## Supplemental_Data1_Codes for "Expanding the synthetic biology toolbox with a library of constitutive and repressible promoters": SRR3581885.tabular

```
AT1G01010	147
AT1G01020	76
AT1G01030	9
AT1G01040	1549
AT1G01046	37
AT1G01050	1741
AT1G01060	58
AT1G01070	0
AT1G01080	619
AT1G01090	4971
AT1G01100	12927
AT1G01110	177
AT1G01120	1240
AT1G01130	83
AT1G01140	538
AT1G01150	3
AT1G01160	1137
AT1G01170	335
AT1G01180	2
AT1G01183	0
AT1G01190	6
AT1G01200	4
AT1G01210	404
AT1G01220	666
AT1G01225	203
AT1G01230	608
AT1G01240	343
AT1G01250	54
AT1G01260	768
AT1G01270	0
AT1G01280	0
AT1G01290	541
AT1G01300	2928
AT1G01305	162
AT1G01310	51
AT1G01320	1632
AT1G01335	0
AT1G01340	15
AT1G01350	728
AT1G01355	5
AT1G01360	426
AT1G01370	449
AT1G01380	4
AT1G01390	0
AT1G01400	0
AT1G01410	0
AT1G01420	30
AT1G01430	2801
AT1G01440	425
AT1G01448	176
AT1G01450	2
AT1G01453	0
AT1G01460	30
AT1G01470	41
AT1G01480	81
AT1G01490	139
AT1G01500	390
AT1G01510	1989
AT1G01520	7
AT1G01530	17
AT1G01540	1406
AT1G01550	2635
AT1G01560	2
AT1G01570	90
AT1G01580	0
AT1G01590	101
AT1G01600	243
AT1G01610	2834
AT1G01620	3316
AT1G01630	63
AT1G01640	29
AT1G01650	1693
AT1G01660	117
AT1G01670	182
AT1G01680	6
AT1G01690	495
AT1G01695	13
AT1G01700	61
AT1G01710	1329
AT1G01715	229
AT1G01720	1276
AT1G01725	314
AT1G01730	718
AT1G01740	142
AT1G01750	10
AT1G01760	179
AT1G01770	435
AT1G01780	121
AT1G01790	839
AT1G01800	436
AT1G01810	62
AT1G01820	1154
AT1G01830	1044
AT1G01840	2
AT1G01860	151
AT1G01870	0
AT1G01880	212
AT1G01890	0
AT1G01900	8
AT1G01910	1626
AT1G01920	907
AT1G01930	424
AT1G01940	603
AT1G01950	711
AT1G01960	3446
AT1G01970	311
AT1G01980	87
AT1G01990	635
AT1G02000	464
AT1G02010	200
AT1G02020	313
AT1G02030	0
AT1G02040	0
AT1G02050	280
AT1G02060	411
AT1G02065	483
AT1G02067	0
AT1G02070	57
AT1G02080	4633
AT1G02090	1626
AT1G02100	859
AT1G02110	898
AT1G02120	1565
AT1G02130	1610
AT1G02136	0
AT1G02140	5032
AT1G02145	938
AT1G02150	926
AT1G02160	833
AT1G02170	564
AT1G02180	316
AT1G02190	6019
AT1G02205	821
AT1G02210	0
AT1G02220	3
AT1G02228	0
AT1G02230	6
AT1G02250	2
AT1G02260	1064
AT1G02270	616
AT1G02280	1000
AT1G02290	382
AT1G02300	405
AT1G02305	2544
AT1G02310	0
AT1G02320	0
AT1G02330	1106
AT1G02335	326
AT1G02340	122
AT1G02350	76
AT1G02360	1
AT1G02370	416
AT1G02380	73
AT1G02390	1
AT1G02400	7
AT1G02405	76
AT1G02410	886
AT1G02420	47
AT1G02430	5
AT1G02440	1
AT1G02450	61
AT1G02460	205
AT1G02470	20
AT1G02475	322
AT1G02480	0
AT1G02490	0
AT1G02500	7210
AT1G02510	0
AT1G02520	587
AT1G02530	5965
AT1G02540	0
AT1G02550	1
AT1G02560	2183
AT1G02570	3
AT1G02575	0
AT1G02580	100
AT1G02590	0
AT1G02600	0
AT1G02610	121
AT1G02620	2
AT1G02630	7
AT1G02640	573
AT1G02650	13
AT1G02660	279
AT1G02670	175
AT1G02680	501
AT1G02681	1
AT1G02690	1284
AT1G02700	3
AT1G02705	0
AT1G02710	0
AT1G02720	1229
AT1G02730	1784
AT1G02740	540
AT1G02750	220
AT1G02760	0
AT1G02770	216
AT1G02780	26120
AT1G02790	560
AT1G02800	762
AT1G02810	132
AT1G02813	0
AT1G02816	590
AT1G02820	4
AT1G02830	1
AT1G02840	3801
AT1G02850	37
AT1G02860	124
AT1G02870	452
AT1G02880	175
AT1G02890	2048
AT1G02900	10
AT1G02910	578
AT1G02920	1
AT1G02930	6725
AT1G02940	815
AT1G02950	88
AT1G02952	1
AT1G02960	724
AT1G02965	0
AT1G02970	332
AT1G02980	69
AT1G02990	848
AT1G03000	905
AT1G03010	284
AT1G03020	0
AT1G03030	529
AT1G03040	3054
AT1G03050	85
AT1G03055	22
AT1G03060	2202
AT1G03070	43
AT1G03080	1974
AT1G03090	788
AT1G03100	60
AT1G03103	0
AT1G03106	1
AT1G03110	651
AT1G03120	30
AT1G03130	947
AT1G03140	1341
AT1G03150	470
AT1G03160	483
AT1G03165	3
AT1G03170	2191
AT1G03180	222
AT1G03190	637
AT1G03200	26
AT1G03210	260
AT1G03220	66
AT1G03230	93
AT1G03240	1
AT1G03250	659
AT1G03260	301
AT1G03270	269
AT1G03280	1044
AT1G03290	1805
AT1G03300	0
AT1G03310	1057
AT1G03320	1
AT1G03325	0
AT1G03330	1572
AT1G03340	12
AT1G03350	1462
AT1G03360	593
AT1G03365	834
AT1G03370	778
AT1G03380	580
AT1G03390	1
AT1G03395	0
AT1G03400	40
AT1G03410	40
AT1G03420	2
AT1G03430	271
AT1G03440	122
AT1G03445	29
AT1G03457	235
AT1G03470	127
AT1G03475	1363
AT1G03490	1
AT1G03495	40
AT1G03502	0
AT1G03506	11
AT1G03510	59
AT1G03515	0
AT1G03520	349
AT1G03530	940
AT1G03540	149
AT1G03545	17
AT1G03550	36
AT1G03560	377
AT1G03570	0
AT1G03580	2
AT1G03590	1726
AT1G03600	1053
AT1G03610	223
AT1G03620	11
AT1G03630	744
AT1G03640	0
AT1G03650	83
AT1G03660	47
AT1G03670	0
AT1G03680	1259
AT1G03687	419
AT1G03700	0
AT1G03710	1441
AT1G03720	32
AT1G03730	410
AT1G03740	637
AT1G03743	0
AT1G03746	1
AT1G03750	303
AT1G03760	490
AT1G03770	468
AT1G03780	1041
AT1G03790	20
AT1G03800	26
AT1G03810	0
AT1G03820	29
AT1G03830	913
AT1G03840	9
AT1G03850	9
AT1G03860	2075
AT1G03870	993
AT1G03880	0
AT1G03890	2
AT1G03900	1456
AT1G03905	245
AT1G03910	2002
AT1G03920	5
AT1G03930	636
AT1G03935	2
AT1G03940	59
AT1G03950	268
AT1G03960	665
AT1G03970	395
AT1G03980	42
AT1G03982	0
AT1G03987	0
AT1G03990	97
AT1G03993	0
AT1G03997	0
AT1G04000	1509
AT1G04003	0
AT1G04007	59
AT1G04010	566
AT1G04013	6
AT1G04017	0
AT1G04020	849
AT1G04023	0
AT1G04027	1
AT1G04030	791
AT1G04033	1
AT1G04037	16
AT1G04040	32
AT1G04043	0
AT1G04047	13
AT1G04050	464
AT1G04053	3
AT1G04057	0
AT1G04063	0
AT1G04067	0
AT1G04070	465
AT1G04073	3
AT1G04077	0
AT1G04080	3898
AT1G04083	5
AT1G04087	0
AT1G04090	55
AT1G04093	6
AT1G04097	1
AT1G04100	78
AT1G04103	0
AT1G04105	0
AT1G04110	35
AT1G04117	4
AT1G04120	4863
AT1G04123	0
AT1G04127	1
AT1G04130	479
AT1G04133	0
AT1G04137	0
AT1G04140	3339
AT1G04143	1
AT1G04147	0
AT1G04150	43
AT1G04153	1
AT1G04157	0
AT1G04160	583
AT1G04163	0
AT1G04167	1
AT1G04170	3726
AT1G04173	0
AT1G04177	0
AT1G04180	1
AT1G04183	0
AT1G04187	1
AT1G04190	856
AT1G04193	1
AT1G04197	8
AT1G04200	1719
AT1G04203	0
AT1G04207	0
AT1G04210	2080
AT1G04213	0
AT1G04217	8
AT1G04220	212
AT1G04223	6
AT1G04227	0
AT1G04230	774
AT1G04233	0
AT1G04237	0
AT1G04240	145
AT1G04243	0
AT1G04247	94
AT1G04250	512
AT1G04253	0
AT1G04257	0
AT1G04260	603
AT1G04263	0
AT1G04267	24
AT1G04270	15437
AT1G04273	21
AT1G04277	15
AT1G04280	399
AT1G04283	0
AT1G04287	0
AT1G04290	74
AT1G04293	0
AT1G04295	0
AT1G04297	12
AT1G04300	2111
AT1G04303	1
AT1G04307	0
AT1G04310	1020
AT1G04313	0
AT1G04320	0
AT1G04323	0
AT1G04327	0
AT1G04330	5
AT1G04333	0
AT1G04337	0
AT1G04340	1283
AT1G04343	0
AT1G04347	12
AT1G04350	148
AT1G04353	2
AT1G04357	4
AT1G04360	27
AT1G04363	0
AT1G04367	1
AT1G04370	0
AT1G04373	0
AT1G04377	0
AT1G04380	6
AT1G04383	0
AT1G04387	3
AT1G04390	476
AT1G04393	0
AT1G04397	0
AT1G04400	1771
AT1G04403	0
AT1G04407	0
AT1G04410	15447
AT1G04413	5
AT1G04417	2
AT1G04420	484
AT1G04423	2
AT1G04425	10
AT1G04427	7
AT1G04430	1651
AT1G04433	2
AT1G04437	1
AT1G04440	806
AT1G04443	0
AT1G04445	39
AT1G04447	0
AT1G04450	1
AT1G04453	0
AT1G04455	0
AT1G04457	0
AT1G04463	0
AT1G04467	4
AT1G04470	68
AT1G04473	11
AT1G04477	36
AT1G04480	5557
AT1G04483	0
AT1G04487	0
AT1G04490	5
AT1G04493	0
AT1G04497	0
AT1G04500	0
AT1G04503	0
AT1G04507	0
AT1G04510	2039
AT1G04513	0
AT1G04517	0
AT1G04520	532
AT1G04523	0
AT1G04527	0
AT1G04530	1068
AT1G04533	0
AT1G04537	0
AT1G04540	85
AT1G04547	0
AT1G04550	804
AT1G04555	235
AT1G04557	0
AT1G04560	33
AT1G04563	3
AT1G04567	3
AT1G04570	151
AT1G04573	0
AT1G04577	3
AT1G04580	841
AT1G04583	0
AT1G04587	11
AT1G04590	851
AT1G04593	0
AT1G04597	0
AT1G04600	135
AT1G04603	0
AT1G04607	0
AT1G04610	9
AT1G04620	632
AT1G04623	0
AT1G04625	0
AT1G04630	941
AT1G04635	81
AT1G04640	186
AT1G04643	0
AT1G04645	795
AT1G04647	0
AT1G04650	210
AT1G04653	0
AT1G04657	0
AT1G04660	2
AT1G04667	1
AT1G04670	0
AT1G04673	0
AT1G04677	0
AT1G04680	1048
AT1G04683	0
AT1G04687	0
AT1G04690	4503
AT1G04693	0
AT1G04697	2
AT1G04700	173
AT1G04703	0
AT1G04707	0
AT1G04710	671
AT1G04713	0
AT1G04717	0
AT1G04720	0
AT1G04723	1
AT1G04730	539
AT1G04733	0
AT1G04737	0
AT1G04743	0
AT1G04747	0
AT1G04750	3603
AT1G04753	0
AT1G04760	232
AT1G04763	0
AT1G04767	0
AT1G04770	654
AT1G04773	0
AT1G04778	4
AT1G04780	2277
AT1G04783	0
AT1G04787	0
AT1G04790	1056
AT1G04793	0
AT1G04797	3
AT1G04800	10
AT1G04803	0
AT1G04807	3
AT1G04810	1852
AT1G04813	0
AT1G04817	1
AT1G04820	18621
AT1G04823	0
AT1G04827	2
AT1G04830	460
AT1G04833	0
AT1G04837	0
AT1G04840	67
AT1G04847	0
AT1G04850	3993
AT1G04853	1
AT1G04857	0
AT1G04860	852
AT1G04863	0
AT1G04867	0
AT1G04870	973
AT1G04873	0
AT1G04877	1
AT1G04880	47
AT1G04883	0
AT1G04887	0
AT1G04890	0
AT1G04893	1
AT1G04895	0
AT1G04897	0
AT1G04900	498
AT1G04907	0
AT1G04910	1091
AT1G04913	6
AT1G04917	0
AT1G04920	3
AT1G04923	0
AT1G04927	0
AT1G04930	144
AT1G04933	0
AT1G04937	0
AT1G04940	31
AT1G04943	0
AT1G04945	284
AT1G04947	0
AT1G04950	997
AT1G04953	0
AT1G04957	0
AT1G04960	577
AT1G04963	0
AT1G04967	2
AT1G04970	533
AT1G04973	11
AT1G04977	0
AT1G04980	1256
AT1G04983	1
AT1G04985	507
AT1G04987	0
AT1G04990	1681
AT1G04993	0
AT1G04997	0
AT1G05000	39
AT1G05003	0
AT1G05005	0
AT1G05007	0
AT1G05010	20
AT1G05013	0
AT1G05017	2
AT1G05020	3
AT1G05023	3
AT1G05027	0
AT1G05030	278
AT1G05033	0
AT1G05035	0
AT1G05037	0
AT1G05040	0
AT1G05043	7
AT1G05047	0
AT1G05053	0
AT1G05055	566
AT1G05057	0
AT1G05060	382
AT1G05061	28
AT1G05065	7
AT1G05067	0
AT1G05070	771
AT1G05073	0
AT1G05077	0
AT1G05080	3
AT1G05083	33
AT1G05085	1
AT1G05087	41
AT1G05090	5
AT1G05093	0
AT1G05097	0
AT1G05100	56
AT1G05103	0
AT1G05107	1
AT1G05113	0
AT1G05117	0
AT1G05120	1493
AT1G05123	0
AT1G05127	0
AT1G05133	1
AT1G05135	255
AT1G05136	2
AT1G05137	0
AT1G05140	441
AT1G05143	9
AT1G05147	0
AT1G05150	2174
AT1G05153	0
AT1G05160	554
AT1G05163	18
AT1G05170	149
AT1G05173	1
AT1G05177	0
AT1G05180	1153
AT1G05183	0
AT1G05187	0
AT1G05190	1380
AT1G05193	0
AT1G05197	0
AT1G05200	1371
AT1G05203	0
AT1G05205	585
AT1G05207	33
AT1G05210	339
AT1G05213	20
AT1G05217	1
AT1G05220	2
AT1G05223	0
AT1G05227	0
AT1G05230	972
AT1G05233	0
AT1G05237	0
AT1G05240	10
AT1G05243	0
AT1G05247	0
AT1G05250	0
AT1G05253	0
AT1G05257	0
AT1G05260	1069
AT1G05263	0
AT1G05267	0
AT1G05270	417
AT1G05273	0
AT1G05277	37
AT1G05280	111
AT1G05283	0
AT1G05287	0
AT1G05290	0
AT1G05291	11
AT1G05293	0
AT1G05297	3
AT1G05300	15
AT1G05303	0
AT1G05307	0
AT1G05310	2
AT1G05313	0
AT1G05317	4
AT1G05320	677
AT1G05323	0
AT1G05327	0
AT1G05330	1
AT1G05333	0
AT1G05337	0
AT1G05340	39
AT1G05343	0
AT1G05347	0
AT1G05350	1168
AT1G05353	0
AT1G05357	0
AT1G05360	915
AT1G05363	1
AT1G05367	2
AT1G05370	29
AT1G05373	0
AT1G05377	0
AT1G05380	1889
AT1G05383	0
AT1G05385	200
AT1G05387	0
AT1G05390	0
AT1G05397	3
AT1G05400	8
AT1G05407	0
AT1G05410	565
AT1G05413	0
AT1G05417	0
AT1G05420	36
AT1G05423	0
AT1G05427	0
AT1G05430	829
AT1G05433	0
AT1G05440	387
AT1G05443	1
AT1G05447	0
AT1G05450	4
AT1G05453	0
AT1G05460	1136
AT1G05463	1
AT1G05467	97
AT1G05470	308
AT1G05473	0
AT1G05477	0
AT1G05483	0
AT1G05487	0
AT1G05490	9045
AT1G05493	0
AT1G05497	0
AT1G05500	2236
AT1G05507	0
AT1G05510	0
AT1G05517	1
AT1G05520	1865
AT1G05523	0
AT1G05527	0
AT1G05530	0
AT1G05533	0
AT1G05537	0
AT1G05540	1278
AT1G05543	85
AT1G05547	0
AT1G05550	752
AT1G05553	0
AT1G05557	9
AT1G05560	0
AT1G05562	0
AT1G05563	0
AT1G05567	0
AT1G05570	4148
AT1G05575	2
AT1G05577	0
AT1G05580	117
AT1G05583	0
AT1G05587	0
AT1G05590	788
AT1G05593	0
AT1G05597	0
AT1G05600	200
AT1G05603	0
AT1G05607	0
AT1G05610	22
AT1G05613	0
AT1G05615	0
AT1G05617	0
AT1G05620	769
AT1G05623	0
AT1G05627	0
AT1G05630	683
AT1G05633	0
AT1G05637	0
AT1G05640	344
AT1G05643	0
AT1G05647	0
AT1G05650	0
AT1G05653	0
AT1G05657	0
AT1G05660	0
AT1G05663	0
AT1G05667	0
AT1G05670	406
AT1G05673	0
AT1G05675	0
AT1G05680	12
AT1G05683	0
AT1G05687	47
AT1G05690	52
AT1G05693	0
AT1G05697	0
AT1G05700	1
AT1G05703	2
AT1G05707	1
AT1G05710	790
AT1G05713	0
AT1G05717	0
AT1G05720	661
AT1G05723	0
AT1G05727	0
AT1G05730	213
AT1G05733	1
AT1G05737	0
AT1G05740	0
AT1G05747	0
AT1G05750	195
AT1G05753	0
AT1G05757	0
AT1G05760	0
AT1G05763	0
AT1G05767	0
AT1G05770	59
AT1G05773	43
AT1G05777	2
AT1G05780	236
AT1G05783	24
AT1G05785	352
AT1G05787	0
AT1G05790	532
AT1G05793	0
AT1G05797	0
AT1G05800	0
AT1G05803	0
AT1G05805	321
AT1G05807	0
AT1G05810	65
AT1G05813	0
AT1G05817	0
AT1G05820	71
AT1G05823	0
AT1G05827	0
AT1G05830	1469
AT1G05833	12
AT1G05835	75
AT1G05837	0
AT1G05840	1163
AT1G05843	0
AT1G05847	0
AT1G05850	9557
AT1G05853	0
AT1G05857	0
AT1G05860	532
AT1G05863	0
AT1G05867	0
AT1G05870	806
AT1G05873	0
AT1G05880	0
AT1G05887	0
AT1G05890	1004
AT1G05893	0
AT1G05894	5
AT1G05897	0
AT1G05900	267
AT1G05903	0
AT1G05907	1
AT1G05910	1982
AT1G05913	0
AT1G05917	0
AT1G05920	0
AT1G05927	0
AT1G05930	0
AT1G05933	2
AT1G05937	3
AT1G05940	845
AT1G05943	0
AT1G05947	0
AT1G05950	1136
AT1G05953	0
AT1G05957	0
AT1G05960	1031
AT1G05963	0
AT1G05967	1
AT1G05970	389
AT1G05973	0
AT1G05977	9
AT1G05980	0
AT1G05983	1
AT1G05987	2
AT1G05990	0
AT1G05993	1
AT1G05997	1
AT1G06000	0
AT1G06002	0
AT1G06003	0
AT1G06007	0
AT1G06010	715
AT1G06013	0
AT1G06017	2
AT1G06020	148
AT1G06023	0
AT1G06027	0
AT1G06030	20
AT1G06033	17
AT1G06037	0
AT1G06040	1184
AT1G06043	0
AT1G06045	0
AT1G06047	0
AT1G06050	145
AT1G06053	0
AT1G06057	0
AT1G06060	544
AT1G06063	0
AT1G06067	0
AT1G06070	1224
AT1G06073	0
AT1G06080	478
AT1G06083	18
AT1G06087	3
AT1G06090	0
AT1G06093	0
AT1G06097	0
AT1G06100	17
AT1G06103	0
AT1G06110	1079
AT1G06113	0
AT1G06117	0
AT1G06120	0
AT1G06123	0
AT1G06127	0
AT1G06130	794
AT1G06133	0
AT1G06135	0
AT1G06137	0
AT1G06140	70
AT1G06143	126
AT1G06147	0
AT1G06148	3
AT1G06150	1140
AT1G06153	0
AT1G06157	0
AT1G06160	0
AT1G06163	0
AT1G06170	5
AT1G06173	5
AT1G06177	1
AT1G06180	33
AT1G06187	2
AT1G06190	613
AT1G06197	0
AT1G06200	1536
AT1G06203	0
AT1G06207	8
AT1G06210	1659
AT1G06213	0
AT1G06217	6
AT1G06220	2820
AT1G06225	0
AT1G06227	103
AT1G06230	2622
AT1G06233	0
AT1G06237	0
AT1G06240	381
AT1G06243	0
AT1G06247	0
AT1G06250	82
AT1G06253	0
AT1G06257	0
AT1G06260	0
AT1G06263	0
AT1G06265	81
AT1G06267	5
AT1G06270	249
AT1G06273	11
AT1G06277	3
AT1G06280	0
AT1G06283	2
AT1G06287	1
AT1G06290	828
AT1G06293	0
AT1G06297	0
AT1G06303	0
AT1G06307	0
AT1G06310	65
AT1G06313	0
AT1G06317	0
AT1G06320	7
AT1G06323	1
AT1G06327	0
AT1G06330	0
AT1G06333	0
AT1G06337	0
AT1G06340	3
AT1G06343	0
AT1G06347	0
AT1G06350	503
AT1G06353	0
AT1G06357	1
AT1G06360	96
AT1G06363	0
AT1G06370	171
AT1G06373	0
AT1G06377	0
AT1G06380	263
AT1G06383	0
AT1G06387	0
AT1G06390	1932
AT1G06393	0
AT1G06397	0
AT1G06400	1116
AT1G06403	0
AT1G06407	0
AT1G06410	4285
AT1G06413	0
AT1G06417	0
AT1G06420	1473
AT1G06423	0
AT1G06427	0
AT1G06430	498
AT1G06433	0
AT1G06437	0
AT1G06440	110
AT1G06443	0
AT1G06447	0
AT1G06450	109
AT1G06453	0
AT1G06457	3
AT1G06460	390
AT1G06463	0
AT1G06467	0
AT1G06470	1098
AT1G06473	103
AT1G06475	0
AT1G06480	0
AT1G06483	2
AT1G06487	4
AT1G06490	244
AT1G06493	1
AT1G06497	2
AT1G06500	370
AT1G06507	0
AT1G06510	265
AT1G06513	0
AT1G06515	534
AT1G06517	0
AT1G06520	1612
AT1G06523	0
AT1G06527	0
AT1G06530	0
AT1G06533	0
AT1G06537	0
AT1G06540	107
AT1G06543	1
AT1G06547	10
AT1G06550	9890
AT1G06553	5
AT1G06557	0
AT1G06560	493
AT1G06567	1
AT1G06570	343
AT1G06573	72
AT1G06577	15
AT1G06580	159
AT1G06583	6
AT1G06587	0
AT1G06590	640
AT1G06593	0
AT1G06597	0
AT1G06603	0
AT1G06607	0
AT1G06610	0
AT1G06613	0
AT1G06617	0
AT1G06620	94
AT1G06623	0
AT1G06627	0
AT1G06630	940
AT1G06633	0
AT1G06637	0
AT1G06640	529
AT1G06643	0
AT1G06645	6
AT1G06647	0
AT1G06650	121
AT1G06653	0
AT1G06657	0
AT1G06660	299
AT1G06663	0
AT1G06667	0
AT1G06670	2161
AT1G06673	0
AT1G06677	0
AT1G06680	6114
AT1G06683	0
AT1G06687	0
AT1G06690	270
AT1G06693	0
AT1G06697	0
AT1G06700	1383
AT1G06703	0
AT1G06707	0
AT1G06710	343
AT1G06713	0
AT1G06717	1
AT1G06720	1226
AT1G06723	0
AT1G06727	2
AT1G06730	515
AT1G06733	4
AT1G06737	1
AT1G06740	222
AT1G06743	2
AT1G06747	0
AT1G06750	15
AT1G06753	9
AT1G06757	3
AT1G06760	5574
AT1G06770	258
AT1G06773	0
AT1G06777	0
AT1G06780	835
AT1G06783	0
AT1G06787	0
AT1G06790	547
AT1G06797	0
AT1G06800	74
AT1G06810	1
AT1G06817	0
AT1G06820	896
AT1G06823	0
AT1G06827	0
AT1G06830	2
AT1G06837	1
AT1G06840	812
AT1G06850	307
AT1G06853	0
AT1G06857	0
AT1G06860	0
AT1G06863	0
AT1G06867	0
AT1G06870	875
AT1G06873	0
AT1G06877	2
AT1G06880	0
AT1G06883	0
AT1G06890	2300
AT1G06897	0
AT1G06900	1451
AT1G06903	0
AT1G06907	0
AT1G06910	294
AT1G06913	0
AT1G06917	0
AT1G06920	0
AT1G06923	0
AT1G06925	0
AT1G06927	0
AT1G06930	0
AT1G06933	0
AT1G06937	0
AT1G06943	0
AT1G06947	0
AT1G06950	2416
AT1G06953	0
AT1G06957	0
AT1G06960	936
AT1G06963	0
AT1G06967	0
AT1G06970	1
AT1G06973	0
AT1G06977	29
AT1G06980	9
AT1G06983	0
AT1G06987	0
AT1G06990	0
AT1G06993	3
AT1G06997	0
AT1G07000	91
AT1G07003	0
AT1G07007	0
AT1G07010	372
AT1G07013	0
AT1G07017	1
AT1G07020	398
AT1G07023	0
AT1G07025	0
AT1G07027	1
AT1G07030	632
AT1G07040	1002
AT1G07050	84
AT1G07051	0
AT1G07060	9
AT1G07070	870
AT1G07080	1939
AT1G07090	2408
AT1G07100	0
AT1G07110	1097
AT1G07117	0
AT1G07119	15
AT1G07120	1
AT1G07123	0
AT1G07127	0
AT1G07128	1
AT1G07130	0
AT1G07133	0
AT1G07135	82
AT1G07137	0
AT1G07140	3849
AT1G07143	2
AT1G07147	0
AT1G07150	19
AT1G07157	0
AT1G07160	1
AT1G07163	0
AT1G07167	22
AT1G07170	573
AT1G07173	0
AT1G07175	0
AT1G07177	0
AT1G07180	292
AT1G07183	0
AT1G07187	0
AT1G07190	0
AT1G07193	0
AT1G07197	0
AT1G07200	701
AT1G07210	1363
AT1G07220	476
AT1G07230	1305
AT1G07233	0
AT1G07237	0
AT1G07240	61
AT1G07243	0
AT1G07247	0
AT1G07250	624
AT1G07253	0
AT1G07257	0
AT1G07260	69
AT1G07263	0
AT1G07267	0
AT1G07270	134
AT1G07273	0
AT1G07277	0
AT1G07280	693
AT1G07283	0
AT1G07287	0
AT1G07290	86
AT1G07293	0
AT1G07297	0
AT1G07300	189
AT1G07303	3
AT1G07310	909
AT1G07313	15
AT1G07317	0
AT1G07320	2080
AT1G07323	721
AT1G07327	0
AT1G07330	2
AT1G07333	0
AT1G07337	0
AT1G07340	0
AT1G07343	0
AT1G07347	1
AT1G07350	959
AT1G07353	0
AT1G07357	0
AT1G07360	1250
AT1G07367	0
AT1G07370	1803
AT1G07373	0
AT1G07380	192
AT1G07383	0
AT1G07390	63
AT1G07393	2
AT1G07397	0
AT1G07400	37
AT1G07407	0
AT1G07410	241
AT1G07413	1
AT1G07417	1
AT1G07420	1582
AT1G07423	1
AT1G07430	35
AT1G07433	0
AT1G07437	0
AT1G07440	332
AT1G07447	1
AT1G07450	22
AT1G07453	0
AT1G07457	0
AT1G07460	0
AT1G07463	0
AT1G07467	0
AT1G07470	393
AT1G07473	0
AT1G07476	0
AT1G07477	0
AT1G07480	351
AT1G07483	0
AT1G07485	0
AT1G07487	0
AT1G07490	3
AT1G07493	0
AT1G07497	0
AT1G07500	0
AT1G07503	0
AT1G07507	0
AT1G07510	1899
AT1G07513	0
AT1G07517	4
AT1G07520	0
AT1G07523	0
AT1G07527	0
AT1G07530	1002
AT1G07533	0
AT1G07537	0
AT1G07540	2
AT1G07543	0
AT1G07547	5
AT1G07550	0
AT1G07553	0
AT1G07557	0
AT1G07560	0
AT1G07563	0
AT1G07567	0
AT1G07570	838
AT1G07573	0
AT1G07580	0
AT1G07583	0
AT1G07587	4
AT1G07590	161
AT1G07593	0
AT1G07597	1
AT1G07600	0
AT1G07603	11
AT1G07607	5
AT1G07610	30
AT1G07613	0
AT1G07615	357
AT1G07617	0
AT1G07620	0
AT1G07623	4
AT1G07627	0
AT1G07630	459
AT1G07633	0
AT1G07637	0
AT1G07640	1115
AT1G07645	3
AT1G07647	0
AT1G07650	2667
AT1G07653	13
AT1G07657	0
AT1G07660	1531
AT1G07663	2
AT1G07667	0
AT1G07670	3595
AT1G07673	0
AT1G07680	0
AT1G07683	9
AT1G07690	18
AT1G07693	1
AT1G07697	1
AT1G07700	361
AT1G07702	0
AT1G07703	5
AT1G07705	999
AT1G07707	0
AT1G07710	696
AT1G07717	0
AT1G07720	4361
AT1G07723	0
AT1G07725	0
AT1G07727	0
AT1G07728	2
AT1G07730	0
AT1G07733	0
AT1G07737	0
AT1G07740	168
AT1G07743	64
AT1G07745	191
AT1G07747	0
AT1G07750	6886
AT1G07753	0
AT1G07757	3
AT1G07760	0
AT1G07763	0
AT1G07767	0
AT1G07770	7579
AT1G07773	0
AT1G07777	0
AT1G07780	182
AT1G07783	0
AT1G07787	0
AT1G07790	4820
AT1G07793	0
AT1G07795	40
AT1G07800	0
AT1G07803	0
AT1G07807	0
AT1G07810	1772
AT1G07813	0
AT1G07820	5275
AT1G07823	0
AT1G07827	0
AT1G07830	798
AT1G07833	0
AT1G07837	0
AT1G07840	916
AT1G07843	0
AT1G07847	0
AT1G07850	0
AT1G07853	0
AT1G07857	0
AT1G07860	0
AT1G07863	0
AT1G07867	0
AT1G07870	702
AT1G07873	0
AT1G07877	6
AT1G07880	88
AT1G07883	0
AT1G07885	4
AT1G07887	0
AT1G07890	20386
AT1G07893	0
AT1G07897	9
AT1G07900	3
AT1G07901	13
AT1G07902	47
AT1G07903	0
AT1G07907	0
AT1G07910	725
AT1G07913	0
AT1G07917	0
AT1G07920	5552
AT1G07923	0
AT1G07927	0
AT1G07930	9068
AT1G07933	0
AT1G07937	0
AT1G07940	7046
AT1G07943	0
AT1G07947	0
AT1G07950	516
AT1G07957	6
AT1G07960	1053
AT1G07963	5
AT1G07967	0
AT1G07970	1150
AT1G07973	0
AT1G07977	0
AT1G07980	856
AT1G07983	0
AT1G07985	0
AT1G07987	0
AT1G07990	1605
AT1G07993	1
AT1G07997	0
AT1G08000	390
AT1G08003	0
AT1G08005	0
AT1G08007	0
AT1G08010	761
AT1G08013	0
AT1G08017	0
AT1G08023	0
AT1G08027	0
AT1G08030	799
AT1G08033	2
AT1G08035	12
AT1G08037	0
AT1G08040	1179
AT1G08043	0
AT1G08047	10
AT1G08050	61
AT1G08053	0
AT1G08057	0
AT1G08060	1350
AT1G08063	0
AT1G08065	4
AT1G08070	69
AT1G08073	0
AT1G08077	0
AT1G08080	0
AT1G08087	0
AT1G08090	0
AT1G08093	0
AT1G08097	0
AT1G08100	0
AT1G08103	4
AT1G08105	0
AT1G08107	0
AT1G08110	1977
AT1G08113	2
AT1G08115	1
AT1G08117	1
AT1G08120	0
AT1G08123	0
AT1G08125	566
AT1G08127	0
AT1G08130	1422
AT1G08133	0
AT1G08135	4
AT1G08137	0
AT1G08140	37
AT1G08143	0
AT1G08147	0
AT1G08150	22
AT1G08153	0
AT1G08157	0
AT1G08160	413
AT1G08163	0
AT1G08165	28
AT1G08170	0
AT1G08173	0
AT1G08177	0
AT1G08180	181
AT1G08183	0
AT1G08190	3746
AT1G08193	0
AT1G08200	5237
AT1G08207	0
AT1G08210	498
AT1G08213	2
AT1G08217	0
AT1G08220	344
AT1G08223	0
AT1G08227	0
AT1G08230	89
AT1G08237	3
AT1G08240	0
AT1G08247	0
AT1G08250	0
AT1G08253	0
AT1G08257	0
AT1G08260	1253
AT1G08263	0
AT1G08267	0
AT1G08270	57
AT1G08273	0
AT1G08277	0
AT1G08280	205
AT1G08283	22
AT1G08287	0
AT1G08290	38
AT1G08293	26
AT1G08297	0
AT1G08300	157
AT1G08303	0
AT1G08307	0
AT1G08310	3
AT1G08313	0
AT1G08315	0
AT1G08317	0
AT1G08320	3
AT1G08323	0
AT1G08327	0
AT1G08333	5
AT1G08337	0
AT1G08340	25
AT1G08343	0
AT1G08347	0
AT1G08350	672
AT1G08353	0
AT1G08357	0
AT1G08360	11103
AT1G08363	0
AT1G08367	0
AT1G08370	1123
AT1G08377	0
AT1G08380	3216
AT1G08383	0
AT1G08387	0
AT1G08390	201
AT1G08393	3
AT1G08397	0
AT1G08400	214
AT1G08403	0
AT1G08410	520
AT1G08413	0
AT1G08417	0
AT1G08420	880
AT1G08427	2
AT1G08430	0
AT1G08433	0
AT1G08437	0
AT1G08440	5
AT1G08443	3
AT1G08447	0
AT1G08450	249
AT1G08453	0
AT1G08457	1
AT1G08460	572
AT1G08463	0
AT1G08465	163
AT1G08470	732
AT1G08473	2
AT1G08477	0
AT1G08480	1841
AT1G08483	0
AT1G08487	0
AT1G08490	512
AT1G08493	0
AT1G08497	0
AT1G08500	0
AT1G08503	0
AT1G08507	29
AT1G08510	2048
AT1G08513	0
AT1G08517	2
AT1G08520	994
AT1G08523	0
AT1G08530	370
AT1G08533	0
AT1G08537	0
AT1G08540	641
AT1G08543	0
AT1G08547	0
AT1G08550	359
AT1G08553	0
AT1G08557	0
AT1G08560	1472
AT1G08563	14
AT1G08567	0
AT1G08570	979
AT1G08573	0
AT1G08577	0
AT1G08580	1323
AT1G08583	0
AT1G08587	0
AT1G08590	7
AT1G08592	0
AT1G08597	0
AT1G08600	2133
AT1G08603	0
AT1G08607	0
AT1G08610	192
AT1G08613	0
AT1G08620	1501
AT1G08623	0
AT1G08627	0
AT1G08630	473
AT1G08633	0
AT1G08637	0
AT1G08640	1112
AT1G08643	1
AT1G08645	1
AT1G08647	0
AT1G08650	767
AT1G08653	0
AT1G08657	0
AT1G08660	1224
AT1G08663	0
AT1G08667	0
AT1G08670	0
AT1G08673	0
AT1G08677	0
AT1G08680	786
AT1G08683	0
AT1G08695	0
AT1G08697	0
AT1G08700	1490
AT1G08703	0
AT1G08707	0
AT1G08710	324
AT1G08713	0
AT1G08717	0
AT1G08720	500
AT1G08723	0
AT1G08727	0
AT1G08730	77
AT1G08733	6
AT1G08735	0
AT1G08737	0
AT1G08740	0
AT1G08743	0
AT1G08747	4
AT1G08750	738
AT1G08753	0
AT1G08757	0
AT1G08760	1715
AT1G08763	0
AT1G08767	0
AT1G08770	348
AT1G08773	0
AT1G08777	0
AT1G08780	933
AT1G08783	0
AT1G08787	0
AT1G08790	0
AT1G08793	0
AT1G08797	0
AT1G08800	1061
AT1G08803	0
AT1G08807	1
AT1G08810	608
AT1G08813	0
AT1G08817	0
AT1G08820	2351
AT1G08823	0
AT1G08827	0
AT1G08830	11319
AT1G08833	0
AT1G08840	410
AT1G08843	1
AT1G08845	203
AT1G08847	0
AT1G08853	0
AT1G08857	27
AT1G08860	241
AT1G08863	0
AT1G08867	0
AT1G08870	0
AT1G08877	0
AT1G08880	3015
AT1G08883	0
AT1G08887	0
AT1G08890	17
AT1G08893	0
AT1G08897	0
AT1G08900	8
AT1G08903	0
AT1G08907	0
AT1G08910	905
AT1G08913	0
AT1G08920	457
AT1G08923	0
AT1G08927	0
AT1G08930	31
AT1G08933	0
AT1G08937	18
AT1G08940	96
AT1G08947	0
AT1G08950	0
AT1G08953	0
AT1G08960	457
AT1G08963	0
AT1G08967	0
AT1G08970	2297
AT1G08973	14
AT1G08977	0
AT1G08980	380
AT1G08983	0
AT1G08985	7
AT1G08987	5
AT1G08990	0
AT1G08993	0
AT1G08997	0
AT1G09000	369
AT1G09003	0
AT1G09007	0
AT1G09010	967
AT1G09013	0
AT1G09017	0
AT1G09020	1717
AT1G09023	4
AT1G09027	0
AT1G09030	0
AT1G09033	0
AT1G09037	0
AT1G09040	239
AT1G09043	0
AT1G09047	0
AT1G09050	221
AT1G09053	0
AT1G09057	0
AT1G09060	1876
AT1G09063	0
AT1G09067	0
AT1G09070	3006
AT1G09073	0
AT1G09077	0
AT1G09080	5
AT1G09083	85
AT1G09087	35
AT1G09090	1
AT1G09097	0
AT1G09100	1543
AT1G09103	0
AT1G09107	1
AT1G09110	0
AT1G09113	0
AT1G09117	0
AT1G09123	0
AT1G09127	0
AT1G09130	1571
AT1G09133	0
AT1G09137	0
AT1G09140	1912
AT1G09143	0
AT1G09147	0
AT1G09150	1661
AT1G09153	0
AT1G09155	24
AT1G09157	0
AT1G09160	1580
AT1G09163	0
AT1G09167	0
AT1G09170	2
AT1G09173	0
AT1G09176	0
AT1G09177	0
AT1G09180	26
AT1G09183	0
AT1G09187	0
AT1G09190	113
AT1G09193	0
AT1G09195	255
AT1G09197	0
AT1G09200	7519
AT1G09207	0
AT1G09210	11370
AT1G09213	0
AT1G09217	0
AT1G09220	67
AT1G09223	0
AT1G09227	0
AT1G09230	431
AT1G09233	0
AT1G09237	0
AT1G09240	0
AT1G09243	0
AT1G09245	0
AT1G09247	0
AT1G09250	280
AT1G09253	4
AT1G09257	0
AT1G09260	0
AT1G09263	0
AT1G09267	4
AT1G09270	2207
AT1G09273	0
AT1G09277	0
AT1G09280	655
AT1G09283	0
AT1G09287	23
AT1G09290	322
AT1G09293	0
AT1G09297	0
AT1G09300	341
AT1G09303	0
AT1G09307	0
AT1G09310	1270
AT1G09313	0
AT1G09317	0
AT1G09320	457
AT1G09323	0
AT1G09327	0
AT1G09330	1564
AT1G09333	0
AT1G09337	0
AT1G09340	1070
AT1G09343	0
AT1G09350	1
AT1G09353	0
AT1G09357	0
AT1G09360	0
AT1G09363	8
AT1G09367	19
AT1G09370	684
AT1G09373	0
AT1G09377	0
AT1G09380	1
AT1G09383	0
AT1G09387	0
AT1G09390	1021
AT1G09393	0
AT1G09397	0
AT1G09400	25
AT1G09407	0
AT1G09410	91
AT1G09415	40
AT1G09417	0
AT1G09420	76
AT1G09421	0
AT1G09423	0
AT1G09427	19
AT1G09430	1132
AT1G09433	0
AT1G09437	0
AT1G09440	1064
AT1G09443	0
AT1G09447	33
AT1G09450	488
AT1G09453	0
AT1G09457	11
AT1G09460	484
AT1G09463	4
AT1G09467	62
AT1G09470	687
AT1G09473	0
AT1G09477	0
AT1G09480	116
AT1G09483	0
AT1G09486	74
AT1G09487	0
AT1G09490	579
AT1G09493	0
AT1G09497	0
AT1G09500	0
AT1G09503	0
AT1G09507	0
AT1G09510	59
AT1G09513	9
AT1G09517	1
AT1G09520	410
AT1G09523	0
AT1G09527	4
AT1G09530	118
AT1G09533	61
AT1G09537	17
AT1G09540	912
AT1G09543	22
AT1G09547	0
AT1G09550	107
AT1G09553	1
AT1G09557	0
AT1G09560	2100
AT1G09563	0
AT1G09567	0
AT1G09570	2862
AT1G09573	23
AT1G09575	246
AT1G09577	0
AT1G09580	709
AT1G09583	0
AT1G09587	0
AT1G09590	9346
AT1G09593	0
AT1G09597	0
AT1G09600	168
AT1G09603	0
AT1G09607	16
AT1G09610	3
AT1G09613	0
AT1G09617	0
AT1G09620	4273
AT1G09623	0
AT1G09625	0
AT1G09627	0
AT1G09630	963
AT1G09633	0
AT1G09637	0
AT1G09640	7093
AT1G09645	845
AT1G09647	3
AT1G09650	87
AT1G09653	0
AT1G09657	0
AT1G09660	1030
AT1G09663	0
AT1G09665	0
AT1G09667	2
AT1G09673	0
AT1G09677	0
AT1G09680	84
AT1G09683	0
AT1G09687	7
AT1G09690	16576
AT1G09693	0
AT1G09697	0
AT1G09700	787
AT1G09703	0
AT1G09710	346
AT1G09713	0
AT1G09717	0
AT1G09720	0
AT1G09723	31
AT1G09730	1463
AT1G09733	0
AT1G09737	0
AT1G09740	12
AT1G09743	0
AT1G09747	0
AT1G09750	816
AT1G09753	27
AT1G09757	2
AT1G09760	1622
AT1G09763	0
AT1G09767	0
AT1G09770	4764
AT1G09773	0
AT1G09777	0
AT1G09780	4200
AT1G09783	15
AT1G09787	3
AT1G09790	2201
AT1G09793	0
AT1G09794	195
AT1G09795	1429
AT1G09797	1
AT1G09800	270
AT1G09803	0
AT1G09807	0
AT1G09810	417
AT1G09812	31
AT1G09813	0
AT1G09815	766
AT1G09817	0
AT1G09820	335
AT1G09823	2
AT1G09827	0
AT1G09830	850
AT1G09833	0
AT1G09837	1
AT1G09840	1548
AT1G09843	0
AT1G09847	0
AT1G09850	237
AT1G09853	0
AT1G09857	0
AT1G09860	0
AT1G09863	125
AT1G09867	22
AT1G09870	1779
AT1G09873	0
AT1G09877	0
AT1G09880	158
AT1G09883	0
AT1G09887	0
AT1G09890	5
AT1G09893	0
AT1G09897	10
AT1G09900	402
AT1G09903	0
AT1G09907	1
AT1G09910	867
AT1G09913	2
AT1G09917	13
AT1G09920	776
AT1G09923	1
AT1G09927	0
AT1G09930	36
AT1G09932	4
AT1G09935	0
AT1G09937	0
AT1G09940	280
AT1G09947	1
AT1G09950	0
AT1G09953	0
AT1G09957	0
AT1G09960	411
AT1G09963	0
AT1G09967	0
AT1G09970	1075
AT1G09973	0
AT1G09977	0
AT1G09980	1237
AT1G09983	0
AT1G09987	24
AT1G09993	9
AT1G09995	126
AT1G09997	0
AT1G10000	20
AT1G10010	218
AT1G10020	1166
AT1G10030	1012
AT1G10040	110
AT1G10050	176
AT1G10060	140
AT1G10070	2
AT1G10090	75
AT1G10095	150
AT1G10100	1
AT1G10110	6
AT1G10120	1257
AT1G10130	1711
AT1G10140	59
AT1G10150	0
AT1G10155	0
AT1G10160	322
AT1G10170	1549
AT1G10180	1607
AT1G10190	35
AT1G10200	3387
AT1G10210	180
AT1G10220	2
AT1G10225	1
AT1G10230	850
AT1G10240	395
AT1G10250	1
AT1G10260	0
AT1G10270	863
AT1G10280	327
AT1G10290	2706
AT1G10300	243
AT1G10310	648
AT1G10320	957
AT1G10330	93
AT1G10340	0
AT1G10350	628
AT1G10360	33
AT1G10370	50
AT1G10380	78
AT1G10385	6
AT1G10390	3056
AT1G10395	0
AT1G10400	3
AT1G10410	1298
AT1G10417	55
AT1G10419	0
AT1G10430	752
AT1G10440	0
AT1G10450	1326
AT1G10455	3
AT1G10460	41
AT1G10470	267
AT1G10480	0
AT1G10490	967
AT1G10500	602
AT1G10510	810
AT1G10520	56
AT1G10522	282
AT1G10530	32
AT1G10538	2
AT1G10540	6782
AT1G10550	234
AT1G10560	36
AT1G10570	1363
AT1G10580	1566
AT1G10585	0
AT1G10586	0
AT1G10588	57
AT1G10590	2702
AT1G10600	400
AT1G10610	111
AT1G10620	7
AT1G10630	3529
AT1G10640	5382
AT1G10650	428
AT1G10657	163
AT1G10660	657
AT1G10670	11105
AT1G10680	129
AT1G10682	293
AT1G10690	11
AT1G10700	292
AT1G10705	7
AT1G10710	29
AT1G10715	2
AT1G10717	5
AT1G10720	750
AT1G10730	416
AT1G10740	810
AT1G10745	171
AT1G10747	1
AT1G10750	147
AT1G10760	4309
AT1G10770	170
AT1G10780	342
AT1G10790	38
AT1G10800	0
AT1G10810	14
AT1G10820	958
AT1G10830	431
AT1G10840	4481
AT1G10850	2523
AT1G10865	288
AT1G10870	1209
AT1G10875	0
AT1G10880	1
AT1G10890	1249
AT1G10900	415
AT1G10910	574
AT1G10920	231
AT1G10930	1016
AT1G10940	2643
AT1G10950	5577
AT1G10960	1043
AT1G10970	432
AT1G10980	220
AT1G10990	4
AT1G11000	265
AT1G11010	0
AT1G11020	575
AT1G11030	0
AT1G11040	2
AT1G11050	3
AT1G11055	0
AT1G11060	777
AT1G11070	121
AT1G11080	108
AT1G11090	0
AT1G11100	137
AT1G11110	0
AT1G11112	6
AT1G11120	203
AT1G11125	37
AT1G11130	1216
AT1G11145	3
AT1G11150	89
AT1G11160	183
AT1G11170	23
AT1G11175	114
AT1G11180	183
AT1G11185	10
AT1G11190	152
AT1G11200	693
AT1G11210	153
AT1G11220	168
AT1G11230	1
AT1G11240	1208
AT1G11250	0
AT1G11260	2326
AT1G11265	0
AT1G11270	123
AT1G11280	968
AT1G11290	166
AT1G11300	26
AT1G11303	32
AT1G11310	454
AT1G11320	174
AT1G11330	1006
AT1G11340	2
AT1G11350	181
AT1G11360	1093
AT1G11362	28
AT1G11370	201
AT1G11380	343
AT1G11390	504
AT1G11400	521
AT1G11410	242
AT1G11420	106
AT1G11430	1146
AT1G11440	172
AT1G11450	2
AT1G11460	0
AT1G11470	0
AT1G11475	2287
AT1G11480	2320
AT1G11482	0
AT1G11490	5
AT1G11500	17
AT1G11510	38
AT1G11520	3
AT1G11530	20
AT1G11540	28
AT1G11545	31
AT1G11550	0
AT1G11560	1
AT1G11570	63
AT1G11572	2
AT1G11580	1866
AT1G11590	787
AT1G11591	5
AT1G11592	306
AT1G11593	72
AT1G11595	0
AT1G11600	535
AT1G11608	0
AT1G11610	0
AT1G11620	1
AT1G11630	306
AT1G11640	1
AT1G11650	4053
AT1G11655	0
AT1G11660	1296
AT1G11670	306
AT1G11680	3802
AT1G11684	4
AT1G11690	14
AT1G11700	283
AT1G11710	136
AT1G11720	1220
AT1G11730	51
AT1G11735	0
AT1G11740	27
AT1G11750	1080
AT1G11755	391
AT1G11760	512
AT1G11765	36
AT1G11770	5
AT1G11780	268
AT1G11785	0
AT1G11790	625
AT1G11800	438
AT1G11803	0
AT1G11806	0
AT1G11810	10
AT1G11820	1028
AT1G11840	9471
AT1G11850	106
AT1G11860	3387
AT1G11870	428
AT1G11880	302
AT1G11890	1067
AT1G11900	31
AT1G11905	761
AT1G11910	10112
AT1G11915	34
AT1G11920	0
AT1G11925	0
AT1G11930	1531
AT1G11940	640
AT1G11950	79
AT1G11960	304
AT1G11970	0
AT1G11980	0
AT1G11990	7
AT1G12000	6053
AT1G12010	346
AT1G12013	2
AT1G12015	0
AT1G12020	46
AT1G12030	4
AT1G12040	0
AT1G12050	1836
AT1G12060	47
AT1G12064	1
AT1G12070	12
AT1G12080	651
AT1G12090	10243
AT1G12100	8
AT1G12110	62
AT1G12120	1544
AT1G12130	3
AT1G12140	270
AT1G12150	1
AT1G12160	101
AT1G12170	3
AT1G12180	3073
AT1G12190	2
AT1G12200	420
AT1G12210	26
AT1G12211	0
AT1G12220	103
AT1G12230	1800
AT1G12240	4967
AT1G12244	315
AT1G12250	267
AT1G12260	14
AT1G12270	2321
AT1G12280	98
AT1G12290	70
AT1G12294	0
AT1G12300	198
AT1G12310	0
AT1G12320	26
AT1G12330	3374
AT1G12340	5
AT1G12350	538
AT1G12360	1569
AT1G12370	367
AT1G12380	3707
AT1G12390	586
AT1G12400	232
AT1G12410	1530
AT1G12411	0
AT1G12420	549
AT1G12430	875
AT1G12440	1511
AT1G12450	425
AT1G12460	2413
AT1G12470	1435
AT1G12480	0
AT1G12490	5
AT1G12500	1001
AT1G12510	0
AT1G12520	1163
AT1G12530	630
AT1G12540	0
AT1G12550	589
AT1G12560	0
AT1G12570	101
AT1G12580	885
AT1G12590	0
AT1G12600	63
AT1G12610	15
AT1G12615	0
AT1G12620	337
AT1G12630	1
AT1G12640	770
AT1G12650	896
AT1G12660	41
AT1G12663	8
AT1G12665	216
AT1G12667	0
AT1G12669	0
AT1G12670	1188
AT1G12672	39
AT1G12680	806
AT1G12700	150
AT1G12710	376
AT1G12720	0
AT1G12725	0
AT1G12730	463
AT1G12740	0
AT1G12750	256
AT1G12760	920
AT1G12770	740
AT1G12775	135
AT1G12780	1047
AT1G12790	156
AT1G12800	1444
AT1G12805	5
AT1G12810	506
AT1G12820	932
AT1G12830	0
AT1G12840	3737
AT1G12845	610
AT1G12850	1286
AT1G12855	0
AT1G12860	603
AT1G12870	0
AT1G12880	635
AT1G12890	84
AT1G12900	2721
AT1G12910	1215
AT1G12920	3125
AT1G12930	997
AT1G12935	0
AT1G12940	0
AT1G12950	10
AT1G12960	0
AT1G12970	356
AT1G12980	3
AT1G12990	836
AT1G13000	353
AT1G13010	0
AT1G13020	2295
AT1G13030	794
AT1G13040	375
AT1G13050	187
AT1G13060	3964
AT1G13070	1
AT1G13080	60
AT1G13090	495
AT1G13100	6
AT1G13110	8
AT1G13120	1046
AT1G13130	159
AT1G13140	46
AT1G13143	0
AT1G13145	91
AT1G13150	52
AT1G13160	1216
AT1G13170	1671
AT1G13180	603
AT1G13190	1808
AT1G13195	213
AT1G13200	3
AT1G13210	512
AT1G13220	1241
AT1G13230	255
AT1G13240	0
AT1G13245	50
AT1G13250	366
AT1G13260	294
AT1G13270	477
AT1G13280	2288
AT1G13290	0
AT1G13300	0
AT1G13310	0
AT1G13320	2315
AT1G13330	210
AT1G13340	23
AT1G13350	1711
AT1G13360	1188
AT1G13370	19
AT1G13380	1112
AT1G13390	376
AT1G13400	0
AT1G13410	147
AT1G13420	12
AT1G13430	0
AT1G13440	19018
AT1G13448	16
AT1G13450	702
AT1G13460	478
AT1G13470	0
AT1G13480	0
AT1G13485	0
AT1G13490	0
AT1G13500	0
AT1G13510	0
AT1G13520	3
AT1G13530	0
AT1G13540	0
AT1G13550	0
AT1G13560	2172
AT1G13570	742
AT1G13580	456
AT1G13590	9
AT1G13600	6
AT1G13605	315
AT1G13607	1
AT1G13608	3
AT1G13609	256
AT1G13610	0
AT1G13620	0
AT1G13630	158
AT1G13635	0
AT1G13640	1013
AT1G13650	24
AT1G13660	0
AT1G13670	4
AT1G13680	64
AT1G13690	855
AT1G13700	158
AT1G13710	299
AT1G13720	0
AT1G13730	1299
AT1G13740	372
AT1G13750	23
AT1G13755	221
AT1G13760	0
AT1G13770	738
AT1G13780	208
AT1G13790	1001
AT1G13800	148
AT1G13805	0
AT1G13810	209
AT1G13820	215
AT1G13825	0
AT1G13830	113
AT1G13840	0
AT1G13850	0
AT1G13860	246
AT1G13870	448
AT1G13880	798
AT1G13890	1
AT1G13900	1174
AT1G13910	305
AT1G13920	192
AT1G13930	1826
AT1G13940	616
AT1G13950	115
AT1G13960	42
AT1G13970	196
AT1G13980	1926
AT1G13990	85
AT1G14000	1214
AT1G14010	1362
AT1G14020	549
AT1G14030	286
AT1G14040	359
AT1G14048	0
AT1G14060	640
AT1G14071	4
AT1G14080	36
AT1G14090	245
AT1G14100	0
AT1G14110	0
AT1G14120	0
AT1G14130	648
AT1G14140	284
AT1G14150	19
AT1G14160	0
AT1G14170	1477
AT1G14180	557
AT1G14182	0
AT1G14185	0
AT1G14190	3
AT1G14200	444
AT1G14205	57
AT1G14210	402
AT1G14220	2
AT1G14230	599
AT1G14240	11
AT1G14250	14
AT1G14260	147
AT1G14270	438
AT1G14280	17
AT1G14290	573
AT1G14300	524
AT1G14310	320
AT1G14315	0
AT1G14320	24473
AT1G14330	393
AT1G14340	204
AT1G14345	330
AT1G14350	812
AT1G14360	1616
AT1G14370	10
AT1G14380	3077
AT1G14390	195
AT1G14400	3533
AT1G14410	702
AT1G14420	143
AT1G14430	1294
AT1G14440	375
AT1G14450	232
AT1G14453	1
AT1G14455	759
AT1G14460	1575
AT1G14470	74
AT1G14480	74
AT1G14490	64
AT1G14500	0
AT1G14510	1650
AT1G14518	1
AT1G14520	4065
AT1G14530	372
AT1G14540	1
AT1G14550	0
AT1G14560	429
AT1G14570	2491
AT1G14580	509
AT1G14590	476
AT1G14600	25
AT1G14610	4464
AT1G14620	970
AT1G14630	78
AT1G14640	83
AT1G14642	1
AT1G14650	2444
AT1G14660	334
AT1G14670	4405
AT1G14680	56
AT1G14685	1523
AT1G14686	1
AT1G14687	87
AT1G14688	0
AT1G14690	2913
AT1G14700	11
AT1G14710	2298
AT1G14720	1328
AT1G14730	132
AT1G14740	1769
AT1G14750	49
AT1G14755	54
AT1G14760	1
AT1G14770	630
AT1G14780	6
AT1G14790	550
AT1G14800	0
AT1G14810	804
AT1G14820	868
AT1G14830	3403
AT1G14840	1724
AT1G14850	1706
AT1G14860	2
AT1G14870	50
AT1G14880	0
AT1G14890	1489
AT1G14900	4232
AT1G14910	1658
AT1G14920	950
AT1G14930	0
AT1G14940	0
AT1G14950	0
AT1G14960	0
AT1G14970	1236
AT1G14980	4276
AT1G14990	387
AT1G15000	0
AT1G15002	4
AT1G15010	40
AT1G15015	0
AT1G15020	656
AT1G15030	680
AT1G15040	35
AT1G15050	5
AT1G15060	628
AT1G15080	66
AT1G15085	15
AT1G15090	0
AT1G15100	263
AT1G15110	605
AT1G15120	3193
AT1G15125	15
AT1G15130	2020
AT1G15140	532
AT1G15150	7
AT1G15160	85
AT1G15165	89
AT1G15170	88
AT1G15175	11
AT1G15180	12
AT1G15190	71
AT1G15200	2741
AT1G15210	167
AT1G15215	416
AT1G15220	284
AT1G15230	613
AT1G15240	1715
AT1G15250	499
AT1G15260	300
AT1G15270	4575
AT1G15280	2451
AT1G15290	672
AT1G15300	458
AT1G15310	835
AT1G15320	0
AT1G15330	1
AT1G15340	2902
AT1G15350	148
AT1G15360	0
AT1G15370	1117
AT1G15380	65
AT1G15385	0
AT1G15390	441
AT1G15400	523
AT1G15405	0
AT1G15410	275
AT1G15415	7
AT1G15420	1224
AT1G15430	188
AT1G15440	1091
AT1G15450	0
AT1G15460	168
AT1G15470	539
AT1G15480	863
AT1G15490	658
AT1G15500	3997
AT1G15510	247
AT1G15520	70
AT1G15530	413
AT1G15540	5
AT1G15550	246
AT1G15560	0
AT1G15570	713
AT1G15580	16
AT1G15590	0
AT1G15600	0
AT1G15610	0
AT1G15620	0
AT1G15625	0
AT1G15630	0
AT1G15640	0
AT1G15650	0
AT1G15660	1278
AT1G15670	25
AT1G15680	0
AT1G15690	28255
AT1G15700	0
AT1G15710	695
AT1G15720	25
AT1G15730	390
AT1G15740	1553
AT1G15750	4059
AT1G15757	0
AT1G15760	63
AT1G15770	1
AT1G15772	25
AT1G15780	1362
AT1G15790	39
AT1G15800	159
AT1G15810	1140
AT1G15820	3445
AT1G15825	3
AT1G15830	23
AT1G15840	1
AT1G15850	0
AT1G15860	738
AT1G15870	134
AT1G15880	709
AT1G15885	117
AT1G15890	19
AT1G15900	8
AT1G15910	1403
AT1G15920	560
AT1G15930	7024
AT1G15940	4298
AT1G15950	450
AT1G15960	57
AT1G15970	959
AT1G15980	155
AT1G15990	0
AT1G16000	593
AT1G16010	1171
AT1G16020	705
AT1G16022	2
AT1G16025	0
AT1G16030	237
AT1G16040	730
AT1G16060	120
AT1G16070	79
AT1G16080	715
AT1G16090	29
AT1G16100	0
AT1G16110	3
AT1G16120	1
AT1G16130	6
AT1G16140	0
AT1G16150	0
AT1G16160	1
AT1G16170	322
AT1G16180	2990
AT1G16190	1424
AT1G16210	1433
AT1G16220	307
AT1G16225	0
AT1G16230	0
AT1G16240	1465
AT1G16250	285
AT1G16260	29
AT1G16270	544
AT1G16280	510
AT1G16290	94
AT1G16300	466
AT1G16310	5
AT1G16320	320
AT1G16330	345
AT1G16340	817
AT1G16350	2164
AT1G16360	4
AT1G16370	3
AT1G16380	0
AT1G16390	3365
AT1G16400	30
AT1G16410	1
AT1G16420	0
AT1G16430	381
AT1G16440	4
AT1G16445	44
AT1G16450	0
AT1G16460	2220
AT1G16470	2904
AT1G16480	171
AT1G16489	7
AT1G16490	0
AT1G16500	823
AT1G16510	108
AT1G16515	10
AT1G16520	1188
AT1G16530	0
AT1G16540	451
AT1G16550	307
AT1G16560	894
AT1G16570	776
AT1G16590	368
AT1G16600	0
AT1G16610	2087
AT1G16620	0
AT1G16630	983
AT1G16635	6
AT1G16640	39
AT1G16650	162
AT1G16660	0
AT1G16670	191
AT1G16680	1267
AT1G16690	389
AT1G16700	1314
AT1G16705	3539
AT1G16710	1637
AT1G16720	546
AT1G16730	19
AT1G16740	1221
AT1G16750	986
AT1G16760	4
AT1G16770	21
AT1G16780	1276
AT1G16790	0
AT1G16800	574
AT1G16810	1741
AT1G16820	78
AT1G16825	221
AT1G16830	104
AT1G16840	405
AT1G16850	11
AT1G16860	1333
AT1G16870	1011
AT1G16880	1278
AT1G16890	1891
AT1G16900	1755
AT1G16905	1
AT1G16910	6
AT1G16916	256
AT1G16920	1306
AT1G16930	50
AT1G16940	0
AT1G16945	0
AT1G16950	11
AT1G16960	87
AT1G16970	744
AT1G16980	37
AT1G17000	19
AT1G17010	0
AT1G17020	15
AT1G17030	438
AT1G17040	488
AT1G17050	224
AT1G17060	41
AT1G17065	0
AT1G17070	741
AT1G17080	901
AT1G17090	78
AT1G17100	815
AT1G17110	2502
AT1G17120	889
AT1G17130	1118
AT1G17140	259
AT1G17145	504
AT1G17147	3
AT1G17150	10
AT1G17160	584
AT1G17170	61
AT1G17180	2
AT1G17190	786
AT1G17200	5017
AT1G17210	3199
AT1G17220	1854
AT1G17230	0
AT1G17232	0
AT1G17235	28
AT1G17240	17
AT1G17250	0
AT1G17255	35
AT1G17260	12461
AT1G17270	274
AT1G17275	0
AT1G17277	0
AT1G17280	975
AT1G17285	0
AT1G17290	2986
AT1G17300	0
AT1G17310	3
AT1G17330	491
AT1G17340	158
AT1G17345	2
AT1G17350	472
AT1G17360	363
AT1G17370	1579
AT1G17380	115
AT1G17390	0
AT1G17400	43
AT1G17410	211
AT1G17420	242
AT1G17430	591
AT1G17440	1440
AT1G17450	791
AT1G17455	296
AT1G17460	400
AT1G17470	1630
AT1G17480	132
AT1G17490	581
AT1G17495	0
AT1G17500	1179
AT1G17510	479
AT1G17520	486
AT1G17530	1154
AT1G17540	36
AT1G17545	0
AT1G17550	1267
AT1G17560	968
AT1G17570	0
AT1G17580	847
AT1G17590	220
AT1G17600	8
AT1G17610	0
AT1G17615	0
AT1G17620	2550
AT1G17630	145
AT1G17640	206
AT1G17650	460
AT1G17660	0
AT1G17665	130
AT1G17670	0
AT1G17680	1134
AT1G17690	852
AT1G17700	0
AT1G17710	8
AT1G17720	3073
AT1G17730	1245
AT1G17744	4
AT1G17745	5596
AT1G17750	463
AT1G17760	931
AT1G17770	14
AT1G17780	89
AT1G17790	373
AT1G17800	8
AT1G17810	0
AT1G17820	0
AT1G17830	79
AT1G17840	9297
AT1G17850	183
AT1G17860	26
AT1G17870	100
AT1G17880	5648
AT1G17890	1083
AT1G17900	0
AT1G17910	0
AT1G17920	115
AT1G17930	655
AT1G17940	727
AT1G17950	0
AT1G17960	29
AT1G17970	75
AT1G17980	865
AT1G17990	0
AT1G18000	0
AT1G18010	0
AT1G18020	0
AT1G18030	212
AT1G18040	587
AT1G18050	0
AT1G18060	347
AT1G18070	4852
AT1G18075	18
AT1G18080	15109
AT1G18090	291
AT1G18100	0
AT1G18120	0
AT1G18130	0
AT1G18140	4
AT1G18150	1267
AT1G18160	1587
AT1G18170	94
AT1G18180	616
AT1G18190	1035
AT1G18191	0
AT1G18193	0
AT1G18197	0
AT1G18200	3
AT1G18210	2442
AT1G18220	0
AT1G18230	0
AT1G18240	0
AT1G18250	3077
AT1G18260	2604
AT1G18265	16
AT1G18270	1610
AT1G18280	3
AT1G18290	1
AT1G18300	90
AT1G18310	0
AT1G18320	33
AT1G18330	34
AT1G18335	329
AT1G18340	422
AT1G18350	12
AT1G18360	637
AT1G18370	1503
AT1G18382	0
AT1G18390	12
AT1G18400	2
AT1G18410	56
AT1G18415	75
AT1G18420	0
AT1G18430	0
AT1G18440	197
AT1G18450	2230
AT1G18460	296
AT1G18470	408
AT1G18480	652
AT1G18485	141
AT1G18486	2
AT1G18490	644
AT1G18500	1249
AT1G18510	0
AT1G18520	0
AT1G18530	0
AT1G18540	13139
AT1G18550	695
AT1G18560	238
AT1G18570	3
AT1G18580	913
AT1G18590	22
AT1G18600	833
AT1G18610	657
AT1G18620	1796
AT1G18630	474
AT1G18640	1077
AT1G18650	1765
AT1G18660	1014
AT1G18670	273
AT1G18680	154
AT1G18690	154
AT1G18700	1642
AT1G18710	16
AT1G18720	2315
AT1G18730	165
AT1G18735	0
AT1G18740	603
AT1G18745	114
AT1G18750	85
AT1G18760	3
AT1G18770	0
AT1G18773	16
AT1G18780	0
AT1G18790	0
AT1G18800	1975
AT1G18810	0
AT1G18820	0
AT1G18830	9
AT1G18835	0
AT1G18840	2182
AT1G18850	571
AT1G18860	0
AT1G18870	26
AT1G18871	0
AT1G18879	0
AT1G18880	100
AT1G18890	480
AT1G18900	545
AT1G18910	33
AT1G18930	0
AT1G18940	2
AT1G18950	1636
AT1G18960	0
AT1G18970	0
AT1G18975	0
AT1G18980	0
AT1G18990	20
AT1G19000	473
AT1G19010	166
AT1G19020	1
AT1G19025	145
AT1G19030	2
AT1G19040	0
AT1G19050	148
AT1G19060	2
AT1G19070	30
AT1G19080	161
AT1G19086	0
AT1G19090	4
AT1G19100	847
AT1G19110	1651
AT1G19115	3
AT1G19120	1210
AT1G19130	773
AT1G19140	900
AT1G19150	80
AT1G19160	25
AT1G19170	632
AT1G19180	503
AT1G19190	459
AT1G19200	1
AT1G19210	4
AT1G19220	291
AT1G19230	54
AT1G19240	288
AT1G19250	0
AT1G19260	0
AT1G19270	602
AT1G19290	505
AT1G19300	73
AT1G19310	334
AT1G19320	4
AT1G19330	3126
AT1G19340	307
AT1G19350	1350
AT1G19360	1154
AT1G19370	746
AT1G19371	0
AT1G19373	3
AT1G19376	0
AT1G19380	143
AT1G19390	3
AT1G19392	0
AT1G19394	49
AT1G19396	66
AT1G19397	112
AT1G19400	770
AT1G19410	10
AT1G19415	4
AT1G19420	22
AT1G19430	1209
AT1G19440	725
AT1G19450	764
AT1G19460	0
AT1G19464	0
AT1G19470	0
AT1G19480	440
AT1G19485	837
AT1G19490	211
AT1G19500	36
AT1G19510	0
AT1G19520	1709
AT1G19530	2
AT1G19540	14
AT1G19550	0
AT1G19560	0
AT1G19565	13
AT1G19570	14241
AT1G19580	1346
AT1G19600	633
AT1G19610	0
AT1G19620	0
AT1G19630	45
AT1G19640	52
AT1G19650	464
AT1G19660	1250
AT1G19670	564
AT1G19680	862
AT1G19690	551
AT1G19700	928
AT1G19710	882
AT1G19715	561
AT1G19720	868
AT1G19730	830
AT1G19740	620
AT1G19750	23
AT1G19770	636
AT1G19780	1
AT1G19790	44
AT1G19800	957
AT1G19810	15
AT1G19830	1417
AT1G19835	5349
AT1G19840	116
AT1G19850	5314
AT1G19860	652
AT1G19870	3994
AT1G19880	1698
AT1G19890	1
AT1G19900	7
AT1G19910	2733
AT1G19920	3672
AT1G19930	0
AT1G19940	504
AT1G19950	577
AT1G19960	13
AT1G19968	0
AT1G19970	1082
AT1G19980	312
AT1G19990	922
AT1G20000	0
AT1G20010	2292
AT1G20015	5
AT1G20020	2185
AT1G20030	378
AT1G20040	0
AT1G20050	2146
AT1G20060	369
AT1G20065	13
AT1G20070	0
AT1G20080	9
AT1G20090	3126
AT1G20100	963
AT1G20110	1731
AT1G20120	8
AT1G20130	0
AT1G20132	0
AT1G20135	1
AT1G20140	813
AT1G20150	0
AT1G20160	325
AT1G20170	0
AT1G20180	5
AT1G20190	561
AT1G20200	3176
AT1G20210	0
AT1G20220	2967
AT1G20225	583
AT1G20230	124
AT1G20240	8
AT1G20250	0
AT1G20260	3322
AT1G20270	840
AT1G20280	0
AT1G20290	0
AT1G20300	271
AT1G20310	1
AT1G20320	0
AT1G20330	5249
AT1G20340	4917
AT1G20350	478
AT1G20360	1
AT1G20370	375
AT1G20375	0
AT1G20380	209
AT1G20390	21
AT1G20400	0
AT1G20405	0
AT1G20410	754
AT1G20420	0
AT1G20430	1860
AT1G20440	492
AT1G20450	1003
AT1G20460	194
AT1G20470	16
AT1G20480	268
AT1G20490	18
AT1G20500	7
AT1G20510	216
AT1G20515	29
AT1G20520	0
AT1G20530	101
AT1G20540	828
AT1G20550	2081
AT1G20560	994
AT1G20570	76
AT1G20575	855
AT1G20580	1981
AT1G20590	0
AT1G20600	4
AT1G20610	777
AT1G20620	3080
AT1G20630	4134
AT1G20640	788
AT1G20650	559
AT1G20657	0
AT1G20670	820
AT1G20680	4479
AT1G20683	15
AT1G20687	8
AT1G20690	0
AT1G20691	1
AT1G20693	9460
AT1G20696	11117
AT1G20700	5
AT1G20710	1
AT1G20720	618
AT1G20730	1201
AT1G20735	12
AT1G20740	182
AT1G20750	1
AT1G20760	2084
AT1G20770	873
AT1G20780	297
AT1G20790	24
AT1G20795	10
AT1G20800	0
AT1G20803	0
AT1G20810	329
AT1G20816	154
AT1G20820	0
AT1G20823	38
AT1G20830	257
AT1G20840	724
AT1G20850	66
AT1G20860	0
AT1G20870	246
AT1G20875	0
AT1G20880	453
AT1G20890	238
AT1G20900	4
AT1G20910	430
AT1G20920	3043
AT1G20923	0
AT1G20925	0
AT1G20930	742
AT1G20940	4
AT1G20950	2438
AT1G20960	8017
AT1G20970	5446
AT1G20980	2584
AT1G20990	4
AT1G21000	83
AT1G21010	9
AT1G21020	0
AT1G21040	0
AT1G21050	103
AT1G21060	197
AT1G21065	591
AT1G21070	410
AT1G21080	1038
AT1G21090	1067
AT1G21100	0
AT1G21110	0
AT1G21120	0
AT1G21130	1
AT1G21140	5
AT1G21150	286
AT1G21160	1145
AT1G21170	1149
AT1G21190	756
AT1G21200	382
AT1G21202	0
AT1G21210	15
AT1G21220	0
AT1G21230	0
AT1G21240	0
AT1G21245	0
AT1G21250	11
AT1G21260	191
AT1G21270	0
AT1G21280	0
AT1G21286	0
AT1G21290	4
AT1G21300	1
AT1G21310	2352
AT1G21313	0
AT1G21320	4
AT1G21323	0
AT1G21326	0
AT1G21330	0
AT1G21340	0
AT1G21350	320
AT1G21360	0
AT1G21370	413
AT1G21380	1346
AT1G21390	108
AT1G21395	80
AT1G21400	196
AT1G21410	412
AT1G21420	0
AT1G21430	13
AT1G21440	2530
AT1G21450	327
AT1G21460	3389
AT1G21470	6
AT1G21475	221
AT1G21480	702
AT1G21490	0
AT1G21500	279
AT1G21510	7
AT1G21520	40
AT1G21525	0
AT1G21528	6
AT1G21529	0
AT1G21530	5
AT1G21540	0
AT1G21550	1
AT1G21560	2011
AT1G21580	998
AT1G21590	650
AT1G21600	909
AT1G21610	1097
AT1G21620	0
AT1G21630	3095
AT1G21640	1094
AT1G21650	548
AT1G21651	16
AT1G21660	1403
AT1G21670	485
AT1G21680	667
AT1G21690	1302
AT1G21695	72
AT1G21700	1895
AT1G21710	414
AT1G21720	2986
AT1G21722	0
AT1G21730	827
AT1G21738	0
AT1G21740	603
AT1G21750	8598
AT1G21760	314
AT1G21770	16
AT1G21780	483
AT1G21790	596
AT1G21800	0
AT1G21810	198
AT1G21830	174
AT1G21835	0
AT1G21840	136
AT1G21850	718
AT1G21860	28
AT1G21864	0
AT1G21866	0
AT1G21870	0
AT1G21880	1094
AT1G21890	40
AT1G21900	1020
AT1G21910	86
AT1G21920	569
AT1G21925	0
AT1G21928	5
AT1G21930	459
AT1G21940	13
AT1G21945	0
AT1G21950	236
AT1G21960	0
AT1G21970	28
AT1G21973	0
AT1G21980	1812
AT1G21990	3
AT1G22000	5
AT1G22010	0
AT1G22015	189
AT1G22020	844
AT1G22030	267
AT1G22040	571
AT1G22050	65
AT1G22060	2842
AT1G22065	50
AT1G22070	178
AT1G22080	1
AT1G22090	17
AT1G22100	7
AT1G22110	29
AT1G22120	22
AT1G22130	5
AT1G22140	457
AT1G22150	1
AT1G22160	928
AT1G22170	309
AT1G22180	173
AT1G22190	91
AT1G22200	1716
AT1G22210	50
AT1G22220	7
AT1G22230	29
AT1G22240	336
AT1G22250	32
AT1G22260	101
AT1G22270	670
AT1G22275	90
AT1G22280	1137
AT1G22290	0
AT1G22300	8395
AT1G22310	300
AT1G22320	0
AT1G22330	759
AT1G22340	0
AT1G22350	1
AT1G22360	2
AT1G22370	3
AT1G22380	0
AT1G22400	0
AT1G22403	38
AT1G22410	5693
AT1G22420	0
AT1G22430	158
AT1G22440	77
AT1G22450	3605
AT1G22460	394
AT1G22470	56
AT1G22480	5
AT1G22490	151
AT1G22500	1
AT1G22510	488
AT1G22520	638
AT1G22530	273
AT1G22540	112
AT1G22550	44
AT1G22560	0
AT1G22570	5
AT1G22580	0
AT1G22590	138
AT1G22600	13
AT1G22610	0
AT1G22620	619
AT1G22630	73
AT1G22640	525
AT1G22650	4
AT1G22660	464
AT1G22670	20
AT1G22680	1
AT1G22690	0
AT1G22700	554
AT1G22710	512
AT1G22720	0
AT1G22730	850
AT1G22740	89
AT1G22750	318
AT1G22760	31
AT1G22770	2290
AT1G22780	7616
AT1G22790	549
AT1G22800	0
AT1G22810	0
AT1G22830	133
AT1G22840	4006
AT1G22850	535
AT1G22860	845
AT1G22870	581
AT1G22880	448
AT1G22882	533
AT1G22885	23
AT1G22890	6
AT1G22900	14
AT1G22910	296
AT1G22920	1508
AT1G22930	2483
AT1G22940	404
AT1G22950	635
AT1G22960	393
AT1G22970	775
AT1G22980	331
AT1G22985	109
AT1G22990	20
AT1G23000	365
AT1G23010	3838
AT1G23020	59
AT1G23030	359
AT1G23037	0
AT1G23040	1112
AT1G23050	0
AT1G23052	0
AT1G23060	92
AT1G23070	15
AT1G23080	510
AT1G23090	174
AT1G23100	366
AT1G23110	1
AT1G23120	8
AT1G23130	0
AT1G23140	55
AT1G23145	122
AT1G23147	55
AT1G23150	79
AT1G23160	0
AT1G23170	487
AT1G23180	436
AT1G23190	2757
AT1G23200	25
AT1G23201	0
AT1G23205	574
AT1G23210	0
AT1G23220	701
AT1G23230	1905
AT1G23240	0
AT1G23250	0
AT1G23260	724
AT1G23270	0
AT1G23280	1028
AT1G23290	0
AT1G23300	0
AT1G23310	2938
AT1G23320	52
AT1G23330	533
AT1G23340	110
AT1G23350	73
AT1G23360	536
AT1G23380	11
AT1G23390	664
AT1G23400	356
AT1G23410	0
AT1G23420	1092
AT1G23440	751
AT1G23450	63
AT1G23460	60
AT1G23465	29
AT1G23470	60
AT1G23480	80
AT1G23490	6660
AT1G23500	0
AT1G23510	21
AT1G23520	0
AT1G23530	53
AT1G23540	11
AT1G23550	193
AT1G23560	0
AT1G23570	0
AT1G23580	0
AT1G23590	1
AT1G23600	0
AT1G23610	0
AT1G23620	3
AT1G23640	0
AT1G23645	0
AT1G23650	0
AT1G23660	0
AT1G23670	0
AT1G23680	0
AT1G23690	0
AT1G23700	2
AT1G23710	209
AT1G23720	0
AT1G23730	48
AT1G23740	457
AT1G23750	280
AT1G23760	36
AT1G23770	13
AT1G23780	1182
AT1G23790	372
AT1G23800	2
AT1G23810	0
AT1G23820	3370
AT1G23830	0
AT1G23840	17
AT1G23850	0
AT1G23860	1634
AT1G23870	485
AT1G23880	241
AT1G23890	652
AT1G23900	1335
AT1G23910	4
AT1G23915	0
AT1G23920	0
AT1G23930	0
AT1G23935	998
AT1G23950	946
AT1G23960	1415
AT1G23965	4
AT1G23970	492
AT1G23980	234
AT1G23985	0
AT1G23990	0
AT1G23995	0
AT1G24000	525
AT1G24010	421
AT1G24020	24228
AT1G24030	37
AT1G24040	292
AT1G24050	2155
AT1G24060	0
AT1G24062	119
AT1G24068	2
AT1G24070	868
AT1G24080	0
AT1G24090	94
AT1G24095	374
AT1G24100	256
AT1G24110	0
AT1G24120	913
AT1G24130	1
AT1G24140	0
AT1G24145	1
AT1G24147	0
AT1G24148	5
AT1G24150	441
AT1G24159	0
AT1G24160	2886
AT1G24170	1745
AT1G24180	2254
AT1G24190	1687
AT1G24200	0
AT1G24210	81
AT1G24212	0
AT1G24220	0
AT1G24230	0
AT1G24240	730
AT1G24250	0
AT1G24256	0
AT1G24260	10375
AT1G24265	288
AT1G24267	1313
AT1G24270	5
AT1G24280	427
AT1G24290	85
AT1G24300	1058
AT1G24310	1141
AT1G24320	5
AT1G24330	81
AT1G24340	509
AT1G24350	764
AT1G24360	4459
AT1G24370	0
AT1G24380	0
AT1G24388	0
AT1G24390	0
AT1G24400	472
AT1G24405	13
AT1G24420	4
AT1G24430	0
AT1G24440	118
AT1G24450	957
AT1G24460	2022
AT1G24470	62
AT1G24475	0
AT1G24480	0
AT1G24485	0
AT1G24490	581
AT1G24510	7571
AT1G24520	140
AT1G24530	69
AT1G24540	6320
AT1G24545	1
AT1G24560	735
AT1G24570	41
AT1G24575	25
AT1G24577	0
AT1G24580	0
AT1G24590	0
AT1G24600	26
AT1G24610	562
AT1G24620	2
AT1G24625	0
AT1G24640	0
AT1G24650	46
AT1G24657	0
AT1G24660	0
AT1G24686	0
AT1G24706	1673
AT1G24733	0
AT1G24735	57
AT1G24764	942
AT1G24792	0
AT1G24793	0
AT1G24800	2
AT1G24807	0
AT1G24822	0
AT1G24851	0
AT1G24879	0
AT1G24880	2
AT1G24881	0
AT1G24909	0
AT1G24938	0
AT1G24967	0
AT1G24996	0
AT1G25025	0
AT1G25053	0
AT1G25054	0
AT1G25055	0
AT1G25083	0
AT1G25097	0
AT1G25098	1
AT1G25112	0
AT1G25141	0
AT1G25145	0
AT1G25150	0
AT1G25155	0
AT1G25175	0
AT1G25180	0
AT1G25209	0
AT1G25210	0
AT1G25211	0
AT1G25220	311
AT1G25230	201
AT1G25240	24
AT1G25250	51
AT1G25260	2271
AT1G25270	8
AT1G25275	209
AT1G25277	4
AT1G25280	816
AT1G25290	318
AT1G25300	0
AT1G25310	0
AT1G25320	399
AT1G25330	161
AT1G25340	0
AT1G25350	2002
AT1G25360	231
AT1G25370	104
AT1G25375	687
AT1G25380	873
AT1G25390	269
AT1G25400	36
AT1G25410	3
AT1G25420	1032
AT1G25422	0
AT1G25425	12
AT1G25430	0
AT1G25440	851
AT1G25450	957
AT1G25460	489
AT1G25470	568
AT1G25480	297
AT1G25490	3532
AT1G25500	294
AT1G25510	3041
AT1G25520	779
AT1G25530	60
AT1G25540	1233
AT1G25550	302
AT1G25560	306
AT1G25570	2173
AT1G25580	473
AT1G25682	462
AT1G25784	0
AT1G25886	0
AT1G25988	1
AT1G26090	218
AT1G26100	275
AT1G26110	5347
AT1G26120	446
AT1G26130	938
AT1G26140	0
AT1G26150	5184
AT1G26160	575
AT1G26170	1210
AT1G26180	490
AT1G26190	455
AT1G26200	1
AT1G26208	107
AT1G26210	0
AT1G26218	51
AT1G26220	0
AT1G26225	1
AT1G26230	90
AT1G26233	3
AT1G26235	0
AT1G26240	0
AT1G26250	0
AT1G26255	0
AT1G26260	332
AT1G26270	1354
AT1G26290	0
AT1G26300	1032
AT1G26310	0
AT1G26320	0
AT1G26330	371
AT1G26340	517
AT1G26350	0
AT1G26355	0
AT1G26360	0
AT1G26370	1186
AT1G26380	5
AT1G26390	0
AT1G26400	0
AT1G26410	0
AT1G26420	10
AT1G26430	0
AT1G26440	305
AT1G26450	1130
AT1G26460	1843
AT1G26470	809
AT1G26480	3
AT1G26490	0
AT1G26500	34
AT1G26510	1
AT1G26515	3
AT1G26520	246
AT1G26530	34
AT1G26540	1490
AT1G26550	2173
AT1G26558	0
AT1G26560	2317
AT1G26570	816
AT1G26580	2757
AT1G26590	22
AT1G26600	31
AT1G26610	376
AT1G26620	542
AT1G26630	16258
AT1G26640	1523
AT1G26650	551
AT1G26660	355
AT1G26665	1251
AT1G26670	828
AT1G26680	0
AT1G26690	1015
AT1G26700	0
AT1G26710	0
AT1G26720	5
AT1G26730	43
AT1G26740	947
AT1G26750	655
AT1G26760	393
AT1G26761	90
AT1G26762	0
AT1G26770	145
AT1G26773	0
AT1G26780	2
AT1G26790	1
AT1G26795	12
AT1G26796	0
AT1G26797	1
AT1G26798	0
AT1G26799	0
AT1G26800	55
AT1G26810	376
AT1G26815	0
AT1G26820	233
AT1G26830	1934
AT1G26840	262
AT1G26850	7718
AT1G26860	0
AT1G26870	0
AT1G26880	6296
AT1G26890	10
AT1G26900	340
AT1G26910	901
AT1G26911	6
AT1G26920	364
AT1G26921	0
AT1G26930	2410
AT1G26940	635
AT1G26945	109
AT1G26950	0
AT1G26960	813
AT1G26970	1
AT1G26973	0
AT1G26975	0
AT1G26976	0
AT1G26985	0
AT1G26990	0
AT1G27000	1985
AT1G27008	0
AT1G27020	0
AT1G27030	16
AT1G27040	172
AT1G27045	1208
AT1G27050	282
AT1G27060	56
AT1G27070	228
AT1G27080	858
AT1G27090	3661
AT1G27100	1183
AT1G27110	20
AT1G27120	886
AT1G27130	974
AT1G27135	0
AT1G27140	0
AT1G27150	898
AT1G27160	1
AT1G27170	35
AT1G27180	170
AT1G27190	1929
AT1G27200	355
AT1G27210	285
AT1G27220	0
AT1G27240	0
AT1G27250	0
AT1G27260	0
AT1G27270	0
AT1G27280	0
AT1G27285	46
AT1G27290	722
AT1G27300	645
AT1G27310	2566
AT1G27320	1957
AT1G27330	3233
AT1G27340	403
AT1G27350	2259
AT1G27360	237
AT1G27370	695
AT1G27380	11
AT1G27385	391
AT1G27390	2361
AT1G27400	7474
AT1G27410	324
AT1G27420	105
AT1G27430	1351
AT1G27435	1437
AT1G27440	232
AT1G27450	5390
AT1G27460	1805
AT1G27461	0
AT1G27470	821
AT1G27480	50
AT1G27490	0
AT1G27500	261
AT1G27510	947
AT1G27520	1176
AT1G27530	1131
AT1G27535	0
AT1G27540	316
AT1G27550	0
AT1G27555	0
AT1G27560	2
AT1G27565	0
AT1G27570	0
AT1G27580	9
AT1G27595	1480
AT1G27600	1099
AT1G27610	1
AT1G27620	4
AT1G27630	1320
AT1G27640	21
AT1G27650	1832
AT1G27660	230
AT1G27670	1
AT1G27671	0
AT1G27680	979
AT1G27690	395
AT1G27695	125
AT1G27700	279
AT1G27710	0
AT1G27720	38
AT1G27730	30
AT1G27740	0
AT1G27750	841
AT1G27752	881
AT1G27760	1788
AT1G27770	1523
AT1G27780	0
AT1G27790	0
AT1G27800	0
AT1G27810	0
AT1G27815	0
AT1G27820	0
AT1G27840	578
AT1G27850	1260
AT1G27860	28
AT1G27870	0
AT1G27880	317
AT1G27890	0
AT1G27900	982
AT1G27910	175
AT1G27920	4
AT1G27921	140
AT1G27930	92
AT1G27940	13
AT1G27950	9802
AT1G27960	787
AT1G27970	2453
AT1G27980	182
AT1G27990	0
AT1G28000	0
AT1G28002	0
AT1G28005	0
AT1G28010	6
AT1G28020	0
AT1G28030	49
AT1G28040	0
AT1G28050	1455
AT1G28060	1861
AT1G28070	46
AT1G28080	6
AT1G28090	539
AT1G28100	95
AT1G28110	422
AT1G28120	770
AT1G28130	37
AT1G28135	0
AT1G28140	613
AT1G28150	489
AT1G28160	0
AT1G28170	0
AT1G28180	2
AT1G28190	32
AT1G28200	719
AT1G28210	255
AT1G28220	4
AT1G28230	28
AT1G28240	1024
AT1G28250	818
AT1G28260	202
AT1G28265	0
AT1G28270	70
AT1G28280	1128
AT1G28290	1610
AT1G28300	9
AT1G28305	2
AT1G28306	5
AT1G28310	173
AT1G28320	819
AT1G28323	0
AT1G28327	0
AT1G28330	2415
AT1G28335	1
AT1G28340	2195
AT1G28350	1303
AT1G28360	64
AT1G28370	19
AT1G28375	0
AT1G28380	273
AT1G28390	25
AT1G28395	557
AT1G28400	926
AT1G28410	524
AT1G28420	2040
AT1G28430	0
AT1G28440	1099
AT1G28447	0
AT1G28450	4
AT1G28455	0
AT1G28460	2
AT1G28465	0
AT1G28470	45
AT1G28480	0
AT1G28490	903
AT1G28500	13
AT1G28510	410
AT1G28520	2283
AT1G28530	356
AT1G28540	202
AT1G28550	0
AT1G28560	91
AT1G28570	150
AT1G28580	691
AT1G28590	1
AT1G28591	0
AT1G28600	5
AT1G28610	8
AT1G28620	0
AT1G28630	4
AT1G28640	0
AT1G28650	0
AT1G28660	2
AT1G28670	173
AT1G28680	152
AT1G28685	4
AT1G28690	84
AT1G28695	0
AT1G28700	3
AT1G28710	241
AT1G28715	148
AT1G28720	0
AT1G28730	1
AT1G28740	0
AT1G28750	0
AT1G28760	415
AT1G28765	98
AT1G28770	0
AT1G28780	0
AT1G28790	0
AT1G28800	0
AT1G28810	0
AT1G28815	0
AT1G28820	6
AT1G28830	2
AT1G28840	0
AT1G28850	0
AT1G28860	0
AT1G28870	0
AT1G28880	0
AT1G28890	0
AT1G28900	0
AT1G28910	0
AT1G28920	5
AT1G28930	6
AT1G28940	1
AT1G28950	7
AT1G28960	443
AT1G28970	1
AT1G28980	1
AT1G28990	2
AT1G29000	0
AT1G29005	0
AT1G29010	11
AT1G29020	0
AT1G29025	0
AT1G29030	518
AT1G29040	792
AT1G29041	2
AT1G29050	1561
AT1G29060	223
AT1G29070	995
AT1G29071	1
AT1G29075	0
AT1G29080	40
AT1G29090	0
AT1G29100	0
AT1G29110	7
AT1G29120	278
AT1G29140	67
AT1G29150	3858
AT1G29160	238
AT1G29170	1119
AT1G29179	0
AT1G29180	0
AT1G29190	0
AT1G29195	77
AT1G29200	5
AT1G29210	0
AT1G29220	886
AT1G29230	50
AT1G29240	217
AT1G29250	2175
AT1G29260	459
AT1G29265	0
AT1G29270	0
AT1G29280	0
AT1G29290	1
AT1G29300	28
AT1G29310	2655
AT1G29320	851
AT1G29330	688
AT1G29340	811
AT1G29350	389
AT1G29355	0
AT1G29357	190
AT1G29360	0
AT1G29370	331
AT1G29380	299
AT1G29390	615
AT1G29395	186
AT1G29400	1671
AT1G29410	288
AT1G29418	477
AT1G29420	0
AT1G29430	10
AT1G29435	0
AT1G29440	10
AT1G29450	16
AT1G29460	23
AT1G29465	40
AT1G29470	6930
AT1G29475	0
AT1G29480	0
AT1G29490	1
AT1G29500	83
AT1G29510	17
AT1G29520	400
AT1G29530	231
AT1G29535	16
AT1G29540	0
AT1G29550	542
AT1G29560	343
AT1G29570	0
AT1G29580	0
AT1G29590	125
AT1G29600	21
AT1G29620	0
AT1G29630	575
AT1G29640	57
AT1G29650	0
AT1G29660	8825
AT1G29670	757
AT1G29680	0
AT1G29690	483
AT1G29700	500
AT1G29710	310
AT1G29715	0
AT1G29720	4
AT1G29730	101
AT1G29740	61
AT1G29750	906
AT1G29760	385
AT1G29770	65
AT1G29775	0
AT1G29780	0
AT1G29785	372
AT1G29790	1507
AT1G29800	397
AT1G29810	331
AT1G29820	930
AT1G29830	17
AT1G29840	223
AT1G29850	2058
AT1G29860	3
AT1G29870	0
AT1G29880	2827
AT1G29890	1240
AT1G29900	2978
AT1G29910	2432
AT1G29920	1339
AT1G29930	20544
AT1G29940	1259
AT1G29950	1705
AT1G29960	171
AT1G29962	24
AT1G29965	178
AT1G29970	473
AT1G29980	423
AT1G29990	1699
AT1G30000	781
AT1G30010	288
AT1G30020	0
AT1G30030	0
AT1G30040	606
AT1G30050	1
AT1G30060	0
AT1G30070	658
AT1G30080	51
AT1G30090	471
AT1G30100	3
AT1G30110	27
AT1G30120	4449
AT1G30130	1243
AT1G30135	3
AT1G30140	0
AT1G30150	0
AT1G30160	277
AT1G30170	23
AT1G30180	3
AT1G30190	1
AT1G30200	1076
AT1G30210	1079
AT1G30220	142
AT1G30230	11132
AT1G30240	494
AT1G30250	3
AT1G30260	14
AT1G30270	1024
AT1G30280	22
AT1G30282	0
AT1G30290	442
AT1G30300	801
AT1G30310	0
AT1G30320	209
AT1G30330	1879
AT1G30340	0
AT1G30350	0
AT1G30360	892
AT1G30370	0
AT1G30380	2046
AT1G30390	0
AT1G30400	168
AT1G30410	617
AT1G30420	685
AT1G30430	0
AT1G30440	2976
AT1G30450	1500
AT1G30455	0
AT1G30460	1014
AT1G30470	1438
AT1G30473	0
AT1G30475	150
AT1G30480	787
AT1G30490	1334
AT1G30500	239
AT1G30510	1225
AT1G30515	10
AT1G30520	437
AT1G30530	5168
AT1G30540	215
AT1G30545	162
AT1G30550	0
AT1G30560	0
AT1G30570	133
AT1G30580	4837
AT1G30590	1457
AT1G30600	380
AT1G30610	586
AT1G30620	844
AT1G30630	3875
AT1G30640	253
AT1G30650	3
AT1G30660	66
AT1G30670	1
AT1G30680	771
AT1G30690	3998
AT1G30700	0
AT1G30710	93
AT1G30720	2
AT1G30730	7
AT1G30740	17
AT1G30750	0
AT1G30755	227
AT1G30757	0
AT1G30760	17
AT1G30780	0
AT1G30784	0
AT1G30790	2
AT1G30795	784
AT1G30800	0
AT1G30810	185
AT1G30814	14
AT1G30820	2768
AT1G30825	386
AT1G30830	0
AT1G30835	894
AT1G30840	2309
AT1G30845	252
AT1G30850	0
AT1G30860	69
AT1G30870	0
AT1G30880	1345
AT1G30890	651
AT1G30900	27
AT1G30910	458
AT1G30920	3
AT1G30921	0
AT1G30925	0
AT1G30930	4
AT1G30935	73
AT1G30940	1
AT1G30945	0
AT1G30950	0
AT1G30960	297
AT1G30970	1867
AT1G30972	238
AT1G30974	98
AT1G30975	0
AT1G30980	0
AT1G30990	0
AT1G31000	0
AT1G31010	520
AT1G31020	298
AT1G31030	0
AT1G31040	124
AT1G31050	1
AT1G31070	424
AT1G31072	0
AT1G31080	0
AT1G31090	0
AT1G31093	0
AT1G31095	0
AT1G31100	0
AT1G31110	0
AT1G31120	206
AT1G31130	2230
AT1G31140	12
AT1G31150	1099
AT1G31160	665
AT1G31163	0
AT1G31166	0
AT1G31170	325
AT1G31173	2
AT1G31175	415
AT1G31180	1058
AT1G31190	354
AT1G31200	4
AT1G31210	0
AT1G31220	383
AT1G31230	1462
AT1G31240	10
AT1G31243	1
AT1G31245	0
AT1G31250	50
AT1G31255	0
AT1G31258	30
AT1G31260	0
AT1G31270	1
AT1G31274	0
AT1G31280	1810
AT1G31290	1410
AT1G31300	1042
AT1G31310	195
AT1G31320	43
AT1G31330	5748
AT1G31335	131
AT1G31340	2401
AT1G31350	38
AT1G31355	20
AT1G31358	0
AT1G31360	528
AT1G31370	0
AT1G31380	0
AT1G31390	43
AT1G31400	30
AT1G31410	354
AT1G31420	3147
AT1G31430	67
AT1G31440	560
AT1G31450	209
AT1G31460	316
AT1G31470	265
AT1G31480	695
AT1G31485	0
AT1G31490	1
AT1G31500	296
AT1G31510	0
AT1G31520	0
AT1G31530	1
AT1G31540	66
AT1G31550	948
AT1G31555	0
AT1G31570	0
AT1G31580	18
AT1G31600	971
AT1G31620	0
AT1G31630	0
AT1G31640	0
AT1G31650	857
AT1G31660	1476
AT1G31670	0
AT1G31690	1
AT1G31710	1
AT1G31720	20
AT1G31730	2369
AT1G31740	0
AT1G31750	4
AT1G31760	394
AT1G31770	517
AT1G31772	0
AT1G31780	1482
AT1G31790	34
AT1G31800	1347
AT1G31810	1093
AT1G31812	6489
AT1G31814	193
AT1G31817	1025
AT1G31820	18
AT1G31830	1267
AT1G31835	49
AT1G31840	79
AT1G31850	2633
AT1G31860	979
AT1G31870	1025
AT1G31880	179
AT1G31885	0
AT1G31900	18
AT1G31910	5868
AT1G31920	0
AT1G31930	1705
AT1G31935	101
AT1G31940	206
AT1G31950	37
AT1G31960	0
AT1G31970	3518
AT1G31983	0
AT1G31990	4
AT1G31993	0
AT1G32000	0
AT1G32010	0
AT1G32020	0
AT1G32030	0
AT1G32040	0
AT1G32045	0
AT1G32049	0
AT1G32050	4158
AT1G32060	2327
AT1G32070	521
AT1G32080	279
AT1G32090	1446
AT1G32100	26
AT1G32110	1
AT1G32120	528
AT1G32127	148
AT1G32130	2224
AT1G32140	0
AT1G32150	546
AT1G32160	560
AT1G32170	1126
AT1G32172	11
AT1G32180	35
AT1G32190	133
AT1G32200	599
AT1G32210	2744
AT1G32220	368
AT1G32225	0
AT1G32230	5166
AT1G32240	73
AT1G32250	0
AT1G32260	606
AT1G32270	0
AT1G32280	172
AT1G32300	154
AT1G32310	265
AT1G32320	0
AT1G32330	448
AT1G32337	0
AT1G32340	450
AT1G32350	0
AT1G32360	712
AT1G32361	0
AT1G32370	458
AT1G32375	32
AT1G32380	601
AT1G32385	5
AT1G32390	0
AT1G32400	2793
AT1G32410	749
AT1G32415	140
AT1G32420	0
AT1G32430	0
AT1G32440	558
AT1G32450	44
AT1G32460	35
AT1G32470	785
AT1G32480	0
AT1G32490	1983
AT1G32500	949
AT1G32505	0
AT1G32510	35
AT1G32520	50
AT1G32530	809
AT1G32540	194
AT1G32550	188
AT1G32560	0
AT1G32570	13
AT1G32575	6
AT1G32580	1520
AT1G32582	0
AT1G32583	13
AT1G32585	1
AT1G32590	0
AT1G32600	0
AT1G32610	166
AT1G32620	0
AT1G32630	63
AT1G32640	0
AT1G32650	0
AT1G32660	0
AT1G32680	0
AT1G32690	10
AT1G32700	616
AT1G32710	0
AT1G32713	0
AT1G32720	0
AT1G32730	226
AT1G32740	139
AT1G32750	2168
AT1G32760	115
AT1G32763	26
AT1G32770	2
AT1G32780	0
AT1G32790	2777
AT1G32810	1099
AT1G32820	0
AT1G32830	0
AT1G32840	0
AT1G32850	19
AT1G32860	209
AT1G32870	699
AT1G32880	1
AT1G32890	0
AT1G32900	936
AT1G32910	0
AT1G32920	257
AT1G32928	71
AT1G32930	1360
AT1G32940	167
AT1G32950	10
AT1G32960	0
AT1G32970	0
AT1G32975	0
AT1G32980	0
AT1G32990	1278
AT1G32992	0
AT1G33000	0
AT1G33010	0
AT1G33020	1
AT1G33030	0
AT1G33040	3050
AT1G33050	1076
AT1G33055	11
AT1G33060	297
AT1G33070	0
AT1G33080	16
AT1G33090	0
AT1G33100	0
AT1G33102	10
AT1G33110	121
AT1G33120	2237
AT1G33130	0
AT1G33135	0
AT1G33140	3091
AT1G33160	0
AT1G33170	522
AT1G33180	0
AT1G33190	0
AT1G33200	0
AT1G33220	0
AT1G33230	1062
AT1G33240	980
AT1G33250	965
AT1G33260	70
AT1G33265	634
AT1G33270	499
AT1G33280	0
AT1G33290	605
AT1G33300	0
AT1G33320	0
AT1G33330	253
AT1G33340	10
AT1G33350	98
AT1G33355	0
AT1G33360	702
AT1G33370	0
AT1G33380	0
AT1G33390	842
AT1G33400	575
AT1G33410	2196
AT1G33415	106
AT1G33420	0
AT1G33430	0
AT1G33440	60
AT1G33450	0
AT1G33460	0
AT1G33470	2375
AT1G33475	21
AT1G33480	374
AT1G33490	583
AT1G33500	20
AT1G33510	0
AT1G33520	1661
AT1G33530	0
AT1G33540	0
AT1G33550	0
AT1G33560	137
AT1G33570	0
AT1G33580	0
AT1G33590	484
AT1G33600	148
AT1G33607	0
AT1G33610	21
AT1G33612	49
AT1G33615	82
AT1G33640	0
AT1G33660	24
AT1G33670	0
AT1G33680	2428
AT1G33700	26
AT1G33710	0
AT1G33720	1
AT1G33730	0
AT1G33740	1
AT1G33743	0
AT1G33750	0
AT1G33760	0
AT1G33770	43
AT1G33780	503
AT1G33785	0
AT1G33790	0
AT1G33800	10
AT1G33810	1038
AT1G33811	4
AT1G33813	0
AT1G33817	0
AT1G33820	0
AT1G33830	0
AT1G33835	0
AT1G33840	0
AT1G33850	0
AT1G33855	0
AT1G33860	1
AT1G33870	0
AT1G33880	0
AT1G33890	0
AT1G33900	0
AT1G33910	0
AT1G33920	0
AT1G33930	1
AT1G33940	0
AT1G33945	0
AT1G33950	0
AT1G33960	0
AT1G33970	1585
AT1G33980	1746
AT1G33990	1708
AT1G34000	262
AT1G34010	430
AT1G34015	0
AT1G34020	766
AT1G34030	5375
AT1G34040	18
AT1G34042	0
AT1G34044	2
AT1G34046	0
AT1G34047	0
AT1G34049	0
AT1G34050	0
AT1G34060	47
AT1G34065	473
AT1G34070	0
AT1G34080	0
AT1G34090	0
AT1G34095	26
AT1G34097	0
AT1G34100	7
AT1G34110	598
AT1G34120	208
AT1G34130	2973
AT1G34140	0
AT1G34150	293
AT1G34160	213
AT1G34170	0
AT1G34180	106
AT1G34190	1790
AT1G34200	168
AT1G34210	1084
AT1G34220	869
AT1G34230	0
AT1G34240	0
AT1G34245	0
AT1G34250	0
AT1G34260	312
AT1G34270	477
AT1G34281	0
AT1G34290	0
AT1G34300	480
AT1G34310	0
AT1G34315	20
AT1G34317	6
AT1G34320	1731
AT1G34330	0
AT1G34340	1157
AT1G34350	594
AT1G34355	820
AT1G34360	582
AT1G34370	1221
AT1G34380	168
AT1G34390	3
AT1G34392	0
AT1G34400	0
AT1G34403	0
AT1G34405	0
AT1G34410	0
AT1G34418	1533
AT1G34420	33
AT1G34430	2763
AT1G34440	0
AT1G34460	54
AT1G34470	562
AT1G34480	23
AT1G34490	0
AT1G34500	0
AT1G34510	0
AT1G34520	0
AT1G34530	0
AT1G34540	0
AT1G34545	0
AT1G34550	1567
AT1G34560	0
AT1G34570	210
AT1G34575	1216
AT1G34580	1454
AT1G34590	0
AT1G34600	0
AT1G34610	0
AT1G34620	0
AT1G34630	292
AT1G34640	719
AT1G34650	20
AT1G34660	0
AT1G34670	3
AT1G34680	0
AT1G34690	0
AT1G34700	0
AT1G34710	0
AT1G34720	0
AT1G34730	0
AT1G34740	0
AT1G34750	92
AT1G34760	7
AT1G34770	423
AT1G34780	713
AT1G34790	761
AT1G34792	0
AT1G34795	0
AT1G34797	0
AT1G34800	0
AT1G34803	0
AT1G34805	0
AT1G34807	0
AT1G34808	0
AT1G34810	0
AT1G34812	0
AT1G34813	0
AT1G34815	0
AT1G34817	0
AT1G34818	0
AT1G34820	0
AT1G34822	0
AT1G34823	0
AT1G34825	0
AT1G34827	0
AT1G34828	0
AT1G34830	0
AT1G34836	0
AT1G34840	0
AT1G34842	1
AT1G34844	26
AT1G34850	0
AT1G34855	0
AT1G34860	0
AT1G34904	0
AT1G34910	0
AT1G34930	0
AT1G34967	0
AT1G35030	0
AT1G35035	0
AT1G35040	0
AT1G35050	0
AT1G35060	0
AT1G35080	0
AT1G35090	0
AT1G35100	0
AT1G35110	0
AT1G35112	66
AT1G35115	765
AT1G35120	6
AT1G35130	70
AT1G35140	37
AT1G35143	0
AT1G35146	0
AT1G35150	0
AT1G35160	3774
AT1G35170	2
AT1G35180	463
AT1G35181	0
AT1G35183	35
AT1G35186	2
AT1G35190	54
AT1G35200	0
AT1G35210	0
AT1G35215	0
AT1G35220	1244
AT1G35230	5
AT1G35240	1
AT1G35242	0
AT1G35250	0
AT1G35255	4
AT1G35260	14
AT1G35270	0
AT1G35280	0
AT1G35290	4
AT1G35300	0
AT1G35310	44
AT1G35320	415
AT1G35330	0
AT1G35340	465
AT1G35350	5
AT1G35353	0
AT1G35360	0
AT1G35365	0
AT1G35370	0
AT1G35375	0
AT1G35380	0
AT1G35390	0
AT1G35400	0
AT1G35405	0
AT1G35410	0
AT1G35420	105
AT1G35430	43
AT1G35435	10
AT1G35440	0
AT1G35450	0
AT1G35460	381
AT1G35465	0
AT1G35467	60
AT1G35470	798
AT1G35480	0
AT1G35490	107
AT1G35500	0
AT1G35501	0
AT1G35510	417
AT1G35513	3
AT1G35515	4
AT1G35516	573
AT1G35520	0
AT1G35530	308
AT1G35535	0
AT1G35537	34
AT1G35540	2
AT1G35545	0
AT1G35550	0
AT1G35560	30
AT1G35570	0
AT1G35580	2800
AT1G35590	0
AT1G35600	0
AT1G35610	0
AT1G35612	328
AT1G35614	0
AT1G35617	0
AT1G35620	1995
AT1G35625	1
AT1G35630	0
AT1G35640	0
AT1G35645	0
AT1G35647	0
AT1G35650	0
AT1G35660	484
AT1G35663	0
AT1G35670	487
AT1G35680	1416
AT1G35690	0
AT1G35700	0
AT1G35710	56
AT1G35720	900
AT1G35730	11
AT1G35735	1
AT1G35740	0
AT1G35745	0
AT1G35750	0
AT1G35760	0
AT1G35770	0
AT1G35780	3290
AT1G35790	0
AT1G35820	0
AT1G35830	8
AT1G35840	0
AT1G35850	0
AT1G35860	0
AT1G35870	0
AT1G35880	0
AT1G35890	0
AT1G35895	0
AT1G35910	313
AT1G35920	0
AT1G35930	0
AT1G35940	0
AT1G35950	0
AT1G35960	0
AT1G35970	0
AT1G35980	0
AT1G35990	0
AT1G35995	0
AT1G36000	0
AT1G36005	0
AT1G36010	0
AT1G36020	0
AT1G36030	0
AT1G36035	0
AT1G36040	0
AT1G36050	1645
AT1G36060	211
AT1G36070	688
AT1G36078	0
AT1G36080	0
AT1G36085	0
AT1G36090	0
AT1G36095	0
AT1G36100	0
AT1G36105	0
AT1G36110	0
AT1G36120	0
AT1G36130	0
AT1G36140	0
AT1G36150	0
AT1G36160	11054
AT1G36180	371
AT1G36185	0
AT1G36190	0
AT1G36200	0
AT1G36210	0
AT1G36220	0
AT1G36225	0
AT1G36230	0
AT1G36240	0
AT1G36250	0
AT1G36260	0
AT1G36270	0
AT1G36272	0
AT1G36280	864
AT1G36290	0
AT1G36300	0
AT1G36305	0
AT1G36310	1325
AT1G36320	976
AT1G36325	0
AT1G36330	0
AT1G36340	7
AT1G36350	0
AT1G36360	0
AT1G36370	1942
AT1G36380	283
AT1G36390	570
AT1G36395	0
AT1G36400	0
AT1G36403	0
AT1G36406	0
AT1G36420	0
AT1G36430	0
AT1G36440	0
AT1G36441	0
AT1G36445	0
AT1G36450	0
AT1G36460	0
AT1G36470	0
AT1G36480	0
AT1G36485	0
AT1G36490	0
AT1G36495	0
AT1G36500	0
AT1G36510	0
AT1G36520	0
AT1G36530	0
AT1G36540	0
AT1G36550	0
AT1G36560	0
AT1G36570	0
AT1G36580	0
AT1G36590	0
AT1G36595	0
AT1G36600	0
AT1G36605	0
AT1G36610	0
AT1G36620	0
AT1G36622	0
AT1G36623	0
AT1G36627	0
AT1G36630	0
AT1G36640	0
AT1G36650	0
AT1G36660	0
AT1G36670	0
AT1G36675	11
AT1G36680	14
AT1G36690	0
AT1G36700	0
AT1G36710	0
AT1G36720	0
AT1G36730	3173
AT1G36740	0
AT1G36745	0
AT1G36750	0
AT1G36756	0
AT1G36763	0
AT1G36770	0
AT1G36775	0
AT1G36790	0
AT1G36795	0
AT1G36800	0
AT1G36810	0
AT1G36830	0
AT1G36840	0
AT1G36850	0
AT1G36880	0
AT1G36890	0
AT1G36910	0
AT1G36915	0
AT1G36920	0
AT1G36922	0
AT1G36925	0
AT1G36927	0
AT1G36933	0
AT1G36936	0
AT1G36940	7
AT1G36942	0
AT1G36950	0
AT1G36960	0
AT1G36970	0
AT1G36975	0
AT1G36980	1163
AT1G36990	1002
AT1G36992	0
AT1G37000	0
AT1G37010	0
AT1G37012	0
AT1G37015	0
AT1G37020	0
AT1G37030	0
AT1G37035	0
AT1G37036	0
AT1G37037	0
AT1G37038	0
AT1G37040	0
AT1G37045	0
AT1G37050	0
AT1G37057	0
AT1G37060	0
AT1G37063	0
AT1G37070	0
AT1G37080	0
AT1G37090	0
AT1G37095	0
AT1G37100	0
AT1G37110	0
AT1G37113	0
AT1G37120	0
AT1G37130	53
AT1G37140	0
AT1G37150	63
AT1G37160	0
AT1G37170	0
AT1G37180	0
AT1G37190	0
AT1G37200	0
AT1G37210	0
AT1G37275	0
AT1G37340	0
AT1G37405	0
AT1G37471	0
AT1G37537	0
AT1G37603	0
AT1G37669	0
AT1G37735	0
AT1G37801	0
AT1G37867	0
AT1G37933	0
AT1G37999	0
AT1G38065	0
AT1G38131	210
AT1G38140	0
AT1G38149	0
AT1G38158	0
AT1G38167	0
AT1G38176	0
AT1G38185	0
AT1G38194	0
AT1G38203	0
AT1G38212	0
AT1G38221	0
AT1G38230	0
AT1G38240	0
AT1G38250	0
AT1G38260	0
AT1G38270	0
AT1G38280	0
AT1G38290	0
AT1G38300	0
AT1G38310	0
AT1G38320	0
AT1G38330	0
AT1G38340	0
AT1G38350	0
AT1G38360	0
AT1G38380	0
AT1G38390	0
AT1G38400	0
AT1G38410	0
AT1G38416	0
AT1G38423	0
AT1G38430	0
AT1G38440	0
AT1G38450	0
AT1G38460	0
AT1G38550	0
AT1G38710	0
AT1G38790	0
AT1G38870	0
AT1G39030	0
AT1G39060	0
AT1G39070	0
AT1G39110	0
AT1G39190	0
AT1G39270	0
AT1G39350	0
AT1G39430	0
AT1G39510	0
AT1G39511	0
AT1G39513	0
AT1G39515	0
AT1G39590	0
AT1G39670	0
AT1G39750	0
AT1G39830	0
AT1G39910	0
AT1G39990	0
AT1G40069	0
AT1G40070	0
AT1G40071	0
AT1G40072	0
AT1G40073	0
AT1G40074	0
AT1G40075	0
AT1G40076	0
AT1G40077	0
AT1G40078	0
AT1G40079	0
AT1G40080	0
AT1G40081	0
AT1G40083	0
AT1G40084	0
AT1G40085	0
AT1G40086	0
AT1G40087	0
AT1G40089	0
AT1G40090	0
AT1G40091	1
AT1G40093	0
AT1G40095	0
AT1G40097	0
AT1G40099	0
AT1G40100	0
AT1G40101	0
AT1G40103	0
AT1G40104	0
AT1G40105	0
AT1G40106	0
AT1G40107	0
AT1G40109	0
AT1G40112	0
AT1G40113	0
AT1G40115	0
AT1G40117	0
AT1G40118	0
AT1G40119	0
AT1G40121	0
AT1G40123	0
AT1G40124	0
AT1G40125	0
AT1G40127	0
AT1G40129	0
AT1G40130	0
AT1G40131	0
AT1G40133	0
AT1G40135	0
AT1G40136	0
AT1G40137	0
AT1G40139	0
AT1G40141	0
AT1G40143	0
AT1G40150	0
AT1G40230	0
AT1G40310	0
AT1G40390	0
AT1G40470	0
AT1G40630	0
AT1G41115	0
AT1G41600	0
AT1G41630	0
AT1G41650	0
AT1G41660	0
AT1G41680	0
AT1G41690	0
AT1G41700	0
AT1G41710	0
AT1G41720	0
AT1G41723	0
AT1G41726	0
AT1G41730	0
AT1G41740	0
AT1G41743	0
AT1G41746	0
AT1G41750	0
AT1G41755	0
AT1G41760	0
AT1G41770	0
AT1G41775	0
AT1G41790	0
AT1G41795	0
AT1G41797	0
AT1G41798	0
AT1G41803	0
AT1G41810	0
AT1G41820	0
AT1G41825	0
AT1G41827	0
AT1G41830	734
AT1G41835	0
AT1G41840	0
AT1G41850	0
AT1G41855	0
AT1G41860	0
AT1G41870	0
AT1G41880	6634
AT1G41890	0
AT1G41893	0
AT1G41896	0
AT1G41900	0
AT1G41910	0
AT1G41920	0
AT1G41930	0
AT1G42003	0
AT1G42040	0
AT1G42045	0
AT1G42050	0
AT1G42060	0
AT1G42070	0
AT1G42080	0
AT1G42090	0
AT1G42100	0
AT1G42110	0
AT1G42120	0
AT1G42130	0
AT1G42140	0
AT1G42150	0
AT1G42160	0
AT1G42170	0
AT1G42180	0
AT1G42190	0
AT1G42200	0
AT1G42210	0
AT1G42220	0
AT1G42230	0
AT1G42240	0
AT1G42250	0
AT1G42260	0
AT1G42270	0
AT1G42280	0
AT1G42290	0
AT1G42300	0
AT1G42310	0
AT1G42320	0
AT1G42350	0
AT1G42360	0
AT1G42365	0
AT1G42367	0
AT1G42370	0
AT1G42375	0
AT1G42377	0
AT1G42380	0
AT1G42385	0
AT1G42390	0
AT1G42393	0
AT1G42396	0
AT1G42400	0
AT1G42410	0
AT1G42420	0
AT1G42430	1073
AT1G42440	1446
AT1G42450	0
AT1G42460	0
AT1G42470	1448
AT1G42480	1945
AT1G42490	0
AT1G42500	0
AT1G42510	0
AT1G42515	0
AT1G42520	0
AT1G42525	0
AT1G42530	0
AT1G42540	777
AT1G42550	573
AT1G42560	1
AT1G42570	0
AT1G42580	0
AT1G42590	1
AT1G42595	0
AT1G42600	0
AT1G42602	0
AT1G42605	0
AT1G42610	0
AT1G42615	0
AT1G42620	0
AT1G42630	0
AT1G42635	0
AT1G42650	0
AT1G42655	0
AT1G42680	0
AT1G42690	0
AT1G42695	0
AT1G42697	0
AT1G42698	0
AT1G42700	0
AT1G42703	0
AT1G42705	0
AT1G42710	0
AT1G42718	0
AT1G42727	0
AT1G42736	0
AT1G42740	0
AT1G42745	0
AT1G42780	0
AT1G42816	0
AT1G42852	0
AT1G42888	0
AT1G42924	0
AT1G42960	3012
AT1G42970	1969
AT1G42980	11
AT1G42990	1392
AT1G43000	1
AT1G43005	1
AT1G43010	0
AT1G43020	2
AT1G43030	0
AT1G43040	0
AT1G43050	0
AT1G43060	0
AT1G43070	0
AT1G43080	0
AT1G43090	0
AT1G43100	0
AT1G43110	0
AT1G43120	0
AT1G43130	1034
AT1G43140	0
AT1G43145	0
AT1G43150	0
AT1G43160	2
AT1G43170	31294
AT1G43171	0
AT1G43180	0
AT1G43190	2288
AT1G43195	0
AT1G43200	2
AT1G43205	0
AT1G43210	0
AT1G43220	0
AT1G43230	0
AT1G43240	0
AT1G43245	162
AT1G43250	0
AT1G43260	0
AT1G43270	0
AT1G43280	0
AT1G43290	0
AT1G43300	0
AT1G43310	5
AT1G43320	0
AT1G43330	0
AT1G43387	0
AT1G43415	0
AT1G43444	0
AT1G43502	0
AT1G43560	433
AT1G43570	0
AT1G43575	0
AT1G43580	1547
AT1G43590	3
AT1G43600	0
AT1G43605	59
AT1G43610	0
AT1G43620	1265
AT1G43630	2
AT1G43640	6283
AT1G43650	66
AT1G43660	0
AT1G43665	75
AT1G43666	3
AT1G43667	0
AT1G43670	1091
AT1G43675	3
AT1G43680	0
AT1G43690	1455
AT1G43700	1330
AT1G43710	2284
AT1G43715	0
AT1G43720	0
AT1G43722	0
AT1G43723	0
AT1G43724	0
AT1G43725	0
AT1G43730	0
AT1G43740	0
AT1G43745	0
AT1G43750	0
AT1G43755	0
AT1G43760	0
AT1G43763	0
AT1G43765	4
AT1G43766	0
AT1G43770	346
AT1G43775	0
AT1G43777	0
AT1G43780	0
AT1G43781	0
AT1G43785	0
AT1G43790	21
AT1G43800	40
AT1G43810	0
AT1G43815	0
AT1G43820	0
AT1G43825	0
AT1G43830	0
AT1G43835	0
AT1G43840	0
AT1G43845	0
AT1G43850	1835
AT1G43860	799
AT1G43870	0
AT1G43880	0
AT1G43883	0
AT1G43886	158
AT1G43890	1427
AT1G43895	0
AT1G43897	0
AT1G43900	798
AT1G43910	261
AT1G43920	0
AT1G43930	0
AT1G43940	1
AT1G43950	0
AT1G43960	0
AT1G43970	0
AT1G43980	104
AT1G43990	0
AT1G43995	0
AT1G43997	0
AT1G44000	799
AT1G44010	0
AT1G44020	0
AT1G44030	0
AT1G44040	0
AT1G44045	0
AT1G44050	0
AT1G44060	0
AT1G44070	0
AT1G44075	0
AT1G44080	0
AT1G44085	0
AT1G44090	36
AT1G44100	1015
AT1G44110	678
AT1G44120	4
AT1G44125	3
AT1G44130	72
AT1G44140	0
AT1G44150	2
AT1G44160	34
AT1G44170	490
AT1G44180	4
AT1G44191	0
AT1G44224	0
AT1G44286	0
AT1G44318	0
AT1G44350	963
AT1G44370	0
AT1G44382	0
AT1G44414	19
AT1G44446	609
AT1G44478	0
AT1G44500	0
AT1G44510	0
AT1G44542	39
AT1G44570	0
AT1G44575	3061
AT1G44580	0
AT1G44608	5
AT1G44641	0
AT1G44707	0
AT1G44740	108
AT1G44750	2086
AT1G44760	2092
AT1G44770	688
AT1G44780	1178
AT1G44790	415
AT1G44800	1037
AT1G44810	2084
AT1G44820	829
AT1G44830	4
AT1G44835	962
AT1G44840	0
AT1G44850	0
AT1G44860	0
AT1G44870	0
AT1G44875	0
AT1G44880	0
AT1G44890	308
AT1G44895	0
AT1G44900	2329
AT1G44910	1400
AT1G44920	716
AT1G44935	0
AT1G44940	0
AT1G44941	2
AT1G44960	499
AT1G44970	116
AT1G44980	0
AT1G44990	1
AT1G45000	4178
AT1G45010	324
AT1G45015	0
AT1G45020	0
AT1G45030	0
AT1G45035	0
AT1G45040	0
AT1G45050	527
AT1G45063	0
AT1G45070	0
AT1G45080	0
AT1G45090	0
AT1G45100	1
AT1G45110	95
AT1G45120	272
AT1G45130	22124
AT1G45140	0
AT1G45145	139
AT1G45150	741
AT1G45160	1549
AT1G45163	0
AT1G45165	0
AT1G45170	362
AT1G45180	297
AT1G45190	89
AT1G45191	2
AT1G45201	4
AT1G45207	456
AT1G45211	31
AT1G45215	7
AT1G45221	17
AT1G45223	115
AT1G45225	191
AT1G45227	82
AT1G45229	131
AT1G45230	371
AT1G45231	514
AT1G45233	481
AT1G45234	3
AT1G45236	0
AT1G45238	2
AT1G45240	3
AT1G45242	0
AT1G45243	0
AT1G45244	0
AT1G45246	0
AT1G45248	205
AT1G45249	711
AT1G45256	0
AT1G45332	734
AT1G45403	0
AT1G45474	173
AT1G45545	2
AT1G45616	3
AT1G45688	2384
AT1G45760	0
AT1G45832	0
AT1G45904	0
AT1G45976	585
AT1G46048	0
AT1G46120	0
AT1G46192	0
AT1G46264	350
AT1G46336	0
AT1G46408	0
AT1G46480	6
AT1G46552	75
AT1G46554	20
AT1G46624	0
AT1G46696	0
AT1G46768	5
AT1G46840	0
AT1G46912	0
AT1G46984	0
AT1G47056	421
AT1G47128	3850
AT1G47130	0
AT1G47200	2053
AT1G47210	841
AT1G47220	0
AT1G47230	576
AT1G47240	437
AT1G47250	683
AT1G47260	3041
AT1G47265	0
AT1G47270	488
AT1G47271	69
AT1G47278	993
AT1G47280	15
AT1G47290	492
AT1G47300	0
AT1G47310	386
AT1G47317	2
AT1G47320	31
AT1G47330	762
AT1G47340	492
AT1G47350	0
AT1G47360	0
AT1G47370	3
AT1G47380	968
AT1G47389	1
AT1G47390	0
AT1G47395	2
AT1G47400	0
AT1G47405	0
AT1G47410	43
AT1G47420	3564
AT1G47430	0
AT1G47435	0
AT1G47440	0
AT1G47450	155
AT1G47460	0
AT1G47465	0
AT1G47470	240
AT1G47480	26
AT1G47485	1
AT1G47490	116
AT1G47495	0
AT1G47497	0
AT1G47500	265
AT1G47510	17
AT1G47520	18
AT1G47530	1843
AT1G47540	2
AT1G47550	2209
AT1G47560	95
AT1G47565	112
AT1G47570	627
AT1G47578	127
AT1G47580	136
AT1G47590	0
AT1G47595	0
AT1G47600	0
AT1G47603	0
AT1G47606	0
AT1G47610	493
AT1G47620	0
AT1G47625	0
AT1G47630	1
AT1G47640	1501
AT1G47650	0
AT1G47655	2
AT1G47657	0
AT1G47660	0
AT1G47670	172
AT1G47680	0
AT1G47690	0
AT1G47695	4
AT1G47700	0
AT1G47705	3
AT1G47710	1597
AT1G47720	259
AT1G47730	0
AT1G47740	289
AT1G47750	394
AT1G47760	11
AT1G47765	3
AT1G47770	0
AT1G47780	2
AT1G47783	0
AT1G47786	1
AT1G47790	0
AT1G47800	1
AT1G47810	2
AT1G47813	0
AT1G47816	0
AT1G47820	281
AT1G47830	1100
AT1G47840	10
AT1G47845	0
AT1G47860	1
AT1G47870	762
AT1G47880	0
AT1G47885	0
AT1G47890	0
AT1G47900	998
AT1G47910	0
AT1G47915	0
AT1G47920	1
AT1G47930	20
AT1G47940	0
AT1G47950	1
AT1G47960	316
AT1G47970	3759
AT1G47980	0
AT1G47990	8
AT1G48000	0
AT1G48010	12
AT1G48020	124
AT1G48030	2803
AT1G48040	260
AT1G48050	852
AT1G48060	11
AT1G48070	0
AT1G48080	0
AT1G48090	3515
AT1G48095	0
AT1G48100	120
AT1G48110	1412
AT1G48120	560
AT1G48130	0
AT1G48140	499
AT1G48145	0
AT1G48150	1
AT1G48160	941
AT1G48170	343
AT1G48175	463
AT1G48180	59
AT1G48190	0
AT1G48195	5
AT1G48200	498
AT1G48210	1410
AT1G48220	0
AT1G48230	1639
AT1G48240	739
AT1G48250	0
AT1G48260	6
AT1G48267	0
AT1G48268	0
AT1G48270	384
AT1G48280	1046
AT1G48285	0
AT1G48290	0
AT1G48300	477
AT1G48310	382
AT1G48315	59
AT1G48320	0
AT1G48325	0
AT1G48330	135
AT1G48340	0
AT1G48350	1574
AT1G48355	0
AT1G48360	425
AT1G48370	454
AT1G48380	655
AT1G48390	163
AT1G48400	31
AT1G48405	15
AT1G48410	12557
AT1G48420	2200
AT1G48422	16
AT1G48430	966
AT1G48440	1873
AT1G48450	1236
AT1G48460	595
AT1G48470	7
AT1G48480	4985
AT1G48490	862
AT1G48500	2
AT1G48510	0
AT1G48520	804
AT1G48530	2
AT1G48540	774
AT1G48550	296
AT1G48560	112
AT1G48570	306
AT1G48580	282
AT1G48590	1
AT1G48600	3445
AT1G48605	72
AT1G48610	1007
AT1G48620	2913
AT1G48625	0
AT1G48630	5187
AT1G48635	523
AT1G48640	0
AT1G48650	1247
AT1G48660	0
AT1G48670	3
AT1G48680	0
AT1G48690	0
AT1G48698	0
AT1G48700	0
AT1G48710	0
AT1G48720	0
AT1G48725	0
AT1G48730	0
AT1G48740	49
AT1G48742	0
AT1G48745	17
AT1G48750	0
AT1G48760	818
AT1G48770	272
AT1G48780	148
AT1G48790	728
AT1G48800	0
AT1G48810	0
AT1G48820	0
AT1G48830	6778
AT1G48840	325
AT1G48850	2368
AT1G48860	1414
AT1G48870	129
AT1G48880	129
AT1G48890	1
AT1G48900	1769
AT1G48910	28
AT1G48912	0
AT1G48920	14591
AT1G48930	0
AT1G48940	0
AT1G48950	579
AT1G48953	0
AT1G48960	148
AT1G48970	548
AT1G48980	0
AT1G48990	0
AT1G49000	0
AT1G49005	3
AT1G49010	188
AT1G49015	0
AT1G49020	0
AT1G49030	0
AT1G49032	71
AT1G49040	2068
AT1G49050	425
AT1G49060	0
AT1G49070	0
AT1G49080	1
AT1G49090	0
AT1G49100	1
AT1G49110	9
AT1G49120	1
AT1G49130	37
AT1G49140	1382
AT1G49150	0
AT1G49160	91
AT1G49170	267
AT1G49180	234
AT1G49190	5
AT1G49200	26
AT1G49205	1
AT1G49210	24
AT1G49220	4
AT1G49225	8
AT1G49230	7
AT1G49240	2681
AT1G49245	332
AT1G49250	6
AT1G49260	0
AT1G49270	26
AT1G49280	0
AT1G49290	57
AT1G49300	1269
AT1G49310	0
AT1G49320	9
AT1G49330	6
AT1G49340	4087
AT1G49350	365
AT1G49360	495
AT1G49370	0
AT1G49380	386
AT1G49390	0
AT1G49400	980
AT1G49405	9
AT1G49410	2266
AT1G49420	0
AT1G49430	3512
AT1G49435	0
AT1G49440	0
AT1G49450	859
AT1G49460	0
AT1G49470	0
AT1G49475	15
AT1G49480	2911
AT1G49490	273
AT1G49500	2
AT1G49510	610
AT1G49520	409
AT1G49530	75
AT1G49540	542
AT1G49550	0
AT1G49560	531
AT1G49570	0
AT1G49580	2216
AT1G49590	660
AT1G49600	526
AT1G49610	0
AT1G49620	110
AT1G49630	656
AT1G49640	165
AT1G49650	163
AT1G49660	219
AT1G49670	1748
AT1G49680	0
AT1G49690	0
AT1G49700	38
AT1G49710	483
AT1G49715	408
AT1G49720	196
AT1G49730	622
AT1G49740	1393
AT1G49750	305
AT1G49760	3159
AT1G49770	2
AT1G49780	357
AT1G49790	15
AT1G49800	0
AT1G49810	0
AT1G49820	950
AT1G49830	0
AT1G49832	1
AT1G49840	120
AT1G49850	223
AT1G49860	41
AT1G49870	833
AT1G49880	123
AT1G49890	1418
AT1G49900	6
AT1G49910	206
AT1G49920	352
AT1G49930	0
AT1G49938	7
AT1G49940	121
AT1G49950	1483
AT1G49952	31
AT1G49960	2
AT1G49970	1561
AT1G49975	192
AT1G49980	289
AT1G49990	20
AT1G50000	118
AT1G50010	12728
AT1G50020	292
AT1G50030	2934
AT1G50040	69
AT1G50050	0
AT1G50055	21
AT1G50060	0
AT1G50070	0
AT1G50080	0
AT1G50090	0
AT1G50100	0
AT1G50110	759
AT1G50120	1122
AT1G50130	88
AT1G50140	1157
AT1G50160	0
AT1G50170	595
AT1G50180	32
AT1G50190	0
AT1G50200	4852
AT1G50210	0
AT1G50220	0
AT1G50240	960
AT1G50250	1015
AT1G50260	362
AT1G50270	100
AT1G50280	69
AT1G50290	12
AT1G50300	624
AT1G50310	3
AT1G50320	499
AT1G50325	94
AT1G50330	0
AT1G50340	1
AT1G50350	0
AT1G50360	613
AT1G50370	1692
AT1G50380	934
AT1G50390	8
AT1G50400	32
AT1G50410	1086
AT1G50420	346
AT1G50430	2344
AT1G50440	360
AT1G50450	270
AT1G50460	735
AT1G50470	0
AT1G50480	2191
AT1G50490	1681
AT1G50500	1495
AT1G50510	1106
AT1G50520	152
AT1G50530	0
AT1G50550	5
AT1G50560	11
AT1G50570	1054
AT1G50575	539
AT1G50580	0
AT1G50590	33
AT1G50600	947
AT1G50610	4
AT1G50620	848
AT1G50630	184
AT1G50640	952
AT1G50650	2
AT1G50659	2
AT1G50660	2220
AT1G50670	1322
AT1G50680	0
AT1G50690	1
AT1G50700	382
AT1G50710	980
AT1G50720	0
AT1G50730	837
AT1G50732	19
AT1G50735	0
AT1G50740	328
AT1G50745	76
AT1G50750	67
AT1G50760	4
AT1G50770	56
AT1G50780	2
AT1G50790	239
AT1G50810	3
AT1G50820	3
AT1G50830	400
AT1G50840	755
AT1G50850	0
AT1G50860	0
AT1G50870	0
AT1G50880	0
AT1G50890	209
AT1G50900	203
AT1G50910	132
AT1G50920	5146
AT1G50930	0
AT1G50940	634
AT1G50950	269
AT1G50960	10
AT1G50970	633
AT1G50980	0
AT1G50990	1
AT1G51000	19
AT1G51010	71
AT1G51020	98
AT1G51030	124
AT1G51035	374
AT1G51040	2
AT1G51050	0
AT1G51055	23
AT1G51060	5219
AT1G51070	1446
AT1G51080	75
AT1G51085	0
AT1G51090	12
AT1G51100	186
AT1G51110	532
AT1G51120	0
AT1G51130	226
AT1G51140	91
AT1G51150	0
AT1G51160	1462
AT1G51170	1384
AT1G51172	0
AT1G51175	0
AT1G51190	13
AT1G51200	2720
AT1G51210	12
AT1G51220	0
AT1G51230	7
AT1G51240	75
AT1G51250	35
AT1G51260	4
AT1G51270	8
AT1G51290	0
AT1G51300	581
AT1G51310	248
AT1G51320	0
AT1G51330	1
AT1G51340	191
AT1G51350	531
AT1G51355	88
AT1G51360	172
AT1G51370	107
AT1G51380	56
AT1G51390	590
AT1G51400	39
AT1G51402	0
AT1G51405	38
AT1G51410	5
AT1G51420	7
AT1G51430	423
AT1G51440	161
AT1G51450	383
AT1G51460	6437
AT1G51470	0
AT1G51480	0
AT1G51490	0
AT1G51500	1876
AT1G51510	2882
AT1G51520	113
AT1G51530	7
AT1G51538	57
AT1G51540	439
AT1G51550	79
AT1G51560	702
AT1G51570	3514
AT1G51580	504
AT1G51590	898
AT1G51600	600
AT1G51610	671
AT1G51620	4
AT1G51630	1450
AT1G51640	0
AT1G51645	24
AT1G51650	4712
AT1G51660	595
AT1G51670	63
AT1G51680	343
AT1G51690	2056
AT1G51700	1205
AT1G51710	2452
AT1G51720	1150
AT1G51730	1330
AT1G51740	424
AT1G51745	608
AT1G51750	0
AT1G51760	1683
AT1G51770	24
AT1G51780	0
AT1G51790	1
AT1G51800	30
AT1G51802	0
AT1G51805	61
AT1G51810	0
AT1G51820	3
AT1G51823	0
AT1G51830	0
AT1G51840	0
AT1G51850	4
AT1G51860	9
AT1G51870	0
AT1G51880	0
AT1G51890	0
AT1G51900	0
AT1G51910	22
AT1G51913	0
AT1G51915	0
AT1G51920	0
AT1G51930	0
AT1G51940	621
AT1G51950	656
AT1G51960	17
AT1G51965	462
AT1G51970	0
AT1G51980	4057
AT1G51990	0
AT1G52000	64
AT1G52010	0
AT1G52020	0
AT1G52030	57521
AT1G52040	9143
AT1G52050	0
AT1G52060	0
AT1G52070	0
AT1G52080	116
AT1G52085	0
AT1G52087	0
AT1G52090	0
AT1G52100	0
AT1G52110	0
AT1G52120	0
AT1G52130	0
AT1G52140	141
AT1G52150	576
AT1G52155	305
AT1G52160	480
AT1G52170	0
AT1G52180	0
AT1G52185	0
AT1G52190	1014
AT1G52191	0
AT1G52200	3
AT1G52210	0
AT1G52211	0
AT1G52220	815
AT1G52230	2217
AT1G52240	11
AT1G52245	215
AT1G52260	578
AT1G52270	6
AT1G52280	959
AT1G52290	1070
AT1G52300	12582
AT1G52310	2006
AT1G52315	20
AT1G52320	491
AT1G52325	0
AT1G52330	3
AT1G52340	491
AT1G52342	0
AT1G52343	1
AT1G52347	176
AT1G52350	0
AT1G52360	5224
AT1G52370	778
AT1G52380	1520
AT1G52390	1
AT1G52400	82979
AT1G52410	16430
AT1G52415	4
AT1G52420	1397
AT1G52430	26
AT1G52440	58
AT1G52450	79
AT1G52460	55
AT1G52470	381
AT1G52490	0
AT1G52495	0
AT1G52500	1003
AT1G52510	276
AT1G52520	365
AT1G52530	39
AT1G52540	1291
AT1G52550	74
AT1G52560	0
AT1G52565	17
AT1G52570	80
AT1G52580	7
AT1G52590	151
AT1G52600	1714
AT1G52603	0
AT1G52610	0
AT1G52615	0
AT1G52618	39
AT1G52620	236
AT1G52630	338
AT1G52640	47
AT1G52650	18
AT1G52660	0
AT1G52670	752
AT1G52680	0
AT1G52690	0
AT1G52695	0
AT1G52696	0
AT1G52700	68
AT1G52710	195
AT1G52720	796
AT1G52730	1152
AT1G52740	4843
AT1G52750	2789
AT1G52760	3666
AT1G52770	5
AT1G52780	978
AT1G52790	1
AT1G52800	5
AT1G52810	2
AT1G52820	41
AT1G52825	216
AT1G52827	173
AT1G52830	0
AT1G52840	0
AT1G52850	0
AT1G52855	197
AT1G52857	0
AT1G52860	0
AT1G52870	346
AT1G52880	162
AT1G52890	78
AT1G52900	0
AT1G52905	284
AT1G52910	14
AT1G52920	47
AT1G52930	1435
AT1G52940	0
AT1G52942	0
AT1G52950	0
AT1G52960	0
AT1G52970	157
AT1G52980	2851
AT1G52990	0
AT1G53000	1284
AT1G53010	0
AT1G53020	0
AT1G53023	0
AT1G53025	338
AT1G53030	318
AT1G53035	311
AT1G53040	1017
AT1G53050	2292
AT1G53060	1
AT1G53070	450
AT1G53080	0
AT1G53090	507
AT1G53100	19
AT1G53110	588
AT1G53120	519
AT1G53130	134
AT1G53140	649
AT1G53160	57
AT1G53163	2
AT1G53165	686
AT1G53170	218
AT1G53180	9
AT1G53190	754
AT1G53200	259
AT1G53210	5430
AT1G53220	0
AT1G53230	34
AT1G53233	33
AT1G53240	5819
AT1G53250	128
AT1G53260	36
AT1G53265	0
AT1G53270	20
AT1G53280	1734
AT1G53282	0
AT1G53285	0
AT1G53290	552
AT1G53300	2839
AT1G53310	4845
AT1G53320	901
AT1G53325	0
AT1G53330	43
AT1G53340	46
AT1G53345	366
AT1G53350	314
AT1G53360	0
AT1G53366	0
AT1G53370	0
AT1G53380	451
AT1G53390	525
AT1G53400	562
AT1G53410	8
AT1G53420	26
AT1G53430	530
AT1G53440	1158
AT1G53450	298
AT1G53460	534
AT1G53470	0
AT1G53480	0
AT1G53490	148
AT1G53500	836
AT1G53510	1114
AT1G53520	414
AT1G53530	245
AT1G53540	1
AT1G53541	0
AT1G53542	21
AT1G53550	0
AT1G53560	131
AT1G53570	869
AT1G53580	1315
AT1G53590	996
AT1G53600	126
AT1G53610	0
AT1G53620	0
AT1G53625	2
AT1G53630	0
AT1G53633	3
AT1G53635	0
AT1G53640	778
AT1G53645	1776
AT1G53650	723
AT1G53655	0
AT1G53660	0
AT1G53670	286
AT1G53680	25
AT1G53683	0
AT1G53687	0
AT1G53690	2
AT1G53700	46
AT1G53705	0
AT1G53708	0
AT1G53710	785
AT1G53720	652
AT1G53730	854
AT1G53750	6924
AT1G53760	434
AT1G53770	746
AT1G53780	2149
AT1G53790	117
AT1G53800	416
AT1G53801	0
AT1G53810	0
AT1G53815	0
AT1G53820	0
AT1G53830	0
AT1G53840	1625
AT1G53850	2544
AT1G53860	96
AT1G53870	0
AT1G53875	0
AT1G53880	0
AT1G53885	0
AT1G53887	8
AT1G53890	0
AT1G53900	0
AT1G53903	0
AT1G53910	3805
AT1G53920	19
AT1G53930	34
AT1G53935	0
AT1G53940	0
AT1G53945	46
AT1G53950	46
AT1G53970	0
AT1G53980	0
AT1G53990	0
AT1G54000	40
AT1G54010	7
AT1G54020	1221
AT1G54030	2178
AT1G54035	0
AT1G54040	17
AT1G54050	122
AT1G54060	1043
AT1G54070	46
AT1G54080	4055
AT1G54090	351
AT1G54095	52
AT1G54100	2400
AT1G54110	210
AT1G54115	1016
AT1G54120	28
AT1G54130	1210
AT1G54140	614
AT1G54150	615
AT1G54160	45
AT1G54170	1278
AT1G54180	428
AT1G54200	241
AT1G54210	200
AT1G54215	1
AT1G54217	216
AT1G54220	981
AT1G54230	0
AT1G54240	1
AT1G54250	467
AT1G54260	438
AT1G54270	5190
AT1G54280	88
AT1G54290	465
AT1G54300	6
AT1G54310	292
AT1G54320	1448
AT1G54330	57
AT1G54340	1301
AT1G54350	484
AT1G54355	10
AT1G54360	1080
AT1G54370	1325
AT1G54380	706
AT1G54385	629
AT1G54390	868
AT1G54400	21
AT1G54410	27698
AT1G54420	0
AT1G54430	0
AT1G54440	1289
AT1G54445	262
AT1G54450	227
AT1G54460	1619
AT1G54470	0
AT1G54475	0
AT1G54490	2066
AT1G54500	650
AT1G54510	1089
AT1G54520	518
AT1G54530	18
AT1G54540	0
AT1G54550	0
AT1G54560	33
AT1G54570	492
AT1G54575	47
AT1G54580	5767
AT1G54590	1
AT1G54600	1
AT1G54610	3102
AT1G54620	0
AT1G54630	4575
AT1G54640	1
AT1G54650	313
AT1G54660	0
AT1G54670	0
AT1G54680	62
AT1G54690	624
AT1G54700	0
AT1G54710	670
AT1G54720	0
AT1G54730	213
AT1G54740	3
AT1G54750	0
AT1G54760	0
AT1G54770	683
AT1G54773	48
AT1G54775	0
AT1G54780	1115
AT1G54790	59
AT1G54820	47
AT1G54830	1446
AT1G54840	237
AT1G54850	527
AT1G54860	0
AT1G54870	0
AT1G54890	0
AT1G54905	0
AT1G54920	1461
AT1G54923	0
AT1G54926	0
AT1G54930	13
AT1G54940	170
AT1G54950	0
AT1G54953	0
AT1G54955	0
AT1G54957	0
AT1G54960	318
AT1G54970	0
AT1G54980	6
AT1G54985	0
AT1G54990	2429
AT1G55000	402
AT1G55010	0
AT1G55020	2609
AT1G55030	3
AT1G55035	0
AT1G55040	368
AT1G55050	248
AT1G55060	0
AT1G55070	0
AT1G55080	750
AT1G55090	1281
AT1G55100	0
AT1G55110	728
AT1G55120	1478
AT1G55130	1316
AT1G55140	323
AT1G55150	771
AT1G55152	0
AT1G55160	763
AT1G55170	280
AT1G55175	4
AT1G55180	114
AT1G55190	0
AT1G55200	114
AT1G55205	243
AT1G55207	0
AT1G55210	1187
AT1G55220	0
AT1G55221	0
AT1G55230	0
AT1G55240	0
AT1G55250	1195
AT1G55260	618
AT1G55265	1
AT1G55270	870
AT1G55280	125
AT1G55290	0
AT1G55300	245
AT1G55310	1443
AT1G55320	1332
AT1G55325	2070
AT1G55330	3
AT1G55335	0
AT1G55340	1309
AT1G55350	3665
AT1G55360	3899
AT1G55365	0
AT1G55370	44
AT1G55380	4
AT1G55390	0
AT1G55400	0
AT1G55410	6
AT1G55420	2
AT1G55430	0
AT1G55440	0
AT1G55450	72
AT1G55460	934
AT1G55470	0
AT1G55475	76
AT1G55480	704
AT1G55490	3472
AT1G55500	890
AT1G55510	599
AT1G55520	1001
AT1G55525	0
AT1G55530	984
AT1G55535	376
AT1G55540	1079
AT1G55546	0
AT1G55550	43
AT1G55560	226
AT1G55570	50
AT1G55580	36
AT1G55590	499
AT1G55591	0
AT1G55600	40
AT1G55604	0
AT1G55610	96
AT1G55620	840
AT1G55625	0
AT1G55630	231
AT1G55640	0
AT1G55650	29
AT1G55660	9
AT1G55670	628
AT1G55673	0
AT1G55675	233
AT1G55680	2854
AT1G55690	2304
AT1G55700	0
AT1G55710	0
AT1G55720	0
AT1G55730	885
AT1G55740	82
AT1G55750	665
AT1G55755	4
AT1G55760	203
AT1G55770	12
AT1G55775	0
AT1G55790	54
AT1G55800	5
AT1G55803	2
AT1G55805	487
AT1G55810	508
AT1G55820	584
AT1G55830	342
AT1G55840	1998
AT1G55850	37
AT1G55860	4913
AT1G55865	20
AT1G55870	673
AT1G55880	593
AT1G55890	1188
AT1G55900	998
AT1G55910	1075
AT1G55915	165
AT1G55917	0
AT1G55920	106
AT1G55928	0
AT1G55930	287
AT1G55940	2
AT1G55945	0
AT1G55947	1
AT1G55950	1
AT1G55960	411
AT1G55964	3
AT1G55970	329
AT1G55980	16
AT1G55990	16
AT1G56000	89
AT1G56010	112
AT1G56020	419
AT1G56030	0
AT1G56040	18
AT1G56045	3566
AT1G56050	600
AT1G56060	2
AT1G56070	39635
AT1G56080	404
AT1G56085	2
AT1G56090	191
AT1G56100	16051
AT1G56105	14
AT1G56110	5371
AT1G56120	70
AT1G56130	75
AT1G56140	668
AT1G56145	715
AT1G56150	40
AT1G56160	0
AT1G56165	23
AT1G56170	0
AT1G56180	370
AT1G56190	1397
AT1G56200	1321
AT1G56210	622
AT1G56220	3799
AT1G56225	0
AT1G56230	598
AT1G56233	9
AT1G56240	0
AT1G56242	0
AT1G56250	1
AT1G56260	152
AT1G56270	0
AT1G56280	5781
AT1G56290	629
AT1G56300	1339
AT1G56310	455
AT1G56320	19
AT1G56330	5071
AT1G56340	25801
AT1G56345	187
AT1G56350	320
AT1G56360	3
AT1G56380	0
AT1G56385	102
AT1G56390	0
AT1G56400	26
AT1G56410	10
AT1G56415	1198
AT1G56418	11
AT1G56420	291
AT1G56423	340
AT1G56430	0
AT1G56440	391
AT1G56450	3825
AT1G56460	488
AT1G56470	2
AT1G56480	5
AT1G56490	5
AT1G56500	317
AT1G56510	34
AT1G56520	28
AT1G56530	0
AT1G56540	29
AT1G56550	0
AT1G56553	598
AT1G56555	11
AT1G56560	818
AT1G56570	130
AT1G56580	0
AT1G56590	651
AT1G56600	4
AT1G56605	0
AT1G56610	180
AT1G56612	172
AT1G56620	152
AT1G56630	0
AT1G56640	0
AT1G56650	5
AT1G56660	195
AT1G56670	142
AT1G56675	0
AT1G56680	5
AT1G56690	230
AT1G56700	3345
AT1G56710	969
AT1G56720	481
AT1G56730	0
AT1G56740	0
AT1G56750	0
AT1G56760	0
AT1G56770	0
AT1G56780	0
AT1G56790	0
AT1G56800	0
AT1G56810	0
AT1G56820	0
AT1G56830	0
AT1G56840	0
AT1G56850	0
AT1G56860	0
AT1G56870	0
AT1G56880	0
AT1G56890	0
AT1G56900	0
AT1G56910	0
AT1G56920	0
AT1G56930	0
AT1G56940	0
AT1G56950	0
AT1G56960	0
AT1G56970	0
AT1G56980	0
AT1G56990	0
AT1G57000	0
AT1G57010	0
AT1G57020	0
AT1G57030	0
AT1G57040	0
AT1G57050	0
AT1G57060	0
AT1G57070	0
AT1G57080	0
AT1G57090	0
AT1G57100	0
AT1G57110	0
AT1G57120	0
AT1G57130	0
AT1G57140	0
AT1G57150	0
AT1G57160	0
AT1G57170	0
AT1G57180	0
AT1G57190	0
AT1G57200	0
AT1G57210	0
AT1G57220	0
AT1G57230	0
AT1G57240	0
AT1G57250	0
AT1G57260	0
AT1G57270	0
AT1G57280	0
AT1G57290	0
AT1G57300	0
AT1G57310	0
AT1G57320	0
AT1G57330	0
AT1G57340	0
AT1G57350	0
AT1G57360	0
AT1G57370	0
AT1G57380	0
AT1G57390	0
AT1G57400	0
AT1G57410	0
AT1G57420	0
AT1G57430	0
AT1G57440	0
AT1G57450	0
AT1G57460	0
AT1G57470	0
AT1G57480	0
AT1G57490	0
AT1G57500	0
AT1G57510	0
AT1G57520	0
AT1G57530	0
AT1G57540	381
AT1G57550	1
AT1G57560	255
AT1G57565	1
AT1G57570	0
AT1G57580	0
AT1G57590	4
AT1G57600	530
AT1G57610	779
AT1G57613	0
AT1G57620	1620
AT1G57630	0
AT1G57640	0
AT1G57650	0
AT1G57660	3492
AT1G57670	1
AT1G57680	2798
AT1G57690	0
AT1G57700	554
AT1G57710	0
AT1G57720	10047
AT1G57730	0
AT1G57740	0
AT1G57750	234
AT1G57760	227
AT1G57765	865
AT1G57770	115
AT1G57775	63
AT1G57777	211
AT1G57780	6
AT1G57790	96
AT1G57800	70
AT1G57810	0
AT1G57820	1512
AT1G57830	0
AT1G57835	0
AT1G57840	1
AT1G57850	0
AT1G57860	1780
AT1G57870	1055
AT1G57900	0
AT1G57906	1
AT1G57943	5
AT1G57980	58
AT1G57990	11
AT1G58007	0
AT1G58010	0
AT1G58020	0
AT1G58025	1185
AT1G58030	1186
AT1G58037	0
AT1G58040	0
AT1G58050	3
AT1G58055	719
AT1G58060	1263
AT1G58070	17
AT1G58080	1391
AT1G58090	0
AT1G58100	1019
AT1G58110	824
AT1G58120	106
AT1G58130	0
AT1G58140	0
AT1G58150	30
AT1G58160	10
AT1G58170	29
AT1G58180	79
AT1G58190	0
AT1G58200	742
AT1G58210	231
AT1G58215	2
AT1G58220	327
AT1G58223	0
AT1G58225	7
AT1G58230	1540
AT1G58235	176
AT1G58242	4
AT1G58245	2
AT1G58248	0
AT1G58250	2542
AT1G58260	0
AT1G58265	0
AT1G58270	0
AT1G58280	244
AT1G58290	2074
AT1G58300	0
AT1G58310	0
AT1G58320	0
AT1G58330	0
AT1G58340	104
AT1G58350	934
AT1G58360	5005
AT1G58370	33
AT1G58380	2089
AT1G58390	0
AT1G58400	5
AT1G58410	3
AT1G58420	4
AT1G58430	236
AT1G58440	537
AT1G58450	0
AT1G58460	17
AT1G58470	430
AT1G58520	156
AT1G58525	0
AT1G58561	1
AT1G58590	72
AT1G58602	119
AT1G58643	0
AT1G58684	0
AT1G58725	0
AT1G58766	0
AT1G58807	0
AT1G58808	0
AT1G58848	14
AT1G58889	3
AT1G58936	0
AT1G58983	1
AT1G59030	0
AT1G59077	0
AT1G59124	0
AT1G59171	0
AT1G59218	0
AT1G59265	0
AT1G59312	0
AT1G59359	0
AT1G59406	0
AT1G59453	0
AT1G59460	1
AT1G59470	0
AT1G59500	48
AT1G59510	54
AT1G59520	438
AT1G59530	0
AT1G59540	757
AT1G59550	0
AT1G59560	303
AT1G59570	0
AT1G59580	513
AT1G59590	47
AT1G59600	383
AT1G59610	3159
AT1G59620	188
AT1G59630	0
AT1G59640	230
AT1G59650	635
AT1G59660	758
AT1G59670	7
AT1G59675	0
AT1G59680	0
AT1G59690	0
AT1G59700	68
AT1G59710	846
AT1G59720	89
AT1G59722	0
AT1G59723	2
AT1G59724	56
AT1G59725	2
AT1G59730	46
AT1G59740	20
AT1G59750	1637
AT1G59760	1314
AT1G59770	0
AT1G59780	0
AT1G59790	3
AT1G59800	10
AT1G59810	0
AT1G59820	1336
AT1G59830	984
AT1G59833	0
AT1G59835	10
AT1G59840	165
AT1G59850	6
AT1G59860	34
AT1G59865	0
AT1G59870	156
AT1G59880	0
AT1G59885	0
AT1G59890	1985
AT1G59900	3423
AT1G59910	865
AT1G59920	1
AT1G59930	2
AT1G59940	4
AT1G59950	0
AT1G59960	31
AT1G59970	61
AT1G59980	355
AT1G59990	468
AT1G60000	766
AT1G60010	525
AT1G60020	0
AT1G60025	0
AT1G60030	1535
AT1G60040	2
AT1G60050	1
AT1G60060	1613
AT1G60070	2691
AT1G60072	0
AT1G60073	0
AT1G60075	0
AT1G60080	381
AT1G60090	1
AT1G60095	0
AT1G60110	0
AT1G60120	0
AT1G60130	0
AT1G60140	672
AT1G60150	0
AT1G60160	140
AT1G60170	1538
AT1G60180	0
AT1G60190	1
AT1G60200	3274
AT1G60220	1238
AT1G60230	314
AT1G60240	2
AT1G60250	0
AT1G60260	171
AT1G60270	2
AT1G60280	0
AT1G60290	0
AT1G60300	0
AT1G60310	0
AT1G60320	0
AT1G60330	0
AT1G60340	0
AT1G60350	0
AT1G60360	30
AT1G60370	2
AT1G60380	0
AT1G60390	102
AT1G60400	4
AT1G60410	12
AT1G60420	1262
AT1G60430	306
AT1G60440	877
AT1G60450	0
AT1G60460	54
AT1G60470	0
AT1G60480	0
AT1G60490	1456
AT1G60500	4
AT1G60505	0
AT1G60510	0
AT1G60520	0
AT1G60525	132
AT1G60530	0
AT1G60540	0
AT1G60545	10
AT1G60550	415
AT1G60560	429
AT1G60570	9
AT1G60580	0
AT1G60590	76
AT1G60600	280
AT1G60610	224
AT1G60620	380
AT1G60625	0
AT1G60630	819
AT1G60640	1114
AT1G60650	692
AT1G60660	679
AT1G60670	536
AT1G60680	49
AT1G60690	159
AT1G60700	326
AT1G60710	1291
AT1G60720	0
AT1G60730	46
AT1G60740	121
AT1G60750	1
AT1G60760	0
AT1G60770	1383
AT1G60780	2628
AT1G60783	4
AT1G60787	0
AT1G60790	475
AT1G60800	1727
AT1G60810	2921
AT1G60815	1
AT1G60820	0
AT1G60830	12
AT1G60835	0
AT1G60840	0
AT1G60850	514
AT1G60860	777
AT1G60870	440
AT1G60880	0
AT1G60890	652
AT1G60900	2721
AT1G60910	0
AT1G60913	49
AT1G60920	0
AT1G60930	222
AT1G60940	1094
AT1G60950	4839
AT1G60960	707
AT1G60970	48
AT1G60980	3
AT1G60983	0
AT1G60985	184
AT1G60986	38
AT1G60987	21
AT1G60989	17
AT1G60990	376
AT1G60995	895
AT1G61000	589
AT1G61010	1673
AT1G61020	0
AT1G61030	609
AT1G61040	942
AT1G61050	0
AT1G61060	0
AT1G61065	203
AT1G61070	0
AT1G61080	20
AT1G61090	52
AT1G61093	153
AT1G61095	141
AT1G61097	103
AT1G61100	1591
AT1G61105	0
AT1G61110	0
AT1G61120	3
AT1G61130	12
AT1G61140	1071
AT1G61150	1408
AT1G61160	0
AT1G61165	0
AT1G61170	272
AT1G61180	426
AT1G61190	116
AT1G61200	0
AT1G61210	593
AT1G61215	89
AT1G61224	1
AT1G61226	0
AT1G61230	0
AT1G61240	835
AT1G61250	1695
AT1G61255	6305
AT1G61260	109
AT1G61270	0
AT1G61275	11
AT1G61280	42
AT1G61290	7
AT1G61300	10
AT1G61310	329
AT1G61320	2
AT1G61330	12
AT1G61340	92
AT1G61350	1146
AT1G61360	176
AT1G61370	93
AT1G61380	366
AT1G61390	33
AT1G61400	165
AT1G61410	14
AT1G61415	6
AT1G61420	47
AT1G61430	195
AT1G61440	34
AT1G61450	275
AT1G61460	70
AT1G61470	6
AT1G61475	0
AT1G61480	19
AT1G61490	194
AT1G61500	226
AT1G61510	0
AT1G61520	4632
AT1G61540	2
AT1G61542	0
AT1G61550	8
AT1G61560	9
AT1G61562	0
AT1G61563	261
AT1G61565	0
AT1G61566	65
AT1G61570	1383
AT1G61575	2
AT1G61580	1212
AT1G61590	0
AT1G61600	109
AT1G61610	2
AT1G61620	1049
AT1G61630	10
AT1G61640	378
AT1G61650	0
AT1G61660	338
AT1G61665	4
AT1G61667	131
AT1G61670	2280
AT1G61680	134
AT1G61685	0
AT1G61688	366
AT1G61690	1190
AT1G61700	5
AT1G61710	16
AT1G61720	32572
AT1G61730	2005
AT1G61732	0
AT1G61740	650
AT1G61750	0
AT1G61760	69
AT1G61770	1190
AT1G61780	659
AT1G61790	3723
AT1G61795	0
AT1G61800	133
AT1G61810	65
AT1G61820	20
AT1G61830	37
AT1G61840	5
AT1G61850	1034
AT1G61860	68
AT1G61870	2348
AT1G61880	0
AT1G61890	2313
AT1G61900	2143
AT1G61910	0
AT1G61920	0
AT1G61930	38
AT1G61940	0
AT1G61950	0
AT1G61960	224
AT1G61970	336
AT1G61980	474
AT1G61990	702
AT1G62000	5
AT1G62010	258
AT1G62020	4346
AT1G62030	498
AT1G62035	0
AT1G62040	967
AT1G62045	57
AT1G62050	231
AT1G62055	0
AT1G62060	9
AT1G62070	1
AT1G62075	0
AT1G62080	4
AT1G62085	394
AT1G62090	2
AT1G62095	1
AT1G62110	231
AT1G62120	293
AT1G62130	515
AT1G62150	293
AT1G62160	0
AT1G62170	0
AT1G62180	1061
AT1G62190	0
AT1G62200	36
AT1G62210	0
AT1G62214	0
AT1G62220	6
AT1G62225	0
AT1G62230	0
AT1G62240	0
AT1G62250	317
AT1G62260	181
AT1G62262	0
AT1G62270	0
AT1G62280	27
AT1G62290	4
AT1G62300	8
AT1G62305	191
AT1G62310	705
AT1G62320	2
AT1G62330	1521
AT1G62333	6164
AT1G62340	7
AT1G62350	107
AT1G62355	7
AT1G62360	49
AT1G62370	106
AT1G62380	4529
AT1G62390	2485
AT1G62400	7
AT1G62410	6
AT1G62420	0
AT1G62421	0
AT1G62422	13
AT1G62430	1064
AT1G62440	3
AT1G62450	5
AT1G62460	0
AT1G62480	6870
AT1G62490	25
AT1G62500	973
AT1G62510	7
AT1G62515	0
AT1G62520	153
AT1G62530	1
AT1G62540	97
AT1G62550	0
AT1G62560	1
AT1G62570	266
AT1G62580	12
AT1G62590	91
AT1G62600	286
AT1G62610	245
AT1G62620	3
AT1G62630	11
AT1G62640	1395
AT1G62650	0
AT1G62660	194
AT1G62670	198
AT1G62680	124
AT1G62690	2
AT1G62695	0
AT1G62700	9
AT1G62710	41
AT1G62720	32
AT1G62730	233
AT1G62740	1493
AT1G62750	1113
AT1G62760	1
AT1G62766	0
AT1G62770	0
AT1G62780	290
AT1G62790	2732
AT1G62800	1052
AT1G62810	57
AT1G62820	684
AT1G62830	737
AT1G62835	1
AT1G62840	6
AT1G62850	329
AT1G62860	256
AT1G62870	1316
AT1G62880	510
AT1G62886	0
AT1G62890	0
AT1G62895	0
AT1G62900	8
AT1G62910	43
AT1G62914	164
AT1G62915	63
AT1G62920	41
AT1G62930	180
AT1G62935	0
AT1G62940	0
AT1G62950	357
AT1G62960	726
AT1G62970	883
AT1G62975	2
AT1G62978	0
AT1G62980	0
AT1G62981	36
AT1G62990	885
AT1G63000	1602
AT1G63005	0
AT1G63010	643
AT1G63020	901
AT1G63030	8
AT1G63040	0
AT1G63050	1050
AT1G63055	607
AT1G63057	1038
AT1G63060	0
AT1G63070	4
AT1G63080	148
AT1G63090	1344
AT1G63100	1189
AT1G63105	1
AT1G63110	1378
AT1G63120	418
AT1G63130	280
AT1G63140	89
AT1G63150	151
AT1G63160	485
AT1G63170	1444
AT1G63180	40
AT1G63190	5
AT1G63200	7
AT1G63205	0
AT1G63206	3
AT1G63210	32
AT1G63220	954
AT1G63230	169
AT1G63240	1086
AT1G63245	0
AT1G63250	374
AT1G63260	437
AT1G63270	301
AT1G63280	0
AT1G63290	1722
AT1G63295	1
AT1G63300	1605
AT1G63310	341
AT1G63320	2
AT1G63330	1
AT1G63340	0
AT1G63350	0
AT1G63360	12
AT1G63370	6
AT1G63380	26
AT1G63390	19
AT1G63400	84
AT1G63410	0
AT1G63420	1853
AT1G63430	1566
AT1G63440	60
AT1G63450	0
AT1G63460	748
AT1G63470	1695
AT1G63480	1683
AT1G63490	965
AT1G63500	1176
AT1G63510	0
AT1G63520	1
AT1G63522	377
AT1G63530	16
AT1G63535	0
AT1G63540	0
AT1G63550	0
AT1G63570	0
AT1G63580	0
AT1G63590	0
AT1G63600	0
AT1G63610	477
AT1G63615	1
AT1G63630	4
AT1G63640	1890
AT1G63650	763
AT1G63660	1448
AT1G63670	2159
AT1G63680	1053
AT1G63690	3005
AT1G63700	1744
AT1G63710	147
AT1G63720	339
AT1G63730	136
AT1G63740	374
AT1G63750	31
AT1G63760	24
AT1G63770	4797
AT1G63780	714
AT1G63790	0
AT1G63800	230
AT1G63810	941
AT1G63820	13
AT1G63830	1205
AT1G63835	0
AT1G63840	268
AT1G63850	721
AT1G63855	149
AT1G63860	171
AT1G63870	0
AT1G63880	92
AT1G63900	529
AT1G63910	1
AT1G63920	0
AT1G63930	7
AT1G63940	2154
AT1G63950	63
AT1G63960	44
AT1G63970	508
AT1G63980	1983
AT1G63990	6
AT1G64000	0
AT1G64010	0
AT1G64020	0
AT1G64030	25
AT1G64035	12
AT1G64040	1399
AT1G64050	1056
AT1G64060	669
AT1G64065	4
AT1G64070	0
AT1G64080	558
AT1G64090	4445
AT1G64100	24
AT1G64105	3
AT1G64107	333
AT1G64110	3
AT1G64120	0
AT1G64130	5
AT1G64140	2587
AT1G64150	189
AT1G64160	0
AT1G64170	16
AT1G64180	81
AT1G64185	144
AT1G64190	684
AT1G64195	0
AT1G64200	221
AT1G64210	0
AT1G64220	36
AT1G64230	4572
AT1G64235	0
AT1G64240	18
AT1G64250	80
AT1G64253	5
AT1G64255	1
AT1G64260	246
AT1G64270	646
AT1G64280	60
AT1G64290	6
AT1G64295	1
AT1G64300	127
AT1G64310	25
AT1G64320	57
AT1G64330	2393
AT1G64340	0
AT1G64350	725
AT1G64355	167
AT1G64360	0
AT1G64370	6
AT1G64380	77
AT1G64385	1343
AT1G64390	2104
AT1G64400	13
AT1G64405	37
AT1G64410	0
AT1G64420	0
AT1G64430	430
AT1G64440	558
AT1G64450	77
AT1G64455	0
AT1G64460	642
AT1G64480	0
AT1G64490	317
AT1G64500	33
AT1G64510	1180
AT1G64520	3751
AT1G64530	440
AT1G64540	21
AT1G64550	2033
AT1G64560	15
AT1G64561	14
AT1G64563	99
AT1G64570	995
AT1G64572	108
AT1G64580	258
AT1G64583	69
AT1G64584	3
AT1G64585	0
AT1G64590	4
AT1G64600	431
AT1G64610	299
AT1G64618	9
AT1G64620	470
AT1G64625	116
AT1G64630	482
AT1G64633	0
AT1G64640	418
AT1G64650	3883
AT1G64660	2034
AT1G64670	1655
AT1G64680	144
AT1G64690	260
AT1G64700	110
AT1G64710	15
AT1G64720	2961
AT1G64730	0
AT1G64740	856
AT1G64750	2857
AT1G64760	751
AT1G64770	139
AT1G64780	86
AT1G64790	4078
AT1G64795	0
AT1G64800	0
AT1G64810	399
AT1G64820	3
AT1G64830	100
AT1G64840	616
AT1G64850	526
AT1G64860	643
AT1G64870	4
AT1G64880	2826
AT1G64890	231
AT1G64900	498
AT1G64910	0
AT1G64920	0
AT1G64930	0
AT1G64940	119
AT1G64950	196
AT1G64960	641
AT1G64970	1398
AT1G64980	1171
AT1G64990	1420
AT1G65000	228
AT1G65010	4976
AT1G65020	888
AT1G65030	734
AT1G65032	202
AT1G65040	1627
AT1G65050	171
AT1G65060	2759
AT1G65070	512
AT1G65080	120
AT1G65090	0
AT1G65110	34
AT1G65113	0
AT1G65120	109
AT1G65130	15
AT1G65140	3
AT1G65150	4255
AT1G65160	0
AT1G65165	0
AT1G65170	0
AT1G65180	71
AT1G65190	1
AT1G65200	2
AT1G65210	0
AT1G65220	1726
AT1G65230	150
AT1G65240	643
AT1G65250	140
AT1G65260	990
AT1G65270	2905
AT1G65280	1348
AT1G65290	4415
AT1G65295	2222
AT1G65300	55
AT1G65310	0
AT1G65320	561
AT1G65330	112
AT1G65340	0
AT1G65342	0
AT1G65346	0
AT1G65347	1
AT1G65349	0
AT1G65350	0
AT1G65352	11
AT1G65360	6
AT1G65365	1
AT1G65370	7222
AT1G65380	536
AT1G65385	2
AT1G65390	1
AT1G65410	696
AT1G65420	24
AT1G65425	0
AT1G65430	684
AT1G65440	6298
AT1G65450	107
AT1G65470	932
AT1G65480	465
AT1G65481	5
AT1G65483	0
AT1G65484	1
AT1G65485	0
AT1G65486	24
AT1G65490	69
AT1G65500	69
AT1G65510	31
AT1G65520	271
AT1G65540	1004
AT1G65541	0
AT1G65550	4
AT1G65560	430
AT1G65570	0
AT1G65580	1538
AT1G65585	0
AT1G65590	731
AT1G65610	5
AT1G65620	15
AT1G65630	0
AT1G65640	0
AT1G65642	0
AT1G65650	1262
AT1G65660	1355
AT1G65670	0
AT1G65680	0
AT1G65681	0
AT1G65690	18
AT1G65700	738
AT1G65710	104
AT1G65720	3664
AT1G65730	947
AT1G65735	0
AT1G65740	17
AT1G65750	3
AT1G65760	0
AT1G65770	8
AT1G65780	18
AT1G65790	1
AT1G65800	2
AT1G65810	20
AT1G65820	1014
AT1G65830	0
AT1G65840	459
AT1G65845	51
AT1G65850	2
AT1G65860	0
AT1G65870	2
AT1G65875	15
AT1G65880	0
AT1G65890	39
AT1G65900	1071
AT1G65910	134
AT1G65920	441
AT1G65930	10444
AT1G65940	0
AT1G65950	328
AT1G65960	1255
AT1G65970	39
AT1G65980	7189
AT1G65985	36
AT1G65990	8
AT1G66000	6
AT1G66010	0
AT1G66020	0
AT1G66030	3
AT1G66040	19
AT1G66045	0
AT1G66050	46
AT1G66060	0
AT1G66070	1102
AT1G66080	334
AT1G66090	0
AT1G66100	0
AT1G66110	0
AT1G66120	0
AT1G66130	123
AT1G66140	28
AT1G66145	0
AT1G66150	3872
AT1G66160	8
AT1G66170	1
AT1G66173	9
AT1G66180	536
AT1G66190	1
AT1G66200	4543
AT1G66210	71
AT1G66220	4
AT1G66230	45
AT1G66235	0
AT1G66240	2300
AT1G66245	0
AT1G66250	1145
AT1G66260	3022
AT1G66270	0
AT1G66280	0
AT1G66290	2
AT1G66300	52
AT1G66310	0
AT1G66320	0
AT1G66330	1350
AT1G66340	1104
AT1G66345	215
AT1G66350	2428
AT1G66360	314
AT1G66370	0
AT1G66380	0
AT1G66390	0
AT1G66400	75
AT1G66410	11364
AT1G66420	5
AT1G66430	950
AT1G66440	0
AT1G66450	0
AT1G66460	10
AT1G66465	40
AT1G66470	12
AT1G66480	54
AT1G66490	0
AT1G66500	205
AT1G66510	416
AT1G66520	213
AT1G66530	1475
AT1G66534	0
AT1G66540	6
AT1G66550	0
AT1G66560	0
AT1G66570	1
AT1G66580	8271
AT1G66590	96
AT1G66600	4
AT1G66610	8
AT1G66620	304
AT1G66630	5
AT1G66640	0
AT1G66650	65
AT1G66660	260
AT1G66670	1240
AT1G66680	1207
AT1G66690	3
AT1G66700	0
AT1G66710	0
AT1G66720	0
AT1G66725	3
AT1G66730	1354
AT1G66740	520
AT1G66750	429
AT1G66760	70
AT1G66770	0
AT1G66780	12
AT1G66783	0
AT1G66795	0
AT1G66800	0
AT1G66810	29
AT1G66820	0
AT1G66830	6
AT1G66840	151
AT1G66850	1
AT1G66852	0
AT1G66855	2
AT1G66860	0
AT1G66870	0
AT1G66880	227
AT1G66890	286
AT1G66900	415
AT1G66910	18
AT1G66920	12
AT1G66930	0
AT1G66940	29
AT1G66950	316
AT1G66960	5
AT1G66970	82
AT1G66980	448
AT1G66990	2
AT1G67000	2
AT1G67010	0
AT1G67020	2
AT1G67025	0
AT1G67030	0
AT1G67035	121
AT1G67040	1198
AT1G67050	138
AT1G67060	683
AT1G67070	12
AT1G67080	1099
AT1G67090	22318
AT1G67100	125
AT1G67105	8
AT1G67110	0
AT1G67120	2088
AT1G67130	0
AT1G67140	2135
AT1G67148	0
AT1G67150	4
AT1G67160	0
AT1G67170	440
AT1G67180	262
AT1G67190	220
AT1G67195	16
AT1G67200	0
AT1G67210	144
AT1G67220	62
AT1G67230	4698
AT1G67235	0
AT1G67238	0
AT1G67240	0
AT1G67250	1562
AT1G67260	0
AT1G67265	691
AT1G67270	63
AT1G67280	1236
AT1G67290	32
AT1G67300	1049
AT1G67310	1444
AT1G67320	790
AT1G67325	803
AT1G67328	0
AT1G67330	0
AT1G67340	381
AT1G67350	2586
AT1G67360	1519
AT1G67365	43
AT1G67370	64
AT1G67390	5
AT1G67400	43
AT1G67410	198
AT1G67420	624
AT1G67430	18155
AT1G67440	498
AT1G67450	0
AT1G67455	1
AT1G67460	13
AT1G67470	13
AT1G67480	190
AT1G67481	0
AT1G67490	1115
AT1G67500	701
AT1G67510	410
AT1G67520	52
AT1G67530	343
AT1G67540	0
AT1G67550	123
AT1G67560	564
AT1G67570	167
AT1G67580	1640
AT1G67590	1268
AT1G67600	327
AT1G67610	0
AT1G67620	707
AT1G67623	0
AT1G67626	1
AT1G67630	1007
AT1G67635	0
AT1G67640	10
AT1G67645	0
AT1G67650	42
AT1G67660	416
AT1G67670	0
AT1G67680	2180
AT1G67690	462
AT1G67700	746
AT1G67710	3
AT1G67720	1780
AT1G67730	4134
AT1G67740	1708
AT1G67750	1145
AT1G67760	47
AT1G67770	11
AT1G67775	6
AT1G67780	212
AT1G67785	2417
AT1G67790	0
AT1G67792	47
AT1G67800	151
AT1G67810	6
AT1G67820	215
AT1G67830	367
AT1G67840	575
AT1G67850	688
AT1G67855	0
AT1G67856	7
AT1G67860	43
AT1G67865	136
AT1G67870	131
AT1G67880	419
AT1G67890	514
AT1G67900	329
AT1G67910	2
AT1G67920	2
AT1G67930	1483
AT1G67940	250
AT1G67950	642
AT1G67960	662
AT1G67970	244
AT1G67980	0
AT1G67990	0
AT1G68000	969
AT1G68010	672
AT1G68020	1148
AT1G68030	46
AT1G68040	0
AT1G68050	1333
AT1G68060	3135
AT1G68070	1060
AT1G68080	405
AT1G68090	1
AT1G68100	781
AT1G68110	79
AT1G68120	24
AT1G68130	372
AT1G68140	1469
AT1G68150	1
AT1G68160	796
AT1G68170	206
AT1G68180	4
AT1G68185	394
AT1G68190	51
AT1G68200	13
AT1G68210	4
AT1G68220	598
AT1G68230	210
AT1G68238	6
AT1G68240	0
AT1G68250	0
AT1G68260	497
AT1G68270	0
AT1G68280	0
AT1G68285	0
AT1G68290	18
AT1G68300	1107
AT1G68310	652
AT1G68320	15
AT1G68325	0
AT1G68330	44
AT1G68340	198
AT1G68350	3
AT1G68360	12
AT1G68370	1163
AT1G68380	3
AT1G68390	16
AT1G68400	1446
AT1G68410	584
AT1G68420	0
AT1G68430	113
AT1G68440	344
AT1G68450	0
AT1G68460	39
AT1G68470	528
AT1G68480	1
AT1G68490	1001
AT1G68500	2
AT1G68510	1
AT1G68520	162
AT1G68526	0
AT1G68530	2243
AT1G68540	125
AT1G68550	1855
AT1G68560	4766
AT1G68568	0
AT1G68570	8
AT1G68580	981
AT1G68585	54
AT1G68590	1194
AT1G68600	71
AT1G68610	13
AT1G68620	26
AT1G68630	0
AT1G68640	28
AT1G68650	649
AT1G68660	625
AT1G68670	630
AT1G68680	838
AT1G68690	339
AT1G68700	27
AT1G68710	5893
AT1G68720	2686
AT1G68723	0
AT1G68725	12
AT1G68730	193
AT1G68735	0
AT1G68740	318
AT1G68750	2
AT1G68760	92
AT1G68765	0
AT1G68770	0
AT1G68780	155
AT1G68790	3098
AT1G68795	0
AT1G68800	668
AT1G68810	245
AT1G68820	823
AT1G68825	74
AT1G68830	670
AT1G68840	10
AT1G68845	0
AT1G68850	18
AT1G68860	0
AT1G68862	88
AT1G68870	81
AT1G68872	186
AT1G68875	0
AT1G68877	0
AT1G68880	3
AT1G68890	800
AT1G68905	233
AT1G68907	33
AT1G68910	846
AT1G68920	1531
AT1G68930	144
AT1G68935	0
AT1G68937	0
AT1G68940	0
AT1G68945	382
AT1G68950	0
AT1G68960	0
AT1G68970	0
AT1G68980	559
AT1G68990	757
AT1G69000	0
AT1G69010	571
AT1G69020	267
AT1G69030	930
AT1G69040	1194
AT1G69050	45
AT1G69060	564
AT1G69070	1505
AT1G69080	15
AT1G69085	0
AT1G69090	15
AT1G69100	286
AT1G69110	0
AT1G69120	0
AT1G69130	0
AT1G69140	0
AT1G69150	2
AT1G69160	64
AT1G69170	267
AT1G69180	0
AT1G69190	32
AT1G69200	461
AT1G69210	277
AT1G69220	1892
AT1G69230	72
AT1G69240	0
AT1G69250	1500
AT1G69252	357
AT1G69260	103
AT1G69270	55
AT1G69280	76
AT1G69290	209
AT1G69295	3752
AT1G69300	0
AT1G69310	88
AT1G69320	2
AT1G69325	18
AT1G69330	378
AT1G69340	1205
AT1G69350	83
AT1G69360	326
AT1G69370	366
AT1G69380	333
AT1G69390	694
AT1G69400	163
AT1G69410	1763
AT1G69420	2891
AT1G69430	372
AT1G69440	125
AT1G69450	52
AT1G69460	2361
AT1G69470	0
AT1G69480	8
AT1G69485	28
AT1G69490	18
AT1G69500	0
AT1G69510	966
AT1G69520	186
AT1G69523	42
AT1G69526	12
AT1G69530	303
AT1G69540	2
AT1G69543	0
AT1G69550	73
AT1G69560	0
AT1G69570	64
AT1G69572	0
AT1G69580	59
AT1G69587	96
AT1G69588	0
AT1G69590	0
AT1G69600	106
AT1G69610	43
AT1G69620	13302
AT1G69630	7
AT1G69640	441
AT1G69650	0
AT1G69660	0
AT1G69670	679
AT1G69680	261
AT1G69690	485
AT1G69700	1742
AT1G69710	29
AT1G69720	80
AT1G69730	57
AT1G69740	2009
AT1G69750	568
AT1G69760	1235
AT1G69770	3656
AT1G69780	1436
AT1G69790	4
AT1G69792	0
AT1G69795	0
AT1G69797	0
AT1G69800	730
AT1G69810	0
AT1G69818	375
AT1G69820	407
AT1G69825	4
AT1G69828	0
AT1G69830	2943
AT1G69840	5673
AT1G69850	1079
AT1G69860	7
AT1G69870	352
AT1G69880	0
AT1G69890	133
AT1G69900	13
AT1G69910	434
AT1G69920	3
AT1G69930	2
AT1G69935	235
AT1G69940	29
AT1G69950	402
AT1G69960	707
AT1G69970	166
AT1G69980	753
AT1G69981	0
AT1G69990	0
AT1G70000	31
AT1G70010	0
AT1G70020	0
AT1G70030	9
AT1G70040	0
AT1G70050	0
AT1G70060	112
AT1G70070	612
AT1G70080	5
AT1G70090	1411
AT1G70100	150
AT1G70110	0
AT1G70120	0
AT1G70130	6
AT1G70140	244
AT1G70150	250
AT1G70160	2879
AT1G70170	2
AT1G70175	0
AT1G70180	1001
AT1G70185	0
AT1G70190	1261
AT1G70200	650
AT1G70209	0
AT1G70210	2180
AT1G70220	8
AT1G70230	86
AT1G70250	259
AT1G70260	0
AT1G70270	3
AT1G70280	1432
AT1G70290	754
AT1G70300	67
AT1G70310	3158
AT1G70320	9428
AT1G70330	430
AT1G70335	0
AT1G70340	151
AT1G70350	365
AT1G70360	125
AT1G70370	4100
AT1G70380	53
AT1G70390	55
AT1G70400	2
AT1G70410	1520
AT1G70420	128
AT1G70430	14
AT1G70440	206
AT1G70450	0
AT1G70460	5
AT1G70470	30
AT1G70475	0
AT1G70480	1191
AT1G70490	8042
AT1G70500	211
AT1G70505	155
AT1G70510	11
AT1G70518	177
AT1G70520	476
AT1G70530	662
AT1G70540	1
AT1G70550	408
AT1G70560	126
AT1G70570	1214
AT1G70580	721
AT1G70581	0
AT1G70590	375
AT1G70600	18995
AT1G70610	368
AT1G70620	3116
AT1G70630	316
AT1G70640	6
AT1G70645	0
AT1G70650	106
AT1G70660	266
AT1G70670	763
AT1G70680	198
AT1G70690	20
AT1G70700	1150
AT1G70710	10471
AT1G70720	12
AT1G70730	2411
AT1G70740	508
AT1G70750	903
AT1G70760	0
AT1G70770	5192
AT1G70780	1138
AT1G70790	249
AT1G70800	41
AT1G70810	46
AT1G70820	139
AT1G70830	1619
AT1G70840	0
AT1G70850	12
AT1G70860	0
AT1G70870	0
AT1G70880	0
AT1G70885	8
AT1G70890	14
AT1G70895	91
AT1G70900	517
AT1G70910	1
AT1G70920	53
AT1G70940	3450
AT1G70944	0
AT1G70949	0
AT1G70950	97
AT1G70960	8
AT1G70970	61
AT1G70980	1553
AT1G70985	401
AT1G70990	286
AT1G71000	1
AT1G71002	0
AT1G71010	2772
AT1G71015	4
AT1G71020	620
AT1G71030	1018
AT1G71040	1316
AT1G71050	460
AT1G71060	157
AT1G71070	365
AT1G71080	1111
AT1G71090	556
AT1G71100	535
AT1G71110	147
AT1G71120	0
AT1G71130	470
AT1G71140	1
AT1G71150	16
AT1G71160	0
AT1G71170	454
AT1G71180	445
AT1G71190	372
AT1G71200	0
AT1G71210	583
AT1G71220	6136
AT1G71230	246
AT1G71235	0
AT1G71240	544
AT1G71250	2
AT1G71260	1346
AT1G71270	1539
AT1G71280	9
AT1G71290	2
AT1G71300	2
AT1G71310	733
AT1G71320	0
AT1G71330	131
AT1G71340	920
AT1G71350	1110
AT1G71360	492
AT1G71370	1
AT1G71380	74
AT1G71390	0
AT1G71400	7
AT1G71410	1213
AT1G71420	47
AT1G71430	140
AT1G71440	961
AT1G71450	1
AT1G71460	161
AT1G71470	28
AT1G71480	65
AT1G71490	62
AT1G71500	936
AT1G71520	0
AT1G71528	14
AT1G71530	0
AT1G71680	2
AT1G71690	673
AT1G71691	2040
AT1G71692	110
AT1G71695	2585
AT1G71696	438
AT1G71697	263
AT1G71700	0
AT1G71710	600
AT1G71720	600
AT1G71730	1105
AT1G71740	0
AT1G71750	263
AT1G71760	116
AT1G71770	1223
AT1G71780	540
AT1G71790	772
AT1G71800	560
AT1G71810	185
AT1G71820	2439
AT1G71828	1
AT1G71830	1118
AT1G71840	1411
AT1G71850	416
AT1G71860	1765
AT1G71865	322
AT1G71866	3
AT1G71870	405
AT1G71880	1190
AT1G71890	3850
AT1G71900	985
AT1G71910	31
AT1G71920	10
AT1G71930	6
AT1G71940	546
AT1G71950	1075
AT1G71960	519
AT1G71970	1051
AT1G71980	1195
AT1G71990	285
AT1G72000	9
AT1G72010	699
AT1G72020	4112
AT1G72030	234
AT1G72040	1415
AT1G72050	1957
AT1G72060	0
AT1G72070	0
AT1G72080	0
AT1G72090	1804
AT1G72100	1
AT1G72110	209
AT1G72120	32
AT1G72125	2
AT1G72130	300
AT1G72131	2
AT1G72140	56
AT1G72141	0
AT1G72150	3620
AT1G72160	2674
AT1G72170	688
AT1G72175	434
AT1G72180	1813
AT1G72190	278
AT1G72200	21
AT1G72210	128
AT1G72220	23
AT1G72230	348
AT1G72240	159
AT1G72250	1338
AT1G72260	98557
AT1G72270	45
AT1G72275	200
AT1G72280	171
AT1G72290	834
AT1G72300	73
AT1G72310	544
AT1G72320	1360
AT1G72330	531
AT1G72340	1010
AT1G72350	4
AT1G72360	41
AT1G72370	18214
AT1G72390	1832
AT1G72410	1874
AT1G72416	15
AT1G72420	340
AT1G72430	148
AT1G72440	1481
AT1G72450	1160
AT1G72460	0
AT1G72470	252
AT1G72480	1927
AT1G72490	6
AT1G72500	108
AT1G72510	330
AT1G72520	50
AT1G72530	127
AT1G72540	40
AT1G72545	1
AT1G72550	2635
AT1G72560	1077
AT1G72570	2
AT1G72580	17
AT1G72590	4
AT1G72600	0
AT1G72610	1
AT1G72620	3
AT1G72630	160
AT1G72640	205
AT1G72645	43
AT1G72650	1092
AT1G72660	12
AT1G72670	450
AT1G72680	482
AT1G72690	238
AT1G72700	2734
AT1G72710	5098
AT1G72720	36
AT1G72730	633
AT1G72740	799
AT1G72750	1216
AT1G72755	0
AT1G72760	7
AT1G72770	1340
AT1G72780	0
AT1G72790	290
AT1G72800	10
AT1G72810	1692
AT1G72820	835
AT1G72830	53
AT1G72840	156
AT1G72850	12
AT1G72852	20
AT1G72855	0
AT1G72860	2
AT1G72870	13
AT1G72880	906
AT1G72890	6
AT1G72900	13
AT1G72910	1
AT1G72920	3
AT1G72930	19
AT1G72940	63
AT1G72950	16
AT1G72960	102
AT1G72970	25290
AT1G72980	1
AT1G72990	489
AT1G73000	8
AT1G73010	351
AT1G73020	1292
AT1G73030	792
AT1G73040	53
AT1G73050	0
AT1G73060	748
AT1G73065	0
AT1G73066	8
AT1G73080	10332
AT1G73090	192
AT1G73100	508
AT1G73110	268
AT1G73120	3
AT1G73130	462
AT1G73140	1
AT1G73150	394
AT1G73160	0
AT1G73165	0
AT1G73170	628
AT1G73175	2
AT1G73177	205
AT1G73180	1088
AT1G73190	0
AT1G73200	1070
AT1G73210	557
AT1G73220	572
AT1G73230	4903
AT1G73240	666
AT1G73250	394
AT1G73260	1
AT1G73270	0
AT1G73280	0
AT1G73290	5
AT1G73300	0
AT1G73310	171
AT1G73320	241
AT1G73325	3
AT1G73330	0
AT1G73340	0
AT1G73350	569
AT1G73360	27
AT1G73370	102
AT1G73380	374
AT1G73390	942
AT1G73400	145
AT1G73410	3
AT1G73430	1606
AT1G73440	113
AT1G73445	6
AT1G73450	576
AT1G73460	1643
AT1G73470	615
AT1G73480	84
AT1G73490	1658
AT1G73500	124
AT1G73510	2
AT1G73530	194
AT1G73540	433
AT1G73550	279
AT1G73560	247
AT1G73570	361
AT1G73580	0
AT1G73590	521
AT1G73600	1645
AT1G73603	411
AT1G73607	604
AT1G73610	645
AT1G73620	6640
AT1G73630	64
AT1G73640	55
AT1G73650	577
AT1G73655	497
AT1G73660	1216
AT1G73670	320
AT1G73680	2477
AT1G73687	5
AT1G73690	123
AT1G73700	25
AT1G73710	344
AT1G73720	1187
AT1G73730	671
AT1G73740	460
AT1G73750	65
AT1G73760	1037
AT1G73770	257
AT1G73780	2
AT1G73790	65
AT1G73805	3
AT1G73810	0
AT1G73820	646
AT1G73830	9
AT1G73840	965
AT1G73850	342
AT1G73860	75
AT1G73870	9
AT1G73875	324
AT1G73880	227
AT1G73885	647
AT1G73890	29
AT1G73900	0
AT1G73910	46
AT1G73920	832
AT1G73930	1013
AT1G73940	1519
AT1G73950	545
AT1G73960	1688
AT1G73965	5
AT1G73970	484
AT1G73980	922
AT1G73990	1071
AT1G74000	190
AT1G74010	351
AT1G74020	121
AT1G74030	1325
AT1G74035	2
AT1G74040	789
AT1G74045	0
AT1G74050	6308
AT1G74055	0
AT1G74060	8219
AT1G74070	233
AT1G74080	0
AT1G74088	144
AT1G74090	340
AT1G74100	692
AT1G74110	0
AT1G74120	241
AT1G74130	2
AT1G74140	3
AT1G74150	157
AT1G74160	1101
AT1G74170	346
AT1G74180	204
AT1G74190	0
AT1G74200	75
AT1G74205	2
AT1G74210	1190
AT1G74220	1
AT1G74230	2642
AT1G74240	365
AT1G74250	1215
AT1G74260	1988
AT1G74270	2029
AT1G74280	190
AT1G74290	2
AT1G74300	22
AT1G74310	559
AT1G74320	619
AT1G74330	447
AT1G74340	609
AT1G74350	57
AT1G74360	28
AT1G74370	134
AT1G74380	1473
AT1G74385	0
AT1G74390	681
AT1G74400	42
AT1G74410	258
AT1G74420	163
AT1G74430	1974
AT1G74440	241
AT1G74450	289
AT1G74453	147
AT1G74456	102
AT1G74457	0
AT1G74458	22
AT1G74460	24
AT1G74470	5904
AT1G74480	0
AT1G74490	243
AT1G74500	0
AT1G74510	1056
AT1G74520	1818
AT1G74530	564
AT1G74540	0
AT1G74545	8
AT1G74550	3
AT1G74560	4457
AT1G74570	0
AT1G74580	430
AT1G74590	137
AT1G74600	237
AT1G74610	0
AT1G74620	0
AT1G74630	87
AT1G74640	407
AT1G74650	8
AT1G74660	1
AT1G74670	22
AT1G74675	7
AT1G74680	417
AT1G74690	2391
AT1G74700	151
AT1G74710	203
AT1G74720	1217
AT1G74730	517
AT1G74740	202
AT1G74750	238
AT1G74770	0
AT1G74780	278
AT1G74790	664
AT1G74800	794
AT1G74810	7
AT1G74820	1
AT1G74830	8
AT1G74840	1307
AT1G74850	1006
AT1G74860	319
AT1G74870	4
AT1G74875	0
AT1G74880	75
AT1G74890	44
AT1G74900	90
AT1G74910	956
AT1G74920	3344
AT1G74929	0
AT1G74930	44
AT1G74940	1443
AT1G74950	1039
AT1G74960	2380
AT1G74970	869
AT1G74990	7
AT1G75000	36
AT1G75010	459
AT1G75020	134
AT1G75030	168
AT1G75040	19
AT1G75050	7
AT1G75060	1106
AT1G75070	0
AT1G75080	854
AT1G75090	247
AT1G75100	184
AT1G75110	558
AT1G75120	118
AT1G75125	53
AT1G75130	315
AT1G75140	1256
AT1G75150	610
AT1G75160	4
AT1G75163	25
AT1G75166	39
AT1G75170	1391
AT1G75180	742
AT1G75190	230
AT1G75200	1061
AT1G75210	1229
AT1G75220	1367
AT1G75230	525
AT1G75240	222
AT1G75250	1
AT1G75260	107
AT1G75261	0
AT1G75270	1340
AT1G75280	429
AT1G75290	31
AT1G75295	36
AT1G75300	0
AT1G75310	1286
AT1G75330	2199
AT1G75335	200
AT1G75340	685
AT1G75350	1260
AT1G75360	13
AT1G75370	1353
AT1G75380	1632
AT1G75390	4726
AT1G75394	8
AT1G75400	1176
AT1G75410	730
AT1G75420	822
AT1G75430	10
AT1G75440	210
AT1G75450	222
AT1G75460	60
AT1G75470	0
AT1G75480	3
AT1G75490	2
AT1G75500	479
AT1G75510	1071
AT1G75520	367
AT1G75530	0
AT1G75540	24
AT1G75550	16
AT1G75560	1862
AT1G75570	0
AT1G75580	1903
AT1G75590	19
AT1G75600	51
AT1G75610	1
AT1G75620	154
AT1G75630	2025
AT1G75640	784
AT1G75650	0
AT1G75660	2370
AT1G75670	479
AT1G75680	2844
AT1G75690	338
AT1G75700	24
AT1G75710	2366
AT1G75717	0
AT1G75720	31
AT1G75730	1054
AT1G75740	0
AT1G75750	4471
AT1G75760	794
AT1G75770	42
AT1G75780	195
AT1G75785	0
AT1G75790	0
AT1G75800	1075
AT1G75810	170
AT1G75820	331
AT1G75830	0
AT1G75840	2477
AT1G75850	955
AT1G75860	776
AT1G75870	19
AT1G75880	136
AT1G75890	3
AT1G75891	9
AT1G75900	4936
AT1G75910	43
AT1G75920	29
AT1G75930	0
AT1G75940	0
AT1G75945	611
AT1G75950	7421
AT1G75960	94
AT1G75970	0
AT1G75980	397
AT1G75990	1155
AT1G76000	0
AT1G76010	4831
AT1G76020	240
AT1G76030	2898
AT1G76040	560
AT1G76050	386
AT1G76060	288
AT1G76062	0
AT1G76065	173
AT1G76070	108
AT1G76080	333
AT1G76090	2676
AT1G76100	644
AT1G76110	104
AT1G76120	432
AT1G76130	107
AT1G76135	3
AT1G76140	1859
AT1G76150	872
AT1G76160	1778
AT1G76170	243
AT1G76180	3890
AT1G76185	128
AT1G76190	40
AT1G76200	2904
AT1G76210	1
AT1G76220	5
AT1G76230	7
AT1G76240	0
AT1G76250	1100
AT1G76260	607
AT1G76270	1349
AT1G76280	427
AT1G76290	78
AT1G76300	1320
AT1G76310	796
AT1G76320	845
AT1G76330	0
AT1G76340	1092
AT1G76350	724
AT1G76360	3
AT1G76370	33
AT1G76380	570
AT1G76390	21
AT1G76400	2944
AT1G76405	457
AT1G76410	43
AT1G76420	59
AT1G76430	0
AT1G76440	586
AT1G76450	548
AT1G76460	933
AT1G76465	0
AT1G76470	2
AT1G76480	2
AT1G76490	8498
AT1G76500	1
AT1G76510	1012
AT1G76520	262
AT1G76530	0
AT1G76540	1425
AT1G76550	4293
AT1G76560	60
AT1G76570	89
AT1G76580	745
AT1G76590	24
AT1G76600	23
AT1G76610	8
AT1G76620	1340
AT1G76630	1240
AT1G76640	2
AT1G76650	20
AT1G76660	1111
AT1G76670	1945
AT1G76680	116
AT1G76690	63
AT1G76700	431
AT1G76705	36
AT1G76710	996
AT1G76720	196
AT1G76728	0
AT1G76730	433
AT1G76740	319
AT1G76750	26
AT1G76760	172
AT1G76770	9
AT1G76780	162
AT1G76790	31
AT1G76800	5
AT1G76810	4452
AT1G76820	86
AT1G76830	108
AT1G76840	0
AT1G76850	2641
AT1G76860	1168
AT1G76870	202
AT1G76878	231
AT1G76880	0
AT1G76890	1294
AT1G76892	2
AT1G76900	816
AT1G76910	0
AT1G76911	0
AT1G76920	783
AT1G76930	277
AT1G76940	873
AT1G76950	1444
AT1G76952	1
AT1G76954	0
AT1G76955	6
AT1G76960	0
AT1G76965	6
AT1G76970	468
AT1G76980	102
AT1G76990	2632
AT1G76994	0
AT1G77000	927
AT1G77010	74
AT1G77020	96
AT1G77030	1410
AT1G77040	1
AT1G77060	222
AT1G77080	1676
AT1G77090	374
AT1G77093	44
AT1G77095	0
AT1G77100	0
AT1G77110	15
AT1G77120	465
AT1G77122	132
AT1G77130	711
AT1G77131	90
AT1G77138	0
AT1G77140	821
AT1G77145	4
AT1G77150	0
AT1G77160	7
AT1G77170	345
AT1G77180	3662
AT1G77190	1
AT1G77200	45
AT1G77210	4123
AT1G77220	745
AT1G77230	201
AT1G77235	1
AT1G77240	0
AT1G77250	496
AT1G77260	1939
AT1G77270	1757
AT1G77280	318
AT1G77290	289
AT1G77300	1729
AT1G77310	270
AT1G77320	491
AT1G77330	2
AT1G77340	0
AT1G77350	1710
AT1G77360	121
AT1G77370	1904
AT1G77380	484
AT1G77390	146
AT1G77400	31
AT1G77405	40
AT1G77410	137
AT1G77420	483
AT1G77440	1950
AT1G77450	83
AT1G77460	846
AT1G77470	1051
AT1G77480	686
AT1G77490	745
AT1G77500	185
AT1G77510	6021
AT1G77520	1454
AT1G77525	1895
AT1G77530	1
AT1G77540	1045
AT1G77550	832
AT1G77560	0
AT1G77570	160
AT1G77580	620
AT1G77590	1814
AT1G77600	1526
AT1G77610	7930
AT1G77620	801
AT1G77630	1307
AT1G77640	6
AT1G77650	0
AT1G77655	2
AT1G77660	756
AT1G77670	1586
AT1G77680	874
AT1G77682	4
AT1G77690	15
AT1G77700	183
AT1G77710	2251
AT1G77720	740
AT1G77730	1
AT1G77740	669
AT1G77750	781
AT1G77760	264
AT1G77765	24
AT1G77770	398
AT1G77780	1
AT1G77790	3
AT1G77800	2934
AT1G77810	308
AT1G77815	0
AT1G77820	0
AT1G77830	0
AT1G77840	1883
AT1G77850	1311
AT1G77855	368
AT1G77860	17
AT1G77870	30
AT1G77880	2
AT1G77885	26
AT1G77890	294
AT1G77910	0
AT1G77920	74
AT1G77930	395
AT1G77932	2
AT1G77940	9295
AT1G77950	5
AT1G77960	0
AT1G77980	0
AT1G77990	53
AT1G77992	0
AT1G78000	7
AT1G78010	323
AT1G78020	1744
AT1G78030	6
AT1G78040	20670
AT1G78050	243
AT1G78060	292
AT1G78070	177
AT1G78080	4577
AT1G78090	2453
AT1G78095	0
AT1G78100	491
AT1G78110	180
AT1G78120	70
AT1G78130	1
AT1G78140	339
AT1G78150	3749
AT1G78160	2
AT1G78170	1216
AT1G78172	202
AT1G78180	310
AT1G78190	82
AT1G78200	765
AT1G78206	5
AT1G78210	4990
AT1G78220	27
AT1G78230	1
AT1G78240	1779
AT1G78250	0
AT1G78260	3
AT1G78265	0
AT1G78270	0
AT1G78280	912
AT1G78290	19
AT1G78300	3432
AT1G78310	65
AT1G78320	31
AT1G78330	0
AT1G78340	12
AT1G78350	0
AT1G78355	0
AT1G78360	0
AT1G78370	2610
AT1G78380	3979
AT1G78390	26
AT1G78400	0
AT1G78410	1
AT1G78420	1343
AT1G78430	309
AT1G78440	17
AT1G78450	45
AT1G78460	493
AT1G78470	0
AT1G78476	1
AT1G78478	3
AT1G78480	5
AT1G78490	250
AT1G78500	35
AT1G78510	242
AT1G78520	5
AT1G78530	0
AT1G78540	460
AT1G78550	143
AT1G78560	889
AT1G78570	3231
AT1G78580	1637
AT1G78590	458
AT1G78600	482
AT1G78610	1989
AT1G78620	690
AT1G78630	2193
AT1G78635	3
AT1G78640	0
AT1G78650	673
AT1G78660	1289
AT1G78670	38
AT1G78680	1997
AT1G78690	391
AT1G78700	255
AT1G78710	161
AT1G78720	8
AT1G78730	169
AT1G78740	0
AT1G78750	7
AT1G78760	6
AT1G78770	509
AT1G78780	190
AT1G78790	468
AT1G78800	736
AT1G78810	206
AT1G78815	167
AT1G78820	31
AT1G78830	259
AT1G78840	0
AT1G78850	95
AT1G78860	173
AT1G78865	27
AT1G78870	992
AT1G78880	2940
AT1G78890	364
AT1G78895	318
AT1G78900	8764
AT1G78910	175
AT1G78915	226
AT1G78920	4889
AT1G78922	1
AT1G78930	115
AT1G78940	283
AT1G78950	153
AT1G78955	79
AT1G78960	374
AT1G78970	88
AT1G78980	0
AT1G78990	4
AT1G78995	80
AT1G79000	1473
AT1G79010	3015
AT1G79020	262
AT1G79030	645
AT1G79040	3997
AT1G79050	672
AT1G79060	595
AT1G79070	222
AT1G79075	320
AT1G79080	413
AT1G79090	1880
AT1G79100	14
AT1G79103	12
AT1G79110	1524
AT1G79120	51
AT1G79130	5
AT1G79150	906
AT1G79160	336
AT1G79170	21
AT1G79180	111
AT1G79190	689
AT1G79200	710
AT1G79210	1726
AT1G79220	184
AT1G79230	2512
AT1G79240	0
AT1G79245	2772
AT1G79250	0
AT1G79260	280
AT1G79270	29
AT1G79280	4109
AT1G79290	0
AT1G79300	0
AT1G79310	0
AT1G79320	3
AT1G79330	79
AT1G79340	2615
AT1G79350	1920
AT1G79360	40
AT1G79370	1
AT1G79380	812
AT1G79390	663
AT1G79400	0
AT1G79410	20
AT1G79420	76
AT1G79430	163
AT1G79440	2528
AT1G79450	54
AT1G79460	1180
AT1G79470	464
AT1G79480	156
AT1G79485	0
AT1G79490	352
AT1G79500	1027
AT1G79510	0
AT1G79520	53
AT1G79529	6
AT1G79530	2918
AT1G79540	402
AT1G79550	7047
AT1G79560	1780
AT1G79570	1644
AT1G79580	0
AT1G79590	583
AT1G79600	641
AT1G79610	1615
AT1G79620	49
AT1G79630	767
AT1G79640	497
AT1G79650	1926
AT1G79660	332
AT1G79670	315
AT1G79680	0
AT1G79690	3143
AT1G79700	325
AT1G79710	239
AT1G79720	1133
AT1G79730	1350
AT1G79740	900
AT1G79750	6270
AT1G79760	34
AT1G79770	0
AT1G79780	40
AT1G79790	291
AT1G79800	28
AT1G79810	634
AT1G79820	1321
AT1G79830	4275
AT1G79840	1601
AT1G79850	0
AT1G79860	6
AT1G79870	1040
AT1G79880	595
AT1G79890	151
AT1G79900	98
AT1G79910	31
AT1G79915	14
AT1G79920	3547
AT1G79930	3282
AT1G79940	2473
AT1G79950	960
AT1G79960	0
AT1G79970	738
AT1G79980	0
AT1G79985	936
AT1G79990	5206
AT1G80000	680
AT1G80010	543
AT1G80020	2446
AT1G80030	677
AT1G80040	1812
AT1G80050	447
AT1G80060	175
AT1G80070	9364
AT1G80080	21
AT1G80090	1
AT1G80100	16
AT1G80110	40
AT1G80120	17
AT1G80130	19
AT1G80133	0
AT1G80140	3
AT1G80150	223
AT1G80160	51
AT1G80165	0
AT1G80170	275
AT1G80180	16
AT1G80190	281
AT1G80200	87
AT1G80210	325
AT1G80220	3
AT1G80230	1212
AT1G80240	0
AT1G80245	250
AT1G80250	0
AT1G80260	1893
AT1G80270	1448
AT1G80280	3212
AT1G80290	516
AT1G80300	2439
AT1G80310	0
AT1G80315	0
AT1G80320	0
AT1G80325	29
AT1G80330	53
AT1G80340	0
AT1G80350	1131
AT1G80360	1989
AT1G80370	755
AT1G80380	760
AT1G80390	1
AT1G80400	784
AT1G80410	2346
AT1G80420	655
AT1G80430	0
AT1G80440	15
AT1G80450	25
AT1G80460	1472
AT1G80470	16
AT1G80480	657
AT1G80490	2784
AT1G80500	1572
AT1G80510	409
AT1G80520	283
AT1G80525	0
AT1G80530	1339
AT1G80540	832
AT1G80550	525
AT1G80555	5
AT1G80560	1763
AT1G80570	221
AT1G80580	0
AT1G80590	0
AT1G80600	1480
AT1G80610	342
AT1G80620	1183
AT1G80625	1
AT1G80630	240
AT1G80640	673
AT1G80650	345
AT1G80660	4
AT1G80670	1067
AT1G80680	1656
AT1G80690	513
AT1G80700	145
AT1G80710	192
AT1G80720	285
AT1G80730	39
AT1G80740	8
AT1G80745	16
AT1G80750	2008
AT1G80760	26
AT1G80770	425
AT1G80780	853
AT1G80790	2534
AT1G80800	379
AT1G80810	688
AT1G80820	27
AT1G80830	1384
AT1G80840	42
AT1G80850	530
AT1G80860	1946
AT1G80865	3
AT1G80870	430
AT1G80880	125
AT1G80890	258
AT1G80900	281
AT1G80910	883
AT1G80920	544
AT1G80930	3442
AT1G80940	629
AT1G80950	1001
AT1G80960	229
AT1G80970	40
AT1G80980	196
AT1G80990	1
AT1G81001	0
AT1G81020	0
AT2G01008	18
AT2G01010	14
AT2G01020	123
AT2G01021	0
AT2G01022	2
AT2G01023	0
AT2G01024	0
AT2G01026	0
AT2G01028	0
AT2G01029	0
AT2G01031	0
AT2G01034	0
AT2G01035	0
AT2G01037	0
AT2G01040	0
AT2G01045	0
AT2G01050	0
AT2G01060	1218
AT2G01070	1196
AT2G01080	547
AT2G01090	527
AT2G01100	2129
AT2G01110	408
AT2G01120	651
AT2G01130	1334
AT2G01140	6343
AT2G01150	185
AT2G01160	0
AT2G01170	109
AT2G01175	32
AT2G01180	171
AT2G01190	1674
AT2G01200	56
AT2G01210	277
AT2G01220	1245
AT2G01240	1
AT2G01250	15672
AT2G01260	272
AT2G01270	1139
AT2G01275	45
AT2G01280	0
AT2G01290	289
AT2G01300	5
AT2G01310	0
AT2G01320	1895
AT2G01330	283
AT2G01340	8
AT2G01350	1742
AT2G01360	0
AT2G01370	5
AT2G01372	0
AT2G01379	0
AT2G01390	129
AT2G01400	217
AT2G01410	30
AT2G01420	146
AT2G01422	3
AT2G01430	58
AT2G01440	1054
AT2G01450	2413
AT2G01460	710
AT2G01470	1373
AT2G01480	514
AT2G01490	967
AT2G01500	0
AT2G01505	141
AT2G01510	119
AT2G01520	254
AT2G01530	13
AT2G01540	131
AT2G01550	0
AT2G01554	0
AT2G01560	7
AT2G01570	3255
AT2G01580	0
AT2G01590	46
AT2G01600	1961
AT2G01610	96
AT2G01620	204
AT2G01630	805
AT2G01640	483
AT2G01650	600
AT2G01660	145
AT2G01667	0
AT2G01670	373
AT2G01680	660
AT2G01690	1350
AT2G01700	0
AT2G01710	687
AT2G01720	4947
AT2G01730	60
AT2G01735	429
AT2G01740	133
AT2G01750	1044
AT2G01755	0
AT2G01760	599
AT2G01770	15
AT2G01780	0
AT2G01790	8
AT2G01800	0
AT2G01810	14
AT2G01818	86
AT2G01820	7244
AT2G01830	276
AT2G01840	0
AT2G01850	6828
AT2G01860	101
AT2G01870	30
AT2G01880	16
AT2G01890	1
AT2G01900	0
AT2G01905	86
AT2G01910	2239
AT2G01913	227
AT2G01918	1
AT2G01920	0
AT2G01930	259
AT2G01940	80
AT2G01950	162
AT2G01960	0
AT2G01970	3647
AT2G01973	0
AT2G01980	415
AT2G01990	66
AT2G02000	22
AT2G02010	76
AT2G02020	25
AT2G02023	0
AT2G02026	0
AT2G02030	0
AT2G02040	1233
AT2G02050	2963
AT2G02060	16
AT2G02061	0
AT2G02070	1190
AT2G02080	1673
AT2G02090	1347
AT2G02100	12493
AT2G02103	0
AT2G02110	0
AT2G02120	6
AT2G02130	1516
AT2G02135	0
AT2G02140	40
AT2G02147	613
AT2G02148	262
AT2G02150	254
AT2G02160	2543
AT2G02170	415
AT2G02180	175
AT2G02190	0
AT2G02200	0
AT2G02205	0
AT2G02210	0
AT2G02220	562
AT2G02230	506
AT2G02240	3
AT2G02250	1
AT2G02260	0
AT2G02270	0
AT2G02280	0
AT2G02290	0
AT2G02300	0
AT2G02310	0
AT2G02320	0
AT2G02330	0
AT2G02340	0
AT2G02350	87
AT2G02360	239
AT2G02370	685
AT2G02380	89
AT2G02390	565
AT2G02400	417
AT2G02410	216
AT2G02430	7
AT2G02440	0
AT2G02450	3
AT2G02455	0
AT2G02470	1163
AT2G02480	466
AT2G02490	109
AT2G02493	0
AT2G02497	0
AT2G02498	2
AT2G02500	614
AT2G02510	1794
AT2G02515	305
AT2G02520	28
AT2G02525	97
AT2G02540	62
AT2G02550	0
AT2G02560	3051
AT2G02570	2053
AT2G02580	5
AT2G02590	33
AT2G02600	0
AT2G02610	0
AT2G02620	0
AT2G02630	0
AT2G02635	0
AT2G02640	0
AT2G02650	0
AT2G02660	12
AT2G02670	0
AT2G02680	0
AT2G02690	0
AT2G02695	0
AT2G02700	0
AT2G02710	312
AT2G02720	23
AT2G02730	490
AT2G02740	337
AT2G02741	0
AT2G02750	62
AT2G02760	2644
AT2G02765	348
AT2G02770	62
AT2G02780	2356
AT2G02790	2380
AT2G02795	0
AT2G02800	540
AT2G02810	1050
AT2G02820	178
AT2G02830	0
AT2G02835	0
AT2G02840	0
AT2G02850	1408
AT2G02860	712
AT2G02870	1117
AT2G02880	295
AT2G02890	0
AT2G02900	0
AT2G02910	678
AT2G02930	0
AT2G02950	12
AT2G02955	153
AT2G02960	961
AT2G02970	1734
AT2G02980	71
AT2G02990	586
AT2G03000	0
AT2G03010	80
AT2G03020	0
AT2G03030	0
AT2G03040	44
AT2G03050	134
AT2G03060	284
AT2G03070	887
AT2G03080	0
AT2G03090	2233
AT2G03100	0
AT2G03110	96
AT2G03120	4196
AT2G03130	0
AT2G03140	1323
AT2G03150	2459
AT2G03160	0
AT2G03170	2
AT2G03180	0
AT2G03190	30
AT2G03200	17
AT2G03210	265
AT2G03220	582
AT2G03230	0
AT2G03240	2295
AT2G03250	2
AT2G03260	56
AT2G03270	569
AT2G03280	646
AT2G03290	60
AT2G03291	0
AT2G03300	0
AT2G03310	1
AT2G03320	0
AT2G03330	119
AT2G03340	145
AT2G03350	722
AT2G03360	7
AT2G03370	0
AT2G03380	112
AT2G03390	803
AT2G03410	0
AT2G03420	0
AT2G03430	482
AT2G03440	811
AT2G03445	0
AT2G03450	200
AT2G03460	1
AT2G03470	1344
AT2G03480	286
AT2G03490	0
AT2G03500	58
AT2G03505	5586
AT2G03510	4374
AT2G03520	0
AT2G03530	81
AT2G03540	0
AT2G03550	55
AT2G03560	0
AT2G03565	1
AT2G03567	0
AT2G03570	0
AT2G03580	0
AT2G03590	4
AT2G03600	0
AT2G03610	0
AT2G03620	532
AT2G03630	1
AT2G03640	1322
AT2G03650	0
AT2G03660	0
AT2G03667	500
AT2G03670	326
AT2G03680	3723
AT2G03690	431
AT2G03700	0
AT2G03710	20
AT2G03720	0
AT2G03730	462
AT2G03740	0
AT2G03750	210
AT2G03760	31
AT2G03770	28
AT2G03780	1026
AT2G03790	0
AT2G03800	417
AT2G03810	2501
AT2G03820	1868
AT2G03821	1
AT2G03822	0
AT2G03823	0
AT2G03830	0
AT2G03840	1
AT2G03850	0
AT2G03855	0
AT2G03860	0
AT2G03870	2014
AT2G03880	74
AT2G03885	0
AT2G03890	2695
AT2G03895	0
AT2G03900	4
AT2G03905	0
AT2G03910	0
AT2G03913	0
AT2G03915	0
AT2G03920	0
AT2G03925	0
AT2G03930	0
AT2G03931	4
AT2G03932	0
AT2G03933	70
AT2G03934	0
AT2G03935	34
AT2G03936	3
AT2G03937	25
AT2G03940	6
AT2G03945	0
AT2G03950	23
AT2G03955	184
AT2G03958	0
AT2G03960	899
AT2G03965	0
AT2G03970	0
AT2G03972	0
AT2G03975	0
AT2G03980	957
AT2G03985	0
AT2G03990	0
AT2G03995	0
AT2G04000	1
AT2G04005	0
AT2G04010	0
AT2G04015	0
AT2G04020	0
AT2G04025	87
AT2G04030	3993
AT2G04031	43
AT2G04032	43
AT2G04033	66
AT2G04034	81
AT2G04035	0
AT2G04036	1
AT2G04037	98
AT2G04038	0
AT2G04039	23
AT2G04040	1
AT2G04041	89
AT2G04042	0
AT2G04043	0
AT2G04045	15
AT2G04046	125
AT2G04047	0
AT2G04050	0
AT2G04060	0
AT2G04062	0
AT2G04063	0
AT2G04065	4
AT2G04066	0
AT2G04070	0
AT2G04075	0
AT2G04080	9
AT2G04085	0
AT2G04090	0
AT2G04095	0
AT2G04100	0
AT2G04110	36
AT2G04115	0
AT2G04120	0
AT2G04125	0
AT2G04130	0
AT2G04135	2
AT2G04137	0
AT2G04140	0
AT2G04145	0
AT2G04150	0
AT2G04155	0
AT2G04160	5
AT2G04170	2
AT2G04175	0
AT2G04180	0
AT2G04185	0
AT2G04190	0
AT2G04195	0
AT2G04200	0
AT2G04205	0
AT2G04210	0
AT2G04215	0
AT2G04220	2
AT2G04225	0
AT2G04230	301
AT2G04235	541
AT2G04240	552
AT2G04250	0
AT2G04255	0
AT2G04260	0
AT2G04265	0
AT2G04270	193
AT2G04280	196
AT2G04285	0
AT2G04290	0
AT2G04295	0
AT2G04300	0
AT2G04305	220
AT2G04310	0
AT2G04315	0
AT2G04320	0
AT2G04325	0
AT2G04330	0
AT2G04335	0
AT2G04340	401
AT2G04345	0
AT2G04350	2357
AT2G04355	0
AT2G04360	622
AT2G04365	0
AT2G04375	0
AT2G04378	638
AT2G04380	0
AT2G04390	2144
AT2G04395	1
AT2G04400	1224
AT2G04405	0
AT2G04410	1119
AT2G04420	0
AT2G04425	15
AT2G04430	108
AT2G04435	2
AT2G04440	2
AT2G04450	96
AT2G04455	0
AT2G04460	2
AT2G04465	0
AT2G04470	0
AT2G04480	0
AT2G04485	0
AT2G04490	1
AT2G04495	7
AT2G04500	5
AT2G04505	1
AT2G04510	0
AT2G04515	4
AT2G04520	2811
AT2G04525	0
AT2G04530	293
AT2G04535	4
AT2G04540	340
AT2G04545	0
AT2G04550	454
AT2G04555	8
AT2G04560	99
AT2G04565	0
AT2G04570	100
AT2G04575	0
AT2G04580	0
AT2G04590	0
AT2G04595	0
AT2G04600	0
AT2G04605	1
AT2G04610	2
AT2G04615	1
AT2G04620	479
AT2G04621	0
AT2G04622	0
AT2G04625	0
AT2G04630	1413
AT2G04635	0
AT2G04645	753
AT2G04650	321
AT2G04655	0
AT2G04660	691
AT2G04665	0
AT2G04670	0
AT2G04675	0
AT2G04680	0
AT2G04685	0
AT2G04690	482
AT2G04695	1
AT2G04700	877
AT2G04705	0
AT2G04710	0
AT2G04715	0
AT2G04720	0
AT2G04725	0
AT2G04730	0
AT2G04735	0
AT2G04740	508
AT2G04745	0
AT2G04750	26
AT2G04755	0
AT2G04760	0
AT2G04765	0
AT2G04770	0
AT2G04775	0
AT2G04780	2258
AT2G04785	0
AT2G04790	27
AT2G04795	3
AT2G04800	0
AT2G04805	3
AT2G04810	0
AT2G04815	0
AT2G04820	0
AT2G04825	0
AT2G04830	0
AT2G04835	0
AT2G04840	0
AT2G04842	624
AT2G04845	401
AT2G04850	94
AT2G04852	24
AT2G04855	0
AT2G04860	95
AT2G04865	1502
AT2G04870	0
AT2G04875	0
AT2G04880	1498
AT2G04885	0
AT2G04890	303
AT2G04895	0
AT2G04900	891
AT2G04905	0
AT2G04910	151
AT2G04915	0
AT2G04920	0
AT2G04925	328
AT2G04930	0
AT2G04935	0
AT2G04940	608
AT2G04945	0
AT2G04950	0
AT2G04955	67
AT2G04965	45
AT2G04970	1
AT2G04975	0
AT2G04980	0
AT2G04985	0
AT2G04990	0
AT2G04995	0
AT2G05000	0
AT2G05005	0
AT2G05010	0
AT2G05015	0
AT2G05020	0
AT2G05025	7
AT2G05030	0
AT2G05035	0
AT2G05040	0
AT2G05045	13
AT2G05050	0
AT2G05060	0
AT2G05065	0
AT2G05070	1142
AT2G05075	67
AT2G05080	0
AT2G05082	0
AT2G05084	0
AT2G05085	0
AT2G05087	0
AT2G05090	0
AT2G05095	0
AT2G05100	970
AT2G05105	0
AT2G05110	0
AT2G05115	0
AT2G05117	4
AT2G05120	1060
AT2G05125	0
AT2G05130	0
AT2G05133	0
AT2G05140	0
AT2G05145	0
AT2G05150	0
AT2G05155	0
AT2G05160	12
AT2G05170	1361
AT2G05171	0
AT2G05180	4
AT2G05185	14
AT2G05190	2
AT2G05200	0
AT2G05205	1
AT2G05210	785
AT2G05215	5
AT2G05220	3594
AT2G05230	27
AT2G05240	0
AT2G05245	0
AT2G05250	38
AT2G05255	0
AT2G05260	257
AT2G05270	0
AT2G05280	9
AT2G05290	0
AT2G05294	0
AT2G05300	290
AT2G05310	772
AT2G05315	0
AT2G05320	592
AT2G05330	5
AT2G05335	46
AT2G05340	0
AT2G05350	0
AT2G05355	0
AT2G05360	0
AT2G05365	0
AT2G05370	0
AT2G05380	52
AT2G05390	0
AT2G05395	0
AT2G05400	0
AT2G05405	0
AT2G05410	4
AT2G05415	0
AT2G05420	8
AT2G05425	0
AT2G05430	0
AT2G05435	0
AT2G05440	0
AT2G05441	0
AT2G05445	0
AT2G05450	0
AT2G05455	0
AT2G05460	0
AT2G05465	0
AT2G05470	0
AT2G05475	0
AT2G05480	0
AT2G05485	0
AT2G05490	0
AT2G05495	0
AT2G05505	0
AT2G05510	0
AT2G05515	0
AT2G05518	2
AT2G05520	32
AT2G05525	0
AT2G05530	0
AT2G05535	0
AT2G05540	5
AT2G05545	0
AT2G05550	0
AT2G05555	0
AT2G05560	0
AT2G05562	0
AT2G05564	0
AT2G05565	0
AT2G05567	0
AT2G05570	0
AT2G05575	0
AT2G05580	2
AT2G05585	0
AT2G05590	580
AT2G05600	0
AT2G05605	0
AT2G05610	0
AT2G05615	0
AT2G05620	592
AT2G05625	0
AT2G05630	695
AT2G05632	215
AT2G05635	0
AT2G05640	0
AT2G05642	0
AT2G05645	0
AT2G05647	0
AT2G05655	0
AT2G05660	0
AT2G05665	16
AT2G05670	0
AT2G05675	6
AT2G05680	0
AT2G05685	0
AT2G05690	0
AT2G05695	0
AT2G05700	0
AT2G05705	0
AT2G05710	9966
AT2G05715	0
AT2G05720	0
AT2G05725	0
AT2G05730	0
AT2G05740	0
AT2G05750	0
AT2G05752	0
AT2G05753	4
AT2G05755	306
AT2G05760	426
AT2G05765	60
AT2G05770	0
AT2G05780	0
AT2G05785	5
AT2G05786	0
AT2G05790	14435
AT2G05800	0
AT2G05801	0
AT2G05810	21
AT2G05812	16
AT2G05815	0
AT2G05820	0
AT2G05825	2
AT2G05830	1128
AT2G05835	0
AT2G05840	2713
AT2G05845	0
AT2G05850	60
AT2G05855	0
AT2G05860	0
AT2G05865	0
AT2G05870	0
AT2G05875	0
AT2G05880	0
AT2G05885	0
AT2G05890	0
AT2G05895	0
AT2G05900	0
AT2G05905	0
AT2G05910	29
AT2G05914	1
AT2G05915	0
AT2G05920	10065
AT2G05925	0
AT2G05930	0
AT2G05935	0
AT2G05940	338
AT2G05945	0
AT2G05950	0
AT2G05960	0
AT2G05965	0
AT2G05970	1
AT2G05975	0
AT2G05980	0
AT2G05985	0
AT2G05990	4352
AT2G05995	1
AT2G06000	612
AT2G06002	0
AT2G06005	245
AT2G06010	447
AT2G06020	0
AT2G06025	483
AT2G06035	0
AT2G06040	415
AT2G06045	0
AT2G06050	696
AT2G06060	0
AT2G06065	0
AT2G06070	0
AT2G06075	0
AT2G06080	0
AT2G06085	0
AT2G06090	76
AT2G06095	1
AT2G06100	0
AT2G06105	0
AT2G06110	0
AT2G06115	0
AT2G06120	0
AT2G06125	0
AT2G06130	0
AT2G06135	0
AT2G06140	0
AT2G06145	0
AT2G06150	0
AT2G06160	0
AT2G06165	0
AT2G06166	0
AT2G06170	0
AT2G06175	0
AT2G06180	0
AT2G06185	0
AT2G06190	0
AT2G06200	122
AT2G06210	1654
AT2G06215	1
AT2G06220	0
AT2G06225	0
AT2G06230	0
AT2G06235	0
AT2G06240	0
AT2G06245	0
AT2G06250	0
AT2G06255	143
AT2G06260	0
AT2G06265	0
AT2G06270	0
AT2G06275	0
AT2G06280	0
AT2G06285	0
AT2G06290	0
AT2G06296	0
AT2G06303	0
AT2G06305	0
AT2G06310	0
AT2G06315	0
AT2G06330	0
AT2G06335	0
AT2G06340	0
AT2G06345	0
AT2G06350	0
AT2G06355	0
AT2G06365	1
AT2G06370	0
AT2G06375	0
AT2G06380	0
AT2G06385	0
AT2G06390	0
AT2G06395	0
AT2G06400	0
AT2G06405	0
AT2G06410	0
AT2G06415	0
AT2G06420	0
AT2G06425	0
AT2G06430	0
AT2G06435	0
AT2G06440	0
AT2G06445	0
AT2G06450	0
AT2G06455	0
AT2G06460	0
AT2G06465	0
AT2G06470	0
AT2G06475	0
AT2G06480	0
AT2G06485	0
AT2G06490	0
AT2G06495	0
AT2G06500	0
AT2G06505	0
AT2G06510	863
AT2G06515	0
AT2G06520	3003
AT2G06525	0
AT2G06530	1065
AT2G06535	2
AT2G06540	0
AT2G06541	0
AT2G06550	0
AT2G06555	0
AT2G06560	0
AT2G06562	0
AT2G06565	0
AT2G06570	0
AT2G06575	1
AT2G06580	0
AT2G06585	0
AT2G06590	0
AT2G06595	0
AT2G06600	0
AT2G06605	2
AT2G06610	0
AT2G06615	0
AT2G06620	0
AT2G06625	0
AT2G06630	0
AT2G06635	0
AT2G06640	0
AT2G06645	0
AT2G06650	0
AT2G06655	0
AT2G06660	0
AT2G06665	0
AT2G06667	0
AT2G06670	0
AT2G06675	0
AT2G06680	0
AT2G06685	0
AT2G06690	0
AT2G06695	0
AT2G06700	0
AT2G06705	0
AT2G06710	0
AT2G06715	0
AT2G06720	0
AT2G06725	0
AT2G06740	0
AT2G06745	0
AT2G06750	0
AT2G06755	0
AT2G06760	0
AT2G06765	0
AT2G06770	0
AT2G06775	0
AT2G06780	0
AT2G06785	0
AT2G06790	0
AT2G06795	0
AT2G06800	0
AT2G06805	0
AT2G06810	0
AT2G06815	0
AT2G06820	0
AT2G06822	0
AT2G06830	3
AT2G06835	0
AT2G06840	0
AT2G06845	0
AT2G06850	2161
AT2G06855	0
AT2G06860	0
AT2G06865	0
AT2G06870	0
AT2G06875	0
AT2G06880	0
AT2G06885	0
AT2G06890	0
AT2G06900	0
AT2G06902	0
AT2G06904	0
AT2G06905	0
AT2G06906	0
AT2G06908	0
AT2G06910	0
AT2G06912	0
AT2G06914	0
AT2G06917	0
AT2G06920	0
AT2G06922	0
AT2G06925	1903
AT2G06930	0
AT2G06935	4
AT2G06940	0
AT2G06945	0
AT2G06950	4907
AT2G06955	1
AT2G06960	0
AT2G06965	0
AT2G06967	0
AT2G06973	0
AT2G06975	0
AT2G06980	0
AT2G06983	0
AT2G06985	3
AT2G06990	1604
AT2G06995	1
AT2G07000	0
AT2G07005	0
AT2G07010	0
AT2G07015	0
AT2G07020	0
AT2G07025	0
AT2G07030	0
AT2G07035	0
AT2G07040	99
AT2G07042	0
AT2G07045	0
AT2G07050	1601
AT2G07055	4
AT2G07070	0
AT2G07080	0
AT2G07085	0
AT2G07090	0
AT2G07095	0
AT2G07100	0
AT2G07110	0
AT2G07115	0
AT2G07120	0
AT2G07130	1
AT2G07135	0
AT2G07140	0
AT2G07150	0
AT2G07155	0
AT2G07160	0
AT2G07165	0
AT2G07170	684
AT2G07175	0
AT2G07180	1054
AT2G07185	0
AT2G07190	0
AT2G07195	0
AT2G07200	0
AT2G07205	0
AT2G07210	0
AT2G07212	0
AT2G07213	0
AT2G07215	0
AT2G07220	0
AT2G07225	0
AT2G07230	0
AT2G07235	0
AT2G07240	11
AT2G07245	2
AT2G07250	0
AT2G07255	0
AT2G07260	0
AT2G07265	4
AT2G07270	0
AT2G07275	0
AT2G07280	0
AT2G07285	0
AT2G07290	0
AT2G07295	0
AT2G07300	0
AT2G07305	0
AT2G07310	0
AT2G07315	0
AT2G07320	0
AT2G07325	0
AT2G07330	0
AT2G07335	3
AT2G07340	768
AT2G07345	2
AT2G07355	8
AT2G07360	3075
AT2G07365	0
AT2G07375	0
AT2G07380	0
AT2G07385	0
AT2G07390	0
AT2G07395	0
AT2G07400	0
AT2G07405	0
AT2G07410	0
AT2G07415	0
AT2G07420	0
AT2G07425	0
AT2G07430	0
AT2G07435	1
AT2G07440	0
AT2G07445	0
AT2G07450	0
AT2G07455	0
AT2G07460	0
AT2G07470	0
AT2G07475	0
AT2G07480	0
AT2G07483	0
AT2G07485	0
AT2G07486	0
AT2G07490	0
AT2G07495	0
AT2G07500	0
AT2G07505	0
AT2G07510	0
AT2G07515	0
AT2G07520	0
AT2G07525	0
AT2G07530	0
AT2G07535	0
AT2G07540	0
AT2G07545	0
AT2G07550	0
AT2G07555	0
AT2G07560	3
AT2G07565	0
AT2G07570	0
AT2G07575	0
AT2G07580	4
AT2G07585	6
AT2G07590	0
AT2G07595	0
AT2G07599	0
AT2G07600	0
AT2G07605	1
AT2G07613	0
AT2G07615	0
AT2G07617	0
AT2G07620	0
AT2G07621	0
AT2G07623	0
AT2G07625	0
AT2G07626	0
AT2G07627	0
AT2G07628	0
AT2G07629	6
AT2G07630	0
AT2G07631	0
AT2G07632	0
AT2G07633	0
AT2G07634	0
AT2G07635	0
AT2G07636	0
AT2G07637	0
AT2G07638	7
AT2G07640	2
AT2G07641	1
AT2G07642	0
AT2G07643	2
AT2G07644	0
AT2G07645	0
AT2G07646	0
AT2G07648	0
AT2G07650	0
AT2G07652	0
AT2G07654	0
AT2G07655	0
AT2G07656	0
AT2G07658	0
AT2G07659	0
AT2G07660	0
AT2G07661	0
AT2G07662	3
AT2G07663	0
AT2G07664	0
AT2G07665	0
AT2G07666	0
AT2G07667	0
AT2G07669	1
AT2G07670	0
AT2G07671	2
AT2G07672	0
AT2G07673	0
AT2G07674	0
AT2G07675	5
AT2G07676	0
AT2G07677	1
AT2G07678	2
AT2G07680	869
AT2G07681	1
AT2G07682	0
AT2G07683	0
AT2G07684	0
AT2G07685	0
AT2G07686	0
AT2G07687	8
AT2G07688	0
AT2G07689	4
AT2G07690	2368
AT2G07691	0
AT2G07692	0
AT2G07693	0
AT2G07694	0
AT2G07695	1
AT2G07696	0
AT2G07697	0
AT2G07698	6
AT2G07699	0
AT2G07700	0
AT2G07701	0
AT2G07702	0
AT2G07703	0
AT2G07704	0
AT2G07705	0
AT2G07706	0
AT2G07707	0
AT2G07708	0
AT2G07709	0
AT2G07710	0
AT2G07711	7
AT2G07712	2
AT2G07713	0
AT2G07714	0
AT2G07715	50
AT2G07716	0
AT2G07717	0
AT2G07718	0
AT2G07719	0
AT2G07720	0
AT2G07721	0
AT2G07722	0
AT2G07723	0
AT2G07724	0
AT2G07725	1
AT2G07726	0
AT2G07727	5
AT2G07728	0
AT2G07729	0
AT2G07730	0
AT2G07731	0
AT2G07732	0
AT2G07733	0
AT2G07734	0
AT2G07735	0
AT2G07736	0
AT2G07737	0
AT2G07738	0
AT2G07739	0
AT2G07740	0
AT2G07741	0
AT2G07742	0
AT2G07743	0
AT2G07744	0
AT2G07745	0
AT2G07746	0
AT2G07747	2
AT2G07748	0
AT2G07749	0
AT2G07750	2
AT2G07751	0
AT2G07752	0
AT2G07753	0
AT2G07754	0
AT2G07755	0
AT2G07756	0
AT2G07757	0
AT2G07758	0
AT2G07759	0
AT2G07760	0
AT2G07761	0
AT2G07762	0
AT2G07763	0
AT2G07764	0
AT2G07765	0
AT2G07766	0
AT2G07767	0
AT2G07768	0
AT2G07769	0
AT2G07770	0
AT2G07771	0
AT2G07772	0
AT2G07773	0
AT2G07774	8
AT2G07775	0
AT2G07776	0
AT2G07777	0
AT2G07778	0
AT2G07779	0
AT2G07780	0
AT2G07783	0
AT2G07784	0
AT2G07785	0
AT2G07786	0
AT2G07787	0
AT2G07788	0
AT2G07789	0
AT2G07790	0
AT2G07791	0
AT2G07792	0
AT2G07793	0
AT2G07794	0
AT2G07795	0
AT2G07798	1
AT2G07799	0
AT2G07800	0
AT2G07805	0
AT2G07806	0
AT2G07807	0
AT2G07808	0
AT2G07809	0
AT2G07810	0
AT2G07811	1
AT2G07812	0
AT2G07813	0
AT2G07815	0
AT2G07820	0
AT2G07825	0
AT2G07826	0
AT2G07827	0
AT2G07830	0
AT2G07835	6
AT2G07840	0
AT2G07845	3
AT2G07850	0
AT2G07855	0
AT2G07860	0
AT2G07865	0
AT2G07870	0
AT2G07875	28
AT2G07880	0
AT2G07885	0
AT2G07890	0
AT2G07895	0
AT2G07900	0
AT2G07905	0
AT2G07910	0
AT2G07915	0
AT2G07925	0
AT2G07935	0
AT2G07940	0
AT2G07945	1
AT2G07950	6
AT2G07960	0
AT2G07965	0
AT2G07970	0
AT2G07975	0
AT2G07981	0
AT2G07985	0
AT2G07990	0
AT2G07995	0
AT2G08000	0
AT2G08005	0
AT2G08010	0
AT2G08015	0
AT2G08020	0
AT2G08025	2
AT2G08030	0
AT2G08035	0
AT2G08040	0
AT2G08045	0
AT2G08050	0
AT2G08055	1
AT2G08060	0
AT2G08070	0
AT2G08075	0
AT2G08085	0
AT2G08090	0
AT2G08095	0
AT2G08100	0
AT2G08105	0
AT2G08110	0
AT2G08115	0
AT2G08120	6
AT2G08125	0
AT2G08130	1
AT2G08135	1
AT2G08150	0
AT2G08155	0
AT2G08160	0
AT2G08165	0
AT2G08175	0
AT2G08180	0
AT2G08190	0
AT2G08195	0
AT2G08200	0
AT2G08205	1
AT2G08210	0
AT2G08215	0
AT2G08220	0
AT2G08230	0
AT2G08235	0
AT2G08240	0
AT2G08245	0
AT2G08250	0
AT2G08255	0
AT2G08260	0
AT2G08265	0
AT2G08270	0
AT2G08275	0
AT2G08280	0
AT2G08285	2
AT2G08290	0
AT2G08295	0
AT2G08300	1
AT2G08305	0
AT2G08310	0
AT2G08315	0
AT2G08320	0
AT2G08330	0
AT2G08335	0
AT2G08340	8
AT2G08345	0
AT2G08350	13
AT2G08355	0
AT2G08360	0
AT2G08365	0
AT2G08370	0
AT2G08375	0
AT2G08380	0
AT2G08385	0
AT2G08390	0
AT2G08395	0
AT2G08400	0
AT2G08405	0
AT2G08410	0
AT2G08415	0
AT2G08420	0
AT2G08425	0
AT2G08430	0
AT2G08435	74
AT2G08440	0
AT2G08445	5
AT2G08450	1
AT2G08455	0
AT2G08460	0
AT2G08465	0
AT2G08470	0
AT2G08475	0
AT2G08480	0
AT2G08485	0
AT2G08490	0
AT2G08495	0
AT2G08500	0
AT2G08505	0
AT2G08510	0
AT2G08515	0
AT2G08520	0
AT2G08525	0
AT2G08530	2
AT2G08535	0
AT2G08540	0
AT2G08545	1
AT2G08550	0
AT2G08555	0
AT2G08560	0
AT2G08565	0
AT2G08570	0
AT2G08575	18
AT2G08580	4
AT2G08585	4
AT2G08590	0
AT2G08595	0
AT2G08610	2
AT2G08620	0
AT2G08625	0
AT2G08630	0
AT2G08635	5
AT2G08640	0
AT2G08645	0
AT2G08650	0
AT2G08655	0
AT2G08660	0
AT2G08665	0
AT2G08670	0
AT2G08675	0
AT2G08680	0
AT2G08685	0
AT2G08690	0
AT2G08695	0
AT2G08700	0
AT2G08705	0
AT2G08710	0
AT2G08715	0
AT2G08720	0
AT2G08725	1
AT2G08730	0
AT2G08735	36
AT2G08740	0
AT2G08745	0
AT2G08750	0
AT2G08755	3
AT2G08760	2
AT2G08765	157
AT2G08770	0
AT2G08775	0
AT2G08780	0
AT2G08790	0
AT2G08795	0
AT2G08800	0
AT2G08805	0
AT2G08815	0
AT2G08820	65
AT2G08825	95
AT2G08830	0
AT2G08835	0
AT2G08845	0
AT2G08850	0
AT2G08855	0
AT2G08860	0
AT2G08865	32
AT2G08870	0
AT2G08875	0
AT2G08880	0
AT2G08885	0
AT2G08890	2
AT2G08895	0
AT2G08900	0
AT2G08905	0
AT2G08910	0
AT2G08915	0
AT2G08920	0
AT2G08925	0
AT2G08930	0
AT2G08935	0
AT2G08940	0
AT2G08945	0
AT2G08950	0
AT2G08955	1
AT2G08960	0
AT2G08965	0
AT2G08970	0
AT2G08975	0
AT2G08980	0
AT2G08985	0
AT2G08986	0
AT2G08990	0
AT2G08995	0
AT2G09000	0
AT2G09005	0
AT2G09010	0
AT2G09015	0
AT2G09020	0
AT2G09025	7
AT2G09035	1
AT2G09040	0
AT2G09045	0
AT2G09050	0
AT2G09055	0
AT2G09060	0
AT2G09065	0
AT2G09070	0
AT2G09075	1
AT2G09080	0
AT2G09085	0
AT2G09090	12
AT2G09095	0
AT2G09100	0
AT2G09105	0
AT2G09110	0
AT2G09115	0
AT2G09120	0
AT2G09125	0
AT2G09130	0
AT2G09135	0
AT2G09140	0
AT2G09150	0
AT2G09155	0
AT2G09160	0
AT2G09165	9
AT2G09170	3
AT2G09175	0
AT2G09180	0
AT2G09185	0
AT2G09187	0
AT2G09190	28
AT2G09195	0
AT2G09200	1
AT2G09205	1
AT2G09210	0
AT2G09215	0
AT2G09220	0
AT2G09225	20
AT2G09230	0
AT2G09235	0
AT2G09240	0
AT2G09245	0
AT2G09250	0
AT2G09255	0
AT2G09260	0
AT2G09265	0
AT2G09270	0
AT2G09280	0
AT2G09285	0
AT2G09290	0
AT2G09295	0
AT2G09300	0
AT2G09305	26
AT2G09310	0
AT2G09315	0
AT2G09320	0
AT2G09325	0
AT2G09330	0
AT2G09335	0
AT2G09340	0
AT2G09345	2
AT2G09350	0
AT2G09355	0
AT2G09360	0
AT2G09365	0
AT2G09370	0
AT2G09375	0
AT2G09380	0
AT2G09385	0
AT2G09388	0
AT2G09390	0
AT2G09395	0
AT2G09400	0
AT2G09405	0
AT2G09410	0
AT2G09415	0
AT2G09420	0
AT2G09425	5
AT2G09430	0
AT2G09435	0
AT2G09440	1
AT2G09445	0
AT2G09450	0
AT2G09455	8
AT2G09460	0
AT2G09465	0
AT2G09470	0
AT2G09475	0
AT2G09480	0
AT2G09490	0
AT2G09495	11
AT2G09500	2
AT2G09505	0
AT2G09510	13
AT2G09515	0
AT2G09525	36
AT2G09530	0
AT2G09535	0
AT2G09540	0
AT2G09545	0
AT2G09550	0
AT2G09555	0
AT2G09560	2
AT2G09565	0
AT2G09570	0
AT2G09575	0
AT2G09585	0
AT2G09589	0
AT2G09590	0
AT2G09605	0
AT2G09610	0
AT2G09615	0
AT2G09620	0
AT2G09625	0
AT2G09630	0
AT2G09635	0
AT2G09640	0
AT2G09645	0
AT2G09650	1
AT2G09655	0
AT2G09660	0
AT2G09665	0
AT2G09670	0
AT2G09675	0
AT2G09680	0
AT2G09685	0
AT2G09690	0
AT2G09695	0
AT2G09700	0
AT2G09705	2
AT2G09710	105
AT2G09715	0
AT2G09720	0
AT2G09725	0
AT2G09730	0
AT2G09735	0
AT2G09740	0
AT2G09745	19
AT2G09750	0
AT2G09755	0
AT2G09760	0
AT2G09765	0
AT2G09770	0
AT2G09775	0
AT2G09780	0
AT2G09785	0
AT2G09790	0
AT2G09795	408
AT2G09800	0
AT2G09805	1
AT2G09810	0
AT2G09815	0
AT2G09820	0
AT2G09825	0
AT2G09830	0
AT2G09835	1
AT2G09838	0
AT2G09840	0
AT2G09845	0
AT2G09850	0
AT2G09860	0
AT2G09862	0
AT2G09865	0
AT2G09870	0
AT2G09875	0
AT2G09880	0
AT2G09885	0
AT2G09890	0
AT2G09895	0
AT2G09900	0
AT2G09905	0
AT2G09910	0
AT2G09915	0
AT2G09920	0
AT2G09925	0
AT2G09930	0
AT2G09935	0
AT2G09945	0
AT2G09950	0
AT2G09953	0
AT2G09955	0
AT2G09956	0
AT2G09960	1
AT2G09965	0
AT2G09970	2
AT2G09975	0
AT2G09990	3117
AT2G09992	0
AT2G09994	0
AT2G09995	0
AT2G10000	0
AT2G10010	0
AT2G10020	0
AT2G10025	0
AT2G10030	0
AT2G10040	0
AT2G10045	0
AT2G10050	0
AT2G10070	0
AT2G10080	0
AT2G10090	0
AT2G10100	0
AT2G10105	0
AT2G10110	0
AT2G10120	0
AT2G10130	0
AT2G10140	0
AT2G10150	0
AT2G10160	0
AT2G10165	0
AT2G10170	0
AT2G10175	0
AT2G10180	0
AT2G10190	0
AT2G10200	0
AT2G10205	0
AT2G10210	0
AT2G10220	0
AT2G10223	0
AT2G10226	0
AT2G10230	0
AT2G10232	0
AT2G10234	0
AT2G10237	0
AT2G10240	0
AT2G10250	0
AT2G10253	0
AT2G10256	0
AT2G10260	1
AT2G10265	0
AT2G10270	0
AT2G10280	0
AT2G10285	0
AT2G10290	0
AT2G10300	0
AT2G10310	0
AT2G10320	0
AT2G10330	0
AT2G10350	0
AT2G10360	0
AT2G10370	0
AT2G10380	0
AT2G10390	0
AT2G10400	1
AT2G10405	0
AT2G10410	2622
AT2G10420	0
AT2G10430	3
AT2G10440	1
AT2G10450	0
AT2G10455	0
AT2G10460	0
AT2G10465	0
AT2G10470	0
AT2G10480	0
AT2G10490	0
AT2G10500	0
AT2G10510	0
AT2G10520	0
AT2G10530	0
AT2G10535	0
AT2G10537	0
AT2G10540	0
AT2G10545	0
AT2G10550	0
AT2G10553	0
AT2G10555	0
AT2G10556	0
AT2G10557	0
AT2G10560	0
AT2G10570	0
AT2G10589	0
AT2G10590	0
AT2G10600	0
AT2G10602	0
AT2G10605	0
AT2G10606	0
AT2G10608	0
AT2G10610	0
AT2G10611	0
AT2G10614	0
AT2G10615	0
AT2G10617	0
AT2G10620	0
AT2G10625	0
AT2G10630	0
AT2G10640	0
AT2G10650	0
AT2G10660	0
AT2G10670	0
AT2G10680	0
AT2G10690	0
AT2G10710	0
AT2G10720	0
AT2G10730	0
AT2G10735	0
AT2G10740	0
AT2G10760	0
AT2G10770	0
AT2G10780	0
AT2G10790	0
AT2G10800	0
AT2G10802	0
AT2G10810	0
AT2G10820	0
AT2G10830	0
AT2G10833	0
AT2G10836	0
AT2G10840	0
AT2G10850	0
AT2G10860	0
AT2G10870	0
AT2G10880	0
AT2G10890	0
AT2G10895	0
AT2G10900	0
AT2G10910	0
AT2G10920	0
AT2G10921	0
AT2G10930	33
AT2G10931	147
AT2G10940	7611
AT2G10950	753
AT2G10955	0
AT2G10960	0
AT2G10965	0
AT2G10970	2
AT2G10975	1
AT2G10980	0
AT2G10990	0
AT2G11000	556
AT2G11005	0
AT2G11010	0
AT2G11015	0
AT2G11020	0
AT2G11025	0
AT2G11030	0
AT2G11035	0
AT2G11040	0
AT2G11045	0
AT2G11050	0
AT2G11060	0
AT2G11070	0
AT2G11080	0
AT2G11090	0
AT2G11100	0
AT2G11110	0
AT2G11115	1
AT2G11120	1
AT2G11130	0
AT2G11135	0
AT2G11140	116
AT2G11150	2
AT2G11165	0
AT2G11166	0
AT2G11168	0
AT2G11170	0
AT2G11180	0
AT2G11190	0
AT2G11200	0
AT2G11205	0
AT2G11210	0
AT2G11215	0
AT2G11220	0
AT2G11225	0
AT2G11230	0
AT2G11235	0
AT2G11240	5153
AT2G11270	0
AT2G11271	0
AT2G11280	1
AT2G11290	0
AT2G11300	0
AT2G11310	1
AT2G11320	1
AT2G11330	0
AT2G11340	0
AT2G11345	0
AT2G11350	0
AT2G11360	0
AT2G11370	0
AT2G11380	0
AT2G11390	0
AT2G11400	0
AT2G11405	0
AT2G11410	0
AT2G11420	0
AT2G11430	0
AT2G11440	0
AT2G11450	0
AT2G11460	0
AT2G11462	0
AT2G11465	0
AT2G11480	0
AT2G11485	0
AT2G11490	0
AT2G11500	0
AT2G11502	0
AT2G11504	0
AT2G11507	0
AT2G11510	0
AT2G11520	699
AT2G11522	0
AT2G11530	0
AT2G11550	0
AT2G11570	0
AT2G11590	0
AT2G11600	0
AT2G11610	0
AT2G11620	5
AT2G11623	0
AT2G11626	0
AT2G11630	0
AT2G11640	0
AT2G11650	0
AT2G11660	0
AT2G11670	0
AT2G11680	0
AT2G11690	0
AT2G11700	0
AT2G11720	0
AT2G11730	0
AT2G11740	0
AT2G11750	0
AT2G11770	0
AT2G11773	0
AT2G11775	0
AT2G11778	0
AT2G11780	0
AT2G11790	0
AT2G11800	0
AT2G11810	375
AT2G11815	2
AT2G11820	0
AT2G11830	0
AT2G11840	0
AT2G11850	0
AT2G11851	3
AT2G11852	0
AT2G11870	0
AT2G11880	223
AT2G11890	1967
AT2G11891	19
AT2G11910	4319
AT2G11930	0
AT2G11940	0
AT2G11950	0
AT2G11970	0
AT2G11980	0
AT2G11983	0
AT2G11990	0
AT2G12000	0
AT2G12010	0
AT2G12020	0
AT2G12025	0
AT2G12040	0
AT2G12050	0
AT2G12060	0
AT2G12066	0
AT2G12083	0
AT2G12100	0
AT2G12110	0
AT2G12120	0
AT2G12130	0
AT2G12140	0
AT2G12150	0
AT2G12160	0
AT2G12170	47
AT2G12190	30
AT2G12195	0
AT2G12200	0
AT2G12205	0
AT2G12210	0
AT2G12230	0
AT2G12240	0
AT2G12250	0
AT2G12260	0
AT2G12270	0
AT2G12280	0
AT2G12290	0
AT2G12300	0
AT2G12305	0
AT2G12320	0
AT2G12325	0
AT2G12330	0
AT2G12340	0
AT2G12345	0
AT2G12360	0
AT2G12370	0
AT2G12380	0
AT2G12385	0
AT2G12390	0
AT2G12400	873
AT2G12405	0
AT2G12407	0
AT2G12408	0
AT2G12410	0
AT2G12420	1
AT2G12430	8
AT2G12440	20
AT2G12450	14
AT2G12460	11
AT2G12461	93
AT2G12462	440
AT2G12465	23
AT2G12470	0
AT2G12475	51
AT2G12480	3347
AT2G12490	58
AT2G12500	1
AT2G12505	0
AT2G12510	0
AT2G12520	0
AT2G12530	0
AT2G12540	0
AT2G12550	604
AT2G12560	0
AT2G12570	0
AT2G12580	0
AT2G12590	0
AT2G12600	0
AT2G12610	0
AT2G12620	0
AT2G12630	0
AT2G12640	0
AT2G12646	0
AT2G12650	0
AT2G12660	0
AT2G12670	0
AT2G12680	0
AT2G12685	0
AT2G12690	0
AT2G12695	0
AT2G12700	0
AT2G12710	0
AT2G12720	0
AT2G12730	0
AT2G12740	0
AT2G12750	0
AT2G12760	0
AT2G12770	0
AT2G12780	0
AT2G12800	0
AT2G12810	0
AT2G12815	0
AT2G12820	0
AT2G12830	0
AT2G12832	0
AT2G12835	0
AT2G12840	0
AT2G12845	0
AT2G12850	0
AT2G12855	0
AT2G12860	0
AT2G12870	0
AT2G12875	0
AT2G12880	0
AT2G12890	0
AT2G12900	1
AT2G12905	0
AT2G12910	0
AT2G12920	0
AT2G12930	0
AT2G12935	0
AT2G12940	0
AT2G12945	0
AT2G12950	0
AT2G12960	0
AT2G12970	0
AT2G12980	0
AT2G12990	0
AT2G13000	0
AT2G13010	0
AT2G13020	0
AT2G13040	0
AT2G13050	0
AT2G13060	0
AT2G13070	0
AT2G13080	0
AT2G13090	0
AT2G13100	1500
AT2G13105	0
AT2G13110	0
AT2G13115	4
AT2G13116	0
AT2G13118	0
AT2G13120	0
AT2G13125	0
AT2G13126	0
AT2G13128	0
AT2G13130	122
AT2G13140	0
AT2G13142	0
AT2G13143	0
AT2G13145	0
AT2G13146	0
AT2G13150	0
AT2G13160	0
AT2G13170	0
AT2G13175	0
AT2G13180	0
AT2G13190	0
AT2G13200	0
AT2G13230	0
AT2G13240	0
AT2G13250	0
AT2G13260	0
AT2G13270	0
AT2G13274	0
AT2G13275	0
AT2G13280	0
AT2G13290	704
AT2G13295	26
AT2G13300	0
AT2G13310	0
AT2G13320	0
AT2G13330	0
AT2G13335	0
AT2G13350	23
AT2G13360	419
AT2G13370	2171
AT2G13380	0
AT2G13390	0
AT2G13400	0
AT2G13410	0
AT2G13420	127
AT2G13422	0
AT2G13430	0
AT2G13431	0
AT2G13440	641
AT2G13450	0
AT2G13460	0
AT2G13463	0
AT2G13469	0
AT2G13470	0
AT2G13480	0
AT2G13490	0
AT2G13500	0
AT2G13510	0
AT2G13520	0
AT2G13530	0
AT2G13540	2346
AT2G13542	0
AT2G13547	0
AT2G13550	124
AT2G13555	0
AT2G13560	4926
AT2G13570	6
AT2G13580	0
AT2G13590	0
AT2G13600	212
AT2G13610	912
AT2G13620	1
AT2G13630	0
AT2G13640	0
AT2G13650	816
AT2G13660	0
AT2G13665	1
AT2G13680	37
AT2G13690	807
AT2G13700	0
AT2G13705	0
AT2G13706	0
AT2G13710	0
AT2G13720	0
AT2G13730	0
AT2G13740	0
AT2G13750	0
AT2G13760	0
AT2G13770	0
AT2G13790	418
AT2G13800	199
AT2G13810	13
AT2G13820	21
AT2G13830	0
AT2G13840	316
AT2G13845	0
AT2G13850	0
AT2G13851	0
AT2G13860	0
AT2G13865	0
AT2G13870	0
AT2G13890	2
AT2G13895	0
AT2G13900	1
AT2G13905	0
AT2G13910	0
AT2G13920	0
AT2G13930	0
AT2G13940	0
AT2G13950	0
AT2G13960	35
AT2G13965	0
AT2G13970	471
AT2G13975	282
AT2G13980	0
AT2G13985	0
AT2G13990	0
AT2G14000	0
AT2G14010	0
AT2G14020	0
AT2G14030	0
AT2G14040	0
AT2G14045	498
AT2G14050	183
AT2G14060	0
AT2G14070	0
AT2G14080	18
AT2G14090	272
AT2G14095	22
AT2G14100	0
AT2G14110	412
AT2G14115	74
AT2G14120	2414
AT2G14130	0
AT2G14140	0
AT2G14150	0
AT2G14160	1
AT2G14170	2356
AT2G14180	0
AT2G14190	0
AT2G14200	0
AT2G14210	3
AT2G14220	83
AT2G14230	3
AT2G14240	0
AT2G14245	1
AT2G14247	7
AT2G14255	751
AT2G14260	694
AT2G14265	0
AT2G14270	0
AT2G14280	0
AT2G14282	0
AT2G14285	337
AT2G14288	0
AT2G14289	0
AT2G14290	3
AT2G14300	0
AT2G14310	0
AT2G14320	0
AT2G14330	0
AT2G14335	0
AT2G14340	0
AT2G14350	0
AT2G14365	140
AT2G14370	0
AT2G14378	77
AT2G14380	0
AT2G14390	0
AT2G14395	0
AT2G14400	0
AT2G14405	0
AT2G14410	0
AT2G14415	0
AT2G14420	0
AT2G14430	0
AT2G14440	0
AT2G14450	0
AT2G14455	0
AT2G14460	739
AT2G14470	0
AT2G14475	6
AT2G14490	4
AT2G14500	0
AT2G14510	0
AT2G14520	437
AT2G14530	495
AT2G14535	0
AT2G14540	3
AT2G14550	0
AT2G14560	0
AT2G14570	0
AT2G14580	0
AT2G14590	0
AT2G14595	0
AT2G14600	0
AT2G14605	0
AT2G14610	1
AT2G14620	57
AT2G14630	0
AT2G14635	0
AT2G14640	0
AT2G14650	0
AT2G14660	197
AT2G14661	0
AT2G14670	0
AT2G14680	707
AT2G14690	0
AT2G14692	0
AT2G14695	5
AT2G14700	0
AT2G14710	0
AT2G14720	1819
AT2G14730	0
AT2G14740	871
AT2G14750	890
AT2G14755	0
AT2G14760	0
AT2G14765	0
AT2G14770	0
AT2G14772	0
AT2G14774	0
AT2G14775	27
AT2G14777	0
AT2G14780	0
AT2G14790	0
AT2G14793	0
AT2G14796	0
AT2G14800	13
AT2G14810	0
AT2G14820	0
AT2G14825	219
AT2G14830	0
AT2G14835	1310
AT2G14840	3
AT2G14843	0
AT2G14846	3
AT2G14850	300
AT2G14860	360
AT2G14870	0
AT2G14878	644
AT2G14880	1003
AT2G14890	9758
AT2G14900	7331
AT2G14910	932
AT2G14920	0
AT2G14930	0
AT2G14935	0
AT2G14940	0
AT2G14945	0
AT2G14950	0
AT2G14960	0
AT2G14970	0
AT2G14980	0
AT2G14990	0
AT2G15000	763
AT2G15010	0
AT2G15012	0
AT2G15013	0
AT2G15014	0
AT2G15015	0
AT2G15016	0
AT2G15017	0
AT2G15020	1
AT2G15025	0
AT2G15029	0
AT2G15030	0
AT2G15040	1
AT2G15042	0
AT2G15045	0
AT2G15050	7
AT2G15060	0
AT2G15070	0
AT2G15080	0
AT2G15090	1423
AT2G15100	0
AT2G15110	0
AT2G15120	49
AT2G15128	16
AT2G15130	0
AT2G15140	0
AT2G15145	0
AT2G15150	0
AT2G15160	0
AT2G15170	0
AT2G15180	1
AT2G15185	0
AT2G15190	0
AT2G15200	0
AT2G15210	0
AT2G15220	2
AT2G15230	509
AT2G15240	1232
AT2G15250	0
AT2G15260	2
AT2G15270	442
AT2G15271	0
AT2G15280	686
AT2G15290	1823
AT2G15292	1235
AT2G15300	119
AT2G15310	36
AT2G15318	0
AT2G15320	497
AT2G15325	39
AT2G15327	2
AT2G15330	0
AT2G15340	253
AT2G15345	2
AT2G15350	0
AT2G15360	0
AT2G15370	0
AT2G15380	0
AT2G15390	0
AT2G15400	734
AT2G15410	0
AT2G15420	0
AT2G15430	1162
AT2G15440	49
AT2G15450	0
AT2G15460	0
AT2G15470	0
AT2G15480	0
AT2G15490	5
AT2G15500	0
AT2G15510	0
AT2G15520	0
AT2G15530	946
AT2G15535	0
AT2G15540	0
AT2G15550	0
AT2G15555	0
AT2G15560	677
AT2G15570	513
AT2G15580	133
AT2G15590	52
AT2G15600	0
AT2G15610	0
AT2G15620	564
AT2G15630	76
AT2G15640	0
AT2G15650	3
AT2G15660	2
AT2G15670	0
AT2G15680	0
AT2G15690	259
AT2G15695	583
AT2G15700	0
AT2G15710	0
AT2G15720	0
AT2G15730	263
AT2G15740	36
AT2G15750	0
AT2G15760	3
AT2G15765	0
AT2G15770	0
AT2G15780	0
AT2G15790	929
AT2G15800	1
AT2G15810	0
AT2G15815	0
AT2G15820	345
AT2G15830	3
AT2G15840	1
AT2G15850	0
AT2G15860	2120
AT2G15870	0
AT2G15880	238
AT2G15890	1054
AT2G15900	1062
AT2G15910	825
AT2G15920	0
AT2G15940	0
AT2G15950	0
AT2G15960	67
AT2G15970	2857
AT2G15980	313
AT2G15990	0
AT2G16000	0
AT2G16005	0
AT2G16010	0
AT2G16015	0
AT2G16016	1
AT2G16018	0
AT2G16019	0
AT2G16020	0
AT2G16030	1
AT2G16040	1
AT2G16050	46
AT2G16060	51
AT2G16070	700
AT2G16080	0
AT2G16090	775
AT2G16100	0
AT2G16110	0
AT2G16120	0
AT2G16130	1
AT2G16140	4
AT2G16145	0
AT2G16150	0
AT2G16160	0
AT2G16170	0
AT2G16180	0
AT2G16190	0
AT2G16200	0
AT2G16210	86
AT2G16220	0
AT2G16225	7
AT2G16230	0
AT2G16240	0
AT2G16245	2
AT2G16250	622
AT2G16260	1
AT2G16270	937
AT2G16280	1398
AT2G16290	0
AT2G16300	2
AT2G16310	1
AT2G16320	0
AT2G16330	0
AT2G16340	0
AT2G16360	11
AT2G16365	844
AT2G16367	0
AT2G16370	1289
AT2G16380	0
AT2G16385	0
AT2G16390	1009
AT2G16400	1388
AT2G16405	557
AT2G16410	0
AT2G16420	0
AT2G16430	356
AT2G16440	2179
AT2G16450	3
AT2G16460	519
AT2G16485	3556
AT2G16490	0
AT2G16500	3975
AT2G16505	0
AT2G16510	1740
AT2G16520	0
AT2G16530	428
AT2G16535	0
AT2G16540	0
AT2G16550	0
AT2G16560	0
AT2G16570	270
AT2G16575	0
AT2G16580	0
AT2G16586	10
AT2G16592	0
AT2G16594	0
AT2G16595	39
AT2G16600	18543
AT2G16610	0
AT2G16620	0
AT2G16630	1518
AT2G16640	4098
AT2G16650	309
AT2G16660	1143
AT2G16670	0
AT2G16676	0
AT2G16680	0
AT2G16690	0
AT2G16700	352
AT2G16710	492
AT2G16720	84
AT2G16730	56
AT2G16740	34
AT2G16750	46
AT2G16760	262
AT2G16770	363
AT2G16780	1578
AT2G16790	69
AT2G16800	463
AT2G16810	0
AT2G16820	0
AT2G16830	0
AT2G16832	0
AT2G16835	0
AT2G16840	0
AT2G16850	274
AT2G16860	1265
AT2G16870	46
AT2G16880	833
AT2G16890	145
AT2G16895	0
AT2G16900	681
AT2G16905	0
AT2G16910	2
AT2G16920	926
AT2G16930	856
AT2G16940	3877
AT2G16950	1624
AT2G16953	0
AT2G16960	0
AT2G16970	14
AT2G16980	37
AT2G16990	219
AT2G17000	0
AT2G17010	4
AT2G17020	664
AT2G17030	431
AT2G17033	424
AT2G17036	34
AT2G17040	5
AT2G17043	0
AT2G17050	0
AT2G17055	0
AT2G17060	0
AT2G17064	0
AT2G17070	0
AT2G17080	0
AT2G17090	23
AT2G17110	417
AT2G17115	0
AT2G17120	999
AT2G17130	734
AT2G17140	207
AT2G17150	517
AT2G17160	0
AT2G17170	0
AT2G17180	1
AT2G17190	2395
AT2G17200	2970
AT2G17210	86
AT2G17220	468
AT2G17230	774
AT2G17240	706
AT2G17250	1160
AT2G17260	107
AT2G17265	876
AT2G17270	430
AT2G17280	587
AT2G17290	1128
AT2G17295	0
AT2G17300	284
AT2G17305	3
AT2G17310	2
AT2G17320	406
AT2G17330	0
AT2G17340	1281
AT2G17350	363
AT2G17360	8226
AT2G17370	768
AT2G17380	792
AT2G17390	3574
AT2G17410	2452
AT2G17420	2256
AT2G17430	15
AT2G17440	761
AT2G17442	371
AT2G17450	125
AT2G17460	0
AT2G17470	55
AT2G17477	3
AT2G17480	2878
AT2G17490	0
AT2G17500	126
AT2G17510	1078
AT2G17520	1535
AT2G17525	270
AT2G17530	528
AT2G17540	89
AT2G17550	202
AT2G17560	4646
AT2G17570	143
AT2G17580	677
AT2G17590	0
AT2G17600	0
AT2G17610	0
AT2G17620	135
AT2G17630	820
AT2G17640	534
AT2G17650	262
AT2G17660	10
AT2G17670	423
AT2G17680	0
AT2G17690	14
AT2G17695	252
AT2G17700	1094
AT2G17705	285
AT2G17710	7781
AT2G17720	961
AT2G17723	1
AT2G17730	327
AT2G17740	0
AT2G17750	0
AT2G17760	877
AT2G17770	6
AT2G17780	610
AT2G17785	0
AT2G17787	263
AT2G17790	2186
AT2G17800	2095
AT2G17810	0
AT2G17820	264
AT2G17830	181
AT2G17840	1136
AT2G17845	0
AT2G17850	0
AT2G17860	0
AT2G17870	2088
AT2G17880	289
AT2G17890	13
AT2G17900	167
AT2G17905	0
AT2G17910	0
AT2G17920	0
AT2G17930	3686
AT2G17940	0
AT2G17950	0
AT2G17960	0
AT2G17970	432
AT2G17972	0
AT2G17975	237
AT2G17980	2212
AT2G17990	1701
AT2G18000	232
AT2G18010	0
AT2G18020	17200
AT2G18025	0
AT2G18030	644
AT2G18040	3339
AT2G18042	2
AT2G18050	714
AT2G18060	48
AT2G18070	0
AT2G18080	0
AT2G18090	1672
AT2G18100	313
AT2G18110	2500
AT2G18115	0
AT2G18120	5
AT2G18130	0
AT2G18140	0
AT2G18150	1
AT2G18160	2334
AT2G18170	1346
AT2G18180	30
AT2G18190	0
AT2G18193	39
AT2G18196	27
AT2G18200	0
AT2G18210	0
AT2G18220	1034
AT2G18230	2091
AT2G18240	540
AT2G18245	380
AT2G18250	255
AT2G18260	3
AT2G18270	0
AT2G18280	73
AT2G18290	378
AT2G18300	18
AT2G18310	0
AT2G18320	0
AT2G18323	0
AT2G18328	47
AT2G18330	1060
AT2G18340	3
AT2G18350	18
AT2G18360	0
AT2G18370	5
AT2G18380	142
AT2G18390	871
AT2G18400	1098
AT2G18410	322
AT2G18420	93
AT2G18440	3345
AT2G18450	5
AT2G18460	3
AT2G18465	297
AT2G18470	56
AT2G18480	2
AT2G18490	17
AT2G18500	44
AT2G18510	1262
AT2G18520	342
AT2G18530	0
AT2G18540	0
AT2G18550	276
AT2G18560	26
AT2G18570	90
AT2G18580	0
AT2G18590	11
AT2G18600	101
AT2G18620	0
AT2G18630	1271
AT2G18640	0
AT2G18650	284
AT2G18660	56
AT2G18670	4
AT2G18680	1
AT2G18685	0
AT2G18690	2
AT2G18700	984
AT2G18710	881
AT2G18720	19
AT2G18721	0
AT2G18730	2083
AT2G18735	121
AT2G18740	2513
AT2G18750	1837
AT2G18760	483
AT2G18770	521
AT2G18780	279
AT2G18790	1780
AT2G18800	0
AT2G18810	0
AT2G18820	0
AT2G18830	0
AT2G18840	433
AT2G18850	449
AT2G18860	215
AT2G18870	21
AT2G18876	167
AT2G18880	49
AT2G18890	242
AT2G18900	979
AT2G18910	1012
AT2G18915	338
AT2G18917	7
AT2G18920	0
AT2G18938	14
AT2G18940	714
AT2G18950	2006
AT2G18960	16921
AT2G18969	2
AT2G18970	3
AT2G18980	0
AT2G18990	641
AT2G19000	2
AT2G19010	4
AT2G19020	9
AT2G19030	5
AT2G19040	0
AT2G19045	2
AT2G19050	9
AT2G19060	0
AT2G19070	0
AT2G19080	1301
AT2G19090	294
AT2G19100	0
AT2G19110	1192
AT2G19120	218
AT2G19130	23
AT2G19140	0
AT2G19146	2
AT2G19150	2
AT2G19160	520
AT2G19170	1712
AT2G19180	986
AT2G19190	1
AT2G19200	0
AT2G19210	0
AT2G19220	3
AT2G19230	0
AT2G19240	55
AT2G19250	372
AT2G19260	599
AT2G19270	999
AT2G19280	332
AT2G19290	0
AT2G19300	0
AT2G19310	138
AT2G19320	0
AT2G19330	5
AT2G19340	8
AT2G19350	332
AT2G19360	0
AT2G19365	0
AT2G19380	120
AT2G19385	538
AT2G19390	897
AT2G19400	170
AT2G19410	0
AT2G19420	0
AT2G19425	0
AT2G19430	876
AT2G19440	87
AT2G19450	558
AT2G19460	42
AT2G19470	1608
AT2G19480	5113
AT2G19490	359
AT2G19500	51
AT2G19510	52
AT2G19520	3741
AT2G19530	120
AT2G19540	2204
AT2G19550	22
AT2G19560	494
AT2G19570	0
AT2G19572	3
AT2G19580	174
AT2G19582	7
AT2G19590	78
AT2G19600	1206
AT2G19610	3
AT2G19620	343
AT2G19630	0
AT2G19640	569
AT2G19650	9
AT2G19660	0
AT2G19670	352
AT2G19680	1133
AT2G19690	187
AT2G19700	0
AT2G19710	398
AT2G19720	562
AT2G19730	9607
AT2G19740	2181
AT2G19750	2738
AT2G19755	0
AT2G19760	2059
AT2G19770	6
AT2G19780	344
AT2G19790	945
AT2G19796	0
AT2G19800	445
AT2G19802	1
AT2G19803	3
AT2G19806	0
AT2G19810	34
AT2G19820	0
AT2G19825	0
AT2G19830	2483
AT2G19840	0
AT2G19850	0
AT2G19860	819
AT2G19870	521
AT2G19880	1823
AT2G19890	0
AT2G19893	0
AT2G19900	0
AT2G19910	82
AT2G19920	86
AT2G19930	60
AT2G19940	944
AT2G19950	1505
AT2G19960	4
AT2G19970	267
AT2G19980	6
AT2G19990	0
AT2G20000	938
AT2G20010	739
AT2G20020	582
AT2G20030	4
AT2G20050	1058
AT2G20060	1508
AT2G20070	5
AT2G20080	4
AT2G20100	143
AT2G20110	221
AT2G20120	1325
AT2G20130	604
AT2G20140	1839
AT2G20142	7
AT2G20150	0
AT2G20160	114
AT2G20170	0
AT2G20180	58
AT2G20190	3187
AT2G20208	335
AT2G20210	225
AT2G20230	1706
AT2G20240	692
AT2G20250	113
AT2G20260	1228
AT2G20270	668
AT2G20280	1780
AT2G20290	935
AT2G20298	0
AT2G20300	2059
AT2G20310	398
AT2G20320	211
AT2G20330	970
AT2G20340	292
AT2G20350	0
AT2G20360	5004
AT2G20362	81
AT2G20370	848
AT2G20380	0
AT2G20390	506
AT2G20400	395
AT2G20410	231
AT2G20420	5386
AT2G20430	0
AT2G20440	679
AT2G20450	4789
AT2G20460	0
AT2G20463	59
AT2G20465	18
AT2G20470	13
AT2G20480	138
AT2G20490	1255
AT2G20495	207
AT2G20500	0
AT2G20510	1
AT2G20515	152
AT2G20520	0
AT2G20530	2144
AT2G20540	62
AT2G20550	150
AT2G20555	0
AT2G20560	130
AT2G20562	3
AT2G20570	11
AT2G20580	4264
AT2G20585	667
AT2G20590	459
AT2G20595	62
AT2G20597	356
AT2G20600	2
AT2G20605	54
AT2G20610	442
AT2G20613	1
AT2G20616	0
AT2G20618	18
AT2G20619	4
AT2G20620	1
AT2G20625	0
AT2G20630	186
AT2G20635	358
AT2G20650	416
AT2G20660	11
AT2G20670	363
AT2G20680	545
AT2G20690	834
AT2G20700	1660
AT2G20710	299
AT2G20720	0
AT2G20721	56
AT2G20722	14
AT2G20723	26
AT2G20724	919
AT2G20725	364
AT2G20740	799
AT2G20750	1
AT2G20760	2953
AT2G20770	106
AT2G20780	970
AT2G20784	0
AT2G20790	706
AT2G20800	10
AT2G20805	0
AT2G20810	765
AT2G20815	234
AT2G20816	0
AT2G20818	0
AT2G20820	3421
AT2G20825	2
AT2G20830	831
AT2G20835	53
AT2G20840	676
AT2G20850	482
AT2G20860	2097
AT2G20870	10
AT2G20873	0
AT2G20875	5
AT2G20880	0
AT2G20890	2639
AT2G20900	1562
AT2G20910	0
AT2G20920	290
AT2G20921	0
AT2G20930	608
AT2G20940	308
AT2G20950	211
AT2G20960	205
AT2G20970	0
AT2G20980	339
AT2G20990	4637
AT2G20993	0
AT2G21000	0
AT2G21010	0
AT2G21020	0
AT2G21030	0
AT2G21040	0
AT2G21045	0
AT2G21050	156
AT2G21060	5578
AT2G21070	482
AT2G21080	70
AT2G21090	305
AT2G21100	7
AT2G21105	0
AT2G21110	96
AT2G21120	652
AT2G21130	870
AT2G21140	52
AT2G21150	921
AT2G21160	7328
AT2G21170	4185
AT2G21172	0
AT2G21180	774
AT2G21185	0
AT2G21187	6
AT2G21188	218
AT2G21190	1168
AT2G21195	461
AT2G21200	27
AT2G21210	54
AT2G21220	33
AT2G21230	709
AT2G21235	0
AT2G21237	2
AT2G21240	983
AT2G21250	1714
AT2G21260	164
AT2G21270	1677
AT2G21280	396
AT2G21290	768
AT2G21300	3454
AT2G21310	0
AT2G21320	707
AT2G21330	1072
AT2G21340	816
AT2G21350	124
AT2G21360	0
AT2G21370	310
AT2G21380	2548
AT2G21385	710
AT2G21390	8137
AT2G21400	1
AT2G21410	2799
AT2G21420	11
AT2G21430	2677
AT2G21440	1327
AT2G21450	993
AT2G21455	1
AT2G21460	0
AT2G21465	835
AT2G21470	1611
AT2G21480	16
AT2G21490	0
AT2G21500	165
AT2G21510	166
AT2G21520	4342
AT2G21530	269
AT2G21540	202
AT2G21550	0
AT2G21560	244
AT2G21570	0
AT2G21580	8514
AT2G21590	484
AT2G21595	0
AT2G21600	1377
AT2G21610	0
AT2G21620	563
AT2G21630	318
AT2G21640	38
AT2G21650	26
AT2G21655	203
AT2G21660	109931
AT2G21670	0
AT2G21680	0
AT2G21690	0
AT2G21700	0
AT2G21710	289
AT2G21720	0
AT2G21725	2
AT2G21727	229
AT2G21730	14
AT2G21740	18
AT2G21750	152
AT2G21760	0
AT2G21770	244
AT2G21780	25
AT2G21790	3255
AT2G21800	197
AT2G21810	0
AT2G21820	0
AT2G21830	431
AT2G21840	5
AT2G21850	65
AT2G21860	405
AT2G21870	8810
AT2G21880	40
AT2G21890	4
AT2G21895	0
AT2G21900	0
AT2G21905	0
AT2G21910	0
AT2G21920	1
AT2G21930	1
AT2G21940	480
AT2G21950	24
AT2G21960	225
AT2G21970	491
AT2G21980	0
AT2G21990	8
AT2G22000	110
AT2G22010	1160
AT2G22030	0
AT2G22040	10
AT2G22050	0
AT2G22055	88
AT2G22060	2
AT2G22070	113
AT2G22080	2984
AT2G22088	11
AT2G22090	166
AT2G22100	504
AT2G22110	1
AT2G22120	651
AT2G22121	4
AT2G22122	218
AT2G22125	4065
AT2G22140	68
AT2G22145	51
AT2G22150	0
AT2G22155	200
AT2G22160	0
AT2G22170	474
AT2G22180	14
AT2G22190	111
AT2G22200	16
AT2G22210	0
AT2G22220	0
AT2G22230	1305
AT2G22240	3951
AT2G22241	0
AT2G22250	847
AT2G22260	163
AT2G22270	576
AT2G22280	0
AT2G22290	0
AT2G22300	1234
AT2G22310	378
AT2G22320	0
AT2G22330	1
AT2G22335	0
AT2G22340	4
AT2G22345	0
AT2G22350	0
AT2G22360	248
AT2G22370	472
AT2G22380	0
AT2G22390	151
AT2G22400	2623
AT2G22410	194
AT2G22420	365
AT2G22425	2654
AT2G22426	0
AT2G22430	3700
AT2G22440	0
AT2G22450	764
AT2G22460	20
AT2G22465	0
AT2G22470	51
AT2G22475	979
AT2G22480	1525
AT2G22482	0
AT2G22490	363
AT2G22496	0
AT2G22500	774
AT2G22510	77
AT2G22520	0
AT2G22530	557
AT2G22540	33
AT2G22560	167
AT2G22570	262
AT2G22580	0
AT2G22590	0
AT2G22600	124
AT2G22610	1038
AT2G22620	3151
AT2G22630	24
AT2G22640	367
AT2G22650	179
AT2G22660	2821
AT2G22668	0
AT2G22670	27376
AT2G22680	491
AT2G22690	168
AT2G22710	0
AT2G22720	1375
AT2G22730	140
AT2G22740	268
AT2G22750	0
AT2G22760	1
AT2G22770	0
AT2G22780	2031
AT2G22790	31
AT2G22795	3980
AT2G22800	9
AT2G22805	1
AT2G22807	0
AT2G22810	0
AT2G22820	0
AT2G22821	6
AT2G22830	314
AT2G22840	303
AT2G22850	0
AT2G22860	0
AT2G22870	228
AT2G22880	0
AT2G22890	2
AT2G22900	457
AT2G22905	0
AT2G22910	601
AT2G22920	30
AT2G22930	128
AT2G22940	0
AT2G22941	0
AT2G22942	57
AT2G22950	79
AT2G22955	0
AT2G22960	0
AT2G22970	3936
AT2G22980	216
AT2G22990	5307
AT2G23000	386
AT2G23010	41
AT2G23020	0
AT2G23030	3
AT2G23040	253
AT2G23050	4
AT2G23060	6
AT2G23067	0
AT2G23070	2366
AT2G23080	590
AT2G23090	4498
AT2G23093	355
AT2G23096	0
AT2G23100	77
AT2G23110	0
AT2G23118	0
AT2G23120	1461
AT2G23130	1233
AT2G23140	896
AT2G23142	6
AT2G23148	46
AT2G23150	577
AT2G23160	0
AT2G23170	889
AT2G23180	140
AT2G23190	2
AT2G23200	43
AT2G23210	2
AT2G23220	1
AT2G23230	0
AT2G23240	1
AT2G23250	0
AT2G23260	27
AT2G23270	0
AT2G23290	1353
AT2G23300	811
AT2G23310	1014
AT2G23320	363
AT2G23321	0
AT2G23330	228
AT2G23340	295
AT2G23347	2
AT2G23348	21
AT2G23350	5993
AT2G23360	251
AT2G23370	374
AT2G23380	1023
AT2G23390	576
AT2G23400	0
AT2G23410	0
AT2G23420	550
AT2G23430	85
AT2G23440	0
AT2G23445	0
AT2G23450	164
AT2G23460	1714
AT2G23470	171
AT2G23480	0
AT2G23490	1
AT2G23500	0
AT2G23510	0
AT2G23520	1106
AT2G23530	259
AT2G23540	61
AT2G23550	257
AT2G23560	55
AT2G23570	0
AT2G23580	2
AT2G23590	14
AT2G23600	19
AT2G23610	15
AT2G23620	0
AT2G23630	0
AT2G23640	0
AT2G23650	0
AT2G23660	3
AT2G23670	0
AT2G23672	10
AT2G23673	0
AT2G23680	0
AT2G23690	160
AT2G23700	577
AT2G23710	0
AT2G23720	0
AT2G23740	1144
AT2G23755	53
AT2G23760	17
AT2G23770	2
AT2G23780	575
AT2G23790	1931
AT2G23800	18
AT2G23808	0
AT2G23810	2034
AT2G23820	637
AT2G23830	0
AT2G23834	0
AT2G23840	18
AT2G23850	0
AT2G23860	0
AT2G23870	0
AT2G23880	1
AT2G23890	547
AT2G23900	121
AT2G23910	7818
AT2G23930	4468
AT2G23940	661
AT2G23945	1
AT2G23950	607
AT2G23960	4
AT2G23970	139
AT2G23980	1479
AT2G23985	48
AT2G23987	0
AT2G23990	598
AT2G24000	0
AT2G24010	2
AT2G24020	776
AT2G24030	35
AT2G24040	68
AT2G24050	1516
AT2G24060	462
AT2G24070	11
AT2G24080	0
AT2G24090	1181
AT2G24100	418
AT2G24103	0
AT2G24110	113
AT2G24120	1042
AT2G24130	0
AT2G24140	7
AT2G24150	774
AT2G24160	41
AT2G24165	0
AT2G24170	1191
AT2G24180	363
AT2G24190	213
AT2G24195	0
AT2G24200	6777
AT2G24205	325
AT2G24210	3
AT2G24220	255
AT2G24230	1299
AT2G24240	49
AT2G24250	134
AT2G24255	2
AT2G24260	330
AT2G24270	5620
AT2G24280	1219
AT2G24285	0
AT2G24290	553
AT2G24300	105
AT2G24310	0
AT2G24320	5
AT2G24330	640
AT2G24340	0
AT2G24350	306
AT2G24360	3085
AT2G24370	24
AT2G24380	0
AT2G24390	356
AT2G24395	114
AT2G24400	0
AT2G24410	0
AT2G24420	1490
AT2G24430	0
AT2G24440	1522
AT2G24450	0
AT2G24460	0
AT2G24470	0
AT2G24480	0
AT2G24490	1208
AT2G24500	1113
AT2G24510	0
AT2G24520	378
AT2G24530	174
AT2G24535	4
AT2G24540	0
AT2G24545	2
AT2G24550	106
AT2G24560	0
AT2G24570	191
AT2G24580	134
AT2G24590	1822
AT2G24592	294
AT2G24600	28
AT2G24610	3
AT2G24615	0
AT2G24617	0
AT2G24620	0
AT2G24625	0
AT2G24630	592
AT2G24640	672
AT2G24645	416
AT2G24650	755
AT2G24660	5
AT2G24670	0
AT2G24680	161
AT2G24681	0
AT2G24683	1
AT2G24690	648
AT2G24692	0
AT2G24693	702
AT2G24696	7
AT2G24700	45
AT2G24710	0
AT2G24720	0
AT2G24730	0
AT2G24735	0
AT2G24740	15
AT2G24748	0
AT2G24750	7
AT2G24755	6
AT2G24760	1
AT2G24761	0
AT2G24762	124
AT2G24765	2178
AT2G24780	0
AT2G24790	3477
AT2G24791	0
AT2G24800	112
AT2G24810	3
AT2G24820	140
AT2G24830	444
AT2G24840	2
AT2G24850	4
AT2G24860	163
AT2G24870	2
AT2G24880	0
AT2G24890	0
AT2G24900	0
AT2G24910	0
AT2G24915	0
AT2G24920	0
AT2G24930	0
AT2G24940	2050
AT2G24945	188
AT2G24950	2
AT2G24960	344
AT2G24970	191
AT2G24980	0
AT2G24990	636
AT2G25000	157
AT2G25010	502
AT2G25011	0
AT2G25015	1
AT2G25020	0
AT2G25025	0
AT2G25030	0
AT2G25040	0
AT2G25050	484
AT2G25055	20
AT2G25060	1902
AT2G25070	1303
AT2G25080	1204
AT2G25090	0
AT2G25095	0
AT2G25100	629
AT2G25110	3363
AT2G25120	6
AT2G25125	0
AT2G25130	0
AT2G25140	1026
AT2G25150	1
AT2G25160	0
AT2G25169	5
AT2G25170	4415
AT2G25171	0
AT2G25180	778
AT2G25185	372
AT2G25190	234
AT2G25200	11
AT2G25210	3445
AT2G25215	0
AT2G25220	26
AT2G25230	0
AT2G25240	2
AT2G25250	798
AT2G25255	0
AT2G25260	69
AT2G25270	1335
AT2G25280	888
AT2G25290	333
AT2G25295	53
AT2G25297	3
AT2G25300	712
AT2G25305	125
AT2G25310	1597
AT2G25312	7
AT2G25320	1256
AT2G25330	12
AT2G25340	0
AT2G25344	0
AT2G25350	447
AT2G25355	376
AT2G25360	1
AT2G25370	0
AT2G25380	0
AT2G25390	0
AT2G25400	0
AT2G25409	0
AT2G25410	0
AT2G25420	566
AT2G25430	2539
AT2G25440	0
AT2G25450	89
AT2G25460	36
AT2G25470	0
AT2G25480	603
AT2G25482	182
AT2G25490	4584
AT2G25500	0
AT2G25510	0
AT2G25520	3744
AT2G25530	518
AT2G25540	2410
AT2G25550	0
AT2G25560	519
AT2G25565	0
AT2G25570	648
AT2G25580	372
AT2G25590	852
AT2G25600	34
AT2G25605	276
AT2G25610	879
AT2G25620	544
AT2G25625	1
AT2G25630	0
AT2G25640	553
AT2G25650	323
AT2G25660	1392
AT2G25670	3514
AT2G25680	16
AT2G25685	33
AT2G25687	7
AT2G25690	388
AT2G25700	88
AT2G25710	663
AT2G25720	458
AT2G25730	2786
AT2G25735	0
AT2G25737	653
AT2G25740	712
AT2G25760	2904
AT2G25770	0
AT2G25780	0
AT2G25790	225
AT2G25800	995
AT2G25810	17
AT2G25820	0
AT2G25830	476
AT2G25840	626
AT2G25850	895
AT2G25870	1006
AT2G25880	517
AT2G25890	0
AT2G25900	1963
AT2G25905	0
AT2G25910	1394
AT2G25920	460
AT2G25930	1228
AT2G25940	31
AT2G25950	1043
AT2G25964	191
AT2G25970	3735
AT2G25975	0
AT2G25980	0
AT2G25990	0
AT2G26000	331
AT2G26010	0
AT2G26020	0
AT2G26030	449
AT2G26040	0
AT2G26050	38
AT2G26060	852
AT2G26070	623
AT2G26080	4358
AT2G26090	0
AT2G26100	751
AT2G26110	1076
AT2G26120	0
AT2G26130	0
AT2G26135	0
AT2G26140	3991
AT2G26150	107
AT2G26160	0
AT2G26170	441
AT2G26180	279
AT2G26190	310
AT2G26200	849
AT2G26210	668
AT2G26211	0
AT2G26215	0
AT2G26220	2
AT2G26230	919
AT2G26240	374
AT2G26250	19312
AT2G26260	639
AT2G26270	446
AT2G26280	754
AT2G26290	0
AT2G26300	2294
AT2G26310	243
AT2G26320	20
AT2G26330	4475
AT2G26340	574
AT2G26350	408
AT2G26355	160
AT2G26360	305
AT2G26370	0
AT2G26380	0
AT2G26390	2
AT2G26400	3
AT2G26410	37
AT2G26420	0
AT2G26430	1199
AT2G26440	2125
AT2G26450	107
AT2G26455	4
AT2G26460	847
AT2G26470	423
AT2G26480	1
AT2G26490	18
AT2G26500	3262
AT2G26510	831
AT2G26515	39
AT2G26520	197
AT2G26530	27
AT2G26540	394
AT2G26550	483
AT2G26560	0
AT2G26570	706
AT2G26580	0
AT2G26590	1126
AT2G26600	993
AT2G26610	0
AT2G26620	0
AT2G26630	1
AT2G26640	635
AT2G26650	6
AT2G26660	561
AT2G26670	341
AT2G26680	925
AT2G26690	17
AT2G26692	0
AT2G26695	22
AT2G26700	96
AT2G26710	409
AT2G26720	0
AT2G26730	2551
AT2G26740	74
AT2G26750	0
AT2G26760	555
AT2G26770	1147
AT2G26780	1560
AT2G26790	172
AT2G26800	657
AT2G26810	263
AT2G26820	1
AT2G26830	288
AT2G26840	363
AT2G26850	72
AT2G26860	546
AT2G26865	117
AT2G26870	267
AT2G26880	0
AT2G26882	0
AT2G26890	2910
AT2G26900	4554
AT2G26910	4646
AT2G26920	1078
AT2G26930	559
AT2G26940	1
AT2G26950	3
AT2G26960	0
AT2G26970	279
AT2G26975	46
AT2G26980	1074
AT2G26990	1809
AT2G27000	2
AT2G27010	0
AT2G27020	4014
AT2G27030	3125
AT2G27035	26
AT2G27040	7516
AT2G27050	559
AT2G27060	188
AT2G27070	4
AT2G27080	101
AT2G27090	867
AT2G27100	2093
AT2G27110	1048
AT2G27120	185
AT2G27130	2162
AT2G27140	164
AT2G27145	0
AT2G27150	452
AT2G27160	0
AT2G27170	2283
AT2G27180	89
AT2G27190	194
AT2G27200	369
AT2G27210	861
AT2G27220	1
AT2G27229	0
AT2G27230	2387
AT2G27240	50
AT2G27250	0
AT2G27260	1138
AT2G27270	0
AT2G27280	4
AT2G27285	804
AT2G27290	213
AT2G27300	65
AT2G27310	8
AT2G27313	0
AT2G27315	67
AT2G27320	57
AT2G27330	489
AT2G27340	443
AT2G27350	1334
AT2G27360	40
AT2G27370	0
AT2G27375	0
AT2G27380	3
AT2G27385	4275
AT2G27389	22
AT2G27390	0
AT2G27395	0
AT2G27400	26
AT2G27402	1726
AT2G27410	0
AT2G27420	0
AT2G27430	0
AT2G27440	0
AT2G27450	1185
AT2G27460	868
AT2G27470	1384
AT2G27480	67
AT2G27490	315
AT2G27500	205
AT2G27505	9
AT2G27507	0
AT2G27510	2918
AT2G27520	0
AT2G27530	14729
AT2G27535	5
AT2G27540	0
AT2G27550	4
AT2G27560	0
AT2G27570	0
AT2G27580	439
AT2G27590	516
AT2G27600	2826
AT2G27610	113
AT2G27630	15
AT2G27650	1
AT2G27660	2
AT2G27670	0
AT2G27680	652
AT2G27690	38
AT2G27700	29
AT2G27710	12803
AT2G27720	12994
AT2G27730	4454
AT2G27740	48
AT2G27750	0
AT2G27760	403
AT2G27770	598
AT2G27775	411
AT2G27780	0
AT2G27790	113
AT2G27800	129
AT2G27810	2650
AT2G27820	964
AT2G27830	73
AT2G27840	1011
AT2G27850	0
AT2G27860	5885
AT2G27870	0
AT2G27880	12433
AT2G27900	2365
AT2G27920	2603
AT2G27930	29
AT2G27935	0
AT2G27936	1
AT2G27940	0
AT2G27950	1598
AT2G27960	1072
AT2G27970	1732
AT2G27980	1569
AT2G27990	51
AT2G28000	3797
AT2G28010	41
AT2G28020	0
AT2G28030	0
AT2G28040	54
AT2G28050	180
AT2G28053	0
AT2G28056	0
AT2G28060	367
AT2G28070	232
AT2G28080	1516
AT2G28085	2
AT2G28090	0
AT2G28100	1041
AT2G28105	96
AT2G28110	105
AT2G28120	23
AT2G28130	556
AT2G28140	18
AT2G28150	602
AT2G28160	11
AT2G28170	0
AT2G28180	22
AT2G28190	2861
AT2G28200	96
AT2G28210	0
AT2G28220	0
AT2G28225	1
AT2G28230	1267
AT2G28240	551
AT2G28250	98
AT2G28260	8
AT2G28270	0
AT2G28280	0
AT2G28290	5839
AT2G28305	581
AT2G28310	999
AT2G28315	10
AT2G28320	630
AT2G28330	236
AT2G28340	5
AT2G28350	908
AT2G28355	0
AT2G28360	491
AT2G28370	443
AT2G28380	1871
AT2G28390	1267
AT2G28400	82
AT2G28405	0
AT2G28410	60
AT2G28420	2
AT2G28426	7
AT2G28430	836
AT2G28440	45
AT2G28450	880
AT2G28460	21
AT2G28470	3799
AT2G28480	423
AT2G28490	0
AT2G28500	22
AT2G28510	88
AT2G28520	1893
AT2G28540	1741
AT2G28550	43
AT2G28560	98
AT2G28570	29
AT2G28580	17
AT2G28590	231
AT2G28600	973
AT2G28605	237
AT2G28610	4
AT2G28620	1329
AT2G28625	670
AT2G28630	872
AT2G28640	7
AT2G28650	312
AT2G28660	17
AT2G28670	61
AT2G28671	6
AT2G28680	445
AT2G28690	18
AT2G28700	34
AT2G28710	22
AT2G28720	315
AT2G28725	0
AT2G28730	0
AT2G28740	4079
AT2G28750	0
AT2G28755	0
AT2G28760	61
AT2G28770	0
AT2G28780	2
AT2G28790	25578
AT2G28800	1128
AT2G28810	316
AT2G28815	25
AT2G28830	119
AT2G28840	2544
AT2G28850	0
AT2G28860	0
AT2G28870	1064
AT2G28880	300
AT2G28890	506
AT2G28900	4077
AT2G28910	2992
AT2G28920	0
AT2G28930	453
AT2G28940	359
AT2G28950	3646
AT2G28960	0
AT2G28970	0
AT2G28980	0
AT2G28990	0
AT2G29000	0
AT2G29010	0
AT2G29020	1417
AT2G29030	0
AT2G29040	28
AT2G29045	4
AT2G29050	1760
AT2G29060	6
AT2G29065	225
AT2G29070	385
AT2G29080	3178
AT2G29090	61
AT2G29100	0
AT2G29110	0
AT2G29120	0
AT2G29125	8
AT2G29130	2
AT2G29140	347
AT2G29150	0
AT2G29160	1
AT2G29165	0
AT2G29170	7
AT2G29180	207
AT2G29190	1974
AT2G29200	834
AT2G29210	2515
AT2G29220	0
AT2G29230	0
AT2G29240	0
AT2G29250	0
AT2G29260	65
AT2G29263	0
AT2G29270	2
AT2G29280	0
AT2G29290	5
AT2G29300	0
AT2G29310	24
AT2G29320	21
AT2G29330	101
AT2G29340	668
AT2G29350	1
AT2G29360	579
AT2G29370	1
AT2G29380	2
AT2G29390	1372
AT2G29400	2110
AT2G29410	92
AT2G29420	39
AT2G29430	0
AT2G29440	27
AT2G29450	412
AT2G29452	0
AT2G29460	0
AT2G29470	0
AT2G29480	0
AT2G29485	0
AT2G29490	0
AT2G29500	14
AT2G29510	1239
AT2G29520	0
AT2G29525	128
AT2G29530	1087
AT2G29540	576
AT2G29550	11240
AT2G29560	946
AT2G29570	1774
AT2G29580	549
AT2G29590	172
AT2G29600	1
AT2G29605	0
AT2G29610	0
AT2G29620	1
AT2G29628	0
AT2G29630	3766
AT2G29640	127
AT2G29650	630
AT2G29654	0
AT2G29660	856
AT2G29670	948
AT2G29679	0
AT2G29680	259
AT2G29690	1131
AT2G29700	1208
AT2G29710	38
AT2G29720	31
AT2G29730	198
AT2G29735	0
AT2G29740	3
AT2G29750	3
AT2G29760	143
AT2G29770	0
AT2G29780	0
AT2G29790	1
AT2G29800	0
AT2G29810	0
AT2G29820	0
AT2G29830	0
AT2G29840	0
AT2G29850	0
AT2G29860	0
AT2G29870	0
AT2G29880	0
AT2G29890	799
AT2G29900	433
AT2G29910	371
AT2G29920	0
AT2G29925	0
AT2G29930	0
AT2G29940	223
AT2G29950	0
AT2G29960	3652
AT2G29970	562
AT2G29980	982
AT2G29990	504
AT2G29995	5
AT2G30000	282
AT2G30010	1626
AT2G30020	504
AT2G30040	43
AT2G30050	2279
AT2G30060	1787
AT2G30070	1340
AT2G30080	690
AT2G30090	6
AT2G30100	263
AT2G30105	1027
AT2G30110	5173
AT2G30115	5
AT2G30120	554
AT2G30130	1
AT2G30140	66
AT2G30150	187
AT2G30160	292
AT2G30170	247
AT2G30180	0
AT2G30190	0
AT2G30200	2068
AT2G30210	3
AT2G30220	40
AT2G30230	69
AT2G30240	0
AT2G30250	32
AT2G30260	1061
AT2G30270	393
AT2G30280	692
AT2G30290	0
AT2G30300	10
AT2G30310	3
AT2G30320	439
AT2G30330	573
AT2G30340	13
AT2G30350	240
AT2G30360	0
AT2G30362	3
AT2G30370	162
AT2G30380	54
AT2G30385	0
AT2G30390	1266
AT2G30395	2
AT2G30400	136
AT2G30410	1763
AT2G30420	0
AT2G30424	3
AT2G30430	0
AT2G30432	17
AT2G30440	1281
AT2G30450	0
AT2G30460	572
AT2G30470	1094
AT2G30480	191
AT2G30490	9008
AT2G30500	2278
AT2G30505	159
AT2G30520	102
AT2G30530	438
AT2G30540	4
AT2G30550	86
AT2G30560	5
AT2G30570	3671
AT2G30575	423
AT2G30580	580
AT2G30590	745
AT2G30600	1286
AT2G30615	1
AT2G30620	7754
AT2G30630	3
AT2G30640	63
AT2G30650	0
AT2G30660	1
AT2G30670	0
AT2G30680	2
AT2G30690	18
AT2G30695	349
AT2G30700	1969
AT2G30710	1036
AT2G30720	827
AT2G30730	14
AT2G30740	829
AT2G30750	0
AT2G30760	0
AT2G30766	0
AT2G30770	0
AT2G30780	526
AT2G30790	31
AT2G30800	1089
AT2G30810	503
AT2G30820	67
AT2G30830	3
AT2G30840	0
AT2G30850	0
AT2G30860	684
AT2G30870	2289
AT2G30880	1992
AT2G30890	212
AT2G30900	55
AT2G30910	290
AT2G30920	551
AT2G30925	0
AT2G30930	74
AT2G30933	112
AT2G30940	1
AT2G30942	84
AT2G30945	29
AT2G30950	1898
AT2G30960	103
AT2G30970	2166
AT2G30980	3089
AT2G30984	16
AT2G30985	0
AT2G30990	721
AT2G31005	0
AT2G31010	379
AT2G31018	0
AT2G31020	2
AT2G31030	0
AT2G31035	0
AT2G31040	619
AT2G31050	3
AT2G31060	1995
AT2G31070	458
AT2G31080	0
AT2G31081	0
AT2G31082	0
AT2G31083	16
AT2G31085	1
AT2G31090	1383
AT2G31100	3
AT2G31110	2573
AT2G31130	388
AT2G31140	785
AT2G31141	31
AT2G31150	372
AT2G31160	0
AT2G31170	490
AT2G31180	0
AT2G31190	528
AT2G31200	1045
AT2G31210	2
AT2G31215	0
AT2G31220	36
AT2G31230	7
AT2G31240	1098
AT2G31250	33
AT2G31260	890
AT2G31265	0
AT2G31270	1372
AT2G31280	1518
AT2G31290	344
AT2G31300	200
AT2G31305	360
AT2G31310	0
AT2G31320	752
AT2G31335	0
AT2G31340	321
AT2G31345	0
AT2G31350	822
AT2G31360	9643
AT2G31370	1384
AT2G31380	75
AT2G31390	3943
AT2G31400	2826
AT2G31410	1764
AT2G31420	0
AT2G31425	0
AT2G31430	9
AT2G31432	0
AT2G31440	1105
AT2G31450	421
AT2G31460	0
AT2G31470	0
AT2G31480	1
AT2G31490	2495
AT2G31500	60
AT2G31510	1783
AT2G31520	0
AT2G31530	541
AT2G31540	2
AT2G31550	0
AT2G31560	81
AT2G31570	2397
AT2G31580	270
AT2G31585	54
AT2G31590	2
AT2G31600	184
AT2G31610	13184
AT2G31620	0
AT2G31625	0
AT2G31650	864
AT2G31660	2074
AT2G31670	2337
AT2G31680	234
AT2G31690	0
AT2G31700	0
AT2G31710	322
AT2G31720	0
AT2G31725	749
AT2G31730	518
AT2G31740	1152
AT2G31750	0
AT2G31751	54
AT2G31760	0
AT2G31770	0
AT2G31780	12
AT2G31790	45
AT2G31800	659
AT2G31810	2756
AT2G31820	1668
AT2G31830	41
AT2G31840	493
AT2G31850	0
AT2G31860	0
AT2G31862	0
AT2G31865	42
AT2G31870	180
AT2G31880	173
AT2G31890	228
AT2G31900	15
AT2G31902	21
AT2G31910	4
AT2G31920	0
AT2G31930	0
AT2G31940	83
AT2G31945	0
AT2G31953	531
AT2G31955	388
AT2G31957	13
AT2G31960	3786
AT2G31970	1476
AT2G31980	20
AT2G31981	0
AT2G31985	1
AT2G31990	2
AT2G32000	611
AT2G32010	159
AT2G32020	9
AT2G32030	145
AT2G32040	643
AT2G32050	0
AT2G32060	7276
AT2G32070	991
AT2G32080	1131
AT2G32090	661
AT2G32100	13
AT2G32110	0
AT2G32120	112
AT2G32130	0
AT2G32140	8
AT2G32150	126
AT2G32160	0
AT2G32170	1067
AT2G32179	22
AT2G32180	0
AT2G32190	123
AT2G32200	1
AT2G32210	94
AT2G32220	346
AT2G32230	885
AT2G32235	48
AT2G32240	1404
AT2G32250	470
AT2G32260	1075
AT2G32270	3
AT2G32273	0
AT2G32275	11
AT2G32280	494
AT2G32290	1
AT2G32291	0
AT2G32295	264
AT2G32300	6
AT2G32310	0
AT2G32315	1
AT2G32320	788
AT2G32340	101
AT2G32350	0
AT2G32360	5
AT2G32370	299
AT2G32380	280
AT2G32390	46
AT2G32400	650
AT2G32410	424
AT2G32415	469
AT2G32430	79
AT2G32440	460
AT2G32450	739
AT2G32460	15
AT2G32470	0
AT2G32480	460
AT2G32487	35
AT2G32490	5
AT2G32500	363
AT2G32510	6
AT2G32520	1376
AT2G32530	8
AT2G32540	9
AT2G32550	55
AT2G32560	452
AT2G32580	853
AT2G32590	611
AT2G32600	824
AT2G32610	0
AT2G32620	0
AT2G32630	218
AT2G32640	376
AT2G32645	0
AT2G32650	140
AT2G32660	0
AT2G32670	92
AT2G32680	0
AT2G32690	27193
AT2G32698	0
AT2G32700	3694
AT2G32710	743
AT2G32720	4267
AT2G32730	5598
AT2G32740	1
AT2G32750	308
AT2G32760	537
AT2G32765	1455
AT2G32770	353
AT2G32780	214
AT2G32785	3
AT2G32788	4
AT2G32790	268
AT2G32795	193
AT2G32800	36
AT2G32810	2085
AT2G32820	0
AT2G32830	13
AT2G32835	1
AT2G32840	443
AT2G32850	1361
AT2G32860	129
AT2G32870	0
AT2G32880	0
AT2G32885	0
AT2G32890	0
AT2G32900	950
AT2G32905	0
AT2G32910	968
AT2G32920	4636
AT2G32930	740
AT2G32940	347
AT2G32950	862
AT2G32960	10
AT2G32970	801
AT2G32980	731
AT2G32990	38
AT2G33000	19
AT2G33010	9
AT2G33020	1
AT2G33030	0
AT2G33040	6419
AT2G33050	0
AT2G33051	31
AT2G33060	139
AT2G33070	5
AT2G33080	0
AT2G33090	0
AT2G33100	54
AT2G33110	170
AT2G33120	2101
AT2G33130	186
AT2G33140	0
AT2G33150	5094
AT2G33160	35
AT2G33170	664
AT2G33175	0
AT2G33180	97
AT2G33190	0
AT2G33200	4
AT2G33205	72
AT2G33210	2924
AT2G33220	2322
AT2G33230	0
AT2G33233	21
AT2G33240	512
AT2G33250	192
AT2G33255	545
AT2G33260	57
AT2G33270	18
AT2G33280	36
AT2G33290	493
AT2G33300	0
AT2G33310	2420
AT2G33320	712
AT2G33330	779
AT2G33340	3182
AT2G33350	27
AT2G33360	362
AT2G33370	4061
AT2G33380	234
AT2G33385	0
AT2G33390	426
AT2G33400	340
AT2G33410	4139
AT2G33420	81
AT2G33435	895
AT2G33450	605
AT2G33460	18
AT2G33470	1515
AT2G33480	221
AT2G33490	560
AT2G33500	902
AT2G33510	228
AT2G33520	0
AT2G33530	180
AT2G33540	679
AT2G33550	138
AT2G33560	378
AT2G33570	581
AT2G33580	196
AT2G33585	115
AT2G33590	221
AT2G33600	504
AT2G33610	1045
AT2G33620	2903
AT2G33630	428
AT2G33640	90
AT2G33650	0
AT2G33655	0
AT2G33660	0
AT2G33670	6
AT2G33680	242
AT2G33685	0
AT2G33690	0
AT2G33700	977
AT2G33705	0
AT2G33707	0
AT2G33710	5
AT2G33720	1
AT2G33730	3345
AT2G33735	236
AT2G33740	743
AT2G33750	1435
AT2G33760	258
AT2G33770	1990
AT2G33775	54
AT2G33780	30
AT2G33790	0
AT2G33793	314
AT2G33796	0
AT2G33800	2639
AT2G33810	2
AT2G33815	1
AT2G33820	351
AT2G33830	1599
AT2G33835	242
AT2G33840	1079
AT2G33845	238
AT2G33847	22
AT2G33850	2
AT2G33855	135
AT2G33860	1612
AT2G33870	4
AT2G33880	286
AT2G33890	0
AT2G33900	0
AT2G33910	5
AT2G33920	0
AT2G33930	0
AT2G33940	0
AT2G33950	3
AT2G33960	0
AT2G33970	0
AT2G33980	298
AT2G33990	733
AT2G34000	0
AT2G34010	105
AT2G34020	0
AT2G34030	2
AT2G34040	2494
AT2G34050	599
AT2G34060	7
AT2G34070	743
AT2G34080	1
AT2G34090	552
AT2G34100	32
AT2G34110	0
AT2G34120	0
AT2G34123	16
AT2G34130	10
AT2G34135	2
AT2G34140	229
AT2G34150	2446
AT2G34160	780
AT2G34170	240
AT2G34180	12
AT2G34185	33
AT2G34186	0
AT2G34190	1022
AT2G34200	555
AT2G34202	0
AT2G34204	0
AT2G34208	0
AT2G34210	18
AT2G34220	42
AT2G34224	0
AT2G34230	17
AT2G34238	6
AT2G34240	30
AT2G34250	12111
AT2G34260	519
AT2G34270	0
AT2G34280	0
AT2G34290	0
AT2G34300	1918
AT2G34310	471
AT2G34315	0
AT2G34317	0
AT2G34320	0
AT2G34325	17
AT2G34330	0
AT2G34340	46
AT2G34350	0
AT2G34355	218
AT2G34357	1950
AT2G34360	1
AT2G34370	2
AT2G34380	269
AT2G34390	4
AT2G34400	96
AT2G34410	608
AT2G34420	0
AT2G34430	44
AT2G34440	0
AT2G34450	110
AT2G34460	250
AT2G34470	1263
AT2G34480	17648
AT2G34490	62
AT2G34500	0
AT2G34510	445
AT2G34520	1149
AT2G34530	85
AT2G34540	50
AT2G34555	1
AT2G34560	2796
AT2G34570	366
AT2G34580	5
AT2G34585	782
AT2G34590	1962
AT2G34600	6
AT2G34610	0
AT2G34620	395
AT2G34630	692
AT2G34640	922
AT2G34650	226
AT2G34655	2
AT2G34660	439
AT2G34670	148
AT2G34680	2657
AT2G34690	1174
AT2G34700	13
AT2G34710	682
AT2G34720	568
AT2G34730	790
AT2G34740	0
AT2G34750	1997
AT2G34760	1
AT2G34770	481
AT2G34780	817
AT2G34790	45
AT2G34810	233
AT2G34820	0
AT2G34825	0
AT2G34830	0
AT2G34835	0
AT2G34840	346
AT2G34850	1
AT2G34860	444
AT2G34870	303
AT2G34880	11
AT2G34890	7
AT2G34900	1044
AT2G34910	1
AT2G34920	72
AT2G34925	7
AT2G34930	481
AT2G34940	0
AT2G34950	0
AT2G34960	14
AT2G34970	1085
AT2G34980	131
AT2G34985	0
AT2G34990	5
AT2G35000	19
AT2G35010	1114
AT2G35020	672
AT2G35030	304
AT2G35035	90
AT2G35040	1495
AT2G35050	4722
AT2G35060	689
AT2G35070	45
AT2G35075	2
AT2G35080	0
AT2G35090	0
AT2G35100	538
AT2G35110	2069
AT2G35120	1478
AT2G35130	73
AT2G35140	163
AT2G35150	22
AT2G35155	535
AT2G35160	394
AT2G35170	404
AT2G35180	0
AT2G35190	1349
AT2G35200	0
AT2G35210	8
AT2G35215	1
AT2G35220	0
AT2G35230	694
AT2G35240	1265
AT2G35250	91
AT2G35260	1601
AT2G35270	9
AT2G35280	0
AT2G35290	75
AT2G35300	0
AT2G35310	2207
AT2G35320	475
AT2G35330	1555
AT2G35340	1741
AT2G35343	6
AT2G35345	16
AT2G35350	697
AT2G35360	349
AT2G35370	697
AT2G35380	0
AT2G35382	1
AT2G35384	2
AT2G35387	1
AT2G35390	434
AT2G35410	470
AT2G35420	5
AT2G35430	352
AT2G35450	495
AT2G35460	0
AT2G35470	915
AT2G35480	176
AT2G35490	1242
AT2G35500	300
AT2G35510	1537
AT2G35520	939
AT2G35530	755
AT2G35540	526
AT2G35550	193
AT2G35555	0
AT2G35570	3
AT2G35580	0
AT2G35585	35
AT2G35590	0
AT2G35600	420
AT2G35605	941
AT2G35610	1649
AT2G35612	0
AT2G35613	1
AT2G35615	200
AT2G35620	2414
AT2G35630	4587
AT2G35635	3325
AT2G35637	11
AT2G35640	0
AT2G35650	349
AT2G35658	60
AT2G35660	36
AT2G35670	41
AT2G35680	2470
AT2G35690	272
AT2G35700	25
AT2G35710	216
AT2G35720	408
AT2G35730	3
AT2G35733	3
AT2G35736	96
AT2G35738	20
AT2G35740	0
AT2G35742	6
AT2G35743	0
AT2G35744	42
AT2G35747	0
AT2G35750	76
AT2G35760	1686
AT2G35765	77
AT2G35770	1
AT2G35780	2160
AT2G35790	1072
AT2G35795	512
AT2G35800	1142
AT2G35810	402
AT2G35820	174
AT2G35830	69
AT2G35840	1814
AT2G35850	0
AT2G35859	1
AT2G35860	198
AT2G35880	1325
AT2G35890	39
AT2G35900	532
AT2G35910	0
AT2G35920	1138
AT2G35930	3
AT2G35935	0
AT2G35940	173
AT2G35945	0
AT2G35950	19
AT2G35960	157
AT2G35965	0
AT2G35970	0
AT2G35980	0
AT2G35990	0
AT2G36000	565
AT2G36010	482
AT2G36020	88
AT2G36026	60
AT2G36030	0
AT2G36040	1
AT2G36050	478
AT2G36060	1955
AT2G36070	1579
AT2G36080	204
AT2G36090	12
AT2G36100	0
AT2G36110	0
AT2G36120	27
AT2G36130	1350
AT2G36140	0
AT2G36145	71
AT2G36150	0
AT2G36160	8202
AT2G36170	5242
AT2G36180	6
AT2G36190	2149
AT2G36200	1312
AT2G36210	0
AT2G36220	19
AT2G36230	503
AT2G36240	676
AT2G36250	2053
AT2G36255	0
AT2G36260	0
AT2G36270	3193
AT2G36280	0
AT2G36290	1172
AT2G36295	2
AT2G36300	742
AT2G36305	362
AT2G36307	578
AT2G36310	891
AT2G36320	399
AT2G36325	433
AT2G36330	223
AT2G36340	196
AT2G36350	795
AT2G36355	13
AT2G36360	533
AT2G36370	212
AT2G36380	4013
AT2G36390	3633
AT2G36400	489
AT2G36402	0
AT2G36410	1436
AT2G36420	1497
AT2G36430	39
AT2G36440	0
AT2G36450	0
AT2G36460	3383
AT2G36470	59
AT2G36480	928
AT2G36490	3077
AT2G36500	225
AT2G36510	0
AT2G36520	0
AT2G36530	25257
AT2G36540	4
AT2G36550	10
AT2G36560	14
AT2G36570	361
AT2G36580	2797
AT2G36590	12
AT2G36600	0
AT2G36610	0
AT2G36620	8327
AT2G36630	93
AT2G36640	0
AT2G36650	7
AT2G36660	100
AT2G36670	606
AT2G36680	505
AT2G36690	6
AT2G36695	224
AT2G36700	3
AT2G36710	5
AT2G36720	1444
AT2G36724	83
AT2G36730	181
AT2G36740	498
AT2G36750	2
AT2G36760	0
AT2G36770	0
AT2G36780	0
AT2G36790	0
AT2G36792	0
AT2G36800	7
AT2G36810	991
AT2G36815	0
AT2G36830	1043
AT2G36835	498
AT2G36840	443
AT2G36850	5838
AT2G36854	0
AT2G36860	0
AT2G36870	12
AT2G36880	4473
AT2G36885	515
AT2G36890	232
AT2G36895	157
AT2G36900	601
AT2G36910	9204
AT2G36920	0
AT2G36930	1344
AT2G36950	102
AT2G36960	763
AT2G36970	5
AT2G36980	52
AT2G36985	2
AT2G36990	726
AT2G37000	11
AT2G37010	1
AT2G37020	768
AT2G37025	199
AT2G37030	0
AT2G37035	781
AT2G37040	5510
AT2G37050	1730
AT2G37060	443
AT2G37070	93
AT2G37080	3429
AT2G37090	7
AT2G37100	2
AT2G37110	1758
AT2G37120	1469
AT2G37125	0
AT2G37130	234
AT2G37140	0
AT2G37150	349
AT2G37160	955
AT2G37170	310
AT2G37180	110
AT2G37190	8625
AT2G37195	157
AT2G37200	600
AT2G37210	2
AT2G37220	5314
AT2G37230	1464
AT2G37240	261
AT2G37250	1620
AT2G37260	1659
AT2G37270	6570
AT2G37280	6
AT2G37290	50
AT2G37300	639
AT2G37310	314
AT2G37320	81
AT2G37330	82
AT2G37340	1564
AT2G37360	0
AT2G37362	1
AT2G37370	5
AT2G37380	48
AT2G37390	131
AT2G37400	673
AT2G37410	2988
AT2G37420	930
AT2G37430	0
AT2G37435	3
AT2G37440	11
AT2G37450	170
AT2G37460	8
AT2G37470	2654
AT2G37480	2404
AT2G37500	1294
AT2G37510	210
AT2G37520	825
AT2G37530	20
AT2G37540	190
AT2G37550	1196
AT2G37555	3
AT2G37560	171
AT2G37570	1066
AT2G37580	90
AT2G37585	810
AT2G37590	139
AT2G37600	2789
AT2G37610	14
AT2G37620	1206
AT2G37630	997
AT2G37640	38
AT2G37650	221
AT2G37660	2143
AT2G37670	34
AT2G37678	122
AT2G37680	597
AT2G37690	485
AT2G37700	1
AT2G37710	1314
AT2G37720	48
AT2G37730	0
AT2G37740	72
AT2G37750	5
AT2G37760	595
AT2G37770	5
AT2G37780	0
AT2G37790	743
AT2G37800	0
AT2G37805	0
AT2G37810	0
AT2G37820	0
AT2G37830	0
AT2G37840	1148
AT2G37860	1823
AT2G37870	8
AT2G37880	39
AT2G37890	304
AT2G37900	2
AT2G37910	0
AT2G37920	170
AT2G37925	14
AT2G37930	140
AT2G37940	823
AT2G37950	26
AT2G37960	178
AT2G37970	65
AT2G37975	538
AT2G37980	32
AT2G37990	2046
AT2G38000	456
AT2G38010	104
AT2G38020	1121
AT2G38025	432
AT2G38030	0
AT2G38040	3819
AT2G38050	278
AT2G38060	91
AT2G38070	216
AT2G38080	35
AT2G38090	653
AT2G38100	0
AT2G38110	509
AT2G38120	2156
AT2G38130	759
AT2G38140	1139
AT2G38150	25
AT2G38152	33
AT2G38160	222
AT2G38170	3858
AT2G38180	853
AT2G38185	679
AT2G38195	1
AT2G38210	17
AT2G38220	15
AT2G38230	222
AT2G38240	0
AT2G38250	59
AT2G38255	78
AT2G38260	394
AT2G38270	115
AT2G38280	1651
AT2G38290	289
AT2G38300	0
AT2G38310	280
AT2G38320	12
AT2G38325	0
AT2G38330	327
AT2G38340	5
AT2G38350	0
AT2G38360	623
AT2G38365	0
AT2G38370	600
AT2G38380	5
AT2G38390	0
AT2G38400	674
AT2G38410	770
AT2G38420	348
AT2G38430	157
AT2G38440	1709
AT2G38450	583
AT2G38460	135
AT2G38465	11
AT2G38470	45
AT2G38480	64
AT2G38490	11
AT2G38500	12
AT2G38510	0
AT2G38520	0
AT2G38530	676
AT2G38540	12870
AT2G38550	1856
AT2G38560	789
AT2G38570	258
AT2G38580	807
AT2G38590	0
AT2G38600	14
AT2G38610	706
AT2G38620	346
AT2G38630	315
AT2G38640	60
AT2G38646	0
AT2G38650	2399
AT2G38660	569
AT2G38670	2579
AT2G38680	595
AT2G38690	2
AT2G38695	174
AT2G38700	1339
AT2G38710	1121
AT2G38720	489
AT2G38730	457
AT2G38740	885
AT2G38750	94
AT2G38760	85
AT2G38770	1988
AT2G38780	330
AT2G38790	0
AT2G38800	1860
AT2G38810	1012
AT2G38820	391
AT2G38823	23
AT2G38830	76
AT2G38840	607
AT2G38860	357
AT2G38870	57
AT2G38880	858
AT2G38890	7
AT2G38900	6665
AT2G38905	7
AT2G38910	3
AT2G38920	4
AT2G38940	0
AT2G38950	880
AT2G38960	655
AT2G38970	221
AT2G38980	226
AT2G38990	0
AT2G38995	18
AT2G39000	204
AT2G39010	1671
AT2G39020	1291
AT2G39030	0
AT2G39040	0
AT2G39050	295
AT2G39060	1
AT2G39080	837
AT2G39090	726
AT2G39100	297
AT2G39110	18
AT2G39120	161
AT2G39130	122
AT2G39140	477
AT2G39160	0
AT2G39170	515
AT2G39175	1
AT2G39180	15
AT2G39190	1138
AT2G39200	7
AT2G39210	265
AT2G39220	549
AT2G39230	65
AT2G39240	13
AT2G39250	0
AT2G39260	1756
AT2G39270	552
AT2G39280	1938
AT2G39290	756
AT2G39300	138
AT2G39310	0
AT2G39320	0
AT2G39330	6690
AT2G39340	1881
AT2G39350	71
AT2G39355	0
AT2G39360	149
AT2G39370	0
AT2G39375	2
AT2G39380	0
AT2G39390	4510
AT2G39400	164
AT2G39410	10
AT2G39415	0
AT2G39420	262
AT2G39430	6
AT2G39435	64
AT2G39440	285
AT2G39445	282
AT2G39450	1456
AT2G39460	13168
AT2G39470	187
AT2G39480	1044
AT2G39490	0
AT2G39500	459
AT2G39510	3771
AT2G39518	5
AT2G39520	0
AT2G39530	1
AT2G39540	65
AT2G39550	261
AT2G39560	252
AT2G39570	2814
AT2G39580	1585
AT2G39590	0
AT2G39600	0
AT2G39610	0
AT2G39620	29
AT2G39630	769
AT2G39640	332
AT2G39650	48
AT2G39660	172
AT2G39670	796
AT2G39675	163
AT2G39681	237
AT2G39690	0
AT2G39700	374
AT2G39705	106
AT2G39710	83
AT2G39720	1010
AT2G39725	270
AT2G39730	4523
AT2G39740	320
AT2G39750	2194
AT2G39760	1395
AT2G39770	3004
AT2G39780	1215
AT2G39782	0
AT2G39790	0
AT2G39795	671
AT2G39800	445
AT2G39805	537
AT2G39810	1489
AT2G39820	28
AT2G39830	338
AT2G39840	749
AT2G39850	14
AT2G39851	250
AT2G39855	5
AT2G39860	0
AT2G39865	0
AT2G39870	2462
AT2G39880	124
AT2G39885	0
AT2G39890	376
AT2G39900	1634
AT2G39910	389
AT2G39920	207
AT2G39930	1151
AT2G39940	276
AT2G39950	672
AT2G39960	2593
AT2G39970	1503
AT2G39975	0
AT2G39980	10
AT2G39990	3178
AT2G40000	322
AT2G40004	0
AT2G40008	0
AT2G40010	223
AT2G40020	489
AT2G40030	2508
AT2G40050	9
AT2G40060	5122
AT2G40070	1709
AT2G40080	233
AT2G40085	251
AT2G40090	410
AT2G40095	193
AT2G40100	431
AT2G40110	402
AT2G40113	1
AT2G40116	36
AT2G40120	499
AT2G40130	22
AT2G40140	970
AT2G40150	9
AT2G40160	53
AT2G40165	0
AT2G40170	0
AT2G40180	4
AT2G40190	589
AT2G40200	6
AT2G40205	682
AT2G40210	9
AT2G40220	2
AT2G40230	45
AT2G40240	153
AT2G40250	11
AT2G40260	11
AT2G40270	591
AT2G40280	748
AT2G40290	3287
AT2G40300	1512
AT2G40310	1
AT2G40316	707
AT2G40320	18
AT2G40330	1107
AT2G40340	207
AT2G40350	78
AT2G40360	3034
AT2G40370	7
AT2G40380	1993
AT2G40390	0
AT2G40400	427
AT2G40410	948
AT2G40420	396
AT2G40430	2270
AT2G40435	261
AT2G40440	0
AT2G40450	5
AT2G40460	22
AT2G40470	1
AT2G40475	49
AT2G40480	240
AT2G40490	1103
AT2G40500	0
AT2G40510	4078
AT2G40520	495
AT2G40530	1
AT2G40540	794
AT2G40550	1035
AT2G40560	0
AT2G40570	249
AT2G40580	0
AT2G40590	2228
AT2G40600	871
AT2G40610	107
AT2G40620	688
AT2G40630	367
AT2G40640	360
AT2G40650	1197
AT2G40660	1775
AT2G40670	6
AT2G40680	0
AT2G40690	233
AT2G40700	721
AT2G40710	12
AT2G40711	36
AT2G40715	6
AT2G40720	144
AT2G40730	1712
AT2G40740	0
AT2G40745	0
AT2G40750	37
AT2G40760	352
AT2G40765	1175
AT2G40770	641
AT2G40780	331
AT2G40790	6
AT2G40800	1101
AT2G40805	0
AT2G40810	107
AT2G40815	292
AT2G40820	1443
AT2G40830	945
AT2G40840	3307
AT2G40850	134
AT2G40860	363
AT2G40880	197
AT2G40890	130
AT2G40900	114
AT2G40910	0
AT2G40920	269
AT2G40925	0
AT2G40930	1558
AT2G40935	209
AT2G40940	1301
AT2G40950	1429
AT2G40955	0
AT2G40960	111
AT2G40970	92
AT2G40980	844
AT2G40990	14
AT2G40995	22
AT2G41000	165
AT2G41010	260
AT2G41020	478
AT2G41040	117
AT2G41050	163
AT2G41060	872
AT2G41070	21
AT2G41080	337
AT2G41082	14
AT2G41090	190
AT2G41100	199
AT2G41105	1
AT2G41110	454
AT2G41120	3
AT2G41130	303
AT2G41140	961
AT2G41150	434
AT2G41160	889
AT2G41170	622
AT2G41178	0
AT2G41180	0
AT2G41190	101
AT2G41200	123
AT2G41210	89
AT2G41220	3109
AT2G41225	40
AT2G41230	213
AT2G41231	0
AT2G41240	0
AT2G41250	336
AT2G41260	0
AT2G41270	0
AT2G41280	0
AT2G41290	267
AT2G41300	249
AT2G41310	168
AT2G41312	35
AT2G41330	73
AT2G41340	8
AT2G41342	0
AT2G41350	360
AT2G41355	0
AT2G41360	0
AT2G41370	0
AT2G41375	0
AT2G41380	18
AT2G41390	0
AT2G41391	0
AT2G41400	0
AT2G41410	2438
AT2G41415	0
AT2G41417	0
AT2G41420	2620
AT2G41430	5471
AT2G41440	627
AT2G41445	9
AT2G41450	190
AT2G41451	34
AT2G41460	571
AT2G41470	22
AT2G41473	0
AT2G41475	847
AT2G41480	2
AT2G41490	460
AT2G41500	866
AT2G41505	8
AT2G41510	25
AT2G41515	0
AT2G41520	1204
AT2G41530	1800
AT2G41540	1857
AT2G41550	2139
AT2G41560	1472
AT2G41570	1
AT2G41580	2
AT2G41590	0
AT2G41600	833
AT2G41610	0
AT2G41616	0
AT2G41620	1446
AT2G41630	1034
AT2G41640	15
AT2G41650	4628
AT2G41660	15
AT2G41670	301
AT2G41680	751
AT2G41690	2
AT2G41700	953
AT2G41705	567
AT2G41710	974
AT2G41720	450
AT2G41730	4
AT2G41740	2374
AT2G41745	0
AT2G41750	1
AT2G41760	291
AT2G41770	634
AT2G41780	38
AT2G41790	1799
AT2G41800	2
AT2G41810	2
AT2G41820	956
AT2G41830	595
AT2G41835	202
AT2G41840	20234
AT2G41850	0
AT2G41860	31
AT2G41870	15
AT2G41880	218
AT2G41890	954
AT2G41900	2414
AT2G41905	163
AT2G41910	0
AT2G41920	0
AT2G41930	0
AT2G41940	1516
AT2G41945	472
AT2G41950	391
AT2G41960	1417
AT2G41970	4
AT2G41980	898
AT2G41990	4374
AT2G41997	16
AT2G42000	0
AT2G42005	207
AT2G42010	1382
AT2G42020	0
AT2G42030	1049
AT2G42040	472
AT2G42050	0
AT2G42060	22
AT2G42065	1
AT2G42070	459
AT2G42080	392
AT2G42090	14
AT2G42100	28
AT2G42110	284
AT2G42120	710
AT2G42130	626
AT2G42140	1
AT2G42150	7
AT2G42160	595
AT2G42170	3
AT2G42180	0
AT2G42190	703
AT2G42200	226
AT2G42210	3064
AT2G42220	944
AT2G42230	1410
AT2G42240	460
AT2G42247	33
AT2G42250	0
AT2G42260	369
AT2G42270	929
AT2G42280	76
AT2G42290	669
AT2G42300	2129
AT2G42310	1261
AT2G42320	1001
AT2G42330	550
AT2G42340	10
AT2G42350	2
AT2G42360	0
AT2G42365	96
AT2G42370	0
AT2G42380	52
AT2G42388	0
AT2G42390	470
AT2G42395	120
AT2G42400	745
AT2G42410	79
AT2G42420	0
AT2G42425	0
AT2G42430	0
AT2G42440	0
AT2G42450	252
AT2G42455	0
AT2G42460	5
AT2G42465	0
AT2G42470	0
AT2G42475	0
AT2G42480	0
AT2G42485	82
AT2G42490	2422
AT2G42500	2307
AT2G42510	75
AT2G42520	1467
AT2G42530	44
AT2G42540	32
AT2G42550	0
AT2G42560	0
AT2G42570	729
AT2G42580	1860
AT2G42590	3338
AT2G42600	3546
AT2G42610	8
AT2G42620	1348
AT2G42640	239
AT2G42650	338
AT2G42660	0
AT2G42670	934
AT2G42680	3531
AT2G42690	164
AT2G42700	759
AT2G42710	1074
AT2G42720	80
AT2G42725	0
AT2G42730	23
AT2G42740	571
AT2G42750	397
AT2G42760	123
AT2G42770	435
AT2G42780	496
AT2G42790	756
AT2G42800	308
AT2G42810	1892
AT2G42820	256
AT2G42830	2180
AT2G42835	19
AT2G42840	14845
AT2G42850	23
AT2G42860	744
AT2G42865	101
AT2G42870	71
AT2G42880	1743
AT2G42885	84
AT2G42890	336
AT2G42900	29
AT2G42910	1722
AT2G42920	252
AT2G42930	0
AT2G42940	2
AT2G42950	175
AT2G42955	9
AT2G42960	200
AT2G42970	0
AT2G42975	128
AT2G42980	44
AT2G42990	15
AT2G43000	0
AT2G43010	307
AT2G43020	3078
AT2G43030	1837
AT2G43040	679
AT2G43050	6
AT2G43060	1258
AT2G43070	1733
AT2G43080	888
AT2G43090	3097
AT2G43100	1
AT2G43110	815
AT2G43120	195
AT2G43130	596
AT2G43137	4
AT2G43138	4
AT2G43139	3
AT2G43140	2
AT2G43141	0
AT2G43150	7353
AT2G43160	2879
AT2G43180	122
AT2G43190	261
AT2G43200	282
AT2G43210	899
AT2G43220	1
AT2G43230	90
AT2G43235	284
AT2G43240	443
AT2G43250	293
AT2G43255	0
AT2G43260	448
AT2G43261	379
AT2G43270	3
AT2G43280	442
AT2G43290	2436
AT2G43300	0
AT2G43310	38
AT2G43320	478
AT2G43330	438
AT2G43340	495
AT2G43350	784
AT2G43360	1900
AT2G43370	348
AT2G43375	186
AT2G43386	0
AT2G43390	1
AT2G43400	734
AT2G43410	1273
AT2G43420	1698
AT2G43430	563
AT2G43440	0
AT2G43445	0
AT2G43450	0
AT2G43460	12150
AT2G43465	149
AT2G43470	3
AT2G43480	2
AT2G43490	749
AT2G43500	322
AT2G43510	86
AT2G43520	31
AT2G43530	10688
AT2G43535	181
AT2G43540	199
AT2G43550	643
AT2G43560	586
AT2G43570	10
AT2G43580	0
AT2G43590	183
AT2G43600	0
AT2G43610	188
AT2G43620	320
AT2G43630	702
AT2G43640	803
AT2G43650	1336
AT2G43660	16
AT2G43670	220
AT2G43680	3898
AT2G43690	159
AT2G43700	98
AT2G43710	2432
AT2G43720	167
AT2G43730	0
AT2G43740	0
AT2G43745	22
AT2G43750	2193
AT2G43760	990
AT2G43770	1047
AT2G43780	650
AT2G43790	1515
AT2G43795	0
AT2G43800	595
AT2G43810	1512
AT2G43820	12
AT2G43830	19
AT2G43840	73
AT2G43850	105
AT2G43860	11
AT2G43865	0
AT2G43870	2
AT2G43880	3
AT2G43890	0
AT2G43900	510
AT2G43910	192
AT2G43920	1
AT2G43930	17
AT2G43932	0
AT2G43940	610
AT2G43945	546
AT2G43950	1465
AT2G43960	10
AT2G43970	3234
AT2G43980	892
AT2G43990	284
AT2G44000	30
AT2G44010	4
AT2G44020	425
AT2G44030	0
AT2G44040	370
AT2G44050	1396
AT2G44060	7887
AT2G44065	737
AT2G44070	2
AT2G44080	840
AT2G44090	1455
AT2G44100	4252
AT2G44110	1
AT2G44120	8038
AT2G44130	0
AT2G44140	648
AT2G44150	722
AT2G44160	1889
AT2G44170	15
AT2G44175	0
AT2G44180	767
AT2G44190	249
AT2G44195	6
AT2G44198	0
AT2G44200	599
AT2G44210	380
AT2G44220	0
AT2G44230	21
AT2G44240	145
AT2G44250	0
AT2G44255	1
AT2G44260	0
AT2G44270	589
AT2G44280	275
AT2G44290	88
AT2G44300	60
AT2G44310	1146
AT2G44320	0
AT2G44330	6
AT2G44340	0
AT2G44350	2452
AT2G44360	362
AT2G44370	0
AT2G44380	0
AT2G44383	1
AT2G44390	0
AT2G44400	33
AT2G44410	906
AT2G44420	411
AT2G44430	837
AT2G44440	832
AT2G44450	1444
AT2G44460	997
AT2G44470	1
AT2G44480	10
AT2G44490	620
AT2G44500	472
AT2G44510	357
AT2G44520	930
AT2G44525	695
AT2G44530	1524
AT2G44540	103
AT2G44550	11
AT2G44560	85
AT2G44570	30
AT2G44578	5
AT2G44580	227
AT2G44581	0
AT2G44590	26
AT2G44600	46
AT2G44610	2296
AT2G44620	2202
AT2G44630	90
AT2G44640	680
AT2G44650	1277
AT2G44660	955
AT2G44670	4353
AT2G44680	1671
AT2G44690	1311
AT2G44700	74
AT2G44710	1344
AT2G44730	1124
AT2G44735	87
AT2G44740	254
AT2G44745	18
AT2G44750	205
AT2G44760	509
AT2G44770	1093
AT2G44780	0
AT2G44790	5
AT2G44798	2
AT2G44800	0
AT2G44810	0
AT2G44820	612
AT2G44830	808
AT2G44840	8
AT2G44850	98
AT2G44860	2376
AT2G44870	635
AT2G44880	35
AT2G44890	0
AT2G44900	945
AT2G44910	25
AT2G44920	242
AT2G44925	19
AT2G44930	36
AT2G44940	348
AT2G44950	1055
AT2G44970	970
AT2G44980	161
AT2G44990	1
AT2G44993	1
AT2G44995	8
AT2G45000	816
AT2G45010	785
AT2G45020	0
AT2G45023	78
AT2G45030	993
AT2G45040	12
AT2G45050	15
AT2G45060	715
AT2G45070	4833
AT2G45080	12
AT2G45090	0
AT2G45100	407
AT2G45110	238
AT2G45120	137
AT2G45130	4
AT2G45135	8
AT2G45140	1078
AT2G45150	288
AT2G45160	741
AT2G45170	465
AT2G45180	895
AT2G45190	6
AT2G45200	1552
AT2G45210	20
AT2G45220	3
AT2G45230	0
AT2G45240	1077
AT2G45243	0
AT2G45245	89
AT2G45250	461
AT2G45260	741
AT2G45270	299
AT2G45280	185
AT2G45290	2110
AT2G45300	1601
AT2G45310	0
AT2G45315	0
AT2G45320	153
AT2G45330	390
AT2G45340	838
AT2G45350	13
AT2G45360	4
AT2G45380	1192
AT2G45390	0
AT2G45400	56
AT2G45403	2
AT2G45405	5
AT2G45406	0
AT2G45410	0
AT2G45420	0
AT2G45430	0
AT2G45440	1031
AT2G45450	0
AT2G45460	630
AT2G45470	16427
AT2G45480	125
AT2G45490	273
AT2G45500	447
AT2G45510	51
AT2G45520	1464
AT2G45530	36
AT2G45540	3210
AT2G45550	1
AT2G45560	95
AT2G45570	3
AT2G45580	6
AT2G45590	1383
AT2G45600	131
AT2G45610	1
AT2G45620	1987
AT2G45630	198
AT2G45640	1675
AT2G45650	1869
AT2G45660	8
AT2G45670	1137
AT2G45680	0
AT2G45685	0
AT2G45690	336
AT2G45695	781
AT2G45700	1183
AT2G45710	1205
AT2G45720	119
AT2G45730	326
AT2G45740	473
AT2G45750	493
AT2G45760	0
AT2G45770	472
AT2G45780	6
AT2G45790	1408
AT2G45800	5
AT2G45810	1993
AT2G45820	1967
AT2G45830	10
AT2G45840	3024
AT2G45850	621
AT2G45860	804
AT2G45870	450
AT2G45880	694
AT2G45890	20
AT2G45900	46
AT2G45910	841
AT2G45920	174
AT2G45930	40
AT2G45940	4
AT2G45950	281
AT2G45960	9838
AT2G45970	4007
AT2G45980	912
AT2G45990	1418
AT2G46000	317
AT2G46020	5436
AT2G46030	548
AT2G46040	654
AT2G46050	21
AT2G46060	451
AT2G46070	8
AT2G46080	774
AT2G46090	466
AT2G46100	28
AT2G46110	380
AT2G46120	0
AT2G46130	5
AT2G46140	460
AT2G46150	1121
AT2G46160	466
AT2G46170	752
AT2G46180	963
AT2G46190	0
AT2G46192	10
AT2G46200	373
AT2G46210	0
AT2G46220	265
AT2G46225	2072
AT2G46230	1544
AT2G46240	451
AT2G46250	127
AT2G46255	2
AT2G46260	615
AT2G46270	951
AT2G46280	3920
AT2G46290	339
AT2G46300	16
AT2G46308	0
AT2G46310	152
AT2G46320	302
AT2G46330	3218
AT2G46340	948
AT2G46360	15
AT2G46370	636
AT2G46375	22
AT2G46380	173
AT2G46390	1449
AT2G46400	134
AT2G46410	190
AT2G46420	2337
AT2G46430	43
AT2G46440	2
AT2G46450	326
AT2G46455	63
AT2G46460	0
AT2G46470	1158
AT2G46480	15
AT2G46490	1115
AT2G46493	0
AT2G46494	0
AT2G46495	0
AT2G46500	1832
AT2G46505	2040
AT2G46510	851
AT2G46520	1784
AT2G46530	149
AT2G46535	322
AT2G46540	1463
AT2G46550	1061
AT2G46560	2411
AT2G46567	0
AT2G46570	12
AT2G46572	8
AT2G46580	555
AT2G46590	1143
AT2G46600	263
AT2G46610	386
AT2G46620	214
AT2G46630	470
AT2G46640	3
AT2G46650	36
AT2G46660	629
AT2G46670	0
AT2G46680	447
AT2G46685	0
AT2G46690	22
AT2G46700	467
AT2G46710	253
AT2G46720	494
AT2G46730	32
AT2G46735	42
AT2G46740	0
AT2G46750	0
AT2G46760	4
AT2G46765	0
AT2G46770	1
AT2G46780	1132
AT2G46790	20
AT2G46800	2392
AT2G46810	1465
AT2G46820	1282
AT2G46830	74
AT2G46840	2
AT2G46850	0
AT2G46860	11
AT2G46870	218
AT2G46880	0
AT2G46890	392
AT2G46900	790
AT2G46910	303
AT2G46915	491
AT2G46920	1043
AT2G46930	907
AT2G46940	6
AT2G46950	74
AT2G46960	5162
AT2G46970	111
AT2G46980	897
AT2G46990	18
AT2G46995	0
AT2G47000	57
AT2G47010	1299
AT2G47015	0
AT2G47020	293
AT2G47030	319
AT2G47040	591
AT2G47050	268
AT2G47060	654
AT2G47070	3406
AT2G47090	629
AT2G47100	0
AT2G47110	9504
AT2G47115	1482
AT2G47120	0
AT2G47130	6
AT2G47140	0
AT2G47150	0
AT2G47160	555
AT2G47170	6612
AT2G47180	8
AT2G47190	0
AT2G47200	0
AT2G47210	1186
AT2G47220	130
AT2G47230	855
AT2G47240	7112
AT2G47245	3
AT2G47250	1407
AT2G47260	16
AT2G47270	10
AT2G47275	0
AT2G47280	35
AT2G47300	151
AT2G47310	327
AT2G47320	3321
AT2G47330	1077
AT2G47340	10
AT2G47350	590
AT2G47360	4
AT2G47370	125
AT2G47380	945
AT2G47390	2246
AT2G47400	3746
AT2G47410	1467
AT2G47420	814
AT2G47430	4
AT2G47440	1824
AT2G47450	1078
AT2G47460	47
AT2G47470	14273
AT2G47480	20
AT2G47485	447
AT2G47490	873
AT2G47500	1679
AT2G47510	3320
AT2G47520	5
AT2G47530	0
AT2G47540	0
AT2G47550	3
AT2G47560	33
AT2G47570	0
AT2G47580	823
AT2G47585	2
AT2G47590	2042
AT2G47600	867
AT2G47610	14187
AT2G47620	634
AT2G47630	1574
AT2G47640	1404
AT2G47650	2736
AT2G47670	24
AT2G47680	195
AT2G47690	1693
AT2G47700	833
AT2G47710	1768
AT2G47720	0
AT2G47730	2137
AT2G47740	0
AT2G47750	298
AT2G47760	1100
AT2G47770	2
AT2G47780	37
AT2G47790	775
AT2G47800	123
AT2G47810	15
AT2G47820	154
AT2G47830	600
AT2G47840	597
AT2G47844	12
AT2G47850	1781
AT2G47860	89
AT2G47870	0
AT2G47880	0
AT2G47885	0
AT2G47890	17
AT2G47895	9889
AT2G47900	719
AT2G47910	70
AT2G47920	72
AT2G47930	104
AT2G47935	1
AT2G47940	1501
AT2G47950	1
AT2G47960	1498
AT2G47970	1491
AT2G47980	2967
AT2G47990	473
AT2G48000	321
AT2G48010	306
AT2G48020	181
AT2G48030	1015
AT2G48060	1945
AT2G48070	405
AT2G48075	9
AT2G48080	8
AT2G48090	4
AT2G48100	1331
AT2G48110	972
AT2G48120	754
AT2G48121	1
AT2G48130	4
AT2G48140	5
AT2G48150	2
AT2G48160	2172
AT3G00970	1
AT3G00975	1
AT3G00980	0
AT3G00985	0
AT3G00995	0
AT3G01005	0
AT3G01010	0
AT3G01015	81
AT3G01020	0
AT3G01025	0
AT3G01030	1
AT3G01035	1
AT3G01040	496
AT3G01045	0
AT3G01050	579
AT3G01055	0
AT3G01060	195
AT3G01065	0
AT3G01070	89
AT3G01075	0
AT3G01080	2
AT3G01085	52
AT3G01090	3599
AT3G01095	0
AT3G01100	702
AT3G01105	0
AT3G01115	2
AT3G01120	3767
AT3G01125	0
AT3G01130	1699
AT3G01135	0
AT3G01140	16
AT3G01142	35
AT3G01145	0
AT3G01150	644
AT3G01155	0
AT3G01160	1273
AT3G01165	0
AT3G01170	179
AT3G01175	0
AT3G01180	1239
AT3G01185	219
AT3G01190	18
AT3G01195	0
AT3G01200	77
AT3G01202	2
AT3G01205	0
AT3G01210	114
AT3G01215	0
AT3G01220	1
AT3G01225	0
AT3G01230	105
AT3G01235	27
AT3G01240	226
AT3G01250	7
AT3G01255	0
AT3G01260	0
AT3G01270	621
AT3G01275	0
AT3G01280	3681
AT3G01285	0
AT3G01290	7
AT3G01295	16
AT3G01300	1045
AT3G01305	1
AT3G01310	3694
AT3G01311	0
AT3G01313	0
AT3G01315	0
AT3G01316	0
AT3G01319	0
AT3G01320	1864
AT3G01322	23
AT3G01323	693
AT3G01324	97
AT3G01325	16
AT3G01326	146
AT3G01327	47
AT3G01328	96
AT3G01329	6
AT3G01330	323
AT3G01331	155
AT3G01340	1321
AT3G01345	1
AT3G01350	27
AT3G01360	434
AT3G01365	0
AT3G01370	998
AT3G01375	7
AT3G01380	1519
AT3G01385	7
AT3G01390	2652
AT3G01395	0
AT3G01400	281
AT3G01410	768
AT3G01415	49
AT3G01420	3
AT3G01425	11
AT3G01430	169
AT3G01435	509
AT3G01440	46
AT3G01445	0
AT3G01450	441
AT3G01460	1758
AT3G01470	61
AT3G01475	0
AT3G01480	1007
AT3G01485	0
AT3G01490	78
AT3G01495	0
AT3G01500	579
AT3G01505	0
AT3G01510	252
AT3G01513	0
AT3G01515	0
AT3G01516	0
AT3G01520	1130
AT3G01525	0
AT3G01530	30
AT3G01535	0
AT3G01540	4333
AT3G01545	0
AT3G01550	43
AT3G01555	0
AT3G01560	1019
AT3G01565	0
AT3G01570	23
AT3G01572	1
AT3G01575	0
AT3G01580	102
AT3G01585	0
AT3G01590	1179
AT3G01595	0
AT3G01600	6
AT3G01605	0
AT3G01610	782
AT3G01615	0
AT3G01620	6
AT3G01625	0
AT3G01630	28
AT3G01635	4
AT3G01640	686
AT3G01645	2
AT3G01650	545
AT3G01655	0
AT3G01660	53
AT3G01665	0
AT3G01670	445
AT3G01675	0
AT3G01680	89
AT3G01690	1038
AT3G01695	0
AT3G01700	115
AT3G01705	0
AT3G01710	144
AT3G01715	0
AT3G01720	930
AT3G01730	0
AT3G01735	0
AT3G01740	1576
AT3G01745	1
AT3G01750	216
AT3G01755	0
AT3G01760	0
AT3G01765	0
AT3G01770	1695
AT3G01775	0
AT3G01780	1876
AT3G01785	0
AT3G01790	1264
AT3G01795	28
AT3G01800	438
AT3G01805	0
AT3G01810	1415
AT3G01815	0
AT3G01820	575
AT3G01830	0
AT3G01835	0
AT3G01840	0
AT3G01845	0
AT3G01850	446
AT3G01855	0
AT3G01860	51
AT3G01865	0
AT3G01870	38
AT3G01880	5
AT3G01885	0
AT3G01890	305
AT3G01895	0
AT3G01900	0
AT3G01905	0
AT3G01910	2949
AT3G01915	0
AT3G01920	145
AT3G01925	0
AT3G01930	147
AT3G01935	0
AT3G01940	51
AT3G01945	0
AT3G01950	0
AT3G01960	0
AT3G01961	0
AT3G01965	1
AT3G01970	15
AT3G01975	0
AT3G01980	580
AT3G01985	0
AT3G01990	2
AT3G01995	0
AT3G02000	0
AT3G02010	0
AT3G02015	1
AT3G02020	3
AT3G02025	0
AT3G02030	156
AT3G02035	3
AT3G02040	719
AT3G02045	0
AT3G02050	1634
AT3G02055	0
AT3G02060	874
AT3G02065	430
AT3G02070	336
AT3G02075	0
AT3G02080	7892
AT3G02085	0
AT3G02090	5829
AT3G02095	0
AT3G02100	0
AT3G02105	0
AT3G02110	1580
AT3G02115	0
AT3G02120	274
AT3G02125	0
AT3G02130	1216
AT3G02135	0
AT3G02140	268
AT3G02145	0
AT3G02150	6
AT3G02155	0
AT3G02160	89
AT3G02165	7
AT3G02170	993
AT3G02180	2194
AT3G02190	1028
AT3G02195	0
AT3G02200	2601
AT3G02205	0
AT3G02210	398
AT3G02215	0
AT3G02220	1253
AT3G02225	1
AT3G02230	7932
AT3G02235	0
AT3G02240	1
AT3G02242	0
AT3G02245	0
AT3G02250	1030
AT3G02255	0
AT3G02260	4314
AT3G02265	0
AT3G02270	0
AT3G02275	0
AT3G02280	473
AT3G02285	3
AT3G02290	157
AT3G02295	1
AT3G02300	1124
AT3G02305	1
AT3G02310	6794
AT3G02315	0
AT3G02320	641
AT3G02325	0
AT3G02330	97
AT3G02335	0
AT3G02340	428
AT3G02345	4
AT3G02350	2084
AT3G02360	5450
AT3G02365	0
AT3G02370	176
AT3G02380	93
AT3G02385	0
AT3G02390	0
AT3G02395	0
AT3G02400	0
AT3G02405	0
AT3G02410	34
AT3G02415	0
AT3G02420	1720
AT3G02425	0
AT3G02430	0
AT3G02435	13
AT3G02440	1
AT3G02445	11
AT3G02450	674
AT3G02455	4
AT3G02460	811
AT3G02465	0
AT3G02470	40605
AT3G02475	0
AT3G02480	4
AT3G02485	1
AT3G02490	464
AT3G02493	0
AT3G02495	4
AT3G02500	11
AT3G02505	0
AT3G02510	354
AT3G02515	1
AT3G02520	3627
AT3G02525	8
AT3G02530	2945
AT3G02535	0
AT3G02540	1644
AT3G02545	12
AT3G02550	2189
AT3G02555	307
AT3G02560	5800
AT3G02565	0
AT3G02570	540
AT3G02575	0
AT3G02580	935
AT3G02585	2
AT3G02590	1
AT3G02595	0
AT3G02600	2045
AT3G02605	0
AT3G02610	20
AT3G02615	0
AT3G02620	33
AT3G02625	0
AT3G02630	2241
AT3G02635	0
AT3G02640	1665
AT3G02645	0
AT3G02650	1060
AT3G02655	0
AT3G02660	454
AT3G02665	0
AT3G02670	1097
AT3G02673	0
AT3G02677	24
AT3G02680	326
AT3G02685	0
AT3G02690	591
AT3G02695	0
AT3G02700	705
AT3G02705	0
AT3G02710	1445
AT3G02715	0
AT3G02720	617
AT3G02725	1
AT3G02730	600
AT3G02735	0
AT3G02740	876
AT3G02745	0
AT3G02750	977
AT3G02755	0
AT3G02760	3700
AT3G02765	0
AT3G02770	317
AT3G02775	0
AT3G02780	1415
AT3G02785	0
AT3G02790	0
AT3G02795	0
AT3G02800	217
AT3G02805	0
AT3G02810	69
AT3G02815	0
AT3G02820	474
AT3G02825	1
AT3G02830	2248
AT3G02832	40
AT3G02835	0
AT3G02840	6
AT3G02845	0
AT3G02850	2
AT3G02855	0
AT3G02860	569
AT3G02870	1213
AT3G02875	1419
AT3G02880	2167
AT3G02885	2
AT3G02890	1258
AT3G02895	1
AT3G02900	849
AT3G02905	0
AT3G02910	0
AT3G02915	0
AT3G02920	655
AT3G02925	0
AT3G02930	747
AT3G02935	0
AT3G02940	3
AT3G02945	0
AT3G02950	675
AT3G02955	1
AT3G02960	0
AT3G02970	43
AT3G02975	0
AT3G02980	125
AT3G02985	0
AT3G02990	123
AT3G02995	0
AT3G03000	3
AT3G03005	0
AT3G03010	400
AT3G03020	478
AT3G03025	18
AT3G03030	229
AT3G03035	0
AT3G03040	899
AT3G03045	0
AT3G03050	1398
AT3G03055	0
AT3G03060	635
AT3G03065	0
AT3G03070	2302
AT3G03075	0
AT3G03080	0
AT3G03085	0
AT3G03090	1078
AT3G03095	0
AT3G03100	3005
AT3G03105	2
AT3G03110	1106
AT3G03115	0
AT3G03120	380
AT3G03125	2
AT3G03130	727
AT3G03135	9
AT3G03140	836
AT3G03145	0
AT3G03150	2283
AT3G03155	0
AT3G03160	1295
AT3G03165	12
AT3G03170	23
AT3G03175	0
AT3G03180	147
AT3G03190	0
AT3G03195	0
AT3G03200	17
AT3G03205	0
AT3G03210	349
AT3G03215	0
AT3G03220	861
AT3G03225	15
AT3G03230	1
AT3G03235	0
AT3G03240	134
AT3G03245	0
AT3G03250	4555
AT3G03255	0
AT3G03260	91
AT3G03265	18
AT3G03270	2084
AT3G03272	7
AT3G03275	1
AT3G03280	1
AT3G03285	0
AT3G03290	0
AT3G03295	0
AT3G03300	1164
AT3G03305	720
AT3G03310	726
AT3G03320	496
AT3G03325	0
AT3G03330	854
AT3G03335	0
AT3G03340	1184
AT3G03341	1
AT3G03345	0
AT3G03350	152
AT3G03355	0
AT3G03360	276
AT3G03365	0
AT3G03370	50
AT3G03375	0
AT3G03380	2725
AT3G03385	0
AT3G03400	13
AT3G03405	0
AT3G03410	5
AT3G03415	1
AT3G03420	401
AT3G03425	0
AT3G03430	9
AT3G03435	2
AT3G03440	177
AT3G03445	0
AT3G03450	2122
AT3G03455	0
AT3G03460	367
AT3G03465	0
AT3G03470	185
AT3G03475	6
AT3G03480	0
AT3G03490	446
AT3G03495	0
AT3G03500	4
AT3G03505	0
AT3G03510	0
AT3G03515	0
AT3G03520	38
AT3G03525	0
AT3G03530	2
AT3G03535	0
AT3G03540	1
AT3G03550	313
AT3G03555	0
AT3G03560	887
AT3G03570	618
AT3G03580	160
AT3G03585	0
AT3G03590	579
AT3G03595	0
AT3G03600	839
AT3G03605	7
AT3G03610	351
AT3G03615	0
AT3G03620	0
AT3G03625	0
AT3G03630	240
AT3G03635	0
AT3G03640	837
AT3G03645	0
AT3G03650	11
AT3G03655	0
AT3G03660	0
AT3G03665	0
AT3G03670	0
AT3G03675	1
AT3G03680	592
AT3G03685	0
AT3G03690	63
AT3G03695	0
AT3G03700	0
AT3G03702	24
AT3G03705	0
AT3G03710	785
AT3G03715	0
AT3G03720	702
AT3G03725	0
AT3G03726	0
AT3G03730	0
AT3G03735	0
AT3G03740	1386
AT3G03745	0
AT3G03750	0
AT3G03755	0
AT3G03760	16
AT3G03765	2
AT3G03770	878
AT3G03773	926
AT3G03775	0
AT3G03776	0
AT3G03780	819
AT3G03785	0
AT3G03790	1639
AT3G03795	0
AT3G03800	17
AT3G03805	2
AT3G03810	570
AT3G03815	6
AT3G03820	18
AT3G03825	7
AT3G03826	1
AT3G03828	890
AT3G03830	0
AT3G03835	0
AT3G03840	4
AT3G03845	0
AT3G03847	0
AT3G03850	12
AT3G03852	0
AT3G03855	105
AT3G03860	958
AT3G03865	2
AT3G03870	186
AT3G03875	0
AT3G03880	472
AT3G03890	361
AT3G03895	0
AT3G03900	136
AT3G03905	0
AT3G03910	1
AT3G03915	0
AT3G03920	2230
AT3G03925	0
AT3G03930	5
AT3G03935	0
AT3G03940	3032
AT3G03945	0
AT3G03950	488
AT3G03955	0
AT3G03960	4941
AT3G03965	85
AT3G03970	277
AT3G03975	0
AT3G03980	613
AT3G03985	0
AT3G03990	1814
AT3G03995	0
AT3G04000	62
AT3G04005	0
AT3G04010	99
AT3G04015	0
AT3G04020	204
AT3G04025	0
AT3G04030	40
AT3G04035	4
AT3G04040	71
AT3G04045	0
AT3G04050	11
AT3G04055	9
AT3G04060	12
AT3G04065	3
AT3G04070	23
AT3G04080	938
AT3G04085	1
AT3G04090	1922
AT3G04095	0
AT3G04100	0
AT3G04110	0
AT3G04115	0
AT3G04120	15455
AT3G04125	0
AT3G04130	306
AT3G04135	0
AT3G04140	65
AT3G04145	0
AT3G04150	0
AT3G04155	25
AT3G04160	407
AT3G04165	14
AT3G04170	0
AT3G04175	29
AT3G04180	0
AT3G04181	8
AT3G04184	17
AT3G04185	0
AT3G04190	2
AT3G04195	0
AT3G04200	0
AT3G04205	0
AT3G04210	0
AT3G04215	0
AT3G04220	1
AT3G04225	0
AT3G04230	573
AT3G04235	0
AT3G04240	1814
AT3G04245	0
AT3G04250	0
AT3G04255	0
AT3G04260	2104
AT3G04265	0
AT3G04270	39
AT3G04275	6
AT3G04280	2664
AT3G04285	32
AT3G04290	966
AT3G04295	0
AT3G04300	506
AT3G04305	0
AT3G04310	279
AT3G04315	0
AT3G04320	0
AT3G04325	0
AT3G04330	0
AT3G04335	0
AT3G04340	2179
AT3G04345	0
AT3G04350	829
AT3G04355	12
AT3G04360	38
AT3G04365	0
AT3G04370	0
AT3G04375	0
AT3G04380	394
AT3G04385	0
AT3G04390	0
AT3G04395	0
AT3G04400	20463
AT3G04405	0
AT3G04410	0
AT3G04415	0
AT3G04420	6
AT3G04425	0
AT3G04430	0
AT3G04435	0
AT3G04440	0
AT3G04443	13
AT3G04445	2
AT3G04450	74
AT3G04455	0
AT3G04460	550
AT3G04470	3160
AT3G04475	1
AT3G04480	733
AT3G04485	93
AT3G04490	1088
AT3G04495	0
AT3G04500	960
AT3G04505	0
AT3G04510	0
AT3G04515	0
AT3G04520	807
AT3G04525	0
AT3G04530	8
AT3G04535	0
AT3G04540	137
AT3G04545	147
AT3G04550	346
AT3G04555	0
AT3G04560	529
AT3G04565	0
AT3G04570	3
AT3G04575	0
AT3G04580	354
AT3G04585	0
AT3G04590	693
AT3G04595	0
AT3G04600	1365
AT3G04605	1350
AT3G04610	1917
AT3G04615	0
AT3G04620	190
AT3G04625	0
AT3G04630	649
AT3G04635	0
AT3G04640	155
AT3G04645	0
AT3G04650	348
AT3G04655	0
AT3G04660	9
AT3G04665	2
AT3G04670	1235
AT3G04675	0
AT3G04680	902
AT3G04685	0
AT3G04690	292
AT3G04695	0
AT3G04700	20
AT3G04705	0
AT3G04710	690
AT3G04715	0
AT3G04717	0
AT3G04720	66
AT3G04725	0
AT3G04730	1589
AT3G04735	95
AT3G04740	1584
AT3G04745	0
AT3G04750	378
AT3G04755	29
AT3G04760	732
AT3G04765	0
AT3G04770	584
AT3G04775	3
AT3G04780	1271
AT3G04785	0
AT3G04790	549
AT3G04795	0
AT3G04800	16
AT3G04805	0
AT3G04810	435
AT3G04815	0
AT3G04820	561
AT3G04825	0
AT3G04830	1527
AT3G04835	0
AT3G04840	13971
AT3G04845	0
AT3G04850	214
AT3G04854	16
AT3G04855	0
AT3G04860	205
AT3G04870	960
AT3G04875	0
AT3G04880	467
AT3G04890	260
AT3G04895	0
AT3G04900	0
AT3G04903	0
AT3G04905	0
AT3G04910	910
AT3G04915	0
AT3G04920	10536
AT3G04925	0
AT3G04930	1963
AT3G04935	0
AT3G04940	1479
AT3G04943	9
AT3G04945	0
AT3G04950	154
AT3G04955	0
AT3G04960	2063
AT3G04965	13
AT3G04970	306
AT3G04975	1
AT3G04980	1134
AT3G04985	0
AT3G04990	0
AT3G04995	0
AT3G05000	1109
AT3G05005	0
AT3G05010	278
AT3G05015	0
AT3G05020	2039
AT3G05025	0
AT3G05030	929
AT3G05035	13
AT3G05040	1126
AT3G05045	0
AT3G05050	1354
AT3G05055	0
AT3G05060	3446
AT3G05070	1004
AT3G05075	0
AT3G05080	0
AT3G05085	0
AT3G05090	1323
AT3G05095	0
AT3G05100	940
AT3G05105	0
AT3G05110	90
AT3G05115	0
AT3G05120	888
AT3G05125	0
AT3G05130	860
AT3G05135	0
AT3G05140	7
AT3G05145	0
AT3G05150	8
AT3G05152	0
AT3G05155	16
AT3G05160	150
AT3G05165	331
AT3G05170	104
AT3G05175	2
AT3G05180	64
AT3G05185	0
AT3G05190	644
AT3G05195	0
AT3G05200	89
AT3G05205	2
AT3G05210	513
AT3G05215	0
AT3G05220	10140
AT3G05225	0
AT3G05230	1175
AT3G05235	0
AT3G05240	0
AT3G05245	0
AT3G05250	170
AT3G05260	15
AT3G05265	0
AT3G05270	652
AT3G05275	0
AT3G05280	1479
AT3G05285	0
AT3G05290	969
AT3G05295	0
AT3G05300	0
AT3G05305	0
AT3G05310	32
AT3G05315	0
AT3G05320	23
AT3G05325	14
AT3G05327	11
AT3G05330	474
AT3G05335	24
AT3G05340	187
AT3G05345	184
AT3G05350	486
AT3G05355	61
AT3G05360	21
AT3G05365	2
AT3G05370	3
AT3G05375	0
AT3G05380	1517
AT3G05385	0
AT3G05390	159
AT3G05395	0
AT3G05400	152
AT3G05410	182
AT3G05415	39
AT3G05420	2599
AT3G05425	0
AT3G05430	579
AT3G05440	0
AT3G05445	5
AT3G05450	6
AT3G05455	0
AT3G05460	2047
AT3G05465	0
AT3G05470	332
AT3G05475	0
AT3G05480	220
AT3G05485	0
AT3G05490	1266
AT3G05495	0
AT3G05500	860
AT3G05505	0
AT3G05510	315
AT3G05515	0
AT3G05520	1048
AT3G05525	0
AT3G05530	4351
AT3G05535	0
AT3G05540	0
AT3G05545	1446
AT3G05550	46
AT3G05555	0
AT3G05560	9123
AT3G05570	599
AT3G05575	0
AT3G05580	357
AT3G05585	0
AT3G05590	22276
AT3G05595	0
AT3G05600	2590
AT3G05605	0
AT3G05610	234
AT3G05620	98
AT3G05625	218
AT3G05630	16
AT3G05635	6
AT3G05640	19
AT3G05645	0
AT3G05650	33
AT3G05655	2
AT3G05660	12
AT3G05665	0
AT3G05670	1496
AT3G05675	417
AT3G05680	1644
AT3G05685	78
AT3G05690	73
AT3G05695	2
AT3G05700	333
AT3G05705	0
AT3G05710	570
AT3G05715	8
AT3G05720	23
AT3G05725	35
AT3G05727	1
AT3G05730	1
AT3G05735	0
AT3G05740	321
AT3G05741	243
AT3G05745	0
AT3G05746	5
AT3G05750	574
AT3G05755	0
AT3G05760	803
AT3G05765	0
AT3G05770	6
AT3G05775	0
AT3G05780	1
AT3G05785	0
AT3G05790	265
AT3G05795	0
AT3G05800	150
AT3G05805	0
AT3G05810	789
AT3G05815	0
AT3G05820	54
AT3G05825	0
AT3G05830	604
AT3G05835	0
AT3G05840	2155
AT3G05845	0
AT3G05850	597
AT3G05855	0
AT3G05858	5
AT3G05860	5
AT3G05870	317
AT3G05880	2553
AT3G05885	0
AT3G05890	233
AT3G05895	0
AT3G05900	4
AT3G05905	13
AT3G05910	799
AT3G05915	0
AT3G05920	0
AT3G05925	0
AT3G05930	10
AT3G05932	13
AT3G05935	0
AT3G05936	4
AT3G05937	0
AT3G05940	717
AT3G05945	124
AT3G05950	0
AT3G05955	0
AT3G05960	0
AT3G05965	0
AT3G05970	2136
AT3G05975	86
AT3G05980	241
AT3G05985	0
AT3G05990	317
AT3G05995	5
AT3G06000	0
AT3G06010	1306
AT3G06015	0
AT3G06019	0
AT3G06020	14
AT3G06025	0
AT3G06030	657
AT3G06035	217
AT3G06040	1423
AT3G06045	0
AT3G06050	1258
AT3G06055	0
AT3G06060	627
AT3G06065	0
AT3G06070	8
AT3G06075	0
AT3G06080	462
AT3G06085	0
AT3G06090	16
AT3G06095	8
AT3G06100	9
AT3G06105	0
AT3G06110	574
AT3G06115	0
AT3G06120	2
AT3G06125	590
AT3G06130	5236
AT3G06135	0
AT3G06140	449
AT3G06145	4
AT3G06150	136
AT3G06155	0
AT3G06160	263
AT3G06165	0
AT3G06170	1072
AT3G06180	195
AT3G06185	0
AT3G06190	1357
AT3G06200	458
AT3G06205	0
AT3G06210	410
AT3G06215	0
AT3G06220	536
AT3G06225	0
AT3G06230	0
AT3G06235	0
AT3G06240	775
AT3G06245	0
AT3G06250	649
AT3G06255	0
AT3G06260	36
AT3G06265	0
AT3G06270	290
AT3G06275	0
AT3G06280	0
AT3G06285	0
AT3G06290	1334
AT3G06295	0
AT3G06300	776
AT3G06310	702
AT3G06315	0
AT3G06320	519
AT3G06325	0
AT3G06330	344
AT3G06335	0
AT3G06340	874
AT3G06345	2
AT3G06350	1861
AT3G06355	330
AT3G06360	41
AT3G06370	8
AT3G06375	0
AT3G06380	599
AT3G06385	0
AT3G06390	4
AT3G06395	0
AT3G06400	5098
AT3G06405	0
AT3G06410	1657
AT3G06415	0
AT3G06420	127
AT3G06425	1
AT3G06430	613
AT3G06433	35
AT3G06435	4
AT3G06436	0
AT3G06437	4
AT3G06440	731
AT3G06445	0
AT3G06450	2592
AT3G06455	166
AT3G06460	0
AT3G06465	0
AT3G06470	174
AT3G06475	0
AT3G06480	1360
AT3G06483	379
AT3G06485	0
AT3G06490	18
AT3G06495	0
AT3G06500	1165
AT3G06510	1282
AT3G06515	0
AT3G06520	146
AT3G06525	0
AT3G06530	1912
AT3G06535	0
AT3G06540	922
AT3G06545	0
AT3G06550	2158
AT3G06555	0
AT3G06560	3
AT3G06565	0
AT3G06570	301
AT3G06575	0
AT3G06580	1576
AT3G06585	0
AT3G06590	649
AT3G06595	0
AT3G06600	80
AT3G06605	0
AT3G06610	1166
AT3G06615	0
AT3G06620	636
AT3G06625	0
AT3G06630	304
AT3G06635	0
AT3G06640	6
AT3G06645	0
AT3G06650	7096
AT3G06655	0
AT3G06660	327
AT3G06665	0
AT3G06670	2273
AT3G06675	0
AT3G06680	1795
AT3G06685	15
AT3G06690	43
AT3G06695	0
AT3G06700	8441
AT3G06710	36
AT3G06715	0
AT3G06720	2437
AT3G06725	0
AT3G06730	398
AT3G06735	0
AT3G06740	807
AT3G06745	0
AT3G06750	911
AT3G06755	3
AT3G06760	1250
AT3G06765	0
AT3G06770	290
AT3G06775	0
AT3G06778	8
AT3G06780	159
AT3G06785	0
AT3G06790	948
AT3G06795	0
AT3G06805	0
AT3G06810	1436
AT3G06815	1
AT3G06820	644
AT3G06830	5
AT3G06835	0
AT3G06840	201
AT3G06845	0
AT3G06850	858
AT3G06855	0
AT3G06860	3333
AT3G06868	13
AT3G06870	0
AT3G06880	162
AT3G06890	106
AT3G06895	0
AT3G06900	0
AT3G06905	0
AT3G06910	497
AT3G06915	0
AT3G06920	358
AT3G06925	0
AT3G06930	1217
AT3G06935	0
AT3G06940	592
AT3G06950	92
AT3G06955	2
AT3G06960	828
AT3G06962	4
AT3G06970	1
AT3G06975	0
AT3G06980	775
AT3G06985	53
AT3G06990	0
AT3G06995	0
AT3G07000	0
AT3G07005	8
AT3G07010	167
AT3G07020	932
AT3G07025	0
AT3G07030	842
AT3G07040	62
AT3G07045	3
AT3G07050	2251
AT3G07055	0
AT3G07060	610
AT3G07065	0
AT3G07070	1
AT3G07075	0
AT3G07080	502
AT3G07085	0
AT3G07090	1155
AT3G07095	0
AT3G07100	4042
AT3G07105	0
AT3G07110	7427
AT3G07115	0
AT3G07120	20
AT3G07125	0
AT3G07130	82
AT3G07135	0
AT3G07140	689
AT3G07150	21
AT3G07155	0
AT3G07160	6560
AT3G07165	0
AT3G07170	1528
AT3G07175	3
AT3G07180	2957
AT3G07185	0
AT3G07190	510
AT3G07195	22
AT3G07200	746
AT3G07205	5
AT3G07210	204
AT3G07215	310
AT3G07220	750
AT3G07225	0
AT3G07230	3025
AT3G07235	0
AT3G07245	0
AT3G07250	0
AT3G07255	1
AT3G07260	25
AT3G07265	0
AT3G07270	256
AT3G07273	0
AT3G07275	0
AT3G07280	764
AT3G07290	220
AT3G07295	0
AT3G07300	1141
AT3G07305	0
AT3G07310	440
AT3G07315	0
AT3G07320	2392
AT3G07325	0
AT3G07330	1386
AT3G07335	0
AT3G07340	293
AT3G07345	0
AT3G07350	54
AT3G07355	0
AT3G07360	1461
AT3G07365	0
AT3G07370	391
AT3G07375	0
AT3G07380	0
AT3G07385	0
AT3G07390	8256
AT3G07395	0
AT3G07400	571
AT3G07405	0
AT3G07410	366
AT3G07415	0
AT3G07420	424
AT3G07425	2
AT3G07430	1163
AT3G07435	0
AT3G07440	386
AT3G07450	0
AT3G07460	1026
AT3G07465	4
AT3G07470	768
AT3G07475	0
AT3G07480	3047
AT3G07485	1
AT3G07490	2
AT3G07495	2
AT3G07500	117
AT3G07505	0
AT3G07510	19
AT3G07515	0
AT3G07520	135
AT3G07522	0
AT3G07525	191
AT3G07530	134
AT3G07540	712
AT3G07545	0
AT3G07550	311
AT3G07555	743
AT3G07560	1034
AT3G07565	271
AT3G07568	653
AT3G07570	449
AT3G07580	149
AT3G07585	0
AT3G07590	574
AT3G07600	0
AT3G07605	0
AT3G07610	1556
AT3G07615	0
AT3G07620	0
AT3G07625	0
AT3G07630	554
AT3G07635	1
AT3G07640	788
AT3G07645	0
AT3G07650	318
AT3G07655	0
AT3G07660	2315
AT3G07665	0
AT3G07670	375
AT3G07675	0
AT3G07680	3854
AT3G07685	0
AT3G07690	345
AT3G07695	0
AT3G07700	598
AT3G07705	3
AT3G07710	1
AT3G07715	34
AT3G07720	895
AT3G07725	68
AT3G07730	70
AT3G07735	49
AT3G07740	586
AT3G07745	0
AT3G07750	681
AT3G07755	0
AT3G07760	1096
AT3G07765	0
AT3G07770	2747
AT3G07775	0
AT3G07780	1668
AT3G07785	0
AT3G07790	874
AT3G07795	0
AT3G07800	402
AT3G07805	0
AT3G07810	1810
AT3G07815	0
AT3G07820	377
AT3G07825	12
AT3G07830	0
AT3G07835	0
AT3G07840	0
AT3G07845	0
AT3G07850	125
AT3G07855	0
AT3G07860	383
AT3G07865	0
AT3G07870	38
AT3G07875	16
AT3G07880	2569
AT3G07885	0
AT3G07890	1212
AT3G07895	2
AT3G07900	7
AT3G07905	0
AT3G07910	1230
AT3G07915	1
AT3G07920	8
AT3G07925	0
AT3G07930	229
AT3G07935	1
AT3G07940	1167
AT3G07945	0
AT3G07950	1819
AT3G07955	0
AT3G07960	252
AT3G07965	1
AT3G07970	2
AT3G07975	0
AT3G07980	870
AT3G07985	0
AT3G07990	566
AT3G07995	0
AT3G08000	83
AT3G08005	0
AT3G08010	374
AT3G08020	958
AT3G08025	0
AT3G08030	2696
AT3G08035	0
AT3G08040	7
AT3G08045	0
AT3G08050	0
AT3G08055	1
AT3G08065	227
AT3G08070	0
AT3G08075	0
AT3G08080	0
AT3G08085	0
AT3G08090	0
AT3G08100	0
AT3G08105	0
AT3G08110	0
AT3G08115	2
AT3G08120	0
AT3G08125	0
AT3G08130	0
AT3G08135	0
AT3G08140	0
AT3G08150	0
AT3G08155	0
AT3G08160	0
AT3G08165	109
AT3G08170	1
AT3G08175	0
AT3G08185	2
AT3G08190	0
AT3G08200	0
AT3G08205	0
AT3G08210	0
AT3G08215	0
AT3G08220	38
AT3G08225	0
AT3G08230	0
AT3G08235	0
AT3G08240	19
AT3G08245	0
AT3G08250	0
AT3G08255	0
AT3G08260	0
AT3G08265	0
AT3G08270	0
AT3G08275	11
AT3G08280	0
AT3G08285	0
AT3G08290	0
AT3G08295	0
AT3G08300	2
AT3G08310	0
AT3G08315	0
AT3G08325	0
AT3G08330	0
AT3G08335	0
AT3G08340	0
AT3G08345	0
AT3G08350	0
AT3G08355	0
AT3G08360	1
AT3G08365	0
AT3G08370	0
AT3G08380	0
AT3G08390	0
AT3G08395	0
AT3G08400	0
AT3G08405	0
AT3G08410	1
AT3G08415	0
AT3G08420	0
AT3G08425	3
AT3G08430	0
AT3G08435	0
AT3G08450	0
AT3G08455	0
AT3G08460	0
AT3G08465	0
AT3G08470	0
AT3G08475	0
AT3G08480	0
AT3G08485	0
AT3G08490	0
AT3G08495	5
AT3G08500	6
AT3G08505	189
AT3G08510	2696
AT3G08515	0
AT3G08520	3207
AT3G08525	4
AT3G08530	9269
AT3G08535	2
AT3G08545	1
AT3G08550	1692
AT3G08560	0
AT3G08570	96
AT3G08575	0
AT3G08580	31972
AT3G08585	0
AT3G08590	4454
AT3G08595	2
AT3G08600	711
AT3G08605	0
AT3G08610	3140
AT3G08615	0
AT3G08620	256
AT3G08630	1235
AT3G08635	2
AT3G08636	3
AT3G08640	2291
AT3G08645	0
AT3G08650	1392
AT3G08655	3
AT3G08660	8
AT3G08665	0
AT3G08670	327
AT3G08675	0
AT3G08680	6711
AT3G08685	14
AT3G08690	1368
AT3G08695	0
AT3G08700	0
AT3G08705	0
AT3G08710	764
AT3G08715	0
AT3G08720	520
AT3G08725	0
AT3G08730	1985
AT3G08735	0
AT3G08740	824
AT3G08745	0
AT3G08750	0
AT3G08755	0
AT3G08760	1021
AT3G08765	1
AT3G08770	252789
AT3G08775	0
AT3G08780	582
AT3G08785	0
AT3G08790	6
AT3G08795	1
AT3G08800	236
AT3G08805	1
AT3G08810	13
AT3G08815	0
AT3G08820	94
AT3G08825	0
AT3G08835	0
AT3G08840	859
AT3G08845	0
AT3G08850	2690
AT3G08855	0
AT3G08860	204
AT3G08870	0
AT3G08875	0
AT3G08880	478
AT3G08885	16
AT3G08890	602
AT3G08895	0
AT3G08900	13
AT3G08905	0
AT3G08910	887
AT3G08915	0
AT3G08920	130
AT3G08925	0
AT3G08930	2583
AT3G08935	0
AT3G08940	1976
AT3G08943	1066
AT3G08945	0
AT3G08947	364
AT3G08950	386
AT3G08960	1064
AT3G08965	0
AT3G08970	193
AT3G08975	0
AT3G08980	195
AT3G08985	0
AT3G08990	209
AT3G09000	552
AT3G09005	16
AT3G09010	48
AT3G09015	0
AT3G09020	0
AT3G09025	3
AT3G09030	395
AT3G09032	38
AT3G09035	634
AT3G09040	151
AT3G09045	1
AT3G09050	145
AT3G09055	6
AT3G09060	137
AT3G09065	0
AT3G09070	395
AT3G09075	3
AT3G09080	31
AT3G09085	107
AT3G09090	2207
AT3G09095	0
AT3G09100	2076
AT3G09105	0
AT3G09110	2
AT3G09115	0
AT3G09120	2
AT3G09125	0
AT3G09130	2
AT3G09135	0
AT3G09140	86
AT3G09145	0
AT3G09150	316
AT3G09155	26
AT3G09160	7
AT3G09162	8
AT3G09165	0
AT3G09170	0
AT3G09175	0
AT3G09180	685
AT3G09185	0
AT3G09190	624
AT3G09195	1
AT3G09200	19016
AT3G09205	0
AT3G09210	439
AT3G09220	0
AT3G09225	0
AT3G09230	273
AT3G09240	0
AT3G09245	0
AT3G09250	225
AT3G09255	0
AT3G09260	0
AT3G09265	0
AT3G09270	18
AT3G09275	0
AT3G09280	0
AT3G09285	0
AT3G09290	0
AT3G09295	0
AT3G09300	1670
AT3G09305	2
AT3G09310	36
AT3G09315	0
AT3G09320	417
AT3G09325	1
AT3G09330	1
AT3G09335	0
AT3G09340	0
AT3G09345	0
AT3G09350	468
AT3G09355	0
AT3G09360	522
AT3G09365	0
AT3G09370	407
AT3G09375	0
AT3G09380	0
AT3G09385	0
AT3G09390	10367
AT3G09395	0
AT3G09400	0
AT3G09405	4
AT3G09410	729
AT3G09415	21
AT3G09425	0
AT3G09430	56
AT3G09435	0
AT3G09440	6415
AT3G09445	0
AT3G09450	0
AT3G09455	551
AT3G09465	0
AT3G09470	606
AT3G09475	0
AT3G09480	144
AT3G09485	0
AT3G09490	8
AT3G09495	9
AT3G09500	13128
AT3G09505	0
AT3G09510	0
AT3G09515	1
AT3G09520	0
AT3G09525	6
AT3G09530	71
AT3G09540	7
AT3G09545	8
AT3G09550	4
AT3G09555	4
AT3G09560	871
AT3G09565	0
AT3G09570	1442
AT3G09575	0
AT3G09580	185
AT3G09585	0
AT3G09590	0
AT3G09595	0
AT3G09600	41
AT3G09605	0
AT3G09615	0
AT3G09620	18
AT3G09625	0
AT3G09630	12339
AT3G09635	0
AT3G09640	0
AT3G09645	0
AT3G09650	524
AT3G09655	0
AT3G09660	229
AT3G09665	0
AT3G09670	593
AT3G09675	0
AT3G09680	38
AT3G09685	0
AT3G09690	870
AT3G09695	0
AT3G09700	545
AT3G09705	0
AT3G09710	949
AT3G09720	548
AT3G09725	17
AT3G09730	381
AT3G09735	1835
AT3G09740	2317
AT3G09745	2
AT3G09750	0
AT3G09755	0
AT3G09760	455
AT3G09765	1
AT3G09770	682
AT3G09775	3
AT3G09780	37
AT3G09785	0
AT3G09790	0
AT3G09795	1
AT3G09800	436
AT3G09810	1001
AT3G09815	0
AT3G09820	5031
AT3G09825	0
AT3G09830	91
AT3G09835	0
AT3G09840	15592
AT3G09845	0
AT3G09850	2009
AT3G09855	2
AT3G09860	2335
AT3G09863	0
AT3G09865	0
AT3G09870	150
AT3G09875	0
AT3G09880	810
AT3G09890	610
AT3G09895	0
AT3G09900	1486
AT3G09905	0
AT3G09910	210
AT3G09915	0
AT3G09920	198
AT3G09922	2
AT3G09925	0
AT3G09930	34
AT3G09935	0
AT3G09940	21
AT3G09945	0
AT3G09950	637
AT3G09955	5
AT3G09960	7
AT3G09965	0
AT3G09970	529
AT3G09980	2842
AT3G09985	3
AT3G09990	0
AT3G09995	0
AT3G10000	1
AT3G10010	944
AT3G10015	0
AT3G10020	726
AT3G10030	932
AT3G10035	0
AT3G10040	412
AT3G10050	819
AT3G10060	128
AT3G10070	583
AT3G10080	73
AT3G10090	1678
AT3G10100	27
AT3G10110	145
AT3G10113	0
AT3G10114	0
AT3G10116	0
AT3G10120	0
AT3G10130	93
AT3G10140	451
AT3G10150	132
AT3G10160	987
AT3G10180	548
AT3G10185	2
AT3G10190	3066
AT3G10195	33
AT3G10200	284
AT3G10210	330
AT3G10220	926
AT3G10230	526
AT3G10240	2
AT3G10250	914
AT3G10260	1033
AT3G10270	995
AT3G10280	0
AT3G10282	0
AT3G10290	30
AT3G10300	1476
AT3G10310	566
AT3G10320	23
AT3G10330	677
AT3G10340	36
AT3G10350	477
AT3G10360	1060
AT3G10370	1292
AT3G10380	2461
AT3G10390	1079
AT3G10400	0
AT3G10405	199
AT3G10410	7234
AT3G10415	0
AT3G10420	776
AT3G10430	0
AT3G10439	0
AT3G10440	363
AT3G10450	44
AT3G10455	0
AT3G10460	2
AT3G10470	0
AT3G10480	851
AT3G10490	1350
AT3G10500	244
AT3G10510	8
AT3G10520	560
AT3G10525	11
AT3G10527	0
AT3G10530	723
AT3G10540	890
AT3G10550	538
AT3G10560	10
AT3G10570	329
AT3G10572	284
AT3G10575	0
AT3G10580	4
AT3G10585	0
AT3G10590	119
AT3G10595	0
AT3G10600	5
AT3G10605	4
AT3G10610	2769
AT3G10620	315
AT3G10630	365
AT3G10640	532
AT3G10650	2397
AT3G10660	156
AT3G10670	629
AT3G10680	143
AT3G10690	1798
AT3G10700	455
AT3G10710	0
AT3G10720	469
AT3G10730	851
AT3G10740	1204
AT3G10745	0
AT3G10750	0
AT3G10760	787
AT3G10770	1661
AT3G10780	56
AT3G10790	6
AT3G10800	1352
AT3G10810	1205
AT3G10815	4
AT3G10820	360
AT3G10840	503
AT3G10845	1
AT3G10850	2352
AT3G10860	5040
AT3G10870	112
AT3G10880	210
AT3G10890	71
AT3G10900	7
AT3G10910	37
AT3G10915	1253
AT3G10920	3658
AT3G10930	6
AT3G10940	900
AT3G10950	0
AT3G10960	517
AT3G10970	727
AT3G10974	7
AT3G10980	702
AT3G10985	4675
AT3G10986	3
AT3G10990	0
AT3G11000	3174
AT3G11010	151
AT3G11020	67
AT3G11030	426
AT3G11040	271
AT3G11050	176
AT3G11060	0
AT3G11070	968
AT3G11080	36
AT3G11090	18
AT3G11100	1054
AT3G11110	1
AT3G11120	2452
AT3G11130	7868
AT3G11150	4
AT3G11160	2
AT3G11165	14
AT3G11170	1198
AT3G11180	1
AT3G11200	2324
AT3G11210	367
AT3G11220	411
AT3G11230	348
AT3G11240	407
AT3G11250	2556
AT3G11260	0
AT3G11270	859
AT3G11280	125
AT3G11285	0
AT3G11290	682
AT3G11300	0
AT3G11310	1
AT3G11320	616
AT3G11325	0
AT3G11330	1192
AT3G11340	14
AT3G11350	0
AT3G11370	0
AT3G11380	0
AT3G11385	0
AT3G11390	2
AT3G11395	3
AT3G11397	711
AT3G11400	3575
AT3G11402	129
AT3G11405	0
AT3G11410	1442
AT3G11415	4
AT3G11420	883
AT3G11430	10
AT3G11435	0
AT3G11440	55
AT3G11450	1716
AT3G11460	53
AT3G11470	205
AT3G11480	18
AT3G11490	376
AT3G11500	1734
AT3G11505	0
AT3G11510	12012
AT3G11520	718
AT3G11530	760
AT3G11540	1951
AT3G11550	29
AT3G11560	1733
AT3G11570	7
AT3G11580	90
AT3G11590	1441
AT3G11591	0
AT3G11600	1330
AT3G11620	605
AT3G11630	3220
AT3G11640	55
AT3G11650	481
AT3G11660	1356
AT3G11670	952
AT3G11673	0
AT3G11680	30
AT3G11690	2073
AT3G11700	2891
AT3G11710	4407
AT3G11720	160
AT3G11730	1740
AT3G11740	1
AT3G11745	177
AT3G11750	31
AT3G11760	815
AT3G11770	642
AT3G11773	5
AT3G11780	513
AT3G11800	1553
AT3G11810	697
AT3G11820	1197
AT3G11825	0
AT3G11830	6246
AT3G11840	3
AT3G11850	294
AT3G11860	10
AT3G11870	49
AT3G11880	1133
AT3G11890	514
AT3G11900	178
AT3G11910	5394
AT3G11920	20
AT3G11930	21
AT3G11940	14554
AT3G11945	440
AT3G11950	370
AT3G11960	1420
AT3G11964	2159
AT3G11970	0
AT3G11980	1
AT3G11990	339
AT3G12000	0
AT3G12010	1642
AT3G12020	790
AT3G12030	0
AT3G12040	49
AT3G12050	2253
AT3G12060	43
AT3G12070	220
AT3G12080	907
AT3G12090	20
AT3G12100	354
AT3G12110	1544
AT3G12120	15968
AT3G12130	1253
AT3G12140	1459
AT3G12143	326
AT3G12145	9467
AT3G12150	445
AT3G12160	11
AT3G12170	341
AT3G12180	405
AT3G12190	0
AT3G12200	771
AT3G12203	2
AT3G12210	725
AT3G12220	1
AT3G12230	0
AT3G12240	0
AT3G12250	184
AT3G12260	2310
AT3G12270	657
AT3G12280	2256
AT3G12290	2860
AT3G12300	400
AT3G12320	245
AT3G12340	331
AT3G12345	332
AT3G12350	543
AT3G12360	1309
AT3G12370	916
AT3G12380	719
AT3G12385	0
AT3G12390	3705
AT3G12400	783
AT3G12410	28
AT3G12420	1
AT3G12430	1
AT3G12440	3
AT3G12450	0
AT3G12460	6
AT3G12470	1
AT3G12480	1102
AT3G12490	3553
AT3G12500	0
AT3G12502	0
AT3G12510	0
AT3G12520	639
AT3G12530	319
AT3G12540	0
AT3G12545	1
AT3G12550	912
AT3G12560	1121
AT3G12570	1198
AT3G12580	229
AT3G12585	3
AT3G12587	794
AT3G12590	1169
AT3G12600	1202
AT3G12610	3007
AT3G12620	640
AT3G12630	1912
AT3G12640	945
AT3G12650	139
AT3G12660	0
AT3G12670	1495
AT3G12680	716
AT3G12685	104
AT3G12690	256
AT3G12700	123
AT3G12710	473
AT3G12720	2
AT3G12730	38
AT3G12740	1549
AT3G12750	97
AT3G12760	2853
AT3G12770	33
AT3G12775	0
AT3G12780	3982
AT3G12800	3029
AT3G12810	1624
AT3G12820	120
AT3G12830	91
AT3G12833	3
AT3G12835	0
AT3G12840	0
AT3G12850	0
AT3G12860	371
AT3G12870	608
AT3G12880	4
AT3G12890	44
AT3G12900	0
AT3G12910	0
AT3G12915	101
AT3G12920	641
AT3G12930	461
AT3G12940	354
AT3G12950	862
AT3G12955	7
AT3G12960	1
AT3G12965	1249
AT3G12970	77
AT3G12977	5
AT3G12980	559
AT3G12981	0
AT3G12990	479
AT3G13000	1312
AT3G13010	34
AT3G13020	72
AT3G13030	671
AT3G13040	338
AT3G13050	334
AT3G13060	538
AT3G13061	0
AT3G13062	513
AT3G13065	27
AT3G13070	1300
AT3G13075	0
AT3G13080	1226
AT3G13090	4
AT3G13100	62
AT3G13110	785
AT3G13120	1474
AT3G13130	2
AT3G13140	2
AT3G13150	356
AT3G13160	774
AT3G13170	54
AT3G13175	159
AT3G13180	485
AT3G13190	398
AT3G13200	2511
AT3G13205	0
AT3G13210	28
AT3G13220	0
AT3G13222	1355
AT3G13223	0
AT3G13224	808
AT3G13225	956
AT3G13226	950
AT3G13227	12
AT3G13228	0
AT3G13229	8
AT3G13230	873
AT3G13235	1792
AT3G13240	88
AT3G13250	4
AT3G13260	3
AT3G13270	33
AT3G13275	28
AT3G13276	1
AT3G13277	7
AT3G13280	3
AT3G13290	1109
AT3G13300	3433
AT3G13310	1575
AT3G13320	911
AT3G13330	1658
AT3G13335	0
AT3G13340	2099
AT3G13350	691
AT3G13360	1006
AT3G13370	0
AT3G13380	1842
AT3G13390	125
AT3G13400	796
AT3G13403	0
AT3G13404	0
AT3G13405	0
AT3G13410	2717
AT3G13420	208
AT3G13430	309
AT3G13432	0
AT3G13433	0
AT3G13435	0
AT3G13437	4
AT3G13438	12
AT3G13440	511
AT3G13445	809
AT3G13450	787
AT3G13460	6895
AT3G13470	1839
AT3G13480	495
AT3G13490	748
AT3G13500	0
AT3G13510	3830
AT3G13520	7945
AT3G13525	1
AT3G13530	4638
AT3G13540	0
AT3G13550	353
AT3G13560	1237
AT3G13570	2059
AT3G13580	3345
AT3G13590	76
AT3G13600	191
AT3G13610	2
AT3G13620	130
AT3G13624	0
AT3G13630	804
AT3G13640	1164
AT3G13650	427
AT3G13660	4
AT3G13662	0
AT3G13670	3659
AT3G13672	2
AT3G13674	307
AT3G13677	265
AT3G13680	48
AT3G13682	147
AT3G13690	1828
AT3G13700	0
AT3G13710	0
AT3G13720	248
AT3G13724	0
AT3G13730	521
AT3G13740	436
AT3G13750	3111
AT3G13760	9
AT3G13770	37
AT3G13772	1956
AT3G13780	152
AT3G13782	28
AT3G13784	4
AT3G13790	2
AT3G13800	209
AT3G13810	747
AT3G13820	13
AT3G13825	0
AT3G13830	1
AT3G13840	0
AT3G13845	425
AT3G13850	0
AT3G13855	0
AT3G13857	0
AT3G13860	1763
AT3G13870	3620
AT3G13880	109
AT3G13882	1654
AT3G13890	935
AT3G13898	47
AT3G13900	412
AT3G13910	13
AT3G13920	13231
AT3G13930	3372
AT3G13940	995
AT3G13950	1
AT3G13960	237
AT3G13965	189
AT3G13970	116
AT3G13980	44
AT3G13990	2134
AT3G14000	989
AT3G14010	1630
AT3G14020	16
AT3G14025	2
AT3G14030	0
AT3G14040	99
AT3G14050	440
AT3G14060	2
AT3G14067	2703
AT3G14070	271
AT3G14075	535
AT3G14080	528
AT3G14090	162
AT3G14100	1678
AT3G14110	849
AT3G14120	1051
AT3G14130	192
AT3G14140	8
AT3G14150	582
AT3G14160	470
AT3G14170	35
AT3G14172	1966
AT3G14180	1484
AT3G14185	2
AT3G14190	1066
AT3G14200	686
AT3G14205	1300
AT3G14210	378
AT3G14220	528
AT3G14225	0
AT3G14230	3168
AT3G14240	3989
AT3G14250	0
AT3G14260	0
AT3G14270	3194
AT3G14280	97
AT3G14290	2498
AT3G14300	2
AT3G14310	2053
AT3G14320	0
AT3G14330	395
AT3G14340	0
AT3G14350	386
AT3G14360	97
AT3G14362	0
AT3G14370	17
AT3G14380	185
AT3G14385	0
AT3G14390	1289
AT3G14395	21
AT3G14400	1652
AT3G14410	546
AT3G14415	473
AT3G14420	1060
AT3G14430	544
AT3G14440	19
AT3G14450	33
AT3G14452	0
AT3G14460	59
AT3G14463	0
AT3G14467	0
AT3G14470	116
AT3G14475	0
AT3G14480	0
AT3G14490	0
AT3G14500	0
AT3G14510	0
AT3G14515	0
AT3G14517	0
AT3G14520	1865
AT3G14530	151
AT3G14540	326
AT3G14550	239
AT3G14560	944
AT3G14570	1608
AT3G14580	121
AT3G14590	126
AT3G14595	569
AT3G14600	6610
AT3G14610	1019
AT3G14620	3
AT3G14630	5
AT3G14640	19
AT3G14650	684
AT3G14660	484
AT3G14670	0
AT3G14680	0
AT3G14690	184
AT3G14700	1
AT3G14710	1
AT3G14720	1372
AT3G14730	121
AT3G14735	0
AT3G14740	381
AT3G14750	137
AT3G14760	3
AT3G14770	32
AT3G14780	375
AT3G14790	1431
AT3G14800	900
AT3G14810	34
AT3G14820	14
AT3G14830	983
AT3G14840	4651
AT3G14850	669
AT3G14855	0
AT3G14860	1142
AT3G14870	1066
AT3G14880	0
AT3G14890	1478
AT3G14900	361
AT3G14910	580
AT3G14920	837
AT3G14930	843
AT3G14940	203
AT3G14950	1142
AT3G14960	649
AT3G14970	0
AT3G14980	1243
AT3G14981	0
AT3G14990	3972
AT3G15000	4904
AT3G15010	1696
AT3G15020	1724
AT3G15030	349
AT3G15040	276
AT3G15050	0
AT3G15055	0
AT3G15060	188
AT3G15070	496
AT3G15080	452
AT3G15090	657
AT3G15095	3717
AT3G15110	288
AT3G15111	0
AT3G15115	21
AT3G15120	1696
AT3G15130	154
AT3G15140	384
AT3G15150	188
AT3G15160	919
AT3G15170	29
AT3G15180	960
AT3G15190	1091
AT3G15200	43
AT3G15210	693
AT3G15220	857
AT3G15240	0
AT3G15250	0
AT3G15251	0
AT3G15260	595
AT3G15270	42
AT3G15280	13
AT3G15290	633
AT3G15300	33
AT3G15310	0
AT3G15320	0
AT3G15330	0
AT3G15340	271
AT3G15350	856
AT3G15351	262
AT3G15352	248
AT3G15353	1317
AT3G15354	535
AT3G15355	785
AT3G15356	1
AT3G15357	39
AT3G15358	86
AT3G15359	0
AT3G15360	722
AT3G15370	1
AT3G15380	1282
AT3G15390	307
AT3G15395	617
AT3G15400	65
AT3G15410	1389
AT3G15420	163
AT3G15430	764
AT3G15440	6
AT3G15450	7745
AT3G15460	511
AT3G15470	742
AT3G15480	1304
AT3G15490	12
AT3G15500	14
AT3G15510	326
AT3G15518	9
AT3G15520	386
AT3G15530	1603
AT3G15534	1
AT3G15536	0
AT3G15540	56
AT3G15548	0
AT3G15550	1000
AT3G15570	19
AT3G15578	0
AT3G15580	734
AT3G15585	0
AT3G15590	1706
AT3G15600	0
AT3G15602	0
AT3G15604	0
AT3G15605	100
AT3G15610	919
AT3G15620	133
AT3G15630	957
AT3G15635	0
AT3G15640	2257
AT3G15650	47
AT3G15660	1448
AT3G15670	0
AT3G15680	613
AT3G15690	636
AT3G15700	0
AT3G15710	1151
AT3G15720	55
AT3G15730	12639
AT3G15740	2
AT3G15750	53
AT3G15760	6
AT3G15770	107
AT3G15780	91
AT3G15790	1906
AT3G15800	102
AT3G15810	130
AT3G15820	1007
AT3G15830	0
AT3G15840	182
AT3G15850	350
AT3G15860	0
AT3G15870	0
AT3G15880	4406
AT3G15890	270
AT3G15900	94
AT3G15909	0
AT3G15910	0
AT3G15920	1089
AT3G15930	0
AT3G15935	0
AT3G15940	1376
AT3G15950	44
AT3G15960	25
AT3G15970	2026
AT3G15980	3225
AT3G15990	1609
AT3G16000	1023
AT3G16010	261
AT3G16020	29
AT3G16030	76
AT3G16040	19
AT3G16050	763
AT3G16060	1497
AT3G16070	20
AT3G16080	6392
AT3G16090	697
AT3G16100	971
AT3G16110	1222
AT3G16117	0
AT3G16120	6
AT3G16130	0
AT3G16140	1616
AT3G16150	116
AT3G16160	46
AT3G16170	917
AT3G16175	16
AT3G16180	2495
AT3G16190	391
AT3G16200	1006
AT3G16210	0
AT3G16220	32
AT3G16230	866
AT3G16240	905
AT3G16250	99
AT3G16260	721
AT3G16270	1476
AT3G16280	13
AT3G16290	1741
AT3G16300	2
AT3G16310	1574
AT3G16320	243
AT3G16330	175
AT3G16340	242
AT3G16350	59
AT3G16360	0
AT3G16370	14202
AT3G16380	9
AT3G16390	34
AT3G16400	62
AT3G16410	0
AT3G16415	0
AT3G16420	2
AT3G16430	0
AT3G16432	0
AT3G16440	0
AT3G16450	0
AT3G16460	105
AT3G16470	8246
AT3G16480	1845
AT3G16490	126
AT3G16500	543
AT3G16510	73
AT3G16520	1582
AT3G16525	0
AT3G16530	0
AT3G16540	0
AT3G16550	0
AT3G16552	0
AT3G16555	0
AT3G16560	203
AT3G16565	323
AT3G16570	1846
AT3G16580	1
AT3G16590	5
AT3G16600	0
AT3G16610	104
AT3G16620	1061
AT3G16630	2819
AT3G16640	25210
AT3G16650	764
AT3G16660	0
AT3G16670	0
AT3G16680	0
AT3G16690	5
AT3G16700	275
AT3G16710	115
AT3G16712	23
AT3G16720	69
AT3G16730	508
AT3G16740	813
AT3G16750	158
AT3G16760	1054
AT3G16770	397
AT3G16780	3531
AT3G16785	1076
AT3G16800	7
AT3G16810	1241
AT3G16820	0
AT3G16830	3546
AT3G16840	1645
AT3G16850	2369
AT3G16857	817
AT3G16860	45
AT3G16870	372
AT3G16880	0
AT3G16890	261
AT3G16895	0
AT3G16900	2
AT3G16910	572
AT3G16920	17
AT3G16930	1
AT3G16940	605
AT3G16950	1628
AT3G16960	0
AT3G16970	0
AT3G16980	157
AT3G16990	369
AT3G17000	1764
AT3G17010	4
AT3G17020	3331
AT3G17030	293
AT3G17040	1030
AT3G17050	438
AT3G17060	55
AT3G17070	627
AT3G17080	7
AT3G17090	2343
AT3G17100	932
AT3G17110	2
AT3G17120	221
AT3G17130	26
AT3G17140	5
AT3G17150	835
AT3G17152	109
AT3G17155	0
AT3G17160	4367
AT3G17170	388
AT3G17180	0
AT3G17185	52
AT3G17190	0
AT3G17200	1
AT3G17203	0
AT3G17205	2025
AT3G17210	1463
AT3G17220	31
AT3G17225	105
AT3G17227	84
AT3G17230	72
AT3G17240	3105
AT3G17250	271
AT3G17260	8
AT3G17261	1
AT3G17265	0
AT3G17270	0
AT3G17280	84
AT3G17290	20
AT3G17300	715
AT3G17310	588
AT3G17320	6
AT3G17330	689
AT3G17340	1574
AT3G17350	216
AT3G17360	949
AT3G17365	112
AT3G17370	0
AT3G17380	35
AT3G17390	8580
AT3G17400	0
AT3G17410	809
AT3G17420	350
AT3G17430	1361
AT3G17440	1228
AT3G17450	870
AT3G17460	119
AT3G17465	1155
AT3G17470	365
AT3G17480	1
AT3G17490	0
AT3G17500	0
AT3G17510	280
AT3G17520	0
AT3G17530	4
AT3G17540	0
AT3G17550	0
AT3G17560	0
AT3G17570	0
AT3G17580	0
AT3G17590	627
AT3G17600	2333
AT3G17609	18
AT3G17611	301
AT3G17620	0
AT3G17626	51
AT3G17630	90
AT3G17640	92
AT3G17650	238
AT3G17655	2
AT3G17660	68
AT3G17668	196
AT3G17670	170
AT3G17675	2
AT3G17680	406
AT3G17690	182
AT3G17700	348
AT3G17710	69
AT3G17712	56
AT3G17715	103
AT3G17717	0
AT3G17720	2
AT3G17730	67
AT3G17740	395
AT3G17750	999
AT3G17760	0
AT3G17765	0
AT3G17770	756
AT3G17780	839
AT3G17790	181
AT3G17800	322
AT3G17810	675
AT3G17820	7071
AT3G17830	216
AT3G17840	2384
AT3G17850	2227
AT3G17860	169
AT3G17880	717
AT3G17890	101
AT3G17900	1568
AT3G17910	576
AT3G17920	373
AT3G17930	671
AT3G17940	1586
AT3G17950	172
AT3G17970	581
AT3G17980	37
AT3G18000	2788
AT3G18010	6
AT3G18020	124
AT3G18030	784
AT3G18035	4453
AT3G18040	1072
AT3G18050	97
AT3G18060	1446
AT3G18070	101
AT3G18080	2339
AT3G18090	329
AT3G18100	291
AT3G18110	846
AT3G18120	0
AT3G18130	3962
AT3G18140	1325
AT3G18145	84
AT3G18150	0
AT3G18160	552
AT3G18165	1834
AT3G18170	584
AT3G18180	1
AT3G18190	5338
AT3G18200	4
AT3G18210	1570
AT3G18215	735
AT3G18217	5
AT3G18220	17
AT3G18230	1977
AT3G18235	2
AT3G18240	1007
AT3G18250	85
AT3G18260	80
AT3G18270	973
AT3G18280	150
AT3G18282	0
AT3G18290	1014
AT3G18291	0
AT3G18295	125
AT3G18300	32
AT3G18310	320
AT3G18320	4
AT3G18330	5
AT3G18340	3
AT3G18350	563
AT3G18360	0
AT3G18362	2
AT3G18370	668
AT3G18380	729
AT3G18390	1691
AT3G18400	4
AT3G18410	2323
AT3G18420	551
AT3G18430	701
AT3G18440	1126
AT3G18450	1
AT3G18460	0
AT3G18470	13
AT3G18480	1423
AT3G18485	5
AT3G18490	11575
AT3G18500	154
AT3G18510	111
AT3G18518	0
AT3G18520	1924
AT3G18524	767
AT3G18530	57
AT3G18535	491
AT3G18550	19
AT3G18560	1145
AT3G18570	8
AT3G18580	424
AT3G18590	0
AT3G18600	1353
AT3G18610	75
AT3G18620	217
AT3G18630	199
AT3G18640	1305
AT3G18650	0
AT3G18660	9
AT3G18670	95
AT3G18680	754
AT3G18690	42
AT3G18700	0
AT3G18710	355
AT3G18715	0
AT3G18720	11
AT3G18730	426
AT3G18740	9535
AT3G18750	1189
AT3G18760	834
AT3G18770	259
AT3G18773	13
AT3G18775	0
AT3G18777	0
AT3G18780	2771
AT3G18790	1343
AT3G18800	188
AT3G18810	27
AT3G18815	0
AT3G18820	2296
AT3G18827	0
AT3G18830	326
AT3G18840	52
AT3G18845	8
AT3G18850	1842
AT3G18860	2190
AT3G18870	19
AT3G18880	36
AT3G18890	666
AT3G18895	0
AT3G18900	36
AT3G18905	0
AT3G18910	314
AT3G18915	0
AT3G18930	225
AT3G18940	875
AT3G18950	38
AT3G18952	0
AT3G18955	0
AT3G18957	0
AT3G18960	186
AT3G18970	131
AT3G18980	1100
AT3G18990	1900
AT3G19000	357
AT3G19002	2
AT3G19010	882
AT3G19020	481
AT3G19025	0
AT3G19030	13
AT3G19035	0
AT3G19040	28
AT3G19045	0
AT3G19050	1525
AT3G19055	0
AT3G19070	0
AT3G19080	233
AT3G19085	0
AT3G19090	0
AT3G19100	1624
AT3G19120	1272
AT3G19130	748
AT3G19140	0
AT3G19150	166
AT3G19160	9
AT3G19170	2060
AT3G19180	969
AT3G19184	14
AT3G19190	751
AT3G19200	41
AT3G19210	274
AT3G19220	220
AT3G19230	19
AT3G19235	0
AT3G19240	1474
AT3G19250	102
AT3G19260	350
AT3G19270	2
AT3G19274	0
AT3G19280	237
AT3G19290	722
AT3G19300	286
AT3G19310	30
AT3G19320	0
AT3G19323	0
AT3G19330	173
AT3G19340	1052
AT3G19350	24
AT3G19360	247
AT3G19370	387
AT3G19380	140
AT3G19390	6
AT3G19400	875
AT3G19410	0
AT3G19420	1952
AT3G19430	4
AT3G19440	342
AT3G19450	420
AT3G19460	1144
AT3G19470	253
AT3G19480	121
AT3G19490	1052
AT3G19500	244
AT3G19508	259
AT3G19510	1027
AT3G19515	1319
AT3G19520	1287
AT3G19530	5
AT3G19540	3011
AT3G19550	112
AT3G19552	0
AT3G19553	380
AT3G19560	0
AT3G19565	0
AT3G19570	1008
AT3G19580	66
AT3G19590	793
AT3G19595	0
AT3G19600	0
AT3G19610	2
AT3G19613	0
AT3G19615	0
AT3G19620	6
AT3G19630	727
AT3G19640	1432
AT3G19650	804
AT3G19660	23
AT3G19663	7
AT3G19670	1408
AT3G19680	779
AT3G19690	32
AT3G19700	5
AT3G19710	0
AT3G19720	1431
AT3G19740	1363
AT3G19760	4464
AT3G19770	585
AT3G19780	573
AT3G19790	523
AT3G19800	65
AT3G19810	271
AT3G19820	16448
AT3G19830	311
AT3G19840	773
AT3G19850	79
AT3G19860	1076
AT3G19870	688
AT3G19880	0
AT3G19890	2
AT3G19895	517
AT3G19900	249
AT3G19910	784
AT3G19920	1
AT3G19930	992
AT3G19940	6
AT3G19950	645
AT3G19960	1860
AT3G19970	340
AT3G19980	1221
AT3G19990	742
AT3G20000	3047
AT3G20010	1489
AT3G20015	272
AT3G20020	824
AT3G20030	0
AT3G20040	279
AT3G20050	5925
AT3G20060	1010
AT3G20070	514
AT3G20075	4
AT3G20080	306
AT3G20083	24
AT3G20085	0
AT3G20087	0
AT3G20090	115
AT3G20100	1739
AT3G20110	0
AT3G20120	436
AT3G20130	46
AT3G20140	6
AT3G20150	1133
AT3G20155	0
AT3G20160	0
AT3G20170	295
AT3G20180	27
AT3G20190	66
AT3G20200	363
AT3G20210	8882
AT3G20220	32
AT3G20230	553
AT3G20240	391
AT3G20250	1259
AT3G20260	2790
AT3G20270	205
AT3G20280	441
AT3G20290	1514
AT3G20300	80
AT3G20310	790
AT3G20320	700
AT3G20330	1224
AT3G20340	84
AT3G20350	647
AT3G20360	0
AT3G20362	0
AT3G20365	0
AT3G20370	3
AT3G20380	0
AT3G20390	5391
AT3G20395	71
AT3G20400	0
AT3G20410	1281
AT3G20420	10
AT3G20430	457
AT3G20440	388
AT3G20450	50
AT3G20460	33
AT3G20470	62956
AT3G20475	178
AT3G20480	150
AT3G20490	325
AT3G20500	1513
AT3G20510	1066
AT3G20520	34469
AT3G20530	81
AT3G20540	1272
AT3G20541	0
AT3G20550	1039
AT3G20555	0
AT3G20557	0
AT3G20560	831
AT3G20570	272
AT3G20580	112
AT3G20590	0
AT3G20600	14
AT3G20610	0
AT3G20620	394
AT3G20630	2163
AT3G20640	156
AT3G20650	632
AT3G20655	0
AT3G20660	894
AT3G20670	3523
AT3G20680	268
AT3G20690	0
AT3G20700	0
AT3G20705	0
AT3G20710	5
AT3G20720	851
AT3G20730	32
AT3G20740	860
AT3G20750	0
AT3G20760	4
AT3G20770	3382
AT3G20780	573
AT3G20790	1466
AT3G20800	1075
AT3G20810	3674
AT3G20820	3480
AT3G20830	232
AT3G20840	2
AT3G20850	3
AT3G20860	120
AT3G20865	134
AT3G20870	937
AT3G20880	0
AT3G20885	0
AT3G20890	516
AT3G20898	13
AT3G20900	0
AT3G20910	486
AT3G20920	1646
AT3G20930	385
AT3G20935	4
AT3G20940	0
AT3G20950	0
AT3G20960	5
AT3G20970	969
AT3G20975	3
AT3G20978	0
AT3G20980	0
AT3G20990	3
AT3G20993	27
AT3G20997	6
AT3G21000	1
AT3G21010	66
AT3G21020	10
AT3G21030	22
AT3G21040	37
AT3G21050	242
AT3G21055	2124
AT3G21060	852
AT3G21070	1040
AT3G21080	2
AT3G21090	391
AT3G21100	600
AT3G21110	770
AT3G21120	0
AT3G21130	0
AT3G21140	900
AT3G21150	9
AT3G21160	1018
AT3G21165	0
AT3G21170	0
AT3G21175	619
AT3G21180	50
AT3G21190	1930
AT3G21200	582
AT3G21210	29
AT3G21215	1106
AT3G21220	715
AT3G21230	46
AT3G21240	133
AT3G21250	555
AT3G21260	6
AT3G21270	1258
AT3G21280	667
AT3G21290	842
AT3G21295	474
AT3G21300	250
AT3G21305	0
AT3G21310	795
AT3G21320	5
AT3G21330	15
AT3G21340	0
AT3G21350	868
AT3G21351	0
AT3G21352	0
AT3G21360	199
AT3G21370	0
AT3G21371	0
AT3G21380	1
AT3G21390	444
AT3G21400	354
AT3G21405	0
AT3G21410	5
AT3G21420	1028
AT3G21430	920
AT3G21450	0
AT3G21460	2
AT3G21465	394
AT3G21470	82
AT3G21473	0
AT3G21475	0
AT3G21480	803
AT3G21481	1
AT3G21490	2
AT3G21500	5094
AT3G21510	10
AT3G21520	0
AT3G21530	47
AT3G21540	996
AT3G21550	321
AT3G21560	1501
AT3G21570	27
AT3G21580	383
AT3G21590	0
AT3G21600	315
AT3G21610	1000
AT3G21620	48
AT3G21630	801
AT3G21640	688
AT3G21650	563
AT3G21660	1
AT3G21670	130
AT3G21680	0
AT3G21690	20
AT3G21700	135
AT3G21710	30
AT3G21720	1
AT3G21730	7
AT3G21740	382
AT3G21750	72
AT3G21755	1
AT3G21760	0
AT3G21770	50
AT3G21780	0
AT3G21781	0
AT3G21790	8
AT3G21791	0
AT3G21800	0
AT3G21805	9
AT3G21810	435
AT3G21820	435
AT3G21825	8
AT3G21830	49
AT3G21840	88
AT3G21850	117
AT3G21860	77
AT3G21865	1794
AT3G21870	0
AT3G21880	0
AT3G21890	19
AT3G21900	0
AT3G21910	0
AT3G21920	0
AT3G21930	0
AT3G21933	0
AT3G21937	0
AT3G21940	0
AT3G21945	0
AT3G21950	0
AT3G21960	0
AT3G21965	0
AT3G21970	0
AT3G21980	0
AT3G21985	0
AT3G21990	0
AT3G22000	0
AT3G22010	0
AT3G22020	0
AT3G22022	0
AT3G22030	0
AT3G22040	0
AT3G22050	0
AT3G22053	0
AT3G22057	0
AT3G22060	9
AT3G22070	0
AT3G22072	2
AT3G22080	0
AT3G22085	0
AT3G22090	61
AT3G22100	83
AT3G22104	138
AT3G22110	3297
AT3G22120	0
AT3G22121	0
AT3G22125	0
AT3G22133	0
AT3G22136	0
AT3G22142	0
AT3G22150	219
AT3G22160	54
AT3G22170	2063
AT3G22180	482
AT3G22183	0
AT3G22190	953
AT3G22200	3620
AT3G22210	140
AT3G22220	1231
AT3G22230	7688
AT3G22231	3
AT3G22232	0
AT3G22234	0
AT3G22235	0
AT3G22237	0
AT3G22238	0
AT3G22240	1072
AT3G22250	0
AT3G22260	158
AT3G22270	1341
AT3G22275	8
AT3G22290	1338
AT3G22300	1102
AT3G22310	2249
AT3G22320	2272
AT3G22330	2030
AT3G22333	0
AT3G22337	0
AT3G22340	0
AT3G22345	0
AT3G22350	0
AT3G22360	0
AT3G22370	62
AT3G22380	8741
AT3G22400	315
AT3G22410	200
AT3G22415	3
AT3G22420	1077
AT3G22421	0
AT3G22425	458
AT3G22430	230
AT3G22436	0
AT3G22440	13171
AT3G22450	40
AT3G22460	7
AT3G22470	171
AT3G22480	1109
AT3G22490	0
AT3G22492	0
AT3G22500	0
AT3G22510	25
AT3G22520	1879
AT3G22530	0
AT3G22540	14
AT3G22550	372
AT3G22555	0
AT3G22560	1
AT3G22565	0
AT3G22570	0
AT3G22580	0
AT3G22590	653
AT3G22600	50
AT3G22620	14
AT3G22630	1250
AT3G22640	0
AT3G22650	0
AT3G22660	1522
AT3G22670	0
AT3G22680	695
AT3G22690	181
AT3G22700	2
AT3G22710	0
AT3G22720	0
AT3G22723	0
AT3G22730	0
AT3G22740	0
AT3G22750	526
AT3G22760	258
AT3G22770	1
AT3G22780	2362
AT3G22790	2431
AT3G22800	4
AT3G22810	328
AT3G22820	157
AT3G22830	29
AT3G22840	418
AT3G22845	4346
AT3G22850	1782
AT3G22860	23
AT3G22870	1
AT3G22880	569
AT3G22886	5
AT3G22890	1849
AT3G22900	182
AT3G22910	67
AT3G22920	0
AT3G22930	70
AT3G22935	0
AT3G22937	0
AT3G22940	0
AT3G22942	152
AT3G22945	0
AT3G22950	614
AT3G22955	0
AT3G22960	5067
AT3G22961	5
AT3G22970	3289
AT3G22980	517
AT3G22990	1096
AT3G23000	662
AT3G23010	0
AT3G23020	148
AT3G23030	251
AT3G23050	928
AT3G23060	82
AT3G23070	890
AT3G23080	253
AT3G23085	0
AT3G23090	4
AT3G23100	429
AT3G23109	0
AT3G23110	24
AT3G23120	6
AT3G23122	0
AT3G23123	0
AT3G23125	0
AT3G23130	195
AT3G23140	18
AT3G23145	0
AT3G23150	1009
AT3G23160	537
AT3G23165	0
AT3G23167	0
AT3G23170	141
AT3G23172	0
AT3G23175	0
AT3G23180	2
AT3G23190	0
AT3G23200	71
AT3G23210	374
AT3G23220	0
AT3G23230	0
AT3G23240	0
AT3G23245	0
AT3G23250	11
AT3G23255	231
AT3G23260	31
AT3G23270	3
AT3G23280	1239
AT3G23290	0
AT3G23300	1728
AT3G23310	1382
AT3G23320	0
AT3G23325	668
AT3G23326	3
AT3G23330	373
AT3G23340	13
AT3G23350	0
AT3G23360	2
AT3G23370	95
AT3G23380	6
AT3G23390	6081
AT3G23400	949
AT3G23410	2603
AT3G23420	1
AT3G23430	428
AT3G23440	82
AT3G23450	23357
AT3G23460	93
AT3G23470	0
AT3G23480	17
AT3G23490	1563
AT3G23510	4
AT3G23530	223
AT3G23540	866
AT3G23550	0
AT3G23560	1440
AT3G23570	364
AT3G23580	685
AT3G23590	567
AT3G23600	6988
AT3G23605	93
AT3G23610	77
AT3G23620	2022
AT3G23630	1
AT3G23633	0
AT3G23635	0
AT3G23637	0
AT3G23640	1645
AT3G23645	0
AT3G23650	0
AT3G23660	1362
AT3G23670	995
AT3G23680	0
AT3G23685	0
AT3G23690	694
AT3G23700	259
AT3G23710	431
AT3G23715	0
AT3G23720	0
AT3G23725	0
AT3G23727	0
AT3G23730	1655
AT3G23740	350
AT3G23750	4527
AT3G23760	81
AT3G23770	0
AT3G23780	2671
AT3G23790	131
AT3G23800	0
AT3G23805	1145
AT3G23810	1221
AT3G23820	964
AT3G23830	1628
AT3G23840	24
AT3G23860	8
AT3G23870	120
AT3G23880	0
AT3G23890	4481
AT3G23900	1858
AT3G23910	343
AT3G23920	1254
AT3G23930	326
AT3G23940	2154
AT3G23950	1
AT3G23955	0
AT3G23960	0
AT3G23970	19
AT3G23980	1465
AT3G23990	4687
AT3G24000	95
AT3G24005	0
AT3G24010	603
AT3G24020	9
AT3G24030	274
AT3G24040	1810
AT3G24050	1956
AT3G24060	6
AT3G24065	153
AT3G24068	66
AT3G24070	596
AT3G24080	4038
AT3G24090	416
AT3G24093	0
AT3G24100	727
AT3G24110	44
AT3G24120	588
AT3G24130	2
AT3G24140	9
AT3G24150	998
AT3G24160	3028
AT3G24170	2070
AT3G24180	1338
AT3G24190	504
AT3G24200	762
AT3G24210	37
AT3G24220	57
AT3G24225	0
AT3G24230	2138
AT3G24240	3
AT3G24250	11
AT3G24255	227
AT3G24260	0
AT3G24270	0
AT3G24280	19
AT3G24290	0
AT3G24300	0
AT3G24310	0
AT3G24315	528
AT3G24320	457
AT3G24330	0
AT3G24332	0
AT3G24340	1121
AT3G24350	1165
AT3G24360	180
AT3G24365	0
AT3G24370	0
AT3G24380	0
AT3G24385	0
AT3G24390	0
AT3G24400	0
AT3G24420	12
AT3G24430	622
AT3G24440	1476
AT3G24450	264
AT3G24460	94
AT3G24463	12
AT3G24465	7
AT3G24480	7086
AT3G24490	1388
AT3G24495	797
AT3G24500	485
AT3G24503	625
AT3G24506	424
AT3G24508	67
AT3G24510	1640
AT3G24513	1
AT3G24514	0
AT3G24515	183
AT3G24516	0
AT3G24517	0
AT3G24518	1
AT3G24520	0
AT3G24530	722
AT3G24535	6
AT3G24540	0
AT3G24542	0
AT3G24550	3810
AT3G24560	216
AT3G24570	333
AT3G24575	0
AT3G24580	0
AT3G24590	451
AT3G24600	5
AT3G24605	7
AT3G24610	0
AT3G24612	0
AT3G24614	0
AT3G24615	0
AT3G24620	1
AT3G24630	386
AT3G24640	0
AT3G24650	0
AT3G24660	744
AT3G24670	124
AT3G24675	0
AT3G24680	0
AT3G24690	0
AT3G24700	0
AT3G24710	0
AT3G24715	138
AT3G24730	191
AT3G24740	822
AT3G24750	0
AT3G24760	441
AT3G24770	294
AT3G24780	6
AT3G24790	38
AT3G24800	674
AT3G24810	140
AT3G24820	184
AT3G24830	14343
AT3G24840	733
AT3G24850	0
AT3G24860	281
AT3G24870	292
AT3G24880	291
AT3G24890	251
AT3G24900	2
AT3G24927	85
AT3G24929	77
AT3G24982	2
AT3G25010	19
AT3G25011	2
AT3G25012	0
AT3G25013	92
AT3G25014	1
AT3G25020	20
AT3G25030	275
AT3G25040	2687
AT3G25050	0
AT3G25060	43
AT3G25070	1231
AT3G25080	3
AT3G25090	0
AT3G25100	444
AT3G25110	875
AT3G25120	660
AT3G25130	125
AT3G25140	3358
AT3G25150	4050
AT3G25160	55
AT3G25165	18
AT3G25170	37
AT3G25180	10
AT3G25182	0
AT3G25190	2
AT3G25200	0
AT3G25210	307
AT3G25220	3840
AT3G25221	0
AT3G25225	1
AT3G25230	4308
AT3G25240	0
AT3G25250	5
AT3G25260	418
AT3G25265	0
AT3G25270	0
AT3G25280	20
AT3G25290	2013
AT3G25400	1126
AT3G25410	405
AT3G25420	365
AT3G25430	345
AT3G25440	239
AT3G25450	0
AT3G25460	0
AT3G25470	1266
AT3G25480	367
AT3G25485	0
AT3G25490	0
AT3G25493	0
AT3G25495	334
AT3G25500	2252
AT3G25505	0
AT3G25510	4
AT3G25520	19832
AT3G25530	2515
AT3G25540	601
AT3G25545	622
AT3G25550	0
AT3G25560	76
AT3G25570	22
AT3G25573	0
AT3G25577	1
AT3G25580	514
AT3G25585	1688
AT3G25590	86
AT3G25597	28
AT3G25600	81
AT3G25610	17
AT3G25620	11
AT3G25630	0
AT3G25640	4
AT3G25650	0
AT3G25655	0
AT3G25660	1095
AT3G25670	97
AT3G25680	521
AT3G25690	490
AT3G25700	299
AT3G25710	224
AT3G25715	0
AT3G25716	0
AT3G25717	330
AT3G25719	0
AT3G25720	0
AT3G25725	0
AT3G25727	0
AT3G25730	25
AT3G25740	98
AT3G25750	0
AT3G25760	95
AT3G25770	1
AT3G25780	320
AT3G25790	0
AT3G25795	0
AT3G25800	3080
AT3G25805	180
AT3G25810	1
AT3G25815	0
AT3G25820	0
AT3G25826	0
AT3G25830	0
AT3G25840	2810
AT3G25850	2
AT3G25855	28
AT3G25860	1920
AT3G25870	183
AT3G25880	11
AT3G25882	8
AT3G25890	327
AT3G25900	125
AT3G25905	200
AT3G25910	1756
AT3G25920	2145
AT3G25930	7
AT3G25940	303
AT3G25950	7
AT3G25960	0
AT3G25970	135
AT3G25980	1308
AT3G25990	8
AT3G26000	703
AT3G26010	26
AT3G26020	885
AT3G26030	1025
AT3G26040	32
AT3G26050	298
AT3G26060	1628
AT3G26070	2859
AT3G26080	240
AT3G26085	345
AT3G26090	623
AT3G26100	2159
AT3G26110	60
AT3G26115	295
AT3G26120	2
AT3G26125	0
AT3G26130	17
AT3G26134	12
AT3G26135	19
AT3G26140	128
AT3G26147	0
AT3G26150	0
AT3G26160	0
AT3G26165	29
AT3G26170	25
AT3G26180	181
AT3G26190	0
AT3G26200	20
AT3G26210	8
AT3G26220	10
AT3G26230	0
AT3G26235	1
AT3G26237	3
AT3G26240	97
AT3G26250	0
AT3G26260	0
AT3G26265	0
AT3G26270	1
AT3G26280	19
AT3G26290	1095
AT3G26295	1
AT3G26300	101
AT3G26310	12
AT3G26320	0
AT3G26330	1
AT3G26340	1129
AT3G26350	53
AT3G26355	0
AT3G26360	818
AT3G26370	2025
AT3G26380	1131
AT3G26390	0
AT3G26395	244
AT3G26400	2044
AT3G26410	441
AT3G26420	3
AT3G26430	30
AT3G26440	803
AT3G26445	0
AT3G26450	0
AT3G26460	5
AT3G26470	4
AT3G26480	151
AT3G26483	0
AT3G26486	0
AT3G26490	37
AT3G26500	2
AT3G26510	295
AT3G26512	0
AT3G26520	538
AT3G26525	0
AT3G26530	0
AT3G26539	26
AT3G26540	245
AT3G26550	0
AT3G26560	3131
AT3G26570	2338
AT3G26580	1781
AT3G26590	158
AT3G26600	499
AT3G26605	0
AT3G26610	42
AT3G26612	91
AT3G26614	3
AT3G26616	0
AT3G26618	1070
AT3G26620	4
AT3G26630	311
AT3G26640	460
AT3G26650	4695
AT3G26660	1
AT3G26670	1181
AT3G26680	429
AT3G26690	186
AT3G26700	624
AT3G26710	755
AT3G26720	2226
AT3G26730	2100
AT3G26740	4523
AT3G26742	4
AT3G26744	2545
AT3G26747	0
AT3G26750	348
AT3G26760	0
AT3G26770	8
AT3G26775	0
AT3G26780	1387
AT3G26782	287
AT3G26790	1
AT3G26800	0
AT3G26805	0
AT3G26810	650
AT3G26812	0
AT3G26813	0
AT3G26815	0
AT3G26816	0
AT3G26818	0
AT3G26819	0
AT3G26820	0
AT3G26830	7
AT3G26840	81
AT3G26850	531
AT3G26855	0
AT3G26860	41
AT3G26870	0
AT3G26872	0
AT3G26880	0
AT3G26890	633
AT3G26900	469
AT3G26910	444
AT3G26920	370
AT3G26922	251
AT3G26930	9
AT3G26932	615
AT3G26934	46
AT3G26935	1432
AT3G26940	10
AT3G26950	883
AT3G26960	11
AT3G26980	269
AT3G26990	549
AT3G27000	327
AT3G27010	236
AT3G27020	584
AT3G27025	36
AT3G27027	43
AT3G27030	405
AT3G27040	0
AT3G27050	385
AT3G27060	2653
AT3G27070	2
AT3G27080	1605
AT3G27090	2925
AT3G27095	0
AT3G27100	432
AT3G27110	184
AT3G27120	212
AT3G27140	0
AT3G27150	17
AT3G27160	901
AT3G27170	7
AT3G27180	246
AT3G27185	5
AT3G27190	679
AT3G27200	552
AT3G27210	139
AT3G27220	236
AT3G27230	2203
AT3G27240	2446
AT3G27250	0
AT3G27260	1937
AT3G27270	18
AT3G27280	1395
AT3G27283	0
AT3G27290	65
AT3G27300	1435
AT3G27310	1203
AT3G27320	633
AT3G27321	0
AT3G27325	835
AT3G27327	0
AT3G27329	3
AT3G27330	2911
AT3G27331	1
AT3G27340	798
AT3G27350	1137
AT3G27355	0
AT3G27360	755
AT3G27380	2280
AT3G27390	433
AT3G27400	6
AT3G27410	1
AT3G27415	0
AT3G27416	0
AT3G27420	420
AT3G27425	415
AT3G27430	3643
AT3G27440	9
AT3G27450	3
AT3G27460	343
AT3G27470	266
AT3G27473	0
AT3G27475	0
AT3G27480	0
AT3G27490	0
AT3G27495	0
AT3G27500	1
AT3G27503	0
AT3G27510	0
AT3G27520	223
AT3G27530	1877
AT3G27540	152
AT3G27550	300
AT3G27555	0
AT3G27560	447
AT3G27570	1766
AT3G27580	139
AT3G27590	0
AT3G27600	0
AT3G27610	399
AT3G27620	220
AT3G27630	12
AT3G27640	238
AT3G27650	0
AT3G27660	1
AT3G27670	937
AT3G27680	15
AT3G27690	62
AT3G27700	992
AT3G27710	24
AT3G27720	0
AT3G27730	67
AT3G27740	2037
AT3G27750	67
AT3G27770	186
AT3G27785	0
AT3G27809	0
AT3G27810	37
AT3G27820	1101
AT3G27825	0
AT3G27830	1170
AT3G27831	10
AT3G27835	2
AT3G27840	0
AT3G27845	0
AT3G27850	1115
AT3G27860	91
AT3G27865	10
AT3G27870	824
AT3G27880	223
AT3G27883	0
AT3G27884	1
AT3G27886	0
AT3G27890	674
AT3G27895	2
AT3G27900	22
AT3G27906	779
AT3G27910	0
AT3G27920	1
AT3G27925	477
AT3G27930	489
AT3G27940	5
AT3G27950	0
AT3G27960	1126
AT3G27965	0
AT3G27970	0
AT3G27980	0
AT3G27990	415
AT3G27997	29
AT3G27999	0
AT3G28005	0
AT3G28007	7657
AT3G28010	0
AT3G28020	0
AT3G28030	793
AT3G28040	236
AT3G28050	2702
AT3G28060	0
AT3G28070	85
AT3G28080	20
AT3G28100	7
AT3G28110	0
AT3G28120	0
AT3G28130	544
AT3G28140	309
AT3G28150	33
AT3G28153	23
AT3G28155	6
AT3G28157	0
AT3G28160	768
AT3G28170	11
AT3G28180	451
AT3G28190	0
AT3G28193	0
AT3G28200	782
AT3G28210	39
AT3G28216	0
AT3G28220	43
AT3G28223	0
AT3G28230	8
AT3G28240	0
AT3G28243	0
AT3G28250	0
AT3G28270	21
AT3G28280	0
AT3G28290	0
AT3G28291	0
AT3G28295	0
AT3G28300	0
AT3G28310	0
AT3G28315	0
AT3G28320	0
AT3G28330	2
AT3G28335	0
AT3G28340	72
AT3G28345	120
AT3G28350	13
AT3G28360	12
AT3G28370	357
AT3G28380	0
AT3G28390	0
AT3G28400	0
AT3G28410	0
AT3G28412	0
AT3G28415	0
AT3G28420	33
AT3G28430	816
AT3G28450	372
AT3G28455	352
AT3G28460	375
AT3G28470	3
AT3G28480	1404
AT3G28490	23
AT3G28500	8937
AT3G28510	0
AT3G28520	0
AT3G28530	0
AT3G28540	13
AT3G28550	1
AT3G28560	2
AT3G28570	4
AT3G28580	9
AT3G28590	0
AT3G28600	0
AT3G28610	22
AT3G28611	41
AT3G28620	20
AT3G28630	29
AT3G28635	24
AT3G28640	86
AT3G28650	26
AT3G28660	86
AT3G28670	660
AT3G28674	0
AT3G28680	0
AT3G28685	0
AT3G28690	1615
AT3G28695	0
AT3G28700	529
AT3G28705	0
AT3G28710	1773
AT3G28715	1152
AT3G28720	2766
AT3G28730	2993
AT3G28740	6
AT3G28750	641
AT3G28760	465
AT3G28770	14
AT3G28780	16
AT3G28785	0
AT3G28790	48
AT3G28800	0
AT3G28810	48
AT3G28820	0
AT3G28830	176
AT3G28840	3
AT3G28850	43
AT3G28853	0
AT3G28855	0
AT3G28857	2
AT3G28860	9420
AT3G28865	0
AT3G28870	0
AT3G28875	28
AT3G28880	124
AT3G28890	3
AT3G28899	0
AT3G28900	4390
AT3G28910	1989
AT3G28915	3
AT3G28917	3520
AT3G28918	0
AT3G28920	534
AT3G28922	0
AT3G28923	0
AT3G28925	2
AT3G28930	208
AT3G28940	1594
AT3G28945	27
AT3G28950	599
AT3G28955	0
AT3G28956	140
AT3G28958	0
AT3G28960	86
AT3G28970	599
AT3G28980	32
AT3G28985	0
AT3G28990	11
AT3G29000	6
AT3G29010	103
AT3G29020	177
AT3G29030	35
AT3G29032	0
AT3G29033	0
AT3G29034	4
AT3G29035	0
AT3G29037	0
AT3G29040	0
AT3G29050	0
AT3G29060	15
AT3G29070	0
AT3G29075	1371
AT3G29076	0
AT3G29077	0
AT3G29078	0
AT3G29080	0
AT3G29090	655
AT3G29095	0
AT3G29100	170
AT3G29105	0
AT3G29110	0
AT3G29120	74
AT3G29130	553
AT3G29140	61
AT3G29150	13
AT3G29152	30
AT3G29153	0
AT3G29156	5
AT3G29160	1329
AT3G29170	504
AT3G29173	13
AT3G29175	0
AT3G29180	2566
AT3G29185	521
AT3G29187	0
AT3G29190	0
AT3G29200	986
AT3G29205	0
AT3G29210	0
AT3G29220	0
AT3G29225	0
AT3G29230	368
AT3G29240	880
AT3G29250	0
AT3G29252	1
AT3G29255	0
AT3G29260	0
AT3G29265	0
AT3G29270	799
AT3G29280	421
AT3G29290	383
AT3G29300	0
AT3G29305	1
AT3G29310	1209
AT3G29320	6946
AT3G29330	113
AT3G29340	37
AT3G29350	670
AT3G29360	4194
AT3G29365	2
AT3G29370	72
AT3G29375	517
AT3G29380	6
AT3G29385	2
AT3G29390	1613
AT3G29400	394
AT3G29410	3
AT3G29420	0
AT3G29430	0
AT3G29440	0
AT3G29450	0
AT3G29455	0
AT3G29460	0
AT3G29470	0
AT3G29480	0
AT3G29510	0
AT3G29515	0
AT3G29520	0
AT3G29525	0
AT3G29540	0
AT3G29545	0
AT3G29550	0
AT3G29560	0
AT3G29570	82
AT3G29572	0
AT3G29575	695
AT3G29577	0
AT3G29578	0
AT3G29580	3
AT3G29590	1
AT3G29595	0
AT3G29600	0
AT3G29610	0
AT3G29612	0
AT3G29615	0
AT3G29618	0
AT3G29620	0
AT3G29630	26
AT3G29631	0
AT3G29632	0
AT3G29633	1
AT3G29634	0
AT3G29635	0
AT3G29636	0
AT3G29637	0
AT3G29638	0
AT3G29639	2
AT3G29640	0
AT3G29641	0
AT3G29642	0
AT3G29643	2
AT3G29644	195
AT3G29645	0
AT3G29647	0
AT3G29648	0
AT3G29650	0
AT3G29660	0
AT3G29670	0
AT3G29680	33
AT3G29690	0
AT3G29695	0
AT3G29700	0
AT3G29710	0
AT3G29720	0
AT3G29725	0
AT3G29727	0
AT3G29730	0
AT3G29732	0
AT3G29734	0
AT3G29736	0
AT3G29738	0
AT3G29739	0
AT3G29740	0
AT3G29750	0
AT3G29755	0
AT3G29760	655
AT3G29762	0
AT3G29763	0
AT3G29764	0
AT3G29765	0
AT3G29766	0
AT3G29767	0
AT3G29768	0
AT3G29769	0
AT3G29770	84
AT3G29771	0
AT3G29772	1
AT3G29773	0
AT3G29774	0
AT3G29775	0
AT3G29776	33
AT3G29777	0
AT3G29778	0
AT3G29779	0
AT3G29780	1
AT3G29781	0
AT3G29782	0
AT3G29783	0
AT3G29784	0
AT3G29785	0
AT3G29786	0
AT3G29787	0
AT3G29788	2
AT3G29789	0
AT3G29790	0
AT3G29791	4
AT3G29792	0
AT3G29794	0
AT3G29796	0
AT3G29797	228
AT3G29798	20
AT3G29800	0
AT3G29805	0
AT3G29810	5149
AT3G29820	1
AT3G29830	5
AT3G29970	0
AT3G30110	0
AT3G30120	19
AT3G30122	133
AT3G30145	0
AT3G30147	0
AT3G30150	0
AT3G30160	0
AT3G30165	0
AT3G30170	0
AT3G30180	1268
AT3G30183	0
AT3G30187	0
AT3G30190	0
AT3G30200	0
AT3G30210	0
AT3G30211	0
AT3G30212	0
AT3G30213	4
AT3G30214	287
AT3G30216	0
AT3G30218	0
AT3G30219	0
AT3G30220	0
AT3G30222	0
AT3G30230	0
AT3G30235	0
AT3G30240	0
AT3G30245	0
AT3G30247	165
AT3G30250	0
AT3G30260	0
AT3G30280	0
AT3G30281	0
AT3G30290	0
AT3G30300	3646
AT3G30305	2
AT3G30310	0
AT3G30320	0
AT3G30330	0
AT3G30335	0
AT3G30340	0
AT3G30345	0
AT3G30350	0
AT3G30360	0
AT3G30370	0
AT3G30380	1071
AT3G30383	73
AT3G30384	2
AT3G30385	0
AT3G30386	0
AT3G30387	0
AT3G30388	0
AT3G30390	2755
AT3G30393	0
AT3G30396	0
AT3G30400	0
AT3G30405	0
AT3G30410	0
AT3G30411	0
AT3G30413	0
AT3G30415	0
AT3G30416	0
AT3G30418	0
AT3G30420	0
AT3G30430	0
AT3G30433	0
AT3G30436	0
AT3G30440	0
AT3G30450	0
AT3G30455	0
AT3G30460	9
AT3G30465	0
AT3G30470	0
AT3G30480	0
AT3G30490	0
AT3G30500	0
AT3G30505	0
AT3G30510	0
AT3G30520	0
AT3G30525	0
AT3G30530	0
AT3G30540	0
AT3G30550	0
AT3G30560	0
AT3G30570	0
AT3G30580	0
AT3G30582	0
AT3G30585	0
AT3G30587	0
AT3G30590	0
AT3G30600	0
AT3G30610	0
AT3G30620	0
AT3G30630	0
AT3G30640	0
AT3G30645	0
AT3G30650	0
AT3G30655	0
AT3G30660	0
AT3G30663	0
AT3G30665	0
AT3G30668	0
AT3G30670	0
AT3G30680	0
AT3G30685	0
AT3G30690	0
AT3G30695	0
AT3G30700	0
AT3G30703	0
AT3G30705	0
AT3G30708	0
AT3G30709	0
AT3G30710	0
AT3G30711	0
AT3G30712	0
AT3G30713	0
AT3G30714	2
AT3G30715	0
AT3G30716	0
AT3G30717	0
AT3G30718	0
AT3G30719	0
AT3G30720	6
AT3G30721	0
AT3G30722	0
AT3G30724	0
AT3G30725	0
AT3G30727	0
AT3G30730	2
AT3G30733	0
AT3G30737	28
AT3G30739	1
AT3G30740	0
AT3G30742	0
AT3G30743	0
AT3G30744	0
AT3G30745	0
AT3G30746	0
AT3G30747	0
AT3G30748	0
AT3G30749	0
AT3G30750	0
AT3G30751	0
AT3G30755	0
AT3G30760	0
AT3G30763	0
AT3G30764	0
AT3G30765	0
AT3G30766	0
AT3G30767	0
AT3G30770	0
AT3G30775	14000
AT3G30780	0
AT3G30790	0
AT3G30800	0
AT3G30802	0
AT3G30803	3
AT3G30805	3
AT3G30810	0
AT3G30811	0
AT3G30812	0
AT3G30813	0
AT3G30814	0
AT3G30815	0
AT3G30816	0
AT3G30817	0
AT3G30818	0
AT3G30819	0
AT3G30820	0
AT3G30821	0
AT3G30823	1
AT3G30825	0
AT3G30827	0
AT3G30830	0
AT3G30831	0
AT3G30832	0
AT3G30833	0
AT3G30834	0
AT3G30835	0
AT3G30836	0
AT3G30837	0
AT3G30838	0
AT3G30839	0
AT3G30840	0
AT3G30841	561
AT3G30842	70
AT3G30843	2
AT3G30844	0
AT3G30845	0
AT3G30846	0
AT3G30847	0
AT3G30848	0
AT3G30852	0
AT3G30859	0
AT3G30867	2
AT3G30875	0
AT3G30885	0
AT3G31005	0
AT3G31023	0
AT3G31161	1
AT3G31300	0
AT3G31310	0
AT3G31312	0
AT3G31314	0
AT3G31317	0
AT3G31320	0
AT3G31330	0
AT3G31340	0
AT3G31350	0
AT3G31355	0
AT3G31356	0
AT3G31357	0
AT3G31358	0
AT3G31359	0
AT3G31360	0
AT3G31365	0
AT3G31367	0
AT3G31370	0
AT3G31373	0
AT3G31374	0
AT3G31375	0
AT3G31377	0
AT3G31380	0
AT3G31390	0
AT3G31395	0
AT3G31402	0
AT3G31403	0
AT3G31406	0
AT3G31410	0
AT3G31420	0
AT3G31422	0
AT3G31425	0
AT3G31430	0
AT3G31440	0
AT3G31442	0
AT3G31450	0
AT3G31460	0
AT3G31470	0
AT3G31475	0
AT3G31490	0
AT3G31500	0
AT3G31510	0
AT3G31530	0
AT3G31540	0
AT3G31550	0
AT3G31560	0
AT3G31630	0
AT3G31720	0
AT3G31810	0
AT3G31900	0
AT3G31902	0
AT3G31903	0
AT3G31904	0
AT3G31905	0
AT3G31906	0
AT3G31908	0
AT3G31909	0
AT3G31910	0
AT3G31915	0
AT3G31920	0
AT3G31925	0
AT3G31930	0
AT3G31935	0
AT3G31940	0
AT3G31945	0
AT3G31950	0
AT3G31955	0
AT3G31960	0
AT3G31970	0
AT3G31980	0
AT3G31990	0
AT3G31993	0
AT3G31996	0
AT3G32000	0
AT3G32010	0
AT3G32020	0
AT3G32021	0
AT3G32022	0
AT3G32023	0
AT3G32024	0
AT3G32026	0
AT3G32027	0
AT3G32028	0
AT3G32029	0
AT3G32030	0
AT3G32031	0
AT3G32032	0
AT3G32033	0
AT3G32035	0
AT3G32040	0
AT3G32043	0
AT3G32047	0
AT3G32050	0
AT3G32060	0
AT3G32070	0
AT3G32080	0
AT3G32090	0
AT3G32091	0
AT3G32092	0
AT3G32093	0
AT3G32095	0
AT3G32110	0
AT3G32112	0
AT3G32115	0
AT3G32116	0
AT3G32118	0
AT3G32130	0
AT3G32135	0
AT3G32140	0
AT3G32150	0
AT3G32160	0
AT3G32164	0
AT3G32168	0
AT3G32172	0
AT3G32176	0
AT3G32180	0
AT3G32190	0
AT3G32195	0
AT3G32200	0
AT3G32205	0
AT3G32210	0
AT3G32220	0
AT3G32223	0
AT3G32226	0
AT3G32230	0
AT3G32240	0
AT3G32250	0
AT3G32260	0
AT3G32270	0
AT3G32275	0
AT3G32280	0
AT3G32290	0
AT3G32295	0
AT3G32300	0
AT3G32305	0
AT3G32310	0
AT3G32313	0
AT3G32316	0
AT3G32320	0
AT3G32330	0
AT3G32340	0
AT3G32360	0
AT3G32370	0
AT3G32371	0
AT3G32373	0
AT3G32375	0
AT3G32377	1
AT3G32380	0
AT3G32383	0
AT3G32385	0
AT3G32387	0
AT3G32389	0
AT3G32391	0
AT3G32393	0
AT3G32394	0
AT3G32395	0
AT3G32397	0
AT3G32400	0
AT3G32405	0
AT3G32410	0
AT3G32415	0
AT3G32420	0
AT3G32425	0
AT3G32435	0
AT3G32445	0
AT3G32455	0
AT3G32465	0
AT3G32475	0
AT3G32677	0
AT3G32880	0
AT3G32890	0
AT3G32893	0
AT3G32894	0
AT3G32895	0
AT3G32896	0
AT3G32897	0
AT3G32898	0
AT3G32899	0
AT3G32900	0
AT3G32901	0
AT3G32902	0
AT3G32903	0
AT3G32904	0
AT3G32910	0
AT3G32912	0
AT3G32914	0
AT3G32917	0
AT3G32920	194
AT3G32925	183
AT3G32930	1195
AT3G32940	891
AT3G32950	0
AT3G32960	0
AT3G32962	0
AT3G32964	0
AT3G32966	0
AT3G32968	0
AT3G32970	0
AT3G32975	0
AT3G32980	7
AT3G32990	0
AT3G33000	0
AT3G33002	0
AT3G33004	0
AT3G33005	0
AT3G33006	0
AT3G33008	0
AT3G33009	0
AT3G33010	0
AT3G33011	0
AT3G33025	0
AT3G33030	0
AT3G33035	0
AT3G33045	0
AT3G33055	0
AT3G33058	0
AT3G33064	0
AT3G33065	0
AT3G33066	0
AT3G33067	0
AT3G33069	0
AT3G33070	0
AT3G33071	0
AT3G33072	0
AT3G33073	0
AT3G33074	0
AT3G33075	0
AT3G33076	0
AT3G33077	0
AT3G33079	0
AT3G33080	0
AT3G33081	0
AT3G33082	0
AT3G33083	0
AT3G33084	0
AT3G33085	0
AT3G33091	0
AT3G33094	0
AT3G33097	0
AT3G33100	0
AT3G33103	2
AT3G33106	0
AT3G33109	0
AT3G33112	0
AT3G33115	0
AT3G33118	0
AT3G33121	0
AT3G33124	0
AT3G33127	0
AT3G33130	0
AT3G33131	0
AT3G33133	0
AT3G33136	0
AT3G33139	0
AT3G33142	0
AT3G33145	0
AT3G33148	0
AT3G33151	0
AT3G33154	0
AT3G33157	0
AT3G33160	0
AT3G33163	0
AT3G33166	0
AT3G33169	0
AT3G33172	0
AT3G33175	0
AT3G33178	0
AT3G33181	0
AT3G33185	0
AT3G33187	0
AT3G33189	0
AT3G33193	0
AT3G33197	0
AT3G33201	0
AT3G33205	0
AT3G33215	0
AT3G33225	0
AT3G33230	0
AT3G33235	1
AT3G33293	0
AT3G33377	0
AT3G33393	0
AT3G33448	1
AT3G33494	0
AT3G33520	579
AT3G33528	43
AT3G33530	2515
AT3G33537	0
AT3G33545	0
AT3G33555	0
AT3G33565	0
AT3G33570	0
AT3G33572	0
AT3G33575	0
AT3G33585	0
AT3G33595	0
AT3G34299	0
AT3G35003	0
AT3G35707	0
AT3G36411	0
AT3G36659	38
AT3G37820	0
AT3G38525	0
AT3G39230	0
AT3G39935	0
AT3G40640	0
AT3G41345	0
AT3G41761	0
AT3G41762	3
AT3G41768	22267
AT3G41979	0
AT3G42047	0
AT3G42050	4770
AT3G42052	952
AT3G42054	0
AT3G42057	0
AT3G42060	0
AT3G42065	0
AT3G42070	0
AT3G42075	0
AT3G42080	0
AT3G42083	0
AT3G42086	1
AT3G42090	0
AT3G42100	0
AT3G42110	0
AT3G42115	0
AT3G42120	0
AT3G42130	0
AT3G42140	0
AT3G42148	0
AT3G42150	427
AT3G42153	0
AT3G42155	0
AT3G42160	0
AT3G42170	2953
AT3G42174	0
AT3G42178	0
AT3G42179	0
AT3G42180	7
AT3G42181	0
AT3G42182	0
AT3G42186	0
AT3G42190	0
AT3G42200	0
AT3G42203	0
AT3G42206	0
AT3G42220	0
AT3G42230	0
AT3G42233	0
AT3G42236	0
AT3G42240	0
AT3G42245	0
AT3G42250	0
AT3G42251	0
AT3G42252	0
AT3G42253	0
AT3G42254	0
AT3G42255	0
AT3G42256	0
AT3G42257	0
AT3G42258	0
AT3G42260	0
AT3G42270	0
AT3G42280	0
AT3G42290	0
AT3G42300	0
AT3G42305	0
AT3G42310	0
AT3G42313	0
AT3G42316	0
AT3G42320	0
AT3G42330	0
AT3G42340	0
AT3G42350	0
AT3G42353	0
AT3G42356	0
AT3G42360	0
AT3G42383	0
AT3G42386	0
AT3G42390	0
AT3G42400	0
AT3G42410	0
AT3G42420	0
AT3G42430	0
AT3G42431	0
AT3G42432	0
AT3G42433	0
AT3G42434	0
AT3G42436	0
AT3G42438	0
AT3G42440	0
AT3G42445	0
AT3G42450	1
AT3G42460	0
AT3G42466	0
AT3G42470	0
AT3G42471	0
AT3G42472	0
AT3G42473	8
AT3G42474	0
AT3G42476	0
AT3G42478	0
AT3G42480	0
AT3G42490	0
AT3G42500	0
AT3G42510	0
AT3G42520	0
AT3G42530	0
AT3G42535	0
AT3G42540	0
AT3G42542	0
AT3G42545	0
AT3G42550	0
AT3G42553	0
AT3G42556	0
AT3G42557	0
AT3G42560	0
AT3G42565	0
AT3G42570	0
AT3G42580	0
AT3G42590	0
AT3G42600	0
AT3G42610	0
AT3G42620	0
AT3G42621	0
AT3G42622	0
AT3G42624	0
AT3G42626	0
AT3G42628	0
AT3G42630	474
AT3G42640	597
AT3G42645	0
AT3G42646	0
AT3G42650	0
AT3G42653	0
AT3G42656	0
AT3G42658	3
AT3G42660	1135
AT3G42670	68
AT3G42680	0
AT3G42690	0
AT3G42700	0
AT3G42710	0
AT3G42711	0
AT3G42712	0
AT3G42713	0
AT3G42714	0
AT3G42715	0
AT3G42716	0
AT3G42717	0
AT3G42718	0
AT3G42719	0
AT3G42720	0
AT3G42721	0
AT3G42722	0
AT3G42723	0
AT3G42724	0
AT3G42725	13
AT3G42726	0
AT3G42727	2
AT3G42730	0
AT3G42740	0
AT3G42750	0
AT3G42760	0
AT3G42763	0
AT3G42766	0
AT3G42770	0
AT3G42780	0
AT3G42783	0
AT3G42786	0
AT3G42790	2192
AT3G42791	0
AT3G42792	0
AT3G42794	0
AT3G42796	0
AT3G42798	0
AT3G42800	0
AT3G42803	0
AT3G42806	192
AT3G42810	0
AT3G42820	0
AT3G42830	25
AT3G42835	0
AT3G42836	0
AT3G42837	0
AT3G42850	83
AT3G42860	178
AT3G42870	0
AT3G42875	0
AT3G42880	3
AT3G42883	0
AT3G42886	0
AT3G42890	0
AT3G42900	0
AT3G42910	0
AT3G42913	0
AT3G42916	0
AT3G42920	0
AT3G42922	0
AT3G42924	0
AT3G42927	0
AT3G42930	0
AT3G42935	0
AT3G42940	0
AT3G42945	0
AT3G42950	661
AT3G42960	0
AT3G42980	0
AT3G42990	0
AT3G42993	0
AT3G42995	0
AT3G42996	0
AT3G43000	0
AT3G43005	0
AT3G43020	0
AT3G43025	0
AT3G43040	0
AT3G43050	0
AT3G43060	0
AT3G43070	0
AT3G43080	0
AT3G43083	0
AT3G43090	0
AT3G43095	0
AT3G43100	0
AT3G43110	6
AT3G43120	31
AT3G43123	0
AT3G43126	0
AT3G43128	0
AT3G43130	0
AT3G43140	0
AT3G43141	0
AT3G43142	0
AT3G43144	0
AT3G43146	0
AT3G43147	0
AT3G43148	0
AT3G43150	0
AT3G43151	0
AT3G43152	0
AT3G43153	0
AT3G43154	0
AT3G43156	0
AT3G43157	0
AT3G43158	0
AT3G43160	0
AT3G43170	0
AT3G43175	0
AT3G43180	0
AT3G43190	458
AT3G43200	0
AT3G43205	0
AT3G43210	467
AT3G43220	1127
AT3G43230	631
AT3G43240	1438
AT3G43250	0
AT3G43251	0
AT3G43260	0
AT3G43270	397
AT3G43280	1
AT3G43290	2
AT3G43291	1
AT3G43300	4160
AT3G43302	0
AT3G43303	0
AT3G43304	0
AT3G43307	0
AT3G43310	0
AT3G43315	1
AT3G43320	0
AT3G43330	0
AT3G43340	1
AT3G43350	1
AT3G43352	0
AT3G43355	0
AT3G43356	0
AT3G43357	0
AT3G43358	0
AT3G43359	0
AT3G43360	0
AT3G43370	0
AT3G43380	0
AT3G43390	0
AT3G43400	0
AT3G43410	0
AT3G43415	0
AT3G43420	0
AT3G43425	0
AT3G43430	53
AT3G43432	0
AT3G43433	0
AT3G43436	0
AT3G43440	345
AT3G43442	1
AT3G43444	0
AT3G43447	0
AT3G43450	0
AT3G43460	0
AT3G43470	4
AT3G43480	0
AT3G43485	0
AT3G43490	0
AT3G43500	0
AT3G43503	0
AT3G43505	644
AT3G43510	565
AT3G43520	1599
AT3G43521	0
AT3G43522	0
AT3G43523	0
AT3G43524	0
AT3G43526	0
AT3G43528	0
AT3G43530	0
AT3G43540	609
AT3G43546	0
AT3G43550	4
AT3G43563	0
AT3G43566	0
AT3G43570	0
AT3G43571	0
AT3G43572	0
AT3G43573	0
AT3G43574	0
AT3G43575	0
AT3G43580	56
AT3G43583	0
AT3G43586	0
AT3G43590	793
AT3G43600	25
AT3G43610	1532
AT3G43620	0
AT3G43622	0
AT3G43625	0
AT3G43630	4
AT3G43635	0
AT3G43640	0
AT3G43645	0
AT3G43650	0
AT3G43652	0
AT3G43654	1
AT3G43657	0
AT3G43660	2
AT3G43670	367
AT3G43675	0
AT3G43680	0
AT3G43681	0
AT3G43682	0
AT3G43684	0
AT3G43686	0
AT3G43688	0
AT3G43690	1362
AT3G43700	535
AT3G43710	0
AT3G43715	0
AT3G43720	5462
AT3G43723	0
AT3G43726	0
AT3G43730	0
AT3G43740	1144
AT3G43750	0
AT3G43760	0
AT3G43770	0
AT3G43780	0
AT3G43790	8
AT3G43800	25
AT3G43810	3637
AT3G43820	0
AT3G43825	1
AT3G43826	1
AT3G43828	0
AT3G43830	10
AT3G43832	0
AT3G43833	0
AT3G43835	0
AT3G43837	0
AT3G43840	85
AT3G43850	14
AT3G43860	148
AT3G43862	0
AT3G43863	0
AT3G43864	0
AT3G43867	0
AT3G43870	0
AT3G43880	0
AT3G43890	0
AT3G43910	0
AT3G43920	670
AT3G43930	6
AT3G43940	0
AT3G43950	0
AT3G43955	428
AT3G43960	3602
AT3G43970	1
AT3G43980	1926
AT3G43990	19
AT3G44000	0
AT3G44005	0
AT3G44006	0
AT3G44010	7607
AT3G44020	95
AT3G44030	0
AT3G44035	0
AT3G44042	4
AT3G44045	0
AT3G44050	931
AT3G44060	2
AT3G44070	3
AT3G44080	0
AT3G44090	0
AT3G44093	0
AT3G44096	0
AT3G44100	1834
AT3G44110	12499
AT3G44115	30
AT3G44117	16
AT3G44120	4
AT3G44130	0
AT3G44140	0
AT3G44150	215
AT3G44160	433
AT3G44170	3
AT3G44175	0
AT3G44180	0
AT3G44190	545
AT3G44200	1018
AT3G44205	163
AT3G44210	0
AT3G44212	0
AT3G44215	0
AT3G44220	96
AT3G44230	0
AT3G44235	0
AT3G44240	0
AT3G44245	0
AT3G44250	0
AT3G44260	58
AT3G44261	0
AT3G44262	0
AT3G44264	0
AT3G44265	0
AT3G44267	0
AT3G44270	0
AT3G44274	1
AT3G44280	294
AT3G44290	1
AT3G44300	310
AT3G44310	943
AT3G44320	490
AT3G44325	0
AT3G44326	68
AT3G44330	3575
AT3G44340	3288
AT3G44350	0
AT3G44370	415
AT3G44380	275
AT3G44390	0
AT3G44400	85
AT3G44405	2
AT3G44410	10
AT3G44420	64
AT3G44425	0
AT3G44428	7
AT3G44430	667
AT3G44435	0
AT3G44440	0
AT3G44444	0
AT3G44450	7
AT3G44460	0
AT3G44470	0
AT3G44480	795
AT3G44485	1
AT3G44490	0
AT3G44500	0
AT3G44510	26
AT3G44516	0
AT3G44530	660
AT3G44540	0
AT3G44550	6
AT3G44555	0
AT3G44560	3
AT3G44570	2
AT3G44580	0
AT3G44590	1485
AT3G44600	1379
AT3G44605	0
AT3G44610	709
AT3G44620	584
AT3G44630	398
AT3G44635	0
AT3G44640	0
AT3G44650	0
AT3G44660	0
AT3G44665	0
AT3G44670	804
AT3G44680	837
AT3G44690	384
AT3G44695	0
AT3G44700	1
AT3G44703	1
AT3G44704	0
AT3G44705	0
AT3G44710	0
AT3G44713	77
AT3G44716	188
AT3G44717	0
AT3G44718	0
AT3G44720	524
AT3G44730	90
AT3G44735	482
AT3G44740	187
AT3G44750	2978
AT3G44753	13
AT3G44755	0
AT3G44757	0
AT3G44760	2
AT3G44763	2
AT3G44765	22
AT3G44766	1
AT3G44769	1
AT3G44770	91
AT3G44780	0
AT3G44785	0
AT3G44790	22
AT3G44793	0
AT3G44796	0
AT3G44798	96
AT3G44800	29
AT3G44805	1
AT3G44810	9
AT3G44820	359
AT3G44830	0
AT3G44840	0
AT3G44850	582
AT3G44860	0
AT3G44870	0
AT3G44880	642
AT3G44890	1728
AT3G44900	26
AT3G44910	0
AT3G44920	0
AT3G44930	0
AT3G44935	0
AT3G44940	291
AT3G44950	1
AT3G44955	0
AT3G44960	69
AT3G44970	0
AT3G44980	0
AT3G44990	2
AT3G45000	6
AT3G45010	313
AT3G45020	143
AT3G45030	3674
AT3G45040	495
AT3G45050	244
AT3G45060	75
AT3G45070	0
AT3G45080	0
AT3G45090	1279
AT3G45093	69
AT3G45095	5
AT3G45100	675
AT3G45110	0
AT3G45120	0
AT3G45130	3
AT3G45140	794
AT3G45150	0
AT3G45160	0
AT3G45170	0
AT3G45180	0
AT3G45190	2586
AT3G45200	1
AT3G45210	187
AT3G45220	0
AT3G45230	646
AT3G45240	1092
AT3G45243	30
AT3G45245	9
AT3G45248	0
AT3G45250	0
AT3G45252	0
AT3G45253	0
AT3G45256	0
AT3G45260	79
AT3G45270	0
AT3G45275	30
AT3G45280	8
AT3G45285	18
AT3G45290	97
AT3G45300	997
AT3G45310	1047
AT3G45320	0
AT3G45330	0
AT3G45340	0
AT3G45350	0
AT3G45360	0
AT3G45370	0
AT3G45380	0
AT3G45390	6
AT3G45400	440
AT3G45410	15
AT3G45420	161
AT3G45430	42
AT3G45440	23
AT3G45443	336
AT3G45446	0
AT3G45450	0
AT3G45460	0
AT3G45470	0
AT3G45480	0
AT3G45490	0
AT3G45500	0
AT3G45510	0
AT3G45520	0
AT3G45525	0
AT3G45530	0
AT3G45540	0
AT3G45550	0
AT3G45555	0
AT3G45560	0
AT3G45570	0
AT3G45577	0
AT3G45580	0
AT3G45590	136
AT3G45600	556
AT3G45610	149
AT3G45620	871
AT3G45630	1048
AT3G45638	0
AT3G45640	358
AT3G45645	0
AT3G45650	20
AT3G45660	0
AT3G45670	0
AT3G45673	0
AT3G45680	5
AT3G45690	0
AT3G45700	0
AT3G45710	9
AT3G45720	0
AT3G45730	2
AT3G45740	481
AT3G45750	303
AT3G45755	0
AT3G45760	0
AT3G45770	687
AT3G45775	0
AT3G45780	75
AT3G45790	0
AT3G45800	2
AT3G45810	0
AT3G45820	0
AT3G45830	1365
AT3G45840	0
AT3G45850	1784
AT3G45851	0
AT3G45860	0
AT3G45870	43
AT3G45880	110
AT3G45890	433
AT3G45900	469
AT3G45910	0
AT3G45920	0
AT3G45930	2086
AT3G45935	0
AT3G45940	420
AT3G45950	6
AT3G45955	0
AT3G45960	125
AT3G45965	0
AT3G45970	1987
AT3G45980	3450
AT3G45990	0
AT3G46000	1865
AT3G46010	2884
AT3G46020	302
AT3G46030	4303
AT3G46040	4355
AT3G46050	0
AT3G46060	2795
AT3G46070	0
AT3G46080	10
AT3G46086	0
AT3G46090	2
AT3G46100	736
AT3G46110	35
AT3G46120	0
AT3G46130	0
AT3G46140	0
AT3G46150	18
AT3G46160	2
AT3G46170	0
AT3G46180	647
AT3G46183	0
AT3G46186	0
AT3G46190	0
AT3G46200	405
AT3G46210	694
AT3G46220	1058
AT3G46230	0
AT3G46240	0
AT3G46250	4
AT3G46260	0
AT3G46270	1
AT3G46280	14
AT3G46290	401
AT3G46300	0
AT3G46310	2
AT3G46320	1871
AT3G46330	0
AT3G46340	0
AT3G46345	0
AT3G46350	0
AT3G46355	0
AT3G46360	0
AT3G46370	6
AT3G46375	0
AT3G46380	0
AT3G46382	1
AT3G46384	0
AT3G46385	273
AT3G46387	0
AT3G46390	0
AT3G46400	0
AT3G46410	0
AT3G46420	0
AT3G46430	2105
AT3G46440	1577
AT3G46450	1465
AT3G46460	536
AT3G46470	0
AT3G46480	0
AT3G46482	0
AT3G46484	0
AT3G46487	0
AT3G46490	0
AT3G46500	0
AT3G46510	351
AT3G46520	7
AT3G46530	137
AT3G46540	721
AT3G46550	1810
AT3G46560	1793
AT3G46565	0
AT3G46570	0
AT3G46580	531
AT3G46585	0
AT3G46590	1299
AT3G46600	398
AT3G46610	364
AT3G46613	0
AT3G46614	4
AT3G46616	3
AT3G46617	2
AT3G46620	522
AT3G46630	412
AT3G46640	999
AT3G46650	0
AT3G46658	24
AT3G46660	0
AT3G46666	1
AT3G46668	56
AT3G46670	0
AT3G46680	24
AT3G46690	0
AT3G46700	0
AT3G46710	0
AT3G46720	1
AT3G46730	5
AT3G46735	0
AT3G46740	3474
AT3G46750	1
AT3G46760	0
AT3G46770	1117
AT3G46780	575
AT3G46790	469
AT3G46800	0
AT3G46810	0
AT3G46820	585
AT3G46830	1250
AT3G46840	57
AT3G46845	195
AT3G46850	28
AT3G46860	0
AT3G46870	243
AT3G46875	0
AT3G46880	0
AT3G46890	11
AT3G46900	9
AT3G46910	0
AT3G46911	0
AT3G46920	589
AT3G46930	156
AT3G46940	1022
AT3G46950	250
AT3G46960	1332
AT3G46970	5496
AT3G46980	634
AT3G46990	159
AT3G47000	1068
AT3G47010	193
AT3G47020	0
AT3G47021	0
AT3G47030	25
AT3G47040	2
AT3G47050	0
AT3G47060	805
AT3G47070	619
AT3G47080	442
AT3G47090	0
AT3G47100	5
AT3G47110	77
AT3G47120	468
AT3G47130	0
AT3G47140	0
AT3G47150	0
AT3G47160	736
AT3G47165	0
AT3G47170	0
AT3G47180	52
AT3G47190	0
AT3G47200	7
AT3G47210	8
AT3G47220	12
AT3G47230	0
AT3G47240	0
AT3G47250	11
AT3G47260	0
AT3G47270	0
AT3G47280	0
AT3G47290	1292
AT3G47295	92
AT3G47300	421
AT3G47310	0
AT3G47320	0
AT3G47330	0
AT3G47340	5975
AT3G47341	0
AT3G47342	31
AT3G47347	79
AT3G47348	431
AT3G47350	5558
AT3G47360	275
AT3G47370	3397
AT3G47380	6
AT3G47390	571
AT3G47400	9
AT3G47410	8
AT3G47420	771
AT3G47430	12
AT3G47440	13
AT3G47450	424
AT3G47460	1198
AT3G47470	10445
AT3G47480	0
AT3G47490	325
AT3G47500	189
AT3G47510	58
AT3G47520	3132
AT3G47530	83
AT3G47540	14
AT3G47550	821
AT3G47560	135
AT3G47570	3
AT3G47580	8
AT3G47590	684
AT3G47600	1157
AT3G47610	606
AT3G47620	755
AT3G47630	374
AT3G47640	203
AT3G47650	737
AT3G47660	2
AT3G47670	374
AT3G47675	209
AT3G47680	917
AT3G47690	833
AT3G47700	363
AT3G47710	0
AT3G47720	0
AT3G47730	563
AT3G47740	0
AT3G47750	3
AT3G47760	0
AT3G47770	0
AT3G47780	51
AT3G47790	0
AT3G47800	3656
AT3G47810	1496
AT3G47820	96
AT3G47830	73
AT3G47833	821
AT3G47836	602
AT3G47840	36
AT3G47850	803
AT3G47860	1018
AT3G47870	6
AT3G47875	20
AT3G47890	1996
AT3G47910	2806
AT3G47920	0
AT3G47930	934
AT3G47940	425
AT3G47950	182
AT3G47960	358
AT3G47965	70
AT3G47980	0
AT3G47990	1166
AT3G48000	2712
AT3G48010	0
AT3G48020	3
AT3G48030	616
AT3G48040	504
AT3G48050	1933
AT3G48057	0
AT3G48058	0
AT3G48060	925
AT3G48070	414
AT3G48080	2
AT3G48090	189
AT3G48100	66
AT3G48110	975
AT3G48115	334
AT3G48120	337
AT3G48130	0
AT3G48131	0
AT3G48140	5002
AT3G48150	319
AT3G48160	317
AT3G48170	1756
AT3G48180	45
AT3G48185	79
AT3G48187	271
AT3G48190	1256
AT3G48195	662
AT3G48200	201
AT3G48201	0
AT3G48205	153
AT3G48208	157
AT3G48209	0
AT3G48210	883
AT3G48220	0
AT3G48230	2211
AT3G48231	1697
AT3G48235	3
AT3G48240	237
AT3G48250	389
AT3G48260	7
AT3G48270	0
AT3G48275	0
AT3G48280	87
AT3G48290	156
AT3G48298	0
AT3G48300	92
AT3G48310	0
AT3G48320	5
AT3G48330	828
AT3G48340	30
AT3G48343	0
AT3G48344	2
AT3G48346	1
AT3G48350	235
AT3G48360	3
AT3G48370	0
AT3G48380	1006
AT3G48390	133
AT3G48400	0
AT3G48410	2578
AT3G48420	180
AT3G48425	617
AT3G48430	1534
AT3G48440	1039
AT3G48450	7
AT3G48460	1781
AT3G48470	265
AT3G48475	0
AT3G48480	174
AT3G48490	226
AT3G48500	826
AT3G48510	124
AT3G48515	0
AT3G48520	10
AT3G48523	0
AT3G48526	0
AT3G48530	1062
AT3G48540	247
AT3G48550	68
AT3G48560	4374
AT3G48570	396
AT3G48580	815
AT3G48590	446
AT3G48600	172
AT3G48610	2369
AT3G48620	1
AT3G48630	1
AT3G48640	0
AT3G48650	2
AT3G48660	16
AT3G48670	1631
AT3G48675	0
AT3G48680	1323
AT3G48690	1817
AT3G48700	15
AT3G48710	2029
AT3G48720	1
AT3G48730	751
AT3G48740	9
AT3G48745	0
AT3G48750	1458
AT3G48760	680
AT3G48770	308
AT3G48780	1364
AT3G48790	1
AT3G48800	356
AT3G48810	263
AT3G48820	889
AT3G48830	149
AT3G48835	9
AT3G48840	2
AT3G48850	0
AT3G48860	899
AT3G48870	3926
AT3G48880	573
AT3G48890	2514
AT3G48900	188
AT3G48920	0
AT3G48930	15045
AT3G48940	0
AT3G48950	102
AT3G48960	0
AT3G48970	15
AT3G48980	550
AT3G48990	837
AT3G49000	629
AT3G49010	15967
AT3G49020	0
AT3G49030	0
AT3G49040	0
AT3G49045	0
AT3G49050	3496
AT3G49055	359
AT3G49060	868
AT3G49070	4
AT3G49080	1160
AT3G49100	664
AT3G49110	0
AT3G49115	0
AT3G49120	19
AT3G49130	0
AT3G49140	1065
AT3G49142	103
AT3G49150	0
AT3G49155	2
AT3G49160	729
AT3G49162	0
AT3G49170	230
AT3G49180	441
AT3G49190	2
AT3G49200	13
AT3G49210	20
AT3G49220	3939
AT3G49230	0
AT3G49240	0
AT3G49250	1050
AT3G49260	271
AT3G49270	11447
AT3G49280	0
AT3G49290	463
AT3G49300	86
AT3G49305	32
AT3G49307	154
AT3G49310	1037
AT3G49320	189
AT3G49330	2
AT3G49340	0
AT3G49350	470
AT3G49360	516
AT3G49370	77
AT3G49380	2
AT3G49390	2247
AT3G49400	209
AT3G49410	58
AT3G49420	136
AT3G49430	2930
AT3G49440	0
AT3G49450	2
AT3G49460	0
AT3G49470	1763
AT3G49480	4
AT3G49490	2109
AT3G49500	1000
AT3G49510	43
AT3G49520	3
AT3G49530	1034
AT3G49540	399
AT3G49550	956
AT3G49551	64
AT3G49560	1150
AT3G49570	55
AT3G49580	19
AT3G49590	805
AT3G49600	1018
AT3G49601	2191
AT3G49610	0
AT3G49620	0
AT3G49630	1
AT3G49640	343
AT3G49645	268
AT3G49650	183
AT3G49660	259
AT3G49668	0
AT3G49670	239
AT3G49680	1666
AT3G49690	1
AT3G49700	0
AT3G49710	159
AT3G49720	3129
AT3G49725	398
AT3G49730	292
AT3G49740	0
AT3G49744	0
AT3G49750	89
AT3G49760	2
AT3G49765	0
AT3G49770	7
AT3G49780	3555
AT3G49790	98
AT3G49796	0
AT3G49800	930
AT3G49810	590
AT3G49820	0
AT3G49830	7
AT3G49832	2
AT3G49840	520
AT3G49845	1
AT3G49850	555
AT3G49860	7
AT3G49870	1247
AT3G49880	205
AT3G49890	330
AT3G49900	1171
AT3G49910	22665
AT3G49920	156
AT3G49925	0
AT3G49930	8
AT3G49940	208
AT3G49950	0
AT3G49960	18
AT3G49970	0
AT3G49980	0
AT3G49990	1362
AT3G50000	2154
AT3G50010	1
AT3G50020	35
AT3G50030	0
AT3G50040	125
AT3G50050	486
AT3G50060	489
AT3G50070	1796
AT3G50080	488
AT3G50090	11
AT3G50100	395
AT3G50110	348
AT3G50120	9
AT3G50123	0
AT3G50130	0
AT3G50140	0
AT3G50150	0
AT3G50160	0
AT3G50170	0
AT3G50180	0
AT3G50190	0
AT3G50200	1
AT3G50210	718
AT3G50220	5
AT3G50230	15
AT3G50240	1209
AT3G50250	0
AT3G50260	2
AT3G50270	67
AT3G50280	134
AT3G50290	1
AT3G50295	0
AT3G50300	0
AT3G50301	0
AT3G50310	24
AT3G50320	0
AT3G50330	0
AT3G50340	303
AT3G50350	15
AT3G50360	2557
AT3G50370	5002
AT3G50373	0
AT3G50376	0
AT3G50380	1189
AT3G50390	1
AT3G50400	1
AT3G50410	22
AT3G50420	92
AT3G50430	390
AT3G50440	9
AT3G50450	0
AT3G50460	0
AT3G50470	0
AT3G50480	34
AT3G50490	0
AT3G50500	1252
AT3G50505	0
AT3G50510	0
AT3G50520	755
AT3G50530	2674
AT3G50540	0
AT3G50550	747
AT3G50560	14
AT3G50570	74
AT3G50580	0
AT3G50590	2982
AT3G50610	0
AT3G50620	548
AT3G50625	3
AT3G50630	202
AT3G50640	51
AT3G50650	799
AT3G50660	3277
AT3G50665	0
AT3G50670	2738
AT3G50680	0
AT3G50685	237
AT3G50690	2041
AT3G50700	556
AT3G50710	31
AT3G50720	2
AT3G50730	0
AT3G50740	0
AT3G50750	4
AT3G50755	0
AT3G50760	0
AT3G50770	54
AT3G50780	722
AT3G50790	435
AT3G50800	9
AT3G50808	0
AT3G50810	156
AT3G50820	748
AT3G50825	29
AT3G50830	892
AT3G50835	0
AT3G50840	1
AT3G50845	105
AT3G50850	52
AT3G50860	431
AT3G50870	257
AT3G50880	817
AT3G50890	267
AT3G50895	0
AT3G50900	31
AT3G50910	763
AT3G50920	468
AT3G50925	0
AT3G50930	12
AT3G50940	17
AT3G50950	293
AT3G50960	393
AT3G50970	14
AT3G50980	5
AT3G50990	0
AT3G51000	1129
AT3G51010	1229
AT3G51020	0
AT3G51030	720
AT3G51040	338
AT3G51050	2145
AT3G51060	110
AT3G51070	0
AT3G51075	5
AT3G51080	500
AT3G51090	168
AT3G51100	573
AT3G51110	501
AT3G51120	802
AT3G51130	1446
AT3G51135	0
AT3G51140	839
AT3G51150	441
AT3G51160	1674
AT3G51171	14
AT3G51180	117
AT3G51190	2
AT3G51200	0
AT3G51210	0
AT3G51220	37
AT3G51230	117
AT3G51238	1
AT3G51240	85
AT3G51250	1111
AT3G51260	3358
AT3G51265	0
AT3G51270	1458
AT3G51280	1051
AT3G51290	2066
AT3G51300	80
AT3G51310	1873
AT3G51320	239
AT3G51325	4
AT3G51330	29
AT3G51340	37
AT3G51350	33
AT3G51360	0
AT3G51370	2770
AT3G51375	7
AT3G51380	238
AT3G51390	559
AT3G51400	117
AT3G51410	74
AT3G51420	68
AT3G51430	496
AT3G51440	143
AT3G51450	493
AT3G51460	1358
AT3G51470	257
AT3G51478	13
AT3G51480	471
AT3G51490	16
AT3G51500	611
AT3G51510	470
AT3G51520	707
AT3G51530	359
AT3G51540	3
AT3G51550	7628
AT3G51560	10
AT3G51570	11
AT3G51580	440
AT3G51590	1
AT3G51600	151
AT3G51610	801
AT3G51620	846
AT3G51630	1116
AT3G51640	931
AT3G51642	0
AT3G51644	0
AT3G51650	750
AT3G51660	7
AT3G51670	2263
AT3G51680	2
AT3G51690	4
AT3G51700	7
AT3G51710	22
AT3G51720	1648
AT3G51730	2021
AT3G51740	2426
AT3G51750	6
AT3G51760	0
AT3G51770	721
AT3G51780	1057
AT3G51790	283
AT3G51800	4803
AT3G51810	0
AT3G51820	511
AT3G51830	567
AT3G51840	2554
AT3G51850	2668
AT3G51860	1410
AT3G51870	179
AT3G51880	1908
AT3G51890	66
AT3G51895	1518
AT3G51910	5
AT3G51920	11
AT3G51930	125
AT3G51940	262
AT3G51950	4362
AT3G51960	4
AT3G51970	12
AT3G51980	1960
AT3G51990	268
AT3G52000	17
AT3G52003	0
AT3G52010	64
AT3G52020	1
AT3G52030	827
AT3G52040	131
AT3G52050	570
AT3G52055	0
AT3G52060	1405
AT3G52070	0
AT3G52072	71
AT3G52075	0
AT3G52080	1
AT3G52090	2537
AT3G52100	697
AT3G52105	123
AT3G52110	664
AT3G52115	149
AT3G52120	1235
AT3G52130	0
AT3G52140	2822
AT3G52150	1415
AT3G52155	384
AT3G52160	1
AT3G52170	753
AT3G52180	1226
AT3G52190	694
AT3G52200	2221
AT3G52210	262
AT3G52220	1155
AT3G52230	1602
AT3G52240	960
AT3G52250	1746
AT3G52260	227
AT3G52270	66
AT3G52280	670
AT3G52285	0
AT3G52290	327
AT3G52300	7556
AT3G52310	0
AT3G52320	0
AT3G52330	0
AT3G52340	680
AT3G52345	0
AT3G52350	0
AT3G52360	127
AT3G52370	1182
AT3G52380	1293
AT3G52390	201
AT3G52400	48
AT3G52410	0
AT3G52420	131
AT3G52430	7
AT3G52440	0
AT3G52450	0
AT3G52460	14
AT3G52470	446
AT3G52480	16
AT3G52490	344
AT3G52500	2141
AT3G52510	0
AT3G52520	7
AT3G52525	19
AT3G52526	6
AT3G52527	20
AT3G52530	8
AT3G52535	29
AT3G52540	130
AT3G52550	2
AT3G52560	2808
AT3G52561	8
AT3G52565	4
AT3G52570	366
AT3G52580	4657
AT3G52590	16943
AT3G52600	48
AT3G52605	1
AT3G52610	528
AT3G52620	4
AT3G52630	852
AT3G52640	1921
AT3G52660	1054
AT3G52670	54
AT3G52680	246
AT3G52690	0
AT3G52700	0
AT3G52705	0
AT3G52710	199
AT3G52720	6
AT3G52730	3534
AT3G52740	63
AT3G52742	0
AT3G52748	2
AT3G52750	836
AT3G52760	406
AT3G52765	0
AT3G52770	40
AT3G52780	99
AT3G52790	7
AT3G52800	624
AT3G52810	0
AT3G52820	34
AT3G52830	0
AT3G52840	645
AT3G52850	4448
AT3G52860	303
AT3G52870	3184
AT3G52880	5739
AT3G52890	1483
AT3G52900	120
AT3G52905	282
AT3G52910	130
AT3G52920	2301
AT3G52930	16270
AT3G52940	800
AT3G52941	0
AT3G52950	673
AT3G52955	0
AT3G52957	0
AT3G52960	1783
AT3G52970	0
AT3G52980	0
AT3G52990	5695
AT3G53000	366
AT3G53010	53
AT3G53015	0
AT3G53016	1
AT3G53020	16633
AT3G53030	483
AT3G53040	15
AT3G53050	0
AT3G53060	0
AT3G53065	0
AT3G53070	0
AT3G53075	0
AT3G53080	0
AT3G53090	523
AT3G53100	116
AT3G53110	2997
AT3G53120	649
AT3G53130	480
AT3G53140	0
AT3G53150	0
AT3G53160	15
AT3G53170	38
AT3G53180	555
AT3G53190	1077
AT3G53200	0
AT3G53210	6
AT3G53220	143
AT3G53230	341
AT3G53232	0
AT3G53235	9
AT3G53240	441
AT3G53250	0
AT3G53260	2607
AT3G53270	739
AT3G53280	85
AT3G53290	0
AT3G53294	0
AT3G53300	0
AT3G53305	0
AT3G53310	104
AT3G53320	407
AT3G53330	0
AT3G53340	927
AT3G53342	0
AT3G53350	174
AT3G53360	163
AT3G53365	11
AT3G53370	373
AT3G53380	1033
AT3G53390	1021
AT3G53400	709
AT3G53403	13
AT3G53410	357
AT3G53420	892
AT3G53430	11150
AT3G53440	243
AT3G53450	13
AT3G53460	5882
AT3G53470	287
AT3G53480	37
AT3G53490	138
AT3G53500	2408
AT3G53510	276
AT3G53520	3215
AT3G53530	294
AT3G53540	1431
AT3G53550	0
AT3G53560	741
AT3G53570	579
AT3G53580	1986
AT3G53590	0
AT3G53600	1
AT3G53610	1846
AT3G53611	0
AT3G53620	719
AT3G53630	818
AT3G53640	11
AT3G53650	390
AT3G53670	2063
AT3G53680	651
AT3G53690	41
AT3G53700	446
AT3G53710	1644
AT3G53720	0
AT3G53730	6022
AT3G53740	9900
AT3G53750	1999
AT3G53760	988
AT3G53770	0
AT3G53775	0
AT3G53780	221
AT3G53790	0
AT3G53800	219
AT3G53810	159
AT3G53820	0
AT3G53830	112
AT3G53840	29
AT3G53850	284
AT3G53860	233
AT3G53870	11276
AT3G53880	524
AT3G53890	11503
AT3G53900	659
AT3G53910	0
AT3G53920	479
AT3G53930	454
AT3G53940	450
AT3G53950	1954
AT3G53960	9
AT3G53965	0
AT3G53970	1057
AT3G53980	29
AT3G53990	6720
AT3G54000	1626
AT3G54010	3234
AT3G54020	238
AT3G54030	424
AT3G54040	77
AT3G54050	885
AT3G54060	111
AT3G54065	0
AT3G54070	0
AT3G54080	1419
AT3G54085	79
AT3G54090	402
AT3G54100	320
AT3G54110	2537
AT3G54120	70
AT3G54130	106
AT3G54140	401
AT3G54150	0
AT3G54160	23
AT3G54170	828
AT3G54180	976
AT3G54190	1641
AT3G54200	527
AT3G54210	1583
AT3G54220	1320
AT3G54230	1635
AT3G54240	5
AT3G54250	1597
AT3G54260	71
AT3G54270	201
AT3G54280	1735
AT3G54290	756
AT3G54300	990
AT3G54310	22
AT3G54320	398
AT3G54340	1583
AT3G54350	1228
AT3G54360	1083
AT3G54363	33
AT3G54366	348
AT3G54380	454
AT3G54390	1207
AT3G54400	4377
AT3G54410	134
AT3G54420	29
AT3G54430	0
AT3G54440	2248
AT3G54450	0
AT3G54460	986
AT3G54470	1552
AT3G54480	1079
AT3G54490	70
AT3G54500	811
AT3G54510	0
AT3G54520	0
AT3G54530	0
AT3G54540	2405
AT3G54550	1
AT3G54560	2164
AT3G54570	0
AT3G54580	0
AT3G54590	0
AT3G54600	29
AT3G54610	648
AT3G54620	1755
AT3G54625	1
AT3G54630	0
AT3G54640	2939
AT3G54650	1349
AT3G54660	1198
AT3G54670	2912
AT3G54680	209
AT3G54690	710
AT3G54700	21
AT3G54710	380
AT3G54720	1427
AT3G54730	0
AT3G54740	596
AT3G54750	1381
AT3G54760	3963
AT3G54770	1
AT3G54780	20
AT3G54790	1252
AT3G54800	123
AT3G54810	1035
AT3G54820	1024
AT3G54823	0
AT3G54826	1174
AT3G54830	50
AT3G54840	1472
AT3G54850	702
AT3G54860	948
AT3G54870	142
AT3G54880	641
AT3G54890	5523
AT3G54900	575
AT3G54910	354
AT3G54920	1536
AT3G54925	30
AT3G54930	319
AT3G54940	0
AT3G54950	100
AT3G54960	1223
AT3G54970	585
AT3G54980	496
AT3G54990	4
AT3G55000	1092
AT3G55005	872
AT3G55010	1406
AT3G55020	2479
AT3G55030	592
AT3G55040	340
AT3G55050	758
AT3G55060	521
AT3G55070	766
AT3G55080	253
AT3G55090	259
AT3G55100	1
AT3G55110	2747
AT3G55120	4195
AT3G55130	336
AT3G55140	774
AT3G55150	2
AT3G55160	959
AT3G55170	1542
AT3G55180	5
AT3G55190	3
AT3G55200	287
AT3G55210	3
AT3G55220	306
AT3G55230	0
AT3G55240	3
AT3G55250	526
AT3G55252	106
AT3G55254	14
AT3G55258	5
AT3G55260	766
AT3G55270	1792
AT3G55280	6223
AT3G55290	111
AT3G55300	0
AT3G55310	0
AT3G55320	936
AT3G55330	578
AT3G55340	838
AT3G55350	286
AT3G55360	3977
AT3G55370	59
AT3G55380	1154
AT3G55390	586
AT3G55400	1097
AT3G55410	4255
AT3G55420	162
AT3G55430	2634
AT3G55440	9229
AT3G55450	730
AT3G55460	2187
AT3G55470	82
AT3G55480	1434
AT3G55485	6
AT3G55490	163
AT3G55500	1
AT3G55510	803
AT3G55512	0
AT3G55513	0
AT3G55515	0
AT3G55520	673
AT3G55530	544
AT3G55540	0
AT3G55550	0
AT3G55560	24
AT3G55566	0
AT3G55570	0
AT3G55580	74
AT3G55590	5
AT3G55600	254
AT3G55605	650
AT3G55610	1368
AT3G55620	2151
AT3G55630	165
AT3G55640	218
AT3G55646	2
AT3G55650	1
AT3G55660	718
AT3G55665	80
AT3G55670	0
AT3G55672	18
AT3G55677	240
AT3G55680	0
AT3G55690	184
AT3G55700	8
AT3G55710	35
AT3G55720	3
AT3G55730	268
AT3G55734	1
AT3G55735	0
AT3G55740	373
AT3G55750	7032
AT3G55760	502
AT3G55770	3100
AT3G55780	0
AT3G55790	0
AT3G55795	0
AT3G55800	2361
AT3G55810	0
AT3G55820	68
AT3G55830	311
AT3G55840	0
AT3G55850	733
AT3G55860	5
AT3G55870	17
AT3G55880	40
AT3G55890	18
AT3G55900	3
AT3G55910	0
AT3G55920	694
AT3G55930	0
AT3G55935	1
AT3G55940	11
AT3G55950	568
AT3G55960	687
AT3G55970	27
AT3G55980	607
AT3G55990	30
AT3G56000	75
AT3G56010	330
AT3G56020	2021
AT3G56030	56
AT3G56040	706
AT3G56050	1818
AT3G56060	9
AT3G56070	1655
AT3G56080	95
AT3G56085	0
AT3G56090	4923
AT3G56100	721
AT3G56110	1353
AT3G56120	1017
AT3G56130	2542
AT3G56140	791
AT3G56150	7850
AT3G56160	869
AT3G56170	111
AT3G56180	33
AT3G56190	2763
AT3G56200	977
AT3G56210	685
AT3G56220	470
AT3G56230	0
AT3G56240	349
AT3G56250	91
AT3G56260	24
AT3G56270	415
AT3G56275	5
AT3G56277	0
AT3G56280	0
AT3G56290	37
AT3G56300	201
AT3G56310	1641
AT3G56320	619
AT3G56330	138
AT3G56340	6460
AT3G56350	0
AT3G56360	176
AT3G56370	9211
AT3G56380	1
AT3G56390	0
AT3G56400	24
AT3G56408	18
AT3G56410	0
AT3G56420	0
AT3G56430	844
AT3G56440	122
AT3G56450	210
AT3G56460	1416
AT3G56470	75
AT3G56480	3633
AT3G56490	2668
AT3G56500	0
AT3G56510	863
AT3G56520	0
AT3G56530	0
AT3G56540	0
AT3G56550	57
AT3G56560	0
AT3G56570	105
AT3G56580	1140
AT3G56590	1196
AT3G56600	37
AT3G56610	120
AT3G56620	133
AT3G56630	53
AT3G56640	705
AT3G56650	198
AT3G56660	0
AT3G56670	0
AT3G56680	1635
AT3G56690	696
AT3G56700	4
AT3G56705	0
AT3G56710	25
AT3G56720	1305
AT3G56730	12
AT3G56740	579
AT3G56750	1373
AT3G56760	1075
AT3G56770	6
AT3G56780	22
AT3G56790	1
AT3G56800	3847
AT3G56810	170
AT3G56820	555
AT3G56825	0
AT3G56830	144
AT3G56840	240
AT3G56850	927
AT3G56860	2606
AT3G56870	365
AT3G56880	1700
AT3G56890	6
AT3G56891	4
AT3G56900	541
AT3G56910	865
AT3G56920	9
AT3G56930	749
AT3G56940	4376
AT3G56950	923
AT3G56960	520
AT3G56970	0
AT3G56980	0
AT3G56990	869
AT3G57000	1580
AT3G57010	31
AT3G57020	0
AT3G57030	557
AT3G57040	115
AT3G57050	1443
AT3G57060	958
AT3G57062	303
AT3G57070	674
AT3G57072	0
AT3G57080	273
AT3G57090	840
AT3G57100	6
AT3G57110	21
AT3G57120	563
AT3G57130	0
AT3G57140	252
AT3G57150	4476
AT3G57157	7
AT3G57160	123
AT3G57170	1088
AT3G57180	258
AT3G57190	199
AT3G57200	102
AT3G57210	0
AT3G57220	811
AT3G57230	676
AT3G57240	20
AT3G57250	725
AT3G57260	1
AT3G57270	72
AT3G57280	689
AT3G57290	4973
AT3G57300	2532
AT3G57310	35
AT3G57320	502
AT3G57330	853
AT3G57340	1129
AT3G57350	804
AT3G57360	144
AT3G57370	1
AT3G57380	52
AT3G57390	1437
AT3G57400	224
AT3G57410	1641
AT3G57420	684
AT3G57430	108
AT3G57440	21
AT3G57450	771
AT3G57460	31
AT3G57465	0
AT3G57470	1436
AT3G57480	115
AT3G57490	786
AT3G57500	29
AT3G57510	82
AT3G57520	4134
AT3G57530	811
AT3G57540	7
AT3G57550	1444
AT3G57560	820
AT3G57570	871
AT3G57580	250
AT3G57586	6
AT3G57587	0
AT3G57590	360
AT3G57600	6
AT3G57610	1847
AT3G57620	0
AT3G57630	672
AT3G57640	0
AT3G57645	0
AT3G57650	1665
AT3G57660	1874
AT3G57670	160
AT3G57680	61
AT3G57690	255
AT3G57700	0
AT3G57710	566
AT3G57720	106
AT3G57730	0
AT3G57740	0
AT3G57750	183
AT3G57760	86
AT3G57765	0
AT3G57770	4
AT3G57780	18
AT3G57785	143
AT3G57787	1
AT3G57790	586
AT3G57800	1093
AT3G57810	289
AT3G57820	4
AT3G57830	209
AT3G57840	95
AT3G57850	87
AT3G57854	0
AT3G57860	223
AT3G57870	2630
AT3G57880	3592
AT3G57890	2215
AT3G57900	0
AT3G57910	386
AT3G57920	0
AT3G57930	1039
AT3G57940	839
AT3G57950	0
AT3G57960	0
AT3G57965	145
AT3G57970	2
AT3G57980	359
AT3G57990	1137
AT3G58000	167
AT3G58010	290
AT3G58020	315
AT3G58030	1653
AT3G58035	0
AT3G58040	617
AT3G58050	868
AT3G58060	7
AT3G58070	90
AT3G58090	251
AT3G58100	462
AT3G58110	1790
AT3G58120	542
AT3G58130	345
AT3G58140	1032
AT3G58150	40
AT3G58160	475
AT3G58165	0
AT3G58170	851
AT3G58180	418
AT3G58190	0
AT3G58193	0
AT3G58196	0
AT3G58200	809
AT3G58210	28
AT3G58220	1238
AT3G58230	3
AT3G58240	1
AT3G58250	1
AT3G58260	0
AT3G58270	188
AT3G58280	0
AT3G58290	0
AT3G58300	0
AT3G58310	0
AT3G58320	0
AT3G58330	25
AT3G58340	0
AT3G58347	0
AT3G58350	34
AT3G58360	1
AT3G58370	0
AT3G58380	4
AT3G58390	0
AT3G58400	4
AT3G58410	1
AT3G58415	2
AT3G58420	0
AT3G58430	51
AT3G58440	0
AT3G58450	0
AT3G58460	954
AT3G58470	427
AT3G58480	8
AT3G58490	374
AT3G58500	4122
AT3G58510	2906
AT3G58520	157
AT3G58530	493
AT3G58540	12
AT3G58550	0
AT3G58560	2399
AT3G58570	2190
AT3G58580	1310
AT3G58585	2
AT3G58590	125
AT3G58600	785
AT3G58610	7469
AT3G58620	605
AT3G58630	284
AT3G58640	1334
AT3G58650	418
AT3G58660	2145
AT3G58670	456
AT3G58680	3274
AT3G58690	525
AT3G58700	2461
AT3G58710	27
AT3G58720	104
AT3G58730	2402
AT3G58740	2
AT3G58750	2275
AT3G58760	247
AT3G58770	22
AT3G58780	6134
AT3G58790	491
AT3G58795	0
AT3G58800	398
AT3G58810	181
AT3G58820	202
AT3G58830	229
AT3G58840	1119
AT3G58850	90
AT3G58860	0
AT3G58865	93
AT3G58875	0
AT3G58877	0
AT3G58880	0
AT3G58890	0
AT3G58900	330
AT3G58910	0
AT3G58920	0
AT3G58930	560
AT3G58940	272
AT3G58950	12
AT3G58960	1
AT3G58970	923
AT3G58975	97
AT3G58980	82
AT3G58990	20
AT3G59000	208
AT3G59010	2370
AT3G59020	2904
AT3G59030	5650
AT3G59040	488
AT3G59050	1443
AT3G59060	53
AT3G59068	2
AT3G59070	0
AT3G59080	221
AT3G59090	743
AT3G59100	1184
AT3G59110	1066
AT3G59120	1
AT3G59130	0
AT3G59140	241
AT3G59150	343
AT3G59160	1
AT3G59170	1
AT3G59180	0
AT3G59190	28
AT3G59200	55
AT3G59210	138
AT3G59220	152
AT3G59230	1
AT3G59240	0
AT3G59245	0
AT3G59250	0
AT3G59260	0
AT3G59270	0
AT3G59280	868
AT3G59290	512
AT3G59295	0
AT3G59300	865
AT3G59310	303
AT3G59320	457
AT3G59330	529
AT3G59340	0
AT3G59350	1475
AT3G59360	999
AT3G59370	0
AT3G59380	1509
AT3G59390	447
AT3G59400	21
AT3G59410	454
AT3G59415	0
AT3G59420	1765
AT3G59430	251
AT3G59435	0
AT3G59440	0
AT3G59450	21
AT3G59455	0
AT3G59460	0
AT3G59470	294
AT3G59480	508
AT3G59490	272
AT3G59500	790
AT3G59510	1
AT3G59520	172
AT3G59530	681
AT3G59540	7928
AT3G59550	327
AT3G59570	265
AT3G59580	49
AT3G59590	2
AT3G59600	1559
AT3G59610	5
AT3G59620	9
AT3G59630	573
AT3G59640	272
AT3G59650	630
AT3G59660	1175
AT3G59670	757
AT3G59680	93
AT3G59690	20
AT3G59695	0
AT3G59700	0
AT3G59710	3
AT3G59720	0
AT3G59730	13
AT3G59740	1
AT3G59750	19
AT3G59760	1464
AT3G59765	34
AT3G59770	2361
AT3G59780	850
AT3G59790	9
AT3G59800	432
AT3G59810	868
AT3G59820	2285
AT3G59830	6
AT3G59840	516
AT3G59845	205
AT3G59850	136
AT3G59860	0
AT3G59870	236
AT3G59880	15
AT3G59884	0
AT3G59890	669
AT3G59900	126
AT3G59910	1694
AT3G59920	6469
AT3G59923	0
AT3G59926	0
AT3G59930	0
AT3G59940	2
AT3G59950	838
AT3G59960	13
AT3G59970	6272
AT3G59980	340
AT3G59990	2263
AT3G60000	8
AT3G60010	3
AT3G60020	0
AT3G60030	1617
AT3G60040	108
AT3G60050	364
AT3G60060	0
AT3G60070	375
AT3G60075	0
AT3G60080	525
AT3G60090	0
AT3G60100	0
AT3G60110	193
AT3G60120	2
AT3G60130	169
AT3G60140	38
AT3G60150	148
AT3G60160	1979
AT3G60164	0
AT3G60170	2
AT3G60176	0
AT3G60180	205
AT3G60190	1906
AT3G60200	183
AT3G60210	724
AT3G60220	73
AT3G60238	0
AT3G60240	6445
AT3G60245	22507
AT3G60250	1644
AT3G60260	1063
AT3G60270	0
AT3G60280	4
AT3G60286	36
AT3G60290	48
AT3G60300	1087
AT3G60310	313
AT3G60320	1547
AT3G60328	0
AT3G60330	77
AT3G60340	1489
AT3G60350	846
AT3G60360	393
AT3G60370	274
AT3G60380	1149
AT3G60390	52
AT3G60400	311
AT3G60410	637
AT3G60415	11
AT3G60420	0
AT3G60440	402
AT3G60450	470
AT3G60460	0
AT3G60470	0
AT3G60480	216
AT3G60490	7
AT3G60500	971
AT3G60510	665
AT3G60520	1633
AT3G60530	1158
AT3G60540	18
AT3G60550	45
AT3G60560	0
AT3G60565	0
AT3G60570	3
AT3G60580	35
AT3G60590	304
AT3G60600	3890
AT3G60610	2
AT3G60613	0
AT3G60620	460
AT3G60630	1307
AT3G60640	391
AT3G60650	0
AT3G60660	172
AT3G60670	12
AT3G60680	250
AT3G60690	78
AT3G60700	35
AT3G60710	0
AT3G60720	54
AT3G60730	9
AT3G60740	1355
AT3G60750	9145
AT3G60760	0
AT3G60770	10801
AT3G60780	7
AT3G60790	10
AT3G60800	889
AT3G60805	0
AT3G60810	598
AT3G60820	4499
AT3G60830	1313
AT3G60840	602
AT3G60850	659
AT3G60860	2337
AT3G60870	0
AT3G60880	615
AT3G60890	136
AT3G60900	10434
AT3G60910	368
AT3G60920	0
AT3G60930	52
AT3G60935	0
AT3G60940	2
AT3G60950	1
AT3G60955	0
AT3G60957	0
AT3G60960	495
AT3G60961	0
AT3G60965	333
AT3G60966	0
AT3G60970	30
AT3G60972	2
AT3G60975	0
AT3G60980	99
AT3G60990	0
AT3G61010	992
AT3G61020	320
AT3G61028	2
AT3G61030	2
AT3G61035	1
AT3G61040	0
AT3G61050	2768
AT3G61060	94
AT3G61070	1538
AT3G61080	164
AT3G61090	91
AT3G61100	374
AT3G61105	0
AT3G61110	9971
AT3G61111	0
AT3G61113	43
AT3G61117	0
AT3G61118	0
AT3G61120	317
AT3G61130	3208
AT3G61140	2412
AT3G61150	847
AT3G61160	201
AT3G61170	95
AT3G61172	133
AT3G61175	8
AT3G61177	42
AT3G61180	784
AT3G61182	44
AT3G61185	20
AT3G61190	33
AT3G61198	22
AT3G61200	377
AT3G61210	12
AT3G61220	94
AT3G61230	6
AT3G61240	2933
AT3G61250	1030
AT3G61260	1108
AT3G61270	0
AT3G61280	7
AT3G61290	17
AT3G61300	0
AT3G61310	2215
AT3G61320	521
AT3G61330	0
AT3G61340	5
AT3G61350	252
AT3G61360	224
AT3G61370	285
AT3G61380	144
AT3G61390	0
AT3G61400	0
AT3G61410	17
AT3G61415	287
AT3G61420	602
AT3G61430	3879
AT3G61440	5275
AT3G61450	12
AT3G61460	233
AT3G61470	2330
AT3G61480	612
AT3G61490	572
AT3G61500	1
AT3G61510	0
AT3G61520	150
AT3G61530	228
AT3G61540	403
AT3G61545	0
AT3G61550	310
AT3G61560	311
AT3G61570	465
AT3G61571	0
AT3G61580	3186
AT3G61590	275
AT3G61600	1755
AT3G61610	387
AT3G61620	609
AT3G61630	154
AT3G61640	544
AT3G61650	621
AT3G61660	16
AT3G61670	1625
AT3G61680	47
AT3G61690	1739
AT3G61700	1404
AT3G61710	710
AT3G61715	0
AT3G61720	0
AT3G61721	0
AT3G61723	0
AT3G61730	0
AT3G61740	514
AT3G61750	120
AT3G61755	0
AT3G61760	99
AT3G61770	610
AT3G61780	815
AT3G61790	516
AT3G61800	503
AT3G61810	0
AT3G61820	4976
AT3G61825	0
AT3G61826	0
AT3G61829	0
AT3G61830	1384
AT3G61840	9
AT3G61850	264
AT3G61860	1481
AT3G61870	917
AT3G61880	244
AT3G61890	37
AT3G61897	0
AT3G61898	269
AT3G61900	17
AT3G61910	0
AT3G61920	7
AT3G61930	15
AT3G61940	2
AT3G61950	306
AT3G61960	1300
AT3G61962	0
AT3G61970	384
AT3G61980	499
AT3G61990	76
AT3G62000	205
AT3G62010	2390
AT3G62020	9
AT3G62030	1854
AT3G62040	10
AT3G62050	165
AT3G62060	711
AT3G62070	281
AT3G62080	354
AT3G62090	13
AT3G62100	9
AT3G62110	960
AT3G62120	3146
AT3G62130	1099
AT3G62140	605
AT3G62150	11
AT3G62160	5
AT3G62170	217
AT3G62180	73
AT3G62190	466
AT3G62200	708
AT3G62210	0
AT3G62220	577
AT3G62230	287
AT3G62240	1121
AT3G62245	0
AT3G62250	15209
AT3G62260	116
AT3G62270	119
AT3G62280	5
AT3G62285	0
AT3G62290	9634
AT3G62300	2694
AT3G62310	2041
AT3G62320	27
AT3G62330	947
AT3G62340	264
AT3G62350	0
AT3G62360	4778
AT3G62370	832
AT3G62380	1
AT3G62390	728
AT3G62400	1870
AT3G62410	98
AT3G62420	2126
AT3G62430	101
AT3G62440	4
AT3G62450	563
AT3G62455	293
AT3G62460	1093
AT3G62470	92
AT3G62475	0
AT3G62480	0
AT3G62490	0
AT3G62499	14
AT3G62500	82
AT3G62510	3
AT3G62520	0
AT3G62528	0
AT3G62529	1
AT3G62530	4679
AT3G62540	2
AT3G62550	14
AT3G62560	1188
AT3G62570	369
AT3G62580	1754
AT3G62590	269
AT3G62600	4704
AT3G62610	94
AT3G62615	0
AT3G62620	475
AT3G62630	2326
AT3G62640	23
AT3G62650	1827
AT3G62660	882
AT3G62670	0
AT3G62680	3
AT3G62690	435
AT3G62695	0
AT3G62700	465
AT3G62710	207
AT3G62720	1239
AT3G62725	3
AT3G62730	36
AT3G62735	0
AT3G62740	0
AT3G62750	67
AT3G62760	0
AT3G62770	754
AT3G62780	2
AT3G62790	1715
AT3G62800	458
AT3G62810	924
AT3G62820	141
AT3G62830	1223
AT3G62840	4308
AT3G62850	0
AT3G62860	225
AT3G62870	15767
AT3G62880	204
AT3G62890	107
AT3G62900	1857
AT3G62910	238
AT3G62920	165
AT3G62930	9
AT3G62940	1208
AT3G62950	22
AT3G62960	3
AT3G62970	652
AT3G62980	808
AT3G62990	0
AT3G63000	908
AT3G63003	0
AT3G63006	0
AT3G63010	40
AT3G63020	2
AT3G63030	564
AT3G63040	0
AT3G63050	11
AT3G63052	2
AT3G63060	62
AT3G63070	1816
AT3G63080	499
AT3G63088	0
AT3G63090	428
AT3G63093	0
AT3G63095	0
AT3G63110	0
AT3G63120	793
AT3G63130	1532
AT3G63140	390
AT3G63150	1046
AT3G63160	179
AT3G63170	417
AT3G63180	717
AT3G63190	538
AT3G63200	845
AT3G63210	1757
AT3G63215	0
AT3G63220	303
AT3G63230	0
AT3G63240	471
AT3G63250	2538
AT3G63255	0
AT3G63260	785
AT3G63270	446
AT3G63280	47
AT3G63290	320
AT3G63300	485
AT3G63310	785
AT3G63320	3
AT3G63340	1221
AT3G63350	0
AT3G63360	0
AT3G63370	258
AT3G63375	3
AT3G63380	25
AT3G63390	312
AT3G63400	1577
AT3G63410	2531
AT3G63420	634
AT3G63430	215
AT3G63440	3
AT3G63445	79
AT3G63450	482
AT3G63460	5813
AT3G63470	14
AT3G63480	165
AT3G63490	1696
AT3G63500	2017
AT3G63510	279
AT3G63520	2094
AT3G63530	589
AT3G63540	453
AT3G66652	426
AT3G66654	943
AT3G66656	7
AT3G66658	1289
AT4G00005	0
AT4G00020	634
AT4G00026	1044
AT4G00030	464
AT4G00040	583
AT4G00050	11
AT4G00060	1095
AT4G00070	0
AT4G00080	0
AT4G00085	0
AT4G00090	1031
AT4G00100	8596
AT4G00110	525
AT4G00114	1
AT4G00120	22
AT4G00130	0
AT4G00140	8
AT4G00150	277
AT4G00155	0
AT4G00160	37
AT4G00163	0
AT4G00165	1
AT4G00170	1014
AT4G00180	8
AT4G00190	11
AT4G00200	606
AT4G00210	4
AT4G00220	10
AT4G00225	0
AT4G00230	220
AT4G00231	618
AT4G00232	0
AT4G00234	0
AT4G00236	0
AT4G00238	1533
AT4G00240	130
AT4G00250	25
AT4G00260	1
AT4G00270	1447
AT4G00280	0
AT4G00290	521
AT4G00295	11
AT4G00300	1587
AT4G00305	5
AT4G00310	320
AT4G00315	7
AT4G00320	8
AT4G00330	109
AT4G00335	259
AT4G00340	801
AT4G00342	0
AT4G00350	24
AT4G00355	603
AT4G00356	0
AT4G00360	1647
AT4G00370	1021
AT4G00380	1651
AT4G00390	194
AT4G00400	1503
AT4G00413	0
AT4G00416	0
AT4G00420	480
AT4G00430	4515
AT4G00440	1426
AT4G00450	2040
AT4G00460	82
AT4G00467	7
AT4G00480	3
AT4G00490	757
AT4G00500	554
AT4G00520	340
AT4G00525	146
AT4G00530	128
AT4G00540	10
AT4G00550	417
AT4G00560	742
AT4G00570	3399
AT4G00580	0
AT4G00585	1833
AT4G00590	216
AT4G00600	0
AT4G00610	8
AT4G00620	630
AT4G00630	1500
AT4G00650	212
AT4G00651	1
AT4G00660	1913
AT4G00670	9
AT4G00680	2
AT4G00690	89
AT4G00695	42
AT4G00700	7
AT4G00710	1502
AT4G00720	2307
AT4G00730	2571
AT4G00740	2298
AT4G00750	7254
AT4G00752	502
AT4G00753	0
AT4G00755	684
AT4G00760	340
AT4G00770	2
AT4G00780	6
AT4G00800	1913
AT4G00810	4595
AT4G00820	1218
AT4G00830	2756
AT4G00840	394
AT4G00850	159
AT4G00860	2519
AT4G00870	4003
AT4G00872	1
AT4G00880	6
AT4G00883	0
AT4G00885	0
AT4G00889	0
AT4G00890	27
AT4G00891	0
AT4G00893	26
AT4G00895	784
AT4G00900	1101
AT4G00905	0
AT4G00910	9
AT4G00920	18
AT4G00925	0
AT4G00930	634
AT4G00940	31
AT4G00950	118
AT4G00953	0
AT4G00955	4
AT4G00960	2
AT4G00970	22
AT4G00975	1
AT4G00980	149
AT4G00985	0
AT4G00990	540
AT4G01000	2529
AT4G01010	91
AT4G01020	563
AT4G01023	7
AT4G01026	164
AT4G01030	69
AT4G01037	355
AT4G01040	894
AT4G01050	2842
AT4G01060	68
AT4G01070	420
AT4G01080	1652
AT4G01090	1260
AT4G01100	4486
AT4G01110	2
AT4G01120	597
AT4G01130	263
AT4G01140	1
AT4G01150	2298
AT4G01160	0
AT4G01170	0
AT4G01180	14
AT4G01190	4
AT4G01200	75
AT4G01210	1578
AT4G01220	568
AT4G01230	100
AT4G01240	0
AT4G01245	0
AT4G01250	54
AT4G01260	24
AT4G01265	1
AT4G01270	214
AT4G01280	400
AT4G01290	3703
AT4G01310	1253
AT4G01320	2583
AT4G01330	2209
AT4G01335	0
AT4G01340	0
AT4G01350	1
AT4G01355	0
AT4G01360	23
AT4G01370	1620
AT4G01380	0
AT4G01390	0
AT4G01395	1715
AT4G01400	126
AT4G01410	142
AT4G01420	20
AT4G01430	21
AT4G01435	5
AT4G01440	75
AT4G01450	106
AT4G01455	0
AT4G01460	16
AT4G01470	0
AT4G01480	420
AT4G01490	0
AT4G01500	7
AT4G01505	0
AT4G01510	477
AT4G01515	1
AT4G01516	0
AT4G01520	0
AT4G01525	11
AT4G01530	0
AT4G01533	1
AT4G01535	0
AT4G01540	98
AT4G01550	273
AT4G01560	1441
AT4G01570	538
AT4G01575	0
AT4G01580	448
AT4G01590	1397
AT4G01593	123
AT4G01595	0
AT4G01600	21
AT4G01610	2375
AT4G01630	11
AT4G01640	0
AT4G01650	193
AT4G01660	1084
AT4G01670	45
AT4G01671	0
AT4G01680	267
AT4G01690	900
AT4G01700	12
AT4G01703	0
AT4G01710	348
AT4G01720	5
AT4G01730	687
AT4G01735	0
AT4G01740	127
AT4G01750	0
AT4G01760	0
AT4G01770	0
AT4G01780	0
AT4G01790	250
AT4G01800	1371
AT4G01810	1948
AT4G01820	0
AT4G01830	3
AT4G01840	167
AT4G01850	3642
AT4G01860	914
AT4G01865	0
AT4G01870	283
AT4G01880	529
AT4G01883	231
AT4G01890	0
AT4G01895	53
AT4G01897	590
AT4G01900	1167
AT4G01910	33
AT4G01915	22
AT4G01920	209
AT4G01925	0
AT4G01930	31
AT4G01935	98
AT4G01940	504
AT4G01950	6
AT4G01960	619
AT4G01970	2429
AT4G01975	1
AT4G01980	1
AT4G01985	5
AT4G01990	333
AT4G01995	165
AT4G02000	30
AT4G02005	235
AT4G02010	475
AT4G02020	2374
AT4G02030	1031
AT4G02040	0
AT4G02050	1638
AT4G02055	0
AT4G02060	2907
AT4G02070	1308
AT4G02075	43
AT4G02080	1801
AT4G02090	2
AT4G02100	591
AT4G02110	773
AT4G02120	1042
AT4G02130	933
AT4G02140	21
AT4G02150	2100
AT4G02160	2
AT4G02170	11
AT4G02180	13
AT4G02190	0
AT4G02195	193
AT4G02200	206
AT4G02210	309
AT4G02220	679
AT4G02230	5715
AT4G02235	0
AT4G02250	144
AT4G02260	264
AT4G02270	0
AT4G02280	7
AT4G02290	2784
AT4G02300	92
AT4G02310	0
AT4G02312	0
AT4G02314	0
AT4G02317	0
AT4G02320	4
AT4G02330	46
AT4G02340	808
AT4G02350	1884
AT4G02360	33
AT4G02370	1088
AT4G02380	77
AT4G02390	444
AT4G02400	1423
AT4G02405	227
AT4G02410	13
AT4G02420	9
AT4G02425	178
AT4G02430	581
AT4G02440	648
AT4G02450	8264
AT4G02460	529
AT4G02465	5
AT4G02480	6641
AT4G02482	71
AT4G02485	180
AT4G02487	0
AT4G02489	0
AT4G02490	0
AT4G02500	817
AT4G02510	4537
AT4G02520	3
AT4G02530	1008
AT4G02540	911
AT4G02541	0
AT4G02550	242
AT4G02555	1
AT4G02560	1122
AT4G02570	6734
AT4G02580	3081
AT4G02590	1352
AT4G02600	1600
AT4G02610	744
AT4G02620	1279
AT4G02630	617
AT4G02640	1141
AT4G02650	58
AT4G02655	75
AT4G02660	412
AT4G02670	608
AT4G02680	2557
AT4G02690	4
AT4G02700	414
AT4G02710	649
AT4G02715	2408
AT4G02720	0
AT4G02725	243
AT4G02730	208
AT4G02733	7
AT4G02735	0
AT4G02740	755
AT4G02750	213
AT4G02760	742
AT4G02770	3561
AT4G02780	87
AT4G02790	598
AT4G02800	1161
AT4G02810	38
AT4G02820	760
AT4G02830	74
AT4G02840	1891
AT4G02850	1
AT4G02860	326
AT4G02870	0
AT4G02880	1103
AT4G02890	6293
AT4G02900	300
AT4G02910	0
AT4G02920	1136
AT4G02930	4719
AT4G02940	1227
AT4G02950	0
AT4G02960	3
AT4G02970	237
AT4G02980	1119
AT4G02990	594
AT4G03000	647
AT4G03010	249
AT4G03020	1678
AT4G03030	823
AT4G03038	0
AT4G03039	0
AT4G03040	0
AT4G03050	14
AT4G03060	50
AT4G03063	1
AT4G03070	106
AT4G03080	1570
AT4G03090	934
AT4G03100	685
AT4G03110	221
AT4G03113	0
AT4G03115	200
AT4G03120	834
AT4G03130	40
AT4G03135	0
AT4G03140	17
AT4G03150	120
AT4G03153	0
AT4G03156	0
AT4G03157	0
AT4G03160	0
AT4G03165	0
AT4G03170	0
AT4G03175	0
AT4G03180	652
AT4G03190	1006
AT4G03200	1000
AT4G03205	593
AT4G03210	10883
AT4G03220	9
AT4G03230	570
AT4G03240	586
AT4G03250	304
AT4G03260	1732
AT4G03270	21
AT4G03280	2371
AT4G03285	0
AT4G03290	101
AT4G03292	14
AT4G03295	5
AT4G03298	0
AT4G03300	0
AT4G03305	0
AT4G03310	2
AT4G03320	264
AT4G03330	10
AT4G03340	50
AT4G03350	0
AT4G03360	0
AT4G03364	0
AT4G03370	0
AT4G03376	0
AT4G03380	0
AT4G03390	1508
AT4G03400	515
AT4G03405	0
AT4G03410	173
AT4G03415	966
AT4G03420	121
AT4G03430	2837
AT4G03435	0
AT4G03437	0
AT4G03438	0
AT4G03440	70
AT4G03443	15
AT4G03445	6
AT4G03450	0
AT4G03455	4
AT4G03460	5
AT4G03470	0
AT4G03480	42
AT4G03490	62
AT4G03495	5
AT4G03500	9
AT4G03505	0
AT4G03510	190
AT4G03520	2574
AT4G03525	0
AT4G03530	0
AT4G03535	0
AT4G03540	0
AT4G03545	0
AT4G03550	3357
AT4G03555	0
AT4G03560	2939
AT4G03565	3
AT4G03566	0
AT4G03570	0
AT4G03575	0
AT4G03580	0
AT4G03585	0
AT4G03590	0
AT4G03595	4
AT4G03600	47
AT4G03605	0
AT4G03610	15
AT4G03620	6
AT4G03625	0
AT4G03630	1
AT4G03635	122
AT4G03640	0
AT4G03645	0
AT4G03650	0
AT4G03655	0
AT4G03660	0
AT4G03665	0
AT4G03670	0
AT4G03675	0
AT4G03680	0
AT4G03685	0
AT4G03690	0
AT4G03695	0
AT4G03700	0
AT4G03705	2
AT4G03710	0
AT4G03715	0
AT4G03720	0
AT4G03725	52
AT4G03726	0
AT4G03728	0
AT4G03730	0
AT4G03732	0
AT4G03740	0
AT4G03745	0
AT4G03750	0
AT4G03755	5
AT4G03760	0
AT4G03765	0
AT4G03770	0
AT4G03775	0
AT4G03780	0
AT4G03785	0
AT4G03790	0
AT4G03795	0
AT4G03800	0
AT4G03805	0
AT4G03810	0
AT4G03811	2
AT4G03813	0
AT4G03815	0
AT4G03816	1
AT4G03820	136
AT4G03823	13
AT4G03824	0
AT4G03825	0
AT4G03826	0
AT4G03830	0
AT4G03835	0
AT4G03837	0
AT4G03840	0
AT4G03845	1
AT4G03850	0
AT4G03855	0
AT4G03860	0
AT4G03865	0
AT4G03870	0
AT4G03873	0
AT4G03875	0
AT4G03876	0
AT4G03880	0
AT4G03885	0
AT4G03890	0
AT4G03895	0
AT4G03900	0
AT4G03905	16
AT4G03910	0
AT4G03911	0
AT4G03912	0
AT4G03913	0
AT4G03914	0
AT4G03915	0
AT4G03916	0
AT4G03920	0
AT4G03923	0
AT4G03925	1
AT4G03926	0
AT4G03930	1537
AT4G03935	44
AT4G03940	25
AT4G03945	11
AT4G03950	0
AT4G03955	0
AT4G03960	547
AT4G03965	5
AT4G03970	0
AT4G03975	0
AT4G03976	0
AT4G03977	0
AT4G03978	0
AT4G03979	0
AT4G03980	0
AT4G03981	0
AT4G03985	0
AT4G03990	0
AT4G03995	0
AT4G04000	0
AT4G04005	13
AT4G04010	0
AT4G04015	10
AT4G04020	395
AT4G04025	0
AT4G04030	0
AT4G04035	1
AT4G04040	696
AT4G04050	0
AT4G04055	0
AT4G04065	0
AT4G04070	0
AT4G04075	6
AT4G04077	28
AT4G04078	0
AT4G04080	0
AT4G04085	0
AT4G04090	66
AT4G04095	0
AT4G04100	0
AT4G04105	0
AT4G04110	0
AT4G04115	0
AT4G04120	0
AT4G04125	0
AT4G04130	0
AT4G04135	3
AT4G04140	0
AT4G04145	0
AT4G04150	0
AT4G04155	0
AT4G04157	0
AT4G04165	0
AT4G04167	0
AT4G04170	0
AT4G04175	0
AT4G04180	421
AT4G04185	0
AT4G04190	205
AT4G04195	0
AT4G04200	650
AT4G04205	2
AT4G04210	728
AT4G04215	0
AT4G04220	0
AT4G04221	7
AT4G04223	2
AT4G04225	1
AT4G04230	0
AT4G04235	2
AT4G04245	0
AT4G04250	0
AT4G04255	0
AT4G04260	2
AT4G04265	0
AT4G04270	0
AT4G04273	0
AT4G04275	0
AT4G04276	0
AT4G04280	0
AT4G04285	0
AT4G04290	0
AT4G04293	0
AT4G04295	0
AT4G04296	0
AT4G04300	0
AT4G04305	0
AT4G04310	0
AT4G04313	0
AT4G04315	0
AT4G04316	0
AT4G04320	843
AT4G04325	0
AT4G04330	23
AT4G04335	0
AT4G04340	1902
AT4G04345	0
AT4G04350	615
AT4G04355	0
AT4G04360	67
AT4G04365	0
AT4G04370	248
AT4G04375	0
AT4G04380	0
AT4G04385	0
AT4G04390	0
AT4G04392	0
AT4G04393	0
AT4G04394	0
AT4G04395	0
AT4G04396	0
AT4G04398	0
AT4G04400	0
AT4G04402	0
AT4G04404	0
AT4G04405	0
AT4G04407	0
AT4G04408	0
AT4G04409	0
AT4G04410	42
AT4G04415	0
AT4G04420	1
AT4G04423	0
AT4G04425	0
AT4G04426	0
AT4G04430	0
AT4G04435	18
AT4G04440	0
AT4G04445	9
AT4G04450	0
AT4G04455	0
AT4G04460	56
AT4G04465	2
AT4G04470	722
AT4G04475	5
AT4G04480	1
AT4G04485	5
AT4G04490	0
AT4G04495	0
AT4G04500	0
AT4G04505	0
AT4G04510	0
AT4G04515	0
AT4G04520	0
AT4G04525	0
AT4G04530	0
AT4G04535	0
AT4G04540	0
AT4G04545	0
AT4G04547	0
AT4G04550	0
AT4G04555	0
AT4G04560	0
AT4G04565	11
AT4G04570	9
AT4G04580	0
AT4G04585	0
AT4G04590	0
AT4G04600	0
AT4G04601	0
AT4G04605	0
AT4G04610	1863
AT4G04614	633
AT4G04615	0
AT4G04620	1342
AT4G04625	0
AT4G04630	17
AT4G04632	0
AT4G04635	0
AT4G04640	2225
AT4G04645	0
AT4G04650	0
AT4G04653	0
AT4G04655	0
AT4G04660	0
AT4G04665	0
AT4G04670	417
AT4G04675	0
AT4G04680	4
AT4G04690	0
AT4G04692	444
AT4G04693	0
AT4G04695	38
AT4G04700	161
AT4G04710	1
AT4G04720	1723
AT4G04730	0
AT4G04740	367
AT4G04745	3
AT4G04750	14
AT4G04755	0
AT4G04760	0
AT4G04765	0
AT4G04770	1535
AT4G04775	0
AT4G04780	574
AT4G04785	0
AT4G04790	264
AT4G04795	0
AT4G04800	304
AT4G04805	0
AT4G04810	21
AT4G04815	0
AT4G04820	0
AT4G04825	0
AT4G04830	274
AT4G04835	0
AT4G04840	0
AT4G04850	616
AT4G04855	0
AT4G04860	656
AT4G04865	0
AT4G04870	481
AT4G04875	0
AT4G04880	447
AT4G04885	980
AT4G04890	7274
AT4G04895	0
AT4G04900	5
AT4G04905	0
AT4G04910	2626
AT4G04920	1476
AT4G04925	198
AT4G04930	53
AT4G04940	732
AT4G04945	0
AT4G04950	2358
AT4G04955	802
AT4G04957	0
AT4G04960	367
AT4G04965	0
AT4G04970	1470
AT4G04972	0
AT4G04975	0
AT4G04980	10
AT4G04985	0
AT4G04990	0
AT4G04995	0
AT4G05000	413
AT4G05005	1
AT4G05010	155
AT4G05015	0
AT4G05018	4
AT4G05020	605
AT4G05025	0
AT4G05030	0
AT4G05040	477
AT4G05045	0
AT4G05048	0
AT4G05049	1
AT4G05050	15200
AT4G05053	3
AT4G05055	0
AT4G05060	406
AT4G05065	0
AT4G05070	746
AT4G05071	1
AT4G05073	0
AT4G05075	0
AT4G05076	0
AT4G05080	0
AT4G05085	1
AT4G05087	0
AT4G05090	234
AT4G05091	0
AT4G05095	1
AT4G05097	0
AT4G05100	4
AT4G05105	0
AT4G05110	1
AT4G05115	0
AT4G05120	680
AT4G05125	0
AT4G05130	1
AT4G05133	0
AT4G05135	0
AT4G05140	0
AT4G05145	0
AT4G05150	648
AT4G05155	8
AT4G05160	389
AT4G05170	0
AT4G05180	3765
AT4G05190	883
AT4G05200	1
AT4G05205	0
AT4G05210	39
AT4G05215	0
AT4G05220	0
AT4G05225	0
AT4G05230	0
AT4G05235	0
AT4G05240	0
AT4G05245	0
AT4G05250	0
AT4G05255	2
AT4G05260	0
AT4G05270	0
AT4G05275	0
AT4G05280	0
AT4G05285	0
AT4G05290	0
AT4G05295	0
AT4G05300	0
AT4G05303	0
AT4G05305	0
AT4G05306	0
AT4G05310	0
AT4G05315	0
AT4G05320	21943
AT4G05330	382
AT4G05335	1
AT4G05340	0
AT4G05350	0
AT4G05355	0
AT4G05360	0
AT4G05365	0
AT4G05375	0
AT4G05380	72
AT4G05385	0
AT4G05390	1211
AT4G05395	0
AT4G05400	859
AT4G05405	10
AT4G05410	966
AT4G05415	0
AT4G05420	2645
AT4G05425	0
AT4G05430	20
AT4G05435	0
AT4G05440	565
AT4G05445	0
AT4G05450	390
AT4G05455	0
AT4G05460	682
AT4G05465	0
AT4G05470	0
AT4G05475	0
AT4G05485	0
AT4G05490	1
AT4G05495	0
AT4G05497	0
AT4G05500	1
AT4G05502	0
AT4G05505	0
AT4G05508	0
AT4G05510	0
AT4G05520	373
AT4G05523	0
AT4G05525	1
AT4G05526	0
AT4G05530	2235
AT4G05535	1
AT4G05540	0
AT4G05545	0
AT4G05550	1
AT4G05553	0
AT4G05555	0
AT4G05556	0
AT4G05560	0
AT4G05565	1
AT4G05570	0
AT4G05575	0
AT4G05580	0
AT4G05581	0
AT4G05582	0
AT4G05583	0
AT4G05584	0
AT4G05585	0
AT4G05586	0
AT4G05587	0
AT4G05588	0
AT4G05589	0
AT4G05590	67
AT4G05591	0
AT4G05592	0
AT4G05593	0
AT4G05594	0
AT4G05595	0
AT4G05597	0
AT4G05600	0
AT4G05605	1
AT4G05610	0
AT4G05612	0
AT4G05613	0
AT4G05615	0
AT4G05616	0
AT4G05620	0
AT4G05625	0
AT4G05630	0
AT4G05631	58
AT4G05632	0
AT4G05633	0
AT4G05634	0
AT4G05635	0
AT4G05636	0
AT4G05638	0
AT4G05640	0
AT4G05645	1
AT4G05650	2
AT4G05655	0
AT4G05660	0
AT4G05665	0
AT4G05670	0
AT4G05675	0
AT4G05680	0
AT4G05685	11
AT4G05690	1
AT4G05695	0
AT4G05700	0
AT4G05705	0
AT4G05710	0
AT4G05715	0
AT4G05720	0
AT4G05730	0
AT4G05735	0
AT4G05740	0
AT4G05745	0
AT4G05750	1
AT4G05755	0
AT4G05760	1
AT4G05765	0
AT4G05770	0
AT4G05775	0
AT4G05780	0
AT4G05785	2
AT4G05790	0
AT4G05795	0
AT4G05800	0
AT4G05805	0
AT4G05810	0
AT4G05815	0
AT4G05840	12
AT4G05845	1
AT4G05850	0
AT4G05855	0
AT4G05860	0
AT4G05865	0
AT4G05870	0
AT4G05875	0
AT4G05880	0
AT4G05885	0
AT4G05890	0
AT4G05895	0
AT4G05900	0
AT4G05905	0
AT4G05910	0
AT4G05915	0
AT4G05918	0
AT4G05920	2
AT4G05925	0
AT4G05930	0
AT4G05935	0
AT4G05940	0
AT4G05945	0
AT4G05950	0
AT4G05965	0
AT4G05970	0
AT4G05975	0
AT4G05980	0
AT4G05985	2
AT4G05990	0
AT4G05995	0
AT4G06000	0
AT4G06005	0
AT4G06010	0
AT4G06015	0
AT4G06045	0
AT4G06050	0
AT4G06055	0
AT4G06060	29
AT4G06065	0
AT4G06070	0
AT4G06075	0
AT4G06080	1
AT4G06085	0
AT4G06090	0
AT4G06095	0
AT4G06105	0
AT4G06110	0
AT4G06115	0
AT4G06130	0
AT4G06135	0
AT4G06140	0
AT4G06145	0
AT4G06155	1
AT4G06160	1
AT4G06165	0
AT4G06170	0
AT4G06175	0
AT4G06185	0
AT4G06195	13
AT4G06196	0
AT4G06200	0
AT4G06205	0
AT4G06210	0
AT4G06215	1
AT4G06225	5
AT4G06235	2
AT4G06240	0
AT4G06245	0
AT4G06250	0
AT4G06255	1
AT4G06260	0
AT4G06265	2
AT4G06280	0
AT4G06285	0
AT4G06290	0
AT4G06295	0
AT4G06300	0
AT4G06305	2
AT4G06310	3
AT4G06315	2
AT4G06320	1
AT4G06330	1
AT4G06335	0
AT4G06340	10
AT4G06345	0
AT4G06365	0
AT4G06370	0
AT4G06375	0
AT4G06380	0
AT4G06385	0
AT4G06390	0
AT4G06395	2
AT4G06400	0
AT4G06405	0
AT4G06410	6
AT4G06415	0
AT4G06425	0
AT4G06440	0
AT4G06445	0
AT4G06450	0
AT4G06455	0
AT4G06460	0
AT4G06474	0
AT4G06477	0
AT4G06479	0
AT4G06480	0
AT4G06481	0
AT4G06482	0
AT4G06483	0
AT4G06484	0
AT4G06485	0
AT4G06486	0
AT4G06487	0
AT4G06488	0
AT4G06489	0
AT4G06490	0
AT4G06491	0
AT4G06492	0
AT4G06493	0
AT4G06494	0
AT4G06495	0
AT4G06496	0
AT4G06497	0
AT4G06498	0
AT4G06499	0
AT4G06500	0
AT4G06501	0
AT4G06502	0
AT4G06503	0
AT4G06504	0
AT4G06505	0
AT4G06506	0
AT4G06507	0
AT4G06508	0
AT4G06509	0
AT4G06510	0
AT4G06511	0
AT4G06512	0
AT4G06513	0
AT4G06514	0
AT4G06515	0
AT4G06516	0
AT4G06517	0
AT4G06518	0
AT4G06519	0
AT4G06520	0
AT4G06521	0
AT4G06522	0
AT4G06523	0
AT4G06524	0
AT4G06525	0
AT4G06526	0
AT4G06527	0
AT4G06528	0
AT4G06529	0
AT4G06530	0
AT4G06531	0
AT4G06532	0
AT4G06533	0
AT4G06534	1
AT4G06535	0
AT4G06536	2
AT4G06537	0
AT4G06538	0
AT4G06539	0
AT4G06540	0
AT4G06541	0
AT4G06542	0
AT4G06543	0
AT4G06544	0
AT4G06545	0
AT4G06546	0
AT4G06547	0
AT4G06548	0
AT4G06549	0
AT4G06550	0
AT4G06551	0
AT4G06552	0
AT4G06553	0
AT4G06554	0
AT4G06555	0
AT4G06556	0
AT4G06557	0
AT4G06558	0
AT4G06559	0
AT4G06560	0
AT4G06561	0
AT4G06562	0
AT4G06563	0
AT4G06564	0
AT4G06565	0
AT4G06566	0
AT4G06567	0
AT4G06568	0
AT4G06569	0
AT4G06570	0
AT4G06571	0
AT4G06572	0
AT4G06573	0
AT4G06574	0
AT4G06575	0
AT4G06576	0
AT4G06577	0
AT4G06578	0
AT4G06579	0
AT4G06580	0
AT4G06581	0
AT4G06582	0
AT4G06583	0
AT4G06584	0
AT4G06585	0
AT4G06586	0
AT4G06587	0
AT4G06588	0
AT4G06589	0
AT4G06590	0
AT4G06591	0
AT4G06592	0
AT4G06593	0
AT4G06594	0
AT4G06595	0
AT4G06596	0
AT4G06597	0
AT4G06598	220
AT4G06599	939
AT4G06600	0
AT4G06601	0
AT4G06602	0
AT4G06603	0
AT4G06604	0
AT4G06605	0
AT4G06606	0
AT4G06607	0
AT4G06608	0
AT4G06609	0
AT4G06610	0
AT4G06611	0
AT4G06612	0
AT4G06613	0
AT4G06614	0
AT4G06615	0
AT4G06616	0
AT4G06617	0
AT4G06618	0
AT4G06619	0
AT4G06620	0
AT4G06621	0
AT4G06622	0
AT4G06623	0
AT4G06624	0
AT4G06625	0
AT4G06626	0
AT4G06627	0
AT4G06628	0
AT4G06629	0
AT4G06630	0
AT4G06631	0
AT4G06632	0
AT4G06633	0
AT4G06634	656
AT4G06635	0
AT4G06636	0
AT4G06637	0
AT4G06638	0
AT4G06639	0
AT4G06640	0
AT4G06641	0
AT4G06642	0
AT4G06643	0
AT4G06644	0
AT4G06646	0
AT4G06648	0
AT4G06650	0
AT4G06652	0
AT4G06654	0
AT4G06655	0
AT4G06656	0
AT4G06658	0
AT4G06660	0
AT4G06664	0
AT4G06665	0
AT4G06666	0
AT4G06668	0
AT4G06670	0
AT4G06672	0
AT4G06674	0
AT4G06675	0
AT4G06676	334
AT4G06678	0
AT4G06680	0
AT4G06682	0
AT4G06684	0
AT4G06685	0
AT4G06686	0
AT4G06688	0
AT4G06692	0
AT4G06694	0
AT4G06695	1
AT4G06696	0
AT4G06697	0
AT4G06698	0
AT4G06699	0
AT4G06700	0
AT4G06701	373
AT4G06702	0
AT4G06704	0
AT4G06705	0
AT4G06708	0
AT4G06710	0
AT4G06712	0
AT4G06714	0
AT4G06715	0
AT4G06716	0
AT4G06718	0
AT4G06720	0
AT4G06722	0
AT4G06724	0
AT4G06725	0
AT4G06726	0
AT4G06728	0
AT4G06730	0
AT4G06732	0
AT4G06734	0
AT4G06735	0
AT4G06736	0
AT4G06738	0
AT4G06742	0
AT4G06744	3
AT4G06745	0
AT4G06746	0
AT4G06748	0
AT4G06750	0
AT4G06752	0
AT4G06755	0
AT4G06760	0
AT4G06765	0
AT4G06770	10
AT4G06775	38
AT4G06780	3
AT4G06785	0
AT4G06795	0
AT4G06800	0
AT4G06805	0
AT4G06810	0
AT4G06815	0
AT4G06820	0
AT4G06825	0
AT4G06830	0
AT4G06835	0
AT4G06845	0
AT4G06850	0
AT4G06855	2
AT4G06860	0
AT4G06865	0
AT4G06870	0
AT4G06875	0
AT4G06880	49
AT4G06885	0
AT4G06890	0
AT4G06895	0
AT4G06900	0
AT4G06905	0
AT4G06910	0
AT4G06915	0
AT4G06920	0
AT4G06925	0
AT4G06930	0
AT4G06935	0
AT4G06945	0
AT4G06950	0
AT4G06955	5
AT4G06960	0
AT4G06965	0
AT4G06970	0
AT4G06975	0
AT4G06980	70
AT4G06985	0
AT4G06990	0
AT4G06995	1
AT4G07000	0
AT4G07005	0
AT4G07010	0
AT4G07015	0
AT4G07020	1
AT4G07025	0
AT4G07030	0
AT4G07031	0
AT4G07040	4
AT4G07045	0
AT4G07050	0
AT4G07055	0
AT4G07060	0
AT4G07065	0
AT4G07070	3
AT4G07075	0
AT4G07080	0
AT4G07085	0
AT4G07090	0
AT4G07095	0
AT4G07100	0
AT4G07105	0
AT4G07110	0
AT4G07115	0
AT4G07120	0
AT4G07125	0
AT4G07130	0
AT4G07135	0
AT4G07145	0
AT4G07150	0
AT4G07160	0
AT4G07165	0
AT4G07170	1
AT4G07175	0
AT4G07180	0
AT4G07185	0
AT4G07190	2
AT4G07195	4
AT4G07200	2
AT4G07205	4
AT4G07210	1
AT4G07215	0
AT4G07220	0
AT4G07225	0
AT4G07230	0
AT4G07235	0
AT4G07240	0
AT4G07245	0
AT4G07250	0
AT4G07255	0
AT4G07260	0
AT4G07265	0
AT4G07270	0
AT4G07275	0
AT4G07280	0
AT4G07285	0
AT4G07290	10
AT4G07295	0
AT4G07300	0
AT4G07305	0
AT4G07310	0
AT4G07315	0
AT4G07320	0
AT4G07324	0
AT4G07325	0
AT4G07327	0
AT4G07330	0
AT4G07331	0
AT4G07332	0
AT4G07334	0
AT4G07335	0
AT4G07336	0
AT4G07338	0
AT4G07339	0
AT4G07340	0
AT4G07345	0
AT4G07350	0
AT4G07355	0
AT4G07360	0
AT4G07365	14
AT4G07370	0
AT4G07375	0
AT4G07380	0
AT4G07385	0
AT4G07390	1373
AT4G07395	0
AT4G07400	155
AT4G07405	0
AT4G07408	0
AT4G07410	2074
AT4G07415	0
AT4G07420	0
AT4G07425	0
AT4G07430	0
AT4G07435	0
AT4G07440	0
AT4G07445	0
AT4G07450	0
AT4G07452	0
AT4G07454	0
AT4G07455	241
AT4G07456	0
AT4G07458	0
AT4G07460	0
AT4G07465	1
AT4G07470	0
AT4G07475	0
AT4G07480	0
AT4G07485	0
AT4G07490	0
AT4G07491	0
AT4G07492	0
AT4G07493	0
AT4G07494	0
AT4G07495	0
AT4G07496	0
AT4G07498	1
AT4G07500	0
AT4G07502	0
AT4G07504	0
AT4G07505	0
AT4G07507	596
AT4G07510	0
AT4G07515	16
AT4G07516	0
AT4G07517	0
AT4G07518	0
AT4G07519	0
AT4G07520	1
AT4G07521	0
AT4G07522	0
AT4G07523	0
AT4G07524	0
AT4G07525	0
AT4G07526	0
AT4G07528	0
AT4G07530	0
AT4G07535	0
AT4G07540	0
AT4G07545	0
AT4G07550	0
AT4G07560	0
AT4G07563	0
AT4G07565	0
AT4G07566	0
AT4G07570	0
AT4G07575	0
AT4G07580	0
AT4G07583	0
AT4G07586	0
AT4G07590	0
AT4G07595	0
AT4G07600	0
AT4G07605	0
AT4G07620	0
AT4G07625	3
AT4G07630	0
AT4G07635	1
AT4G07640	0
AT4G07645	0
AT4G07650	0
AT4G07655	0
AT4G07660	0
AT4G07662	0
AT4G07664	0
AT4G07665	0
AT4G07666	0
AT4G07668	0
AT4G07670	0
AT4G07675	0
AT4G07680	0
AT4G07685	0
AT4G07686	0
AT4G07688	0
AT4G07690	0
AT4G07693	0
AT4G07696	0
AT4G07699	0
AT4G07700	0
AT4G07703	0
AT4G07706	0
AT4G07713	0
AT4G07715	0
AT4G07720	0
AT4G07725	0
AT4G07730	0
AT4G07733	0
AT4G07735	0
AT4G07736	0
AT4G07738	0
AT4G07740	0
AT4G07742	0
AT4G07744	0
AT4G07745	0
AT4G07747	0
AT4G07750	0
AT4G07755	0
AT4G07760	0
AT4G07765	0
AT4G07770	0
AT4G07775	0
AT4G07780	0
AT4G07785	0
AT4G07790	0
AT4G07795	0
AT4G07800	0
AT4G07803	0
AT4G07805	0
AT4G07806	0
AT4G07810	0
AT4G07812	0
AT4G07815	306
AT4G07820	0
AT4G07825	1284
AT4G07830	10
AT4G07835	0
AT4G07840	2
AT4G07841	0
AT4G07843	0
AT4G07845	0
AT4G07846	0
AT4G07850	0
AT4G07855	32
AT4G07856	0
AT4G07862	0
AT4G07865	0
AT4G07868	0
AT4G07869	0
AT4G07874	0
AT4G07875	0
AT4G07890	0
AT4G07893	0
AT4G07895	0
AT4G07896	0
AT4G07905	0
AT4G07915	0
AT4G07917	0
AT4G07920	0
AT4G07925	0
AT4G07931	0
AT4G07932	0
AT4G07933	0
AT4G07934	0
AT4G07935	0
AT4G07936	0
AT4G07937	0
AT4G07938	0
AT4G07939	0
AT4G07940	12
AT4G07941	0
AT4G07942	0
AT4G07943	0
AT4G07944	0
AT4G07945	0
AT4G07946	0
AT4G07947	0
AT4G07950	298
AT4G07955	0
AT4G07960	297
AT4G07965	0
AT4G07967	0
AT4G07970	0
AT4G07975	0
AT4G07985	0
AT4G07990	556
AT4G07995	13
AT4G08000	0
AT4G08005	0
AT4G08010	1
AT4G08013	0
AT4G08015	0
AT4G08016	0
AT4G08020	0
AT4G08022	0
AT4G08025	252
AT4G08028	14
AT4G08030	0
AT4G08032	0
AT4G08033	0
AT4G08034	0
AT4G08035	1403
AT4G08036	0
AT4G08038	0
AT4G08039	0
AT4G08040	0
AT4G08045	1
AT4G08050	0
AT4G08053	0
AT4G08054	0
AT4G08055	0
AT4G08056	0
AT4G08060	0
AT4G08065	0
AT4G08070	0
AT4G08071	0
AT4G08072	0
AT4G08074	0
AT4G08075	0
AT4G08076	0
AT4G08078	0
AT4G08080	0
AT4G08085	0
AT4G08090	2
AT4G08091	0
AT4G08092	0
AT4G08093	0
AT4G08094	0
AT4G08095	0
AT4G08096	0
AT4G08097	0
AT4G08098	0
AT4G08099	0
AT4G08100	6
AT4G08101	0
AT4G08102	0
AT4G08103	0
AT4G08104	0
AT4G08105	0
AT4G08106	0
AT4G08107	0
AT4G08108	0
AT4G08109	2
AT4G08110	723
AT4G08111	0
AT4G08112	1
AT4G08113	0
AT4G08114	0
AT4G08115	5
AT4G08116	0
AT4G08120	0
AT4G08125	12
AT4G08130	0
AT4G08131	0
AT4G08132	0
AT4G08134	0
AT4G08135	0
AT4G08136	0
AT4G08138	1
AT4G08140	0
AT4G08145	0
AT4G08150	64
AT4G08155	11
AT4G08160	10
AT4G08165	8
AT4G08170	782
AT4G08175	6
AT4G08180	954
AT4G08185	0
AT4G08190	0
AT4G08195	0
AT4G08200	0
AT4G08205	1
AT4G08210	87
AT4G08215	5
AT4G08220	347
AT4G08225	14
AT4G08230	784
AT4G08235	0
AT4G08240	423
AT4G08245	1
AT4G08250	16
AT4G08255	0
AT4G08260	0
AT4G08262	0
AT4G08263	0
AT4G08264	0
AT4G08265	0
AT4G08267	0
AT4G08270	0
AT4G08275	0
AT4G08280	505
AT4G08285	0
AT4G08290	16
AT4G08295	0
AT4G08300	3
AT4G08305	1
AT4G08310	1656
AT4G08315	0
AT4G08320	461
AT4G08325	1
AT4G08330	112
AT4G08333	0
AT4G08335	0
AT4G08336	0
AT4G08340	0
AT4G08345	0
AT4G08347	0
AT4G08350	3601
AT4G08355	0
AT4G08360	0
AT4G08365	0
AT4G08370	3
AT4G08375	0
AT4G08380	0
AT4G08385	0
AT4G08390	2820
AT4G08395	0
AT4G08400	0
AT4G08405	0
AT4G08406	0
AT4G08410	0
AT4G08415	0
AT4G08420	0
AT4G08425	0
AT4G08430	0
AT4G08435	0
AT4G08445	2
AT4G08450	0
AT4G08455	328
AT4G08460	1371
AT4G08465	3
AT4G08470	325
AT4G08475	0
AT4G08480	562
AT4G08485	0
AT4G08490	0
AT4G08495	1
AT4G08500	926
AT4G08505	2
AT4G08510	582
AT4G08515	0
AT4G08520	3460
AT4G08525	0
AT4G08530	0
AT4G08535	129
AT4G08540	392
AT4G08545	0
AT4G08550	2
AT4G08555	0
AT4G08560	29
AT4G08565	0
AT4G08570	13
AT4G08575	0
AT4G08580	619
AT4G08585	0
AT4G08590	467
AT4G08593	0
AT4G08595	0
AT4G08596	0
AT4G08598	0
AT4G08599	0
AT4G08600	0
AT4G08602	0
AT4G08610	0
AT4G08615	5
AT4G08620	0
AT4G08625	6
AT4G08630	0
AT4G08635	0
AT4G08640	0
AT4G08645	0
AT4G08650	0
AT4G08652	0
AT4G08655	0
AT4G08657	0
AT4G08660	0
AT4G08665	0
AT4G08670	5
AT4G08680	0
AT4G08685	706
AT4G08690	637
AT4G08691	0
AT4G08692	0
AT4G08695	0
AT4G08700	366
AT4G08705	16
AT4G08710	0
AT4G08715	0
AT4G08720	0
AT4G08725	0
AT4G08730	0
AT4G08740	0
AT4G08750	0
AT4G08755	0
AT4G08760	0
AT4G08765	0
AT4G08770	28
AT4G08775	0
AT4G08780	3
AT4G08785	5
AT4G08790	483
AT4G08795	0
AT4G08800	0
AT4G08805	5
AT4G08810	2228
AT4G08815	0
AT4G08820	0
AT4G08825	4
AT4G08830	0
AT4G08835	1
AT4G08840	0
AT4G08845	0
AT4G08850	1069
AT4G08855	0
AT4G08860	0
AT4G08865	0
AT4G08867	1
AT4G08868	1
AT4G08869	165
AT4G08870	190
AT4G08871	0
AT4G08872	0
AT4G08873	0
AT4G08874	0
AT4G08875	53
AT4G08876	0
AT4G08878	0
AT4G08880	0
AT4G08885	0
AT4G08890	0
AT4G08895	0
AT4G08900	494
AT4G08910	138
AT4G08915	1
AT4G08920	1655
AT4G08925	3
AT4G08930	619
AT4G08935	0
AT4G08940	255
AT4G08945	0
AT4G08950	1235
AT4G08953	0
AT4G08955	0
AT4G08956	0
AT4G08960	954
AT4G08965	0
AT4G08970	0
AT4G08975	1
AT4G08980	2260
AT4G08985	0
AT4G08990	62
AT4G08991	155
AT4G08995	0
AT4G09000	5132
AT4G09005	0
AT4G09010	890
AT4G09012	87
AT4G09015	0
AT4G09020	2895
AT4G09025	0
AT4G09030	1727
AT4G09035	0
AT4G09040	622
AT4G09045	0
AT4G09055	0
AT4G09060	312
AT4G09065	0
AT4G09070	0
AT4G09075	0
AT4G09080	91
AT4G09085	0
AT4G09090	217
AT4G09100	0
AT4G09105	0
AT4G09110	0
AT4G09115	0
AT4G09120	0
AT4G09125	0
AT4G09130	4
AT4G09135	0
AT4G09140	746
AT4G09143	0
AT4G09145	0
AT4G09146	0
AT4G09150	2137
AT4G09153	34
AT4G09155	0
AT4G09160	873
AT4G09165	0
AT4G09170	7
AT4G09175	0
AT4G09180	182
AT4G09185	0
AT4G09190	0
AT4G09195	0
AT4G09200	0
AT4G09205	0
AT4G09210	0
AT4G09225	0
AT4G09230	0
AT4G09235	0
AT4G09240	6
AT4G09250	0
AT4G09255	0
AT4G09260	0
AT4G09265	0
AT4G09275	0
AT4G09280	0
AT4G09285	0
AT4G09290	0
AT4G09295	0
AT4G09300	10
AT4G09305	0
AT4G09310	0
AT4G09313	0
AT4G09315	0
AT4G09316	0
AT4G09320	14003
AT4G09325	0
AT4G09335	0
AT4G09340	918
AT4G09350	31
AT4G09355	0
AT4G09360	1
AT4G09365	10
AT4G09370	0
AT4G09375	34
AT4G09380	0
AT4G09385	0
AT4G09390	0
AT4G09395	0
AT4G09400	0
AT4G09405	5
AT4G09410	0
AT4G09415	2
AT4G09420	0
AT4G09425	0
AT4G09430	0
AT4G09432	21
AT4G09435	0
AT4G09440	0
AT4G09445	1
AT4G09450	0
AT4G09452	0
AT4G09455	0
AT4G09460	417
AT4G09462	43
AT4G09464	0
AT4G09465	24
AT4G09466	63
AT4G09467	0
AT4G09468	0
AT4G09470	2
AT4G09475	6
AT4G09480	16
AT4G09485	0
AT4G09490	92
AT4G09495	0
AT4G09500	2544
AT4G09510	1001
AT4G09515	0
AT4G09520	500
AT4G09525	0
AT4G09530	3
AT4G09535	3
AT4G09540	0
AT4G09545	12
AT4G09550	481
AT4G09555	0
AT4G09560	317
AT4G09565	0
AT4G09570	780
AT4G09575	2
AT4G09580	667
AT4G09584	0
AT4G09585	0
AT4G09589	0
AT4G09590	0
AT4G09595	0
AT4G09600	0
AT4G09605	3
AT4G09610	0
AT4G09620	486
AT4G09625	0
AT4G09630	1182
AT4G09635	1
AT4G09640	532
AT4G09644	0
AT4G09645	0
AT4G09647	0
AT4G09649	0
AT4G09650	1940
AT4G09655	0
AT4G09660	0
AT4G09665	0
AT4G09670	1448
AT4G09675	0
AT4G09680	1240
AT4G09685	0
AT4G09690	0
AT4G09695	0
AT4G09700	0
AT4G09705	1
AT4G09710	0
AT4G09715	0
AT4G09720	1217
AT4G09725	0
AT4G09730	1102
AT4G09731	0
AT4G09735	0
AT4G09740	0
AT4G09745	0
AT4G09750	343
AT4G09755	0
AT4G09760	15
AT4G09765	0
AT4G09770	0
AT4G09775	0
AT4G09780	0
AT4G09784	0
AT4G09785	37
AT4G09790	0
AT4G09795	13
AT4G09800	8788
AT4G09810	326
AT4G09815	0
AT4G09820	2762
AT4G09825	0
AT4G09830	1019
AT4G09840	28
AT4G09845	37
AT4G09850	5
AT4G09855	0
AT4G09860	0
AT4G09865	0
AT4G09870	0
AT4G09875	1
AT4G09880	1
AT4G09885	0
AT4G09890	421
AT4G09895	2
AT4G09900	306
AT4G09905	0
AT4G09915	1
AT4G09920	130
AT4G09925	0
AT4G09930	8
AT4G09935	0
AT4G09940	42
AT4G09945	0
AT4G09950	243
AT4G09955	0
AT4G09960	13452
AT4G09965	56
AT4G09970	370
AT4G09975	0
AT4G09980	1324
AT4G09984	0
AT4G09985	0
AT4G09987	0
AT4G09990	18
AT4G09995	0
AT4G10000	123
AT4G10010	12
AT4G10020	2
AT4G10030	509
AT4G10040	248
AT4G10050	659
AT4G10060	225
AT4G10070	769
AT4G10080	1674
AT4G10090	342
AT4G10100	160
AT4G10110	416
AT4G10115	0
AT4G10120	637
AT4G10130	294
AT4G10140	366
AT4G10150	0
AT4G10160	1
AT4G10170	330
AT4G10180	1314
AT4G10190	0
AT4G10200	11
AT4G10201	0
AT4G10210	0
AT4G10220	24
AT4G10230	0
AT4G10240	9
AT4G10250	0
AT4G10260	2
AT4G10265	23
AT4G10270	0
AT4G10280	213
AT4G10290	0
AT4G10300	849
AT4G10305	0
AT4G10310	0
AT4G10320	5106
AT4G10330	587
AT4G10340	9050
AT4G10345	0
AT4G10350	0
AT4G10360	963
AT4G10370	0
AT4G10380	29
AT4G10390	152
AT4G10400	498
AT4G10410	6
AT4G10414	0
AT4G10420	211
AT4G10430	712
AT4G10440	23
AT4G10450	2556
AT4G10457	0
AT4G10460	0
AT4G10465	0
AT4G10470	326
AT4G10480	5030
AT4G10490	14
AT4G10500	1
AT4G10507	4
AT4G10510	0
AT4G10520	0
AT4G10530	0
AT4G10540	0
AT4G10550	252
AT4G10560	0
AT4G10570	955
AT4G10580	5
AT4G10590	892
AT4G10595	0
AT4G10600	8
AT4G10603	0
AT4G10610	2085
AT4G10613	0
AT4G10620	703
AT4G10630	386
AT4G10640	674
AT4G10650	64
AT4G10655	0
AT4G10660	3
AT4G10670	0
AT4G10680	0
AT4G10690	447
AT4G10695	0
AT4G10700	0
AT4G10710	2686
AT4G10720	0
AT4G10730	1292
AT4G10740	0
AT4G10750	650
AT4G10760	877
AT4G10767	0
AT4G10770	224
AT4G10780	0
AT4G10790	1831
AT4G10800	301
AT4G10810	504
AT4G10815	0
AT4G10820	0
AT4G10830	2
AT4G10840	3431
AT4G10843	28
AT4G10850	1436
AT4G10860	0
AT4G10865	0
AT4G10870	0
AT4G10880	0
AT4G10890	360
AT4G10895	8
AT4G10910	0
AT4G10920	1269
AT4G10925	432
AT4G10930	1413
AT4G10950	15
AT4G10955	740
AT4G10960	6
AT4G10970	732
AT4G10980	0
AT4G10990	0
AT4G11000	7
AT4G11010	5323
AT4G11020	37
AT4G11030	0
AT4G11040	0
AT4G11050	57
AT4G11060	475
AT4G11070	3
AT4G11080	823
AT4G11090	639
AT4G11100	1456
AT4G11110	1173
AT4G11120	1223
AT4G11130	758
AT4G11140	15
AT4G11150	4115
AT4G11160	1535
AT4G11170	0
AT4G11175	395
AT4G11177	0
AT4G11180	1
AT4G11190	0
AT4G11200	138
AT4G11210	1
AT4G11211	108
AT4G11213	0
AT4G11216	0
AT4G11220	1747
AT4G11230	38
AT4G11240	1200
AT4G11250	0
AT4G11260	2039
AT4G11270	1541
AT4G11280	476
AT4G11290	3
AT4G11300	36
AT4G11310	3
AT4G11320	92
AT4G11330	120
AT4G11340	0
AT4G11350	28
AT4G11355	0
AT4G11360	30
AT4G11370	34
AT4G11373	0
AT4G11375	0
AT4G11380	3337
AT4G11385	0
AT4G11390	0
AT4G11393	0
AT4G11400	224
AT4G11402	8
AT4G11405	0
AT4G11410	548
AT4G11420	6906
AT4G11430	0
AT4G11440	198
AT4G11450	482
AT4G11460	0
AT4G11470	5
AT4G11480	0
AT4G11485	8
AT4G11490	0
AT4G11500	0
AT4G11510	519
AT4G11521	1
AT4G11530	12
AT4G11540	0
AT4G11543	9
AT4G11547	6
AT4G11550	9
AT4G11560	2697
AT4G11570	602
AT4G11580	0
AT4G11590	3
AT4G11600	3100
AT4G11610	0
AT4G11630	594
AT4G11640	187
AT4G11642	0
AT4G11650	2
AT4G11653	80
AT4G11655	2
AT4G11660	427
AT4G11670	506
AT4G11680	914
AT4G11690	65
AT4G11700	9
AT4G11710	1
AT4G11720	18
AT4G11730	0
AT4G11740	916
AT4G11745	0
AT4G11750	0
AT4G11760	0
AT4G11770	0
AT4G11780	4
AT4G11790	1272
AT4G11800	1205
AT4G11810	43
AT4G11820	3031
AT4G11830	2031
AT4G11840	313
AT4G11845	116
AT4G11850	797
AT4G11860	985
AT4G11870	3
AT4G11880	0
AT4G11890	20
AT4G11900	25
AT4G11910	15
AT4G11911	0
AT4G11920	387
AT4G11930	2
AT4G11940	4
AT4G11945	0
AT4G11950	1
AT4G11960	442
AT4G11970	325
AT4G11980	293
AT4G11985	0
AT4G11990	166
AT4G12000	206
AT4G12005	11
AT4G12010	169
AT4G12020	449
AT4G12030	0
AT4G12040	1179
AT4G12050	0
AT4G12060	679
AT4G12065	0
AT4G12070	299
AT4G12080	160
AT4G12090	13
AT4G12100	31
AT4G12110	522
AT4G12115	0
AT4G12120	502
AT4G12130	603
AT4G12135	0
AT4G12140	0
AT4G12150	8
AT4G12160	0
AT4G12170	0
AT4G12180	0
AT4G12190	0
AT4G12200	16
AT4G12210	0
AT4G12220	0
AT4G12230	1550
AT4G12240	134
AT4G12250	1070
AT4G12260	0
AT4G12270	0
AT4G12275	1
AT4G12280	0
AT4G12290	36
AT4G12300	3
AT4G12310	0
AT4G12320	0
AT4G12330	0
AT4G12334	0
AT4G12340	1078
AT4G12350	0
AT4G12360	1
AT4G12370	6
AT4G12380	0
AT4G12382	8
AT4G12390	250
AT4G12400	351
AT4G12405	0
AT4G12410	18
AT4G12420	8452
AT4G12423	0
AT4G12426	0
AT4G12430	111
AT4G12440	0
AT4G12450	2
AT4G12460	1941
AT4G12470	0
AT4G12480	8
AT4G12485	0
AT4G12490	0
AT4G12495	0
AT4G12500	0
AT4G12510	0
AT4G12520	0
AT4G12530	2
AT4G12540	151
AT4G12543	0
AT4G12545	0
AT4G12550	0
AT4G12555	0
AT4G12560	929
AT4G12570	1221
AT4G12580	116
AT4G12590	2367
AT4G12600	2634
AT4G12610	1862
AT4G12617	0
AT4G12620	507
AT4G12640	1018
AT4G12650	6127
AT4G12670	692
AT4G12680	163
AT4G12690	34
AT4G12700	1608
AT4G12710	278
AT4G12720	979
AT4G12730	632
AT4G12731	0
AT4G12735	0
AT4G12740	98
AT4G12750	623
AT4G12760	341
AT4G12770	1336
AT4G12780	1665
AT4G12790	1504
AT4G12800	3996
AT4G12810	0
AT4G12820	0
AT4G12825	0
AT4G12830	47
AT4G12840	142
AT4G12850	116
AT4G12860	0
AT4G12870	16127
AT4G12880	1971
AT4G12890	5410
AT4G12900	236
AT4G12910	10148
AT4G12915	0
AT4G12917	22
AT4G12920	0
AT4G12930	1
AT4G12940	3
AT4G12950	0
AT4G12960	185199
AT4G12970	149
AT4G12980	640
AT4G12990	137
AT4G13000	132
AT4G13010	817
AT4G13020	1889
AT4G13030	145
AT4G13040	105
AT4G13050	576
AT4G13060	1
AT4G13070	338
AT4G13075	5
AT4G13080	299
AT4G13090	67
AT4G13095	236
AT4G13100	417
AT4G13110	133
AT4G13120	441
AT4G13130	0
AT4G13150	596
AT4G13160	0
AT4G13170	1776
AT4G13180	220
AT4G13190	26
AT4G13195	190
AT4G13200	910
AT4G13210	0
AT4G13215	0
AT4G13220	332
AT4G13230	0
AT4G13235	0
AT4G13240	2
AT4G13245	0
AT4G13250	2051
AT4G13251	0
AT4G13252	0
AT4G13253	0
AT4G13254	0
AT4G13255	0
AT4G13256	0
AT4G13257	0
AT4G13258	0
AT4G13259	0
AT4G13260	0
AT4G13261	118
AT4G13262	0
AT4G13263	251
AT4G13264	0
AT4G13265	0
AT4G13266	0
AT4G13270	1121
AT4G13280	0
AT4G13285	0
AT4G13290	0
AT4G13300	0
AT4G13310	0
AT4G13320	0
AT4G13330	232
AT4G13340	2060
AT4G13345	40
AT4G13350	1715
AT4G13360	1224
AT4G13370	540
AT4G13380	1
AT4G13390	1
AT4G13395	22
AT4G13400	239
AT4G13410	5
AT4G13420	70
AT4G13430	4767
AT4G13440	0
AT4G13442	0
AT4G13445	0
AT4G13450	4
AT4G13455	0
AT4G13460	1545
AT4G13470	0
AT4G13480	1
AT4G13490	4
AT4G13493	0
AT4G13494	0
AT4G13495	96
AT4G13500	47
AT4G13505	0
AT4G13510	0
AT4G13520	1785
AT4G13530	880
AT4G13540	1096
AT4G13550	213
AT4G13554	0
AT4G13555	0
AT4G13560	10
AT4G13564	0
AT4G13570	0
AT4G13572	0
AT4G13575	1
AT4G13577	1
AT4G13580	1
AT4G13590	978
AT4G13600	56
AT4G13610	1
AT4G13611	0
AT4G13615	2034
AT4G13620	0
AT4G13630	572
AT4G13640	825
AT4G13650	200
AT4G13660	0
AT4G13670	506
AT4G13680	2
AT4G13690	78
AT4G13700	7
AT4G13710	417
AT4G13720	665
AT4G13730	604
AT4G13750	428
AT4G13760	1
AT4G13770	1
AT4G13780	2800
AT4G13790	2
AT4G13800	92
AT4G13810	7
AT4G13820	7
AT4G13830	185
AT4G13840	2862
AT4G13850	7169
AT4G13860	8
AT4G13870	108
AT4G13880	72
AT4G13885	57
AT4G13890	0
AT4G13900	1
AT4G13918	36
AT4G13920	0
AT4G13930	6377
AT4G13940	27262
AT4G13950	587
AT4G13955	143
AT4G13960	9
AT4G13965	0
AT4G13968	0
AT4G13970	637
AT4G13980	509
AT4G13985	2
AT4G13990	93
AT4G13992	42
AT4G13996	15
AT4G14000	758
AT4G14010	0
AT4G14020	68
AT4G14030	4974
AT4G14040	54
AT4G14050	143
AT4G14060	0
AT4G14070	567
AT4G14080	0
AT4G14090	27
AT4G14096	361
AT4G14100	342
AT4G14103	131
AT4G14104	0
AT4G14105	0
AT4G14110	1342
AT4G14120	241
AT4G14130	624
AT4G14135	0
AT4G14140	76
AT4G14145	335
AT4G14147	331
AT4G14149	0
AT4G14150	554
AT4G14160	2348
AT4G14165	3
AT4G14170	98
AT4G14180	26
AT4G14190	96
AT4G14200	1216
AT4G14210	1311
AT4G14220	721
AT4G14225	0
AT4G14226	0
AT4G14230	1191
AT4G14240	550
AT4G14245	10
AT4G14250	0
AT4G14260	0
AT4G14270	7012
AT4G14272	1
AT4G14276	150
AT4G14280	0
AT4G14290	818
AT4G14300	1178
AT4G14301	0
AT4G14305	165
AT4G14310	1330
AT4G14315	5
AT4G14320	7850
AT4G14330	1162
AT4G14340	853
AT4G14342	1416
AT4G14345	0
AT4G14350	1558
AT4G14358	0
AT4G14360	784
AT4G14365	14
AT4G14368	13
AT4G14370	6
AT4G14380	0
AT4G14385	706
AT4G14390	0
AT4G14400	0
AT4G14410	1091
AT4G14415	0
AT4G14420	4240
AT4G14430	1135
AT4G14440	2370
AT4G14450	0
AT4G14455	658
AT4G14460	0
AT4G14465	96
AT4G14470	0
AT4G14480	0
AT4G14490	245
AT4G14500	1026
AT4G14504	10
AT4G14510	570
AT4G14520	364
AT4G14530	6
AT4G14540	201
AT4G14548	8
AT4G14550	70
AT4G14560	56
AT4G14570	1080
AT4G14580	149
AT4G14590	157
AT4G14600	423
AT4G14605	261
AT4G14610	2
AT4G14615	736
AT4G14620	838
AT4G14630	0
AT4G14640	17
AT4G14650	1
AT4G14660	318
AT4G14661	0
AT4G14670	0
AT4G14675	1
AT4G14680	446
AT4G14690	106
AT4G14695	234
AT4G14700	60
AT4G14710	889
AT4G14713	453
AT4G14716	1378
AT4G14720	1272
AT4G14723	203
AT4G14730	1416
AT4G14740	638
AT4G14743	0
AT4G14746	637
AT4G14750	83
AT4G14760	1165
AT4G14770	793
AT4G14780	154
AT4G14785	0
AT4G14790	288
AT4G14800	2114
AT4G14805	1
AT4G14810	1
AT4G14811	0
AT4G14815	0
AT4G14819	0
AT4G14820	39
AT4G14830	81
AT4G14840	296
AT4G14850	174
AT4G14860	7
AT4G14870	307
AT4G14880	2677
AT4G14890	0
AT4G14900	1248
AT4G14905	565
AT4G14910	483
AT4G14920	1630
AT4G14930	1829
AT4G14940	3
AT4G14950	856
AT4G14960	22469
AT4G14965	729
AT4G14970	417
AT4G14980	3
AT4G14990	688
AT4G15000	15333
AT4G15010	561
AT4G15020	1592
AT4G15025	0
AT4G15030	635
AT4G15040	63
AT4G15050	24
AT4G15053	112
AT4G15056	0
AT4G15060	0
AT4G15070	32
AT4G15075	0
AT4G15080	2123
AT4G15090	706
AT4G15093	50
AT4G15096	0
AT4G15100	0
AT4G15110	789
AT4G15120	27
AT4G15130	353
AT4G15140	197
AT4G15150	1
AT4G15160	787
AT4G15165	40
AT4G15180	3287
AT4G15200	21
AT4G15210	1167
AT4G15215	151
AT4G15230	20
AT4G15233	77
AT4G15236	4
AT4G15240	59
AT4G15242	0
AT4G15245	0
AT4G15248	19
AT4G15250	0
AT4G15258	2
AT4G15260	121
AT4G15270	2
AT4G15280	0
AT4G15290	0
AT4G15300	0
AT4G15310	0
AT4G15320	0
AT4G15330	0
AT4G15340	0
AT4G15345	0
AT4G15350	0
AT4G15360	0
AT4G15370	0
AT4G15380	19
AT4G15390	0
AT4G15393	0
AT4G15396	0
AT4G15398	0
AT4G15400	137
AT4G15410	1431
AT4G15415	1592
AT4G15417	7
AT4G15420	603
AT4G15430	84
AT4G15440	251
AT4G15450	391
AT4G15460	5
AT4G15470	5725
AT4G15475	722
AT4G15480	1691
AT4G15490	145
AT4G15500	0
AT4G15510	173
AT4G15520	420
AT4G15530	54
AT4G15540	811
AT4G15545	1011
AT4G15550	338
AT4G15560	3988
AT4G15562	27
AT4G15563	68
AT4G15570	569
AT4G15590	0
AT4G15610	7
AT4G15620	332
AT4G15630	180
AT4G15640	785
AT4G15650	0
AT4G15660	0
AT4G15670	2
AT4G15680	0
AT4G15690	7
AT4G15700	6
AT4G15710	17
AT4G15715	3
AT4G15720	26
AT4G15730	659
AT4G15733	0
AT4G15735	565
AT4G15740	0
AT4G15750	69041
AT4G15755	1
AT4G15760	0
AT4G15765	0
AT4G15770	1312
AT4G15775	0
AT4G15780	1482
AT4G15790	1666
AT4G15800	536
AT4G15802	3014
AT4G15810	278
AT4G15820	151
AT4G15830	834
AT4G15840	940
AT4G15850	210
AT4G15860	0
AT4G15870	0
AT4G15880	1306
AT4G15885	0
AT4G15890	454
AT4G15900	1590
AT4G15910	913
AT4G15920	156
AT4G15930	1570
AT4G15940	635
AT4G15950	913
AT4G15953	15
AT4G15955	181
AT4G15960	214
AT4G15970	56
AT4G15975	14
AT4G15980	8
AT4G15990	0
AT4G16000	2
AT4G16008	15
AT4G16010	0
AT4G16015	4
AT4G16020	0
AT4G16024	0
AT4G16030	0
AT4G16040	1
AT4G16045	1
AT4G16050	134
AT4G16060	785
AT4G16070	366
AT4G16080	1
AT4G16090	1
AT4G16095	0
AT4G16100	318
AT4G16105	0
AT4G16110	514
AT4G16120	929
AT4G16130	1926
AT4G16140	196
AT4G16141	1194
AT4G16143	2462
AT4G16144	426
AT4G16146	223
AT4G16150	1523
AT4G16155	1095
AT4G16160	0
AT4G16162	1
AT4G16165	5
AT4G16180	2139
AT4G16190	725
AT4G16195	0
AT4G16200	1
AT4G16210	525
AT4G16215	0
AT4G16220	0
AT4G16230	3
AT4G16233	0
AT4G16235	0
AT4G16240	6
AT4G16250	465
AT4G16260	1
AT4G16265	227
AT4G16267	0
AT4G16270	8
AT4G16280	854
AT4G16295	0
AT4G16310	1198
AT4G16330	612
AT4G16340	4136
AT4G16350	0
AT4G16355	1
AT4G16360	1508
AT4G16370	1831
AT4G16380	414
AT4G16390	732
AT4G16400	38
AT4G16410	24
AT4G16420	1314
AT4G16430	1199
AT4G16440	407
AT4G16442	1436
AT4G16444	484
AT4G16447	1642
AT4G16450	2517
AT4G16451	0
AT4G16460	10
AT4G16465	0
AT4G16470	200
AT4G16475	0
AT4G16480	1213
AT4G16490	690
AT4G16500	2424
AT4G16510	306
AT4G16515	0
AT4G16520	2059
AT4G16530	5
AT4G16535	18
AT4G16540	38
AT4G16545	0
AT4G16550	0
AT4G16555	0
AT4G16560	0
AT4G16563	4064
AT4G16566	298
AT4G16570	314
AT4G16580	718
AT4G16590	29
AT4G16600	1322
AT4G16610	782
AT4G16620	251
AT4G16630	1532
AT4G16640	35
AT4G16650	975
AT4G16660	7867
AT4G16670	248
AT4G16680	165
AT4G16690	139
AT4G16695	805
AT4G16700	191
AT4G16710	746
AT4G16720	16343
AT4G16730	0
AT4G16740	1
AT4G16745	993
AT4G16748	0
AT4G16750	42
AT4G16760	3924
AT4G16765	197
AT4G16770	48
AT4G16780	97
AT4G16790	151
AT4G16800	573
AT4G16807	185
AT4G16810	20
AT4G16820	10
AT4G16830	1386
AT4G16835	116
AT4G16840	49
AT4G16845	1143
AT4G16850	452
AT4G16855	1
AT4G16857	35
AT4G16860	89
AT4G16870	69
AT4G16880	42
AT4G16890	491
AT4G16892	22
AT4G16900	387
AT4G16910	36
AT4G16915	0
AT4G16920	44
AT4G16930	0
AT4G16935	0
AT4G16940	73
AT4G16950	150
AT4G16955	0
AT4G16957	72
AT4G16960	54
AT4G16970	540
AT4G16980	2
AT4G16983	0
AT4G16990	198
AT4G17000	754
AT4G17005	0
AT4G17010	481
AT4G17020	639
AT4G17030	76
AT4G17040	1815
AT4G17050	1838
AT4G17060	871
AT4G17070	548
AT4G17080	785
AT4G17085	435
AT4G17090	1370
AT4G17098	19
AT4G17100	361
AT4G17140	3778
AT4G17150	1099
AT4G17160	1
AT4G17170	1029
AT4G17180	646
AT4G17190	2036
AT4G17200	0
AT4G17210	5
AT4G17215	0
AT4G17220	5
AT4G17230	900
AT4G17240	591
AT4G17243	0
AT4G17245	4
AT4G17250	0
AT4G17260	762
AT4G17270	1745
AT4G17280	273
AT4G17300	697
AT4G17310	204
AT4G17330	7156
AT4G17340	9
AT4G17350	449
AT4G17360	11
AT4G17370	12
AT4G17380	56
AT4G17390	11115
AT4G17410	670
AT4G17420	611
AT4G17430	856
AT4G17440	143
AT4G17450	0
AT4G17460	970
AT4G17470	5
AT4G17480	4958
AT4G17483	204
AT4G17486	732
AT4G17490	17
AT4G17500	47
AT4G17505	26
AT4G17510	956
AT4G17512	0
AT4G17520	6282
AT4G17530	2384
AT4G17540	187
AT4G17550	546
AT4G17560	1198
AT4G17565	0
AT4G17570	616
AT4G17580	0
AT4G17585	0
AT4G17587	0
AT4G17590	0
AT4G17600	410
AT4G17610	427
AT4G17612	0
AT4G17615	268
AT4G17616	488
AT4G17620	1212
AT4G17640	1364
AT4G17650	790
AT4G17660	56
AT4G17670	767
AT4G17680	10
AT4G17690	2
AT4G17695	116
AT4G17700	0
AT4G17710	8
AT4G17713	2
AT4G17718	0
AT4G17720	690
AT4G17730	1186
AT4G17740	385
AT4G17750	296
AT4G17760	58
AT4G17765	0
AT4G17770	1173
AT4G17780	1
AT4G17785	0
AT4G17788	1
AT4G17790	658
AT4G17800	22
AT4G17810	0
AT4G17820	0
AT4G17830	1334
AT4G17840	385
AT4G17850	0
AT4G17860	44
AT4G17870	285
AT4G17880	343
AT4G17890	1395
AT4G17895	579
AT4G17900	220
AT4G17905	75
AT4G17908	2
AT4G17910	631
AT4G17914	0
AT4G17915	64
AT4G17920	0
AT4G17940	1485
AT4G17950	2216
AT4G17960	548
AT4G17970	1
AT4G17975	0
AT4G17980	1
AT4G17990	4
AT4G18010	215
AT4G18020	1352
AT4G18030	3636
AT4G18040	2577
AT4G18050	55
AT4G18060	1005
AT4G18070	1375
AT4G18080	2
AT4G18090	4
AT4G18100	12287
AT4G18110	0
AT4G18120	2417
AT4G18130	1314
AT4G18140	535
AT4G18150	4
AT4G18160	321
AT4G18170	9
AT4G18180	0
AT4G18190	31
AT4G18195	2
AT4G18197	4
AT4G18203	0
AT4G18205	9
AT4G18210	120
AT4G18215	0
AT4G18220	62
AT4G18230	614
AT4G18240	1197
AT4G18250	1
AT4G18253	0
AT4G18255	0
AT4G18260	14
AT4G18270	334
AT4G18280	60
AT4G18290	201
AT4G18300	694
AT4G18310	16
AT4G18320	37
AT4G18330	42
AT4G18335	0
AT4G18340	53
AT4G18350	0
AT4G18360	117
AT4G18370	271
AT4G18372	160
AT4G18375	161
AT4G18380	493
AT4G18390	1581
AT4G18395	0
AT4G18400	132
AT4G18410	0
AT4G18420	0
AT4G18422	0
AT4G18425	98
AT4G18430	12
AT4G18440	762
AT4G18450	0
AT4G18460	219
AT4G18465	872
AT4G18470	213
AT4G18480	1955
AT4G18490	140
AT4G18500	0
AT4G18501	9
AT4G18510	0
AT4G18520	283
AT4G18530	392
AT4G18540	13
AT4G18550	35
AT4G18570	1483
AT4G18580	732
AT4G18590	918
AT4G18593	642
AT4G18596	140
AT4G18600	576
AT4G18610	31
AT4G18620	0
AT4G18630	20
AT4G18640	97
AT4G18650	0
AT4G18660	0
AT4G18670	2577
AT4G18680	0
AT4G18690	0
AT4G18692	1
AT4G18700	238
AT4G18710	1904
AT4G18720	0
AT4G18725	0
AT4G18730	7222
AT4G18740	18
AT4G18750	103
AT4G18760	1791
AT4G18770	7
AT4G18780	31
AT4G18790	4
AT4G18800	711
AT4G18810	705
AT4G18815	0
AT4G18820	694
AT4G18823	7
AT4G18830	7
AT4G18840	139
AT4G18860	1
AT4G18870	16
AT4G18880	31
AT4G18890	90
AT4G18900	7
AT4G18905	1427
AT4G18910	480
AT4G18920	0
AT4G18930	811
AT4G18940	0
AT4G18950	625
AT4G18960	2058
AT4G18970	7204
AT4G18975	279
AT4G18980	8
AT4G18990	3
AT4G19000	0
AT4G19003	420
AT4G19006	1524
AT4G19010	184
AT4G19020	566
AT4G19030	0
AT4G19035	75
AT4G19038	10
AT4G19040	818
AT4G19045	196
AT4G19050	53
AT4G19060	325
AT4G19070	317
AT4G19080	29
AT4G19090	45
AT4G19095	16
AT4G19100	80
AT4G19110	4910
AT4G19120	374
AT4G19130	70
AT4G19140	516
AT4G19150	1181
AT4G19160	1659
AT4G19170	68
AT4G19180	593
AT4G19185	617
AT4G19190	973
AT4G19191	65
AT4G19200	5765
AT4G19210	3487
AT4G19220	50
AT4G19230	144
AT4G19239	0
AT4G19240	0
AT4G19250	0
AT4G19260	0
AT4G19270	0
AT4G19275	0
AT4G19280	0
AT4G19290	0
AT4G19300	0
AT4G19305	0
AT4G19310	0
AT4G19320	0
AT4G19330	0
AT4G19340	0
AT4G19350	1054
AT4G19360	0
AT4G19370	34
AT4G19380	325
AT4G19390	200
AT4G19395	3
AT4G19400	26
AT4G19410	2411
AT4G19420	796
AT4G19430	10
AT4G19440	465
AT4G19450	513
AT4G19452	0
AT4G19460	2
AT4G19470	0
AT4G19480	0
AT4G19485	0
AT4G19490	2289
AT4G19500	1114
AT4G19510	484
AT4G19520	7
AT4G19530	23
AT4G19540	343
AT4G19550	161
AT4G19560	89
AT4G19570	13
AT4G19580	0
AT4G19590	148
AT4G19600	1333
AT4G19610	959
AT4G19620	1
AT4G19630	131
AT4G19633	0
AT4G19640	2471
AT4G19645	30
AT4G19650	333
AT4G19660	491
AT4G19670	886
AT4G19680	0
AT4G19690	76
AT4G19700	605
AT4G19710	1116
AT4G19720	0
AT4G19730	0
AT4G19740	0
AT4G19750	0
AT4G19760	0
AT4G19770	0
AT4G19780	0
AT4G19790	0
AT4G19800	0
AT4G19810	46
AT4G19820	0
AT4G19830	132
AT4G19840	278
AT4G19850	9
AT4G19860	1377
AT4G19865	215
AT4G19870	629
AT4G19880	471
AT4G19890	314
AT4G19900	819
AT4G19902	3
AT4G19905	530
AT4G19910	3
AT4G19920	0
AT4G19925	0
AT4G19930	0
AT4G19940	0
AT4G19950	68
AT4G19960	98
AT4G19970	6
AT4G19975	1
AT4G19980	8
AT4G19985	425
AT4G19990	661
AT4G20000	9
AT4G20010	449
AT4G20020	1570
AT4G20030	263
AT4G20040	119
AT4G20050	351
AT4G20060	253
AT4G20070	134
AT4G20080	2
AT4G20090	264
AT4G20095	0
AT4G20100	0
AT4G20110	21
AT4G20115	0
AT4G20130	609
AT4G20140	70
AT4G20150	3427
AT4G20160	17
AT4G20170	744
AT4G20180	0
AT4G20190	0
AT4G20200	12
AT4G20210	0
AT4G20220	0
AT4G20230	0
AT4G20235	0
AT4G20240	0
AT4G20250	0
AT4G20260	1606
AT4G20270	1478
AT4G20280	854
AT4G20290	0
AT4G20300	623
AT4G20310	265
AT4G20320	3839
AT4G20325	546
AT4G20330	807
AT4G20340	518
AT4G20350	174
AT4G20360	0
AT4G20362	3
AT4G20365	0
AT4G20370	0
AT4G20380	519
AT4G20390	12
AT4G20400	1956
AT4G20410	1361
AT4G20420	0
AT4G20430	762
AT4G20440	2230
AT4G20450	0
AT4G20460	329
AT4G20470	0
AT4G20480	2017
AT4G20490	0
AT4G20500	0
AT4G20510	0
AT4G20520	0
AT4G20530	0
AT4G20535	0
AT4G20540	0
AT4G20545	0
AT4G20550	0
AT4G20555	0
AT4G20560	0
AT4G20565	0
AT4G20570	0
AT4G20575	0
AT4G20580	0
AT4G20590	0
AT4G20600	0
AT4G20610	0
AT4G20620	0
AT4G20630	0
AT4G20640	0
AT4G20645	0
AT4G20650	0
AT4G20670	0
AT4G20680	0
AT4G20690	0
AT4G20700	8
AT4G20703	0
AT4G20707	0
AT4G20710	0
AT4G20715	0
AT4G20720	74
AT4G20725	0
AT4G20730	10
AT4G20735	0
AT4G20740	343
AT4G20760	539
AT4G20770	89
AT4G20780	7
AT4G20790	0
AT4G20800	54
AT4G20810	0
AT4G20820	5
AT4G20830	270
AT4G20835	0
AT4G20840	226
AT4G20850	4277
AT4G20860	26
AT4G20870	1546
AT4G20880	960
AT4G20890	6692
AT4G20900	0
AT4G20910	816
AT4G20920	207
AT4G20930	334
AT4G20935	62
AT4G20940	1433
AT4G20947	0
AT4G20953	0
AT4G20960	612
AT4G20970	8
AT4G20980	3217
AT4G20990	4
AT4G21000	0
AT4G21010	3
AT4G21020	0
AT4G21030	0
AT4G21040	7
AT4G21050	0
AT4G21060	527
AT4G21063	14
AT4G21065	95
AT4G21070	537
AT4G21080	5
AT4G21090	522
AT4G21100	1192
AT4G21105	4145
AT4G21110	1943
AT4G21120	227
AT4G21130	0
AT4G21140	404
AT4G21150	6115
AT4G21160	713
AT4G21170	204
AT4G21180	688
AT4G21190	243
AT4G21192	464
AT4G21200	1
AT4G21210	259
AT4G21213	0
AT4G21215	777
AT4G21220	100
AT4G21230	7
AT4G21240	0
AT4G21250	0
AT4G21260	0
AT4G21270	951
AT4G21280	2314
AT4G21300	136
AT4G21310	35
AT4G21320	144
AT4G21323	59
AT4G21326	406
AT4G21330	0
AT4G21340	0
AT4G21350	249
AT4G21360	0
AT4G21362	0
AT4G21363	0
AT4G21366	0
AT4G21370	19
AT4G21380	23
AT4G21390	111
AT4G21400	78
AT4G21410	157
AT4G21420	36
AT4G21430	986
AT4G21437	0
AT4G21440	0
AT4G21445	23
AT4G21450	2693
AT4G21460	653
AT4G21470	806
AT4G21480	11064
AT4G21490	13
AT4G21500	90
AT4G21510	187
AT4G21515	0
AT4G21520	375
AT4G21530	398
AT4G21534	291
AT4G21540	649
AT4G21550	980
AT4G21560	645
AT4G21570	1522
AT4G21580	1569
AT4G21585	238
AT4G21590	2844
AT4G21595	0
AT4G21600	7
AT4G21605	5
AT4G21610	181
AT4G21620	6677
AT4G21630	38735
AT4G21640	1344
AT4G21650	340
AT4G21660	3168
AT4G21670	1357
AT4G21680	18
AT4G21690	0
AT4G21700	333
AT4G21705	248
AT4G21710	2218
AT4G21720	251
AT4G21730	9
AT4G21740	219
AT4G21745	2
AT4G21750	8346
AT4G21760	44
AT4G21770	454
AT4G21780	7
AT4G21790	1630
AT4G21800	947
AT4G21810	872
AT4G21820	506
AT4G21830	0
AT4G21840	0
AT4G21850	97
AT4G21860	1007
AT4G21865	133
AT4G21870	91
AT4G21880	337
AT4G21890	335
AT4G21895	22
AT4G21900	441
AT4G21902	0
AT4G21903	0
AT4G21910	4164
AT4G21920	0
AT4G21926	1
AT4G21930	49
AT4G21940	47
AT4G21950	0
AT4G21960	23787
AT4G21970	59
AT4G21980	1129
AT4G21990	2700
AT4G22000	1447
AT4G22010	846
AT4G22020	1
AT4G22030	1
AT4G22035	6
AT4G22040	0
AT4G22050	1452
AT4G22060	4
AT4G22065	0
AT4G22066	0
AT4G22070	0
AT4G22080	0
AT4G22090	0
AT4G22100	3
AT4G22105	33
AT4G22110	51
AT4G22115	46
AT4G22120	1442
AT4G22130	3250
AT4G22140	2495
AT4G22150	1525
AT4G22160	122
AT4G22165	0
AT4G22170	0
AT4G22180	0
AT4G22185	0
AT4G22190	1115
AT4G22200	1012
AT4G22210	0
AT4G22212	20
AT4G22214	0
AT4G22217	0
AT4G22220	2572
AT4G22230	2
AT4G22233	6
AT4G22235	1
AT4G22240	2235
AT4G22250	101
AT4G22260	921
AT4G22265	0
AT4G22270	169
AT4G22280	113
AT4G22285	983
AT4G22290	843
AT4G22300	462
AT4G22305	35
AT4G22310	1514
AT4G22320	446
AT4G22330	1494
AT4G22340	115
AT4G22350	380
AT4G22360	1091
AT4G22370	20
AT4G22380	2121
AT4G22390	904
AT4G22400	79
AT4G22410	0
AT4G22415	0
AT4G22430	3
AT4G22440	0
AT4G22450	0
AT4G22460	0
AT4G22463	0
AT4G22467	0
AT4G22470	0
AT4G22475	0
AT4G22485	0
AT4G22490	16
AT4G22495	0
AT4G22505	0
AT4G22510	0
AT4G22513	0
AT4G22517	0
AT4G22520	0
AT4G22530	151
AT4G22540	924
AT4G22545	17
AT4G22550	196
AT4G22560	104
AT4G22570	1381
AT4G22580	319
AT4G22590	1447
AT4G22600	1
AT4G22610	0
AT4G22620	2
AT4G22630	0
AT4G22635	0
AT4G22640	3
AT4G22650	0
AT4G22660	0
AT4G22666	2
AT4G22670	3773
AT4G22680	0
AT4G22690	11
AT4G22700	0
AT4G22710	0
AT4G22720	605
AT4G22730	318
AT4G22740	1523
AT4G22745	1140
AT4G22750	842
AT4G22754	0
AT4G22755	65
AT4G22756	761
AT4G22758	21
AT4G22760	130
AT4G22770	245
AT4G22780	657
AT4G22785	0
AT4G22790	41
AT4G22810	21
AT4G22820	1002
AT4G22830	85
AT4G22840	190
AT4G22850	768
AT4G22860	769
AT4G22870	0
AT4G22880	12425
AT4G22890	1377
AT4G22900	2
AT4G22910	367
AT4G22920	222
AT4G22930	720
AT4G22940	10
AT4G22950	2
AT4G22960	23
AT4G22970	638
AT4G22980	9
AT4G22990	472
AT4G23000	350
AT4G23010	2285
AT4G23015	0
AT4G23020	452
AT4G23030	10
AT4G23040	421
AT4G23050	381
AT4G23060	563
AT4G23070	56
AT4G23080	133
AT4G23090	0
AT4G23100	10190
AT4G23110	7
AT4G23120	0
AT4G23130	92
AT4G23140	22
AT4G23150	0
AT4G23160	2
AT4G23170	10
AT4G23180	130
AT4G23190	211
AT4G23200	0
AT4G23205	30
AT4G23210	1
AT4G23215	0
AT4G23220	30
AT4G23230	22
AT4G23240	152
AT4G23250	136
AT4G23260	10
AT4G23270	14
AT4G23271	0
AT4G23280	0
AT4G23290	0
AT4G23300	1
AT4G23310	1
AT4G23320	0
AT4G23330	690
AT4G23340	63
AT4G23350	688
AT4G23355	108
AT4G23360	159
AT4G23364	0
AT4G23365	81
AT4G23370	0
AT4G23373	1
AT4G23375	0
AT4G23380	0
AT4G23387	0
AT4G23390	0
AT4G23400	1243
AT4G23410	138
AT4G23420	68
AT4G23430	316
AT4G23440	654
AT4G23450	44
AT4G23460	1994
AT4G23470	1891
AT4G23490	1212
AT4G23493	4
AT4G23496	7
AT4G23500	488
AT4G23510	0
AT4G23515	0
AT4G23520	181
AT4G23530	157
AT4G23540	529
AT4G23550	0
AT4G23560	218
AT4G23570	508
AT4G23580	0
AT4G23590	0
AT4G23600	1
AT4G23610	0
AT4G23620	784
AT4G23630	9621
AT4G23635	0
AT4G23640	1070
AT4G23650	4024
AT4G23660	386
AT4G23670	468
AT4G23680	104
AT4G23690	654
AT4G23700	17
AT4G23710	1164
AT4G23713	0
AT4G23720	2
AT4G23730	183
AT4G23740	1287
AT4G23750	778
AT4G23760	435
AT4G23770	294
AT4G23780	7
AT4G23790	180
AT4G23800	5178
AT4G23810	117
AT4G23820	2153
AT4G23840	514
AT4G23850	4228
AT4G23860	1796
AT4G23870	79
AT4G23880	27
AT4G23882	5
AT4G23885	964
AT4G23890	148
AT4G23895	433
AT4G23900	36
AT4G23910	570
AT4G23915	0
AT4G23920	115
AT4G23930	143
AT4G23940	984
AT4G23950	366
AT4G23960	2
AT4G23970	0
AT4G23980	443
AT4G23990	13
AT4G24000	318
AT4G24010	2
AT4G24015	19
AT4G24020	111
AT4G24025	0
AT4G24026	20
AT4G24030	0
AT4G24040	3925
AT4G24050	397
AT4G24060	1309
AT4G24070	0
AT4G24080	139
AT4G24090	180
AT4G24100	302
AT4G24110	107
AT4G24120	916
AT4G24130	6226
AT4G24140	11
AT4G24150	1007
AT4G24160	562
AT4G24170	3
AT4G24175	106
AT4G24180	37
AT4G24190	30210
AT4G24200	943
AT4G24204	0
AT4G24210	598
AT4G24220	764
AT4G24230	1835
AT4G24231	1
AT4G24240	137
AT4G24250	110
AT4G24260	4281
AT4G24265	99
AT4G24270	1308
AT4G24275	67
AT4G24280	3933
AT4G24290	1979
AT4G24300	0
AT4G24310	0
AT4G24320	105
AT4G24330	3263
AT4G24340	0
AT4G24350	184
AT4G24370	216
AT4G24380	81
AT4G24390	476
AT4G24400	1094
AT4G24410	4
AT4G24413	0
AT4G24415	8
AT4G24420	6
AT4G24430	0
AT4G24440	1225
AT4G24450	167
AT4G24460	265
AT4G24470	728
AT4G24480	60
AT4G24490	1154
AT4G24500	273
AT4G24510	81
AT4G24520	4101
AT4G24530	568
AT4G24540	1
AT4G24550	1803
AT4G24560	1699
AT4G24565	0
AT4G24570	158
AT4G24580	462
AT4G24590	487
AT4G24600	0
AT4G24610	1019
AT4G24615	0
AT4G24620	1907
AT4G24630	697
AT4G24640	94
AT4G24644	0
AT4G24650	2
AT4G24652	0
AT4G24660	99
AT4G24670	746
AT4G24680	2565
AT4G24690	6182
AT4G24700	3
AT4G24710	195
AT4G24715	0
AT4G24730	363
AT4G24740	1568
AT4G24750	610
AT4G24760	118
AT4G24770	2330
AT4G24780	845
AT4G24790	518
AT4G24800	2513
AT4G24805	296
AT4G24810	736
AT4G24820	6903
AT4G24830	2336
AT4G24840	1710
AT4G24860	7
AT4G24880	342
AT4G24890	1
AT4G24900	297
AT4G24910	49
AT4G24920	1811
AT4G24930	449
AT4G24940	1095
AT4G24950	1
AT4G24960	1660
AT4G24970	210
AT4G24972	101
AT4G24973	1
AT4G24974	159
AT4G24975	26
AT4G24977	0
AT4G24980	29
AT4G24990	830
AT4G25000	458
AT4G25010	7
AT4G25020	637
AT4G25030	1387
AT4G25040	3
AT4G25050	1276
AT4G25070	20
AT4G25080	1526
AT4G25090	0
AT4G25100	426
AT4G25110	2
AT4G25120	372
AT4G25130	1157
AT4G25140	1
AT4G25150	119
AT4G25160	90
AT4G25170	159
AT4G25180	572
AT4G25190	0
AT4G25200	0
AT4G25210	2646
AT4G25220	0
AT4G25225	137
AT4G25230	798
AT4G25235	0
AT4G25240	437
AT4G25250	0
AT4G25260	217
AT4G25270	90
AT4G25280	293
AT4G25290	652
AT4G25300	74
AT4G25310	6
AT4G25315	133
AT4G25320	1511
AT4G25330	0
AT4G25340	1827
AT4G25350	1
AT4G25360	276
AT4G25370	1631
AT4G25380	1
AT4G25390	41
AT4G25400	0
AT4G25410	0
AT4G25420	31
AT4G25430	0
AT4G25433	0
AT4G25434	0
AT4G25435	0
AT4G25440	461
AT4G25450	371
AT4G25470	1
AT4G25480	10
AT4G25490	1
AT4G25500	2329
AT4G25510	0
AT4G25515	273
AT4G25520	850
AT4G25530	203
AT4G25540	157
AT4G25550	1689
AT4G25560	0
AT4G25570	2226
AT4G25580	3
AT4G25585	0
AT4G25590	6
AT4G25600	501
AT4G25610	496
AT4G25620	131
AT4G25630	2407
AT4G25631	7
AT4G25635	0
AT4G25640	3040
AT4G25650	579
AT4G25660	450
AT4G25670	841
AT4G25680	1070
AT4G25690	594
AT4G25700	229
AT4G25707	38
AT4G25710	331
AT4G25719	4
AT4G25720	792
AT4G25730	1989
AT4G25740	4213
AT4G25750	104
AT4G25760	85
AT4G25770	518
AT4G25780	95
AT4G25790	0
AT4G25800	246
AT4G25810	12
AT4G25820	10
AT4G25830	2156
AT4G25835	393
AT4G25840	682
AT4G25845	0
AT4G25850	343
AT4G25860	94
AT4G25870	1168
AT4G25880	1282
AT4G25885	52
AT4G25890	1362
AT4G25900	144
AT4G25910	481
AT4G25920	1
AT4G25930	5
AT4G25940	2
AT4G25950	0
AT4G25960	6274
AT4G25970	3160
AT4G25980	29
AT4G25990	0
AT4G26000	917
AT4G26010	11
AT4G26020	25
AT4G26030	0
AT4G26040	0
AT4G26050	0
AT4G26055	53
AT4G26060	67
AT4G26070	70
AT4G26080	664
AT4G26090	0
AT4G26095	0
AT4G26100	1509
AT4G26110	3387
AT4G26120	1
AT4G26130	2718
AT4G26140	307
AT4G26145	0
AT4G26150	9
AT4G26160	415
AT4G26170	45
AT4G26180	114
AT4G26190	2159
AT4G26200	0
AT4G26210	971
AT4G26220	123
AT4G26225	0
AT4G26230	4269
AT4G26240	323
AT4G26250	1
AT4G26255	350
AT4G26260	194
AT4G26270	730
AT4G26280	7
AT4G26288	3
AT4G26290	0
AT4G26300	1643
AT4G26310	778
AT4G26320	0
AT4G26330	26
AT4G26340	0
AT4G26350	0
AT4G26360	0
AT4G26365	1
AT4G26370	449
AT4G26375	0
AT4G26380	0
AT4G26385	0
AT4G26390	24
AT4G26400	995
AT4G26410	1129
AT4G26415	0
AT4G26420	444
AT4G26430	652
AT4G26440	4
AT4G26450	2875
AT4G26455	1190
AT4G26460	10
AT4G26466	1
AT4G26470	45
AT4G26480	1206
AT4G26483	0
AT4G26485	7
AT4G26488	5
AT4G26490	0
AT4G26500	0
AT4G26510	711
AT4G26520	140
AT4G26530	123
AT4G26540	31
AT4G26542	0
AT4G26550	560
AT4G26555	223
AT4G26560	0
AT4G26570	1135
AT4G26580	9
AT4G26582	9
AT4G26590	725
AT4G26600	554
AT4G26610	1130
AT4G26620	849
AT4G26630	9604
AT4G26640	1080
AT4G26650	1199
AT4G26660	826
AT4G26670	769
AT4G26675	0
AT4G26680	99
AT4G26690	1305
AT4G26700	1104
AT4G26701	0
AT4G26710	1231
AT4G26720	819
AT4G26730	0
AT4G26740	0
AT4G26750	921
AT4G26760	3687
AT4G26770	8
AT4G26780	775
AT4G26790	119
AT4G26795	31
AT4G26800	76
AT4G26810	213
AT4G26820	0
AT4G26830	3
AT4G26840	4392
AT4G26850	2565
AT4G26860	630
AT4G26870	3470
AT4G26880	0
AT4G26890	47
AT4G26900	1365
AT4G26910	1331
AT4G26920	2
AT4G26930	1
AT4G26940	847
AT4G26950	0
AT4G26960	271
AT4G26965	250
AT4G26970	2346
AT4G26980	235
AT4G26990	80
AT4G27000	3704
AT4G27010	571
AT4G27020	530
AT4G27030	19
AT4G27040	835
AT4G27050	685
AT4G27052	0
AT4G27060	1642
AT4G27070	93
AT4G27080	1908
AT4G27090	26540
AT4G27100	200
AT4G27110	4
AT4G27120	1096
AT4G27130	3404
AT4G27140	0
AT4G27150	3
AT4G27160	1
AT4G27170	4
AT4G27180	3638
AT4G27190	0
AT4G27200	0
AT4G27210	0
AT4G27220	6
AT4G27230	3255
AT4G27240	995
AT4G27250	170
AT4G27260	642
AT4G27270	172
AT4G27280	227
AT4G27290	2
AT4G27300	2
AT4G27310	568
AT4G27320	856
AT4G27330	1
AT4G27340	509
AT4G27350	142
AT4G27360	0
AT4G27370	506
AT4G27380	866
AT4G27390	350
AT4G27395	0
AT4G27400	0
AT4G27410	108
AT4G27415	0
AT4G27420	0
AT4G27430	1998
AT4G27435	99
AT4G27440	8665
AT4G27450	208
AT4G27460	0
AT4G27470	199
AT4G27480	51
AT4G27490	567
AT4G27500	4948
AT4G27510	84
AT4G27520	941
AT4G27530	2
AT4G27540	326
AT4G27550	84
AT4G27560	265
AT4G27565	0
AT4G27570	0
AT4G27580	67
AT4G27585	1114
AT4G27590	131
AT4G27595	1180
AT4G27597	0
AT4G27600	712
AT4G27610	547
AT4G27620	377
AT4G27630	504
AT4G27640	1558
AT4G27650	526
AT4G27652	31
AT4G27654	9
AT4G27657	12
AT4G27660	119
AT4G27670	0
AT4G27680	713
AT4G27690	592
AT4G27700	334
AT4G27710	135
AT4G27720	1861
AT4G27730	465
AT4G27740	22
AT4G27745	508
AT4G27750	872
AT4G27760	1116
AT4G27765	0
AT4G27780	846
AT4G27790	25
AT4G27800	892
AT4G27810	7
AT4G27820	14
AT4G27830	383
AT4G27840	262
AT4G27845	0
AT4G27850	5
AT4G27852	17
AT4G27860	2123
AT4G27870	1456
AT4G27875	0
AT4G27880	569
AT4G27885	0
AT4G27890	47
AT4G27900	4226
AT4G27910	712
AT4G27920	7
AT4G27940	341
AT4G27950	26
AT4G27960	2001
AT4G27970	37
AT4G27980	820
AT4G27990	408
AT4G28000	18
AT4G28005	1
AT4G28010	300
AT4G28020	136
AT4G28025	371
AT4G28030	160
AT4G28040	41
AT4G28050	723
AT4G28060	1654
AT4G28068	0
AT4G28070	277
AT4G28080	1191
AT4G28085	0
AT4G28088	0
AT4G28090	0
AT4G28100	534
AT4G28110	0
AT4G28130	1
AT4G28140	7
AT4G28150	26
AT4G28160	0
AT4G28162	82
AT4G28170	6
AT4G28180	207
AT4G28190	930
AT4G28200	1415
AT4G28210	345
AT4G28220	705
AT4G28230	370
AT4G28240	714
AT4G28250	1306
AT4G28260	1706
AT4G28270	145
AT4G28280	4
AT4G28290	0
AT4G28300	1422
AT4G28310	1067
AT4G28320	314
AT4G28330	184
AT4G28340	0
AT4G28350	4
AT4G28360	1525
AT4G28362	0
AT4G28365	19
AT4G28370	543
AT4G28380	40
AT4G28390	340
AT4G28395	0
AT4G28397	0
AT4G28400	561
AT4G28405	0
AT4G28410	4
AT4G28420	0
AT4G28430	71
AT4G28440	2279
AT4G28450	857
AT4G28460	0
AT4G28470	2363
AT4G28480	1092
AT4G28485	0
AT4G28490	75
AT4G28500	4
AT4G28510	969
AT4G28520	4
AT4G28530	124
AT4G28540	806
AT4G28550	191
AT4G28556	0
AT4G28560	324
AT4G28570	579
AT4G28580	0
AT4G28590	176
AT4G28600	988
AT4G28610	985
AT4G28620	0
AT4G28630	314
AT4G28640	269
AT4G28650	13
AT4G28652	0
AT4G28660	438
AT4G28670	5
AT4G28680	51
AT4G28690	214
AT4G28700	25
AT4G28703	48
AT4G28706	622
AT4G28710	876
AT4G28720	20
AT4G28730	284
AT4G28740	238
AT4G28750	427
AT4G28755	0
AT4G28760	2121
AT4G28770	973
AT4G28775	5
AT4G28780	210
AT4G28790	6
AT4G28800	1
AT4G28811	0
AT4G28815	0
AT4G28820	231
AT4G28830	523
AT4G28840	2
AT4G28850	0
AT4G28860	961
AT4G28870	0
AT4G28880	1140
AT4G28890	0
AT4G28900	225
AT4G28910	1429
AT4G28915	0
AT4G28920	7
AT4G28930	2
AT4G28940	0
AT4G28950	110
AT4G28960	0
AT4G28970	0
AT4G28980	890
AT4G28990	338
AT4G29000	599
AT4G29010	3616
AT4G29020	1608
AT4G29030	4307
AT4G29033	15
AT4G29035	0
AT4G29037	29
AT4G29040	5007
AT4G29050	5
AT4G29060	2520
AT4G29070	519
AT4G29080	3559
AT4G29090	0
AT4G29100	860
AT4G29103	0
AT4G29110	27
AT4G29120	1035
AT4G29130	2670
AT4G29140	482
AT4G29150	104
AT4G29160	1915
AT4G29170	320
AT4G29180	1
AT4G29190	377
AT4G29200	0
AT4G29210	941
AT4G29220	946
AT4G29230	65
AT4G29240	1500
AT4G29250	0
AT4G29260	997
AT4G29270	14
AT4G29273	10
AT4G29276	0
AT4G29280	8
AT4G29281	0
AT4G29283	89
AT4G29285	559
AT4G29290	1
AT4G29300	2
AT4G29305	0
AT4G29310	202
AT4G29330	1023
AT4G29340	0
AT4G29350	6016
AT4G29360	1219
AT4G29370	6
AT4G29380	601
AT4G29390	1656
AT4G29400	164
AT4G29410	6484
AT4G29415	1
AT4G29420	242
AT4G29430	1187
AT4G29440	464
AT4G29450	0
AT4G29460	9
AT4G29470	1
AT4G29480	2504
AT4G29490	1237
AT4G29510	1518
AT4G29520	1839
AT4G29530	129
AT4G29540	295
AT4G29548	2
AT4G29550	20
AT4G29560	135
AT4G29570	24
AT4G29580	0
AT4G29590	778
AT4G29600	27
AT4G29610	1256
AT4G29620	2
AT4G29630	0
AT4G29640	169
AT4G29650	197
AT4G29654	0
AT4G29658	0
AT4G29660	448
AT4G29670	650
AT4G29680	3183
AT4G29690	42
AT4G29700	4888
AT4G29710	73
AT4G29720	764
AT4G29730	926
AT4G29735	1808
AT4G29740	0
AT4G29750	865
AT4G29760	185
AT4G29770	219
AT4G29780	187
AT4G29790	759
AT4G29800	4
AT4G29810	844
AT4G29820	220
AT4G29830	379
AT4G29840	940
AT4G29850	9
AT4G29860	209
AT4G29870	1757
AT4G29880	40
AT4G29890	518
AT4G29900	1989
AT4G29905	5
AT4G29910	336
AT4G29920	202
AT4G29930	5
AT4G29940	611
AT4G29950	775
AT4G29960	926
AT4G29970	0
AT4G29980	0
AT4G29990	159
AT4G30000	321
AT4G30010	3705
AT4G30020	1606
AT4G30030	0
AT4G30040	0
AT4G30050	0
AT4G30060	206
AT4G30064	380
AT4G30067	73
AT4G30070	105
AT4G30072	1
AT4G30074	505
AT4G30080	328
AT4G30090	96
AT4G30097	0
AT4G30100	1861
AT4G30110	706
AT4G30120	1
AT4G30130	1275
AT4G30140	74
AT4G30150	921
AT4G30160	1696
AT4G30170	12
AT4G30180	2
AT4G30190	2699
AT4G30200	2326
AT4G30210	2707
AT4G30220	2913
AT4G30230	1
AT4G30240	528
AT4G30250	1
AT4G30260	1646
AT4G30270	3534
AT4G30280	4
AT4G30290	5
AT4G30300	0
AT4G30310	977
AT4G30320	0
AT4G30330	793
AT4G30340	371
AT4G30350	2621
AT4G30360	657
AT4G30370	30
AT4G30380	103
AT4G30390	260
AT4G30400	891
AT4G30410	111
AT4G30420	8
AT4G30430	88
AT4G30440	1409
AT4G30450	0
AT4G30460	7
AT4G30470	4117
AT4G30480	943
AT4G30490	125
AT4G30500	448
AT4G30510	149
AT4G30520	1587
AT4G30530	1257
AT4G30540	0
AT4G30550	1401
AT4G30560	662
AT4G30570	67
AT4G30580	448
AT4G30590	53
AT4G30600	4849
AT4G30610	53
AT4G30620	514
AT4G30630	693
AT4G30640	2
AT4G30650	274
AT4G30660	135
AT4G30662	0
AT4G30670	64
AT4G30680	156
AT4G30690	609
AT4G30700	156
AT4G30710	312
AT4G30720	647
AT4G30730	0
AT4G30740	0
AT4G30750	770
AT4G30760	1497
AT4G30770	0
AT4G30780	614
AT4G30790	1610
AT4G30800	1230
AT4G30810	1236
AT4G30820	456
AT4G30825	322
AT4G30830	5
AT4G30840	584
AT4G30845	46
AT4G30850	143
AT4G30860	379
AT4G30870	387
AT4G30872	0
AT4G30880	23
AT4G30890	2304
AT4G30900	392
AT4G30910	226
AT4G30920	1688
AT4G30930	1215
AT4G30935	608
AT4G30940	85
AT4G30950	1568
AT4G30960	3387
AT4G30970	0
AT4G30972	0
AT4G30975	10
AT4G30980	253
AT4G30990	1459
AT4G30993	839
AT4G30996	1339
AT4G31000	158
AT4G31010	275
AT4G31020	106
AT4G31030	0
AT4G31040	1801
AT4G31050	360
AT4G31060	236
AT4G31070	51
AT4G31073	0
AT4G31075	0
AT4G31080	973
AT4G31100	100
AT4G31110	12
AT4G31115	288
AT4G31120	1454
AT4G31130	1168
AT4G31140	299
AT4G31150	306
AT4G31160	1577
AT4G31170	1549
AT4G31180	4148
AT4G31190	0
AT4G31196	0
AT4G31200	684
AT4G31210	866
AT4G31230	10
AT4G31240	392
AT4G31248	9
AT4G31250	20
AT4G31260	0
AT4G31265	2
AT4G31270	266
AT4G31280	0
AT4G31290	2051
AT4G31300	3245
AT4G31310	514
AT4G31320	0
AT4G31330	1
AT4G31340	8590
AT4G31350	1776
AT4G31351	0
AT4G31354	0
AT4G31355	0
AT4G31360	2126
AT4G31370	10
AT4G31380	3
AT4G31390	626
AT4G31398	3
AT4G31400	137
AT4G31405	3
AT4G31408	9
AT4G31410	528
AT4G31420	843
AT4G31430	1531
AT4G31440	145
AT4G31441	20
AT4G31450	268
AT4G31460	970
AT4G31470	8
AT4G31480	4418
AT4G31490	3296
AT4G31500	49
AT4G31510	328
AT4G31520	45
AT4G31530	497
AT4G31540	0
AT4G31550	587
AT4G31560	174
AT4G31570	1948
AT4G31580	2812
AT4G31590	1013
AT4G31600	665
AT4G31610	496
AT4G31615	25
AT4G31620	10
AT4G31630	0
AT4G31640	3
AT4G31650	75
AT4G31660	0
AT4G31670	487
AT4G31680	3
AT4G31685	2
AT4G31690	0
AT4G31695	0
AT4G31700	14976
AT4G31710	1
AT4G31715	0
AT4G31720	1116
AT4G31730	36
AT4G31740	0
AT4G31750	627
AT4G31760	16
AT4G31770	431
AT4G31780	869
AT4G31790	714
AT4G31800	343
AT4G31805	3
AT4G31810	1017
AT4G31820	83
AT4G31830	0
AT4G31840	2101
AT4G31850	292
AT4G31860	1091
AT4G31870	0
AT4G31875	0
AT4G31877	0
AT4G31880	3512
AT4G31890	146
AT4G31895	0
AT4G31900	42
AT4G31910	128
AT4G31920	135
AT4G31930	214
AT4G31940	0
AT4G31950	0
AT4G31960	1
AT4G31970	0
AT4G31980	332
AT4G31985	4470
AT4G31990	3176
AT4G32000	108
AT4G32010	858
AT4G32020	4934
AT4G32030	785
AT4G32040	680
AT4G32050	484
AT4G32060	3254
AT4G32070	843
AT4G32080	2
AT4G32090	36
AT4G32100	2
AT4G32105	365
AT4G32110	38
AT4G32120	897
AT4G32130	1598
AT4G32140	700
AT4G32150	1003
AT4G32160	749
AT4G32170	1661
AT4G32175	321
AT4G32180	1594
AT4G32190	784
AT4G32200	354
AT4G32205	3
AT4G32208	12
AT4G32210	283
AT4G32212	9
AT4G32215	1
AT4G32220	1
AT4G32230	0
AT4G32240	1158
AT4G32250	1221
AT4G32260	2055
AT4G32265	0
AT4G32270	309
AT4G32272	474
AT4G32280	1
AT4G32285	2197
AT4G32290	1121
AT4G32295	161
AT4G32300	350
AT4G32320	204
AT4G32330	2591
AT4G32340	55
AT4G32342	0
AT4G32350	534
AT4G32360	562
AT4G32370	0
AT4G32375	47
AT4G32380	4
AT4G32390	5342
AT4G32400	822
AT4G32410	9230
AT4G32420	2136
AT4G32430	145
AT4G32440	673
AT4G32445	0
AT4G32450	203
AT4G32460	137
AT4G32470	3097
AT4G32475	0
AT4G32480	450
AT4G32490	386
AT4G32500	202
AT4G32510	35
AT4G32520	1786
AT4G32530	1736
AT4G32535	31
AT4G32540	0
AT4G32551	1799
AT4G32560	510
AT4G32570	1203
AT4G32580	0
AT4G32590	528
AT4G32600	774
AT4G32605	843
AT4G32610	1553
AT4G32620	2763
AT4G32630	3
AT4G32640	2006
AT4G32650	19
AT4G32660	863
AT4G32670	1236
AT4G32680	733
AT4G32690	147
AT4G32700	531
AT4G32710	4054
AT4G32714	0
AT4G32717	0
AT4G32720	2059
AT4G32730	776
AT4G32750	303
AT4G32760	2086
AT4G32765	0
AT4G32770	303
AT4G32780	17
AT4G32790	168
AT4G32800	49
AT4G32810	0
AT4G32820	1302
AT4G32830	802
AT4G32840	748
AT4G32850	2730
AT4G32860	2
AT4G32870	230
AT4G32880	301
AT4G32890	13
AT4G32900	422
AT4G32910	1400
AT4G32915	400
AT4G32920	905
AT4G32930	1070
AT4G32940	1158
AT4G32950	0
AT4G32960	604
AT4G32970	1000
AT4G32980	142
AT4G32990	6
AT4G33000	378
AT4G33010	2589
AT4G33020	0
AT4G33030	1115
AT4G33040	112
AT4G33050	24
AT4G33060	904
AT4G33070	109
AT4G33080	4460
AT4G33090	3396
AT4G33100	256
AT4G33110	306
AT4G33120	33
AT4G33130	635
AT4G33140	840
AT4G33145	196
AT4G33150	606
AT4G33160	59
AT4G33170	106
AT4G33180	610
AT4G33200	2044
AT4G33210	2102
AT4G33220	3809
AT4G33230	19
AT4G33240	1350
AT4G33250	3823
AT4G33260	1311
AT4G33270	2040
AT4G33280	72
AT4G33290	0
AT4G33300	878
AT4G33310	0
AT4G33320	0
AT4G33330	10
AT4G33350	582
AT4G33355	7
AT4G33360	1343
AT4G33370	0
AT4G33380	1010
AT4G33390	5
AT4G33400	1264
AT4G33410	1534
AT4G33420	3
AT4G33430	1576
AT4G33440	515
AT4G33450	0
AT4G33460	412
AT4G33465	0
AT4G33467	0
AT4G33470	275
AT4G33480	614
AT4G33490	477
AT4G33495	407
AT4G33500	830
AT4G33510	2106
AT4G33520	929
AT4G33530	1957
AT4G33540	576
AT4G33550	4
AT4G33560	180
AT4G33565	204
AT4G33580	1228
AT4G33585	4
AT4G33590	0
AT4G33600	26
AT4G33610	14
AT4G33620	182
AT4G33625	2282
AT4G33630	1080
AT4G33640	855
AT4G33650	1022
AT4G33660	106
AT4G33666	2
AT4G33670	725
AT4G33680	2585
AT4G33690	299
AT4G33700	2610
AT4G33710	0
AT4G33720	0
AT4G33730	0
AT4G33735	0
AT4G33740	992
AT4G33760	656
AT4G33770	59
AT4G33780	558
AT4G33790	129
AT4G33800	2
AT4G33810	2
AT4G33820	57
AT4G33830	105
AT4G33840	334
AT4G33850	0
AT4G33860	32
AT4G33865	6700
AT4G33870	7
AT4G33880	0
AT4G33885	4
AT4G33890	646
AT4G33900	1
AT4G33905	61
AT4G33910	1470
AT4G33920	750
AT4G33925	174
AT4G33930	6
AT4G33940	1099
AT4G33945	953
AT4G33950	81
AT4G33960	21
AT4G33970	113
AT4G33980	518
AT4G33985	161
AT4G33990	167
AT4G34000	1265
AT4G34020	331
AT4G34030	1516
AT4G34035	0
AT4G34040	1535
AT4G34050	2253
AT4G34060	6
AT4G34065	0
AT4G34070	479
AT4G34071	1
AT4G34080	0
AT4G34090	244
AT4G34100	2746
AT4G34103	0
AT4G34110	14123
AT4G34120	924
AT4G34131	12
AT4G34135	11
AT4G34138	781
AT4G34139	1
AT4G34140	686
AT4G34150	879
AT4G34160	535
AT4G34170	0
AT4G34180	1573
AT4G34190	791
AT4G34200	6086
AT4G34210	0
AT4G34215	1796
AT4G34220	528
AT4G34230	1525
AT4G34240	1366
AT4G34250	36
AT4G34260	1487
AT4G34265	1220
AT4G34270	1074
AT4G34280	441
AT4G34290	917
AT4G34300	1
AT4G34310	607
AT4G34320	36
AT4G34330	1
AT4G34332	0
AT4G34340	159
AT4G34345	0
AT4G34350	1449
AT4G34360	235
AT4G34370	546
AT4G34380	5
AT4G34390	308
AT4G34400	7
AT4G34410	0
AT4G34412	289
AT4G34415	0
AT4G34419	0
AT4G34420	149
AT4G34430	1988
AT4G34440	21
AT4G34450	9091
AT4G34460	1635
AT4G34470	0
AT4G34480	900
AT4G34490	1829
AT4G34500	512
AT4G34510	76
AT4G34520	0
AT4G34530	0
AT4G34540	431
AT4G34550	3
AT4G34555	1510
AT4G34560	427
AT4G34570	625
AT4G34580	17
AT4G34590	3527
AT4G34600	1
AT4G34610	7
AT4G34620	2467
AT4G34630	1781
AT4G34640	3292
AT4G34650	2
AT4G34660	837
AT4G34670	12252
AT4G34680	289
AT4G34690	0
AT4G34695	0
AT4G34700	4385
AT4G34710	3955
AT4G34720	2142
AT4G34730	121
AT4G34740	435
AT4G34750	258
AT4G34760	690
AT4G34770	19
AT4G34780	1
AT4G34790	34
AT4G34800	198
AT4G34810	4
AT4G34830	613
AT4G34840	316
AT4G34850	15
AT4G34860	1207
AT4G34870	21526
AT4G34880	6
AT4G34881	43
AT4G34890	1213
AT4G34900	30
AT4G34910	996
AT4G34920	282
AT4G34930	33
AT4G34940	28
AT4G34950	442
AT4G34960	1621
AT4G34970	28
AT4G34975	0
AT4G34980	5400
AT4G34990	557
AT4G35000	2351
AT4G35010	350
AT4G35020	959
AT4G35025	0
AT4G35030	8
AT4G35040	663
AT4G35050	852
AT4G35060	0
AT4G35070	274
AT4G35080	999
AT4G35090	353
AT4G35100	7042
AT4G35110	275
AT4G35120	0
AT4G35130	121
AT4G35140	403
AT4G35150	0
AT4G35160	5
AT4G35165	136
AT4G35170	0
AT4G35180	47
AT4G35190	54
AT4G35200	0
AT4G35210	0
AT4G35220	1378
AT4G35230	499
AT4G35240	1503
AT4G35250	301
AT4G35260	2022
AT4G35270	59
AT4G35280	0
AT4G35290	189
AT4G35295	1
AT4G35300	1742
AT4G35310	1952
AT4G35320	331
AT4G35335	1184
AT4G35350	33
AT4G35360	1173
AT4G35370	7
AT4G35375	0
AT4G35380	3
AT4G35390	26
AT4G35400	0
AT4G35410	506
AT4G35420	124
AT4G35430	0
AT4G35440	453
AT4G35450	3325
AT4G35460	769
AT4G35470	727
AT4G35480	478
AT4G35485	0
AT4G35490	1314
AT4G35500	160
AT4G35510	142
AT4G35519	0
AT4G35520	124
AT4G35530	300
AT4G35540	198
AT4G35550	859
AT4G35560	811
AT4G35570	2460
AT4G35580	1045
AT4G35590	5
AT4G35600	9
AT4G35610	6
AT4G35620	366
AT4G35630	2239
AT4G35640	28
AT4G35650	7
AT4G35655	7
AT4G35660	0
AT4G35670	0
AT4G35680	10
AT4G35685	10
AT4G35690	11
AT4G35700	3
AT4G35710	0
AT4G35720	8
AT4G35725	692
AT4G35730	568
AT4G35731	0
AT4G35733	6
AT4G35740	452
AT4G35750	2871
AT4G35760	577
AT4G35770	14
AT4G35780	753
AT4G35783	0
AT4G35785	1999
AT4G35790	1768
AT4G35800	6311
AT4G35810	0
AT4G35820	0
AT4G35830	11506
AT4G35840	1531
AT4G35850	1952
AT4G35860	916
AT4G35870	562
AT4G35880	1355
AT4G35890	3193
AT4G35900	5
AT4G35905	435
AT4G35910	422
AT4G35920	1417
AT4G35930	386
AT4G35940	415
AT4G35950	1203
AT4G35970	132
AT4G35980	661
AT4G35985	64
AT4G35987	345
AT4G36000	4
AT4G36010	465
AT4G36020	715
AT4G36030	0
AT4G36032	0
AT4G36040	494
AT4G36050	204
AT4G36052	1
AT4G36060	12
AT4G36070	0
AT4G36080	2027
AT4G36090	9
AT4G36100	0
AT4G36105	29
AT4G36110	21
AT4G36120	210
AT4G36130	5697
AT4G36140	524
AT4G36150	211
AT4G36160	25
AT4G36170	0
AT4G36180	4807
AT4G36190	923
AT4G36195	1989
AT4G36197	0
AT4G36210	1740
AT4G36220	106
AT4G36230	2
AT4G36240	30
AT4G36245	0
AT4G36250	5276
AT4G36260	49
AT4G36270	456
AT4G36280	37
AT4G36290	652
AT4G36350	0
AT4G36360	5844
AT4G36370	1
AT4G36380	1151
AT4G36390	487
AT4G36400	569
AT4G36410	61
AT4G36420	1083
AT4G36430	39
AT4G36440	1113
AT4G36450	7
AT4G36460	0
AT4G36470	16
AT4G36480	1029
AT4G36490	50
AT4G36500	16
AT4G36510	0
AT4G36515	198
AT4G36520	2065
AT4G36530	241
AT4G36540	347
AT4G36550	312
AT4G36560	0
AT4G36570	19
AT4G36580	272
AT4G36590	50
AT4G36600	1
AT4G36610	31
AT4G36620	41
AT4G36630	962
AT4G36635	0
AT4G36640	95
AT4G36648	1305
AT4G36650	446
AT4G36660	966
AT4G36670	32
AT4G36680	727
AT4G36690	4092
AT4G36700	0
AT4G36710	440
AT4G36720	210
AT4G36730	1181
AT4G36740	115
AT4G36750	953
AT4G36760	1507
AT4G36770	46
AT4G36780	1939
AT4G36790	353
AT4G36791	3
AT4G36795	1
AT4G36800	2582
AT4G36808	15
AT4G36810	3
AT4G36820	37
AT4G36830	15
AT4G36840	260
AT4G36850	41
AT4G36860	365
AT4G36870	78
AT4G36880	109
AT4G36890	672
AT4G36900	223
AT4G36910	449
AT4G36920	1448
AT4G36925	0
AT4G36930	262
AT4G36940	1320
AT4G36945	246
AT4G36950	2
AT4G36960	1338
AT4G36970	537
AT4G36980	3767
AT4G36990	564
AT4G37000	611
AT4G37010	0
AT4G37020	341
AT4G37022	4
AT4G37030	25
AT4G37040	819
AT4G37050	428
AT4G37060	0
AT4G37070	0
AT4G37080	771
AT4G37090	651
AT4G37095	72
AT4G37100	1215
AT4G37110	372
AT4G37120	2422
AT4G37130	662
AT4G37140	6
AT4G37150	0
AT4G37160	0
AT4G37170	80
AT4G37175	1
AT4G37180	1229
AT4G37190	347
AT4G37200	437
AT4G37210	2084
AT4G37220	5
AT4G37225	1
AT4G37230	5
AT4G37235	5
AT4G37240	234
AT4G37250	1173
AT4G37260	1423
AT4G37270	1092
AT4G37280	699
AT4G37290	0
AT4G37295	2
AT4G37300	1344
AT4G37310	175
AT4G37320	125
AT4G37330	140
AT4G37340	0
AT4G37360	24
AT4G37370	79
AT4G37380	120
AT4G37390	1489
AT4G37400	186
AT4G37409	0
AT4G37410	0
AT4G37420	0
AT4G37430	0
AT4G37432	0
AT4G37435	0
AT4G37440	900
AT4G37445	58
AT4G37450	2516
AT4G37460	1949
AT4G37470	1799
AT4G37480	313
AT4G37483	23
AT4G37490	747
AT4G37500	0
AT4G37510	855
AT4G37520	1187
AT4G37530	660
AT4G37540	462
AT4G37550	1171
AT4G37553	34
AT4G37560	15
AT4G37570	0
AT4G37580	60
AT4G37590	1078
AT4G37608	127
AT4G37610	493
AT4G37620	1
AT4G37630	187
AT4G37640	3935
AT4G37650	1307
AT4G37660	386
AT4G37670	146
AT4G37680	626
AT4G37682	82
AT4G37685	64
AT4G37690	424
AT4G37700	80
AT4G37705	0
AT4G37710	0
AT4G37720	1
AT4G37730	183
AT4G37740	155
AT4G37750	294
AT4G37760	82
AT4G37770	74
AT4G37780	1
AT4G37790	362
AT4G37800	55
AT4G37810	16
AT4G37820	1508
AT4G37830	3200
AT4G37840	0
AT4G37850	0
AT4G37860	0
AT4G37870	14921
AT4G37880	585
AT4G37890	92
AT4G37895	0
AT4G37900	18
AT4G37910	5123
AT4G37920	296
AT4G37925	45
AT4G37930	2341
AT4G37940	0
AT4G37950	25
AT4G37970	9
AT4G37980	338
AT4G37990	4
AT4G38000	0
AT4G38005	0
AT4G38010	161
AT4G38020	198
AT4G38030	108
AT4G38040	1415
AT4G38050	578
AT4G38060	569
AT4G38062	743
AT4G38065	2
AT4G38070	3
AT4G38080	84
AT4G38090	547
AT4G38092	0
AT4G38100	738
AT4G38120	1164
AT4G38130	4871
AT4G38140	0
AT4G38150	540
AT4G38160	386
AT4G38170	445
AT4G38180	90
AT4G38190	24
AT4G38200	1798
AT4G38210	9
AT4G38213	0
AT4G38215	5
AT4G38220	1468
AT4G38225	434
AT4G38230	289
AT4G38240	929
AT4G38250	0
AT4G38260	255
AT4G38270	1123
AT4G38280	266
AT4G38290	2
AT4G38300	22
AT4G38310	8
AT4G38320	177
AT4G38330	89
AT4G38340	3
AT4G38350	3589
AT4G38360	805
AT4G38370	940
AT4G38380	296
AT4G38390	13
AT4G38400	243
AT4G38401	1
AT4G38405	0
AT4G38410	0
AT4G38420	0
AT4G38430	2035
AT4G38440	923
AT4G38460	725
AT4G38470	1431
AT4G38480	210
AT4G38490	494
AT4G38495	172
AT4G38500	1034
AT4G38510	3477
AT4G38520	2030
AT4G38530	4
AT4G38540	1
AT4G38545	83
AT4G38550	0
AT4G38552	59
AT4G38560	0
AT4G38570	455
AT4G38580	814
AT4G38590	1
AT4G38600	5493
AT4G38620	921
AT4G38630	4433
AT4G38640	1237
AT4G38650	282
AT4G38660	1904
AT4G38670	242
AT4G38680	13099
AT4G38690	172
AT4G38700	132
AT4G38710	1843
AT4G38730	147
AT4G38740	2625
AT4G38760	2637
AT4G38770	4211
AT4G38775	0
AT4G38780	467
AT4G38781	1
AT4G38790	1644
AT4G38800	2884
AT4G38810	152
AT4G38820	0
AT4G38825	0
AT4G38830	0
AT4G38840	464
AT4G38850	29
AT4G38860	435
AT4G38870	1
AT4G38880	0
AT4G38890	1558
AT4G38900	950
AT4G38905	4
AT4G38910	173
AT4G38920	4259
AT4G38930	595
AT4G38932	515
AT4G38940	212
AT4G38950	1088
AT4G38960	114
AT4G38970	1982
AT4G38980	213
AT4G38990	0
AT4G39000	801
AT4G39010	466
AT4G39020	3
AT4G39030	703
AT4G39040	559
AT4G39050	2489
AT4G39060	0
AT4G39070	0
AT4G39080	4522
AT4G39090	10863
AT4G39100	521
AT4G39110	202
AT4G39120	583
AT4G39130	0
AT4G39140	430
AT4G39150	1209
AT4G39160	396
AT4G39170	2454
AT4G39180	201
AT4G39190	120
AT4G39195	0
AT4G39200	13188
AT4G39210	1276
AT4G39220	1450
AT4G39230	575
AT4G39235	175
AT4G39240	1076
AT4G39250	0
AT4G39260	16599
AT4G39270	436
AT4G39280	1976
AT4G39290	0
AT4G39300	872
AT4G39320	13
AT4G39330	16644
AT4G39340	138
AT4G39345	1
AT4G39350	8844
AT4G39360	0
AT4G39361	61
AT4G39363	28
AT4G39364	58
AT4G39366	76
AT4G39370	396
AT4G39380	349
AT4G39390	1070
AT4G39400	5182
AT4G39403	0
AT4G39404	4
AT4G39410	12
AT4G39420	1070
AT4G39460	952
AT4G39470	355
AT4G39480	105
AT4G39490	86
AT4G39500	0
AT4G39510	672
AT4G39520	1701
AT4G39530	148
AT4G39540	879
AT4G39550	194
AT4G39560	274
AT4G39570	284
AT4G39580	8
AT4G39590	8
AT4G39600	243
AT4G39610	36
AT4G39615	0
AT4G39620	399
AT4G39630	227
AT4G39640	1012
AT4G39650	36
AT4G39660	3804
AT4G39670	34
AT4G39672	0
AT4G39675	0
AT4G39680	4296
AT4G39690	1456
AT4G39700	43
AT4G39710	160
AT4G39720	18
AT4G39730	2097
AT4G39740	356
AT4G39745	0
AT4G39750	1
AT4G39753	16
AT4G39756	0
AT4G39760	0
AT4G39770	5
AT4G39780	426
AT4G39790	81
AT4G39795	20
AT4G39800	2591
AT4G39810	26
AT4G39820	831
AT4G39830	64
AT4G39838	0
AT4G39840	0
AT4G39850	2192
AT4G39860	2238
AT4G39865	0
AT4G39870	1030
AT4G39880	1831
AT4G39890	37
AT4G39900	1941
AT4G39910	1054
AT4G39917	346
AT4G39920	421
AT4G39925	44
AT4G39930	55
AT4G39940	43
AT4G39950	9
AT4G39952	83
AT4G39955	480
AT4G39960	1120
AT4G39970	86
AT4G39980	2863
AT4G39985	0
AT4G39990	817
AT4G40000	406
AT4G40010	764
AT4G40011	0
AT4G40020	20
AT4G40030	10463
AT4G40040	20259
AT4G40042	368
AT4G40045	457
AT4G40050	1281
AT4G40060	1684
AT4G40063	0
AT4G40065	30
AT4G40070	28
AT4G40080	0
AT4G40085	0
AT4G40090	1
AT4G40100	0
AT5G00730	0
AT5G00735	0
AT5G00740	0
AT5G00745	0
AT5G00750	1
AT5G00755	6
AT5G00760	15
AT5G00765	8
AT5G00770	0
AT5G00775	0
AT5G00780	13
AT5G00785	0
AT5G00790	2
AT5G00795	0
AT5G00800	0
AT5G00805	0
AT5G00810	0
AT5G00815	0
AT5G00820	0
AT5G00825	0
AT5G00835	0
AT5G00840	0
AT5G00845	0
AT5G00850	0
AT5G00855	0
AT5G00860	0
AT5G00865	7
AT5G00870	0
AT5G00875	3
AT5G00880	0
AT5G00885	0
AT5G00895	0
AT5G00900	0
AT5G00905	0
AT5G00910	0
AT5G00920	0
AT5G00925	2
AT5G00930	0
AT5G00935	0
AT5G00940	1
AT5G00950	0
AT5G00955	0
AT5G00960	0
AT5G00965	0
AT5G00970	0
AT5G00975	1
AT5G00980	62
AT5G00985	50
AT5G00990	0
AT5G00995	0
AT5G01005	0
AT5G01010	2571
AT5G01015	19
AT5G01017	0
AT5G01020	2250
AT5G01030	275
AT5G01040	4
AT5G01045	1
AT5G01050	0
AT5G01055	2
AT5G01060	1
AT5G01065	0
AT5G01070	7
AT5G01075	633
AT5G01080	0
AT5G01090	2791
AT5G01095	0
AT5G01100	164
AT5G01105	3
AT5G01110	161
AT5G01115	2
AT5G01120	50
AT5G01125	0
AT5G01130	15
AT5G01135	0
AT5G01140	0
AT5G01145	0
AT5G01150	12
AT5G01155	0
AT5G01160	681
AT5G01165	0
AT5G01170	466
AT5G01175	139
AT5G01180	2375
AT5G01185	0
AT5G01190	38
AT5G01195	0
AT5G01200	584
AT5G01205	7
AT5G01210	0
AT5G01215	0
AT5G01220	332
AT5G01225	0
AT5G01230	586
AT5G01235	1
AT5G01240	369
AT5G01245	2
AT5G01250	0
AT5G01255	0
AT5G01260	460
AT5G01265	0
AT5G01270	1240
AT5G01275	0
AT5G01280	1
AT5G01285	0
AT5G01290	936
AT5G01295	0
AT5G01300	13
AT5G01305	0
AT5G01310	400
AT5G01315	0
AT5G01320	6
AT5G01325	0
AT5G01330	5
AT5G01335	24
AT5G01340	159
AT5G01345	8
AT5G01350	3692
AT5G01360	6
AT5G01365	0
AT5G01370	344
AT5G01375	0
AT5G01380	143
AT5G01385	0
AT5G01390	799
AT5G01395	0
AT5G01400	743
AT5G01405	0
AT5G01410	2249
AT5G01415	0
AT5G01420	112
AT5G01425	0
AT5G01430	526
AT5G01435	0
AT5G01440	0
AT5G01445	77
AT5G01450	1455
AT5G01455	0
AT5G01460	1754
AT5G01465	0
AT5G01470	352
AT5G01475	0
AT5G01480	39
AT5G01485	0
AT5G01490	16
AT5G01495	2
AT5G01500	1012
AT5G01505	5
AT5G01510	351
AT5G01515	5
AT5G01520	568
AT5G01530	4429
AT5G01535	0
AT5G01540	0
AT5G01542	0
AT5G01545	24
AT5G01550	0
AT5G01555	0
AT5G01560	637
AT5G01565	0
AT5G01570	92
AT5G01575	0
AT5G01580	0
AT5G01585	0
AT5G01590	1816
AT5G01595	52
AT5G01600	8401
AT5G01605	0
AT5G01610	119
AT5G01615	0
AT5G01620	976
AT5G01630	471
AT5G01635	0
AT5G01640	36
AT5G01645	0
AT5G01650	1470
AT5G01655	0
AT5G01660	535
AT5G01665	0
AT5G01670	250
AT5G01675	0
AT5G01680	2
AT5G01685	0
AT5G01690	0
AT5G01695	0
AT5G01700	25
AT5G01705	0
AT5G01710	1549
AT5G01715	1
AT5G01720	329
AT5G01725	0
AT5G01730	30
AT5G01732	2
AT5G01735	0
AT5G01740	12
AT5G01745	0
AT5G01747	0
AT5G01750	2479
AT5G01755	0
AT5G01760	6
AT5G01765	0
AT5G01770	786
AT5G01775	32
AT5G01780	582
AT5G01785	0
AT5G01790	930
AT5G01795	0
AT5G01800	2335
AT5G01805	0
AT5G01810	1221
AT5G01815	0
AT5G01820	1557
AT5G01825	0
AT5G01830	159
AT5G01835	0
AT5G01840	400
AT5G01845	0
AT5G01850	286
AT5G01855	0
AT5G01860	0
AT5G01865	0
AT5G01870	6667
AT5G01875	0
AT5G01880	563
AT5G01881	0
AT5G01885	0
AT5G01890	1404
AT5G01895	0
AT5G01900	3
AT5G01910	234
AT5G01915	0
AT5G01920	742
AT5G01925	0
AT5G01930	421
AT5G01935	0
AT5G01940	171
AT5G01945	1
AT5G01950	970
AT5G01955	0
AT5G01960	1635
AT5G01965	0
AT5G01970	835
AT5G01975	0
AT5G01980	501
AT5G01985	0
AT5G01990	391
AT5G01995	0
AT5G02000	0
AT5G02010	315
AT5G02015	0
AT5G02020	74
AT5G02025	0
AT5G02030	1085
AT5G02035	0
AT5G02040	482
AT5G02045	0
AT5G02050	1787
AT5G02055	2
AT5G02060	113
AT5G02065	2
AT5G02070	0
AT5G02075	0
AT5G02080	198
AT5G02085	0
AT5G02090	0
AT5G02095	0
AT5G02100	539
AT5G02105	0
AT5G02110	18
AT5G02115	1
AT5G02120	531
AT5G02125	0
AT5G02130	297
AT5G02135	0
AT5G02140	180
AT5G02145	0
AT5G02150	269
AT5G02155	0
AT5G02160	1606
AT5G02170	55
AT5G02175	0
AT5G02180	226
AT5G02185	0
AT5G02190	1750
AT5G02195	0
AT5G02200	46
AT5G02205	2
AT5G02210	0
AT5G02215	0
AT5G02220	42
AT5G02225	1
AT5G02230	1295
AT5G02240	13983
AT5G02244	16
AT5G02245	0
AT5G02250	571
AT5G02255	0
AT5G02260	52
AT5G02265	0
AT5G02270	576
AT5G02275	0
AT5G02280	403
AT5G02290	463
AT5G02295	0
AT5G02305	0
AT5G02310	2514
AT5G02315	0
AT5G02320	160
AT5G02325	0
AT5G02330	0
AT5G02335	1
AT5G02340	0
AT5G02345	0
AT5G02350	16
AT5G02355	0
AT5G02360	0
AT5G02365	0
AT5G02370	325
AT5G02375	0
AT5G02380	7452
AT5G02385	0
AT5G02390	5
AT5G02395	0
AT5G02400	3
AT5G02405	3
AT5G02410	658
AT5G02415	38
AT5G02420	116
AT5G02425	12
AT5G02430	150
AT5G02435	0
AT5G02440	20
AT5G02445	0
AT5G02450	9310
AT5G02455	0
AT5G02460	225
AT5G02465	0
AT5G02470	566
AT5G02480	1591
AT5G02485	0
AT5G02490	15710
AT5G02495	0
AT5G02500	27802
AT5G02502	428
AT5G02505	0
AT5G02510	56
AT5G02515	0
AT5G02520	284
AT5G02525	4
AT5G02530	2655
AT5G02535	4
AT5G02540	5591
AT5G02550	1358
AT5G02555	0
AT5G02560	358
AT5G02565	51
AT5G02570	0
AT5G02575	49
AT5G02580	76
AT5G02590	246
AT5G02595	4
AT5G02600	58
AT5G02605	13
AT5G02610	4123
AT5G02615	0
AT5G02620	125
AT5G02630	60
AT5G02635	0
AT5G02640	2
AT5G02645	1
AT5G02650	171
AT5G02655	0
AT5G02660	1
AT5G02665	1
AT5G02670	180
AT5G02675	0
AT5G02680	200
AT5G02685	0
AT5G02690	96
AT5G02695	0
AT5G02700	1
AT5G02705	18
AT5G02710	176
AT5G02715	0
AT5G02720	0
AT5G02725	0
AT5G02730	0
AT5G02735	0
AT5G02740	1206
AT5G02745	2
AT5G02750	52
AT5G02755	0
AT5G02760	10
AT5G02765	0
AT5G02770	5520
AT5G02775	0
AT5G02780	1
AT5G02785	0
AT5G02790	1690
AT5G02795	0
AT5G02800	641
AT5G02805	0
AT5G02810	1814
AT5G02815	0
AT5G02820	637
AT5G02825	0
AT5G02830	380
AT5G02835	0
AT5G02840	625
AT5G02850	730
AT5G02855	0
AT5G02860	578
AT5G02865	0
AT5G02870	18282
AT5G02875	16
AT5G02880	2156
AT5G02885	1
AT5G02890	502
AT5G02895	0
AT5G02900	2
AT5G02905	0
AT5G02910	289
AT5G02915	0
AT5G02920	0
AT5G02925	0
AT5G02930	2
AT5G02935	0
AT5G02940	934
AT5G02945	0
AT5G02950	481
AT5G02955	0
AT5G02960	16449
AT5G02965	0
AT5G02970	1018
AT5G02975	0
AT5G02980	0
AT5G02985	0
AT5G02990	0
AT5G02995	0
AT5G03000	0
AT5G03005	0
AT5G03010	47
AT5G03015	0
AT5G03020	7
AT5G03025	2
AT5G03030	276
AT5G03035	1
AT5G03040	2850
AT5G03045	0
AT5G03050	491
AT5G03055	1
AT5G03060	70
AT5G03065	0
AT5G03070	538
AT5G03075	0
AT5G03080	872
AT5G03085	17
AT5G03090	0
AT5G03095	0
AT5G03100	200
AT5G03105	0
AT5G03110	104
AT5G03115	0
AT5G03120	30
AT5G03125	0
AT5G03130	4
AT5G03135	0
AT5G03140	1035
AT5G03145	0
AT5G03150	20
AT5G03155	1
AT5G03160	2352
AT5G03165	39
AT5G03170	24
AT5G03175	8
AT5G03180	314
AT5G03185	0
AT5G03190	979
AT5G03195	0
AT5G03200	513
AT5G03204	0
AT5G03205	0
AT5G03210	5
AT5G03215	0
AT5G03220	245
AT5G03225	0
AT5G03230	258
AT5G03235	2
AT5G03240	6243
AT5G03245	0
AT5G03250	157
AT5G03255	8
AT5G03260	8
AT5G03265	0
AT5G03270	25
AT5G03275	0
AT5G03280	2003
AT5G03285	14
AT5G03290	1995
AT5G03295	0
AT5G03300	2698
AT5G03305	0
AT5G03310	0
AT5G03315	7
AT5G03320	424
AT5G03325	0
AT5G03330	795
AT5G03335	0
AT5G03340	983
AT5G03345	787
AT5G03350	1
AT5G03355	8
AT5G03360	0
AT5G03370	236
AT5G03375	0
AT5G03377	6
AT5G03380	1941
AT5G03385	0
AT5G03390	840
AT5G03395	0
AT5G03400	0
AT5G03405	0
AT5G03406	158
AT5G03415	490
AT5G03420	865
AT5G03425	0
AT5G03430	876
AT5G03435	7
AT5G03440	536
AT5G03445	0
AT5G03450	542
AT5G03452	0
AT5G03455	552
AT5G03460	1440
AT5G03465	0
AT5G03470	525
AT5G03475	4
AT5G03480	13
AT5G03485	29
AT5G03490	136
AT5G03495	7
AT5G03500	381
AT5G03510	79
AT5G03515	1
AT5G03520	2202
AT5G03525	0
AT5G03530	756
AT5G03535	0
AT5G03540	1534
AT5G03545	14
AT5G03550	0
AT5G03552	13
AT5G03553	23
AT5G03555	165
AT5G03560	332
AT5G03565	0
AT5G03570	3
AT5G03575	0
AT5G03580	28
AT5G03585	9
AT5G03590	3
AT5G03595	0
AT5G03600	0
AT5G03605	0
AT5G03610	548
AT5G03615	622
AT5G03620	16
AT5G03625	0
AT5G03630	1083
AT5G03635	0
AT5G03640	1
AT5G03645	0
AT5G03650	2332
AT5G03660	1707
AT5G03668	5
AT5G03670	122
AT5G03680	37
AT5G03685	0
AT5G03690	220
AT5G03695	0
AT5G03700	37
AT5G03705	0
AT5G03710	0
AT5G03715	0
AT5G03720	68
AT5G03730	1829
AT5G03735	0
AT5G03740	3821
AT5G03745	0
AT5G03750	0
AT5G03755	0
AT5G03760	2018
AT5G03765	0
AT5G03770	141
AT5G03775	0
AT5G03780	204
AT5G03785	0
AT5G03790	19
AT5G03795	1703
AT5G03800	262
AT5G03805	0
AT5G03810	0
AT5G03815	0
AT5G03820	0
AT5G03825	3
AT5G03830	338
AT5G03835	0
AT5G03840	33
AT5G03845	0
AT5G03850	6943
AT5G03858	0
AT5G03860	14
AT5G03870	410
AT5G03875	4
AT5G03880	1164
AT5G03885	7
AT5G03890	146
AT5G03900	872
AT5G03905	427
AT5G03910	519
AT5G03915	0
AT5G03920	7
AT5G03925	0
AT5G03930	0
AT5G03935	0
AT5G03940	1369
AT5G03944	0
AT5G03945	0
AT5G03950	0
AT5G03955	0
AT5G03960	9
AT5G03965	0
AT5G03970	750
AT5G03975	0
AT5G03980	0
AT5G03985	0
AT5G03990	102
AT5G03995	0
AT5G04000	0
AT5G04005	0
AT5G04010	0
AT5G04015	0
AT5G04020	1236
AT5G04025	0
AT5G04030	1
AT5G04035	0
AT5G04040	893
AT5G04045	14
AT5G04047	107
AT5G04050	351
AT5G04055	3
AT5G04060	745
AT5G04065	15
AT5G04070	336
AT5G04075	11
AT5G04080	136
AT5G04085	0
AT5G04090	1090
AT5G04105	0
AT5G04110	685
AT5G04115	0
AT5G04120	0
AT5G04125	0
AT5G04130	670
AT5G04135	0
AT5G04140	257
AT5G04145	0
AT5G04150	0
AT5G04160	524
AT5G04165	0
AT5G04170	1037
AT5G04175	0
AT5G04180	140
AT5G04185	2
AT5G04190	4
AT5G04195	0
AT5G04200	28
AT5G04205	10
AT5G04210	0
AT5G04215	0
AT5G04220	217
AT5G04225	0
AT5G04230	38
AT5G04235	264
AT5G04238	0
AT5G04240	1038
AT5G04245	0
AT5G04250	119
AT5G04255	0
AT5G04260	244
AT5G04267	0
AT5G04270	419
AT5G04275	0
AT5G04280	2687
AT5G04290	3190
AT5G04305	0
AT5G04310	30
AT5G04315	0
AT5G04320	721
AT5G04325	0
AT5G04330	10
AT5G04335	0
AT5G04340	6
AT5G04345	0
AT5G04347	76
AT5G04350	12
AT5G04355	0
AT5G04360	561
AT5G04365	0
AT5G04370	0
AT5G04375	0
AT5G04380	0
AT5G04385	0
AT5G04390	1
AT5G04395	0
AT5G04400	0
AT5G04405	0
AT5G04410	2329
AT5G04415	0
AT5G04420	1579
AT5G04425	26
AT5G04430	3168
AT5G04435	0
AT5G04440	541
AT5G04445	0
AT5G04455	0
AT5G04460	1095
AT5G04465	0
AT5G04470	205
AT5G04475	0
AT5G04480	1850
AT5G04490	1077
AT5G04495	0
AT5G04500	3599
AT5G04505	0
AT5G04510	1899
AT5G04515	0
AT5G04520	162
AT5G04525	0
AT5G04530	3840
AT5G04540	1072
AT5G04545	0
AT5G04550	1194
AT5G04560	2335
AT5G04575	0
AT5G04585	0
AT5G04590	4748
AT5G04595	0
AT5G04600	2195
AT5G04605	0
AT5G04610	0
AT5G04615	0
AT5G04620	710
AT5G04625	0
AT5G04630	23
AT5G04635	0
AT5G04640	78
AT5G04650	0
AT5G04660	0
AT5G04665	0
AT5G04670	970
AT5G04675	0
AT5G04680	95
AT5G04685	0
AT5G04690	101
AT5G04695	0
AT5G04700	63
AT5G04705	0
AT5G04710	826
AT5G04715	0
AT5G04720	927
AT5G04725	0
AT5G04730	0
AT5G04740	1224
AT5G04745	0
AT5G04750	962
AT5G04755	0
AT5G04760	212
AT5G04765	0
AT5G04770	995
AT5G04775	0
AT5G04780	119
AT5G04781	13
AT5G04785	0
AT5G04790	0
AT5G04795	0
AT5G04800	2600
AT5G04810	911
AT5G04815	0
AT5G04820	264
AT5G04825	0
AT5G04830	860
AT5G04840	475
AT5G04845	1
AT5G04850	861
AT5G04853	0
AT5G04855	0
AT5G04860	402
AT5G04865	0
AT5G04870	0
AT5G04880	75
AT5G04885	1922
AT5G04890	192
AT5G04895	495
AT5G04900	288
AT5G04905	0
AT5G04910	529
AT5G04915	0
AT5G04920	982
AT5G04925	0
AT5G04930	1226
AT5G04933	1
AT5G04935	0
AT5G04937	16
AT5G04940	776
AT5G04945	0
AT5G04950	0
AT5G04955	0
AT5G04960	0
AT5G04965	0
AT5G04970	3
AT5G04975	0
AT5G04980	30
AT5G04985	0
AT5G04990	1088
AT5G04995	0
AT5G05000	1185
AT5G05005	0
AT5G05010	6812
AT5G05015	0
AT5G05020	0
AT5G05025	0
AT5G05030	0
AT5G05035	0
AT5G05040	19
AT5G05045	0
AT5G05050	0
AT5G05055	0
AT5G05060	1456
AT5G05065	0
AT5G05070	3
AT5G05075	0
AT5G05080	2591
AT5G05085	0
AT5G05090	9
AT5G05095	0
AT5G05100	955
AT5G05105	0
AT5G05110	545
AT5G05113	0
AT5G05120	0
AT5G05125	0
AT5G05130	195
AT5G05135	0
AT5G05140	450
AT5G05150	0
AT5G05155	0
AT5G05160	79
AT5G05170	8992
AT5G05175	0
AT5G05180	681
AT5G05185	0
AT5G05190	35
AT5G05195	1
AT5G05200	1253
AT5G05205	0
AT5G05210	1514
AT5G05215	0
AT5G05220	1
AT5G05230	643
AT5G05235	0
AT5G05240	275
AT5G05250	6
AT5G05255	3
AT5G05260	7
AT5G05265	0
AT5G05270	12137
AT5G05275	0
AT5G05280	10
AT5G05285	0
AT5G05290	0
AT5G05295	0
AT5G05300	2
AT5G05310	303
AT5G05315	0
AT5G05320	0
AT5G05325	0
AT5G05330	168
AT5G05335	0
AT5G05340	9
AT5G05350	151
AT5G05360	737
AT5G05365	22
AT5G05370	660
AT5G05375	0
AT5G05380	224
AT5G05385	0
AT5G05390	1
AT5G05395	3
AT5G05400	16
AT5G05410	147
AT5G05415	4
AT5G05420	4
AT5G05425	4
AT5G05430	1
AT5G05435	79
AT5G05440	174
AT5G05445	0
AT5G05450	951
AT5G05455	0
AT5G05460	50
AT5G05465	2
AT5G05470	760
AT5G05475	0
AT5G05480	533
AT5G05485	0
AT5G05490	41
AT5G05495	0
AT5G05500	3
AT5G05505	0
AT5G05510	142
AT5G05515	0
AT5G05520	1034
AT5G05525	0
AT5G05530	3
AT5G05535	0
AT5G05540	727
AT5G05545	6
AT5G05550	131
AT5G05555	0
AT5G05560	898
AT5G05565	0
AT5G05570	683
AT5G05580	129
AT5G05585	0
AT5G05590	137
AT5G05598	0
AT5G05600	530
AT5G05605	0
AT5G05610	2288
AT5G05620	1242
AT5G05625	0
AT5G05630	59
AT5G05635	0
AT5G05640	312
AT5G05645	0
AT5G05650	0
AT5G05653	0
AT5G05657	0
AT5G05660	1126
AT5G05665	0
AT5G05670	1171
AT5G05675	0
AT5G05680	539
AT5G05685	0
AT5G05690	1548
AT5G05695	0
AT5G05700	568
AT5G05705	0
AT5G05710	94
AT5G05720	0
AT5G05725	0
AT5G05730	276
AT5G05735	0
AT5G05740	548
AT5G05745	0
AT5G05750	307
AT5G05755	0
AT5G05760	551
AT5G05765	1
AT5G05770	0
AT5G05780	3444
AT5G05785	4
AT5G05790	54
AT5G05795	0
AT5G05800	870
AT5G05805	4
AT5G05810	93
AT5G05815	0
AT5G05820	704
AT5G05825	0
AT5G05830	279
AT5G05835	0
AT5G05840	9
AT5G05845	0
AT5G05850	68
AT5G05855	0
AT5G05860	12
AT5G05865	0
AT5G05870	41
AT5G05875	0
AT5G05880	2
AT5G05885	0
AT5G05890	8
AT5G05895	0
AT5G05900	0
AT5G05905	0
AT5G05910	0
AT5G05915	0
AT5G05920	397
AT5G05925	0
AT5G05930	269
AT5G05935	0
AT5G05940	221
AT5G05945	1
AT5G05950	768
AT5G05955	0
AT5G05960	13
AT5G05965	0
AT5G05970	697
AT5G05975	6
AT5G05980	588
AT5G05985	0
AT5G05987	472
AT5G05990	450
AT5G05995	0
AT5G06000	134
AT5G06005	0
AT5G06010	1
AT5G06015	0
AT5G06020	2
AT5G06025	0
AT5G06030	1
AT5G06035	0
AT5G06040	0
AT5G06043	0
AT5G06045	0
AT5G06050	1638
AT5G06055	0
AT5G06060	1269
AT5G06065	0
AT5G06070	311
AT5G06075	0
AT5G06080	0
AT5G06085	0
AT5G06090	2
AT5G06095	0
AT5G06100	340
AT5G06105	0
AT5G06110	1822
AT5G06115	0
AT5G06120	1304
AT5G06125	0
AT5G06130	820
AT5G06140	2056
AT5G06145	0
AT5G06150	1449
AT5G06155	2
AT5G06160	1376
AT5G06165	12
AT5G06170	14
AT5G06175	0
AT5G06180	259
AT5G06185	0
AT5G06190	304
AT5G06200	0
AT5G06205	0
AT5G06210	219
AT5G06220	966
AT5G06230	39
AT5G06235	0
AT5G06240	382
AT5G06245	0
AT5G06250	51
AT5G06255	0
AT5G06260	603
AT5G06265	393
AT5G06270	1140
AT5G06275	0
AT5G06278	2
AT5G06280	70
AT5G06285	0
AT5G06290	934
AT5G06295	3
AT5G06300	2
AT5G06305	0
AT5G06310	187
AT5G06320	1349
AT5G06325	0
AT5G06330	37
AT5G06335	0
AT5G06340	796
AT5G06345	6
AT5G06350	631
AT5G06360	2664
AT5G06365	0
AT5G06370	386
AT5G06380	43
AT5G06385	0
AT5G06390	1628
AT5G06395	0
AT5G06400	60
AT5G06405	0
AT5G06410	217
AT5G06415	0
AT5G06420	73
AT5G06425	0
AT5G06430	321
AT5G06435	0
AT5G06440	361
AT5G06445	0
AT5G06450	344
AT5G06455	0
AT5G06460	1841
AT5G06465	0
AT5G06470	17
AT5G06475	0
AT5G06480	156
AT5G06490	1
AT5G06495	0
AT5G06500	1
AT5G06505	0
AT5G06510	6
AT5G06515	0
AT5G06520	0
AT5G06525	0
AT5G06530	12
AT5G06535	0
AT5G06540	120
AT5G06545	0
AT5G06550	556
AT5G06560	662
AT5G06565	2
AT5G06570	2
AT5G06575	0
AT5G06580	314
AT5G06585	1
AT5G06590	207
AT5G06595	0
AT5G06600	3491
AT5G06605	0
AT5G06610	118
AT5G06615	0
AT5G06620	168
AT5G06630	0
AT5G06634	0
AT5G06635	0
AT5G06640	0
AT5G06645	0
AT5G06650	0
AT5G06655	0
AT5G06660	1022
AT5G06665	0
AT5G06670	628
AT5G06675	0
AT5G06680	993
AT5G06685	0
AT5G06690	119
AT5G06695	0
AT5G06700	1327
AT5G06705	0
AT5G06710	29
AT5G06715	1
AT5G06720	22
AT5G06730	0
AT5G06735	0
AT5G06740	0
AT5G06745	2
AT5G06750	454
AT5G06755	0
AT5G06760	9
AT5G06765	0
AT5G06770	213
AT5G06775	0
AT5G06780	1060
AT5G06785	0
AT5G06790	16
AT5G06795	0
AT5G06800	1
AT5G06805	0
AT5G06810	289
AT5G06811	215
AT5G06815	0
AT5G06820	9
AT5G06825	8
AT5G06830	930
AT5G06835	3
AT5G06839	159
AT5G06845	0
AT5G06850	174
AT5G06855	0
AT5G06860	2
AT5G06865	4
AT5G06870	274
AT5G06875	0
AT5G06880	0
AT5G06885	0
AT5G06890	0
AT5G06900	0
AT5G06905	3
AT5G06910	1022
AT5G06915	0
AT5G06920	0
AT5G06925	0
AT5G06930	138
AT5G06935	0
AT5G06940	529
AT5G06945	0
AT5G06950	688
AT5G06955	0
AT5G06960	337
AT5G06965	0
AT5G06970	1890
AT5G06975	0
AT5G06980	42
AT5G06985	0
AT5G06990	1
AT5G06995	0
AT5G07000	17
AT5G07005	0
AT5G07010	2
AT5G07015	1
AT5G07020	605
AT5G07025	0
AT5G07030	6026
AT5G07035	0
AT5G07040	7
AT5G07050	0
AT5G07055	0
AT5G07060	24
AT5G07065	0
AT5G07070	93
AT5G07075	0
AT5G07080	9
AT5G07090	14251
AT5G07095	15
AT5G07100	2
AT5G07105	14
AT5G07110	99
AT5G07115	2
AT5G07120	496
AT5G07125	0
AT5G07130	122
AT5G07135	0
AT5G07140	431
AT5G07145	0
AT5G07150	0
AT5G07152	7
AT5G07155	0
AT5G07160	0
AT5G07165	0
AT5G07170	0
AT5G07175	7
AT5G07180	453
AT5G07185	0
AT5G07190	0
AT5G07195	0
AT5G07200	124
AT5G07205	0
AT5G07210	27
AT5G07215	0
AT5G07220	176
AT5G07225	2
AT5G07230	4
AT5G07240	519
AT5G07250	373
AT5G07255	0
AT5G07260	1
AT5G07265	0
AT5G07270	929
AT5G07275	0
AT5G07280	6607
AT5G07285	126
AT5G07290	1659
AT5G07295	0
AT5G07300	1543
AT5G07310	0
AT5G07315	0
AT5G07320	652
AT5G07322	2
AT5G07325	0
AT5G07330	0
AT5G07335	0
AT5G07340	2033
AT5G07345	0
AT5G07350	4396
AT5G07355	0
AT5G07360	349
AT5G07365	2
AT5G07370	246
AT5G07380	185
AT5G07385	0
AT5G07390	3
AT5G07395	0
AT5G07400	233
AT5G07405	0
AT5G07410	106
AT5G07415	0
AT5G07420	7
AT5G07425	0
AT5G07430	246
AT5G07435	0
AT5G07440	2058
AT5G07445	0
AT5G07450	1
AT5G07455	0
AT5G07460	8
AT5G07465	0
AT5G07470	1404
AT5G07475	10
AT5G07480	0
AT5G07485	0
AT5G07490	1
AT5G07495	0
AT5G07500	2
AT5G07505	0
AT5G07510	0
AT5G07515	0
AT5G07520	0
AT5G07525	2
AT5G07530	0
AT5G07535	0
AT5G07540	0
AT5G07545	0
AT5G07550	0
AT5G07555	0
AT5G07560	2
AT5G07565	0
AT5G07570	8
AT5G07571	0
AT5G07572	0
AT5G07575	1
AT5G07580	252
AT5G07585	0
AT5G07590	605
AT5G07595	0
AT5G07600	0
AT5G07605	0
AT5G07610	310
AT5G07615	0
AT5G07620	201
AT5G07625	0
AT5G07630	954
AT5G07635	0
AT5G07640	19
AT5G07650	0
AT5G07655	4
AT5G07660	530
AT5G07665	2
AT5G07670	305
AT5G07675	0
AT5G07680	206
AT5G07685	0
AT5G07690	0
AT5G07695	0
AT5G07700	0
AT5G07705	0
AT5G07710	163
AT5G07715	1
AT5G07720	19
AT5G07725	9
AT5G07730	211
AT5G07735	0
AT5G07740	2496
AT5G07745	0
AT5G07760	0
AT5G07770	111
AT5G07775	0
AT5G07780	2
AT5G07785	0
AT5G07790	464
AT5G07795	0
AT5G07800	22
AT5G07805	0
AT5G07810	311
AT5G07815	0
AT5G07820	96
AT5G07825	0
AT5G07830	275
AT5G07835	0
AT5G07840	261
AT5G07845	1
AT5G07850	44
AT5G07855	0
AT5G07860	106
AT5G07865	0
AT5G07870	82
AT5G07875	0
AT5G07880	24
AT5G07885	4
AT5G07890	499
AT5G07895	9
AT5G07900	178
AT5G07905	0
AT5G07910	354
AT5G07915	0
AT5G07920	1035
AT5G07925	0
AT5G07930	0
AT5G07935	0
AT5G07940	1540
AT5G07945	0
AT5G07950	252
AT5G07955	0
AT5G07960	1366
AT5G07965	0
AT5G07970	1697
AT5G07975	0
AT5G07980	978
AT5G07985	0
AT5G07990	7493
AT5G07995	0
AT5G08000	1970
AT5G08005	0
AT5G08010	375
AT5G08015	0
AT5G08020	999
AT5G08025	0
AT5G08030	4
AT5G08035	0
AT5G08040	2079
AT5G08045	0
AT5G08050	522
AT5G08055	0
AT5G08060	1821
AT5G08065	0
AT5G08070	4
AT5G08075	0
AT5G08080	1234
AT5G08085	0
AT5G08090	1
AT5G08095	0
AT5G08100	1763
AT5G08105	0
AT5G08110	438
AT5G08115	0
AT5G08120	940
AT5G08125	0
AT5G08130	2201
AT5G08135	1
AT5G08139	435
AT5G08141	72
AT5G08150	0
AT5G08160	1666
AT5G08165	0
AT5G08170	1050
AT5G08175	0
AT5G08180	3521
AT5G08185	12
AT5G08190	873
AT5G08195	0
AT5G08200	532
AT5G08205	0
AT5G08210	5
AT5G08215	0
AT5G08225	0
AT5G08230	925
AT5G08235	9
AT5G08240	2
AT5G08250	3
AT5G08255	0
AT5G08260	3041
AT5G08265	0
AT5G08270	174
AT5G08275	0
AT5G08280	1109
AT5G08285	0
AT5G08290	3319
AT5G08300	2977
AT5G08305	98
AT5G08310	213
AT5G08315	108
AT5G08320	296
AT5G08330	1553
AT5G08335	253
AT5G08340	191
AT5G08350	0
AT5G08360	40
AT5G08370	237
AT5G08375	0
AT5G08380	960
AT5G08385	0
AT5G08390	1011
AT5G08391	51
AT5G08395	0
AT5G08400	161
AT5G08410	236
AT5G08415	984
AT5G08420	2029
AT5G08425	0
AT5G08430	1136
AT5G08435	0
AT5G08440	684
AT5G08445	0
AT5G08450	2962
AT5G08455	0
AT5G08460	17
AT5G08465	0
AT5G08470	806
AT5G08475	0
AT5G08480	0
AT5G08485	36
AT5G08490	72
AT5G08495	9
AT5G08500	1151
AT5G08505	6
AT5G08510	214
AT5G08515	5
AT5G08520	978
AT5G08525	3
AT5G08530	6422
AT5G08535	528
AT5G08540	964
AT5G08550	698
AT5G08560	1492
AT5G08565	320
AT5G08570	2470
AT5G08575	4
AT5G08580	1750
AT5G08585	0
AT5G08590	1382
AT5G08595	0
AT5G08600	132
AT5G08605	0
AT5G08610	1027
AT5G08615	0
AT5G08620	1080
AT5G08630	1268
AT5G08635	0
AT5G08640	304
AT5G08645	0
AT5G08650	617
AT5G08655	0
AT5G08660	624
AT5G08665	0
AT5G08670	7233
AT5G08675	0
AT5G08680	3900
AT5G08685	0
AT5G08690	8572
AT5G08695	1
AT5G08705	0
AT5G08710	313
AT5G08712	0
AT5G08715	0
AT5G08717	0
AT5G08720	370
AT5G08725	0
AT5G08730	13
AT5G08735	0
AT5G08740	517
AT5G08745	0
AT5G08750	451
AT5G08755	0
AT5G08760	61
AT5G08765	0
AT5G08770	197
AT5G08775	3
AT5G08780	374
AT5G08785	0
AT5G08790	530
AT5G08800	0
AT5G08805	5
AT5G08810	1
AT5G08815	0
AT5G08820	0
AT5G08825	0
AT5G08830	0
AT5G08835	0
AT5G08840	0
AT5G08845	0
AT5G08850	0
AT5G08855	6
AT5G08860	0
AT5G08865	0
AT5G08870	0
AT5G08875	4
AT5G08880	0
AT5G08885	0
AT5G08890	0
AT5G08895	0
AT5G08900	0
AT5G08905	0
AT5G08910	0
AT5G08915	0
AT5G08920	0
AT5G08925	0
AT5G08930	0
AT5G08935	0
AT5G08940	0
AT5G08945	0
AT5G08950	0
AT5G08955	0
AT5G08960	0
AT5G08965	0
AT5G08970	0
AT5G08975	0
AT5G08980	0
AT5G08985	0
AT5G08990	3
AT5G08995	0
AT5G09000	0
AT5G09005	0
AT5G09010	0
AT5G09015	0
AT5G09020	0
AT5G09025	0
AT5G09030	0
AT5G09035	0
AT5G09040	0
AT5G09045	0
AT5G09050	0
AT5G09055	0
AT5G09060	0
AT5G09065	2
AT5G09070	0
AT5G09080	0
AT5G09085	0
AT5G09090	0
AT5G09095	0
AT5G09100	0
AT5G09105	0
AT5G09110	0
AT5G09120	0
AT5G09125	0
AT5G09130	0
AT5G09135	0
AT5G09140	0
AT5G09145	0
AT5G09150	0
AT5G09155	0
AT5G09160	0
AT5G09165	0
AT5G09170	0
AT5G09175	6
AT5G09185	0
AT5G09190	1
AT5G09195	2
AT5G09200	0
AT5G09205	0
AT5G09210	8
AT5G09215	0
AT5G09220	205
AT5G09225	371
AT5G09230	228
AT5G09235	0
AT5G09240	522
AT5G09245	0
AT5G09250	523
AT5G09255	0
AT5G09260	456
AT5G09265	0
AT5G09270	363
AT5G09275	2
AT5G09280	8
AT5G09285	0
AT5G09290	2
AT5G09295	7
AT5G09300	607
AT5G09305	0
AT5G09310	653
AT5G09315	72
AT5G09320	0
AT5G09325	2
AT5G09330	2593
AT5G09335	1
AT5G09340	0
AT5G09345	0
AT5G09350	574
AT5G09360	26
AT5G09365	0
AT5G09370	2666
AT5G09375	0
AT5G09380	290
AT5G09385	9
AT5G09390	982
AT5G09395	0
AT5G09400	1329
AT5G09405	0
AT5G09410	1797
AT5G09415	0
AT5G09420	405
AT5G09425	0
AT5G09430	7
AT5G09435	0
AT5G09440	1002
AT5G09443	7
AT5G09445	0
AT5G09450	523
AT5G09455	0
AT5G09460	829
AT5G09465	0
AT5G09470	0
AT5G09475	0
AT5G09480	20
AT5G09490	37
AT5G09495	0
AT5G09500	107
AT5G09505	1
AT5G09510	5757
AT5G09513	0
AT5G09515	0
AT5G09520	6
AT5G09530	173
AT5G09535	4
AT5G09540	233
AT5G09545	0
AT5G09550	10
AT5G09555	0
AT5G09560	0
AT5G09565	0
AT5G09570	43
AT5G09580	142
AT5G09585	3
AT5G09590	2590
AT5G09595	0
AT5G09600	191
AT5G09605	0
AT5G09610	0
AT5G09615	0
AT5G09620	1711
AT5G09630	116
AT5G09635	0
AT5G09640	1
AT5G09645	0
AT5G09650	2393
AT5G09655	0
AT5G09660	270
AT5G09665	0
AT5G09670	1368
AT5G09675	2
AT5G09680	614
AT5G09685	0
AT5G09690	265
AT5G09695	0
AT5G09700	4
AT5G09705	0
AT5G09710	10
AT5G09711	0
AT5G09715	0
AT5G09720	2
AT5G09730	5905
AT5G09735	0
AT5G09740	585
AT5G09750	141
AT5G09755	0
AT5G09760	1973
AT5G09765	0
AT5G09770	986
AT5G09775	0
AT5G09780	1
AT5G09785	4
AT5G09790	380
AT5G09795	0
AT5G09800	13
AT5G09805	1
AT5G09810	20934
AT5G09815	0
AT5G09820	34
AT5G09825	0
AT5G09830	813
AT5G09835	0
AT5G09840	343
AT5G09845	0
AT5G09850	2496
AT5G09855	0
AT5G09860	846
AT5G09865	0
AT5G09870	2256
AT5G09875	0
AT5G09876	1
AT5G09880	3472
AT5G09885	0
AT5G09890	1027
AT5G09895	0
AT5G09900	3685
AT5G09910	7
AT5G09915	0
AT5G09920	1579
AT5G09925	0
AT5G09930	0
AT5G09940	0
AT5G09945	0
AT5G09950	82
AT5G09955	0
AT5G09960	338
AT5G09965	0
AT5G09970	1
AT5G09975	0
AT5G09976	3
AT5G09978	0
AT5G09980	1234
AT5G09990	464
AT5G09995	401
AT5G10000	1
AT5G10010	2318
AT5G10020	2133
AT5G10030	30
AT5G10040	2
AT5G10050	361
AT5G10060	1847
AT5G10070	868
AT5G10080	761
AT5G10090	6
AT5G10100	90
AT5G10110	481
AT5G10120	0
AT5G10130	2
AT5G10140	2
AT5G10150	647
AT5G10160	1061
AT5G10170	162
AT5G10180	323
AT5G10190	310
AT5G10200	762
AT5G10210	0
AT5G10220	33
AT5G10230	87
AT5G10235	0
AT5G10240	660
AT5G10250	0
AT5G10260	165
AT5G10270	1035
AT5G10278	0
AT5G10280	5
AT5G10290	752
AT5G10300	507
AT5G10310	227
AT5G10320	345
AT5G10330	289
AT5G10336	1
AT5G10340	18
AT5G10350	1859
AT5G10360	13535
AT5G10370	470
AT5G10380	741
AT5G10390	2576
AT5G10400	4722
AT5G10410	3
AT5G10420	0
AT5G10430	76
AT5G10435	0
AT5G10440	105
AT5G10450	5394
AT5G10455	0
AT5G10460	626
AT5G10470	908
AT5G10480	3808
AT5G10490	1006
AT5G10500	1
AT5G10510	95
AT5G10520	23
AT5G10525	0
AT5G10530	0
AT5G10540	3190
AT5G10550	4316
AT5G10560	1944
AT5G10570	1
AT5G10572	14
AT5G10580	1
AT5G10590	0
AT5G10600	0
AT5G10605	23
AT5G10610	296
AT5G10620	192
AT5G10625	10
AT5G10630	734
AT5G10650	287
AT5G10660	9
AT5G10670	0
AT5G10680	3
AT5G10690	432
AT5G10695	2
AT5G10700	130
AT5G10710	444
AT5G10720	10
AT5G10730	1014
AT5G10740	504
AT5G10745	969
AT5G10750	536
AT5G10760	13
AT5G10770	2862
AT5G10780	1943
AT5G10790	494
AT5G10800	228
AT5G10810	897
AT5G10820	481
AT5G10830	691
AT5G10840	3613
AT5G10850	71
AT5G10860	6139
AT5G10870	353
AT5G10880	0
AT5G10890	30
AT5G10900	267
AT5G10910	541
AT5G10920	1524
AT5G10930	721
AT5G10940	1233
AT5G10945	0
AT5G10946	1
AT5G10950	857
AT5G10960	5043
AT5G10965	79
AT5G10970	0
AT5G10980	7161
AT5G10990	2
AT5G11000	677
AT5G11010	420
AT5G11020	731
AT5G11030	612
AT5G11040	1513
AT5G11050	6
AT5G11060	932
AT5G11070	283
AT5G11080	1
AT5G11090	782
AT5G11100	101
AT5G11110	178
AT5G11130	4
AT5G11140	0
AT5G11150	861
AT5G11160	86
AT5G11170	5131
AT5G11180	0
AT5G11190	1
AT5G11200	3672
AT5G11210	0
AT5G11220	0
AT5G11225	0
AT5G11230	1111
AT5G11240	993
AT5G11242	3
AT5G11250	128
AT5G11260	131
AT5G11270	420
AT5G11280	911
AT5G11290	0
AT5G11300	254
AT5G11310	143
AT5G11320	2
AT5G11325	0
AT5G11330	987
AT5G11340	795
AT5G11350	557
AT5G11360	1813
AT5G11370	1
AT5G11380	837
AT5G11390	959
AT5G11400	6
AT5G11410	15
AT5G11412	0
AT5G11416	0
AT5G11420	22
AT5G11425	0
AT5G11430	625
AT5G11440	0
AT5G11450	891
AT5G11460	571
AT5G11470	456
AT5G11475	0
AT5G11480	839
AT5G11490	1840
AT5G11500	3808
AT5G11510	1035
AT5G11520	1935
AT5G11530	1396
AT5G11540	46
AT5G11550	774
AT5G11560	5335
AT5G11565	0
AT5G11570	1
AT5G11580	973
AT5G11590	0
AT5G11600	250
AT5G11610	1
AT5G11620	53
AT5G11630	442
AT5G11640	795
AT5G11650	350
AT5G11660	0
AT5G11670	4097
AT5G11680	666
AT5G11690	458
AT5G11700	2746
AT5G11710	2195
AT5G11720	972
AT5G11730	881
AT5G11740	25699
AT5G11750	611
AT5G11760	720
AT5G11770	2182
AT5G11780	357
AT5G11790	377
AT5G11800	753
AT5G11810	879
AT5G11820	3
AT5G11830	0
AT5G11840	276
AT5G11850	922
AT5G11860	1015
AT5G11870	85
AT5G11880	1973
AT5G11890	1228
AT5G11900	1229
AT5G11910	698
AT5G11920	3
AT5G11930	5
AT5G11940	71
AT5G11950	363
AT5G11960	869
AT5G11970	47
AT5G11975	0
AT5G11977	0
AT5G11980	1120
AT5G11990	68
AT5G12000	61
AT5G12010	688
AT5G12020	1
AT5G12030	3
AT5G12040	1440
AT5G12043	1
AT5G12050	106
AT5G12060	102
AT5G12070	4
AT5G12080	1522
AT5G12085	0
AT5G12090	0
AT5G12100	522
AT5G12110	109
AT5G12120	840
AT5G12130	545
AT5G12140	3676
AT5G12150	3492
AT5G12170	240
AT5G12180	62
AT5G12190	614
AT5G12200	550
AT5G12210	1483
AT5G12220	543
AT5G12230	878
AT5G12235	0
AT5G12236	0
AT5G12240	799
AT5G12250	4827
AT5G12260	484
AT5G12270	1676
AT5G12280	234
AT5G12290	892
AT5G12300	10
AT5G12310	1181
AT5G12320	751
AT5G12330	166
AT5G12340	0
AT5G12350	1516
AT5G12360	132
AT5G12370	2872
AT5G12380	0
AT5G12390	245
AT5G12400	1638
AT5G12410	1575
AT5G12420	25
AT5G12430	1115
AT5G12440	1312
AT5G12450	4
AT5G12460	0
AT5G12470	2140
AT5G12480	2088
AT5G12840	687
AT5G12850	1465
AT5G12860	2324
AT5G12870	10
AT5G12880	0
AT5G12890	74
AT5G12900	1013
AT5G12910	0
AT5G12920	145
AT5G12930	665
AT5G12940	26
AT5G12950	658
AT5G12960	172
AT5G12970	1298
AT5G12980	862
AT5G12990	7
AT5G13000	8710
AT5G13010	2243
AT5G13020	2456
AT5G13030	1460
AT5G13050	523
AT5G13060	540
AT5G13070	783
AT5G13080	1
AT5G13090	266
AT5G13100	1070
AT5G13110	375
AT5G13120	1321
AT5G13130	19
AT5G13140	1995
AT5G13150	4
AT5G13160	427
AT5G13170	128
AT5G13180	404
AT5G13181	0
AT5G13190	376
AT5G13200	19
AT5G13205	0
AT5G13210	3
AT5G13220	76
AT5G13225	0
AT5G13230	73
AT5G13240	819
AT5G13250	4
AT5G13260	1122
AT5G13270	182
AT5G13280	1311
AT5G13290	151
AT5G13295	0
AT5G13300	2380
AT5G13310	387
AT5G13320	54
AT5G13330	76
AT5G13340	349
AT5G13350	0
AT5G13360	6
AT5G13370	14
AT5G13380	2
AT5G13390	2381
AT5G13400	2076
AT5G13410	233
AT5G13420	2428
AT5G13430	2007
AT5G13440	1581
AT5G13450	6815
AT5G13460	83
AT5G13470	267
AT5G13475	0
AT5G13480	922
AT5G13485	2
AT5G13490	1814
AT5G13500	1000
AT5G13510	237
AT5G13520	2589
AT5G13530	2366
AT5G13548	0
AT5G13550	749
AT5G13560	2098
AT5G13565	0
AT5G13570	792
AT5G13580	7
AT5G13590	884
AT5G13600	14
AT5G13610	659
AT5G13620	36
AT5G13630	6302
AT5G13640	1589
AT5G13650	2280
AT5G13655	0
AT5G13660	614
AT5G13670	562
AT5G13680	1604
AT5G13690	1606
AT5G13700	73
AT5G13710	5172
AT5G13720	74
AT5G13730	28
AT5G13740	1200
AT5G13750	75
AT5G13760	615
AT5G13770	151
AT5G13780	1591
AT5G13790	205
AT5G13800	341
AT5G13810	585
AT5G13820	299
AT5G13825	7
AT5G13830	60
AT5G13840	963
AT5G13845	0
AT5G13850	2823
AT5G13860	143
AT5G13870	195
AT5G13880	57
AT5G13887	1
AT5G13890	742
AT5G13900	0
AT5G13910	1
AT5G13920	176
AT5G13930	19914
AT5G13940	6
AT5G13950	919
AT5G13960	955
AT5G13970	611
AT5G13980	5781
AT5G13990	12
AT5G14000	518
AT5G14010	0
AT5G14020	0
AT5G14030	4530
AT5G14035	0
AT5G14040	10441
AT5G14050	1271
AT5G14060	2422
AT5G14070	2
AT5G14080	502
AT5G14090	75
AT5G14100	226
AT5G14105	586
AT5G14110	8
AT5G14120	307
AT5G14130	2161
AT5G14140	365
AT5G14150	991
AT5G14160	0
AT5G14170	1784
AT5G14180	46
AT5G14200	8
AT5G14210	1719
AT5G14220	946
AT5G14230	59
AT5G14240	1047
AT5G14250	1940
AT5G14260	731
AT5G14270	1936
AT5G14275	0
AT5G14280	217
AT5G14285	349
AT5G14290	0
AT5G14300	0
AT5G14310	475
AT5G14320	1539
AT5G14330	1
AT5G14340	0
AT5G14345	0
AT5G14350	38
AT5G14360	20
AT5G14370	2090
AT5G14380	156
AT5G14390	631
AT5G14400	11
AT5G14410	1631
AT5G14420	1286
AT5G14430	1674
AT5G14440	764
AT5G14450	118
AT5G14460	773
AT5G14470	24
AT5G14480	193
AT5G14490	0
AT5G14495	0
AT5G14500	650
AT5G14510	20
AT5G14515	0
AT5G14520	2266
AT5G14530	426
AT5G14540	1564
AT5G14545	0
AT5G14550	714
AT5G14560	0
AT5G14565	0
AT5G14570	98
AT5G14580	378
AT5G14590	1439
AT5G14600	361
AT5G14602	3
AT5G14610	2808
AT5G14620	623
AT5G14640	2104
AT5G14650	16
AT5G14660	297
AT5G14670	1
AT5G14680	579
AT5G14690	5
AT5G14700	1427
AT5G14710	463
AT5G14720	1794
AT5G14730	0
AT5G14740	89
AT5G14750	0
AT5G14760	317
AT5G14770	326
AT5G14780	1422
AT5G14790	595
AT5G14800	3648
AT5G14810	9
AT5G14820	3
AT5G14830	160
AT5G14840	120
AT5G14850	565
AT5G14860	21
AT5G14870	57
AT5G14880	537
AT5G14890	75
AT5G14895	29
AT5G14900	1
AT5G14910	944
AT5G14920	5132
AT5G14930	194
AT5G14940	10
AT5G14950	1179
AT5G14960	111
AT5G14970	601
AT5G14980	0
AT5G14990	0
AT5G14995	0
AT5G15000	2
AT5G15008	0
AT5G15010	317
AT5G15020	2720
AT5G15022	15
AT5G15025	155
AT5G15030	8
AT5G15040	0
AT5G15050	172
AT5G15060	0
AT5G15070	305
AT5G15080	647
AT5G15090	4446
AT5G15100	48
AT5G15110	55
AT5G15120	376
AT5G15130	0
AT5G15140	98
AT5G15150	308
AT5G15160	5
AT5G15170	649
AT5G15175	0
AT5G15180	1
AT5G15190	38
AT5G15200	20297
AT5G15210	1172
AT5G15220	631
AT5G15230	10297
AT5G15240	6
AT5G15250	0
AT5G15260	306
AT5G15265	0
AT5G15270	966
AT5G15280	426
AT5G15290	0
AT5G15300	66
AT5G15310	153
AT5G15320	2104
AT5G15330	217
AT5G15340	85
AT5G15350	3007
AT5G15360	0
AT5G15380	32
AT5G15390	412
AT5G15400	2811
AT5G15410	1397
AT5G15420	0
AT5G15430	20
AT5G15440	547
AT5G15450	1735
AT5G15460	617
AT5G15470	772
AT5G15480	0
AT5G15490	1516
AT5G15500	1
AT5G15510	723
AT5G15520	1077
AT5G15530	1051
AT5G15533	0
AT5G15537	75
AT5G15540	1415
AT5G15546	0
AT5G15550	1122
AT5G15560	0
AT5G15570	1008
AT5G15580	2102
AT5G15581	0
AT5G15600	103
AT5G15610	2090
AT5G15620	5
AT5G15630	87
AT5G15640	566
AT5G15650	10779
AT5G15660	0
AT5G15670	0
AT5G15680	1928
AT5G15685	0
AT5G15690	0
AT5G15700	545
AT5G15710	266
AT5G15720	81
AT5G15725	0
AT5G15730	733
AT5G15740	3061
AT5G15745	0
AT5G15750	869
AT5G15760	203
AT5G15770	0
AT5G15780	493
AT5G15790	225
AT5G15800	2821
AT5G15802	156
AT5G15805	0
AT5G15810	885
AT5G15815	0
AT5G15820	237
AT5G15830	0
AT5G15833	0
AT5G15840	112
AT5G15843	0
AT5G15845	8
AT5G15850	0
AT5G15853	0
AT5G15860	631
AT5G15870	660
AT5G15880	565
AT5G15890	0
AT5G15900	0
AT5G15910	775
AT5G15920	776
AT5G15930	833
AT5G15940	3
AT5G15950	156
AT5G15960	4
AT5G15970	381
AT5G15980	1252
AT5G15990	0
AT5G15995	0
AT5G16000	369
AT5G16010	93
AT5G16020	2
AT5G16023	0
AT5G16030	53
AT5G16040	1081
AT5G16050	7043
AT5G16060	1235
AT5G16070	2222
AT5G16080	1
AT5G16090	0
AT5G16100	3
AT5G16110	1906
AT5G16120	707
AT5G16130	12540
AT5G16140	170
AT5G16150	3834
AT5G16160	114
AT5G16170	4
AT5G16180	364
AT5G16190	151
AT5G16200	81
AT5G16210	1712
AT5G16220	630
AT5G16230	6
AT5G16235	0
AT5G16240	1101
AT5G16250	2407
AT5G16260	1255
AT5G16270	3576
AT5G16280	1364
AT5G16285	0
AT5G16290	1571
AT5G16300	2218
AT5G16310	393
AT5G16320	240
AT5G16330	0
AT5G16336	0
AT5G16340	97
AT5G16350	16
AT5G16360	20
AT5G16370	71
AT5G16375	0
AT5G16380	416
AT5G16390	1608
AT5G16400	362
AT5G16410	15
AT5G16420	211
AT5G16430	0
AT5G16440	1911
AT5G16450	429
AT5G16453	261
AT5G16460	0
AT5G16470	2817
AT5G16480	206
AT5G16486	5
AT5G16490	8
AT5G16500	31
AT5G16505	1252
AT5G16510	1635
AT5G16520	374
AT5G16530	8
AT5G16540	418
AT5G16550	648
AT5G16560	124
AT5G16570	4
AT5G16580	0
AT5G16590	1245
AT5G16600	58
AT5G16610	541
AT5G16620	1274
AT5G16630	698
AT5G16640	72
AT5G16650	525
AT5G16660	538
AT5G16680	1764
AT5G16690	369
AT5G16700	0
AT5G16710	835
AT5G16715	802
AT5G16720	288
AT5G16730	1289
AT5G16740	1
AT5G16750	999
AT5G16760	1787
AT5G16770	0
AT5G16780	2798
AT5G16790	136
AT5G16800	602
AT5G16810	239
AT5G16820	484
AT5G16830	604
AT5G16840	1060
AT5G16850	35
AT5G16860	86
AT5G16870	309
AT5G16880	2758
AT5G16890	559
AT5G16900	1
AT5G16910	1417
AT5G16920	0
AT5G16930	434
AT5G16940	111
AT5G16950	555
AT5G16960	0
AT5G16970	79
AT5G16980	17
AT5G16990	1202
AT5G17000	196
AT5G17010	907
AT5G17020	4345
AT5G17030	0
AT5G17040	0
AT5G17050	18
AT5G17060	403
AT5G17070	747
AT5G17080	0
AT5G17090	303
AT5G17100	2
AT5G17110	0
AT5G17120	8
AT5G17125	0
AT5G17130	47
AT5G17140	6
AT5G17150	46
AT5G17160	928
AT5G17165	24
AT5G17167	0
AT5G17170	672
AT5G17180	0
AT5G17190	2694
AT5G17200	2
AT5G17210	724
AT5G17220	5002
AT5G17230	1587
AT5G17240	263
AT5G17250	416
AT5G17260	67
AT5G17270	554
AT5G17280	0
AT5G17290	301
AT5G17300	209
AT5G17305	0
AT5G17310	891
AT5G17320	100
AT5G17330	754
AT5G17340	0
AT5G17345	0
AT5G17350	0
AT5G17360	24
AT5G17370	168
AT5G17380	1705
AT5G17390	1
AT5G17400	289
AT5G17410	969
AT5G17420	53
AT5G17430	31
AT5G17440	702
AT5G17450	10
AT5G17460	119
AT5G17470	22
AT5G17480	0
AT5G17490	17
AT5G17500	0
AT5G17510	1142
AT5G17520	299
AT5G17522	0
AT5G17523	0
AT5G17530	797
AT5G17540	32
AT5G17550	341
AT5G17560	1061
AT5G17570	141
AT5G17580	107
AT5G17590	0
AT5G17600	37
AT5G17610	572
AT5G17620	795
AT5G17630	865
AT5G17640	421
AT5G17650	13
AT5G17660	360
AT5G17670	231
AT5G17680	71
AT5G17690	1238
AT5G17700	25
AT5G17710	1251
AT5G17720	0
AT5G17725	0
AT5G17730	0
AT5G17740	0
AT5G17750	0
AT5G17760	881
AT5G17770	9614
AT5G17780	8
AT5G17790	365
AT5G17800	417
AT5G17810	8
AT5G17820	3
AT5G17830	0
AT5G17840	401
AT5G17847	0
AT5G17850	82
AT5G17860	16
AT5G17870	1500
AT5G17880	489
AT5G17890	1560
AT5G17900	1385
AT5G17910	909
AT5G17920	25213
AT5G17930	1166
AT5G17950	0
AT5G17960	0
AT5G17970	2
AT5G17980	434
AT5G17990	312
AT5G18000	1695
AT5G18005	0
AT5G18010	4
AT5G18015	0
AT5G18020	27
AT5G18030	21
AT5G18037	0
AT5G18040	1071
AT5G18050	2
AT5G18060	7
AT5G18065	249
AT5G18070	637
AT5G18080	11
AT5G18085	0
AT5G18090	1196
AT5G18100	316
AT5G18110	1100
AT5G18120	571
AT5G18130	215
AT5G18140	397
AT5G18150	0
AT5G18160	0
AT5G18170	1527
AT5G18180	27
AT5G18190	2309
AT5G18200	541
AT5G18202	0
AT5G18210	176
AT5G18220	25
AT5G18230	3685
AT5G18240	8
AT5G18245	85
AT5G18250	259
AT5G18255	98
AT5G18260	42
AT5G18270	134
AT5G18280	1939
AT5G18290	1544
AT5G18300	1
AT5G18310	148
AT5G18320	18
AT5G18330	0
AT5G18340	14
AT5G18350	0
AT5G18360	35
AT5G18370	126
AT5G18380	16981
AT5G18390	258
AT5G18400	1208
AT5G18403	137
AT5G18404	0
AT5G18407	4
AT5G18410	2030
AT5G18420	908
AT5G18430	1
AT5G18440	602
AT5G18450	0
AT5G18460	2642
AT5G18470	32
AT5G18475	136
AT5G18480	988
AT5G18490	84
AT5G18500	2574
AT5G18510	81
AT5G18520	2726
AT5G18525	987
AT5G18540	388
AT5G18550	1330
AT5G18560	0
AT5G18570	985
AT5G18580	2485
AT5G18590	953
AT5G18600	81
AT5G18610	1018
AT5G18620	2964
AT5G18630	328
AT5G18633	0
AT5G18636	0
AT5G18640	678
AT5G18650	625
AT5G18660	623
AT5G18661	2
AT5G18670	2724
AT5G18680	423
AT5G18690	228
AT5G18700	1010
AT5G18705	0
AT5G18710	64
AT5G18720	25
AT5G18730	25
AT5G18735	0
AT5G18740	22
AT5G18748	0
AT5G18750	409
AT5G18755	0
AT5G18760	299
AT5G18770	476
AT5G18780	40
AT5G18790	577
AT5G18800	1598
AT5G18810	89
AT5G18820	310
AT5G18830	1455
AT5G18840	404
AT5G18850	99
AT5G18860	80
AT5G18870	0
AT5G18880	0
AT5G18890	1
AT5G18900	1515
AT5G18910	37
AT5G18920	160
AT5G18930	322
AT5G18933	0
AT5G18937	0
AT5G18940	730
AT5G18950	302
AT5G18960	1013
AT5G18970	309
AT5G18980	334
AT5G18990	17
AT5G19000	833
AT5G19010	1675
AT5G19015	1
AT5G19020	288
AT5G19025	127
AT5G19030	207
AT5G19040	15
AT5G19050	373
AT5G19060	26
AT5G19070	289
AT5G19080	181
AT5G19090	5333
AT5G19095	0
AT5G19097	0
AT5G19100	0
AT5G19110	3
AT5G19120	3050
AT5G19130	1190
AT5G19140	1045
AT5G19150	643
AT5G19151	87
AT5G19160	138
AT5G19165	0
AT5G19170	105
AT5G19172	160
AT5G19175	63
AT5G19180	1789
AT5G19190	28
AT5G19200	188
AT5G19210	271
AT5G19220	126
AT5G19221	11
AT5G19230	8
AT5G19240	49
AT5G19250	803
AT5G19260	4
AT5G19270	6
AT5G19280	851
AT5G19290	2728
AT5G19300	372
AT5G19310	526
AT5G19315	11
AT5G19320	986
AT5G19330	2788
AT5G19340	290
AT5G19350	1358
AT5G19360	25
AT5G19370	991
AT5G19380	756
AT5G19390	2048
AT5G19400	2738
AT5G19410	8
AT5G19420	718
AT5G19430	565
AT5G19440	2821
AT5G19450	2198
AT5G19460	375
AT5G19470	0
AT5G19473	33
AT5G19480	577
AT5G19485	1168
AT5G19490	56
AT5G19500	419
AT5G19510	7334
AT5G19520	2
AT5G19530	1103
AT5G19540	762
AT5G19550	1151
AT5G19560	1
AT5G19570	335
AT5G19580	642
AT5G19590	1450
AT5G19595	0
AT5G19600	537
AT5G19610	3
AT5G19620	1089
AT5G19630	281
AT5G19633	0
AT5G19640	0
AT5G19650	22
AT5G19660	1154
AT5G19670	488
AT5G19675	0
AT5G19680	1071
AT5G19690	6184
AT5G19700	13
AT5G19710	0
AT5G19720	2
AT5G19730	1103
AT5G19740	688
AT5G19750	914
AT5G19760	4472
AT5G19770	5103
AT5G19780	7406
AT5G19790	0
AT5G19800	0
AT5G19810	13
AT5G19820	2094
AT5G19830	135
AT5G19840	211
AT5G19850	134
AT5G19855	334
AT5G19860	941
AT5G19870	0
AT5G19875	249
AT5G19880	1
AT5G19890	12
AT5G19900	2245
AT5G19910	377
AT5G19920	524
AT5G19930	436
AT5G19940	1149
AT5G19950	361
AT5G19960	383
AT5G19970	0
AT5G19980	334
AT5G19990	2521
AT5G20000	1167
AT5G20010	8142
AT5G20020	6012
AT5G20030	97
AT5G20040	388
AT5G20045	0
AT5G20050	134
AT5G20060	1344
AT5G20070	1907
AT5G20080	2541
AT5G20090	1899
AT5G20100	13
AT5G20110	18
AT5G20120	567
AT5G20130	921
AT5G20140	406
AT5G20150	696
AT5G20160	3103
AT5G20165	925
AT5G20170	623
AT5G20180	742
AT5G20190	2136
AT5G20200	985
AT5G20220	119
AT5G20225	3
AT5G20230	252
AT5G20240	3
AT5G20250	3160
AT5G20260	47
AT5G20270	936
AT5G20280	3882
AT5G20290	23838
AT5G20300	730
AT5G20310	0
AT5G20320	1604
AT5G20330	16
AT5G20340	0
AT5G20350	1505
AT5G20360	545
AT5G20370	1
AT5G20380	581
AT5G20390	53
AT5G20400	1
AT5G20410	234
AT5G20420	16
AT5G20430	6
AT5G20440	0
AT5G20447	0
AT5G20450	418
AT5G20460	0
AT5G20470	0
AT5G20480	200
AT5G20490	1340
AT5G20500	2714
AT5G20510	359
AT5G20520	1077
AT5G20540	335
AT5G20550	0
AT5G20560	42
AT5G20570	1762
AT5G20580	980
AT5G20590	523
AT5G20600	1067
AT5G20610	1064
AT5G20620	4386
AT5G20630	577
AT5G20635	91
AT5G20640	144
AT5G20650	521
AT5G20660	2120
AT5G20670	18
AT5G20680	232
AT5G20690	9
AT5G20700	4076
AT5G20710	366
AT5G20720	3852
AT5G20730	1798
AT5G20740	1419
AT5G20750	0
AT5G20760	0
AT5G20770	0
AT5G20780	0
AT5G20790	2
AT5G20800	0
AT5G20810	29
AT5G20820	1
AT5G20830	9435
AT5G20840	902
AT5G20850	226
AT5G20852	0
AT5G20854	0
AT5G20856	0
AT5G20858	0
AT5G20860	1
AT5G20870	90
AT5G20880	164
AT5G20885	842
AT5G20890	6256
AT5G20900	2065
AT5G20910	275
AT5G20920	3948
AT5G20930	806
AT5G20935	9
AT5G20940	2
AT5G20950	4551
AT5G20960	8
AT5G20970	286
AT5G20980	316
AT5G20990	836
AT5G20995	0
AT5G21010	619
AT5G21020	2168
AT5G21030	10
AT5G21040	747
AT5G21050	18
AT5G21060	1497
AT5G21070	820
AT5G21080	11
AT5G21090	5237
AT5G21100	845
AT5G21105	4369
AT5G21120	33
AT5G21125	0
AT5G21130	2
AT5G21140	215
AT5G21150	23453
AT5G21160	2166
AT5G21170	489
AT5G21222	573
AT5G21274	2370
AT5G21280	17
AT5G21326	1134
AT5G21378	0
AT5G21430	28
AT5G21482	201
AT5G21535	0
AT5G21900	230
AT5G21910	6
AT5G21920	475
AT5G21930	751
AT5G21940	824
AT5G21950	355
AT5G21960	5
AT5G21970	430
AT5G21990	1569
AT5G22000	2211
AT5G22010	1546
AT5G22020	1972
AT5G22030	874
AT5G22040	453
AT5G22044	0
AT5G22050	348
AT5G22060	1780
AT5G22070	507
AT5G22080	1218
AT5G22090	368
AT5G22100	449
AT5G22110	324
AT5G22120	830
AT5G22130	318
AT5G22140	166
AT5G22145	0
AT5G22150	6
AT5G22160	0
AT5G22170	0
AT5G22180	0
AT5G22190	2
AT5G22200	2371
AT5G22210	386
AT5G22220	292
AT5G22240	0
AT5G22250	137
AT5G22260	2
AT5G22270	126
AT5G22280	1379
AT5G22290	384
AT5G22300	12
AT5G22310	29
AT5G22315	0
AT5G22320	1003
AT5G22330	1483
AT5G22340	481
AT5G22350	601
AT5G22355	0
AT5G22360	684
AT5G22370	838
AT5G22380	1
AT5G22390	0
AT5G22400	630
AT5G22410	0
AT5G22420	0
AT5G22430	59
AT5G22440	4602
AT5G22450	2632
AT5G22460	882
AT5G22470	2
AT5G22480	851
AT5G22490	0
AT5G22500	988
AT5G22505	0
AT5G22510	1242
AT5G22520	3
AT5G22530	0
AT5G22540	0
AT5G22545	1
AT5G22550	13
AT5G22555	0
AT5G22560	0
AT5G22570	0
AT5G22580	229
AT5G22590	0
AT5G22600	3
AT5G22608	4
AT5G22610	15
AT5G22620	530
AT5G22630	690
AT5G22640	2455
AT5G22650	11347
AT5G22660	0
AT5G22670	0
AT5G22680	1
AT5G22690	302
AT5G22700	1003
AT5G22720	1
AT5G22730	601
AT5G22740	1458
AT5G22750	553
AT5G22760	1357
AT5G22765	0
AT5G22770	1224
AT5G22780	1342
AT5G22785	0
AT5G22788	44
AT5G22790	1331
AT5G22791	2
AT5G22792	0
AT5G22794	186
AT5G22796	74
AT5G22799	87
AT5G22800	798
AT5G22810	0
AT5G22820	408
AT5G22830	910
AT5G22840	526
AT5G22850	773
AT5G22860	2
AT5G22870	2
AT5G22875	588
AT5G22880	14722
AT5G22890	2
AT5G22900	1
AT5G22910	0
AT5G22920	923
AT5G22930	1
AT5G22940	2629
AT5G22950	801
AT5G22960	0
AT5G22970	98
AT5G22980	373
AT5G22990	0
AT5G23000	3
AT5G23010	0
AT5G23020	0
AT5G23030	1
AT5G23035	25
AT5G23040	1533
AT5G23050	1143
AT5G23060	549
AT5G23065	0
AT5G23070	368
AT5G23080	1240
AT5G23090	554
AT5G23100	174
AT5G23110	1010
AT5G23115	3
AT5G23120	920
AT5G23130	267
AT5G23140	1229
AT5G23150	1566
AT5G23155	33
AT5G23160	5
AT5G23170	54
AT5G23180	15
AT5G23190	210
AT5G23200	490
AT5G23210	3899
AT5G23212	80
AT5G23220	1
AT5G23230	0
AT5G23235	6
AT5G23240	21
AT5G23250	2312
AT5G23260	2063
AT5G23270	79
AT5G23280	1361
AT5G23290	930
AT5G23300	675
AT5G23310	719
AT5G23320	98
AT5G23330	247
AT5G23340	420
AT5G23350	127
AT5G23360	145
AT5G23370	220
AT5G23380	209
AT5G23390	1026
AT5G23395	384
AT5G23400	395
AT5G23405	958
AT5G23410	87
AT5G23411	0
AT5G23413	1
AT5G23420	2296
AT5G23430	1686
AT5G23440	281
AT5G23450	2104
AT5G23460	165
AT5G23470	1
AT5G23480	115
AT5G23490	464
AT5G23510	65
AT5G23520	465
AT5G23530	1999
AT5G23535	1021
AT5G23540	3747
AT5G23550	515
AT5G23570	1675
AT5G23575	3121
AT5G23580	1752
AT5G23590	790
AT5G23600	0
AT5G23610	2099
AT5G23630	3816
AT5G23650	19
AT5G23660	81
AT5G23665	0
AT5G23670	1239
AT5G23680	419
AT5G23690	535
AT5G23700	12
AT5G23710	0
AT5G23720	492
AT5G23730	173
AT5G23740	6512
AT5G23750	26
AT5G23760	165
AT5G23770	49
AT5G23780	226
AT5G23790	0
AT5G23800	249
AT5G23810	15
AT5G23820	45
AT5G23830	0
AT5G23840	0
AT5G23850	248
AT5G23860	1350
AT5G23870	1615
AT5G23880	1162
AT5G23890	2809
AT5G23900	4646
AT5G23903	1
AT5G23908	0
AT5G23910	1016
AT5G23920	32
AT5G23930	17
AT5G23940	10752
AT5G23950	9
AT5G23955	116
AT5G23960	19
AT5G23970	3
AT5G23980	0
AT5G23990	0
AT5G24000	289
AT5G24010	775
AT5G24020	565
AT5G24030	93
AT5G24040	0
AT5G24050	0
AT5G24060	723
AT5G24065	0
AT5G24070	1
AT5G24080	0
AT5G24090	0
AT5G24100	0
AT5G24105	86
AT5G24110	13
AT5G24120	271
AT5G24130	0
AT5G24140	0
AT5G24150	13
AT5G24155	3
AT5G24160	10
AT5G24165	736
AT5G24170	189
AT5G24180	0
AT5G24190	0
AT5G24200	0
AT5G24205	8
AT5G24206	9
AT5G24210	0
AT5G24215	0
AT5G24220	0
AT5G24230	0
AT5G24240	40
AT5G24260	425
AT5G24270	6
AT5G24275	5
AT5G24280	3393
AT5G24290	190
AT5G24300	1851
AT5G24310	69
AT5G24313	0
AT5G24314	475
AT5G24316	78
AT5G24318	168
AT5G24320	227
AT5G24330	325
AT5G24340	354
AT5G24350	1665
AT5G24352	47
AT5G24355	12
AT5G24360	754
AT5G24370	0
AT5G24380	17
AT5G24390	127
AT5G24400	1710
AT5G24410	28
AT5G24420	21817
AT5G24430	993
AT5G24440	0
AT5G24450	1247
AT5G24460	264
AT5G24470	524
AT5G24480	0
AT5G24490	1583
AT5G24500	461
AT5G24510	91
AT5G24520	1319
AT5G24530	178
AT5G24540	0
AT5G24550	0
AT5G24557	0
AT5G24560	2
AT5G24570	42
AT5G24575	0
AT5G24580	797
AT5G24590	1419
AT5G24600	45
AT5G24610	1975
AT5G24620	1347
AT5G24630	366
AT5G24640	0
AT5G24650	1690
AT5G24655	26
AT5G24660	321
AT5G24670	1293
AT5G24680	280
AT5G24690	2682
AT5G24710	3837
AT5G24735	569
AT5G24740	1572
AT5G24750	454
AT5G24760	1138
AT5G24770	1257
AT5G24775	0
AT5G24780	6208
AT5G24790	285
AT5G24800	1514
AT5G24810	1959
AT5G24820	0
AT5G24825	0
AT5G24830	283
AT5G24840	574
AT5G24850	232
AT5G24860	12
AT5G24870	169
AT5G24879	0
AT5G24880	12
AT5G24890	920
AT5G24900	1
AT5G24910	234
AT5G24915	8
AT5G24920	0
AT5G24930	3203
AT5G24940	40
AT5G24950	1
AT5G24960	0
AT5G24970	493
AT5G24980	197
AT5G24990	421
AT5G25000	0
AT5G25010	55
AT5G25020	4
AT5G25030	0
AT5G25040	50
AT5G25045	0
AT5G25050	110
AT5G25060	1835
AT5G25070	919
AT5G25080	593
AT5G25090	846
AT5G25100	5445
AT5G25110	301
AT5G25120	9
AT5G25130	4
AT5G25140	0
AT5G25150	1050
AT5G25160	0
AT5G25170	149
AT5G25180	1
AT5G25190	56
AT5G25195	0
AT5G25200	0
AT5G25205	0
AT5G25210	175
AT5G25220	3019
AT5G25230	27
AT5G25240	77
AT5G25250	3
AT5G25260	0
AT5G25265	1906
AT5G25270	2153
AT5G25280	1392
AT5G25290	3
AT5G25300	0
AT5G25305	0
AT5G25310	9
AT5G25320	0
AT5G25330	0
AT5G25340	23
AT5G25350	2148
AT5G25360	1159
AT5G25370	119
AT5G25380	40
AT5G25390	383
AT5G25400	1
AT5G25410	0
AT5G25415	6
AT5G25420	0
AT5G25425	0
AT5G25430	6
AT5G25440	51
AT5G25450	60
AT5G25451	0
AT5G25460	1555
AT5G25470	596
AT5G25475	1176
AT5G25480	261
AT5G25490	163
AT5G25500	92
AT5G25510	1398
AT5G25520	1083
AT5G25530	8
AT5G25540	1291
AT5G25550	0
AT5G25560	3840
AT5G25570	450
AT5G25580	1108
AT5G25585	0
AT5G25590	1443
AT5G25600	0
AT5G25610	6201
AT5G25615	0
AT5G25620	589
AT5G25625	0
AT5G25630	1076
AT5G25640	8
AT5G25750	0
AT5G25754	800
AT5G25755	17
AT5G25756	2
AT5G25757	684
AT5G25760	970
AT5G25770	959
AT5G25780	1435
AT5G25790	84
AT5G25800	256
AT5G25810	3
AT5G25820	52
AT5G25830	54
AT5G25840	1
AT5G25850	0
AT5G25860	0
AT5G25870	0
AT5G25880	30
AT5G25890	381
AT5G25900	837
AT5G25910	1
AT5G25920	11
AT5G25930	391
AT5G25940	523
AT5G25950	7
AT5G25955	0
AT5G25960	0
AT5G25970	2
AT5G25980	1255
AT5G25990	2
AT5G25995	5
AT5G26000	793
AT5G26010	4
AT5G26015	0
AT5G26020	0
AT5G26030	2086
AT5G26038	0
AT5G26040	217
AT5G26050	3
AT5G26060	10
AT5G26070	0
AT5G26080	0
AT5G26090	33
AT5G26100	0
AT5G26110	488
AT5G26120	57
AT5G26130	0
AT5G26140	0
AT5G26146	1
AT5G26147	0
AT5G26150	0
AT5G26160	587
AT5G26170	88
AT5G26180	821
AT5G26190	44
AT5G26200	8
AT5G26210	2734
AT5G26220	138
AT5G26230	49
AT5G26233	0
AT5G26236	0
AT5G26240	1107
AT5G26250	51
AT5G26260	0
AT5G26262	0
AT5G26270	0
AT5G26280	0
AT5G26283	0
AT5G26286	0
AT5G26290	0
AT5G26300	0
AT5G26310	15
AT5G26320	0
AT5G26330	14
AT5G26340	401
AT5G26345	0
AT5G26350	0
AT5G26360	7294
AT5G26570	2874
AT5G26580	0
AT5G26582	11
AT5G26590	0
AT5G26594	2
AT5G26600	996
AT5G26610	934
AT5G26617	0
AT5G26618	0
AT5G26620	0
AT5G26622	490
AT5G26630	128
AT5G26640	0
AT5G26642	0
AT5G26650	18
AT5G26660	23
AT5G26667	3061
AT5G26670	399
AT5G26673	2
AT5G26680	1073
AT5G26690	3
AT5G26692	47
AT5G26700	169
AT5G26710	2883
AT5G26717	0
AT5G26720	26
AT5G26730	0
AT5G26731	94
AT5G26740	1411
AT5G26742	3991
AT5G26749	168
AT5G26751	3707
AT5G26760	1483
AT5G26770	473
AT5G26775	0
AT5G26780	1469
AT5G26790	34
AT5G26800	620
AT5G26805	0
AT5G26810	29
AT5G26820	708
AT5G26830	4580
AT5G26840	0
AT5G26850	4760
AT5G26860	1309
AT5G26865	1
AT5G26880	1178
AT5G26890	0
AT5G26900	23
AT5G26910	1241
AT5G26920	8
AT5G26930	0
AT5G26940	598
AT5G26950	0
AT5G26955	0
AT5G26960	647
AT5G26970	1
AT5G26980	393
AT5G26990	419
AT5G27000	275
AT5G27010	18
AT5G27020	5
AT5G27030	3596
AT5G27035	0
AT5G27037	2
AT5G27043	0
AT5G27050	0
AT5G27060	4
AT5G27065	0
AT5G27070	0
AT5G27080	1
AT5G27090	2
AT5G27093	7
AT5G27095	0
AT5G27100	190
AT5G27110	122
AT5G27120	2396
AT5G27130	0
AT5G27140	0
AT5G27150	591
AT5G27160	0
AT5G27170	0
AT5G27180	0
AT5G27190	0
AT5G27200	2
AT5G27210	272
AT5G27220	602
AT5G27230	197
AT5G27238	134
AT5G27240	527
AT5G27247	0
AT5G27250	8
AT5G27260	0
AT5G27270	644
AT5G27280	240
AT5G27290	276
AT5G27300	314
AT5G27310	0
AT5G27320	36
AT5G27330	1879
AT5G27340	0
AT5G27345	0
AT5G27350	8
AT5G27360	1601
AT5G27370	0
AT5G27380	4917
AT5G27390	429
AT5G27395	1064
AT5G27400	19
AT5G27410	1046
AT5G27420	1
AT5G27430	1865
AT5G27440	0
AT5G27450	819
AT5G27460	374
AT5G27470	2404
AT5G27480	0
AT5G27490	284
AT5G27493	1
AT5G27495	110
AT5G27500	0
AT5G27505	0
AT5G27510	0
AT5G27520	581
AT5G27530	7
AT5G27540	2296
AT5G27550	724
AT5G27560	330
AT5G27570	0
AT5G27580	1
AT5G27590	0
AT5G27600	1073
AT5G27603	0
AT5G27606	0
AT5G27607	3
AT5G27610	178
AT5G27620	576
AT5G27630	125
AT5G27640	3999
AT5G27650	1269
AT5G27660	223
AT5G27670	2985
AT5G27680	317
AT5G27690	51
AT5G27700	7356
AT5G27705	0
AT5G27710	639
AT5G27715	0
AT5G27720	1525
AT5G27730	827
AT5G27740	1581
AT5G27750	466
AT5G27760	1554
AT5G27765	0
AT5G27770	5346
AT5G27771	0
AT5G27780	0
AT5G27790	0
AT5G27800	0
AT5G27807	0
AT5G27810	4
AT5G27820	662
AT5G27830	509
AT5G27840	850
AT5G27845	2
AT5G27850	19264
AT5G27860	1619
AT5G27870	60
AT5G27880	23
AT5G27882	0
AT5G27885	0
AT5G27889	2
AT5G27890	9
AT5G27893	0
AT5G27895	2
AT5G27900	0
AT5G27902	0
AT5G27905	0
AT5G27910	3
AT5G27920	1440
AT5G27925	0
AT5G27927	0
AT5G27930	127
AT5G27940	5
AT5G27944	0
AT5G27945	0
AT5G27947	0
AT5G27950	1636
AT5G27960	1
AT5G27965	0
AT5G27970	1794
AT5G27980	4
AT5G27990	901
AT5G28000	47
AT5G28010	29
AT5G28020	371
AT5G28030	8
AT5G28040	1363
AT5G28050	890
AT5G28053	0
AT5G28056	0
AT5G28060	10970
AT5G28065	0
AT5G28067	0
AT5G28073	0
AT5G28076	0
AT5G28080	6
AT5G28085	0
AT5G28090	0
AT5G28100	0
AT5G28110	0
AT5G28120	0
AT5G28130	0
AT5G28140	0
AT5G28141	0
AT5G28143	0
AT5G28145	21
AT5G28150	490
AT5G28160	0
AT5G28165	0
AT5G28170	0
AT5G28173	0
AT5G28176	0
AT5G28180	0
AT5G28190	0
AT5G28200	0
AT5G28210	0
AT5G28220	646
AT5G28225	0
AT5G28230	0
AT5G28232	5
AT5G28235	0
AT5G28237	6
AT5G28240	0
AT5G28250	0
AT5G28253	0
AT5G28260	0
AT5G28262	63
AT5G28263	3
AT5G28266	0
AT5G28270	0
AT5G28280	1
AT5G28285	0
AT5G28287	0
AT5G28288	0
AT5G28290	842
AT5G28295	1
AT5G28300	3050
AT5G28310	8
AT5G28320	39
AT5G28330	46
AT5G28335	4
AT5G28340	18
AT5G28345	0
AT5G28350	637
AT5G28360	0
AT5G28370	3
AT5G28380	7
AT5G28390	47
AT5G28400	59
AT5G28405	0
AT5G28410	0
AT5G28415	33
AT5G28420	12
AT5G28430	47
AT5G28440	17
AT5G28442	77
AT5G28450	9
AT5G28460	4
AT5G28462	0
AT5G28463	0
AT5G28464	0
AT5G28466	0
AT5G28468	0
AT5G28469	0
AT5G28470	0
AT5G28480	0
AT5G28482	0
AT5G28484	0
AT5G28487	0
AT5G28490	0
AT5G28491	0
AT5G28495	0
AT5G28497	0
AT5G28500	641
AT5G28510	188
AT5G28515	0
AT5G28520	7
AT5G28523	0
AT5G28524	0
AT5G28525	0
AT5G28526	0
AT5G28527	0
AT5G28530	541
AT5G28535	0
AT5G28540	16173
AT5G28545	0
AT5G28550	0
AT5G28560	0
AT5G28570	0
AT5G28580	0
AT5G28590	0
AT5G28593	0
AT5G28596	0
AT5G28600	0
AT5G28605	0
AT5G28610	0
AT5G28615	0
AT5G28620	0
AT5G28622	74
AT5G28623	0
AT5G28624	0
AT5G28625	0
AT5G28626	237
AT5G28627	6
AT5G28630	66
AT5G28635	0
AT5G28637	0
AT5G28640	419
AT5G28641	0
AT5G28643	0
AT5G28644	0
AT5G28646	16
AT5G28650	2
AT5G28655	0
AT5G28660	0
AT5G28662	0
AT5G28664	0
AT5G28667	0
AT5G28670	0
AT5G28671	1
AT5G28672	0
AT5G28673	0
AT5G28675	0
AT5G28680	64
AT5G28690	52
AT5G28692	0
AT5G28696	0
AT5G28698	0
AT5G28700	1
AT5G28710	0
AT5G28712	0
AT5G28715	0
AT5G28720	0
AT5G28730	0
AT5G28740	2539
AT5G28750	800
AT5G28760	0
AT5G28765	0
AT5G28770	395
AT5G28773	0
AT5G28776	0
AT5G28780	0
AT5G28785	0
AT5G28790	0
AT5G28810	0
AT5G28820	0
AT5G28823	0
AT5G28824	0
AT5G28826	0
AT5G28830	226
AT5G28840	4347
AT5G28845	0
AT5G28850	769
AT5G28860	0
AT5G28865	0
AT5G28870	0
AT5G28880	0
AT5G28885	0
AT5G28886	0
AT5G28888	14
AT5G28890	0
AT5G28892	0
AT5G28894	0
AT5G28897	0
AT5G28900	709
AT5G28910	587
AT5G28913	692
AT5G28916	0
AT5G28917	0
AT5G28919	0
AT5G28920	2
AT5G28923	0
AT5G28926	0
AT5G28927	0
AT5G28928	0
AT5G28929	0
AT5G28930	0
AT5G28935	0
AT5G28937	0
AT5G28940	0
AT5G28950	0
AT5G28960	0
AT5G28970	0
AT5G28980	0
AT5G28990	0
AT5G28993	0
AT5G28996	0
AT5G29000	560
AT5G29015	0
AT5G29020	0
AT5G29022	0
AT5G29024	0
AT5G29026	0
AT5G29028	0
AT5G29029	0
AT5G29030	0
AT5G29031	0
AT5G29032	0
AT5G29033	0
AT5G29034	0
AT5G29035	0
AT5G29036	0
AT5G29037	0
AT5G29040	0
AT5G29041	0
AT5G29043	0
AT5G29046	0
AT5G29050	0
AT5G29053	0
AT5G29054	0
AT5G29056	0
AT5G29058	0
AT5G29060	0
AT5G29070	0
AT5G29075	0
AT5G29090	0
AT5G29100	0
AT5G29210	0
AT5G29295	0
AT5G29337	0
AT5G29380	0
AT5G29408	0
AT5G29436	0
AT5G29465	0
AT5G29550	0
AT5G29560	0
AT5G29562	0
AT5G29565	0
AT5G29568	0
AT5G29571	0
AT5G29574	0
AT5G29577	0
AT5G29580	0
AT5G29591	0
AT5G29602	0
AT5G29613	0
AT5G29624	0
AT5G29629	0
AT5G29635	0
AT5G29646	0
AT5G29708	0
AT5G29720	0
AT5G29762	0
AT5G29805	0
AT5G29890	0
AT5G29975	0
AT5G30060	0
AT5G30102	0
AT5G30123	0
AT5G30189	0
AT5G30207	0
AT5G30218	0
AT5G30247	0
AT5G30269	0
AT5G30276	0
AT5G30341	0
AT5G30360	0
AT5G30380	0
AT5G30390	0
AT5G30400	0
AT5G30406	0
AT5G30410	0
AT5G30420	0
AT5G30428	0
AT5G30440	0
AT5G30450	0
AT5G30460	0
AT5G30470	0
AT5G30480	0
AT5G30490	581
AT5G30495	603
AT5G30500	0
AT5G30510	2714
AT5G30520	0
AT5G30532	0
AT5G30545	0
AT5G30584	0
AT5G30628	0
AT5G30648	0
AT5G30673	0
AT5G30721	0
AT5G30762	0
AT5G30852	0
AT5G30870	0
AT5G30942	0
AT5G31032	0
AT5G31087	0
AT5G31092	0
AT5G31122	0
AT5G31212	0
AT5G31302	0
AT5G31314	0
AT5G31355	0
AT5G31412	0
AT5G31496	0
AT5G31511	0
AT5G31536	0
AT5G31572	0
AT5G31637	0
AT5G31651	0
AT5G31662	0
AT5G31668	0
AT5G31685	0
AT5G31702	0
AT5G31719	0
AT5G31736	0
AT5G31752	0
AT5G31753	0
AT5G31758	0
AT5G31770	0
AT5G31778	0
AT5G31787	0
AT5G31804	0
AT5G31807	0
AT5G31821	0
AT5G31838	0
AT5G31842	0
AT5G31845	0
AT5G31855	0
AT5G31873	0
AT5G31884	0
AT5G31891	0
AT5G31905	0
AT5G31909	0
AT5G31919	0
AT5G31923	0
AT5G31927	0
AT5G31932	0
AT5G31945	0
AT5G31962	0
AT5G31963	0
AT5G31980	0
AT5G31981	0
AT5G31989	0
AT5G31999	0
AT5G32002	0
AT5G32017	0
AT5G32022	0
AT5G32035	0
AT5G32037	0
AT5G32042	0
AT5G32053	0
AT5G32060	0
AT5G32070	0
AT5G32071	0
AT5G32072	0
AT5G32082	0
AT5G32089	0
AT5G32103	0
AT5G32107	0
AT5G32112	0
AT5G32122	0
AT5G32125	0
AT5G32136	0
AT5G32143	0
AT5G32161	0
AT5G32162	0
AT5G32169	0
AT5G32179	0
AT5G32197	0
AT5G32215	0
AT5G32228	0
AT5G32241	0
AT5G32254	0
AT5G32267	0
AT5G32280	0
AT5G32293	0
AT5G32306	0
AT5G32312	0
AT5G32345	0
AT5G32358	0
AT5G32386	0
AT5G32400	0
AT5G32402	0
AT5G32404	0
AT5G32405	0
AT5G32406	0
AT5G32408	0
AT5G32410	0
AT5G32420	0
AT5G32423	0
AT5G32426	0
AT5G32430	0
AT5G32431	0
AT5G32433	0
AT5G32434	0
AT5G32436	0
AT5G32440	1336
AT5G32450	1392
AT5G32460	4
AT5G32470	515
AT5G32471	0
AT5G32473	0
AT5G32475	0
AT5G32481	0
AT5G32482	0
AT5G32483	0
AT5G32484	0
AT5G32485	0
AT5G32486	0
AT5G32487	0
AT5G32488	0
AT5G32489	0
AT5G32490	0
AT5G32495	0
AT5G32505	0
AT5G32510	0
AT5G32511	0
AT5G32512	0
AT5G32513	0
AT5G32514	0
AT5G32515	0
AT5G32516	0
AT5G32517	0
AT5G32518	0
AT5G32519	0
AT5G32520	0
AT5G32521	0
AT5G32522	0
AT5G32525	0
AT5G32540	0
AT5G32563	0
AT5G32566	0
AT5G32569	0
AT5G32572	0
AT5G32576	0
AT5G32580	0
AT5G32590	0
AT5G32591	0
AT5G32592	0
AT5G32593	0
AT5G32594	0
AT5G32595	0
AT5G32596	0
AT5G32598	0
AT5G32600	0
AT5G32605	0
AT5G32610	0
AT5G32613	0
AT5G32616	0
AT5G32619	4
AT5G32620	0
AT5G32621	0
AT5G32622	0
AT5G32623	0
AT5G32624	0
AT5G32625	0
AT5G32626	0
AT5G32627	0
AT5G32628	0
AT5G32630	0
AT5G32654	0
AT5G32670	0
AT5G32678	0
AT5G32690	0
AT5G32702	0
AT5G32726	0
AT5G32750	0
AT5G32775	0
AT5G32800	0
AT5G32825	0
AT5G32850	0
AT5G32875	0
AT5G32900	0
AT5G32925	0
AT5G32950	0
AT5G32975	0
AT5G33000	0
AT5G33025	0
AT5G33050	0
AT5G33070	0
AT5G33075	0
AT5G33100	0
AT5G33125	0
AT5G33150	0
AT5G33175	0
AT5G33200	0
AT5G33202	0
AT5G33204	0
AT5G33207	0
AT5G33210	1
AT5G33220	0
AT5G33223	0
AT5G33226	0
AT5G33230	0
AT5G33232	0
AT5G33234	0
AT5G33237	0
AT5G33240	0
AT5G33250	0
AT5G33251	0
AT5G33252	0
AT5G33253	0
AT5G33254	0
AT5G33255	0
AT5G33256	0
AT5G33257	0
AT5G33258	0
AT5G33259	0
AT5G33260	0
AT5G33270	0
AT5G33280	425
AT5G33285	0
AT5G33290	219
AT5G33300	466
AT5G33303	0
AT5G33306	0
AT5G33310	0
AT5G33315	0
AT5G33320	3651
AT5G33330	0
AT5G33340	452
AT5G33350	2
AT5G33355	0
AT5G33360	0
AT5G33365	0
AT5G33370	966
AT5G33380	0
AT5G33381	0
AT5G33382	24
AT5G33383	0
AT5G33384	0
AT5G33385	0
AT5G33386	0
AT5G33387	0
AT5G33388	0
AT5G33389	0
AT5G33390	0
AT5G33391	0
AT5G33392	0
AT5G33393	0
AT5G33395	0
AT5G33398	0
AT5G33399	2
AT5G33400	0
AT5G33402	1
AT5G33404	0
AT5G33405	0
AT5G33406	0
AT5G33410	0
AT5G33415	0
AT5G33420	0
AT5G33422	0
AT5G33424	0
AT5G33427	0
AT5G33428	0
AT5G33431	0
AT5G33432	0
AT5G33433	0
AT5G33434	0
AT5G33436	0
AT5G33438	0
AT5G33439	0
AT5G33441	0
AT5G33442	0
AT5G33533	0
AT5G33624	0
AT5G33715	0
AT5G33806	0
AT5G33898	0
AT5G33990	0
AT5G34082	0
AT5G34174	0
AT5G34266	0
AT5G34358	0
AT5G34376	0
AT5G34394	0
AT5G34412	0
AT5G34431	0
AT5G34450	0
AT5G34460	0
AT5G34480	0
AT5G34500	0
AT5G34520	0
AT5G34540	0
AT5G34560	0
AT5G34581	0
AT5G34602	0
AT5G34623	0
AT5G34644	0
AT5G34665	0
AT5G34686	0
AT5G34696	0
AT5G34707	0
AT5G34728	0
AT5G34749	0
AT5G34770	0
AT5G34780	4
AT5G34790	3
AT5G34795	8
AT5G34800	1
AT5G34810	0
AT5G34820	0
AT5G34825	0
AT5G34828	2
AT5G34829	0
AT5G34830	0
AT5G34831	0
AT5G34832	0
AT5G34833	0
AT5G34834	0
AT5G34835	0
AT5G34836	0
AT5G34837	0
AT5G34838	0
AT5G34839	0
AT5G34840	0
AT5G34841	0
AT5G34842	0
AT5G34843	0
AT5G34844	0
AT5G34845	0
AT5G34846	0
AT5G34847	0
AT5G34848	0
AT5G34849	0
AT5G34850	4254
AT5G34851	1
AT5G34852	0
AT5G34853	1070
AT5G34854	0
AT5G34855	0
AT5G34856	0
AT5G34857	0
AT5G34858	0
AT5G34859	0
AT5G34860	0
AT5G34861	0
AT5G34862	0
AT5G34863	0
AT5G34864	0
AT5G34865	0
AT5G34866	0
AT5G34867	0
AT5G34868	0
AT5G34869	0
AT5G34870	0
AT5G34871	2
AT5G34880	0
AT5G34881	7
AT5G34882	0
AT5G34883	6
AT5G34885	9
AT5G34887	0
AT5G34890	0
AT5G34895	0
AT5G34900	0
AT5G34903	0
AT5G34905	86
AT5G34908	0
AT5G34910	0
AT5G34920	0
AT5G34925	0
AT5G34930	419
AT5G34940	248
AT5G34945	0
AT5G34950	0
AT5G34960	0
AT5G34965	0
AT5G34970	0
AT5G34980	0
AT5G34985	0
AT5G34990	0
AT5G35000	0
AT5G35010	0
AT5G35020	0
AT5G35021	0
AT5G35023	0
AT5G35025	0
AT5G35030	0
AT5G35035	0
AT5G35040	0
AT5G35045	0
AT5G35046	0
AT5G35048	0
AT5G35050	0
AT5G35052	0
AT5G35057	0
AT5G35061	0
AT5G35065	0
AT5G35067	0
AT5G35069	0
AT5G35070	0
AT5G35073	0
AT5G35076	0
AT5G35080	970
AT5G35090	1
AT5G35100	734
AT5G35110	16
AT5G35111	1
AT5G35113	0
AT5G35116	0
AT5G35118	0
AT5G35120	0
AT5G35130	0
AT5G35140	0
AT5G35142	0
AT5G35145	0
AT5G35146	0
AT5G35148	0
AT5G35150	0
AT5G35160	2699
AT5G35170	1126
AT5G35180	3258
AT5G35190	0
AT5G35195	0
AT5G35200	767
AT5G35205	0
AT5G35207	0
AT5G35210	3254
AT5G35220	453
AT5G35230	0
AT5G35240	0
AT5G35250	0
AT5G35260	0
AT5G35270	0
AT5G35280	0
AT5G35300	0
AT5G35310	0
AT5G35320	562
AT5G35330	636
AT5G35331	0
AT5G35332	0
AT5G35334	0
AT5G35336	0
AT5G35337	0
AT5G35338	0
AT5G35339	0
AT5G35340	0
AT5G35341	0
AT5G35344	0
AT5G35348	0
AT5G35353	0
AT5G35354	0
AT5G35356	0
AT5G35360	5917
AT5G35370	36
AT5G35375	0
AT5G35380	2
AT5G35390	8
AT5G35400	379
AT5G35405	103
AT5G35407	0
AT5G35410	212
AT5G35413	0
AT5G35416	0
AT5G35420	46
AT5G35425	0
AT5G35430	1087
AT5G35450	314
AT5G35460	791
AT5G35475	0
AT5G35480	2
AT5G35490	11
AT5G35495	0
AT5G35510	0
AT5G35520	1084
AT5G35525	0
AT5G35530	7334
AT5G35535	0
AT5G35540	0
AT5G35550	1645
AT5G35555	1
AT5G35560	756
AT5G35570	733
AT5G35575	0
AT5G35580	13
AT5G35590	3897
AT5G35600	1
AT5G35601	0
AT5G35602	0
AT5G35603	0
AT5G35604	0
AT5G35605	0
AT5G35606	0
AT5G35607	0
AT5G35608	0
AT5G35610	0
AT5G35615	0
AT5G35620	2440
AT5G35630	1387
AT5G35640	0
AT5G35643	0
AT5G35646	0
AT5G35650	0
AT5G35655	0
AT5G35657	0
AT5G35660	0
AT5G35670	568
AT5G35680	1692
AT5G35688	0
AT5G35690	682
AT5G35695	0
AT5G35698	8
AT5G35700	830
AT5G35710	0
AT5G35715	0
AT5G35720	0
AT5G35725	0
AT5G35730	1527
AT5G35732	57
AT5G35735	100
AT5G35736	0
AT5G35737	0
AT5G35738	33
AT5G35740	85
AT5G35750	952
AT5G35753	546
AT5G35756	0
AT5G35760	34
AT5G35770	1
AT5G35775	0
AT5G35777	0
AT5G35780	1
AT5G35790	1186
AT5G35791	0
AT5G35792	0
AT5G35794	0
AT5G35796	0
AT5G35798	0
AT5G35800	1
AT5G35802	0
AT5G35805	0
AT5G35810	0
AT5G35820	0
AT5G35830	0
AT5G35840	1357
AT5G35860	0
AT5G35870	0
AT5G35880	0
AT5G35890	0
AT5G35900	7
AT5G35910	2611
AT5G35912	0
AT5G35913	0
AT5G35914	1
AT5G35915	0
AT5G35917	0
AT5G35918	0
AT5G35920	0
AT5G35923	0
AT5G35926	17
AT5G35927	0
AT5G35930	709
AT5G35932	3
AT5G35935	211
AT5G35940	0
AT5G35945	0
AT5G35950	0
AT5G35960	7
AT5G35965	0
AT5G35970	556
AT5G35980	3144
AT5G35995	513
AT5G36000	25
AT5G36001	0
AT5G36002	3
AT5G36005	0
AT5G36010	0
AT5G36015	0
AT5G36020	0
AT5G36030	1
AT5G36035	0
AT5G36040	0
AT5G36050	0
AT5G36060	0
AT5G36070	0
AT5G36075	0
AT5G36080	0
AT5G36090	0
AT5G36100	0
AT5G36110	17
AT5G36120	138
AT5G36125	0
AT5G36130	0
AT5G36140	0
AT5G36150	0
AT5G36160	1262
AT5G36170	716
AT5G36180	0
AT5G36185	0
AT5G36190	0
AT5G36200	0
AT5G36210	1944
AT5G36220	18
AT5G36223	0
AT5G36225	0
AT5G36226	0
AT5G36228	0
AT5G36230	5318
AT5G36240	0
AT5G36250	626
AT5G36260	7
AT5G36270	0
AT5G36275	0
AT5G36280	1
AT5G36290	2786
AT5G36293	0
AT5G36296	0
AT5G36297	0
AT5G36300	0
AT5G36310	0
AT5G36320	0
AT5G36330	0
AT5G36340	0
AT5G36350	0
AT5G36360	0
AT5G36370	0
AT5G36380	0
AT5G36390	0
AT5G36400	0
AT5G36410	0
AT5G36420	0
AT5G36430	0
AT5G36440	0
AT5G36450	0
AT5G36460	0
AT5G36470	0
AT5G36480	0
AT5G36490	0
AT5G36500	0
AT5G36510	0
AT5G36520	0
AT5G36530	0
AT5G36540	0
AT5G36550	0
AT5G36650	0
AT5G36655	1
AT5G36657	0
AT5G36658	0
AT5G36659	0
AT5G36660	0
AT5G36661	0
AT5G36662	0
AT5G36670	0
AT5G36680	0
AT5G36685	0
AT5G36690	0
AT5G36700	0
AT5G36710	0
AT5G36720	0
AT5G36722	0
AT5G36730	0
AT5G36732	0
AT5G36734	0
AT5G36736	0
AT5G36737	0
AT5G36738	0
AT5G36739	0
AT5G36740	25
AT5G36770	0
AT5G36775	0
AT5G36780	0
AT5G36790	0
AT5G36800	0
AT5G36805	0
AT5G36810	0
AT5G36820	0
AT5G36825	0
AT5G36830	0
AT5G36840	0
AT5G36850	0
AT5G36860	0
AT5G36870	2
AT5G36880	2247
AT5G36890	823
AT5G36900	0
AT5G36903	0
AT5G36904	5
AT5G36905	3
AT5G36907	1
AT5G36910	0
AT5G36920	58
AT5G36925	21
AT5G36930	144
AT5G36935	0
AT5G36937	1
AT5G36940	424
AT5G36950	296
AT5G36960	53
AT5G36970	0
AT5G36980	0
AT5G36990	0
AT5G37000	386
AT5G37010	854
AT5G37017	0
AT5G37020	2354
AT5G37030	2
AT5G37040	0
AT5G37050	4
AT5G37055	146
AT5G37060	1
AT5G37070	319
AT5G37072	97
AT5G37080	0
AT5G37090	0
AT5G37100	0
AT5G37110	0
AT5G37120	0
AT5G37125	0
AT5G37130	1454
AT5G37140	7
AT5G37145	0
AT5G37150	0
AT5G37160	1
AT5G37165	4
AT5G37170	10
AT5G37175	0
AT5G37180	26
AT5G37190	785
AT5G37200	0
AT5G37210	0
AT5G37220	0
AT5G37230	0
AT5G37240	30
AT5G37247	2
AT5G37250	2
AT5G37260	498
AT5G37270	0
AT5G37280	0
AT5G37290	310
AT5G37300	663
AT5G37310	2409
AT5G37320	9
AT5G37330	0
AT5G37340	226
AT5G37350	1029
AT5G37352	0
AT5G37360	372
AT5G37370	1686
AT5G37380	626
AT5G37381	0
AT5G37383	0
AT5G37385	0
AT5G37390	0
AT5G37400	195
AT5G37410	76
AT5G37415	0
AT5G37420	18
AT5G37430	0
AT5G37440	254
AT5G37442	0
AT5G37445	0
AT5G37450	0
AT5G37460	0
AT5G37470	0
AT5G37473	0
AT5G37474	98
AT5G37475	1370
AT5G37476	0
AT5G37478	0
AT5G37480	403
AT5G37485	11
AT5G37490	6
AT5G37500	78
AT5G37510	4706
AT5G37520	0
AT5G37530	303
AT5G37540	71
AT5G37550	0
AT5G37560	0
AT5G37570	221
AT5G37590	436
AT5G37600	1253
AT5G37610	2
AT5G37620	3
AT5G37630	859
AT5G37640	0
AT5G37650	0
AT5G37660	191
AT5G37665	0
AT5G37670	10
AT5G37680	252
AT5G37690	8
AT5G37710	530
AT5G37715	0
AT5G37720	1595
AT5G37730	10
AT5G37732	0
AT5G37740	55
AT5G37750	29
AT5G37760	1
AT5G37770	2087
AT5G37780	9878
AT5G37790	727
AT5G37793	12
AT5G37795	0
AT5G37800	0
AT5G37810	0
AT5G37820	8
AT5G37830	2190
AT5G37840	0
AT5G37850	751
AT5G37860	0
AT5G37870	0
AT5G37872	0
AT5G37875	0
AT5G37880	0
AT5G37890	486
AT5G37900	0
AT5G37910	0
AT5G37920	0
AT5G37930	368
AT5G37940	0
AT5G37950	0
AT5G37960	0
AT5G37970	0
AT5G37980	4
AT5G37990	0
AT5G38000	1
AT5G38005	0
AT5G38010	1
AT5G38020	0
AT5G38030	4
AT5G38035	41
AT5G38037	0
AT5G38040	117
AT5G38050	195
AT5G38060	127
AT5G38070	81
AT5G38080	0
AT5G38090	0
AT5G38096	0
AT5G38100	0
AT5G38110	715
AT5G38120	31
AT5G38130	9
AT5G38140	250
AT5G38150	1065
AT5G38155	0
AT5G38160	61
AT5G38170	46
AT5G38180	18
AT5G38190	0
AT5G38192	0
AT5G38195	74
AT5G38197	21
AT5G38200	25
AT5G38210	0
AT5G38212	40
AT5G38220	335
AT5G38230	0
AT5G38240	7
AT5G38250	0
AT5G38260	0
AT5G38270	0
AT5G38275	0
AT5G38280	64
AT5G38285	0
AT5G38290	358
AT5G38300	256
AT5G38310	5
AT5G38317	0
AT5G38320	3
AT5G38330	110
AT5G38340	0
AT5G38344	0
AT5G38350	0
AT5G38360	600
AT5G38365	0
AT5G38378	1
AT5G38380	735
AT5G38383	2
AT5G38386	8
AT5G38390	0
AT5G38391	0
AT5G38392	0
AT5G38393	0
AT5G38396	0
AT5G38397	0
AT5G38400	0
AT5G38410	2680
AT5G38420	582
AT5G38430	439
AT5G38435	13
AT5G38437	0
AT5G38440	3
AT5G38450	11
AT5G38460	981
AT5G38470	5192
AT5G38480	6619
AT5G38490	0
AT5G38500	0
AT5G38510	252
AT5G38520	139
AT5G38530	31
AT5G38540	0
AT5G38550	0
AT5G38560	1147
AT5G38565	62
AT5G38570	0
AT5G38580	1
AT5G38590	321
AT5G38595	0
AT5G38600	627
AT5G38610	13
AT5G38620	0
AT5G38630	1180
AT5G38640	668
AT5G38650	1
AT5G38660	415
AT5G38670	0
AT5G38680	1
AT5G38690	828
AT5G38700	0
AT5G38705	0
AT5G38710	5
AT5G38720	849
AT5G38730	144
AT5G38740	2
AT5G38743	6
AT5G38747	41
AT5G38750	6
AT5G38760	5
AT5G38770	16
AT5G38780	2
AT5G38790	2
AT5G38800	68
AT5G38810	0
AT5G38820	113
AT5G38830	1927
AT5G38840	1153
AT5G38850	57
AT5G38860	483
AT5G38865	138
AT5G38870	124
AT5G38880	1540
AT5G38890	600
AT5G38895	62
AT5G38900	3
AT5G38905	0
AT5G38910	0
AT5G38920	0
AT5G38930	0
AT5G38940	8
AT5G38950	0
AT5G38960	6
AT5G38970	634
AT5G38975	0
AT5G38980	139
AT5G38990	83
AT5G39000	0
AT5G39010	0
AT5G39020	6
AT5G39024	0
AT5G39030	2
AT5G39040	1991
AT5G39050	22
AT5G39060	0
AT5G39070	0
AT5G39080	6
AT5G39090	4
AT5G39095	0
AT5G39100	0
AT5G39110	0
AT5G39120	0
AT5G39130	292
AT5G39140	0
AT5G39150	0
AT5G39155	0
AT5G39160	178
AT5G39170	0
AT5G39180	0
AT5G39185	0
AT5G39190	217
AT5G39200	0
AT5G39205	0
AT5G39210	25
AT5G39220	6148
AT5G39230	5
AT5G39240	21
AT5G39245	0
AT5G39250	241
AT5G39260	69
AT5G39270	158
AT5G39280	359
AT5G39290	55
AT5G39300	739
AT5G39310	0
AT5G39320	2702
AT5G39330	0
AT5G39340	545
AT5G39350	310
AT5G39360	467
AT5G39365	0
AT5G39370	0
AT5G39380	358
AT5G39390	0
AT5G39400	38
AT5G39410	1125
AT5G39420	31
AT5G39430	0
AT5G39440	26
AT5G39450	348
AT5G39460	0
AT5G39470	0
AT5G39471	31
AT5G39473	4
AT5G39480	1
AT5G39490	0
AT5G39493	4
AT5G39500	1745
AT5G39510	1499
AT5G39520	1
AT5G39530	289
AT5G39532	0
AT5G39533	0
AT5G39535	0
AT5G39540	0
AT5G39550	706
AT5G39560	7
AT5G39570	13422
AT5G39580	5
AT5G39590	979
AT5G39600	954
AT5G39610	26
AT5G39620	0
AT5G39630	0
AT5G39635	0
AT5G39640	2
AT5G39645	8
AT5G39650	3
AT5G39660	210
AT5G39670	4
AT5G39680	58
AT5G39690	0
AT5G39693	0
AT5G39700	1
AT5G39710	490
AT5G39715	0
AT5G39720	23
AT5G39730	2037
AT5G39740	17421
AT5G39750	0
AT5G39760	28
AT5G39770	0
AT5G39775	0
AT5G39785	111
AT5G39790	253
AT5G39800	701
AT5G39810	0
AT5G39820	0
AT5G39830	731
AT5G39840	412
AT5G39850	1600
AT5G39860	15
AT5G39861	0
AT5G39862	0
AT5G39863	0
AT5G39865	16
AT5G39870	1
AT5G39880	275
AT5G39890	78
AT5G39895	0
AT5G39900	300
AT5G39910	0
AT5G39920	0
AT5G39930	29
AT5G39940	493
AT5G39950	2062
AT5G39955	0
AT5G39960	495
AT5G39970	12
AT5G39980	126
AT5G39990	1020
AT5G39995	9
AT5G40000	1
AT5G40010	1
AT5G40020	9
AT5G40030	205
AT5G40040	73
AT5G40050	0
AT5G40060	75
AT5G40070	0
AT5G40080	488
AT5G40090	39
AT5G40100	74
AT5G40110	0
AT5G40120	0
AT5G40130	14
AT5G40140	488
AT5G40150	441
AT5G40153	0
AT5G40155	8
AT5G40160	295
AT5G40170	13
AT5G40180	1
AT5G40190	808
AT5G40200	1916
AT5G40210	3
AT5G40212	0
AT5G40220	0
AT5G40230	21
AT5G40240	272
AT5G40250	831
AT5G40260	293
AT5G40270	450
AT5G40275	0
AT5G40280	647
AT5G40290	1
AT5G40300	573
AT5G40310	0
AT5G40315	0
AT5G40316	0
AT5G40320	0
AT5G40330	0
AT5G40340	4242
AT5G40348	0
AT5G40350	0
AT5G40360	2
AT5G40370	1664
AT5G40380	96
AT5G40382	2
AT5G40384	0
AT5G40390	56
AT5G40395	0
AT5G40400	238
AT5G40405	134
AT5G40410	77
AT5G40420	0
AT5G40430	1
AT5G40440	351
AT5G40450	244
AT5G40460	92
AT5G40470	34
AT5G40480	3767
AT5G40490	1085
AT5G40500	135
AT5G40510	2
AT5G40520	365
AT5G40530	338
AT5G40540	0
AT5G40545	0
AT5G40550	607
AT5G40560	0
AT5G40570	233
AT5G40580	2216
AT5G40590	0
AT5G40595	0
AT5G40600	326
AT5G40605	0
AT5G40610	825
AT5G40620	0
AT5G40630	13
AT5G40640	857
AT5G40645	3
AT5G40650	828
AT5G40660	966
AT5G40670	770
AT5G40680	0
AT5G40690	25
AT5G40700	293
AT5G40710	679
AT5G40720	63
AT5G40730	327
AT5G40740	1124
AT5G40750	0
AT5G40760	3445
AT5G40770	2928
AT5G40780	1201
AT5G40790	0
AT5G40800	0
AT5G40810	2430
AT5G40820	587
AT5G40830	1153
AT5G40840	215
AT5G40850	1237
AT5G40855	0
AT5G40860	0
AT5G40870	1455
AT5G40880	377
AT5G40890	933
AT5G40900	20
AT5G40910	837
AT5G40920	137
AT5G40930	1205
AT5G40940	2
AT5G40942	87
AT5G40945	0
AT5G40950	2242
AT5G40960	175
AT5G40970	235
AT5G40980	0
AT5G40981	0
AT5G40990	0
AT5G41000	477
AT5G41010	1101
AT5G41020	748
AT5G41025	0
AT5G41030	16
AT5G41040	63
AT5G41050	710
AT5G41060	1008
AT5G41070	236
AT5G41071	1
AT5G41080	862
AT5G41090	0
AT5G41100	250
AT5G41109	0
AT5G41110	141
AT5G41120	233
AT5G41130	262
AT5G41140	1635
AT5G41150	480
AT5G41160	14
AT5G41170	17
AT5G41180	822
AT5G41190	1155
AT5G41200	0
AT5G41210	1388
AT5G41220	406
AT5G41240	427
AT5G41250	0
AT5G41260	1241
AT5G41265	0
AT5G41270	186
AT5G41280	3
AT5G41290	0
AT5G41300	0
AT5G41310	0
AT5G41315	6
AT5G41320	0
AT5G41330	539
AT5G41340	467
AT5G41350	683
AT5G41360	683
AT5G41370	1324
AT5G41380	3
AT5G41390	1
AT5G41400	85
AT5G41401	0
AT5G41410	469
AT5G41420	0
AT5G41430	0
AT5G41440	0
AT5G41450	0
AT5G41460	550
AT5G41470	18
AT5G41471	0
AT5G41480	341
AT5G41490	0
AT5G41491	0
AT5G41494	0
AT5G41500	0
AT5G41505	0
AT5G41510	0
AT5G41520	8067
AT5G41530	0
AT5G41540	0
AT5G41550	115
AT5G41560	664
AT5G41570	0
AT5G41580	610
AT5G41590	0
AT5G41600	3708
AT5G41605	0
AT5G41610	54
AT5G41612	2
AT5G41620	224
AT5G41630	0
AT5G41640	0
AT5G41650	105
AT5G41660	0
AT5G41663	1
AT5G41670	2314
AT5G41675	0
AT5G41680	1
AT5G41685	1139
AT5G41690	44
AT5G41700	2248
AT5G41710	45
AT5G41720	5
AT5G41730	0
AT5G41740	1
AT5G41750	19
AT5G41755	0
AT5G41760	1114
AT5G41761	0
AT5G41763	3
AT5G41765	3
AT5G41770	2210
AT5G41780	8
AT5G41790	882
AT5G41800	70
AT5G41810	78
AT5G41820	1
AT5G41830	28
AT5G41835	16
AT5G41840	0
AT5G41850	119
AT5G41860	13
AT5G41870	927
AT5G41880	707
AT5G41890	2
AT5G41900	39
AT5G41905	0
AT5G41908	0
AT5G41910	253
AT5G41920	501
AT5G41940	961
AT5G41950	2704
AT5G41960	541
AT5G41970	1767
AT5G41980	129
AT5G41990	1703
AT5G42000	746
AT5G42010	30
AT5G42020	15591
AT5G42030	673
AT5G42040	5
AT5G42050	2678
AT5G42053	1
AT5G42060	608
AT5G42070	179
AT5G42080	5887
AT5G42090	25
AT5G42092	0
AT5G42100	4658
AT5G42110	310
AT5G42120	42
AT5G42130	973
AT5G42140	885
AT5G42146	24
AT5G42150	669
AT5G42170	0
AT5G42180	53
AT5G42190	2698
AT5G42200	52
AT5G42210	88
AT5G42220	2108
AT5G42223	3
AT5G42230	1798
AT5G42232	138
AT5G42235	177
AT5G42240	2081
AT5G42242	0
AT5G42250	43
AT5G42260	3
AT5G42265	0
AT5G42270	1894
AT5G42280	583
AT5G42290	0
AT5G42300	3962
AT5G42310	382
AT5G42320	888
AT5G42323	0
AT5G42325	6
AT5G42330	296
AT5G42340	3
AT5G42350	438
AT5G42360	785
AT5G42370	363
AT5G42380	0
AT5G42390	2059
AT5G42400	1163
AT5G42410	0
AT5G42420	1270
AT5G42430	0
AT5G42440	137
AT5G42445	26
AT5G42450	105
AT5G42460	161
AT5G42470	729
AT5G42480	856
AT5G42490	31
AT5G42500	1
AT5G42504	0
AT5G42505	0
AT5G42510	0
AT5G42520	1453
AT5G42530	15
AT5G42540	2074
AT5G42560	1039
AT5G42565	0
AT5G42567	222
AT5G42568	0
AT5G42570	1183
AT5G42580	0
AT5G42590	1
AT5G42600	0
AT5G42610	0
AT5G42620	2180
AT5G42630	322
AT5G42635	0
AT5G42640	15
AT5G42645	0
AT5G42650	283
AT5G42655	2
AT5G42660	916
AT5G42670	373
AT5G42677	0
AT5G42680	39
AT5G42690	44
AT5G42700	206
AT5G42710	12
AT5G42720	638
AT5G42730	66
AT5G42740	1874
AT5G42750	96
AT5G42760	87
AT5G42765	329
AT5G42770	249
AT5G42780	145
AT5G42785	0
AT5G42790	3165
AT5G42797	0
AT5G42800	14284
AT5G42810	751
AT5G42820	341
AT5G42825	0
AT5G42830	8
AT5G42840	0
AT5G42850	1505
AT5G42860	63
AT5G42870	1494
AT5G42880	127
AT5G42890	2793
AT5G42895	3
AT5G42900	915
AT5G42905	0
AT5G42910	3
AT5G42920	1269
AT5G42930	164
AT5G42940	1167
AT5G42950	2861
AT5G42955	7
AT5G42957	6
AT5G42960	586
AT5G42965	3
AT5G42970	1268
AT5G42980	8773
AT5G42990	686
AT5G43000	0
AT5G43010	2093
AT5G43015	0
AT5G43020	1512
AT5G43030	0
AT5G43035	0
AT5G43040	5
AT5G43050	321
AT5G43060	7086
AT5G43064	0
AT5G43065	0
AT5G43066	0
AT5G43068	0
AT5G43070	618
AT5G43080	448
AT5G43090	8
AT5G43100	1049
AT5G43105	0
AT5G43110	1
AT5G43120	0
AT5G43130	1136
AT5G43140	320
AT5G43150	69
AT5G43155	183
AT5G43160	142
AT5G43170	56
AT5G43175	0
AT5G43180	17
AT5G43185	15
AT5G43190	475
AT5G43196	0
AT5G43200	1
AT5G43210	96
AT5G43211	0
AT5G43230	0
AT5G43240	48
AT5G43250	308
AT5G43260	93
AT5G43270	612
AT5G43280	730
AT5G43285	21
AT5G43290	1
AT5G43300	25
AT5G43310	2417
AT5G43320	3161
AT5G43330	970
AT5G43340	0
AT5G43350	0
AT5G43360	0
AT5G43370	0
AT5G43380	43
AT5G43390	0
AT5G43400	592
AT5G43401	1
AT5G43403	36
AT5G43405	0
AT5G43410	0
AT5G43415	0
AT5G43420	53
AT5G43430	648
AT5G43440	6
AT5G43450	4
AT5G43455	0
AT5G43460	2792
AT5G43470	314
AT5G43480	0
AT5G43490	6
AT5G43500	602
AT5G43510	13
AT5G43513	190
AT5G43516	2
AT5G43518	86
AT5G43520	0
AT5G43525	45
AT5G43530	67
AT5G43535	0
AT5G43540	0
AT5G43550	0
AT5G43560	1619
AT5G43570	0
AT5G43580	7
AT5G43590	0
AT5G43600	915
AT5G43603	0
AT5G43610	2
AT5G43620	71
AT5G43630	80
AT5G43640	15
AT5G43650	0
AT5G43660	56
AT5G43670	640
AT5G43680	392
AT5G43690	14
AT5G43695	0
AT5G43700	3027
AT5G43710	1051
AT5G43720	766
AT5G43725	65
AT5G43730	167
AT5G43740	16
AT5G43745	326
AT5G43750	239
AT5G43755	0
AT5G43760	745
AT5G43770	0
AT5G43780	929
AT5G43790	311
AT5G43800	0
AT5G43810	1478
AT5G43820	133
AT5G43822	192
AT5G43830	4660
AT5G43840	0
AT5G43850	817
AT5G43860	12
AT5G43870	59
AT5G43880	972
AT5G43890	0
AT5G43900	2380
AT5G43910	101
AT5G43920	721
AT5G43930	1416
AT5G43935	0
AT5G43940	4725
AT5G43950	110
AT5G43960	2046
AT5G43970	823
AT5G43980	51
AT5G43990	1543
AT5G44000	307
AT5G44005	195
AT5G44010	242
AT5G44020	528
AT5G44030	213
AT5G44040	726
AT5G44050	22
AT5G44060	2641
AT5G44063	215
AT5G44065	25
AT5G44070	737
AT5G44080	1269
AT5G44090	851
AT5G44100	1901
AT5G44110	169
AT5G44120	5
AT5G44130	28
AT5G44140	0
AT5G44150	313
AT5G44160	3
AT5G44170	243
AT5G44180	2537
AT5G44190	227
AT5G44200	1629
AT5G44210	71
AT5G44220	0
AT5G44230	256
AT5G44240	1572
AT5G44250	509
AT5G44255	0
AT5G44260	13
AT5G44265	0
AT5G44270	0
AT5G44280	376
AT5G44283	0
AT5G44286	0
AT5G44290	925
AT5G44300	1
AT5G44306	0
AT5G44310	1
AT5G44313	0
AT5G44316	0
AT5G44320	2470
AT5G44330	0
AT5G44340	13150
AT5G44345	0
AT5G44350	57
AT5G44360	606
AT5G44370	728
AT5G44375	0
AT5G44380	5
AT5G44390	1
AT5G44400	0
AT5G44410	39
AT5G44415	0
AT5G44416	0
AT5G44417	0
AT5G44418	0
AT5G44420	0
AT5G44430	0
AT5G44440	65
AT5G44450	560
AT5G44460	0
AT5G44470	0
AT5G44480	4
AT5G44490	55
AT5G44495	4
AT5G44500	610
AT5G44510	284
AT5G44520	267
AT5G44530	380
AT5G44540	0
AT5G44550	10
AT5G44555	4
AT5G44560	776
AT5G44562	1
AT5G44563	0
AT5G44565	7
AT5G44566	0
AT5G44567	0
AT5G44568	5
AT5G44569	29
AT5G44570	2
AT5G44572	4
AT5G44574	0
AT5G44575	1
AT5G44578	0
AT5G44580	1
AT5G44582	10
AT5G44585	1
AT5G44590	3
AT5G44600	274
AT5G44610	12
AT5G44620	2622
AT5G44630	1749
AT5G44635	1208
AT5G44640	2
AT5G44650	488
AT5G44660	258
AT5G44670	1214
AT5G44680	245
AT5G44690	0
AT5G44700	1623
AT5G44705	1
AT5G44710	662
AT5G44720	1202
AT5G44730	893
AT5G44740	231
AT5G44750	1666
AT5G44760	0
AT5G44770	0
AT5G44780	161
AT5G44785	708
AT5G44790	1955
AT5G44800	2854
AT5G44820	128
AT5G44830	82
AT5G44840	257
AT5G44850	0
AT5G44860	708
AT5G44870	14
AT5G44875	0
AT5G44880	0
AT5G44890	0
AT5G44900	0
AT5G44910	5
AT5G44920	26
AT5G44925	11
AT5G44930	765
AT5G44940	0
AT5G44950	5
AT5G44960	0
AT5G44970	0
AT5G44973	522
AT5G44980	34
AT5G44990	0
AT5G45000	0
AT5G45010	56
AT5G45020	471
AT5G45030	0
AT5G45040	80
AT5G45050	851
AT5G45060	365
AT5G45070	0
AT5G45080	0
AT5G45082	0
AT5G45085	0
AT5G45090	0
AT5G45095	5
AT5G45100	551
AT5G45105	0
AT5G45110	647
AT5G45113	1
AT5G45115	145
AT5G45116	0
AT5G45120	0
AT5G45130	2375
AT5G45140	1014
AT5G45150	60
AT5G45160	580
AT5G45170	792
AT5G45180	0
AT5G45190	1130
AT5G45200	0
AT5G45210	0
AT5G45220	1
AT5G45230	0
AT5G45240	0
AT5G45250	230
AT5G45260	547
AT5G45275	421
AT5G45276	145
AT5G45277	0
AT5G45280	126
AT5G45290	1045
AT5G45300	889
AT5G45307	0
AT5G45310	7
AT5G45320	245
AT5G45330	537
AT5G45340	45
AT5G45350	1632
AT5G45360	1240
AT5G45370	180
AT5G45380	8
AT5G45390	2721
AT5G45400	638
AT5G45410	1738
AT5G45420	2058
AT5G45430	2932
AT5G45440	36
AT5G45450	0
AT5G45455	36
AT5G45460	206
AT5G45469	0
AT5G45470	0
AT5G45472	9
AT5G45475	0
AT5G45480	0
AT5G45490	318
AT5G45500	510
AT5G45510	1573
AT5G45520	43
AT5G45530	14
AT5G45540	10
AT5G45550	1315
AT5G45560	635
AT5G45570	1
AT5G45573	0
AT5G45576	0
AT5G45580	1
AT5G45590	623
AT5G45595	0
AT5G45600	402
AT5G45605	1
AT5G45610	378
AT5G45620	2211
AT5G45630	1
AT5G45640	0
AT5G45650	1291
AT5G45660	509
AT5G45670	11560
AT5G45680	129
AT5G45690	0
AT5G45700	628
AT5G45710	254
AT5G45715	0
AT5G45720	289
AT5G45730	7
AT5G45740	18
AT5G45745	0
AT5G45750	1860
AT5G45760	470
AT5G45770	25
AT5G45775	8501
AT5G45780	256
AT5G45790	159
AT5G45800	376
AT5G45810	2
AT5G45820	8
AT5G45830	0
AT5G45840	31
AT5G45850	143
AT5G45860	3
AT5G45870	0
AT5G45875	0
AT5G45880	431
AT5G45890	0
AT5G45900	595
AT5G45905	0
AT5G45910	281
AT5G45920	336
AT5G45930	423
AT5G45940	448
AT5G45950	170
AT5G45960	50
AT5G45970	6
AT5G45980	33
AT5G45990	77
AT5G46000	40
AT5G46010	92
AT5G46020	4768
AT5G46025	0
AT5G46030	2097
AT5G46040	1574
AT5G46050	1
AT5G46060	3
AT5G46070	2877
AT5G46080	81
AT5G46085	7
AT5G46090	65
AT5G46100	175
AT5G46105	0
AT5G46110	4836
AT5G46115	10
AT5G46120	0
AT5G46130	0
AT5G46140	4
AT5G46150	960
AT5G46160	36
AT5G46170	690
AT5G46180	789
AT5G46190	1029
AT5G46195	0
AT5G46200	241
AT5G46210	3124
AT5G46220	57
AT5G46230	18
AT5G46240	143
AT5G46250	1579
AT5G46260	9
AT5G46270	39
AT5G46280	1730
AT5G46290	3561
AT5G46295	3
AT5G46297	215
AT5G46300	780
AT5G46310	0
AT5G46315	0
AT5G46320	77
AT5G46325	0
AT5G46330	686
AT5G46340	1161
AT5G46350	0
AT5G46360	0
AT5G46370	12
AT5G46380	5
AT5G46390	312
AT5G46395	1
AT5G46400	641
AT5G46410	1131
AT5G46420	939
AT5G46430	10795
AT5G46440	4
AT5G46450	76
AT5G46460	130
AT5G46470	651
AT5G46490	2
AT5G46500	0
AT5G46510	990
AT5G46520	55
AT5G46530	183
AT5G46540	1486
AT5G46550	1088
AT5G46560	656
AT5G46570	404
AT5G46580	729
AT5G46590	168
AT5G46595	0
AT5G46600	35
AT5G46610	0
AT5G46620	1404
AT5G46630	2665
AT5G46640	343
AT5G46645	0
AT5G46650	0
AT5G46660	0
AT5G46665	0
AT5G46670	0
AT5G46680	63
AT5G46690	637
AT5G46700	1792
AT5G46710	125
AT5G46720	34
AT5G46730	219
AT5G46740	811
AT5G46750	1837
AT5G46760	1306
AT5G46770	10
AT5G46780	7
AT5G46790	46
AT5G46795	0
AT5G46800	754
AT5G46810	1
AT5G46820	1
AT5G46825	3
AT5G46830	3
AT5G46840	1463
AT5G46845	0
AT5G46850	367
AT5G46860	1122
AT5G46870	65
AT5G46871	130
AT5G46873	31
AT5G46874	0
AT5G46875	3
AT5G46877	313
AT5G46880	626
AT5G46890	0
AT5G46900	0
AT5G46910	599
AT5G46915	4
AT5G46920	515
AT5G46930	0
AT5G46940	0
AT5G46950	161
AT5G46960	256
AT5G46970	0
AT5G46980	0
AT5G46990	0
AT5G47000	115
AT5G47010	4504
AT5G47020	4211
AT5G47030	5694
AT5G47040	1464
AT5G47050	687
AT5G47060	1852
AT5G47070	304
AT5G47075	31
AT5G47077	5
AT5G47080	895
AT5G47090	361
AT5G47100	761
AT5G47110	2311
AT5G47120	2260
AT5G47130	1
AT5G47140	529
AT5G47150	912
AT5G47160	174
AT5G47170	18
AT5G47175	49
AT5G47180	1555
AT5G47190	1372
AT5G47200	7004
AT5G47210	14667
AT5G47220	24
AT5G47225	0
AT5G47229	0
AT5G47230	28
AT5G47240	657
AT5G47250	56
AT5G47260	0
AT5G47280	0
AT5G47290	0
AT5G47300	0
AT5G47310	1682
AT5G47320	1727
AT5G47330	99
AT5G47340	34
AT5G47350	62467
AT5G47360	186
AT5G47370	3399
AT5G47380	568
AT5G47390	848
AT5G47400	434
AT5G47420	1033
AT5G47430	1444
AT5G47435	694
AT5G47440	19
AT5G47445	195
AT5G47450	0
AT5G47455	587
AT5G47460	61
AT5G47470	9
AT5G47480	2576
AT5G47490	1191
AT5G47500	1663
AT5G47510	123
AT5G47520	914
AT5G47530	167
AT5G47540	641
AT5G47550	353
AT5G47560	857
AT5G47570	2630
AT5G47580	408
AT5G47590	747
AT5G47600	4
AT5G47610	1
AT5G47620	939
AT5G47630	503
AT5G47635	6
AT5G47640	423
AT5G47650	237
AT5G47660	275
AT5G47670	4
AT5G47680	1451
AT5G47690	5487
AT5G47700	12596
AT5G47710	856
AT5G47720	579
AT5G47730	725
AT5G47740	4
AT5G47750	2740
AT5G47760	807
AT5G47770	2987
AT5G47780	4541
AT5G47790	589
AT5G47800	1002
AT5G47810	340
AT5G47815	0
AT5G47818	0
AT5G47820	2408
AT5G47830	218
AT5G47840	972
AT5G47850	2
AT5G47860	299
AT5G47870	1100
AT5G47880	1150
AT5G47890	2005
AT5G47900	110
AT5G47910	368
AT5G47920	1276
AT5G47930	12141
AT5G47940	329
AT5G47950	1
AT5G47960	5
AT5G47970	484
AT5G47980	0
AT5G47990	0
AT5G48000	0
AT5G48010	0
AT5G48020	1502
AT5G48030	1088
AT5G48040	214
AT5G48050	14
AT5G48060	220
AT5G48070	0
AT5G48090	136
AT5G48100	196
AT5G48110	0
AT5G48120	1187
AT5G48130	0
AT5G48140	152
AT5G48150	643
AT5G48160	1865
AT5G48170	22
AT5G48175	2
AT5G48180	1588
AT5G48190	0
AT5G48200	0
AT5G48205	0
AT5G48210	0
AT5G48220	327
AT5G48230	2895
AT5G48240	923
AT5G48250	467
AT5G48270	4
AT5G48280	0
AT5G48290	27
AT5G48300	3328
AT5G48310	758
AT5G48320	31
AT5G48330	447
AT5G48335	495
AT5G48340	422
AT5G48350	10
AT5G48360	862
AT5G48370	506
AT5G48375	0
AT5G48380	1084
AT5G48385	5254
AT5G48390	22
AT5G48400	17
AT5G48410	6
AT5G48412	504
AT5G48420	0
AT5G48430	0
AT5G48440	562
AT5G48450	537
AT5G48460	851
AT5G48465	0
AT5G48470	401
AT5G48480	17913
AT5G48485	0
AT5G48490	9
AT5G48500	1536
AT5G48510	35
AT5G48515	1
AT5G48520	804
AT5G48530	208
AT5G48540	14
AT5G48543	0
AT5G48545	168
AT5G48550	0
AT5G48560	63
AT5G48570	232
AT5G48575	0
AT5G48580	3718
AT5G48590	201
AT5G48595	2
AT5G48600	1850
AT5G48605	148
AT5G48610	530
AT5G48620	1027
AT5G48630	471
AT5G48640	620
AT5G48650	2560
AT5G48655	994
AT5G48657	8
AT5G48660	565
AT5G48670	70
AT5G48675	0
AT5G48680	859
AT5G48690	91
AT5G48700	1
AT5G48710	2
AT5G48720	630
AT5G48730	177
AT5G48740	53
AT5G48750	0
AT5G48760	3255
AT5G48770	0
AT5G48775	16
AT5G48780	31
AT5G48790	337
AT5G48800	68
AT5G48810	6572
AT5G48820	128
AT5G48830	473
AT5G48835	0
AT5G48840	540
AT5G48850	129
AT5G48860	0
AT5G48870	1515
AT5G48880	7934
AT5G48890	7
AT5G48900	150
AT5G48905	358
AT5G48910	370
AT5G48920	3
AT5G48930	1525
AT5G48940	4
AT5G48945	101
AT5G48950	30
AT5G48953	18
AT5G48960	697
AT5G48965	351
AT5G48970	390
AT5G48980	2
AT5G48990	310
AT5G49000	252
AT5G49010	380
AT5G49015	194
AT5G49020	1177
AT5G49030	1238
AT5G49040	0
AT5G49050	3
AT5G49060	518
AT5G49070	3
AT5G49080	0
AT5G49090	0
AT5G49100	2020
AT5G49110	130
AT5G49120	114
AT5G49130	0
AT5G49138	0
AT5G49140	0
AT5G49150	3
AT5G49152	3
AT5G49160	3200
AT5G49170	39
AT5G49180	13482
AT5G49190	61
AT5G49200	4
AT5G49210	780
AT5G49215	407
AT5G49220	696
AT5G49230	298
AT5G49240	0
AT5G49250	0
AT5G49260	0
AT5G49270	0
AT5G49280	233
AT5G49290	57
AT5G49300	27
AT5G49301	0
AT5G49305	4
AT5G49310	8
AT5G49320	208
AT5G49330	17
AT5G49340	1
AT5G49350	3
AT5G49360	1347
AT5G49390	173
AT5G49400	605
AT5G49410	118
AT5G49420	1
AT5G49430	812
AT5G49435	0
AT5G49440	1384
AT5G49450	22
AT5G49460	4416
AT5G49465	0
AT5G49470	215
AT5G49480	125
AT5G49490	0
AT5G49500	348
AT5G49510	1760
AT5G49520	68
AT5G49525	2
AT5G49530	1040
AT5G49540	1956
AT5G49550	425
AT5G49555	2700
AT5G49560	103
AT5G49570	477
AT5G49580	769
AT5G49590	0
AT5G49600	0
AT5G49610	240
AT5G49615	26
AT5G49620	17
AT5G49630	341
AT5G49640	0
AT5G49645	34
AT5G49650	2258
AT5G49660	394
AT5G49665	47
AT5G49680	29
AT5G49690	1
AT5G49700	31
AT5G49710	566
AT5G49720	3961
AT5G49730	25
AT5G49740	151
AT5G49743	0
AT5G49746	0
AT5G49750	0
AT5G49760	124
AT5G49770	0
AT5G49780	0
AT5G49790	0
AT5G49800	116
AT5G49810	808
AT5G49820	1216
AT5G49830	1652
AT5G49840	782
AT5G49850	3
AT5G49860	0
AT5G49870	0
AT5G49880	969
AT5G49890	513
AT5G49900	235
AT5G49910	2814
AT5G49920	25
AT5G49930	1096
AT5G49940	711
AT5G49945	678
AT5G49950	512
AT5G49960	11
AT5G49970	1677
AT5G49980	1413
AT5G49990	1184
AT5G50000	2150
AT5G50010	58
AT5G50020	1549
AT5G50030	135
AT5G50040	25
AT5G50050	78
AT5G50060	0
AT5G50070	31
AT5G50080	18
AT5G50090	65
AT5G50100	141
AT5G50110	240
AT5G50111	0
AT5G50115	0
AT5G50120	10
AT5G50130	53
AT5G50140	2
AT5G50150	593
AT5G50160	408
AT5G50170	242
AT5G50175	0
AT5G50180	1270
AT5G50190	0
AT5G50200	22
AT5G50210	32
AT5G50220	0
AT5G50230	479
AT5G50240	24
AT5G50250	902
AT5G50260	319
AT5G50270	9
AT5G50280	426
AT5G50290	35
AT5G50300	1
AT5G50310	1565
AT5G50315	232
AT5G50320	1034
AT5G50330	255
AT5G50335	25
AT5G50340	783
AT5G50345	0
AT5G50350	738
AT5G50360	12
AT5G50361	2
AT5G50365	0
AT5G50370	1399
AT5G50375	1522
AT5G50380	1385
AT5G50390	450
AT5G50400	1963
AT5G50410	726
AT5G50420	531
AT5G50423	195
AT5G50430	674
AT5G50440	108
AT5G50443	2
AT5G50450	120
AT5G50460	3952
AT5G50470	8
AT5G50480	8
AT5G50490	7
AT5G50500	0
AT5G50510	0
AT5G50520	0
AT5G50530	0
AT5G50540	0
AT5G50550	0
AT5G50560	0
AT5G50562	0
AT5G50565	0
AT5G50570	0
AT5G50580	0
AT5G50590	0
AT5G50600	0
AT5G50610	0
AT5G50620	0
AT5G50630	0
AT5G50640	3
AT5G50650	0
AT5G50660	0
AT5G50665	0
AT5G50670	0
AT5G50680	0
AT5G50690	0
AT5G50700	0
AT5G50710	0
AT5G50715	0
AT5G50717	0
AT5G50720	86
AT5G50740	509
AT5G50750	72
AT5G50760	0
AT5G50770	2
AT5G50780	51
AT5G50790	1248
AT5G50800	0
AT5G50805	0
AT5G50810	1733
AT5G50820	258
AT5G50830	59
AT5G50840	863
AT5G50850	3940
AT5G50860	942
AT5G50870	1647
AT5G50890	178
AT5G50900	1950
AT5G50910	0
AT5G50915	50
AT5G50920	7602
AT5G50930	103
AT5G50940	29
AT5G50950	88
AT5G50960	1238
AT5G50970	453
AT5G50990	140
AT5G50995	0
AT5G51000	0
AT5G51010	515
AT5G51020	276
AT5G51030	5
AT5G51040	1207
AT5G51050	811
AT5G51055	0
AT5G51060	3
AT5G51070	1503
AT5G51080	224
AT5G51090	0
AT5G51100	302
AT5G51105	0
AT5G51110	386
AT5G51120	1133
AT5G51130	271
AT5G51140	746
AT5G51150	695
AT5G51160	2
AT5G51170	148
AT5G51174	4
AT5G51180	376
AT5G51190	0
AT5G51195	0
AT5G51200	2300
AT5G51210	5
AT5G51220	731
AT5G51230	1760
AT5G51250	1
AT5G51260	244
AT5G51270	174
AT5G51280	1032
AT5G51290	568
AT5G51300	3235
AT5G51310	2
AT5G51320	0
AT5G51330	7
AT5G51340	1124
AT5G51350	589
AT5G51360	0
AT5G51370	156
AT5G51380	374
AT5G51390	8
AT5G51400	1574
AT5G51410	1170
AT5G51420	0
AT5G51430	2091
AT5G51440	9
AT5G51450	577
AT5G51451	18
AT5G51460	320
AT5G51465	0
AT5G51470	0
AT5G51480	7083
AT5G51490	5
AT5G51500	6
AT5G51510	892
AT5G51520	0
AT5G51530	7
AT5G51540	352
AT5G51545	381
AT5G51550	3154
AT5G51560	749
AT5G51570	1279
AT5G51580	1
AT5G51585	0
AT5G51590	1311
AT5G51600	1322
AT5G51610	0
AT5G51620	275
AT5G51630	210
AT5G51640	264
AT5G51650	2
AT5G51660	1873
AT5G51670	149
AT5G51680	0
AT5G51690	406
AT5G51700	649
AT5G51710	876
AT5G51720	114
AT5G51730	385
AT5G51740	467
AT5G51750	17233
AT5G51760	1
AT5G51770	1418
AT5G51780	0
AT5G51790	4
AT5G51795	105
AT5G51800	18
AT5G51810	5426
AT5G51820	1118
AT5G51830	1092
AT5G51840	542
AT5G51845	81
AT5G51850	774
AT5G51860	0
AT5G51870	0
AT5G51880	827
AT5G51890	78
AT5G51900	0
AT5G51910	139
AT5G51915	0
AT5G51920	128
AT5G51930	2
AT5G51940	1201
AT5G51950	14206
AT5G51960	474
AT5G51970	887
AT5G51980	1084
AT5G51990	0
AT5G52000	5
AT5G52010	556
AT5G52020	0
AT5G52030	224
AT5G52040	2941
AT5G52045	0
AT5G52050	0
AT5G52055	0
AT5G52060	629
AT5G52065	0
AT5G52067	0
AT5G52070	488
AT5G52080	0
AT5G52090	0
AT5G52100	93
AT5G52110	264
AT5G52115	0
AT5G52120	11
AT5G52130	2
AT5G52140	7
AT5G52145	0
AT5G52150	1
AT5G52155	1
AT5G52160	3
AT5G52170	19
AT5G52180	0
AT5G52190	0
AT5G52200	1279
AT5G52210	600
AT5G52220	71
AT5G52230	196
AT5G52240	5167
AT5G52250	37
AT5G52260	0
AT5G52270	16
AT5G52272	0
AT5G52280	2009
AT5G52290	91
AT5G52300	0
AT5G52310	121
AT5G52320	17
AT5G52330	43
AT5G52340	93
AT5G52350	0
AT5G52355	0
AT5G52360	19
AT5G52370	859
AT5G52380	317
AT5G52390	13
AT5G52400	16
AT5G52410	720
AT5G52415	0
AT5G52420	290
AT5G52430	152
AT5G52440	834
AT5G52450	58
AT5G52460	0
AT5G52470	7077
AT5G52471	18
AT5G52480	4
AT5G52490	0
AT5G52495	0
AT5G52500	0
AT5G52510	1059
AT5G52520	716
AT5G52530	2567
AT5G52540	1420
AT5G52545	86
AT5G52547	247
AT5G52550	572
AT5G52560	1168
AT5G52570	0
AT5G52580	1464
AT5G52600	1
AT5G52605	6
AT5G52610	8
AT5G52620	6
AT5G52630	160
AT5G52640	247
AT5G52650	8230
AT5G52655	5
AT5G52660	343
AT5G52670	0
AT5G52680	0
AT5G52690	0
AT5G52700	0
AT5G52710	0
AT5G52720	0
AT5G52730	0
AT5G52740	0
AT5G52750	7
AT5G52760	0
AT5G52770	0
AT5G52780	50
AT5G52790	18
AT5G52797	0
AT5G52800	78
AT5G52810	1180
AT5G52815	0
AT5G52820	1209
AT5G52830	2
AT5G52840	4038
AT5G52850	126
AT5G52860	509
AT5G52870	371
AT5G52880	350
AT5G52882	1024
AT5G52890	162
AT5G52900	24
AT5G52910	480
AT5G52920	5292
AT5G52930	5
AT5G52940	0
AT5G52950	396
AT5G52960	352
AT5G52965	3
AT5G52970	342
AT5G52975	12
AT5G52980	615
AT5G52990	251
AT5G53000	1093
AT5G53010	391
AT5G53020	259
AT5G53030	16
AT5G53040	3
AT5G53045	507
AT5G53048	8
AT5G53050	305
AT5G53060	820
AT5G53070	734
AT5G53080	311
AT5G53090	278
AT5G53100	540
AT5G53110	44
AT5G53120	1643
AT5G53130	1514
AT5G53135	0
AT5G53140	3766
AT5G53150	1035
AT5G53160	194
AT5G53170	1975
AT5G53180	1208
AT5G53190	30
AT5G53200	55
AT5G53210	0
AT5G53220	346
AT5G53230	0
AT5G53240	36
AT5G53250	281
AT5G53260	0
AT5G53270	0
AT5G53280	817
AT5G53290	16
AT5G53300	9533
AT5G53310	970
AT5G53320	52
AT5G53330	782
AT5G53340	1138
AT5G53350	1880
AT5G53360	130
AT5G53370	60
AT5G53380	0
AT5G53390	585
AT5G53400	2027
AT5G53410	0
AT5G53420	1529
AT5G53430	356
AT5G53440	1663
AT5G53450	400
AT5G53460	9770
AT5G53470	899
AT5G53480	3614
AT5G53486	5
AT5G53487	0
AT5G53490	491
AT5G53500	161
AT5G53510	9
AT5G53520	170
AT5G53530	628
AT5G53540	1078
AT5G53550	114
AT5G53560	4403
AT5G53570	1136
AT5G53580	445
AT5G53590	42
AT5G53592	0
AT5G53600	1
AT5G53610	254
AT5G53620	2525
AT5G53635	0
AT5G53637	2
AT5G53640	0
AT5G53650	762
AT5G53660	2
AT5G53670	3
AT5G53680	0
AT5G53700	73
AT5G53710	3
AT5G53720	0
AT5G53730	48
AT5G53740	10
AT5G53742	0
AT5G53750	163
AT5G53760	1102
AT5G53770	799
AT5G53775	0
AT5G53780	15
AT5G53790	7
AT5G53800	1157
AT5G53810	32
AT5G53815	64
AT5G53820	18
AT5G53830	154
AT5G53840	9
AT5G53850	1361
AT5G53860	1792
AT5G53870	886
AT5G53880	1557
AT5G53890	445
AT5G53895	5
AT5G53900	423
AT5G53902	2
AT5G53905	0
AT5G53910	0
AT5G53920	182
AT5G53930	546
AT5G53940	374
AT5G53950	105
AT5G53960	0
AT5G53970	42
AT5G53980	4
AT5G53990	0
AT5G54000	2
AT5G54010	0
AT5G54020	0
AT5G54030	0
AT5G54035	0
AT5G54040	0
AT5G54043	0
AT5G54045	0
AT5G54050	0
AT5G54060	0
AT5G54062	41
AT5G54064	65
AT5G54067	9
AT5G54070	0
AT5G54075	0
AT5G54080	534
AT5G54090	224
AT5G54095	120
AT5G54100	279
AT5G54110	468
AT5G54130	201
AT5G54140	355
AT5G54145	35
AT5G54148	0
AT5G54150	4
AT5G54160	479
AT5G54165	15
AT5G54170	661
AT5G54180	200
AT5G54190	50
AT5G54200	1547
AT5G54203	0
AT5G54206	2
AT5G54210	1
AT5G54215	13
AT5G54220	94
AT5G54225	48
AT5G54230	0
AT5G54240	20
AT5G54250	16
AT5G54260	429
AT5G54270	4828
AT5G54280	923
AT5G54290	445
AT5G54300	20
AT5G54310	1539
AT5G54320	0
AT5G54330	0
AT5G54340	0
AT5G54350	1
AT5G54360	0
AT5G54365	0
AT5G54370	0
AT5G54375	0
AT5G54380	2092
AT5G54390	2092
AT5G54400	506
AT5G54410	0
AT5G54420	0
AT5G54430	3526
AT5G54440	1986
AT5G54450	0
AT5G54460	0
AT5G54470	67
AT5G54480	0
AT5G54490	3
AT5G54500	1110
AT5G54510	353
AT5G54520	224
AT5G54530	773
AT5G54540	1575
AT5G54550	3
AT5G54560	2
AT5G54569	32
AT5G54570	12
AT5G54580	802
AT5G54585	1
AT5G54590	622
AT5G54600	1783
AT5G54610	0
AT5G54620	0
AT5G54630	712
AT5G54640	1833
AT5G54650	659
AT5G54660	313
AT5G54661	0
AT5G54670	1455
AT5G54680	2176
AT5G54690	117
AT5G54700	0
AT5G54710	10
AT5G54720	0
AT5G54730	502
AT5G54740	0
AT5G54745	0
AT5G54750	1818
AT5G54760	3671
AT5G54770	8791
AT5G54780	319
AT5G54790	0
AT5G54800	1953
AT5G54810	1409
AT5G54820	9
AT5G54830	947
AT5G54840	100
AT5G54850	238
AT5G54855	748
AT5G54860	513
AT5G54865	0
AT5G54870	1032
AT5G54880	151
AT5G54890	269
AT5G54900	3128
AT5G54910	722
AT5G54920	471
AT5G54930	686
AT5G54940	1447
AT5G54950	5
AT5G54960	1207
AT5G54970	794
AT5G54980	178
AT5G54990	4
AT5G55000	611
AT5G55010	4
AT5G55020	3
AT5G55040	2781
AT5G55045	0
AT5G55050	69
AT5G55055	0
AT5G55060	520
AT5G55070	3301
AT5G55080	0
AT5G55090	27
AT5G55100	1108
AT5G55110	0
AT5G55120	1415
AT5G55125	863
AT5G55130	888
AT5G55131	12
AT5G55132	259
AT5G55135	0
AT5G55140	846
AT5G55150	0
AT5G55160	3598
AT5G55170	4
AT5G55180	5134
AT5G55190	4665
AT5G55200	273
AT5G55210	831
AT5G55220	619
AT5G55230	4414
AT5G55240	0
AT5G55250	1746
AT5G55260	554
AT5G55270	8
AT5G55280	1336
AT5G55290	896
AT5G55300	3142
AT5G55310	1772
AT5G55320	848
AT5G55330	170
AT5G55340	1
AT5G55350	0
AT5G55360	0
AT5G55370	0
AT5G55380	25
AT5G55390	1747
AT5G55400	686
AT5G55410	1
AT5G55420	0
AT5G55430	2
AT5G55440	0
AT5G55450	2
AT5G55460	6
AT5G55470	68
AT5G55480	2342
AT5G55490	64
AT5G55500	886
AT5G55505	0
AT5G55507	30
AT5G55508	9
AT5G55510	527
AT5G55520	772
AT5G55530	2116
AT5G55540	1322
AT5G55550	215
AT5G55560	164
AT5G55565	0
AT5G55570	0
AT5G55580	271
AT5G55590	1
AT5G55600	1717
AT5G55610	532
AT5G55620	40
AT5G55630	700
AT5G55640	267
AT5G55650	12
AT5G55660	5654
AT5G55670	2272
AT5G55680	22
AT5G55690	0
AT5G55700	474
AT5G55710	357
AT5G55720	0
AT5G55730	2410
AT5G55740	330
AT5G55750	0
AT5G55760	480
AT5G55770	0
AT5G55780	1
AT5G55790	644
AT5G55800	0
AT5G55810	162
AT5G55820	1189
AT5G55830	107
AT5G55835	1
AT5G55840	232
AT5G55850	1282
AT5G55855	1
AT5G55856	0
AT5G55860	219
AT5G55870	0
AT5G55875	0
AT5G55880	0
AT5G55890	0
AT5G55893	1
AT5G55896	854
AT5G55900	299
AT5G55910	1436
AT5G55920	1815
AT5G55930	449
AT5G55940	1326
AT5G55950	150
AT5G55960	234
AT5G55970	83
AT5G55980	1
AT5G55990	711
AT5G56000	2059
AT5G56010	11041
AT5G56020	489
AT5G56030	14088
AT5G56040	1578
AT5G56050	1
AT5G56060	14
AT5G56061	0
AT5G56070	0
AT5G56075	11
AT5G56080	0
AT5G56090	587
AT5G56100	32
AT5G56110	0
AT5G56120	1094
AT5G56130	703
AT5G56140	877
AT5G56150	577
AT5G56160	147
AT5G56170	1468
AT5G56180	286
AT5G56190	766
AT5G56200	0
AT5G56210	352
AT5G56220	368
AT5G56230	10
AT5G56240	1478
AT5G56250	776
AT5G56260	602
AT5G56270	110
AT5G56280	1446
AT5G56290	1765
AT5G56300	1330
AT5G56310	92
AT5G56320	56
AT5G56325	42
AT5G56330	16
AT5G56340	664
AT5G56350	2421
AT5G56360	3247
AT5G56365	0
AT5G56367	0
AT5G56368	0
AT5G56369	78
AT5G56370	460
AT5G56380	558
AT5G56390	0
AT5G56400	0
AT5G56410	1
AT5G56420	390
AT5G56430	21
AT5G56440	0
AT5G56450	167
AT5G56452	0
AT5G56460	16
AT5G56470	5
AT5G56480	13
AT5G56490	242
AT5G56500	2063
AT5G56510	1824
AT5G56520	316
AT5G56530	5971
AT5G56540	36
AT5G56544	0
AT5G56550	65
AT5G56555	0
AT5G56560	0
AT5G56570	0
AT5G56580	455
AT5G56590	636
AT5G56600	759
AT5G56605	0
AT5G56610	240
AT5G56620	4
AT5G56630	1045
AT5G56640	1
AT5G56650	1228
AT5G56660	660
AT5G56670	6465
AT5G56680	2798
AT5G56690	0
AT5G56700	42
AT5G56710	11384
AT5G56720	114
AT5G56730	579
AT5G56740	1417
AT5G56745	0
AT5G56747	261
AT5G56750	661
AT5G56760	807
AT5G56770	0
AT5G56780	119
AT5G56790	419
AT5G56795	0
AT5G56800	0
AT5G56810	225
AT5G56820	0
AT5G56830	0
AT5G56840	4
AT5G56850	180
AT5G56860	5
AT5G56870	75
AT5G56880	0
AT5G56890	3274
AT5G56900	1207
AT5G56910	1082
AT5G56920	0
AT5G56930	242
AT5G56940	1193
AT5G56950	1247
AT5G56960	0
AT5G56970	41
AT5G56975	0
AT5G56980	94
AT5G56985	0
AT5G56990	230
AT5G57000	525
AT5G57010	21
AT5G57015	1606
AT5G57020	2292
AT5G57030	607
AT5G57035	409
AT5G57040	308
AT5G57050	474
AT5G57060	213
AT5G57070	86
AT5G57080	41
AT5G57090	0
AT5G57100	853
AT5G57110	9836
AT5G57120	2205
AT5G57123	317
AT5G57126	0
AT5G57130	504
AT5G57140	11
AT5G57150	34
AT5G57160	483
AT5G57170	113
AT5G57180	286
AT5G57190	17
AT5G57200	2
AT5G57210	451
AT5G57220	6
AT5G57230	198
AT5G57240	12
AT5G57250	475
AT5G57260	0
AT5G57270	1212
AT5G57280	709
AT5G57290	12051
AT5G57300	800
AT5G57320	89
AT5G57330	1589
AT5G57340	13
AT5G57345	167
AT5G57350	7184
AT5G57360	1074
AT5G57370	713
AT5G57380	16
AT5G57390	49
AT5G57400	15
AT5G57410	885
AT5G57420	0
AT5G57440	740
AT5G57450	50
AT5G57460	1572
AT5G57480	29
AT5G57490	922
AT5G57500	0
AT5G57510	0
AT5G57520	121
AT5G57530	1
AT5G57535	0
AT5G57540	0
AT5G57550	0
AT5G57560	420
AT5G57565	314
AT5G57567	39
AT5G57569	0
AT5G57570	70
AT5G57580	2019
AT5G57590	664
AT5G57610	1174
AT5G57620	0
AT5G57625	0
AT5G57630	1422
AT5G57640	55
AT5G57650	1
AT5G57655	12536
AT5G57660	369
AT5G57670	0
AT5G57685	730
AT5G57690	9
AT5G57700	969
AT5G57710	870
AT5G57720	0
AT5G57735	46
AT5G57740	300
AT5G57750	0
AT5G57760	0
AT5G57770	0
AT5G57780	88
AT5G57785	59
AT5G57790	436
AT5G57800	337
AT5G57810	3
AT5G57815	850
AT5G57820	5
AT5G57830	465
AT5G57840	192
AT5G57850	829
AT5G57860	732
AT5G57870	4821
AT5G57880	186
AT5G57885	0
AT5G57887	41
AT5G57890	121
AT5G57900	641
AT5G57910	139
AT5G57920	5
AT5G57930	629
AT5G57940	1419
AT5G57950	602
AT5G57960	448
AT5G57970	497
AT5G57980	14
AT5G57990	2989
AT5G58000	203
AT5G58003	597
AT5G58005	821
AT5G58010	0
AT5G58020	1025
AT5G58030	1420
AT5G58040	2914
AT5G58050	62
AT5G58060	1341
AT5G58070	1273
AT5G58080	27
AT5G58090	1643
AT5G58100	2358
AT5G58110	1646
AT5G58120	23
AT5G58130	622
AT5G58140	582
AT5G58150	0
AT5G58160	228
AT5G58170	66
AT5G58180	40
AT5G58190	993
AT5G58200	1183
AT5G58210	572
AT5G58220	843
AT5G58230	2191
AT5G58240	981
AT5G58250	953
AT5G58260	59
AT5G58270	1162
AT5G58280	33
AT5G58290	5528
AT5G58300	1339
AT5G58310	19
AT5G58320	93
AT5G58330	2629
AT5G58340	405
AT5G58350	260
AT5G58360	0
AT5G58370	385
AT5G58375	515
AT5G58380	682
AT5G58390	0
AT5G58400	747
AT5G58410	1446
AT5G58412	95
AT5G58420	7883
AT5G58430	774
AT5G58440	1196
AT5G58450	1327
AT5G58460	0
AT5G58465	0
AT5G58470	2146
AT5G58480	428
AT5G58490	2197
AT5G58495	0
AT5G58500	402
AT5G58510	860
AT5G58520	935
AT5G58530	629
AT5G58540	266
AT5G58550	391
AT5G58560	324
AT5G58570	9
AT5G58575	274
AT5G58580	0
AT5G58590	940
AT5G58595	2
AT5G58600	822
AT5G58610	49
AT5G58620	553
AT5G58630	3
AT5G58640	1164
AT5G58650	11
AT5G58660	85
AT5G58670	4
AT5G58680	4
AT5G58690	49
AT5G58700	491
AT5G58710	6191
AT5G58720	1879
AT5G58730	277
AT5G58740	1507
AT5G58750	0
AT5G58760	73
AT5G58770	0
AT5G58780	23
AT5G58782	3634
AT5G58784	0
AT5G58787	118
AT5G58790	245
AT5G58800	249
AT5G58810	12
AT5G58820	274
AT5G58830	97
AT5G58840	760
AT5G58850	4
AT5G58860	24
AT5G58870	782
AT5G58880	8
AT5G58890	0
AT5G58900	197
AT5G58910	0
AT5G58920	976
AT5G58930	3294
AT5G58940	96
AT5G58950	2548
AT5G58960	799
AT5G58970	726
AT5G58980	469
AT5G58990	669
AT5G59000	207
AT5G59010	459
AT5G59020	261
AT5G59030	264
AT5G59040	3
AT5G59050	54
AT5G59055	0
AT5G59060	0
AT5G59070	0
AT5G59080	4
AT5G59090	0
AT5G59100	33
AT5G59105	30
AT5G59110	0
AT5G59120	331
AT5G59130	6
AT5G59140	1314
AT5G59150	901
AT5G59160	2236
AT5G59170	2
AT5G59180	593
AT5G59190	24
AT5G59200	23
AT5G59210	924
AT5G59220	1285
AT5G59230	0
AT5G59240	62
AT5G59250	339
AT5G59260	5
AT5G59270	0
AT5G59280	0
AT5G59290	2145
AT5G59300	578
AT5G59305	0
AT5G59310	1293
AT5G59320	28690
AT5G59330	4
AT5G59340	12
AT5G59350	122
AT5G59360	146
AT5G59370	9
AT5G59380	326
AT5G59385	0
AT5G59390	900
AT5G59395	0
AT5G59400	135
AT5G59410	449
AT5G59420	1951
AT5G59430	1398
AT5G59440	633
AT5G59450	142
AT5G59460	528
AT5G59470	183
AT5G59480	1193
AT5G59490	3
AT5G59500	618
AT5G59505	0
AT5G59510	0
AT5G59520	6
AT5G59530	6
AT5G59540	13
AT5G59550	589
AT5G59560	529
AT5G59570	387
AT5G59580	0
AT5G59590	0
AT5G59600	0
AT5G59610	289
AT5G59613	4320
AT5G59616	0
AT5G59620	3
AT5G59630	0
AT5G59640	2
AT5G59650	144
AT5G59660	6
AT5G59662	23
AT5G59670	22
AT5G59680	1
AT5G59690	7015
AT5G59700	223
AT5G59710	760
AT5G59720	19
AT5G59730	0
AT5G59732	0
AT5G59740	524
AT5G59750	109
AT5G59760	5
AT5G59770	778
AT5G59780	2
AT5G59790	549
AT5G59800	1176
AT5G59810	325
AT5G59820	35
AT5G59830	596
AT5G59840	1028
AT5G59845	28
AT5G59850	5259
AT5G59860	10
AT5G59865	30
AT5G59870	7546
AT5G59880	5343
AT5G59890	1755
AT5G59895	0
AT5G59900	379
AT5G59910	15896
AT5G59920	612
AT5G59930	0
AT5G59940	1
AT5G59945	0
AT5G59950	1766
AT5G59960	490
AT5G59970	3912
AT5G59980	316
AT5G59990	0
AT5G60000	120
AT5G60010	3
AT5G60020	82
AT5G60022	1
AT5G60030	688
AT5G60040	973
AT5G60050	218
AT5G60060	0
AT5G60070	2
AT5G60080	0
AT5G60090	0
AT5G60100	807
AT5G60110	0
AT5G60120	400
AT5G60130	356
AT5G60140	5855
AT5G60142	209
AT5G60150	580
AT5G60160	1747
AT5G60170	1367
AT5G60180	0
AT5G60190	324
AT5G60200	428
AT5G60210	1572
AT5G60215	0
AT5G60220	2
AT5G60230	86
AT5G60240	0
AT5G60250	30
AT5G60260	0
AT5G60265	0
AT5G60270	1
AT5G60280	281
AT5G60285	0
AT5G60290	48
AT5G60300	431
AT5G60310	8
AT5G60320	0
AT5G60335	51
AT5G60340	1437
AT5G60350	0
AT5G60360	2105
AT5G60370	278
AT5G60380	7
AT5G60390	59430
AT5G60400	359
AT5G60408	0
AT5G60410	2238
AT5G60430	158
AT5G60440	122
AT5G60450	203
AT5G60460	546
AT5G60470	5
AT5G60480	3
AT5G60490	32
AT5G60500	0
AT5G60510	0
AT5G60520	0
AT5G60530	0
AT5G60540	589
AT5G60550	1500
AT5G60553	130
AT5G60560	0
AT5G60570	1618
AT5G60580	148
AT5G60590	224
AT5G60600	2038
AT5G60610	63
AT5G60615	107
AT5G60620	1069
AT5G60630	69
AT5G60640	7781
AT5G60650	5
AT5G60660	18
AT5G60670	4496
AT5G60680	933
AT5G60690	1355
AT5G60700	880
AT5G60710	2585
AT5G60720	80
AT5G60730	127
AT5G60740	2
AT5G60750	349
AT5G60760	258
AT5G60770	0
AT5G60780	0
AT5G60790	6031
AT5G60800	681
AT5G60805	0
AT5G60810	0
AT5G60820	369
AT5G60830	0
AT5G60840	164
AT5G60850	467
AT5G60860	53
AT5G60870	278
AT5G60880	10
AT5G60890	2
AT5G60900	2
AT5G60910	83
AT5G60920	555
AT5G60930	1337
AT5G60940	618
AT5G60945	260
AT5G60950	60
AT5G60960	2134
AT5G60963	0
AT5G60964	130
AT5G60966	0
AT5G60970	0
AT5G60978	0
AT5G60980	2615
AT5G60990	832
AT5G61000	1168
AT5G61010	191
AT5G61020	6301
AT5G61030	2772
AT5G61040	221
AT5G61050	0
AT5G61060	1309
AT5G61070	164
AT5G61090	251
AT5G61100	64
AT5G61110	0
AT5G61120	2566
AT5G61130	2551
AT5G61140	1770
AT5G61150	2275
AT5G61160	0
AT5G61170	9337
AT5G61180	1
AT5G61190	1563
AT5G61200	122
AT5G61210	1387
AT5G61220	704
AT5G61230	1579
AT5G61240	2498
AT5G61250	230
AT5G61260	35
AT5G61270	10
AT5G61280	35
AT5G61290	115
AT5G61300	310
AT5G61310	821
AT5G61320	0
AT5G61330	861
AT5G61340	185
AT5G61345	0
AT5G61350	5
AT5G61360	50
AT5G61370	149
AT5G61380	2289
AT5G61390	265
AT5G61400	127
AT5G61410	1468
AT5G61412	195
AT5G61420	74
AT5G61430	20
AT5G61440	2445
AT5G61445	0
AT5G61450	730
AT5G61455	0
AT5G61460	567
AT5G61470	6
AT5G61480	1010
AT5G61490	4
AT5G61495	0
AT5G61500	1437
AT5G61510	1191
AT5G61520	59
AT5G61530	1230
AT5G61540	169
AT5G61550	2
AT5G61560	177
AT5G61570	521
AT5G61580	637
AT5G61590	370
AT5G61600	29
AT5G61605	0
AT5G61610	0
AT5G61620	9
AT5G61630	0
AT5G61640	180
AT5G61650	0
AT5G61660	0
AT5G61670	419
AT5G61680	27
AT5G61690	0
AT5G61700	1
AT5G61710	5
AT5G61720	79
AT5G61730	1192
AT5G61740	1575
AT5G61750	2
AT5G61760	612
AT5G61770	946
AT5G61780	7169
AT5G61790	18235
AT5G61800	72
AT5G61810	1536
AT5G61820	308
AT5G61830	339
AT5G61835	0
AT5G61840	1450
AT5G61850	0
AT5G61865	155
AT5G61880	568
AT5G61890	6
AT5G61900	1
AT5G61910	674
AT5G61920	94
AT5G61930	145
AT5G61940	79
AT5G61950	107
AT5G61960	2501
AT5G61970	1572
AT5G61980	120
AT5G61990	263
AT5G61997	0
AT5G62000	11532
AT5G62020	103
AT5G62030	600
AT5G62040	8
AT5G62050	897
AT5G62060	0
AT5G62065	0
AT5G62070	754
AT5G62080	4
AT5G62090	2330
AT5G62100	91
AT5G62110	24
AT5G62120	0
AT5G62130	243
AT5G62140	111
AT5G62150	2
AT5G62160	8
AT5G62162	0
AT5G62165	4
AT5G62170	534
AT5G62180	272
AT5G62190	5474
AT5G62200	112
AT5G62210	47
AT5G62220	466
AT5G62230	3339
AT5G62240	30
AT5G62250	10
AT5G62260	828
AT5G62270	1498
AT5G62280	8
AT5G62290	727
AT5G62300	8908
AT5G62310	5
AT5G62320	1
AT5G62330	0
AT5G62340	0
AT5G62350	1343
AT5G62360	1059
AT5G62370	170
AT5G62380	3
AT5G62390	10230
AT5G62400	10
AT5G62410	1782
AT5G62420	0
AT5G62430	99
AT5G62440	1172
AT5G62460	461
AT5G62470	531
AT5G62480	2
AT5G62490	43
AT5G62500	538
AT5G62510	0
AT5G62520	14
AT5G62530	2528
AT5G62540	1090
AT5G62550	674
AT5G62560	268
AT5G62570	507
AT5G62573	0
AT5G62575	735
AT5G62580	921
AT5G62600	804
AT5G62610	1058
AT5G62620	1372
AT5G62623	45
AT5G62627	53
AT5G62630	5
AT5G62640	1131
AT5G62650	393
AT5G62660	0
AT5G62670	5433
AT5G62680	231
AT5G62690	12398
AT5G62700	13802
AT5G62710	345
AT5G62720	275
AT5G62730	4
AT5G62740	23858
AT5G62750	168
AT5G62760	742
AT5G62770	285
AT5G62780	4
AT5G62790	1641
AT5G62800	8
AT5G62810	1530
AT5G62820	279
AT5G62830	6
AT5G62840	145
AT5G62848	0
AT5G62850	2
AT5G62860	0
AT5G62865	65
AT5G62880	870
AT5G62890	2811
AT5G62900	84
AT5G62910	330
AT5G62920	34
AT5G62930	1734
AT5G62940	219
AT5G62950	848
AT5G62960	245
AT5G62970	0
AT5G62980	278
AT5G62990	129
AT5G62998	0
AT5G63000	604
AT5G63010	244
AT5G63020	162
AT5G63030	771
AT5G63040	311
AT5G63050	514
AT5G63060	187
AT5G63063	155
AT5G63070	17
AT5G63080	364
AT5G63085	160
AT5G63087	263
AT5G63090	0
AT5G63100	70
AT5G63110	1576
AT5G63120	462
AT5G63130	20
AT5G63135	389
AT5G63140	2632
AT5G63145	0
AT5G63150	931
AT5G63160	113
AT5G63170	6
AT5G63180	999
AT5G63190	663
AT5G63195	0
AT5G63200	819
AT5G63220	441
AT5G63225	0
AT5G63230	5
AT5G63240	21
AT5G63250	2
AT5G63260	1414
AT5G63270	0
AT5G63280	595
AT5G63290	50
AT5G63300	38
AT5G63310	1286
AT5G63320	626
AT5G63340	0
AT5G63350	4
AT5G63370	2642
AT5G63375	0
AT5G63380	616
AT5G63390	17
AT5G63400	6977
AT5G63410	3418
AT5G63420	857
AT5G63440	716
AT5G63450	1
AT5G63460	831
AT5G63470	538
AT5G63480	134
AT5G63490	357
AT5G63500	174
AT5G63510	1750
AT5G63520	528
AT5G63530	880
AT5G63540	161
AT5G63550	1869
AT5G63560	0
AT5G63570	1828
AT5G63580	13
AT5G63590	1
AT5G63595	0
AT5G63600	0
AT5G63610	579
AT5G63620	1298
AT5G63625	77
AT5G63630	406
AT5G63640	986
AT5G63650	623
AT5G63660	0
AT5G63670	982
AT5G63680	1697
AT5G63690	30
AT5G63700	634
AT5G63710	93
AT5G63715	0
AT5G63720	0
AT5G63730	1
AT5G63740	0
AT5G63750	35
AT5G63760	583
AT5G63770	698
AT5G63780	535
AT5G63790	240
AT5G63800	237
AT5G63810	913
AT5G63820	17
AT5G63830	348
AT5G63840	6245
AT5G63850	73
AT5G63860	2674
AT5G63870	818
AT5G63880	403
AT5G63890	1378
AT5G63900	0
AT5G63905	145
AT5G63910	773
AT5G63920	829
AT5G63930	344
AT5G63940	1707
AT5G63941	0
AT5G63950	1210
AT5G63960	1182
AT5G63970	107
AT5G63980	1018
AT5G63990	1531
AT5G64000	0
AT5G64010	211
AT5G64020	387
AT5G64030	2598
AT5G64040	1696
AT5G64050	943
AT5G64060	244
AT5G64070	2245
AT5G64080	5348
AT5G64090	1047
AT5G64100	3
AT5G64110	41
AT5G64120	807
AT5G64130	2845
AT5G64140	5860
AT5G64150	296
AT5G64160	290
AT5G64170	1097
AT5G64180	691
AT5G64190	82
AT5G64200	1911
AT5G64210	0
AT5G64220	974
AT5G64230	92
AT5G64240	64
AT5G64250	946
AT5G64260	354
AT5G64270	4108
AT5G64280	513
AT5G64290	1649
AT5G64300	1585
AT5G64310	1968
AT5G64320	158
AT5G64330	109
AT5G64340	1763
AT5G64350	6037
AT5G64360	857
AT5G64370	1005
AT5G64380	199
AT5G64390	741
AT5G64395	0
AT5G64400	4736
AT5G64401	0
AT5G64410	1050
AT5G64420	1410
AT5G64430	815
AT5G64440	1044
AT5G64450	2
AT5G64460	919
AT5G64470	373
AT5G64480	213
AT5G64490	3
AT5G64500	1932
AT5G64501	0
AT5G64505	0
AT5G64510	121
AT5G64520	270
AT5G64530	18
AT5G64540	2
AT5G64550	908
AT5G64560	922
AT5G64570	3726
AT5G64572	0
AT5G64580	948
AT5G64590	1
AT5G64600	385
AT5G64610	1079
AT5G64620	177
AT5G64630	361
AT5G64640	177
AT5G64650	601
AT5G64660	136
AT5G64667	36
AT5G64670	1810
AT5G64680	640
AT5G64685	0
AT5G64687	1
AT5G64690	32
AT5G64700	132
AT5G64710	225
AT5G64720	42
AT5G64730	404
AT5G64735	0
AT5G64740	4749
AT5G64750	5
AT5G64760	1007
AT5G64770	4
AT5G64780	114
AT5G64790	12
AT5G64800	1
AT5G64810	3
AT5G64813	1129
AT5G64816	82
AT5G64820	1
AT5G64830	493
AT5G64840	1019
AT5G64850	1172
AT5G64855	2
AT5G64860	1540
AT5G64870	1135
AT5G64880	747
AT5G64890	32
AT5G64900	2354
AT5G64905	38
AT5G64910	50
AT5G64920	604
AT5G64930	475
AT5G64940	1901
AT5G64950	200
AT5G64960	2084
AT5G64970	457
AT5G64980	347
AT5G64990	98
AT5G65000	1851
AT5G65005	0
AT5G65010	3668
AT5G65015	0
AT5G65020	2253
AT5G65030	9
AT5G65040	143
AT5G65050	1651
AT5G65060	453
AT5G65070	67
AT5G65080	82
AT5G65090	2
AT5G65100	0
AT5G65110	1198
AT5G65120	451
AT5G65130	7
AT5G65140	437
AT5G65158	0
AT5G65160	93
AT5G65165	0
AT5G65170	88
AT5G65180	568
AT5G65200	106
AT5G65205	107
AT5G65207	165
AT5G65210	9
AT5G65220	1400
AT5G65225	18
AT5G65230	29
AT5G65240	539
AT5G65250	477
AT5G65260	1416
AT5G65270	1731
AT5G65274	0
AT5G65280	848
AT5G65290	681
AT5G65300	36
AT5G65305	0
AT5G65310	597
AT5G65320	0
AT5G65330	0
AT5G65340	0
AT5G65350	214
AT5G65360	8180
AT5G65370	5
AT5G65380	27
AT5G65390	2372
AT5G65400	483
AT5G65410	8
AT5G65420	425
AT5G65430	2111
AT5G65440	2157
AT5G65445	0
AT5G65450	380
AT5G65460	923
AT5G65470	510
AT5G65480	713
AT5G65490	611
AT5G65495	201
AT5G65500	2
AT5G65510	3
AT5G65520	275
AT5G65530	66
AT5G65535	0
AT5G65540	824
AT5G65550	1
AT5G65560	481
AT5G65570	146
AT5G65575	95
AT5G65580	0
AT5G65590	5
AT5G65600	0
AT5G65609	49
AT5G65610	13
AT5G65613	11
AT5G65615	0
AT5G65620	3493
AT5G65630	5661
AT5G65640	342
AT5G65650	518
AT5G65660	192
AT5G65670	17681
AT5G65676	0
AT5G65683	206
AT5G65685	684
AT5G65687	550
AT5G65690	10
AT5G65700	3428
AT5G65710	2513
AT5G65720	3344
AT5G65730	112
AT5G65740	583
AT5G65750	2803
AT5G65760	1414
AT5G65770	0
AT5G65780	1379
AT5G65790	0
AT5G65800	0
AT5G65810	1047
AT5G65820	157
AT5G65830	96
AT5G65840	385
AT5G65850	188
AT5G65860	477
AT5G65870	56
AT5G65880	314
AT5G65890	28
AT5G65900	1111
AT5G65910	1121
AT5G65920	379
AT5G65925	30
AT5G65930	1832
AT5G65940	2641
AT5G65950	2306
AT5G65960	808
AT5G65970	30
AT5G65980	0
AT5G65990	670
AT5G66000	194
AT5G66005	530
AT5G66010	692
AT5G66020	1
AT5G66030	1808
AT5G66040	189
AT5G66045	0
AT5G66050	1219
AT5G66052	863
AT5G66053	0
AT5G66055	1152
AT5G66060	1139
AT5G66070	69
AT5G66080	249
AT5G66090	400
AT5G66100	799
AT5G66110	2
AT5G66120	1819
AT5G66130	208
AT5G66140	1093
AT5G66150	31
AT5G66160	687
AT5G66170	2150
AT5G66180	486
AT5G66190	2391
AT5G66200	1230
AT5G66210	1138
AT5G66220	0
AT5G66230	1364
AT5G66240	1851
AT5G66250	647
AT5G66260	0
AT5G66270	6
AT5G66280	0
AT5G66290	438
AT5G66300	2
AT5G66310	1972
AT5G66320	936
AT5G66330	316
AT5G66335	0
AT5G66340	2
AT5G66350	390
AT5G66360	250
AT5G66370	0
AT5G66380	345
AT5G66390	0
AT5G66400	1
AT5G66410	734
AT5G66420	2205
AT5G66430	0
AT5G66440	308
AT5G66450	389
AT5G66455	80
AT5G66460	954
AT5G66470	532
AT5G66480	12
AT5G66490	13
AT5G66500	52
AT5G66510	1831
AT5G66520	0
AT5G66530	936
AT5G66535	0
AT5G66540	1325
AT5G66550	430
AT5G66558	3
AT5G66560	0
AT5G66562	6
AT5G66564	1
AT5G66567	0
AT5G66568	0
AT5G66570	7775
AT5G66580	371
AT5G66590	852
AT5G66595	6
AT5G66600	361
AT5G66607	11
AT5G66610	271
AT5G66620	179
AT5G66630	191
AT5G66631	66
AT5G66640	0
AT5G66650	42
AT5G66658	35
AT5G66660	223
AT5G66670	15
AT5G66675	337
AT5G66680	6117
AT5G66690	0
AT5G66700	3
AT5G66710	66
AT5G66720	855
AT5G66730	2974
AT5G66740	20
AT5G66750	1307
AT5G66755	0
AT5G66760	5369
AT5G66770	1111
AT5G66780	3
AT5G66790	0
AT5G66800	1702
AT5G66810	598
AT5G66815	0
AT5G66816	0
AT5G66817	0
AT5G66820	201
AT5G66830	5
AT5G66840	146
AT5G66850	727
AT5G66860	1260
AT5G66870	53
AT5G66880	750
AT5G66890	0
AT5G66900	97
AT5G66910	445
AT5G66920	1030
AT5G66930	648
AT5G66940	6
AT5G66950	1362
AT5G66960	178
AT5G66970	0
AT5G66980	2
AT5G66985	1
AT5G66990	13
AT5G67000	0
AT5G67010	0
AT5G67020	47
AT5G67030	764
AT5G67040	0
AT5G67050	32
AT5G67060	2
AT5G67070	1974
AT5G67080	4
AT5G67090	53
AT5G67100	1353
AT5G67110	112
AT5G67120	0
AT5G67130	2160
AT5G67140	137
AT5G67150	541
AT5G67160	511
AT5G67170	307
AT5G67180	132
AT5G67190	67
AT5G67200	1423
AT5G67210	10
AT5G67220	1130
AT5G67230	184
AT5G67240	1420
AT5G67245	45
AT5G67250	2044
AT5G67260	1417
AT5G67265	1
AT5G67270	969
AT5G67280	1959
AT5G67290	337
AT5G67300	900
AT5G67310	0
AT5G67320	2800
AT5G67330	715
AT5G67340	78
AT5G67350	179
AT5G67360	11453
AT5G67370	55
AT5G67380	1671
AT5G67385	141
AT5G67390	11
AT5G67400	0
AT5G67410	94
AT5G67411	0
AT5G67420	440
AT5G67430	0
AT5G67440	385
AT5G67450	1
AT5G67455	0
AT5G67460	1277
AT5G67470	1393
AT5G67480	655
AT5G67488	18
AT5G67490	0
AT5G67500	3011
AT5G67510	4038
AT5G67520	63
AT5G67530	1012
AT5G67540	353
AT5G67550	23
AT5G67560	1665
AT5G67570	647
AT5G67580	659
AT5G67590	1775
AT5G67600	3404
AT5G67610	1001
AT5G67620	1088
AT5G67630	1152
AT5G67640	206
ATCG00010	2
ATCG00020	196
ATCG00030	7
ATCG00040	71
ATCG00050	4
ATCG00060	0
ATCG00065	6
ATCG00070	11
ATCG00080	6
ATCG00090	5
ATCG00100	6
ATCG00110	0
ATCG00120	69
ATCG00130	43
ATCG00140	22
ATCG00150	22
ATCG00160	5
ATCG00170	62
ATCG00180	43
ATCG00190	156
ATCG00200	2
ATCG00210	7
ATCG00220	12
ATCG00230	0
ATCG00240	0
ATCG00250	1
ATCG00260	0
ATCG00270	49
ATCG00280	116
ATCG00290	6
ATCG00300	8
ATCG00310	0
ATCG00320	0
ATCG00330	30
ATCG00340	186
ATCG00350	173
ATCG00360	20
ATCG00370	4
ATCG00380	20
ATCG00390	5
ATCG00400	6
ATCG00410	4
ATCG00420	2
ATCG00430	7
ATCG00440	2
ATCG00450	10
ATCG00460	1
ATCG00470	22
ATCG00480	63
ATCG00490	280
ATCG00500	24
ATCG00510	5
ATCG00520	12
ATCG00530	36
ATCG00540	39
ATCG00550	5
ATCG00560	9
ATCG00570	8
ATCG00580	20
ATCG00590	1
ATCG00600	1
ATCG00610	0
ATCG00620	3
ATCG00630	7
ATCG00640	5
ATCG00650	13
ATCG00660	9
ATCG00670	56
ATCG00680	94
ATCG00690	9
ATCG00700	3
ATCG00710	11
ATCG00720	30
ATCG00730	29
ATCG00740	42
ATCG00750	31
ATCG00760	6
ATCG00770	29
ATCG00780	69
ATCG00790	73
ATCG00800	81
ATCG00810	46
ATCG00820	12
ATCG00830	4
ATCG00840	0
ATCG00850	0
ATCG00860	0
ATCG00870	0
ATCG00880	0
ATCG00890	2
ATCG00900	0
ATCG00905	0
ATCG00910	0
ATCG00920	42
ATCG00930	1
ATCG00940	0
ATCG00950	53
ATCG00960	0
ATCG00970	0
ATCG00980	0
ATCG00990	0
ATCG01000	0
ATCG01010	19
ATCG01020	37
ATCG01030	0
ATCG01040	2
ATCG01050	34
ATCG01060	7
ATCG01070	7
ATCG01080	9
ATCG01090	8
ATCG01100	24
ATCG01110	31
ATCG01120	9
ATCG01130	166
ATCG01140	0
ATCG01150	0
ATCG01160	0
ATCG01170	0
ATCG01180	202
ATCG01190	0
ATCG01200	0
ATCG01210	90
ATCG01220	0
ATCG01230	1
ATCG01240	2
ATCG01250	0
ATCG01260	0
ATCG01270	0
ATCG01280	1
ATCG01290	0
ATCG01300	0
ATCG01310	1
ATCG09900	0
ATMG00010	0
ATMG00020	7034
ATMG00030	1300
ATMG00040	2
ATMG00050	0
ATMG00060	32
ATMG00070	77
ATMG00080	32
ATMG00090	173
ATMG00100	0
ATMG00110	12
ATMG00120	1
ATMG00130	0
ATMG00140	0
ATMG00150	1
ATMG00160	56
ATMG00170	0
ATMG00180	0
ATMG00190	0
ATMG00200	0
ATMG00210	0
ATMG00220	0
ATMG00230	0
ATMG00240	0
ATMG00250	0
ATMG00260	0
ATMG00270	0
ATMG00280	0
ATMG00285	0
ATMG00290	0
ATMG00300	0
ATMG00310	0
ATMG00320	0
ATMG00330	0
ATMG00340	0
ATMG00350	0
ATMG00360	0
ATMG00370	0
ATMG00380	0
ATMG00390	0
ATMG00400	0
ATMG00410	0
ATMG00420	0
ATMG00430	0
ATMG00440	0
ATMG00450	0
ATMG00460	0
ATMG00470	0
ATMG00480	0
ATMG00490	0
ATMG00500	0
ATMG00510	0
ATMG00513	5
ATMG00516	2
ATMG00520	1
ATMG00530	0
ATMG00540	0
ATMG00550	0
ATMG00560	1
ATMG00570	1
ATMG00580	0
ATMG00590	0
ATMG00600	0
ATMG00610	0
ATMG00620	0
ATMG00630	0
ATMG00640	40
ATMG00650	15
ATMG00660	67
ATMG00665	1
ATMG00670	24
ATMG00680	0
ATMG00690	14
ATMG00700	0
ATMG00710	0
ATMG00720	0
ATMG00730	2
ATMG00740	0
ATMG00750	0
ATMG00760	0
ATMG00770	0
ATMG00780	0
ATMG00790	0
ATMG00800	0
ATMG00810	0
ATMG00820	0
ATMG00830	0
ATMG00840	0
ATMG00850	0
ATMG00860	0
ATMG00870	0
ATMG00880	0
ATMG00890	0
ATMG00900	0
ATMG00910	0
ATMG00920	0
ATMG00930	0
ATMG00940	0
ATMG00950	0
ATMG00960	0
ATMG00970	0
ATMG00980	16
ATMG00990	0
ATMG01000	0
ATMG01010	0
ATMG01020	0
ATMG01030	0
ATMG01040	0
ATMG01050	1
ATMG01060	0
ATMG01070	0
ATMG01080	7
ATMG01090	0
ATMG01100	0
ATMG01110	0
ATMG01120	3
ATMG01130	15
ATMG01140	0
ATMG01150	0
ATMG01160	0
ATMG01170	12
ATMG01180	0
ATMG01190	7
ATMG01200	1
ATMG01210	0
ATMG01220	1
ATMG01230	0
ATMG01240	0
ATMG01250	0
ATMG01260	0
ATMG01270	0
ATMG01275	1
ATMG01280	0
ATMG01290	0
ATMG01300	0
ATMG01310	0
ATMG01320	1
ATMG01330	5
ATMG01340	0
ATMG01350	3
ATMG01360	146
ATMG01370	52
ATMG01380	29
ATMG01390	5978
ATMG01400	0
ATMG01410	2
ATMG09390	0
ATMG09440	0
ATMG09450	0
ATMG09510	0
ATMG09520	0
ATMG09560	0
ATMG09720	0
ATMG09730	0
ATMG09740	0
ATMG09750	0
ATMG09790	0
ATMG09800	0
ATMG09830	0
ATMG09950	0
ATMG09960	1
ATMG09980	0
ath-miR156a-3p	0
ath-miR156a-5p	0
ath-miR156b-3p	0
ath-miR156b-5p	0
ath-miR156c-3p	0
ath-miR156c-5p	0
ath-miR156d-3p	0
ath-miR156d-5p	0
ath-miR156e	0
ath-miR156f-3p	0
ath-miR156f-5p	0
ath-miR156g	0
ath-miR156h	0
ath-miR156i	0
ath-miR156j	0
ath-miR157a-3p	0
ath-miR157a-5p	0
ath-miR157b-3p	0
ath-miR157b-5p	0
ath-miR157c-3p	0
ath-miR157c-5p	0
ath-miR157d	0
ath-miR158a-3p	0
ath-miR158a-5p	0
ath-miR158b	0
ath-miR159a	0
ath-miR159b-3p	0
ath-miR159b-5p	0
ath-miR159c	0
ath-miR160a-3p	0
ath-miR160a-5p	0
ath-miR160b	0
ath-miR160c-3p	0
ath-miR160c-5p	0
ath-miR161.1	0
ath-miR161.2	0
ath-miR162a-3p	0
ath-miR162a-5p	0
ath-miR162b-3p	0
ath-miR162b-5p	0
ath-miR163	0
ath-miR164a	0
ath-miR164b-3p	0
ath-miR164b-5p	0
ath-miR164c-3p	0
ath-miR164c-5p	0
ath-miR165a-3p	0
ath-miR165a-5p	0
ath-miR165b	0
ath-miR166a-3p	0
ath-miR166a-5p	0
ath-miR166b-3p	0
ath-miR166b-5p	0
ath-miR166c	0
ath-miR166d	0
ath-miR166e-3p	0
ath-miR166e-5p	0
ath-miR166f	0
ath-miR166g	0
ath-miR167a-3p	0
ath-miR167a-5p	0
ath-miR167b	0
ath-miR167c-3p	0
ath-miR167c-5p	0
ath-miR167d	0
ath-miR168a-3p	0
ath-miR168a-5p	0
ath-miR168b-3p	0
ath-miR168b-5p	0
ath-miR169a-3p	0
ath-miR169a-5p	0
ath-miR169b-3p	0
ath-miR169b-5p	0
ath-miR169c	0
ath-miR169d	0
ath-miR169e	0
ath-miR169f-3p	0
ath-miR169f-5p	0
ath-miR169g-3p	0
ath-miR169g-5p	0
ath-miR169h	0
ath-miR169i	0
ath-miR169j	0
ath-miR169k	0
ath-miR169l	0
ath-miR169m	0
ath-miR169n	0
ath-miR170-3p	0
ath-miR170-5p	0
ath-miR171a-3p	0
ath-miR171a-5p	0
ath-miR171b-3p	0
ath-miR171b-5p	0
ath-miR171c-3p	0
ath-miR171c-5p	0
ath-miR172a	0
ath-miR172b-3p	0
ath-miR172b-5p	0
ath-miR172c	0
ath-miR172d-3p	0
ath-miR172d-5p	0
ath-miR172e-3p	0
ath-miR172e-5p	0
ath-miR173-3p	0
ath-miR173-5p	0
ath-miR1886.1	0
ath-miR1886.2	0
ath-miR1886.3	0
ath-miR1887	0
ath-miR1888a	0
ath-miR1888b	0
ath-miR2111a-3p	0
ath-miR2111a-5p	0
ath-miR2111b-3p	0
ath-miR2111b-5p	0
ath-miR2112-3p	0
ath-miR2112-5p	0
ath-miR2933a	0
ath-miR2933b	0
ath-miR2934-3p	0
ath-miR2934-5p	0
ath-miR2936	0
ath-miR2937	0
ath-miR2938	0
ath-miR2939	0
ath-miR319a	0
ath-miR319b	0
ath-miR319c	0
ath-miR3434-3p	0
ath-miR3434-5p	0
ath-miR3440b-3p	0
ath-miR3440b-5p	0
ath-miR390a-3p	0
ath-miR390a-5p	0
ath-miR390b-3p	0
ath-miR390b-5p	0
ath-miR391-3p	0
ath-miR391-5p	0
ath-miR3932a	0
ath-miR3932b-3p	0
ath-miR3932b-5p	0
ath-miR3933	0
ath-miR393a-3p	0
ath-miR393a-5p	0
ath-miR393b-3p	0
ath-miR393b-5p	0
ath-miR394a	0
ath-miR394b-3p	0
ath-miR394b-5p	0
ath-miR395a	0
ath-miR395b	0
ath-miR395c	0
ath-miR395d	0
ath-miR395e	0
ath-miR395f	0
ath-miR396a-3p	0
ath-miR396a-5p	0
ath-miR396b-3p	0
ath-miR396b-5p	0
ath-miR397a	0
ath-miR397b	0
ath-miR398a-3p	0
ath-miR398a-5p	0
ath-miR398b-3p	0
ath-miR398b-5p	0
ath-miR398c-3p	0
ath-miR398c-5p	0
ath-miR399a	0
ath-miR399b	0
ath-miR399c-3p	0
ath-miR399c-5p	0
ath-miR399d	0
ath-miR399e	0
ath-miR399f	0
ath-miR400	0
ath-miR401	0
ath-miR402	0
ath-miR403-3p	0
ath-miR403-5p	0
ath-miR404	0
ath-miR405a	0
ath-miR405b	0
ath-miR405d	0
ath-miR406	0
ath-miR407	0
ath-miR408-3p	0
ath-miR408-5p	0
ath-miR413	0
ath-miR414	0
ath-miR415	0
ath-miR416	0
ath-miR417	0
ath-miR418	0
ath-miR419	0
ath-miR420	0
ath-miR4221	0
ath-miR4227	0
ath-miR4228-3p	0
ath-miR4228-5p	0
ath-miR4239	0
ath-miR4240	0
ath-miR4243	0
ath-miR4245	0
ath-miR426	0
ath-miR447a-3p	0
ath-miR447a.2-3p	0
ath-miR447b	0
ath-miR447c-3p	0
ath-miR447c-5p	0
ath-miR472-3p	0
ath-miR472-5p	0
ath-miR5012	0
ath-miR5013	0
ath-miR5014a-3p	0
ath-miR5014a-5p	0
ath-miR5014b	0
ath-miR5015	0
ath-miR5016	0
ath-miR5017-3p	0
ath-miR5017-5p	0
ath-miR5018	0
ath-miR5019	0
ath-miR5020a	0
ath-miR5020b	0
ath-miR5020c	0
ath-miR5021	0
ath-miR5022	0
ath-miR5023	0
ath-miR5024-3p	0
ath-miR5024-5p	0
ath-miR5025	0
ath-miR5026	0
ath-miR5027	0
ath-miR5028	0
ath-miR5029	0
ath-miR5595a	0
ath-miR5628	0
ath-miR5629	0
ath-miR5630a	0
ath-miR5630b	0
ath-miR5631	0
ath-miR5632-3p	0
ath-miR5632-5p	0
ath-miR5633	0
ath-miR5634	0
ath-miR5635a	0
ath-miR5635b	0
ath-miR5635c	0
ath-miR5635d	0
ath-miR5636	0
ath-miR5637	0
ath-miR5638a	0
ath-miR5638b	0
ath-miR5639-3p	0
ath-miR5639-5p	0
ath-miR5640	0
ath-miR5641	0
ath-miR5642a	0
ath-miR5642b	0
ath-miR5643a	0
ath-miR5643b	0
ath-miR5644	0
ath-miR5645a	0
ath-miR5645b	0
ath-miR5645c	0
ath-miR5645d	0
ath-miR5645e	0
ath-miR5645f	0
ath-miR5646	0
ath-miR5647	0
ath-miR5648-3p	0
ath-miR5648-5p	0
ath-miR5649a	0
ath-miR5649b	0
ath-miR5650	0
ath-miR5651	0
ath-miR5652	0
ath-miR5653	0
ath-miR5654-3p	0
ath-miR5654-5p	0
ath-miR5655	0
ath-miR5656	0
ath-miR5657	0
ath-miR5658	0
ath-miR5659	0
ath-miR5660	0
ath-miR5661	0
ath-miR5662	0
ath-miR5663-3p	0
ath-miR5663-5p	0
ath-miR5664	0
ath-miR5665	0
ath-miR5666	0
ath-miR5995b	0
ath-miR5996	0
ath-miR5997	0
ath-miR5998a	0
ath-miR5998b	0
ath-miR5999	0
ath-miR771	0
ath-miR773a	0
ath-miR773b-3p	0
ath-miR773b-5p	0
ath-miR774a	0
ath-miR774b-3p	0
ath-miR774b-5p	0
ath-miR775	0
ath-miR776	0
ath-miR777	0
ath-miR778	0
ath-miR779.1	0
ath-miR779.2	0
ath-miR780.1	0
ath-miR780.2	0
ath-miR781a	0
ath-miR781b	0
ath-miR782	0
ath-miR8121	0
ath-miR8165	0
ath-miR8166	0
ath-miR8167a	0
ath-miR8167b	0
ath-miR8167c	0
ath-miR8167d	0
ath-miR8167e	0
ath-miR8167f	0
ath-miR8168	0
ath-miR8169	0
ath-miR8170-3p	0
ath-miR8170-5p	0
ath-miR8171	0
ath-miR8172	0
ath-miR8173	0
ath-miR8174	0
ath-miR8175	0
ath-miR8176	0
ath-miR8177	0
ath-miR8178	0
ath-miR8179	0
ath-miR8180	0
ath-miR8181	0
ath-miR8182	0
ath-miR8183	0
ath-miR8184	0
ath-miR822-3p	0
ath-miR822-5p	0
ath-miR823	0
ath-miR824-3p	0
ath-miR824-5p	0
ath-miR825	0
ath-miR826a	0
ath-miR826b	0
ath-miR827	0
ath-miR828	0
ath-miR829-3p.1	0
ath-miR829-3p.2	0
ath-miR829-5p	0
ath-miR830-3p	0
ath-miR830-5p	0
ath-miR831-3p	0
ath-miR831-5p	0
ath-miR832-3p	0
ath-miR832-5p	0
ath-miR833a-3p	0
ath-miR833a-5p	0
ath-miR833b	0
ath-miR834	0
ath-miR835-3p	0
ath-miR835-5p	0
ath-miR836	0
ath-miR837-3p	0
ath-miR837-5p	0
ath-miR838	0
ath-miR839-5p	0
ath-miR840-3p	0
ath-miR840-5p	0
ath-miR841a-3p	0
ath-miR841a-5p	0
ath-miR841b-3p	0
ath-miR841b-5p	0
ath-miR842	0
ath-miR843	0
ath-miR844-3p	0
ath-miR844-5p	0
ath-miR845a	0
ath-miR845b	0
ath-miR846-3p	0
ath-miR846-5p	0
ath-miR847	0
ath-miR848	0
ath-miR849	0
ath-miR850	0
ath-miR851-3p	0
ath-miR851-5p	0
ath-miR852	0
ath-miR853	0
ath-miR854a	0
ath-miR854b	0
ath-miR854c	0
ath-miR854d	0
ath-miR854e	0
ath-miR855	0
ath-miR856	0
ath-miR857	0
ath-miR858a	0
ath-miR858b	0
ath-miR859	0
ath-miR860	0
ath-miR861-3p	0
ath-miR861-5p	0
ath-miR862-3p	0
ath-miR862-5p	0
ath-miR863-3p	0
ath-miR863-5p	0
ath-miR864-3p	0
ath-miR864-5p	0
ath-miR865-3p	0
ath-miR865-5p	0
ath-miR866-3p	0
ath-miR866-5p	0
ath-miR867	0
ath-miR868-3p	0
ath-miR868-5p	0
ath-miR869.1	0
ath-miR869.2	0
ath-miR870-3p	0
ath-miR870-5p	0
```
