## Supplemental_Data1_Codes for "Expanding the synthetic biology toolbox with a library of constitutive and repressible promoters": SRR3581886.tabular

```
AT1G01010	164
AT1G01020	45
AT1G01030	17
AT1G01040	1506
AT1G01046	23
AT1G01050	1743
AT1G01060	43
AT1G01070	18
AT1G01080	581
AT1G01090	5844
AT1G01100	14487
AT1G01110	300
AT1G01120	1780
AT1G01130	76
AT1G01140	729
AT1G01150	8
AT1G01160	1270
AT1G01170	300
AT1G01180	7
AT1G01183	0
AT1G01190	4
AT1G01200	6
AT1G01210	368
AT1G01220	702
AT1G01225	185
AT1G01230	546
AT1G01240	307
AT1G01250	86
AT1G01260	732
AT1G01270	0
AT1G01280	0
AT1G01290	472
AT1G01300	4759
AT1G01305	302
AT1G01310	48
AT1G01320	2579
AT1G01335	0
AT1G01340	10
AT1G01350	674
AT1G01355	1
AT1G01360	412
AT1G01370	520
AT1G01380	0
AT1G01390	0
AT1G01400	0
AT1G01410	0
AT1G01420	10
AT1G01430	2480
AT1G01440	468
AT1G01448	142
AT1G01450	0
AT1G01453	0
AT1G01460	28
AT1G01470	47
AT1G01480	141
AT1G01490	127
AT1G01500	320
AT1G01510	2106
AT1G01520	4
AT1G01530	18
AT1G01540	1149
AT1G01550	3781
AT1G01560	20
AT1G01570	176
AT1G01580	0
AT1G01590	62
AT1G01600	150
AT1G01610	2655
AT1G01620	4574
AT1G01630	88
AT1G01640	22
AT1G01650	1859
AT1G01660	61
AT1G01670	113
AT1G01680	1
AT1G01690	557
AT1G01695	18
AT1G01700	58
AT1G01710	1045
AT1G01715	175
AT1G01720	1469
AT1G01725	158
AT1G01730	862
AT1G01740	170
AT1G01750	18
AT1G01760	131
AT1G01770	348
AT1G01780	98
AT1G01790	953
AT1G01800	538
AT1G01810	43
AT1G01820	944
AT1G01830	1193
AT1G01840	5
AT1G01860	126
AT1G01870	0
AT1G01880	242
AT1G01890	0
AT1G01900	11
AT1G01910	1476
AT1G01920	796
AT1G01930	367
AT1G01940	620
AT1G01950	769
AT1G01960	4167
AT1G01970	309
AT1G01980	152
AT1G01990	564
AT1G02000	505
AT1G02010	196
AT1G02020	347
AT1G02030	0
AT1G02040	2
AT1G02050	238
AT1G02060	357
AT1G02065	618
AT1G02067	2
AT1G02070	62
AT1G02080	5553
AT1G02090	2048
AT1G02100	786
AT1G02110	1027
AT1G02120	1451
AT1G02130	1953
AT1G02136	0
AT1G02140	5032
AT1G02145	919
AT1G02150	1112
AT1G02160	545
AT1G02170	566
AT1G02180	435
AT1G02190	7180
AT1G02205	2041
AT1G02210	0
AT1G02220	3
AT1G02228	0
AT1G02230	6
AT1G02250	1
AT1G02260	787
AT1G02270	514
AT1G02280	1355
AT1G02290	494
AT1G02300	165
AT1G02305	2586
AT1G02310	1
AT1G02320	0
AT1G02330	1035
AT1G02335	1011
AT1G02340	121
AT1G02350	50
AT1G02360	1
AT1G02370	614
AT1G02380	63
AT1G02390	2
AT1G02400	14
AT1G02405	75
AT1G02410	745
AT1G02420	68
AT1G02430	10
AT1G02440	10
AT1G02450	219
AT1G02460	139
AT1G02470	35
AT1G02475	328
AT1G02480	0
AT1G02490	5
AT1G02500	8989
AT1G02510	0
AT1G02520	666
AT1G02530	4986
AT1G02540	0
AT1G02550	10
AT1G02560	2876
AT1G02570	0
AT1G02575	3
AT1G02580	100
AT1G02590	0
AT1G02600	0
AT1G02610	70
AT1G02620	1
AT1G02630	47
AT1G02640	862
AT1G02650	17
AT1G02660	440
AT1G02670	143
AT1G02680	567
AT1G02681	7
AT1G02690	2190
AT1G02700	7
AT1G02705	2
AT1G02710	0
AT1G02720	950
AT1G02730	3372
AT1G02740	532
AT1G02750	210
AT1G02760	0
AT1G02770	201
AT1G02780	32096
AT1G02790	798
AT1G02800	1841
AT1G02810	228
AT1G02813	1
AT1G02816	719
AT1G02820	8
AT1G02830	4
AT1G02840	4245
AT1G02850	94
AT1G02860	122
AT1G02870	759
AT1G02880	220
AT1G02890	2140
AT1G02900	15
AT1G02910	545
AT1G02920	19
AT1G02930	3608
AT1G02940	496
AT1G02950	48
AT1G02952	0
AT1G02960	449
AT1G02965	0
AT1G02970	300
AT1G02980	113
AT1G02990	1044
AT1G03000	790
AT1G03010	289
AT1G03020	0
AT1G03030	558
AT1G03040	3154
AT1G03050	151
AT1G03055	39
AT1G03060	2731
AT1G03070	51
AT1G03080	2971
AT1G03090	683
AT1G03100	87
AT1G03103	0
AT1G03106	2
AT1G03110	901
AT1G03120	8
AT1G03130	1272
AT1G03140	1542
AT1G03150	486
AT1G03160	644
AT1G03165	1
AT1G03170	3068
AT1G03180	160
AT1G03190	619
AT1G03200	24
AT1G03210	183
AT1G03220	96
AT1G03230	162
AT1G03240	3
AT1G03250	736
AT1G03260	262
AT1G03270	180
AT1G03280	983
AT1G03290	1445
AT1G03300	0
AT1G03310	1062
AT1G03320	1
AT1G03325	0
AT1G03330	1784
AT1G03340	12
AT1G03350	1970
AT1G03360	716
AT1G03365	877
AT1G03370	866
AT1G03380	577
AT1G03390	0
AT1G03395	0
AT1G03400	54
AT1G03410	22
AT1G03420	3
AT1G03430	263
AT1G03440	179
AT1G03445	30
AT1G03457	250
AT1G03470	178
AT1G03475	1950
AT1G03490	0
AT1G03495	52
AT1G03502	1
AT1G03506	5
AT1G03510	72
AT1G03515	0
AT1G03520	292
AT1G03530	1354
AT1G03540	186
AT1G03545	22
AT1G03550	33
AT1G03560	388
AT1G03570	0
AT1G03580	3
AT1G03590	1748
AT1G03600	1137
AT1G03610	254
AT1G03620	2
AT1G03630	1288
AT1G03640	0
AT1G03650	124
AT1G03660	81
AT1G03670	0
AT1G03680	1705
AT1G03687	553
AT1G03700	0
AT1G03710	1383
AT1G03720	39
AT1G03730	423
AT1G03740	606
AT1G03743	0
AT1G03746	0
AT1G03750	283
AT1G03760	397
AT1G03770	405
AT1G03780	1811
AT1G03790	21
AT1G03800	49
AT1G03810	0
AT1G03820	125
AT1G03830	1160
AT1G03840	10
AT1G03850	24
AT1G03860	2745
AT1G03870	997
AT1G03880	1
AT1G03890	0
AT1G03900	1329
AT1G03905	110
AT1G03910	2100
AT1G03920	14
AT1G03930	452
AT1G03935	5
AT1G03940	67
AT1G03950	214
AT1G03960	679
AT1G03970	355
AT1G03980	58
AT1G03982	0
AT1G03987	0
AT1G03990	57
AT1G03993	0
AT1G03997	0
AT1G04000	1216
AT1G04003	0
AT1G04007	38
AT1G04010	403
AT1G04013	0
AT1G04017	0
AT1G04020	772
AT1G04023	0
AT1G04027	10
AT1G04030	962
AT1G04033	0
AT1G04037	14
AT1G04040	26
AT1G04043	0
AT1G04047	2
AT1G04050	541
AT1G04053	5
AT1G04057	0
AT1G04063	0
AT1G04067	0
AT1G04070	625
AT1G04073	1
AT1G04077	0
AT1G04080	5226
AT1G04083	1
AT1G04087	0
AT1G04090	37
AT1G04093	5
AT1G04097	2
AT1G04100	56
AT1G04103	0
AT1G04105	0
AT1G04110	54
AT1G04117	10
AT1G04120	5306
AT1G04123	0
AT1G04127	0
AT1G04130	559
AT1G04133	0
AT1G04137	0
AT1G04140	3299
AT1G04143	0
AT1G04147	0
AT1G04150	123
AT1G04153	0
AT1G04157	0
AT1G04160	655
AT1G04163	0
AT1G04167	0
AT1G04170	5342
AT1G04173	2
AT1G04177	0
AT1G04180	0
AT1G04183	1
AT1G04187	7
AT1G04190	1094
AT1G04193	2
AT1G04197	11
AT1G04200	1603
AT1G04203	0
AT1G04207	3
AT1G04210	2537
AT1G04213	0
AT1G04217	14
AT1G04220	257
AT1G04223	1
AT1G04227	0
AT1G04230	570
AT1G04233	0
AT1G04237	0
AT1G04240	222
AT1G04243	0
AT1G04247	104
AT1G04250	736
AT1G04253	0
AT1G04257	0
AT1G04260	892
AT1G04263	0
AT1G04267	16
AT1G04270	21151
AT1G04273	22
AT1G04277	20
AT1G04280	402
AT1G04283	0
AT1G04287	1
AT1G04290	55
AT1G04293	0
AT1G04295	0
AT1G04297	4
AT1G04300	2050
AT1G04303	2
AT1G04307	0
AT1G04310	1120
AT1G04313	0
AT1G04320	0
AT1G04323	0
AT1G04327	0
AT1G04330	6
AT1G04333	0
AT1G04337	0
AT1G04340	1537
AT1G04343	0
AT1G04347	5
AT1G04350	116
AT1G04353	2
AT1G04357	8
AT1G04360	24
AT1G04363	0
AT1G04367	2
AT1G04370	1
AT1G04373	0
AT1G04377	0
AT1G04380	14
AT1G04383	0
AT1G04387	5
AT1G04390	447
AT1G04393	1
AT1G04397	0
AT1G04400	1982
AT1G04403	0
AT1G04407	0
AT1G04410	19672
AT1G04413	0
AT1G04417	0
AT1G04420	627
AT1G04423	3
AT1G04425	3
AT1G04427	6
AT1G04430	1631
AT1G04433	0
AT1G04437	0
AT1G04440	936
AT1G04443	0
AT1G04445	25
AT1G04447	0
AT1G04450	7
AT1G04453	0
AT1G04455	1
AT1G04457	0
AT1G04463	0
AT1G04467	0
AT1G04470	144
AT1G04473	6
AT1G04477	9
AT1G04480	6183
AT1G04483	1
AT1G04487	0
AT1G04490	7
AT1G04493	0
AT1G04497	0
AT1G04500	2
AT1G04503	0
AT1G04507	0
AT1G04510	2836
AT1G04513	0
AT1G04517	1
AT1G04520	698
AT1G04523	0
AT1G04527	0
AT1G04530	1250
AT1G04533	0
AT1G04537	0
AT1G04540	181
AT1G04547	0
AT1G04550	842
AT1G04555	338
AT1G04557	0
AT1G04560	12
AT1G04563	6
AT1G04567	4
AT1G04570	178
AT1G04573	0
AT1G04577	3
AT1G04580	715
AT1G04583	0
AT1G04587	2
AT1G04590	1007
AT1G04593	0
AT1G04597	0
AT1G04600	145
AT1G04603	0
AT1G04607	0
AT1G04610	25
AT1G04620	532
AT1G04623	0
AT1G04625	0
AT1G04630	963
AT1G04635	82
AT1G04640	254
AT1G04643	0
AT1G04645	924
AT1G04647	0
AT1G04650	359
AT1G04653	0
AT1G04657	0
AT1G04660	34
AT1G04667	0
AT1G04670	0
AT1G04673	0
AT1G04677	0
AT1G04680	1901
AT1G04683	0
AT1G04687	0
AT1G04690	4528
AT1G04693	0
AT1G04697	0
AT1G04700	219
AT1G04703	2
AT1G04707	0
AT1G04710	574
AT1G04713	0
AT1G04717	0
AT1G04720	0
AT1G04723	4
AT1G04730	527
AT1G04733	0
AT1G04737	0
AT1G04743	0
AT1G04747	1
AT1G04750	3889
AT1G04753	0
AT1G04760	294
AT1G04763	0
AT1G04767	0
AT1G04770	665
AT1G04773	0
AT1G04778	0
AT1G04780	2192
AT1G04783	0
AT1G04787	1
AT1G04790	1010
AT1G04793	0
AT1G04797	1
AT1G04800	2
AT1G04803	0
AT1G04807	1
AT1G04810	2269
AT1G04813	0
AT1G04817	3
AT1G04820	26669
AT1G04823	0
AT1G04827	6
AT1G04830	494
AT1G04833	0
AT1G04837	0
AT1G04840	85
AT1G04847	0
AT1G04850	3273
AT1G04853	0
AT1G04857	0
AT1G04860	933
AT1G04863	0
AT1G04867	0
AT1G04870	1473
AT1G04873	0
AT1G04877	2
AT1G04880	86
AT1G04883	0
AT1G04887	0
AT1G04890	1
AT1G04893	2
AT1G04895	0
AT1G04897	0
AT1G04900	643
AT1G04907	0
AT1G04910	1055
AT1G04913	0
AT1G04917	0
AT1G04920	11
AT1G04923	0
AT1G04927	0
AT1G04930	213
AT1G04933	1
AT1G04937	0
AT1G04940	55
AT1G04943	0
AT1G04945	386
AT1G04947	0
AT1G04950	940
AT1G04953	0
AT1G04957	0
AT1G04960	474
AT1G04963	0
AT1G04967	1
AT1G04970	458
AT1G04973	15
AT1G04977	0
AT1G04980	1284
AT1G04983	0
AT1G04985	428
AT1G04987	0
AT1G04990	1301
AT1G04993	0
AT1G04997	0
AT1G05000	24
AT1G05003	0
AT1G05005	0
AT1G05007	0
AT1G05010	51
AT1G05013	0
AT1G05017	0
AT1G05020	19
AT1G05023	1
AT1G05027	0
AT1G05030	306
AT1G05033	1
AT1G05035	0
AT1G05037	0
AT1G05040	4
AT1G05043	13
AT1G05047	1
AT1G05053	0
AT1G05055	558
AT1G05057	0
AT1G05060	312
AT1G05061	18
AT1G05065	26
AT1G05067	0
AT1G05070	578
AT1G05073	0
AT1G05077	0
AT1G05080	2
AT1G05083	9
AT1G05085	2
AT1G05087	23
AT1G05090	1
AT1G05093	0
AT1G05097	0
AT1G05100	35
AT1G05103	0
AT1G05107	0
AT1G05113	0
AT1G05117	2
AT1G05120	1483
AT1G05123	2
AT1G05127	0
AT1G05133	0
AT1G05135	758
AT1G05136	0
AT1G05137	0
AT1G05140	538
AT1G05143	7
AT1G05147	0
AT1G05150	2709
AT1G05153	1
AT1G05160	409
AT1G05163	7
AT1G05170	192
AT1G05173	0
AT1G05177	0
AT1G05180	1175
AT1G05183	0
AT1G05187	0
AT1G05190	2332
AT1G05193	0
AT1G05197	0
AT1G05200	994
AT1G05203	1
AT1G05205	446
AT1G05207	16
AT1G05210	531
AT1G05213	9
AT1G05217	0
AT1G05220	14
AT1G05223	0
AT1G05227	0
AT1G05230	822
AT1G05233	0
AT1G05237	0
AT1G05240	5
AT1G05243	0
AT1G05247	0
AT1G05250	0
AT1G05253	0
AT1G05257	0
AT1G05260	401
AT1G05263	0
AT1G05267	0
AT1G05270	314
AT1G05273	0
AT1G05277	15
AT1G05280	46
AT1G05283	0
AT1G05287	0
AT1G05290	0
AT1G05291	4
AT1G05293	0
AT1G05297	14
AT1G05300	32
AT1G05303	0
AT1G05307	0
AT1G05310	8
AT1G05313	0
AT1G05317	4
AT1G05320	541
AT1G05323	0
AT1G05327	0
AT1G05330	6
AT1G05333	0
AT1G05337	0
AT1G05340	43
AT1G05343	0
AT1G05347	0
AT1G05350	1260
AT1G05353	0
AT1G05357	0
AT1G05360	825
AT1G05363	0
AT1G05367	0
AT1G05370	29
AT1G05373	0
AT1G05377	0
AT1G05380	2023
AT1G05383	0
AT1G05385	181
AT1G05387	0
AT1G05390	0
AT1G05397	0
AT1G05400	10
AT1G05407	0
AT1G05410	629
AT1G05413	0
AT1G05417	0
AT1G05420	36
AT1G05423	0
AT1G05427	0
AT1G05430	706
AT1G05433	0
AT1G05440	644
AT1G05443	6
AT1G05447	0
AT1G05450	20
AT1G05453	0
AT1G05460	1393
AT1G05463	4
AT1G05467	65
AT1G05470	311
AT1G05473	0
AT1G05477	0
AT1G05483	0
AT1G05487	0
AT1G05490	10274
AT1G05493	0
AT1G05497	0
AT1G05500	2325
AT1G05507	0
AT1G05510	1
AT1G05517	13
AT1G05520	2290
AT1G05523	0
AT1G05527	0
AT1G05530	0
AT1G05533	0
AT1G05537	0
AT1G05540	1350
AT1G05543	48
AT1G05547	0
AT1G05550	893
AT1G05553	1
AT1G05557	6
AT1G05560	0
AT1G05562	0
AT1G05563	0
AT1G05567	0
AT1G05570	4452
AT1G05575	7
AT1G05577	0
AT1G05580	229
AT1G05583	0
AT1G05587	0
AT1G05590	953
AT1G05593	0
AT1G05597	0
AT1G05600	251
AT1G05603	0
AT1G05607	0
AT1G05610	31
AT1G05613	0
AT1G05615	0
AT1G05617	0
AT1G05620	570
AT1G05623	0
AT1G05627	0
AT1G05630	563
AT1G05633	0
AT1G05637	0
AT1G05640	402
AT1G05643	0
AT1G05647	0
AT1G05650	0
AT1G05653	0
AT1G05657	0
AT1G05660	1
AT1G05663	0
AT1G05667	0
AT1G05670	348
AT1G05673	0
AT1G05675	0
AT1G05680	47
AT1G05683	0
AT1G05687	18
AT1G05690	48
AT1G05693	0
AT1G05697	0
AT1G05700	3
AT1G05703	0
AT1G05707	0
AT1G05710	993
AT1G05713	0
AT1G05717	0
AT1G05720	814
AT1G05723	0
AT1G05727	0
AT1G05730	242
AT1G05733	1
AT1G05737	0
AT1G05740	0
AT1G05747	0
AT1G05750	182
AT1G05753	0
AT1G05757	1
AT1G05760	0
AT1G05763	3
AT1G05767	0
AT1G05770	24
AT1G05773	23
AT1G05777	1
AT1G05780	186
AT1G05783	17
AT1G05785	285
AT1G05787	0
AT1G05790	422
AT1G05793	2
AT1G05797	0
AT1G05800	0
AT1G05803	0
AT1G05805	331
AT1G05807	0
AT1G05810	72
AT1G05813	0
AT1G05817	0
AT1G05820	65
AT1G05823	0
AT1G05827	0
AT1G05830	1408
AT1G05833	16
AT1G05835	102
AT1G05837	0
AT1G05840	829
AT1G05843	0
AT1G05847	0
AT1G05850	10330
AT1G05853	0
AT1G05857	0
AT1G05860	421
AT1G05863	0
AT1G05867	0
AT1G05870	659
AT1G05873	0
AT1G05880	0
AT1G05887	0
AT1G05890	1000
AT1G05893	0
AT1G05894	12
AT1G05897	0
AT1G05900	196
AT1G05903	0
AT1G05907	0
AT1G05910	2357
AT1G05913	3
AT1G05917	0
AT1G05920	0
AT1G05927	0
AT1G05930	0
AT1G05933	0
AT1G05937	5
AT1G05940	781
AT1G05943	0
AT1G05947	0
AT1G05950	1085
AT1G05953	0
AT1G05957	0
AT1G05960	1267
AT1G05963	0
AT1G05967	0
AT1G05970	459
AT1G05973	0
AT1G05977	12
AT1G05980	0
AT1G05983	0
AT1G05987	0
AT1G05990	0
AT1G05993	4
AT1G05997	2
AT1G06000	0
AT1G06002	0
AT1G06003	0
AT1G06007	0
AT1G06010	546
AT1G06013	0
AT1G06017	2
AT1G06020	279
AT1G06023	0
AT1G06027	0
AT1G06030	44
AT1G06033	18
AT1G06037	0
AT1G06040	1205
AT1G06043	0
AT1G06045	0
AT1G06047	0
AT1G06050	153
AT1G06053	0
AT1G06057	0
AT1G06060	556
AT1G06063	0
AT1G06067	0
AT1G06070	1427
AT1G06073	0
AT1G06080	1038
AT1G06083	10
AT1G06087	4
AT1G06090	0
AT1G06093	0
AT1G06097	0
AT1G06100	36
AT1G06103	0
AT1G06110	1158
AT1G06113	0
AT1G06117	1
AT1G06120	0
AT1G06123	0
AT1G06127	0
AT1G06130	774
AT1G06133	0
AT1G06135	0
AT1G06137	0
AT1G06140	87
AT1G06143	169
AT1G06147	0
AT1G06148	0
AT1G06150	1123
AT1G06153	0
AT1G06157	0
AT1G06160	0
AT1G06163	0
AT1G06170	7
AT1G06173	3
AT1G06177	0
AT1G06180	87
AT1G06187	0
AT1G06190	729
AT1G06197	0
AT1G06200	1414
AT1G06203	0
AT1G06207	0
AT1G06210	1756
AT1G06213	0
AT1G06217	1
AT1G06220	3755
AT1G06225	0
AT1G06227	102
AT1G06230	3406
AT1G06233	0
AT1G06237	0
AT1G06240	384
AT1G06243	0
AT1G06247	0
AT1G06250	71
AT1G06253	0
AT1G06257	0
AT1G06260	0
AT1G06263	0
AT1G06265	64
AT1G06267	12
AT1G06270	259
AT1G06273	5
AT1G06277	0
AT1G06280	0
AT1G06283	0
AT1G06287	2
AT1G06290	994
AT1G06293	0
AT1G06297	0
AT1G06303	0
AT1G06307	0
AT1G06310	78
AT1G06313	0
AT1G06317	0
AT1G06320	1
AT1G06323	0
AT1G06327	0
AT1G06330	0
AT1G06333	0
AT1G06337	0
AT1G06340	11
AT1G06343	0
AT1G06347	0
AT1G06350	1391
AT1G06353	0
AT1G06357	0
AT1G06360	138
AT1G06363	0
AT1G06370	106
AT1G06373	0
AT1G06377	0
AT1G06380	275
AT1G06383	0
AT1G06387	0
AT1G06390	1892
AT1G06393	0
AT1G06397	0
AT1G06400	1059
AT1G06403	0
AT1G06407	0
AT1G06410	4526
AT1G06413	0
AT1G06417	0
AT1G06420	1514
AT1G06423	0
AT1G06427	0
AT1G06430	511
AT1G06433	0
AT1G06437	0
AT1G06440	116
AT1G06443	0
AT1G06447	0
AT1G06450	142
AT1G06453	0
AT1G06457	4
AT1G06460	456
AT1G06463	2
AT1G06467	0
AT1G06470	1030
AT1G06473	59
AT1G06475	0
AT1G06480	0
AT1G06483	1
AT1G06487	5
AT1G06490	178
AT1G06493	0
AT1G06497	0
AT1G06500	385
AT1G06507	0
AT1G06510	248
AT1G06513	0
AT1G06515	550
AT1G06517	0
AT1G06520	1801
AT1G06523	0
AT1G06527	0
AT1G06530	0
AT1G06533	0
AT1G06537	2
AT1G06540	55
AT1G06543	0
AT1G06547	6
AT1G06550	4918
AT1G06553	5
AT1G06557	0
AT1G06560	456
AT1G06567	2
AT1G06570	309
AT1G06573	55
AT1G06577	16
AT1G06580	142
AT1G06583	3
AT1G06587	0
AT1G06590	679
AT1G06593	1
AT1G06597	0
AT1G06603	0
AT1G06607	0
AT1G06610	0
AT1G06613	0
AT1G06617	0
AT1G06620	191
AT1G06623	0
AT1G06627	0
AT1G06630	831
AT1G06633	0
AT1G06637	0
AT1G06640	560
AT1G06643	0
AT1G06645	2
AT1G06647	0
AT1G06650	107
AT1G06653	0
AT1G06657	0
AT1G06660	505
AT1G06663	0
AT1G06667	0
AT1G06670	2966
AT1G06673	0
AT1G06677	0
AT1G06680	9118
AT1G06683	0
AT1G06687	0
AT1G06690	278
AT1G06693	0
AT1G06697	0
AT1G06700	1471
AT1G06703	0
AT1G06707	0
AT1G06710	391
AT1G06713	0
AT1G06717	0
AT1G06720	1771
AT1G06723	0
AT1G06727	3
AT1G06730	622
AT1G06733	0
AT1G06737	2
AT1G06740	291
AT1G06743	1
AT1G06747	0
AT1G06750	16
AT1G06753	9
AT1G06757	0
AT1G06760	6316
AT1G06770	317
AT1G06773	1
AT1G06777	0
AT1G06780	842
AT1G06783	0
AT1G06787	0
AT1G06790	681
AT1G06797	0
AT1G06800	87
AT1G06810	0
AT1G06817	0
AT1G06820	772
AT1G06823	0
AT1G06827	0
AT1G06830	7
AT1G06837	1
AT1G06840	808
AT1G06850	372
AT1G06853	0
AT1G06857	0
AT1G06860	0
AT1G06863	0
AT1G06867	0
AT1G06870	1035
AT1G06873	0
AT1G06877	0
AT1G06880	0
AT1G06883	0
AT1G06890	2662
AT1G06897	0
AT1G06900	1867
AT1G06903	0
AT1G06907	0
AT1G06910	297
AT1G06913	0
AT1G06917	0
AT1G06920	14
AT1G06923	0
AT1G06925	0
AT1G06927	0
AT1G06930	0
AT1G06933	0
AT1G06937	0
AT1G06943	0
AT1G06947	0
AT1G06950	4381
AT1G06953	0
AT1G06957	0
AT1G06960	745
AT1G06963	0
AT1G06967	0
AT1G06970	3
AT1G06973	0
AT1G06977	26
AT1G06980	6
AT1G06983	0
AT1G06987	0
AT1G06990	0
AT1G06993	1
AT1G06997	0
AT1G07000	125
AT1G07003	0
AT1G07007	0
AT1G07010	222
AT1G07013	0
AT1G07017	0
AT1G07020	504
AT1G07023	1
AT1G07025	0
AT1G07027	0
AT1G07030	774
AT1G07040	1013
AT1G07050	90
AT1G07051	0
AT1G07060	8
AT1G07070	1158
AT1G07080	2308
AT1G07090	1642
AT1G07100	0
AT1G07110	1062
AT1G07117	0
AT1G07119	34
AT1G07120	1
AT1G07123	0
AT1G07127	0
AT1G07128	0
AT1G07130	0
AT1G07133	0
AT1G07135	293
AT1G07137	0
AT1G07140	3963
AT1G07143	0
AT1G07147	0
AT1G07150	24
AT1G07157	0
AT1G07160	3
AT1G07163	0
AT1G07167	1
AT1G07170	725
AT1G07173	0
AT1G07175	1
AT1G07177	0
AT1G07180	380
AT1G07183	0
AT1G07187	2
AT1G07190	0
AT1G07193	0
AT1G07197	0
AT1G07200	686
AT1G07210	1705
AT1G07220	543
AT1G07230	1632
AT1G07233	0
AT1G07237	0
AT1G07240	95
AT1G07243	1
AT1G07247	0
AT1G07250	624
AT1G07253	0
AT1G07257	0
AT1G07260	16
AT1G07263	0
AT1G07267	3
AT1G07270	124
AT1G07273	1
AT1G07277	0
AT1G07280	530
AT1G07283	1
AT1G07287	0
AT1G07290	74
AT1G07293	0
AT1G07297	0
AT1G07300	178
AT1G07303	2
AT1G07310	920
AT1G07313	13
AT1G07317	0
AT1G07320	2791
AT1G07323	909
AT1G07327	0
AT1G07330	8
AT1G07333	0
AT1G07337	0
AT1G07340	2
AT1G07343	0
AT1G07347	0
AT1G07350	1089
AT1G07353	0
AT1G07357	0
AT1G07360	1682
AT1G07367	0
AT1G07370	2335
AT1G07373	0
AT1G07380	166
AT1G07383	0
AT1G07390	86
AT1G07393	1
AT1G07397	0
AT1G07400	133
AT1G07407	0
AT1G07410	289
AT1G07413	1
AT1G07417	0
AT1G07420	1764
AT1G07423	0
AT1G07430	95
AT1G07433	0
AT1G07437	0
AT1G07440	332
AT1G07447	0
AT1G07450	39
AT1G07453	0
AT1G07457	0
AT1G07460	0
AT1G07463	0
AT1G07467	0
AT1G07470	382
AT1G07473	0
AT1G07476	1
AT1G07477	0
AT1G07480	352
AT1G07483	0
AT1G07485	0
AT1G07487	0
AT1G07490	5
AT1G07493	0
AT1G07497	0
AT1G07500	0
AT1G07503	0
AT1G07507	0
AT1G07510	1935
AT1G07513	0
AT1G07517	3
AT1G07520	0
AT1G07523	0
AT1G07527	0
AT1G07530	996
AT1G07533	4
AT1G07537	0
AT1G07540	4
AT1G07543	3
AT1G07547	6
AT1G07550	0
AT1G07553	0
AT1G07557	0
AT1G07560	1
AT1G07563	0
AT1G07567	0
AT1G07570	924
AT1G07573	0
AT1G07580	0
AT1G07583	0
AT1G07587	6
AT1G07590	194
AT1G07593	0
AT1G07597	0
AT1G07600	0
AT1G07603	11
AT1G07607	7
AT1G07610	19
AT1G07613	0
AT1G07615	332
AT1G07617	0
AT1G07620	0
AT1G07623	2
AT1G07627	0
AT1G07630	475
AT1G07633	2
AT1G07637	9
AT1G07640	724
AT1G07645	1
AT1G07647	0
AT1G07650	3775
AT1G07653	0
AT1G07657	0
AT1G07660	1444
AT1G07663	6
AT1G07667	0
AT1G07670	4366
AT1G07673	0
AT1G07680	4
AT1G07683	5
AT1G07690	6
AT1G07693	4
AT1G07697	1
AT1G07700	327
AT1G07702	0
AT1G07703	9
AT1G07705	1074
AT1G07707	0
AT1G07710	224
AT1G07717	0
AT1G07720	2948
AT1G07723	0
AT1G07725	0
AT1G07727	0
AT1G07728	0
AT1G07730	0
AT1G07733	0
AT1G07737	0
AT1G07740	210
AT1G07743	79
AT1G07745	169
AT1G07747	0
AT1G07750	7479
AT1G07753	0
AT1G07757	0
AT1G07760	0
AT1G07763	0
AT1G07767	0
AT1G07770	9741
AT1G07773	0
AT1G07777	0
AT1G07780	195
AT1G07783	0
AT1G07787	0
AT1G07790	5281
AT1G07793	0
AT1G07795	21
AT1G07800	0
AT1G07803	0
AT1G07807	0
AT1G07810	2302
AT1G07813	0
AT1G07820	5823
AT1G07823	0
AT1G07827	0
AT1G07830	871
AT1G07833	0
AT1G07837	0
AT1G07840	1009
AT1G07843	0
AT1G07847	0
AT1G07850	0
AT1G07853	0
AT1G07857	0
AT1G07860	0
AT1G07863	0
AT1G07867	0
AT1G07870	732
AT1G07873	0
AT1G07877	6
AT1G07880	71
AT1G07883	0
AT1G07885	1
AT1G07887	0
AT1G07890	20671
AT1G07893	0
AT1G07897	3
AT1G07900	5
AT1G07901	15
AT1G07902	27
AT1G07903	0
AT1G07907	0
AT1G07910	838
AT1G07913	0
AT1G07917	0
AT1G07920	8786
AT1G07923	0
AT1G07927	0
AT1G07930	15251
AT1G07933	0
AT1G07937	0
AT1G07940	11146
AT1G07943	0
AT1G07947	0
AT1G07950	461
AT1G07957	1
AT1G07960	992
AT1G07963	4
AT1G07967	1
AT1G07970	1337
AT1G07973	0
AT1G07977	0
AT1G07980	735
AT1G07983	0
AT1G07985	1
AT1G07987	0
AT1G07990	1733
AT1G07993	9
AT1G07997	4
AT1G08000	512
AT1G08003	0
AT1G08005	0
AT1G08007	0
AT1G08010	1088
AT1G08013	0
AT1G08017	0
AT1G08023	0
AT1G08027	0
AT1G08030	669
AT1G08033	1
AT1G08035	2
AT1G08037	0
AT1G08040	1188
AT1G08043	0
AT1G08047	11
AT1G08050	75
AT1G08053	0
AT1G08057	0
AT1G08060	1770
AT1G08063	0
AT1G08065	0
AT1G08070	85
AT1G08073	0
AT1G08077	0
AT1G08080	0
AT1G08087	0
AT1G08090	2
AT1G08093	0
AT1G08097	0
AT1G08100	0
AT1G08103	5
AT1G08105	0
AT1G08107	0
AT1G08110	1944
AT1G08113	1
AT1G08115	1
AT1G08117	0
AT1G08120	0
AT1G08123	0
AT1G08125	556
AT1G08127	0
AT1G08130	2028
AT1G08133	0
AT1G08135	10
AT1G08137	0
AT1G08140	74
AT1G08143	0
AT1G08147	0
AT1G08150	42
AT1G08153	1
AT1G08157	0
AT1G08160	313
AT1G08163	0
AT1G08165	22
AT1G08170	0
AT1G08173	0
AT1G08177	0
AT1G08180	102
AT1G08183	0
AT1G08190	3508
AT1G08193	0
AT1G08200	5733
AT1G08207	0
AT1G08210	540
AT1G08213	2
AT1G08217	0
AT1G08220	345
AT1G08223	0
AT1G08227	0
AT1G08230	101
AT1G08237	1
AT1G08240	0
AT1G08247	0
AT1G08250	0
AT1G08253	0
AT1G08257	0
AT1G08260	1580
AT1G08263	0
AT1G08267	0
AT1G08270	51
AT1G08273	2
AT1G08277	0
AT1G08280	230
AT1G08283	47
AT1G08287	0
AT1G08290	28
AT1G08293	30
AT1G08297	0
AT1G08300	107
AT1G08303	0
AT1G08307	0
AT1G08310	2
AT1G08313	0
AT1G08315	0
AT1G08317	0
AT1G08320	2
AT1G08323	0
AT1G08327	0
AT1G08333	1
AT1G08337	0
AT1G08340	41
AT1G08343	0
AT1G08347	0
AT1G08350	684
AT1G08353	0
AT1G08357	0
AT1G08360	15267
AT1G08363	0
AT1G08367	0
AT1G08370	1516
AT1G08377	0
AT1G08380	3772
AT1G08383	0
AT1G08387	0
AT1G08390	148
AT1G08393	14
AT1G08397	0
AT1G08400	295
AT1G08403	0
AT1G08410	788
AT1G08413	0
AT1G08417	0
AT1G08420	972
AT1G08427	0
AT1G08430	6
AT1G08433	0
AT1G08437	0
AT1G08440	12
AT1G08443	2
AT1G08447	0
AT1G08450	371
AT1G08453	0
AT1G08457	2
AT1G08460	540
AT1G08463	0
AT1G08465	220
AT1G08470	748
AT1G08473	0
AT1G08477	0
AT1G08480	1853
AT1G08483	0
AT1G08487	0
AT1G08490	497
AT1G08493	0
AT1G08497	0
AT1G08500	8
AT1G08503	4
AT1G08507	20
AT1G08510	2255
AT1G08513	0
AT1G08517	0
AT1G08520	1244
AT1G08523	0
AT1G08530	283
AT1G08533	0
AT1G08537	0
AT1G08540	837
AT1G08543	0
AT1G08547	0
AT1G08550	353
AT1G08553	0
AT1G08557	0
AT1G08560	3024
AT1G08563	5
AT1G08567	0
AT1G08570	1148
AT1G08573	0
AT1G08577	0
AT1G08580	1857
AT1G08583	0
AT1G08587	0
AT1G08590	9
AT1G08592	0
AT1G08597	0
AT1G08600	2336
AT1G08603	0
AT1G08607	0
AT1G08610	300
AT1G08613	0
AT1G08620	1519
AT1G08623	0
AT1G08627	0
AT1G08630	437
AT1G08633	1
AT1G08637	0
AT1G08640	1426
AT1G08643	4
AT1G08645	0
AT1G08647	0
AT1G08650	1012
AT1G08653	0
AT1G08657	0
AT1G08660	1037
AT1G08663	0
AT1G08667	0
AT1G08670	0
AT1G08673	0
AT1G08677	0
AT1G08680	1100
AT1G08683	0
AT1G08695	0
AT1G08697	0
AT1G08700	1606
AT1G08703	0
AT1G08707	0
AT1G08710	243
AT1G08713	0
AT1G08717	0
AT1G08720	588
AT1G08723	0
AT1G08727	0
AT1G08730	57
AT1G08733	3
AT1G08735	0
AT1G08737	0
AT1G08740	0
AT1G08743	0
AT1G08747	0
AT1G08750	893
AT1G08753	0
AT1G08757	0
AT1G08760	1494
AT1G08763	0
AT1G08767	0
AT1G08770	413
AT1G08773	0
AT1G08777	0
AT1G08780	1028
AT1G08783	0
AT1G08787	0
AT1G08790	1
AT1G08793	0
AT1G08797	0
AT1G08800	805
AT1G08803	0
AT1G08807	0
AT1G08810	329
AT1G08813	0
AT1G08817	0
AT1G08820	2107
AT1G08823	0
AT1G08827	0
AT1G08830	12098
AT1G08833	0
AT1G08840	552
AT1G08843	0
AT1G08845	230
AT1G08847	0
AT1G08853	0
AT1G08857	19
AT1G08860	338
AT1G08863	0
AT1G08867	0
AT1G08870	0
AT1G08877	0
AT1G08880	3479
AT1G08883	0
AT1G08887	5
AT1G08890	22
AT1G08893	0
AT1G08897	0
AT1G08900	9
AT1G08903	0
AT1G08907	0
AT1G08910	1060
AT1G08913	0
AT1G08920	548
AT1G08923	0
AT1G08927	0
AT1G08930	33
AT1G08933	0
AT1G08937	21
AT1G08940	71
AT1G08947	0
AT1G08950	0
AT1G08953	0
AT1G08960	535
AT1G08963	0
AT1G08967	0
AT1G08970	2519
AT1G08973	3
AT1G08977	0
AT1G08980	450
AT1G08983	0
AT1G08985	2
AT1G08987	1
AT1G08990	0
AT1G08993	0
AT1G08997	0
AT1G09000	504
AT1G09003	0
AT1G09007	0
AT1G09010	1096
AT1G09013	0
AT1G09017	0
AT1G09020	2185
AT1G09023	7
AT1G09027	0
AT1G09030	0
AT1G09033	0
AT1G09037	1
AT1G09040	223
AT1G09043	0
AT1G09047	0
AT1G09050	218
AT1G09053	0
AT1G09057	0
AT1G09060	1862
AT1G09063	0
AT1G09067	0
AT1G09070	4381
AT1G09073	0
AT1G09077	0
AT1G09080	2
AT1G09083	59
AT1G09087	9
AT1G09090	0
AT1G09097	0
AT1G09100	1296
AT1G09103	0
AT1G09107	1
AT1G09110	0
AT1G09113	1
AT1G09117	0
AT1G09123	0
AT1G09127	0
AT1G09130	1640
AT1G09133	0
AT1G09137	0
AT1G09140	1359
AT1G09143	0
AT1G09147	0
AT1G09150	1903
AT1G09153	1
AT1G09155	9
AT1G09157	0
AT1G09160	1926
AT1G09163	0
AT1G09167	0
AT1G09170	2
AT1G09173	0
AT1G09176	3
AT1G09177	0
AT1G09180	41
AT1G09183	0
AT1G09187	0
AT1G09190	176
AT1G09193	0
AT1G09195	224
AT1G09197	0
AT1G09200	7317
AT1G09207	0
AT1G09210	10517
AT1G09213	0
AT1G09217	2
AT1G09220	59
AT1G09223	0
AT1G09227	0
AT1G09230	434
AT1G09233	0
AT1G09237	0
AT1G09240	0
AT1G09243	0
AT1G09245	0
AT1G09247	0
AT1G09250	243
AT1G09253	2
AT1G09257	0
AT1G09260	0
AT1G09263	0
AT1G09267	2
AT1G09270	1932
AT1G09273	0
AT1G09277	0
AT1G09280	728
AT1G09283	0
AT1G09287	23
AT1G09290	321
AT1G09293	2
AT1G09297	2
AT1G09300	485
AT1G09303	0
AT1G09307	0
AT1G09310	2705
AT1G09313	0
AT1G09317	0
AT1G09320	638
AT1G09323	0
AT1G09327	0
AT1G09330	2023
AT1G09333	0
AT1G09337	0
AT1G09340	1384
AT1G09343	0
AT1G09350	0
AT1G09353	0
AT1G09357	0
AT1G09360	0
AT1G09363	3
AT1G09367	16
AT1G09370	746
AT1G09373	0
AT1G09377	0
AT1G09380	3
AT1G09383	0
AT1G09387	0
AT1G09390	1045
AT1G09393	0
AT1G09397	0
AT1G09400	19
AT1G09407	0
AT1G09410	105
AT1G09415	34
AT1G09417	0
AT1G09420	77
AT1G09421	2
AT1G09423	0
AT1G09427	17
AT1G09430	1068
AT1G09433	0
AT1G09437	0
AT1G09440	734
AT1G09443	0
AT1G09447	14
AT1G09450	461
AT1G09453	0
AT1G09457	5
AT1G09460	496
AT1G09463	7
AT1G09467	36
AT1G09470	584
AT1G09473	0
AT1G09477	0
AT1G09480	82
AT1G09483	3
AT1G09486	32
AT1G09487	0
AT1G09490	410
AT1G09493	0
AT1G09497	0
AT1G09500	6
AT1G09503	0
AT1G09507	0
AT1G09510	64
AT1G09513	2
AT1G09517	2
AT1G09520	501
AT1G09523	0
AT1G09527	11
AT1G09530	179
AT1G09533	58
AT1G09537	13
AT1G09540	609
AT1G09543	24
AT1G09547	0
AT1G09550	160
AT1G09553	0
AT1G09557	0
AT1G09560	2651
AT1G09563	0
AT1G09567	0
AT1G09570	3091
AT1G09573	21
AT1G09575	215
AT1G09577	0
AT1G09580	675
AT1G09583	0
AT1G09587	0
AT1G09590	9512
AT1G09593	0
AT1G09597	0
AT1G09600	170
AT1G09603	0
AT1G09607	3
AT1G09610	0
AT1G09613	0
AT1G09617	0
AT1G09620	6346
AT1G09623	0
AT1G09625	0
AT1G09627	0
AT1G09630	1011
AT1G09633	0
AT1G09637	0
AT1G09640	10901
AT1G09645	784
AT1G09647	2
AT1G09650	88
AT1G09653	0
AT1G09657	0
AT1G09660	1011
AT1G09663	0
AT1G09665	0
AT1G09667	0
AT1G09673	0
AT1G09677	1
AT1G09680	122
AT1G09683	0
AT1G09687	15
AT1G09690	16864
AT1G09693	2
AT1G09697	0
AT1G09700	866
AT1G09703	0
AT1G09710	254
AT1G09713	0
AT1G09717	0
AT1G09720	10
AT1G09723	48
AT1G09730	1702
AT1G09733	0
AT1G09737	3
AT1G09740	8
AT1G09743	0
AT1G09747	0
AT1G09750	1721
AT1G09753	27
AT1G09757	0
AT1G09760	2133
AT1G09763	0
AT1G09767	0
AT1G09770	5310
AT1G09773	0
AT1G09777	0
AT1G09780	4973
AT1G09783	4
AT1G09787	0
AT1G09790	1557
AT1G09793	0
AT1G09794	89
AT1G09795	1793
AT1G09797	0
AT1G09800	271
AT1G09803	0
AT1G09807	0
AT1G09810	671
AT1G09812	19
AT1G09813	0
AT1G09815	884
AT1G09817	0
AT1G09820	413
AT1G09823	3
AT1G09827	0
AT1G09830	1305
AT1G09833	0
AT1G09837	1
AT1G09840	1556
AT1G09843	0
AT1G09847	0
AT1G09850	332
AT1G09853	0
AT1G09857	0
AT1G09860	1
AT1G09863	94
AT1G09867	17
AT1G09870	1807
AT1G09873	0
AT1G09877	0
AT1G09880	204
AT1G09883	0
AT1G09887	0
AT1G09890	11
AT1G09893	0
AT1G09897	6
AT1G09900	516
AT1G09903	0
AT1G09907	1
AT1G09910	715
AT1G09913	5
AT1G09917	5
AT1G09920	636
AT1G09923	0
AT1G09927	0
AT1G09930	72
AT1G09932	4
AT1G09935	0
AT1G09937	2
AT1G09940	317
AT1G09947	0
AT1G09950	5
AT1G09953	0
AT1G09957	0
AT1G09960	399
AT1G09963	0
AT1G09967	0
AT1G09970	1539
AT1G09973	0
AT1G09977	0
AT1G09980	1239
AT1G09983	0
AT1G09987	3
AT1G09993	6
AT1G09995	83
AT1G09997	0
AT1G10000	18
AT1G10010	347
AT1G10020	1415
AT1G10030	967
AT1G10040	120
AT1G10050	215
AT1G10060	124
AT1G10070	7
AT1G10090	101
AT1G10095	178
AT1G10100	1
AT1G10110	1
AT1G10120	1101
AT1G10130	1594
AT1G10140	78
AT1G10150	0
AT1G10155	4
AT1G10160	320
AT1G10170	1943
AT1G10180	1612
AT1G10190	67
AT1G10200	3320
AT1G10210	209
AT1G10220	0
AT1G10225	1
AT1G10230	977
AT1G10240	582
AT1G10250	1
AT1G10260	0
AT1G10270	1160
AT1G10280	294
AT1G10290	3783
AT1G10300	322
AT1G10310	709
AT1G10320	833
AT1G10330	71
AT1G10340	3
AT1G10350	573
AT1G10360	56
AT1G10370	70
AT1G10380	62
AT1G10385	3
AT1G10390	3691
AT1G10395	0
AT1G10400	1
AT1G10410	1197
AT1G10417	61
AT1G10419	0
AT1G10430	860
AT1G10440	0
AT1G10450	1709
AT1G10455	13
AT1G10460	103
AT1G10470	411
AT1G10480	0
AT1G10490	1216
AT1G10500	521
AT1G10510	1021
AT1G10520	47
AT1G10522	464
AT1G10530	13
AT1G10538	0
AT1G10540	5455
AT1G10550	244
AT1G10560	88
AT1G10570	1090
AT1G10580	2115
AT1G10585	6
AT1G10586	0
AT1G10588	112
AT1G10590	2866
AT1G10600	384
AT1G10610	65
AT1G10620	9
AT1G10630	3879
AT1G10640	4534
AT1G10650	392
AT1G10657	197
AT1G10660	641
AT1G10670	8810
AT1G10680	247
AT1G10682	207
AT1G10690	16
AT1G10700	305
AT1G10705	3
AT1G10710	41
AT1G10715	0
AT1G10717	15
AT1G10720	631
AT1G10730	382
AT1G10740	811
AT1G10745	232
AT1G10747	0
AT1G10750	195
AT1G10760	4031
AT1G10770	299
AT1G10780	447
AT1G10790	50
AT1G10800	1
AT1G10810	4
AT1G10820	790
AT1G10830	404
AT1G10840	4972
AT1G10850	2594
AT1G10865	308
AT1G10870	1102
AT1G10875	0
AT1G10880	6
AT1G10890	940
AT1G10900	408
AT1G10910	650
AT1G10920	246
AT1G10930	1256
AT1G10940	2041
AT1G10950	6510
AT1G10960	1572
AT1G10970	322
AT1G10980	300
AT1G10990	13
AT1G11000	304
AT1G11010	0
AT1G11020	666
AT1G11030	0
AT1G11040	6
AT1G11050	8
AT1G11055	0
AT1G11060	778
AT1G11070	84
AT1G11080	291
AT1G11090	0
AT1G11100	159
AT1G11110	0
AT1G11112	5
AT1G11120	252
AT1G11125	115
AT1G11130	1706
AT1G11145	0
AT1G11150	67
AT1G11160	191
AT1G11170	50
AT1G11175	96
AT1G11180	202
AT1G11185	2
AT1G11190	240
AT1G11200	853
AT1G11210	145
AT1G11220	289
AT1G11230	0
AT1G11240	1071
AT1G11250	0
AT1G11260	3278
AT1G11265	0
AT1G11270	135
AT1G11280	1024
AT1G11290	239
AT1G11300	32
AT1G11303	16
AT1G11310	458
AT1G11320	238
AT1G11330	919
AT1G11340	2
AT1G11350	156
AT1G11360	1013
AT1G11362	74
AT1G11370	255
AT1G11380	292
AT1G11390	563
AT1G11400	488
AT1G11410	190
AT1G11420	161
AT1G11430	1611
AT1G11440	198
AT1G11450	1
AT1G11460	0
AT1G11470	0
AT1G11475	2437
AT1G11480	2106
AT1G11482	0
AT1G11490	3
AT1G11500	7
AT1G11510	50
AT1G11520	1
AT1G11530	17
AT1G11540	67
AT1G11545	59
AT1G11550	0
AT1G11560	0
AT1G11570	21
AT1G11572	0
AT1G11580	1197
AT1G11590	70
AT1G11591	2
AT1G11592	269
AT1G11593	151
AT1G11595	3
AT1G11600	1686
AT1G11608	0
AT1G11610	0
AT1G11620	0
AT1G11630	370
AT1G11640	0
AT1G11650	6085
AT1G11655	2
AT1G11660	1396
AT1G11670	264
AT1G11680	4181
AT1G11684	7
AT1G11690	7
AT1G11700	213
AT1G11710	143
AT1G11720	1107
AT1G11730	73
AT1G11735	1
AT1G11740	40
AT1G11750	1024
AT1G11755	361
AT1G11760	557
AT1G11765	84
AT1G11770	17
AT1G11780	342
AT1G11785	0
AT1G11790	563
AT1G11800	791
AT1G11803	0
AT1G11806	0
AT1G11810	7
AT1G11820	1385
AT1G11840	9394
AT1G11850	429
AT1G11860	3516
AT1G11870	490
AT1G11880	337
AT1G11890	1217
AT1G11900	36
AT1G11905	703
AT1G11910	12675
AT1G11915	14
AT1G11920	0
AT1G11925	0
AT1G11930	1020
AT1G11940	457
AT1G11950	200
AT1G11960	278
AT1G11970	0
AT1G11980	0
AT1G11990	24
AT1G12000	6831
AT1G12010	103
AT1G12013	5
AT1G12015	0
AT1G12020	85
AT1G12030	0
AT1G12040	0
AT1G12050	1768
AT1G12060	76
AT1G12064	0
AT1G12070	22
AT1G12080	1101
AT1G12090	10367
AT1G12100	7
AT1G12110	31
AT1G12120	1314
AT1G12130	12
AT1G12140	362
AT1G12150	1
AT1G12160	101
AT1G12170	0
AT1G12180	3200
AT1G12190	0
AT1G12200	520
AT1G12210	19
AT1G12211	0
AT1G12220	109
AT1G12230	1925
AT1G12240	6160
AT1G12244	267
AT1G12250	185
AT1G12260	13
AT1G12270	3255
AT1G12280	82
AT1G12290	50
AT1G12294	0
AT1G12300	254
AT1G12310	0
AT1G12320	29
AT1G12330	3222
AT1G12340	1
AT1G12350	353
AT1G12360	1467
AT1G12370	402
AT1G12380	4109
AT1G12390	480
AT1G12400	273
AT1G12410	1644
AT1G12411	0
AT1G12420	817
AT1G12430	1049
AT1G12440	1832
AT1G12450	362
AT1G12460	2503
AT1G12470	1622
AT1G12480	2
AT1G12490	0
AT1G12500	938
AT1G12510	0
AT1G12520	1011
AT1G12530	455
AT1G12540	0
AT1G12550	435
AT1G12560	0
AT1G12570	180
AT1G12580	888
AT1G12590	0
AT1G12600	63
AT1G12610	9
AT1G12615	0
AT1G12620	316
AT1G12630	9
AT1G12640	715
AT1G12650	988
AT1G12660	83
AT1G12663	5
AT1G12665	273
AT1G12667	0
AT1G12669	3
AT1G12670	1569
AT1G12672	56
AT1G12680	846
AT1G12700	104
AT1G12710	341
AT1G12720	0
AT1G12725	0
AT1G12730	438
AT1G12740	3
AT1G12750	244
AT1G12760	911
AT1G12770	962
AT1G12775	149
AT1G12780	847
AT1G12790	125
AT1G12800	1656
AT1G12805	1
AT1G12810	369
AT1G12820	1059
AT1G12830	0
AT1G12840	3803
AT1G12845	588
AT1G12850	1243
AT1G12855	0
AT1G12860	742
AT1G12870	0
AT1G12880	424
AT1G12890	94
AT1G12900	3632
AT1G12910	1488
AT1G12920	3594
AT1G12930	1028
AT1G12935	0
AT1G12940	2
AT1G12950	11
AT1G12960	0
AT1G12970	512
AT1G12980	0
AT1G12990	813
AT1G13000	289
AT1G13010	0
AT1G13020	2480
AT1G13030	806
AT1G13040	269
AT1G13050	176
AT1G13060	5022
AT1G13070	0
AT1G13080	42
AT1G13090	579
AT1G13100	15
AT1G13110	25
AT1G13120	1024
AT1G13130	234
AT1G13140	36
AT1G13143	0
AT1G13145	95
AT1G13150	52
AT1G13160	1803
AT1G13170	1710
AT1G13180	616
AT1G13190	2047
AT1G13195	203
AT1G13200	3
AT1G13210	715
AT1G13220	1420
AT1G13230	292
AT1G13240	0
AT1G13245	79
AT1G13250	588
AT1G13260	319
AT1G13270	657
AT1G13280	3938
AT1G13290	0
AT1G13300	0
AT1G13310	1
AT1G13320	2981
AT1G13330	265
AT1G13340	34
AT1G13350	1498
AT1G13360	1321
AT1G13370	15
AT1G13380	1073
AT1G13390	315
AT1G13400	0
AT1G13410	110
AT1G13420	2
AT1G13430	0
AT1G13440	20030
AT1G13448	14
AT1G13450	601
AT1G13460	420
AT1G13470	0
AT1G13480	1
AT1G13485	0
AT1G13490	0
AT1G13500	0
AT1G13510	0
AT1G13520	4
AT1G13530	3
AT1G13540	0
AT1G13550	0
AT1G13560	2406
AT1G13570	668
AT1G13580	312
AT1G13590	10
AT1G13600	17
AT1G13605	312
AT1G13607	3
AT1G13608	0
AT1G13609	169
AT1G13610	0
AT1G13620	0
AT1G13630	126
AT1G13635	7
AT1G13640	1132
AT1G13650	47
AT1G13660	0
AT1G13670	13
AT1G13680	121
AT1G13690	909
AT1G13700	124
AT1G13710	244
AT1G13720	0
AT1G13730	1753
AT1G13740	289
AT1G13750	30
AT1G13755	181
AT1G13760	0
AT1G13770	553
AT1G13780	265
AT1G13790	1141
AT1G13800	151
AT1G13805	0
AT1G13810	303
AT1G13820	137
AT1G13825	0
AT1G13830	95
AT1G13840	0
AT1G13850	0
AT1G13860	321
AT1G13870	548
AT1G13880	703
AT1G13890	5
AT1G13900	1114
AT1G13910	142
AT1G13920	78
AT1G13930	3773
AT1G13940	682
AT1G13950	134
AT1G13960	48
AT1G13970	195
AT1G13980	2485
AT1G13990	83
AT1G14000	1236
AT1G14010	1277
AT1G14020	486
AT1G14030	368
AT1G14040	415
AT1G14048	0
AT1G14060	892
AT1G14071	13
AT1G14080	40
AT1G14090	233
AT1G14100	0
AT1G14110	0
AT1G14120	0
AT1G14130	849
AT1G14140	355
AT1G14150	48
AT1G14160	0
AT1G14170	1561
AT1G14180	778
AT1G14182	0
AT1G14185	3
AT1G14190	12
AT1G14200	875
AT1G14205	65
AT1G14210	494
AT1G14220	1
AT1G14230	424
AT1G14240	23
AT1G14250	32
AT1G14260	166
AT1G14270	366
AT1G14280	39
AT1G14290	607
AT1G14300	697
AT1G14310	225
AT1G14315	0
AT1G14320	30651
AT1G14330	541
AT1G14340	137
AT1G14345	459
AT1G14350	787
AT1G14360	1553
AT1G14370	4
AT1G14380	2713
AT1G14390	149
AT1G14400	3125
AT1G14410	1048
AT1G14420	262
AT1G14430	963
AT1G14440	523
AT1G14450	176
AT1G14453	1
AT1G14455	1472
AT1G14460	1570
AT1G14470	74
AT1G14480	100
AT1G14490	79
AT1G14500	3
AT1G14510	1809
AT1G14518	0
AT1G14520	1802
AT1G14530	301
AT1G14540	0
AT1G14550	0
AT1G14560	387
AT1G14570	2420
AT1G14580	671
AT1G14590	479
AT1G14600	30
AT1G14610	5995
AT1G14620	1154
AT1G14630	109
AT1G14640	60
AT1G14642	5
AT1G14650	3117
AT1G14660	305
AT1G14670	4784
AT1G14680	66
AT1G14685	1637
AT1G14686	0
AT1G14687	107
AT1G14688	0
AT1G14690	2757
AT1G14700	23
AT1G14710	3003
AT1G14720	1723
AT1G14730	121
AT1G14740	1894
AT1G14750	76
AT1G14755	81
AT1G14760	3
AT1G14770	451
AT1G14780	15
AT1G14790	739
AT1G14800	0
AT1G14810	1124
AT1G14820	715
AT1G14830	4246
AT1G14840	1819
AT1G14850	2477
AT1G14860	2
AT1G14870	65
AT1G14880	0
AT1G14890	1899
AT1G14900	5636
AT1G14910	1625
AT1G14920	1195
AT1G14930	0
AT1G14940	0
AT1G14950	0
AT1G14960	0
AT1G14970	667
AT1G14980	6793
AT1G14990	328
AT1G15000	0
AT1G15002	9
AT1G15010	62
AT1G15015	0
AT1G15020	652
AT1G15030	750
AT1G15040	64
AT1G15050	6
AT1G15060	611
AT1G15080	97
AT1G15085	32
AT1G15090	0
AT1G15100	188
AT1G15110	677
AT1G15120	3371
AT1G15125	10
AT1G15130	2179
AT1G15140	707
AT1G15150	5
AT1G15160	101
AT1G15165	103
AT1G15170	87
AT1G15175	2
AT1G15180	17
AT1G15190	37
AT1G15200	2401
AT1G15210	156
AT1G15215	375
AT1G15220	277
AT1G15230	585
AT1G15240	1492
AT1G15250	656
AT1G15260	297
AT1G15270	5359
AT1G15280	2478
AT1G15290	1020
AT1G15300	480
AT1G15310	736
AT1G15320	0
AT1G15330	3
AT1G15340	3696
AT1G15350	155
AT1G15360	0
AT1G15370	947
AT1G15380	191
AT1G15385	0
AT1G15390	456
AT1G15400	472
AT1G15405	0
AT1G15410	203
AT1G15415	1
AT1G15420	1805
AT1G15430	186
AT1G15440	1760
AT1G15450	0
AT1G15460	122
AT1G15470	524
AT1G15480	1087
AT1G15490	486
AT1G15500	5458
AT1G15510	346
AT1G15520	85
AT1G15530	463
AT1G15540	5
AT1G15550	381
AT1G15560	0
AT1G15570	1007
AT1G15580	9
AT1G15590	0
AT1G15600	0
AT1G15610	0
AT1G15620	0
AT1G15625	0
AT1G15630	0
AT1G15640	6
AT1G15650	0
AT1G15660	1822
AT1G15670	31
AT1G15680	0
AT1G15690	31940
AT1G15700	0
AT1G15710	749
AT1G15720	51
AT1G15730	492
AT1G15740	994
AT1G15750	5577
AT1G15757	0
AT1G15760	88
AT1G15770	2
AT1G15772	16
AT1G15780	1559
AT1G15790	44
AT1G15800	140
AT1G15810	1348
AT1G15820	4211
AT1G15825	3
AT1G15830	35
AT1G15840	4
AT1G15850	0
AT1G15860	640
AT1G15870	160
AT1G15880	708
AT1G15885	124
AT1G15890	19
AT1G15900	5
AT1G15910	1520
AT1G15920	544
AT1G15930	8068
AT1G15940	5229
AT1G15950	764
AT1G15960	56
AT1G15970	832
AT1G15980	229
AT1G15990	0
AT1G16000	733
AT1G16010	1056
AT1G16020	631
AT1G16022	1
AT1G16025	0
AT1G16030	210
AT1G16040	722
AT1G16060	65
AT1G16070	78
AT1G16080	774
AT1G16090	33
AT1G16100	0
AT1G16110	10
AT1G16120	0
AT1G16130	7
AT1G16140	0
AT1G16150	5
AT1G16160	0
AT1G16170	271
AT1G16180	3192
AT1G16190	1442
AT1G16210	1478
AT1G16220	269
AT1G16225	0
AT1G16230	0
AT1G16240	1299
AT1G16250	300
AT1G16260	63
AT1G16270	843
AT1G16280	613
AT1G16290	66
AT1G16300	628
AT1G16310	14
AT1G16320	371
AT1G16330	534
AT1G16340	587
AT1G16350	2437
AT1G16360	8
AT1G16370	7
AT1G16380	1
AT1G16390	2620
AT1G16400	155
AT1G16410	0
AT1G16420	0
AT1G16430	290
AT1G16440	5
AT1G16445	73
AT1G16450	0
AT1G16460	2252
AT1G16470	2978
AT1G16480	181
AT1G16489	6
AT1G16490	0
AT1G16500	865
AT1G16510	147
AT1G16515	5
AT1G16520	1284
AT1G16530	0
AT1G16540	393
AT1G16550	315
AT1G16560	1004
AT1G16570	676
AT1G16590	239
AT1G16600	0
AT1G16610	3152
AT1G16620	0
AT1G16630	1686
AT1G16635	15
AT1G16640	48
AT1G16650	114
AT1G16660	0
AT1G16670	225
AT1G16680	1330
AT1G16690	415
AT1G16700	1494
AT1G16705	2790
AT1G16710	1706
AT1G16720	342
AT1G16730	10
AT1G16740	1214
AT1G16750	549
AT1G16760	6
AT1G16770	35
AT1G16780	918
AT1G16790	0
AT1G16800	856
AT1G16810	1835
AT1G16820	42
AT1G16825	128
AT1G16830	139
AT1G16840	430
AT1G16850	7
AT1G16860	1439
AT1G16870	1320
AT1G16880	1335
AT1G16890	1969
AT1G16900	2132
AT1G16905	0
AT1G16910	4
AT1G16916	181
AT1G16920	1470
AT1G16930	49
AT1G16940	0
AT1G16945	0
AT1G16950	11
AT1G16960	98
AT1G16970	924
AT1G16980	32
AT1G17000	17
AT1G17010	0
AT1G17020	51
AT1G17030	1669
AT1G17040	440
AT1G17050	182
AT1G17060	50
AT1G17065	0
AT1G17070	940
AT1G17080	666
AT1G17090	50
AT1G17100	766
AT1G17110	2774
AT1G17120	822
AT1G17130	1005
AT1G17140	538
AT1G17145	531
AT1G17147	3
AT1G17150	22
AT1G17160	732
AT1G17170	130
AT1G17180	0
AT1G17190	919
AT1G17200	5210
AT1G17210	3060
AT1G17220	2006
AT1G17230	0
AT1G17232	0
AT1G17235	41
AT1G17240	28
AT1G17250	0
AT1G17255	32
AT1G17260	9843
AT1G17270	237
AT1G17275	0
AT1G17277	0
AT1G17280	936
AT1G17285	0
AT1G17290	4340
AT1G17300	4
AT1G17310	1
AT1G17330	441
AT1G17340	210
AT1G17345	0
AT1G17350	462
AT1G17360	477
AT1G17370	2293
AT1G17380	217
AT1G17390	0
AT1G17400	25
AT1G17410	148
AT1G17420	311
AT1G17430	525
AT1G17440	1724
AT1G17450	1070
AT1G17455	249
AT1G17460	453
AT1G17470	1649
AT1G17480	227
AT1G17490	613
AT1G17495	0
AT1G17500	1205
AT1G17510	411
AT1G17520	427
AT1G17530	1364
AT1G17540	74
AT1G17545	0
AT1G17550	1087
AT1G17560	1235
AT1G17570	0
AT1G17580	1087
AT1G17590	175
AT1G17600	0
AT1G17610	0
AT1G17615	0
AT1G17620	2180
AT1G17630	170
AT1G17640	269
AT1G17650	501
AT1G17660	0
AT1G17665	157
AT1G17670	0
AT1G17680	1014
AT1G17690	1032
AT1G17700	0
AT1G17710	37
AT1G17720	3031
AT1G17730	1316
AT1G17744	6
AT1G17745	4610
AT1G17750	435
AT1G17760	981
AT1G17770	15
AT1G17780	68
AT1G17790	352
AT1G17800	10
AT1G17810	0
AT1G17820	0
AT1G17830	168
AT1G17840	9188
AT1G17850	228
AT1G17860	36
AT1G17870	101
AT1G17880	7687
AT1G17890	936
AT1G17900	0
AT1G17910	0
AT1G17920	207
AT1G17930	645
AT1G17940	540
AT1G17950	4
AT1G17960	25
AT1G17970	91
AT1G17980	989
AT1G17990	1
AT1G18000	1
AT1G18010	0
AT1G18020	0
AT1G18030	142
AT1G18040	653
AT1G18050	0
AT1G18060	317
AT1G18070	5472
AT1G18075	15
AT1G18080	21355
AT1G18090	230
AT1G18100	4
AT1G18120	0
AT1G18130	0
AT1G18140	24
AT1G18150	1088
AT1G18160	1403
AT1G18170	165
AT1G18180	546
AT1G18190	930
AT1G18191	0
AT1G18193	0
AT1G18197	2
AT1G18200	7
AT1G18210	3329
AT1G18220	0
AT1G18230	0
AT1G18240	0
AT1G18250	5453
AT1G18260	2005
AT1G18265	13
AT1G18270	1387
AT1G18280	17
AT1G18290	4
AT1G18300	177
AT1G18310	0
AT1G18320	25
AT1G18330	65
AT1G18335	239
AT1G18340	335
AT1G18350	35
AT1G18360	541
AT1G18370	2655
AT1G18382	0
AT1G18390	14
AT1G18400	0
AT1G18410	46
AT1G18415	56
AT1G18420	0
AT1G18430	0
AT1G18440	161
AT1G18450	2544
AT1G18460	361
AT1G18470	350
AT1G18480	718
AT1G18485	151
AT1G18486	7
AT1G18490	621
AT1G18500	1754
AT1G18510	3
AT1G18520	0
AT1G18530	0
AT1G18540	18499
AT1G18550	802
AT1G18560	307
AT1G18570	0
AT1G18580	955
AT1G18590	67
AT1G18600	934
AT1G18610	705
AT1G18620	1983
AT1G18630	660
AT1G18640	888
AT1G18650	1952
AT1G18660	949
AT1G18670	268
AT1G18680	105
AT1G18690	135
AT1G18700	1486
AT1G18710	13
AT1G18720	2658
AT1G18730	90
AT1G18735	0
AT1G18740	1061
AT1G18745	87
AT1G18750	115
AT1G18760	1
AT1G18770	0
AT1G18773	21
AT1G18780	0
AT1G18790	1
AT1G18800	2188
AT1G18810	1
AT1G18820	0
AT1G18830	33
AT1G18835	4
AT1G18840	1938
AT1G18850	1072
AT1G18860	0
AT1G18870	57
AT1G18871	0
AT1G18879	0
AT1G18880	118
AT1G18890	369
AT1G18900	725
AT1G18910	40
AT1G18930	0
AT1G18940	3
AT1G18950	1566
AT1G18960	0
AT1G18970	0
AT1G18975	0
AT1G18980	0
AT1G18990	39
AT1G19000	572
AT1G19010	180
AT1G19020	9
AT1G19025	159
AT1G19030	0
AT1G19040	0
AT1G19050	184
AT1G19060	0
AT1G19070	37
AT1G19080	139
AT1G19086	0
AT1G19090	8
AT1G19100	962
AT1G19110	1724
AT1G19115	0
AT1G19120	1058
AT1G19130	868
AT1G19140	870
AT1G19150	107
AT1G19160	16
AT1G19170	639
AT1G19180	819
AT1G19190	199
AT1G19200	2
AT1G19210	33
AT1G19220	377
AT1G19230	25
AT1G19240	332
AT1G19250	0
AT1G19260	0
AT1G19270	446
AT1G19290	551
AT1G19300	152
AT1G19310	312
AT1G19320	3
AT1G19330	2344
AT1G19340	234
AT1G19350	1471
AT1G19360	1584
AT1G19370	936
AT1G19371	0
AT1G19373	0
AT1G19376	3
AT1G19380	216
AT1G19390	1
AT1G19392	0
AT1G19394	25
AT1G19396	45
AT1G19397	63
AT1G19400	793
AT1G19410	8
AT1G19415	7
AT1G19420	13
AT1G19430	925
AT1G19440	790
AT1G19450	531
AT1G19460	0
AT1G19464	0
AT1G19470	1
AT1G19480	480
AT1G19485	667
AT1G19490	170
AT1G19500	58
AT1G19510	0
AT1G19520	2620
AT1G19530	0
AT1G19540	16
AT1G19550	0
AT1G19560	1
AT1G19565	5
AT1G19570	15187
AT1G19580	1504
AT1G19600	664
AT1G19610	1
AT1G19620	0
AT1G19630	27
AT1G19640	29
AT1G19650	501
AT1G19660	993
AT1G19670	1107
AT1G19680	721
AT1G19690	434
AT1G19700	775
AT1G19710	682
AT1G19715	601
AT1G19720	996
AT1G19730	785
AT1G19740	977
AT1G19750	24
AT1G19770	1422
AT1G19780	5
AT1G19790	78
AT1G19800	898
AT1G19810	15
AT1G19830	1423
AT1G19835	6174
AT1G19840	201
AT1G19850	6096
AT1G19860	776
AT1G19870	4625
AT1G19880	1901
AT1G19890	7
AT1G19900	4
AT1G19910	2184
AT1G19920	4348
AT1G19930	0
AT1G19940	357
AT1G19950	560
AT1G19960	26
AT1G19968	0
AT1G19970	865
AT1G19980	363
AT1G19990	863
AT1G20000	0
AT1G20010	3355
AT1G20015	5
AT1G20020	2547
AT1G20030	505
AT1G20040	1
AT1G20050	2689
AT1G20060	486
AT1G20065	7
AT1G20070	0
AT1G20080	10
AT1G20090	2977
AT1G20100	1142
AT1G20110	1709
AT1G20120	3
AT1G20130	0
AT1G20132	0
AT1G20135	0
AT1G20140	1108
AT1G20150	0
AT1G20160	499
AT1G20170	0
AT1G20180	20
AT1G20190	559
AT1G20200	4349
AT1G20210	0
AT1G20220	4381
AT1G20225	372
AT1G20230	180
AT1G20240	1
AT1G20250	0
AT1G20260	3481
AT1G20270	676
AT1G20280	0
AT1G20290	0
AT1G20300	467
AT1G20310	7
AT1G20320	0
AT1G20330	6427
AT1G20340	7032
AT1G20350	527
AT1G20360	8
AT1G20370	377
AT1G20375	0
AT1G20380	176
AT1G20390	148
AT1G20400	0
AT1G20405	0
AT1G20410	700
AT1G20420	0
AT1G20430	1625
AT1G20440	634
AT1G20450	1348
AT1G20460	182
AT1G20470	9
AT1G20480	263
AT1G20490	17
AT1G20500	4
AT1G20510	436
AT1G20515	13
AT1G20520	0
AT1G20530	120
AT1G20540	689
AT1G20550	1356
AT1G20560	923
AT1G20570	65
AT1G20575	712
AT1G20580	2168
AT1G20590	0
AT1G20600	0
AT1G20610	1130
AT1G20620	4647
AT1G20630	5254
AT1G20640	895
AT1G20650	522
AT1G20657	0
AT1G20670	785
AT1G20680	3304
AT1G20683	8
AT1G20687	0
AT1G20690	0
AT1G20691	0
AT1G20693	9620
AT1G20696	12524
AT1G20700	9
AT1G20710	0
AT1G20720	633
AT1G20730	663
AT1G20735	9
AT1G20740	32
AT1G20750	2
AT1G20760	2056
AT1G20770	525
AT1G20780	333
AT1G20790	23
AT1G20795	21
AT1G20800	1
AT1G20803	0
AT1G20810	223
AT1G20816	161
AT1G20820	0
AT1G20823	112
AT1G20830	277
AT1G20840	1034
AT1G20850	164
AT1G20860	0
AT1G20870	290
AT1G20875	0
AT1G20880	451
AT1G20890	280
AT1G20900	4
AT1G20910	658
AT1G20920	2991
AT1G20923	0
AT1G20925	3
AT1G20930	1198
AT1G20940	0
AT1G20950	3162
AT1G20960	10468
AT1G20970	5644
AT1G20980	3119
AT1G20990	7
AT1G21000	92
AT1G21010	34
AT1G21020	1
AT1G21040	0
AT1G21050	198
AT1G21060	140
AT1G21065	496
AT1G21070	399
AT1G21080	1057
AT1G21090	1189
AT1G21100	1
AT1G21110	0
AT1G21120	0
AT1G21130	2
AT1G21140	10
AT1G21150	301
AT1G21160	1098
AT1G21170	1015
AT1G21190	855
AT1G21200	329
AT1G21202	0
AT1G21210	13
AT1G21220	4
AT1G21230	0
AT1G21240	0
AT1G21245	0
AT1G21250	39
AT1G21260	200
AT1G21270	2
AT1G21280	0
AT1G21286	0
AT1G21290	17
AT1G21300	4
AT1G21310	1206
AT1G21313	0
AT1G21320	0
AT1G21323	0
AT1G21326	0
AT1G21330	0
AT1G21340	0
AT1G21350	275
AT1G21360	0
AT1G21370	449
AT1G21380	1346
AT1G21390	122
AT1G21395	92
AT1G21400	146
AT1G21410	296
AT1G21420	0
AT1G21430	39
AT1G21440	1796
AT1G21450	438
AT1G21460	2604
AT1G21470	0
AT1G21475	48
AT1G21480	596
AT1G21490	0
AT1G21500	380
AT1G21510	3
AT1G21520	80
AT1G21525	3
AT1G21528	0
AT1G21529	1
AT1G21530	19
AT1G21540	0
AT1G21550	0
AT1G21560	1337
AT1G21580	1198
AT1G21590	721
AT1G21600	1135
AT1G21610	1001
AT1G21620	0
AT1G21630	3672
AT1G21640	1122
AT1G21650	660
AT1G21651	3
AT1G21660	1465
AT1G21670	775
AT1G21680	633
AT1G21690	1275
AT1G21695	46
AT1G21700	2134
AT1G21710	481
AT1G21720	3870
AT1G21722	0
AT1G21730	747
AT1G21738	0
AT1G21740	537
AT1G21750	8497
AT1G21760	231
AT1G21770	9
AT1G21780	423
AT1G21790	532
AT1G21800	0
AT1G21810	322
AT1G21830	210
AT1G21835	0
AT1G21840	88
AT1G21850	1226
AT1G21860	57
AT1G21864	1
AT1G21866	12
AT1G21870	1
AT1G21880	1709
AT1G21890	31
AT1G21900	1164
AT1G21910	132
AT1G21920	554
AT1G21925	2
AT1G21928	8
AT1G21930	421
AT1G21940	14
AT1G21945	0
AT1G21950	150
AT1G21960	0
AT1G21970	16
AT1G21973	0
AT1G21980	1509
AT1G21990	0
AT1G22000	0
AT1G22010	0
AT1G22015	346
AT1G22020	751
AT1G22030	237
AT1G22040	396
AT1G22050	52
AT1G22060	3181
AT1G22065	42
AT1G22070	172
AT1G22080	0
AT1G22090	21
AT1G22100	10
AT1G22110	42
AT1G22120	15
AT1G22130	1
AT1G22140	349
AT1G22150	1
AT1G22160	783
AT1G22170	302
AT1G22180	120
AT1G22190	62
AT1G22200	1818
AT1G22210	86
AT1G22220	24
AT1G22230	40
AT1G22240	546
AT1G22250	15
AT1G22260	99
AT1G22270	1058
AT1G22275	111
AT1G22280	1244
AT1G22290	0
AT1G22300	9596
AT1G22310	311
AT1G22320	0
AT1G22330	794
AT1G22340	0
AT1G22350	0
AT1G22360	14
AT1G22370	13
AT1G22380	0
AT1G22400	3
AT1G22403	31
AT1G22410	5532
AT1G22420	0
AT1G22430	188
AT1G22440	51
AT1G22450	3901
AT1G22460	269
AT1G22470	42
AT1G22480	4
AT1G22490	149
AT1G22500	7
AT1G22510	461
AT1G22520	579
AT1G22530	435
AT1G22540	130
AT1G22550	55
AT1G22560	0
AT1G22570	0
AT1G22580	0
AT1G22590	213
AT1G22600	20
AT1G22610	0
AT1G22620	657
AT1G22630	53
AT1G22640	428
AT1G22650	18
AT1G22660	505
AT1G22670	15
AT1G22680	0
AT1G22690	1
AT1G22700	646
AT1G22710	822
AT1G22720	0
AT1G22730	846
AT1G22740	96
AT1G22750	342
AT1G22760	55
AT1G22770	3055
AT1G22780	9588
AT1G22790	527
AT1G22800	0
AT1G22810	0
AT1G22830	116
AT1G22840	3871
AT1G22850	555
AT1G22860	847
AT1G22870	700
AT1G22880	438
AT1G22882	493
AT1G22885	36
AT1G22890	19
AT1G22900	6
AT1G22910	533
AT1G22920	2261
AT1G22930	2255
AT1G22940	361
AT1G22950	763
AT1G22960	412
AT1G22970	850
AT1G22980	438
AT1G22985	152
AT1G22990	21
AT1G23000	510
AT1G23010	2880
AT1G23020	84
AT1G23030	406
AT1G23037	0
AT1G23040	605
AT1G23050	0
AT1G23052	0
AT1G23060	100
AT1G23070	29
AT1G23080	860
AT1G23090	242
AT1G23100	563
AT1G23110	5
AT1G23120	2
AT1G23130	0
AT1G23140	61
AT1G23145	76
AT1G23147	49
AT1G23150	141
AT1G23160	0
AT1G23170	561
AT1G23180	512
AT1G23190	2930
AT1G23200	28
AT1G23201	0
AT1G23205	384
AT1G23210	0
AT1G23220	794
AT1G23230	2060
AT1G23240	0
AT1G23250	0
AT1G23260	529
AT1G23270	0
AT1G23280	1090
AT1G23290	0
AT1G23300	0
AT1G23310	3455
AT1G23320	31
AT1G23330	504
AT1G23340	137
AT1G23350	75
AT1G23360	381
AT1G23380	9
AT1G23390	758
AT1G23400	341
AT1G23410	0
AT1G23420	1041
AT1G23440	647
AT1G23450	45
AT1G23460	66
AT1G23465	28
AT1G23470	37
AT1G23480	63
AT1G23490	7531
AT1G23500	0
AT1G23510	19
AT1G23520	0
AT1G23530	33
AT1G23540	23
AT1G23550	123
AT1G23560	5
AT1G23570	0
AT1G23580	0
AT1G23590	0
AT1G23600	0
AT1G23610	0
AT1G23620	9
AT1G23640	0
AT1G23645	0
AT1G23650	0
AT1G23660	0
AT1G23670	0
AT1G23680	0
AT1G23690	0
AT1G23700	0
AT1G23710	375
AT1G23720	11
AT1G23730	47
AT1G23740	333
AT1G23750	227
AT1G23760	85
AT1G23770	8
AT1G23780	1282
AT1G23790	595
AT1G23800	3
AT1G23810	0
AT1G23820	4053
AT1G23830	1
AT1G23840	13
AT1G23850	9
AT1G23860	1789
AT1G23870	711
AT1G23880	308
AT1G23890	624
AT1G23900	1451
AT1G23910	4
AT1G23915	0
AT1G23920	0
AT1G23930	0
AT1G23935	1161
AT1G23950	1070
AT1G23960	1367
AT1G23965	2
AT1G23970	453
AT1G23980	215
AT1G23985	0
AT1G23990	0
AT1G23995	0
AT1G24000	406
AT1G24010	298
AT1G24020	20256
AT1G24030	30
AT1G24040	278
AT1G24050	2424
AT1G24060	0
AT1G24062	191
AT1G24068	2
AT1G24070	993
AT1G24080	0
AT1G24090	127
AT1G24095	349
AT1G24100	379
AT1G24110	7
AT1G24120	1082
AT1G24130	12
AT1G24140	0
AT1G24145	10
AT1G24147	0
AT1G24148	1
AT1G24150	392
AT1G24159	0
AT1G24160	2553
AT1G24170	1953
AT1G24180	2337
AT1G24190	1738
AT1G24200	0
AT1G24210	66
AT1G24212	0
AT1G24220	0
AT1G24230	0
AT1G24240	667
AT1G24250	0
AT1G24256	0
AT1G24260	9885
AT1G24265	319
AT1G24267	1414
AT1G24270	4
AT1G24280	519
AT1G24290	118
AT1G24300	1099
AT1G24310	1435
AT1G24320	8
AT1G24330	59
AT1G24340	403
AT1G24350	454
AT1G24360	4961
AT1G24370	0
AT1G24380	0
AT1G24388	0
AT1G24390	2
AT1G24400	723
AT1G24405	5
AT1G24420	6
AT1G24430	0
AT1G24440	108
AT1G24450	1186
AT1G24460	2214
AT1G24470	77
AT1G24475	0
AT1G24480	0
AT1G24485	0
AT1G24490	750
AT1G24510	11283
AT1G24520	227
AT1G24530	92
AT1G24540	5873
AT1G24545	0
AT1G24560	776
AT1G24570	46
AT1G24575	80
AT1G24577	0
AT1G24580	0
AT1G24590	0
AT1G24600	20
AT1G24610	634
AT1G24620	7
AT1G24625	12
AT1G24640	0
AT1G24650	62
AT1G24657	0
AT1G24660	0
AT1G24686	0
AT1G24706	2159
AT1G24733	0
AT1G24735	18
AT1G24764	1245
AT1G24792	0
AT1G24793	0
AT1G24800	2
AT1G24807	0
AT1G24822	0
AT1G24851	0
AT1G24879	0
AT1G24880	4
AT1G24881	0
AT1G24909	0
AT1G24938	0
AT1G24967	1
AT1G24996	0
AT1G25025	0
AT1G25053	0
AT1G25054	0
AT1G25055	0
AT1G25083	0
AT1G25097	0
AT1G25098	0
AT1G25112	0
AT1G25141	0
AT1G25145	0
AT1G25150	0
AT1G25155	0
AT1G25175	0
AT1G25180	0
AT1G25209	0
AT1G25210	0
AT1G25211	0
AT1G25220	509
AT1G25230	144
AT1G25240	47
AT1G25250	50
AT1G25260	3424
AT1G25270	3
AT1G25275	234
AT1G25277	2
AT1G25280	917
AT1G25290	254
AT1G25300	0
AT1G25310	0
AT1G25320	433
AT1G25330	426
AT1G25340	0
AT1G25350	2507
AT1G25360	211
AT1G25370	117
AT1G25375	521
AT1G25380	928
AT1G25390	270
AT1G25400	117
AT1G25410	0
AT1G25420	794
AT1G25422	0
AT1G25425	24
AT1G25430	4
AT1G25440	936
AT1G25450	1145
AT1G25460	158
AT1G25470	772
AT1G25480	292
AT1G25490	4271
AT1G25500	272
AT1G25510	3690
AT1G25520	671
AT1G25530	151
AT1G25540	1549
AT1G25550	303
AT1G25560	339
AT1G25570	1881
AT1G25580	687
AT1G25682	491
AT1G25784	0
AT1G25886	0
AT1G25988	0
AT1G26090	155
AT1G26100	207
AT1G26110	6715
AT1G26120	464
AT1G26130	884
AT1G26140	0
AT1G26150	3273
AT1G26160	513
AT1G26170	1265
AT1G26180	513
AT1G26190	587
AT1G26200	0
AT1G26208	74
AT1G26210	0
AT1G26218	23
AT1G26220	0
AT1G26225	0
AT1G26230	117
AT1G26233	12
AT1G26235	0
AT1G26240	0
AT1G26250	0
AT1G26255	0
AT1G26260	208
AT1G26270	1596
AT1G26290	0
AT1G26300	724
AT1G26310	6
AT1G26320	1
AT1G26330	419
AT1G26340	708
AT1G26350	0
AT1G26355	7
AT1G26360	0
AT1G26370	1518
AT1G26380	31
AT1G26390	0
AT1G26400	0
AT1G26410	0
AT1G26420	1
AT1G26430	0
AT1G26440	239
AT1G26450	871
AT1G26460	2749
AT1G26470	812
AT1G26480	20
AT1G26490	0
AT1G26500	53
AT1G26510	1
AT1G26515	13
AT1G26520	265
AT1G26530	24
AT1G26540	1937
AT1G26550	2015
AT1G26558	0
AT1G26560	1897
AT1G26570	1069
AT1G26580	2108
AT1G26590	20
AT1G26600	48
AT1G26610	271
AT1G26620	548
AT1G26630	19783
AT1G26640	987
AT1G26650	857
AT1G26660	413
AT1G26665	1249
AT1G26670	785
AT1G26680	0
AT1G26690	1024
AT1G26700	0
AT1G26710	0
AT1G26720	4
AT1G26730	51
AT1G26740	1269
AT1G26750	591
AT1G26760	546
AT1G26761	110
AT1G26762	0
AT1G26770	220
AT1G26773	0
AT1G26780	3
AT1G26790	3
AT1G26795	66
AT1G26796	0
AT1G26797	0
AT1G26798	0
AT1G26799	0
AT1G26800	88
AT1G26810	321
AT1G26815	0
AT1G26820	501
AT1G26830	2274
AT1G26840	281
AT1G26850	10542
AT1G26860	0
AT1G26870	0
AT1G26880	8060
AT1G26890	9
AT1G26900	325
AT1G26910	1268
AT1G26911	8
AT1G26920	462
AT1G26921	0
AT1G26930	1580
AT1G26940	546
AT1G26945	269
AT1G26950	0
AT1G26960	794
AT1G26970	0
AT1G26973	0
AT1G26975	0
AT1G26976	0
AT1G26985	0
AT1G26990	0
AT1G27000	1579
AT1G27008	0
AT1G27020	0
AT1G27030	65
AT1G27040	105
AT1G27045	1004
AT1G27050	302
AT1G27060	52
AT1G27070	186
AT1G27080	398
AT1G27090	5471
AT1G27100	1544
AT1G27110	6
AT1G27120	835
AT1G27130	1101
AT1G27135	0
AT1G27140	0
AT1G27150	609
AT1G27160	0
AT1G27170	43
AT1G27180	189
AT1G27190	2448
AT1G27200	365
AT1G27210	510
AT1G27220	1
AT1G27240	0
AT1G27250	0
AT1G27260	0
AT1G27270	0
AT1G27280	0
AT1G27285	53
AT1G27290	772
AT1G27300	540
AT1G27310	3295
AT1G27320	1932
AT1G27330	3044
AT1G27340	414
AT1G27350	1617
AT1G27360	381
AT1G27370	629
AT1G27380	6
AT1G27385	344
AT1G27390	3227
AT1G27400	9630
AT1G27410	356
AT1G27420	96
AT1G27430	1456
AT1G27435	1537
AT1G27440	195
AT1G27450	5808
AT1G27460	2104
AT1G27461	0
AT1G27470	1335
AT1G27480	47
AT1G27490	0
AT1G27500	233
AT1G27510	973
AT1G27520	797
AT1G27530	1076
AT1G27535	0
AT1G27540	379
AT1G27550	0
AT1G27555	0
AT1G27560	0
AT1G27565	0
AT1G27570	0
AT1G27580	11
AT1G27595	1706
AT1G27600	1190
AT1G27610	2
AT1G27620	16
AT1G27630	1008
AT1G27640	5
AT1G27650	2054
AT1G27660	254
AT1G27670	0
AT1G27671	0
AT1G27680	1053
AT1G27690	427
AT1G27695	66
AT1G27700	198
AT1G27710	0
AT1G27720	43
AT1G27730	140
AT1G27740	0
AT1G27750	914
AT1G27752	816
AT1G27760	1812
AT1G27770	2153
AT1G27780	0
AT1G27790	0
AT1G27800	0
AT1G27810	0
AT1G27815	0
AT1G27820	0
AT1G27840	534
AT1G27850	1287
AT1G27860	5
AT1G27870	0
AT1G27880	447
AT1G27890	0
AT1G27900	970
AT1G27910	222
AT1G27920	1
AT1G27921	116
AT1G27930	192
AT1G27940	13
AT1G27950	11939
AT1G27960	682
AT1G27970	3118
AT1G27980	157
AT1G27990	0
AT1G28000	0
AT1G28002	0
AT1G28005	0
AT1G28010	9
AT1G28020	0
AT1G28030	68
AT1G28040	0
AT1G28050	1099
AT1G28060	2245
AT1G28070	36
AT1G28080	6
AT1G28090	516
AT1G28100	88
AT1G28110	717
AT1G28120	898
AT1G28130	48
AT1G28135	0
AT1G28140	553
AT1G28150	521
AT1G28160	0
AT1G28170	0
AT1G28180	0
AT1G28190	95
AT1G28200	693
AT1G28210	237
AT1G28220	8
AT1G28230	57
AT1G28240	722
AT1G28250	871
AT1G28260	286
AT1G28265	0
AT1G28270	143
AT1G28280	1532
AT1G28290	3561
AT1G28300	20
AT1G28305	8
AT1G28306	11
AT1G28310	255
AT1G28320	703
AT1G28323	0
AT1G28327	0
AT1G28330	2370
AT1G28335	6
AT1G28340	2208
AT1G28350	1468
AT1G28360	182
AT1G28370	98
AT1G28375	0
AT1G28380	358
AT1G28390	33
AT1G28395	708
AT1G28400	1451
AT1G28410	466
AT1G28420	2110
AT1G28430	0
AT1G28440	1709
AT1G28447	0
AT1G28450	0
AT1G28455	0
AT1G28460	0
AT1G28465	0
AT1G28470	22
AT1G28480	0
AT1G28490	777
AT1G28500	15
AT1G28510	464
AT1G28520	1861
AT1G28530	382
AT1G28540	171
AT1G28550	4
AT1G28560	113
AT1G28570	118
AT1G28580	567
AT1G28590	2
AT1G28591	0
AT1G28600	7
AT1G28610	22
AT1G28620	0
AT1G28630	0
AT1G28640	0
AT1G28650	0
AT1G28660	0
AT1G28670	185
AT1G28680	96
AT1G28685	7
AT1G28690	80
AT1G28695	0
AT1G28700	12
AT1G28710	394
AT1G28715	90
AT1G28720	0
AT1G28730	0
AT1G28740	0
AT1G28750	0
AT1G28760	476
AT1G28765	91
AT1G28770	0
AT1G28780	0
AT1G28790	0
AT1G28800	0
AT1G28810	0
AT1G28815	0
AT1G28820	0
AT1G28830	1
AT1G28840	1
AT1G28850	1
AT1G28860	0
AT1G28870	0
AT1G28880	0
AT1G28890	0
AT1G28900	0
AT1G28910	0
AT1G28920	1
AT1G28930	2
AT1G28940	8
AT1G28950	2
AT1G28960	408
AT1G28970	0
AT1G28980	1
AT1G28990	3
AT1G29000	0
AT1G29005	0
AT1G29010	25
AT1G29020	0
AT1G29025	0
AT1G29030	767
AT1G29040	961
AT1G29041	1
AT1G29050	884
AT1G29060	169
AT1G29070	1202
AT1G29071	3
AT1G29075	0
AT1G29080	65
AT1G29090	0
AT1G29100	0
AT1G29110	5
AT1G29120	242
AT1G29140	160
AT1G29150	5844
AT1G29160	300
AT1G29170	1308
AT1G29179	0
AT1G29180	0
AT1G29190	0
AT1G29195	57
AT1G29200	8
AT1G29210	0
AT1G29220	834
AT1G29230	40
AT1G29240	321
AT1G29250	2731
AT1G29260	546
AT1G29265	0
AT1G29270	5
AT1G29280	2
AT1G29290	8
AT1G29300	53
AT1G29310	3554
AT1G29320	846
AT1G29330	1189
AT1G29340	1036
AT1G29350	449
AT1G29355	0
AT1G29357	160
AT1G29360	0
AT1G29370	424
AT1G29380	156
AT1G29390	486
AT1G29395	129
AT1G29400	1527
AT1G29410	143
AT1G29418	299
AT1G29420	0
AT1G29430	4
AT1G29435	0
AT1G29440	7
AT1G29450	28
AT1G29460	34
AT1G29465	52
AT1G29470	7281
AT1G29475	0
AT1G29480	0
AT1G29490	1
AT1G29500	126
AT1G29510	43
AT1G29520	190
AT1G29530	162
AT1G29535	28
AT1G29540	0
AT1G29550	393
AT1G29560	243
AT1G29570	0
AT1G29580	0
AT1G29590	113
AT1G29600	2
AT1G29620	0
AT1G29630	661
AT1G29640	76
AT1G29650	0
AT1G29660	7159
AT1G29670	1836
AT1G29680	1
AT1G29690	652
AT1G29700	406
AT1G29710	375
AT1G29715	3
AT1G29720	5
AT1G29730	77
AT1G29740	36
AT1G29750	878
AT1G29760	371
AT1G29770	51
AT1G29775	0
AT1G29780	0
AT1G29785	362
AT1G29790	1434
AT1G29800	372
AT1G29810	321
AT1G29820	832
AT1G29830	15
AT1G29840	180
AT1G29850	1977
AT1G29860	20
AT1G29870	3
AT1G29880	4152
AT1G29890	1119
AT1G29900	4702
AT1G29910	4557
AT1G29920	3143
AT1G29930	37102
AT1G29940	2136
AT1G29950	1382
AT1G29960	192
AT1G29962	44
AT1G29965	315
AT1G29970	475
AT1G29980	842
AT1G29990	1673
AT1G30000	841
AT1G30010	330
AT1G30020	0
AT1G30030	0
AT1G30040	864
AT1G30050	2
AT1G30060	0
AT1G30070	928
AT1G30080	28
AT1G30090	472
AT1G30100	4
AT1G30110	23
AT1G30120	5341
AT1G30130	1168
AT1G30135	3
AT1G30140	0
AT1G30150	0
AT1G30160	328
AT1G30170	23
AT1G30180	0
AT1G30190	5
AT1G30200	814
AT1G30210	1089
AT1G30220	76
AT1G30230	14104
AT1G30240	819
AT1G30250	1
AT1G30260	10
AT1G30270	1013
AT1G30280	10
AT1G30282	0
AT1G30290	407
AT1G30300	689
AT1G30310	0
AT1G30320	262
AT1G30330	2951
AT1G30340	0
AT1G30350	0
AT1G30360	1300
AT1G30370	1
AT1G30380	2817
AT1G30390	0
AT1G30400	253
AT1G30410	569
AT1G30420	597
AT1G30430	0
AT1G30440	4133
AT1G30450	1648
AT1G30455	1
AT1G30460	1043
AT1G30470	1872
AT1G30473	0
AT1G30475	165
AT1G30480	872
AT1G30490	1329
AT1G30500	175
AT1G30510	1075
AT1G30515	2
AT1G30520	335
AT1G30530	5026
AT1G30540	221
AT1G30545	100
AT1G30550	0
AT1G30560	0
AT1G30570	193
AT1G30580	6369
AT1G30590	1498
AT1G30600	395
AT1G30610	639
AT1G30620	1087
AT1G30630	4500
AT1G30640	167
AT1G30650	1
AT1G30660	32
AT1G30670	0
AT1G30680	912
AT1G30690	5764
AT1G30700	0
AT1G30710	170
AT1G30720	14
AT1G30730	31
AT1G30740	14
AT1G30750	0
AT1G30755	117
AT1G30757	0
AT1G30760	31
AT1G30780	0
AT1G30784	0
AT1G30790	2
AT1G30795	1835
AT1G30800	0
AT1G30810	156
AT1G30814	46
AT1G30820	2862
AT1G30825	443
AT1G30830	0
AT1G30835	885
AT1G30840	2965
AT1G30845	219
AT1G30850	0
AT1G30860	85
AT1G30870	0
AT1G30880	1684
AT1G30890	781
AT1G30900	35
AT1G30910	413
AT1G30920	8
AT1G30921	0
AT1G30925	0
AT1G30930	3
AT1G30935	67
AT1G30940	12
AT1G30945	0
AT1G30950	0
AT1G30960	462
AT1G30970	1484
AT1G30972	247
AT1G30974	116
AT1G30975	0
AT1G30980	0
AT1G30990	0
AT1G31000	0
AT1G31010	608
AT1G31020	254
AT1G31030	0
AT1G31040	171
AT1G31050	1
AT1G31070	472
AT1G31072	0
AT1G31080	0
AT1G31090	5
AT1G31093	0
AT1G31095	0
AT1G31100	0
AT1G31110	0
AT1G31120	276
AT1G31130	2789
AT1G31140	13
AT1G31150	1184
AT1G31160	739
AT1G31163	0
AT1G31166	0
AT1G31170	241
AT1G31173	0
AT1G31175	309
AT1G31180	1379
AT1G31190	393
AT1G31200	6
AT1G31210	0
AT1G31220	357
AT1G31230	1847
AT1G31240	9
AT1G31243	0
AT1G31245	0
AT1G31250	79
AT1G31255	0
AT1G31258	10
AT1G31260	0
AT1G31270	9
AT1G31274	0
AT1G31280	2691
AT1G31290	1209
AT1G31300	935
AT1G31310	349
AT1G31320	94
AT1G31330	9130
AT1G31335	188
AT1G31340	2585
AT1G31350	43
AT1G31355	19
AT1G31358	0
AT1G31360	502
AT1G31370	0
AT1G31380	1
AT1G31390	62
AT1G31400	33
AT1G31410	391
AT1G31420	2603
AT1G31430	82
AT1G31440	767
AT1G31450	674
AT1G31460	428
AT1G31470	184
AT1G31480	699
AT1G31485	0
AT1G31490	6
AT1G31500	320
AT1G31510	0
AT1G31520	0
AT1G31530	16
AT1G31540	60
AT1G31550	800
AT1G31555	0
AT1G31570	0
AT1G31580	77
AT1G31600	816
AT1G31620	0
AT1G31630	0
AT1G31640	0
AT1G31650	992
AT1G31660	1958
AT1G31670	0
AT1G31690	0
AT1G31710	5
AT1G31720	6
AT1G31730	2638
AT1G31740	0
AT1G31750	4
AT1G31760	469
AT1G31770	578
AT1G31772	1
AT1G31780	1473
AT1G31790	78
AT1G31800	1314
AT1G31810	1200
AT1G31812	6187
AT1G31814	191
AT1G31817	1501
AT1G31820	17
AT1G31830	1553
AT1G31835	62
AT1G31840	114
AT1G31850	3441
AT1G31860	1140
AT1G31870	1228
AT1G31880	219
AT1G31885	1
AT1G31900	12
AT1G31910	5131
AT1G31920	0
AT1G31930	1937
AT1G31935	57
AT1G31940	211
AT1G31950	38
AT1G31960	0
AT1G31970	4152
AT1G31983	0
AT1G31990	5
AT1G31993	0
AT1G32000	0
AT1G32010	2
AT1G32020	0
AT1G32030	0
AT1G32040	0
AT1G32045	0
AT1G32049	0
AT1G32050	3849
AT1G32060	2718
AT1G32070	360
AT1G32080	467
AT1G32090	1894
AT1G32100	60
AT1G32110	0
AT1G32120	578
AT1G32127	108
AT1G32130	2614
AT1G32140	0
AT1G32150	489
AT1G32160	455
AT1G32170	607
AT1G32172	12
AT1G32180	62
AT1G32190	334
AT1G32200	604
AT1G32210	2631
AT1G32220	409
AT1G32225	0
AT1G32230	5297
AT1G32240	126
AT1G32250	3
AT1G32260	431
AT1G32270	0
AT1G32280	236
AT1G32300	253
AT1G32310	270
AT1G32320	0
AT1G32330	575
AT1G32337	0
AT1G32340	410
AT1G32350	1
AT1G32360	617
AT1G32361	2
AT1G32370	306
AT1G32375	31
AT1G32380	850
AT1G32385	4
AT1G32390	0
AT1G32400	3111
AT1G32410	483
AT1G32415	120
AT1G32420	0
AT1G32430	0
AT1G32440	591
AT1G32450	10
AT1G32460	37
AT1G32470	1180
AT1G32480	0
AT1G32490	2343
AT1G32500	1162
AT1G32505	0
AT1G32510	18
AT1G32520	73
AT1G32530	764
AT1G32540	261
AT1G32550	213
AT1G32560	1
AT1G32570	11
AT1G32575	0
AT1G32580	1738
AT1G32582	4
AT1G32583	23
AT1G32585	1
AT1G32590	0
AT1G32600	2
AT1G32610	154
AT1G32620	0
AT1G32630	100
AT1G32640	0
AT1G32650	0
AT1G32660	0
AT1G32680	0
AT1G32690	15
AT1G32700	573
AT1G32710	1
AT1G32713	0
AT1G32720	0
AT1G32730	335
AT1G32740	144
AT1G32750	2285
AT1G32760	179
AT1G32763	67
AT1G32770	0
AT1G32780	3
AT1G32790	2856
AT1G32810	1300
AT1G32820	0
AT1G32830	0
AT1G32840	0
AT1G32850	31
AT1G32860	169
AT1G32870	676
AT1G32880	0
AT1G32890	3
AT1G32900	840
AT1G32910	0
AT1G32920	892
AT1G32928	151
AT1G32930	1194
AT1G32940	95
AT1G32950	23
AT1G32960	0
AT1G32970	0
AT1G32975	0
AT1G32980	0
AT1G32990	2179
AT1G32992	0
AT1G33000	0
AT1G33010	0
AT1G33020	0
AT1G33030	0
AT1G33040	2778
AT1G33050	1053
AT1G33055	19
AT1G33060	350
AT1G33070	0
AT1G33080	14
AT1G33090	0
AT1G33100	0
AT1G33102	6
AT1G33110	191
AT1G33120	2099
AT1G33130	0
AT1G33135	0
AT1G33140	3393
AT1G33160	0
AT1G33170	649
AT1G33180	1
AT1G33190	0
AT1G33200	1
AT1G33220	0
AT1G33230	1028
AT1G33240	638
AT1G33250	990
AT1G33260	64
AT1G33265	618
AT1G33270	439
AT1G33280	2
AT1G33290	374
AT1G33300	0
AT1G33320	0
AT1G33330	171
AT1G33340	19
AT1G33350	120
AT1G33355	0
AT1G33360	553
AT1G33370	0
AT1G33380	0
AT1G33390	1135
AT1G33400	507
AT1G33410	2661
AT1G33415	82
AT1G33420	0
AT1G33430	0
AT1G33440	35
AT1G33450	0
AT1G33460	0
AT1G33470	2360
AT1G33475	19
AT1G33480	403
AT1G33490	518
AT1G33500	10
AT1G33510	0
AT1G33520	1719
AT1G33530	0
AT1G33540	0
AT1G33550	0
AT1G33560	152
AT1G33570	0
AT1G33580	0
AT1G33590	1128
AT1G33600	303
AT1G33607	0
AT1G33610	55
AT1G33612	36
AT1G33615	68
AT1G33640	0
AT1G33660	18
AT1G33670	0
AT1G33680	2822
AT1G33700	26
AT1G33710	0
AT1G33720	0
AT1G33730	0
AT1G33740	0
AT1G33743	0
AT1G33750	0
AT1G33760	0
AT1G33770	48
AT1G33780	449
AT1G33785	0
AT1G33790	12
AT1G33800	22
AT1G33810	1026
AT1G33811	11
AT1G33813	0
AT1G33817	0
AT1G33820	0
AT1G33830	0
AT1G33835	0
AT1G33840	0
AT1G33850	2
AT1G33855	0
AT1G33860	1
AT1G33870	0
AT1G33880	0
AT1G33890	0
AT1G33900	0
AT1G33910	0
AT1G33920	0
AT1G33930	0
AT1G33940	0
AT1G33945	0
AT1G33950	0
AT1G33960	0
AT1G33970	1105
AT1G33980	1471
AT1G33990	1245
AT1G34000	372
AT1G34010	381
AT1G34015	0
AT1G34020	700
AT1G34030	7099
AT1G34040	18
AT1G34042	0
AT1G34044	0
AT1G34046	3
AT1G34047	0
AT1G34049	0
AT1G34050	0
AT1G34060	21
AT1G34065	372
AT1G34070	0
AT1G34080	0
AT1G34090	0
AT1G34095	78
AT1G34097	0
AT1G34100	3
AT1G34110	498
AT1G34120	202
AT1G34130	4073
AT1G34140	0
AT1G34150	323
AT1G34160	236
AT1G34170	0
AT1G34180	94
AT1G34190	2059
AT1G34200	225
AT1G34210	1080
AT1G34220	928
AT1G34230	0
AT1G34240	0
AT1G34245	4
AT1G34250	0
AT1G34260	378
AT1G34270	459
AT1G34281	0
AT1G34290	0
AT1G34300	519
AT1G34310	1
AT1G34315	33
AT1G34317	11
AT1G34320	1502
AT1G34330	0
AT1G34340	888
AT1G34350	653
AT1G34355	1111
AT1G34360	579
AT1G34370	1265
AT1G34380	154
AT1G34390	0
AT1G34392	0
AT1G34400	0
AT1G34403	0
AT1G34405	0
AT1G34410	1
AT1G34418	1014
AT1G34420	16
AT1G34430	3427
AT1G34440	0
AT1G34460	54
AT1G34470	474
AT1G34480	27
AT1G34490	0
AT1G34500	0
AT1G34510	0
AT1G34520	0
AT1G34530	0
AT1G34540	0
AT1G34545	0
AT1G34550	1619
AT1G34560	0
AT1G34570	171
AT1G34575	1014
AT1G34580	524
AT1G34590	0
AT1G34600	0
AT1G34610	0
AT1G34620	0
AT1G34630	249
AT1G34640	713
AT1G34650	35
AT1G34660	3
AT1G34670	6
AT1G34680	0
AT1G34690	0
AT1G34700	0
AT1G34710	0
AT1G34720	0
AT1G34730	0
AT1G34740	0
AT1G34750	97
AT1G34760	1
AT1G34770	470
AT1G34780	688
AT1G34790	618
AT1G34792	4
AT1G34795	0
AT1G34797	0
AT1G34800	0
AT1G34803	0
AT1G34805	0
AT1G34807	0
AT1G34808	0
AT1G34810	0
AT1G34812	0
AT1G34813	0
AT1G34815	0
AT1G34817	0
AT1G34818	0
AT1G34820	0
AT1G34822	0
AT1G34823	0
AT1G34825	0
AT1G34827	0
AT1G34828	0
AT1G34830	0
AT1G34836	0
AT1G34840	0
AT1G34842	0
AT1G34844	12
AT1G34850	0
AT1G34855	0
AT1G34860	0
AT1G34904	0
AT1G34910	0
AT1G34930	0
AT1G34967	0
AT1G35030	0
AT1G35035	5
AT1G35040	0
AT1G35050	0
AT1G35060	0
AT1G35080	0
AT1G35090	0
AT1G35100	0
AT1G35110	0
AT1G35112	60
AT1G35115	900
AT1G35120	7
AT1G35130	56
AT1G35140	81
AT1G35143	0
AT1G35146	0
AT1G35150	0
AT1G35160	4334
AT1G35170	6
AT1G35180	411
AT1G35181	0
AT1G35183	84
AT1G35186	1
AT1G35190	125
AT1G35200	0
AT1G35210	12
AT1G35215	0
AT1G35220	1477
AT1G35230	18
AT1G35240	1
AT1G35242	0
AT1G35250	5
AT1G35255	8
AT1G35260	30
AT1G35270	0
AT1G35280	0
AT1G35290	26
AT1G35300	0
AT1G35310	73
AT1G35320	373
AT1G35330	0
AT1G35340	345
AT1G35350	7
AT1G35353	0
AT1G35360	0
AT1G35365	0
AT1G35370	0
AT1G35375	0
AT1G35380	0
AT1G35390	0
AT1G35400	0
AT1G35405	0
AT1G35410	0
AT1G35420	119
AT1G35430	21
AT1G35435	17
AT1G35440	0
AT1G35450	0
AT1G35460	285
AT1G35465	0
AT1G35467	88
AT1G35470	836
AT1G35480	0
AT1G35490	138
AT1G35500	0
AT1G35501	0
AT1G35510	397
AT1G35513	1
AT1G35515	7
AT1G35516	475
AT1G35520	0
AT1G35530	332
AT1G35535	0
AT1G35537	51
AT1G35540	1
AT1G35545	0
AT1G35550	0
AT1G35560	34
AT1G35570	0
AT1G35580	2979
AT1G35590	0
AT1G35600	0
AT1G35610	0
AT1G35612	152
AT1G35614	0
AT1G35617	0
AT1G35620	2459
AT1G35625	1
AT1G35630	0
AT1G35640	0
AT1G35645	0
AT1G35647	0
AT1G35650	0
AT1G35660	586
AT1G35663	0
AT1G35670	528
AT1G35680	1977
AT1G35690	0
AT1G35700	0
AT1G35710	80
AT1G35720	1067
AT1G35730	8
AT1G35735	1
AT1G35740	0
AT1G35745	0
AT1G35750	0
AT1G35760	0
AT1G35770	0
AT1G35780	2903
AT1G35790	0
AT1G35820	0
AT1G35830	7
AT1G35840	0
AT1G35850	0
AT1G35860	0
AT1G35870	0
AT1G35880	0
AT1G35890	0
AT1G35895	0
AT1G35910	339
AT1G35920	0
AT1G35930	0
AT1G35940	0
AT1G35950	0
AT1G35960	0
AT1G35970	0
AT1G35980	0
AT1G35990	0
AT1G35995	0
AT1G36000	0
AT1G36005	0
AT1G36010	0
AT1G36020	0
AT1G36030	0
AT1G36035	0
AT1G36040	0
AT1G36050	1576
AT1G36060	162
AT1G36070	475
AT1G36078	0
AT1G36080	0
AT1G36085	0
AT1G36090	0
AT1G36095	0
AT1G36100	0
AT1G36105	0
AT1G36110	0
AT1G36120	0
AT1G36130	0
AT1G36140	0
AT1G36150	0
AT1G36160	10548
AT1G36180	349
AT1G36185	0
AT1G36190	0
AT1G36200	0
AT1G36210	0
AT1G36220	0
AT1G36225	0
AT1G36230	0
AT1G36240	0
AT1G36250	0
AT1G36260	0
AT1G36270	0
AT1G36272	0
AT1G36280	1065
AT1G36290	0
AT1G36300	0
AT1G36305	0
AT1G36310	1599
AT1G36320	990
AT1G36325	0
AT1G36330	0
AT1G36340	27
AT1G36350	0
AT1G36360	0
AT1G36370	2341
AT1G36380	274
AT1G36390	764
AT1G36395	0
AT1G36400	0
AT1G36403	0
AT1G36406	0
AT1G36420	0
AT1G36430	0
AT1G36440	0
AT1G36441	0
AT1G36445	0
AT1G36450	0
AT1G36460	0
AT1G36470	0
AT1G36480	0
AT1G36485	0
AT1G36490	0
AT1G36495	0
AT1G36500	0
AT1G36510	0
AT1G36520	0
AT1G36530	0
AT1G36540	0
AT1G36550	0
AT1G36560	0
AT1G36570	0
AT1G36580	0
AT1G36590	0
AT1G36595	0
AT1G36600	0
AT1G36605	0
AT1G36610	0
AT1G36620	0
AT1G36622	0
AT1G36623	0
AT1G36627	0
AT1G36630	0
AT1G36640	0
AT1G36650	0
AT1G36660	0
AT1G36670	0
AT1G36675	2
AT1G36680	2
AT1G36690	0
AT1G36700	0
AT1G36710	0
AT1G36720	0
AT1G36730	3782
AT1G36740	0
AT1G36745	0
AT1G36750	0
AT1G36756	0
AT1G36763	0
AT1G36770	0
AT1G36775	0
AT1G36790	0
AT1G36795	0
AT1G36800	0
AT1G36810	0
AT1G36830	0
AT1G36840	0
AT1G36850	0
AT1G36880	0
AT1G36890	0
AT1G36910	0
AT1G36915	0
AT1G36920	0
AT1G36922	0
AT1G36925	0
AT1G36927	0
AT1G36933	0
AT1G36936	0
AT1G36940	4
AT1G36942	1
AT1G36950	0
AT1G36960	0
AT1G36970	0
AT1G36975	0
AT1G36980	837
AT1G36990	1070
AT1G36992	0
AT1G37000	0
AT1G37010	0
AT1G37012	0
AT1G37015	0
AT1G37020	0
AT1G37030	0
AT1G37035	0
AT1G37036	0
AT1G37037	0
AT1G37038	0
AT1G37040	0
AT1G37045	0
AT1G37050	0
AT1G37057	0
AT1G37060	0
AT1G37063	0
AT1G37070	0
AT1G37080	0
AT1G37090	0
AT1G37095	0
AT1G37100	0
AT1G37110	0
AT1G37113	0
AT1G37120	0
AT1G37130	177
AT1G37140	1
AT1G37150	68
AT1G37160	0
AT1G37170	0
AT1G37180	0
AT1G37190	0
AT1G37200	0
AT1G37210	0
AT1G37275	0
AT1G37340	0
AT1G37405	0
AT1G37471	0
AT1G37537	0
AT1G37603	0
AT1G37669	0
AT1G37735	0
AT1G37801	0
AT1G37867	0
AT1G37933	0
AT1G37999	1
AT1G38065	0
AT1G38131	257
AT1G38140	0
AT1G38149	0
AT1G38158	0
AT1G38167	0
AT1G38176	0
AT1G38185	0
AT1G38194	0
AT1G38203	0
AT1G38212	0
AT1G38221	0
AT1G38230	0
AT1G38240	0
AT1G38250	0
AT1G38260	0
AT1G38270	0
AT1G38280	0
AT1G38290	0
AT1G38300	0
AT1G38310	0
AT1G38320	0
AT1G38330	0
AT1G38340	0
AT1G38350	0
AT1G38360	0
AT1G38380	0
AT1G38390	0
AT1G38400	0
AT1G38410	0
AT1G38416	0
AT1G38423	0
AT1G38430	0
AT1G38440	0
AT1G38450	0
AT1G38460	0
AT1G38550	0
AT1G38710	0
AT1G38790	0
AT1G38870	0
AT1G39030	0
AT1G39060	0
AT1G39070	0
AT1G39110	0
AT1G39190	0
AT1G39270	0
AT1G39350	0
AT1G39430	0
AT1G39510	0
AT1G39511	0
AT1G39513	0
AT1G39515	0
AT1G39590	0
AT1G39670	0
AT1G39750	0
AT1G39830	0
AT1G39910	0
AT1G39990	0
AT1G40069	0
AT1G40070	0
AT1G40071	0
AT1G40072	0
AT1G40073	0
AT1G40074	0
AT1G40075	0
AT1G40076	0
AT1G40077	0
AT1G40078	0
AT1G40079	0
AT1G40080	0
AT1G40081	0
AT1G40083	0
AT1G40084	0
AT1G40085	0
AT1G40086	0
AT1G40087	0
AT1G40089	0
AT1G40090	0
AT1G40091	8
AT1G40093	0
AT1G40095	0
AT1G40097	0
AT1G40099	0
AT1G40100	0
AT1G40101	0
AT1G40103	0
AT1G40104	0
AT1G40105	0
AT1G40106	0
AT1G40107	0
AT1G40109	0
AT1G40112	0
AT1G40113	0
AT1G40115	0
AT1G40117	0
AT1G40118	0
AT1G40119	0
AT1G40121	0
AT1G40123	0
AT1G40124	0
AT1G40125	0
AT1G40127	0
AT1G40129	0
AT1G40130	0
AT1G40131	0
AT1G40133	0
AT1G40135	0
AT1G40136	0
AT1G40137	0
AT1G40139	0
AT1G40141	0
AT1G40143	0
AT1G40150	0
AT1G40230	0
AT1G40310	0
AT1G40390	0
AT1G40470	0
AT1G40630	0
AT1G41115	0
AT1G41600	0
AT1G41630	0
AT1G41650	0
AT1G41660	0
AT1G41680	0
AT1G41690	0
AT1G41700	0
AT1G41710	0
AT1G41720	0
AT1G41723	0
AT1G41726	0
AT1G41730	0
AT1G41740	0
AT1G41743	0
AT1G41746	0
AT1G41750	0
AT1G41755	0
AT1G41760	0
AT1G41770	0
AT1G41775	0
AT1G41790	0
AT1G41795	0
AT1G41797	0
AT1G41798	0
AT1G41803	0
AT1G41810	0
AT1G41820	0
AT1G41825	0
AT1G41827	0
AT1G41830	813
AT1G41835	0
AT1G41840	0
AT1G41850	0
AT1G41855	0
AT1G41860	0
AT1G41870	0
AT1G41880	9815
AT1G41890	0
AT1G41893	0
AT1G41896	0
AT1G41900	0
AT1G41910	0
AT1G41920	0
AT1G41930	0
AT1G42003	0
AT1G42040	0
AT1G42045	0
AT1G42050	0
AT1G42060	0
AT1G42070	1
AT1G42080	0
AT1G42090	0
AT1G42100	0
AT1G42110	0
AT1G42120	0
AT1G42130	0
AT1G42140	0
AT1G42150	0
AT1G42160	0
AT1G42170	0
AT1G42180	0
AT1G42190	0
AT1G42200	0
AT1G42210	0
AT1G42220	0
AT1G42230	0
AT1G42240	0
AT1G42250	0
AT1G42260	0
AT1G42270	0
AT1G42280	0
AT1G42290	0
AT1G42300	0
AT1G42310	0
AT1G42320	0
AT1G42350	0
AT1G42360	0
AT1G42365	0
AT1G42367	0
AT1G42370	0
AT1G42375	0
AT1G42377	0
AT1G42380	0
AT1G42385	0
AT1G42390	0
AT1G42393	0
AT1G42396	0
AT1G42400	0
AT1G42410	0
AT1G42420	0
AT1G42430	943
AT1G42440	2031
AT1G42450	0
AT1G42460	0
AT1G42470	1372
AT1G42480	1490
AT1G42490	0
AT1G42500	0
AT1G42510	0
AT1G42515	0
AT1G42520	0
AT1G42525	0
AT1G42530	0
AT1G42540	795
AT1G42550	509
AT1G42560	3
AT1G42570	0
AT1G42580	0
AT1G42590	0
AT1G42595	0
AT1G42600	0
AT1G42602	0
AT1G42605	0
AT1G42610	0
AT1G42615	0
AT1G42620	0
AT1G42630	0
AT1G42635	0
AT1G42650	0
AT1G42655	0
AT1G42680	0
AT1G42690	0
AT1G42695	0
AT1G42697	0
AT1G42698	0
AT1G42700	0
AT1G42703	0
AT1G42705	0
AT1G42710	0
AT1G42718	0
AT1G42727	0
AT1G42736	0
AT1G42740	0
AT1G42745	0
AT1G42780	0
AT1G42816	0
AT1G42852	0
AT1G42888	0
AT1G42924	0
AT1G42960	3868
AT1G42970	2279
AT1G42980	4
AT1G42990	1065
AT1G43000	0
AT1G43005	1
AT1G43010	0
AT1G43020	0
AT1G43030	0
AT1G43040	0
AT1G43050	0
AT1G43060	2
AT1G43070	0
AT1G43080	0
AT1G43090	0
AT1G43100	0
AT1G43110	0
AT1G43120	0
AT1G43130	984
AT1G43140	0
AT1G43145	1
AT1G43150	0
AT1G43160	0
AT1G43170	47244
AT1G43171	0
AT1G43180	1
AT1G43190	2908
AT1G43195	0
AT1G43200	0
AT1G43205	0
AT1G43210	0
AT1G43220	0
AT1G43230	0
AT1G43240	0
AT1G43245	235
AT1G43250	0
AT1G43260	0
AT1G43270	0
AT1G43280	0
AT1G43290	0
AT1G43300	0
AT1G43310	2
AT1G43320	0
AT1G43330	0
AT1G43387	0
AT1G43415	0
AT1G43444	0
AT1G43502	0
AT1G43560	429
AT1G43570	0
AT1G43575	0
AT1G43580	1613
AT1G43590	1
AT1G43600	1
AT1G43605	26
AT1G43610	0
AT1G43620	999
AT1G43630	3
AT1G43640	4711
AT1G43650	68
AT1G43660	0
AT1G43665	79
AT1G43666	3
AT1G43667	0
AT1G43670	1229
AT1G43675	1
AT1G43680	0
AT1G43690	1776
AT1G43700	1081
AT1G43710	2772
AT1G43715	0
AT1G43720	0
AT1G43722	0
AT1G43723	0
AT1G43724	0
AT1G43725	0
AT1G43730	0
AT1G43740	0
AT1G43745	0
AT1G43750	0
AT1G43755	0
AT1G43760	0
AT1G43763	0
AT1G43765	4
AT1G43766	0
AT1G43770	305
AT1G43775	0
AT1G43777	0
AT1G43780	0
AT1G43781	0
AT1G43785	0
AT1G43790	51
AT1G43800	19
AT1G43810	0
AT1G43815	0
AT1G43820	0
AT1G43825	0
AT1G43830	0
AT1G43835	0
AT1G43840	0
AT1G43845	0
AT1G43850	1760
AT1G43860	728
AT1G43870	0
AT1G43880	0
AT1G43883	0
AT1G43886	165
AT1G43890	1577
AT1G43895	0
AT1G43897	0
AT1G43900	745
AT1G43910	405
AT1G43920	0
AT1G43930	0
AT1G43940	4
AT1G43950	0
AT1G43960	0
AT1G43970	0
AT1G43980	97
AT1G43990	0
AT1G43995	0
AT1G43997	0
AT1G44000	751
AT1G44010	0
AT1G44020	0
AT1G44030	0
AT1G44040	0
AT1G44045	0
AT1G44050	0
AT1G44060	0
AT1G44070	0
AT1G44075	0
AT1G44080	0
AT1G44085	0
AT1G44090	49
AT1G44100	1064
AT1G44110	1115
AT1G44120	5
AT1G44125	3
AT1G44130	143
AT1G44140	0
AT1G44150	1
AT1G44160	42
AT1G44170	495
AT1G44180	0
AT1G44191	0
AT1G44224	0
AT1G44286	0
AT1G44318	0
AT1G44350	1534
AT1G44370	1
AT1G44382	0
AT1G44414	9
AT1G44446	777
AT1G44478	0
AT1G44500	0
AT1G44510	0
AT1G44542	43
AT1G44570	0
AT1G44575	3984
AT1G44580	0
AT1G44608	12
AT1G44641	0
AT1G44707	0
AT1G44740	111
AT1G44750	1631
AT1G44760	2902
AT1G44770	531
AT1G44780	1009
AT1G44790	408
AT1G44800	840
AT1G44810	2562
AT1G44820	844
AT1G44830	17
AT1G44835	1246
AT1G44840	0
AT1G44850	0
AT1G44860	0
AT1G44870	0
AT1G44875	0
AT1G44880	0
AT1G44890	351
AT1G44895	0
AT1G44900	2813
AT1G44910	1586
AT1G44920	602
AT1G44935	0
AT1G44940	6
AT1G44941	0
AT1G44960	433
AT1G44970	706
AT1G44980	0
AT1G44990	0
AT1G45000	4455
AT1G45010	263
AT1G45015	0
AT1G45020	0
AT1G45030	0
AT1G45035	0
AT1G45040	0
AT1G45050	484
AT1G45063	0
AT1G45070	0
AT1G45080	0
AT1G45090	0
AT1G45100	4
AT1G45110	92
AT1G45120	330
AT1G45130	14102
AT1G45140	0
AT1G45145	139
AT1G45150	709
AT1G45160	1634
AT1G45163	0
AT1G45165	0
AT1G45170	400
AT1G45180	282
AT1G45190	175
AT1G45191	14
AT1G45201	5
AT1G45207	481
AT1G45211	39
AT1G45215	16
AT1G45221	87
AT1G45223	241
AT1G45225	304
AT1G45227	183
AT1G45229	87
AT1G45230	426
AT1G45231	452
AT1G45233	481
AT1G45234	10
AT1G45236	0
AT1G45238	3
AT1G45240	0
AT1G45242	0
AT1G45243	0
AT1G45244	0
AT1G45246	0
AT1G45248	200
AT1G45249	750
AT1G45256	0
AT1G45332	929
AT1G45403	0
AT1G45474	300
AT1G45545	2
AT1G45616	2
AT1G45688	2611
AT1G45760	0
AT1G45832	0
AT1G45904	0
AT1G45976	545
AT1G46048	0
AT1G46120	0
AT1G46192	0
AT1G46264	648
AT1G46336	0
AT1G46408	0
AT1G46480	46
AT1G46552	48
AT1G46554	21
AT1G46624	0
AT1G46696	0
AT1G46768	8
AT1G46840	0
AT1G46912	0
AT1G46984	0
AT1G47056	361
AT1G47128	3693
AT1G47130	2
AT1G47200	2788
AT1G47210	959
AT1G47220	0
AT1G47230	681
AT1G47240	434
AT1G47250	686
AT1G47260	3668
AT1G47265	0
AT1G47270	406
AT1G47271	16
AT1G47278	1088
AT1G47280	20
AT1G47290	487
AT1G47300	0
AT1G47310	346
AT1G47317	1
AT1G47320	42
AT1G47330	793
AT1G47340	638
AT1G47350	0
AT1G47360	0
AT1G47370	0
AT1G47380	989
AT1G47389	1
AT1G47390	0
AT1G47395	0
AT1G47400	0
AT1G47405	0
AT1G47410	47
AT1G47420	3285
AT1G47430	0
AT1G47435	0
AT1G47440	0
AT1G47450	490
AT1G47460	0
AT1G47465	0
AT1G47470	405
AT1G47480	28
AT1G47485	14
AT1G47490	176
AT1G47495	2
AT1G47497	0
AT1G47500	503
AT1G47510	28
AT1G47520	22
AT1G47530	1745
AT1G47540	2
AT1G47550	2280
AT1G47560	85
AT1G47565	85
AT1G47570	636
AT1G47578	128
AT1G47580	128
AT1G47590	0
AT1G47595	0
AT1G47600	0
AT1G47603	0
AT1G47606	0
AT1G47610	270
AT1G47620	1
AT1G47625	1
AT1G47630	0
AT1G47640	1819
AT1G47650	0
AT1G47655	8
AT1G47657	0
AT1G47660	0
AT1G47670	331
AT1G47680	0
AT1G47690	0
AT1G47695	0
AT1G47700	0
AT1G47705	0
AT1G47710	1643
AT1G47720	225
AT1G47730	0
AT1G47740	483
AT1G47750	383
AT1G47760	17
AT1G47765	1
AT1G47770	0
AT1G47780	2
AT1G47783	0
AT1G47786	2
AT1G47790	0
AT1G47800	0
AT1G47810	1
AT1G47813	0
AT1G47816	0
AT1G47820	338
AT1G47830	983
AT1G47840	17
AT1G47845	0
AT1G47860	2
AT1G47870	712
AT1G47880	0
AT1G47885	0
AT1G47890	0
AT1G47900	1024
AT1G47910	0
AT1G47915	0
AT1G47920	0
AT1G47930	13
AT1G47940	0
AT1G47950	0
AT1G47960	614
AT1G47970	3823
AT1G47980	0
AT1G47990	13
AT1G48000	0
AT1G48010	41
AT1G48020	214
AT1G48030	3156
AT1G48040	350
AT1G48050	907
AT1G48060	10
AT1G48070	0
AT1G48080	0
AT1G48090	4130
AT1G48095	0
AT1G48100	99
AT1G48110	1773
AT1G48120	852
AT1G48130	2
AT1G48140	414
AT1G48145	0
AT1G48150	2
AT1G48160	1014
AT1G48170	347
AT1G48175	327
AT1G48180	70
AT1G48190	0
AT1G48195	6
AT1G48200	506
AT1G48210	1695
AT1G48220	0
AT1G48230	1537
AT1G48240	600
AT1G48250	0
AT1G48260	3
AT1G48267	2
AT1G48268	0
AT1G48270	395
AT1G48280	829
AT1G48285	0
AT1G48290	0
AT1G48300	582
AT1G48310	453
AT1G48315	38
AT1G48320	0
AT1G48325	0
AT1G48330	193
AT1G48340	0
AT1G48350	1767
AT1G48355	0
AT1G48360	441
AT1G48370	712
AT1G48380	680
AT1G48390	103
AT1G48400	35
AT1G48405	30
AT1G48410	13657
AT1G48420	1803
AT1G48422	47
AT1G48430	629
AT1G48440	1836
AT1G48450	1800
AT1G48460	802
AT1G48470	14
AT1G48480	6972
AT1G48490	950
AT1G48500	0
AT1G48510	0
AT1G48520	799
AT1G48530	3
AT1G48540	794
AT1G48550	280
AT1G48560	125
AT1G48570	626
AT1G48580	338
AT1G48590	3
AT1G48600	2970
AT1G48605	90
AT1G48610	1392
AT1G48620	3478
AT1G48625	0
AT1G48630	8052
AT1G48635	651
AT1G48640	0
AT1G48650	1544
AT1G48660	0
AT1G48670	8
AT1G48680	0
AT1G48690	0
AT1G48698	0
AT1G48700	0
AT1G48710	0
AT1G48720	0
AT1G48725	0
AT1G48730	0
AT1G48740	71
AT1G48742	0
AT1G48745	6
AT1G48750	0
AT1G48760	916
AT1G48770	268
AT1G48780	88
AT1G48790	842
AT1G48800	0
AT1G48810	0
AT1G48820	0
AT1G48830	8213
AT1G48840	267
AT1G48850	2212
AT1G48860	1702
AT1G48870	106
AT1G48880	117
AT1G48890	0
AT1G48900	2078
AT1G48910	16
AT1G48912	0
AT1G48920	23287
AT1G48930	0
AT1G48940	2
AT1G48950	679
AT1G48953	0
AT1G48960	73
AT1G48970	609
AT1G48980	0
AT1G48990	0
AT1G49000	2
AT1G49005	0
AT1G49010	126
AT1G49015	0
AT1G49020	0
AT1G49030	1
AT1G49032	59
AT1G49040	2219
AT1G49050	428
AT1G49060	0
AT1G49070	0
AT1G49080	0
AT1G49090	0
AT1G49100	0
AT1G49110	6
AT1G49120	0
AT1G49130	47
AT1G49140	1111
AT1G49150	0
AT1G49160	58
AT1G49170	240
AT1G49180	159
AT1G49190	4
AT1G49200	44
AT1G49205	0
AT1G49210	13
AT1G49220	4
AT1G49225	9
AT1G49230	13
AT1G49240	2839
AT1G49245	372
AT1G49250	3
AT1G49260	0
AT1G49270	44
AT1G49280	0
AT1G49290	125
AT1G49300	1259
AT1G49310	3
AT1G49320	5
AT1G49330	4
AT1G49340	5065
AT1G49350	317
AT1G49360	458
AT1G49370	0
AT1G49380	278
AT1G49390	0
AT1G49400	993
AT1G49405	9
AT1G49410	2117
AT1G49420	1
AT1G49430	3287
AT1G49435	0
AT1G49440	0
AT1G49450	513
AT1G49460	0
AT1G49470	0
AT1G49475	20
AT1G49480	3045
AT1G49490	315
AT1G49500	7
AT1G49510	822
AT1G49520	314
AT1G49530	62
AT1G49540	705
AT1G49550	0
AT1G49560	435
AT1G49570	0
AT1G49580	2286
AT1G49590	729
AT1G49600	1016
AT1G49610	3
AT1G49620	99
AT1G49630	882
AT1G49640	102
AT1G49650	251
AT1G49660	283
AT1G49670	1699
AT1G49680	0
AT1G49690	0
AT1G49700	56
AT1G49710	466
AT1G49715	389
AT1G49720	236
AT1G49730	502
AT1G49740	1585
AT1G49750	550
AT1G49760	5105
AT1G49770	8
AT1G49780	581
AT1G49790	14
AT1G49800	0
AT1G49810	0
AT1G49820	890
AT1G49830	0
AT1G49832	0
AT1G49840	174
AT1G49850	250
AT1G49860	2
AT1G49870	1028
AT1G49880	122
AT1G49890	1503
AT1G49900	2
AT1G49910	239
AT1G49920	612
AT1G49930	1
AT1G49938	2
AT1G49940	114
AT1G49950	1548
AT1G49952	27
AT1G49960	0
AT1G49970	1977
AT1G49975	240
AT1G49980	213
AT1G49990	43
AT1G50000	136
AT1G50010	16125
AT1G50020	295
AT1G50030	3338
AT1G50040	83
AT1G50050	3
AT1G50055	16
AT1G50060	0
AT1G50070	0
AT1G50080	0
AT1G50090	0
AT1G50100	0
AT1G50110	1019
AT1G50120	1289
AT1G50130	139
AT1G50140	1129
AT1G50160	0
AT1G50170	439
AT1G50180	28
AT1G50190	0
AT1G50200	6228
AT1G50210	0
AT1G50220	0
AT1G50240	1393
AT1G50250	1078
AT1G50260	328
AT1G50270	114
AT1G50280	63
AT1G50290	17
AT1G50300	638
AT1G50310	10
AT1G50320	441
AT1G50325	300
AT1G50330	2
AT1G50340	2
AT1G50350	1
AT1G50360	576
AT1G50370	1852
AT1G50380	1259
AT1G50390	6
AT1G50400	70
AT1G50410	1092
AT1G50420	493
AT1G50430	2544
AT1G50440	321
AT1G50450	206
AT1G50460	891
AT1G50470	0
AT1G50480	2864
AT1G50490	2647
AT1G50500	1609
AT1G50510	891
AT1G50520	75
AT1G50530	0
AT1G50550	11
AT1G50560	7
AT1G50570	1222
AT1G50575	490
AT1G50580	0
AT1G50590	34
AT1G50600	1444
AT1G50610	16
AT1G50620	1046
AT1G50630	142
AT1G50640	1042
AT1G50650	4
AT1G50659	0
AT1G50660	2188
AT1G50670	899
AT1G50680	0
AT1G50690	1
AT1G50700	328
AT1G50710	833
AT1G50720	0
AT1G50730	754
AT1G50732	16
AT1G50735	0
AT1G50740	334
AT1G50745	99
AT1G50750	87
AT1G50760	11
AT1G50770	71
AT1G50780	3
AT1G50790	257
AT1G50810	22
AT1G50820	2
AT1G50830	600
AT1G50840	1078
AT1G50850	0
AT1G50860	0
AT1G50870	0
AT1G50880	0
AT1G50890	214
AT1G50900	340
AT1G50910	208
AT1G50920	7770
AT1G50930	0
AT1G50940	566
AT1G50950	297
AT1G50960	36
AT1G50970	533
AT1G50980	3
AT1G50990	3
AT1G51000	9
AT1G51010	13
AT1G51020	37
AT1G51030	28
AT1G51035	56
AT1G51040	0
AT1G51050	0
AT1G51055	9
AT1G51060	5772
AT1G51070	816
AT1G51080	137
AT1G51085	0
AT1G51090	4
AT1G51100	256
AT1G51110	362
AT1G51120	6
AT1G51130	274
AT1G51140	90
AT1G51150	0
AT1G51160	1431
AT1G51170	1277
AT1G51172	0
AT1G51175	0
AT1G51190	10
AT1G51200	3023
AT1G51210	13
AT1G51220	3
AT1G51230	16
AT1G51240	138
AT1G51250	102
AT1G51260	0
AT1G51270	3
AT1G51290	0
AT1G51300	617
AT1G51310	315
AT1G51320	0
AT1G51330	4
AT1G51340	127
AT1G51350	623
AT1G51355	129
AT1G51360	154
AT1G51370	131
AT1G51380	96
AT1G51390	644
AT1G51400	66
AT1G51402	0
AT1G51405	41
AT1G51410	3
AT1G51420	5
AT1G51430	327
AT1G51440	262
AT1G51450	589
AT1G51460	6206
AT1G51470	0
AT1G51480	0
AT1G51490	0
AT1G51500	2219
AT1G51510	2689
AT1G51520	142
AT1G51530	5
AT1G51538	87
AT1G51540	465
AT1G51550	123
AT1G51560	548
AT1G51570	4941
AT1G51580	487
AT1G51590	941
AT1G51600	621
AT1G51610	701
AT1G51620	1
AT1G51630	2023
AT1G51640	0
AT1G51645	17
AT1G51650	6073
AT1G51660	735
AT1G51670	90
AT1G51680	418
AT1G51690	1808
AT1G51700	1373
AT1G51710	2780
AT1G51720	1007
AT1G51730	1323
AT1G51740	366
AT1G51745	612
AT1G51750	0
AT1G51760	1736
AT1G51770	34
AT1G51780	0
AT1G51790	4
AT1G51800	68
AT1G51802	0
AT1G51805	75
AT1G51810	0
AT1G51820	0
AT1G51823	0
AT1G51830	0
AT1G51840	0
AT1G51850	23
AT1G51860	12
AT1G51870	0
AT1G51880	0
AT1G51890	0
AT1G51900	0
AT1G51910	33
AT1G51913	0
AT1G51915	0
AT1G51920	6
AT1G51930	0
AT1G51940	685
AT1G51950	633
AT1G51960	47
AT1G51965	412
AT1G51970	0
AT1G51980	4548
AT1G51990	0
AT1G52000	155
AT1G52010	0
AT1G52020	1
AT1G52030	73011
AT1G52040	12740
AT1G52050	0
AT1G52060	0
AT1G52070	0
AT1G52080	159
AT1G52085	0
AT1G52087	0
AT1G52090	0
AT1G52100	0
AT1G52110	0
AT1G52120	0
AT1G52130	0
AT1G52140	190
AT1G52150	698
AT1G52155	221
AT1G52160	723
AT1G52170	0
AT1G52180	0
AT1G52185	0
AT1G52190	1385
AT1G52191	0
AT1G52200	12
AT1G52210	0
AT1G52211	0
AT1G52220	716
AT1G52230	2972
AT1G52240	32
AT1G52245	204
AT1G52260	571
AT1G52270	13
AT1G52280	951
AT1G52290	1181
AT1G52300	16386
AT1G52310	2124
AT1G52315	22
AT1G52320	495
AT1G52325	0
AT1G52330	6
AT1G52340	481
AT1G52342	0
AT1G52343	1
AT1G52347	107
AT1G52350	0
AT1G52360	5648
AT1G52370	638
AT1G52380	1741
AT1G52390	0
AT1G52400	185845
AT1G52410	25082
AT1G52415	6
AT1G52420	1595
AT1G52430	14
AT1G52440	57
AT1G52450	95
AT1G52460	14
AT1G52470	145
AT1G52490	0
AT1G52495	0
AT1G52500	1064
AT1G52510	257
AT1G52520	353
AT1G52530	34
AT1G52540	1469
AT1G52550	80
AT1G52560	9
AT1G52565	43
AT1G52570	84
AT1G52580	0
AT1G52590	161
AT1G52600	1741
AT1G52603	0
AT1G52610	0
AT1G52615	1
AT1G52618	50
AT1G52620	286
AT1G52630	328
AT1G52640	69
AT1G52650	6
AT1G52660	0
AT1G52670	1025
AT1G52680	0
AT1G52690	1
AT1G52695	0
AT1G52696	0
AT1G52700	24
AT1G52710	153
AT1G52720	1203
AT1G52730	1174
AT1G52740	6116
AT1G52750	1778
AT1G52760	3079
AT1G52770	1
AT1G52780	1177
AT1G52790	3
AT1G52800	9
AT1G52810	2
AT1G52820	17
AT1G52825	256
AT1G52827	113
AT1G52830	0
AT1G52840	0
AT1G52850	0
AT1G52855	250
AT1G52857	0
AT1G52860	0
AT1G52870	253
AT1G52880	116
AT1G52890	205
AT1G52900	0
AT1G52905	408
AT1G52910	14
AT1G52920	37
AT1G52930	1629
AT1G52940	0
AT1G52942	0
AT1G52950	0
AT1G52960	0
AT1G52970	437
AT1G52980	3387
AT1G52990	0
AT1G53000	1269
AT1G53010	4
AT1G53020	0
AT1G53023	0
AT1G53025	374
AT1G53030	251
AT1G53035	184
AT1G53040	1038
AT1G53050	2420
AT1G53060	10
AT1G53070	810
AT1G53080	2
AT1G53090	382
AT1G53100	6
AT1G53110	448
AT1G53120	462
AT1G53130	537
AT1G53140	1057
AT1G53160	109
AT1G53163	5
AT1G53165	692
AT1G53170	377
AT1G53180	33
AT1G53190	587
AT1G53200	332
AT1G53210	6100
AT1G53220	0
AT1G53230	25
AT1G53233	65
AT1G53240	7893
AT1G53250	84
AT1G53260	19
AT1G53265	0
AT1G53270	18
AT1G53280	1447
AT1G53282	2
AT1G53285	0
AT1G53290	583
AT1G53300	3151
AT1G53310	5924
AT1G53320	802
AT1G53325	0
AT1G53330	62
AT1G53340	22
AT1G53345	381
AT1G53350	294
AT1G53360	0
AT1G53366	0
AT1G53370	0
AT1G53380	921
AT1G53390	719
AT1G53400	381
AT1G53410	3
AT1G53420	14
AT1G53430	841
AT1G53440	1202
AT1G53450	319
AT1G53460	561
AT1G53470	3
AT1G53480	0
AT1G53490	160
AT1G53500	913
AT1G53510	1170
AT1G53520	410
AT1G53530	296
AT1G53540	0
AT1G53541	0
AT1G53542	16
AT1G53550	0
AT1G53560	75
AT1G53570	753
AT1G53580	1194
AT1G53590	1072
AT1G53600	138
AT1G53610	0
AT1G53620	0
AT1G53625	2
AT1G53630	0
AT1G53633	0
AT1G53635	0
AT1G53640	871
AT1G53645	1865
AT1G53650	530
AT1G53655	0
AT1G53660	6
AT1G53670	272
AT1G53680	11
AT1G53683	0
AT1G53687	0
AT1G53690	0
AT1G53700	113
AT1G53705	0
AT1G53708	0
AT1G53710	695
AT1G53720	740
AT1G53730	913
AT1G53750	7704
AT1G53760	504
AT1G53770	720
AT1G53780	1558
AT1G53790	90
AT1G53800	526
AT1G53801	0
AT1G53810	0
AT1G53815	0
AT1G53820	0
AT1G53830	0
AT1G53840	2539
AT1G53850	2852
AT1G53860	171
AT1G53870	0
AT1G53875	0
AT1G53880	0
AT1G53885	0
AT1G53887	11
AT1G53890	0
AT1G53900	0
AT1G53903	0
AT1G53910	4324
AT1G53920	64
AT1G53930	40
AT1G53935	0
AT1G53940	0
AT1G53945	25
AT1G53950	52
AT1G53970	0
AT1G53980	0
AT1G53990	0
AT1G54000	112
AT1G54010	35
AT1G54020	1842
AT1G54030	2700
AT1G54035	0
AT1G54040	71
AT1G54050	287
AT1G54060	1237
AT1G54070	62
AT1G54080	4980
AT1G54090	416
AT1G54095	119
AT1G54100	2715
AT1G54110	157
AT1G54115	1135
AT1G54120	36
AT1G54130	1496
AT1G54140	544
AT1G54150	636
AT1G54160	82
AT1G54170	1546
AT1G54180	300
AT1G54200	371
AT1G54210	142
AT1G54215	8
AT1G54217	178
AT1G54220	979
AT1G54230	0
AT1G54240	4
AT1G54250	535
AT1G54260	234
AT1G54270	7628
AT1G54280	112
AT1G54290	547
AT1G54300	8
AT1G54310	208
AT1G54320	1526
AT1G54330	31
AT1G54340	1145
AT1G54350	441
AT1G54355	3
AT1G54360	850
AT1G54370	986
AT1G54380	787
AT1G54385	1004
AT1G54390	788
AT1G54400	10
AT1G54410	19835
AT1G54420	0
AT1G54430	0
AT1G54440	1115
AT1G54445	182
AT1G54450	224
AT1G54460	1344
AT1G54470	4
AT1G54475	0
AT1G54490	2113
AT1G54500	1039
AT1G54510	816
AT1G54520	510
AT1G54530	23
AT1G54540	3
AT1G54550	0
AT1G54560	30
AT1G54570	452
AT1G54575	63
AT1G54580	6002
AT1G54590	0
AT1G54600	0
AT1G54610	2544
AT1G54620	0
AT1G54630	5115
AT1G54640	1
AT1G54650	252
AT1G54660	0
AT1G54670	0
AT1G54680	62
AT1G54690	722
AT1G54700	0
AT1G54710	668
AT1G54720	0
AT1G54730	279
AT1G54740	4
AT1G54750	0
AT1G54760	0
AT1G54770	649
AT1G54773	28
AT1G54775	0
AT1G54780	1649
AT1G54790	103
AT1G54820	16
AT1G54830	1804
AT1G54840	355
AT1G54850	489
AT1G54860	0
AT1G54870	0
AT1G54890	0
AT1G54905	5
AT1G54920	1197
AT1G54923	0
AT1G54926	0
AT1G54930	11
AT1G54940	91
AT1G54950	0
AT1G54953	0
AT1G54955	0
AT1G54957	0
AT1G54960	394
AT1G54970	2
AT1G54980	4
AT1G54985	0
AT1G54990	3232
AT1G55000	294
AT1G55010	0
AT1G55020	4282
AT1G55030	5
AT1G55035	0
AT1G55040	585
AT1G55050	220
AT1G55060	0
AT1G55070	0
AT1G55080	631
AT1G55090	1439
AT1G55100	0
AT1G55110	742
AT1G55120	1327
AT1G55130	1387
AT1G55140	296
AT1G55150	775
AT1G55152	0
AT1G55160	897
AT1G55170	370
AT1G55175	2
AT1G55180	129
AT1G55190	0
AT1G55200	147
AT1G55205	325
AT1G55207	12
AT1G55210	2020
AT1G55220	0
AT1G55221	0
AT1G55230	0
AT1G55240	0
AT1G55250	1286
AT1G55260	803
AT1G55265	0
AT1G55270	734
AT1G55280	92
AT1G55290	0
AT1G55300	353
AT1G55310	1330
AT1G55320	852
AT1G55325	2497
AT1G55330	2
AT1G55335	0
AT1G55340	1145
AT1G55350	4617
AT1G55360	5157
AT1G55365	0
AT1G55370	66
AT1G55380	0
AT1G55390	1
AT1G55400	0
AT1G55410	13
AT1G55420	0
AT1G55430	0
AT1G55440	0
AT1G55450	79
AT1G55460	1280
AT1G55470	0
AT1G55475	43
AT1G55480	698
AT1G55490	6346
AT1G55500	1382
AT1G55510	581
AT1G55520	1043
AT1G55525	0
AT1G55530	1036
AT1G55535	443
AT1G55540	1491
AT1G55546	0
AT1G55550	79
AT1G55560	462
AT1G55570	187
AT1G55580	49
AT1G55590	371
AT1G55591	0
AT1G55600	66
AT1G55604	0
AT1G55610	116
AT1G55620	672
AT1G55625	0
AT1G55630	223
AT1G55640	0
AT1G55650	13
AT1G55660	17
AT1G55670	804
AT1G55673	0
AT1G55675	168
AT1G55680	2361
AT1G55690	2455
AT1G55700	0
AT1G55710	1
AT1G55720	0
AT1G55730	609
AT1G55740	98
AT1G55750	529
AT1G55755	0
AT1G55760	155
AT1G55770	38
AT1G55775	0
AT1G55790	32
AT1G55800	3
AT1G55803	4
AT1G55805	685
AT1G55810	403
AT1G55820	692
AT1G55830	268
AT1G55840	1908
AT1G55850	58
AT1G55860	5712
AT1G55865	29
AT1G55870	608
AT1G55880	579
AT1G55890	1499
AT1G55900	1549
AT1G55910	688
AT1G55915	126
AT1G55917	0
AT1G55920	123
AT1G55928	0
AT1G55930	247
AT1G55940	6
AT1G55945	0
AT1G55947	1
AT1G55950	0
AT1G55960	415
AT1G55964	3
AT1G55970	368
AT1G55980	11
AT1G55990	2
AT1G56000	58
AT1G56010	61
AT1G56020	516
AT1G56030	0
AT1G56040	11
AT1G56045	4137
AT1G56050	674
AT1G56060	3
AT1G56070	61488
AT1G56080	216
AT1G56085	3
AT1G56090	179
AT1G56100	6051
AT1G56105	2
AT1G56110	8727
AT1G56120	69
AT1G56130	85
AT1G56140	673
AT1G56145	590
AT1G56150	36
AT1G56160	0
AT1G56165	13
AT1G56170	0
AT1G56180	320
AT1G56190	1353
AT1G56200	1668
AT1G56210	810
AT1G56220	3388
AT1G56225	0
AT1G56230	582
AT1G56233	0
AT1G56240	0
AT1G56242	0
AT1G56250	2
AT1G56260	165
AT1G56270	0
AT1G56280	5276
AT1G56290	826
AT1G56300	1063
AT1G56310	610
AT1G56320	14
AT1G56330	5130
AT1G56340	24696
AT1G56345	163
AT1G56350	342
AT1G56360	3
AT1G56380	0
AT1G56385	255
AT1G56390	0
AT1G56400	19
AT1G56410	0
AT1G56415	1355
AT1G56418	8
AT1G56420	259
AT1G56423	445
AT1G56430	0
AT1G56440	285
AT1G56450	4980
AT1G56460	370
AT1G56470	0
AT1G56480	5
AT1G56490	11
AT1G56500	470
AT1G56510	29
AT1G56520	38
AT1G56530	0
AT1G56540	24
AT1G56550	0
AT1G56553	375
AT1G56555	7
AT1G56560	998
AT1G56570	181
AT1G56580	0
AT1G56590	764
AT1G56600	9
AT1G56605	0
AT1G56610	144
AT1G56612	121
AT1G56620	526
AT1G56630	0
AT1G56640	0
AT1G56650	12
AT1G56660	205
AT1G56670	144
AT1G56675	0
AT1G56680	5
AT1G56690	227
AT1G56700	2873
AT1G56710	765
AT1G56720	492
AT1G56730	0
AT1G56740	0
AT1G56750	0
AT1G56760	0
AT1G56770	0
AT1G56780	0
AT1G56790	0
AT1G56800	0
AT1G56810	0
AT1G56820	0
AT1G56830	0
AT1G56840	0
AT1G56850	0
AT1G56860	0
AT1G56870	0
AT1G56880	0
AT1G56890	0
AT1G56900	0
AT1G56910	0
AT1G56920	0
AT1G56930	0
AT1G56940	0
AT1G56950	0
AT1G56960	0
AT1G56970	0
AT1G56980	0
AT1G56990	0
AT1G57000	0
AT1G57010	0
AT1G57020	0
AT1G57030	0
AT1G57040	0
AT1G57050	0
AT1G57060	0
AT1G57070	0
AT1G57080	0
AT1G57090	0
AT1G57100	0
AT1G57110	0
AT1G57120	0
AT1G57130	0
AT1G57140	0
AT1G57150	0
AT1G57160	0
AT1G57170	0
AT1G57180	0
AT1G57190	0
AT1G57200	0
AT1G57210	0
AT1G57220	0
AT1G57230	0
AT1G57240	0
AT1G57250	0
AT1G57260	0
AT1G57270	0
AT1G57280	0
AT1G57290	0
AT1G57300	0
AT1G57310	0
AT1G57320	0
AT1G57330	0
AT1G57340	0
AT1G57350	0
AT1G57360	0
AT1G57370	0
AT1G57380	0
AT1G57390	0
AT1G57400	0
AT1G57410	0
AT1G57420	0
AT1G57430	0
AT1G57440	0
AT1G57450	0
AT1G57460	0
AT1G57470	0
AT1G57480	0
AT1G57490	0
AT1G57500	0
AT1G57510	0
AT1G57520	0
AT1G57530	0
AT1G57540	366
AT1G57550	0
AT1G57560	220
AT1G57565	0
AT1G57570	0
AT1G57580	0
AT1G57590	0
AT1G57600	521
AT1G57610	1015
AT1G57613	0
AT1G57620	1784
AT1G57630	0
AT1G57640	0
AT1G57650	0
AT1G57660	4020
AT1G57670	0
AT1G57680	2994
AT1G57690	0
AT1G57700	513
AT1G57710	0
AT1G57720	14640
AT1G57730	0
AT1G57740	0
AT1G57750	1143
AT1G57760	244
AT1G57765	893
AT1G57770	111
AT1G57775	133
AT1G57777	402
AT1G57780	5
AT1G57790	91
AT1G57800	107
AT1G57810	0
AT1G57820	2110
AT1G57830	0
AT1G57835	0
AT1G57840	0
AT1G57850	0
AT1G57860	1874
AT1G57870	806
AT1G57900	0
AT1G57906	0
AT1G57943	0
AT1G57980	15
AT1G57990	35
AT1G58007	1
AT1G58010	0
AT1G58020	0
AT1G58025	1221
AT1G58030	1216
AT1G58037	0
AT1G58040	0
AT1G58050	4
AT1G58055	544
AT1G58060	1190
AT1G58070	26
AT1G58080	1130
AT1G58090	0
AT1G58100	1022
AT1G58110	962
AT1G58120	224
AT1G58130	0
AT1G58140	0
AT1G58150	40
AT1G58160	7
AT1G58170	39
AT1G58180	38
AT1G58190	5
AT1G58200	772
AT1G58210	258
AT1G58215	0
AT1G58220	431
AT1G58223	0
AT1G58225	17
AT1G58230	1683
AT1G58235	129
AT1G58242	21
AT1G58245	5
AT1G58248	5
AT1G58250	2925
AT1G58260	0
AT1G58265	0
AT1G58270	2
AT1G58280	157
AT1G58290	2571
AT1G58300	0
AT1G58310	0
AT1G58320	0
AT1G58330	0
AT1G58340	131
AT1G58350	745
AT1G58360	5697
AT1G58370	61
AT1G58380	2373
AT1G58390	0
AT1G58400	0
AT1G58410	8
AT1G58420	15
AT1G58430	299
AT1G58440	588
AT1G58450	0
AT1G58460	1
AT1G58470	455
AT1G58520	171
AT1G58525	0
AT1G58561	1
AT1G58590	41
AT1G58602	120
AT1G58643	0
AT1G58684	0
AT1G58725	0
AT1G58766	0
AT1G58807	0
AT1G58808	0
AT1G58848	25
AT1G58889	0
AT1G58936	0
AT1G58983	0
AT1G59030	0
AT1G59077	0
AT1G59124	0
AT1G59171	0
AT1G59218	0
AT1G59265	1
AT1G59312	0
AT1G59359	0
AT1G59406	0
AT1G59453	0
AT1G59460	0
AT1G59470	0
AT1G59500	71
AT1G59510	97
AT1G59520	449
AT1G59530	0
AT1G59540	1262
AT1G59550	0
AT1G59560	214
AT1G59570	0
AT1G59580	502
AT1G59590	53
AT1G59600	390
AT1G59610	3772
AT1G59620	166
AT1G59630	0
AT1G59640	175
AT1G59650	584
AT1G59660	1061
AT1G59670	3
AT1G59675	2
AT1G59680	0
AT1G59690	0
AT1G59700	118
AT1G59710	819
AT1G59720	95
AT1G59722	0
AT1G59723	0
AT1G59724	92
AT1G59725	2
AT1G59730	36
AT1G59740	59
AT1G59750	2042
AT1G59760	1584
AT1G59770	0
AT1G59780	0
AT1G59790	9
AT1G59800	2
AT1G59810	0
AT1G59820	1589
AT1G59830	857
AT1G59833	0
AT1G59835	23
AT1G59840	206
AT1G59850	8
AT1G59860	80
AT1G59865	4
AT1G59870	258
AT1G59880	0
AT1G59885	0
AT1G59890	2380
AT1G59900	3412
AT1G59910	1131
AT1G59920	0
AT1G59930	1
AT1G59940	10
AT1G59950	0
AT1G59960	48
AT1G59970	80
AT1G59980	254
AT1G59990	745
AT1G60000	745
AT1G60010	376
AT1G60020	0
AT1G60025	0
AT1G60030	744
AT1G60040	0
AT1G60050	0
AT1G60060	2015
AT1G60070	2885
AT1G60072	0
AT1G60073	0
AT1G60075	0
AT1G60080	410
AT1G60090	0
AT1G60095	0
AT1G60110	0
AT1G60120	0
AT1G60130	0
AT1G60140	757
AT1G60150	0
AT1G60160	284
AT1G60170	2009
AT1G60180	0
AT1G60190	5
AT1G60200	3323
AT1G60220	1046
AT1G60230	385
AT1G60240	7
AT1G60250	0
AT1G60260	107
AT1G60270	1
AT1G60280	1
AT1G60290	0
AT1G60300	0
AT1G60310	0
AT1G60320	0
AT1G60330	0
AT1G60340	0
AT1G60350	0
AT1G60360	18
AT1G60370	0
AT1G60380	0
AT1G60390	153
AT1G60400	11
AT1G60410	9
AT1G60420	1583
AT1G60430	229
AT1G60440	719
AT1G60450	0
AT1G60460	31
AT1G60470	0
AT1G60480	0
AT1G60490	1460
AT1G60500	7
AT1G60505	0
AT1G60510	0
AT1G60520	0
AT1G60525	84
AT1G60530	0
AT1G60540	0
AT1G60545	3
AT1G60550	430
AT1G60560	505
AT1G60570	4
AT1G60580	0
AT1G60590	87
AT1G60600	392
AT1G60610	150
AT1G60620	376
AT1G60625	1
AT1G60630	653
AT1G60640	1290
AT1G60650	811
AT1G60660	841
AT1G60670	551
AT1G60680	15
AT1G60690	129
AT1G60700	275
AT1G60710	1327
AT1G60720	0
AT1G60730	55
AT1G60740	155
AT1G60750	0
AT1G60760	4
AT1G60770	1634
AT1G60780	2835
AT1G60783	8
AT1G60787	0
AT1G60790	587
AT1G60800	1487
AT1G60810	2047
AT1G60815	9
AT1G60820	0
AT1G60830	20
AT1G60835	0
AT1G60840	0
AT1G60850	733
AT1G60860	859
AT1G60870	533
AT1G60880	0
AT1G60890	730
AT1G60900	2738
AT1G60910	0
AT1G60913	39
AT1G60920	0
AT1G60930	226
AT1G60940	772
AT1G60950	6779
AT1G60960	442
AT1G60970	48
AT1G60980	0
AT1G60983	0
AT1G60985	219
AT1G60986	44
AT1G60987	23
AT1G60989	14
AT1G60990	322
AT1G60995	919
AT1G61000	681
AT1G61010	2221
AT1G61020	0
AT1G61030	451
AT1G61040	975
AT1G61050	0
AT1G61060	0
AT1G61065	190
AT1G61070	0
AT1G61080	43
AT1G61090	7
AT1G61093	16
AT1G61095	15
AT1G61097	37
AT1G61100	1364
AT1G61105	0
AT1G61110	0
AT1G61120	10
AT1G61130	14
AT1G61140	1305
AT1G61150	1233
AT1G61160	0
AT1G61165	0
AT1G61170	410
AT1G61180	578
AT1G61190	171
AT1G61200	0
AT1G61210	751
AT1G61215	138
AT1G61224	0
AT1G61226	0
AT1G61230	0
AT1G61240	631
AT1G61250	1982
AT1G61255	5237
AT1G61260	169
AT1G61270	0
AT1G61275	19
AT1G61280	42
AT1G61290	13
AT1G61300	22
AT1G61310	369
AT1G61320	0
AT1G61330	12
AT1G61340	116
AT1G61350	835
AT1G61360	127
AT1G61370	93
AT1G61380	452
AT1G61390	39
AT1G61400	148
AT1G61410	25
AT1G61415	2
AT1G61420	42
AT1G61430	183
AT1G61440	61
AT1G61450	271
AT1G61460	63
AT1G61470	34
AT1G61475	0
AT1G61480	15
AT1G61490	163
AT1G61500	206
AT1G61510	0
AT1G61520	7640
AT1G61540	5
AT1G61542	0
AT1G61550	30
AT1G61560	8
AT1G61562	0
AT1G61563	453
AT1G61565	0
AT1G61566	101
AT1G61570	1426
AT1G61575	2
AT1G61580	1575
AT1G61590	0
AT1G61600	122
AT1G61610	0
AT1G61620	1303
AT1G61630	23
AT1G61640	408
AT1G61650	0
AT1G61660	286
AT1G61665	2
AT1G61667	160
AT1G61670	2154
AT1G61680	80
AT1G61685	0
AT1G61688	535
AT1G61690	1137
AT1G61700	2
AT1G61710	8
AT1G61720	14863
AT1G61730	2658
AT1G61732	0
AT1G61740	818
AT1G61750	0
AT1G61760	34
AT1G61770	1163
AT1G61780	646
AT1G61790	5205
AT1G61795	0
AT1G61800	180
AT1G61810	51
AT1G61820	17
AT1G61830	15
AT1G61840	14
AT1G61850	893
AT1G61860	95
AT1G61870	3643
AT1G61880	0
AT1G61890	2967
AT1G61900	2579
AT1G61910	0
AT1G61920	0
AT1G61930	34
AT1G61940	0
AT1G61950	0
AT1G61960	290
AT1G61970	344
AT1G61980	510
AT1G61990	952
AT1G62000	2
AT1G62010	376
AT1G62020	5269
AT1G62030	733
AT1G62035	0
AT1G62040	973
AT1G62045	50
AT1G62050	242
AT1G62055	0
AT1G62060	8
AT1G62070	0
AT1G62075	0
AT1G62080	2
AT1G62085	396
AT1G62090	9
AT1G62095	4
AT1G62110	448
AT1G62120	388
AT1G62130	394
AT1G62150	386
AT1G62160	0
AT1G62170	0
AT1G62180	1273
AT1G62190	0
AT1G62200	37
AT1G62210	0
AT1G62214	0
AT1G62220	3
AT1G62225	0
AT1G62230	0
AT1G62240	0
AT1G62250	190
AT1G62260	163
AT1G62262	0
AT1G62270	0
AT1G62280	75
AT1G62290	16
AT1G62300	14
AT1G62305	150
AT1G62310	729
AT1G62320	2
AT1G62330	1920
AT1G62333	3006
AT1G62340	7
AT1G62350	130
AT1G62355	12
AT1G62360	184
AT1G62370	103
AT1G62380	7572
AT1G62390	3661
AT1G62400	10
AT1G62410	2
AT1G62420	2
AT1G62421	0
AT1G62422	13
AT1G62430	1097
AT1G62440	0
AT1G62450	1
AT1G62460	0
AT1G62480	5297
AT1G62490	14
AT1G62500	1678
AT1G62510	4
AT1G62515	0
AT1G62520	179
AT1G62530	0
AT1G62540	79
AT1G62550	0
AT1G62560	1
AT1G62570	326
AT1G62580	15
AT1G62590	139
AT1G62600	225
AT1G62610	177
AT1G62620	0
AT1G62630	20
AT1G62640	1891
AT1G62650	0
AT1G62660	271
AT1G62670	235
AT1G62680	81
AT1G62690	5
AT1G62695	0
AT1G62700	28
AT1G62710	100
AT1G62720	32
AT1G62730	253
AT1G62740	2394
AT1G62750	1686
AT1G62760	0
AT1G62766	0
AT1G62770	1
AT1G62780	321
AT1G62790	1676
AT1G62800	511
AT1G62810	52
AT1G62820	745
AT1G62830	838
AT1G62835	0
AT1G62840	4
AT1G62850	233
AT1G62860	153
AT1G62870	1761
AT1G62880	430
AT1G62886	0
AT1G62890	0
AT1G62895	0
AT1G62900	1
AT1G62910	32
AT1G62914	131
AT1G62915	42
AT1G62920	32
AT1G62930	222
AT1G62935	0
AT1G62940	0
AT1G62950	490
AT1G62960	644
AT1G62970	1133
AT1G62975	9
AT1G62978	0
AT1G62980	0
AT1G62981	40
AT1G62990	367
AT1G63000	1760
AT1G63005	0
AT1G63010	818
AT1G63020	1207
AT1G63030	0
AT1G63040	0
AT1G63050	1390
AT1G63055	389
AT1G63057	1373
AT1G63060	4
AT1G63070	3
AT1G63080	174
AT1G63090	1151
AT1G63100	1252
AT1G63105	0
AT1G63110	1355
AT1G63120	425
AT1G63130	403
AT1G63140	40
AT1G63150	146
AT1G63160	684
AT1G63170	1350
AT1G63180	43
AT1G63190	13
AT1G63200	6
AT1G63205	0
AT1G63206	6
AT1G63210	54
AT1G63220	581
AT1G63230	122
AT1G63240	1120
AT1G63245	1
AT1G63250	482
AT1G63260	410
AT1G63270	344
AT1G63280	0
AT1G63290	1266
AT1G63295	2
AT1G63300	1207
AT1G63310	193
AT1G63320	2
AT1G63330	2
AT1G63340	2
AT1G63350	0
AT1G63360	24
AT1G63370	15
AT1G63380	26
AT1G63390	16
AT1G63400	95
AT1G63410	0
AT1G63420	1222
AT1G63430	1471
AT1G63440	93
AT1G63450	0
AT1G63460	552
AT1G63470	1898
AT1G63480	1671
AT1G63490	878
AT1G63500	1027
AT1G63510	0
AT1G63520	9
AT1G63522	543
AT1G63530	28
AT1G63535	0
AT1G63540	0
AT1G63550	0
AT1G63570	0
AT1G63580	0
AT1G63590	0
AT1G63600	0
AT1G63610	547
AT1G63615	0
AT1G63630	5
AT1G63640	2485
AT1G63650	779
AT1G63660	2349
AT1G63670	1951
AT1G63680	1097
AT1G63690	2544
AT1G63700	1762
AT1G63710	80
AT1G63720	286
AT1G63730	142
AT1G63740	389
AT1G63750	44
AT1G63760	27
AT1G63770	5943
AT1G63780	953
AT1G63790	0
AT1G63800	165
AT1G63810	1590
AT1G63820	16
AT1G63830	1239
AT1G63835	0
AT1G63840	514
AT1G63850	785
AT1G63855	110
AT1G63860	126
AT1G63870	0
AT1G63880	136
AT1G63900	453
AT1G63910	4
AT1G63920	0
AT1G63930	9
AT1G63940	2158
AT1G63950	109
AT1G63960	34
AT1G63970	446
AT1G63980	1767
AT1G63990	11
AT1G64000	0
AT1G64010	0
AT1G64020	2
AT1G64030	37
AT1G64035	9
AT1G64040	1576
AT1G64050	1250
AT1G64060	415
AT1G64065	4
AT1G64070	0
AT1G64080	593
AT1G64090	5445
AT1G64100	14
AT1G64105	4
AT1G64107	333
AT1G64110	13
AT1G64120	0
AT1G64130	1
AT1G64140	2415
AT1G64150	156
AT1G64160	0
AT1G64170	29
AT1G64180	78
AT1G64185	133
AT1G64190	1071
AT1G64195	0
AT1G64200	358
AT1G64210	0
AT1G64220	40
AT1G64230	5569
AT1G64235	0
AT1G64240	21
AT1G64250	76
AT1G64253	1
AT1G64255	6
AT1G64260	223
AT1G64270	516
AT1G64280	57
AT1G64290	2
AT1G64295	0
AT1G64300	147
AT1G64310	34
AT1G64320	64
AT1G64330	1956
AT1G64340	0
AT1G64350	819
AT1G64355	203
AT1G64360	0
AT1G64370	5
AT1G64380	79
AT1G64385	1312
AT1G64390	3039
AT1G64400	26
AT1G64405	42
AT1G64410	0
AT1G64420	0
AT1G64430	427
AT1G64440	468
AT1G64450	176
AT1G64455	0
AT1G64460	694
AT1G64480	0
AT1G64490	288
AT1G64500	52
AT1G64510	1823
AT1G64520	3989
AT1G64530	500
AT1G64540	24
AT1G64550	2347
AT1G64560	13
AT1G64561	14
AT1G64563	81
AT1G64570	990
AT1G64572	75
AT1G64580	236
AT1G64583	93
AT1G64584	5
AT1G64585	0
AT1G64590	1
AT1G64600	408
AT1G64610	300
AT1G64618	10
AT1G64620	612
AT1G64625	97
AT1G64630	398
AT1G64633	0
AT1G64640	419
AT1G64650	5184
AT1G64660	2046
AT1G64670	1634
AT1G64680	159
AT1G64690	267
AT1G64700	96
AT1G64710	37
AT1G64720	3220
AT1G64730	0
AT1G64740	895
AT1G64750	3222
AT1G64760	1307
AT1G64770	180
AT1G64780	56
AT1G64790	5572
AT1G64795	0
AT1G64800	0
AT1G64810	511
AT1G64820	0
AT1G64830	231
AT1G64840	807
AT1G64850	524
AT1G64860	696
AT1G64870	16
AT1G64880	3485
AT1G64890	345
AT1G64900	600
AT1G64910	2
AT1G64920	0
AT1G64930	0
AT1G64940	252
AT1G64950	194
AT1G64960	807
AT1G64970	1122
AT1G64980	1460
AT1G64990	1147
AT1G65000	224
AT1G65010	5327
AT1G65020	1044
AT1G65030	892
AT1G65032	183
AT1G65040	1171
AT1G65050	219
AT1G65060	1915
AT1G65070	464
AT1G65080	119
AT1G65090	0
AT1G65110	29
AT1G65113	1
AT1G65120	73
AT1G65130	33
AT1G65140	0
AT1G65150	6310
AT1G65160	0
AT1G65165	0
AT1G65170	0
AT1G65180	71
AT1G65190	4
AT1G65200	0
AT1G65210	0
AT1G65220	1841
AT1G65230	138
AT1G65240	679
AT1G65250	143
AT1G65260	1030
AT1G65270	3266
AT1G65280	1278
AT1G65290	4180
AT1G65295	1934
AT1G65300	86
AT1G65310	0
AT1G65320	554
AT1G65330	157
AT1G65340	0
AT1G65342	0
AT1G65346	0
AT1G65347	1
AT1G65349	0
AT1G65350	0
AT1G65352	27
AT1G65360	9
AT1G65365	0
AT1G65370	5914
AT1G65380	718
AT1G65385	1
AT1G65390	3
AT1G65410	751
AT1G65420	30
AT1G65425	1
AT1G65430	569
AT1G65440	8103
AT1G65450	170
AT1G65470	1155
AT1G65480	811
AT1G65481	1
AT1G65483	0
AT1G65484	0
AT1G65485	0
AT1G65486	33
AT1G65490	28
AT1G65500	137
AT1G65510	47
AT1G65520	255
AT1G65540	971
AT1G65541	0
AT1G65550	2
AT1G65560	382
AT1G65570	0
AT1G65580	1534
AT1G65585	0
AT1G65590	544
AT1G65610	10
AT1G65620	34
AT1G65630	0
AT1G65640	3
AT1G65642	3
AT1G65650	1762
AT1G65660	1526
AT1G65670	0
AT1G65680	0
AT1G65681	0
AT1G65690	7
AT1G65700	965
AT1G65710	205
AT1G65720	4861
AT1G65730	1146
AT1G65735	1
AT1G65740	17
AT1G65750	0
AT1G65760	0
AT1G65770	25
AT1G65780	15
AT1G65790	2
AT1G65800	9
AT1G65810	41
AT1G65820	1013
AT1G65830	0
AT1G65840	422
AT1G65845	111
AT1G65850	0
AT1G65860	0
AT1G65870	5
AT1G65875	13
AT1G65880	0
AT1G65890	24
AT1G65900	1019
AT1G65910	139
AT1G65920	464
AT1G65930	10682
AT1G65940	0
AT1G65950	274
AT1G65960	1806
AT1G65970	51
AT1G65980	8186
AT1G65985	78
AT1G65990	3
AT1G66000	2
AT1G66010	0
AT1G66020	1
AT1G66030	1
AT1G66040	25
AT1G66045	0
AT1G66050	80
AT1G66060	0
AT1G66070	1417
AT1G66080	567
AT1G66090	0
AT1G66100	0
AT1G66110	0
AT1G66120	0
AT1G66130	165
AT1G66140	42
AT1G66145	0
AT1G66150	5677
AT1G66160	29
AT1G66170	2
AT1G66173	8
AT1G66180	960
AT1G66190	3
AT1G66200	6220
AT1G66210	136
AT1G66220	5
AT1G66230	48
AT1G66235	0
AT1G66240	2101
AT1G66245	0
AT1G66250	1473
AT1G66260	3125
AT1G66270	0
AT1G66280	0
AT1G66290	0
AT1G66300	13
AT1G66310	0
AT1G66320	0
AT1G66330	1106
AT1G66340	1058
AT1G66345	232
AT1G66350	2977
AT1G66360	288
AT1G66370	0
AT1G66380	0
AT1G66390	0
AT1G66400	221
AT1G66410	14080
AT1G66420	0
AT1G66430	1266
AT1G66440	0
AT1G66450	0
AT1G66460	0
AT1G66465	57
AT1G66470	0
AT1G66480	67
AT1G66490	0
AT1G66500	251
AT1G66510	399
AT1G66520	208
AT1G66530	1708
AT1G66534	0
AT1G66540	9
AT1G66550	0
AT1G66560	0
AT1G66570	10
AT1G66580	11519
AT1G66590	90
AT1G66600	8
AT1G66610	4
AT1G66620	333
AT1G66630	3
AT1G66640	0
AT1G66650	71
AT1G66660	257
AT1G66670	1707
AT1G66680	1455
AT1G66690	1
AT1G66700	0
AT1G66710	0
AT1G66720	0
AT1G66725	2
AT1G66730	1254
AT1G66740	700
AT1G66750	454
AT1G66760	109
AT1G66770	0
AT1G66780	3
AT1G66783	0
AT1G66795	0
AT1G66800	0
AT1G66810	40
AT1G66820	0
AT1G66830	0
AT1G66840	135
AT1G66850	1
AT1G66852	0
AT1G66855	0
AT1G66860	0
AT1G66870	0
AT1G66880	295
AT1G66890	231
AT1G66900	331
AT1G66910	19
AT1G66920	13
AT1G66930	5
AT1G66940	69
AT1G66950	738
AT1G66960	14
AT1G66970	202
AT1G66980	515
AT1G66990	4
AT1G67000	2
AT1G67010	0
AT1G67020	14
AT1G67025	0
AT1G67030	0
AT1G67035	176
AT1G67040	1144
AT1G67050	337
AT1G67060	762
AT1G67070	32
AT1G67080	884
AT1G67090	32103
AT1G67100	113
AT1G67105	3
AT1G67110	0
AT1G67120	3049
AT1G67130	0
AT1G67140	2609
AT1G67148	0
AT1G67150	1
AT1G67160	3
AT1G67170	502
AT1G67180	285
AT1G67190	185
AT1G67195	19
AT1G67200	0
AT1G67210	133
AT1G67220	39
AT1G67230	6312
AT1G67235	0
AT1G67238	2
AT1G67240	0
AT1G67250	1709
AT1G67260	2
AT1G67265	494
AT1G67270	80
AT1G67280	1251
AT1G67290	137
AT1G67300	838
AT1G67310	1412
AT1G67320	867
AT1G67325	944
AT1G67328	0
AT1G67330	0
AT1G67340	586
AT1G67350	2401
AT1G67360	1297
AT1G67365	25
AT1G67370	60
AT1G67390	33
AT1G67400	47
AT1G67410	246
AT1G67420	519
AT1G67430	24614
AT1G67440	509
AT1G67450	0
AT1G67455	0
AT1G67460	4
AT1G67470	30
AT1G67480	269
AT1G67481	0
AT1G67490	1128
AT1G67500	719
AT1G67510	394
AT1G67520	13
AT1G67530	268
AT1G67540	0
AT1G67550	132
AT1G67560	582
AT1G67570	181
AT1G67580	1588
AT1G67590	1657
AT1G67600	305
AT1G67610	0
AT1G67620	857
AT1G67623	0
AT1G67626	0
AT1G67630	1256
AT1G67635	0
AT1G67640	22
AT1G67645	0
AT1G67650	24
AT1G67660	501
AT1G67670	0
AT1G67680	2754
AT1G67690	530
AT1G67700	761
AT1G67710	8
AT1G67720	1789
AT1G67730	4938
AT1G67740	2556
AT1G67750	1571
AT1G67760	81
AT1G67770	39
AT1G67775	15
AT1G67780	254
AT1G67785	2054
AT1G67790	0
AT1G67792	48
AT1G67800	165
AT1G67810	3
AT1G67820	213
AT1G67830	714
AT1G67840	538
AT1G67850	451
AT1G67855	0
AT1G67856	2
AT1G67860	137
AT1G67865	350
AT1G67870	296
AT1G67880	487
AT1G67890	547
AT1G67900	304
AT1G67910	7
AT1G67920	7
AT1G67930	1636
AT1G67940	206
AT1G67950	646
AT1G67960	480
AT1G67970	263
AT1G67980	0
AT1G67990	0
AT1G68000	714
AT1G68010	769
AT1G68020	1340
AT1G68030	59
AT1G68040	1
AT1G68050	964
AT1G68060	3672
AT1G68070	1069
AT1G68080	329
AT1G68090	0
AT1G68100	674
AT1G68110	103
AT1G68120	42
AT1G68130	458
AT1G68140	1305
AT1G68150	0
AT1G68160	495
AT1G68170	147
AT1G68180	6
AT1G68185	410
AT1G68190	72
AT1G68200	14
AT1G68210	13
AT1G68220	747
AT1G68230	89
AT1G68238	4
AT1G68240	0
AT1G68250	0
AT1G68260	453
AT1G68270	0
AT1G68280	0
AT1G68285	0
AT1G68290	17
AT1G68300	756
AT1G68310	576
AT1G68320	7
AT1G68325	0
AT1G68330	76
AT1G68340	167
AT1G68350	4
AT1G68360	23
AT1G68370	1320
AT1G68380	4
AT1G68390	9
AT1G68400	1390
AT1G68410	622
AT1G68420	0
AT1G68430	146
AT1G68440	384
AT1G68450	0
AT1G68460	37
AT1G68470	338
AT1G68480	1
AT1G68490	1126
AT1G68500	7
AT1G68510	0
AT1G68520	203
AT1G68526	0
AT1G68530	3573
AT1G68540	138
AT1G68550	2106
AT1G68560	8296
AT1G68568	0
AT1G68570	8
AT1G68580	1079
AT1G68585	52
AT1G68590	1833
AT1G68600	102
AT1G68610	24
AT1G68620	42
AT1G68630	0
AT1G68640	33
AT1G68650	741
AT1G68660	557
AT1G68670	659
AT1G68680	666
AT1G68690	352
AT1G68700	21
AT1G68710	5324
AT1G68720	2562
AT1G68723	0
AT1G68725	9
AT1G68730	274
AT1G68735	0
AT1G68740	293
AT1G68750	2
AT1G68760	145
AT1G68765	0
AT1G68770	0
AT1G68780	254
AT1G68790	3452
AT1G68795	2
AT1G68800	504
AT1G68810	283
AT1G68820	751
AT1G68825	79
AT1G68830	544
AT1G68840	12
AT1G68845	0
AT1G68850	2
AT1G68860	0
AT1G68862	62
AT1G68870	90
AT1G68872	146
AT1G68875	0
AT1G68877	0
AT1G68880	3
AT1G68890	847
AT1G68905	300
AT1G68907	37
AT1G68910	786
AT1G68920	1298
AT1G68930	129
AT1G68935	0
AT1G68937	0
AT1G68940	0
AT1G68945	446
AT1G68950	0
AT1G68960	0
AT1G68970	0
AT1G68980	507
AT1G68990	1038
AT1G69000	0
AT1G69010	553
AT1G69020	239
AT1G69030	813
AT1G69040	1760
AT1G69050	93
AT1G69060	597
AT1G69070	2015
AT1G69080	21
AT1G69085	0
AT1G69090	22
AT1G69100	881
AT1G69110	0
AT1G69120	2
AT1G69130	0
AT1G69140	2
AT1G69150	1
AT1G69160	73
AT1G69170	206
AT1G69180	1
AT1G69190	55
AT1G69200	830
AT1G69210	320
AT1G69220	1858
AT1G69230	72
AT1G69240	0
AT1G69250	1753
AT1G69252	281
AT1G69260	108
AT1G69270	48
AT1G69280	77
AT1G69290	245
AT1G69295	4038
AT1G69300	0
AT1G69310	66
AT1G69320	2
AT1G69325	11
AT1G69330	490
AT1G69340	1212
AT1G69350	111
AT1G69360	387
AT1G69370	461
AT1G69380	281
AT1G69390	780
AT1G69400	195
AT1G69410	2042
AT1G69420	2900
AT1G69430	271
AT1G69440	210
AT1G69450	35
AT1G69460	2965
AT1G69470	0
AT1G69480	6
AT1G69485	12
AT1G69490	22
AT1G69500	0
AT1G69510	980
AT1G69520	135
AT1G69523	25
AT1G69526	21
AT1G69530	460
AT1G69540	6
AT1G69543	0
AT1G69550	124
AT1G69560	1
AT1G69570	49
AT1G69572	0
AT1G69580	62
AT1G69587	84
AT1G69588	0
AT1G69590	0
AT1G69600	129
AT1G69610	65
AT1G69620	14158
AT1G69630	9
AT1G69640	708
AT1G69650	0
AT1G69660	0
AT1G69670	747
AT1G69680	330
AT1G69690	909
AT1G69700	1429
AT1G69710	36
AT1G69720	89
AT1G69730	39
AT1G69740	2350
AT1G69750	501
AT1G69760	936
AT1G69770	5252
AT1G69780	1362
AT1G69790	6
AT1G69792	0
AT1G69795	0
AT1G69797	0
AT1G69800	817
AT1G69810	0
AT1G69818	225
AT1G69820	136
AT1G69825	5
AT1G69828	0
AT1G69830	2993
AT1G69840	5596
AT1G69850	785
AT1G69860	16
AT1G69870	391
AT1G69880	0
AT1G69890	148
AT1G69900	20
AT1G69910	623
AT1G69920	1
AT1G69930	0
AT1G69935	255
AT1G69940	117
AT1G69950	399
AT1G69960	715
AT1G69970	102
AT1G69980	552
AT1G69981	0
AT1G69990	0
AT1G70000	44
AT1G70010	0
AT1G70020	1
AT1G70030	20
AT1G70040	0
AT1G70050	0
AT1G70060	228
AT1G70070	877
AT1G70080	6
AT1G70090	1530
AT1G70100	186
AT1G70110	0
AT1G70120	0
AT1G70130	10
AT1G70140	232
AT1G70150	190
AT1G70160	3747
AT1G70170	15
AT1G70175	0
AT1G70180	1198
AT1G70185	1
AT1G70190	1602
AT1G70200	886
AT1G70209	0
AT1G70210	2777
AT1G70220	12
AT1G70230	73
AT1G70250	155
AT1G70260	2
AT1G70270	6
AT1G70280	1869
AT1G70290	895
AT1G70300	133
AT1G70310	3071
AT1G70320	11353
AT1G70330	428
AT1G70335	0
AT1G70340	218
AT1G70350	335
AT1G70360	124
AT1G70370	5275
AT1G70380	13
AT1G70390	27
AT1G70400	0
AT1G70410	1368
AT1G70420	85
AT1G70430	18
AT1G70440	211
AT1G70450	0
AT1G70460	17
AT1G70470	31
AT1G70475	0
AT1G70480	961
AT1G70490	9754
AT1G70500	921
AT1G70505	91
AT1G70510	6
AT1G70518	148
AT1G70520	615
AT1G70530	887
AT1G70540	13
AT1G70550	679
AT1G70560	276
AT1G70570	1022
AT1G70580	582
AT1G70581	4
AT1G70590	304
AT1G70600	17806
AT1G70610	335
AT1G70620	2280
AT1G70630	320
AT1G70640	14
AT1G70645	0
AT1G70650	75
AT1G70660	272
AT1G70670	798
AT1G70680	395
AT1G70690	51
AT1G70700	1835
AT1G70710	15115
AT1G70720	54
AT1G70730	2507
AT1G70740	610
AT1G70750	841
AT1G70760	0
AT1G70770	6178
AT1G70780	1393
AT1G70790	226
AT1G70800	53
AT1G70810	62
AT1G70820	138
AT1G70830	2753
AT1G70840	0
AT1G70850	26
AT1G70860	0
AT1G70870	0
AT1G70880	0
AT1G70885	17
AT1G70890	17
AT1G70895	58
AT1G70900	492
AT1G70910	0
AT1G70920	47
AT1G70940	2861
AT1G70944	0
AT1G70949	0
AT1G70950	56
AT1G70960	0
AT1G70970	9
AT1G70980	1504
AT1G70985	334
AT1G70990	168
AT1G71000	4
AT1G71002	0
AT1G71010	3613
AT1G71015	3
AT1G71020	699
AT1G71030	569
AT1G71040	1058
AT1G71050	155
AT1G71060	202
AT1G71070	462
AT1G71080	1151
AT1G71090	633
AT1G71100	685
AT1G71110	135
AT1G71120	0
AT1G71130	413
AT1G71140	6
AT1G71150	57
AT1G71160	0
AT1G71170	466
AT1G71180	443
AT1G71190	469
AT1G71200	0
AT1G71210	744
AT1G71220	7114
AT1G71230	277
AT1G71235	0
AT1G71240	467
AT1G71250	1
AT1G71260	1661
AT1G71270	1809
AT1G71280	5
AT1G71290	0
AT1G71300	1
AT1G71310	909
AT1G71320	2
AT1G71330	102
AT1G71340	548
AT1G71350	949
AT1G71360	564
AT1G71370	5
AT1G71380	85
AT1G71390	0
AT1G71400	5
AT1G71410	1027
AT1G71420	51
AT1G71430	235
AT1G71440	882
AT1G71450	1
AT1G71460	213
AT1G71470	21
AT1G71480	51
AT1G71490	65
AT1G71500	839
AT1G71520	0
AT1G71528	12
AT1G71530	0
AT1G71680	3
AT1G71690	913
AT1G71691	2281
AT1G71692	152
AT1G71695	3454
AT1G71696	348
AT1G71697	293
AT1G71700	0
AT1G71710	752
AT1G71720	453
AT1G71730	1143
AT1G71740	0
AT1G71750	213
AT1G71760	84
AT1G71770	1298
AT1G71780	446
AT1G71790	743
AT1G71800	620
AT1G71810	239
AT1G71820	2718
AT1G71828	0
AT1G71830	1164
AT1G71840	1628
AT1G71850	691
AT1G71860	1702
AT1G71865	417
AT1G71866	4
AT1G71870	596
AT1G71880	1414
AT1G71890	5472
AT1G71900	1018
AT1G71910	52
AT1G71920	5
AT1G71930	8
AT1G71940	433
AT1G71950	1057
AT1G71960	522
AT1G71970	1224
AT1G71980	1097
AT1G71990	374
AT1G72000	16
AT1G72010	753
AT1G72020	5570
AT1G72030	166
AT1G72040	2340
AT1G72050	1925
AT1G72060	3
AT1G72070	1
AT1G72080	3
AT1G72090	1701
AT1G72100	4
AT1G72110	383
AT1G72120	59
AT1G72125	1
AT1G72130	302
AT1G72131	4
AT1G72140	54
AT1G72141	0
AT1G72150	4172
AT1G72160	2834
AT1G72170	593
AT1G72175	349
AT1G72180	2368
AT1G72190	209
AT1G72200	23
AT1G72210	136
AT1G72220	8
AT1G72230	464
AT1G72240	195
AT1G72250	2142
AT1G72260	124963
AT1G72270	63
AT1G72275	235
AT1G72280	160
AT1G72290	3535
AT1G72300	74
AT1G72310	649
AT1G72320	1876
AT1G72330	841
AT1G72340	1181
AT1G72350	0
AT1G72360	47
AT1G72370	29819
AT1G72390	2150
AT1G72410	2205
AT1G72416	14
AT1G72420	245
AT1G72430	250
AT1G72440	2192
AT1G72450	1860
AT1G72460	0
AT1G72470	275
AT1G72480	2209
AT1G72490	8
AT1G72500	175
AT1G72510	258
AT1G72520	107
AT1G72530	107
AT1G72540	29
AT1G72545	3
AT1G72550	3204
AT1G72560	1157
AT1G72570	4
AT1G72580	15
AT1G72590	1
AT1G72600	0
AT1G72610	7
AT1G72620	2
AT1G72630	179
AT1G72640	193
AT1G72645	20
AT1G72650	1187
AT1G72660	10
AT1G72670	584
AT1G72680	600
AT1G72690	211
AT1G72700	2460
AT1G72710	4858
AT1G72720	40
AT1G72730	874
AT1G72740	687
AT1G72750	1246
AT1G72755	0
AT1G72760	14
AT1G72770	1153
AT1G72780	0
AT1G72790	332
AT1G72800	23
AT1G72810	1814
AT1G72820	828
AT1G72830	57
AT1G72840	152
AT1G72850	10
AT1G72852	25
AT1G72855	0
AT1G72860	6
AT1G72870	7
AT1G72880	1057
AT1G72890	5
AT1G72900	48
AT1G72910	22
AT1G72920	13
AT1G72930	13
AT1G72940	82
AT1G72950	21
AT1G72960	41
AT1G72970	32855
AT1G72980	0
AT1G72990	361
AT1G73000	1
AT1G73010	197
AT1G73020	1357
AT1G73030	888
AT1G73040	51
AT1G73050	2
AT1G73060	781
AT1G73065	0
AT1G73066	25
AT1G73080	12020
AT1G73090	188
AT1G73100	739
AT1G73110	183
AT1G73120	4
AT1G73130	455
AT1G73140	3
AT1G73150	390
AT1G73160	0
AT1G73165	0
AT1G73170	496
AT1G73175	7
AT1G73177	181
AT1G73180	1206
AT1G73190	0
AT1G73200	1104
AT1G73210	537
AT1G73220	1055
AT1G73230	6818
AT1G73240	781
AT1G73250	404
AT1G73260	2
AT1G73270	0
AT1G73280	0
AT1G73290	0
AT1G73300	0
AT1G73310	96
AT1G73320	195
AT1G73325	9
AT1G73330	0
AT1G73340	0
AT1G73350	364
AT1G73360	51
AT1G73370	155
AT1G73380	364
AT1G73390	790
AT1G73400	181
AT1G73410	1
AT1G73430	1911
AT1G73440	148
AT1G73445	0
AT1G73450	804
AT1G73460	1973
AT1G73470	542
AT1G73480	81
AT1G73490	1941
AT1G73500	592
AT1G73510	2
AT1G73530	229
AT1G73540	636
AT1G73550	365
AT1G73560	295
AT1G73570	275
AT1G73580	0
AT1G73590	942
AT1G73600	1205
AT1G73603	441
AT1G73607	499
AT1G73610	1181
AT1G73620	6029
AT1G73630	48
AT1G73640	52
AT1G73650	591
AT1G73655	438
AT1G73660	1218
AT1G73670	288
AT1G73680	1293
AT1G73687	0
AT1G73690	168
AT1G73700	25
AT1G73710	512
AT1G73720	1300
AT1G73730	688
AT1G73740	373
AT1G73750	76
AT1G73760	1241
AT1G73770	278
AT1G73780	0
AT1G73790	51
AT1G73805	12
AT1G73810	2
AT1G73820	626
AT1G73830	11
AT1G73840	900
AT1G73850	242
AT1G73860	60
AT1G73870	0
AT1G73875	287
AT1G73880	318
AT1G73885	859
AT1G73890	41
AT1G73900	0
AT1G73910	61
AT1G73920	918
AT1G73930	1288
AT1G73940	1352
AT1G73950	455
AT1G73960	1778
AT1G73965	7
AT1G73970	532
AT1G73980	857
AT1G73990	816
AT1G74000	313
AT1G74010	952
AT1G74020	169
AT1G74030	1442
AT1G74035	0
AT1G74040	1079
AT1G74045	0
AT1G74050	8896
AT1G74055	0
AT1G74060	10086
AT1G74070	251
AT1G74080	0
AT1G74088	89
AT1G74090	412
AT1G74100	1236
AT1G74110	0
AT1G74120	250
AT1G74130	2
AT1G74140	5
AT1G74150	144
AT1G74160	1400
AT1G74170	312
AT1G74180	178
AT1G74190	6
AT1G74200	57
AT1G74205	5
AT1G74210	956
AT1G74220	7
AT1G74230	3184
AT1G74240	404
AT1G74250	1157
AT1G74260	3326
AT1G74270	2491
AT1G74280	215
AT1G74290	1
AT1G74300	14
AT1G74310	962
AT1G74320	522
AT1G74330	385
AT1G74340	690
AT1G74350	64
AT1G74360	86
AT1G74370	177
AT1G74380	1675
AT1G74385	0
AT1G74390	635
AT1G74400	61
AT1G74410	198
AT1G74420	230
AT1G74430	2282
AT1G74440	228
AT1G74450	368
AT1G74453	79
AT1G74456	71
AT1G74457	0
AT1G74458	5
AT1G74460	5
AT1G74470	9307
AT1G74480	6
AT1G74490	205
AT1G74500	0
AT1G74510	965
AT1G74520	1312
AT1G74530	522
AT1G74540	0
AT1G74545	12
AT1G74550	0
AT1G74560	5310
AT1G74570	0
AT1G74580	473
AT1G74590	147
AT1G74600	433
AT1G74610	0
AT1G74620	0
AT1G74630	76
AT1G74640	425
AT1G74650	22
AT1G74660	8
AT1G74670	46
AT1G74675	1
AT1G74680	477
AT1G74690	3655
AT1G74700	99
AT1G74710	159
AT1G74720	1403
AT1G74730	551
AT1G74740	175
AT1G74750	280
AT1G74770	3
AT1G74780	308
AT1G74790	839
AT1G74800	842
AT1G74810	9
AT1G74820	0
AT1G74830	1
AT1G74840	1091
AT1G74850	1310
AT1G74860	383
AT1G74870	12
AT1G74875	0
AT1G74880	120
AT1G74890	39
AT1G74900	73
AT1G74910	1039
AT1G74920	3526
AT1G74929	0
AT1G74930	219
AT1G74940	1285
AT1G74950	1519
AT1G74960	2474
AT1G74970	1643
AT1G74990	1
AT1G75000	29
AT1G75010	408
AT1G75020	140
AT1G75030	175
AT1G75040	65
AT1G75050	8
AT1G75060	1173
AT1G75070	0
AT1G75080	1069
AT1G75090	366
AT1G75100	151
AT1G75110	447
AT1G75120	84
AT1G75125	49
AT1G75130	288
AT1G75140	1409
AT1G75150	592
AT1G75160	10
AT1G75163	31
AT1G75166	41
AT1G75170	1198
AT1G75180	828
AT1G75190	290
AT1G75200	1451
AT1G75210	1248
AT1G75220	1409
AT1G75230	566
AT1G75240	538
AT1G75250	3
AT1G75260	51
AT1G75261	0
AT1G75270	1125
AT1G75280	421
AT1G75290	19
AT1G75295	24
AT1G75300	5
AT1G75310	1427
AT1G75330	2315
AT1G75335	259
AT1G75340	611
AT1G75350	1659
AT1G75360	27
AT1G75370	1194
AT1G75380	1229
AT1G75390	3218
AT1G75394	3
AT1G75400	1224
AT1G75410	491
AT1G75420	570
AT1G75430	11
AT1G75440	212
AT1G75450	257
AT1G75460	85
AT1G75470	0
AT1G75480	2
AT1G75490	16
AT1G75500	1273
AT1G75510	1106
AT1G75520	443
AT1G75530	6
AT1G75540	44
AT1G75550	40
AT1G75560	1636
AT1G75570	0
AT1G75580	1726
AT1G75590	37
AT1G75600	43
AT1G75610	4
AT1G75620	278
AT1G75630	1785
AT1G75640	1339
AT1G75650	0
AT1G75660	2603
AT1G75670	581
AT1G75680	3466
AT1G75690	458
AT1G75700	13
AT1G75710	2528
AT1G75717	0
AT1G75720	26
AT1G75730	917
AT1G75740	0
AT1G75750	1851
AT1G75760	816
AT1G75770	25
AT1G75780	128
AT1G75785	0
AT1G75790	0
AT1G75800	1270
AT1G75810	142
AT1G75820	429
AT1G75830	0
AT1G75840	2442
AT1G75850	744
AT1G75860	570
AT1G75870	54
AT1G75880	198
AT1G75890	7
AT1G75891	0
AT1G75900	3813
AT1G75910	13
AT1G75920	12
AT1G75930	0
AT1G75940	0
AT1G75945	743
AT1G75950	9964
AT1G75960	122
AT1G75970	0
AT1G75980	378
AT1G75990	1252
AT1G76000	0
AT1G76010	6701
AT1G76020	189
AT1G76030	3024
AT1G76040	556
AT1G76050	358
AT1G76060	256
AT1G76062	0
AT1G76065	170
AT1G76070	94
AT1G76080	316
AT1G76090	3069
AT1G76100	879
AT1G76110	151
AT1G76120	460
AT1G76130	94
AT1G76135	0
AT1G76140	2282
AT1G76150	839
AT1G76160	2094
AT1G76170	151
AT1G76180	2634
AT1G76185	117
AT1G76190	28
AT1G76200	2654
AT1G76210	0
AT1G76220	4
AT1G76230	0
AT1G76240	1
AT1G76250	824
AT1G76260	650
AT1G76270	1055
AT1G76280	470
AT1G76290	117
AT1G76300	1460
AT1G76310	1102
AT1G76320	930
AT1G76330	0
AT1G76340	1132
AT1G76350	645
AT1G76360	2
AT1G76370	55
AT1G76380	655
AT1G76390	17
AT1G76400	3782
AT1G76405	493
AT1G76410	40
AT1G76420	99
AT1G76430	0
AT1G76440	659
AT1G76450	430
AT1G76460	836
AT1G76465	0
AT1G76470	6
AT1G76480	0
AT1G76490	8921
AT1G76500	11
AT1G76510	859
AT1G76520	289
AT1G76530	1
AT1G76540	2255
AT1G76550	4525
AT1G76560	36
AT1G76570	59
AT1G76580	907
AT1G76590	24
AT1G76600	60
AT1G76610	6
AT1G76620	955
AT1G76630	1378
AT1G76640	1
AT1G76650	29
AT1G76660	1153
AT1G76670	2281
AT1G76680	203
AT1G76690	84
AT1G76700	326
AT1G76705	30
AT1G76710	865
AT1G76720	225
AT1G76728	0
AT1G76730	328
AT1G76740	448
AT1G76750	81
AT1G76760	159
AT1G76770	1
AT1G76780	157
AT1G76790	87
AT1G76800	4
AT1G76810	5530
AT1G76820	107
AT1G76830	87
AT1G76840	0
AT1G76850	2678
AT1G76860	1200
AT1G76870	212
AT1G76878	87
AT1G76880	0
AT1G76890	742
AT1G76892	0
AT1G76900	883
AT1G76910	0
AT1G76911	0
AT1G76920	875
AT1G76930	587
AT1G76940	790
AT1G76950	1592
AT1G76952	6
AT1G76954	0
AT1G76955	6
AT1G76960	0
AT1G76965	16
AT1G76970	464
AT1G76980	82
AT1G76990	2760
AT1G76994	0
AT1G77000	1010
AT1G77010	94
AT1G77020	58
AT1G77030	2325
AT1G77040	0
AT1G77060	270
AT1G77080	1362
AT1G77090	252
AT1G77093	55
AT1G77095	0
AT1G77100	2
AT1G77110	40
AT1G77120	438
AT1G77122	168
AT1G77130	811
AT1G77131	69
AT1G77138	0
AT1G77140	672
AT1G77145	10
AT1G77150	0
AT1G77160	12
AT1G77170	314
AT1G77180	4436
AT1G77190	3
AT1G77200	51
AT1G77210	2333
AT1G77220	674
AT1G77230	198
AT1G77235	1
AT1G77240	0
AT1G77250	515
AT1G77260	1439
AT1G77270	2049
AT1G77280	412
AT1G77290	229
AT1G77300	2536
AT1G77310	270
AT1G77320	553
AT1G77330	8
AT1G77340	0
AT1G77350	1487
AT1G77360	100
AT1G77370	1701
AT1G77380	343
AT1G77390	188
AT1G77400	49
AT1G77405	38
AT1G77410	167
AT1G77420	366
AT1G77440	2245
AT1G77450	96
AT1G77460	940
AT1G77470	1102
AT1G77480	608
AT1G77490	750
AT1G77500	243
AT1G77510	7225
AT1G77520	659
AT1G77525	942
AT1G77530	6
AT1G77540	1095
AT1G77550	1212
AT1G77560	0
AT1G77570	219
AT1G77580	880
AT1G77590	2194
AT1G77600	1700
AT1G77610	6445
AT1G77620	890
AT1G77630	1962
AT1G77640	25
AT1G77650	0
AT1G77655	8
AT1G77660	751
AT1G77670	1958
AT1G77680	1085
AT1G77682	23
AT1G77690	40
AT1G77700	134
AT1G77710	1944
AT1G77720	872
AT1G77730	1
AT1G77740	1003
AT1G77750	776
AT1G77760	402
AT1G77765	31
AT1G77770	393
AT1G77780	0
AT1G77790	1
AT1G77800	3263
AT1G77810	249
AT1G77815	0
AT1G77820	0
AT1G77830	11
AT1G77840	3162
AT1G77850	1012
AT1G77855	432
AT1G77860	27
AT1G77870	49
AT1G77880	5
AT1G77885	21
AT1G77890	211
AT1G77910	0
AT1G77920	30
AT1G77930	256
AT1G77932	4
AT1G77940	12498
AT1G77950	3
AT1G77960	3
AT1G77980	3
AT1G77990	74
AT1G77992	0
AT1G78000	27
AT1G78010	276
AT1G78020	1275
AT1G78030	4
AT1G78040	25458
AT1G78050	209
AT1G78060	530
AT1G78070	191
AT1G78080	3170
AT1G78090	1579
AT1G78095	0
AT1G78100	530
AT1G78110	163
AT1G78120	61
AT1G78130	0
AT1G78140	222
AT1G78150	5189
AT1G78160	5
AT1G78170	1380
AT1G78172	123
AT1G78180	337
AT1G78190	103
AT1G78200	628
AT1G78206	1
AT1G78210	5428
AT1G78220	18
AT1G78230	10
AT1G78240	1802
AT1G78250	0
AT1G78260	27
AT1G78265	8
AT1G78270	0
AT1G78280	1030
AT1G78290	15
AT1G78300	5106
AT1G78310	95
AT1G78320	28
AT1G78330	0
AT1G78340	24
AT1G78350	2
AT1G78355	0
AT1G78360	0
AT1G78370	2186
AT1G78380	4847
AT1G78390	9
AT1G78400	0
AT1G78410	6
AT1G78420	1204
AT1G78430	588
AT1G78440	28
AT1G78450	53
AT1G78460	454
AT1G78470	0
AT1G78476	0
AT1G78478	5
AT1G78480	3
AT1G78490	696
AT1G78500	19
AT1G78510	194
AT1G78520	4
AT1G78530	5
AT1G78540	408
AT1G78550	146
AT1G78560	864
AT1G78570	3602
AT1G78580	1869
AT1G78590	345
AT1G78600	556
AT1G78610	2006
AT1G78620	685
AT1G78630	3257
AT1G78635	5
AT1G78640	3
AT1G78650	933
AT1G78660	943
AT1G78670	64
AT1G78680	1780
AT1G78690	350
AT1G78700	313
AT1G78710	176
AT1G78720	5
AT1G78730	141
AT1G78740	0
AT1G78750	18
AT1G78760	9
AT1G78770	650
AT1G78780	224
AT1G78790	382
AT1G78800	679
AT1G78810	213
AT1G78815	129
AT1G78820	134
AT1G78830	427
AT1G78840	3
AT1G78850	150
AT1G78860	343
AT1G78865	45
AT1G78870	1124
AT1G78880	3370
AT1G78890	412
AT1G78895	286
AT1G78900	9464
AT1G78910	157
AT1G78915	289
AT1G78920	4587
AT1G78922	0
AT1G78930	175
AT1G78940	205
AT1G78950	224
AT1G78955	82
AT1G78960	370
AT1G78970	195
AT1G78980	0
AT1G78990	7
AT1G78995	68
AT1G79000	1614
AT1G79010	3243
AT1G79020	286
AT1G79030	733
AT1G79040	5309
AT1G79050	746
AT1G79060	708
AT1G79070	204
AT1G79075	785
AT1G79080	536
AT1G79090	2253
AT1G79100	10
AT1G79103	10
AT1G79110	880
AT1G79120	66
AT1G79130	2
AT1G79150	1276
AT1G79160	388
AT1G79170	32
AT1G79180	60
AT1G79190	752
AT1G79200	756
AT1G79210	2106
AT1G79220	236
AT1G79230	2979
AT1G79240	0
AT1G79245	2225
AT1G79250	4
AT1G79260	295
AT1G79270	34
AT1G79280	4931
AT1G79290	0
AT1G79300	0
AT1G79310	0
AT1G79320	2
AT1G79330	72
AT1G79340	2620
AT1G79350	1954
AT1G79360	179
AT1G79370	0
AT1G79380	694
AT1G79390	525
AT1G79400	1
AT1G79410	30
AT1G79420	133
AT1G79430	132
AT1G79440	2366
AT1G79450	51
AT1G79460	1049
AT1G79470	793
AT1G79480	93
AT1G79485	0
AT1G79490	523
AT1G79500	853
AT1G79510	0
AT1G79520	73
AT1G79529	0
AT1G79530	3394
AT1G79540	428
AT1G79550	9615
AT1G79560	2078
AT1G79570	1696
AT1G79580	0
AT1G79590	569
AT1G79600	673
AT1G79610	1356
AT1G79620	28
AT1G79630	723
AT1G79640	396
AT1G79650	2105
AT1G79660	342
AT1G79670	300
AT1G79680	0
AT1G79690	2967
AT1G79700	227
AT1G79710	371
AT1G79720	1426
AT1G79730	1442
AT1G79740	750
AT1G79750	6706
AT1G79760	34
AT1G79770	0
AT1G79780	26
AT1G79790	210
AT1G79800	43
AT1G79810	486
AT1G79820	1266
AT1G79830	3601
AT1G79840	873
AT1G79850	0
AT1G79860	22
AT1G79870	1186
AT1G79880	554
AT1G79890	238
AT1G79900	95
AT1G79910	55
AT1G79915	15
AT1G79920	6544
AT1G79930	4369
AT1G79940	3011
AT1G79950	1129
AT1G79960	0
AT1G79970	635
AT1G79980	2
AT1G79985	773
AT1G79990	5367
AT1G80000	698
AT1G80010	515
AT1G80020	2767
AT1G80030	619
AT1G80040	2203
AT1G80050	402
AT1G80060	156
AT1G80070	13695
AT1G80080	56
AT1G80090	0
AT1G80100	6
AT1G80110	48
AT1G80120	32
AT1G80130	2
AT1G80133	0
AT1G80140	6
AT1G80150	241
AT1G80160	44
AT1G80165	0
AT1G80170	286
AT1G80180	19
AT1G80190	207
AT1G80200	94
AT1G80210	326
AT1G80220	0
AT1G80230	1330
AT1G80240	2
AT1G80245	225
AT1G80250	0
AT1G80260	1780
AT1G80270	2207
AT1G80280	3864
AT1G80290	533
AT1G80300	2644
AT1G80310	0
AT1G80315	0
AT1G80320	0
AT1G80325	18
AT1G80330	88
AT1G80340	0
AT1G80350	1179
AT1G80360	1974
AT1G80370	1065
AT1G80380	906
AT1G80390	0
AT1G80400	520
AT1G80410	3490
AT1G80420	448
AT1G80430	0
AT1G80440	75
AT1G80450	56
AT1G80460	2118
AT1G80470	30
AT1G80480	941
AT1G80490	2981
AT1G80500	1375
AT1G80510	419
AT1G80520	182
AT1G80525	0
AT1G80530	1763
AT1G80540	911
AT1G80550	481
AT1G80555	9
AT1G80560	1431
AT1G80570	160
AT1G80580	2
AT1G80590	0
AT1G80600	1721
AT1G80610	449
AT1G80620	1332
AT1G80625	6
AT1G80630	239
AT1G80640	787
AT1G80650	321
AT1G80660	6
AT1G80670	1329
AT1G80680	2091
AT1G80690	420
AT1G80700	115
AT1G80710	256
AT1G80720	307
AT1G80730	30
AT1G80740	17
AT1G80745	0
AT1G80750	2410
AT1G80760	37
AT1G80770	502
AT1G80780	1002
AT1G80790	2350
AT1G80800	212
AT1G80810	858
AT1G80820	37
AT1G80830	1090
AT1G80840	96
AT1G80850	460
AT1G80860	1687
AT1G80865	0
AT1G80870	471
AT1G80880	189
AT1G80890	202
AT1G80900	337
AT1G80910	938
AT1G80920	442
AT1G80930	4434
AT1G80940	495
AT1G80950	925
AT1G80960	166
AT1G80970	60
AT1G80980	168
AT1G80990	0
AT1G81001	0
AT1G81020	0
AT2G01008	22
AT2G01010	16
AT2G01020	107
AT2G01021	2
AT2G01022	0
AT2G01023	0
AT2G01024	0
AT2G01026	0
AT2G01028	0
AT2G01029	1
AT2G01031	0
AT2G01034	0
AT2G01035	0
AT2G01037	0
AT2G01040	0
AT2G01045	0
AT2G01050	0
AT2G01060	1072
AT2G01070	979
AT2G01080	439
AT2G01090	481
AT2G01100	1609
AT2G01110	416
AT2G01120	514
AT2G01130	1268
AT2G01140	7212
AT2G01150	346
AT2G01160	0
AT2G01170	144
AT2G01175	18
AT2G01180	171
AT2G01190	1477
AT2G01200	72
AT2G01210	321
AT2G01220	866
AT2G01240	13
AT2G01250	19847
AT2G01260	261
AT2G01270	1070
AT2G01275	24
AT2G01280	1
AT2G01290	453
AT2G01300	1
AT2G01310	0
AT2G01320	1835
AT2G01330	224
AT2G01340	16
AT2G01350	1272
AT2G01360	0
AT2G01370	7
AT2G01372	0
AT2G01379	0
AT2G01390	181
AT2G01400	203
AT2G01410	62
AT2G01420	264
AT2G01422	17
AT2G01430	81
AT2G01440	1225
AT2G01450	2352
AT2G01460	551
AT2G01470	1109
AT2G01480	540
AT2G01490	1155
AT2G01500	0
AT2G01505	178
AT2G01510	119
AT2G01520	157
AT2G01530	3
AT2G01540	136
AT2G01550	0
AT2G01554	0
AT2G01560	7
AT2G01570	3563
AT2G01580	0
AT2G01590	63
AT2G01600	2002
AT2G01610	285
AT2G01620	227
AT2G01630	1245
AT2G01640	451
AT2G01650	746
AT2G01660	115
AT2G01667	0
AT2G01670	478
AT2G01680	519
AT2G01690	1593
AT2G01700	0
AT2G01710	863
AT2G01720	5339
AT2G01730	109
AT2G01735	336
AT2G01740	216
AT2G01750	1105
AT2G01755	0
AT2G01760	678
AT2G01770	21
AT2G01780	0
AT2G01790	14
AT2G01800	0
AT2G01810	7
AT2G01818	62
AT2G01820	9154
AT2G01830	311
AT2G01840	0
AT2G01850	3647
AT2G01860	146
AT2G01870	23
AT2G01880	43
AT2G01890	1
AT2G01900	0
AT2G01905	92
AT2G01910	2234
AT2G01913	221
AT2G01918	15
AT2G01920	3
AT2G01930	258
AT2G01940	133
AT2G01950	267
AT2G01960	0
AT2G01970	4388
AT2G01973	0
AT2G01980	355
AT2G01990	35
AT2G02000	16
AT2G02010	171
AT2G02020	13
AT2G02023	0
AT2G02026	0
AT2G02030	0
AT2G02040	1585
AT2G02050	3010
AT2G02060	13
AT2G02061	0
AT2G02070	1462
AT2G02080	2047
AT2G02090	1479
AT2G02100	15539
AT2G02103	0
AT2G02110	0
AT2G02120	12
AT2G02130	1208
AT2G02135	0
AT2G02140	117
AT2G02147	583
AT2G02148	291
AT2G02150	341
AT2G02160	2711
AT2G02170	400
AT2G02180	169
AT2G02190	0
AT2G02200	0
AT2G02205	0
AT2G02210	0
AT2G02220	607
AT2G02230	413
AT2G02240	8
AT2G02250	4
AT2G02260	3
AT2G02270	0
AT2G02280	0
AT2G02290	0
AT2G02300	0
AT2G02310	0
AT2G02320	0
AT2G02330	0
AT2G02340	0
AT2G02350	66
AT2G02360	230
AT2G02370	592
AT2G02380	66
AT2G02390	396
AT2G02400	429
AT2G02410	116
AT2G02430	13
AT2G02440	0
AT2G02450	9
AT2G02455	0
AT2G02470	1221
AT2G02480	578
AT2G02490	344
AT2G02493	0
AT2G02497	0
AT2G02498	1
AT2G02500	567
AT2G02510	1869
AT2G02515	397
AT2G02520	78
AT2G02525	184
AT2G02540	82
AT2G02550	0
AT2G02560	3893
AT2G02570	1780
AT2G02580	6
AT2G02590	70
AT2G02600	0
AT2G02610	0
AT2G02620	0
AT2G02630	2
AT2G02635	0
AT2G02640	0
AT2G02650	0
AT2G02660	17
AT2G02670	0
AT2G02680	0
AT2G02690	0
AT2G02695	0
AT2G02700	0
AT2G02710	176
AT2G02720	46
AT2G02730	433
AT2G02740	393
AT2G02741	0
AT2G02750	70
AT2G02760	2871
AT2G02765	246
AT2G02770	63
AT2G02780	2368
AT2G02790	2712
AT2G02795	0
AT2G02800	610
AT2G02810	752
AT2G02820	152
AT2G02830	0
AT2G02835	0
AT2G02840	0
AT2G02850	2761
AT2G02860	575
AT2G02870	1284
AT2G02880	375
AT2G02890	0
AT2G02900	0
AT2G02910	638
AT2G02930	2
AT2G02950	12
AT2G02955	246
AT2G02960	644
AT2G02970	1453
AT2G02980	88
AT2G02990	1010
AT2G03000	0
AT2G03010	43
AT2G03020	10
AT2G03030	0
AT2G03040	42
AT2G03050	161
AT2G03060	250
AT2G03070	954
AT2G03080	0
AT2G03090	3787
AT2G03100	0
AT2G03110	61
AT2G03120	4293
AT2G03130	0
AT2G03140	1308
AT2G03150	2312
AT2G03160	0
AT2G03170	4
AT2G03180	0
AT2G03190	11
AT2G03200	59
AT2G03210	273
AT2G03220	792
AT2G03230	0
AT2G03240	2859
AT2G03250	7
AT2G03260	66
AT2G03270	780
AT2G03280	407
AT2G03290	100
AT2G03291	0
AT2G03300	0
AT2G03310	6
AT2G03320	5
AT2G03330	108
AT2G03340	181
AT2G03350	650
AT2G03360	4
AT2G03370	0
AT2G03380	149
AT2G03390	776
AT2G03410	2
AT2G03420	0
AT2G03430	431
AT2G03440	1213
AT2G03445	0
AT2G03450	211
AT2G03460	1
AT2G03470	1397
AT2G03480	313
AT2G03490	0
AT2G03500	83
AT2G03505	3635
AT2G03510	4318
AT2G03520	0
AT2G03530	79
AT2G03540	0
AT2G03550	108
AT2G03560	1
AT2G03565	0
AT2G03567	0
AT2G03570	0
AT2G03580	0
AT2G03590	2
AT2G03600	0
AT2G03610	0
AT2G03620	551
AT2G03630	0
AT2G03640	1456
AT2G03650	0
AT2G03660	2
AT2G03667	498
AT2G03670	318
AT2G03680	3861
AT2G03690	437
AT2G03700	0
AT2G03710	42
AT2G03720	0
AT2G03730	444
AT2G03740	0
AT2G03750	423
AT2G03760	70
AT2G03770	43
AT2G03780	998
AT2G03790	0
AT2G03800	436
AT2G03810	1952
AT2G03820	2788
AT2G03821	2
AT2G03822	0
AT2G03823	0
AT2G03830	0
AT2G03840	1
AT2G03850	0
AT2G03855	0
AT2G03860	0
AT2G03870	1923
AT2G03880	72
AT2G03885	0
AT2G03890	2752
AT2G03895	0
AT2G03900	5
AT2G03905	0
AT2G03910	0
AT2G03913	0
AT2G03915	0
AT2G03920	0
AT2G03925	0
AT2G03930	0
AT2G03931	7
AT2G03932	0
AT2G03933	56
AT2G03934	0
AT2G03935	16
AT2G03936	1
AT2G03937	42
AT2G03940	4
AT2G03945	0
AT2G03950	13
AT2G03955	160
AT2G03958	0
AT2G03960	529
AT2G03965	0
AT2G03970	0
AT2G03972	0
AT2G03975	0
AT2G03980	1342
AT2G03985	0
AT2G03990	0
AT2G03995	0
AT2G04000	0
AT2G04005	0
AT2G04010	0
AT2G04015	0
AT2G04020	4
AT2G04025	54
AT2G04030	6459
AT2G04031	105
AT2G04032	93
AT2G04033	27
AT2G04034	45
AT2G04035	0
AT2G04036	0
AT2G04037	257
AT2G04038	0
AT2G04039	18
AT2G04040	3
AT2G04041	189
AT2G04042	0
AT2G04043	0
AT2G04045	53
AT2G04046	231
AT2G04047	0
AT2G04050	0
AT2G04060	0
AT2G04062	0
AT2G04063	0
AT2G04065	6
AT2G04066	0
AT2G04070	1
AT2G04075	0
AT2G04080	14
AT2G04085	0
AT2G04090	0
AT2G04095	0
AT2G04100	0
AT2G04110	56
AT2G04115	0
AT2G04120	0
AT2G04125	0
AT2G04130	0
AT2G04135	0
AT2G04137	0
AT2G04140	0
AT2G04145	2
AT2G04150	0
AT2G04155	0
AT2G04160	4
AT2G04170	0
AT2G04175	0
AT2G04180	0
AT2G04185	0
AT2G04190	0
AT2G04195	0
AT2G04200	0
AT2G04205	0
AT2G04210	0
AT2G04215	0
AT2G04220	1
AT2G04225	0
AT2G04230	246
AT2G04235	703
AT2G04240	518
AT2G04250	0
AT2G04255	0
AT2G04260	0
AT2G04265	0
AT2G04270	262
AT2G04280	327
AT2G04285	0
AT2G04290	0
AT2G04295	0
AT2G04300	0
AT2G04305	177
AT2G04310	0
AT2G04315	0
AT2G04320	0
AT2G04325	0
AT2G04330	0
AT2G04335	0
AT2G04340	409
AT2G04345	0
AT2G04350	2399
AT2G04355	0
AT2G04360	790
AT2G04365	0
AT2G04375	0
AT2G04378	689
AT2G04380	0
AT2G04390	3050
AT2G04395	1
AT2G04400	1282
AT2G04405	0
AT2G04410	1067
AT2G04420	0
AT2G04425	9
AT2G04430	82
AT2G04435	0
AT2G04440	6
AT2G04450	79
AT2G04455	0
AT2G04460	4
AT2G04465	0
AT2G04470	0
AT2G04480	0
AT2G04485	1
AT2G04490	5
AT2G04495	5
AT2G04500	2
AT2G04505	0
AT2G04510	0
AT2G04515	7
AT2G04520	3415
AT2G04525	0
AT2G04530	401
AT2G04535	4
AT2G04540	295
AT2G04545	0
AT2G04550	588
AT2G04555	7
AT2G04560	72
AT2G04565	0
AT2G04570	118
AT2G04575	0
AT2G04580	0
AT2G04590	0
AT2G04595	0
AT2G04600	0
AT2G04605	0
AT2G04610	2
AT2G04615	1
AT2G04620	489
AT2G04621	0
AT2G04622	0
AT2G04625	0
AT2G04630	1608
AT2G04635	0
AT2G04645	538
AT2G04650	226
AT2G04655	0
AT2G04660	648
AT2G04665	0
AT2G04670	0
AT2G04675	0
AT2G04680	0
AT2G04685	0
AT2G04690	372
AT2G04695	0
AT2G04700	702
AT2G04705	0
AT2G04710	0
AT2G04715	0
AT2G04720	0
AT2G04725	0
AT2G04730	0
AT2G04735	0
AT2G04740	550
AT2G04745	0
AT2G04750	16
AT2G04755	0
AT2G04760	0
AT2G04765	0
AT2G04770	0
AT2G04775	0
AT2G04780	2590
AT2G04785	0
AT2G04790	59
AT2G04795	12
AT2G04800	0
AT2G04805	2
AT2G04810	0
AT2G04815	0
AT2G04820	0
AT2G04825	0
AT2G04830	0
AT2G04835	0
AT2G04840	0
AT2G04842	814
AT2G04845	391
AT2G04850	89
AT2G04852	30
AT2G04855	0
AT2G04860	145
AT2G04865	1731
AT2G04870	0
AT2G04875	0
AT2G04880	1435
AT2G04885	0
AT2G04890	327
AT2G04895	0
AT2G04900	761
AT2G04905	0
AT2G04910	186
AT2G04915	0
AT2G04920	0
AT2G04925	236
AT2G04930	0
AT2G04935	0
AT2G04940	748
AT2G04945	0
AT2G04950	0
AT2G04955	107
AT2G04965	47
AT2G04970	0
AT2G04975	0
AT2G04980	0
AT2G04985	0
AT2G04990	0
AT2G04995	0
AT2G05000	0
AT2G05005	0
AT2G05010	0
AT2G05015	0
AT2G05020	0
AT2G05025	9
AT2G05030	0
AT2G05035	2
AT2G05040	3
AT2G05045	4
AT2G05050	0
AT2G05060	2
AT2G05065	0
AT2G05070	2146
AT2G05075	109
AT2G05080	0
AT2G05082	0
AT2G05084	0
AT2G05085	0
AT2G05087	0
AT2G05090	0
AT2G05095	0
AT2G05100	1725
AT2G05105	0
AT2G05110	0
AT2G05115	0
AT2G05117	2
AT2G05120	1521
AT2G05125	0
AT2G05130	0
AT2G05133	0
AT2G05140	0
AT2G05145	0
AT2G05150	0
AT2G05155	1
AT2G05160	9
AT2G05170	1624
AT2G05171	0
AT2G05180	1
AT2G05185	10
AT2G05190	0
AT2G05200	0
AT2G05205	4
AT2G05210	597
AT2G05215	7
AT2G05220	4875
AT2G05230	33
AT2G05240	3
AT2G05245	0
AT2G05250	87
AT2G05255	0
AT2G05260	277
AT2G05270	1
AT2G05280	13
AT2G05290	4
AT2G05294	0
AT2G05300	202
AT2G05310	468
AT2G05315	0
AT2G05320	743
AT2G05330	10
AT2G05335	35
AT2G05340	0
AT2G05350	0
AT2G05355	0
AT2G05360	0
AT2G05365	1
AT2G05370	0
AT2G05380	95
AT2G05390	0
AT2G05395	0
AT2G05400	0
AT2G05405	0
AT2G05410	0
AT2G05415	0
AT2G05420	10
AT2G05425	0
AT2G05430	0
AT2G05435	0
AT2G05440	0
AT2G05441	0
AT2G05445	0
AT2G05450	0
AT2G05455	0
AT2G05460	0
AT2G05465	0
AT2G05470	0
AT2G05475	0
AT2G05480	0
AT2G05485	0
AT2G05490	0
AT2G05495	0
AT2G05505	0
AT2G05510	0
AT2G05515	0
AT2G05518	0
AT2G05520	93
AT2G05525	0
AT2G05530	0
AT2G05535	0
AT2G05540	33
AT2G05545	0
AT2G05550	0
AT2G05555	0
AT2G05560	0
AT2G05562	0
AT2G05564	0
AT2G05565	0
AT2G05567	0
AT2G05570	0
AT2G05575	0
AT2G05580	2
AT2G05585	0
AT2G05590	535
AT2G05600	0
AT2G05605	0
AT2G05610	0
AT2G05615	0
AT2G05620	519
AT2G05625	0
AT2G05630	755
AT2G05632	91
AT2G05635	0
AT2G05640	0
AT2G05642	0
AT2G05645	0
AT2G05647	0
AT2G05655	4
AT2G05660	0
AT2G05665	6
AT2G05670	0
AT2G05675	2
AT2G05680	0
AT2G05685	0
AT2G05690	0
AT2G05695	0
AT2G05700	0
AT2G05705	0
AT2G05710	11784
AT2G05715	0
AT2G05720	0
AT2G05725	0
AT2G05730	0
AT2G05740	0
AT2G05750	0
AT2G05752	0
AT2G05753	0
AT2G05755	338
AT2G05760	507
AT2G05765	63
AT2G05770	0
AT2G05780	0
AT2G05785	4
AT2G05786	0
AT2G05790	18670
AT2G05800	0
AT2G05801	0
AT2G05810	16
AT2G05812	12
AT2G05815	0
AT2G05820	0
AT2G05825	3
AT2G05830	1072
AT2G05835	0
AT2G05840	2427
AT2G05845	0
AT2G05850	102
AT2G05855	0
AT2G05860	0
AT2G05865	0
AT2G05870	0
AT2G05875	0
AT2G05880	1
AT2G05885	0
AT2G05890	0
AT2G05895	0
AT2G05900	0
AT2G05905	0
AT2G05910	29
AT2G05914	3
AT2G05915	0
AT2G05920	12216
AT2G05925	0
AT2G05930	0
AT2G05935	0
AT2G05940	392
AT2G05945	0
AT2G05950	0
AT2G05960	0
AT2G05965	0
AT2G05970	0
AT2G05975	0
AT2G05980	0
AT2G05985	0
AT2G05990	5802
AT2G05995	3
AT2G06000	573
AT2G06002	0
AT2G06005	168
AT2G06010	398
AT2G06020	0
AT2G06025	313
AT2G06035	0
AT2G06040	477
AT2G06045	0
AT2G06050	958
AT2G06060	0
AT2G06065	0
AT2G06070	0
AT2G06075	0
AT2G06080	0
AT2G06085	0
AT2G06090	198
AT2G06095	0
AT2G06100	0
AT2G06105	0
AT2G06110	0
AT2G06115	0
AT2G06120	0
AT2G06125	0
AT2G06130	0
AT2G06135	0
AT2G06140	0
AT2G06145	0
AT2G06150	0
AT2G06160	0
AT2G06165	0
AT2G06166	0
AT2G06170	0
AT2G06175	0
AT2G06180	0
AT2G06185	0
AT2G06190	0
AT2G06200	248
AT2G06210	2025
AT2G06215	3
AT2G06220	0
AT2G06225	0
AT2G06230	0
AT2G06235	0
AT2G06240	0
AT2G06245	0
AT2G06250	0
AT2G06255	177
AT2G06260	0
AT2G06265	0
AT2G06270	0
AT2G06275	0
AT2G06280	7
AT2G06285	0
AT2G06290	0
AT2G06296	0
AT2G06303	0
AT2G06305	0
AT2G06310	0
AT2G06315	0
AT2G06330	0
AT2G06335	0
AT2G06340	0
AT2G06345	0
AT2G06350	0
AT2G06355	0
AT2G06365	4
AT2G06370	0
AT2G06375	3
AT2G06380	0
AT2G06385	0
AT2G06390	0
AT2G06395	0
AT2G06400	0
AT2G06405	0
AT2G06410	0
AT2G06415	0
AT2G06420	0
AT2G06425	0
AT2G06430	0
AT2G06435	0
AT2G06440	0
AT2G06445	0
AT2G06450	0
AT2G06455	0
AT2G06460	0
AT2G06465	0
AT2G06470	0
AT2G06475	0
AT2G06480	0
AT2G06485	0
AT2G06490	0
AT2G06495	0
AT2G06500	0
AT2G06505	0
AT2G06510	1028
AT2G06515	0
AT2G06520	4383
AT2G06525	0
AT2G06530	1229
AT2G06535	0
AT2G06540	0
AT2G06541	0
AT2G06550	0
AT2G06555	0
AT2G06560	0
AT2G06562	0
AT2G06565	0
AT2G06570	0
AT2G06575	0
AT2G06580	0
AT2G06585	0
AT2G06590	0
AT2G06595	0
AT2G06600	0
AT2G06605	3
AT2G06610	0
AT2G06615	0
AT2G06620	0
AT2G06625	0
AT2G06630	0
AT2G06635	0
AT2G06640	0
AT2G06645	0
AT2G06650	0
AT2G06655	0
AT2G06660	0
AT2G06665	0
AT2G06667	0
AT2G06670	0
AT2G06675	0
AT2G06680	0
AT2G06685	0
AT2G06690	0
AT2G06695	0
AT2G06700	0
AT2G06705	0
AT2G06710	0
AT2G06715	0
AT2G06720	0
AT2G06725	0
AT2G06740	0
AT2G06745	0
AT2G06750	0
AT2G06755	0
AT2G06760	0
AT2G06765	1
AT2G06770	0
AT2G06775	0
AT2G06780	0
AT2G06785	0
AT2G06790	0
AT2G06795	0
AT2G06800	0
AT2G06805	0
AT2G06810	0
AT2G06815	0
AT2G06820	0
AT2G06822	0
AT2G06830	1
AT2G06835	0
AT2G06840	0
AT2G06845	0
AT2G06850	3430
AT2G06855	0
AT2G06860	0
AT2G06865	0
AT2G06870	0
AT2G06875	0
AT2G06880	0
AT2G06885	0
AT2G06890	0
AT2G06900	0
AT2G06902	0
AT2G06904	0
AT2G06905	0
AT2G06906	0
AT2G06908	0
AT2G06910	0
AT2G06912	0
AT2G06914	0
AT2G06917	0
AT2G06920	0
AT2G06922	0
AT2G06925	1203
AT2G06930	0
AT2G06935	0
AT2G06940	0
AT2G06945	0
AT2G06950	5044
AT2G06955	1
AT2G06960	0
AT2G06965	0
AT2G06967	0
AT2G06973	0
AT2G06975	1
AT2G06980	0
AT2G06983	0
AT2G06985	0
AT2G06990	2025
AT2G06995	0
AT2G07000	3
AT2G07005	0
AT2G07010	0
AT2G07015	0
AT2G07020	2
AT2G07025	0
AT2G07030	0
AT2G07035	0
AT2G07040	155
AT2G07042	14
AT2G07045	0
AT2G07050	2141
AT2G07055	1
AT2G07070	0
AT2G07080	0
AT2G07085	0
AT2G07090	0
AT2G07095	0
AT2G07100	0
AT2G07110	0
AT2G07115	0
AT2G07120	1
AT2G07130	0
AT2G07135	0
AT2G07140	3
AT2G07150	0
AT2G07155	0
AT2G07160	0
AT2G07165	0
AT2G07170	1284
AT2G07175	0
AT2G07180	1089
AT2G07185	0
AT2G07190	0
AT2G07195	0
AT2G07200	0
AT2G07205	0
AT2G07210	0
AT2G07212	0
AT2G07213	0
AT2G07215	1
AT2G07220	0
AT2G07225	0
AT2G07230	0
AT2G07235	0
AT2G07240	0
AT2G07245	4
AT2G07250	0
AT2G07255	0
AT2G07260	0
AT2G07265	0
AT2G07270	0
AT2G07275	0
AT2G07280	0
AT2G07285	0
AT2G07290	0
AT2G07295	0
AT2G07300	0
AT2G07305	0
AT2G07310	0
AT2G07315	0
AT2G07320	0
AT2G07325	0
AT2G07330	0
AT2G07335	2
AT2G07340	738
AT2G07345	1
AT2G07355	4
AT2G07360	3557
AT2G07365	0
AT2G07375	0
AT2G07380	0
AT2G07385	0
AT2G07390	0
AT2G07395	0
AT2G07400	0
AT2G07405	0
AT2G07410	0
AT2G07415	0
AT2G07420	0
AT2G07425	0
AT2G07430	0
AT2G07435	3
AT2G07440	0
AT2G07445	0
AT2G07450	0
AT2G07455	0
AT2G07460	0
AT2G07470	0
AT2G07475	1
AT2G07480	0
AT2G07483	0
AT2G07485	0
AT2G07486	0
AT2G07490	0
AT2G07495	0
AT2G07500	0
AT2G07505	0
AT2G07510	0
AT2G07515	0
AT2G07520	0
AT2G07525	0
AT2G07530	0
AT2G07535	0
AT2G07540	0
AT2G07545	0
AT2G07550	0
AT2G07555	0
AT2G07560	12
AT2G07565	0
AT2G07570	0
AT2G07575	0
AT2G07580	3
AT2G07585	12
AT2G07590	0
AT2G07595	0
AT2G07599	0
AT2G07600	0
AT2G07605	0
AT2G07613	0
AT2G07615	0
AT2G07617	0
AT2G07620	0
AT2G07621	0
AT2G07623	0
AT2G07625	0
AT2G07626	0
AT2G07627	0
AT2G07628	0
AT2G07629	1
AT2G07630	0
AT2G07631	0
AT2G07632	0
AT2G07633	1
AT2G07634	0
AT2G07635	0
AT2G07636	0
AT2G07637	0
AT2G07638	14
AT2G07640	0
AT2G07641	0
AT2G07642	0
AT2G07643	1
AT2G07644	0
AT2G07645	0
AT2G07646	0
AT2G07648	0
AT2G07650	0
AT2G07652	0
AT2G07654	0
AT2G07655	0
AT2G07656	0
AT2G07658	0
AT2G07659	0
AT2G07660	0
AT2G07661	0
AT2G07662	4
AT2G07663	0
AT2G07664	0
AT2G07665	0
AT2G07666	0
AT2G07667	0
AT2G07669	0
AT2G07670	0
AT2G07671	6
AT2G07672	0
AT2G07673	0
AT2G07674	3
AT2G07675	6
AT2G07676	0
AT2G07677	8
AT2G07678	0
AT2G07680	634
AT2G07681	4
AT2G07682	0
AT2G07683	1
AT2G07684	0
AT2G07685	0
AT2G07686	0
AT2G07687	9
AT2G07688	0
AT2G07689	1
AT2G07690	2739
AT2G07691	0
AT2G07692	0
AT2G07693	1
AT2G07694	0
AT2G07695	4
AT2G07696	0
AT2G07697	0
AT2G07698	34
AT2G07699	0
AT2G07700	0
AT2G07701	0
AT2G07702	0
AT2G07703	0
AT2G07704	0
AT2G07705	0
AT2G07706	2
AT2G07707	0
AT2G07708	0
AT2G07709	0
AT2G07710	0
AT2G07711	7
AT2G07712	3
AT2G07713	0
AT2G07714	0
AT2G07715	52
AT2G07716	0
AT2G07717	0
AT2G07718	0
AT2G07719	0
AT2G07720	0
AT2G07721	1
AT2G07722	0
AT2G07723	0
AT2G07724	0
AT2G07725	7
AT2G07726	0
AT2G07727	6
AT2G07728	0
AT2G07729	0
AT2G07730	0
AT2G07731	0
AT2G07732	0
AT2G07733	0
AT2G07734	0
AT2G07735	0
AT2G07736	0
AT2G07737	0
AT2G07738	0
AT2G07739	3
AT2G07740	0
AT2G07741	0
AT2G07742	0
AT2G07743	0
AT2G07744	0
AT2G07745	0
AT2G07746	0
AT2G07747	7
AT2G07748	0
AT2G07749	0
AT2G07750	1
AT2G07751	8
AT2G07752	0
AT2G07753	2
AT2G07754	0
AT2G07755	0
AT2G07756	0
AT2G07757	0
AT2G07758	0
AT2G07759	0
AT2G07760	0
AT2G07761	0
AT2G07762	0
AT2G07763	0
AT2G07764	0
AT2G07765	0
AT2G07766	0
AT2G07767	2
AT2G07768	1
AT2G07769	0
AT2G07770	0
AT2G07771	0
AT2G07772	0
AT2G07773	0
AT2G07774	8
AT2G07775	0
AT2G07776	0
AT2G07777	2
AT2G07778	0
AT2G07779	0
AT2G07780	0
AT2G07783	5
AT2G07784	0
AT2G07785	0
AT2G07786	0
AT2G07787	0
AT2G07788	0
AT2G07789	0
AT2G07790	0
AT2G07791	0
AT2G07792	0
AT2G07793	0
AT2G07794	0
AT2G07795	0
AT2G07798	1
AT2G07799	0
AT2G07800	0
AT2G07805	0
AT2G07806	0
AT2G07807	0
AT2G07808	0
AT2G07809	0
AT2G07810	0
AT2G07811	0
AT2G07812	0
AT2G07813	0
AT2G07815	0
AT2G07820	0
AT2G07825	0
AT2G07826	0
AT2G07827	1
AT2G07830	0
AT2G07835	3
AT2G07840	0
AT2G07845	3
AT2G07850	0
AT2G07855	0
AT2G07860	0
AT2G07865	0
AT2G07870	0
AT2G07875	9
AT2G07880	0
AT2G07885	0
AT2G07890	0
AT2G07895	0
AT2G07900	0
AT2G07905	0
AT2G07910	0
AT2G07915	0
AT2G07925	0
AT2G07935	0
AT2G07940	0
AT2G07945	2
AT2G07950	14
AT2G07960	0
AT2G07965	0
AT2G07970	0
AT2G07975	0
AT2G07981	0
AT2G07985	0
AT2G07990	0
AT2G07995	0
AT2G08000	0
AT2G08005	0
AT2G08010	0
AT2G08015	0
AT2G08020	0
AT2G08025	0
AT2G08030	0
AT2G08035	0
AT2G08040	0
AT2G08045	1
AT2G08050	0
AT2G08055	0
AT2G08060	0
AT2G08070	0
AT2G08075	0
AT2G08085	0
AT2G08090	0
AT2G08095	0
AT2G08100	0
AT2G08105	0
AT2G08110	0
AT2G08115	1
AT2G08120	0
AT2G08125	0
AT2G08130	2
AT2G08135	0
AT2G08150	0
AT2G08155	0
AT2G08160	0
AT2G08165	0
AT2G08175	0
AT2G08180	0
AT2G08190	0
AT2G08195	0
AT2G08200	0
AT2G08205	1
AT2G08210	0
AT2G08215	0
AT2G08220	0
AT2G08230	0
AT2G08235	0
AT2G08240	0
AT2G08245	0
AT2G08250	0
AT2G08255	0
AT2G08260	0
AT2G08265	0
AT2G08270	0
AT2G08275	0
AT2G08280	0
AT2G08285	0
AT2G08290	0
AT2G08295	0
AT2G08300	5
AT2G08305	0
AT2G08310	0
AT2G08315	0
AT2G08320	0
AT2G08330	0
AT2G08335	0
AT2G08340	1
AT2G08345	0
AT2G08350	10
AT2G08355	0
AT2G08360	0
AT2G08365	0
AT2G08370	0
AT2G08375	0
AT2G08380	0
AT2G08385	0
AT2G08390	0
AT2G08395	0
AT2G08400	0
AT2G08405	0
AT2G08410	0
AT2G08415	0
AT2G08420	0
AT2G08425	0
AT2G08430	0
AT2G08435	48
AT2G08440	1
AT2G08445	1
AT2G08450	11
AT2G08455	0
AT2G08460	0
AT2G08465	0
AT2G08470	0
AT2G08475	0
AT2G08480	0
AT2G08485	0
AT2G08490	0
AT2G08495	0
AT2G08500	0
AT2G08505	0
AT2G08510	2
AT2G08515	0
AT2G08520	0
AT2G08525	0
AT2G08530	5
AT2G08535	0
AT2G08540	0
AT2G08545	2
AT2G08550	0
AT2G08555	0
AT2G08560	0
AT2G08565	0
AT2G08570	0
AT2G08575	6
AT2G08580	3
AT2G08585	3
AT2G08590	0
AT2G08595	0
AT2G08610	0
AT2G08620	0
AT2G08625	0
AT2G08630	0
AT2G08635	5
AT2G08640	0
AT2G08645	0
AT2G08650	0
AT2G08655	0
AT2G08660	0
AT2G08665	0
AT2G08670	0
AT2G08675	0
AT2G08680	0
AT2G08685	0
AT2G08690	0
AT2G08695	0
AT2G08700	0
AT2G08705	0
AT2G08710	0
AT2G08715	0
AT2G08720	0
AT2G08725	1
AT2G08730	0
AT2G08735	16
AT2G08740	0
AT2G08745	0
AT2G08750	0
AT2G08755	1
AT2G08760	2
AT2G08765	122
AT2G08770	0
AT2G08775	0
AT2G08780	0
AT2G08790	0
AT2G08795	1
AT2G08800	0
AT2G08805	0
AT2G08815	0
AT2G08820	58
AT2G08825	62
AT2G08830	0
AT2G08835	0
AT2G08845	0
AT2G08850	0
AT2G08855	0
AT2G08860	0
AT2G08865	41
AT2G08870	0
AT2G08875	0
AT2G08880	0
AT2G08885	0
AT2G08890	0
AT2G08895	0
AT2G08900	0
AT2G08905	0
AT2G08910	0
AT2G08915	0
AT2G08920	0
AT2G08925	0
AT2G08930	0
AT2G08935	0
AT2G08940	0
AT2G08945	0
AT2G08950	0
AT2G08955	0
AT2G08960	0
AT2G08965	1
AT2G08970	0
AT2G08975	0
AT2G08980	0
AT2G08985	0
AT2G08986	0
AT2G08990	0
AT2G08995	0
AT2G09000	0
AT2G09005	0
AT2G09010	0
AT2G09015	0
AT2G09020	0
AT2G09025	4
AT2G09035	0
AT2G09040	0
AT2G09045	0
AT2G09050	0
AT2G09055	0
AT2G09060	0
AT2G09065	0
AT2G09070	0
AT2G09075	0
AT2G09080	0
AT2G09085	0
AT2G09090	2
AT2G09095	0
AT2G09100	0
AT2G09105	0
AT2G09110	0
AT2G09115	0
AT2G09120	0
AT2G09125	0
AT2G09130	0
AT2G09135	0
AT2G09140	0
AT2G09150	0
AT2G09155	0
AT2G09160	0
AT2G09165	2
AT2G09170	11
AT2G09175	0
AT2G09180	0
AT2G09185	0
AT2G09187	0
AT2G09190	19
AT2G09195	0
AT2G09200	3
AT2G09205	0
AT2G09210	0
AT2G09215	0
AT2G09220	0
AT2G09225	19
AT2G09230	0
AT2G09235	0
AT2G09240	0
AT2G09245	0
AT2G09250	0
AT2G09255	0
AT2G09260	0
AT2G09265	0
AT2G09270	0
AT2G09280	0
AT2G09285	0
AT2G09290	0
AT2G09295	0
AT2G09300	0
AT2G09305	2
AT2G09310	0
AT2G09315	0
AT2G09320	0
AT2G09325	0
AT2G09330	0
AT2G09335	0
AT2G09340	0
AT2G09345	0
AT2G09350	0
AT2G09355	0
AT2G09360	0
AT2G09365	0
AT2G09370	0
AT2G09375	0
AT2G09380	0
AT2G09385	0
AT2G09388	0
AT2G09390	0
AT2G09395	0
AT2G09400	0
AT2G09405	0
AT2G09410	0
AT2G09415	0
AT2G09420	0
AT2G09425	3
AT2G09430	0
AT2G09435	0
AT2G09440	3
AT2G09445	0
AT2G09450	0
AT2G09455	3
AT2G09460	0
AT2G09465	0
AT2G09470	0
AT2G09475	0
AT2G09480	0
AT2G09490	7
AT2G09495	4
AT2G09500	3
AT2G09505	0
AT2G09510	7
AT2G09515	0
AT2G09525	22
AT2G09530	0
AT2G09535	0
AT2G09540	0
AT2G09545	0
AT2G09550	0
AT2G09555	0
AT2G09560	0
AT2G09565	0
AT2G09570	0
AT2G09575	0
AT2G09585	0
AT2G09589	0
AT2G09590	0
AT2G09605	0
AT2G09610	0
AT2G09615	0
AT2G09620	0
AT2G09625	0
AT2G09630	0
AT2G09635	0
AT2G09640	0
AT2G09645	0
AT2G09650	0
AT2G09655	0
AT2G09660	0
AT2G09665	0
AT2G09670	0
AT2G09675	2
AT2G09680	0
AT2G09685	0
AT2G09690	0
AT2G09695	0
AT2G09700	0
AT2G09705	9
AT2G09710	84
AT2G09715	0
AT2G09720	0
AT2G09725	0
AT2G09730	0
AT2G09735	0
AT2G09740	0
AT2G09745	25
AT2G09750	0
AT2G09755	0
AT2G09760	0
AT2G09765	0
AT2G09770	0
AT2G09775	0
AT2G09780	0
AT2G09785	0
AT2G09790	0
AT2G09795	444
AT2G09800	0
AT2G09805	0
AT2G09810	0
AT2G09815	0
AT2G09820	0
AT2G09825	0
AT2G09830	0
AT2G09835	3
AT2G09838	0
AT2G09840	0
AT2G09845	0
AT2G09850	0
AT2G09860	0
AT2G09862	0
AT2G09865	0
AT2G09870	0
AT2G09875	1
AT2G09880	0
AT2G09885	0
AT2G09890	0
AT2G09895	0
AT2G09900	0
AT2G09905	0
AT2G09910	0
AT2G09915	1
AT2G09920	0
AT2G09925	1
AT2G09930	0
AT2G09935	0
AT2G09945	0
AT2G09950	0
AT2G09953	0
AT2G09955	0
AT2G09956	0
AT2G09960	2
AT2G09965	0
AT2G09970	0
AT2G09975	0
AT2G09990	3727
AT2G09992	2
AT2G09994	0
AT2G09995	0
AT2G10000	0
AT2G10010	0
AT2G10020	0
AT2G10025	0
AT2G10030	0
AT2G10040	0
AT2G10045	1
AT2G10050	0
AT2G10070	0
AT2G10080	0
AT2G10090	0
AT2G10100	0
AT2G10105	0
AT2G10110	0
AT2G10120	0
AT2G10130	0
AT2G10140	0
AT2G10150	0
AT2G10160	0
AT2G10165	0
AT2G10170	0
AT2G10175	0
AT2G10180	0
AT2G10190	0
AT2G10200	0
AT2G10205	0
AT2G10210	0
AT2G10220	0
AT2G10223	0
AT2G10226	0
AT2G10230	0
AT2G10232	0
AT2G10234	0
AT2G10237	0
AT2G10240	0
AT2G10250	0
AT2G10253	0
AT2G10256	0
AT2G10260	0
AT2G10265	0
AT2G10270	0
AT2G10280	0
AT2G10285	0
AT2G10290	0
AT2G10300	0
AT2G10310	0
AT2G10320	0
AT2G10330	0
AT2G10350	0
AT2G10360	0
AT2G10370	0
AT2G10380	0
AT2G10390	0
AT2G10400	0
AT2G10405	0
AT2G10410	1945
AT2G10420	0
AT2G10430	2
AT2G10440	0
AT2G10450	0
AT2G10455	0
AT2G10460	0
AT2G10465	0
AT2G10470	0
AT2G10480	0
AT2G10490	0
AT2G10500	0
AT2G10510	0
AT2G10520	0
AT2G10530	0
AT2G10535	0
AT2G10537	0
AT2G10540	0
AT2G10545	0
AT2G10550	0
AT2G10553	0
AT2G10555	0
AT2G10556	0
AT2G10557	0
AT2G10560	0
AT2G10570	0
AT2G10589	0
AT2G10590	0
AT2G10600	0
AT2G10602	0
AT2G10605	0
AT2G10606	0
AT2G10608	0
AT2G10610	0
AT2G10611	0
AT2G10614	0
AT2G10615	0
AT2G10617	0
AT2G10620	0
AT2G10625	0
AT2G10630	0
AT2G10640	0
AT2G10650	0
AT2G10660	0
AT2G10670	0
AT2G10680	0
AT2G10690	0
AT2G10710	0
AT2G10720	0
AT2G10730	0
AT2G10735	1
AT2G10740	0
AT2G10760	0
AT2G10770	0
AT2G10780	0
AT2G10790	0
AT2G10800	0
AT2G10802	0
AT2G10810	0
AT2G10820	0
AT2G10830	0
AT2G10833	0
AT2G10836	0
AT2G10840	0
AT2G10850	0
AT2G10860	0
AT2G10870	0
AT2G10880	0
AT2G10890	0
AT2G10895	0
AT2G10900	0
AT2G10910	0
AT2G10920	0
AT2G10921	0
AT2G10930	9
AT2G10931	144
AT2G10940	7589
AT2G10950	750
AT2G10955	0
AT2G10960	0
AT2G10965	0
AT2G10970	1
AT2G10975	1
AT2G10980	1
AT2G10990	3
AT2G11000	532
AT2G11005	0
AT2G11010	0
AT2G11015	0
AT2G11020	0
AT2G11025	0
AT2G11030	0
AT2G11035	0
AT2G11040	0
AT2G11045	0
AT2G11050	0
AT2G11060	0
AT2G11070	0
AT2G11080	0
AT2G11090	0
AT2G11100	0
AT2G11110	0
AT2G11115	0
AT2G11120	0
AT2G11130	0
AT2G11135	0
AT2G11140	105
AT2G11150	10
AT2G11165	0
AT2G11166	0
AT2G11168	0
AT2G11170	0
AT2G11180	0
AT2G11190	0
AT2G11200	0
AT2G11205	0
AT2G11210	0
AT2G11215	0
AT2G11220	0
AT2G11225	0
AT2G11230	0
AT2G11235	0
AT2G11240	4015
AT2G11270	0
AT2G11271	0
AT2G11280	0
AT2G11290	0
AT2G11300	0
AT2G11310	0
AT2G11320	0
AT2G11330	0
AT2G11340	0
AT2G11345	0
AT2G11350	0
AT2G11360	0
AT2G11370	0
AT2G11380	0
AT2G11390	0
AT2G11400	0
AT2G11405	0
AT2G11410	0
AT2G11420	0
AT2G11430	0
AT2G11440	0
AT2G11450	0
AT2G11460	0
AT2G11462	0
AT2G11465	0
AT2G11480	0
AT2G11485	0
AT2G11490	0
AT2G11500	0
AT2G11502	0
AT2G11504	0
AT2G11507	0
AT2G11510	0
AT2G11520	648
AT2G11522	0
AT2G11530	0
AT2G11550	0
AT2G11570	0
AT2G11590	0
AT2G11600	0
AT2G11610	0
AT2G11620	2
AT2G11623	0
AT2G11626	0
AT2G11630	0
AT2G11640	0
AT2G11650	0
AT2G11660	0
AT2G11670	0
AT2G11680	0
AT2G11690	0
AT2G11700	0
AT2G11720	0
AT2G11730	0
AT2G11740	0
AT2G11750	0
AT2G11770	0
AT2G11773	0
AT2G11775	0
AT2G11778	0
AT2G11780	0
AT2G11790	0
AT2G11800	0
AT2G11810	150
AT2G11815	7
AT2G11820	0
AT2G11830	0
AT2G11840	0
AT2G11850	0
AT2G11851	0
AT2G11852	0
AT2G11870	0
AT2G11880	171
AT2G11890	2014
AT2G11891	10
AT2G11910	5241
AT2G11930	0
AT2G11940	0
AT2G11950	0
AT2G11970	0
AT2G11980	0
AT2G11983	0
AT2G11990	0
AT2G12000	0
AT2G12010	0
AT2G12020	0
AT2G12025	0
AT2G12040	0
AT2G12050	0
AT2G12060	0
AT2G12066	0
AT2G12083	0
AT2G12100	0
AT2G12110	0
AT2G12120	0
AT2G12130	0
AT2G12140	0
AT2G12150	0
AT2G12160	0
AT2G12170	32
AT2G12190	50
AT2G12195	0
AT2G12200	0
AT2G12205	0
AT2G12210	0
AT2G12230	0
AT2G12240	0
AT2G12250	0
AT2G12260	0
AT2G12270	0
AT2G12280	0
AT2G12290	0
AT2G12300	0
AT2G12305	0
AT2G12320	0
AT2G12325	0
AT2G12330	0
AT2G12340	0
AT2G12345	0
AT2G12360	0
AT2G12370	0
AT2G12380	0
AT2G12385	0
AT2G12390	0
AT2G12400	1138
AT2G12405	0
AT2G12407	0
AT2G12408	0
AT2G12410	0
AT2G12420	0
AT2G12430	3
AT2G12440	27
AT2G12450	13
AT2G12460	8
AT2G12461	72
AT2G12462	292
AT2G12465	79
AT2G12470	0
AT2G12475	113
AT2G12480	4497
AT2G12490	56
AT2G12500	0
AT2G12505	0
AT2G12510	0
AT2G12520	0
AT2G12530	0
AT2G12540	0
AT2G12550	677
AT2G12560	0
AT2G12570	0
AT2G12580	0
AT2G12590	0
AT2G12600	0
AT2G12610	0
AT2G12620	0
AT2G12630	0
AT2G12640	0
AT2G12646	0
AT2G12650	0
AT2G12660	0
AT2G12670	0
AT2G12680	0
AT2G12685	0
AT2G12690	0
AT2G12695	0
AT2G12700	0
AT2G12710	0
AT2G12720	0
AT2G12730	0
AT2G12740	0
AT2G12750	0
AT2G12760	0
AT2G12770	0
AT2G12780	0
AT2G12800	0
AT2G12810	0
AT2G12815	0
AT2G12820	0
AT2G12830	0
AT2G12832	0
AT2G12835	0
AT2G12840	0
AT2G12845	0
AT2G12850	0
AT2G12855	0
AT2G12860	0
AT2G12870	0
AT2G12875	0
AT2G12880	0
AT2G12890	0
AT2G12900	0
AT2G12905	0
AT2G12910	0
AT2G12920	0
AT2G12930	0
AT2G12935	0
AT2G12940	1
AT2G12945	0
AT2G12950	0
AT2G12960	0
AT2G12970	0
AT2G12980	0
AT2G12990	0
AT2G13000	0
AT2G13010	0
AT2G13020	0
AT2G13040	0
AT2G13050	0
AT2G13060	0
AT2G13070	0
AT2G13080	0
AT2G13090	0
AT2G13100	1090
AT2G13105	0
AT2G13110	0
AT2G13115	1
AT2G13116	0
AT2G13118	0
AT2G13120	0
AT2G13125	0
AT2G13126	0
AT2G13128	0
AT2G13130	67
AT2G13140	0
AT2G13142	0
AT2G13143	0
AT2G13145	0
AT2G13146	0
AT2G13150	0
AT2G13160	0
AT2G13170	0
AT2G13175	0
AT2G13180	0
AT2G13190	0
AT2G13200	0
AT2G13230	0
AT2G13240	0
AT2G13250	0
AT2G13260	0
AT2G13270	0
AT2G13274	0
AT2G13275	0
AT2G13280	0
AT2G13290	691
AT2G13295	28
AT2G13300	0
AT2G13310	0
AT2G13320	0
AT2G13330	0
AT2G13335	0
AT2G13350	46
AT2G13360	623
AT2G13370	2319
AT2G13380	0
AT2G13390	0
AT2G13400	0
AT2G13410	0
AT2G13420	107
AT2G13422	0
AT2G13430	0
AT2G13431	0
AT2G13440	615
AT2G13450	0
AT2G13460	0
AT2G13463	0
AT2G13469	0
AT2G13470	0
AT2G13480	0
AT2G13490	0
AT2G13500	0
AT2G13510	0
AT2G13520	0
AT2G13530	0
AT2G13540	2960
AT2G13542	0
AT2G13547	0
AT2G13550	121
AT2G13555	0
AT2G13560	4844
AT2G13570	7
AT2G13580	0
AT2G13590	0
AT2G13600	251
AT2G13610	1082
AT2G13620	2
AT2G13630	0
AT2G13640	0
AT2G13650	740
AT2G13660	0
AT2G13665	1
AT2G13680	82
AT2G13690	997
AT2G13700	0
AT2G13705	0
AT2G13706	0
AT2G13710	0
AT2G13720	0
AT2G13730	0
AT2G13740	0
AT2G13750	0
AT2G13760	0
AT2G13770	0
AT2G13790	334
AT2G13800	138
AT2G13810	6
AT2G13820	93
AT2G13830	0
AT2G13840	369
AT2G13845	0
AT2G13850	0
AT2G13851	0
AT2G13860	0
AT2G13865	0
AT2G13870	0
AT2G13890	0
AT2G13895	0
AT2G13900	0
AT2G13905	0
AT2G13910	0
AT2G13920	0
AT2G13930	0
AT2G13940	0
AT2G13950	0
AT2G13960	35
AT2G13965	0
AT2G13970	454
AT2G13975	128
AT2G13980	0
AT2G13985	0
AT2G13990	0
AT2G14000	0
AT2G14010	0
AT2G14020	0
AT2G14030	0
AT2G14040	0
AT2G14045	423
AT2G14050	160
AT2G14060	0
AT2G14070	0
AT2G14080	38
AT2G14090	257
AT2G14095	20
AT2G14100	0
AT2G14110	380
AT2G14115	82
AT2G14120	2540
AT2G14130	0
AT2G14140	0
AT2G14150	0
AT2G14160	0
AT2G14170	2524
AT2G14180	0
AT2G14190	0
AT2G14200	0
AT2G14210	2
AT2G14220	107
AT2G14230	2
AT2G14240	0
AT2G14245	0
AT2G14247	2
AT2G14255	700
AT2G14260	789
AT2G14265	0
AT2G14270	0
AT2G14280	0
AT2G14282	0
AT2G14285	299
AT2G14288	0
AT2G14289	0
AT2G14290	13
AT2G14300	0
AT2G14310	0
AT2G14320	0
AT2G14330	0
AT2G14335	0
AT2G14340	0
AT2G14350	0
AT2G14365	104
AT2G14370	0
AT2G14378	222
AT2G14380	0
AT2G14390	0
AT2G14395	0
AT2G14400	0
AT2G14405	0
AT2G14410	0
AT2G14415	0
AT2G14420	0
AT2G14430	0
AT2G14440	0
AT2G14450	0
AT2G14455	0
AT2G14460	1148
AT2G14470	0
AT2G14475	9
AT2G14490	1
AT2G14500	0
AT2G14510	0
AT2G14520	330
AT2G14530	544
AT2G14535	0
AT2G14540	4
AT2G14550	0
AT2G14560	2
AT2G14570	0
AT2G14580	0
AT2G14590	0
AT2G14595	0
AT2G14600	0
AT2G14605	0
AT2G14610	0
AT2G14620	27
AT2G14630	0
AT2G14635	0
AT2G14640	0
AT2G14650	0
AT2G14660	208
AT2G14661	0
AT2G14670	1
AT2G14680	581
AT2G14690	2
AT2G14692	0
AT2G14695	0
AT2G14700	0
AT2G14710	0
AT2G14720	1740
AT2G14730	0
AT2G14740	1066
AT2G14750	860
AT2G14755	0
AT2G14760	0
AT2G14765	0
AT2G14770	0
AT2G14772	0
AT2G14774	0
AT2G14775	36
AT2G14777	0
AT2G14780	0
AT2G14790	0
AT2G14793	0
AT2G14796	0
AT2G14800	9
AT2G14810	0
AT2G14820	0
AT2G14825	172
AT2G14830	0
AT2G14835	1291
AT2G14840	4
AT2G14843	0
AT2G14846	0
AT2G14850	345
AT2G14860	418
AT2G14870	0
AT2G14878	1022
AT2G14880	1738
AT2G14890	12276
AT2G14900	5883
AT2G14910	952
AT2G14920	0
AT2G14930	0
AT2G14935	0
AT2G14940	0
AT2G14945	0
AT2G14950	0
AT2G14960	4
AT2G14970	0
AT2G14980	0
AT2G14990	0
AT2G15000	974
AT2G15010	0
AT2G15012	0
AT2G15013	0
AT2G15014	0
AT2G15015	0
AT2G15016	0
AT2G15017	0
AT2G15020	1
AT2G15025	0
AT2G15029	0
AT2G15030	0
AT2G15040	0
AT2G15042	0
AT2G15045	0
AT2G15050	18
AT2G15060	0
AT2G15070	0
AT2G15080	0
AT2G15090	1693
AT2G15100	0
AT2G15110	0
AT2G15120	12
AT2G15128	27
AT2G15130	0
AT2G15140	0
AT2G15145	0
AT2G15150	0
AT2G15160	0
AT2G15170	0
AT2G15180	8
AT2G15185	0
AT2G15190	0
AT2G15200	0
AT2G15210	0
AT2G15220	6
AT2G15230	426
AT2G15240	1215
AT2G15250	0
AT2G15260	1
AT2G15270	378
AT2G15271	0
AT2G15280	546
AT2G15290	1871
AT2G15292	1289
AT2G15300	135
AT2G15310	41
AT2G15318	0
AT2G15320	730
AT2G15325	34
AT2G15327	0
AT2G15330	0
AT2G15340	378
AT2G15345	1
AT2G15350	0
AT2G15360	0
AT2G15370	0
AT2G15380	0
AT2G15390	0
AT2G15400	975
AT2G15410	0
AT2G15420	0
AT2G15430	1570
AT2G15440	58
AT2G15450	0
AT2G15460	0
AT2G15470	2
AT2G15480	10
AT2G15490	6
AT2G15500	0
AT2G15510	0
AT2G15520	0
AT2G15530	1022
AT2G15535	0
AT2G15540	0
AT2G15550	0
AT2G15555	0
AT2G15560	795
AT2G15570	574
AT2G15580	171
AT2G15590	44
AT2G15600	0
AT2G15610	0
AT2G15620	776
AT2G15630	143
AT2G15640	0
AT2G15650	1
AT2G15660	1
AT2G15670	0
AT2G15680	0
AT2G15690	446
AT2G15695	427
AT2G15700	0
AT2G15710	0
AT2G15720	0
AT2G15730	316
AT2G15740	11
AT2G15750	0
AT2G15760	8
AT2G15765	0
AT2G15770	3
AT2G15780	2
AT2G15790	1126
AT2G15800	10
AT2G15810	2
AT2G15815	0
AT2G15820	411
AT2G15830	3
AT2G15840	0
AT2G15850	0
AT2G15860	2655
AT2G15870	0
AT2G15880	330
AT2G15890	993
AT2G15900	1137
AT2G15910	860
AT2G15920	0
AT2G15940	0
AT2G15950	0
AT2G15960	102
AT2G15970	3343
AT2G15980	339
AT2G15990	0
AT2G16000	0
AT2G16005	0
AT2G16010	0
AT2G16015	0
AT2G16016	0
AT2G16018	4
AT2G16019	0
AT2G16020	0
AT2G16030	1
AT2G16040	0
AT2G16050	31
AT2G16060	38
AT2G16070	929
AT2G16080	0
AT2G16090	701
AT2G16100	0
AT2G16110	0
AT2G16120	7
AT2G16130	6
AT2G16140	2
AT2G16145	0
AT2G16150	0
AT2G16160	0
AT2G16170	0
AT2G16180	0
AT2G16190	0
AT2G16200	0
AT2G16210	119
AT2G16220	3
AT2G16225	6
AT2G16230	0
AT2G16240	0
AT2G16245	6
AT2G16250	822
AT2G16260	0
AT2G16270	1671
AT2G16280	2193
AT2G16290	0
AT2G16300	0
AT2G16310	1
AT2G16320	0
AT2G16330	0
AT2G16340	0
AT2G16360	2
AT2G16365	745
AT2G16367	2
AT2G16370	1192
AT2G16380	0
AT2G16385	0
AT2G16390	1114
AT2G16400	1282
AT2G16405	475
AT2G16410	0
AT2G16420	0
AT2G16430	586
AT2G16440	2977
AT2G16450	3
AT2G16460	722
AT2G16485	4667
AT2G16490	0
AT2G16500	3166
AT2G16505	0
AT2G16510	1968
AT2G16520	0
AT2G16530	393
AT2G16535	0
AT2G16540	0
AT2G16550	0
AT2G16560	0
AT2G16570	477
AT2G16575	3
AT2G16580	3
AT2G16586	5
AT2G16592	0
AT2G16594	1
AT2G16595	29
AT2G16600	23549
AT2G16610	0
AT2G16620	0
AT2G16630	1538
AT2G16640	4965
AT2G16650	452
AT2G16660	2029
AT2G16670	0
AT2G16676	0
AT2G16680	0
AT2G16690	0
AT2G16700	220
AT2G16710	382
AT2G16720	49
AT2G16730	200
AT2G16740	64
AT2G16750	33
AT2G16760	354
AT2G16770	409
AT2G16780	1848
AT2G16790	38
AT2G16800	706
AT2G16810	0
AT2G16820	0
AT2G16830	0
AT2G16832	0
AT2G16835	0
AT2G16840	0
AT2G16850	470
AT2G16860	1069
AT2G16870	62
AT2G16880	718
AT2G16890	119
AT2G16895	9
AT2G16900	791
AT2G16905	0
AT2G16910	3
AT2G16920	1173
AT2G16930	764
AT2G16940	3445
AT2G16950	1853
AT2G16953	0
AT2G16960	1
AT2G16970	27
AT2G16980	23
AT2G16990	114
AT2G17000	1
AT2G17010	5
AT2G17020	717
AT2G17030	304
AT2G17033	511
AT2G17036	32
AT2G17040	5
AT2G17043	0
AT2G17050	0
AT2G17055	0
AT2G17060	0
AT2G17064	0
AT2G17070	0
AT2G17080	1
AT2G17090	11
AT2G17110	410
AT2G17115	0
AT2G17120	1273
AT2G17130	698
AT2G17140	187
AT2G17150	569
AT2G17160	0
AT2G17170	0
AT2G17180	3
AT2G17190	2662
AT2G17200	2443
AT2G17210	128
AT2G17220	482
AT2G17230	1079
AT2G17240	691
AT2G17250	1656
AT2G17260	120
AT2G17265	1019
AT2G17270	431
AT2G17280	592
AT2G17290	1136
AT2G17295	0
AT2G17300	301
AT2G17305	1
AT2G17310	0
AT2G17320	419
AT2G17330	0
AT2G17340	1176
AT2G17350	370
AT2G17360	9599
AT2G17370	787
AT2G17380	746
AT2G17390	3988
AT2G17410	2916
AT2G17420	3214
AT2G17430	18
AT2G17440	570
AT2G17442	295
AT2G17450	200
AT2G17460	0
AT2G17470	29
AT2G17477	0
AT2G17480	3395
AT2G17490	3
AT2G17500	173
AT2G17510	1426
AT2G17520	1455
AT2G17525	263
AT2G17530	490
AT2G17540	124
AT2G17550	227
AT2G17560	4007
AT2G17570	161
AT2G17580	748
AT2G17590	0
AT2G17600	0
AT2G17610	0
AT2G17620	178
AT2G17630	869
AT2G17640	391
AT2G17650	373
AT2G17660	3
AT2G17670	533
AT2G17680	0
AT2G17690	31
AT2G17695	221
AT2G17700	1277
AT2G17705	397
AT2G17710	3563
AT2G17720	918
AT2G17723	0
AT2G17730	387
AT2G17740	0
AT2G17750	0
AT2G17760	914
AT2G17770	9
AT2G17780	394
AT2G17785	0
AT2G17787	247
AT2G17790	2000
AT2G17800	1907
AT2G17810	0
AT2G17820	328
AT2G17830	189
AT2G17840	1146
AT2G17845	0
AT2G17850	0
AT2G17860	0
AT2G17870	3127
AT2G17880	507
AT2G17890	32
AT2G17900	226
AT2G17905	0
AT2G17910	0
AT2G17920	0
AT2G17930	4605
AT2G17940	0
AT2G17950	0
AT2G17960	0
AT2G17970	389
AT2G17972	0
AT2G17975	169
AT2G17980	2327
AT2G17990	1502
AT2G18000	210
AT2G18010	0
AT2G18020	24002
AT2G18025	0
AT2G18030	623
AT2G18040	3410
AT2G18042	0
AT2G18050	407
AT2G18060	40
AT2G18070	0
AT2G18080	0
AT2G18090	2005
AT2G18100	153
AT2G18110	2816
AT2G18115	4
AT2G18120	1
AT2G18130	0
AT2G18140	0
AT2G18150	1
AT2G18160	2778
AT2G18170	1531
AT2G18180	44
AT2G18190	0
AT2G18193	34
AT2G18196	50
AT2G18200	0
AT2G18210	0
AT2G18220	1528
AT2G18230	1711
AT2G18240	435
AT2G18245	415
AT2G18250	141
AT2G18260	10
AT2G18270	0
AT2G18280	124
AT2G18290	344
AT2G18300	18
AT2G18310	0
AT2G18320	0
AT2G18323	0
AT2G18328	395
AT2G18330	1226
AT2G18340	2
AT2G18350	60
AT2G18360	0
AT2G18370	14
AT2G18380	162
AT2G18390	684
AT2G18400	1187
AT2G18410	249
AT2G18420	181
AT2G18440	2148
AT2G18450	6
AT2G18460	0
AT2G18465	317
AT2G18470	81
AT2G18480	1
AT2G18490	13
AT2G18500	122
AT2G18510	1642
AT2G18520	469
AT2G18530	0
AT2G18540	1
AT2G18550	130
AT2G18560	28
AT2G18570	74
AT2G18580	0
AT2G18590	31
AT2G18600	64
AT2G18620	2
AT2G18630	1610
AT2G18640	0
AT2G18650	369
AT2G18660	163
AT2G18670	4
AT2G18680	0
AT2G18685	0
AT2G18690	8
AT2G18700	998
AT2G18710	952
AT2G18720	25
AT2G18721	0
AT2G18730	2334
AT2G18735	139
AT2G18740	3149
AT2G18750	1941
AT2G18760	690
AT2G18770	421
AT2G18780	292
AT2G18790	2078
AT2G18800	0
AT2G18810	0
AT2G18820	1
AT2G18830	0
AT2G18840	487
AT2G18850	597
AT2G18860	158
AT2G18870	14
AT2G18876	199
AT2G18880	39
AT2G18890	174
AT2G18900	1712
AT2G18910	1071
AT2G18915	320
AT2G18917	26
AT2G18920	0
AT2G18938	36
AT2G18940	1073
AT2G18950	1753
AT2G18960	16434
AT2G18969	4
AT2G18970	5
AT2G18980	0
AT2G18990	810
AT2G19000	20
AT2G19010	5
AT2G19020	13
AT2G19030	14
AT2G19040	6
AT2G19045	11
AT2G19050	11
AT2G19060	0
AT2G19070	0
AT2G19080	1354
AT2G19090	421
AT2G19100	0
AT2G19110	805
AT2G19120	242
AT2G19130	43
AT2G19140	0
AT2G19146	0
AT2G19150	3
AT2G19160	532
AT2G19170	1649
AT2G19180	964
AT2G19190	13
AT2G19200	0
AT2G19210	0
AT2G19220	6
AT2G19230	1
AT2G19240	57
AT2G19250	270
AT2G19260	616
AT2G19270	1179
AT2G19280	403
AT2G19290	0
AT2G19300	0
AT2G19310	183
AT2G19320	0
AT2G19330	7
AT2G19340	1
AT2G19350	290
AT2G19360	0
AT2G19365	0
AT2G19380	138
AT2G19385	750
AT2G19390	935
AT2G19400	129
AT2G19410	0
AT2G19420	0
AT2G19425	0
AT2G19430	819
AT2G19440	73
AT2G19450	541
AT2G19460	35
AT2G19470	1229
AT2G19480	6422
AT2G19490	474
AT2G19500	160
AT2G19510	26
AT2G19520	4615
AT2G19530	126
AT2G19540	2559
AT2G19550	14
AT2G19560	428
AT2G19570	0
AT2G19572	1
AT2G19580	123
AT2G19582	6
AT2G19590	53
AT2G19600	956
AT2G19610	21
AT2G19620	440
AT2G19630	0
AT2G19640	840
AT2G19650	11
AT2G19660	0
AT2G19670	583
AT2G19680	1219
AT2G19690	229
AT2G19700	0
AT2G19710	399
AT2G19720	447
AT2G19730	14781
AT2G19740	2812
AT2G19750	3222
AT2G19755	0
AT2G19760	2394
AT2G19770	6
AT2G19780	441
AT2G19790	892
AT2G19796	1
AT2G19800	585
AT2G19802	10
AT2G19803	0
AT2G19806	0
AT2G19810	69
AT2G19820	0
AT2G19825	0
AT2G19830	2409
AT2G19840	0
AT2G19850	0
AT2G19860	818
AT2G19870	829
AT2G19880	1975
AT2G19890	0
AT2G19893	0
AT2G19900	0
AT2G19910	139
AT2G19920	70
AT2G19930	88
AT2G19940	879
AT2G19950	1426
AT2G19960	0
AT2G19970	316
AT2G19980	2
AT2G19990	0
AT2G20000	1118
AT2G20010	842
AT2G20020	705
AT2G20030	0
AT2G20050	1159
AT2G20060	1872
AT2G20070	16
AT2G20080	11
AT2G20100	122
AT2G20110	225
AT2G20120	1282
AT2G20130	574
AT2G20140	2197
AT2G20142	1
AT2G20150	0
AT2G20160	228
AT2G20170	0
AT2G20180	104
AT2G20190	3947
AT2G20208	420
AT2G20210	221
AT2G20230	1896
AT2G20240	568
AT2G20250	114
AT2G20260	1677
AT2G20270	725
AT2G20280	1929
AT2G20290	873
AT2G20298	0
AT2G20300	2245
AT2G20310	512
AT2G20320	335
AT2G20330	906
AT2G20340	291
AT2G20350	0
AT2G20360	5502
AT2G20362	37
AT2G20370	867
AT2G20380	0
AT2G20390	435
AT2G20400	320
AT2G20410	184
AT2G20420	6506
AT2G20430	0
AT2G20440	411
AT2G20450	4542
AT2G20460	0
AT2G20463	18
AT2G20465	20
AT2G20470	4
AT2G20480	112
AT2G20490	1604
AT2G20495	121
AT2G20500	0
AT2G20510	1
AT2G20515	236
AT2G20520	0
AT2G20530	2530
AT2G20540	75
AT2G20550	120
AT2G20555	0
AT2G20560	233
AT2G20562	6
AT2G20570	13
AT2G20580	5567
AT2G20585	747
AT2G20590	584
AT2G20595	179
AT2G20597	636
AT2G20600	0
AT2G20605	67
AT2G20610	536
AT2G20613	0
AT2G20616	0
AT2G20618	25
AT2G20619	4
AT2G20620	1
AT2G20625	0
AT2G20630	226
AT2G20635	431
AT2G20650	401
AT2G20660	21
AT2G20670	485
AT2G20680	580
AT2G20690	877
AT2G20700	1231
AT2G20710	429
AT2G20720	0
AT2G20721	71
AT2G20722	39
AT2G20723	28
AT2G20724	788
AT2G20725	264
AT2G20740	669
AT2G20750	5
AT2G20760	3491
AT2G20770	144
AT2G20780	812
AT2G20784	0
AT2G20790	731
AT2G20800	7
AT2G20805	0
AT2G20810	911
AT2G20815	180
AT2G20816	0
AT2G20818	0
AT2G20820	4021
AT2G20825	5
AT2G20830	848
AT2G20835	71
AT2G20840	561
AT2G20850	550
AT2G20860	1688
AT2G20870	10
AT2G20873	0
AT2G20875	5
AT2G20880	3
AT2G20890	3469
AT2G20900	1186
AT2G20910	0
AT2G20920	302
AT2G20921	0
AT2G20930	620
AT2G20940	606
AT2G20950	201
AT2G20960	276
AT2G20970	0
AT2G20980	379
AT2G20990	5224
AT2G20993	0
AT2G21000	0
AT2G21010	0
AT2G21020	0
AT2G21030	2
AT2G21040	0
AT2G21045	0
AT2G21050	344
AT2G21060	8375
AT2G21070	373
AT2G21080	83
AT2G21090	373
AT2G21100	2
AT2G21105	0
AT2G21110	155
AT2G21120	621
AT2G21130	872
AT2G21140	11
AT2G21150	843
AT2G21160	7640
AT2G21170	4088
AT2G21172	0
AT2G21180	622
AT2G21185	0
AT2G21187	2
AT2G21188	150
AT2G21190	1389
AT2G21195	333
AT2G21200	11
AT2G21210	70
AT2G21220	27
AT2G21230	800
AT2G21235	0
AT2G21237	3
AT2G21240	1117
AT2G21250	1280
AT2G21260	110
AT2G21270	1587
AT2G21280	443
AT2G21290	849
AT2G21300	3037
AT2G21310	0
AT2G21320	435
AT2G21330	1689
AT2G21340	775
AT2G21350	62
AT2G21360	0
AT2G21370	267
AT2G21380	2283
AT2G21385	613
AT2G21390	9962
AT2G21400	3
AT2G21410	3057
AT2G21420	13
AT2G21430	1865
AT2G21440	2008
AT2G21450	1040
AT2G21455	1
AT2G21460	0
AT2G21465	928
AT2G21470	2017
AT2G21480	17
AT2G21490	0
AT2G21500	175
AT2G21510	116
AT2G21520	3853
AT2G21530	335
AT2G21540	297
AT2G21550	0
AT2G21560	165
AT2G21570	0
AT2G21580	10286
AT2G21590	431
AT2G21595	0
AT2G21600	1322
AT2G21610	0
AT2G21620	587
AT2G21630	315
AT2G21640	25
AT2G21650	47
AT2G21655	229
AT2G21660	114348
AT2G21670	0
AT2G21680	0
AT2G21690	0
AT2G21700	0
AT2G21710	296
AT2G21720	0
AT2G21725	9
AT2G21727	396
AT2G21730	10
AT2G21740	71
AT2G21750	269
AT2G21760	0
AT2G21770	199
AT2G21780	21
AT2G21790	4824
AT2G21800	177
AT2G21810	0
AT2G21820	3
AT2G21830	345
AT2G21840	10
AT2G21850	66
AT2G21860	579
AT2G21870	9862
AT2G21880	66
AT2G21890	4
AT2G21895	0
AT2G21900	0
AT2G21905	0
AT2G21910	0
AT2G21920	11
AT2G21930	1
AT2G21940	295
AT2G21950	6
AT2G21960	233
AT2G21970	433
AT2G21980	0
AT2G21990	22
AT2G22000	166
AT2G22010	1259
AT2G22030	0
AT2G22040	21
AT2G22050	0
AT2G22055	105
AT2G22060	4
AT2G22070	104
AT2G22080	3203
AT2G22088	4
AT2G22090	140
AT2G22100	648
AT2G22110	0
AT2G22120	494
AT2G22121	3
AT2G22122	173
AT2G22125	4304
AT2G22140	105
AT2G22145	68
AT2G22150	0
AT2G22155	242
AT2G22160	0
AT2G22170	532
AT2G22180	19
AT2G22190	46
AT2G22200	15
AT2G22210	0
AT2G22220	0
AT2G22230	1686
AT2G22240	6562
AT2G22241	0
AT2G22250	938
AT2G22260	133
AT2G22270	493
AT2G22280	0
AT2G22290	0
AT2G22300	1374
AT2G22310	318
AT2G22320	0
AT2G22330	3
AT2G22335	0
AT2G22340	31
AT2G22345	0
AT2G22350	0
AT2G22360	305
AT2G22370	517
AT2G22380	0
AT2G22390	129
AT2G22400	3193
AT2G22410	208
AT2G22420	544
AT2G22425	2649
AT2G22426	1
AT2G22430	4000
AT2G22440	0
AT2G22450	977
AT2G22460	51
AT2G22465	0
AT2G22470	134
AT2G22475	965
AT2G22480	1561
AT2G22482	0
AT2G22490	277
AT2G22496	0
AT2G22500	1300
AT2G22510	25
AT2G22520	0
AT2G22530	529
AT2G22540	48
AT2G22560	173
AT2G22570	223
AT2G22580	3
AT2G22590	1
AT2G22600	151
AT2G22610	1473
AT2G22620	1745
AT2G22630	29
AT2G22640	322
AT2G22650	207
AT2G22660	3011
AT2G22668	0
AT2G22670	23527
AT2G22680	772
AT2G22690	182
AT2G22710	2
AT2G22720	1348
AT2G22730	110
AT2G22740	223
AT2G22750	0
AT2G22760	10
AT2G22770	11
AT2G22780	2018
AT2G22790	32
AT2G22795	3775
AT2G22800	6
AT2G22805	1
AT2G22807	4
AT2G22810	0
AT2G22820	0
AT2G22821	7
AT2G22830	338
AT2G22840	494
AT2G22850	3
AT2G22860	3
AT2G22870	376
AT2G22880	0
AT2G22890	9
AT2G22900	737
AT2G22905	3
AT2G22910	528
AT2G22920	21
AT2G22930	238
AT2G22940	0
AT2G22941	0
AT2G22942	67
AT2G22950	17
AT2G22955	0
AT2G22960	0
AT2G22970	3267
AT2G22980	193
AT2G22990	6047
AT2G23000	217
AT2G23010	22
AT2G23020	0
AT2G23030	0
AT2G23040	175
AT2G23050	7
AT2G23060	27
AT2G23067	0
AT2G23070	2490
AT2G23080	653
AT2G23090	4959
AT2G23093	336
AT2G23096	3
AT2G23100	71
AT2G23110	0
AT2G23118	0
AT2G23120	1280
AT2G23130	915
AT2G23140	887
AT2G23142	36
AT2G23148	104
AT2G23150	610
AT2G23160	0
AT2G23170	1912
AT2G23180	181
AT2G23190	1
AT2G23200	90
AT2G23210	0
AT2G23220	0
AT2G23230	0
AT2G23240	0
AT2G23250	0
AT2G23260	18
AT2G23270	0
AT2G23290	1749
AT2G23300	1180
AT2G23310	932
AT2G23320	478
AT2G23321	0
AT2G23330	161
AT2G23340	283
AT2G23347	0
AT2G23348	34
AT2G23350	8706
AT2G23360	446
AT2G23370	351
AT2G23380	1000
AT2G23390	492
AT2G23400	0
AT2G23410	0
AT2G23420	451
AT2G23430	49
AT2G23440	0
AT2G23445	0
AT2G23450	166
AT2G23460	1777
AT2G23470	162
AT2G23480	0
AT2G23490	1
AT2G23500	0
AT2G23510	0
AT2G23520	1166
AT2G23530	407
AT2G23540	53
AT2G23550	90
AT2G23560	44
AT2G23570	0
AT2G23580	4
AT2G23590	22
AT2G23600	23
AT2G23610	5
AT2G23620	0
AT2G23630	0
AT2G23640	0
AT2G23650	0
AT2G23660	3
AT2G23670	0
AT2G23672	7
AT2G23673	0
AT2G23680	0
AT2G23690	150
AT2G23700	609
AT2G23710	0
AT2G23720	0
AT2G23740	1431
AT2G23755	49
AT2G23760	16
AT2G23770	2
AT2G23780	614
AT2G23790	1672
AT2G23800	24
AT2G23808	0
AT2G23810	2299
AT2G23820	730
AT2G23830	0
AT2G23834	0
AT2G23840	22
AT2G23850	0
AT2G23860	0
AT2G23870	0
AT2G23880	0
AT2G23890	594
AT2G23900	167
AT2G23910	3111
AT2G23930	5539
AT2G23940	629
AT2G23945	6
AT2G23950	565
AT2G23960	0
AT2G23970	172
AT2G23980	1315
AT2G23985	17
AT2G23987	0
AT2G23990	1106
AT2G24000	0
AT2G24010	7
AT2G24020	812
AT2G24030	24
AT2G24040	70
AT2G24050	1911
AT2G24060	497
AT2G24070	17
AT2G24080	0
AT2G24090	1715
AT2G24100	409
AT2G24103	0
AT2G24110	79
AT2G24120	1149
AT2G24130	0
AT2G24140	7
AT2G24150	1020
AT2G24160	34
AT2G24165	0
AT2G24170	1252
AT2G24180	363
AT2G24190	168
AT2G24195	0
AT2G24200	7939
AT2G24205	420
AT2G24210	11
AT2G24220	330
AT2G24230	1431
AT2G24240	52
AT2G24250	169
AT2G24255	3
AT2G24260	262
AT2G24270	4556
AT2G24280	1065
AT2G24285	0
AT2G24290	428
AT2G24300	80
AT2G24310	0
AT2G24320	5
AT2G24330	686
AT2G24340	2
AT2G24350	262
AT2G24360	2938
AT2G24370	41
AT2G24380	0
AT2G24390	235
AT2G24395	114
AT2G24400	0
AT2G24410	0
AT2G24420	1595
AT2G24430	0
AT2G24440	1416
AT2G24450	0
AT2G24460	0
AT2G24470	0
AT2G24480	0
AT2G24490	1449
AT2G24500	1509
AT2G24510	0
AT2G24520	277
AT2G24530	229
AT2G24535	3
AT2G24540	0
AT2G24545	0
AT2G24550	81
AT2G24560	0
AT2G24570	276
AT2G24580	156
AT2G24590	2336
AT2G24592	276
AT2G24600	27
AT2G24610	2
AT2G24615	0
AT2G24617	0
AT2G24620	0
AT2G24625	0
AT2G24630	881
AT2G24640	648
AT2G24645	367
AT2G24650	729
AT2G24660	1
AT2G24670	0
AT2G24680	180
AT2G24681	2
AT2G24683	7
AT2G24690	500
AT2G24692	7
AT2G24693	1091
AT2G24696	11
AT2G24700	69
AT2G24710	0
AT2G24720	0
AT2G24730	0
AT2G24735	3
AT2G24740	41
AT2G24748	0
AT2G24750	6
AT2G24755	10
AT2G24760	0
AT2G24761	0
AT2G24762	189
AT2G24765	1817
AT2G24780	0
AT2G24790	4082
AT2G24791	0
AT2G24800	71
AT2G24810	1
AT2G24820	252
AT2G24830	336
AT2G24840	0
AT2G24850	6
AT2G24860	170
AT2G24870	3
AT2G24880	0
AT2G24890	0
AT2G24900	0
AT2G24910	0
AT2G24915	0
AT2G24920	0
AT2G24930	0
AT2G24940	1487
AT2G24945	200
AT2G24950	0
AT2G24960	374
AT2G24970	202
AT2G24980	0
AT2G24990	730
AT2G25000	220
AT2G25010	539
AT2G25011	0
AT2G25015	3
AT2G25020	0
AT2G25025	0
AT2G25030	0
AT2G25040	0
AT2G25050	731
AT2G25055	39
AT2G25060	3654
AT2G25070	1041
AT2G25080	1432
AT2G25090	1
AT2G25095	0
AT2G25100	667
AT2G25110	2991
AT2G25120	21
AT2G25125	0
AT2G25130	2
AT2G25140	1495
AT2G25150	2
AT2G25160	0
AT2G25169	6
AT2G25170	5317
AT2G25171	0
AT2G25180	740
AT2G25185	538
AT2G25190	236
AT2G25200	8
AT2G25210	3378
AT2G25215	0
AT2G25220	18
AT2G25230	0
AT2G25240	1
AT2G25250	917
AT2G25255	0
AT2G25260	55
AT2G25270	1628
AT2G25280	1087
AT2G25290	286
AT2G25295	60
AT2G25297	3
AT2G25300	640
AT2G25305	149
AT2G25310	1485
AT2G25312	11
AT2G25320	1394
AT2G25330	26
AT2G25340	0
AT2G25344	0
AT2G25350	424
AT2G25355	498
AT2G25360	1
AT2G25370	0
AT2G25380	0
AT2G25390	0
AT2G25400	0
AT2G25409	0
AT2G25410	0
AT2G25420	593
AT2G25430	2922
AT2G25440	0
AT2G25450	125
AT2G25460	53
AT2G25470	0
AT2G25480	679
AT2G25482	462
AT2G25490	6620
AT2G25500	0
AT2G25510	7
AT2G25520	4449
AT2G25530	333
AT2G25540	1666
AT2G25550	0
AT2G25560	597
AT2G25565	0
AT2G25570	433
AT2G25580	416
AT2G25590	606
AT2G25600	43
AT2G25605	169
AT2G25610	841
AT2G25620	693
AT2G25625	5
AT2G25630	0
AT2G25640	836
AT2G25650	436
AT2G25660	1511
AT2G25670	3786
AT2G25680	12
AT2G25685	29
AT2G25687	2
AT2G25690	404
AT2G25700	120
AT2G25710	646
AT2G25720	360
AT2G25730	3107
AT2G25735	3
AT2G25737	726
AT2G25740	690
AT2G25760	2819
AT2G25770	2
AT2G25780	0
AT2G25790	247
AT2G25800	1200
AT2G25810	23
AT2G25820	0
AT2G25830	549
AT2G25840	672
AT2G25850	668
AT2G25870	1182
AT2G25880	714
AT2G25890	0
AT2G25900	3077
AT2G25905	0
AT2G25910	1281
AT2G25920	468
AT2G25930	1256
AT2G25940	75
AT2G25950	943
AT2G25964	102
AT2G25970	4929
AT2G25975	0
AT2G25980	0
AT2G25990	0
AT2G26000	292
AT2G26010	0
AT2G26020	0
AT2G26030	269
AT2G26040	2
AT2G26050	33
AT2G26060	946
AT2G26070	703
AT2G26080	4650
AT2G26090	0
AT2G26100	806
AT2G26110	1375
AT2G26120	0
AT2G26130	0
AT2G26135	0
AT2G26140	4985
AT2G26150	490
AT2G26160	0
AT2G26170	441
AT2G26180	393
AT2G26190	505
AT2G26200	849
AT2G26210	500
AT2G26211	0
AT2G26215	0
AT2G26220	2
AT2G26230	872
AT2G26240	479
AT2G26250	21361
AT2G26260	627
AT2G26270	542
AT2G26280	761
AT2G26290	3
AT2G26300	2316
AT2G26310	176
AT2G26320	4
AT2G26330	6159
AT2G26340	472
AT2G26350	270
AT2G26355	95
AT2G26360	231
AT2G26370	0
AT2G26380	1
AT2G26390	10
AT2G26400	7
AT2G26410	88
AT2G26420	3
AT2G26430	1301
AT2G26440	2285
AT2G26450	235
AT2G26455	0
AT2G26460	1007
AT2G26470	455
AT2G26480	2
AT2G26490	24
AT2G26500	3717
AT2G26510	972
AT2G26515	9
AT2G26520	280
AT2G26530	174
AT2G26540	462
AT2G26550	520
AT2G26560	2
AT2G26570	607
AT2G26580	0
AT2G26590	1135
AT2G26600	1036
AT2G26610	2
AT2G26620	0
AT2G26630	0
AT2G26640	787
AT2G26650	10
AT2G26660	479
AT2G26670	431
AT2G26680	1203
AT2G26690	18
AT2G26692	1
AT2G26695	20
AT2G26700	109
AT2G26710	779
AT2G26720	0
AT2G26730	3387
AT2G26740	162
AT2G26750	0
AT2G26760	821
AT2G26770	1400
AT2G26780	1817
AT2G26790	199
AT2G26800	687
AT2G26810	180
AT2G26820	0
AT2G26830	369
AT2G26840	381
AT2G26850	146
AT2G26860	605
AT2G26865	169
AT2G26870	226
AT2G26880	0
AT2G26882	0
AT2G26890	3159
AT2G26900	6345
AT2G26910	4814
AT2G26920	1241
AT2G26930	501
AT2G26940	6
AT2G26950	1
AT2G26960	0
AT2G26970	310
AT2G26975	110
AT2G26980	985
AT2G26990	2225
AT2G27000	4
AT2G27010	0
AT2G27020	4395
AT2G27030	2474
AT2G27035	26
AT2G27040	11500
AT2G27050	925
AT2G27060	321
AT2G27070	0
AT2G27080	219
AT2G27090	1060
AT2G27100	2495
AT2G27110	1121
AT2G27120	170
AT2G27130	1289
AT2G27140	82
AT2G27145	0
AT2G27150	327
AT2G27160	0
AT2G27170	2640
AT2G27180	130
AT2G27190	243
AT2G27200	426
AT2G27210	1052
AT2G27220	17
AT2G27229	0
AT2G27230	2575
AT2G27240	46
AT2G27250	0
AT2G27260	1257
AT2G27270	1
AT2G27280	2
AT2G27285	938
AT2G27290	171
AT2G27300	36
AT2G27310	13
AT2G27313	0
AT2G27315	243
AT2G27320	70
AT2G27330	551
AT2G27340	357
AT2G27350	972
AT2G27360	84
AT2G27370	0
AT2G27375	0
AT2G27380	11
AT2G27385	5104
AT2G27389	31
AT2G27390	0
AT2G27395	0
AT2G27400	33
AT2G27402	1445
AT2G27410	0
AT2G27420	0
AT2G27430	0
AT2G27440	1
AT2G27450	1137
AT2G27460	987
AT2G27470	1222
AT2G27480	49
AT2G27490	274
AT2G27500	105
AT2G27505	4
AT2G27507	0
AT2G27510	3323
AT2G27520	0
AT2G27530	22692
AT2G27535	2
AT2G27540	0
AT2G27550	3
AT2G27560	0
AT2G27570	0
AT2G27580	412
AT2G27590	668
AT2G27600	3169
AT2G27610	153
AT2G27630	17
AT2G27650	0
AT2G27660	16
AT2G27670	0
AT2G27680	703
AT2G27690	46
AT2G27700	23
AT2G27710	16021
AT2G27720	18896
AT2G27730	4976
AT2G27740	40
AT2G27750	0
AT2G27760	348
AT2G27770	561
AT2G27775	430
AT2G27780	0
AT2G27790	73
AT2G27800	132
AT2G27810	2808
AT2G27820	830
AT2G27830	264
AT2G27840	1080
AT2G27850	0
AT2G27860	5337
AT2G27870	0
AT2G27880	13589
AT2G27900	2642
AT2G27920	1535
AT2G27930	45
AT2G27935	0
AT2G27936	0
AT2G27940	0
AT2G27950	1286
AT2G27960	1215
AT2G27970	2625
AT2G27980	1990
AT2G27990	45
AT2G28000	8097
AT2G28010	113
AT2G28020	3
AT2G28030	0
AT2G28040	62
AT2G28050	144
AT2G28053	0
AT2G28056	0
AT2G28060	350
AT2G28070	308
AT2G28080	2145
AT2G28085	0
AT2G28090	0
AT2G28100	1310
AT2G28105	68
AT2G28110	101
AT2G28120	31
AT2G28130	546
AT2G28140	20
AT2G28150	736
AT2G28160	9
AT2G28170	0
AT2G28180	32
AT2G28190	3831
AT2G28200	83
AT2G28210	0
AT2G28220	0
AT2G28225	0
AT2G28230	1215
AT2G28240	562
AT2G28250	120
AT2G28260	20
AT2G28270	0
AT2G28280	0
AT2G28290	7909
AT2G28305	480
AT2G28310	1037
AT2G28315	17
AT2G28320	529
AT2G28330	339
AT2G28340	4
AT2G28350	937
AT2G28355	0
AT2G28360	666
AT2G28370	488
AT2G28380	2492
AT2G28390	1211
AT2G28400	150
AT2G28405	0
AT2G28410	107
AT2G28420	0
AT2G28426	0
AT2G28430	675
AT2G28440	41
AT2G28450	1136
AT2G28460	31
AT2G28470	4962
AT2G28480	279
AT2G28490	1
AT2G28500	41
AT2G28510	175
AT2G28520	1999
AT2G28540	2045
AT2G28550	15
AT2G28560	111
AT2G28570	20
AT2G28580	14
AT2G28590	209
AT2G28600	1272
AT2G28605	224
AT2G28610	9
AT2G28620	2041
AT2G28625	239
AT2G28630	1502
AT2G28640	14
AT2G28650	311
AT2G28660	47
AT2G28670	47
AT2G28671	3
AT2G28680	728
AT2G28690	20
AT2G28700	40
AT2G28710	13
AT2G28720	308
AT2G28725	0
AT2G28730	0
AT2G28740	3455
AT2G28750	0
AT2G28755	0
AT2G28760	74
AT2G28770	0
AT2G28780	16
AT2G28790	37718
AT2G28800	1231
AT2G28810	188
AT2G28815	14
AT2G28830	75
AT2G28840	2231
AT2G28850	0
AT2G28860	0
AT2G28870	875
AT2G28880	309
AT2G28890	497
AT2G28900	2451
AT2G28910	2987
AT2G28920	0
AT2G28930	557
AT2G28940	244
AT2G28950	5096
AT2G28960	4
AT2G28970	0
AT2G28980	0
AT2G28990	0
AT2G29000	0
AT2G29010	0
AT2G29020	1824
AT2G29030	0
AT2G29040	14
AT2G29045	0
AT2G29050	1286
AT2G29060	7
AT2G29065	281
AT2G29070	295
AT2G29080	3978
AT2G29090	64
AT2G29100	0
AT2G29110	1
AT2G29120	0
AT2G29125	23
AT2G29130	3
AT2G29140	427
AT2G29150	0
AT2G29160	3
AT2G29165	0
AT2G29170	20
AT2G29180	189
AT2G29190	2228
AT2G29200	1443
AT2G29210	2561
AT2G29220	0
AT2G29230	0
AT2G29240	0
AT2G29250	0
AT2G29260	69
AT2G29263	0
AT2G29270	3
AT2G29280	0
AT2G29290	0
AT2G29300	0
AT2G29310	22
AT2G29320	39
AT2G29330	142
AT2G29340	715
AT2G29350	1
AT2G29360	396
AT2G29370	1
AT2G29380	2
AT2G29390	1692
AT2G29400	2154
AT2G29410	50
AT2G29420	37
AT2G29430	0
AT2G29440	10
AT2G29450	784
AT2G29452	1
AT2G29460	0
AT2G29470	4
AT2G29480	0
AT2G29485	0
AT2G29490	2
AT2G29500	13
AT2G29510	1417
AT2G29520	0
AT2G29525	99
AT2G29530	1509
AT2G29540	650
AT2G29550	17204
AT2G29560	975
AT2G29570	2312
AT2G29580	564
AT2G29590	130
AT2G29600	0
AT2G29605	0
AT2G29610	0
AT2G29620	1
AT2G29628	0
AT2G29630	3750
AT2G29640	92
AT2G29650	494
AT2G29654	0
AT2G29660	795
AT2G29670	729
AT2G29679	0
AT2G29680	273
AT2G29690	1362
AT2G29700	1331
AT2G29710	76
AT2G29720	42
AT2G29730	282
AT2G29735	0
AT2G29740	4
AT2G29750	0
AT2G29760	191
AT2G29770	0
AT2G29780	0
AT2G29790	0
AT2G29800	0
AT2G29810	0
AT2G29820	0
AT2G29830	0
AT2G29840	0
AT2G29850	0
AT2G29860	0
AT2G29870	0
AT2G29880	0
AT2G29890	703
AT2G29900	576
AT2G29910	283
AT2G29920	0
AT2G29925	0
AT2G29930	0
AT2G29940	372
AT2G29950	0
AT2G29960	3964
AT2G29970	558
AT2G29980	918
AT2G29990	475
AT2G29995	4
AT2G30000	332
AT2G30010	1322
AT2G30020	936
AT2G30040	57
AT2G30050	2973
AT2G30060	2013
AT2G30070	1211
AT2G30080	477
AT2G30090	7
AT2G30100	240
AT2G30105	759
AT2G30110	7753
AT2G30115	8
AT2G30120	383
AT2G30130	1
AT2G30140	145
AT2G30150	232
AT2G30160	263
AT2G30170	149
AT2G30180	0
AT2G30190	0
AT2G30200	2109
AT2G30210	0
AT2G30220	70
AT2G30230	97
AT2G30240	1
AT2G30250	56
AT2G30260	1590
AT2G30270	270
AT2G30280	712
AT2G30290	3
AT2G30300	5
AT2G30310	16
AT2G30320	478
AT2G30330	490
AT2G30340	23
AT2G30350	252
AT2G30360	0
AT2G30362	0
AT2G30370	221
AT2G30380	59
AT2G30385	0
AT2G30390	1585
AT2G30395	0
AT2G30400	106
AT2G30410	1649
AT2G30420	0
AT2G30424	2
AT2G30430	0
AT2G30432	58
AT2G30440	1367
AT2G30450	0
AT2G30460	481
AT2G30470	1172
AT2G30480	203
AT2G30490	6657
AT2G30500	2457
AT2G30505	132
AT2G30520	164
AT2G30530	427
AT2G30540	18
AT2G30550	52
AT2G30560	0
AT2G30570	5217
AT2G30575	349
AT2G30580	566
AT2G30590	955
AT2G30600	1137
AT2G30615	0
AT2G30620	9447
AT2G30630	4
AT2G30640	68
AT2G30650	0
AT2G30660	0
AT2G30670	0
AT2G30680	4
AT2G30690	3
AT2G30695	377
AT2G30700	2021
AT2G30710	1161
AT2G30720	607
AT2G30730	8
AT2G30740	696
AT2G30750	2
AT2G30760	0
AT2G30766	0
AT2G30770	0
AT2G30780	669
AT2G30790	25
AT2G30800	1255
AT2G30810	307
AT2G30820	105
AT2G30830	19
AT2G30840	0
AT2G30850	0
AT2G30860	1650
AT2G30870	2189
AT2G30880	1510
AT2G30890	179
AT2G30900	70
AT2G30910	255
AT2G30920	561
AT2G30925	0
AT2G30930	42
AT2G30933	144
AT2G30940	0
AT2G30942	90
AT2G30945	6
AT2G30950	2420
AT2G30960	80
AT2G30970	2370
AT2G30980	3681
AT2G30984	4
AT2G30985	0
AT2G30990	851
AT2G31005	0
AT2G31010	471
AT2G31018	0
AT2G31020	0
AT2G31030	1
AT2G31035	0
AT2G31040	529
AT2G31050	0
AT2G31060	2139
AT2G31070	398
AT2G31080	0
AT2G31081	0
AT2G31082	0
AT2G31083	10
AT2G31085	1
AT2G31090	954
AT2G31100	0
AT2G31110	2759
AT2G31130	366
AT2G31140	678
AT2G31141	36
AT2G31150	360
AT2G31160	0
AT2G31170	601
AT2G31180	0
AT2G31190	472
AT2G31200	980
AT2G31210	2
AT2G31215	0
AT2G31220	44
AT2G31230	7
AT2G31240	1253
AT2G31250	38
AT2G31260	808
AT2G31265	0
AT2G31270	1875
AT2G31280	1186
AT2G31290	317
AT2G31300	217
AT2G31305	256
AT2G31310	0
AT2G31320	962
AT2G31335	0
AT2G31340	400
AT2G31345	0
AT2G31350	599
AT2G31360	4868
AT2G31370	1302
AT2G31380	112
AT2G31390	4142
AT2G31400	3370
AT2G31410	2100
AT2G31420	0
AT2G31425	6
AT2G31430	25
AT2G31432	0
AT2G31440	1166
AT2G31450	378
AT2G31460	0
AT2G31470	0
AT2G31480	0
AT2G31490	2583
AT2G31500	128
AT2G31510	1717
AT2G31520	0
AT2G31530	545
AT2G31540	14
AT2G31550	0
AT2G31560	151
AT2G31570	2039
AT2G31580	204
AT2G31585	51
AT2G31590	2
AT2G31600	149
AT2G31610	21745
AT2G31620	0
AT2G31625	0
AT2G31650	736
AT2G31660	2873
AT2G31670	2549
AT2G31680	196
AT2G31690	0
AT2G31700	0
AT2G31710	276
AT2G31720	0
AT2G31725	747
AT2G31730	280
AT2G31740	1212
AT2G31750	0
AT2G31751	17
AT2G31760	0
AT2G31770	3
AT2G31780	8
AT2G31790	62
AT2G31800	477
AT2G31810	1998
AT2G31820	1521
AT2G31830	27
AT2G31840	524
AT2G31850	0
AT2G31860	0
AT2G31862	0
AT2G31865	30
AT2G31870	175
AT2G31880	228
AT2G31890	303
AT2G31900	28
AT2G31902	6
AT2G31910	1
AT2G31920	3
AT2G31930	0
AT2G31940	56
AT2G31945	6
AT2G31953	437
AT2G31955	397
AT2G31957	28
AT2G31960	4012
AT2G31970	1715
AT2G31980	19
AT2G31981	0
AT2G31985	0
AT2G31990	8
AT2G32000	667
AT2G32010	212
AT2G32020	7
AT2G32030	57
AT2G32040	531
AT2G32050	4
AT2G32060	9812
AT2G32070	1184
AT2G32080	971
AT2G32090	588
AT2G32100	15
AT2G32110	0
AT2G32120	189
AT2G32130	0
AT2G32140	12
AT2G32150	132
AT2G32160	5
AT2G32170	1046
AT2G32179	9
AT2G32180	0
AT2G32190	109
AT2G32200	4
AT2G32210	123
AT2G32220	394
AT2G32230	1003
AT2G32235	56
AT2G32240	1544
AT2G32250	535
AT2G32260	1084
AT2G32270	0
AT2G32273	0
AT2G32275	5
AT2G32280	550
AT2G32290	1
AT2G32291	0
AT2G32295	227
AT2G32300	4
AT2G32310	0
AT2G32315	1
AT2G32320	700
AT2G32340	63
AT2G32350	0
AT2G32360	4
AT2G32370	570
AT2G32380	331
AT2G32390	48
AT2G32400	780
AT2G32410	490
AT2G32415	443
AT2G32430	80
AT2G32440	388
AT2G32450	785
AT2G32460	17
AT2G32470	0
AT2G32480	500
AT2G32487	55
AT2G32490	4
AT2G32500	281
AT2G32510	6
AT2G32520	1340
AT2G32530	2
AT2G32540	20
AT2G32550	71
AT2G32560	366
AT2G32580	864
AT2G32590	874
AT2G32600	992
AT2G32610	4
AT2G32620	0
AT2G32630	215
AT2G32640	326
AT2G32645	0
AT2G32650	218
AT2G32660	0
AT2G32670	120
AT2G32680	2
AT2G32690	35274
AT2G32698	0
AT2G32700	3870
AT2G32710	658
AT2G32720	3319
AT2G32730	7772
AT2G32740	0
AT2G32750	106
AT2G32760	465
AT2G32765	1396
AT2G32770	373
AT2G32780	204
AT2G32785	2
AT2G32788	5
AT2G32790	329
AT2G32795	120
AT2G32800	63
AT2G32810	2453
AT2G32820	0
AT2G32830	9
AT2G32835	10
AT2G32840	483
AT2G32850	1371
AT2G32860	97
AT2G32870	12
AT2G32880	0
AT2G32885	3
AT2G32890	0
AT2G32900	703
AT2G32905	0
AT2G32910	1112
AT2G32920	5488
AT2G32930	763
AT2G32940	390
AT2G32950	865
AT2G32960	24
AT2G32970	691
AT2G32980	616
AT2G32990	76
AT2G33000	7
AT2G33010	0
AT2G33020	6
AT2G33030	0
AT2G33040	7496
AT2G33050	0
AT2G33051	14
AT2G33060	192
AT2G33070	13
AT2G33080	0
AT2G33090	0
AT2G33100	99
AT2G33110	132
AT2G33120	2492
AT2G33130	464
AT2G33140	0
AT2G33150	6337
AT2G33160	53
AT2G33170	520
AT2G33175	0
AT2G33180	146
AT2G33190	1
AT2G33200	6
AT2G33205	124
AT2G33210	4301
AT2G33220	2690
AT2G33230	0
AT2G33233	41
AT2G33240	518
AT2G33250	169
AT2G33255	617
AT2G33260	56
AT2G33270	35
AT2G33280	15
AT2G33290	480
AT2G33300	0
AT2G33310	2642
AT2G33320	625
AT2G33330	541
AT2G33340	3903
AT2G33350	14
AT2G33360	309
AT2G33370	5166
AT2G33380	168
AT2G33385	1
AT2G33390	356
AT2G33400	504
AT2G33410	5261
AT2G33420	88
AT2G33435	945
AT2G33450	1028
AT2G33460	31
AT2G33470	1490
AT2G33480	263
AT2G33490	637
AT2G33500	914
AT2G33510	217
AT2G33520	0
AT2G33530	256
AT2G33540	665
AT2G33550	115
AT2G33560	646
AT2G33570	624
AT2G33580	249
AT2G33585	126
AT2G33590	205
AT2G33600	585
AT2G33610	974
AT2G33620	2324
AT2G33630	567
AT2G33640	146
AT2G33650	0
AT2G33655	0
AT2G33660	0
AT2G33670	0
AT2G33680	250
AT2G33685	0
AT2G33690	0
AT2G33700	1105
AT2G33705	0
AT2G33707	0
AT2G33710	4
AT2G33720	0
AT2G33730	3808
AT2G33735	201
AT2G33740	649
AT2G33750	1622
AT2G33760	237
AT2G33770	2194
AT2G33775	107
AT2G33780	79
AT2G33790	0
AT2G33793	372
AT2G33796	0
AT2G33800	3567
AT2G33810	0
AT2G33815	0
AT2G33820	276
AT2G33830	1251
AT2G33835	299
AT2G33840	988
AT2G33845	323
AT2G33847	66
AT2G33850	2
AT2G33855	157
AT2G33860	1802
AT2G33870	0
AT2G33880	420
AT2G33890	0
AT2G33900	0
AT2G33910	1
AT2G33920	0
AT2G33930	0
AT2G33940	0
AT2G33950	0
AT2G33960	0
AT2G33970	0
AT2G33980	190
AT2G33990	690
AT2G34000	0
AT2G34010	115
AT2G34020	0
AT2G34030	21
AT2G34040	2724
AT2G34050	599
AT2G34060	19
AT2G34070	702
AT2G34080	0
AT2G34090	423
AT2G34100	16
AT2G34110	0
AT2G34120	0
AT2G34123	3
AT2G34130	5
AT2G34135	0
AT2G34140	221
AT2G34150	2088
AT2G34160	509
AT2G34170	199
AT2G34180	4
AT2G34185	27
AT2G34186	0
AT2G34190	1928
AT2G34200	371
AT2G34202	0
AT2G34204	0
AT2G34208	0
AT2G34210	27
AT2G34220	25
AT2G34224	2
AT2G34230	23
AT2G34238	13
AT2G34240	27
AT2G34250	13890
AT2G34260	657
AT2G34270	0
AT2G34280	0
AT2G34290	0
AT2G34300	2240
AT2G34310	362
AT2G34315	0
AT2G34317	0
AT2G34320	0
AT2G34325	6
AT2G34330	0
AT2G34340	52
AT2G34350	1
AT2G34355	189
AT2G34357	3227
AT2G34360	0
AT2G34370	2
AT2G34380	238
AT2G34390	7
AT2G34400	89
AT2G34410	641
AT2G34420	0
AT2G34430	74
AT2G34440	0
AT2G34450	93
AT2G34460	307
AT2G34470	1189
AT2G34480	24300
AT2G34490	92
AT2G34500	6
AT2G34510	612
AT2G34520	1275
AT2G34530	60
AT2G34540	30
AT2G34555	0
AT2G34560	3011
AT2G34570	471
AT2G34580	0
AT2G34585	750
AT2G34590	2649
AT2G34600	0
AT2G34610	0
AT2G34620	555
AT2G34630	838
AT2G34640	1271
AT2G34650	561
AT2G34655	5
AT2G34660	782
AT2G34670	209
AT2G34680	2980
AT2G34690	1259
AT2G34700	8
AT2G34710	752
AT2G34720	463
AT2G34730	1021
AT2G34740	0
AT2G34750	2516
AT2G34760	7
AT2G34770	500
AT2G34780	1022
AT2G34790	133
AT2G34810	634
AT2G34820	0
AT2G34825	0
AT2G34830	1
AT2G34835	0
AT2G34840	283
AT2G34850	5
AT2G34860	464
AT2G34870	582
AT2G34880	5
AT2G34890	5
AT2G34900	995
AT2G34910	4
AT2G34920	67
AT2G34925	8
AT2G34930	474
AT2G34940	0
AT2G34950	0
AT2G34960	16
AT2G34970	1339
AT2G34980	155
AT2G34985	0
AT2G34990	5
AT2G35000	13
AT2G35010	1258
AT2G35020	677
AT2G35030	248
AT2G35035	56
AT2G35040	1920
AT2G35050	4126
AT2G35060	908
AT2G35070	52
AT2G35075	2
AT2G35080	0
AT2G35090	0
AT2G35100	531
AT2G35110	2237
AT2G35120	1656
AT2G35130	66
AT2G35140	135
AT2G35150	53
AT2G35155	607
AT2G35160	409
AT2G35170	301
AT2G35180	0
AT2G35190	1212
AT2G35200	2
AT2G35210	22
AT2G35215	10
AT2G35220	0
AT2G35230	713
AT2G35240	1531
AT2G35250	226
AT2G35260	1754
AT2G35270	7
AT2G35280	0
AT2G35290	43
AT2G35300	0
AT2G35310	2344
AT2G35320	443
AT2G35330	1701
AT2G35340	1472
AT2G35343	3
AT2G35345	14
AT2G35350	804
AT2G35360	207
AT2G35370	859
AT2G35380	0
AT2G35382	0
AT2G35384	0
AT2G35387	0
AT2G35390	528
AT2G35410	483
AT2G35420	1
AT2G35430	404
AT2G35450	420
AT2G35460	0
AT2G35470	1173
AT2G35480	184
AT2G35490	1421
AT2G35500	439
AT2G35510	1612
AT2G35520	813
AT2G35530	895
AT2G35540	423
AT2G35550	196
AT2G35555	0
AT2G35570	1
AT2G35580	0
AT2G35585	29
AT2G35590	0
AT2G35600	264
AT2G35605	1576
AT2G35610	1324
AT2G35612	0
AT2G35613	0
AT2G35615	545
AT2G35620	2036
AT2G35630	5636
AT2G35635	2899
AT2G35637	27
AT2G35640	0
AT2G35650	393
AT2G35658	76
AT2G35660	28
AT2G35670	85
AT2G35680	2067
AT2G35690	357
AT2G35700	16
AT2G35710	234
AT2G35720	470
AT2G35730	5
AT2G35733	2
AT2G35736	105
AT2G35738	30
AT2G35740	0
AT2G35742	6
AT2G35743	0
AT2G35744	91
AT2G35747	0
AT2G35750	92
AT2G35760	1305
AT2G35765	135
AT2G35770	0
AT2G35780	2722
AT2G35790	1202
AT2G35795	629
AT2G35800	1103
AT2G35810	453
AT2G35820	185
AT2G35830	76
AT2G35840	1904
AT2G35850	0
AT2G35859	0
AT2G35860	174
AT2G35880	1453
AT2G35890	59
AT2G35900	702
AT2G35910	0
AT2G35920	1065
AT2G35930	0
AT2G35935	0
AT2G35940	178
AT2G35945	0
AT2G35950	24
AT2G35960	146
AT2G35965	0
AT2G35970	0
AT2G35980	1
AT2G35990	0
AT2G36000	654
AT2G36010	598
AT2G36020	148
AT2G36026	108
AT2G36030	0
AT2G36040	0
AT2G36050	533
AT2G36060	2365
AT2G36070	1542
AT2G36080	249
AT2G36090	32
AT2G36100	0
AT2G36110	0
AT2G36120	131
AT2G36130	1451
AT2G36140	0
AT2G36145	76
AT2G36150	0
AT2G36160	10108
AT2G36170	6231
AT2G36180	0
AT2G36190	1547
AT2G36200	2005
AT2G36210	2
AT2G36220	42
AT2G36230	631
AT2G36240	788
AT2G36250	2297
AT2G36255	0
AT2G36260	0
AT2G36270	3020
AT2G36280	0
AT2G36290	973
AT2G36295	0
AT2G36300	970
AT2G36305	346
AT2G36307	715
AT2G36310	806
AT2G36320	429
AT2G36325	760
AT2G36330	314
AT2G36340	257
AT2G36350	1180
AT2G36355	22
AT2G36360	462
AT2G36370	169
AT2G36380	3570
AT2G36390	2740
AT2G36400	745
AT2G36402	0
AT2G36410	1787
AT2G36420	1262
AT2G36430	51
AT2G36440	0
AT2G36450	0
AT2G36460	3893
AT2G36470	51
AT2G36480	1083
AT2G36490	3438
AT2G36500	247
AT2G36510	0
AT2G36520	0
AT2G36530	30166
AT2G36540	13
AT2G36550	16
AT2G36560	36
AT2G36570	829
AT2G36580	3554
AT2G36590	20
AT2G36600	0
AT2G36610	0
AT2G36620	9716
AT2G36630	122
AT2G36640	0
AT2G36650	4
AT2G36660	130
AT2G36670	611
AT2G36680	408
AT2G36690	4
AT2G36695	407
AT2G36700	9
AT2G36710	0
AT2G36720	1599
AT2G36724	60
AT2G36730	194
AT2G36740	360
AT2G36750	11
AT2G36760	1
AT2G36770	0
AT2G36780	0
AT2G36790	0
AT2G36792	0
AT2G36800	8
AT2G36810	1004
AT2G36815	0
AT2G36830	2160
AT2G36835	457
AT2G36840	346
AT2G36850	6500
AT2G36854	0
AT2G36860	0
AT2G36870	43
AT2G36880	5488
AT2G36885	651
AT2G36890	218
AT2G36895	126
AT2G36900	511
AT2G36910	7164
AT2G36920	2
AT2G36930	1847
AT2G36950	169
AT2G36960	777
AT2G36970	11
AT2G36980	73
AT2G36985	0
AT2G36990	874
AT2G37000	21
AT2G37010	7
AT2G37020	892
AT2G37025	231
AT2G37030	2
AT2G37035	765
AT2G37040	3441
AT2G37050	1632
AT2G37060	530
AT2G37070	78
AT2G37080	3181
AT2G37090	12
AT2G37100	0
AT2G37110	1748
AT2G37120	1202
AT2G37125	0
AT2G37130	220
AT2G37140	0
AT2G37150	303
AT2G37160	714
AT2G37170	338
AT2G37180	150
AT2G37190	11364
AT2G37195	136
AT2G37200	527
AT2G37210	1
AT2G37220	6912
AT2G37230	2189
AT2G37240	191
AT2G37250	1554
AT2G37260	1033
AT2G37270	9190
AT2G37280	23
AT2G37290	17
AT2G37300	463
AT2G37310	308
AT2G37320	79
AT2G37330	60
AT2G37340	1970
AT2G37360	0
AT2G37362	2
AT2G37370	5
AT2G37380	62
AT2G37390	144
AT2G37400	1187
AT2G37410	3481
AT2G37420	1375
AT2G37430	0
AT2G37435	0
AT2G37440	20
AT2G37450	136
AT2G37460	27
AT2G37470	2955
AT2G37480	2359
AT2G37500	1392
AT2G37510	201
AT2G37520	686
AT2G37530	18
AT2G37540	280
AT2G37550	1160
AT2G37555	13
AT2G37560	303
AT2G37570	1034
AT2G37580	52
AT2G37585	638
AT2G37590	184
AT2G37600	2952
AT2G37610	16
AT2G37620	1778
AT2G37630	956
AT2G37640	111
AT2G37650	233
AT2G37660	3341
AT2G37670	20
AT2G37678	73
AT2G37680	544
AT2G37690	906
AT2G37700	6
AT2G37710	1570
AT2G37720	153
AT2G37730	2
AT2G37740	70
AT2G37750	2
AT2G37760	649
AT2G37770	18
AT2G37780	0
AT2G37790	877
AT2G37800	0
AT2G37805	0
AT2G37810	0
AT2G37820	0
AT2G37830	0
AT2G37840	864
AT2G37860	1987
AT2G37870	2
AT2G37880	70
AT2G37890	298
AT2G37900	23
AT2G37910	0
AT2G37920	231
AT2G37925	11
AT2G37930	112
AT2G37940	844
AT2G37950	16
AT2G37960	186
AT2G37970	74
AT2G37975	574
AT2G37980	49
AT2G37990	2659
AT2G38000	470
AT2G38010	193
AT2G38020	1159
AT2G38025	482
AT2G38030	0
AT2G38040	4154
AT2G38050	336
AT2G38060	88
AT2G38070	297
AT2G38080	76
AT2G38090	514
AT2G38100	3
AT2G38110	564
AT2G38120	2879
AT2G38130	758
AT2G38140	1636
AT2G38150	11
AT2G38152	11
AT2G38160	331
AT2G38170	3408
AT2G38180	781
AT2G38185	647
AT2G38195	0
AT2G38210	24
AT2G38220	24
AT2G38230	329
AT2G38240	0
AT2G38250	44
AT2G38255	134
AT2G38260	334
AT2G38270	224
AT2G38280	2167
AT2G38290	288
AT2G38300	0
AT2G38310	361
AT2G38320	3
AT2G38325	0
AT2G38330	331
AT2G38340	5
AT2G38350	0
AT2G38360	616
AT2G38365	0
AT2G38370	667
AT2G38380	1
AT2G38390	0
AT2G38400	896
AT2G38410	951
AT2G38420	410
AT2G38430	156
AT2G38440	2074
AT2G38450	613
AT2G38460	110
AT2G38465	18
AT2G38470	122
AT2G38480	86
AT2G38490	11
AT2G38500	25
AT2G38510	0
AT2G38520	1
AT2G38530	2018
AT2G38540	23292
AT2G38550	2065
AT2G38560	1084
AT2G38570	178
AT2G38580	742
AT2G38590	0
AT2G38600	9
AT2G38610	707
AT2G38620	620
AT2G38630	417
AT2G38640	91
AT2G38646	0
AT2G38650	2518
AT2G38660	489
AT2G38670	3022
AT2G38680	529
AT2G38690	0
AT2G38695	113
AT2G38700	1498
AT2G38710	1027
AT2G38720	420
AT2G38730	621
AT2G38740	828
AT2G38750	257
AT2G38760	134
AT2G38770	2962
AT2G38780	185
AT2G38790	0
AT2G38800	1820
AT2G38810	880
AT2G38820	396
AT2G38823	17
AT2G38830	57
AT2G38840	799
AT2G38860	303
AT2G38870	69
AT2G38880	744
AT2G38890	6
AT2G38900	1789
AT2G38905	3
AT2G38910	0
AT2G38920	0
AT2G38940	5
AT2G38950	956
AT2G38960	658
AT2G38970	466
AT2G38980	179
AT2G38990	0
AT2G38995	51
AT2G39000	127
AT2G39010	1289
AT2G39020	1572
AT2G39030	0
AT2G39040	0
AT2G39050	277
AT2G39060	1
AT2G39080	827
AT2G39090	869
AT2G39100	214
AT2G39110	9
AT2G39120	196
AT2G39130	136
AT2G39140	455
AT2G39160	0
AT2G39170	509
AT2G39175	3
AT2G39180	29
AT2G39190	1366
AT2G39200	23
AT2G39210	528
AT2G39220	492
AT2G39230	90
AT2G39240	1
AT2G39250	0
AT2G39260	2232
AT2G39270	459
AT2G39280	1355
AT2G39290	965
AT2G39300	138
AT2G39310	0
AT2G39320	1
AT2G39330	8593
AT2G39340	1600
AT2G39350	82
AT2G39355	0
AT2G39360	179
AT2G39370	0
AT2G39375	0
AT2G39380	0
AT2G39390	5490
AT2G39400	151
AT2G39410	8
AT2G39415	0
AT2G39420	256
AT2G39430	3
AT2G39435	78
AT2G39440	313
AT2G39445	306
AT2G39450	1438
AT2G39460	16347
AT2G39470	161
AT2G39480	1276
AT2G39490	0
AT2G39500	439
AT2G39510	2529
AT2G39518	4
AT2G39520	0
AT2G39530	10
AT2G39540	59
AT2G39550	234
AT2G39560	201
AT2G39570	2518
AT2G39580	1529
AT2G39590	0
AT2G39600	0
AT2G39610	0
AT2G39620	37
AT2G39630	671
AT2G39640	624
AT2G39650	145
AT2G39660	306
AT2G39670	1192
AT2G39675	113
AT2G39681	129
AT2G39690	3
AT2G39700	843
AT2G39705	83
AT2G39710	95
AT2G39720	972
AT2G39725	144
AT2G39730	6965
AT2G39740	459
AT2G39750	1898
AT2G39760	1572
AT2G39770	3053
AT2G39780	1174
AT2G39782	0
AT2G39790	0
AT2G39795	992
AT2G39800	676
AT2G39805	501
AT2G39810	1838
AT2G39820	19
AT2G39830	202
AT2G39840	888
AT2G39850	171
AT2G39851	637
AT2G39855	15
AT2G39860	0
AT2G39865	0
AT2G39870	3858
AT2G39880	114
AT2G39885	0
AT2G39890	337
AT2G39900	1872
AT2G39910	320
AT2G39920	87
AT2G39930	1244
AT2G39940	425
AT2G39950	617
AT2G39960	2666
AT2G39970	1309
AT2G39975	0
AT2G39980	22
AT2G39990	3921
AT2G40000	729
AT2G40004	0
AT2G40008	0
AT2G40010	240
AT2G40020	340
AT2G40030	3190
AT2G40050	3
AT2G40060	3856
AT2G40070	2084
AT2G40080	216
AT2G40085	192
AT2G40090	468
AT2G40095	159
AT2G40100	572
AT2G40110	264
AT2G40113	1
AT2G40116	35
AT2G40120	497
AT2G40130	50
AT2G40140	1611
AT2G40150	11
AT2G40160	38
AT2G40165	0
AT2G40170	0
AT2G40180	9
AT2G40190	489
AT2G40200	2
AT2G40205	1257
AT2G40210	22
AT2G40220	9
AT2G40230	88
AT2G40240	138
AT2G40250	14
AT2G40260	5
AT2G40270	480
AT2G40280	564
AT2G40290	4084
AT2G40300	1647
AT2G40310	14
AT2G40316	693
AT2G40320	25
AT2G40330	673
AT2G40340	190
AT2G40350	67
AT2G40360	4292
AT2G40370	4
AT2G40380	1939
AT2G40390	3
AT2G40400	500
AT2G40410	872
AT2G40420	369
AT2G40430	2183
AT2G40435	341
AT2G40440	0
AT2G40450	5
AT2G40460	52
AT2G40470	1
AT2G40475	98
AT2G40480	356
AT2G40490	1697
AT2G40500	0
AT2G40510	4629
AT2G40520	536
AT2G40530	8
AT2G40540	1287
AT2G40550	1572
AT2G40560	0
AT2G40570	266
AT2G40580	0
AT2G40590	2365
AT2G40600	789
AT2G40610	181
AT2G40620	1053
AT2G40630	386
AT2G40640	293
AT2G40650	1250
AT2G40660	2194
AT2G40670	10
AT2G40680	0
AT2G40690	221
AT2G40700	869
AT2G40710	7
AT2G40711	49
AT2G40715	4
AT2G40720	180
AT2G40730	1806
AT2G40740	1
AT2G40745	4
AT2G40750	112
AT2G40760	405
AT2G40765	1237
AT2G40770	666
AT2G40780	281
AT2G40790	3
AT2G40800	1011
AT2G40805	0
AT2G40810	135
AT2G40815	366
AT2G40820	914
AT2G40830	1057
AT2G40840	3315
AT2G40850	183
AT2G40860	282
AT2G40880	176
AT2G40890	224
AT2G40900	105
AT2G40910	1
AT2G40920	385
AT2G40925	3
AT2G40930	1849
AT2G40935	169
AT2G40940	1315
AT2G40950	1587
AT2G40955	0
AT2G40960	147
AT2G40970	56
AT2G40980	1033
AT2G40990	23
AT2G40995	59
AT2G41000	108
AT2G41010	359
AT2G41020	374
AT2G41040	152
AT2G41050	250
AT2G41060	1017
AT2G41070	34
AT2G41080	291
AT2G41082	12
AT2G41090	65
AT2G41100	344
AT2G41105	4
AT2G41110	648
AT2G41120	8
AT2G41130	300
AT2G41140	1259
AT2G41150	313
AT2G41160	1039
AT2G41170	546
AT2G41178	0
AT2G41180	0
AT2G41190	81
AT2G41200	86
AT2G41210	72
AT2G41220	3091
AT2G41225	36
AT2G41230	140
AT2G41231	0
AT2G41240	2
AT2G41250	290
AT2G41260	3
AT2G41270	0
AT2G41280	1
AT2G41290	341
AT2G41300	152
AT2G41310	148
AT2G41312	21
AT2G41330	68
AT2G41340	12
AT2G41342	0
AT2G41350	336
AT2G41355	0
AT2G41360	0
AT2G41370	10
AT2G41375	0
AT2G41380	9
AT2G41390	0
AT2G41391	0
AT2G41400	0
AT2G41410	4617
AT2G41415	0
AT2G41417	0
AT2G41420	3632
AT2G41430	5942
AT2G41440	601
AT2G41445	6
AT2G41450	190
AT2G41451	55
AT2G41460	555
AT2G41470	17
AT2G41473	0
AT2G41475	777
AT2G41480	9
AT2G41490	328
AT2G41500	1021
AT2G41505	14
AT2G41510	23
AT2G41515	0
AT2G41520	1216
AT2G41530	2239
AT2G41540	1908
AT2G41550	1884
AT2G41560	1782
AT2G41570	0
AT2G41580	0
AT2G41590	0
AT2G41600	738
AT2G41610	0
AT2G41616	0
AT2G41620	1834
AT2G41630	1083
AT2G41640	52
AT2G41650	5631
AT2G41660	37
AT2G41670	308
AT2G41680	879
AT2G41690	2
AT2G41700	1034
AT2G41705	479
AT2G41710	710
AT2G41720	599
AT2G41730	6
AT2G41740	2600
AT2G41745	0
AT2G41750	2
AT2G41760	203
AT2G41770	695
AT2G41780	40
AT2G41790	1964
AT2G41800	3
AT2G41810	3
AT2G41820	1359
AT2G41830	655
AT2G41835	251
AT2G41840	26775
AT2G41850	0
AT2G41860	49
AT2G41870	22
AT2G41880	181
AT2G41890	983
AT2G41900	2557
AT2G41905	294
AT2G41910	0
AT2G41920	0
AT2G41930	0
AT2G41940	1795
AT2G41945	353
AT2G41950	456
AT2G41960	1494
AT2G41970	3
AT2G41980	914
AT2G41990	3846
AT2G41997	22
AT2G42000	0
AT2G42005	265
AT2G42010	1473
AT2G42020	0
AT2G42030	1087
AT2G42040	374
AT2G42050	0
AT2G42060	0
AT2G42065	1
AT2G42070	430
AT2G42080	362
AT2G42090	3
AT2G42100	25
AT2G42110	456
AT2G42120	820
AT2G42130	597
AT2G42140	2
AT2G42150	7
AT2G42160	500
AT2G42170	6
AT2G42180	0
AT2G42190	572
AT2G42200	389
AT2G42210	3352
AT2G42220	972
AT2G42230	1699
AT2G42240	375
AT2G42247	35
AT2G42250	0
AT2G42260	344
AT2G42270	770
AT2G42280	61
AT2G42290	923
AT2G42300	2478
AT2G42310	1464
AT2G42320	791
AT2G42330	518
AT2G42340	8
AT2G42350	0
AT2G42360	0
AT2G42365	81
AT2G42370	0
AT2G42380	73
AT2G42388	0
AT2G42390	373
AT2G42395	141
AT2G42400	748
AT2G42410	108
AT2G42420	0
AT2G42425	0
AT2G42430	0
AT2G42440	0
AT2G42450	338
AT2G42455	0
AT2G42460	2
AT2G42465	1
AT2G42470	0
AT2G42475	0
AT2G42480	0
AT2G42485	108
AT2G42490	2697
AT2G42500	2345
AT2G42510	57
AT2G42520	1930
AT2G42530	112
AT2G42540	137
AT2G42550	0
AT2G42560	0
AT2G42570	1065
AT2G42580	2015
AT2G42590	4592
AT2G42600	4226
AT2G42610	12
AT2G42620	1282
AT2G42640	170
AT2G42650	560
AT2G42660	0
AT2G42670	679
AT2G42680	3706
AT2G42690	321
AT2G42700	813
AT2G42710	1375
AT2G42720	107
AT2G42725	0
AT2G42730	26
AT2G42740	588
AT2G42750	310
AT2G42760	128
AT2G42770	455
AT2G42780	406
AT2G42790	717
AT2G42800	855
AT2G42810	2389
AT2G42820	87
AT2G42830	1630
AT2G42835	13
AT2G42840	22050
AT2G42850	21
AT2G42860	452
AT2G42865	83
AT2G42870	164
AT2G42880	1660
AT2G42885	119
AT2G42890	313
AT2G42900	89
AT2G42910	2583
AT2G42920	243
AT2G42930	0
AT2G42940	1
AT2G42950	157
AT2G42955	15
AT2G42960	297
AT2G42970	0
AT2G42975	105
AT2G42980	31
AT2G42990	29
AT2G43000	1
AT2G43010	258
AT2G43020	3211
AT2G43030	3080
AT2G43040	697
AT2G43050	19
AT2G43060	1247
AT2G43070	1596
AT2G43080	700
AT2G43090	4373
AT2G43100	7
AT2G43110	1146
AT2G43120	273
AT2G43130	662
AT2G43137	4
AT2G43138	0
AT2G43139	6
AT2G43140	5
AT2G43141	0
AT2G43150	2352
AT2G43160	2957
AT2G43180	147
AT2G43190	303
AT2G43200	286
AT2G43210	930
AT2G43220	3
AT2G43230	148
AT2G43235	306
AT2G43240	423
AT2G43250	343
AT2G43255	2
AT2G43260	510
AT2G43261	266
AT2G43270	7
AT2G43280	412
AT2G43290	3532
AT2G43300	0
AT2G43310	58
AT2G43320	479
AT2G43330	466
AT2G43340	384
AT2G43350	739
AT2G43360	1893
AT2G43370	227
AT2G43375	190
AT2G43386	3
AT2G43390	1
AT2G43400	786
AT2G43410	1433
AT2G43420	1678
AT2G43430	533
AT2G43440	3
AT2G43445	7
AT2G43450	0
AT2G43460	11570
AT2G43465	106
AT2G43470	6
AT2G43480	0
AT2G43490	665
AT2G43500	400
AT2G43510	93
AT2G43520	47
AT2G43530	9360
AT2G43535	182
AT2G43540	208
AT2G43550	733
AT2G43560	533
AT2G43570	21
AT2G43580	2
AT2G43590	267
AT2G43600	0
AT2G43610	488
AT2G43620	938
AT2G43630	1020
AT2G43640	648
AT2G43650	2136
AT2G43660	16
AT2G43670	103
AT2G43680	3688
AT2G43690	162
AT2G43700	65
AT2G43710	3594
AT2G43720	102
AT2G43730	0
AT2G43740	0
AT2G43745	10
AT2G43750	2679
AT2G43760	835
AT2G43770	1471
AT2G43780	844
AT2G43790	1629
AT2G43795	0
AT2G43800	926
AT2G43810	1745
AT2G43820	17
AT2G43830	6
AT2G43840	67
AT2G43850	92
AT2G43860	14
AT2G43865	0
AT2G43870	1
AT2G43880	6
AT2G43890	0
AT2G43900	400
AT2G43910	221
AT2G43920	4
AT2G43930	8
AT2G43932	1
AT2G43940	487
AT2G43945	552
AT2G43950	1358
AT2G43960	9
AT2G43970	2901
AT2G43980	713
AT2G43990	340
AT2G44000	5
AT2G44010	0
AT2G44020	619
AT2G44030	0
AT2G44040	661
AT2G44050	1658
AT2G44060	8017
AT2G44065	999
AT2G44070	0
AT2G44080	1210
AT2G44090	1436
AT2G44100	5141
AT2G44110	1
AT2G44120	12198
AT2G44130	0
AT2G44140	735
AT2G44150	628
AT2G44160	2174
AT2G44170	38
AT2G44175	0
AT2G44180	908
AT2G44190	340
AT2G44195	2
AT2G44198	0
AT2G44200	657
AT2G44210	361
AT2G44220	0
AT2G44230	75
AT2G44240	253
AT2G44250	0
AT2G44255	0
AT2G44260	0
AT2G44270	551
AT2G44280	269
AT2G44290	104
AT2G44300	65
AT2G44310	1010
AT2G44320	0
AT2G44330	12
AT2G44340	1
AT2G44350	2717
AT2G44360	337
AT2G44370	1
AT2G44380	4
AT2G44383	3
AT2G44390	0
AT2G44400	7
AT2G44410	683
AT2G44420	295
AT2G44430	859
AT2G44440	884
AT2G44450	1530
AT2G44460	1568
AT2G44470	2
AT2G44480	23
AT2G44490	530
AT2G44500	547
AT2G44510	338
AT2G44520	915
AT2G44525	584
AT2G44530	1659
AT2G44540	191
AT2G44550	5
AT2G44560	192
AT2G44570	92
AT2G44578	4
AT2G44580	336
AT2G44581	0
AT2G44590	39
AT2G44600	92
AT2G44610	2714
AT2G44620	2362
AT2G44630	113
AT2G44640	1020
AT2G44650	1191
AT2G44660	1077
AT2G44670	3184
AT2G44680	1246
AT2G44690	874
AT2G44700	98
AT2G44710	1447
AT2G44730	1028
AT2G44735	106
AT2G44740	380
AT2G44745	42
AT2G44750	166
AT2G44760	539
AT2G44770	874
AT2G44780	0
AT2G44790	3
AT2G44798	8
AT2G44800	0
AT2G44810	0
AT2G44820	633
AT2G44830	1252
AT2G44840	93
AT2G44850	108
AT2G44860	2621
AT2G44870	704
AT2G44880	67
AT2G44890	0
AT2G44900	905
AT2G44910	40
AT2G44920	298
AT2G44925	47
AT2G44930	19
AT2G44940	322
AT2G44950	1044
AT2G44970	895
AT2G44980	225
AT2G44990	1
AT2G44993	0
AT2G44995	1
AT2G45000	1006
AT2G45010	752
AT2G45020	0
AT2G45023	56
AT2G45030	1379
AT2G45040	24
AT2G45050	25
AT2G45060	687
AT2G45070	5023
AT2G45080	47
AT2G45090	0
AT2G45100	418
AT2G45110	408
AT2G45120	155
AT2G45130	6
AT2G45135	2
AT2G45140	1281
AT2G45150	303
AT2G45160	606
AT2G45170	409
AT2G45180	1347
AT2G45190	45
AT2G45200	1439
AT2G45210	37
AT2G45220	6
AT2G45230	2
AT2G45240	1246
AT2G45243	0
AT2G45245	90
AT2G45250	393
AT2G45260	890
AT2G45270	270
AT2G45280	206
AT2G45290	1631
AT2G45300	1823
AT2G45310	0
AT2G45315	1
AT2G45320	187
AT2G45330	352
AT2G45340	1087
AT2G45350	14
AT2G45360	2
AT2G45380	684
AT2G45390	0
AT2G45400	59
AT2G45403	12
AT2G45405	7
AT2G45406	0
AT2G45410	4
AT2G45420	17
AT2G45430	0
AT2G45440	1560
AT2G45450	3
AT2G45460	771
AT2G45470	19539
AT2G45480	178
AT2G45490	393
AT2G45500	319
AT2G45510	40
AT2G45520	1298
AT2G45530	54
AT2G45540	3587
AT2G45550	0
AT2G45560	166
AT2G45570	0
AT2G45580	9
AT2G45590	1451
AT2G45600	212
AT2G45610	6
AT2G45620	2089
AT2G45630	280
AT2G45640	1678
AT2G45650	1669
AT2G45660	10
AT2G45670	1029
AT2G45680	0
AT2G45685	4
AT2G45690	250
AT2G45695	671
AT2G45700	1138
AT2G45710	1456
AT2G45720	111
AT2G45730	431
AT2G45740	449
AT2G45750	196
AT2G45760	0
AT2G45770	433
AT2G45780	6
AT2G45790	1405
AT2G45800	9
AT2G45810	2398
AT2G45820	1691
AT2G45830	2
AT2G45840	1965
AT2G45850	1017
AT2G45860	695
AT2G45870	418
AT2G45880	687
AT2G45890	27
AT2G45900	51
AT2G45910	693
AT2G45920	198
AT2G45930	56
AT2G45940	10
AT2G45950	267
AT2G45960	14695
AT2G45970	4905
AT2G45980	893
AT2G45990	1031
AT2G46000	319
AT2G46020	6262
AT2G46030	428
AT2G46040	726
AT2G46050	11
AT2G46060	463
AT2G46070	14
AT2G46080	819
AT2G46090	390
AT2G46100	34
AT2G46110	533
AT2G46120	0
AT2G46130	0
AT2G46140	469
AT2G46150	1349
AT2G46160	466
AT2G46170	942
AT2G46180	866
AT2G46190	0
AT2G46192	11
AT2G46200	295
AT2G46210	4
AT2G46220	210
AT2G46225	2012
AT2G46230	2055
AT2G46240	434
AT2G46250	187
AT2G46255	0
AT2G46260	752
AT2G46270	1001
AT2G46280	5013
AT2G46290	498
AT2G46300	21
AT2G46308	0
AT2G46310	207
AT2G46320	212
AT2G46330	4562
AT2G46340	1162
AT2G46360	28
AT2G46370	557
AT2G46375	21
AT2G46380	242
AT2G46390	860
AT2G46400	299
AT2G46410	128
AT2G46420	2378
AT2G46430	89
AT2G46440	3
AT2G46450	313
AT2G46455	64
AT2G46460	0
AT2G46470	1356
AT2G46480	10
AT2G46490	1103
AT2G46493	0
AT2G46494	2
AT2G46495	0
AT2G46500	1920
AT2G46505	2328
AT2G46510	1227
AT2G46520	2872
AT2G46530	226
AT2G46535	329
AT2G46540	1240
AT2G46550	915
AT2G46560	2661
AT2G46567	0
AT2G46570	24
AT2G46572	2
AT2G46580	367
AT2G46590	1201
AT2G46600	451
AT2G46610	366
AT2G46620	213
AT2G46630	438
AT2G46640	8
AT2G46650	69
AT2G46660	881
AT2G46670	1
AT2G46680	232
AT2G46685	1
AT2G46690	15
AT2G46700	458
AT2G46710	275
AT2G46720	451
AT2G46730	32
AT2G46735	75
AT2G46740	0
AT2G46750	2
AT2G46760	4
AT2G46765	1
AT2G46770	4
AT2G46780	1508
AT2G46790	13
AT2G46800	2188
AT2G46810	1233
AT2G46820	1432
AT2G46830	73
AT2G46840	0
AT2G46850	0
AT2G46860	46
AT2G46870	263
AT2G46880	0
AT2G46890	408
AT2G46900	804
AT2G46910	247
AT2G46915	386
AT2G46920	1123
AT2G46930	679
AT2G46940	0
AT2G46950	54
AT2G46960	2650
AT2G46970	128
AT2G46980	964
AT2G46990	14
AT2G46995	0
AT2G47000	49
AT2G47010	1029
AT2G47015	0
AT2G47020	229
AT2G47030	607
AT2G47040	1241
AT2G47050	456
AT2G47060	739
AT2G47070	4063
AT2G47090	651
AT2G47100	0
AT2G47110	13785
AT2G47115	644
AT2G47120	2
AT2G47130	22
AT2G47140	0
AT2G47150	0
AT2G47160	485
AT2G47170	6904
AT2G47180	8
AT2G47190	3
AT2G47200	0
AT2G47210	1481
AT2G47220	90
AT2G47230	844
AT2G47240	6697
AT2G47245	0
AT2G47250	1683
AT2G47260	57
AT2G47270	17
AT2G47275	0
AT2G47280	43
AT2G47300	168
AT2G47310	302
AT2G47320	3907
AT2G47330	1247
AT2G47340	20
AT2G47350	488
AT2G47360	2
AT2G47370	135
AT2G47380	854
AT2G47390	2643
AT2G47400	6503
AT2G47410	1573
AT2G47420	1037
AT2G47430	11
AT2G47440	1837
AT2G47450	1624
AT2G47460	32
AT2G47470	14887
AT2G47480	21
AT2G47485	342
AT2G47490	768
AT2G47500	1434
AT2G47510	3985
AT2G47520	11
AT2G47530	0
AT2G47540	0
AT2G47550	19
AT2G47560	83
AT2G47570	0
AT2G47580	807
AT2G47585	0
AT2G47590	2947
AT2G47600	840
AT2G47610	19817
AT2G47620	641
AT2G47630	1311
AT2G47640	1775
AT2G47650	2683
AT2G47670	49
AT2G47680	277
AT2G47690	1274
AT2G47700	732
AT2G47710	1769
AT2G47720	0
AT2G47730	3841
AT2G47740	0
AT2G47750	393
AT2G47760	864
AT2G47770	7
AT2G47780	57
AT2G47790	1067
AT2G47800	196
AT2G47810	21
AT2G47820	195
AT2G47830	560
AT2G47840	870
AT2G47844	11
AT2G47850	1444
AT2G47860	104
AT2G47870	0
AT2G47880	0
AT2G47885	0
AT2G47890	31
AT2G47895	5337
AT2G47900	1199
AT2G47910	64
AT2G47920	83
AT2G47930	66
AT2G47935	3
AT2G47940	1690
AT2G47950	4
AT2G47960	1318
AT2G47970	1557
AT2G47980	3087
AT2G47990	748
AT2G48000	305
AT2G48010	273
AT2G48020	194
AT2G48030	656
AT2G48060	2054
AT2G48070	455
AT2G48075	2
AT2G48080	9
AT2G48090	14
AT2G48100	1125
AT2G48110	1164
AT2G48120	707
AT2G48121	5
AT2G48130	1
AT2G48140	3
AT2G48150	10
AT2G48160	2503
AT3G00970	4
AT3G00975	0
AT3G00980	0
AT3G00985	0
AT3G00995	0
AT3G01005	0
AT3G01010	0
AT3G01015	108
AT3G01020	5
AT3G01025	0
AT3G01030	2
AT3G01035	2
AT3G01040	613
AT3G01045	0
AT3G01050	307
AT3G01055	0
AT3G01060	238
AT3G01065	0
AT3G01070	102
AT3G01075	0
AT3G01080	3
AT3G01085	101
AT3G01090	3705
AT3G01095	0
AT3G01100	669
AT3G01105	0
AT3G01115	4
AT3G01120	3952
AT3G01125	0
AT3G01130	1769
AT3G01135	0
AT3G01140	34
AT3G01142	26
AT3G01145	0
AT3G01150	601
AT3G01155	0
AT3G01160	1624
AT3G01165	0
AT3G01170	182
AT3G01175	0
AT3G01180	1365
AT3G01185	396
AT3G01190	15
AT3G01195	0
AT3G01200	53
AT3G01202	3
AT3G01205	0
AT3G01210	103
AT3G01215	0
AT3G01220	0
AT3G01225	0
AT3G01230	210
AT3G01235	24
AT3G01240	269
AT3G01250	41
AT3G01255	0
AT3G01260	0
AT3G01270	968
AT3G01275	0
AT3G01280	5205
AT3G01285	0
AT3G01290	10
AT3G01295	22
AT3G01300	1174
AT3G01305	0
AT3G01310	3440
AT3G01311	0
AT3G01313	0
AT3G01315	0
AT3G01316	0
AT3G01319	0
AT3G01320	1865
AT3G01322	27
AT3G01323	632
AT3G01324	205
AT3G01325	12
AT3G01326	140
AT3G01327	54
AT3G01328	89
AT3G01329	1
AT3G01330	279
AT3G01331	198
AT3G01340	1611
AT3G01345	0
AT3G01350	34
AT3G01360	423
AT3G01365	0
AT3G01370	1191
AT3G01375	6
AT3G01380	1702
AT3G01385	0
AT3G01390	2455
AT3G01395	0
AT3G01400	263
AT3G01410	981
AT3G01415	54
AT3G01420	0
AT3G01425	11
AT3G01430	172
AT3G01435	417
AT3G01440	106
AT3G01445	0
AT3G01450	549
AT3G01460	2022
AT3G01470	68
AT3G01475	0
AT3G01480	1243
AT3G01485	0
AT3G01490	87
AT3G01495	0
AT3G01500	533
AT3G01505	0
AT3G01510	277
AT3G01513	0
AT3G01515	0
AT3G01516	0
AT3G01520	878
AT3G01525	0
AT3G01530	40
AT3G01535	0
AT3G01540	4840
AT3G01545	0
AT3G01550	30
AT3G01555	0
AT3G01560	1052
AT3G01565	0
AT3G01570	47
AT3G01572	5
AT3G01575	0
AT3G01580	78
AT3G01585	0
AT3G01590	1067
AT3G01595	0
AT3G01600	19
AT3G01605	0
AT3G01610	765
AT3G01615	0
AT3G01620	16
AT3G01625	0
AT3G01630	26
AT3G01635	0
AT3G01640	551
AT3G01645	1
AT3G01650	625
AT3G01655	0
AT3G01660	64
AT3G01665	0
AT3G01670	571
AT3G01675	0
AT3G01680	249
AT3G01690	731
AT3G01695	0
AT3G01700	212
AT3G01705	0
AT3G01710	192
AT3G01715	0
AT3G01720	664
AT3G01730	0
AT3G01735	0
AT3G01740	1812
AT3G01745	0
AT3G01750	299
AT3G01755	0
AT3G01760	5
AT3G01765	0
AT3G01770	1568
AT3G01775	0
AT3G01780	2281
AT3G01785	0
AT3G01790	1341
AT3G01795	17
AT3G01800	440
AT3G01805	0
AT3G01810	1691
AT3G01815	0
AT3G01820	576
AT3G01830	0
AT3G01835	5
AT3G01840	4
AT3G01845	0
AT3G01850	408
AT3G01855	0
AT3G01860	78
AT3G01865	0
AT3G01870	142
AT3G01880	9
AT3G01885	0
AT3G01890	279
AT3G01895	0
AT3G01900	0
AT3G01905	0
AT3G01910	2724
AT3G01915	0
AT3G01920	147
AT3G01925	0
AT3G01930	125
AT3G01935	0
AT3G01940	40
AT3G01945	1
AT3G01950	0
AT3G01960	1
AT3G01961	0
AT3G01965	0
AT3G01970	7
AT3G01975	0
AT3G01980	581
AT3G01985	0
AT3G01990	1
AT3G01995	0
AT3G02000	0
AT3G02010	0
AT3G02015	4
AT3G02020	2
AT3G02025	0
AT3G02030	112
AT3G02035	0
AT3G02040	719
AT3G02045	0
AT3G02050	1437
AT3G02055	0
AT3G02060	1051
AT3G02065	392
AT3G02070	283
AT3G02075	0
AT3G02080	9654
AT3G02085	0
AT3G02090	6761
AT3G02095	0
AT3G02100	0
AT3G02105	0
AT3G02110	1524
AT3G02115	0
AT3G02120	483
AT3G02125	0
AT3G02130	1397
AT3G02135	0
AT3G02140	234
AT3G02145	0
AT3G02150	1
AT3G02155	0
AT3G02160	121
AT3G02165	2
AT3G02170	1625
AT3G02180	2556
AT3G02190	1071
AT3G02195	0
AT3G02200	2955
AT3G02205	0
AT3G02210	628
AT3G02215	0
AT3G02220	1371
AT3G02225	1
AT3G02230	8562
AT3G02235	0
AT3G02240	0
AT3G02242	0
AT3G02245	0
AT3G02250	971
AT3G02255	0
AT3G02260	5196
AT3G02265	0
AT3G02270	0
AT3G02275	0
AT3G02280	519
AT3G02285	2
AT3G02290	161
AT3G02295	1
AT3G02300	812
AT3G02305	1
AT3G02310	6096
AT3G02315	0
AT3G02320	751
AT3G02325	0
AT3G02330	126
AT3G02335	0
AT3G02340	353
AT3G02345	13
AT3G02350	2093
AT3G02360	5367
AT3G02365	0
AT3G02370	112
AT3G02380	95
AT3G02385	0
AT3G02390	0
AT3G02395	0
AT3G02400	0
AT3G02405	0
AT3G02410	36
AT3G02415	0
AT3G02420	1687
AT3G02425	0
AT3G02430	0
AT3G02435	17
AT3G02440	0
AT3G02445	23
AT3G02450	856
AT3G02455	3
AT3G02460	606
AT3G02465	2
AT3G02470	39562
AT3G02475	0
AT3G02480	2
AT3G02485	4
AT3G02490	783
AT3G02493	2
AT3G02495	5
AT3G02500	1
AT3G02505	0
AT3G02510	280
AT3G02515	4
AT3G02520	4759
AT3G02525	0
AT3G02530	4069
AT3G02535	0
AT3G02540	1500
AT3G02545	4
AT3G02550	2089
AT3G02555	367
AT3G02560	7532
AT3G02565	0
AT3G02570	583
AT3G02575	0
AT3G02580	951
AT3G02585	1
AT3G02590	0
AT3G02595	0
AT3G02600	2127
AT3G02605	0
AT3G02610	18
AT3G02615	0
AT3G02620	38
AT3G02625	0
AT3G02630	2415
AT3G02635	0
AT3G02640	3765
AT3G02645	3
AT3G02650	1604
AT3G02655	0
AT3G02660	666
AT3G02665	0
AT3G02670	1737
AT3G02673	0
AT3G02677	9
AT3G02680	446
AT3G02685	0
AT3G02690	449
AT3G02695	0
AT3G02700	645
AT3G02705	0
AT3G02710	1525
AT3G02715	0
AT3G02720	674
AT3G02725	1
AT3G02730	544
AT3G02735	0
AT3G02740	977
AT3G02745	0
AT3G02750	1060
AT3G02755	0
AT3G02760	4391
AT3G02765	0
AT3G02770	378
AT3G02775	0
AT3G02780	1537
AT3G02785	0
AT3G02790	0
AT3G02795	0
AT3G02800	162
AT3G02805	0
AT3G02810	137
AT3G02815	0
AT3G02820	485
AT3G02825	0
AT3G02830	1240
AT3G02832	37
AT3G02835	0
AT3G02840	5
AT3G02845	0
AT3G02850	2
AT3G02855	0
AT3G02860	519
AT3G02870	1001
AT3G02875	1153
AT3G02880	2332
AT3G02885	4
AT3G02890	1204
AT3G02895	0
AT3G02900	900
AT3G02905	0
AT3G02910	0
AT3G02915	0
AT3G02920	687
AT3G02925	0
AT3G02930	832
AT3G02935	0
AT3G02940	4
AT3G02945	2
AT3G02950	633
AT3G02955	0
AT3G02960	5
AT3G02970	63
AT3G02975	0
AT3G02980	48
AT3G02985	0
AT3G02990	98
AT3G02995	0
AT3G03000	11
AT3G03005	0
AT3G03010	514
AT3G03020	568
AT3G03025	19
AT3G03030	299
AT3G03035	0
AT3G03040	717
AT3G03045	0
AT3G03050	1677
AT3G03055	0
AT3G03060	859
AT3G03065	0
AT3G03070	2337
AT3G03075	0
AT3G03080	5
AT3G03085	0
AT3G03090	1357
AT3G03095	0
AT3G03100	2568
AT3G03105	0
AT3G03110	1510
AT3G03115	0
AT3G03120	415
AT3G03125	0
AT3G03130	1304
AT3G03135	4
AT3G03140	864
AT3G03145	0
AT3G03150	2120
AT3G03155	0
AT3G03160	1401
AT3G03165	17
AT3G03170	46
AT3G03175	0
AT3G03180	141
AT3G03190	0
AT3G03195	0
AT3G03200	17
AT3G03205	0
AT3G03210	372
AT3G03215	0
AT3G03220	1021
AT3G03225	13
AT3G03230	0
AT3G03235	0
AT3G03240	160
AT3G03245	0
AT3G03250	4819
AT3G03255	0
AT3G03260	74
AT3G03265	22
AT3G03270	1053
AT3G03272	6
AT3G03275	1
AT3G03280	4
AT3G03285	0
AT3G03290	0
AT3G03295	0
AT3G03300	1221
AT3G03305	863
AT3G03310	584
AT3G03320	466
AT3G03325	3
AT3G03330	811
AT3G03335	0
AT3G03340	985
AT3G03341	0
AT3G03345	0
AT3G03350	145
AT3G03355	0
AT3G03360	206
AT3G03365	0
AT3G03370	31
AT3G03375	0
AT3G03380	2996
AT3G03385	0
AT3G03400	7
AT3G03405	0
AT3G03410	5
AT3G03415	4
AT3G03420	434
AT3G03425	0
AT3G03430	45
AT3G03435	3
AT3G03440	130
AT3G03445	0
AT3G03450	2250
AT3G03455	0
AT3G03460	491
AT3G03465	0
AT3G03470	209
AT3G03475	9
AT3G03480	0
AT3G03490	408
AT3G03495	0
AT3G03500	0
AT3G03505	0
AT3G03510	0
AT3G03515	0
AT3G03520	30
AT3G03525	0
AT3G03530	10
AT3G03535	0
AT3G03540	3
AT3G03550	284
AT3G03555	2
AT3G03560	587
AT3G03570	786
AT3G03580	171
AT3G03585	0
AT3G03590	658
AT3G03595	0
AT3G03600	1193
AT3G03605	4
AT3G03610	274
AT3G03615	0
AT3G03620	0
AT3G03625	0
AT3G03630	410
AT3G03635	0
AT3G03640	903
AT3G03645	0
AT3G03650	17
AT3G03655	0
AT3G03660	0
AT3G03665	0
AT3G03670	3
AT3G03675	0
AT3G03680	665
AT3G03685	0
AT3G03690	98
AT3G03695	0
AT3G03700	0
AT3G03702	8
AT3G03705	0
AT3G03710	1146
AT3G03715	0
AT3G03720	700
AT3G03725	0
AT3G03726	4
AT3G03730	0
AT3G03735	0
AT3G03740	1351
AT3G03745	0
AT3G03750	0
AT3G03755	0
AT3G03760	15
AT3G03765	3
AT3G03770	674
AT3G03773	911
AT3G03775	0
AT3G03776	0
AT3G03780	821
AT3G03785	0
AT3G03790	1599
AT3G03795	0
AT3G03800	20
AT3G03805	0
AT3G03810	494
AT3G03815	0
AT3G03820	11
AT3G03825	4
AT3G03826	0
AT3G03828	1082
AT3G03830	1
AT3G03835	0
AT3G03840	5
AT3G03845	0
AT3G03847	0
AT3G03850	18
AT3G03852	0
AT3G03855	129
AT3G03860	992
AT3G03865	6
AT3G03870	168
AT3G03875	0
AT3G03880	669
AT3G03890	317
AT3G03895	0
AT3G03900	138
AT3G03905	0
AT3G03910	17
AT3G03915	0
AT3G03920	2712
AT3G03925	0
AT3G03930	13
AT3G03935	0
AT3G03940	2970
AT3G03945	0
AT3G03950	916
AT3G03955	0
AT3G03960	8417
AT3G03965	81
AT3G03970	292
AT3G03975	0
AT3G03980	681
AT3G03985	0
AT3G03990	1370
AT3G03995	0
AT3G04000	45
AT3G04005	0
AT3G04010	70
AT3G04015	0
AT3G04020	230
AT3G04025	0
AT3G04030	17
AT3G04035	0
AT3G04040	19
AT3G04045	0
AT3G04050	2
AT3G04055	13
AT3G04060	17
AT3G04065	5
AT3G04070	15
AT3G04080	1068
AT3G04085	1
AT3G04090	1795
AT3G04095	0
AT3G04100	0
AT3G04110	0
AT3G04115	0
AT3G04120	17688
AT3G04125	0
AT3G04130	315
AT3G04135	0
AT3G04140	70
AT3G04145	0
AT3G04150	0
AT3G04155	17
AT3G04160	416
AT3G04165	23
AT3G04170	0
AT3G04175	14
AT3G04180	2
AT3G04181	12
AT3G04184	8
AT3G04185	0
AT3G04190	4
AT3G04195	0
AT3G04200	0
AT3G04205	0
AT3G04210	8
AT3G04215	0
AT3G04220	3
AT3G04225	0
AT3G04230	864
AT3G04235	0
AT3G04240	2089
AT3G04245	0
AT3G04250	0
AT3G04255	0
AT3G04260	2848
AT3G04265	0
AT3G04270	20
AT3G04275	1
AT3G04280	1164
AT3G04285	12
AT3G04290	2287
AT3G04295	0
AT3G04300	332
AT3G04305	0
AT3G04310	174
AT3G04315	0
AT3G04320	1
AT3G04325	0
AT3G04330	0
AT3G04335	0
AT3G04340	2668
AT3G04345	0
AT3G04350	799
AT3G04355	7
AT3G04360	45
AT3G04365	0
AT3G04370	1
AT3G04375	0
AT3G04380	287
AT3G04385	0
AT3G04390	0
AT3G04395	0
AT3G04400	23044
AT3G04405	0
AT3G04410	0
AT3G04415	0
AT3G04420	2
AT3G04425	0
AT3G04430	0
AT3G04435	0
AT3G04440	0
AT3G04443	11
AT3G04445	2
AT3G04450	71
AT3G04455	0
AT3G04460	560
AT3G04470	3548
AT3G04475	0
AT3G04480	823
AT3G04485	48
AT3G04490	1156
AT3G04495	0
AT3G04500	916
AT3G04505	0
AT3G04510	0
AT3G04515	0
AT3G04520	779
AT3G04525	0
AT3G04530	1
AT3G04535	0
AT3G04540	221
AT3G04545	348
AT3G04550	571
AT3G04555	0
AT3G04560	696
AT3G04565	0
AT3G04570	0
AT3G04575	0
AT3G04580	408
AT3G04585	0
AT3G04590	614
AT3G04595	0
AT3G04600	1173
AT3G04605	1665
AT3G04610	2469
AT3G04615	0
AT3G04620	225
AT3G04625	0
AT3G04630	833
AT3G04635	0
AT3G04640	287
AT3G04645	0
AT3G04650	533
AT3G04655	0
AT3G04660	27
AT3G04665	0
AT3G04670	1180
AT3G04675	0
AT3G04680	910
AT3G04685	0
AT3G04690	232
AT3G04695	0
AT3G04700	23
AT3G04705	0
AT3G04710	977
AT3G04715	0
AT3G04717	0
AT3G04720	95
AT3G04725	0
AT3G04730	1972
AT3G04735	221
AT3G04740	1935
AT3G04745	0
AT3G04750	432
AT3G04755	34
AT3G04760	1022
AT3G04765	0
AT3G04770	719
AT3G04775	11
AT3G04780	1472
AT3G04785	0
AT3G04790	931
AT3G04795	0
AT3G04800	31
AT3G04805	0
AT3G04810	642
AT3G04815	1
AT3G04820	594
AT3G04825	0
AT3G04830	1491
AT3G04835	0
AT3G04840	19907
AT3G04845	0
AT3G04850	282
AT3G04854	25
AT3G04855	0
AT3G04860	222
AT3G04870	942
AT3G04875	0
AT3G04880	469
AT3G04890	167
AT3G04895	0
AT3G04900	0
AT3G04903	0
AT3G04905	0
AT3G04910	950
AT3G04915	0
AT3G04920	13023
AT3G04925	0
AT3G04930	2020
AT3G04935	0
AT3G04940	1373
AT3G04943	4
AT3G04945	0
AT3G04950	165
AT3G04955	0
AT3G04960	2295
AT3G04965	9
AT3G04970	307
AT3G04975	3
AT3G04980	1359
AT3G04985	0
AT3G04990	4
AT3G04995	0
AT3G05000	835
AT3G05005	0
AT3G05010	204
AT3G05015	0
AT3G05020	1717
AT3G05025	0
AT3G05030	636
AT3G05035	4
AT3G05040	1200
AT3G05045	0
AT3G05050	1103
AT3G05055	0
AT3G05060	5730
AT3G05070	1064
AT3G05075	0
AT3G05080	0
AT3G05085	0
AT3G05090	1555
AT3G05095	0
AT3G05100	1020
AT3G05105	0
AT3G05110	63
AT3G05115	0
AT3G05120	924
AT3G05125	0
AT3G05130	1292
AT3G05135	0
AT3G05140	24
AT3G05145	0
AT3G05150	6
AT3G05152	0
AT3G05155	14
AT3G05160	91
AT3G05165	268
AT3G05170	79
AT3G05175	4
AT3G05180	64
AT3G05185	0
AT3G05190	497
AT3G05195	0
AT3G05200	137
AT3G05205	0
AT3G05210	375
AT3G05215	0
AT3G05220	13711
AT3G05225	0
AT3G05230	1040
AT3G05235	0
AT3G05240	0
AT3G05245	0
AT3G05250	121
AT3G05260	15
AT3G05265	0
AT3G05270	515
AT3G05275	0
AT3G05280	1588
AT3G05285	1
AT3G05290	862
AT3G05295	0
AT3G05300	0
AT3G05305	0
AT3G05310	37
AT3G05315	0
AT3G05320	14
AT3G05325	18
AT3G05327	3
AT3G05330	729
AT3G05335	26
AT3G05340	190
AT3G05345	128
AT3G05350	575
AT3G05355	25
AT3G05360	53
AT3G05365	0
AT3G05370	11
AT3G05375	0
AT3G05380	1741
AT3G05385	1
AT3G05390	167
AT3G05395	0
AT3G05400	148
AT3G05410	171
AT3G05415	50
AT3G05420	2802
AT3G05425	0
AT3G05430	667
AT3G05440	0
AT3G05445	2
AT3G05450	1
AT3G05455	0
AT3G05460	3392
AT3G05465	0
AT3G05470	362
AT3G05475	0
AT3G05480	241
AT3G05485	0
AT3G05490	1240
AT3G05495	0
AT3G05500	1187
AT3G05505	0
AT3G05510	333
AT3G05515	0
AT3G05520	936
AT3G05525	0
AT3G05530	4909
AT3G05535	0
AT3G05540	0
AT3G05545	1728
AT3G05550	33
AT3G05555	0
AT3G05560	10540
AT3G05570	407
AT3G05575	0
AT3G05580	372
AT3G05585	0
AT3G05590	24988
AT3G05595	0
AT3G05600	1798
AT3G05605	0
AT3G05610	479
AT3G05620	62
AT3G05625	205
AT3G05630	25
AT3G05635	3
AT3G05640	37
AT3G05645	0
AT3G05650	38
AT3G05655	0
AT3G05660	28
AT3G05665	0
AT3G05670	1363
AT3G05675	334
AT3G05680	2082
AT3G05685	30
AT3G05690	206
AT3G05695	0
AT3G05700	278
AT3G05705	0
AT3G05710	491
AT3G05715	8
AT3G05720	26
AT3G05725	37
AT3G05727	1
AT3G05730	1
AT3G05735	0
AT3G05740	379
AT3G05741	419
AT3G05745	0
AT3G05746	0
AT3G05750	791
AT3G05755	0
AT3G05760	756
AT3G05765	0
AT3G05770	7
AT3G05775	0
AT3G05780	1
AT3G05785	0
AT3G05790	321
AT3G05795	0
AT3G05800	207
AT3G05805	0
AT3G05810	918
AT3G05815	0
AT3G05820	61
AT3G05825	0
AT3G05830	646
AT3G05835	0
AT3G05840	2306
AT3G05845	0
AT3G05850	677
AT3G05855	0
AT3G05858	0
AT3G05860	2
AT3G05870	228
AT3G05880	2335
AT3G05885	0
AT3G05890	270
AT3G05895	0
AT3G05900	1
AT3G05905	7
AT3G05910	756
AT3G05915	0
AT3G05920	0
AT3G05925	0
AT3G05930	32
AT3G05932	10
AT3G05935	0
AT3G05936	9
AT3G05937	3
AT3G05940	776
AT3G05945	117
AT3G05950	3
AT3G05955	1
AT3G05960	0
AT3G05965	0
AT3G05970	1666
AT3G05975	165
AT3G05980	494
AT3G05985	0
AT3G05990	352
AT3G05995	3
AT3G06000	3
AT3G06010	1365
AT3G06015	0
AT3G06019	0
AT3G06020	41
AT3G06025	2
AT3G06030	966
AT3G06035	348
AT3G06040	1713
AT3G06045	0
AT3G06050	1397
AT3G06055	0
AT3G06060	587
AT3G06065	0
AT3G06070	6
AT3G06075	0
AT3G06080	382
AT3G06085	0
AT3G06090	18
AT3G06095	0
AT3G06100	9
AT3G06105	0
AT3G06110	364
AT3G06115	0
AT3G06120	12
AT3G06125	647
AT3G06130	5932
AT3G06135	0
AT3G06140	486
AT3G06145	14
AT3G06150	249
AT3G06155	0
AT3G06160	408
AT3G06165	0
AT3G06170	1194
AT3G06180	200
AT3G06185	0
AT3G06190	1705
AT3G06200	601
AT3G06205	0
AT3G06210	531
AT3G06215	0
AT3G06220	970
AT3G06225	0
AT3G06230	0
AT3G06235	0
AT3G06240	547
AT3G06245	0
AT3G06250	833
AT3G06255	0
AT3G06260	67
AT3G06265	0
AT3G06270	283
AT3G06275	0
AT3G06280	0
AT3G06285	2
AT3G06290	1267
AT3G06295	0
AT3G06300	691
AT3G06310	820
AT3G06315	0
AT3G06320	678
AT3G06325	0
AT3G06330	371
AT3G06335	0
AT3G06340	960
AT3G06345	4
AT3G06350	1850
AT3G06355	355
AT3G06360	48
AT3G06370	14
AT3G06375	0
AT3G06380	587
AT3G06385	0
AT3G06390	0
AT3G06395	0
AT3G06400	5815
AT3G06405	0
AT3G06410	1201
AT3G06415	0
AT3G06420	82
AT3G06425	7
AT3G06430	794
AT3G06433	54
AT3G06435	11
AT3G06436	0
AT3G06437	3
AT3G06440	721
AT3G06445	0
AT3G06450	2662
AT3G06455	165
AT3G06460	0
AT3G06465	0
AT3G06470	181
AT3G06475	0
AT3G06480	1442
AT3G06483	474
AT3G06485	0
AT3G06490	14
AT3G06495	0
AT3G06500	935
AT3G06510	1350
AT3G06515	2
AT3G06520	190
AT3G06525	0
AT3G06530	3093
AT3G06535	0
AT3G06540	993
AT3G06545	0
AT3G06550	1667
AT3G06555	0
AT3G06560	5
AT3G06565	0
AT3G06570	334
AT3G06575	0
AT3G06580	1606
AT3G06585	0
AT3G06590	960
AT3G06595	0
AT3G06600	77
AT3G06605	0
AT3G06610	1342
AT3G06615	0
AT3G06620	558
AT3G06625	0
AT3G06630	311
AT3G06635	0
AT3G06640	6
AT3G06645	0
AT3G06650	6892
AT3G06655	0
AT3G06660	402
AT3G06665	0
AT3G06670	2650
AT3G06675	0
AT3G06680	1962
AT3G06685	5
AT3G06690	24
AT3G06695	0
AT3G06700	11377
AT3G06710	24
AT3G06715	0
AT3G06720	3110
AT3G06725	0
AT3G06730	565
AT3G06735	0
AT3G06740	775
AT3G06745	0
AT3G06750	953
AT3G06755	2
AT3G06760	869
AT3G06765	0
AT3G06770	282
AT3G06775	0
AT3G06778	9
AT3G06780	153
AT3G06785	0
AT3G06790	1174
AT3G06795	0
AT3G06805	0
AT3G06810	1285
AT3G06815	0
AT3G06820	602
AT3G06830	2
AT3G06835	0
AT3G06840	235
AT3G06845	0
AT3G06850	777
AT3G06855	0
AT3G06860	3742
AT3G06868	23
AT3G06870	0
AT3G06880	202
AT3G06890	123
AT3G06895	0
AT3G06900	0
AT3G06905	0
AT3G06910	359
AT3G06915	0
AT3G06920	373
AT3G06925	1
AT3G06930	1626
AT3G06935	0
AT3G06940	791
AT3G06950	134
AT3G06955	0
AT3G06960	805
AT3G06962	1
AT3G06970	0
AT3G06975	0
AT3G06980	1031
AT3G06985	125
AT3G06990	0
AT3G06995	0
AT3G07000	0
AT3G07005	25
AT3G07010	192
AT3G07020	1061
AT3G07025	0
AT3G07030	1242
AT3G07040	71
AT3G07045	9
AT3G07050	3638
AT3G07055	0
AT3G07060	613
AT3G07065	0
AT3G07070	7
AT3G07075	0
AT3G07080	513
AT3G07085	0
AT3G07090	1566
AT3G07095	0
AT3G07100	4448
AT3G07105	3
AT3G07110	10093
AT3G07115	0
AT3G07120	25
AT3G07125	0
AT3G07130	76
AT3G07135	0
AT3G07140	894
AT3G07150	23
AT3G07155	0
AT3G07160	8366
AT3G07165	0
AT3G07170	1702
AT3G07175	2
AT3G07180	3084
AT3G07185	0
AT3G07190	550
AT3G07195	0
AT3G07200	679
AT3G07205	2
AT3G07210	289
AT3G07215	283
AT3G07220	740
AT3G07225	0
AT3G07230	4021
AT3G07235	0
AT3G07245	0
AT3G07250	0
AT3G07255	5
AT3G07260	29
AT3G07265	0
AT3G07270	366
AT3G07273	0
AT3G07275	2
AT3G07280	630
AT3G07290	248
AT3G07295	0
AT3G07300	1319
AT3G07305	0
AT3G07310	550
AT3G07315	0
AT3G07320	3503
AT3G07325	0
AT3G07330	1690
AT3G07335	0
AT3G07340	159
AT3G07345	0
AT3G07350	75
AT3G07355	4
AT3G07360	1343
AT3G07365	0
AT3G07370	297
AT3G07375	0
AT3G07380	2
AT3G07385	0
AT3G07390	9412
AT3G07395	0
AT3G07400	623
AT3G07405	0
AT3G07410	369
AT3G07415	0
AT3G07420	258
AT3G07425	9
AT3G07430	1663
AT3G07435	0
AT3G07440	338
AT3G07450	0
AT3G07460	945
AT3G07465	4
AT3G07470	693
AT3G07475	0
AT3G07480	4202
AT3G07485	0
AT3G07490	8
AT3G07495	0
AT3G07500	56
AT3G07505	0
AT3G07510	19
AT3G07515	0
AT3G07520	87
AT3G07522	0
AT3G07525	156
AT3G07530	172
AT3G07540	1361
AT3G07545	0
AT3G07550	249
AT3G07555	973
AT3G07560	1427
AT3G07565	289
AT3G07568	567
AT3G07570	503
AT3G07580	154
AT3G07585	0
AT3G07590	877
AT3G07600	4
AT3G07605	0
AT3G07610	1866
AT3G07615	0
AT3G07620	0
AT3G07625	0
AT3G07630	640
AT3G07635	1
AT3G07640	874
AT3G07645	0
AT3G07650	466
AT3G07655	0
AT3G07660	2821
AT3G07665	0
AT3G07670	415
AT3G07675	0
AT3G07680	4209
AT3G07685	0
AT3G07690	370
AT3G07695	0
AT3G07700	641
AT3G07705	0
AT3G07710	0
AT3G07715	24
AT3G07720	892
AT3G07725	27
AT3G07730	88
AT3G07735	55
AT3G07740	473
AT3G07745	0
AT3G07750	756
AT3G07755	0
AT3G07760	1193
AT3G07765	0
AT3G07770	4231
AT3G07775	0
AT3G07780	1932
AT3G07785	0
AT3G07790	1150
AT3G07795	0
AT3G07800	409
AT3G07805	0
AT3G07810	1720
AT3G07815	0
AT3G07820	764
AT3G07825	0
AT3G07830	0
AT3G07835	0
AT3G07840	0
AT3G07845	0
AT3G07850	570
AT3G07855	0
AT3G07860	287
AT3G07865	0
AT3G07870	56
AT3G07875	16
AT3G07880	2952
AT3G07885	0
AT3G07890	1282
AT3G07895	1
AT3G07900	1
AT3G07905	0
AT3G07910	1828
AT3G07915	1
AT3G07920	8
AT3G07925	0
AT3G07930	223
AT3G07935	0
AT3G07940	689
AT3G07945	0
AT3G07950	2069
AT3G07955	0
AT3G07960	240
AT3G07965	3
AT3G07970	6
AT3G07975	0
AT3G07980	1038
AT3G07985	0
AT3G07990	511
AT3G07995	0
AT3G08000	66
AT3G08005	2
AT3G08010	550
AT3G08020	977
AT3G08025	0
AT3G08030	6929
AT3G08035	0
AT3G08040	8
AT3G08045	3
AT3G08050	0
AT3G08055	0
AT3G08065	162
AT3G08070	0
AT3G08075	0
AT3G08080	1
AT3G08085	0
AT3G08090	0
AT3G08100	0
AT3G08105	0
AT3G08110	0
AT3G08115	0
AT3G08120	0
AT3G08125	0
AT3G08130	0
AT3G08135	0
AT3G08140	0
AT3G08150	0
AT3G08155	0
AT3G08160	0
AT3G08165	79
AT3G08170	0
AT3G08175	0
AT3G08185	3
AT3G08190	0
AT3G08200	0
AT3G08205	0
AT3G08210	2
AT3G08215	0
AT3G08220	17
AT3G08225	3
AT3G08230	0
AT3G08235	0
AT3G08240	7
AT3G08245	0
AT3G08250	0
AT3G08255	0
AT3G08260	0
AT3G08265	0
AT3G08270	0
AT3G08275	7
AT3G08280	0
AT3G08285	0
AT3G08290	0
AT3G08295	0
AT3G08300	3
AT3G08310	0
AT3G08315	0
AT3G08325	0
AT3G08330	0
AT3G08335	0
AT3G08340	0
AT3G08345	0
AT3G08350	0
AT3G08355	0
AT3G08360	1
AT3G08365	0
AT3G08370	0
AT3G08380	0
AT3G08390	0
AT3G08395	0
AT3G08400	0
AT3G08405	0
AT3G08410	0
AT3G08415	0
AT3G08420	0
AT3G08425	2
AT3G08430	0
AT3G08435	0
AT3G08450	0
AT3G08455	0
AT3G08460	0
AT3G08465	0
AT3G08470	0
AT3G08475	0
AT3G08480	0
AT3G08485	0
AT3G08490	4
AT3G08495	0
AT3G08500	13
AT3G08505	117
AT3G08510	3101
AT3G08515	0
AT3G08520	4551
AT3G08525	0
AT3G08530	12178
AT3G08535	0
AT3G08545	0
AT3G08550	1869
AT3G08560	2
AT3G08570	159
AT3G08575	0
AT3G08580	44839
AT3G08585	0
AT3G08590	5143
AT3G08595	0
AT3G08600	573
AT3G08605	0
AT3G08610	3403
AT3G08615	0
AT3G08620	249
AT3G08630	1175
AT3G08635	1
AT3G08636	0
AT3G08640	2424
AT3G08645	2
AT3G08650	1544
AT3G08655	7
AT3G08660	11
AT3G08665	0
AT3G08670	352
AT3G08675	0
AT3G08680	7154
AT3G08685	15
AT3G08690	1505
AT3G08695	0
AT3G08700	0
AT3G08705	0
AT3G08710	791
AT3G08715	0
AT3G08720	503
AT3G08725	0
AT3G08730	1882
AT3G08735	0
AT3G08740	1202
AT3G08745	0
AT3G08750	0
AT3G08755	0
AT3G08760	1276
AT3G08765	0
AT3G08770	186547
AT3G08775	0
AT3G08780	664
AT3G08785	0
AT3G08790	0
AT3G08795	0
AT3G08800	233
AT3G08805	0
AT3G08810	7
AT3G08815	0
AT3G08820	100
AT3G08825	0
AT3G08835	0
AT3G08840	722
AT3G08845	0
AT3G08850	2830
AT3G08855	0
AT3G08860	155
AT3G08870	8
AT3G08875	0
AT3G08880	369
AT3G08885	6
AT3G08890	518
AT3G08895	0
AT3G08900	7
AT3G08905	0
AT3G08910	771
AT3G08915	0
AT3G08920	179
AT3G08925	0
AT3G08930	2949
AT3G08935	0
AT3G08940	3284
AT3G08943	1903
AT3G08945	0
AT3G08947	784
AT3G08950	357
AT3G08960	1048
AT3G08965	0
AT3G08970	185
AT3G08975	0
AT3G08980	192
AT3G08985	0
AT3G08990	204
AT3G09000	786
AT3G09005	9
AT3G09010	55
AT3G09015	5
AT3G09020	0
AT3G09025	1
AT3G09030	350
AT3G09032	55
AT3G09035	912
AT3G09040	167
AT3G09045	0
AT3G09050	173
AT3G09055	5
AT3G09060	131
AT3G09065	0
AT3G09070	653
AT3G09075	0
AT3G09080	58
AT3G09085	99
AT3G09090	2353
AT3G09095	0
AT3G09100	2527
AT3G09105	2
AT3G09110	9
AT3G09115	0
AT3G09120	9
AT3G09125	0
AT3G09130	3
AT3G09135	0
AT3G09140	64
AT3G09145	2
AT3G09150	363
AT3G09155	26
AT3G09160	5
AT3G09162	0
AT3G09165	0
AT3G09170	0
AT3G09175	0
AT3G09180	749
AT3G09185	0
AT3G09190	884
AT3G09195	4
AT3G09200	28250
AT3G09205	0
AT3G09210	514
AT3G09220	0
AT3G09225	0
AT3G09230	158
AT3G09240	2
AT3G09245	0
AT3G09250	273
AT3G09255	0
AT3G09260	0
AT3G09265	0
AT3G09270	11
AT3G09275	0
AT3G09280	0
AT3G09285	0
AT3G09290	0
AT3G09295	0
AT3G09300	1689
AT3G09305	0
AT3G09310	52
AT3G09315	0
AT3G09320	367
AT3G09325	0
AT3G09330	7
AT3G09335	0
AT3G09340	0
AT3G09345	0
AT3G09350	738
AT3G09355	0
AT3G09360	580
AT3G09365	1
AT3G09370	459
AT3G09375	1
AT3G09380	0
AT3G09385	0
AT3G09390	12927
AT3G09395	0
AT3G09400	0
AT3G09405	3
AT3G09410	493
AT3G09415	8
AT3G09425	0
AT3G09430	94
AT3G09435	0
AT3G09440	15671
AT3G09445	0
AT3G09450	3
AT3G09455	376
AT3G09465	0
AT3G09470	653
AT3G09475	0
AT3G09480	173
AT3G09485	0
AT3G09490	12
AT3G09495	13
AT3G09500	14325
AT3G09505	0
AT3G09510	0
AT3G09515	0
AT3G09520	0
AT3G09525	6
AT3G09530	91
AT3G09540	16
AT3G09545	6
AT3G09550	14
AT3G09555	3
AT3G09560	978
AT3G09565	0
AT3G09570	1738
AT3G09575	0
AT3G09580	233
AT3G09585	0
AT3G09590	0
AT3G09595	0
AT3G09600	53
AT3G09605	0
AT3G09615	0
AT3G09620	19
AT3G09625	0
AT3G09630	17526
AT3G09635	0
AT3G09640	3
AT3G09645	1
AT3G09650	602
AT3G09655	0
AT3G09660	188
AT3G09665	0
AT3G09670	881
AT3G09675	0
AT3G09680	56
AT3G09685	0
AT3G09690	716
AT3G09695	0
AT3G09700	642
AT3G09705	0
AT3G09710	578
AT3G09720	779
AT3G09725	11
AT3G09730	401
AT3G09735	1882
AT3G09740	2703
AT3G09745	1
AT3G09750	2
AT3G09755	1
AT3G09760	516
AT3G09765	0
AT3G09770	714
AT3G09775	4
AT3G09780	43
AT3G09785	0
AT3G09790	0
AT3G09795	0
AT3G09800	356
AT3G09810	1129
AT3G09815	0
AT3G09820	7031
AT3G09825	0
AT3G09830	98
AT3G09835	0
AT3G09840	19760
AT3G09845	0
AT3G09850	1990
AT3G09855	0
AT3G09860	2691
AT3G09863	6
AT3G09865	0
AT3G09870	255
AT3G09875	0
AT3G09880	955
AT3G09890	633
AT3G09895	0
AT3G09900	1420
AT3G09905	0
AT3G09910	132
AT3G09915	0
AT3G09920	221
AT3G09922	8
AT3G09925	0
AT3G09930	52
AT3G09935	0
AT3G09940	15
AT3G09945	0
AT3G09950	415
AT3G09955	4
AT3G09960	9
AT3G09965	0
AT3G09970	383
AT3G09980	2644
AT3G09985	3
AT3G09990	0
AT3G09995	0
AT3G10000	0
AT3G10010	900
AT3G10015	0
AT3G10020	940
AT3G10030	919
AT3G10035	0
AT3G10040	470
AT3G10050	1355
AT3G10060	152
AT3G10070	620
AT3G10080	104
AT3G10090	1591
AT3G10100	40
AT3G10110	197
AT3G10113	0
AT3G10114	0
AT3G10116	3
AT3G10120	0
AT3G10130	101
AT3G10140	319
AT3G10150	57
AT3G10160	1081
AT3G10180	736
AT3G10185	5
AT3G10190	3565
AT3G10195	19
AT3G10200	309
AT3G10210	301
AT3G10220	878
AT3G10230	607
AT3G10240	3
AT3G10250	847
AT3G10260	922
AT3G10270	1229
AT3G10280	1
AT3G10282	0
AT3G10290	38
AT3G10300	2340
AT3G10310	1061
AT3G10320	17
AT3G10330	656
AT3G10340	40
AT3G10350	507
AT3G10360	901
AT3G10370	1349
AT3G10380	2869
AT3G10390	1063
AT3G10400	0
AT3G10405	232
AT3G10410	8418
AT3G10415	0
AT3G10420	583
AT3G10430	0
AT3G10439	0
AT3G10440	257
AT3G10450	90
AT3G10455	2
AT3G10460	7
AT3G10470	11
AT3G10480	908
AT3G10490	1672
AT3G10500	268
AT3G10510	6
AT3G10520	563
AT3G10525	9
AT3G10527	0
AT3G10530	1066
AT3G10540	954
AT3G10550	454
AT3G10560	46
AT3G10570	505
AT3G10572	258
AT3G10575	0
AT3G10580	3
AT3G10585	0
AT3G10590	15
AT3G10595	3
AT3G10600	4
AT3G10605	0
AT3G10610	3902
AT3G10620	289
AT3G10630	376
AT3G10640	450
AT3G10650	3398
AT3G10660	157
AT3G10670	750
AT3G10680	64
AT3G10690	2435
AT3G10700	415
AT3G10710	0
AT3G10720	799
AT3G10730	1053
AT3G10740	1695
AT3G10745	0
AT3G10750	0
AT3G10760	673
AT3G10770	1857
AT3G10780	127
AT3G10790	5
AT3G10800	1495
AT3G10810	1085
AT3G10815	0
AT3G10820	245
AT3G10840	532
AT3G10845	0
AT3G10850	2226
AT3G10860	4259
AT3G10870	298
AT3G10880	225
AT3G10890	264
AT3G10900	19
AT3G10910	13
AT3G10915	742
AT3G10920	3907
AT3G10930	45
AT3G10940	724
AT3G10950	0
AT3G10960	363
AT3G10970	798
AT3G10974	2
AT3G10980	816
AT3G10985	5081
AT3G10986	3
AT3G10990	0
AT3G11000	3211
AT3G11010	159
AT3G11020	94
AT3G11030	391
AT3G11040	274
AT3G11050	163
AT3G11060	0
AT3G11070	1377
AT3G11080	22
AT3G11090	23
AT3G11100	943
AT3G11110	3
AT3G11120	3803
AT3G11130	11477
AT3G11150	14
AT3G11160	0
AT3G11165	10
AT3G11170	1648
AT3G11180	2
AT3G11200	2622
AT3G11210	613
AT3G11220	523
AT3G11230	233
AT3G11240	326
AT3G11250	3705
AT3G11260	0
AT3G11270	911
AT3G11280	139
AT3G11285	0
AT3G11290	957
AT3G11300	0
AT3G11310	0
AT3G11320	592
AT3G11325	1
AT3G11330	1282
AT3G11340	42
AT3G11350	0
AT3G11370	0
AT3G11380	0
AT3G11385	0
AT3G11390	0
AT3G11395	1
AT3G11397	617
AT3G11400	4812
AT3G11402	151
AT3G11405	0
AT3G11410	1430
AT3G11415	2
AT3G11420	882
AT3G11430	5
AT3G11435	0
AT3G11440	40
AT3G11450	1858
AT3G11460	85
AT3G11470	215
AT3G11480	56
AT3G11490	452
AT3G11500	1777
AT3G11505	0
AT3G11510	14069
AT3G11520	1284
AT3G11530	700
AT3G11540	2370
AT3G11550	26
AT3G11560	2012
AT3G11570	12
AT3G11580	74
AT3G11590	1337
AT3G11591	0
AT3G11600	1464
AT3G11620	431
AT3G11630	3990
AT3G11640	62
AT3G11650	854
AT3G11660	770
AT3G11670	1023
AT3G11673	0
AT3G11680	63
AT3G11690	2125
AT3G11700	2587
AT3G11710	6662
AT3G11720	131
AT3G11730	1732
AT3G11740	4
AT3G11745	135
AT3G11750	74
AT3G11760	727
AT3G11770	726
AT3G11773	11
AT3G11780	524
AT3G11800	1480
AT3G11810	822
AT3G11820	1466
AT3G11825	0
AT3G11830	8450
AT3G11840	10
AT3G11850	342
AT3G11860	4
AT3G11870	11
AT3G11880	1103
AT3G11890	554
AT3G11900	166
AT3G11910	6222
AT3G11920	43
AT3G11930	18
AT3G11940	20072
AT3G11945	490
AT3G11950	291
AT3G11960	1708
AT3G11964	3592
AT3G11970	0
AT3G11980	0
AT3G11990	775
AT3G12000	0
AT3G12010	1616
AT3G12020	721
AT3G12030	0
AT3G12040	61
AT3G12050	3353
AT3G12060	54
AT3G12070	246
AT3G12080	1023
AT3G12090	20
AT3G12100	330
AT3G12110	1856
AT3G12120	16949
AT3G12130	1532
AT3G12140	1568
AT3G12143	322
AT3G12145	21660
AT3G12150	583
AT3G12160	3
AT3G12170	366
AT3G12180	489
AT3G12190	0
AT3G12200	802
AT3G12203	3
AT3G12210	797
AT3G12220	3
AT3G12230	0
AT3G12240	0
AT3G12250	173
AT3G12260	2283
AT3G12270	1009
AT3G12280	2964
AT3G12290	2781
AT3G12300	405
AT3G12320	228
AT3G12340	498
AT3G12345	353
AT3G12350	501
AT3G12360	1362
AT3G12370	1404
AT3G12380	888
AT3G12385	0
AT3G12390	3882
AT3G12400	815
AT3G12410	51
AT3G12420	2
AT3G12430	0
AT3G12440	1
AT3G12450	0
AT3G12460	20
AT3G12470	3
AT3G12480	905
AT3G12490	3462
AT3G12500	10
AT3G12502	0
AT3G12510	0
AT3G12520	712
AT3G12530	302
AT3G12540	0
AT3G12545	4
AT3G12550	809
AT3G12560	887
AT3G12570	1070
AT3G12580	949
AT3G12585	1
AT3G12587	772
AT3G12590	1401
AT3G12600	1138
AT3G12610	3999
AT3G12620	584
AT3G12630	1901
AT3G12640	1076
AT3G12650	134
AT3G12660	0
AT3G12670	2034
AT3G12680	717
AT3G12685	137
AT3G12690	191
AT3G12700	174
AT3G12710	798
AT3G12720	0
AT3G12730	35
AT3G12740	1372
AT3G12750	114
AT3G12760	2855
AT3G12770	62
AT3G12775	3
AT3G12780	5201
AT3G12800	2398
AT3G12810	2074
AT3G12820	103
AT3G12830	171
AT3G12833	0
AT3G12835	0
AT3G12840	2
AT3G12850	0
AT3G12860	495
AT3G12870	1085
AT3G12880	3
AT3G12890	82
AT3G12900	0
AT3G12910	0
AT3G12915	126
AT3G12920	653
AT3G12930	660
AT3G12940	359
AT3G12950	793
AT3G12955	0
AT3G12960	0
AT3G12965	1305
AT3G12970	151
AT3G12977	4
AT3G12980	559
AT3G12981	8
AT3G12990	427
AT3G13000	1510
AT3G13010	37
AT3G13020	78
AT3G13030	683
AT3G13040	373
AT3G13050	315
AT3G13060	577
AT3G13061	0
AT3G13062	429
AT3G13065	54
AT3G13070	1197
AT3G13075	0
AT3G13080	1504
AT3G13090	4
AT3G13100	57
AT3G13110	1026
AT3G13120	2699
AT3G13130	1
AT3G13140	3
AT3G13150	665
AT3G13160	1162
AT3G13170	44
AT3G13175	346
AT3G13180	623
AT3G13190	445
AT3G13200	2446
AT3G13205	0
AT3G13210	14
AT3G13220	0
AT3G13222	1456
AT3G13223	0
AT3G13224	905
AT3G13225	742
AT3G13226	715
AT3G13227	34
AT3G13228	0
AT3G13229	16
AT3G13230	1392
AT3G13235	1782
AT3G13240	107
AT3G13250	0
AT3G13260	3
AT3G13270	14
AT3G13275	61
AT3G13276	2
AT3G13277	13
AT3G13280	0
AT3G13290	1629
AT3G13300	4322
AT3G13310	1425
AT3G13320	883
AT3G13330	2114
AT3G13335	0
AT3G13340	1980
AT3G13350	778
AT3G13360	877
AT3G13370	0
AT3G13380	1539
AT3G13390	301
AT3G13400	1461
AT3G13403	0
AT3G13404	0
AT3G13405	0
AT3G13410	3238
AT3G13420	118
AT3G13430	286
AT3G13432	0
AT3G13433	0
AT3G13435	0
AT3G13437	3
AT3G13438	15
AT3G13440	557
AT3G13445	828
AT3G13450	725
AT3G13460	8644
AT3G13470	3090
AT3G13480	420
AT3G13490	881
AT3G13500	0
AT3G13510	4526
AT3G13520	5618
AT3G13525	0
AT3G13530	3099
AT3G13540	0
AT3G13550	149
AT3G13560	1803
AT3G13570	2817
AT3G13580	4562
AT3G13590	56
AT3G13600	192
AT3G13610	0
AT3G13620	145
AT3G13624	0
AT3G13630	291
AT3G13640	1021
AT3G13650	391
AT3G13660	18
AT3G13662	14
AT3G13670	3491
AT3G13672	5
AT3G13674	434
AT3G13677	247
AT3G13680	53
AT3G13682	226
AT3G13690	1678
AT3G13700	0
AT3G13710	0
AT3G13720	333
AT3G13724	0
AT3G13730	508
AT3G13740	405
AT3G13750	4299
AT3G13760	7
AT3G13770	37
AT3G13772	2963
AT3G13780	148
AT3G13782	23
AT3G13784	3
AT3G13790	2
AT3G13800	170
AT3G13810	585
AT3G13820	12
AT3G13825	0
AT3G13830	4
AT3G13840	0
AT3G13845	335
AT3G13850	8
AT3G13855	0
AT3G13857	1
AT3G13860	2406
AT3G13870	3515
AT3G13880	161
AT3G13882	1862
AT3G13890	671
AT3G13898	52
AT3G13900	280
AT3G13910	30
AT3G13920	22374
AT3G13930	3603
AT3G13940	1397
AT3G13950	1
AT3G13960	494
AT3G13965	171
AT3G13970	63
AT3G13980	90
AT3G13990	2701
AT3G14000	995
AT3G14010	1885
AT3G14020	9
AT3G14025	0
AT3G14030	0
AT3G14040	543
AT3G14050	535
AT3G14060	1
AT3G14067	3454
AT3G14070	444
AT3G14075	481
AT3G14080	525
AT3G14090	156
AT3G14100	1989
AT3G14110	1003
AT3G14120	1416
AT3G14130	186
AT3G14140	5
AT3G14150	378
AT3G14160	590
AT3G14170	16
AT3G14172	1709
AT3G14180	1499
AT3G14185	1
AT3G14190	1354
AT3G14200	1095
AT3G14205	1235
AT3G14210	109
AT3G14220	603
AT3G14225	0
AT3G14230	2784
AT3G14240	5575
AT3G14250	0
AT3G14260	0
AT3G14270	3130
AT3G14280	65
AT3G14290	2672
AT3G14300	0
AT3G14310	4203
AT3G14320	0
AT3G14330	570
AT3G14340	0
AT3G14350	570
AT3G14360	112
AT3G14362	0
AT3G14370	40
AT3G14380	255
AT3G14385	0
AT3G14390	1669
AT3G14395	74
AT3G14400	1637
AT3G14410	418
AT3G14415	719
AT3G14420	1218
AT3G14430	414
AT3G14440	32
AT3G14450	25
AT3G14452	1
AT3G14460	58
AT3G14463	0
AT3G14467	0
AT3G14470	121
AT3G14475	0
AT3G14480	2
AT3G14490	0
AT3G14500	0
AT3G14510	0
AT3G14515	0
AT3G14517	0
AT3G14520	2209
AT3G14530	172
AT3G14540	404
AT3G14550	223
AT3G14560	1207
AT3G14570	1348
AT3G14580	143
AT3G14590	128
AT3G14595	508
AT3G14600	9132
AT3G14610	1030
AT3G14620	3
AT3G14630	10
AT3G14640	35
AT3G14650	732
AT3G14660	546
AT3G14670	0
AT3G14680	0
AT3G14690	139
AT3G14700	0
AT3G14710	0
AT3G14720	1383
AT3G14730	152
AT3G14735	0
AT3G14740	502
AT3G14750	131
AT3G14760	6
AT3G14770	43
AT3G14780	209
AT3G14790	1879
AT3G14800	889
AT3G14810	12
AT3G14820	20
AT3G14830	838
AT3G14840	6147
AT3G14850	989
AT3G14855	0
AT3G14860	1143
AT3G14870	1332
AT3G14880	0
AT3G14890	1707
AT3G14900	604
AT3G14910	476
AT3G14920	1243
AT3G14930	854
AT3G14940	281
AT3G14950	842
AT3G14960	571
AT3G14970	0
AT3G14980	1313
AT3G14981	0
AT3G14990	4941
AT3G15000	7315
AT3G15010	1751
AT3G15020	1687
AT3G15030	272
AT3G15040	389
AT3G15050	0
AT3G15055	0
AT3G15060	286
AT3G15070	510
AT3G15080	542
AT3G15090	664
AT3G15095	4533
AT3G15110	331
AT3G15111	0
AT3G15115	13
AT3G15120	1936
AT3G15130	190
AT3G15140	533
AT3G15150	211
AT3G15160	939
AT3G15170	17
AT3G15180	947
AT3G15190	1879
AT3G15200	68
AT3G15210	1466
AT3G15220	594
AT3G15240	0
AT3G15250	0
AT3G15251	0
AT3G15260	557
AT3G15270	47
AT3G15280	14
AT3G15290	520
AT3G15300	63
AT3G15310	0
AT3G15320	0
AT3G15330	0
AT3G15340	296
AT3G15350	832
AT3G15351	225
AT3G15352	234
AT3G15353	1455
AT3G15354	429
AT3G15355	949
AT3G15356	12
AT3G15357	87
AT3G15358	137
AT3G15359	2
AT3G15360	746
AT3G15370	1
AT3G15380	1557
AT3G15390	301
AT3G15395	422
AT3G15400	45
AT3G15410	1306
AT3G15420	87
AT3G15430	742
AT3G15440	13
AT3G15450	9689
AT3G15460	500
AT3G15470	705
AT3G15480	1363
AT3G15490	9
AT3G15500	26
AT3G15510	43
AT3G15518	5
AT3G15520	403
AT3G15530	1733
AT3G15534	1
AT3G15536	0
AT3G15540	106
AT3G15548	0
AT3G15550	1578
AT3G15570	30
AT3G15578	0
AT3G15580	541
AT3G15585	0
AT3G15590	2097
AT3G15600	0
AT3G15602	0
AT3G15604	0
AT3G15605	53
AT3G15610	812
AT3G15620	131
AT3G15630	1283
AT3G15635	0
AT3G15640	2804
AT3G15650	50
AT3G15660	1620
AT3G15670	6
AT3G15680	791
AT3G15690	745
AT3G15700	0
AT3G15710	1292
AT3G15720	65
AT3G15730	16319
AT3G15740	6
AT3G15750	39
AT3G15760	21
AT3G15770	58
AT3G15780	61
AT3G15790	1848
AT3G15800	54
AT3G15810	187
AT3G15820	975
AT3G15830	0
AT3G15840	215
AT3G15850	540
AT3G15860	2
AT3G15870	0
AT3G15880	4886
AT3G15890	315
AT3G15900	105
AT3G15909	0
AT3G15910	0
AT3G15920	1080
AT3G15930	0
AT3G15935	0
AT3G15940	1383
AT3G15950	29
AT3G15960	23
AT3G15970	1940
AT3G15980	3710
AT3G15990	1888
AT3G16000	1234
AT3G16010	339
AT3G16020	32
AT3G16030	54
AT3G16040	42
AT3G16050	1288
AT3G16060	2198
AT3G16070	36
AT3G16080	6035
AT3G16090	741
AT3G16100	904
AT3G16110	1339
AT3G16117	0
AT3G16120	4
AT3G16130	0
AT3G16140	2158
AT3G16150	186
AT3G16160	32
AT3G16170	880
AT3G16175	11
AT3G16180	4288
AT3G16190	345
AT3G16200	1147
AT3G16210	0
AT3G16220	37
AT3G16230	663
AT3G16240	2339
AT3G16250	118
AT3G16260	805
AT3G16270	1761
AT3G16280	27
AT3G16290	2011
AT3G16300	0
AT3G16310	1866
AT3G16320	251
AT3G16330	173
AT3G16340	315
AT3G16350	42
AT3G16360	2
AT3G16370	14329
AT3G16380	11
AT3G16390	21
AT3G16400	92
AT3G16410	0
AT3G16415	0
AT3G16420	1
AT3G16430	0
AT3G16432	0
AT3G16440	0
AT3G16450	2
AT3G16460	49
AT3G16470	20925
AT3G16480	2138
AT3G16490	156
AT3G16500	570
AT3G16510	130
AT3G16520	1300
AT3G16525	0
AT3G16530	3
AT3G16540	0
AT3G16550	0
AT3G16552	0
AT3G16555	0
AT3G16560	211
AT3G16565	267
AT3G16570	1237
AT3G16580	0
AT3G16590	8
AT3G16600	0
AT3G16610	105
AT3G16620	1349
AT3G16630	2597
AT3G16640	34703
AT3G16650	1048
AT3G16660	0
AT3G16670	0
AT3G16680	0
AT3G16690	15
AT3G16700	188
AT3G16710	113
AT3G16712	4
AT3G16720	126
AT3G16730	566
AT3G16740	673
AT3G16750	81
AT3G16760	1338
AT3G16770	461
AT3G16780	4020
AT3G16785	1001
AT3G16800	1
AT3G16810	2189
AT3G16820	0
AT3G16830	4577
AT3G16840	1870
AT3G16850	2102
AT3G16857	965
AT3G16860	110
AT3G16870	542
AT3G16880	0
AT3G16890	266
AT3G16895	2
AT3G16900	6
AT3G16910	617
AT3G16920	63
AT3G16930	0
AT3G16940	610
AT3G16950	1989
AT3G16960	1
AT3G16970	0
AT3G16980	168
AT3G16990	306
AT3G17000	1426
AT3G17010	3
AT3G17020	2865
AT3G17030	300
AT3G17040	1090
AT3G17050	832
AT3G17060	211
AT3G17070	1233
AT3G17080	26
AT3G17090	2172
AT3G17100	1092
AT3G17110	14
AT3G17120	317
AT3G17130	31
AT3G17140	8
AT3G17150	1965
AT3G17152	150
AT3G17155	0
AT3G17160	4629
AT3G17170	622
AT3G17180	1
AT3G17185	92
AT3G17190	0
AT3G17200	0
AT3G17203	0
AT3G17205	2116
AT3G17210	1489
AT3G17220	24
AT3G17225	289
AT3G17227	225
AT3G17230	125
AT3G17240	3918
AT3G17250	319
AT3G17260	19
AT3G17261	0
AT3G17265	4
AT3G17270	2
AT3G17280	48
AT3G17290	6
AT3G17300	638
AT3G17310	607
AT3G17320	19
AT3G17330	859
AT3G17340	1528
AT3G17350	271
AT3G17360	1411
AT3G17365	116
AT3G17370	0
AT3G17380	17
AT3G17390	10399
AT3G17400	0
AT3G17410	1010
AT3G17420	196
AT3G17430	1410
AT3G17440	1164
AT3G17450	1004
AT3G17460	181
AT3G17465	1515
AT3G17470	268
AT3G17480	0
AT3G17490	0
AT3G17500	0
AT3G17510	335
AT3G17520	1
AT3G17530	8
AT3G17540	0
AT3G17550	1
AT3G17560	0
AT3G17570	0
AT3G17580	1
AT3G17590	639
AT3G17600	1291
AT3G17609	19
AT3G17611	320
AT3G17620	0
AT3G17626	48
AT3G17630	110
AT3G17640	123
AT3G17650	262
AT3G17655	4
AT3G17660	46
AT3G17668	181
AT3G17670	144
AT3G17675	0
AT3G17680	563
AT3G17690	81
AT3G17700	350
AT3G17710	99
AT3G17712	57
AT3G17715	70
AT3G17717	0
AT3G17720	0
AT3G17730	54
AT3G17740	403
AT3G17750	1283
AT3G17760	2
AT3G17765	0
AT3G17770	786
AT3G17780	705
AT3G17790	203
AT3G17800	454
AT3G17810	832
AT3G17820	6720
AT3G17830	219
AT3G17840	3665
AT3G17850	2812
AT3G17860	251
AT3G17880	650
AT3G17890	83
AT3G17900	1731
AT3G17910	515
AT3G17920	385
AT3G17930	612
AT3G17940	1412
AT3G17950	223
AT3G17970	1033
AT3G17980	76
AT3G18000	3026
AT3G18010	21
AT3G18020	116
AT3G18030	991
AT3G18035	4911
AT3G18040	1011
AT3G18050	191
AT3G18060	1912
AT3G18070	64
AT3G18080	3192
AT3G18090	304
AT3G18100	278
AT3G18110	1131
AT3G18120	0
AT3G18130	6300
AT3G18140	1267
AT3G18145	82
AT3G18150	0
AT3G18160	548
AT3G18165	1771
AT3G18170	288
AT3G18180	0
AT3G18190	7131
AT3G18200	1
AT3G18210	1730
AT3G18215	714
AT3G18217	8
AT3G18220	27
AT3G18230	1836
AT3G18235	0
AT3G18240	1361
AT3G18250	26
AT3G18260	30
AT3G18270	721
AT3G18280	178
AT3G18282	0
AT3G18290	1311
AT3G18291	0
AT3G18295	182
AT3G18300	18
AT3G18310	346
AT3G18320	6
AT3G18330	3
AT3G18340	5
AT3G18350	659
AT3G18360	2
AT3G18362	0
AT3G18370	742
AT3G18380	969
AT3G18390	1734
AT3G18400	0
AT3G18410	2304
AT3G18420	790
AT3G18430	578
AT3G18440	1070
AT3G18450	0
AT3G18460	0
AT3G18470	61
AT3G18480	1480
AT3G18485	4
AT3G18490	13981
AT3G18500	102
AT3G18510	124
AT3G18518	0
AT3G18520	1971
AT3G18524	995
AT3G18530	76
AT3G18535	597
AT3G18550	10
AT3G18560	1078
AT3G18570	9
AT3G18580	579
AT3G18590	0
AT3G18600	2191
AT3G18610	78
AT3G18620	156
AT3G18630	228
AT3G18640	1486
AT3G18650	0
AT3G18660	18
AT3G18670	99
AT3G18680	1008
AT3G18690	48
AT3G18700	0
AT3G18710	448
AT3G18715	2
AT3G18720	14
AT3G18730	595
AT3G18740	13054
AT3G18750	1223
AT3G18760	951
AT3G18770	295
AT3G18773	14
AT3G18775	3
AT3G18777	7
AT3G18780	4398
AT3G18790	1670
AT3G18800	249
AT3G18810	57
AT3G18815	0
AT3G18820	1992
AT3G18827	0
AT3G18830	414
AT3G18840	62
AT3G18845	16
AT3G18850	2559
AT3G18860	2423
AT3G18870	16
AT3G18880	25
AT3G18890	858
AT3G18895	0
AT3G18900	57
AT3G18905	0
AT3G18910	367
AT3G18915	0
AT3G18930	195
AT3G18940	919
AT3G18950	39
AT3G18952	0
AT3G18955	0
AT3G18957	0
AT3G18960	211
AT3G18970	164
AT3G18980	1429
AT3G18990	2026
AT3G19000	409
AT3G19002	1
AT3G19010	1134
AT3G19020	556
AT3G19025	0
AT3G19030	16
AT3G19035	0
AT3G19040	19
AT3G19045	0
AT3G19050	2293
AT3G19055	0
AT3G19070	0
AT3G19080	260
AT3G19085	0
AT3G19090	0
AT3G19100	1645
AT3G19120	1380
AT3G19130	1194
AT3G19140	0
AT3G19150	90
AT3G19160	9
AT3G19170	2836
AT3G19180	1029
AT3G19184	42
AT3G19190	908
AT3G19200	14
AT3G19210	309
AT3G19220	171
AT3G19230	9
AT3G19235	0
AT3G19240	1579
AT3G19250	126
AT3G19260	352
AT3G19270	14
AT3G19274	0
AT3G19280	163
AT3G19290	724
AT3G19300	373
AT3G19310	56
AT3G19320	2
AT3G19323	0
AT3G19330	183
AT3G19340	1261
AT3G19350	48
AT3G19360	240
AT3G19370	267
AT3G19380	225
AT3G19390	18
AT3G19400	850
AT3G19410	6
AT3G19420	2123
AT3G19430	4
AT3G19440	380
AT3G19450	531
AT3G19460	977
AT3G19470	247
AT3G19480	88
AT3G19490	1351
AT3G19500	272
AT3G19508	300
AT3G19510	936
AT3G19515	1689
AT3G19520	1230
AT3G19530	0
AT3G19540	4298
AT3G19550	133
AT3G19552	3
AT3G19553	231
AT3G19560	0
AT3G19565	0
AT3G19570	808
AT3G19580	149
AT3G19590	1159
AT3G19595	0
AT3G19600	0
AT3G19610	0
AT3G19613	0
AT3G19615	0
AT3G19620	4
AT3G19630	857
AT3G19640	1310
AT3G19650	706
AT3G19660	19
AT3G19663	3
AT3G19670	1376
AT3G19680	736
AT3G19690	102
AT3G19700	14
AT3G19710	0
AT3G19720	1543
AT3G19740	1624
AT3G19760	6163
AT3G19770	586
AT3G19780	559
AT3G19790	510
AT3G19800	65
AT3G19810	353
AT3G19820	21220
AT3G19830	296
AT3G19840	724
AT3G19850	66
AT3G19860	878
AT3G19870	905
AT3G19880	0
AT3G19890	0
AT3G19895	365
AT3G19900	197
AT3G19910	887
AT3G19920	1
AT3G19930	1162
AT3G19940	22
AT3G19950	739
AT3G19960	2058
AT3G19970	320
AT3G19980	1342
AT3G19990	592
AT3G20000	3377
AT3G20010	1568
AT3G20015	460
AT3G20020	897
AT3G20030	3
AT3G20040	243
AT3G20050	7351
AT3G20060	1346
AT3G20070	502
AT3G20075	8
AT3G20080	249
AT3G20083	13
AT3G20085	0
AT3G20087	0
AT3G20090	112
AT3G20100	1447
AT3G20110	0
AT3G20120	346
AT3G20130	51
AT3G20140	1
AT3G20150	1678
AT3G20155	0
AT3G20160	0
AT3G20170	328
AT3G20180	12
AT3G20190	87
AT3G20200	295
AT3G20210	11306
AT3G20220	52
AT3G20230	641
AT3G20240	562
AT3G20250	1323
AT3G20260	2764
AT3G20270	176
AT3G20280	568
AT3G20290	1273
AT3G20300	85
AT3G20310	638
AT3G20320	685
AT3G20330	1545
AT3G20340	43
AT3G20350	645
AT3G20360	0
AT3G20362	0
AT3G20365	0
AT3G20370	8
AT3G20380	0
AT3G20390	4853
AT3G20395	33
AT3G20400	0
AT3G20410	1289
AT3G20420	11
AT3G20430	518
AT3G20440	567
AT3G20450	13
AT3G20460	52
AT3G20470	75185
AT3G20475	139
AT3G20480	95
AT3G20490	299
AT3G20500	1372
AT3G20510	853
AT3G20520	34313
AT3G20530	85
AT3G20540	1943
AT3G20541	1
AT3G20550	963
AT3G20555	0
AT3G20557	0
AT3G20560	803
AT3G20570	98
AT3G20580	221
AT3G20590	3
AT3G20600	55
AT3G20610	0
AT3G20620	361
AT3G20630	2772
AT3G20640	142
AT3G20650	669
AT3G20655	0
AT3G20660	864
AT3G20670	3757
AT3G20680	419
AT3G20690	0
AT3G20700	0
AT3G20705	0
AT3G20710	4
AT3G20720	982
AT3G20730	50
AT3G20740	1007
AT3G20750	0
AT3G20760	7
AT3G20770	4338
AT3G20780	501
AT3G20790	1591
AT3G20800	1228
AT3G20810	3170
AT3G20820	5640
AT3G20830	330
AT3G20840	2
AT3G20850	0
AT3G20860	78
AT3G20865	254
AT3G20870	919
AT3G20880	0
AT3G20885	0
AT3G20890	622
AT3G20898	20
AT3G20900	0
AT3G20910	403
AT3G20920	1618
AT3G20930	338
AT3G20935	1
AT3G20940	1
AT3G20950	0
AT3G20960	17
AT3G20970	891
AT3G20975	6
AT3G20978	0
AT3G20980	3
AT3G20990	10
AT3G20993	38
AT3G20997	15
AT3G21000	1
AT3G21010	118
AT3G21020	12
AT3G21030	30
AT3G21040	41
AT3G21050	306
AT3G21055	3306
AT3G21060	1083
AT3G21070	997
AT3G21080	8
AT3G21090	577
AT3G21100	721
AT3G21110	1039
AT3G21120	0
AT3G21130	0
AT3G21140	1083
AT3G21150	8
AT3G21160	926
AT3G21165	0
AT3G21170	0
AT3G21175	682
AT3G21180	106
AT3G21190	2165
AT3G21200	692
AT3G21210	33
AT3G21215	1094
AT3G21220	828
AT3G21230	52
AT3G21240	82
AT3G21250	659
AT3G21260	2
AT3G21270	1422
AT3G21280	676
AT3G21290	959
AT3G21295	485
AT3G21300	365
AT3G21305	0
AT3G21310	787
AT3G21320	6
AT3G21330	20
AT3G21340	0
AT3G21350	722
AT3G21351	7
AT3G21352	0
AT3G21360	201
AT3G21370	0
AT3G21371	0
AT3G21380	0
AT3G21390	329
AT3G21400	269
AT3G21405	0
AT3G21410	9
AT3G21420	947
AT3G21430	812
AT3G21450	0
AT3G21460	2
AT3G21465	443
AT3G21470	123
AT3G21473	1
AT3G21475	0
AT3G21480	1040
AT3G21481	0
AT3G21490	0
AT3G21500	2520
AT3G21510	28
AT3G21520	0
AT3G21530	33
AT3G21540	1395
AT3G21550	1157
AT3G21560	1771
AT3G21570	70
AT3G21580	432
AT3G21590	1
AT3G21600	262
AT3G21610	1152
AT3G21620	56
AT3G21630	726
AT3G21640	738
AT3G21650	633
AT3G21660	10
AT3G21670	117
AT3G21680	7
AT3G21690	62
AT3G21700	188
AT3G21710	88
AT3G21720	4
AT3G21730	19
AT3G21740	474
AT3G21750	126
AT3G21755	1
AT3G21760	0
AT3G21770	44
AT3G21780	0
AT3G21781	0
AT3G21790	41
AT3G21791	0
AT3G21800	0
AT3G21805	19
AT3G21810	397
AT3G21820	482
AT3G21825	0
AT3G21830	6
AT3G21840	15
AT3G21850	9
AT3G21860	21
AT3G21865	1848
AT3G21870	5
AT3G21880	0
AT3G21890	20
AT3G21900	0
AT3G21910	0
AT3G21920	0
AT3G21930	0
AT3G21933	0
AT3G21937	0
AT3G21940	0
AT3G21945	0
AT3G21950	0
AT3G21960	0
AT3G21965	0
AT3G21970	2
AT3G21980	0
AT3G21985	0
AT3G21990	0
AT3G22000	0
AT3G22010	2
AT3G22020	0
AT3G22022	0
AT3G22030	0
AT3G22040	0
AT3G22050	0
AT3G22053	0
AT3G22057	0
AT3G22060	8
AT3G22070	0
AT3G22072	6
AT3G22080	0
AT3G22085	0
AT3G22090	45
AT3G22100	104
AT3G22104	183
AT3G22110	4515
AT3G22120	2
AT3G22121	0
AT3G22125	0
AT3G22133	0
AT3G22136	0
AT3G22142	0
AT3G22150	254
AT3G22160	53
AT3G22170	2222
AT3G22180	553
AT3G22183	0
AT3G22190	837
AT3G22200	4100
AT3G22210	124
AT3G22220	1581
AT3G22230	8872
AT3G22231	5
AT3G22232	0
AT3G22234	0
AT3G22235	1
AT3G22237	0
AT3G22238	0
AT3G22240	667
AT3G22250	0
AT3G22260	81
AT3G22270	1770
AT3G22275	9
AT3G22290	1378
AT3G22300	1314
AT3G22310	3609
AT3G22320	2838
AT3G22330	2903
AT3G22333	0
AT3G22337	0
AT3G22340	0
AT3G22345	0
AT3G22350	0
AT3G22360	0
AT3G22370	91
AT3G22380	8499
AT3G22400	355
AT3G22410	191
AT3G22415	4
AT3G22420	1229
AT3G22421	0
AT3G22425	339
AT3G22430	215
AT3G22436	0
AT3G22440	12729
AT3G22450	86
AT3G22460	2
AT3G22470	158
AT3G22480	1624
AT3G22490	4
AT3G22492	0
AT3G22500	1
AT3G22510	12
AT3G22520	2773
AT3G22530	0
AT3G22540	31
AT3G22550	336
AT3G22555	0
AT3G22560	2
AT3G22565	0
AT3G22570	0
AT3G22580	0
AT3G22590	669
AT3G22600	29
AT3G22620	6
AT3G22630	1211
AT3G22640	0
AT3G22650	6
AT3G22660	2095
AT3G22670	0
AT3G22680	732
AT3G22690	198
AT3G22700	0
AT3G22710	0
AT3G22720	2
AT3G22723	0
AT3G22730	0
AT3G22740	1
AT3G22750	398
AT3G22760	299
AT3G22770	1
AT3G22780	2723
AT3G22790	3378
AT3G22800	4
AT3G22810	543
AT3G22820	326
AT3G22830	36
AT3G22840	461
AT3G22845	4714
AT3G22850	1412
AT3G22860	61
AT3G22870	0
AT3G22880	561
AT3G22886	3
AT3G22890	1966
AT3G22900	178
AT3G22910	76
AT3G22920	0
AT3G22930	59
AT3G22935	0
AT3G22937	0
AT3G22940	0
AT3G22942	176
AT3G22945	0
AT3G22950	636
AT3G22955	0
AT3G22960	6089
AT3G22961	7
AT3G22970	2558
AT3G22980	760
AT3G22990	1080
AT3G23000	827
AT3G23010	5
AT3G23020	168
AT3G23030	420
AT3G23050	1174
AT3G23060	126
AT3G23070	990
AT3G23080	392
AT3G23085	0
AT3G23090	6
AT3G23100	422
AT3G23109	0
AT3G23110	16
AT3G23120	8
AT3G23122	1
AT3G23123	0
AT3G23125	0
AT3G23130	220
AT3G23140	29
AT3G23145	0
AT3G23150	1098
AT3G23160	639
AT3G23165	0
AT3G23167	0
AT3G23170	186
AT3G23172	0
AT3G23175	0
AT3G23180	0
AT3G23190	1
AT3G23200	37
AT3G23210	276
AT3G23220	0
AT3G23230	0
AT3G23240	0
AT3G23245	0
AT3G23250	13
AT3G23255	196
AT3G23260	39
AT3G23270	3
AT3G23280	1153
AT3G23290	3
AT3G23300	2202
AT3G23310	1272
AT3G23320	0
AT3G23325	731
AT3G23326	0
AT3G23330	361
AT3G23340	38
AT3G23350	0
AT3G23360	1
AT3G23370	133
AT3G23380	3
AT3G23390	6929
AT3G23400	1008
AT3G23410	3204
AT3G23420	0
AT3G23430	351
AT3G23440	43
AT3G23450	29884
AT3G23460	13
AT3G23470	0
AT3G23480	14
AT3G23490	1125
AT3G23510	0
AT3G23530	380
AT3G23540	936
AT3G23550	0
AT3G23560	803
AT3G23570	134
AT3G23580	677
AT3G23590	592
AT3G23600	3947
AT3G23605	83
AT3G23610	94
AT3G23620	3064
AT3G23630	9
AT3G23633	0
AT3G23635	0
AT3G23637	0
AT3G23640	1584
AT3G23645	0
AT3G23650	0
AT3G23660	1252
AT3G23670	1826
AT3G23680	0
AT3G23685	0
AT3G23690	576
AT3G23700	352
AT3G23710	580
AT3G23715	0
AT3G23720	0
AT3G23725	0
AT3G23727	0
AT3G23730	3294
AT3G23740	514
AT3G23750	4559
AT3G23760	177
AT3G23770	0
AT3G23780	3704
AT3G23790	120
AT3G23800	0
AT3G23805	1277
AT3G23810	1666
AT3G23820	1109
AT3G23830	2745
AT3G23840	40
AT3G23860	11
AT3G23870	85
AT3G23880	0
AT3G23890	6563
AT3G23900	2095
AT3G23910	377
AT3G23920	1682
AT3G23930	286
AT3G23940	2527
AT3G23950	0
AT3G23955	2
AT3G23960	0
AT3G23970	23
AT3G23980	1481
AT3G23990	7564
AT3G24000	163
AT3G24005	1
AT3G24010	432
AT3G24020	5
AT3G24030	346
AT3G24040	1806
AT3G24050	1937
AT3G24060	3
AT3G24065	341
AT3G24068	69
AT3G24070	467
AT3G24080	4431
AT3G24090	466
AT3G24093	0
AT3G24100	685
AT3G24110	38
AT3G24120	471
AT3G24130	9
AT3G24140	14
AT3G24150	902
AT3G24160	3123
AT3G24170	2070
AT3G24180	1377
AT3G24190	450
AT3G24200	786
AT3G24210	36
AT3G24220	131
AT3G24225	7
AT3G24230	2057
AT3G24240	0
AT3G24250	1
AT3G24255	172
AT3G24260	0
AT3G24270	0
AT3G24280	30
AT3G24290	0
AT3G24300	0
AT3G24310	0
AT3G24315	468
AT3G24320	580
AT3G24330	0
AT3G24332	0
AT3G24340	1258
AT3G24350	1058
AT3G24360	132
AT3G24365	0
AT3G24370	0
AT3G24380	0
AT3G24385	0
AT3G24390	0
AT3G24400	0
AT3G24420	13
AT3G24430	569
AT3G24440	1782
AT3G24450	325
AT3G24460	79
AT3G24463	5
AT3G24465	17
AT3G24480	7953
AT3G24490	1237
AT3G24495	1051
AT3G24500	777
AT3G24503	543
AT3G24506	525
AT3G24508	98
AT3G24510	1477
AT3G24513	0
AT3G24514	0
AT3G24515	232
AT3G24516	0
AT3G24517	0
AT3G24518	5
AT3G24520	3
AT3G24530	782
AT3G24535	7
AT3G24540	0
AT3G24542	0
AT3G24550	4105
AT3G24560	197
AT3G24570	263
AT3G24575	0
AT3G24580	0
AT3G24590	566
AT3G24600	2
AT3G24605	19
AT3G24610	0
AT3G24612	0
AT3G24614	0
AT3G24615	0
AT3G24620	2
AT3G24630	398
AT3G24640	0
AT3G24650	0
AT3G24660	1064
AT3G24670	86
AT3G24675	0
AT3G24680	0
AT3G24690	0
AT3G24700	0
AT3G24710	0
AT3G24715	88
AT3G24730	93
AT3G24740	619
AT3G24750	0
AT3G24760	402
AT3G24770	452
AT3G24780	14
AT3G24790	51
AT3G24800	740
AT3G24810	170
AT3G24820	188
AT3G24830	16108
AT3G24840	409
AT3G24850	0
AT3G24860	287
AT3G24870	360
AT3G24880	285
AT3G24890	213
AT3G24900	1
AT3G24927	88
AT3G24929	65
AT3G24982	0
AT3G25010	22
AT3G25011	9
AT3G25012	0
AT3G25013	84
AT3G25014	1
AT3G25020	42
AT3G25030	287
AT3G25040	2832
AT3G25050	0
AT3G25060	78
AT3G25070	1008
AT3G25080	5
AT3G25090	0
AT3G25100	520
AT3G25110	1042
AT3G25120	848
AT3G25130	201
AT3G25140	3493
AT3G25150	4867
AT3G25160	109
AT3G25165	58
AT3G25170	58
AT3G25180	22
AT3G25182	0
AT3G25190	6
AT3G25200	0
AT3G25210	354
AT3G25220	3918
AT3G25221	1
AT3G25225	0
AT3G25230	6596
AT3G25240	0
AT3G25250	13
AT3G25260	492
AT3G25265	0
AT3G25270	1
AT3G25280	20
AT3G25290	2339
AT3G25400	1110
AT3G25410	425
AT3G25420	488
AT3G25430	485
AT3G25440	166
AT3G25450	0
AT3G25460	0
AT3G25470	1490
AT3G25480	456
AT3G25485	0
AT3G25490	0
AT3G25493	0
AT3G25495	217
AT3G25500	2417
AT3G25505	0
AT3G25510	1
AT3G25520	29745
AT3G25530	2545
AT3G25540	676
AT3G25545	781
AT3G25550	0
AT3G25560	127
AT3G25570	38
AT3G25573	0
AT3G25577	0
AT3G25580	496
AT3G25585	1615
AT3G25590	75
AT3G25597	53
AT3G25600	151
AT3G25610	35
AT3G25620	52
AT3G25630	0
AT3G25640	9
AT3G25650	0
AT3G25655	0
AT3G25660	1257
AT3G25670	144
AT3G25680	613
AT3G25690	536
AT3G25700	325
AT3G25710	344
AT3G25715	0
AT3G25716	0
AT3G25717	314
AT3G25719	0
AT3G25720	0
AT3G25725	0
AT3G25727	0
AT3G25730	25
AT3G25740	58
AT3G25750	0
AT3G25760	146
AT3G25770	4
AT3G25780	405
AT3G25790	0
AT3G25795	0
AT3G25800	3213
AT3G25805	167
AT3G25810	0
AT3G25815	0
AT3G25820	0
AT3G25826	0
AT3G25830	0
AT3G25840	2682
AT3G25850	0
AT3G25855	3
AT3G25860	2478
AT3G25870	196
AT3G25880	6
AT3G25882	15
AT3G25890	602
AT3G25900	170
AT3G25905	333
AT3G25910	2023
AT3G25920	2688
AT3G25930	2
AT3G25940	263
AT3G25950	9
AT3G25960	0
AT3G25970	133
AT3G25980	1298
AT3G25990	14
AT3G26000	581
AT3G26010	40
AT3G26020	800
AT3G26030	1208
AT3G26040	39
AT3G26050	342
AT3G26060	2690
AT3G26070	2538
AT3G26080	174
AT3G26085	254
AT3G26090	575
AT3G26100	949
AT3G26110	125
AT3G26115	288
AT3G26120	1
AT3G26125	0
AT3G26130	7
AT3G26134	8
AT3G26135	11
AT3G26140	440
AT3G26147	0
AT3G26150	0
AT3G26160	0
AT3G26165	11
AT3G26170	27
AT3G26180	337
AT3G26190	0
AT3G26200	57
AT3G26210	13
AT3G26220	29
AT3G26230	2
AT3G26235	1
AT3G26237	0
AT3G26240	146
AT3G26250	0
AT3G26260	0
AT3G26265	0
AT3G26270	1
AT3G26280	14
AT3G26290	817
AT3G26295	0
AT3G26300	147
AT3G26310	18
AT3G26320	0
AT3G26330	7
AT3G26340	1413
AT3G26350	56
AT3G26355	0
AT3G26360	891
AT3G26370	2119
AT3G26380	987
AT3G26390	0
AT3G26395	130
AT3G26400	2154
AT3G26410	541
AT3G26420	1
AT3G26430	32
AT3G26440	296
AT3G26445	0
AT3G26450	0
AT3G26460	1
AT3G26470	14
AT3G26480	95
AT3G26483	0
AT3G26486	0
AT3G26490	41
AT3G26500	2
AT3G26510	237
AT3G26512	0
AT3G26520	1304
AT3G26525	0
AT3G26530	0
AT3G26539	23
AT3G26540	219
AT3G26550	6
AT3G26560	4063
AT3G26570	2579
AT3G26580	1543
AT3G26590	326
AT3G26600	525
AT3G26605	0
AT3G26610	16
AT3G26612	48
AT3G26614	4
AT3G26616	0
AT3G26618	1379
AT3G26620	1
AT3G26630	292
AT3G26640	629
AT3G26650	6480
AT3G26660	0
AT3G26670	1011
AT3G26680	396
AT3G26690	153
AT3G26700	466
AT3G26710	670
AT3G26720	2644
AT3G26730	2113
AT3G26740	5186
AT3G26742	3
AT3G26744	2850
AT3G26747	0
AT3G26750	390
AT3G26760	11
AT3G26770	0
AT3G26775	0
AT3G26780	1414
AT3G26782	355
AT3G26790	1
AT3G26800	0
AT3G26805	1
AT3G26810	817
AT3G26812	0
AT3G26813	0
AT3G26815	0
AT3G26816	0
AT3G26818	0
AT3G26819	0
AT3G26820	0
AT3G26830	1
AT3G26840	119
AT3G26850	440
AT3G26855	0
AT3G26860	97
AT3G26870	2
AT3G26872	0
AT3G26880	1
AT3G26890	520
AT3G26900	392
AT3G26910	551
AT3G26920	436
AT3G26922	219
AT3G26930	8
AT3G26932	834
AT3G26934	47
AT3G26935	1700
AT3G26940	12
AT3G26950	800
AT3G26960	20
AT3G26980	374
AT3G26990	640
AT3G27000	292
AT3G27010	253
AT3G27020	842
AT3G27025	25
AT3G27027	24
AT3G27030	454
AT3G27040	0
AT3G27050	342
AT3G27060	3557
AT3G27070	0
AT3G27080	1758
AT3G27090	3265
AT3G27095	0
AT3G27100	424
AT3G27110	150
AT3G27120	226
AT3G27140	0
AT3G27150	11
AT3G27160	1167
AT3G27170	9
AT3G27180	311
AT3G27185	2
AT3G27190	586
AT3G27200	308
AT3G27210	111
AT3G27220	219
AT3G27230	2283
AT3G27240	2444
AT3G27250	2
AT3G27260	1757
AT3G27270	42
AT3G27280	1756
AT3G27283	0
AT3G27290	49
AT3G27300	1310
AT3G27310	1078
AT3G27320	708
AT3G27321	0
AT3G27325	826
AT3G27327	0
AT3G27329	3
AT3G27330	2005
AT3G27331	1
AT3G27340	782
AT3G27350	836
AT3G27355	0
AT3G27360	755
AT3G27380	1904
AT3G27390	419
AT3G27400	5
AT3G27410	18
AT3G27415	4
AT3G27416	0
AT3G27420	310
AT3G27425	404
AT3G27430	4881
AT3G27440	19
AT3G27450	0
AT3G27460	249
AT3G27470	267
AT3G27473	0
AT3G27475	0
AT3G27480	0
AT3G27490	0
AT3G27495	0
AT3G27500	1
AT3G27503	0
AT3G27510	1
AT3G27520	229
AT3G27530	2229
AT3G27540	201
AT3G27550	454
AT3G27555	0
AT3G27560	416
AT3G27570	1563
AT3G27580	143
AT3G27590	0
AT3G27600	0
AT3G27610	211
AT3G27620	414
AT3G27630	9
AT3G27640	349
AT3G27650	0
AT3G27660	5
AT3G27670	1152
AT3G27680	20
AT3G27690	120
AT3G27700	1191
AT3G27710	18
AT3G27720	0
AT3G27730	111
AT3G27740	2909
AT3G27750	87
AT3G27770	120
AT3G27785	1
AT3G27809	0
AT3G27810	49
AT3G27820	1142
AT3G27825	0
AT3G27830	2668
AT3G27831	11
AT3G27835	1
AT3G27840	2
AT3G27845	0
AT3G27850	2228
AT3G27860	130
AT3G27865	22
AT3G27870	539
AT3G27880	253
AT3G27883	0
AT3G27884	3
AT3G27886	0
AT3G27890	612
AT3G27895	1
AT3G27900	5
AT3G27906	634
AT3G27910	0
AT3G27920	1
AT3G27925	574
AT3G27930	563
AT3G27940	2
AT3G27950	0
AT3G27960	692
AT3G27965	0
AT3G27970	1
AT3G27980	0
AT3G27990	308
AT3G27997	59
AT3G27999	4
AT3G28005	0
AT3G28007	7291
AT3G28010	0
AT3G28020	0
AT3G28030	758
AT3G28040	402
AT3G28050	1845
AT3G28060	0
AT3G28070	62
AT3G28080	11
AT3G28100	9
AT3G28110	0
AT3G28120	0
AT3G28130	528
AT3G28140	407
AT3G28150	42
AT3G28153	32
AT3G28155	7
AT3G28157	0
AT3G28160	742
AT3G28170	8
AT3G28180	415
AT3G28190	0
AT3G28193	0
AT3G28200	816
AT3G28210	35
AT3G28216	0
AT3G28220	122
AT3G28223	0
AT3G28230	6
AT3G28240	0
AT3G28243	0
AT3G28250	0
AT3G28270	8
AT3G28280	0
AT3G28290	0
AT3G28291	0
AT3G28295	0
AT3G28300	0
AT3G28310	1
AT3G28315	0
AT3G28320	0
AT3G28330	1
AT3G28335	0
AT3G28340	111
AT3G28345	101
AT3G28350	13
AT3G28360	5
AT3G28370	247
AT3G28380	2
AT3G28390	1
AT3G28400	0
AT3G28410	0
AT3G28412	0
AT3G28415	0
AT3G28420	55
AT3G28430	868
AT3G28450	451
AT3G28455	344
AT3G28460	421
AT3G28470	4
AT3G28480	1170
AT3G28490	44
AT3G28500	12974
AT3G28510	0
AT3G28520	9
AT3G28530	0
AT3G28540	11
AT3G28550	0
AT3G28560	0
AT3G28570	7
AT3G28580	22
AT3G28590	4
AT3G28600	0
AT3G28610	13
AT3G28611	23
AT3G28620	20
AT3G28630	15
AT3G28635	25
AT3G28640	108
AT3G28650	18
AT3G28660	102
AT3G28670	770
AT3G28674	0
AT3G28680	0
AT3G28685	0
AT3G28690	1280
AT3G28695	2
AT3G28700	481
AT3G28705	0
AT3G28710	1813
AT3G28715	1147
AT3G28720	2695
AT3G28730	3891
AT3G28740	8
AT3G28750	1575
AT3G28760	518
AT3G28770	33
AT3G28780	36
AT3G28785	0
AT3G28790	287
AT3G28800	0
AT3G28810	131
AT3G28820	9
AT3G28830	746
AT3G28840	2
AT3G28850	46
AT3G28853	0
AT3G28855	0
AT3G28857	10
AT3G28860	13528
AT3G28865	0
AT3G28870	0
AT3G28875	25
AT3G28880	55
AT3G28890	3
AT3G28899	0
AT3G28900	6172
AT3G28910	2142
AT3G28915	4
AT3G28917	2236
AT3G28918	0
AT3G28920	884
AT3G28922	0
AT3G28923	0
AT3G28925	0
AT3G28930	166
AT3G28940	1807
AT3G28945	13
AT3G28950	407
AT3G28955	0
AT3G28956	107
AT3G28958	0
AT3G28960	26
AT3G28970	512
AT3G28980	265
AT3G28985	0
AT3G28990	8
AT3G29000	14
AT3G29010	140
AT3G29020	160
AT3G29030	83
AT3G29032	0
AT3G29033	0
AT3G29034	2
AT3G29035	2
AT3G29037	0
AT3G29040	0
AT3G29050	0
AT3G29060	46
AT3G29070	0
AT3G29075	1804
AT3G29076	0
AT3G29077	0
AT3G29078	0
AT3G29080	0
AT3G29090	630
AT3G29095	0
AT3G29100	145
AT3G29105	0
AT3G29110	0
AT3G29120	106
AT3G29130	453
AT3G29140	52
AT3G29150	18
AT3G29152	43
AT3G29153	0
AT3G29156	4
AT3G29160	1393
AT3G29170	358
AT3G29173	2
AT3G29175	0
AT3G29180	2310
AT3G29185	499
AT3G29187	0
AT3G29190	0
AT3G29200	1124
AT3G29205	0
AT3G29210	0
AT3G29220	0
AT3G29225	0
AT3G29230	455
AT3G29240	1165
AT3G29250	1
AT3G29252	0
AT3G29255	1
AT3G29260	0
AT3G29265	0
AT3G29270	714
AT3G29280	344
AT3G29290	402
AT3G29300	0
AT3G29305	0
AT3G29310	1498
AT3G29320	7081
AT3G29330	98
AT3G29340	46
AT3G29350	614
AT3G29360	5622
AT3G29365	5
AT3G29370	180
AT3G29375	438
AT3G29380	4
AT3G29385	0
AT3G29390	1276
AT3G29400	320
AT3G29410	9
AT3G29420	0
AT3G29430	0
AT3G29440	0
AT3G29450	0
AT3G29455	0
AT3G29460	0
AT3G29470	0
AT3G29480	0
AT3G29510	0
AT3G29515	0
AT3G29520	0
AT3G29525	0
AT3G29540	0
AT3G29545	0
AT3G29550	0
AT3G29560	0
AT3G29570	114
AT3G29572	0
AT3G29575	489
AT3G29577	0
AT3G29578	0
AT3G29580	7
AT3G29590	34
AT3G29595	0
AT3G29600	0
AT3G29610	0
AT3G29612	0
AT3G29615	0
AT3G29618	0
AT3G29620	0
AT3G29630	2
AT3G29631	0
AT3G29632	0
AT3G29633	6
AT3G29634	0
AT3G29635	1
AT3G29636	0
AT3G29637	0
AT3G29638	0
AT3G29639	2
AT3G29640	0
AT3G29641	0
AT3G29642	0
AT3G29643	1
AT3G29644	202
AT3G29645	0
AT3G29647	0
AT3G29648	0
AT3G29650	0
AT3G29660	0
AT3G29670	4
AT3G29680	22
AT3G29690	0
AT3G29695	0
AT3G29700	0
AT3G29710	0
AT3G29720	2
AT3G29725	0
AT3G29727	0
AT3G29730	0
AT3G29732	0
AT3G29734	0
AT3G29736	0
AT3G29738	0
AT3G29739	0
AT3G29740	0
AT3G29750	0
AT3G29755	0
AT3G29760	644
AT3G29762	0
AT3G29763	0
AT3G29764	0
AT3G29765	0
AT3G29766	0
AT3G29767	0
AT3G29768	0
AT3G29769	0
AT3G29770	61
AT3G29771	0
AT3G29772	3
AT3G29773	0
AT3G29774	0
AT3G29775	0
AT3G29776	54
AT3G29777	0
AT3G29778	0
AT3G29779	0
AT3G29780	0
AT3G29781	0
AT3G29782	0
AT3G29783	0
AT3G29784	0
AT3G29785	0
AT3G29786	0
AT3G29787	0
AT3G29788	0
AT3G29789	0
AT3G29790	0
AT3G29791	0
AT3G29792	0
AT3G29794	0
AT3G29796	0
AT3G29797	260
AT3G29798	19
AT3G29800	0
AT3G29805	0
AT3G29810	4031
AT3G29820	0
AT3G29830	4
AT3G29970	0
AT3G30110	5
AT3G30120	47
AT3G30122	65
AT3G30145	0
AT3G30147	0
AT3G30150	0
AT3G30160	0
AT3G30165	0
AT3G30170	0
AT3G30180	1070
AT3G30183	0
AT3G30187	0
AT3G30190	0
AT3G30200	6
AT3G30210	0
AT3G30211	0
AT3G30212	0
AT3G30213	3
AT3G30214	231
AT3G30216	0
AT3G30218	0
AT3G30219	0
AT3G30220	0
AT3G30222	0
AT3G30230	0
AT3G30235	0
AT3G30240	0
AT3G30245	2
AT3G30247	212
AT3G30250	0
AT3G30260	0
AT3G30280	0
AT3G30281	0
AT3G30290	0
AT3G30300	3866
AT3G30305	3
AT3G30310	0
AT3G30320	0
AT3G30330	0
AT3G30335	0
AT3G30340	3
AT3G30345	0
AT3G30350	0
AT3G30360	0
AT3G30370	0
AT3G30380	728
AT3G30383	124
AT3G30384	4
AT3G30385	0
AT3G30386	0
AT3G30387	0
AT3G30388	0
AT3G30390	2345
AT3G30393	0
AT3G30396	0
AT3G30400	0
AT3G30405	0
AT3G30410	0
AT3G30411	0
AT3G30413	0
AT3G30415	0
AT3G30416	0
AT3G30418	0
AT3G30420	0
AT3G30430	0
AT3G30433	0
AT3G30436	0
AT3G30440	0
AT3G30450	0
AT3G30455	0
AT3G30460	5
AT3G30465	0
AT3G30470	0
AT3G30480	0
AT3G30490	0
AT3G30500	0
AT3G30505	0
AT3G30510	0
AT3G30520	0
AT3G30525	0
AT3G30530	2
AT3G30540	1
AT3G30550	0
AT3G30560	0
AT3G30570	0
AT3G30580	1
AT3G30582	0
AT3G30585	0
AT3G30587	0
AT3G30590	0
AT3G30600	0
AT3G30610	0
AT3G30620	0
AT3G30630	0
AT3G30640	2
AT3G30645	2
AT3G30650	0
AT3G30655	0
AT3G30660	0
AT3G30663	0
AT3G30665	0
AT3G30668	0
AT3G30670	0
AT3G30680	0
AT3G30685	0
AT3G30690	0
AT3G30695	0
AT3G30700	0
AT3G30703	0
AT3G30705	0
AT3G30708	0
AT3G30709	0
AT3G30710	0
AT3G30711	0
AT3G30712	0
AT3G30713	0
AT3G30714	2
AT3G30715	0
AT3G30716	0
AT3G30717	0
AT3G30718	0
AT3G30719	0
AT3G30720	5
AT3G30721	0
AT3G30722	0
AT3G30724	0
AT3G30725	4
AT3G30727	0
AT3G30730	6
AT3G30733	0
AT3G30737	24
AT3G30739	0
AT3G30740	1
AT3G30742	0
AT3G30743	0
AT3G30744	0
AT3G30745	0
AT3G30746	0
AT3G30747	0
AT3G30748	0
AT3G30749	0
AT3G30750	0
AT3G30751	0
AT3G30755	0
AT3G30760	0
AT3G30763	0
AT3G30764	0
AT3G30765	0
AT3G30766	0
AT3G30767	0
AT3G30770	0
AT3G30775	9776
AT3G30780	0
AT3G30790	0
AT3G30800	0
AT3G30802	0
AT3G30803	0
AT3G30805	0
AT3G30810	0
AT3G30811	0
AT3G30812	0
AT3G30813	0
AT3G30814	0
AT3G30815	0
AT3G30816	0
AT3G30817	0
AT3G30818	0
AT3G30819	0
AT3G30820	0
AT3G30821	0
AT3G30823	0
AT3G30825	0
AT3G30827	0
AT3G30830	0
AT3G30831	0
AT3G30832	0
AT3G30833	8
AT3G30834	0
AT3G30835	0
AT3G30836	0
AT3G30837	0
AT3G30838	0
AT3G30839	0
AT3G30840	0
AT3G30841	514
AT3G30842	108
AT3G30843	2
AT3G30844	0
AT3G30845	0
AT3G30846	0
AT3G30847	0
AT3G30848	0
AT3G30852	0
AT3G30859	0
AT3G30867	0
AT3G30875	0
AT3G30885	0
AT3G31005	0
AT3G31023	0
AT3G31161	2
AT3G31300	0
AT3G31310	0
AT3G31312	0
AT3G31314	0
AT3G31317	0
AT3G31320	0
AT3G31330	0
AT3G31340	0
AT3G31350	0
AT3G31355	0
AT3G31356	0
AT3G31357	0
AT3G31358	0
AT3G31359	0
AT3G31360	0
AT3G31365	0
AT3G31367	0
AT3G31370	0
AT3G31373	0
AT3G31374	0
AT3G31375	0
AT3G31377	0
AT3G31380	0
AT3G31390	0
AT3G31395	0
AT3G31402	0
AT3G31403	0
AT3G31406	0
AT3G31410	0
AT3G31420	1
AT3G31422	0
AT3G31425	0
AT3G31430	0
AT3G31440	0
AT3G31442	0
AT3G31450	0
AT3G31460	0
AT3G31470	0
AT3G31475	2
AT3G31490	0
AT3G31500	0
AT3G31510	0
AT3G31530	0
AT3G31540	0
AT3G31550	0
AT3G31560	0
AT3G31630	0
AT3G31720	1
AT3G31810	0
AT3G31900	0
AT3G31902	0
AT3G31903	0
AT3G31904	0
AT3G31905	0
AT3G31906	0
AT3G31908	0
AT3G31909	0
AT3G31910	0
AT3G31915	0
AT3G31920	0
AT3G31925	0
AT3G31930	0
AT3G31935	0
AT3G31940	0
AT3G31945	0
AT3G31950	0
AT3G31955	0
AT3G31960	0
AT3G31970	0
AT3G31980	0
AT3G31990	0
AT3G31993	0
AT3G31996	0
AT3G32000	0
AT3G32010	0
AT3G32020	0
AT3G32021	0
AT3G32022	0
AT3G32023	0
AT3G32024	0
AT3G32026	0
AT3G32027	0
AT3G32028	0
AT3G32029	0
AT3G32030	0
AT3G32031	0
AT3G32032	0
AT3G32033	0
AT3G32035	0
AT3G32040	0
AT3G32043	0
AT3G32047	0
AT3G32050	0
AT3G32060	0
AT3G32070	0
AT3G32080	0
AT3G32090	0
AT3G32091	0
AT3G32092	0
AT3G32093	0
AT3G32095	0
AT3G32110	0
AT3G32112	0
AT3G32115	0
AT3G32116	0
AT3G32118	0
AT3G32130	0
AT3G32135	0
AT3G32140	0
AT3G32150	0
AT3G32160	0
AT3G32164	0
AT3G32168	0
AT3G32172	0
AT3G32176	0
AT3G32180	0
AT3G32190	0
AT3G32195	0
AT3G32200	0
AT3G32205	0
AT3G32210	0
AT3G32220	0
AT3G32223	0
AT3G32226	0
AT3G32230	0
AT3G32240	0
AT3G32250	0
AT3G32260	0
AT3G32270	0
AT3G32275	0
AT3G32280	1
AT3G32290	0
AT3G32295	0
AT3G32300	0
AT3G32305	0
AT3G32310	0
AT3G32313	0
AT3G32316	0
AT3G32320	0
AT3G32330	0
AT3G32340	0
AT3G32360	0
AT3G32370	0
AT3G32371	0
AT3G32373	0
AT3G32375	0
AT3G32377	0
AT3G32380	0
AT3G32383	0
AT3G32385	0
AT3G32387	0
AT3G32389	0
AT3G32391	0
AT3G32393	0
AT3G32394	0
AT3G32395	0
AT3G32397	0
AT3G32400	2
AT3G32405	0
AT3G32410	0
AT3G32415	0
AT3G32420	0
AT3G32425	0
AT3G32435	0
AT3G32445	0
AT3G32455	0
AT3G32465	0
AT3G32475	0
AT3G32677	0
AT3G32880	0
AT3G32890	0
AT3G32893	0
AT3G32894	0
AT3G32895	0
AT3G32896	0
AT3G32897	0
AT3G32898	0
AT3G32899	0
AT3G32900	0
AT3G32901	0
AT3G32902	0
AT3G32903	0
AT3G32904	0
AT3G32910	0
AT3G32912	0
AT3G32914	0
AT3G32917	0
AT3G32920	201
AT3G32925	158
AT3G32930	1242
AT3G32940	1097
AT3G32950	0
AT3G32960	0
AT3G32962	0
AT3G32964	0
AT3G32966	0
AT3G32968	0
AT3G32970	0
AT3G32975	0
AT3G32980	15
AT3G32990	0
AT3G33000	0
AT3G33002	0
AT3G33004	0
AT3G33005	0
AT3G33006	0
AT3G33008	0
AT3G33009	0
AT3G33010	0
AT3G33011	0
AT3G33025	0
AT3G33030	0
AT3G33035	0
AT3G33045	0
AT3G33055	0
AT3G33058	0
AT3G33064	0
AT3G33065	0
AT3G33066	0
AT3G33067	0
AT3G33069	0
AT3G33070	0
AT3G33071	0
AT3G33072	0
AT3G33073	0
AT3G33074	0
AT3G33075	0
AT3G33076	0
AT3G33077	0
AT3G33079	0
AT3G33080	0
AT3G33081	0
AT3G33082	0
AT3G33083	0
AT3G33084	0
AT3G33085	0
AT3G33091	0
AT3G33094	0
AT3G33097	0
AT3G33100	0
AT3G33103	0
AT3G33106	0
AT3G33109	0
AT3G33112	0
AT3G33115	0
AT3G33118	0
AT3G33121	0
AT3G33124	0
AT3G33127	0
AT3G33130	0
AT3G33131	0
AT3G33133	0
AT3G33136	0
AT3G33139	0
AT3G33142	0
AT3G33145	0
AT3G33148	0
AT3G33151	0
AT3G33154	0
AT3G33157	0
AT3G33160	0
AT3G33163	0
AT3G33166	0
AT3G33169	0
AT3G33172	0
AT3G33175	0
AT3G33178	0
AT3G33181	0
AT3G33185	0
AT3G33187	0
AT3G33189	0
AT3G33193	0
AT3G33197	0
AT3G33201	0
AT3G33205	0
AT3G33215	0
AT3G33225	0
AT3G33230	0
AT3G33235	0
AT3G33293	0
AT3G33377	0
AT3G33393	0
AT3G33448	0
AT3G33494	0
AT3G33520	590
AT3G33528	21
AT3G33530	2383
AT3G33537	0
AT3G33545	0
AT3G33555	0
AT3G33565	0
AT3G33570	0
AT3G33572	0
AT3G33575	0
AT3G33585	0
AT3G33595	0
AT3G34299	0
AT3G35003	0
AT3G35707	0
AT3G36411	0
AT3G36659	68
AT3G37820	0
AT3G38525	0
AT3G39230	0
AT3G39935	0
AT3G40640	0
AT3G41345	0
AT3G41761	0
AT3G41762	1
AT3G41768	27383
AT3G41979	0
AT3G42047	0
AT3G42050	5399
AT3G42052	675
AT3G42054	0
AT3G42057	0
AT3G42060	0
AT3G42065	0
AT3G42070	0
AT3G42075	0
AT3G42080	0
AT3G42083	0
AT3G42086	0
AT3G42090	0
AT3G42100	0
AT3G42110	0
AT3G42115	0
AT3G42120	0
AT3G42130	0
AT3G42140	0
AT3G42148	0
AT3G42150	393
AT3G42153	0
AT3G42155	0
AT3G42160	0
AT3G42170	4511
AT3G42174	0
AT3G42178	0
AT3G42179	0
AT3G42180	4
AT3G42181	0
AT3G42182	0
AT3G42186	0
AT3G42190	1
AT3G42200	0
AT3G42203	0
AT3G42206	0
AT3G42220	0
AT3G42230	0
AT3G42233	0
AT3G42236	0
AT3G42240	0
AT3G42245	0
AT3G42250	0
AT3G42251	0
AT3G42252	0
AT3G42253	0
AT3G42254	0
AT3G42255	0
AT3G42256	0
AT3G42257	0
AT3G42258	0
AT3G42260	0
AT3G42270	0
AT3G42280	0
AT3G42290	0
AT3G42300	0
AT3G42305	0
AT3G42310	0
AT3G42313	0
AT3G42316	0
AT3G42320	0
AT3G42330	0
AT3G42340	0
AT3G42350	1
AT3G42353	0
AT3G42356	0
AT3G42360	0
AT3G42383	0
AT3G42386	0
AT3G42390	0
AT3G42400	0
AT3G42410	0
AT3G42420	0
AT3G42430	0
AT3G42431	0
AT3G42432	0
AT3G42433	0
AT3G42434	0
AT3G42436	0
AT3G42438	0
AT3G42440	0
AT3G42445	0
AT3G42450	9
AT3G42460	0
AT3G42466	0
AT3G42470	0
AT3G42471	0
AT3G42472	0
AT3G42473	26
AT3G42474	0
AT3G42476	0
AT3G42478	0
AT3G42480	0
AT3G42490	0
AT3G42500	0
AT3G42510	0
AT3G42520	0
AT3G42530	0
AT3G42535	0
AT3G42540	0
AT3G42542	0
AT3G42545	0
AT3G42550	0
AT3G42553	0
AT3G42556	0
AT3G42557	0
AT3G42560	0
AT3G42565	0
AT3G42570	0
AT3G42580	0
AT3G42590	0
AT3G42600	0
AT3G42610	0
AT3G42620	0
AT3G42621	0
AT3G42622	0
AT3G42624	0
AT3G42626	0
AT3G42628	0
AT3G42630	394
AT3G42640	972
AT3G42645	0
AT3G42646	0
AT3G42650	0
AT3G42653	0
AT3G42656	0
AT3G42658	1
AT3G42660	1508
AT3G42670	91
AT3G42680	0
AT3G42690	0
AT3G42700	0
AT3G42710	0
AT3G42711	0
AT3G42712	0
AT3G42713	0
AT3G42714	0
AT3G42715	0
AT3G42716	0
AT3G42717	0
AT3G42718	0
AT3G42719	0
AT3G42720	0
AT3G42721	0
AT3G42722	0
AT3G42723	0
AT3G42724	0
AT3G42725	23
AT3G42726	0
AT3G42727	0
AT3G42730	0
AT3G42740	0
AT3G42750	0
AT3G42760	0
AT3G42763	0
AT3G42766	0
AT3G42770	3
AT3G42780	0
AT3G42783	0
AT3G42786	0
AT3G42790	2239
AT3G42791	0
AT3G42792	0
AT3G42794	0
AT3G42796	0
AT3G42798	0
AT3G42800	0
AT3G42803	0
AT3G42806	128
AT3G42810	0
AT3G42820	0
AT3G42830	13
AT3G42835	0
AT3G42836	0
AT3G42837	0
AT3G42850	75
AT3G42860	196
AT3G42870	0
AT3G42875	0
AT3G42880	6
AT3G42883	0
AT3G42886	0
AT3G42890	0
AT3G42900	0
AT3G42910	0
AT3G42913	0
AT3G42916	0
AT3G42920	0
AT3G42922	0
AT3G42924	0
AT3G42927	0
AT3G42930	0
AT3G42935	0
AT3G42940	0
AT3G42945	0
AT3G42950	584
AT3G42960	0
AT3G42980	0
AT3G42990	0
AT3G42993	0
AT3G42995	0
AT3G42996	0
AT3G43000	0
AT3G43005	0
AT3G43020	0
AT3G43025	0
AT3G43040	0
AT3G43050	0
AT3G43060	0
AT3G43070	0
AT3G43080	0
AT3G43083	0
AT3G43090	0
AT3G43095	0
AT3G43100	0
AT3G43110	9
AT3G43120	52
AT3G43123	0
AT3G43126	0
AT3G43128	0
AT3G43130	0
AT3G43140	0
AT3G43141	0
AT3G43142	0
AT3G43144	0
AT3G43146	0
AT3G43147	0
AT3G43148	0
AT3G43150	0
AT3G43151	0
AT3G43152	0
AT3G43153	0
AT3G43154	0
AT3G43156	0
AT3G43157	0
AT3G43158	0
AT3G43160	0
AT3G43170	0
AT3G43175	0
AT3G43180	0
AT3G43190	243
AT3G43200	0
AT3G43205	1
AT3G43210	647
AT3G43220	1070
AT3G43230	691
AT3G43240	1585
AT3G43250	0
AT3G43251	0
AT3G43260	0
AT3G43270	422
AT3G43280	3
AT3G43290	0
AT3G43291	0
AT3G43300	5060
AT3G43302	0
AT3G43303	0
AT3G43304	0
AT3G43307	0
AT3G43310	0
AT3G43315	8
AT3G43320	0
AT3G43330	0
AT3G43340	0
AT3G43350	0
AT3G43352	0
AT3G43355	0
AT3G43356	0
AT3G43357	0
AT3G43358	0
AT3G43359	0
AT3G43360	0
AT3G43370	0
AT3G43380	0
AT3G43390	0
AT3G43400	0
AT3G43410	0
AT3G43415	0
AT3G43420	0
AT3G43425	0
AT3G43430	74
AT3G43432	0
AT3G43433	0
AT3G43436	0
AT3G43440	376
AT3G43442	0
AT3G43444	0
AT3G43447	0
AT3G43450	0
AT3G43460	3
AT3G43470	4
AT3G43480	0
AT3G43485	0
AT3G43490	0
AT3G43500	0
AT3G43503	0
AT3G43505	472
AT3G43510	513
AT3G43520	2047
AT3G43521	0
AT3G43522	0
AT3G43523	0
AT3G43524	0
AT3G43526	0
AT3G43528	0
AT3G43530	0
AT3G43540	610
AT3G43546	0
AT3G43550	3
AT3G43563	0
AT3G43566	0
AT3G43570	6
AT3G43571	0
AT3G43572	0
AT3G43573	0
AT3G43574	0
AT3G43575	0
AT3G43580	73
AT3G43583	0
AT3G43586	0
AT3G43590	1053
AT3G43600	22
AT3G43610	1611
AT3G43620	0
AT3G43622	0
AT3G43625	0
AT3G43630	0
AT3G43635	0
AT3G43640	0
AT3G43645	0
AT3G43650	0
AT3G43652	0
AT3G43654	0
AT3G43657	0
AT3G43660	5
AT3G43670	369
AT3G43675	0
AT3G43680	0
AT3G43681	0
AT3G43682	0
AT3G43684	0
AT3G43686	0
AT3G43688	0
AT3G43690	1115
AT3G43700	564
AT3G43710	0
AT3G43715	0
AT3G43720	5171
AT3G43723	0
AT3G43726	0
AT3G43730	0
AT3G43740	1024
AT3G43750	0
AT3G43760	0
AT3G43770	0
AT3G43780	0
AT3G43790	9
AT3G43800	39
AT3G43810	4631
AT3G43820	0
AT3G43825	1
AT3G43826	0
AT3G43828	0
AT3G43830	0
AT3G43832	0
AT3G43833	0
AT3G43835	0
AT3G43837	0
AT3G43840	57
AT3G43850	17
AT3G43860	299
AT3G43862	0
AT3G43863	0
AT3G43864	0
AT3G43867	0
AT3G43870	0
AT3G43880	0
AT3G43890	0
AT3G43910	0
AT3G43920	874
AT3G43930	1
AT3G43940	0
AT3G43950	0
AT3G43955	576
AT3G43960	4359
AT3G43970	2
AT3G43980	2293
AT3G43990	23
AT3G44000	0
AT3G44005	0
AT3G44006	0
AT3G44010	10157
AT3G44020	122
AT3G44030	0
AT3G44035	0
AT3G44042	3
AT3G44045	0
AT3G44050	1627
AT3G44060	3
AT3G44070	2
AT3G44080	0
AT3G44090	0
AT3G44093	0
AT3G44096	0
AT3G44100	2020
AT3G44110	17587
AT3G44115	37
AT3G44117	24
AT3G44120	0
AT3G44130	1
AT3G44140	0
AT3G44150	442
AT3G44160	323
AT3G44170	1
AT3G44175	0
AT3G44180	0
AT3G44190	485
AT3G44200	1272
AT3G44205	138
AT3G44210	0
AT3G44212	0
AT3G44215	0
AT3G44220	83
AT3G44230	0
AT3G44235	0
AT3G44240	4
AT3G44245	0
AT3G44250	0
AT3G44260	398
AT3G44261	0
AT3G44262	0
AT3G44264	0
AT3G44265	0
AT3G44267	0
AT3G44270	0
AT3G44274	1
AT3G44280	316
AT3G44290	0
AT3G44300	529
AT3G44310	1920
AT3G44320	702
AT3G44325	0
AT3G44326	63
AT3G44330	4128
AT3G44340	3685
AT3G44350	0
AT3G44370	286
AT3G44380	374
AT3G44390	0
AT3G44400	75
AT3G44405	5
AT3G44410	10
AT3G44420	26
AT3G44425	1
AT3G44428	11
AT3G44430	692
AT3G44435	0
AT3G44440	2
AT3G44444	0
AT3G44450	2
AT3G44460	1
AT3G44470	0
AT3G44480	881
AT3G44485	0
AT3G44490	6
AT3G44500	0
AT3G44510	12
AT3G44516	0
AT3G44530	763
AT3G44540	15
AT3G44550	8
AT3G44555	0
AT3G44560	10
AT3G44570	5
AT3G44580	3
AT3G44590	1842
AT3G44600	1772
AT3G44605	0
AT3G44610	633
AT3G44620	479
AT3G44630	334
AT3G44635	0
AT3G44640	1
AT3G44650	0
AT3G44660	0
AT3G44665	0
AT3G44670	812
AT3G44680	858
AT3G44690	425
AT3G44695	0
AT3G44700	0
AT3G44703	0
AT3G44704	0
AT3G44705	0
AT3G44710	0
AT3G44713	71
AT3G44716	198
AT3G44717	0
AT3G44718	0
AT3G44720	487
AT3G44730	143
AT3G44735	613
AT3G44740	102
AT3G44750	4363
AT3G44753	13
AT3G44755	0
AT3G44757	0
AT3G44760	10
AT3G44763	0
AT3G44765	26
AT3G44766	1
AT3G44769	6
AT3G44770	102
AT3G44780	0
AT3G44785	0
AT3G44790	45
AT3G44793	0
AT3G44796	0
AT3G44798	95
AT3G44800	31
AT3G44805	0
AT3G44810	12
AT3G44820	298
AT3G44830	2
AT3G44840	0
AT3G44850	646
AT3G44860	0
AT3G44870	0
AT3G44880	702
AT3G44890	2440
AT3G44900	27
AT3G44910	0
AT3G44920	5
AT3G44930	0
AT3G44935	0
AT3G44940	362
AT3G44950	2
AT3G44955	0
AT3G44960	57
AT3G44970	0
AT3G44980	0
AT3G44990	1
AT3G45000	7
AT3G45010	531
AT3G45020	217
AT3G45030	5694
AT3G45040	401
AT3G45050	233
AT3G45060	239
AT3G45070	0
AT3G45080	0
AT3G45090	1406
AT3G45093	60
AT3G45095	11
AT3G45100	640
AT3G45110	0
AT3G45120	0
AT3G45130	0
AT3G45140	2405
AT3G45150	2
AT3G45160	0
AT3G45170	0
AT3G45180	1
AT3G45190	2871
AT3G45200	4
AT3G45210	180
AT3G45220	1
AT3G45230	984
AT3G45240	931
AT3G45243	21
AT3G45245	13
AT3G45248	0
AT3G45250	0
AT3G45252	0
AT3G45253	0
AT3G45256	0
AT3G45260	24
AT3G45270	0
AT3G45275	55
AT3G45280	5
AT3G45285	85
AT3G45290	86
AT3G45300	817
AT3G45310	886
AT3G45320	0
AT3G45330	2
AT3G45340	0
AT3G45350	0
AT3G45360	0
AT3G45370	0
AT3G45380	0
AT3G45390	3
AT3G45400	406
AT3G45410	21
AT3G45420	78
AT3G45430	67
AT3G45440	25
AT3G45443	139
AT3G45446	0
AT3G45450	1
AT3G45460	0
AT3G45470	0
AT3G45480	0
AT3G45490	0
AT3G45500	0
AT3G45510	0
AT3G45520	0
AT3G45525	0
AT3G45530	0
AT3G45540	0
AT3G45550	0
AT3G45555	0
AT3G45560	0
AT3G45570	0
AT3G45577	0
AT3G45580	0
AT3G45590	136
AT3G45600	561
AT3G45610	182
AT3G45620	868
AT3G45630	1128
AT3G45638	0
AT3G45640	473
AT3G45645	0
AT3G45650	25
AT3G45660	2
AT3G45670	0
AT3G45673	0
AT3G45680	16
AT3G45690	0
AT3G45700	0
AT3G45710	21
AT3G45720	0
AT3G45730	9
AT3G45740	458
AT3G45750	311
AT3G45755	0
AT3G45760	0
AT3G45770	598
AT3G45775	0
AT3G45780	187
AT3G45790	0
AT3G45800	0
AT3G45810	0
AT3G45820	0
AT3G45830	1428
AT3G45840	0
AT3G45850	1562
AT3G45851	0
AT3G45860	0
AT3G45870	26
AT3G45880	105
AT3G45890	554
AT3G45900	401
AT3G45910	0
AT3G45920	0
AT3G45930	2149
AT3G45935	0
AT3G45940	470
AT3G45950	5
AT3G45955	0
AT3G45960	75
AT3G45965	0
AT3G45970	1421
AT3G45980	3100
AT3G45990	0
AT3G46000	1603
AT3G46010	2884
AT3G46020	246
AT3G46030	4107
AT3G46040	5322
AT3G46050	0
AT3G46060	2992
AT3G46070	1
AT3G46080	15
AT3G46086	0
AT3G46090	8
AT3G46100	676
AT3G46110	45
AT3G46120	0
AT3G46130	3
AT3G46140	0
AT3G46150	11
AT3G46160	0
AT3G46170	0
AT3G46180	616
AT3G46183	0
AT3G46186	0
AT3G46190	0
AT3G46200	300
AT3G46210	953
AT3G46220	1315
AT3G46230	0
AT3G46240	0
AT3G46250	1
AT3G46260	0
AT3G46270	0
AT3G46280	16
AT3G46290	602
AT3G46300	0
AT3G46310	1
AT3G46320	2492
AT3G46330	0
AT3G46340	0
AT3G46345	0
AT3G46350	0
AT3G46355	0
AT3G46360	0
AT3G46370	9
AT3G46375	0
AT3G46380	0
AT3G46382	0
AT3G46384	0
AT3G46385	131
AT3G46387	0
AT3G46390	0
AT3G46400	0
AT3G46410	0
AT3G46420	0
AT3G46430	1976
AT3G46440	1692
AT3G46450	1038
AT3G46460	471
AT3G46470	0
AT3G46480	2
AT3G46482	0
AT3G46484	0
AT3G46487	0
AT3G46490	0
AT3G46500	0
AT3G46510	408
AT3G46520	54
AT3G46530	277
AT3G46540	476
AT3G46550	1816
AT3G46560	1760
AT3G46565	0
AT3G46570	0
AT3G46580	561
AT3G46585	0
AT3G46590	936
AT3G46600	729
AT3G46610	463
AT3G46613	0
AT3G46614	4
AT3G46616	3
AT3G46617	2
AT3G46620	1084
AT3G46630	353
AT3G46640	1143
AT3G46650	0
AT3G46658	11
AT3G46660	0
AT3G46666	0
AT3G46668	27
AT3G46670	0
AT3G46680	35
AT3G46690	0
AT3G46700	0
AT3G46710	0
AT3G46720	0
AT3G46730	13
AT3G46735	0
AT3G46740	5757
AT3G46750	8
AT3G46760	1
AT3G46770	1215
AT3G46780	750
AT3G46790	550
AT3G46800	0
AT3G46810	0
AT3G46820	555
AT3G46830	1450
AT3G46840	158
AT3G46845	153
AT3G46850	68
AT3G46860	3
AT3G46870	309
AT3G46875	0
AT3G46880	0
AT3G46890	14
AT3G46900	24
AT3G46910	5
AT3G46911	4
AT3G46920	721
AT3G46930	157
AT3G46940	1761
AT3G46950	358
AT3G46960	1234
AT3G46970	5073
AT3G46980	455
AT3G46990	192
AT3G47000	883
AT3G47010	213
AT3G47020	0
AT3G47021	0
AT3G47030	37
AT3G47040	4
AT3G47050	0
AT3G47060	905
AT3G47070	698
AT3G47080	418
AT3G47090	1
AT3G47100	11
AT3G47110	71
AT3G47120	564
AT3G47130	1
AT3G47140	0
AT3G47150	0
AT3G47160	701
AT3G47165	0
AT3G47170	0
AT3G47180	24
AT3G47190	1
AT3G47200	1
AT3G47210	13
AT3G47220	13
AT3G47230	0
AT3G47240	0
AT3G47250	33
AT3G47260	0
AT3G47270	0
AT3G47280	0
AT3G47290	1081
AT3G47295	69
AT3G47300	530
AT3G47310	0
AT3G47320	0
AT3G47330	0
AT3G47340	4573
AT3G47341	1
AT3G47342	34
AT3G47347	98
AT3G47348	575
AT3G47350	5543
AT3G47360	237
AT3G47370	4214
AT3G47380	12
AT3G47390	460
AT3G47400	5
AT3G47410	13
AT3G47420	553
AT3G47430	12
AT3G47440	23
AT3G47450	431
AT3G47460	1664
AT3G47470	11619
AT3G47480	0
AT3G47490	321
AT3G47500	249
AT3G47510	32
AT3G47520	4923
AT3G47530	110
AT3G47540	12
AT3G47550	845
AT3G47560	100
AT3G47570	9
AT3G47580	9
AT3G47590	538
AT3G47600	986
AT3G47610	575
AT3G47620	1093
AT3G47630	395
AT3G47640	161
AT3G47650	1068
AT3G47660	5
AT3G47670	541
AT3G47675	156
AT3G47680	636
AT3G47690	944
AT3G47700	401
AT3G47710	0
AT3G47720	2
AT3G47730	517
AT3G47740	0
AT3G47750	1
AT3G47760	0
AT3G47770	0
AT3G47780	73
AT3G47790	1
AT3G47800	5624
AT3G47810	1312
AT3G47820	128
AT3G47830	90
AT3G47833	678
AT3G47836	405
AT3G47840	61
AT3G47850	623
AT3G47860	880
AT3G47870	5
AT3G47875	30
AT3G47890	1888
AT3G47910	3079
AT3G47920	0
AT3G47930	964
AT3G47940	509
AT3G47950	158
AT3G47960	589
AT3G47965	99
AT3G47980	2
AT3G47990	1082
AT3G48000	2551
AT3G48010	1
AT3G48020	1
AT3G48030	641
AT3G48040	583
AT3G48050	2143
AT3G48057	0
AT3G48058	0
AT3G48060	1061
AT3G48070	543
AT3G48080	0
AT3G48090	463
AT3G48100	134
AT3G48110	1084
AT3G48115	264
AT3G48120	278
AT3G48130	0
AT3G48131	0
AT3G48140	5531
AT3G48150	381
AT3G48160	464
AT3G48170	1735
AT3G48180	48
AT3G48185	81
AT3G48187	338
AT3G48190	1630
AT3G48195	665
AT3G48200	277
AT3G48201	0
AT3G48205	198
AT3G48208	260
AT3G48209	0
AT3G48210	964
AT3G48220	0
AT3G48230	1379
AT3G48231	1786
AT3G48235	0
AT3G48240	150
AT3G48250	671
AT3G48260	10
AT3G48270	1
AT3G48275	0
AT3G48280	139
AT3G48290	93
AT3G48298	0
AT3G48300	116
AT3G48310	0
AT3G48320	6
AT3G48330	687
AT3G48340	51
AT3G48343	0
AT3G48344	4
AT3G48346	0
AT3G48350	289
AT3G48360	5
AT3G48370	0
AT3G48380	1058
AT3G48390	123
AT3G48400	0
AT3G48410	2422
AT3G48420	169
AT3G48425	607
AT3G48430	2126
AT3G48440	1084
AT3G48450	22
AT3G48460	1480
AT3G48470	270
AT3G48475	0
AT3G48480	151
AT3G48490	157
AT3G48500	1299
AT3G48510	83
AT3G48515	0
AT3G48520	12
AT3G48523	3
AT3G48526	0
AT3G48530	1066
AT3G48540	326
AT3G48550	76
AT3G48560	5744
AT3G48570	470
AT3G48580	1405
AT3G48590	519
AT3G48600	101
AT3G48610	2888
AT3G48620	2
AT3G48630	0
AT3G48640	0
AT3G48650	3
AT3G48660	16
AT3G48670	1488
AT3G48675	0
AT3G48680	1447
AT3G48690	2239
AT3G48700	33
AT3G48710	1717
AT3G48720	14
AT3G48730	1652
AT3G48740	5
AT3G48745	0
AT3G48750	1928
AT3G48760	622
AT3G48770	431
AT3G48780	1351
AT3G48790	5
AT3G48800	429
AT3G48810	233
AT3G48820	779
AT3G48830	156
AT3G48835	5
AT3G48840	1
AT3G48850	0
AT3G48860	841
AT3G48870	5648
AT3G48880	591
AT3G48890	2522
AT3G48900	176
AT3G48920	4
AT3G48930	17654
AT3G48940	0
AT3G48950	171
AT3G48960	0
AT3G48970	20
AT3G48980	664
AT3G48990	891
AT3G49000	658
AT3G49010	23645
AT3G49020	0
AT3G49030	0
AT3G49040	0
AT3G49045	0
AT3G49050	1672
AT3G49055	124
AT3G49060	809
AT3G49070	1
AT3G49080	1448
AT3G49100	764
AT3G49110	28
AT3G49115	0
AT3G49120	93
AT3G49130	0
AT3G49140	941
AT3G49142	127
AT3G49150	0
AT3G49155	0
AT3G49160	849
AT3G49162	0
AT3G49170	273
AT3G49180	626
AT3G49190	5
AT3G49200	23
AT3G49210	23
AT3G49220	3839
AT3G49230	0
AT3G49240	0
AT3G49250	1051
AT3G49260	257
AT3G49270	5591
AT3G49280	4
AT3G49290	433
AT3G49300	150
AT3G49305	13
AT3G49307	181
AT3G49310	1148
AT3G49320	265
AT3G49330	7
AT3G49340	0
AT3G49350	511
AT3G49360	433
AT3G49370	109
AT3G49380	9
AT3G49390	2226
AT3G49400	222
AT3G49410	65
AT3G49420	111
AT3G49430	4274
AT3G49440	0
AT3G49450	4
AT3G49460	0
AT3G49470	2162
AT3G49480	0
AT3G49490	2187
AT3G49500	1174
AT3G49510	45
AT3G49520	0
AT3G49530	1404
AT3G49540	385
AT3G49550	1208
AT3G49551	39
AT3G49560	1258
AT3G49570	146
AT3G49580	16
AT3G49590	765
AT3G49600	1286
AT3G49601	2764
AT3G49610	0
AT3G49620	0
AT3G49630	0
AT3G49640	315
AT3G49645	247
AT3G49650	213
AT3G49660	411
AT3G49668	0
AT3G49670	472
AT3G49680	2193
AT3G49690	0
AT3G49700	0
AT3G49710	202
AT3G49720	3991
AT3G49725	457
AT3G49730	316
AT3G49740	0
AT3G49744	0
AT3G49750	158
AT3G49760	4
AT3G49765	0
AT3G49770	7
AT3G49780	2304
AT3G49790	95
AT3G49796	0
AT3G49800	837
AT3G49810	740
AT3G49820	0
AT3G49830	8
AT3G49832	1
AT3G49840	343
AT3G49845	2
AT3G49850	501
AT3G49860	0
AT3G49870	1455
AT3G49880	260
AT3G49890	334
AT3G49900	965
AT3G49910	31330
AT3G49920	104
AT3G49925	0
AT3G49930	3
AT3G49940	305
AT3G49950	0
AT3G49960	6
AT3G49970	0
AT3G49980	0
AT3G49990	1993
AT3G50000	2245
AT3G50010	4
AT3G50020	63
AT3G50030	6
AT3G50040	125
AT3G50050	464
AT3G50060	1112
AT3G50070	2882
AT3G50080	521
AT3G50090	6
AT3G50100	458
AT3G50110	275
AT3G50120	0
AT3G50123	0
AT3G50130	0
AT3G50140	0
AT3G50150	0
AT3G50160	0
AT3G50170	1
AT3G50180	0
AT3G50190	0
AT3G50200	18
AT3G50210	492
AT3G50220	7
AT3G50230	39
AT3G50240	1290
AT3G50250	0
AT3G50260	2
AT3G50270	122
AT3G50280	244
AT3G50290	0
AT3G50295	0
AT3G50300	0
AT3G50301	0
AT3G50310	34
AT3G50320	0
AT3G50330	0
AT3G50340	351
AT3G50350	19
AT3G50360	2878
AT3G50370	6493
AT3G50373	0
AT3G50376	0
AT3G50380	1571
AT3G50390	6
AT3G50400	4
AT3G50410	78
AT3G50420	115
AT3G50430	363
AT3G50440	22
AT3G50450	0
AT3G50460	0
AT3G50470	1
AT3G50480	68
AT3G50490	0
AT3G50500	1152
AT3G50505	0
AT3G50510	0
AT3G50520	583
AT3G50530	2710
AT3G50540	0
AT3G50550	554
AT3G50560	10
AT3G50570	13
AT3G50580	0
AT3G50590	3422
AT3G50610	0
AT3G50620	567
AT3G50625	5
AT3G50630	137
AT3G50640	55
AT3G50650	734
AT3G50660	2510
AT3G50665	0
AT3G50670	2903
AT3G50680	1
AT3G50685	321
AT3G50690	1946
AT3G50700	555
AT3G50710	4
AT3G50720	5
AT3G50730	0
AT3G50740	0
AT3G50750	3
AT3G50755	0
AT3G50760	24
AT3G50770	80
AT3G50780	807
AT3G50790	457
AT3G50800	61
AT3G50808	0
AT3G50810	107
AT3G50820	1347
AT3G50825	31
AT3G50830	815
AT3G50835	0
AT3G50840	1
AT3G50845	82
AT3G50850	66
AT3G50860	375
AT3G50870	593
AT3G50880	855
AT3G50890	381
AT3G50895	0
AT3G50900	62
AT3G50910	765
AT3G50920	426
AT3G50925	0
AT3G50930	198
AT3G50940	16
AT3G50950	407
AT3G50960	299
AT3G50970	4
AT3G50980	2
AT3G50990	0
AT3G51000	1043
AT3G51010	1394
AT3G51020	0
AT3G51030	415
AT3G51040	260
AT3G51050	2399
AT3G51060	96
AT3G51070	0
AT3G51075	3
AT3G51080	548
AT3G51090	209
AT3G51100	509
AT3G51110	574
AT3G51120	893
AT3G51130	1141
AT3G51135	0
AT3G51140	1022
AT3G51150	655
AT3G51160	2559
AT3G51171	9
AT3G51180	115
AT3G51190	0
AT3G51200	0
AT3G51210	0
AT3G51220	99
AT3G51230	191
AT3G51238	0
AT3G51240	29
AT3G51250	937
AT3G51260	3624
AT3G51265	0
AT3G51270	1847
AT3G51280	1613
AT3G51290	2975
AT3G51300	82
AT3G51310	1845
AT3G51320	320
AT3G51325	6
AT3G51330	22
AT3G51340	32
AT3G51350	39
AT3G51360	0
AT3G51370	2252
AT3G51375	0
AT3G51380	125
AT3G51390	427
AT3G51400	163
AT3G51410	49
AT3G51420	127
AT3G51430	438
AT3G51440	180
AT3G51450	789
AT3G51460	1689
AT3G51470	234
AT3G51478	15
AT3G51480	383
AT3G51490	49
AT3G51500	673
AT3G51510	440
AT3G51520	733
AT3G51530	437
AT3G51540	2
AT3G51550	9002
AT3G51560	12
AT3G51570	6
AT3G51580	388
AT3G51590	0
AT3G51600	218
AT3G51610	705
AT3G51620	1148
AT3G51630	859
AT3G51640	947
AT3G51642	0
AT3G51644	0
AT3G51650	750
AT3G51660	14
AT3G51670	3542
AT3G51680	0
AT3G51690	0
AT3G51700	8
AT3G51710	42
AT3G51720	2156
AT3G51730	2277
AT3G51740	3234
AT3G51750	1
AT3G51760	0
AT3G51770	664
AT3G51780	1171
AT3G51790	423
AT3G51800	6882
AT3G51810	0
AT3G51820	695
AT3G51830	552
AT3G51840	2578
AT3G51850	3017
AT3G51860	1464
AT3G51870	264
AT3G51880	1730
AT3G51890	55
AT3G51895	1879
AT3G51910	20
AT3G51920	50
AT3G51930	156
AT3G51940	234
AT3G51950	4570
AT3G51960	2
AT3G51970	17
AT3G51980	1945
AT3G51990	269
AT3G52000	106
AT3G52003	0
AT3G52010	157
AT3G52020	14
AT3G52030	644
AT3G52040	73
AT3G52050	431
AT3G52055	0
AT3G52060	1391
AT3G52070	0
AT3G52072	42
AT3G52075	0
AT3G52080	1
AT3G52090	2185
AT3G52100	746
AT3G52105	100
AT3G52110	559
AT3G52115	219
AT3G52120	1086
AT3G52130	0
AT3G52140	4438
AT3G52150	2098
AT3G52155	398
AT3G52160	2
AT3G52170	939
AT3G52180	930
AT3G52190	667
AT3G52200	2415
AT3G52210	229
AT3G52220	943
AT3G52230	2056
AT3G52240	1071
AT3G52250	2123
AT3G52260	231
AT3G52270	46
AT3G52280	581
AT3G52285	0
AT3G52290	387
AT3G52300	6662
AT3G52310	1
AT3G52320	1
AT3G52330	0
AT3G52340	536
AT3G52345	0
AT3G52350	0
AT3G52360	84
AT3G52370	822
AT3G52380	1704
AT3G52390	302
AT3G52400	100
AT3G52410	0
AT3G52420	134
AT3G52430	2
AT3G52440	0
AT3G52450	0
AT3G52460	30
AT3G52470	382
AT3G52480	30
AT3G52490	392
AT3G52500	2684
AT3G52510	0
AT3G52520	11
AT3G52525	39
AT3G52526	5
AT3G52527	22
AT3G52530	3
AT3G52535	14
AT3G52540	59
AT3G52550	0
AT3G52560	2965
AT3G52561	16
AT3G52565	2
AT3G52570	352
AT3G52580	6277
AT3G52590	18710
AT3G52600	158
AT3G52605	5
AT3G52610	411
AT3G52620	8
AT3G52630	1017
AT3G52640	2226
AT3G52660	1104
AT3G52670	57
AT3G52680	270
AT3G52690	0
AT3G52700	12
AT3G52705	0
AT3G52710	127
AT3G52720	3
AT3G52730	4792
AT3G52740	62
AT3G52742	0
AT3G52748	3
AT3G52750	848
AT3G52760	526
AT3G52765	0
AT3G52770	55
AT3G52780	156
AT3G52790	3
AT3G52800	790
AT3G52810	0
AT3G52820	67
AT3G52830	0
AT3G52840	225
AT3G52850	3881
AT3G52860	205
AT3G52870	2768
AT3G52880	4846
AT3G52890	2012
AT3G52900	90
AT3G52905	300
AT3G52910	161
AT3G52920	2649
AT3G52930	19757
AT3G52940	855
AT3G52941	0
AT3G52950	635
AT3G52955	0
AT3G52957	0
AT3G52960	2108
AT3G52970	0
AT3G52980	0
AT3G52990	6680
AT3G53000	396
AT3G53010	84
AT3G53015	1
AT3G53016	3
AT3G53020	18115
AT3G53030	384
AT3G53040	15
AT3G53050	0
AT3G53060	0
AT3G53065	0
AT3G53070	0
AT3G53075	0
AT3G53080	0
AT3G53090	564
AT3G53100	88
AT3G53110	3674
AT3G53120	524
AT3G53130	517
AT3G53140	0
AT3G53150	0
AT3G53160	16
AT3G53170	77
AT3G53180	794
AT3G53190	1864
AT3G53200	0
AT3G53210	31
AT3G53220	188
AT3G53230	443
AT3G53232	1
AT3G53235	6
AT3G53240	337
AT3G53250	0
AT3G53260	2102
AT3G53270	624
AT3G53280	98
AT3G53290	0
AT3G53294	0
AT3G53300	0
AT3G53305	0
AT3G53310	141
AT3G53320	436
AT3G53330	0
AT3G53340	966
AT3G53342	0
AT3G53350	148
AT3G53360	131
AT3G53365	8
AT3G53370	546
AT3G53380	1293
AT3G53390	975
AT3G53400	845
AT3G53403	9
AT3G53410	290
AT3G53420	1338
AT3G53430	14419
AT3G53440	283
AT3G53450	34
AT3G53460	10323
AT3G53470	216
AT3G53480	29
AT3G53490	130
AT3G53500	2515
AT3G53510	327
AT3G53520	3697
AT3G53530	421
AT3G53540	1095
AT3G53550	0
AT3G53560	1160
AT3G53570	544
AT3G53580	2448
AT3G53590	0
AT3G53600	0
AT3G53610	1713
AT3G53611	0
AT3G53620	823
AT3G53630	965
AT3G53640	17
AT3G53650	473
AT3G53670	1637
AT3G53680	803
AT3G53690	48
AT3G53700	666
AT3G53710	1591
AT3G53720	0
AT3G53730	6715
AT3G53740	11888
AT3G53750	2565
AT3G53760	929
AT3G53770	0
AT3G53775	0
AT3G53780	295
AT3G53790	0
AT3G53800	270
AT3G53810	152
AT3G53820	0
AT3G53830	119
AT3G53840	26
AT3G53850	345
AT3G53860	217
AT3G53870	19744
AT3G53880	452
AT3G53890	13326
AT3G53900	812
AT3G53910	0
AT3G53920	408
AT3G53930	471
AT3G53940	555
AT3G53950	1623
AT3G53960	36
AT3G53965	0
AT3G53970	941
AT3G53980	152
AT3G53990	6611
AT3G54000	1453
AT3G54010	2651
AT3G54020	283
AT3G54030	478
AT3G54040	62
AT3G54050	1116
AT3G54060	104
AT3G54065	0
AT3G54070	0
AT3G54080	1827
AT3G54085	100
AT3G54090	679
AT3G54100	303
AT3G54110	2493
AT3G54120	26
AT3G54130	168
AT3G54140	467
AT3G54150	0
AT3G54160	41
AT3G54170	881
AT3G54180	1587
AT3G54190	1854
AT3G54200	722
AT3G54210	2304
AT3G54220	1645
AT3G54230	1496
AT3G54240	28
AT3G54250	1288
AT3G54260	198
AT3G54270	212
AT3G54280	2251
AT3G54290	712
AT3G54300	1105
AT3G54310	7
AT3G54320	732
AT3G54340	983
AT3G54350	1403
AT3G54360	1036
AT3G54363	40
AT3G54366	474
AT3G54380	405
AT3G54390	869
AT3G54400	7171
AT3G54410	103
AT3G54420	21
AT3G54430	0
AT3G54440	2369
AT3G54450	0
AT3G54460	1270
AT3G54470	2271
AT3G54480	1010
AT3G54490	71
AT3G54500	662
AT3G54510	0
AT3G54520	0
AT3G54530	0
AT3G54540	2933
AT3G54550	4
AT3G54560	2758
AT3G54570	0
AT3G54580	0
AT3G54590	0
AT3G54600	71
AT3G54610	744
AT3G54620	1154
AT3G54625	7
AT3G54630	0
AT3G54640	2606
AT3G54650	1518
AT3G54660	1371
AT3G54670	3605
AT3G54680	241
AT3G54690	781
AT3G54700	33
AT3G54710	646
AT3G54720	1530
AT3G54730	0
AT3G54740	795
AT3G54750	1653
AT3G54760	4745
AT3G54770	2
AT3G54780	40
AT3G54790	1195
AT3G54800	234
AT3G54810	1270
AT3G54820	1053
AT3G54823	0
AT3G54826	1346
AT3G54830	66
AT3G54840	1281
AT3G54850	759
AT3G54860	999
AT3G54870	183
AT3G54880	489
AT3G54890	7181
AT3G54900	805
AT3G54910	260
AT3G54920	2000
AT3G54925	77
AT3G54930	383
AT3G54940	0
AT3G54950	95
AT3G54960	1663
AT3G54970	525
AT3G54980	610
AT3G54990	2
AT3G55000	1370
AT3G55005	917
AT3G55010	1924
AT3G55020	2354
AT3G55030	560
AT3G55040	336
AT3G55050	723
AT3G55060	775
AT3G55070	607
AT3G55080	200
AT3G55090	180
AT3G55100	4
AT3G55110	1865
AT3G55120	2706
AT3G55130	551
AT3G55140	634
AT3G55150	2
AT3G55160	1394
AT3G55170	1164
AT3G55180	4
AT3G55190	3
AT3G55200	645
AT3G55210	0
AT3G55220	668
AT3G55230	0
AT3G55240	0
AT3G55250	641
AT3G55252	289
AT3G55254	45
AT3G55258	13
AT3G55260	827
AT3G55270	1858
AT3G55280	8879
AT3G55290	83
AT3G55300	0
AT3G55310	0
AT3G55320	1136
AT3G55330	584
AT3G55340	965
AT3G55350	346
AT3G55360	4489
AT3G55370	74
AT3G55380	1414
AT3G55390	565
AT3G55400	1489
AT3G55410	5847
AT3G55420	283
AT3G55430	3990
AT3G55440	11568
AT3G55450	591
AT3G55460	2183
AT3G55470	80
AT3G55480	1352
AT3G55485	2
AT3G55490	182
AT3G55500	5
AT3G55510	982
AT3G55512	0
AT3G55513	0
AT3G55515	2
AT3G55520	464
AT3G55530	435
AT3G55540	0
AT3G55550	0
AT3G55560	50
AT3G55566	0
AT3G55570	0
AT3G55580	80
AT3G55590	10
AT3G55600	161
AT3G55605	718
AT3G55610	1439
AT3G55620	2614
AT3G55630	153
AT3G55640	176
AT3G55646	0
AT3G55650	0
AT3G55660	1034
AT3G55665	128
AT3G55670	0
AT3G55672	35
AT3G55677	467
AT3G55680	9
AT3G55690	339
AT3G55700	8
AT3G55710	114
AT3G55720	14
AT3G55730	251
AT3G55734	1
AT3G55735	0
AT3G55740	611
AT3G55750	9733
AT3G55760	677
AT3G55770	2894
AT3G55780	0
AT3G55790	0
AT3G55795	0
AT3G55800	3181
AT3G55810	0
AT3G55820	63
AT3G55830	269
AT3G55840	2
AT3G55850	532
AT3G55860	9
AT3G55870	14
AT3G55880	49
AT3G55890	15
AT3G55900	4
AT3G55910	4
AT3G55920	598
AT3G55930	0
AT3G55935	0
AT3G55940	24
AT3G55950	435
AT3G55960	657
AT3G55970	93
AT3G55980	1857
AT3G55990	52
AT3G56000	47
AT3G56010	327
AT3G56020	2647
AT3G56030	122
AT3G56040	645
AT3G56050	2129
AT3G56060	8
AT3G56070	2970
AT3G56080	73
AT3G56085	0
AT3G56090	5817
AT3G56100	1066
AT3G56110	1639
AT3G56120	1136
AT3G56130	2394
AT3G56140	708
AT3G56150	12297
AT3G56160	628
AT3G56170	74
AT3G56180	46
AT3G56190	3634
AT3G56200	820
AT3G56210	881
AT3G56220	637
AT3G56230	0
AT3G56240	429
AT3G56250	64
AT3G56260	31
AT3G56270	373
AT3G56275	8
AT3G56277	0
AT3G56280	0
AT3G56290	20
AT3G56300	99
AT3G56310	1612
AT3G56320	759
AT3G56330	149
AT3G56340	8711
AT3G56350	0
AT3G56360	247
AT3G56370	12826
AT3G56380	2
AT3G56390	0
AT3G56400	227
AT3G56408	31
AT3G56410	0
AT3G56420	1
AT3G56430	991
AT3G56440	104
AT3G56450	180
AT3G56460	1062
AT3G56470	73
AT3G56480	3083
AT3G56490	3372
AT3G56500	0
AT3G56510	799
AT3G56520	2
AT3G56530	0
AT3G56540	0
AT3G56550	108
AT3G56560	0
AT3G56570	127
AT3G56580	1054
AT3G56590	1010
AT3G56600	50
AT3G56610	215
AT3G56620	112
AT3G56630	80
AT3G56640	872
AT3G56650	174
AT3G56660	6
AT3G56670	0
AT3G56680	1612
AT3G56690	763
AT3G56700	9
AT3G56705	0
AT3G56710	162
AT3G56720	1431
AT3G56730	17
AT3G56740	539
AT3G56750	1131
AT3G56760	888
AT3G56770	2
AT3G56780	18
AT3G56790	2
AT3G56800	4216
AT3G56810	167
AT3G56820	507
AT3G56825	0
AT3G56830	119
AT3G56840	164
AT3G56850	1116
AT3G56860	2653
AT3G56870	435
AT3G56880	3655
AT3G56890	3
AT3G56891	9
AT3G56900	702
AT3G56910	1112
AT3G56920	5
AT3G56930	569
AT3G56940	6770
AT3G56950	806
AT3G56960	436
AT3G56970	0
AT3G56980	0
AT3G56990	1210
AT3G57000	1977
AT3G57010	79
AT3G57020	7
AT3G57030	639
AT3G57040	94
AT3G57050	1373
AT3G57060	1483
AT3G57062	213
AT3G57070	831
AT3G57072	0
AT3G57080	259
AT3G57090	857
AT3G57100	4
AT3G57110	29
AT3G57120	556
AT3G57130	0
AT3G57140	326
AT3G57150	7484
AT3G57157	5
AT3G57160	239
AT3G57170	949
AT3G57180	373
AT3G57190	204
AT3G57200	120
AT3G57210	2
AT3G57220	750
AT3G57230	258
AT3G57240	2
AT3G57250	542
AT3G57260	1
AT3G57270	127
AT3G57280	786
AT3G57290	6222
AT3G57300	2561
AT3G57310	47
AT3G57320	466
AT3G57330	1021
AT3G57340	1194
AT3G57350	1095
AT3G57360	157
AT3G57370	6
AT3G57380	54
AT3G57390	1056
AT3G57400	192
AT3G57410	2031
AT3G57420	718
AT3G57430	160
AT3G57440	17
AT3G57450	1117
AT3G57460	32
AT3G57465	0
AT3G57470	1243
AT3G57480	139
AT3G57490	1024
AT3G57500	98
AT3G57510	49
AT3G57520	4633
AT3G57530	1038
AT3G57540	19
AT3G57550	1828
AT3G57560	1193
AT3G57570	879
AT3G57580	229
AT3G57586	2
AT3G57587	0
AT3G57590	418
AT3G57600	22
AT3G57610	2795
AT3G57620	0
AT3G57630	466
AT3G57640	0
AT3G57645	0
AT3G57650	1904
AT3G57660	2805
AT3G57670	215
AT3G57680	85
AT3G57690	216
AT3G57700	0
AT3G57710	359
AT3G57720	89
AT3G57730	0
AT3G57740	0
AT3G57750	173
AT3G57760	94
AT3G57765	2
AT3G57770	7
AT3G57780	45
AT3G57785	127
AT3G57787	4
AT3G57790	517
AT3G57800	993
AT3G57810	279
AT3G57820	1
AT3G57830	311
AT3G57840	125
AT3G57850	107
AT3G57854	0
AT3G57860	220
AT3G57870	2819
AT3G57880	4990
AT3G57890	2733
AT3G57900	0
AT3G57910	317
AT3G57920	0
AT3G57930	889
AT3G57940	1223
AT3G57950	1
AT3G57960	0
AT3G57965	135
AT3G57970	0
AT3G57980	437
AT3G57990	1372
AT3G58000	128
AT3G58010	264
AT3G58020	228
AT3G58030	1628
AT3G58035	0
AT3G58040	661
AT3G58050	953
AT3G58060	8
AT3G58070	143
AT3G58090	271
AT3G58100	483
AT3G58110	1903
AT3G58120	1090
AT3G58130	298
AT3G58140	1203
AT3G58150	34
AT3G58160	375
AT3G58165	0
AT3G58170	939
AT3G58180	447
AT3G58190	0
AT3G58193	0
AT3G58196	0
AT3G58200	727
AT3G58210	29
AT3G58220	1276
AT3G58230	0
AT3G58240	2
AT3G58250	0
AT3G58260	2
AT3G58270	145
AT3G58280	0
AT3G58290	0
AT3G58300	5
AT3G58310	0
AT3G58320	0
AT3G58330	18
AT3G58340	0
AT3G58347	0
AT3G58350	22
AT3G58360	0
AT3G58370	0
AT3G58380	0
AT3G58390	0
AT3G58400	1
AT3G58410	1
AT3G58415	2
AT3G58420	0
AT3G58430	25
AT3G58440	0
AT3G58450	0
AT3G58460	927
AT3G58470	628
AT3G58480	12
AT3G58490	383
AT3G58500	4717
AT3G58510	4682
AT3G58520	270
AT3G58530	417
AT3G58540	19
AT3G58550	0
AT3G58560	2488
AT3G58570	3110
AT3G58580	1443
AT3G58585	0
AT3G58590	114
AT3G58600	620
AT3G58610	12254
AT3G58620	611
AT3G58630	411
AT3G58640	1199
AT3G58650	812
AT3G58660	3144
AT3G58670	332
AT3G58680	3282
AT3G58690	529
AT3G58700	3051
AT3G58710	24
AT3G58720	81
AT3G58730	2940
AT3G58740	3
AT3G58750	2192
AT3G58760	278
AT3G58770	34
AT3G58780	3963
AT3G58790	434
AT3G58795	7
AT3G58800	563
AT3G58810	165
AT3G58820	167
AT3G58830	300
AT3G58840	1437
AT3G58850	100
AT3G58860	0
AT3G58865	77
AT3G58875	0
AT3G58877	0
AT3G58880	1
AT3G58890	0
AT3G58900	249
AT3G58910	1
AT3G58920	2
AT3G58930	749
AT3G58940	217
AT3G58950	7
AT3G58960	2
AT3G58970	615
AT3G58975	93
AT3G58980	81
AT3G58990	20
AT3G59000	188
AT3G59010	1617
AT3G59020	3868
AT3G59030	3011
AT3G59040	800
AT3G59050	1040
AT3G59060	36
AT3G59068	5
AT3G59070	0
AT3G59080	235
AT3G59090	693
AT3G59100	892
AT3G59110	986
AT3G59120	0
AT3G59130	0
AT3G59140	385
AT3G59150	296
AT3G59160	0
AT3G59170	0
AT3G59180	1
AT3G59190	67
AT3G59200	105
AT3G59210	113
AT3G59220	153
AT3G59230	10
AT3G59240	0
AT3G59245	0
AT3G59250	2
AT3G59260	10
AT3G59270	1
AT3G59280	1044
AT3G59290	624
AT3G59295	0
AT3G59300	646
AT3G59310	322
AT3G59320	218
AT3G59330	406
AT3G59340	0
AT3G59350	1619
AT3G59360	915
AT3G59370	0
AT3G59380	1284
AT3G59390	350
AT3G59400	37
AT3G59410	555
AT3G59415	0
AT3G59420	2292
AT3G59430	273
AT3G59435	0
AT3G59440	0
AT3G59450	20
AT3G59455	0
AT3G59460	0
AT3G59470	277
AT3G59480	777
AT3G59490	172
AT3G59500	840
AT3G59510	2
AT3G59520	228
AT3G59530	335
AT3G59540	8393
AT3G59550	413
AT3G59570	184
AT3G59580	44
AT3G59590	1
AT3G59600	1413
AT3G59610	2
AT3G59620	0
AT3G59630	704
AT3G59640	332
AT3G59650	794
AT3G59660	843
AT3G59670	1220
AT3G59680	102
AT3G59690	19
AT3G59695	0
AT3G59700	3
AT3G59710	6
AT3G59720	0
AT3G59730	1
AT3G59740	0
AT3G59750	18
AT3G59760	1609
AT3G59765	49
AT3G59770	2652
AT3G59780	829
AT3G59790	2
AT3G59800	363
AT3G59810	968
AT3G59820	2930
AT3G59830	21
AT3G59840	550
AT3G59845	239
AT3G59850	225
AT3G59860	0
AT3G59870	211
AT3G59880	14
AT3G59884	0
AT3G59890	813
AT3G59900	155
AT3G59910	1713
AT3G59920	7672
AT3G59923	0
AT3G59926	0
AT3G59930	3
AT3G59940	0
AT3G59950	724
AT3G59960	4
AT3G59970	6846
AT3G59980	395
AT3G59990	2591
AT3G60000	15
AT3G60010	5
AT3G60020	1
AT3G60030	1714
AT3G60040	96
AT3G60050	397
AT3G60060	0
AT3G60070	235
AT3G60075	0
AT3G60080	355
AT3G60090	0
AT3G60100	1
AT3G60110	189
AT3G60120	0
AT3G60130	178
AT3G60140	104
AT3G60150	87
AT3G60160	2572
AT3G60164	1
AT3G60170	0
AT3G60176	0
AT3G60180	125
AT3G60190	2178
AT3G60200	250
AT3G60210	817
AT3G60220	182
AT3G60238	0
AT3G60240	8025
AT3G60245	26475
AT3G60250	1210
AT3G60260	961
AT3G60270	0
AT3G60280	5
AT3G60286	12
AT3G60290	55
AT3G60300	861
AT3G60310	250
AT3G60320	1167
AT3G60328	0
AT3G60330	78
AT3G60340	1350
AT3G60350	922
AT3G60360	491
AT3G60370	217
AT3G60380	1291
AT3G60390	116
AT3G60400	339
AT3G60410	573
AT3G60415	6
AT3G60420	2
AT3G60440	585
AT3G60450	628
AT3G60460	1
AT3G60470	0
AT3G60480	153
AT3G60490	13
AT3G60500	1065
AT3G60510	435
AT3G60520	1591
AT3G60530	1765
AT3G60540	17
AT3G60550	29
AT3G60560	0
AT3G60565	1
AT3G60570	23
AT3G60580	46
AT3G60590	379
AT3G60600	4190
AT3G60610	3
AT3G60613	0
AT3G60620	485
AT3G60630	1282
AT3G60640	350
AT3G60650	0
AT3G60660	211
AT3G60670	17
AT3G60680	275
AT3G60690	106
AT3G60700	46
AT3G60710	3
AT3G60720	52
AT3G60730	9
AT3G60740	1722
AT3G60750	13080
AT3G60760	0
AT3G60770	14029
AT3G60780	2
AT3G60790	36
AT3G60800	950
AT3G60805	0
AT3G60810	493
AT3G60820	5329
AT3G60830	1712
AT3G60840	1121
AT3G60850	835
AT3G60860	2794
AT3G60870	0
AT3G60880	813
AT3G60890	45
AT3G60900	10200
AT3G60910	283
AT3G60920	1
AT3G60930	63
AT3G60935	0
AT3G60940	2
AT3G60950	0
AT3G60955	0
AT3G60957	0
AT3G60960	713
AT3G60961	3
AT3G60965	332
AT3G60966	0
AT3G60970	30
AT3G60972	3
AT3G60975	9
AT3G60980	165
AT3G60990	0
AT3G61010	728
AT3G61020	245
AT3G61028	2
AT3G61030	3
AT3G61035	0
AT3G61040	0
AT3G61050	3080
AT3G61060	123
AT3G61070	1717
AT3G61080	120
AT3G61090	83
AT3G61100	519
AT3G61105	0
AT3G61110	12926
AT3G61111	0
AT3G61113	27
AT3G61117	0
AT3G61118	3
AT3G61120	259
AT3G61130	3494
AT3G61140	2588
AT3G61150	1262
AT3G61160	323
AT3G61170	103
AT3G61172	171
AT3G61175	0
AT3G61177	35
AT3G61180	736
AT3G61182	112
AT3G61185	10
AT3G61190	113
AT3G61198	29
AT3G61200	364
AT3G61210	10
AT3G61220	122
AT3G61230	2
AT3G61240	3759
AT3G61250	942
AT3G61260	869
AT3G61270	0
AT3G61280	2
AT3G61290	22
AT3G61300	0
AT3G61310	2342
AT3G61320	579
AT3G61330	0
AT3G61340	9
AT3G61350	229
AT3G61360	223
AT3G61370	317
AT3G61380	107
AT3G61390	0
AT3G61400	0
AT3G61410	16
AT3G61415	364
AT3G61420	594
AT3G61430	3660
AT3G61440	4462
AT3G61450	14
AT3G61460	381
AT3G61470	3750
AT3G61480	633
AT3G61490	673
AT3G61500	3
AT3G61510	0
AT3G61520	238
AT3G61530	227
AT3G61540	411
AT3G61545	0
AT3G61550	320
AT3G61560	330
AT3G61570	377
AT3G61571	0
AT3G61580	3647
AT3G61590	287
AT3G61600	2037
AT3G61610	479
AT3G61620	600
AT3G61630	268
AT3G61640	720
AT3G61650	837
AT3G61660	36
AT3G61670	1788
AT3G61680	52
AT3G61690	1991
AT3G61700	1346
AT3G61710	710
AT3G61715	0
AT3G61720	0
AT3G61721	0
AT3G61723	0
AT3G61730	6
AT3G61740	469
AT3G61750	73
AT3G61755	0
AT3G61760	128
AT3G61770	810
AT3G61780	1085
AT3G61790	510
AT3G61800	551
AT3G61810	0
AT3G61820	6634
AT3G61825	0
AT3G61826	0
AT3G61829	0
AT3G61830	1496
AT3G61840	2
AT3G61850	276
AT3G61860	1315
AT3G61870	1023
AT3G61880	355
AT3G61890	45
AT3G61897	1
AT3G61898	149
AT3G61900	11
AT3G61910	0
AT3G61920	15
AT3G61930	54
AT3G61940	0
AT3G61950	216
AT3G61960	995
AT3G61962	0
AT3G61970	360
AT3G61980	473
AT3G61990	55
AT3G62000	186
AT3G62010	2878
AT3G62020	55
AT3G62030	3531
AT3G62040	12
AT3G62050	165
AT3G62060	1005
AT3G62070	307
AT3G62080	353
AT3G62090	15
AT3G62100	22
AT3G62110	846
AT3G62120	4937
AT3G62130	1097
AT3G62140	689
AT3G62150	20
AT3G62160	17
AT3G62170	336
AT3G62180	113
AT3G62190	384
AT3G62200	698
AT3G62210	0
AT3G62220	460
AT3G62230	747
AT3G62240	1329
AT3G62245	0
AT3G62250	20996
AT3G62260	137
AT3G62270	152
AT3G62280	1
AT3G62285	0
AT3G62290	9166
AT3G62300	2681
AT3G62310	2642
AT3G62320	16
AT3G62330	914
AT3G62340	182
AT3G62350	0
AT3G62360	5679
AT3G62370	787
AT3G62380	3
AT3G62390	677
AT3G62400	1692
AT3G62410	149
AT3G62420	2421
AT3G62430	104
AT3G62440	1
AT3G62450	731
AT3G62455	335
AT3G62460	1180
AT3G62470	83
AT3G62475	0
AT3G62480	0
AT3G62490	1
AT3G62499	10
AT3G62500	67
AT3G62510	4
AT3G62520	0
AT3G62528	0
AT3G62529	1
AT3G62530	6712
AT3G62540	4
AT3G62550	30
AT3G62560	859
AT3G62570	380
AT3G62580	1800
AT3G62590	233
AT3G62600	4434
AT3G62610	49
AT3G62615	0
AT3G62620	461
AT3G62630	2683
AT3G62640	61
AT3G62650	1793
AT3G62660	824
AT3G62670	0
AT3G62680	0
AT3G62690	448
AT3G62695	0
AT3G62700	757
AT3G62710	428
AT3G62720	1698
AT3G62725	5
AT3G62730	12
AT3G62735	0
AT3G62740	2
AT3G62750	74
AT3G62760	2
AT3G62770	761
AT3G62780	1
AT3G62790	1663
AT3G62800	468
AT3G62810	825
AT3G62820	152
AT3G62830	1127
AT3G62840	5138
AT3G62850	6
AT3G62860	374
AT3G62870	20957
AT3G62880	169
AT3G62890	101
AT3G62900	1955
AT3G62910	226
AT3G62920	111
AT3G62930	9
AT3G62940	1472
AT3G62950	21
AT3G62960	2
AT3G62970	481
AT3G62980	1119
AT3G62990	0
AT3G63000	963
AT3G63003	0
AT3G63006	0
AT3G63010	110
AT3G63020	7
AT3G63030	476
AT3G63040	1
AT3G63050	31
AT3G63052	3
AT3G63060	20
AT3G63070	2241
AT3G63080	549
AT3G63088	0
AT3G63090	602
AT3G63093	0
AT3G63095	0
AT3G63110	0
AT3G63120	601
AT3G63130	2468
AT3G63140	431
AT3G63150	1009
AT3G63160	335
AT3G63170	465
AT3G63180	938
AT3G63190	917
AT3G63200	646
AT3G63210	1337
AT3G63215	0
AT3G63220	304
AT3G63230	0
AT3G63240	406
AT3G63250	2435
AT3G63255	0
AT3G63260	789
AT3G63270	514
AT3G63280	52
AT3G63290	344
AT3G63300	568
AT3G63310	743
AT3G63320	0
AT3G63340	976
AT3G63350	1
AT3G63360	0
AT3G63370	240
AT3G63375	3
AT3G63380	34
AT3G63390	428
AT3G63400	1806
AT3G63410	3508
AT3G63420	492
AT3G63430	327
AT3G63440	0
AT3G63445	58
AT3G63450	537
AT3G63460	7521
AT3G63470	16
AT3G63480	188
AT3G63490	2337
AT3G63500	2304
AT3G63510	312
AT3G63520	1518
AT3G63530	504
AT3G63540	465
AT3G66652	650
AT3G66654	811
AT3G66656	6
AT3G66658	1347
AT4G00005	0
AT4G00020	803
AT4G00026	1336
AT4G00030	390
AT4G00040	311
AT4G00050	19
AT4G00060	996
AT4G00070	0
AT4G00080	2
AT4G00085	0
AT4G00090	1181
AT4G00100	11138
AT4G00110	546
AT4G00114	0
AT4G00120	58
AT4G00130	0
AT4G00140	5
AT4G00150	204
AT4G00155	0
AT4G00160	64
AT4G00163	0
AT4G00165	0
AT4G00170	1326
AT4G00180	21
AT4G00190	18
AT4G00200	600
AT4G00210	4
AT4G00220	9
AT4G00225	0
AT4G00230	189
AT4G00231	804
AT4G00232	0
AT4G00234	1
AT4G00236	0
AT4G00238	1964
AT4G00240	69
AT4G00250	29
AT4G00260	1
AT4G00270	1478
AT4G00280	0
AT4G00290	548
AT4G00295	22
AT4G00300	1885
AT4G00305	2
AT4G00310	362
AT4G00315	1
AT4G00320	24
AT4G00330	88
AT4G00335	222
AT4G00340	884
AT4G00342	0
AT4G00350	79
AT4G00355	521
AT4G00356	0
AT4G00360	925
AT4G00370	1094
AT4G00380	1584
AT4G00390	199
AT4G00400	1894
AT4G00413	0
AT4G00416	0
AT4G00420	436
AT4G00430	5864
AT4G00440	1481
AT4G00450	2546
AT4G00460	116
AT4G00467	21
AT4G00480	13
AT4G00490	769
AT4G00500	429
AT4G00520	283
AT4G00525	171
AT4G00530	139
AT4G00540	7
AT4G00550	377
AT4G00560	635
AT4G00570	3519
AT4G00580	0
AT4G00585	1680
AT4G00590	211
AT4G00600	0
AT4G00610	3
AT4G00620	1103
AT4G00630	1981
AT4G00650	249
AT4G00651	3
AT4G00660	2346
AT4G00670	10
AT4G00680	0
AT4G00690	104
AT4G00695	45
AT4G00700	3
AT4G00710	1737
AT4G00720	2297
AT4G00730	2929
AT4G00740	2787
AT4G00750	6930
AT4G00752	505
AT4G00753	0
AT4G00755	746
AT4G00760	278
AT4G00770	3
AT4G00780	42
AT4G00800	1960
AT4G00810	5284
AT4G00820	1186
AT4G00830	2856
AT4G00840	472
AT4G00850	206
AT4G00860	2870
AT4G00870	2783
AT4G00872	0
AT4G00880	5
AT4G00883	0
AT4G00885	0
AT4G00889	0
AT4G00890	3
AT4G00891	0
AT4G00893	37
AT4G00895	1075
AT4G00900	1406
AT4G00905	0
AT4G00910	6
AT4G00920	15
AT4G00925	0
AT4G00930	824
AT4G00940	38
AT4G00950	94
AT4G00953	0
AT4G00955	6
AT4G00960	0
AT4G00970	41
AT4G00975	2
AT4G00980	151
AT4G00985	3
AT4G00990	690
AT4G01000	3137
AT4G01010	97
AT4G01020	750
AT4G01023	1
AT4G01026	157
AT4G01030	83
AT4G01037	729
AT4G01040	789
AT4G01050	3813
AT4G01060	21
AT4G01070	417
AT4G01080	1955
AT4G01090	1138
AT4G01100	4550
AT4G01110	6
AT4G01120	595
AT4G01130	290
AT4G01140	0
AT4G01150	2461
AT4G01160	0
AT4G01170	0
AT4G01180	18
AT4G01190	9
AT4G01200	63
AT4G01210	1955
AT4G01220	732
AT4G01230	86
AT4G01240	0
AT4G01245	0
AT4G01250	125
AT4G01260	19
AT4G01265	3
AT4G01270	211
AT4G01280	320
AT4G01290	4173
AT4G01310	1986
AT4G01320	3255
AT4G01330	1902
AT4G01335	0
AT4G01340	0
AT4G01350	0
AT4G01355	0
AT4G01360	10
AT4G01370	1651
AT4G01380	0
AT4G01390	0
AT4G01395	1709
AT4G01400	143
AT4G01410	183
AT4G01420	32
AT4G01430	56
AT4G01435	0
AT4G01440	130
AT4G01450	70
AT4G01455	0
AT4G01460	11
AT4G01470	6
AT4G01480	431
AT4G01490	0
AT4G01500	6
AT4G01505	0
AT4G01510	181
AT4G01515	2
AT4G01516	0
AT4G01520	0
AT4G01525	17
AT4G01530	0
AT4G01533	0
AT4G01535	0
AT4G01540	82
AT4G01550	223
AT4G01560	1792
AT4G01570	472
AT4G01575	0
AT4G01580	429
AT4G01590	1578
AT4G01593	80
AT4G01595	0
AT4G01600	38
AT4G01610	2615
AT4G01630	6
AT4G01640	0
AT4G01650	81
AT4G01660	1121
AT4G01670	48
AT4G01671	0
AT4G01680	249
AT4G01690	1149
AT4G01700	13
AT4G01703	0
AT4G01710	286
AT4G01720	5
AT4G01730	1024
AT4G01735	0
AT4G01740	165
AT4G01750	5
AT4G01760	1
AT4G01770	0
AT4G01780	0
AT4G01790	265
AT4G01800	1444
AT4G01810	2084
AT4G01820	0
AT4G01830	1
AT4G01840	235
AT4G01850	5262
AT4G01860	1138
AT4G01865	0
AT4G01870	407
AT4G01880	494
AT4G01883	159
AT4G01890	1
AT4G01895	60
AT4G01897	361
AT4G01900	948
AT4G01910	28
AT4G01915	30
AT4G01920	257
AT4G01925	0
AT4G01930	26
AT4G01935	90
AT4G01940	472
AT4G01950	5
AT4G01960	758
AT4G01970	2665
AT4G01975	2
AT4G01980	0
AT4G01985	9
AT4G01990	480
AT4G01995	132
AT4G02000	20
AT4G02005	198
AT4G02010	691
AT4G02020	2057
AT4G02030	1010
AT4G02040	0
AT4G02050	1120
AT4G02055	0
AT4G02060	3982
AT4G02070	1651
AT4G02075	24
AT4G02080	2014
AT4G02090	5
AT4G02100	791
AT4G02110	883
AT4G02120	687
AT4G02130	1219
AT4G02140	43
AT4G02150	3447
AT4G02160	13
AT4G02170	7
AT4G02180	6
AT4G02190	0
AT4G02195	164
AT4G02200	158
AT4G02210	284
AT4G02220	897
AT4G02230	6005
AT4G02235	0
AT4G02250	187
AT4G02260	292
AT4G02270	0
AT4G02280	16
AT4G02290	5009
AT4G02300	168
AT4G02310	0
AT4G02312	0
AT4G02314	0
AT4G02317	0
AT4G02320	6
AT4G02330	99
AT4G02340	785
AT4G02350	2158
AT4G02360	92
AT4G02370	1226
AT4G02380	110
AT4G02390	417
AT4G02400	1710
AT4G02405	227
AT4G02410	44
AT4G02420	17
AT4G02425	222
AT4G02430	432
AT4G02440	662
AT4G02450	11705
AT4G02460	532
AT4G02465	1
AT4G02480	7079
AT4G02482	63
AT4G02485	95
AT4G02487	0
AT4G02489	0
AT4G02490	0
AT4G02500	1354
AT4G02510	6378
AT4G02520	3
AT4G02530	918
AT4G02540	845
AT4G02541	0
AT4G02550	245
AT4G02555	3
AT4G02560	1227
AT4G02570	7932
AT4G02580	3599
AT4G02590	1629
AT4G02600	1753
AT4G02610	785
AT4G02620	1036
AT4G02630	613
AT4G02640	805
AT4G02650	46
AT4G02655	176
AT4G02660	505
AT4G02670	594
AT4G02680	3103
AT4G02690	11
AT4G02700	577
AT4G02710	589
AT4G02715	2510
AT4G02720	0
AT4G02725	305
AT4G02730	261
AT4G02733	8
AT4G02735	0
AT4G02740	857
AT4G02750	272
AT4G02760	587
AT4G02770	4779
AT4G02780	75
AT4G02790	681
AT4G02800	1328
AT4G02810	63
AT4G02820	980
AT4G02830	29
AT4G02840	3364
AT4G02850	4
AT4G02860	284
AT4G02870	0
AT4G02880	1139
AT4G02890	5825
AT4G02900	223
AT4G02910	0
AT4G02920	1051
AT4G02930	6651
AT4G02940	861
AT4G02950	0
AT4G02960	6
AT4G02970	303
AT4G02980	779
AT4G02990	997
AT4G03000	594
AT4G03010	441
AT4G03020	1670
AT4G03030	744
AT4G03038	0
AT4G03039	0
AT4G03040	0
AT4G03050	13
AT4G03060	23
AT4G03063	8
AT4G03070	101
AT4G03080	1512
AT4G03090	1313
AT4G03100	1152
AT4G03110	382
AT4G03113	0
AT4G03115	161
AT4G03120	1053
AT4G03130	43
AT4G03135	0
AT4G03140	19
AT4G03150	154
AT4G03153	0
AT4G03156	0
AT4G03157	0
AT4G03160	0
AT4G03165	0
AT4G03170	0
AT4G03175	0
AT4G03180	565
AT4G03190	1572
AT4G03200	999
AT4G03205	430
AT4G03210	13450
AT4G03220	2
AT4G03230	427
AT4G03240	426
AT4G03250	316
AT4G03260	1960
AT4G03270	42
AT4G03280	2865
AT4G03285	0
AT4G03290	213
AT4G03292	11
AT4G03295	3
AT4G03298	0
AT4G03300	0
AT4G03305	0
AT4G03310	0
AT4G03320	199
AT4G03330	8
AT4G03340	79
AT4G03350	0
AT4G03360	0
AT4G03364	0
AT4G03370	0
AT4G03376	0
AT4G03380	0
AT4G03390	1778
AT4G03400	790
AT4G03405	0
AT4G03410	126
AT4G03415	955
AT4G03420	188
AT4G03430	2983
AT4G03435	0
AT4G03437	0
AT4G03438	0
AT4G03440	40
AT4G03443	5
AT4G03445	9
AT4G03450	0
AT4G03455	5
AT4G03460	1
AT4G03470	0
AT4G03480	15
AT4G03490	47
AT4G03495	0
AT4G03500	2
AT4G03505	0
AT4G03510	222
AT4G03520	2942
AT4G03525	0
AT4G03530	0
AT4G03535	0
AT4G03540	0
AT4G03545	0
AT4G03550	4292
AT4G03555	0
AT4G03560	2773
AT4G03565	0
AT4G03566	0
AT4G03570	0
AT4G03575	0
AT4G03580	0
AT4G03585	0
AT4G03590	0
AT4G03595	1
AT4G03600	40
AT4G03605	0
AT4G03610	22
AT4G03620	5
AT4G03625	0
AT4G03630	4
AT4G03635	126
AT4G03640	1
AT4G03645	0
AT4G03650	0
AT4G03655	0
AT4G03660	0
AT4G03665	0
AT4G03670	0
AT4G03675	0
AT4G03680	0
AT4G03685	0
AT4G03690	0
AT4G03695	0
AT4G03700	0
AT4G03705	0
AT4G03710	0
AT4G03715	0
AT4G03720	0
AT4G03725	20
AT4G03726	0
AT4G03728	0
AT4G03730	0
AT4G03732	0
AT4G03740	0
AT4G03745	0
AT4G03750	0
AT4G03755	9
AT4G03760	0
AT4G03765	0
AT4G03770	0
AT4G03775	0
AT4G03780	0
AT4G03785	0
AT4G03790	0
AT4G03795	0
AT4G03800	0
AT4G03805	0
AT4G03810	0
AT4G03811	0
AT4G03813	3
AT4G03815	0
AT4G03816	2
AT4G03820	134
AT4G03823	9
AT4G03824	1
AT4G03825	0
AT4G03826	0
AT4G03830	0
AT4G03835	0
AT4G03837	0
AT4G03840	0
AT4G03845	0
AT4G03850	0
AT4G03855	0
AT4G03860	0
AT4G03865	0
AT4G03870	0
AT4G03873	0
AT4G03875	0
AT4G03876	0
AT4G03880	0
AT4G03885	0
AT4G03890	0
AT4G03895	0
AT4G03900	0
AT4G03905	7
AT4G03910	0
AT4G03911	0
AT4G03912	0
AT4G03913	0
AT4G03914	0
AT4G03915	0
AT4G03916	0
AT4G03920	0
AT4G03923	0
AT4G03925	1
AT4G03926	0
AT4G03930	351
AT4G03935	43
AT4G03940	24
AT4G03945	27
AT4G03950	0
AT4G03955	0
AT4G03960	381
AT4G03965	10
AT4G03970	0
AT4G03975	0
AT4G03976	0
AT4G03977	0
AT4G03978	0
AT4G03979	0
AT4G03980	0
AT4G03981	0
AT4G03985	0
AT4G03990	0
AT4G03995	0
AT4G04000	0
AT4G04005	6
AT4G04010	0
AT4G04015	25
AT4G04020	412
AT4G04025	0
AT4G04030	0
AT4G04035	4
AT4G04040	676
AT4G04050	0
AT4G04055	0
AT4G04065	0
AT4G04070	0
AT4G04075	7
AT4G04077	32
AT4G04078	0
AT4G04080	2
AT4G04085	0
AT4G04090	18
AT4G04095	0
AT4G04100	0
AT4G04105	0
AT4G04110	0
AT4G04115	0
AT4G04120	2
AT4G04125	0
AT4G04130	0
AT4G04135	2
AT4G04140	0
AT4G04145	0
AT4G04150	0
AT4G04155	0
AT4G04157	0
AT4G04165	0
AT4G04167	0
AT4G04170	0
AT4G04175	0
AT4G04180	409
AT4G04185	0
AT4G04190	188
AT4G04195	0
AT4G04200	606
AT4G04205	0
AT4G04210	904
AT4G04215	0
AT4G04220	1
AT4G04221	16
AT4G04223	0
AT4G04225	2
AT4G04230	0
AT4G04235	9
AT4G04245	0
AT4G04250	0
AT4G04255	0
AT4G04260	0
AT4G04265	0
AT4G04270	0
AT4G04273	0
AT4G04275	0
AT4G04276	0
AT4G04280	0
AT4G04285	0
AT4G04290	0
AT4G04293	0
AT4G04295	0
AT4G04296	0
AT4G04300	0
AT4G04305	0
AT4G04310	0
AT4G04313	0
AT4G04315	0
AT4G04316	0
AT4G04320	782
AT4G04325	0
AT4G04330	13
AT4G04335	0
AT4G04340	2573
AT4G04345	0
AT4G04350	744
AT4G04355	0
AT4G04360	43
AT4G04365	0
AT4G04370	194
AT4G04375	0
AT4G04380	0
AT4G04385	0
AT4G04390	0
AT4G04392	0
AT4G04393	0
AT4G04394	0
AT4G04395	0
AT4G04396	0
AT4G04398	0
AT4G04400	0
AT4G04402	0
AT4G04404	0
AT4G04405	0
AT4G04407	0
AT4G04408	0
AT4G04409	0
AT4G04410	38
AT4G04415	0
AT4G04420	4
AT4G04423	1
AT4G04425	0
AT4G04426	0
AT4G04430	0
AT4G04435	10
AT4G04440	0
AT4G04445	5
AT4G04450	0
AT4G04455	0
AT4G04460	101
AT4G04465	4
AT4G04470	664
AT4G04475	1
AT4G04480	1
AT4G04485	4
AT4G04490	11
AT4G04495	0
AT4G04500	0
AT4G04505	0
AT4G04510	0
AT4G04515	0
AT4G04520	0
AT4G04525	0
AT4G04530	0
AT4G04535	2
AT4G04540	0
AT4G04545	0
AT4G04547	0
AT4G04550	0
AT4G04555	0
AT4G04560	0
AT4G04565	10
AT4G04570	23
AT4G04580	1
AT4G04585	0
AT4G04590	0
AT4G04600	0
AT4G04601	0
AT4G04605	0
AT4G04610	2360
AT4G04614	519
AT4G04615	0
AT4G04620	1031
AT4G04625	0
AT4G04630	24
AT4G04632	0
AT4G04635	0
AT4G04640	3933
AT4G04645	0
AT4G04650	0
AT4G04653	0
AT4G04655	0
AT4G04660	0
AT4G04665	0
AT4G04670	608
AT4G04675	0
AT4G04680	1
AT4G04690	0
AT4G04692	436
AT4G04693	0
AT4G04695	35
AT4G04700	248
AT4G04710	0
AT4G04720	2173
AT4G04730	0
AT4G04740	287
AT4G04745	15
AT4G04750	27
AT4G04755	0
AT4G04760	0
AT4G04765	0
AT4G04770	1491
AT4G04775	0
AT4G04780	454
AT4G04785	0
AT4G04790	267
AT4G04795	0
AT4G04800	311
AT4G04805	0
AT4G04810	15
AT4G04815	0
AT4G04820	0
AT4G04825	0
AT4G04830	681
AT4G04835	0
AT4G04840	0
AT4G04850	559
AT4G04855	0
AT4G04860	654
AT4G04865	0
AT4G04870	449
AT4G04875	0
AT4G04880	353
AT4G04885	1155
AT4G04890	9208
AT4G04895	0
AT4G04900	2
AT4G04905	0
AT4G04910	3204
AT4G04920	1524
AT4G04925	184
AT4G04930	70
AT4G04940	1139
AT4G04945	0
AT4G04950	2752
AT4G04955	540
AT4G04957	0
AT4G04960	433
AT4G04965	0
AT4G04970	1735
AT4G04972	0
AT4G04975	0
AT4G04980	14
AT4G04985	0
AT4G04990	0
AT4G04995	0
AT4G05000	443
AT4G05005	3
AT4G05010	133
AT4G05015	0
AT4G05018	0
AT4G05020	799
AT4G05025	0
AT4G05030	0
AT4G05040	331
AT4G05045	0
AT4G05048	0
AT4G05049	0
AT4G05050	14342
AT4G05053	4
AT4G05055	0
AT4G05060	427
AT4G05065	0
AT4G05070	1280
AT4G05071	2
AT4G05073	0
AT4G05075	0
AT4G05076	0
AT4G05080	0
AT4G05085	0
AT4G05087	0
AT4G05090	193
AT4G05091	0
AT4G05095	0
AT4G05097	0
AT4G05100	3
AT4G05105	0
AT4G05110	3
AT4G05115	3
AT4G05120	560
AT4G05125	0
AT4G05130	0
AT4G05133	0
AT4G05135	0
AT4G05140	0
AT4G05145	0
AT4G05150	517
AT4G05155	9
AT4G05160	446
AT4G05170	0
AT4G05180	5468
AT4G05190	1521
AT4G05200	2
AT4G05205	0
AT4G05210	46
AT4G05215	0
AT4G05220	0
AT4G05225	0
AT4G05230	0
AT4G05235	0
AT4G05240	0
AT4G05245	0
AT4G05250	0
AT4G05255	2
AT4G05260	0
AT4G05270	0
AT4G05275	0
AT4G05280	0
AT4G05285	0
AT4G05290	0
AT4G05295	1
AT4G05300	0
AT4G05303	0
AT4G05305	0
AT4G05306	0
AT4G05310	0
AT4G05315	0
AT4G05320	22342
AT4G05330	377
AT4G05335	0
AT4G05340	0
AT4G05350	0
AT4G05355	0
AT4G05360	0
AT4G05365	0
AT4G05375	0
AT4G05380	48
AT4G05385	0
AT4G05390	1187
AT4G05395	0
AT4G05400	1194
AT4G05405	4
AT4G05410	1399
AT4G05415	0
AT4G05420	3410
AT4G05425	0
AT4G05430	2
AT4G05435	0
AT4G05440	870
AT4G05445	0
AT4G05450	556
AT4G05455	0
AT4G05460	617
AT4G05465	0
AT4G05470	0
AT4G05475	9
AT4G05485	0
AT4G05490	0
AT4G05495	0
AT4G05497	0
AT4G05500	1
AT4G05502	0
AT4G05505	0
AT4G05508	0
AT4G05510	0
AT4G05520	632
AT4G05523	0
AT4G05525	0
AT4G05526	0
AT4G05530	2042
AT4G05535	0
AT4G05540	0
AT4G05545	0
AT4G05550	0
AT4G05553	0
AT4G05555	0
AT4G05556	0
AT4G05560	0
AT4G05565	0
AT4G05570	0
AT4G05575	0
AT4G05580	0
AT4G05581	0
AT4G05582	0
AT4G05583	0
AT4G05584	0
AT4G05585	0
AT4G05586	0
AT4G05587	0
AT4G05588	0
AT4G05589	0
AT4G05590	36
AT4G05591	0
AT4G05592	0
AT4G05593	0
AT4G05594	0
AT4G05595	0
AT4G05597	0
AT4G05600	0
AT4G05605	0
AT4G05610	0
AT4G05612	0
AT4G05613	0
AT4G05615	0
AT4G05616	0
AT4G05620	0
AT4G05625	0
AT4G05630	1
AT4G05631	54
AT4G05632	0
AT4G05633	0
AT4G05634	0
AT4G05635	0
AT4G05636	0
AT4G05638	0
AT4G05640	0
AT4G05645	0
AT4G05650	1
AT4G05655	0
AT4G05660	2
AT4G05665	0
AT4G05670	0
AT4G05675	0
AT4G05680	0
AT4G05685	10
AT4G05690	4
AT4G05695	0
AT4G05700	0
AT4G05705	0
AT4G05710	0
AT4G05715	0
AT4G05720	0
AT4G05730	0
AT4G05735	0
AT4G05740	0
AT4G05745	0
AT4G05750	2
AT4G05755	0
AT4G05760	0
AT4G05765	0
AT4G05770	0
AT4G05775	0
AT4G05780	1
AT4G05785	3
AT4G05790	0
AT4G05795	0
AT4G05800	0
AT4G05805	0
AT4G05810	0
AT4G05815	0
AT4G05840	10
AT4G05845	1
AT4G05850	0
AT4G05855	0
AT4G05860	4
AT4G05865	0
AT4G05870	0
AT4G05875	0
AT4G05880	0
AT4G05885	0
AT4G05890	0
AT4G05895	0
AT4G05900	0
AT4G05905	0
AT4G05910	0
AT4G05915	0
AT4G05918	0
AT4G05920	2
AT4G05925	0
AT4G05930	0
AT4G05935	0
AT4G05940	0
AT4G05945	0
AT4G05950	0
AT4G05965	0
AT4G05970	0
AT4G05975	0
AT4G05980	0
AT4G05985	2
AT4G05990	0
AT4G05995	0
AT4G06000	0
AT4G06005	0
AT4G06010	1
AT4G06015	1
AT4G06045	0
AT4G06050	0
AT4G06055	0
AT4G06060	4
AT4G06065	0
AT4G06070	0
AT4G06075	0
AT4G06080	3
AT4G06085	0
AT4G06090	0
AT4G06095	0
AT4G06105	0
AT4G06110	0
AT4G06115	0
AT4G06130	0
AT4G06135	0
AT4G06140	0
AT4G06145	0
AT4G06155	0
AT4G06160	0
AT4G06165	0
AT4G06170	0
AT4G06175	0
AT4G06185	0
AT4G06195	16
AT4G06196	0
AT4G06200	0
AT4G06205	0
AT4G06210	0
AT4G06215	0
AT4G06225	7
AT4G06235	0
AT4G06240	0
AT4G06245	0
AT4G06250	0
AT4G06255	2
AT4G06260	0
AT4G06265	1
AT4G06280	0
AT4G06285	0
AT4G06290	0
AT4G06295	0
AT4G06300	0
AT4G06305	2
AT4G06310	3
AT4G06315	3
AT4G06320	2
AT4G06330	0
AT4G06335	0
AT4G06340	11
AT4G06345	0
AT4G06365	0
AT4G06370	0
AT4G06375	0
AT4G06380	0
AT4G06385	0
AT4G06390	0
AT4G06395	2
AT4G06400	0
AT4G06405	0
AT4G06410	2
AT4G06415	0
AT4G06425	0
AT4G06440	0
AT4G06445	0
AT4G06450	0
AT4G06455	0
AT4G06460	0
AT4G06474	0
AT4G06477	0
AT4G06479	0
AT4G06480	0
AT4G06481	0
AT4G06482	0
AT4G06483	0
AT4G06484	0
AT4G06485	0
AT4G06486	0
AT4G06487	0
AT4G06488	0
AT4G06489	0
AT4G06490	0
AT4G06491	0
AT4G06492	0
AT4G06493	0
AT4G06494	0
AT4G06495	0
AT4G06496	0
AT4G06497	0
AT4G06498	0
AT4G06499	0
AT4G06500	0
AT4G06501	0
AT4G06502	0
AT4G06503	0
AT4G06504	0
AT4G06505	0
AT4G06506	0
AT4G06507	0
AT4G06508	0
AT4G06509	0
AT4G06510	0
AT4G06511	0
AT4G06512	0
AT4G06513	0
AT4G06514	0
AT4G06515	0
AT4G06516	0
AT4G06517	0
AT4G06518	0
AT4G06519	0
AT4G06520	0
AT4G06521	0
AT4G06522	0
AT4G06523	0
AT4G06524	0
AT4G06525	0
AT4G06526	0
AT4G06527	0
AT4G06528	0
AT4G06529	0
AT4G06530	0
AT4G06531	0
AT4G06532	0
AT4G06533	0
AT4G06534	6
AT4G06535	0
AT4G06536	0
AT4G06537	0
AT4G06538	0
AT4G06539	0
AT4G06540	0
AT4G06541	0
AT4G06542	0
AT4G06543	0
AT4G06544	0
AT4G06545	0
AT4G06546	0
AT4G06547	0
AT4G06548	0
AT4G06549	0
AT4G06550	0
AT4G06551	0
AT4G06552	0
AT4G06553	0
AT4G06554	0
AT4G06555	0
AT4G06556	0
AT4G06557	0
AT4G06558	0
AT4G06559	0
AT4G06560	0
AT4G06561	0
AT4G06562	0
AT4G06563	0
AT4G06564	0
AT4G06565	0
AT4G06566	0
AT4G06567	0
AT4G06568	0
AT4G06569	0
AT4G06570	0
AT4G06571	0
AT4G06572	0
AT4G06573	0
AT4G06574	0
AT4G06575	0
AT4G06576	0
AT4G06577	0
AT4G06578	0
AT4G06579	0
AT4G06580	0
AT4G06581	0
AT4G06582	0
AT4G06583	0
AT4G06584	0
AT4G06585	0
AT4G06586	0
AT4G06587	0
AT4G06588	0
AT4G06589	0
AT4G06590	0
AT4G06591	0
AT4G06592	0
AT4G06593	0
AT4G06594	0
AT4G06595	0
AT4G06596	0
AT4G06597	0
AT4G06598	113
AT4G06599	966
AT4G06600	0
AT4G06601	0
AT4G06602	0
AT4G06603	0
AT4G06604	0
AT4G06605	0
AT4G06606	0
AT4G06607	0
AT4G06608	0
AT4G06609	0
AT4G06610	0
AT4G06611	0
AT4G06612	0
AT4G06613	0
AT4G06614	0
AT4G06615	0
AT4G06616	0
AT4G06617	0
AT4G06618	0
AT4G06619	0
AT4G06620	0
AT4G06621	0
AT4G06622	0
AT4G06623	0
AT4G06624	0
AT4G06625	0
AT4G06626	0
AT4G06627	0
AT4G06628	0
AT4G06629	0
AT4G06630	0
AT4G06631	0
AT4G06632	0
AT4G06633	0
AT4G06634	565
AT4G06635	0
AT4G06636	0
AT4G06637	0
AT4G06638	0
AT4G06639	0
AT4G06640	0
AT4G06641	2
AT4G06642	0
AT4G06643	0
AT4G06644	0
AT4G06646	0
AT4G06648	0
AT4G06650	0
AT4G06652	0
AT4G06654	0
AT4G06655	0
AT4G06656	0
AT4G06658	0
AT4G06660	0
AT4G06664	0
AT4G06665	0
AT4G06666	0
AT4G06668	0
AT4G06670	0
AT4G06672	0
AT4G06674	0
AT4G06675	0
AT4G06676	355
AT4G06678	0
AT4G06680	0
AT4G06682	0
AT4G06684	0
AT4G06685	0
AT4G06686	0
AT4G06688	0
AT4G06692	0
AT4G06694	0
AT4G06695	0
AT4G06696	0
AT4G06697	0
AT4G06698	0
AT4G06699	0
AT4G06700	0
AT4G06701	150
AT4G06702	0
AT4G06704	0
AT4G06705	0
AT4G06708	0
AT4G06710	0
AT4G06712	0
AT4G06714	0
AT4G06715	0
AT4G06716	0
AT4G06718	0
AT4G06720	0
AT4G06722	0
AT4G06724	0
AT4G06725	0
AT4G06726	0
AT4G06728	0
AT4G06730	0
AT4G06732	0
AT4G06734	0
AT4G06735	0
AT4G06736	0
AT4G06738	0
AT4G06742	0
AT4G06744	80
AT4G06745	0
AT4G06746	0
AT4G06748	0
AT4G06750	0
AT4G06752	0
AT4G06755	0
AT4G06760	1
AT4G06765	0
AT4G06770	0
AT4G06775	16
AT4G06780	0
AT4G06785	0
AT4G06795	0
AT4G06800	0
AT4G06805	0
AT4G06810	0
AT4G06815	0
AT4G06820	0
AT4G06825	0
AT4G06830	0
AT4G06835	0
AT4G06845	0
AT4G06850	0
AT4G06855	1
AT4G06860	0
AT4G06865	0
AT4G06870	0
AT4G06875	0
AT4G06880	26
AT4G06885	0
AT4G06890	0
AT4G06895	0
AT4G06900	0
AT4G06905	0
AT4G06910	0
AT4G06915	0
AT4G06920	0
AT4G06925	0
AT4G06930	0
AT4G06935	0
AT4G06945	0
AT4G06950	0
AT4G06955	2
AT4G06960	0
AT4G06965	0
AT4G06970	0
AT4G06975	0
AT4G06980	28
AT4G06985	0
AT4G06990	0
AT4G06995	2
AT4G07000	0
AT4G07005	0
AT4G07010	0
AT4G07015	0
AT4G07020	4
AT4G07025	0
AT4G07030	0
AT4G07031	0
AT4G07040	3
AT4G07045	0
AT4G07050	0
AT4G07055	0
AT4G07060	0
AT4G07065	1
AT4G07070	4
AT4G07075	0
AT4G07080	0
AT4G07085	0
AT4G07090	0
AT4G07095	0
AT4G07100	0
AT4G07105	0
AT4G07110	0
AT4G07115	0
AT4G07120	0
AT4G07125	0
AT4G07130	0
AT4G07135	0
AT4G07145	1
AT4G07150	0
AT4G07160	0
AT4G07165	0
AT4G07170	5
AT4G07175	0
AT4G07180	0
AT4G07185	0
AT4G07190	1
AT4G07195	1
AT4G07200	1
AT4G07205	0
AT4G07210	0
AT4G07215	0
AT4G07220	0
AT4G07225	0
AT4G07230	0
AT4G07235	0
AT4G07240	0
AT4G07245	0
AT4G07250	0
AT4G07255	0
AT4G07260	0
AT4G07265	0
AT4G07270	0
AT4G07275	0
AT4G07280	0
AT4G07285	0
AT4G07290	9
AT4G07295	0
AT4G07300	0
AT4G07305	0
AT4G07310	0
AT4G07315	0
AT4G07320	0
AT4G07324	0
AT4G07325	0
AT4G07327	0
AT4G07330	0
AT4G07331	0
AT4G07332	0
AT4G07334	0
AT4G07335	0
AT4G07336	0
AT4G07338	0
AT4G07339	0
AT4G07340	0
AT4G07345	0
AT4G07350	0
AT4G07355	0
AT4G07360	0
AT4G07365	8
AT4G07370	0
AT4G07375	0
AT4G07380	0
AT4G07385	0
AT4G07390	1630
AT4G07395	0
AT4G07400	199
AT4G07405	0
AT4G07408	0
AT4G07410	2437
AT4G07415	0
AT4G07420	0
AT4G07425	0
AT4G07430	0
AT4G07435	0
AT4G07440	0
AT4G07445	0
AT4G07450	0
AT4G07452	0
AT4G07454	0
AT4G07455	187
AT4G07456	0
AT4G07458	0
AT4G07460	0
AT4G07465	0
AT4G07470	0
AT4G07475	0
AT4G07480	0
AT4G07485	0
AT4G07490	0
AT4G07491	0
AT4G07492	0
AT4G07493	0
AT4G07494	0
AT4G07495	0
AT4G07496	0
AT4G07498	0
AT4G07500	0
AT4G07502	0
AT4G07504	0
AT4G07505	0
AT4G07507	608
AT4G07510	0
AT4G07515	8
AT4G07516	0
AT4G07517	0
AT4G07518	0
AT4G07519	0
AT4G07520	0
AT4G07521	0
AT4G07522	0
AT4G07523	0
AT4G07524	0
AT4G07525	0
AT4G07526	0
AT4G07528	0
AT4G07530	0
AT4G07535	0
AT4G07540	0
AT4G07545	0
AT4G07550	0
AT4G07560	0
AT4G07563	0
AT4G07565	0
AT4G07566	0
AT4G07570	0
AT4G07575	0
AT4G07580	0
AT4G07583	0
AT4G07586	0
AT4G07590	0
AT4G07595	0
AT4G07600	0
AT4G07605	0
AT4G07620	0
AT4G07625	1
AT4G07630	0
AT4G07635	3
AT4G07640	0
AT4G07645	0
AT4G07650	0
AT4G07655	0
AT4G07660	0
AT4G07662	0
AT4G07664	0
AT4G07665	0
AT4G07666	0
AT4G07668	0
AT4G07670	0
AT4G07675	0
AT4G07680	0
AT4G07685	0
AT4G07686	0
AT4G07688	0
AT4G07690	0
AT4G07693	0
AT4G07696	0
AT4G07699	0
AT4G07700	0
AT4G07703	0
AT4G07706	0
AT4G07713	0
AT4G07715	0
AT4G07720	0
AT4G07725	0
AT4G07730	0
AT4G07733	0
AT4G07735	0
AT4G07736	0
AT4G07738	0
AT4G07740	0
AT4G07742	0
AT4G07744	0
AT4G07745	2
AT4G07747	0
AT4G07750	0
AT4G07755	0
AT4G07760	0
AT4G07765	0
AT4G07770	0
AT4G07775	0
AT4G07780	0
AT4G07785	0
AT4G07790	0
AT4G07795	0
AT4G07800	0
AT4G07803	0
AT4G07805	0
AT4G07806	0
AT4G07810	0
AT4G07812	0
AT4G07815	173
AT4G07820	0
AT4G07825	1348
AT4G07830	2
AT4G07835	0
AT4G07840	0
AT4G07841	1
AT4G07843	0
AT4G07845	0
AT4G07846	0
AT4G07850	0
AT4G07855	21
AT4G07856	0
AT4G07862	0
AT4G07865	0
AT4G07868	0
AT4G07869	0
AT4G07874	0
AT4G07875	0
AT4G07890	0
AT4G07893	0
AT4G07895	0
AT4G07896	0
AT4G07905	0
AT4G07915	0
AT4G07917	0
AT4G07920	0
AT4G07925	0
AT4G07931	0
AT4G07932	0
AT4G07933	0
AT4G07934	0
AT4G07935	0
AT4G07936	0
AT4G07937	0
AT4G07938	0
AT4G07939	0
AT4G07940	12
AT4G07941	0
AT4G07942	0
AT4G07943	0
AT4G07944	0
AT4G07945	0
AT4G07946	0
AT4G07947	0
AT4G07950	349
AT4G07955	0
AT4G07960	392
AT4G07965	0
AT4G07967	0
AT4G07970	0
AT4G07975	0
AT4G07985	0
AT4G07990	368
AT4G07995	21
AT4G08000	0
AT4G08005	2
AT4G08010	0
AT4G08013	0
AT4G08015	0
AT4G08016	0
AT4G08020	0
AT4G08022	2
AT4G08025	378
AT4G08028	10
AT4G08030	0
AT4G08032	0
AT4G08033	0
AT4G08034	0
AT4G08035	1179
AT4G08036	0
AT4G08038	0
AT4G08039	0
AT4G08040	14
AT4G08045	0
AT4G08050	0
AT4G08053	0
AT4G08054	0
AT4G08055	0
AT4G08056	0
AT4G08060	0
AT4G08065	0
AT4G08070	0
AT4G08071	0
AT4G08072	0
AT4G08074	0
AT4G08075	0
AT4G08076	0
AT4G08078	0
AT4G08080	0
AT4G08085	0
AT4G08090	2
AT4G08091	0
AT4G08092	0
AT4G08093	0
AT4G08094	0
AT4G08095	0
AT4G08096	0
AT4G08097	0
AT4G08098	0
AT4G08099	0
AT4G08100	7
AT4G08101	0
AT4G08102	0
AT4G08103	0
AT4G08104	0
AT4G08105	0
AT4G08106	0
AT4G08107	0
AT4G08108	0
AT4G08109	0
AT4G08110	387
AT4G08111	0
AT4G08112	2
AT4G08113	0
AT4G08114	0
AT4G08115	4
AT4G08116	0
AT4G08120	0
AT4G08125	15
AT4G08130	0
AT4G08131	0
AT4G08132	0
AT4G08134	0
AT4G08135	0
AT4G08136	0
AT4G08138	0
AT4G08140	1
AT4G08145	0
AT4G08150	111
AT4G08155	17
AT4G08160	35
AT4G08165	22
AT4G08170	880
AT4G08175	8
AT4G08180	993
AT4G08185	0
AT4G08190	0
AT4G08195	0
AT4G08200	0
AT4G08205	0
AT4G08210	116
AT4G08215	3
AT4G08220	344
AT4G08225	12
AT4G08230	845
AT4G08235	2
AT4G08240	343
AT4G08245	0
AT4G08250	19
AT4G08255	0
AT4G08260	1
AT4G08262	0
AT4G08263	6
AT4G08264	0
AT4G08265	0
AT4G08267	0
AT4G08270	0
AT4G08275	0
AT4G08280	420
AT4G08285	0
AT4G08290	14
AT4G08295	0
AT4G08300	0
AT4G08305	0
AT4G08310	1675
AT4G08315	0
AT4G08320	570
AT4G08325	0
AT4G08330	126
AT4G08333	0
AT4G08335	0
AT4G08336	0
AT4G08340	0
AT4G08345	0
AT4G08347	0
AT4G08350	4270
AT4G08355	0
AT4G08360	0
AT4G08365	0
AT4G08370	0
AT4G08375	0
AT4G08380	0
AT4G08385	0
AT4G08390	2804
AT4G08395	0
AT4G08400	0
AT4G08405	0
AT4G08406	0
AT4G08410	0
AT4G08415	0
AT4G08420	0
AT4G08425	0
AT4G08430	0
AT4G08435	0
AT4G08445	5
AT4G08450	0
AT4G08455	353
AT4G08460	1266
AT4G08465	0
AT4G08470	295
AT4G08475	0
AT4G08480	578
AT4G08485	0
AT4G08490	0
AT4G08495	1
AT4G08500	970
AT4G08505	0
AT4G08510	606
AT4G08515	0
AT4G08520	3892
AT4G08525	0
AT4G08530	0
AT4G08535	56
AT4G08540	273
AT4G08545	0
AT4G08550	0
AT4G08555	1
AT4G08560	24
AT4G08565	0
AT4G08570	25
AT4G08575	0
AT4G08580	641
AT4G08585	0
AT4G08590	544
AT4G08593	0
AT4G08595	0
AT4G08596	0
AT4G08598	0
AT4G08599	0
AT4G08600	0
AT4G08602	0
AT4G08610	0
AT4G08615	5
AT4G08620	0
AT4G08625	7
AT4G08630	0
AT4G08635	0
AT4G08640	0
AT4G08645	0
AT4G08650	0
AT4G08652	0
AT4G08655	0
AT4G08657	0
AT4G08660	0
AT4G08665	0
AT4G08670	38
AT4G08680	0
AT4G08685	1104
AT4G08690	560
AT4G08691	0
AT4G08692	0
AT4G08695	0
AT4G08700	365
AT4G08705	11
AT4G08710	0
AT4G08715	0
AT4G08720	0
AT4G08725	0
AT4G08730	0
AT4G08740	0
AT4G08750	0
AT4G08755	1
AT4G08760	0
AT4G08765	0
AT4G08770	53
AT4G08775	0
AT4G08780	33
AT4G08785	6
AT4G08790	391
AT4G08795	0
AT4G08800	0
AT4G08805	2
AT4G08810	2490
AT4G08815	0
AT4G08820	0
AT4G08825	11
AT4G08830	0
AT4G08835	2
AT4G08840	1
AT4G08845	0
AT4G08850	1030
AT4G08855	0
AT4G08860	0
AT4G08865	0
AT4G08867	0
AT4G08868	0
AT4G08869	214
AT4G08870	386
AT4G08871	0
AT4G08872	0
AT4G08873	0
AT4G08874	0
AT4G08875	75
AT4G08876	0
AT4G08878	0
AT4G08880	0
AT4G08885	0
AT4G08890	0
AT4G08895	0
AT4G08900	468
AT4G08910	136
AT4G08915	2
AT4G08920	1669
AT4G08925	0
AT4G08930	382
AT4G08935	0
AT4G08940	257
AT4G08945	0
AT4G08950	3163
AT4G08953	0
AT4G08955	0
AT4G08956	0
AT4G08960	1090
AT4G08965	0
AT4G08970	0
AT4G08975	0
AT4G08980	1894
AT4G08985	0
AT4G08990	28
AT4G08991	114
AT4G08995	0
AT4G09000	6919
AT4G09005	0
AT4G09010	976
AT4G09012	48
AT4G09015	0
AT4G09020	2064
AT4G09025	0
AT4G09030	1565
AT4G09035	0
AT4G09040	863
AT4G09045	0
AT4G09055	0
AT4G09060	326
AT4G09065	0
AT4G09070	0
AT4G09075	0
AT4G09080	109
AT4G09085	0
AT4G09090	257
AT4G09100	0
AT4G09105	1
AT4G09110	0
AT4G09115	0
AT4G09120	0
AT4G09125	0
AT4G09130	0
AT4G09135	1
AT4G09140	941
AT4G09143	0
AT4G09145	0
AT4G09146	0
AT4G09150	2448
AT4G09153	133
AT4G09155	0
AT4G09160	907
AT4G09165	0
AT4G09170	6
AT4G09175	0
AT4G09180	152
AT4G09185	0
AT4G09190	3
AT4G09195	0
AT4G09200	2
AT4G09205	0
AT4G09210	0
AT4G09225	0
AT4G09230	0
AT4G09235	0
AT4G09240	18
AT4G09250	0
AT4G09255	0
AT4G09260	0
AT4G09265	0
AT4G09275	11
AT4G09280	0
AT4G09285	0
AT4G09290	0
AT4G09295	0
AT4G09300	2
AT4G09305	0
AT4G09310	0
AT4G09313	0
AT4G09315	0
AT4G09316	0
AT4G09320	17926
AT4G09325	0
AT4G09335	0
AT4G09340	791
AT4G09350	50
AT4G09355	0
AT4G09360	4
AT4G09365	2
AT4G09370	0
AT4G09375	19
AT4G09380	0
AT4G09385	0
AT4G09390	0
AT4G09395	0
AT4G09400	0
AT4G09405	8
AT4G09410	0
AT4G09415	0
AT4G09420	0
AT4G09425	0
AT4G09430	0
AT4G09432	11
AT4G09435	0
AT4G09440	0
AT4G09445	2
AT4G09450	0
AT4G09452	0
AT4G09455	0
AT4G09460	322
AT4G09462	114
AT4G09464	0
AT4G09465	96
AT4G09466	139
AT4G09467	0
AT4G09468	0
AT4G09470	9
AT4G09475	0
AT4G09480	28
AT4G09485	0
AT4G09490	106
AT4G09495	0
AT4G09500	1888
AT4G09510	1435
AT4G09515	2
AT4G09520	587
AT4G09525	0
AT4G09530	9
AT4G09535	0
AT4G09540	0
AT4G09545	5
AT4G09550	349
AT4G09555	0
AT4G09560	484
AT4G09565	0
AT4G09570	1023
AT4G09575	0
AT4G09580	752
AT4G09584	0
AT4G09585	0
AT4G09589	0
AT4G09590	0
AT4G09595	0
AT4G09600	3
AT4G09605	1
AT4G09610	0
AT4G09620	356
AT4G09625	0
AT4G09630	1149
AT4G09635	0
AT4G09640	590
AT4G09644	0
AT4G09645	0
AT4G09647	0
AT4G09649	1
AT4G09650	3113
AT4G09655	0
AT4G09660	0
AT4G09665	0
AT4G09670	1580
AT4G09675	0
AT4G09680	1284
AT4G09685	0
AT4G09690	0
AT4G09695	0
AT4G09700	0
AT4G09705	0
AT4G09710	0
AT4G09715	0
AT4G09720	1366
AT4G09725	0
AT4G09730	1616
AT4G09731	2
AT4G09735	0
AT4G09740	0
AT4G09745	0
AT4G09750	419
AT4G09755	0
AT4G09760	10
AT4G09765	1
AT4G09770	4
AT4G09775	0
AT4G09780	0
AT4G09784	0
AT4G09785	4
AT4G09790	0
AT4G09795	31
AT4G09800	12579
AT4G09810	253
AT4G09815	0
AT4G09820	1891
AT4G09825	0
AT4G09830	1050
AT4G09840	29
AT4G09845	55
AT4G09850	12
AT4G09855	0
AT4G09860	0
AT4G09865	0
AT4G09870	0
AT4G09875	0
AT4G09880	0
AT4G09885	0
AT4G09890	545
AT4G09895	2
AT4G09900	276
AT4G09905	0
AT4G09915	3
AT4G09920	63
AT4G09925	0
AT4G09930	16
AT4G09935	0
AT4G09940	40
AT4G09945	0
AT4G09950	104
AT4G09955	0
AT4G09960	10539
AT4G09965	40
AT4G09970	187
AT4G09975	0
AT4G09980	1516
AT4G09984	0
AT4G09985	0
AT4G09987	0
AT4G09990	8
AT4G09995	0
AT4G10000	112
AT4G10010	18
AT4G10020	3
AT4G10030	322
AT4G10040	259
AT4G10050	585
AT4G10060	174
AT4G10070	848
AT4G10080	1802
AT4G10090	439
AT4G10100	106
AT4G10110	501
AT4G10115	0
AT4G10120	267
AT4G10130	299
AT4G10140	222
AT4G10150	2
AT4G10160	7
AT4G10170	345
AT4G10180	1414
AT4G10190	0
AT4G10200	10
AT4G10201	0
AT4G10210	0
AT4G10220	69
AT4G10230	0
AT4G10240	3
AT4G10250	2
AT4G10260	2
AT4G10265	20
AT4G10270	0
AT4G10280	242
AT4G10290	5
AT4G10300	720
AT4G10305	0
AT4G10310	0
AT4G10320	7466
AT4G10330	309
AT4G10340	11593
AT4G10345	0
AT4G10350	0
AT4G10360	905
AT4G10370	0
AT4G10380	7
AT4G10390	210
AT4G10400	434
AT4G10410	2
AT4G10414	1
AT4G10420	177
AT4G10430	728
AT4G10440	20
AT4G10450	3031
AT4G10457	0
AT4G10460	0
AT4G10465	0
AT4G10470	374
AT4G10480	7446
AT4G10490	5
AT4G10500	0
AT4G10507	0
AT4G10510	0
AT4G10520	0
AT4G10530	0
AT4G10540	0
AT4G10550	120
AT4G10560	4
AT4G10570	1001
AT4G10580	1
AT4G10590	1007
AT4G10595	0
AT4G10600	7
AT4G10603	0
AT4G10610	2385
AT4G10613	0
AT4G10620	834
AT4G10630	515
AT4G10640	714
AT4G10650	56
AT4G10655	0
AT4G10660	0
AT4G10670	1
AT4G10680	0
AT4G10690	479
AT4G10695	0
AT4G10700	0
AT4G10710	3800
AT4G10720	0
AT4G10730	1065
AT4G10740	0
AT4G10750	702
AT4G10760	1172
AT4G10767	0
AT4G10770	310
AT4G10780	0
AT4G10790	1520
AT4G10800	221
AT4G10810	724
AT4G10815	0
AT4G10820	0
AT4G10830	0
AT4G10840	3904
AT4G10843	25
AT4G10850	882
AT4G10860	0
AT4G10865	0
AT4G10870	0
AT4G10880	0
AT4G10890	346
AT4G10895	12
AT4G10910	0
AT4G10920	1195
AT4G10925	470
AT4G10930	1414
AT4G10950	25
AT4G10955	780
AT4G10960	8
AT4G10970	895
AT4G10980	0
AT4G10990	0
AT4G11000	19
AT4G11010	4950
AT4G11020	36
AT4G11030	0
AT4G11040	0
AT4G11050	34
AT4G11060	594
AT4G11070	0
AT4G11080	1229
AT4G11090	697
AT4G11100	1796
AT4G11110	1119
AT4G11120	1266
AT4G11130	972
AT4G11140	25
AT4G11150	4183
AT4G11160	1610
AT4G11170	0
AT4G11175	582
AT4G11177	0
AT4G11180	3
AT4G11190	0
AT4G11200	190
AT4G11210	0
AT4G11211	146
AT4G11213	0
AT4G11216	0
AT4G11220	1867
AT4G11230	18
AT4G11240	1726
AT4G11250	0
AT4G11260	2593
AT4G11270	1755
AT4G11280	870
AT4G11290	3
AT4G11300	52
AT4G11310	4
AT4G11320	444
AT4G11330	132
AT4G11340	0
AT4G11350	11
AT4G11355	0
AT4G11360	58
AT4G11370	36
AT4G11373	0
AT4G11375	0
AT4G11380	4238
AT4G11385	0
AT4G11390	0
AT4G11393	0
AT4G11400	254
AT4G11402	3
AT4G11405	0
AT4G11410	459
AT4G11420	9672
AT4G11430	0
AT4G11440	156
AT4G11450	545
AT4G11460	4
AT4G11470	3
AT4G11480	0
AT4G11485	31
AT4G11490	0
AT4G11500	0
AT4G11510	526
AT4G11521	13
AT4G11530	2
AT4G11540	0
AT4G11543	19
AT4G11547	10
AT4G11550	11
AT4G11560	2936
AT4G11570	608
AT4G11580	0
AT4G11590	0
AT4G11600	3374
AT4G11610	0
AT4G11630	908
AT4G11640	136
AT4G11642	0
AT4G11650	2
AT4G11653	188
AT4G11655	0
AT4G11660	694
AT4G11670	469
AT4G11680	830
AT4G11690	90
AT4G11700	5
AT4G11710	0
AT4G11720	10
AT4G11730	0
AT4G11740	901
AT4G11745	0
AT4G11750	0
AT4G11760	9
AT4G11770	0
AT4G11780	5
AT4G11790	1322
AT4G11800	1397
AT4G11810	94
AT4G11820	2837
AT4G11830	1595
AT4G11840	230
AT4G11845	142
AT4G11850	838
AT4G11860	997
AT4G11870	0
AT4G11880	0
AT4G11890	17
AT4G11900	33
AT4G11910	20
AT4G11911	0
AT4G11920	337
AT4G11930	10
AT4G11940	1
AT4G11945	0
AT4G11950	1
AT4G11960	409
AT4G11970	276
AT4G11980	315
AT4G11985	0
AT4G11990	136
AT4G12000	168
AT4G12005	13
AT4G12010	215
AT4G12020	426
AT4G12030	0
AT4G12040	1335
AT4G12050	0
AT4G12060	852
AT4G12065	0
AT4G12070	355
AT4G12080	161
AT4G12090	14
AT4G12100	7
AT4G12110	933
AT4G12115	0
AT4G12120	451
AT4G12130	586
AT4G12135	0
AT4G12140	2
AT4G12150	4
AT4G12160	0
AT4G12170	0
AT4G12180	0
AT4G12190	0
AT4G12200	18
AT4G12210	0
AT4G12220	0
AT4G12230	1385
AT4G12240	137
AT4G12250	1207
AT4G12260	0
AT4G12270	0
AT4G12275	0
AT4G12280	0
AT4G12290	29
AT4G12300	4
AT4G12310	0
AT4G12320	1
AT4G12330	0
AT4G12334	0
AT4G12340	1312
AT4G12350	5
AT4G12360	0
AT4G12370	1
AT4G12380	0
AT4G12382	13
AT4G12390	307
AT4G12400	545
AT4G12405	0
AT4G12410	6
AT4G12420	9810
AT4G12423	0
AT4G12426	0
AT4G12430	66
AT4G12440	0
AT4G12450	12
AT4G12460	1243
AT4G12470	3
AT4G12480	7
AT4G12485	0
AT4G12490	0
AT4G12495	0
AT4G12500	0
AT4G12510	0
AT4G12520	0
AT4G12530	10
AT4G12540	233
AT4G12543	0
AT4G12545	0
AT4G12550	5
AT4G12555	0
AT4G12560	945
AT4G12570	1413
AT4G12580	58
AT4G12590	2601
AT4G12600	4143
AT4G12610	2139
AT4G12617	0
AT4G12620	686
AT4G12640	828
AT4G12650	8224
AT4G12670	695
AT4G12680	130
AT4G12690	75
AT4G12700	1751
AT4G12710	365
AT4G12720	1148
AT4G12730	939
AT4G12731	0
AT4G12735	0
AT4G12740	120
AT4G12750	770
AT4G12760	268
AT4G12770	1383
AT4G12780	1494
AT4G12790	1355
AT4G12800	6017
AT4G12810	0
AT4G12820	0
AT4G12825	0
AT4G12830	38
AT4G12840	125
AT4G12850	105
AT4G12860	0
AT4G12870	18884
AT4G12880	2122
AT4G12890	8514
AT4G12900	249
AT4G12910	3967
AT4G12915	0
AT4G12917	15
AT4G12920	0
AT4G12930	0
AT4G12940	0
AT4G12950	0
AT4G12960	170217
AT4G12970	185
AT4G12980	568
AT4G12990	139
AT4G13000	96
AT4G13010	896
AT4G13020	1271
AT4G13030	104
AT4G13040	81
AT4G13050	789
AT4G13060	0
AT4G13070	362
AT4G13075	24
AT4G13080	499
AT4G13090	105
AT4G13095	131
AT4G13100	339
AT4G13110	137
AT4G13120	692
AT4G13130	0
AT4G13150	398
AT4G13160	0
AT4G13170	2482
AT4G13180	226
AT4G13190	41
AT4G13195	290
AT4G13200	679
AT4G13210	2
AT4G13215	0
AT4G13220	340
AT4G13230	0
AT4G13235	0
AT4G13240	10
AT4G13245	1
AT4G13250	1909
AT4G13251	0
AT4G13252	0
AT4G13253	0
AT4G13254	0
AT4G13255	0
AT4G13256	0
AT4G13257	0
AT4G13258	0
AT4G13259	0
AT4G13260	0
AT4G13261	283
AT4G13262	0
AT4G13263	442
AT4G13264	0
AT4G13265	0
AT4G13266	0
AT4G13270	891
AT4G13280	0
AT4G13285	0
AT4G13290	4
AT4G13300	0
AT4G13310	0
AT4G13320	0
AT4G13330	235
AT4G13340	1770
AT4G13345	37
AT4G13350	1791
AT4G13360	1132
AT4G13370	1046
AT4G13380	0
AT4G13390	2
AT4G13395	115
AT4G13400	200
AT4G13410	2
AT4G13420	8
AT4G13430	5584
AT4G13440	0
AT4G13442	0
AT4G13445	0
AT4G13450	5
AT4G13455	0
AT4G13460	1414
AT4G13470	0
AT4G13480	0
AT4G13490	16
AT4G13493	0
AT4G13494	0
AT4G13495	66
AT4G13500	46
AT4G13505	0
AT4G13510	0
AT4G13520	2082
AT4G13530	829
AT4G13540	986
AT4G13550	317
AT4G13554	0
AT4G13555	0
AT4G13560	14
AT4G13564	0
AT4G13570	0
AT4G13572	3
AT4G13575	2
AT4G13577	0
AT4G13580	2
AT4G13590	1000
AT4G13600	56
AT4G13610	1
AT4G13611	0
AT4G13615	2128
AT4G13620	0
AT4G13630	615
AT4G13640	786
AT4G13650	223
AT4G13660	0
AT4G13670	438
AT4G13680	14
AT4G13690	109
AT4G13700	6
AT4G13710	304
AT4G13720	468
AT4G13730	640
AT4G13750	772
AT4G13760	8
AT4G13770	12
AT4G13780	3838
AT4G13790	0
AT4G13800	77
AT4G13810	9
AT4G13820	1
AT4G13830	164
AT4G13840	1689
AT4G13850	13050
AT4G13860	8
AT4G13870	104
AT4G13880	87
AT4G13885	58
AT4G13890	2
AT4G13900	1
AT4G13918	33
AT4G13920	0
AT4G13930	7747
AT4G13940	39802
AT4G13950	463
AT4G13955	187
AT4G13960	2
AT4G13965	2
AT4G13968	0
AT4G13970	703
AT4G13980	423
AT4G13985	1
AT4G13990	133
AT4G13992	28
AT4G13996	9
AT4G14000	1163
AT4G14010	0
AT4G14020	29
AT4G14030	4202
AT4G14040	72
AT4G14050	156
AT4G14060	0
AT4G14070	554
AT4G14080	2
AT4G14090	34
AT4G14096	411
AT4G14100	352
AT4G14103	147
AT4G14104	1
AT4G14105	0
AT4G14110	1640
AT4G14120	302
AT4G14130	915
AT4G14135	0
AT4G14140	86
AT4G14145	305
AT4G14147	293
AT4G14149	4
AT4G14150	938
AT4G14160	2943
AT4G14165	4
AT4G14170	116
AT4G14180	26
AT4G14190	93
AT4G14200	1719
AT4G14210	1303
AT4G14220	645
AT4G14225	0
AT4G14226	0
AT4G14230	863
AT4G14240	413
AT4G14245	20
AT4G14250	0
AT4G14260	0
AT4G14270	6246
AT4G14272	0
AT4G14276	267
AT4G14280	1
AT4G14290	657
AT4G14300	1497
AT4G14301	0
AT4G14305	126
AT4G14310	1974
AT4G14315	4
AT4G14320	8141
AT4G14330	1955
AT4G14340	818
AT4G14342	1745
AT4G14345	0
AT4G14350	1747
AT4G14358	0
AT4G14360	818
AT4G14365	44
AT4G14368	4
AT4G14370	4
AT4G14380	2
AT4G14385	543
AT4G14390	0
AT4G14400	0
AT4G14410	806
AT4G14415	0
AT4G14420	5658
AT4G14430	1423
AT4G14440	2566
AT4G14450	0
AT4G14455	511
AT4G14460	0
AT4G14465	97
AT4G14470	0
AT4G14480	3
AT4G14490	268
AT4G14500	1060
AT4G14504	4
AT4G14510	659
AT4G14520	222
AT4G14530	3
AT4G14540	269
AT4G14548	2
AT4G14550	64
AT4G14560	117
AT4G14570	1263
AT4G14580	119
AT4G14590	191
AT4G14600	368
AT4G14605	393
AT4G14610	4
AT4G14615	707
AT4G14620	789
AT4G14630	0
AT4G14640	43
AT4G14650	4
AT4G14660	348
AT4G14661	0
AT4G14670	0
AT4G14675	0
AT4G14680	513
AT4G14690	194
AT4G14695	292
AT4G14700	103
AT4G14710	782
AT4G14713	403
AT4G14716	1149
AT4G14720	1040
AT4G14723	270
AT4G14730	1584
AT4G14740	465
AT4G14743	0
AT4G14746	367
AT4G14750	99
AT4G14760	1304
AT4G14770	758
AT4G14780	92
AT4G14785	0
AT4G14790	324
AT4G14800	1975
AT4G14805	11
AT4G14810	3
AT4G14811	0
AT4G14815	0
AT4G14819	0
AT4G14820	109
AT4G14830	110
AT4G14840	258
AT4G14850	196
AT4G14860	1
AT4G14870	360
AT4G14880	2748
AT4G14890	0
AT4G14900	1359
AT4G14905	595
AT4G14910	474
AT4G14920	1628
AT4G14930	1904
AT4G14940	9
AT4G14950	889
AT4G14960	30372
AT4G14965	572
AT4G14970	592
AT4G14980	1
AT4G14990	800
AT4G15000	19829
AT4G15010	490
AT4G15020	1608
AT4G15025	0
AT4G15030	459
AT4G15040	157
AT4G15050	53
AT4G15053	151
AT4G15056	0
AT4G15060	0
AT4G15070	35
AT4G15075	0
AT4G15080	2470
AT4G15090	706
AT4G15093	66
AT4G15096	0
AT4G15100	0
AT4G15110	846
AT4G15120	33
AT4G15130	310
AT4G15140	250
AT4G15150	2
AT4G15160	751
AT4G15165	21
AT4G15180	3699
AT4G15200	32
AT4G15210	431
AT4G15215	185
AT4G15230	34
AT4G15233	91
AT4G15236	7
AT4G15240	78
AT4G15242	0
AT4G15245	0
AT4G15248	2
AT4G15250	0
AT4G15258	3
AT4G15260	80
AT4G15270	1
AT4G15280	0
AT4G15290	0
AT4G15300	0
AT4G15310	0
AT4G15320	1
AT4G15330	0
AT4G15340	0
AT4G15345	0
AT4G15350	0
AT4G15360	0
AT4G15370	0
AT4G15380	28
AT4G15390	0
AT4G15393	0
AT4G15396	0
AT4G15398	0
AT4G15400	44
AT4G15410	1758
AT4G15415	1628
AT4G15417	17
AT4G15420	659
AT4G15430	87
AT4G15440	332
AT4G15450	388
AT4G15460	12
AT4G15470	6007
AT4G15475	688
AT4G15480	2329
AT4G15490	165
AT4G15500	0
AT4G15510	225
AT4G15520	430
AT4G15530	75
AT4G15540	478
AT4G15545	887
AT4G15550	166
AT4G15560	5089
AT4G15562	53
AT4G15563	41
AT4G15570	740
AT4G15590	0
AT4G15610	6
AT4G15620	438
AT4G15630	302
AT4G15640	993
AT4G15650	0
AT4G15660	0
AT4G15670	2
AT4G15680	1
AT4G15690	3
AT4G15700	7
AT4G15710	14
AT4G15715	0
AT4G15720	28
AT4G15730	704
AT4G15733	0
AT4G15735	544
AT4G15740	0
AT4G15750	36712
AT4G15755	1
AT4G15760	8
AT4G15765	0
AT4G15770	2346
AT4G15775	0
AT4G15780	1137
AT4G15790	1674
AT4G15800	806
AT4G15802	3440
AT4G15810	283
AT4G15820	121
AT4G15830	1196
AT4G15840	960
AT4G15850	234
AT4G15860	0
AT4G15870	0
AT4G15880	1492
AT4G15885	0
AT4G15890	555
AT4G15900	1898
AT4G15910	1321
AT4G15920	160
AT4G15930	1029
AT4G15940	562
AT4G15950	740
AT4G15953	2
AT4G15955	140
AT4G15960	167
AT4G15970	59
AT4G15975	23
AT4G15980	12
AT4G15990	2
AT4G16000	1
AT4G16008	19
AT4G16010	0
AT4G16015	0
AT4G16020	0
AT4G16024	0
AT4G16030	4
AT4G16040	3
AT4G16045	0
AT4G16050	129
AT4G16060	686
AT4G16070	317
AT4G16080	0
AT4G16090	2
AT4G16095	0
AT4G16100	414
AT4G16105	0
AT4G16110	593
AT4G16120	1395
AT4G16130	1750
AT4G16140	332
AT4G16141	2546
AT4G16143	3141
AT4G16144	458
AT4G16146	373
AT4G16150	1775
AT4G16155	1284
AT4G16160	3
AT4G16162	0
AT4G16165	9
AT4G16180	2142
AT4G16190	1085
AT4G16195	0
AT4G16200	0
AT4G16210	390
AT4G16215	0
AT4G16220	1
AT4G16230	3
AT4G16233	1
AT4G16235	0
AT4G16240	16
AT4G16250	559
AT4G16260	5
AT4G16265	252
AT4G16267	0
AT4G16270	1
AT4G16280	806
AT4G16295	0
AT4G16310	1582
AT4G16330	456
AT4G16340	4736
AT4G16350	2
AT4G16355	0
AT4G16360	1485
AT4G16370	1524
AT4G16380	283
AT4G16390	1095
AT4G16400	29
AT4G16410	33
AT4G16420	1158
AT4G16430	1372
AT4G16440	379
AT4G16442	1638
AT4G16444	384
AT4G16447	1632
AT4G16450	2904
AT4G16451	0
AT4G16460	20
AT4G16465	0
AT4G16470	215
AT4G16475	0
AT4G16480	1807
AT4G16490	728
AT4G16500	2495
AT4G16510	313
AT4G16515	0
AT4G16520	1748
AT4G16530	3
AT4G16535	5
AT4G16540	22
AT4G16545	7
AT4G16550	0
AT4G16555	0
AT4G16560	0
AT4G16563	1505
AT4G16566	200
AT4G16570	338
AT4G16580	881
AT4G16590	23
AT4G16600	1046
AT4G16610	698
AT4G16620	284
AT4G16630	2002
AT4G16640	15
AT4G16650	1014
AT4G16660	7491
AT4G16670	117
AT4G16680	98
AT4G16690	241
AT4G16695	785
AT4G16700	198
AT4G16710	406
AT4G16720	18344
AT4G16730	1
AT4G16740	0
AT4G16745	994
AT4G16748	0
AT4G16750	94
AT4G16760	4596
AT4G16765	163
AT4G16770	51
AT4G16780	75
AT4G16790	120
AT4G16800	527
AT4G16807	221
AT4G16810	31
AT4G16820	20
AT4G16830	1614
AT4G16835	107
AT4G16840	52
AT4G16845	984
AT4G16850	390
AT4G16855	2
AT4G16857	22
AT4G16860	94
AT4G16870	142
AT4G16880	47
AT4G16890	528
AT4G16892	22
AT4G16900	336
AT4G16910	42
AT4G16915	0
AT4G16920	29
AT4G16930	2
AT4G16935	0
AT4G16940	49
AT4G16950	165
AT4G16955	0
AT4G16957	37
AT4G16960	49
AT4G16970	766
AT4G16980	0
AT4G16983	0
AT4G16990	187
AT4G17000	1009
AT4G17005	0
AT4G17010	437
AT4G17020	544
AT4G17030	23
AT4G17040	1747
AT4G17050	1758
AT4G17060	1010
AT4G17070	334
AT4G17080	672
AT4G17085	368
AT4G17090	992
AT4G17098	9
AT4G17100	358
AT4G17140	4388
AT4G17150	997
AT4G17160	2
AT4G17170	888
AT4G17180	578
AT4G17190	1832
AT4G17200	0
AT4G17210	1
AT4G17215	0
AT4G17220	1
AT4G17230	1324
AT4G17240	713
AT4G17243	0
AT4G17245	14
AT4G17250	11
AT4G17260	929
AT4G17270	1764
AT4G17280	243
AT4G17300	661
AT4G17310	152
AT4G17330	9150
AT4G17340	6
AT4G17350	421
AT4G17360	8
AT4G17370	13
AT4G17380	32
AT4G17390	12350
AT4G17410	744
AT4G17420	522
AT4G17430	1235
AT4G17440	195
AT4G17450	0
AT4G17460	1370
AT4G17470	26
AT4G17480	3575
AT4G17483	135
AT4G17486	777
AT4G17490	96
AT4G17500	217
AT4G17505	89
AT4G17510	904
AT4G17512	0
AT4G17520	8343
AT4G17530	2333
AT4G17540	161
AT4G17550	643
AT4G17560	1367
AT4G17565	0
AT4G17570	370
AT4G17580	0
AT4G17585	0
AT4G17587	0
AT4G17590	0
AT4G17600	564
AT4G17610	776
AT4G17612	0
AT4G17615	298
AT4G17616	599
AT4G17620	1214
AT4G17640	1162
AT4G17650	811
AT4G17660	97
AT4G17670	692
AT4G17680	34
AT4G17690	2
AT4G17695	134
AT4G17700	0
AT4G17710	3
AT4G17713	16
AT4G17718	2
AT4G17720	1123
AT4G17730	1130
AT4G17740	410
AT4G17750	274
AT4G17760	59
AT4G17765	0
AT4G17770	1578
AT4G17780	0
AT4G17785	0
AT4G17788	0
AT4G17790	764
AT4G17800	55
AT4G17810	0
AT4G17820	0
AT4G17830	1248
AT4G17840	266
AT4G17850	0
AT4G17860	96
AT4G17870	389
AT4G17880	396
AT4G17890	1301
AT4G17895	716
AT4G17900	120
AT4G17905	59
AT4G17908	6
AT4G17910	515
AT4G17914	0
AT4G17915	76
AT4G17920	0
AT4G17940	1108
AT4G17950	2367
AT4G17960	469
AT4G17970	0
AT4G17975	0
AT4G17980	1
AT4G17990	3
AT4G18010	301
AT4G18020	1386
AT4G18030	4310
AT4G18040	2315
AT4G18050	68
AT4G18060	962
AT4G18070	1501
AT4G18080	6
AT4G18090	0
AT4G18100	15632
AT4G18110	0
AT4G18120	2082
AT4G18130	1332
AT4G18140	444
AT4G18150	2
AT4G18160	398
AT4G18170	15
AT4G18180	0
AT4G18190	6
AT4G18195	2
AT4G18197	2
AT4G18203	0
AT4G18205	11
AT4G18210	172
AT4G18215	0
AT4G18220	120
AT4G18230	602
AT4G18240	1192
AT4G18250	0
AT4G18253	4
AT4G18255	0
AT4G18260	13
AT4G18270	309
AT4G18280	39
AT4G18290	210
AT4G18300	862
AT4G18310	8
AT4G18320	3
AT4G18330	43
AT4G18335	0
AT4G18340	43
AT4G18350	5
AT4G18360	120
AT4G18370	174
AT4G18372	127
AT4G18375	172
AT4G18380	569
AT4G18390	1426
AT4G18395	4
AT4G18400	89
AT4G18410	0
AT4G18420	0
AT4G18422	0
AT4G18425	320
AT4G18430	6
AT4G18440	1261
AT4G18450	0
AT4G18460	268
AT4G18465	826
AT4G18470	269
AT4G18480	2986
AT4G18490	160
AT4G18500	0
AT4G18501	22
AT4G18510	0
AT4G18520	410
AT4G18530	293
AT4G18540	17
AT4G18550	59
AT4G18570	1799
AT4G18580	548
AT4G18590	957
AT4G18593	573
AT4G18596	209
AT4G18600	858
AT4G18610	26
AT4G18620	0
AT4G18630	61
AT4G18640	157
AT4G18650	0
AT4G18660	0
AT4G18670	3275
AT4G18680	10
AT4G18690	0
AT4G18692	0
AT4G18700	395
AT4G18710	2010
AT4G18720	0
AT4G18725	0
AT4G18730	11664
AT4G18740	4
AT4G18750	188
AT4G18760	1728
AT4G18770	29
AT4G18780	80
AT4G18790	9
AT4G18800	685
AT4G18810	559
AT4G18815	0
AT4G18820	948
AT4G18823	10
AT4G18830	0
AT4G18840	155
AT4G18860	0
AT4G18870	19
AT4G18880	47
AT4G18890	182
AT4G18900	10
AT4G18905	1912
AT4G18910	487
AT4G18920	0
AT4G18930	543
AT4G18940	0
AT4G18950	598
AT4G18960	1874
AT4G18970	9976
AT4G18975	237
AT4G18980	24
AT4G18990	0
AT4G19000	0
AT4G19003	329
AT4G19006	2131
AT4G19010	222
AT4G19020	815
AT4G19030	0
AT4G19035	46
AT4G19038	16
AT4G19040	861
AT4G19045	106
AT4G19050	113
AT4G19060	274
AT4G19070	229
AT4G19080	28
AT4G19090	99
AT4G19095	10
AT4G19100	160
AT4G19110	4154
AT4G19120	408
AT4G19130	106
AT4G19140	409
AT4G19150	952
AT4G19160	1549
AT4G19170	50
AT4G19180	812
AT4G19185	507
AT4G19190	911
AT4G19191	89
AT4G19200	6815
AT4G19210	4448
AT4G19220	77
AT4G19230	255
AT4G19239	0
AT4G19240	0
AT4G19250	0
AT4G19260	0
AT4G19270	0
AT4G19275	0
AT4G19280	0
AT4G19290	0
AT4G19300	0
AT4G19305	0
AT4G19310	0
AT4G19320	0
AT4G19330	0
AT4G19340	0
AT4G19350	824
AT4G19360	0
AT4G19370	17
AT4G19380	158
AT4G19390	119
AT4G19395	1
AT4G19400	38
AT4G19410	2879
AT4G19420	473
AT4G19430	17
AT4G19440	433
AT4G19450	779
AT4G19452	0
AT4G19460	8
AT4G19470	0
AT4G19480	0
AT4G19485	0
AT4G19490	2414
AT4G19500	1151
AT4G19510	545
AT4G19520	13
AT4G19530	30
AT4G19540	316
AT4G19550	135
AT4G19560	118
AT4G19570	8
AT4G19580	3
AT4G19590	174
AT4G19600	1210
AT4G19610	1132
AT4G19620	0
AT4G19630	119
AT4G19633	0
AT4G19640	2013
AT4G19645	17
AT4G19650	384
AT4G19660	557
AT4G19670	960
AT4G19680	0
AT4G19690	191
AT4G19700	704
AT4G19710	1260
AT4G19720	0
AT4G19730	0
AT4G19740	3
AT4G19750	0
AT4G19760	0
AT4G19770	0
AT4G19780	0
AT4G19790	0
AT4G19800	0
AT4G19810	132
AT4G19820	2
AT4G19830	99
AT4G19840	379
AT4G19850	5
AT4G19860	1277
AT4G19865	244
AT4G19870	592
AT4G19880	395
AT4G19890	316
AT4G19900	849
AT4G19902	2
AT4G19905	427
AT4G19910	3
AT4G19920	0
AT4G19925	0
AT4G19930	0
AT4G19940	0
AT4G19950	56
AT4G19960	157
AT4G19970	25
AT4G19975	0
AT4G19980	10
AT4G19985	407
AT4G19990	501
AT4G20000	14
AT4G20010	477
AT4G20020	2538
AT4G20030	193
AT4G20040	161
AT4G20050	490
AT4G20060	199
AT4G20070	91
AT4G20080	6
AT4G20090	272
AT4G20095	0
AT4G20100	0
AT4G20110	20
AT4G20115	0
AT4G20130	714
AT4G20140	46
AT4G20150	3207
AT4G20160	44
AT4G20170	651
AT4G20180	0
AT4G20190	0
AT4G20200	28
AT4G20210	0
AT4G20220	0
AT4G20230	0
AT4G20235	0
AT4G20240	0
AT4G20250	0
AT4G20260	1358
AT4G20270	1775
AT4G20280	773
AT4G20290	0
AT4G20300	545
AT4G20310	204
AT4G20320	4856
AT4G20325	551
AT4G20330	774
AT4G20340	394
AT4G20350	158
AT4G20360	0
AT4G20362	4
AT4G20365	0
AT4G20370	0
AT4G20380	429
AT4G20390	4
AT4G20400	2427
AT4G20410	1194
AT4G20420	0
AT4G20430	700
AT4G20440	2773
AT4G20450	0
AT4G20460	264
AT4G20470	0
AT4G20480	1857
AT4G20490	0
AT4G20500	0
AT4G20510	0
AT4G20520	0
AT4G20530	0
AT4G20535	0
AT4G20540	0
AT4G20545	0
AT4G20550	0
AT4G20555	0
AT4G20560	0
AT4G20565	0
AT4G20570	0
AT4G20575	0
AT4G20580	0
AT4G20590	0
AT4G20600	0
AT4G20610	0
AT4G20620	0
AT4G20630	0
AT4G20640	0
AT4G20645	0
AT4G20650	0
AT4G20670	0
AT4G20680	0
AT4G20690	0
AT4G20700	1
AT4G20703	0
AT4G20707	0
AT4G20710	0
AT4G20715	0
AT4G20720	56
AT4G20725	0
AT4G20730	6
AT4G20735	0
AT4G20740	282
AT4G20760	354
AT4G20770	64
AT4G20780	23
AT4G20790	0
AT4G20800	158
AT4G20810	0
AT4G20820	12
AT4G20830	512
AT4G20835	0
AT4G20840	173
AT4G20850	4694
AT4G20860	33
AT4G20870	1492
AT4G20880	950
AT4G20890	7874
AT4G20900	2
AT4G20910	1203
AT4G20920	245
AT4G20930	270
AT4G20935	164
AT4G20940	1843
AT4G20947	0
AT4G20953	0
AT4G20960	796
AT4G20970	6
AT4G20980	4470
AT4G20990	6
AT4G21000	0
AT4G21010	2
AT4G21020	0
AT4G21030	0
AT4G21040	4
AT4G21050	0
AT4G21060	401
AT4G21063	13
AT4G21065	86
AT4G21070	581
AT4G21080	0
AT4G21090	395
AT4G21100	1526
AT4G21105	2808
AT4G21110	2021
AT4G21120	382
AT4G21130	0
AT4G21140	536
AT4G21150	7944
AT4G21160	776
AT4G21170	228
AT4G21180	885
AT4G21190	186
AT4G21192	296
AT4G21200	1
AT4G21210	315
AT4G21213	0
AT4G21215	327
AT4G21220	84
AT4G21230	6
AT4G21240	0
AT4G21250	0
AT4G21260	0
AT4G21270	1420
AT4G21280	2709
AT4G21300	184
AT4G21310	24
AT4G21320	154
AT4G21323	37
AT4G21326	353
AT4G21330	0
AT4G21340	1
AT4G21350	317
AT4G21360	0
AT4G21362	0
AT4G21363	0
AT4G21366	0
AT4G21370	32
AT4G21380	13
AT4G21390	169
AT4G21400	55
AT4G21410	206
AT4G21420	19
AT4G21430	812
AT4G21437	0
AT4G21440	0
AT4G21445	45
AT4G21450	2686
AT4G21460	716
AT4G21470	814
AT4G21480	11072
AT4G21490	29
AT4G21500	128
AT4G21510	162
AT4G21515	0
AT4G21520	413
AT4G21530	511
AT4G21534	212
AT4G21540	544
AT4G21550	995
AT4G21560	745
AT4G21570	1738
AT4G21580	1164
AT4G21585	263
AT4G21590	3794
AT4G21595	0
AT4G21600	7
AT4G21605	0
AT4G21610	105
AT4G21620	8842
AT4G21630	35216
AT4G21640	411
AT4G21650	1515
AT4G21660	3604
AT4G21670	1436
AT4G21680	17
AT4G21690	2
AT4G21700	231
AT4G21705	342
AT4G21710	2934
AT4G21720	167
AT4G21730	4
AT4G21740	286
AT4G21745	0
AT4G21750	10922
AT4G21760	13
AT4G21770	526
AT4G21780	3
AT4G21790	1937
AT4G21800	1113
AT4G21810	858
AT4G21820	868
AT4G21830	0
AT4G21840	0
AT4G21850	234
AT4G21860	1213
AT4G21865	122
AT4G21870	60
AT4G21880	273
AT4G21890	284
AT4G21895	56
AT4G21900	526
AT4G21902	0
AT4G21903	0
AT4G21910	6467
AT4G21920	0
AT4G21926	0
AT4G21930	16
AT4G21940	11
AT4G21950	0
AT4G21960	17885
AT4G21970	107
AT4G21980	968
AT4G21990	3284
AT4G22000	1531
AT4G22010	2233
AT4G22020	2
AT4G22030	4
AT4G22035	6
AT4G22040	0
AT4G22050	2705
AT4G22060	4
AT4G22065	0
AT4G22066	0
AT4G22070	0
AT4G22080	0
AT4G22090	0
AT4G22100	0
AT4G22105	68
AT4G22110	16
AT4G22115	55
AT4G22120	1839
AT4G22130	3069
AT4G22140	2775
AT4G22150	1299
AT4G22160	84
AT4G22165	0
AT4G22170	0
AT4G22180	0
AT4G22185	0
AT4G22190	1723
AT4G22200	1219
AT4G22210	0
AT4G22212	18
AT4G22214	0
AT4G22217	0
AT4G22220	2410
AT4G22230	3
AT4G22233	3
AT4G22235	0
AT4G22240	3276
AT4G22250	209
AT4G22260	786
AT4G22265	0
AT4G22270	122
AT4G22280	65
AT4G22285	1111
AT4G22290	757
AT4G22300	473
AT4G22305	44
AT4G22310	1778
AT4G22320	416
AT4G22330	1404
AT4G22340	123
AT4G22350	321
AT4G22360	1464
AT4G22370	12
AT4G22380	2611
AT4G22390	916
AT4G22400	18
AT4G22410	0
AT4G22415	0
AT4G22430	7
AT4G22440	0
AT4G22450	0
AT4G22460	0
AT4G22463	0
AT4G22467	0
AT4G22470	0
AT4G22475	0
AT4G22485	0
AT4G22490	13
AT4G22495	0
AT4G22505	0
AT4G22510	0
AT4G22513	0
AT4G22517	0
AT4G22520	0
AT4G22530	191
AT4G22540	1249
AT4G22545	41
AT4G22550	215
AT4G22560	170
AT4G22570	1312
AT4G22580	396
AT4G22590	1324
AT4G22600	0
AT4G22610	0
AT4G22620	1
AT4G22630	0
AT4G22635	0
AT4G22640	0
AT4G22650	0
AT4G22660	0
AT4G22666	1
AT4G22670	5233
AT4G22680	2
AT4G22690	49
AT4G22700	0
AT4G22710	0
AT4G22720	842
AT4G22730	482
AT4G22740	1335
AT4G22745	1625
AT4G22750	773
AT4G22754	0
AT4G22755	51
AT4G22756	771
AT4G22758	19
AT4G22760	115
AT4G22770	182
AT4G22780	831
AT4G22785	0
AT4G22790	28
AT4G22810	15
AT4G22820	1388
AT4G22830	127
AT4G22840	177
AT4G22850	854
AT4G22860	844
AT4G22870	0
AT4G22880	7746
AT4G22890	1274
AT4G22900	3
AT4G22910	220
AT4G22920	169
AT4G22930	888
AT4G22940	4
AT4G22950	1
AT4G22960	32
AT4G22970	747
AT4G22980	4
AT4G22990	709
AT4G23000	313
AT4G23010	1738
AT4G23015	0
AT4G23020	154
AT4G23030	18
AT4G23040	403
AT4G23050	262
AT4G23060	695
AT4G23070	36
AT4G23080	167
AT4G23090	0
AT4G23100	8004
AT4G23110	2
AT4G23120	0
AT4G23130	105
AT4G23140	44
AT4G23150	0
AT4G23160	0
AT4G23170	20
AT4G23180	185
AT4G23190	250
AT4G23200	0
AT4G23205	26
AT4G23210	0
AT4G23215	0
AT4G23220	47
AT4G23230	28
AT4G23240	118
AT4G23250	165
AT4G23260	7
AT4G23270	13
AT4G23271	0
AT4G23280	0
AT4G23290	0
AT4G23300	3
AT4G23310	0
AT4G23320	1
AT4G23330	411
AT4G23340	19
AT4G23350	1158
AT4G23355	163
AT4G23360	289
AT4G23364	0
AT4G23365	234
AT4G23370	0
AT4G23373	0
AT4G23375	0
AT4G23380	0
AT4G23387	0
AT4G23390	0
AT4G23400	796
AT4G23410	79
AT4G23420	42
AT4G23430	381
AT4G23440	630
AT4G23450	43
AT4G23460	2557
AT4G23470	1868
AT4G23490	1221
AT4G23493	12
AT4G23496	19
AT4G23500	539
AT4G23510	0
AT4G23515	2
AT4G23520	329
AT4G23530	178
AT4G23540	864
AT4G23550	1
AT4G23560	963
AT4G23570	746
AT4G23580	0
AT4G23590	0
AT4G23600	10
AT4G23610	1
AT4G23620	922
AT4G23630	10522
AT4G23635	0
AT4G23640	1242
AT4G23650	4020
AT4G23660	386
AT4G23670	1202
AT4G23680	246
AT4G23690	924
AT4G23700	28
AT4G23710	957
AT4G23713	0
AT4G23720	19
AT4G23730	240
AT4G23740	1709
AT4G23750	1437
AT4G23760	397
AT4G23770	319
AT4G23780	13
AT4G23790	175
AT4G23800	7035
AT4G23810	222
AT4G23820	2556
AT4G23840	505
AT4G23850	4180
AT4G23860	1856
AT4G23870	267
AT4G23880	61
AT4G23882	32
AT4G23885	821
AT4G23890	158
AT4G23895	423
AT4G23900	38
AT4G23910	485
AT4G23915	0
AT4G23920	174
AT4G23930	167
AT4G23940	1196
AT4G23950	460
AT4G23960	6
AT4G23970	0
AT4G23980	545
AT4G23990	42
AT4G24000	398
AT4G24010	12
AT4G24015	38
AT4G24020	157
AT4G24025	0
AT4G24026	4
AT4G24030	0
AT4G24040	3212
AT4G24050	248
AT4G24060	1369
AT4G24070	0
AT4G24080	126
AT4G24090	236
AT4G24100	227
AT4G24110	132
AT4G24120	1728
AT4G24130	3976
AT4G24140	10
AT4G24150	1027
AT4G24160	545
AT4G24170	11
AT4G24175	153
AT4G24180	35
AT4G24190	33390
AT4G24200	1154
AT4G24204	0
AT4G24210	792
AT4G24220	976
AT4G24230	1308
AT4G24231	0
AT4G24240	182
AT4G24250	60
AT4G24260	3546
AT4G24265	115
AT4G24270	1623
AT4G24275	112
AT4G24280	6682
AT4G24290	2286
AT4G24300	0
AT4G24310	0
AT4G24320	156
AT4G24330	4390
AT4G24340	0
AT4G24350	88
AT4G24370	211
AT4G24380	108
AT4G24390	514
AT4G24400	922
AT4G24410	8
AT4G24413	0
AT4G24415	9
AT4G24420	6
AT4G24430	0
AT4G24440	1055
AT4G24450	192
AT4G24460	237
AT4G24470	719
AT4G24480	89
AT4G24490	1298
AT4G24500	337
AT4G24510	174
AT4G24520	4389
AT4G24530	619
AT4G24540	13
AT4G24550	2019
AT4G24560	2095
AT4G24565	0
AT4G24570	717
AT4G24580	435
AT4G24590	367
AT4G24600	0
AT4G24610	1321
AT4G24615	0
AT4G24620	2218
AT4G24630	743
AT4G24640	197
AT4G24644	0
AT4G24650	0
AT4G24652	0
AT4G24660	64
AT4G24670	550
AT4G24680	2994
AT4G24690	6911
AT4G24700	5
AT4G24710	179
AT4G24715	0
AT4G24730	440
AT4G24740	1277
AT4G24750	825
AT4G24760	149
AT4G24770	3618
AT4G24780	1587
AT4G24790	615
AT4G24800	3479
AT4G24805	379
AT4G24810	532
AT4G24820	7873
AT4G24830	3309
AT4G24840	1775
AT4G24860	18
AT4G24880	366
AT4G24890	1
AT4G24900	277
AT4G24910	47
AT4G24920	1736
AT4G24930	481
AT4G24940	1356
AT4G24950	2
AT4G24960	1994
AT4G24970	207
AT4G24972	90
AT4G24973	0
AT4G24974	363
AT4G24975	60
AT4G24977	0
AT4G24980	26
AT4G24990	684
AT4G25000	676
AT4G25010	8
AT4G25020	752
AT4G25030	1391
AT4G25040	4
AT4G25050	1792
AT4G25070	10
AT4G25080	1718
AT4G25090	0
AT4G25100	556
AT4G25110	4
AT4G25120	330
AT4G25130	1633
AT4G25140	3
AT4G25150	198
AT4G25160	69
AT4G25170	190
AT4G25180	441
AT4G25190	0
AT4G25200	1
AT4G25210	3283
AT4G25220	0
AT4G25225	125
AT4G25230	775
AT4G25235	0
AT4G25240	818
AT4G25250	0
AT4G25260	323
AT4G25270	98
AT4G25280	231
AT4G25290	413
AT4G25300	71
AT4G25310	7
AT4G25315	120
AT4G25320	1820
AT4G25330	2
AT4G25340	2776
AT4G25350	4
AT4G25360	466
AT4G25370	1781
AT4G25380	4
AT4G25390	47
AT4G25400	0
AT4G25410	2
AT4G25420	83
AT4G25430	4
AT4G25433	7
AT4G25434	1
AT4G25435	0
AT4G25440	355
AT4G25450	354
AT4G25470	9
AT4G25480	34
AT4G25490	1
AT4G25500	1995
AT4G25510	0
AT4G25515	311
AT4G25520	824
AT4G25530	244
AT4G25540	241
AT4G25550	2099
AT4G25560	0
AT4G25570	1826
AT4G25580	7
AT4G25585	0
AT4G25590	8
AT4G25600	372
AT4G25610	428
AT4G25620	312
AT4G25630	3885
AT4G25631	6
AT4G25635	0
AT4G25640	2209
AT4G25650	479
AT4G25660	365
AT4G25670	798
AT4G25680	1196
AT4G25690	434
AT4G25700	264
AT4G25707	22
AT4G25710	299
AT4G25719	0
AT4G25720	710
AT4G25730	3422
AT4G25740	7639
AT4G25750	173
AT4G25760	62
AT4G25770	395
AT4G25780	153
AT4G25790	0
AT4G25800	224
AT4G25810	20
AT4G25820	2
AT4G25830	1806
AT4G25835	548
AT4G25840	747
AT4G25845	0
AT4G25850	314
AT4G25860	97
AT4G25870	1104
AT4G25880	1268
AT4G25885	30
AT4G25890	1674
AT4G25900	235
AT4G25910	464
AT4G25920	20
AT4G25930	2
AT4G25940	1
AT4G25950	0
AT4G25960	6353
AT4G25970	2876
AT4G25980	30
AT4G25990	1
AT4G26000	998
AT4G26010	8
AT4G26020	17
AT4G26030	1
AT4G26040	2
AT4G26050	0
AT4G26055	46
AT4G26060	43
AT4G26070	116
AT4G26080	840
AT4G26090	0
AT4G26095	0
AT4G26100	1513
AT4G26110	4407
AT4G26120	3
AT4G26130	2723
AT4G26140	167
AT4G26145	0
AT4G26150	23
AT4G26160	448
AT4G26170	39
AT4G26180	101
AT4G26190	2870
AT4G26200	0
AT4G26210	1122
AT4G26220	153
AT4G26225	0
AT4G26230	5100
AT4G26240	282
AT4G26250	11
AT4G26255	269
AT4G26260	413
AT4G26270	767
AT4G26280	9
AT4G26288	0
AT4G26290	0
AT4G26300	2018
AT4G26310	570
AT4G26320	0
AT4G26330	15
AT4G26340	3
AT4G26350	0
AT4G26360	0
AT4G26365	2
AT4G26370	674
AT4G26375	0
AT4G26380	0
AT4G26385	0
AT4G26390	58
AT4G26400	918
AT4G26410	1242
AT4G26415	13
AT4G26420	270
AT4G26430	549
AT4G26440	1
AT4G26450	2651
AT4G26455	1041
AT4G26460	1
AT4G26466	6
AT4G26470	47
AT4G26480	960
AT4G26483	1
AT4G26485	9
AT4G26488	4
AT4G26490	0
AT4G26500	0
AT4G26510	785
AT4G26520	179
AT4G26530	84
AT4G26540	30
AT4G26542	0
AT4G26550	569
AT4G26555	300
AT4G26560	0
AT4G26570	965
AT4G26580	16
AT4G26582	7
AT4G26590	837
AT4G26600	878
AT4G26610	1112
AT4G26620	986
AT4G26630	10183
AT4G26640	1023
AT4G26650	1056
AT4G26660	1442
AT4G26670	734
AT4G26675	0
AT4G26680	135
AT4G26690	1702
AT4G26700	951
AT4G26701	0
AT4G26710	1332
AT4G26720	731
AT4G26730	0
AT4G26740	0
AT4G26750	1018
AT4G26760	3481
AT4G26770	15
AT4G26780	1148
AT4G26790	155
AT4G26795	24
AT4G26800	118
AT4G26810	291
AT4G26820	0
AT4G26830	16
AT4G26840	6332
AT4G26850	2770
AT4G26860	425
AT4G26870	3841
AT4G26880	0
AT4G26890	55
AT4G26900	1573
AT4G26910	1533
AT4G26920	0
AT4G26930	4
AT4G26940	909
AT4G26950	0
AT4G26960	338
AT4G26965	180
AT4G26970	2552
AT4G26980	229
AT4G26990	132
AT4G27000	4705
AT4G27010	1047
AT4G27020	649
AT4G27030	25
AT4G27040	610
AT4G27050	516
AT4G27052	0
AT4G27060	1799
AT4G27070	161
AT4G27080	2043
AT4G27090	27184
AT4G27100	176
AT4G27110	6
AT4G27120	818
AT4G27130	3617
AT4G27140	1
AT4G27150	3
AT4G27160	11
AT4G27170	2
AT4G27180	3295
AT4G27190	0
AT4G27200	0
AT4G27210	0
AT4G27220	8
AT4G27230	3094
AT4G27240	833
AT4G27250	135
AT4G27260	1032
AT4G27270	114
AT4G27280	762
AT4G27290	1
AT4G27300	0
AT4G27310	416
AT4G27320	803
AT4G27330	1
AT4G27340	551
AT4G27350	220
AT4G27360	0
AT4G27370	453
AT4G27380	872
AT4G27390	271
AT4G27395	0
AT4G27400	0
AT4G27410	134
AT4G27415	0
AT4G27420	1
AT4G27430	1937
AT4G27435	82
AT4G27440	14877
AT4G27450	195
AT4G27460	4
AT4G27470	258
AT4G27480	46
AT4G27490	610
AT4G27500	5448
AT4G27510	138
AT4G27520	1138
AT4G27530	0
AT4G27540	297
AT4G27550	163
AT4G27560	453
AT4G27565	0
AT4G27570	0
AT4G27580	79
AT4G27585	1450
AT4G27590	40
AT4G27595	1191
AT4G27597	0
AT4G27600	1005
AT4G27610	521
AT4G27620	385
AT4G27630	390
AT4G27640	2115
AT4G27650	387
AT4G27652	85
AT4G27654	7
AT4G27657	17
AT4G27660	182
AT4G27670	0
AT4G27680	791
AT4G27690	602
AT4G27700	401
AT4G27710	216
AT4G27720	2246
AT4G27730	507
AT4G27740	18
AT4G27745	414
AT4G27750	508
AT4G27760	1188
AT4G27765	1
AT4G27780	759
AT4G27790	56
AT4G27800	685
AT4G27810	17
AT4G27820	23
AT4G27830	317
AT4G27840	247
AT4G27845	0
AT4G27850	2
AT4G27852	28
AT4G27860	2607
AT4G27870	1977
AT4G27875	0
AT4G27880	569
AT4G27885	0
AT4G27890	40
AT4G27900	3627
AT4G27910	746
AT4G27920	5
AT4G27940	341
AT4G27950	57
AT4G27960	1665
AT4G27970	49
AT4G27980	995
AT4G27990	438
AT4G28000	30
AT4G28005	0
AT4G28010	281
AT4G28020	188
AT4G28025	284
AT4G28030	172
AT4G28040	45
AT4G28050	988
AT4G28060	1588
AT4G28068	0
AT4G28070	266
AT4G28080	1713
AT4G28085	3
AT4G28088	0
AT4G28090	0
AT4G28100	874
AT4G28110	0
AT4G28130	2
AT4G28140	14
AT4G28150	27
AT4G28160	0
AT4G28162	67
AT4G28170	0
AT4G28180	195
AT4G28190	906
AT4G28200	2141
AT4G28210	453
AT4G28220	897
AT4G28230	536
AT4G28240	1057
AT4G28250	1537
AT4G28260	1563
AT4G28270	83
AT4G28280	4
AT4G28290	0
AT4G28300	1575
AT4G28310	1627
AT4G28320	347
AT4G28330	215
AT4G28340	0
AT4G28350	5
AT4G28360	1830
AT4G28362	0
AT4G28365	18
AT4G28370	517
AT4G28380	17
AT4G28390	349
AT4G28395	0
AT4G28397	0
AT4G28400	655
AT4G28405	0
AT4G28410	0
AT4G28420	0
AT4G28430	136
AT4G28440	2630
AT4G28450	1196
AT4G28460	1
AT4G28470	3188
AT4G28480	1264
AT4G28485	0
AT4G28490	152
AT4G28500	9
AT4G28510	1289
AT4G28520	5
AT4G28530	220
AT4G28540	978
AT4G28550	201
AT4G28556	11
AT4G28560	340
AT4G28570	532
AT4G28580	1
AT4G28590	241
AT4G28600	838
AT4G28610	915
AT4G28620	0
AT4G28630	265
AT4G28640	157
AT4G28650	7
AT4G28652	0
AT4G28660	565
AT4G28670	0
AT4G28680	191
AT4G28690	276
AT4G28700	27
AT4G28703	71
AT4G28706	796
AT4G28710	851
AT4G28720	15
AT4G28730	189
AT4G28740	193
AT4G28750	600
AT4G28755	0
AT4G28760	2139
AT4G28770	1079
AT4G28775	21
AT4G28780	170
AT4G28790	6
AT4G28800	2
AT4G28811	0
AT4G28815	0
AT4G28820	204
AT4G28830	335
AT4G28840	3
AT4G28850	0
AT4G28860	732
AT4G28870	0
AT4G28880	890
AT4G28890	2
AT4G28900	219
AT4G28910	1629
AT4G28915	0
AT4G28920	10
AT4G28930	0
AT4G28940	0
AT4G28950	126
AT4G28960	0
AT4G28970	0
AT4G28980	869
AT4G28990	407
AT4G29000	646
AT4G29010	4052
AT4G29020	3137
AT4G29030	8707
AT4G29033	15
AT4G29035	7
AT4G29037	32
AT4G29040	5813
AT4G29050	13
AT4G29060	3608
AT4G29070	489
AT4G29080	3305
AT4G29090	0
AT4G29100	894
AT4G29103	0
AT4G29110	12
AT4G29120	1421
AT4G29130	2151
AT4G29140	744
AT4G29150	111
AT4G29160	1756
AT4G29170	346
AT4G29180	2
AT4G29190	491
AT4G29200	0
AT4G29210	1009
AT4G29220	968
AT4G29230	56
AT4G29240	1752
AT4G29250	0
AT4G29260	1294
AT4G29270	5
AT4G29273	9
AT4G29276	0
AT4G29280	8
AT4G29281	1
AT4G29283	69
AT4G29285	712
AT4G29290	1
AT4G29300	1
AT4G29305	0
AT4G29310	305
AT4G29330	1237
AT4G29340	2
AT4G29350	4326
AT4G29360	1869
AT4G29370	2
AT4G29380	809
AT4G29390	2334
AT4G29400	193
AT4G29410	10150
AT4G29415	0
AT4G29420	228
AT4G29430	1080
AT4G29440	556
AT4G29450	0
AT4G29460	4
AT4G29470	1
AT4G29480	3286
AT4G29490	1185
AT4G29510	2358
AT4G29520	1547
AT4G29530	114
AT4G29540	220
AT4G29548	0
AT4G29550	26
AT4G29560	124
AT4G29570	6
AT4G29580	0
AT4G29590	670
AT4G29600	13
AT4G29610	1337
AT4G29620	0
AT4G29630	0
AT4G29640	19
AT4G29650	76
AT4G29654	0
AT4G29658	4
AT4G29660	452
AT4G29670	670
AT4G29680	3598
AT4G29690	56
AT4G29700	6711
AT4G29710	62
AT4G29720	1002
AT4G29730	1249
AT4G29735	1374
AT4G29740	0
AT4G29750	934
AT4G29760	210
AT4G29770	254
AT4G29780	1283
AT4G29790	869
AT4G29800	7
AT4G29810	857
AT4G29820	219
AT4G29830	384
AT4G29840	1797
AT4G29850	12
AT4G29860	141
AT4G29870	2543
AT4G29880	28
AT4G29890	270
AT4G29900	2221
AT4G29905	11
AT4G29910	378
AT4G29920	270
AT4G29930	6
AT4G29940	655
AT4G29950	659
AT4G29960	884
AT4G29970	0
AT4G29980	0
AT4G29990	139
AT4G30000	303
AT4G30010	3469
AT4G30020	1653
AT4G30030	0
AT4G30040	0
AT4G30050	0
AT4G30060	242
AT4G30064	289
AT4G30067	192
AT4G30070	175
AT4G30072	0
AT4G30074	988
AT4G30080	290
AT4G30090	256
AT4G30097	0
AT4G30100	1863
AT4G30110	677
AT4G30120	6
AT4G30130	1094
AT4G30140	50
AT4G30150	1456
AT4G30160	1806
AT4G30170	11
AT4G30180	15
AT4G30190	3558
AT4G30200	2337
AT4G30210	3002
AT4G30220	3816
AT4G30230	3
AT4G30240	551
AT4G30250	30
AT4G30260	1899
AT4G30270	3065
AT4G30280	4
AT4G30290	5
AT4G30300	0
AT4G30310	715
AT4G30320	1
AT4G30330	948
AT4G30340	455
AT4G30350	2784
AT4G30360	856
AT4G30370	38
AT4G30380	160
AT4G30390	269
AT4G30400	1147
AT4G30410	100
AT4G30420	0
AT4G30430	133
AT4G30440	2705
AT4G30450	7
AT4G30460	15
AT4G30470	2770
AT4G30480	981
AT4G30490	123
AT4G30500	405
AT4G30510	106
AT4G30520	1270
AT4G30530	1505
AT4G30540	0
AT4G30550	1317
AT4G30560	684
AT4G30570	77
AT4G30580	488
AT4G30590	127
AT4G30600	5001
AT4G30610	147
AT4G30620	638
AT4G30630	560
AT4G30640	0
AT4G30650	564
AT4G30660	205
AT4G30662	0
AT4G30670	57
AT4G30680	122
AT4G30690	432
AT4G30700	173
AT4G30710	340
AT4G30720	771
AT4G30730	0
AT4G30740	0
AT4G30750	819
AT4G30760	1277
AT4G30770	1
AT4G30780	619
AT4G30790	1496
AT4G30800	2027
AT4G30810	1454
AT4G30820	253
AT4G30825	391
AT4G30830	6
AT4G30840	741
AT4G30845	43
AT4G30850	211
AT4G30860	424
AT4G30870	483
AT4G30872	0
AT4G30880	9
AT4G30890	3236
AT4G30900	285
AT4G30910	219
AT4G30920	2342
AT4G30930	1273
AT4G30935	697
AT4G30940	147
AT4G30950	1917
AT4G30960	2639
AT4G30970	0
AT4G30972	0
AT4G30975	2
AT4G30980	183
AT4G30990	2389
AT4G30993	679
AT4G30996	1252
AT4G31000	221
AT4G31010	370
AT4G31020	189
AT4G31030	0
AT4G31040	1766
AT4G31050	297
AT4G31060	190
AT4G31070	61
AT4G31073	0
AT4G31075	0
AT4G31080	839
AT4G31100	72
AT4G31110	17
AT4G31115	201
AT4G31120	1872
AT4G31130	1438
AT4G31140	520
AT4G31150	185
AT4G31160	2098
AT4G31170	1758
AT4G31180	5111
AT4G31190	2
AT4G31196	0
AT4G31200	898
AT4G31210	1289
AT4G31230	0
AT4G31240	282
AT4G31248	2
AT4G31250	12
AT4G31260	0
AT4G31265	0
AT4G31270	204
AT4G31280	0
AT4G31290	2627
AT4G31300	4015
AT4G31310	545
AT4G31320	0
AT4G31330	9
AT4G31340	7318
AT4G31350	1497
AT4G31351	3
AT4G31354	1
AT4G31355	3
AT4G31360	2000
AT4G31370	8
AT4G31380	1
AT4G31390	522
AT4G31398	5
AT4G31400	154
AT4G31405	1
AT4G31408	10
AT4G31410	499
AT4G31420	889
AT4G31430	1907
AT4G31440	140
AT4G31441	28
AT4G31450	261
AT4G31460	995
AT4G31470	0
AT4G31480	5385
AT4G31490	4384
AT4G31500	132
AT4G31510	296
AT4G31520	25
AT4G31530	389
AT4G31540	0
AT4G31550	890
AT4G31560	146
AT4G31570	2283
AT4G31580	2799
AT4G31590	1334
AT4G31600	724
AT4G31610	372
AT4G31615	17
AT4G31620	17
AT4G31630	5
AT4G31640	0
AT4G31650	102
AT4G31660	0
AT4G31670	428
AT4G31680	2
AT4G31685	0
AT4G31690	4
AT4G31695	0
AT4G31700	21393
AT4G31710	2
AT4G31715	0
AT4G31720	1078
AT4G31730	41
AT4G31740	0
AT4G31750	542
AT4G31760	15
AT4G31770	421
AT4G31780	870
AT4G31790	1018
AT4G31800	341
AT4G31805	4
AT4G31810	1115
AT4G31820	151
AT4G31830	0
AT4G31840	3669
AT4G31850	487
AT4G31860	755
AT4G31870	0
AT4G31875	0
AT4G31877	0
AT4G31880	4249
AT4G31890	165
AT4G31895	0
AT4G31900	35
AT4G31910	94
AT4G31920	236
AT4G31930	264
AT4G31940	0
AT4G31950	5
AT4G31960	0
AT4G31970	0
AT4G31980	234
AT4G31985	4151
AT4G31990	3425
AT4G32000	87
AT4G32010	1135
AT4G32020	7182
AT4G32030	747
AT4G32040	678
AT4G32050	528
AT4G32060	2807
AT4G32070	1254
AT4G32080	1
AT4G32090	63
AT4G32100	0
AT4G32105	574
AT4G32110	62
AT4G32120	822
AT4G32130	1605
AT4G32140	720
AT4G32150	735
AT4G32160	713
AT4G32170	1813
AT4G32175	344
AT4G32180	1476
AT4G32190	874
AT4G32200	537
AT4G32205	3
AT4G32208	33
AT4G32210	210
AT4G32212	21
AT4G32215	4
AT4G32220	1
AT4G32230	0
AT4G32240	838
AT4G32250	1124
AT4G32260	2462
AT4G32265	0
AT4G32270	253
AT4G32272	379
AT4G32280	4
AT4G32285	2863
AT4G32290	1327
AT4G32295	163
AT4G32300	636
AT4G32320	179
AT4G32330	2573
AT4G32340	119
AT4G32342	0
AT4G32350	639
AT4G32360	458
AT4G32370	0
AT4G32375	91
AT4G32380	5
AT4G32390	5993
AT4G32400	912
AT4G32410	9285
AT4G32420	2195
AT4G32430	171
AT4G32440	561
AT4G32445	0
AT4G32450	258
AT4G32460	351
AT4G32470	3195
AT4G32475	0
AT4G32480	580
AT4G32490	117
AT4G32500	147
AT4G32510	110
AT4G32520	2687
AT4G32530	1399
AT4G32535	12
AT4G32540	3
AT4G32551	2896
AT4G32560	362
AT4G32570	1107
AT4G32580	0
AT4G32590	428
AT4G32600	721
AT4G32605	875
AT4G32610	1806
AT4G32620	3555
AT4G32630	5
AT4G32640	2007
AT4G32650	34
AT4G32660	643
AT4G32670	1336
AT4G32680	703
AT4G32690	146
AT4G32700	770
AT4G32710	3238
AT4G32714	0
AT4G32717	0
AT4G32720	2834
AT4G32730	1024
AT4G32750	264
AT4G32760	2102
AT4G32765	0
AT4G32770	352
AT4G32780	33
AT4G32790	158
AT4G32800	53
AT4G32810	9
AT4G32820	1586
AT4G32830	1336
AT4G32840	889
AT4G32850	2578
AT4G32860	3
AT4G32870	79
AT4G32880	409
AT4G32890	18
AT4G32900	553
AT4G32910	1581
AT4G32915	284
AT4G32920	1024
AT4G32930	972
AT4G32940	1173
AT4G32950	0
AT4G32960	545
AT4G32970	711
AT4G32980	134
AT4G32990	0
AT4G33000	296
AT4G33010	3666
AT4G33020	2
AT4G33030	1269
AT4G33040	247
AT4G33050	51
AT4G33060	866
AT4G33070	125
AT4G33080	3807
AT4G33090	4205
AT4G33100	175
AT4G33110	469
AT4G33120	47
AT4G33130	543
AT4G33140	654
AT4G33145	137
AT4G33150	441
AT4G33160	76
AT4G33170	155
AT4G33180	523
AT4G33200	2397
AT4G33210	2482
AT4G33220	4268
AT4G33230	32
AT4G33240	1537
AT4G33250	4880
AT4G33260	1292
AT4G33270	2498
AT4G33280	50
AT4G33290	0
AT4G33300	1088
AT4G33310	0
AT4G33320	0
AT4G33330	6
AT4G33350	610
AT4G33355	3
AT4G33360	1323
AT4G33370	3
AT4G33380	959
AT4G33390	26
AT4G33400	2114
AT4G33410	1564
AT4G33420	15
AT4G33430	1871
AT4G33440	403
AT4G33450	0
AT4G33460	390
AT4G33465	1
AT4G33467	0
AT4G33470	197
AT4G33480	733
AT4G33490	389
AT4G33495	486
AT4G33500	710
AT4G33510	2839
AT4G33520	944
AT4G33530	1707
AT4G33540	587
AT4G33550	4
AT4G33560	115
AT4G33565	140
AT4G33580	1414
AT4G33585	8
AT4G33590	0
AT4G33600	72
AT4G33610	6
AT4G33620	188
AT4G33625	1953
AT4G33630	1086
AT4G33640	835
AT4G33650	1245
AT4G33660	78
AT4G33666	0
AT4G33670	687
AT4G33680	3978
AT4G33690	225
AT4G33700	2673
AT4G33710	0
AT4G33720	0
AT4G33730	0
AT4G33735	0
AT4G33740	897
AT4G33760	653
AT4G33770	75
AT4G33780	352
AT4G33790	352
AT4G33800	5
AT4G33810	5
AT4G33820	73
AT4G33830	211
AT4G33840	566
AT4G33850	0
AT4G33860	46
AT4G33865	6865
AT4G33870	30
AT4G33880	0
AT4G33885	4
AT4G33890	727
AT4G33900	0
AT4G33905	85
AT4G33910	1427
AT4G33920	842
AT4G33925	126
AT4G33930	1
AT4G33940	777
AT4G33945	978
AT4G33950	79
AT4G33960	28
AT4G33970	259
AT4G33980	348
AT4G33985	138
AT4G33990	245
AT4G34000	755
AT4G34020	367
AT4G34030	1240
AT4G34035	0
AT4G34040	1478
AT4G34050	1880
AT4G34060	8
AT4G34065	1
AT4G34070	427
AT4G34071	0
AT4G34080	0
AT4G34090	269
AT4G34100	2922
AT4G34103	0
AT4G34110	15879
AT4G34120	1094
AT4G34131	15
AT4G34135	34
AT4G34138	1198
AT4G34139	2
AT4G34140	537
AT4G34150	1125
AT4G34160	781
AT4G34170	0
AT4G34180	1328
AT4G34190	872
AT4G34200	7487
AT4G34210	2
AT4G34215	1603
AT4G34220	800
AT4G34230	1227
AT4G34240	1166
AT4G34250	86
AT4G34260	1409
AT4G34265	1190
AT4G34270	860
AT4G34280	510
AT4G34290	1827
AT4G34300	0
AT4G34310	581
AT4G34320	51
AT4G34330	1
AT4G34332	1
AT4G34340	254
AT4G34345	0
AT4G34350	1470
AT4G34360	296
AT4G34370	607
AT4G34380	3
AT4G34390	320
AT4G34400	23
AT4G34410	2
AT4G34412	348
AT4G34415	0
AT4G34419	0
AT4G34420	149
AT4G34430	2275
AT4G34440	48
AT4G34450	11086
AT4G34460	1846
AT4G34470	0
AT4G34480	893
AT4G34490	2205
AT4G34500	383
AT4G34510	101
AT4G34520	0
AT4G34530	0
AT4G34540	383
AT4G34550	6
AT4G34555	1627
AT4G34560	385
AT4G34570	627
AT4G34580	20
AT4G34590	2964
AT4G34600	6
AT4G34610	10
AT4G34620	3571
AT4G34630	1692
AT4G34640	2745
AT4G34650	2
AT4G34660	1007
AT4G34670	15865
AT4G34680	172
AT4G34690	0
AT4G34695	0
AT4G34700	4233
AT4G34710	6735
AT4G34720	2208
AT4G34730	191
AT4G34740	708
AT4G34750	267
AT4G34760	1097
AT4G34770	33
AT4G34780	0
AT4G34790	43
AT4G34800	301
AT4G34810	4
AT4G34830	771
AT4G34840	284
AT4G34850	19
AT4G34860	1485
AT4G34870	30394
AT4G34880	3
AT4G34881	20
AT4G34890	1295
AT4G34900	56
AT4G34910	1220
AT4G34920	284
AT4G34930	24
AT4G34940	23
AT4G34950	446
AT4G34960	1452
AT4G34970	24
AT4G34975	0
AT4G34980	7106
AT4G34990	595
AT4G35000	2786
AT4G35010	747
AT4G35020	1102
AT4G35025	0
AT4G35030	6
AT4G35040	809
AT4G35050	945
AT4G35060	1
AT4G35070	302
AT4G35080	1127
AT4G35090	664
AT4G35100	13546
AT4G35110	386
AT4G35120	0
AT4G35130	112
AT4G35140	358
AT4G35150	0
AT4G35160	60
AT4G35165	384
AT4G35170	0
AT4G35180	81
AT4G35190	71
AT4G35200	0
AT4G35210	0
AT4G35220	1042
AT4G35230	396
AT4G35240	1288
AT4G35250	370
AT4G35260	2318
AT4G35270	45
AT4G35280	0
AT4G35290	166
AT4G35295	0
AT4G35300	1876
AT4G35310	2373
AT4G35320	425
AT4G35335	921
AT4G35350	105
AT4G35360	1231
AT4G35370	4
AT4G35375	0
AT4G35380	15
AT4G35390	22
AT4G35400	0
AT4G35410	440
AT4G35420	124
AT4G35430	0
AT4G35440	372
AT4G35450	3451
AT4G35460	733
AT4G35470	980
AT4G35480	271
AT4G35485	0
AT4G35490	1416
AT4G35500	135
AT4G35510	132
AT4G35519	2
AT4G35520	114
AT4G35530	218
AT4G35540	209
AT4G35550	913
AT4G35560	706
AT4G35570	2828
AT4G35580	1204
AT4G35590	5
AT4G35600	26
AT4G35610	6
AT4G35620	480
AT4G35630	2559
AT4G35640	40
AT4G35650	25
AT4G35655	3
AT4G35660	0
AT4G35670	0
AT4G35680	3
AT4G35685	25
AT4G35690	5
AT4G35700	26
AT4G35710	0
AT4G35720	2
AT4G35725	534
AT4G35730	816
AT4G35731	0
AT4G35733	4
AT4G35740	303
AT4G35750	2099
AT4G35760	433
AT4G35770	38
AT4G35780	736
AT4G35783	2
AT4G35785	1826
AT4G35790	2299
AT4G35800	7752
AT4G35810	0
AT4G35820	0
AT4G35830	11124
AT4G35840	1228
AT4G35850	2626
AT4G35860	917
AT4G35870	558
AT4G35880	1147
AT4G35890	3396
AT4G35900	6
AT4G35905	324
AT4G35910	512
AT4G35920	1338
AT4G35930	394
AT4G35940	446
AT4G35950	1068
AT4G35970	73
AT4G35980	690
AT4G35985	41
AT4G35987	237
AT4G36000	3
AT4G36010	742
AT4G36020	1021
AT4G36030	0
AT4G36032	0
AT4G36040	909
AT4G36050	174
AT4G36052	0
AT4G36060	11
AT4G36070	0
AT4G36080	3039
AT4G36090	24
AT4G36100	1
AT4G36105	25
AT4G36110	54
AT4G36120	205
AT4G36130	8068
AT4G36140	608
AT4G36150	248
AT4G36160	41
AT4G36170	0
AT4G36180	6750
AT4G36190	829
AT4G36195	1841
AT4G36197	0
AT4G36210	1421
AT4G36220	173
AT4G36230	6
AT4G36240	101
AT4G36245	0
AT4G36250	4227
AT4G36260	31
AT4G36270	359
AT4G36280	35
AT4G36290	652
AT4G36350	0
AT4G36360	5748
AT4G36370	0
AT4G36380	1239
AT4G36390	629
AT4G36400	535
AT4G36410	68
AT4G36420	1090
AT4G36430	78
AT4G36440	1008
AT4G36450	26
AT4G36460	0
AT4G36470	19
AT4G36480	1044
AT4G36490	115
AT4G36500	70
AT4G36510	0
AT4G36515	152
AT4G36520	1852
AT4G36530	238
AT4G36540	348
AT4G36550	341
AT4G36560	0
AT4G36570	60
AT4G36580	378
AT4G36590	65
AT4G36600	1
AT4G36610	20
AT4G36620	50
AT4G36630	1060
AT4G36635	0
AT4G36640	53
AT4G36648	708
AT4G36650	685
AT4G36660	890
AT4G36670	43
AT4G36680	1109
AT4G36690	3955
AT4G36700	1
AT4G36710	363
AT4G36720	156
AT4G36730	950
AT4G36740	74
AT4G36750	761
AT4G36760	1525
AT4G36770	75
AT4G36780	1612
AT4G36790	386
AT4G36791	0
AT4G36795	0
AT4G36800	2435
AT4G36808	27
AT4G36810	2
AT4G36820	47
AT4G36830	31
AT4G36840	226
AT4G36850	43
AT4G36860	282
AT4G36870	70
AT4G36880	119
AT4G36890	653
AT4G36900	121
AT4G36910	515
AT4G36920	1386
AT4G36925	4
AT4G36930	414
AT4G36940	1213
AT4G36945	257
AT4G36950	4
AT4G36960	1182
AT4G36970	529
AT4G36980	2598
AT4G36990	486
AT4G37000	737
AT4G37010	0
AT4G37020	330
AT4G37022	4
AT4G37030	21
AT4G37040	754
AT4G37050	230
AT4G37060	0
AT4G37070	0
AT4G37080	803
AT4G37090	700
AT4G37095	54
AT4G37100	1195
AT4G37110	395
AT4G37120	2788
AT4G37130	844
AT4G37140	14
AT4G37150	1
AT4G37160	0
AT4G37170	67
AT4G37175	0
AT4G37180	1101
AT4G37190	497
AT4G37200	416
AT4G37210	2720
AT4G37220	7
AT4G37225	0
AT4G37230	0
AT4G37235	3
AT4G37240	521
AT4G37250	1522
AT4G37260	1881
AT4G37270	1239
AT4G37280	521
AT4G37290	0
AT4G37295	2
AT4G37300	899
AT4G37310	101
AT4G37320	85
AT4G37330	226
AT4G37340	1
AT4G37360	66
AT4G37370	88
AT4G37380	143
AT4G37390	1711
AT4G37400	212
AT4G37409	0
AT4G37410	0
AT4G37420	1
AT4G37430	0
AT4G37432	0
AT4G37435	0
AT4G37440	793
AT4G37445	26
AT4G37450	2633
AT4G37460	2081
AT4G37470	1849
AT4G37480	208
AT4G37483	34
AT4G37490	1088
AT4G37500	0
AT4G37510	1291
AT4G37520	376
AT4G37530	167
AT4G37540	426
AT4G37550	869
AT4G37553	27
AT4G37560	15
AT4G37570	0
AT4G37580	66
AT4G37590	1429
AT4G37608	77
AT4G37610	1472
AT4G37620	0
AT4G37630	160
AT4G37640	5574
AT4G37650	1358
AT4G37660	354
AT4G37670	142
AT4G37680	669
AT4G37682	92
AT4G37685	44
AT4G37690	355
AT4G37700	35
AT4G37705	0
AT4G37710	0
AT4G37720	0
AT4G37730	151
AT4G37740	267
AT4G37750	641
AT4G37760	143
AT4G37770	74
AT4G37780	1
AT4G37790	346
AT4G37800	55
AT4G37810	13
AT4G37820	1228
AT4G37830	3955
AT4G37840	0
AT4G37850	0
AT4G37860	0
AT4G37870	20721
AT4G37880	616
AT4G37890	103
AT4G37895	0
AT4G37900	51
AT4G37910	7831
AT4G37920	429
AT4G37925	51
AT4G37930	2498
AT4G37940	0
AT4G37950	62
AT4G37970	5
AT4G37980	104
AT4G37990	12
AT4G38000	0
AT4G38005	0
AT4G38010	134
AT4G38020	221
AT4G38030	34
AT4G38040	1355
AT4G38050	429
AT4G38060	411
AT4G38062	1123
AT4G38065	8
AT4G38070	8
AT4G38080	59
AT4G38090	293
AT4G38092	0
AT4G38100	748
AT4G38120	1078
AT4G38130	5449
AT4G38140	0
AT4G38150	754
AT4G38160	539
AT4G38170	470
AT4G38180	50
AT4G38190	54
AT4G38200	1960
AT4G38210	10
AT4G38213	6
AT4G38215	2
AT4G38220	1699
AT4G38225	405
AT4G38230	221
AT4G38240	812
AT4G38250	0
AT4G38260	170
AT4G38270	1112
AT4G38280	241
AT4G38290	0
AT4G38300	46
AT4G38310	12
AT4G38320	198
AT4G38330	75
AT4G38340	0
AT4G38350	3611
AT4G38360	656
AT4G38370	779
AT4G38380	383
AT4G38390	19
AT4G38400	312
AT4G38401	0
AT4G38405	0
AT4G38410	1
AT4G38420	0
AT4G38430	2128
AT4G38440	1125
AT4G38460	915
AT4G38470	1383
AT4G38480	218
AT4G38490	409
AT4G38495	154
AT4G38500	977
AT4G38510	4459
AT4G38520	2100
AT4G38530	7
AT4G38540	1
AT4G38545	64
AT4G38550	0
AT4G38552	52
AT4G38560	0
AT4G38570	361
AT4G38580	876
AT4G38590	1
AT4G38600	6474
AT4G38620	632
AT4G38630	4811
AT4G38640	1164
AT4G38650	267
AT4G38660	3117
AT4G38670	245
AT4G38680	19060
AT4G38690	171
AT4G38700	290
AT4G38710	2862
AT4G38730	121
AT4G38740	5739
AT4G38760	3463
AT4G38770	3607
AT4G38775	0
AT4G38780	496
AT4G38781	2
AT4G38790	1680
AT4G38800	2671
AT4G38810	152
AT4G38820	0
AT4G38825	0
AT4G38830	1
AT4G38840	348
AT4G38850	29
AT4G38860	773
AT4G38870	6
AT4G38880	1
AT4G38890	1869
AT4G38900	1007
AT4G38905	1
AT4G38910	115
AT4G38920	4242
AT4G38930	615
AT4G38932	633
AT4G38940	248
AT4G38950	1006
AT4G38960	87
AT4G38970	3315
AT4G38980	244
AT4G38990	0
AT4G39000	940
AT4G39010	354
AT4G39020	0
AT4G39030	727
AT4G39040	648
AT4G39050	2615
AT4G39060	0
AT4G39070	3
AT4G39080	4859
AT4G39090	14601
AT4G39100	477
AT4G39110	326
AT4G39120	651
AT4G39130	0
AT4G39140	401
AT4G39150	1086
AT4G39160	367
AT4G39170	2520
AT4G39180	184
AT4G39190	121
AT4G39195	0
AT4G39200	16163
AT4G39210	966
AT4G39220	1671
AT4G39230	712
AT4G39235	161
AT4G39240	1135
AT4G39250	0
AT4G39260	22450
AT4G39270	440
AT4G39280	2508
AT4G39290	0
AT4G39300	1175
AT4G39320	26
AT4G39330	24367
AT4G39340	234
AT4G39345	0
AT4G39350	5305
AT4G39360	3
AT4G39361	71
AT4G39363	38
AT4G39364	62
AT4G39366	91
AT4G39370	376
AT4G39380	354
AT4G39390	909
AT4G39400	6833
AT4G39403	0
AT4G39404	3
AT4G39410	29
AT4G39420	1270
AT4G39460	1051
AT4G39470	402
AT4G39480	442
AT4G39490	315
AT4G39500	0
AT4G39510	439
AT4G39520	2377
AT4G39530	161
AT4G39540	594
AT4G39550	224
AT4G39560	232
AT4G39570	411
AT4G39580	15
AT4G39590	7
AT4G39600	219
AT4G39610	48
AT4G39615	0
AT4G39620	395
AT4G39630	266
AT4G39640	746
AT4G39650	61
AT4G39660	3342
AT4G39670	34
AT4G39672	0
AT4G39675	0
AT4G39680	5681
AT4G39690	1637
AT4G39700	27
AT4G39710	287
AT4G39720	43
AT4G39730	2047
AT4G39740	347
AT4G39745	0
AT4G39750	1
AT4G39753	16
AT4G39756	0
AT4G39760	0
AT4G39770	3
AT4G39780	461
AT4G39790	108
AT4G39795	13
AT4G39800	2880
AT4G39810	5
AT4G39820	1168
AT4G39830	133
AT4G39838	1
AT4G39840	0
AT4G39850	2495
AT4G39860	2553
AT4G39865	0
AT4G39870	774
AT4G39880	1892
AT4G39890	43
AT4G39900	1800
AT4G39910	1019
AT4G39917	332
AT4G39920	406
AT4G39925	21
AT4G39930	48
AT4G39940	84
AT4G39950	11
AT4G39952	142
AT4G39955	315
AT4G39960	1367
AT4G39970	77
AT4G39980	3266
AT4G39985	0
AT4G39990	835
AT4G40000	432
AT4G40010	289
AT4G40011	0
AT4G40020	25
AT4G40030	10735
AT4G40040	22960
AT4G40042	274
AT4G40045	492
AT4G40050	1094
AT4G40060	1939
AT4G40063	0
AT4G40065	10
AT4G40070	15
AT4G40080	0
AT4G40085	1
AT4G40090	1
AT4G40100	0
AT5G00730	0
AT5G00735	0
AT5G00740	0
AT5G00745	0
AT5G00750	2
AT5G00755	5
AT5G00760	2
AT5G00765	3
AT5G00770	0
AT5G00775	0
AT5G00780	6
AT5G00785	0
AT5G00790	2
AT5G00795	0
AT5G00800	0
AT5G00805	1
AT5G00810	0
AT5G00815	0
AT5G00820	0
AT5G00825	0
AT5G00835	0
AT5G00840	0
AT5G00845	0
AT5G00850	0
AT5G00855	0
AT5G00860	0
AT5G00865	3
AT5G00870	0
AT5G00875	1
AT5G00880	0
AT5G00885	0
AT5G00895	0
AT5G00900	0
AT5G00905	0
AT5G00910	3
AT5G00920	0
AT5G00925	0
AT5G00930	0
AT5G00935	0
AT5G00940	0
AT5G00950	0
AT5G00955	0
AT5G00960	0
AT5G00965	1
AT5G00970	0
AT5G00975	0
AT5G00980	41
AT5G00985	19
AT5G00990	0
AT5G00995	0
AT5G01005	0
AT5G01010	2350
AT5G01015	18
AT5G01017	0
AT5G01020	2223
AT5G01030	361
AT5G01040	9
AT5G01045	0
AT5G01050	0
AT5G01055	0
AT5G01060	1
AT5G01065	0
AT5G01070	6
AT5G01075	1005
AT5G01080	0
AT5G01090	4149
AT5G01095	0
AT5G01100	204
AT5G01105	0
AT5G01110	197
AT5G01115	0
AT5G01120	48
AT5G01125	0
AT5G01130	16
AT5G01135	3
AT5G01140	2
AT5G01145	1
AT5G01150	25
AT5G01155	0
AT5G01160	852
AT5G01165	0
AT5G01170	500
AT5G01175	78
AT5G01180	2432
AT5G01185	0
AT5G01190	26
AT5G01195	0
AT5G01200	373
AT5G01205	4
AT5G01210	0
AT5G01215	0
AT5G01220	415
AT5G01225	1
AT5G01230	718
AT5G01235	0
AT5G01240	585
AT5G01245	2
AT5G01250	0
AT5G01255	0
AT5G01260	353
AT5G01265	0
AT5G01270	1321
AT5G01275	0
AT5G01280	5
AT5G01285	0
AT5G01290	825
AT5G01295	0
AT5G01300	3
AT5G01305	0
AT5G01310	506
AT5G01315	0
AT5G01320	3
AT5G01325	0
AT5G01330	1
AT5G01335	21
AT5G01340	160
AT5G01345	4
AT5G01350	2744
AT5G01360	12
AT5G01365	0
AT5G01370	473
AT5G01375	0
AT5G01380	146
AT5G01385	0
AT5G01390	716
AT5G01395	0
AT5G01400	955
AT5G01405	0
AT5G01410	2682
AT5G01415	0
AT5G01420	143
AT5G01425	0
AT5G01430	600
AT5G01435	0
AT5G01440	0
AT5G01445	64
AT5G01450	1006
AT5G01455	0
AT5G01460	2386
AT5G01465	0
AT5G01470	382
AT5G01475	0
AT5G01480	25
AT5G01485	0
AT5G01490	15
AT5G01495	3
AT5G01500	1087
AT5G01505	4
AT5G01510	246
AT5G01515	7
AT5G01520	284
AT5G01530	6894
AT5G01535	0
AT5G01540	0
AT5G01542	0
AT5G01545	4
AT5G01550	1
AT5G01555	0
AT5G01560	532
AT5G01565	0
AT5G01570	74
AT5G01575	0
AT5G01580	0
AT5G01585	0
AT5G01590	2162
AT5G01595	42
AT5G01600	8687
AT5G01605	0
AT5G01610	103
AT5G01615	0
AT5G01620	875
AT5G01630	469
AT5G01635	0
AT5G01640	29
AT5G01645	0
AT5G01650	1558
AT5G01655	0
AT5G01660	542
AT5G01665	0
AT5G01670	144
AT5G01675	0
AT5G01680	1
AT5G01685	1
AT5G01690	3
AT5G01695	0
AT5G01700	23
AT5G01705	0
AT5G01710	1719
AT5G01715	6
AT5G01720	418
AT5G01725	0
AT5G01730	51
AT5G01732	0
AT5G01735	0
AT5G01740	11
AT5G01745	0
AT5G01747	1
AT5G01750	2836
AT5G01755	0
AT5G01760	14
AT5G01765	0
AT5G01770	784
AT5G01775	34
AT5G01780	398
AT5G01785	0
AT5G01790	891
AT5G01795	0
AT5G01800	1895
AT5G01805	0
AT5G01810	989
AT5G01815	0
AT5G01820	1850
AT5G01825	0
AT5G01830	102
AT5G01835	0
AT5G01840	604
AT5G01845	0
AT5G01850	257
AT5G01855	0
AT5G01860	2
AT5G01865	0
AT5G01870	4624
AT5G01875	0
AT5G01880	447
AT5G01881	0
AT5G01885	2
AT5G01890	1522
AT5G01895	0
AT5G01900	1
AT5G01910	252
AT5G01915	0
AT5G01920	650
AT5G01925	0
AT5G01930	366
AT5G01935	2
AT5G01940	143
AT5G01945	0
AT5G01950	855
AT5G01955	0
AT5G01960	1580
AT5G01965	0
AT5G01970	549
AT5G01975	0
AT5G01980	525
AT5G01985	0
AT5G01990	421
AT5G01995	0
AT5G02000	1
AT5G02010	373
AT5G02015	0
AT5G02020	83
AT5G02025	0
AT5G02030	1297
AT5G02035	0
AT5G02040	530
AT5G02045	0
AT5G02050	2360
AT5G02055	0
AT5G02060	101
AT5G02065	6
AT5G02070	0
AT5G02075	0
AT5G02080	96
AT5G02085	0
AT5G02090	2
AT5G02095	1
AT5G02100	437
AT5G02105	0
AT5G02110	36
AT5G02115	2
AT5G02120	429
AT5G02125	1
AT5G02130	222
AT5G02135	0
AT5G02140	144
AT5G02145	0
AT5G02150	341
AT5G02155	0
AT5G02160	1712
AT5G02170	60
AT5G02175	0
AT5G02180	198
AT5G02185	0
AT5G02190	1878
AT5G02195	0
AT5G02200	30
AT5G02205	0
AT5G02210	0
AT5G02215	0
AT5G02220	32
AT5G02225	9
AT5G02230	1154
AT5G02240	10608
AT5G02244	8
AT5G02245	0
AT5G02250	532
AT5G02255	0
AT5G02260	74
AT5G02265	0
AT5G02270	380
AT5G02275	0
AT5G02280	387
AT5G02290	462
AT5G02295	0
AT5G02305	0
AT5G02310	3284
AT5G02315	0
AT5G02320	172
AT5G02325	0
AT5G02330	0
AT5G02335	0
AT5G02340	3
AT5G02345	0
AT5G02350	19
AT5G02355	0
AT5G02360	0
AT5G02365	0
AT5G02370	396
AT5G02375	0
AT5G02380	9407
AT5G02385	0
AT5G02390	4
AT5G02395	0
AT5G02400	0
AT5G02405	1
AT5G02410	655
AT5G02415	26
AT5G02420	59
AT5G02425	17
AT5G02430	139
AT5G02435	0
AT5G02440	56
AT5G02445	0
AT5G02450	9701
AT5G02455	0
AT5G02460	268
AT5G02465	0
AT5G02470	493
AT5G02480	1509
AT5G02485	3
AT5G02490	29396
AT5G02495	0
AT5G02500	52577
AT5G02502	428
AT5G02505	0
AT5G02510	34
AT5G02515	2
AT5G02520	281
AT5G02525	0
AT5G02530	2941
AT5G02535	1
AT5G02540	4856
AT5G02550	1844
AT5G02555	0
AT5G02560	314
AT5G02565	134
AT5G02570	0
AT5G02575	147
AT5G02580	50
AT5G02590	338
AT5G02595	1
AT5G02600	52
AT5G02605	0
AT5G02610	4370
AT5G02615	0
AT5G02620	147
AT5G02630	105
AT5G02635	0
AT5G02640	0
AT5G02645	0
AT5G02650	122
AT5G02655	0
AT5G02660	1
AT5G02665	0
AT5G02670	153
AT5G02675	1
AT5G02680	150
AT5G02685	0
AT5G02690	61
AT5G02695	0
AT5G02700	0
AT5G02705	13
AT5G02710	258
AT5G02715	0
AT5G02720	0
AT5G02725	0
AT5G02730	3
AT5G02735	0
AT5G02740	1368
AT5G02745	2
AT5G02750	43
AT5G02755	0
AT5G02760	18
AT5G02765	0
AT5G02770	4921
AT5G02775	0
AT5G02780	0
AT5G02785	0
AT5G02790	1479
AT5G02795	0
AT5G02800	503
AT5G02805	0
AT5G02810	1595
AT5G02815	0
AT5G02820	818
AT5G02825	0
AT5G02830	248
AT5G02835	0
AT5G02840	487
AT5G02850	953
AT5G02855	0
AT5G02860	804
AT5G02865	0
AT5G02870	24015
AT5G02875	3
AT5G02880	2074
AT5G02885	0
AT5G02890	740
AT5G02895	0
AT5G02900	0
AT5G02905	0
AT5G02910	340
AT5G02915	0
AT5G02920	0
AT5G02925	0
AT5G02930	0
AT5G02935	2
AT5G02940	998
AT5G02945	0
AT5G02950	631
AT5G02955	0
AT5G02960	18390
AT5G02965	0
AT5G02970	853
AT5G02975	0
AT5G02980	0
AT5G02985	0
AT5G02990	0
AT5G02995	0
AT5G03000	0
AT5G03005	0
AT5G03010	38
AT5G03015	0
AT5G03020	10
AT5G03025	0
AT5G03030	322
AT5G03035	0
AT5G03040	2891
AT5G03045	2
AT5G03050	344
AT5G03055	0
AT5G03060	103
AT5G03065	0
AT5G03070	551
AT5G03075	0
AT5G03080	899
AT5G03085	18
AT5G03090	0
AT5G03095	0
AT5G03100	189
AT5G03105	0
AT5G03110	87
AT5G03115	0
AT5G03120	39
AT5G03125	0
AT5G03130	5
AT5G03135	0
AT5G03140	748
AT5G03145	0
AT5G03150	47
AT5G03155	1
AT5G03160	2720
AT5G03165	21
AT5G03170	80
AT5G03175	8
AT5G03180	237
AT5G03185	0
AT5G03190	724
AT5G03195	2
AT5G03200	590
AT5G03204	0
AT5G03205	0
AT5G03210	25
AT5G03215	0
AT5G03220	258
AT5G03225	0
AT5G03230	137
AT5G03235	1
AT5G03240	6174
AT5G03245	0
AT5G03250	89
AT5G03255	16
AT5G03260	54
AT5G03265	0
AT5G03270	10
AT5G03275	0
AT5G03280	2471
AT5G03285	20
AT5G03290	2071
AT5G03295	0
AT5G03300	4024
AT5G03305	0
AT5G03310	0
AT5G03315	0
AT5G03320	487
AT5G03325	0
AT5G03330	424
AT5G03335	0
AT5G03340	1451
AT5G03345	753
AT5G03350	8
AT5G03355	6
AT5G03360	4
AT5G03370	271
AT5G03375	0
AT5G03377	0
AT5G03380	1628
AT5G03385	0
AT5G03390	1227
AT5G03395	0
AT5G03400	0
AT5G03405	0
AT5G03406	78
AT5G03415	639
AT5G03420	764
AT5G03425	0
AT5G03430	781
AT5G03435	0
AT5G03440	437
AT5G03445	0
AT5G03450	664
AT5G03452	0
AT5G03455	497
AT5G03460	1367
AT5G03465	0
AT5G03470	581
AT5G03475	8
AT5G03480	15
AT5G03485	27
AT5G03490	106
AT5G03495	0
AT5G03500	329
AT5G03510	87
AT5G03515	0
AT5G03520	2057
AT5G03525	0
AT5G03530	521
AT5G03535	0
AT5G03540	1340
AT5G03545	28
AT5G03550	0
AT5G03552	4
AT5G03553	16
AT5G03555	165
AT5G03560	246
AT5G03565	0
AT5G03570	3
AT5G03575	0
AT5G03580	39
AT5G03585	8
AT5G03590	1
AT5G03595	0
AT5G03600	0
AT5G03605	0
AT5G03610	656
AT5G03615	520
AT5G03620	6
AT5G03625	0
AT5G03630	1257
AT5G03635	0
AT5G03640	0
AT5G03645	0
AT5G03650	1699
AT5G03660	1675
AT5G03668	3
AT5G03670	158
AT5G03680	72
AT5G03685	0
AT5G03690	245
AT5G03695	0
AT5G03700	44
AT5G03705	0
AT5G03710	0
AT5G03715	0
AT5G03720	114
AT5G03730	1706
AT5G03735	0
AT5G03740	5087
AT5G03745	0
AT5G03750	0
AT5G03755	0
AT5G03760	1225
AT5G03765	0
AT5G03770	124
AT5G03775	0
AT5G03780	121
AT5G03785	0
AT5G03790	42
AT5G03795	1330
AT5G03800	299
AT5G03805	0
AT5G03810	5
AT5G03815	0
AT5G03820	1
AT5G03825	1
AT5G03830	271
AT5G03835	0
AT5G03840	31
AT5G03845	0
AT5G03850	9252
AT5G03858	0
AT5G03860	3
AT5G03870	695
AT5G03875	3
AT5G03880	1133
AT5G03885	5
AT5G03890	102
AT5G03900	630
AT5G03905	293
AT5G03910	493
AT5G03915	0
AT5G03920	8
AT5G03925	0
AT5G03930	6
AT5G03935	0
AT5G03940	1560
AT5G03944	0
AT5G03945	0
AT5G03950	0
AT5G03955	0
AT5G03960	19
AT5G03965	0
AT5G03970	1125
AT5G03975	0
AT5G03980	0
AT5G03985	0
AT5G03990	114
AT5G03995	0
AT5G04000	0
AT5G04005	0
AT5G04010	0
AT5G04015	0
AT5G04020	1188
AT5G04025	0
AT5G04030	4
AT5G04035	0
AT5G04040	919
AT5G04045	22
AT5G04047	203
AT5G04050	296
AT5G04055	5
AT5G04060	645
AT5G04065	7
AT5G04070	455
AT5G04075	2
AT5G04080	100
AT5G04085	0
AT5G04090	899
AT5G04105	1
AT5G04110	713
AT5G04115	0
AT5G04120	0
AT5G04125	0
AT5G04130	1076
AT5G04135	0
AT5G04140	740
AT5G04145	0
AT5G04150	4
AT5G04160	843
AT5G04165	0
AT5G04170	926
AT5G04175	0
AT5G04180	176
AT5G04185	1
AT5G04190	6
AT5G04195	0
AT5G04200	115
AT5G04205	0
AT5G04210	0
AT5G04215	0
AT5G04220	130
AT5G04225	0
AT5G04230	93
AT5G04235	231
AT5G04238	0
AT5G04240	1352
AT5G04245	0
AT5G04250	117
AT5G04255	0
AT5G04260	189
AT5G04267	1
AT5G04270	310
AT5G04275	0
AT5G04280	2944
AT5G04290	4619
AT5G04305	0
AT5G04310	17
AT5G04315	0
AT5G04320	825
AT5G04325	0
AT5G04330	13
AT5G04335	0
AT5G04340	2
AT5G04345	0
AT5G04347	146
AT5G04350	23
AT5G04355	0
AT5G04360	545
AT5G04365	0
AT5G04370	4
AT5G04375	0
AT5G04380	0
AT5G04385	0
AT5G04390	1
AT5G04395	0
AT5G04400	0
AT5G04405	0
AT5G04410	2762
AT5G04415	0
AT5G04420	1258
AT5G04425	17
AT5G04430	3385
AT5G04435	0
AT5G04440	594
AT5G04445	0
AT5G04455	0
AT5G04460	907
AT5G04465	0
AT5G04470	145
AT5G04475	0
AT5G04480	1624
AT5G04490	892
AT5G04495	0
AT5G04500	3429
AT5G04505	0
AT5G04510	1667
AT5G04515	0
AT5G04520	129
AT5G04525	0
AT5G04530	4236
AT5G04540	1009
AT5G04545	0
AT5G04550	1569
AT5G04560	2873
AT5G04575	0
AT5G04585	0
AT5G04590	6479
AT5G04595	0
AT5G04600	2563
AT5G04605	0
AT5G04610	0
AT5G04615	0
AT5G04620	620
AT5G04625	2
AT5G04630	23
AT5G04635	0
AT5G04640	67
AT5G04650	0
AT5G04660	0
AT5G04665	0
AT5G04670	1102
AT5G04675	0
AT5G04680	55
AT5G04685	0
AT5G04690	34
AT5G04695	1
AT5G04700	36
AT5G04705	0
AT5G04710	940
AT5G04715	0
AT5G04720	1435
AT5G04725	0
AT5G04730	0
AT5G04740	1250
AT5G04745	0
AT5G04750	587
AT5G04755	1
AT5G04760	188
AT5G04765	0
AT5G04770	916
AT5G04775	0
AT5G04780	150
AT5G04781	17
AT5G04785	0
AT5G04790	0
AT5G04795	0
AT5G04800	2999
AT5G04810	936
AT5G04815	0
AT5G04820	239
AT5G04825	0
AT5G04830	581
AT5G04840	559
AT5G04845	0
AT5G04850	733
AT5G04853	0
AT5G04855	0
AT5G04860	420
AT5G04865	0
AT5G04870	0
AT5G04880	62
AT5G04885	3029
AT5G04890	123
AT5G04895	616
AT5G04900	253
AT5G04905	0
AT5G04910	523
AT5G04915	0
AT5G04920	789
AT5G04925	0
AT5G04930	1306
AT5G04933	3
AT5G04935	0
AT5G04937	16
AT5G04940	915
AT5G04945	0
AT5G04950	0
AT5G04955	0
AT5G04960	0
AT5G04965	0
AT5G04970	4
AT5G04975	0
AT5G04980	25
AT5G04985	0
AT5G04990	1251
AT5G04995	0
AT5G05000	1529
AT5G05005	0
AT5G05010	8606
AT5G05015	0
AT5G05020	1
AT5G05025	0
AT5G05030	0
AT5G05035	0
AT5G05040	13
AT5G05045	0
AT5G05050	0
AT5G05055	0
AT5G05060	1769
AT5G05065	0
AT5G05070	12
AT5G05075	0
AT5G05080	3381
AT5G05085	2
AT5G05090	4
AT5G05095	0
AT5G05100	1080
AT5G05105	0
AT5G05110	405
AT5G05113	0
AT5G05120	0
AT5G05125	0
AT5G05130	291
AT5G05135	0
AT5G05140	360
AT5G05150	0
AT5G05155	0
AT5G05160	142
AT5G05170	10384
AT5G05175	0
AT5G05180	997
AT5G05185	0
AT5G05190	39
AT5G05195	0
AT5G05200	1165
AT5G05205	0
AT5G05210	2121
AT5G05215	0
AT5G05220	0
AT5G05230	628
AT5G05235	2
AT5G05240	528
AT5G05250	11
AT5G05255	6
AT5G05260	9
AT5G05265	0
AT5G05270	5994
AT5G05275	0
AT5G05280	9
AT5G05285	0
AT5G05290	0
AT5G05295	0
AT5G05300	0
AT5G05310	257
AT5G05315	0
AT5G05320	2
AT5G05325	0
AT5G05330	131
AT5G05335	0
AT5G05340	9
AT5G05350	211
AT5G05360	968
AT5G05365	13
AT5G05370	440
AT5G05375	0
AT5G05380	202
AT5G05385	0
AT5G05390	2
AT5G05395	2
AT5G05400	10
AT5G05410	308
AT5G05415	1
AT5G05420	1
AT5G05425	1
AT5G05430	1
AT5G05435	42
AT5G05440	211
AT5G05445	1
AT5G05450	1028
AT5G05455	0
AT5G05460	51
AT5G05465	0
AT5G05470	1089
AT5G05475	0
AT5G05480	574
AT5G05485	0
AT5G05490	56
AT5G05495	0
AT5G05500	5
AT5G05505	0
AT5G05510	230
AT5G05515	0
AT5G05520	1178
AT5G05525	3
AT5G05530	4
AT5G05535	0
AT5G05540	639
AT5G05545	4
AT5G05550	110
AT5G05555	0
AT5G05560	1077
AT5G05565	0
AT5G05570	776
AT5G05580	253
AT5G05585	0
AT5G05590	158
AT5G05598	0
AT5G05600	673
AT5G05605	0
AT5G05610	2304
AT5G05620	1474
AT5G05625	0
AT5G05630	101
AT5G05635	0
AT5G05640	377
AT5G05645	0
AT5G05650	0
AT5G05653	0
AT5G05657	0
AT5G05660	1112
AT5G05665	0
AT5G05670	1272
AT5G05675	0
AT5G05680	603
AT5G05685	0
AT5G05690	1426
AT5G05695	0
AT5G05700	559
AT5G05705	0
AT5G05710	77
AT5G05720	0
AT5G05725	0
AT5G05730	476
AT5G05735	0
AT5G05740	594
AT5G05745	0
AT5G05750	327
AT5G05755	0
AT5G05760	362
AT5G05765	3
AT5G05770	0
AT5G05780	4309
AT5G05785	8
AT5G05790	12
AT5G05795	0
AT5G05800	778
AT5G05805	4
AT5G05810	158
AT5G05815	0
AT5G05820	576
AT5G05825	0
AT5G05830	267
AT5G05835	0
AT5G05840	4
AT5G05845	0
AT5G05850	64
AT5G05855	0
AT5G05860	18
AT5G05865	0
AT5G05870	37
AT5G05875	0
AT5G05880	4
AT5G05885	0
AT5G05890	11
AT5G05895	0
AT5G05900	0
AT5G05905	0
AT5G05910	0
AT5G05915	0
AT5G05920	578
AT5G05925	0
AT5G05930	238
AT5G05935	0
AT5G05940	347
AT5G05945	1
AT5G05950	843
AT5G05955	0
AT5G05960	27
AT5G05965	1
AT5G05970	756
AT5G05975	2
AT5G05980	557
AT5G05985	0
AT5G05987	465
AT5G05990	431
AT5G05995	0
AT5G06000	174
AT5G06005	0
AT5G06010	0
AT5G06015	0
AT5G06020	2
AT5G06025	0
AT5G06030	0
AT5G06035	0
AT5G06040	0
AT5G06043	0
AT5G06045	0
AT5G06050	1870
AT5G06055	0
AT5G06060	1048
AT5G06065	2
AT5G06070	326
AT5G06075	0
AT5G06080	0
AT5G06085	0
AT5G06090	3
AT5G06095	0
AT5G06100	250
AT5G06105	0
AT5G06110	2765
AT5G06115	0
AT5G06120	1437
AT5G06125	0
AT5G06130	681
AT5G06140	1918
AT5G06145	0
AT5G06150	2513
AT5G06155	1
AT5G06160	1724
AT5G06165	10
AT5G06170	32
AT5G06175	0
AT5G06180	211
AT5G06185	0
AT5G06190	301
AT5G06200	0
AT5G06205	0
AT5G06210	216
AT5G06220	1038
AT5G06230	19
AT5G06235	0
AT5G06240	382
AT5G06245	0
AT5G06250	110
AT5G06255	0
AT5G06260	544
AT5G06265	353
AT5G06270	1453
AT5G06275	0
AT5G06278	1
AT5G06280	83
AT5G06285	0
AT5G06290	1262
AT5G06295	2
AT5G06300	1
AT5G06305	0
AT5G06310	134
AT5G06320	1670
AT5G06325	0
AT5G06330	18
AT5G06335	0
AT5G06340	706
AT5G06345	1
AT5G06350	663
AT5G06360	3502
AT5G06365	0
AT5G06370	469
AT5G06380	79
AT5G06385	0
AT5G06390	1566
AT5G06395	0
AT5G06400	110
AT5G06405	0
AT5G06410	186
AT5G06415	0
AT5G06420	63
AT5G06425	0
AT5G06430	378
AT5G06435	1
AT5G06440	226
AT5G06445	0
AT5G06450	390
AT5G06455	0
AT5G06460	2510
AT5G06465	0
AT5G06470	29
AT5G06475	0
AT5G06480	198
AT5G06490	0
AT5G06495	0
AT5G06500	0
AT5G06505	0
AT5G06510	4
AT5G06515	0
AT5G06520	0
AT5G06525	0
AT5G06530	23
AT5G06535	0
AT5G06540	132
AT5G06545	0
AT5G06550	758
AT5G06560	884
AT5G06565	0
AT5G06570	0
AT5G06575	0
AT5G06580	334
AT5G06585	2
AT5G06590	239
AT5G06595	0
AT5G06600	4562
AT5G06605	0
AT5G06610	107
AT5G06615	0
AT5G06620	184
AT5G06630	0
AT5G06634	0
AT5G06635	0
AT5G06640	0
AT5G06645	0
AT5G06650	0
AT5G06655	0
AT5G06660	1187
AT5G06665	0
AT5G06670	582
AT5G06675	0
AT5G06680	1397
AT5G06685	0
AT5G06690	103
AT5G06695	0
AT5G06700	1491
AT5G06705	0
AT5G06710	39
AT5G06715	0
AT5G06720	60
AT5G06730	0
AT5G06735	0
AT5G06740	0
AT5G06745	0
AT5G06750	380
AT5G06755	0
AT5G06760	3
AT5G06765	0
AT5G06770	167
AT5G06775	0
AT5G06780	889
AT5G06785	0
AT5G06790	26
AT5G06795	0
AT5G06800	0
AT5G06805	0
AT5G06810	312
AT5G06811	257
AT5G06815	0
AT5G06820	11
AT5G06825	9
AT5G06830	900
AT5G06835	0
AT5G06839	136
AT5G06845	4
AT5G06850	188
AT5G06855	0
AT5G06860	2
AT5G06865	3
AT5G06870	666
AT5G06875	0
AT5G06880	0
AT5G06885	0
AT5G06890	0
AT5G06900	0
AT5G06905	0
AT5G06910	814
AT5G06915	0
AT5G06920	0
AT5G06925	0
AT5G06930	66
AT5G06935	0
AT5G06940	807
AT5G06945	0
AT5G06950	579
AT5G06955	0
AT5G06960	256
AT5G06965	0
AT5G06970	2011
AT5G06975	0
AT5G06980	36
AT5G06985	0
AT5G06990	2
AT5G06995	0
AT5G07000	28
AT5G07005	0
AT5G07010	12
AT5G07015	0
AT5G07020	622
AT5G07025	0
AT5G07030	9653
AT5G07035	0
AT5G07040	1
AT5G07050	0
AT5G07055	0
AT5G07060	27
AT5G07065	0
AT5G07070	78
AT5G07075	0
AT5G07080	13
AT5G07090	21117
AT5G07095	8
AT5G07100	0
AT5G07105	11
AT5G07110	68
AT5G07115	0
AT5G07120	437
AT5G07125	2
AT5G07130	54
AT5G07135	0
AT5G07140	547
AT5G07145	0
AT5G07150	0
AT5G07152	7
AT5G07155	0
AT5G07160	0
AT5G07165	0
AT5G07170	6
AT5G07175	1
AT5G07180	718
AT5G07185	0
AT5G07190	0
AT5G07195	0
AT5G07200	116
AT5G07205	0
AT5G07210	41
AT5G07215	0
AT5G07220	127
AT5G07225	12
AT5G07230	3
AT5G07240	483
AT5G07250	314
AT5G07255	0
AT5G07260	0
AT5G07265	0
AT5G07270	744
AT5G07275	0
AT5G07280	8239
AT5G07285	44
AT5G07290	2061
AT5G07295	0
AT5G07300	1572
AT5G07310	0
AT5G07315	0
AT5G07320	638
AT5G07322	0
AT5G07325	0
AT5G07330	0
AT5G07335	0
AT5G07340	2400
AT5G07345	0
AT5G07350	5648
AT5G07355	0
AT5G07360	430
AT5G07365	0
AT5G07370	314
AT5G07380	96
AT5G07385	0
AT5G07390	0
AT5G07395	0
AT5G07400	218
AT5G07405	0
AT5G07410	502
AT5G07415	0
AT5G07420	32
AT5G07425	0
AT5G07430	417
AT5G07435	0
AT5G07440	2174
AT5G07445	0
AT5G07450	0
AT5G07455	0
AT5G07460	38
AT5G07465	0
AT5G07470	1121
AT5G07475	1
AT5G07480	0
AT5G07485	0
AT5G07490	0
AT5G07495	0
AT5G07500	1
AT5G07505	0
AT5G07510	0
AT5G07515	0
AT5G07520	0
AT5G07525	10
AT5G07530	0
AT5G07535	0
AT5G07540	0
AT5G07545	0
AT5G07550	0
AT5G07555	0
AT5G07560	5
AT5G07565	0
AT5G07570	9
AT5G07571	1
AT5G07572	0
AT5G07575	0
AT5G07580	218
AT5G07585	0
AT5G07590	713
AT5G07595	0
AT5G07600	0
AT5G07605	0
AT5G07610	255
AT5G07615	0
AT5G07620	266
AT5G07625	0
AT5G07630	797
AT5G07635	0
AT5G07640	15
AT5G07650	6
AT5G07655	0
AT5G07660	716
AT5G07665	0
AT5G07670	331
AT5G07675	0
AT5G07680	198
AT5G07685	1
AT5G07690	0
AT5G07695	0
AT5G07700	0
AT5G07705	0
AT5G07710	112
AT5G07715	2
AT5G07720	20
AT5G07725	10
AT5G07730	250
AT5G07735	5
AT5G07740	2575
AT5G07745	0
AT5G07760	0
AT5G07770	155
AT5G07775	0
AT5G07780	7
AT5G07785	0
AT5G07790	441
AT5G07795	0
AT5G07800	19
AT5G07805	0
AT5G07810	460
AT5G07815	0
AT5G07820	36
AT5G07825	0
AT5G07830	162
AT5G07835	0
AT5G07840	292
AT5G07845	1
AT5G07850	123
AT5G07855	1
AT5G07860	185
AT5G07865	0
AT5G07870	102
AT5G07875	1
AT5G07880	21
AT5G07885	3
AT5G07890	311
AT5G07895	1
AT5G07900	253
AT5G07905	0
AT5G07910	309
AT5G07915	0
AT5G07920	1126
AT5G07925	0
AT5G07930	0
AT5G07935	0
AT5G07940	1667
AT5G07945	0
AT5G07950	268
AT5G07955	0
AT5G07960	1573
AT5G07965	0
AT5G07970	1999
AT5G07975	0
AT5G07980	1244
AT5G07985	0
AT5G07990	2783
AT5G07995	0
AT5G08000	2473
AT5G08005	0
AT5G08010	369
AT5G08015	0
AT5G08020	1325
AT5G08025	0
AT5G08030	3
AT5G08035	0
AT5G08040	2690
AT5G08045	0
AT5G08050	567
AT5G08055	5
AT5G08060	2565
AT5G08065	0
AT5G08070	1
AT5G08075	0
AT5G08080	1331
AT5G08085	0
AT5G08090	0
AT5G08095	0
AT5G08100	1625
AT5G08105	0
AT5G08110	385
AT5G08115	0
AT5G08120	890
AT5G08125	0
AT5G08130	2114
AT5G08135	2
AT5G08139	346
AT5G08141	45
AT5G08150	0
AT5G08160	1611
AT5G08165	0
AT5G08170	984
AT5G08175	0
AT5G08180	6617
AT5G08185	9
AT5G08190	825
AT5G08195	0
AT5G08200	548
AT5G08205	0
AT5G08210	4
AT5G08215	0
AT5G08225	0
AT5G08230	905
AT5G08235	3
AT5G08240	8
AT5G08250	0
AT5G08255	0
AT5G08260	3471
AT5G08265	0
AT5G08270	171
AT5G08275	0
AT5G08280	2156
AT5G08285	0
AT5G08290	3224
AT5G08300	3667
AT5G08305	123
AT5G08310	267
AT5G08315	191
AT5G08320	187
AT5G08330	1966
AT5G08335	179
AT5G08340	207
AT5G08350	0
AT5G08360	37
AT5G08370	169
AT5G08375	0
AT5G08380	817
AT5G08385	0
AT5G08390	1160
AT5G08391	30
AT5G08395	0
AT5G08400	321
AT5G08410	262
AT5G08415	799
AT5G08420	2423
AT5G08425	0
AT5G08430	1084
AT5G08435	0
AT5G08440	548
AT5G08445	0
AT5G08450	3429
AT5G08455	0
AT5G08460	9
AT5G08465	0
AT5G08470	751
AT5G08475	0
AT5G08480	0
AT5G08485	21
AT5G08490	105
AT5G08495	8
AT5G08500	1216
AT5G08505	10
AT5G08510	227
AT5G08515	1
AT5G08520	804
AT5G08525	1
AT5G08530	6485
AT5G08535	316
AT5G08540	1138
AT5G08550	831
AT5G08560	1735
AT5G08565	305
AT5G08570	2928
AT5G08575	12
AT5G08580	1989
AT5G08585	2
AT5G08590	1295
AT5G08595	0
AT5G08600	265
AT5G08605	0
AT5G08610	1635
AT5G08615	0
AT5G08620	1316
AT5G08630	1197
AT5G08635	0
AT5G08640	667
AT5G08645	0
AT5G08650	650
AT5G08655	0
AT5G08660	613
AT5G08665	0
AT5G08670	8034
AT5G08675	0
AT5G08680	4283
AT5G08685	0
AT5G08690	9523
AT5G08695	1
AT5G08705	0
AT5G08710	209
AT5G08712	0
AT5G08715	0
AT5G08717	0
AT5G08720	390
AT5G08725	0
AT5G08730	24
AT5G08735	0
AT5G08740	513
AT5G08745	0
AT5G08750	410
AT5G08755	0
AT5G08760	54
AT5G08765	0
AT5G08770	196
AT5G08775	14
AT5G08780	357
AT5G08785	0
AT5G08790	834
AT5G08800	0
AT5G08805	1
AT5G08810	0
AT5G08815	0
AT5G08820	0
AT5G08825	0
AT5G08830	0
AT5G08835	0
AT5G08840	0
AT5G08845	0
AT5G08850	0
AT5G08855	8
AT5G08860	0
AT5G08865	0
AT5G08870	0
AT5G08875	1
AT5G08880	0
AT5G08885	0
AT5G08890	0
AT5G08895	1
AT5G08900	0
AT5G08905	0
AT5G08910	0
AT5G08915	0
AT5G08920	0
AT5G08925	0
AT5G08930	0
AT5G08935	0
AT5G08940	0
AT5G08945	0
AT5G08950	0
AT5G08955	0
AT5G08960	0
AT5G08965	0
AT5G08970	0
AT5G08975	0
AT5G08980	0
AT5G08985	0
AT5G08990	8
AT5G08995	0
AT5G09000	0
AT5G09005	0
AT5G09010	0
AT5G09015	0
AT5G09020	0
AT5G09025	0
AT5G09030	0
AT5G09035	0
AT5G09040	0
AT5G09045	0
AT5G09050	0
AT5G09055	0
AT5G09060	0
AT5G09065	3
AT5G09070	0
AT5G09080	0
AT5G09085	0
AT5G09090	0
AT5G09095	0
AT5G09100	0
AT5G09105	0
AT5G09110	0
AT5G09120	0
AT5G09125	0
AT5G09130	0
AT5G09135	0
AT5G09140	0
AT5G09145	0
AT5G09150	0
AT5G09155	0
AT5G09160	0
AT5G09165	0
AT5G09170	0
AT5G09175	8
AT5G09185	0
AT5G09190	1
AT5G09195	5
AT5G09200	0
AT5G09205	0
AT5G09210	2
AT5G09215	0
AT5G09220	391
AT5G09225	387
AT5G09230	156
AT5G09235	0
AT5G09240	420
AT5G09245	0
AT5G09250	594
AT5G09255	0
AT5G09260	406
AT5G09265	0
AT5G09270	441
AT5G09275	2
AT5G09280	7
AT5G09285	0
AT5G09290	5
AT5G09295	10
AT5G09300	626
AT5G09305	0
AT5G09310	698
AT5G09315	86
AT5G09320	2
AT5G09325	0
AT5G09330	2542
AT5G09335	0
AT5G09340	0
AT5G09345	0
AT5G09350	624
AT5G09360	22
AT5G09365	0
AT5G09370	4586
AT5G09375	0
AT5G09380	275
AT5G09385	4
AT5G09390	907
AT5G09395	0
AT5G09400	1343
AT5G09405	0
AT5G09410	1738
AT5G09415	0
AT5G09420	564
AT5G09425	0
AT5G09430	13
AT5G09435	0
AT5G09440	1614
AT5G09443	1
AT5G09445	0
AT5G09450	574
AT5G09455	0
AT5G09460	969
AT5G09465	0
AT5G09470	0
AT5G09475	0
AT5G09480	16
AT5G09490	61
AT5G09495	0
AT5G09500	144
AT5G09505	1
AT5G09510	7585
AT5G09513	0
AT5G09515	0
AT5G09520	7
AT5G09530	170
AT5G09535	2
AT5G09540	159
AT5G09545	0
AT5G09550	15
AT5G09555	0
AT5G09560	0
AT5G09565	0
AT5G09570	37
AT5G09580	141
AT5G09585	0
AT5G09590	4464
AT5G09595	0
AT5G09600	155
AT5G09605	0
AT5G09610	0
AT5G09615	0
AT5G09620	2248
AT5G09630	98
AT5G09635	2
AT5G09640	0
AT5G09645	0
AT5G09650	2614
AT5G09655	0
AT5G09660	386
AT5G09665	0
AT5G09670	1190
AT5G09675	0
AT5G09680	472
AT5G09685	0
AT5G09690	203
AT5G09695	0
AT5G09700	10
AT5G09705	0
AT5G09710	5
AT5G09711	0
AT5G09715	0
AT5G09720	1
AT5G09730	13321
AT5G09735	2
AT5G09740	394
AT5G09750	168
AT5G09755	0
AT5G09760	1756
AT5G09765	0
AT5G09770	826
AT5G09775	0
AT5G09780	2
AT5G09785	4
AT5G09790	377
AT5G09795	0
AT5G09800	22
AT5G09805	6
AT5G09810	25534
AT5G09815	0
AT5G09820	24
AT5G09825	0
AT5G09830	695
AT5G09835	0
AT5G09840	668
AT5G09845	0
AT5G09850	1957
AT5G09855	0
AT5G09860	903
AT5G09865	0
AT5G09870	2507
AT5G09875	0
AT5G09876	7
AT5G09880	3156
AT5G09885	0
AT5G09890	1002
AT5G09895	0
AT5G09900	4506
AT5G09910	4
AT5G09915	0
AT5G09920	1407
AT5G09925	0
AT5G09930	0
AT5G09940	0
AT5G09945	0
AT5G09950	88
AT5G09955	0
AT5G09960	344
AT5G09965	0
AT5G09970	6
AT5G09975	0
AT5G09976	1
AT5G09978	0
AT5G09980	1085
AT5G09990	342
AT5G09995	298
AT5G10000	0
AT5G10010	2669
AT5G10020	2400
AT5G10030	38
AT5G10040	0
AT5G10050	330
AT5G10060	1867
AT5G10070	742
AT5G10080	810
AT5G10090	11
AT5G10100	90
AT5G10110	531
AT5G10120	0
AT5G10130	0
AT5G10140	0
AT5G10150	693
AT5G10160	1210
AT5G10170	452
AT5G10180	231
AT5G10190	259
AT5G10200	972
AT5G10210	0
AT5G10220	45
AT5G10230	113
AT5G10235	0
AT5G10240	862
AT5G10250	0
AT5G10260	69
AT5G10270	923
AT5G10278	1
AT5G10280	0
AT5G10290	583
AT5G10300	654
AT5G10310	237
AT5G10320	289
AT5G10330	434
AT5G10336	1
AT5G10340	16
AT5G10350	1742
AT5G10360	17471
AT5G10370	595
AT5G10380	687
AT5G10390	2803
AT5G10400	4775
AT5G10410	11
AT5G10420	0
AT5G10430	129
AT5G10435	0
AT5G10440	167
AT5G10450	5275
AT5G10455	0
AT5G10460	600
AT5G10470	937
AT5G10480	3670
AT5G10490	1004
AT5G10500	7
AT5G10510	133
AT5G10520	13
AT5G10525	0
AT5G10530	0
AT5G10540	3447
AT5G10550	4528
AT5G10560	2631
AT5G10570	4
AT5G10572	6
AT5G10580	1
AT5G10590	0
AT5G10600	2
AT5G10605	19
AT5G10610	245
AT5G10620	172
AT5G10625	6
AT5G10630	761
AT5G10650	272
AT5G10660	17
AT5G10670	0
AT5G10680	13
AT5G10690	380
AT5G10695	5
AT5G10700	123
AT5G10710	458
AT5G10720	4
AT5G10730	1002
AT5G10740	320
AT5G10745	757
AT5G10750	430
AT5G10760	16
AT5G10770	8246
AT5G10780	2527
AT5G10790	524
AT5G10800	200
AT5G10810	1070
AT5G10820	367
AT5G10830	532
AT5G10840	4106
AT5G10850	61
AT5G10860	6510
AT5G10870	280
AT5G10880	1
AT5G10890	14
AT5G10900	342
AT5G10910	581
AT5G10920	1975
AT5G10930	603
AT5G10940	971
AT5G10945	0
AT5G10946	4
AT5G10950	924
AT5G10960	5901
AT5G10965	68
AT5G10970	0
AT5G10980	8283
AT5G10990	7
AT5G11000	786
AT5G11010	596
AT5G11020	597
AT5G11030	671
AT5G11040	1649
AT5G11050	5
AT5G11060	877
AT5G11070	303
AT5G11080	0
AT5G11090	679
AT5G11100	76
AT5G11110	194
AT5G11130	4
AT5G11140	1
AT5G11150	941
AT5G11160	103
AT5G11170	6101
AT5G11180	0
AT5G11190	0
AT5G11200	5022
AT5G11210	3
AT5G11220	0
AT5G11225	0
AT5G11230	1040
AT5G11240	1540
AT5G11242	1
AT5G11250	184
AT5G11260	112
AT5G11270	384
AT5G11280	1047
AT5G11290	1
AT5G11300	269
AT5G11310	193
AT5G11320	0
AT5G11325	0
AT5G11330	835
AT5G11340	967
AT5G11350	553
AT5G11360	1978
AT5G11370	5
AT5G11380	767
AT5G11390	756
AT5G11400	4
AT5G11410	12
AT5G11412	0
AT5G11416	0
AT5G11420	69
AT5G11425	0
AT5G11430	769
AT5G11440	0
AT5G11450	1052
AT5G11460	460
AT5G11470	438
AT5G11475	0
AT5G11480	1272
AT5G11490	2129
AT5G11500	3055
AT5G11510	1478
AT5G11520	1862
AT5G11530	1406
AT5G11540	74
AT5G11550	1047
AT5G11560	6395
AT5G11565	0
AT5G11570	0
AT5G11580	816
AT5G11590	15
AT5G11600	135
AT5G11610	0
AT5G11620	11
AT5G11630	495
AT5G11640	657
AT5G11650	411
AT5G11660	0
AT5G11670	4720
AT5G11680	606
AT5G11690	511
AT5G11700	3143
AT5G11710	2353
AT5G11720	986
AT5G11730	999
AT5G11740	28168
AT5G11750	814
AT5G11760	727
AT5G11770	2660
AT5G11780	455
AT5G11790	322
AT5G11800	644
AT5G11810	980
AT5G11820	4
AT5G11830	0
AT5G11840	223
AT5G11850	763
AT5G11860	1031
AT5G11870	49
AT5G11880	2382
AT5G11890	1368
AT5G11900	1535
AT5G11910	559
AT5G11920	3
AT5G11930	10
AT5G11940	144
AT5G11950	258
AT5G11960	828
AT5G11970	26
AT5G11975	0
AT5G11977	0
AT5G11980	1036
AT5G11990	28
AT5G12000	93
AT5G12010	484
AT5G12020	2
AT5G12030	9
AT5G12040	1545
AT5G12043	0
AT5G12050	151
AT5G12060	221
AT5G12070	10
AT5G12080	1706
AT5G12085	0
AT5G12090	0
AT5G12100	702
AT5G12110	137
AT5G12120	1115
AT5G12130	484
AT5G12140	4032
AT5G12150	3525
AT5G12170	102
AT5G12180	51
AT5G12190	709
AT5G12200	487
AT5G12210	1344
AT5G12220	618
AT5G12230	767
AT5G12235	1
AT5G12236	0
AT5G12240	858
AT5G12250	5570
AT5G12260	585
AT5G12270	1559
AT5G12280	155
AT5G12290	1036
AT5G12300	29
AT5G12310	855
AT5G12320	592
AT5G12330	204
AT5G12340	0
AT5G12350	1653
AT5G12360	175
AT5G12370	3232
AT5G12380	0
AT5G12390	222
AT5G12400	2025
AT5G12410	1858
AT5G12420	7
AT5G12430	1054
AT5G12440	1575
AT5G12450	2
AT5G12460	0
AT5G12470	2420
AT5G12480	2161
AT5G12840	707
AT5G12850	1714
AT5G12860	3080
AT5G12870	18
AT5G12880	0
AT5G12890	120
AT5G12900	1503
AT5G12910	2
AT5G12920	160
AT5G12930	585
AT5G12940	93
AT5G12950	817
AT5G12960	196
AT5G12970	1604
AT5G12980	867
AT5G12990	0
AT5G13000	10240
AT5G13010	2668
AT5G13020	2294
AT5G13030	1714
AT5G13050	499
AT5G13060	837
AT5G13070	900
AT5G13080	0
AT5G13090	368
AT5G13100	1531
AT5G13110	437
AT5G13120	1617
AT5G13130	14
AT5G13140	1494
AT5G13150	5
AT5G13160	476
AT5G13170	205
AT5G13180	336
AT5G13181	0
AT5G13190	510
AT5G13200	40
AT5G13205	0
AT5G13210	4
AT5G13220	136
AT5G13225	0
AT5G13230	95
AT5G13240	715
AT5G13250	6
AT5G13260	1280
AT5G13270	307
AT5G13280	1525
AT5G13290	183
AT5G13295	0
AT5G13300	2633
AT5G13310	364
AT5G13320	126
AT5G13330	50
AT5G13340	294
AT5G13350	1
AT5G13360	7
AT5G13370	17
AT5G13380	0
AT5G13390	2895
AT5G13400	2174
AT5G13410	199
AT5G13420	2741
AT5G13430	2588
AT5G13440	1774
AT5G13450	7597
AT5G13460	118
AT5G13470	246
AT5G13475	0
AT5G13480	1141
AT5G13485	0
AT5G13490	2713
AT5G13500	961
AT5G13510	332
AT5G13520	3049
AT5G13530	2248
AT5G13548	0
AT5G13550	762
AT5G13560	2339
AT5G13565	0
AT5G13570	955
AT5G13580	10
AT5G13590	1071
AT5G13600	35
AT5G13610	783
AT5G13620	38
AT5G13630	9217
AT5G13640	1564
AT5G13650	2515
AT5G13655	0
AT5G13660	565
AT5G13670	540
AT5G13680	2053
AT5G13690	1488
AT5G13700	98
AT5G13710	4633
AT5G13720	95
AT5G13730	44
AT5G13740	1304
AT5G13750	115
AT5G13760	640
AT5G13770	170
AT5G13780	2028
AT5G13790	205
AT5G13800	405
AT5G13810	665
AT5G13820	279
AT5G13825	18
AT5G13830	59
AT5G13840	892
AT5G13845	0
AT5G13850	3085
AT5G13860	116
AT5G13870	130
AT5G13880	49
AT5G13887	2
AT5G13890	846
AT5G13900	2
AT5G13910	0
AT5G13920	199
AT5G13930	8142
AT5G13940	0
AT5G13950	974
AT5G13960	1048
AT5G13970	701
AT5G13980	7015
AT5G13990	23
AT5G14000	579
AT5G14010	0
AT5G14020	0
AT5G14030	5586
AT5G14035	0
AT5G14040	13572
AT5G14050	2001
AT5G14060	2329
AT5G14070	1
AT5G14080	477
AT5G14090	41
AT5G14100	233
AT5G14105	596
AT5G14110	0
AT5G14120	308
AT5G14130	1628
AT5G14140	368
AT5G14150	1734
AT5G14160	3
AT5G14170	2190
AT5G14180	55
AT5G14200	20
AT5G14210	1883
AT5G14220	961
AT5G14230	45
AT5G14240	1325
AT5G14250	2086
AT5G14260	885
AT5G14270	1899
AT5G14275	0
AT5G14280	215
AT5G14285	416
AT5G14290	0
AT5G14300	0
AT5G14310	500
AT5G14320	2504
AT5G14330	3
AT5G14340	0
AT5G14345	0
AT5G14350	34
AT5G14360	20
AT5G14370	1887
AT5G14380	299
AT5G14390	494
AT5G14400	3
AT5G14410	1234
AT5G14420	1423
AT5G14430	1849
AT5G14440	753
AT5G14450	128
AT5G14460	873
AT5G14470	37
AT5G14480	277
AT5G14490	0
AT5G14495	0
AT5G14500	565
AT5G14510	15
AT5G14515	0
AT5G14520	3447
AT5G14530	537
AT5G14540	1710
AT5G14545	0
AT5G14550	491
AT5G14560	1
AT5G14565	0
AT5G14570	96
AT5G14580	603
AT5G14590	1454
AT5G14600	541
AT5G14602	0
AT5G14610	3115
AT5G14620	583
AT5G14640	2854
AT5G14650	33
AT5G14660	442
AT5G14670	4
AT5G14680	487
AT5G14690	11
AT5G14700	954
AT5G14710	370
AT5G14720	1883
AT5G14730	1
AT5G14740	50
AT5G14750	0
AT5G14760	350
AT5G14770	335
AT5G14780	1177
AT5G14790	770
AT5G14800	3109
AT5G14810	8
AT5G14820	2
AT5G14830	177
AT5G14840	131
AT5G14850	623
AT5G14860	40
AT5G14870	52
AT5G14880	583
AT5G14890	56
AT5G14895	30
AT5G14900	0
AT5G14910	1219
AT5G14920	5097
AT5G14930	168
AT5G14940	20
AT5G14950	1409
AT5G14960	141
AT5G14970	377
AT5G14980	0
AT5G14990	0
AT5G14995	0
AT5G15000	3
AT5G15008	0
AT5G15010	377
AT5G15020	2919
AT5G15022	12
AT5G15025	143
AT5G15030	12
AT5G15040	0
AT5G15050	296
AT5G15060	0
AT5G15070	235
AT5G15080	845
AT5G15090	5722
AT5G15100	34
AT5G15110	146
AT5G15120	394
AT5G15130	1
AT5G15140	183
AT5G15150	336
AT5G15160	8
AT5G15170	635
AT5G15175	0
AT5G15180	2
AT5G15190	27
AT5G15200	27045
AT5G15210	1305
AT5G15220	887
AT5G15230	12772
AT5G15240	41
AT5G15250	0
AT5G15260	309
AT5G15265	0
AT5G15270	1190
AT5G15280	454
AT5G15290	0
AT5G15300	105
AT5G15310	212
AT5G15320	2033
AT5G15330	301
AT5G15340	95
AT5G15350	3381
AT5G15360	0
AT5G15380	35
AT5G15390	442
AT5G15400	3744
AT5G15410	1309
AT5G15420	0
AT5G15430	33
AT5G15440	537
AT5G15450	1931
AT5G15460	482
AT5G15470	895
AT5G15480	0
AT5G15490	1992
AT5G15500	1
AT5G15510	1018
AT5G15520	1035
AT5G15530	1090
AT5G15533	0
AT5G15537	54
AT5G15540	1604
AT5G15546	0
AT5G15550	1564
AT5G15560	2
AT5G15570	861
AT5G15580	3643
AT5G15581	0
AT5G15600	103
AT5G15610	2053
AT5G15620	0
AT5G15630	51
AT5G15640	712
AT5G15650	11797
AT5G15660	0
AT5G15670	0
AT5G15680	2533
AT5G15685	0
AT5G15690	0
AT5G15700	655
AT5G15710	328
AT5G15720	374
AT5G15725	0
AT5G15730	613
AT5G15740	2073
AT5G15745	0
AT5G15750	1161
AT5G15760	289
AT5G15770	0
AT5G15780	784
AT5G15790	192
AT5G15800	2596
AT5G15802	207
AT5G15805	0
AT5G15810	1271
AT5G15815	0
AT5G15820	270
AT5G15830	0
AT5G15833	0
AT5G15840	110
AT5G15843	0
AT5G15845	11
AT5G15850	0
AT5G15853	0
AT5G15860	433
AT5G15870	891
AT5G15880	513
AT5G15890	0
AT5G15900	0
AT5G15910	685
AT5G15920	959
AT5G15930	617
AT5G15940	0
AT5G15950	165
AT5G15960	17
AT5G15970	1327
AT5G15980	1859
AT5G15990	0
AT5G15995	0
AT5G16000	340
AT5G16010	116
AT5G16020	0
AT5G16023	0
AT5G16030	116
AT5G16040	949
AT5G16050	8514
AT5G16060	986
AT5G16070	3125
AT5G16080	4
AT5G16090	0
AT5G16100	5
AT5G16110	1780
AT5G16120	557
AT5G16130	18545
AT5G16140	152
AT5G16150	3837
AT5G16160	110
AT5G16170	1
AT5G16180	369
AT5G16190	229
AT5G16200	115
AT5G16210	1630
AT5G16220	571
AT5G16230	17
AT5G16235	0
AT5G16240	1180
AT5G16250	4873
AT5G16260	1282
AT5G16270	4224
AT5G16280	1474
AT5G16285	0
AT5G16290	1899
AT5G16300	2785
AT5G16310	386
AT5G16320	301
AT5G16330	2
AT5G16336	0
AT5G16340	127
AT5G16350	37
AT5G16360	43
AT5G16370	118
AT5G16375	0
AT5G16380	397
AT5G16390	2232
AT5G16400	334
AT5G16410	7
AT5G16420	175
AT5G16430	1
AT5G16440	2409
AT5G16450	355
AT5G16453	569
AT5G16460	0
AT5G16470	2897
AT5G16480	184
AT5G16486	3
AT5G16490	10
AT5G16500	53
AT5G16505	1368
AT5G16510	2082
AT5G16520	347
AT5G16530	87
AT5G16540	334
AT5G16550	660
AT5G16560	155
AT5G16570	4
AT5G16580	0
AT5G16590	1376
AT5G16600	76
AT5G16610	490
AT5G16620	1659
AT5G16630	736
AT5G16640	102
AT5G16650	442
AT5G16660	424
AT5G16680	1925
AT5G16690	447
AT5G16700	0
AT5G16710	925
AT5G16715	958
AT5G16720	302
AT5G16730	1076
AT5G16740	2
AT5G16750	1639
AT5G16760	2574
AT5G16770	1
AT5G16780	2817
AT5G16790	125
AT5G16800	464
AT5G16810	256
AT5G16820	463
AT5G16830	520
AT5G16840	1341
AT5G16850	45
AT5G16860	97
AT5G16870	331
AT5G16880	2465
AT5G16890	537
AT5G16900	3
AT5G16910	1794
AT5G16920	0
AT5G16930	587
AT5G16940	54
AT5G16950	610
AT5G16960	0
AT5G16970	160
AT5G16980	17
AT5G16990	1119
AT5G17000	364
AT5G17010	878
AT5G17020	6314
AT5G17030	0
AT5G17040	0
AT5G17050	53
AT5G17060	315
AT5G17070	759
AT5G17080	0
AT5G17090	284
AT5G17100	0
AT5G17110	2
AT5G17120	15
AT5G17125	0
AT5G17130	28
AT5G17140	5
AT5G17150	52
AT5G17160	1530
AT5G17165	15
AT5G17167	0
AT5G17170	609
AT5G17180	0
AT5G17190	2864
AT5G17200	2
AT5G17210	778
AT5G17220	2558
AT5G17230	1984
AT5G17240	225
AT5G17250	399
AT5G17260	31
AT5G17270	826
AT5G17280	0
AT5G17290	231
AT5G17300	169
AT5G17305	0
AT5G17310	1066
AT5G17320	148
AT5G17330	957
AT5G17340	0
AT5G17345	0
AT5G17350	0
AT5G17360	31
AT5G17370	180
AT5G17380	1552
AT5G17390	1
AT5G17400	264
AT5G17410	1198
AT5G17420	104
AT5G17430	13
AT5G17440	728
AT5G17450	11
AT5G17460	164
AT5G17470	26
AT5G17480	4
AT5G17490	29
AT5G17500	0
AT5G17510	1142
AT5G17520	311
AT5G17522	0
AT5G17523	0
AT5G17530	862
AT5G17540	34
AT5G17550	365
AT5G17560	1088
AT5G17570	93
AT5G17580	104
AT5G17590	0
AT5G17600	43
AT5G17610	583
AT5G17620	770
AT5G17630	1471
AT5G17640	526
AT5G17650	43
AT5G17660	328
AT5G17670	260
AT5G17680	65
AT5G17690	1304
AT5G17700	66
AT5G17710	1504
AT5G17720	0
AT5G17725	0
AT5G17730	0
AT5G17740	6
AT5G17750	0
AT5G17760	1436
AT5G17770	8610
AT5G17780	17
AT5G17790	534
AT5G17800	663
AT5G17810	11
AT5G17820	0
AT5G17830	0
AT5G17840	525
AT5G17847	0
AT5G17850	108
AT5G17860	49
AT5G17870	1877
AT5G17880	522
AT5G17890	1567
AT5G17900	1322
AT5G17910	1133
AT5G17920	31376
AT5G17930	1338
AT5G17950	0
AT5G17960	0
AT5G17970	0
AT5G17980	349
AT5G17990	439
AT5G18000	1429
AT5G18005	0
AT5G18010	11
AT5G18015	0
AT5G18020	15
AT5G18030	28
AT5G18037	0
AT5G18040	728
AT5G18050	4
AT5G18060	15
AT5G18065	182
AT5G18070	753
AT5G18080	16
AT5G18085	0
AT5G18090	973
AT5G18100	248
AT5G18110	1181
AT5G18120	512
AT5G18130	280
AT5G18140	384
AT5G18150	0
AT5G18160	0
AT5G18170	1793
AT5G18180	24
AT5G18190	2217
AT5G18200	555
AT5G18202	6
AT5G18210	161
AT5G18220	27
AT5G18230	4426
AT5G18240	5
AT5G18245	55
AT5G18250	241
AT5G18255	151
AT5G18260	42
AT5G18270	186
AT5G18280	1695
AT5G18290	1339
AT5G18300	7
AT5G18310	155
AT5G18320	21
AT5G18330	0
AT5G18340	13
AT5G18350	2
AT5G18360	35
AT5G18370	164
AT5G18380	20110
AT5G18390	324
AT5G18400	1149
AT5G18403	140
AT5G18404	0
AT5G18407	6
AT5G18410	2524
AT5G18420	1043
AT5G18430	3
AT5G18440	908
AT5G18450	0
AT5G18460	2099
AT5G18470	37
AT5G18475	163
AT5G18480	1337
AT5G18490	93
AT5G18500	2894
AT5G18510	112
AT5G18520	3179
AT5G18525	1036
AT5G18540	380
AT5G18550	1214
AT5G18560	0
AT5G18570	1100
AT5G18580	2637
AT5G18590	995
AT5G18600	167
AT5G18610	1001
AT5G18620	3798
AT5G18630	358
AT5G18633	0
AT5G18636	0
AT5G18640	541
AT5G18650	624
AT5G18660	871
AT5G18661	0
AT5G18670	4213
AT5G18680	397
AT5G18690	307
AT5G18700	1698
AT5G18705	1
AT5G18710	69
AT5G18720	49
AT5G18730	34
AT5G18735	0
AT5G18740	29
AT5G18748	0
AT5G18750	576
AT5G18755	0
AT5G18760	376
AT5G18770	513
AT5G18780	29
AT5G18790	681
AT5G18800	1511
AT5G18810	97
AT5G18820	321
AT5G18830	1377
AT5G18840	413
AT5G18850	103
AT5G18860	272
AT5G18870	0
AT5G18880	0
AT5G18890	0
AT5G18900	1344
AT5G18910	65
AT5G18920	141
AT5G18930	290
AT5G18933	0
AT5G18937	1
AT5G18940	745
AT5G18950	347
AT5G18960	1297
AT5G18970	170
AT5G18980	368
AT5G18990	52
AT5G19000	1007
AT5G19010	1960
AT5G19015	0
AT5G19020	234
AT5G19025	95
AT5G19030	189
AT5G19040	6
AT5G19050	364
AT5G19060	39
AT5G19070	233
AT5G19080	191
AT5G19090	6811
AT5G19095	0
AT5G19097	0
AT5G19100	7
AT5G19110	10
AT5G19120	4583
AT5G19130	1476
AT5G19140	954
AT5G19150	580
AT5G19151	94
AT5G19160	168
AT5G19165	0
AT5G19170	79
AT5G19172	109
AT5G19175	44
AT5G19180	1771
AT5G19190	41
AT5G19200	166
AT5G19210	309
AT5G19220	183
AT5G19221	14
AT5G19230	21
AT5G19240	97
AT5G19250	1196
AT5G19260	21
AT5G19270	12
AT5G19280	708
AT5G19290	4051
AT5G19300	432
AT5G19310	640
AT5G19315	9
AT5G19320	1569
AT5G19330	2856
AT5G19340	356
AT5G19350	1820
AT5G19360	35
AT5G19370	1251
AT5G19380	580
AT5G19390	1934
AT5G19400	2826
AT5G19410	2
AT5G19420	838
AT5G19430	455
AT5G19440	3582
AT5G19450	2082
AT5G19460	345
AT5G19470	0
AT5G19473	53
AT5G19480	450
AT5G19485	1177
AT5G19490	67
AT5G19500	318
AT5G19510	9465
AT5G19520	6
AT5G19530	1054
AT5G19540	690
AT5G19550	1126
AT5G19560	0
AT5G19570	385
AT5G19580	1320
AT5G19590	1769
AT5G19595	0
AT5G19600	678
AT5G19610	8
AT5G19620	1314
AT5G19630	249
AT5G19633	0
AT5G19640	0
AT5G19650	97
AT5G19660	1111
AT5G19670	565
AT5G19675	0
AT5G19680	1083
AT5G19690	7287
AT5G19700	31
AT5G19710	4
AT5G19720	0
AT5G19730	1026
AT5G19740	739
AT5G19750	1226
AT5G19760	4938
AT5G19770	7138
AT5G19780	9842
AT5G19790	7
AT5G19800	0
AT5G19810	13
AT5G19820	3043
AT5G19830	128
AT5G19840	170
AT5G19850	113
AT5G19855	311
AT5G19860	882
AT5G19870	0
AT5G19875	114
AT5G19880	0
AT5G19890	8
AT5G19900	2140
AT5G19910	454
AT5G19920	619
AT5G19930	381
AT5G19940	1197
AT5G19950	344
AT5G19960	296
AT5G19970	0
AT5G19980	394
AT5G19990	2831
AT5G20000	1096
AT5G20010	11544
AT5G20020	8930
AT5G20030	102
AT5G20040	456
AT5G20045	0
AT5G20050	153
AT5G20060	1407
AT5G20070	1673
AT5G20080	2787
AT5G20090	1990
AT5G20100	21
AT5G20110	27
AT5G20120	594
AT5G20130	895
AT5G20140	333
AT5G20150	531
AT5G20160	4265
AT5G20165	792
AT5G20170	716
AT5G20180	731
AT5G20190	2108
AT5G20200	1018
AT5G20220	54
AT5G20225	4
AT5G20230	480
AT5G20240	3
AT5G20250	3666
AT5G20260	76
AT5G20270	1045
AT5G20280	3719
AT5G20290	26190
AT5G20300	833
AT5G20310	3
AT5G20320	1726
AT5G20330	96
AT5G20340	0
AT5G20350	1635
AT5G20360	662
AT5G20370	5
AT5G20380	514
AT5G20390	44
AT5G20400	1
AT5G20410	276
AT5G20420	46
AT5G20430	2
AT5G20440	0
AT5G20447	0
AT5G20450	380
AT5G20460	2
AT5G20470	0
AT5G20480	331
AT5G20490	1558
AT5G20500	2516
AT5G20510	369
AT5G20520	1011
AT5G20540	344
AT5G20550	0
AT5G20560	105
AT5G20570	2269
AT5G20580	732
AT5G20590	531
AT5G20600	1584
AT5G20610	1230
AT5G20620	4775
AT5G20630	1605
AT5G20635	98
AT5G20640	79
AT5G20650	495
AT5G20660	2360
AT5G20670	11
AT5G20680	327
AT5G20690	15
AT5G20700	3116
AT5G20710	479
AT5G20720	5133
AT5G20730	1947
AT5G20740	2750
AT5G20750	0
AT5G20760	0
AT5G20770	0
AT5G20780	0
AT5G20790	2
AT5G20800	0
AT5G20810	34
AT5G20820	4
AT5G20830	11356
AT5G20840	1029
AT5G20850	216
AT5G20852	0
AT5G20854	0
AT5G20856	0
AT5G20858	0
AT5G20860	0
AT5G20870	44
AT5G20880	237
AT5G20885	1077
AT5G20890	9229
AT5G20900	1913
AT5G20910	263
AT5G20920	4930
AT5G20930	747
AT5G20935	7
AT5G20940	3
AT5G20950	7712
AT5G20960	7
AT5G20970	152
AT5G20980	395
AT5G20990	815
AT5G20995	0
AT5G21010	773
AT5G21020	2238
AT5G21030	5
AT5G21040	1062
AT5G21050	24
AT5G21060	1184
AT5G21070	897
AT5G21080	7
AT5G21090	6217
AT5G21100	674
AT5G21105	2477
AT5G21120	42
AT5G21125	0
AT5G21130	12
AT5G21140	312
AT5G21150	30776
AT5G21160	2637
AT5G21170	551
AT5G21222	517
AT5G21274	2347
AT5G21280	4
AT5G21326	1192
AT5G21378	0
AT5G21430	51
AT5G21482	295
AT5G21535	0
AT5G21900	207
AT5G21910	8
AT5G21920	628
AT5G21930	572
AT5G21940	1195
AT5G21950	467
AT5G21960	21
AT5G21970	381
AT5G21990	1954
AT5G22000	1823
AT5G22010	1658
AT5G22020	1331
AT5G22030	963
AT5G22040	469
AT5G22044	0
AT5G22050	391
AT5G22060	3108
AT5G22070	568
AT5G22080	1051
AT5G22090	903
AT5G22100	767
AT5G22110	334
AT5G22120	665
AT5G22130	373
AT5G22140	236
AT5G22145	0
AT5G22150	3
AT5G22160	0
AT5G22170	0
AT5G22180	0
AT5G22190	0
AT5G22200	2271
AT5G22210	291
AT5G22220	298
AT5G22240	0
AT5G22250	179
AT5G22260	0
AT5G22270	143
AT5G22280	1565
AT5G22290	420
AT5G22300	12
AT5G22310	36
AT5G22315	1
AT5G22320	1043
AT5G22330	1860
AT5G22340	420
AT5G22350	681
AT5G22355	0
AT5G22360	533
AT5G22370	650
AT5G22380	0
AT5G22390	14
AT5G22400	772
AT5G22410	0
AT5G22420	6
AT5G22430	44
AT5G22440	6212
AT5G22450	2843
AT5G22460	1357
AT5G22470	6
AT5G22480	1023
AT5G22490	0
AT5G22500	1445
AT5G22505	0
AT5G22510	1146
AT5G22520	5
AT5G22530	0
AT5G22540	0
AT5G22545	2
AT5G22550	12
AT5G22555	3
AT5G22560	0
AT5G22570	5
AT5G22580	1162
AT5G22590	0
AT5G22600	5
AT5G22608	6
AT5G22610	0
AT5G22620	322
AT5G22630	638
AT5G22640	2847
AT5G22650	15415
AT5G22660	0
AT5G22670	0
AT5G22680	5
AT5G22690	194
AT5G22700	795
AT5G22720	1
AT5G22730	789
AT5G22740	2252
AT5G22750	604
AT5G22760	1514
AT5G22765	1
AT5G22770	1425
AT5G22780	1987
AT5G22785	0
AT5G22788	28
AT5G22790	1484
AT5G22791	2
AT5G22792	0
AT5G22794	168
AT5G22796	97
AT5G22799	51
AT5G22800	1057
AT5G22810	0
AT5G22820	312
AT5G22830	946
AT5G22840	725
AT5G22850	610
AT5G22860	17
AT5G22870	4
AT5G22875	510
AT5G22880	14322
AT5G22890	3
AT5G22900	0
AT5G22910	2
AT5G22920	1092
AT5G22930	19
AT5G22940	2621
AT5G22950	672
AT5G22960	0
AT5G22970	219
AT5G22980	620
AT5G22990	2
AT5G23000	1
AT5G23010	3
AT5G23020	0
AT5G23030	5
AT5G23035	54
AT5G23040	1770
AT5G23050	1045
AT5G23060	693
AT5G23065	0
AT5G23070	593
AT5G23080	1133
AT5G23090	374
AT5G23100	222
AT5G23110	1396
AT5G23115	0
AT5G23120	1121
AT5G23130	277
AT5G23140	1555
AT5G23150	1701
AT5G23155	33
AT5G23160	12
AT5G23170	65
AT5G23180	7
AT5G23190	79
AT5G23200	554
AT5G23210	2626
AT5G23212	73
AT5G23220	0
AT5G23230	0
AT5G23235	4
AT5G23240	7
AT5G23250	2193
AT5G23260	2028
AT5G23270	141
AT5G23280	1603
AT5G23290	889
AT5G23300	943
AT5G23310	908
AT5G23320	64
AT5G23330	235
AT5G23340	465
AT5G23350	244
AT5G23360	163
AT5G23370	267
AT5G23380	186
AT5G23390	1070
AT5G23395	395
AT5G23400	484
AT5G23405	902
AT5G23410	63
AT5G23411	0
AT5G23413	0
AT5G23420	2154
AT5G23430	1901
AT5G23440	260
AT5G23450	2223
AT5G23460	230
AT5G23470	0
AT5G23480	155
AT5G23490	461
AT5G23510	55
AT5G23520	390
AT5G23530	3018
AT5G23535	1529
AT5G23540	4449
AT5G23550	487
AT5G23570	1762
AT5G23575	3568
AT5G23580	2079
AT5G23590	874
AT5G23600	0
AT5G23610	2041
AT5G23630	4508
AT5G23650	14
AT5G23660	79
AT5G23665	0
AT5G23670	1286
AT5G23680	582
AT5G23690	521
AT5G23700	9
AT5G23710	0
AT5G23720	431
AT5G23730	152
AT5G23740	7979
AT5G23750	42
AT5G23760	150
AT5G23770	51
AT5G23780	227
AT5G23790	1
AT5G23800	257
AT5G23810	39
AT5G23820	142
AT5G23830	0
AT5G23840	0
AT5G23850	221
AT5G23860	2244
AT5G23870	1174
AT5G23880	1393
AT5G23890	2543
AT5G23900	5882
AT5G23903	0
AT5G23908	1
AT5G23910	1437
AT5G23920	43
AT5G23930	58
AT5G23940	14262
AT5G23950	20
AT5G23955	91
AT5G23960	117
AT5G23970	1
AT5G23980	0
AT5G23990	0
AT5G24000	215
AT5G24010	853
AT5G24020	763
AT5G24030	138
AT5G24040	0
AT5G24050	0
AT5G24060	674
AT5G24065	0
AT5G24070	0
AT5G24080	0
AT5G24090	5
AT5G24100	0
AT5G24105	123
AT5G24110	9
AT5G24120	194
AT5G24130	1
AT5G24140	0
AT5G24150	16
AT5G24155	5
AT5G24160	16
AT5G24165	730
AT5G24170	150
AT5G24180	0
AT5G24190	0
AT5G24200	0
AT5G24205	20
AT5G24206	8
AT5G24210	0
AT5G24215	0
AT5G24220	0
AT5G24230	0
AT5G24240	76
AT5G24260	446
AT5G24270	6
AT5G24275	2
AT5G24280	3565
AT5G24290	323
AT5G24300	2041
AT5G24310	72
AT5G24313	0
AT5G24314	412
AT5G24316	164
AT5G24318	112
AT5G24320	253
AT5G24330	353
AT5G24340	324
AT5G24350	2049
AT5G24352	60
AT5G24355	48
AT5G24360	993
AT5G24370	0
AT5G24380	12
AT5G24390	128
AT5G24400	1914
AT5G24410	9
AT5G24420	35558
AT5G24430	928
AT5G24440	0
AT5G24450	979
AT5G24460	207
AT5G24470	511
AT5G24480	0
AT5G24490	1683
AT5G24500	417
AT5G24510	101
AT5G24520	1593
AT5G24530	236
AT5G24540	0
AT5G24550	0
AT5G24557	0
AT5G24560	1
AT5G24570	66
AT5G24575	0
AT5G24580	466
AT5G24590	1596
AT5G24600	45
AT5G24610	2549
AT5G24620	890
AT5G24630	341
AT5G24640	1
AT5G24650	1769
AT5G24655	24
AT5G24660	283
AT5G24670	1174
AT5G24680	229
AT5G24690	3106
AT5G24710	4116
AT5G24735	296
AT5G24740	1824
AT5G24750	350
AT5G24760	635
AT5G24770	4297
AT5G24775	0
AT5G24780	23685
AT5G24790	165
AT5G24800	934
AT5G24810	1960
AT5G24820	1
AT5G24825	0
AT5G24830	320
AT5G24840	852
AT5G24850	299
AT5G24860	13
AT5G24870	155
AT5G24879	0
AT5G24880	7
AT5G24890	1084
AT5G24900	0
AT5G24910	142
AT5G24915	3
AT5G24920	1
AT5G24930	3319
AT5G24940	70
AT5G24950	1
AT5G24960	0
AT5G24970	596
AT5G24980	209
AT5G24990	422
AT5G25000	0
AT5G25010	70
AT5G25020	5
AT5G25030	1
AT5G25040	21
AT5G25045	0
AT5G25050	144
AT5G25060	2155
AT5G25070	873
AT5G25080	703
AT5G25090	1093
AT5G25100	6225
AT5G25110	149
AT5G25120	6
AT5G25130	3
AT5G25140	0
AT5G25150	1007
AT5G25160	0
AT5G25170	267
AT5G25180	0
AT5G25190	101
AT5G25195	0
AT5G25200	0
AT5G25205	0
AT5G25210	108
AT5G25220	2322
AT5G25230	25
AT5G25240	85
AT5G25250	8
AT5G25260	10
AT5G25265	2131
AT5G25270	1880
AT5G25280	1338
AT5G25290	3
AT5G25300	0
AT5G25305	0
AT5G25310	10
AT5G25320	0
AT5G25330	1
AT5G25340	25
AT5G25350	2991
AT5G25360	571
AT5G25370	59
AT5G25380	39
AT5G25390	226
AT5G25400	14
AT5G25410	4
AT5G25415	12
AT5G25420	0
AT5G25425	1
AT5G25430	14
AT5G25440	42
AT5G25450	99
AT5G25451	0
AT5G25460	2621
AT5G25470	572
AT5G25475	1087
AT5G25480	253
AT5G25490	167
AT5G25500	112
AT5G25510	1450
AT5G25520	1074
AT5G25530	18
AT5G25540	1252
AT5G25550	0
AT5G25560	2728
AT5G25570	372
AT5G25580	1404
AT5G25585	0
AT5G25590	1674
AT5G25600	0
AT5G25610	5719
AT5G25615	0
AT5G25620	324
AT5G25625	0
AT5G25630	972
AT5G25640	3
AT5G25750	0
AT5G25754	897
AT5G25755	23
AT5G25756	1
AT5G25757	755
AT5G25760	1028
AT5G25770	685
AT5G25780	1795
AT5G25790	74
AT5G25800	289
AT5G25810	1
AT5G25820	49
AT5G25830	42
AT5G25840	0
AT5G25850	0
AT5G25860	0
AT5G25870	0
AT5G25880	37
AT5G25890	369
AT5G25900	1208
AT5G25910	0
AT5G25920	2
AT5G25930	308
AT5G25940	468
AT5G25950	10
AT5G25955	0
AT5G25960	0
AT5G25970	0
AT5G25980	2129
AT5G25990	0
AT5G25995	7
AT5G26000	1167
AT5G26010	5
AT5G26015	0
AT5G26020	0
AT5G26030	2689
AT5G26038	0
AT5G26040	161
AT5G26050	8
AT5G26060	12
AT5G26070	0
AT5G26080	0
AT5G26090	51
AT5G26100	1
AT5G26110	554
AT5G26120	79
AT5G26130	0
AT5G26140	0
AT5G26146	3
AT5G26147	0
AT5G26150	0
AT5G26160	643
AT5G26170	70
AT5G26180	951
AT5G26190	17
AT5G26200	13
AT5G26210	2855
AT5G26220	509
AT5G26230	72
AT5G26233	0
AT5G26236	0
AT5G26240	802
AT5G26250	109
AT5G26260	0
AT5G26262	0
AT5G26270	0
AT5G26280	0
AT5G26283	0
AT5G26286	0
AT5G26290	0
AT5G26300	0
AT5G26310	19
AT5G26320	0
AT5G26330	17
AT5G26340	397
AT5G26345	0
AT5G26350	0
AT5G26360	9977
AT5G26570	2909
AT5G26580	0
AT5G26582	9
AT5G26590	0
AT5G26594	2
AT5G26600	1184
AT5G26610	733
AT5G26617	0
AT5G26618	0
AT5G26620	1
AT5G26622	422
AT5G26630	135
AT5G26640	0
AT5G26642	0
AT5G26650	13
AT5G26660	43
AT5G26667	2668
AT5G26670	462
AT5G26673	2
AT5G26680	1312
AT5G26690	19
AT5G26692	131
AT5G26700	279
AT5G26710	4801
AT5G26717	0
AT5G26720	35
AT5G26730	0
AT5G26731	107
AT5G26740	1536
AT5G26742	5715
AT5G26749	129
AT5G26751	3817
AT5G26760	1574
AT5G26770	367
AT5G26775	0
AT5G26780	1574
AT5G26790	57
AT5G26800	549
AT5G26805	0
AT5G26810	38
AT5G26820	606
AT5G26830	5301
AT5G26840	0
AT5G26850	7019
AT5G26860	1799
AT5G26865	6
AT5G26880	888
AT5G26890	0
AT5G26900	20
AT5G26910	1180
AT5G26920	23
AT5G26930	1
AT5G26940	546
AT5G26950	1
AT5G26955	0
AT5G26960	767
AT5G26970	0
AT5G26980	292
AT5G26990	318
AT5G27000	309
AT5G27010	7
AT5G27020	0
AT5G27030	4214
AT5G27035	0
AT5G27037	0
AT5G27043	0
AT5G27050	0
AT5G27060	4
AT5G27065	0
AT5G27070	0
AT5G27080	1
AT5G27090	9
AT5G27093	14
AT5G27095	0
AT5G27100	139
AT5G27110	145
AT5G27120	4295
AT5G27130	1
AT5G27140	0
AT5G27150	710
AT5G27160	0
AT5G27170	0
AT5G27180	0
AT5G27190	0
AT5G27200	4
AT5G27210	296
AT5G27220	790
AT5G27230	201
AT5G27238	169
AT5G27240	622
AT5G27247	0
AT5G27250	9
AT5G27260	0
AT5G27270	650
AT5G27280	171
AT5G27290	198
AT5G27300	244
AT5G27310	0
AT5G27320	69
AT5G27330	2533
AT5G27340	0
AT5G27345	0
AT5G27350	9
AT5G27360	674
AT5G27370	0
AT5G27380	4071
AT5G27390	379
AT5G27395	1238
AT5G27400	23
AT5G27410	802
AT5G27420	12
AT5G27430	1871
AT5G27440	0
AT5G27450	748
AT5G27460	333
AT5G27470	3412
AT5G27480	0
AT5G27490	275
AT5G27493	0
AT5G27495	133
AT5G27500	0
AT5G27505	0
AT5G27510	0
AT5G27520	816
AT5G27530	20
AT5G27540	2896
AT5G27550	1213
AT5G27560	381
AT5G27570	0
AT5G27580	0
AT5G27590	0
AT5G27600	1092
AT5G27603	0
AT5G27606	0
AT5G27607	0
AT5G27610	284
AT5G27620	692
AT5G27630	108
AT5G27640	4788
AT5G27650	1572
AT5G27660	284
AT5G27670	3108
AT5G27680	464
AT5G27690	44
AT5G27700	9002
AT5G27705	0
AT5G27710	587
AT5G27715	0
AT5G27720	2092
AT5G27730	716
AT5G27740	1734
AT5G27750	467
AT5G27760	1319
AT5G27765	0
AT5G27770	6767
AT5G27771	0
AT5G27780	0
AT5G27790	0
AT5G27800	0
AT5G27807	0
AT5G27810	12
AT5G27820	724
AT5G27830	463
AT5G27840	937
AT5G27845	0
AT5G27850	21337
AT5G27860	945
AT5G27870	153
AT5G27880	50
AT5G27882	0
AT5G27885	0
AT5G27889	2
AT5G27890	7
AT5G27893	0
AT5G27895	0
AT5G27900	0
AT5G27902	0
AT5G27905	0
AT5G27910	2
AT5G27920	1320
AT5G27925	0
AT5G27927	0
AT5G27930	194
AT5G27940	27
AT5G27944	0
AT5G27945	0
AT5G27947	0
AT5G27950	1126
AT5G27960	0
AT5G27965	0
AT5G27970	2179
AT5G27980	18
AT5G27990	971
AT5G28000	128
AT5G28010	38
AT5G28020	283
AT5G28030	10
AT5G28040	1353
AT5G28050	875
AT5G28053	0
AT5G28056	0
AT5G28060	13363
AT5G28065	0
AT5G28067	0
AT5G28073	0
AT5G28076	0
AT5G28080	0
AT5G28085	0
AT5G28090	0
AT5G28100	0
AT5G28110	0
AT5G28120	0
AT5G28130	0
AT5G28140	0
AT5G28141	1
AT5G28143	0
AT5G28145	6
AT5G28150	493
AT5G28160	0
AT5G28165	0
AT5G28170	0
AT5G28173	0
AT5G28176	2
AT5G28180	0
AT5G28190	0
AT5G28200	0
AT5G28210	5
AT5G28220	591
AT5G28225	0
AT5G28230	0
AT5G28232	0
AT5G28235	0
AT5G28237	35
AT5G28240	0
AT5G28250	0
AT5G28253	0
AT5G28260	0
AT5G28262	38
AT5G28263	2
AT5G28266	0
AT5G28270	0
AT5G28280	2
AT5G28285	0
AT5G28287	0
AT5G28288	0
AT5G28290	1014
AT5G28295	0
AT5G28300	3018
AT5G28310	2
AT5G28320	57
AT5G28330	45
AT5G28335	0
AT5G28340	18
AT5G28345	0
AT5G28350	635
AT5G28360	1
AT5G28370	1
AT5G28380	3
AT5G28390	49
AT5G28400	66
AT5G28405	0
AT5G28410	4
AT5G28415	25
AT5G28420	4
AT5G28430	20
AT5G28440	7
AT5G28442	42
AT5G28450	10
AT5G28460	2
AT5G28462	0
AT5G28463	0
AT5G28464	0
AT5G28466	0
AT5G28468	0
AT5G28469	0
AT5G28470	9
AT5G28480	0
AT5G28482	0
AT5G28484	0
AT5G28487	0
AT5G28490	0
AT5G28491	0
AT5G28495	0
AT5G28497	0
AT5G28500	1031
AT5G28510	169
AT5G28515	0
AT5G28520	4
AT5G28523	0
AT5G28524	0
AT5G28525	0
AT5G28526	0
AT5G28527	0
AT5G28530	556
AT5G28535	0
AT5G28540	19638
AT5G28545	0
AT5G28550	0
AT5G28560	0
AT5G28570	0
AT5G28580	0
AT5G28590	0
AT5G28593	0
AT5G28596	0
AT5G28600	0
AT5G28605	0
AT5G28610	0
AT5G28615	0
AT5G28620	0
AT5G28622	68
AT5G28623	0
AT5G28624	0
AT5G28625	0
AT5G28626	193
AT5G28627	4
AT5G28630	89
AT5G28635	0
AT5G28637	0
AT5G28640	719
AT5G28641	0
AT5G28643	0
AT5G28644	0
AT5G28646	39
AT5G28650	5
AT5G28655	0
AT5G28660	0
AT5G28662	0
AT5G28664	0
AT5G28667	0
AT5G28670	0
AT5G28671	0
AT5G28672	0
AT5G28673	0
AT5G28675	0
AT5G28680	94
AT5G28690	81
AT5G28692	0
AT5G28696	0
AT5G28698	0
AT5G28700	0
AT5G28710	0
AT5G28712	0
AT5G28715	0
AT5G28720	0
AT5G28730	0
AT5G28740	3175
AT5G28750	998
AT5G28760	0
AT5G28765	0
AT5G28770	446
AT5G28773	0
AT5G28776	0
AT5G28780	0
AT5G28785	0
AT5G28790	0
AT5G28810	0
AT5G28820	0
AT5G28823	0
AT5G28824	0
AT5G28826	0
AT5G28830	212
AT5G28840	4924
AT5G28845	0
AT5G28850	724
AT5G28860	0
AT5G28865	0
AT5G28870	0
AT5G28880	0
AT5G28885	0
AT5G28886	0
AT5G28888	9
AT5G28890	0
AT5G28892	5
AT5G28894	0
AT5G28897	0
AT5G28900	729
AT5G28910	323
AT5G28913	504
AT5G28916	0
AT5G28917	0
AT5G28919	0
AT5G28920	0
AT5G28923	0
AT5G28926	0
AT5G28927	0
AT5G28928	0
AT5G28929	0
AT5G28930	0
AT5G28935	0
AT5G28937	0
AT5G28940	0
AT5G28950	0
AT5G28960	0
AT5G28970	0
AT5G28980	0
AT5G28990	0
AT5G28993	0
AT5G28996	0
AT5G29000	379
AT5G29015	0
AT5G29020	0
AT5G29022	0
AT5G29024	0
AT5G29026	0
AT5G29028	0
AT5G29029	0
AT5G29030	0
AT5G29031	0
AT5G29032	0
AT5G29033	0
AT5G29034	0
AT5G29035	0
AT5G29036	0
AT5G29037	0
AT5G29040	0
AT5G29041	0
AT5G29043	0
AT5G29046	0
AT5G29050	0
AT5G29053	0
AT5G29054	0
AT5G29056	0
AT5G29058	0
AT5G29060	0
AT5G29070	0
AT5G29075	0
AT5G29090	0
AT5G29100	0
AT5G29210	0
AT5G29295	0
AT5G29337	0
AT5G29380	0
AT5G29408	0
AT5G29436	0
AT5G29465	0
AT5G29550	0
AT5G29560	0
AT5G29562	0
AT5G29565	0
AT5G29568	0
AT5G29571	0
AT5G29574	0
AT5G29577	0
AT5G29580	0
AT5G29591	0
AT5G29602	0
AT5G29613	0
AT5G29624	0
AT5G29629	0
AT5G29635	0
AT5G29646	0
AT5G29708	0
AT5G29720	0
AT5G29762	0
AT5G29805	0
AT5G29890	0
AT5G29975	0
AT5G30060	0
AT5G30102	0
AT5G30123	0
AT5G30189	0
AT5G30207	0
AT5G30218	0
AT5G30247	0
AT5G30269	0
AT5G30276	0
AT5G30341	0
AT5G30360	0
AT5G30380	2
AT5G30390	0
AT5G30400	0
AT5G30406	0
AT5G30410	0
AT5G30420	0
AT5G30428	0
AT5G30440	0
AT5G30450	0
AT5G30460	0
AT5G30470	0
AT5G30480	0
AT5G30490	690
AT5G30495	544
AT5G30500	0
AT5G30510	3888
AT5G30520	0
AT5G30532	0
AT5G30545	0
AT5G30584	0
AT5G30628	0
AT5G30648	0
AT5G30673	0
AT5G30721	0
AT5G30762	0
AT5G30852	0
AT5G30870	0
AT5G30942	0
AT5G31032	0
AT5G31087	0
AT5G31092	0
AT5G31122	0
AT5G31212	0
AT5G31302	0
AT5G31314	0
AT5G31355	0
AT5G31412	0
AT5G31496	0
AT5G31511	0
AT5G31536	0
AT5G31572	0
AT5G31637	0
AT5G31651	0
AT5G31662	0
AT5G31668	0
AT5G31685	0
AT5G31702	0
AT5G31719	0
AT5G31736	0
AT5G31752	0
AT5G31753	0
AT5G31758	0
AT5G31770	0
AT5G31778	0
AT5G31787	0
AT5G31804	0
AT5G31807	0
AT5G31821	0
AT5G31838	0
AT5G31842	0
AT5G31845	0
AT5G31855	0
AT5G31873	0
AT5G31884	0
AT5G31891	0
AT5G31905	0
AT5G31909	0
AT5G31919	0
AT5G31923	0
AT5G31927	0
AT5G31932	0
AT5G31945	0
AT5G31962	0
AT5G31963	0
AT5G31980	0
AT5G31981	0
AT5G31989	0
AT5G31999	0
AT5G32002	0
AT5G32017	0
AT5G32022	0
AT5G32035	0
AT5G32037	0
AT5G32042	0
AT5G32053	0
AT5G32060	0
AT5G32070	0
AT5G32071	0
AT5G32072	0
AT5G32082	0
AT5G32089	0
AT5G32103	0
AT5G32107	0
AT5G32112	0
AT5G32122	0
AT5G32125	0
AT5G32136	0
AT5G32143	0
AT5G32161	0
AT5G32162	0
AT5G32169	0
AT5G32179	0
AT5G32197	0
AT5G32215	0
AT5G32228	0
AT5G32241	0
AT5G32254	0
AT5G32267	0
AT5G32280	0
AT5G32293	0
AT5G32306	0
AT5G32312	0
AT5G32345	0
AT5G32358	0
AT5G32386	0
AT5G32400	0
AT5G32402	0
AT5G32404	0
AT5G32405	0
AT5G32406	0
AT5G32408	0
AT5G32410	0
AT5G32420	0
AT5G32423	0
AT5G32426	0
AT5G32430	0
AT5G32431	0
AT5G32433	0
AT5G32434	0
AT5G32436	0
AT5G32440	1285
AT5G32450	1641
AT5G32460	9
AT5G32470	613
AT5G32471	0
AT5G32473	0
AT5G32475	0
AT5G32481	0
AT5G32482	0
AT5G32483	0
AT5G32484	0
AT5G32485	0
AT5G32486	0
AT5G32487	0
AT5G32488	0
AT5G32489	0
AT5G32490	0
AT5G32495	0
AT5G32505	0
AT5G32510	0
AT5G32511	0
AT5G32512	0
AT5G32513	0
AT5G32514	0
AT5G32515	0
AT5G32516	0
AT5G32517	0
AT5G32518	0
AT5G32519	0
AT5G32520	0
AT5G32521	0
AT5G32522	0
AT5G32525	0
AT5G32540	0
AT5G32563	0
AT5G32566	0
AT5G32569	0
AT5G32572	0
AT5G32576	0
AT5G32580	0
AT5G32590	0
AT5G32591	0
AT5G32592	0
AT5G32593	0
AT5G32594	0
AT5G32595	0
AT5G32596	0
AT5G32598	0
AT5G32600	0
AT5G32605	0
AT5G32610	0
AT5G32613	0
AT5G32616	0
AT5G32619	2
AT5G32620	0
AT5G32621	0
AT5G32622	0
AT5G32623	0
AT5G32624	0
AT5G32625	0
AT5G32626	0
AT5G32627	0
AT5G32628	0
AT5G32630	0
AT5G32654	0
AT5G32670	0
AT5G32678	0
AT5G32690	0
AT5G32702	0
AT5G32726	0
AT5G32750	0
AT5G32775	0
AT5G32800	0
AT5G32825	0
AT5G32850	0
AT5G32875	0
AT5G32900	0
AT5G32925	0
AT5G32950	0
AT5G32975	0
AT5G33000	0
AT5G33025	0
AT5G33050	0
AT5G33070	0
AT5G33075	0
AT5G33100	0
AT5G33125	0
AT5G33150	0
AT5G33175	0
AT5G33200	0
AT5G33202	0
AT5G33204	0
AT5G33207	0
AT5G33210	0
AT5G33220	0
AT5G33223	0
AT5G33226	0
AT5G33230	0
AT5G33232	0
AT5G33234	0
AT5G33237	0
AT5G33240	0
AT5G33250	0
AT5G33251	0
AT5G33252	0
AT5G33253	0
AT5G33254	0
AT5G33255	0
AT5G33256	0
AT5G33257	0
AT5G33258	0
AT5G33259	0
AT5G33260	0
AT5G33270	0
AT5G33280	422
AT5G33285	0
AT5G33290	38
AT5G33300	561
AT5G33303	0
AT5G33306	0
AT5G33310	0
AT5G33315	0
AT5G33320	3927
AT5G33330	0
AT5G33340	1054
AT5G33350	5
AT5G33355	0
AT5G33360	0
AT5G33365	0
AT5G33370	401
AT5G33380	0
AT5G33381	0
AT5G33382	15
AT5G33383	0
AT5G33384	0
AT5G33385	0
AT5G33386	0
AT5G33387	0
AT5G33388	0
AT5G33389	0
AT5G33390	0
AT5G33391	0
AT5G33392	0
AT5G33393	0
AT5G33395	1
AT5G33398	0
AT5G33399	4
AT5G33400	0
AT5G33402	0
AT5G33404	0
AT5G33405	0
AT5G33406	0
AT5G33410	0
AT5G33415	0
AT5G33420	0
AT5G33422	0
AT5G33424	0
AT5G33427	0
AT5G33428	0
AT5G33431	0
AT5G33432	0
AT5G33433	0
AT5G33434	0
AT5G33436	0
AT5G33438	0
AT5G33439	0
AT5G33441	0
AT5G33442	0
AT5G33533	0
AT5G33624	0
AT5G33715	0
AT5G33806	0
AT5G33898	0
AT5G33990	0
AT5G34082	0
AT5G34174	0
AT5G34266	0
AT5G34358	0
AT5G34376	0
AT5G34394	0
AT5G34412	0
AT5G34431	0
AT5G34450	0
AT5G34460	0
AT5G34480	0
AT5G34500	0
AT5G34520	0
AT5G34540	0
AT5G34560	0
AT5G34581	0
AT5G34602	0
AT5G34623	0
AT5G34644	0
AT5G34665	0
AT5G34686	0
AT5G34696	0
AT5G34707	0
AT5G34728	0
AT5G34749	0
AT5G34770	0
AT5G34780	6
AT5G34790	7
AT5G34795	2
AT5G34800	0
AT5G34810	0
AT5G34820	0
AT5G34825	0
AT5G34828	11
AT5G34829	0
AT5G34830	0
AT5G34831	0
AT5G34832	0
AT5G34833	0
AT5G34834	0
AT5G34835	0
AT5G34836	0
AT5G34837	0
AT5G34838	0
AT5G34839	0
AT5G34840	0
AT5G34841	0
AT5G34842	0
AT5G34843	0
AT5G34844	0
AT5G34845	0
AT5G34846	0
AT5G34847	0
AT5G34848	0
AT5G34849	0
AT5G34850	4768
AT5G34851	1
AT5G34852	0
AT5G34853	1229
AT5G34854	0
AT5G34855	0
AT5G34856	0
AT5G34857	0
AT5G34858	0
AT5G34859	0
AT5G34860	0
AT5G34861	0
AT5G34862	0
AT5G34863	0
AT5G34864	0
AT5G34865	0
AT5G34866	0
AT5G34867	0
AT5G34868	0
AT5G34869	0
AT5G34870	0
AT5G34871	2
AT5G34880	0
AT5G34881	12
AT5G34882	0
AT5G34883	25
AT5G34885	44
AT5G34887	0
AT5G34890	0
AT5G34895	0
AT5G34900	0
AT5G34903	0
AT5G34905	113
AT5G34908	0
AT5G34910	0
AT5G34920	0
AT5G34925	0
AT5G34930	420
AT5G34940	307
AT5G34945	0
AT5G34950	0
AT5G34960	0
AT5G34965	0
AT5G34970	0
AT5G34980	0
AT5G34985	0
AT5G34990	0
AT5G35000	0
AT5G35010	0
AT5G35020	0
AT5G35021	0
AT5G35023	0
AT5G35025	0
AT5G35030	0
AT5G35035	0
AT5G35040	0
AT5G35045	0
AT5G35046	0
AT5G35048	0
AT5G35050	0
AT5G35052	0
AT5G35057	0
AT5G35061	0
AT5G35065	0
AT5G35067	0
AT5G35069	0
AT5G35070	0
AT5G35073	0
AT5G35076	0
AT5G35080	861
AT5G35090	13
AT5G35100	654
AT5G35110	37
AT5G35111	0
AT5G35113	0
AT5G35116	0
AT5G35118	0
AT5G35120	0
AT5G35130	0
AT5G35140	0
AT5G35142	0
AT5G35145	0
AT5G35146	0
AT5G35148	0
AT5G35150	0
AT5G35160	3285
AT5G35170	1028
AT5G35180	2874
AT5G35190	0
AT5G35195	0
AT5G35200	814
AT5G35205	0
AT5G35207	0
AT5G35210	3451
AT5G35220	698
AT5G35230	0
AT5G35240	0
AT5G35250	1
AT5G35260	0
AT5G35270	0
AT5G35280	0
AT5G35300	0
AT5G35310	0
AT5G35320	643
AT5G35330	521
AT5G35331	0
AT5G35332	0
AT5G35334	0
AT5G35336	0
AT5G35337	0
AT5G35338	0
AT5G35339	0
AT5G35340	0
AT5G35341	0
AT5G35344	0
AT5G35348	0
AT5G35353	0
AT5G35354	0
AT5G35356	0
AT5G35360	6332
AT5G35370	29
AT5G35375	0
AT5G35380	4
AT5G35390	17
AT5G35400	507
AT5G35405	204
AT5G35407	0
AT5G35410	96
AT5G35413	0
AT5G35416	0
AT5G35420	28
AT5G35425	1
AT5G35430	1582
AT5G35450	322
AT5G35460	604
AT5G35475	0
AT5G35480	19
AT5G35490	7
AT5G35495	0
AT5G35510	0
AT5G35520	896
AT5G35525	0
AT5G35530	10060
AT5G35535	0
AT5G35540	0
AT5G35550	926
AT5G35555	0
AT5G35560	863
AT5G35570	774
AT5G35575	0
AT5G35580	5
AT5G35590	4125
AT5G35600	3
AT5G35601	0
AT5G35602	0
AT5G35603	0
AT5G35604	0
AT5G35605	0
AT5G35606	0
AT5G35607	0
AT5G35608	0
AT5G35610	0
AT5G35615	0
AT5G35620	2501
AT5G35630	3033
AT5G35640	0
AT5G35643	0
AT5G35646	0
AT5G35650	0
AT5G35655	0
AT5G35657	0
AT5G35660	0
AT5G35670	468
AT5G35680	1961
AT5G35688	0
AT5G35690	566
AT5G35695	0
AT5G35698	5
AT5G35700	838
AT5G35710	0
AT5G35715	0
AT5G35720	0
AT5G35725	0
AT5G35730	1564
AT5G35732	53
AT5G35735	190
AT5G35736	0
AT5G35737	0
AT5G35738	37
AT5G35740	55
AT5G35750	1030
AT5G35753	521
AT5G35756	0
AT5G35760	35
AT5G35770	1
AT5G35775	0
AT5G35777	3
AT5G35780	0
AT5G35790	1348
AT5G35791	0
AT5G35792	0
AT5G35794	0
AT5G35796	0
AT5G35798	0
AT5G35800	0
AT5G35802	0
AT5G35805	0
AT5G35810	0
AT5G35820	0
AT5G35830	0
AT5G35840	1304
AT5G35860	0
AT5G35870	0
AT5G35880	0
AT5G35890	2
AT5G35900	6
AT5G35910	2919
AT5G35912	0
AT5G35913	0
AT5G35914	0
AT5G35915	0
AT5G35917	0
AT5G35918	0
AT5G35920	0
AT5G35923	0
AT5G35926	41
AT5G35927	0
AT5G35930	648
AT5G35932	2
AT5G35935	181
AT5G35940	0
AT5G35945	0
AT5G35950	0
AT5G35960	1
AT5G35965	0
AT5G35970	493
AT5G35980	2927
AT5G35995	474
AT5G36000	34
AT5G36001	0
AT5G36002	1
AT5G36005	0
AT5G36010	0
AT5G36015	0
AT5G36020	0
AT5G36030	0
AT5G36035	0
AT5G36040	0
AT5G36050	0
AT5G36060	0
AT5G36070	0
AT5G36075	0
AT5G36080	0
AT5G36090	0
AT5G36100	0
AT5G36110	63
AT5G36120	264
AT5G36125	0
AT5G36130	0
AT5G36140	0
AT5G36150	0
AT5G36160	932
AT5G36170	596
AT5G36180	2
AT5G36185	0
AT5G36190	0
AT5G36200	0
AT5G36210	2251
AT5G36220	37
AT5G36223	0
AT5G36225	0
AT5G36226	0
AT5G36228	0
AT5G36230	6848
AT5G36240	0
AT5G36250	612
AT5G36260	8
AT5G36270	0
AT5G36275	0
AT5G36280	0
AT5G36290	2854
AT5G36293	0
AT5G36296	3
AT5G36297	0
AT5G36300	0
AT5G36310	0
AT5G36320	1
AT5G36330	2
AT5G36340	0
AT5G36350	0
AT5G36360	0
AT5G36370	0
AT5G36380	0
AT5G36390	0
AT5G36400	0
AT5G36410	0
AT5G36420	0
AT5G36430	0
AT5G36440	0
AT5G36450	0
AT5G36460	0
AT5G36470	0
AT5G36480	2
AT5G36490	0
AT5G36500	0
AT5G36510	2
AT5G36520	0
AT5G36530	4
AT5G36540	0
AT5G36550	0
AT5G36650	0
AT5G36655	0
AT5G36657	0
AT5G36658	2
AT5G36659	0
AT5G36660	0
AT5G36661	0
AT5G36662	0
AT5G36670	0
AT5G36680	0
AT5G36685	0
AT5G36690	0
AT5G36700	0
AT5G36710	0
AT5G36720	0
AT5G36722	0
AT5G36730	0
AT5G36732	0
AT5G36734	0
AT5G36736	0
AT5G36737	0
AT5G36738	0
AT5G36739	0
AT5G36740	21
AT5G36770	0
AT5G36775	0
AT5G36780	0
AT5G36790	0
AT5G36800	0
AT5G36805	0
AT5G36810	0
AT5G36820	0
AT5G36825	0
AT5G36830	0
AT5G36840	0
AT5G36850	0
AT5G36860	0
AT5G36870	0
AT5G36880	2869
AT5G36890	935
AT5G36900	0
AT5G36903	0
AT5G36904	0
AT5G36905	3
AT5G36907	1
AT5G36910	0
AT5G36920	60
AT5G36925	41
AT5G36930	181
AT5G36935	0
AT5G36937	0
AT5G36940	281
AT5G36950	417
AT5G36960	66
AT5G36970	0
AT5G36980	0
AT5G36990	0
AT5G37000	395
AT5G37010	1379
AT5G37017	0
AT5G37020	2875
AT5G37030	0
AT5G37040	0
AT5G37050	2
AT5G37055	112
AT5G37060	5
AT5G37070	258
AT5G37072	79
AT5G37080	0
AT5G37090	0
AT5G37100	0
AT5G37110	0
AT5G37120	0
AT5G37125	0
AT5G37130	1632
AT5G37140	24
AT5G37145	0
AT5G37150	0
AT5G37160	3
AT5G37165	0
AT5G37170	17
AT5G37175	0
AT5G37180	30
AT5G37190	806
AT5G37200	0
AT5G37210	0
AT5G37220	0
AT5G37230	0
AT5G37240	32
AT5G37247	18
AT5G37250	1
AT5G37260	361
AT5G37270	0
AT5G37280	0
AT5G37290	256
AT5G37300	833
AT5G37310	2512
AT5G37320	9
AT5G37330	0
AT5G37340	219
AT5G37350	881
AT5G37352	0
AT5G37360	360
AT5G37370	1500
AT5G37380	705
AT5G37381	1
AT5G37383	0
AT5G37385	0
AT5G37390	0
AT5G37400	330
AT5G37410	59
AT5G37415	0
AT5G37420	13
AT5G37430	0
AT5G37440	310
AT5G37442	0
AT5G37445	0
AT5G37450	11
AT5G37460	4
AT5G37470	1
AT5G37473	0
AT5G37474	190
AT5G37475	1480
AT5G37476	0
AT5G37478	1
AT5G37480	425
AT5G37485	9
AT5G37490	9
AT5G37500	160
AT5G37510	6204
AT5G37520	0
AT5G37530	397
AT5G37540	170
AT5G37550	0
AT5G37560	0
AT5G37570	242
AT5G37590	391
AT5G37600	2813
AT5G37610	0
AT5G37620	2
AT5G37630	1222
AT5G37640	0
AT5G37650	0
AT5G37660	119
AT5G37665	0
AT5G37670	10
AT5G37680	220
AT5G37690	0
AT5G37710	448
AT5G37715	0
AT5G37720	1909
AT5G37730	14
AT5G37732	0
AT5G37740	59
AT5G37750	47
AT5G37760	0
AT5G37770	3468
AT5G37780	13038
AT5G37790	890
AT5G37793	10
AT5G37795	0
AT5G37800	0
AT5G37810	0
AT5G37820	10
AT5G37830	2558
AT5G37840	0
AT5G37850	670
AT5G37860	0
AT5G37870	0
AT5G37872	0
AT5G37875	0
AT5G37880	0
AT5G37890	611
AT5G37900	0
AT5G37910	0
AT5G37920	0
AT5G37930	373
AT5G37940	0
AT5G37950	4
AT5G37960	0
AT5G37970	0
AT5G37980	3
AT5G37990	0
AT5G38000	11
AT5G38005	0
AT5G38010	15
AT5G38020	0
AT5G38030	0
AT5G38035	75
AT5G38037	0
AT5G38040	152
AT5G38050	184
AT5G38060	115
AT5G38070	72
AT5G38080	2
AT5G38090	0
AT5G38096	3
AT5G38100	7
AT5G38110	618
AT5G38120	34
AT5G38130	5
AT5G38140	177
AT5G38150	902
AT5G38155	0
AT5G38160	87
AT5G38170	29
AT5G38180	1
AT5G38190	0
AT5G38192	0
AT5G38195	48
AT5G38197	23
AT5G38200	34
AT5G38210	0
AT5G38212	41
AT5G38220	427
AT5G38230	0
AT5G38240	16
AT5G38250	1
AT5G38260	0
AT5G38270	0
AT5G38275	0
AT5G38280	46
AT5G38285	0
AT5G38290	444
AT5G38300	337
AT5G38310	2
AT5G38317	0
AT5G38320	12
AT5G38330	333
AT5G38340	0
AT5G38344	0
AT5G38350	0
AT5G38360	513
AT5G38365	0
AT5G38378	8
AT5G38380	764
AT5G38383	0
AT5G38386	3
AT5G38390	1
AT5G38391	0
AT5G38392	0
AT5G38393	0
AT5G38396	0
AT5G38397	0
AT5G38400	0
AT5G38410	3715
AT5G38420	401
AT5G38430	703
AT5G38435	15
AT5G38437	0
AT5G38440	0
AT5G38450	24
AT5G38460	1023
AT5G38470	6222
AT5G38480	6948
AT5G38490	0
AT5G38500	0
AT5G38510	258
AT5G38520	151
AT5G38530	40
AT5G38540	0
AT5G38550	0
AT5G38560	1172
AT5G38565	38
AT5G38570	0
AT5G38580	0
AT5G38590	304
AT5G38595	0
AT5G38600	695
AT5G38610	22
AT5G38620	0
AT5G38630	1159
AT5G38640	965
AT5G38650	3
AT5G38660	409
AT5G38670	0
AT5G38680	2
AT5G38690	855
AT5G38700	0
AT5G38705	0
AT5G38710	30
AT5G38720	727
AT5G38730	204
AT5G38740	0
AT5G38743	4
AT5G38747	23
AT5G38750	13
AT5G38760	48
AT5G38770	1
AT5G38780	1
AT5G38790	0
AT5G38800	67
AT5G38810	0
AT5G38820	71
AT5G38830	2123
AT5G38840	1294
AT5G38850	87
AT5G38860	379
AT5G38865	143
AT5G38870	62
AT5G38880	1713
AT5G38890	615
AT5G38895	62
AT5G38900	2
AT5G38905	0
AT5G38910	0
AT5G38920	0
AT5G38930	0
AT5G38940	24
AT5G38950	0
AT5G38960	5
AT5G38970	493
AT5G38975	0
AT5G38980	192
AT5G38990	108
AT5G39000	0
AT5G39010	0
AT5G39020	14
AT5G39024	0
AT5G39030	7
AT5G39040	2118
AT5G39050	96
AT5G39060	0
AT5G39070	0
AT5G39080	8
AT5G39090	20
AT5G39095	0
AT5G39100	0
AT5G39110	0
AT5G39120	0
AT5G39130	98
AT5G39140	0
AT5G39150	0
AT5G39155	0
AT5G39160	131
AT5G39170	0
AT5G39180	0
AT5G39185	0
AT5G39190	193
AT5G39200	0
AT5G39205	0
AT5G39210	48
AT5G39220	4899
AT5G39230	7
AT5G39240	62
AT5G39245	0
AT5G39250	235
AT5G39260	95
AT5G39270	311
AT5G39280	702
AT5G39290	160
AT5G39300	1418
AT5G39310	1
AT5G39320	3532
AT5G39330	5
AT5G39340	484
AT5G39350	342
AT5G39360	527
AT5G39365	0
AT5G39370	2
AT5G39380	367
AT5G39390	0
AT5G39400	90
AT5G39410	1768
AT5G39420	85
AT5G39430	0
AT5G39440	20
AT5G39450	373
AT5G39460	0
AT5G39470	0
AT5G39471	20
AT5G39473	0
AT5G39480	0
AT5G39490	0
AT5G39493	1
AT5G39500	2240
AT5G39510	1497
AT5G39520	0
AT5G39530	264
AT5G39532	0
AT5G39533	0
AT5G39535	0
AT5G39540	0
AT5G39550	821
AT5G39560	5
AT5G39570	12584
AT5G39580	30
AT5G39590	1128
AT5G39600	1031
AT5G39610	27
AT5G39620	0
AT5G39630	0
AT5G39635	0
AT5G39640	0
AT5G39645	13
AT5G39650	0
AT5G39660	207
AT5G39670	23
AT5G39680	46
AT5G39690	0
AT5G39693	0
AT5G39700	7
AT5G39710	624
AT5G39715	0
AT5G39720	1
AT5G39730	1557
AT5G39740	22779
AT5G39750	0
AT5G39760	65
AT5G39770	0
AT5G39775	0
AT5G39785	103
AT5G39790	251
AT5G39800	732
AT5G39810	0
AT5G39820	0
AT5G39830	645
AT5G39840	543
AT5G39850	1775
AT5G39860	76
AT5G39861	0
AT5G39862	0
AT5G39863	0
AT5G39865	18
AT5G39870	2
AT5G39880	622
AT5G39890	96
AT5G39895	0
AT5G39900	457
AT5G39910	0
AT5G39920	0
AT5G39930	41
AT5G39940	644
AT5G39950	1917
AT5G39955	0
AT5G39960	645
AT5G39970	10
AT5G39980	160
AT5G39990	1095
AT5G39995	8
AT5G40000	14
AT5G40010	3
AT5G40020	5
AT5G40030	301
AT5G40040	99
AT5G40050	0
AT5G40060	58
AT5G40070	0
AT5G40080	539
AT5G40090	40
AT5G40100	72
AT5G40110	0
AT5G40120	0
AT5G40130	14
AT5G40140	470
AT5G40150	606
AT5G40153	0
AT5G40155	6
AT5G40160	378
AT5G40170	27
AT5G40180	0
AT5G40190	1122
AT5G40200	2045
AT5G40210	19
AT5G40212	0
AT5G40220	0
AT5G40230	16
AT5G40240	277
AT5G40250	831
AT5G40260	502
AT5G40270	424
AT5G40275	0
AT5G40280	568
AT5G40290	0
AT5G40300	621
AT5G40310	0
AT5G40315	0
AT5G40316	0
AT5G40320	0
AT5G40330	0
AT5G40340	4640
AT5G40348	0
AT5G40350	4
AT5G40360	0
AT5G40370	2392
AT5G40380	132
AT5G40382	0
AT5G40384	0
AT5G40390	95
AT5G40395	0
AT5G40400	292
AT5G40405	147
AT5G40410	60
AT5G40420	0
AT5G40430	0
AT5G40440	354
AT5G40450	400
AT5G40460	161
AT5G40470	68
AT5G40480	5080
AT5G40490	1858
AT5G40500	90
AT5G40510	0
AT5G40520	387
AT5G40530	305
AT5G40540	8
AT5G40545	0
AT5G40550	456
AT5G40560	0
AT5G40570	219
AT5G40580	2538
AT5G40590	12
AT5G40595	0
AT5G40600	244
AT5G40605	0
AT5G40610	1031
AT5G40620	3
AT5G40630	6
AT5G40640	1164
AT5G40645	3
AT5G40650	702
AT5G40660	927
AT5G40670	599
AT5G40680	0
AT5G40690	40
AT5G40700	388
AT5G40710	627
AT5G40720	76
AT5G40730	481
AT5G40740	1135
AT5G40750	0
AT5G40760	2502
AT5G40770	4526
AT5G40780	1818
AT5G40790	0
AT5G40800	0
AT5G40810	2893
AT5G40820	728
AT5G40830	1060
AT5G40840	303
AT5G40850	1357
AT5G40855	0
AT5G40860	0
AT5G40870	1544
AT5G40880	400
AT5G40890	958
AT5G40900	35
AT5G40910	747
AT5G40920	158
AT5G40930	1043
AT5G40940	6
AT5G40942	76
AT5G40945	0
AT5G40950	3609
AT5G40960	159
AT5G40970	253
AT5G40980	0
AT5G40981	0
AT5G40990	0
AT5G41000	401
AT5G41010	1301
AT5G41020	843
AT5G41025	0
AT5G41030	21
AT5G41040	50
AT5G41050	643
AT5G41060	1046
AT5G41070	454
AT5G41071	2
AT5G41080	660
AT5G41090	0
AT5G41100	327
AT5G41109	0
AT5G41110	110
AT5G41120	295
AT5G41130	200
AT5G41140	1293
AT5G41150	540
AT5G41160	22
AT5G41170	22
AT5G41180	691
AT5G41190	1662
AT5G41200	0
AT5G41210	1295
AT5G41220	510
AT5G41240	413
AT5G41250	0
AT5G41260	1088
AT5G41265	0
AT5G41270	228
AT5G41280	4
AT5G41290	0
AT5G41300	0
AT5G41310	1
AT5G41315	5
AT5G41320	0
AT5G41330	525
AT5G41340	386
AT5G41350	457
AT5G41360	811
AT5G41370	895
AT5G41380	18
AT5G41390	0
AT5G41400	162
AT5G41401	0
AT5G41410	323
AT5G41420	0
AT5G41430	0
AT5G41440	0
AT5G41450	0
AT5G41460	561
AT5G41470	13
AT5G41471	6
AT5G41480	331
AT5G41490	0
AT5G41491	0
AT5G41494	0
AT5G41500	0
AT5G41505	0
AT5G41510	0
AT5G41520	9875
AT5G41530	0
AT5G41540	0
AT5G41550	135
AT5G41560	654
AT5G41570	0
AT5G41580	628
AT5G41590	0
AT5G41600	3789
AT5G41605	0
AT5G41610	156
AT5G41612	1
AT5G41620	230
AT5G41630	0
AT5G41640	0
AT5G41650	96
AT5G41660	0
AT5G41663	1
AT5G41670	2740
AT5G41675	0
AT5G41680	0
AT5G41685	1565
AT5G41690	25
AT5G41700	2331
AT5G41710	25
AT5G41720	6
AT5G41730	0
AT5G41740	1
AT5G41750	22
AT5G41755	0
AT5G41760	1122
AT5G41761	0
AT5G41763	0
AT5G41765	2
AT5G41770	2647
AT5G41780	10
AT5G41790	1068
AT5G41800	52
AT5G41810	128
AT5G41820	3
AT5G41830	27
AT5G41835	14
AT5G41840	0
AT5G41850	80
AT5G41860	11
AT5G41870	857
AT5G41880	1066
AT5G41890	2
AT5G41900	87
AT5G41905	0
AT5G41908	0
AT5G41910	281
AT5G41920	468
AT5G41940	1024
AT5G41950	2668
AT5G41960	371
AT5G41970	2337
AT5G41980	158
AT5G41990	1321
AT5G42000	921
AT5G42010	30
AT5G42020	18983
AT5G42030	555
AT5G42040	5
AT5G42050	3624
AT5G42053	0
AT5G42060	535
AT5G42070	150
AT5G42080	7984
AT5G42090	18
AT5G42092	0
AT5G42100	6029
AT5G42110	283
AT5G42120	47
AT5G42130	1277
AT5G42140	898
AT5G42146	28
AT5G42150	896
AT5G42170	0
AT5G42180	78
AT5G42190	2784
AT5G42200	98
AT5G42210	90
AT5G42220	2265
AT5G42223	6
AT5G42230	1938
AT5G42232	269
AT5G42235	75
AT5G42240	1865
AT5G42242	0
AT5G42250	41
AT5G42260	0
AT5G42265	0
AT5G42270	2382
AT5G42280	722
AT5G42290	0
AT5G42300	3436
AT5G42310	409
AT5G42320	629
AT5G42323	0
AT5G42325	3
AT5G42330	408
AT5G42340	15
AT5G42350	440
AT5G42360	689
AT5G42370	342
AT5G42380	10
AT5G42390	2382
AT5G42400	965
AT5G42410	0
AT5G42420	1363
AT5G42430	0
AT5G42440	115
AT5G42445	18
AT5G42450	105
AT5G42460	174
AT5G42470	769
AT5G42480	1106
AT5G42490	35
AT5G42500	1
AT5G42504	0
AT5G42505	0
AT5G42510	0
AT5G42520	1333
AT5G42530	31
AT5G42540	2535
AT5G42560	1141
AT5G42565	0
AT5G42567	363
AT5G42568	0
AT5G42570	1427
AT5G42580	0
AT5G42590	0
AT5G42600	0
AT5G42610	0
AT5G42620	2051
AT5G42630	440
AT5G42635	0
AT5G42640	21
AT5G42645	0
AT5G42650	536
AT5G42655	1
AT5G42660	749
AT5G42670	287
AT5G42677	0
AT5G42680	44
AT5G42690	26
AT5G42700	223
AT5G42710	4
AT5G42720	729
AT5G42730	40
AT5G42740	2238
AT5G42750	94
AT5G42760	52
AT5G42765	276
AT5G42770	243
AT5G42780	138
AT5G42785	0
AT5G42790	3834
AT5G42797	2
AT5G42800	8357
AT5G42810	659
AT5G42820	611
AT5G42825	0
AT5G42830	6
AT5G42840	0
AT5G42850	1239
AT5G42860	93
AT5G42870	1408
AT5G42880	119
AT5G42890	2446
AT5G42895	9
AT5G42900	782
AT5G42905	0
AT5G42910	7
AT5G42920	1599
AT5G42930	67
AT5G42940	1211
AT5G42950	3604
AT5G42955	25
AT5G42957	2
AT5G42960	619
AT5G42965	16
AT5G42970	1256
AT5G42980	7250
AT5G42990	879
AT5G43000	0
AT5G43010	2596
AT5G43015	0
AT5G43020	2594
AT5G43030	10
AT5G43035	0
AT5G43040	1
AT5G43050	369
AT5G43060	7038
AT5G43064	0
AT5G43065	0
AT5G43066	0
AT5G43068	0
AT5G43070	969
AT5G43080	467
AT5G43090	7
AT5G43100	1055
AT5G43105	0
AT5G43110	0
AT5G43120	2
AT5G43130	1236
AT5G43140	349
AT5G43150	53
AT5G43155	183
AT5G43160	129
AT5G43170	47
AT5G43175	0
AT5G43180	24
AT5G43185	13
AT5G43190	560
AT5G43196	0
AT5G43200	0
AT5G43210	98
AT5G43211	0
AT5G43230	0
AT5G43240	71
AT5G43250	412
AT5G43260	61
AT5G43270	695
AT5G43280	812
AT5G43285	29
AT5G43290	0
AT5G43300	55
AT5G43310	2788
AT5G43320	2803
AT5G43330	849
AT5G43340	0
AT5G43350	1
AT5G43360	0
AT5G43370	0
AT5G43380	61
AT5G43390	0
AT5G43400	629
AT5G43401	1
AT5G43403	35
AT5G43405	0
AT5G43410	0
AT5G43415	0
AT5G43420	138
AT5G43430	503
AT5G43440	2
AT5G43450	5
AT5G43455	0
AT5G43460	3634
AT5G43470	370
AT5G43480	1
AT5G43490	3
AT5G43500	674
AT5G43510	7
AT5G43513	121
AT5G43516	0
AT5G43518	86
AT5G43520	3
AT5G43525	21
AT5G43530	113
AT5G43535	0
AT5G43540	0
AT5G43550	0
AT5G43560	1550
AT5G43570	0
AT5G43580	0
AT5G43590	0
AT5G43600	738
AT5G43603	0
AT5G43610	6
AT5G43620	90
AT5G43630	75
AT5G43640	2
AT5G43650	0
AT5G43660	47
AT5G43670	585
AT5G43680	316
AT5G43690	24
AT5G43695	0
AT5G43700	3584
AT5G43710	810
AT5G43720	700
AT5G43725	73
AT5G43730	170
AT5G43740	52
AT5G43745	311
AT5G43750	193
AT5G43755	0
AT5G43760	1257
AT5G43770	0
AT5G43780	749
AT5G43790	369
AT5G43800	0
AT5G43810	2000
AT5G43820	168
AT5G43822	172
AT5G43830	4316
AT5G43840	2
AT5G43850	583
AT5G43860	1
AT5G43870	65
AT5G43880	1244
AT5G43890	0
AT5G43900	2385
AT5G43910	63
AT5G43920	677
AT5G43930	945
AT5G43935	0
AT5G43940	5803
AT5G43950	91
AT5G43960	2828
AT5G43970	978
AT5G43980	52
AT5G43990	1572
AT5G44000	261
AT5G44005	160
AT5G44010	211
AT5G44020	414
AT5G44030	203
AT5G44040	1120
AT5G44050	16
AT5G44060	2328
AT5G44063	66
AT5G44065	7
AT5G44070	901
AT5G44080	1314
AT5G44090	774
AT5G44100	1974
AT5G44110	150
AT5G44120	0
AT5G44130	39
AT5G44140	0
AT5G44150	227
AT5G44160	3
AT5G44170	256
AT5G44180	2878
AT5G44190	222
AT5G44200	1420
AT5G44210	62
AT5G44220	0
AT5G44230	270
AT5G44240	1586
AT5G44250	500
AT5G44255	0
AT5G44260	27
AT5G44265	0
AT5G44270	0
AT5G44280	310
AT5G44283	0
AT5G44286	2
AT5G44290	702
AT5G44300	4
AT5G44306	0
AT5G44310	0
AT5G44313	0
AT5G44316	0
AT5G44320	3298
AT5G44330	0
AT5G44340	15092
AT5G44345	0
AT5G44350	110
AT5G44360	240
AT5G44370	758
AT5G44375	0
AT5G44380	4
AT5G44390	1
AT5G44400	2
AT5G44410	97
AT5G44415	0
AT5G44416	0
AT5G44417	0
AT5G44418	0
AT5G44420	0
AT5G44430	0
AT5G44440	322
AT5G44450	578
AT5G44460	1
AT5G44470	0
AT5G44480	5
AT5G44490	55
AT5G44495	27
AT5G44500	924
AT5G44510	274
AT5G44520	230
AT5G44530	252
AT5G44540	1
AT5G44550	7
AT5G44555	3
AT5G44560	911
AT5G44562	0
AT5G44563	0
AT5G44565	12
AT5G44566	0
AT5G44567	0
AT5G44568	11
AT5G44569	41
AT5G44570	11
AT5G44572	5
AT5G44574	0
AT5G44575	3
AT5G44578	2
AT5G44580	9
AT5G44582	5
AT5G44585	0
AT5G44590	3
AT5G44600	170
AT5G44610	27
AT5G44620	4014
AT5G44630	2310
AT5G44635	1688
AT5G44640	6
AT5G44650	594
AT5G44660	187
AT5G44670	1042
AT5G44680	497
AT5G44690	1
AT5G44700	1650
AT5G44705	1
AT5G44710	646
AT5G44720	1192
AT5G44730	726
AT5G44740	172
AT5G44750	1587
AT5G44760	0
AT5G44770	0
AT5G44780	247
AT5G44785	848
AT5G44790	2203
AT5G44800	3468
AT5G44820	126
AT5G44830	45
AT5G44840	323
AT5G44850	1
AT5G44860	668
AT5G44870	29
AT5G44875	0
AT5G44880	0
AT5G44890	0
AT5G44900	4
AT5G44910	6
AT5G44920	13
AT5G44925	7
AT5G44930	749
AT5G44940	0
AT5G44950	2
AT5G44960	0
AT5G44970	0
AT5G44973	507
AT5G44980	42
AT5G44990	0
AT5G45000	0
AT5G45010	103
AT5G45020	526
AT5G45030	0
AT5G45040	71
AT5G45050	816
AT5G45060	346
AT5G45070	1
AT5G45080	0
AT5G45082	0
AT5G45085	0
AT5G45090	0
AT5G45095	7
AT5G45100	639
AT5G45105	0
AT5G45110	683
AT5G45113	2
AT5G45115	107
AT5G45116	0
AT5G45120	1
AT5G45130	1893
AT5G45140	1329
AT5G45150	54
AT5G45160	636
AT5G45170	740
AT5G45180	0
AT5G45190	1237
AT5G45200	0
AT5G45210	2
AT5G45220	0
AT5G45230	0
AT5G45240	0
AT5G45250	277
AT5G45260	588
AT5G45275	361
AT5G45276	78
AT5G45277	0
AT5G45280	247
AT5G45290	1053
AT5G45300	1006
AT5G45307	0
AT5G45310	6
AT5G45320	139
AT5G45330	609
AT5G45340	152
AT5G45350	1867
AT5G45360	1055
AT5G45370	108
AT5G45380	25
AT5G45390	3245
AT5G45400	841
AT5G45410	1670
AT5G45420	2035
AT5G45430	2400
AT5G45440	38
AT5G45450	1
AT5G45455	43
AT5G45460	160
AT5G45469	0
AT5G45470	0
AT5G45472	14
AT5G45475	1
AT5G45480	0
AT5G45490	361
AT5G45500	638
AT5G45510	1824
AT5G45520	35
AT5G45530	55
AT5G45540	36
AT5G45550	1226
AT5G45560	571
AT5G45570	4
AT5G45573	0
AT5G45576	0
AT5G45580	1
AT5G45590	773
AT5G45595	0
AT5G45600	528
AT5G45605	0
AT5G45610	365
AT5G45620	2729
AT5G45630	19
AT5G45640	0
AT5G45650	1271
AT5G45660	403
AT5G45670	14085
AT5G45680	183
AT5G45690	3
AT5G45700	882
AT5G45710	247
AT5G45715	0
AT5G45720	264
AT5G45730	37
AT5G45740	48
AT5G45745	0
AT5G45750	2089
AT5G45760	300
AT5G45770	32
AT5G45775	12245
AT5G45780	231
AT5G45790	193
AT5G45800	695
AT5G45810	10
AT5G45820	4
AT5G45830	0
AT5G45840	80
AT5G45850	183
AT5G45860	12
AT5G45870	0
AT5G45875	0
AT5G45880	983
AT5G45890	1
AT5G45900	702
AT5G45905	0
AT5G45910	705
AT5G45920	273
AT5G45930	670
AT5G45940	367
AT5G45950	355
AT5G45960	72
AT5G45970	5
AT5G45980	45
AT5G45990	82
AT5G46000	41
AT5G46010	63
AT5G46020	4788
AT5G46025	0
AT5G46030	1621
AT5G46040	1019
AT5G46050	2
AT5G46060	6
AT5G46070	3660
AT5G46080	68
AT5G46085	2
AT5G46090	102
AT5G46100	204
AT5G46105	0
AT5G46110	6215
AT5G46115	12
AT5G46120	0
AT5G46130	0
AT5G46140	0
AT5G46150	758
AT5G46160	78
AT5G46170	797
AT5G46180	747
AT5G46190	1227
AT5G46195	0
AT5G46200	266
AT5G46210	3180
AT5G46220	23
AT5G46230	9
AT5G46240	122
AT5G46250	1077
AT5G46260	6
AT5G46270	45
AT5G46280	2219
AT5G46290	5219
AT5G46295	1
AT5G46297	158
AT5G46300	449
AT5G46310	0
AT5G46315	0
AT5G46320	94
AT5G46325	0
AT5G46330	942
AT5G46340	944
AT5G46350	1
AT5G46360	0
AT5G46370	25
AT5G46380	5
AT5G46390	266
AT5G46395	11
AT5G46400	751
AT5G46410	879
AT5G46420	1142
AT5G46430	11632
AT5G46440	9
AT5G46450	100
AT5G46460	167
AT5G46470	563
AT5G46490	12
AT5G46500	0
AT5G46510	970
AT5G46520	89
AT5G46530	69
AT5G46540	1002
AT5G46550	1205
AT5G46560	482
AT5G46570	607
AT5G46580	1252
AT5G46590	102
AT5G46595	0
AT5G46600	31
AT5G46610	0
AT5G46620	1076
AT5G46630	2526
AT5G46640	333
AT5G46645	0
AT5G46650	0
AT5G46660	0
AT5G46665	0
AT5G46670	0
AT5G46680	100
AT5G46690	816
AT5G46700	2254
AT5G46710	287
AT5G46720	47
AT5G46730	215
AT5G46740	1136
AT5G46750	1888
AT5G46760	1577
AT5G46770	13
AT5G46780	24
AT5G46790	60
AT5G46795	0
AT5G46800	859
AT5G46810	0
AT5G46820	0
AT5G46825	0
AT5G46830	22
AT5G46840	1783
AT5G46845	0
AT5G46850	350
AT5G46860	1287
AT5G46870	90
AT5G46871	70
AT5G46873	41
AT5G46874	0
AT5G46875	4
AT5G46877	309
AT5G46880	1165
AT5G46890	0
AT5G46900	0
AT5G46910	612
AT5G46915	16
AT5G46920	827
AT5G46930	0
AT5G46940	0
AT5G46950	454
AT5G46960	502
AT5G46970	0
AT5G46980	0
AT5G46990	0
AT5G47000	261
AT5G47010	5068
AT5G47020	4505
AT5G47030	6377
AT5G47040	1718
AT5G47050	429
AT5G47060	1578
AT5G47070	222
AT5G47075	42
AT5G47077	2
AT5G47080	724
AT5G47090	284
AT5G47100	618
AT5G47110	2444
AT5G47120	3143
AT5G47130	1
AT5G47140	408
AT5G47150	665
AT5G47160	223
AT5G47170	21
AT5G47175	49
AT5G47180	1432
AT5G47190	1654
AT5G47200	7064
AT5G47210	18685
AT5G47220	132
AT5G47225	0
AT5G47229	0
AT5G47230	91
AT5G47240	704
AT5G47250	73
AT5G47260	0
AT5G47280	0
AT5G47290	0
AT5G47300	0
AT5G47310	1456
AT5G47320	1543
AT5G47330	82
AT5G47340	56
AT5G47350	32649
AT5G47360	167
AT5G47370	3375
AT5G47380	820
AT5G47390	861
AT5G47400	549
AT5G47420	1092
AT5G47430	1597
AT5G47435	530
AT5G47440	3
AT5G47445	216
AT5G47450	2
AT5G47455	786
AT5G47460	77
AT5G47470	4
AT5G47480	2632
AT5G47490	1342
AT5G47500	1981
AT5G47510	106
AT5G47520	936
AT5G47530	85
AT5G47540	343
AT5G47550	428
AT5G47560	677
AT5G47570	2460
AT5G47580	374
AT5G47590	868
AT5G47600	17
AT5G47610	6
AT5G47620	858
AT5G47630	843
AT5G47635	0
AT5G47640	236
AT5G47650	145
AT5G47660	319
AT5G47670	3
AT5G47680	1432
AT5G47690	6828
AT5G47700	12353
AT5G47710	1203
AT5G47720	495
AT5G47730	480
AT5G47740	5
AT5G47750	3033
AT5G47760	825
AT5G47770	2941
AT5G47780	4429
AT5G47790	524
AT5G47800	840
AT5G47810	274
AT5G47815	0
AT5G47818	0
AT5G47820	2401
AT5G47830	226
AT5G47840	875
AT5G47850	0
AT5G47860	267
AT5G47870	1059
AT5G47880	1084
AT5G47890	1925
AT5G47900	70
AT5G47910	487
AT5G47920	1210
AT5G47930	15222
AT5G47940	397
AT5G47950	0
AT5G47960	5
AT5G47970	472
AT5G47980	0
AT5G47990	0
AT5G48000	0
AT5G48010	0
AT5G48020	1505
AT5G48030	1264
AT5G48040	289
AT5G48050	10
AT5G48060	119
AT5G48070	0
AT5G48090	72
AT5G48100	99
AT5G48110	0
AT5G48120	1426
AT5G48130	0
AT5G48140	309
AT5G48150	760
AT5G48160	2218
AT5G48170	18
AT5G48175	4
AT5G48180	2194
AT5G48190	0
AT5G48200	0
AT5G48205	3
AT5G48210	0
AT5G48220	317
AT5G48230	3871
AT5G48240	1046
AT5G48250	516
AT5G48270	2
AT5G48280	0
AT5G48290	51
AT5G48300	3951
AT5G48310	1146
AT5G48320	51
AT5G48330	426
AT5G48335	439
AT5G48340	340
AT5G48350	23
AT5G48360	1604
AT5G48370	599
AT5G48375	0
AT5G48380	1606
AT5G48385	6584
AT5G48390	38
AT5G48400	14
AT5G48410	4
AT5G48412	475
AT5G48420	0
AT5G48430	4
AT5G48440	713
AT5G48450	829
AT5G48460	1199
AT5G48465	0
AT5G48470	483
AT5G48480	24807
AT5G48485	0
AT5G48490	19
AT5G48500	1951
AT5G48510	25
AT5G48515	5
AT5G48520	824
AT5G48530	155
AT5G48540	16
AT5G48543	0
AT5G48545	141
AT5G48550	0
AT5G48560	53
AT5G48570	331
AT5G48575	0
AT5G48580	4213
AT5G48590	253
AT5G48595	2
AT5G48600	2516
AT5G48605	220
AT5G48610	505
AT5G48620	1137
AT5G48630	417
AT5G48640	509
AT5G48650	3306
AT5G48655	1114
AT5G48657	11
AT5G48660	712
AT5G48670	83
AT5G48675	0
AT5G48680	1040
AT5G48690	29
AT5G48700	1
AT5G48710	1
AT5G48720	680
AT5G48730	195
AT5G48740	18
AT5G48750	0
AT5G48760	4288
AT5G48770	0
AT5G48775	28
AT5G48780	27
AT5G48790	231
AT5G48800	99
AT5G48810	6540
AT5G48820	183
AT5G48830	478
AT5G48835	0
AT5G48840	630
AT5G48850	200
AT5G48860	0
AT5G48870	2168
AT5G48880	3581
AT5G48890	6
AT5G48900	441
AT5G48905	376
AT5G48910	388
AT5G48920	7
AT5G48930	1301
AT5G48940	2
AT5G48945	133
AT5G48950	36
AT5G48953	49
AT5G48960	824
AT5G48965	357
AT5G48970	388
AT5G48980	14
AT5G48990	498
AT5G49000	306
AT5G49010	286
AT5G49015	170
AT5G49020	1524
AT5G49030	1699
AT5G49040	0
AT5G49050	3
AT5G49060	513
AT5G49070	1
AT5G49080	0
AT5G49090	0
AT5G49100	2561
AT5G49110	227
AT5G49120	137
AT5G49130	0
AT5G49138	0
AT5G49140	0
AT5G49150	0
AT5G49152	1
AT5G49160	3948
AT5G49170	99
AT5G49180	11654
AT5G49190	59
AT5G49200	1
AT5G49210	1060
AT5G49215	449
AT5G49220	793
AT5G49230	322
AT5G49240	0
AT5G49250	0
AT5G49260	0
AT5G49270	0
AT5G49280	303
AT5G49290	45
AT5G49300	21
AT5G49301	1
AT5G49305	8
AT5G49310	9
AT5G49320	109
AT5G49330	54
AT5G49340	0
AT5G49350	0
AT5G49360	1981
AT5G49390	145
AT5G49400	850
AT5G49410	157
AT5G49420	5
AT5G49430	1092
AT5G49435	0
AT5G49440	1260
AT5G49450	69
AT5G49460	4254
AT5G49465	0
AT5G49470	223
AT5G49480	194
AT5G49490	0
AT5G49500	298
AT5G49510	2284
AT5G49520	161
AT5G49525	13
AT5G49530	985
AT5G49540	2155
AT5G49550	330
AT5G49555	2249
AT5G49560	166
AT5G49570	484
AT5G49580	824
AT5G49590	0
AT5G49600	1
AT5G49610	204
AT5G49615	10
AT5G49620	4
AT5G49630	384
AT5G49640	0
AT5G49645	24
AT5G49650	2310
AT5G49660	334
AT5G49665	166
AT5G49680	53
AT5G49690	0
AT5G49700	24
AT5G49710	417
AT5G49720	4421
AT5G49730	39
AT5G49740	273
AT5G49743	0
AT5G49746	0
AT5G49750	0
AT5G49760	220
AT5G49770	0
AT5G49780	0
AT5G49790	0
AT5G49800	64
AT5G49810	1108
AT5G49820	1181
AT5G49830	1899
AT5G49840	752
AT5G49850	2
AT5G49860	1
AT5G49870	0
AT5G49880	1111
AT5G49890	517
AT5G49900	260
AT5G49910	5810
AT5G49920	53
AT5G49930	1252
AT5G49940	718
AT5G49945	720
AT5G49950	657
AT5G49960	10
AT5G49970	1527
AT5G49980	2084
AT5G49990	1248
AT5G50000	2671
AT5G50010	122
AT5G50020	1548
AT5G50030	224
AT5G50040	65
AT5G50050	80
AT5G50060	0
AT5G50070	54
AT5G50080	81
AT5G50090	41
AT5G50100	130
AT5G50110	233
AT5G50111	0
AT5G50115	0
AT5G50120	11
AT5G50130	83
AT5G50140	0
AT5G50150	711
AT5G50160	509
AT5G50170	241
AT5G50175	0
AT5G50180	1118
AT5G50190	2
AT5G50200	19
AT5G50210	61
AT5G50220	0
AT5G50230	531
AT5G50240	24
AT5G50250	976
AT5G50260	358
AT5G50270	17
AT5G50280	467
AT5G50290	48
AT5G50300	10
AT5G50310	1872
AT5G50315	281
AT5G50320	1279
AT5G50330	235
AT5G50335	77
AT5G50340	745
AT5G50345	0
AT5G50350	738
AT5G50360	5
AT5G50361	0
AT5G50365	3
AT5G50370	1459
AT5G50375	1558
AT5G50380	1694
AT5G50390	439
AT5G50400	1347
AT5G50410	805
AT5G50420	548
AT5G50423	169
AT5G50430	699
AT5G50440	95
AT5G50443	0
AT5G50450	166
AT5G50460	4315
AT5G50470	13
AT5G50480	15
AT5G50490	3
AT5G50500	0
AT5G50510	0
AT5G50520	0
AT5G50530	0
AT5G50540	0
AT5G50550	0
AT5G50560	0
AT5G50562	0
AT5G50565	0
AT5G50570	1
AT5G50580	0
AT5G50590	0
AT5G50600	0
AT5G50610	0
AT5G50620	0
AT5G50630	0
AT5G50640	3
AT5G50650	0
AT5G50660	0
AT5G50665	0
AT5G50670	0
AT5G50680	0
AT5G50690	0
AT5G50700	0
AT5G50710	0
AT5G50715	0
AT5G50717	0
AT5G50720	75
AT5G50740	633
AT5G50750	55
AT5G50760	0
AT5G50770	0
AT5G50780	47
AT5G50790	670
AT5G50800	0
AT5G50805	0
AT5G50810	2032
AT5G50820	139
AT5G50830	129
AT5G50840	739
AT5G50850	4611
AT5G50860	808
AT5G50870	1836
AT5G50890	194
AT5G50900	1964
AT5G50910	0
AT5G50915	91
AT5G50920	10012
AT5G50930	77
AT5G50940	26
AT5G50950	178
AT5G50960	1366
AT5G50970	495
AT5G50990	136
AT5G50995	0
AT5G51000	0
AT5G51010	652
AT5G51020	290
AT5G51030	4
AT5G51040	1230
AT5G51050	577
AT5G51055	0
AT5G51060	1
AT5G51070	1401
AT5G51080	276
AT5G51090	0
AT5G51100	396
AT5G51105	0
AT5G51110	527
AT5G51120	1292
AT5G51130	350
AT5G51140	712
AT5G51150	626
AT5G51160	3
AT5G51170	145
AT5G51174	17
AT5G51180	385
AT5G51190	0
AT5G51195	0
AT5G51200	3324
AT5G51210	5
AT5G51220	715
AT5G51230	1595
AT5G51250	3
AT5G51260	210
AT5G51270	171
AT5G51280	1404
AT5G51290	409
AT5G51300	3871
AT5G51310	2
AT5G51320	0
AT5G51330	8
AT5G51340	1333
AT5G51350	755
AT5G51360	0
AT5G51370	164
AT5G51380	479
AT5G51390	8
AT5G51400	1964
AT5G51410	1007
AT5G51420	0
AT5G51430	2216
AT5G51440	42
AT5G51450	463
AT5G51451	30
AT5G51460	407
AT5G51465	0
AT5G51470	0
AT5G51480	6591
AT5G51490	0
AT5G51500	12
AT5G51510	837
AT5G51520	0
AT5G51530	0
AT5G51540	358
AT5G51545	544
AT5G51550	6058
AT5G51560	1121
AT5G51570	1141
AT5G51580	2
AT5G51585	0
AT5G51590	1644
AT5G51600	1899
AT5G51610	0
AT5G51620	206
AT5G51630	217
AT5G51640	304
AT5G51650	0
AT5G51660	2252
AT5G51670	192
AT5G51680	2
AT5G51690	378
AT5G51700	710
AT5G51710	912
AT5G51720	87
AT5G51730	269
AT5G51740	537
AT5G51750	25246
AT5G51760	0
AT5G51770	1654
AT5G51780	0
AT5G51790	13
AT5G51795	83
AT5G51800	31
AT5G51810	7225
AT5G51820	1321
AT5G51830	1294
AT5G51840	453
AT5G51845	116
AT5G51850	640
AT5G51860	3
AT5G51870	0
AT5G51880	922
AT5G51890	241
AT5G51900	0
AT5G51910	249
AT5G51915	0
AT5G51920	93
AT5G51930	2
AT5G51940	1517
AT5G51950	7935
AT5G51960	371
AT5G51970	757
AT5G51980	1205
AT5G51990	2
AT5G52000	2
AT5G52010	508
AT5G52020	1
AT5G52030	198
AT5G52040	3363
AT5G52045	0
AT5G52050	0
AT5G52055	0
AT5G52060	615
AT5G52065	0
AT5G52067	0
AT5G52070	349
AT5G52080	0
AT5G52090	0
AT5G52100	73
AT5G52110	331
AT5G52115	0
AT5G52120	23
AT5G52130	1
AT5G52140	11
AT5G52145	0
AT5G52150	3
AT5G52155	0
AT5G52160	0
AT5G52170	21
AT5G52180	0
AT5G52190	0
AT5G52200	1011
AT5G52210	493
AT5G52220	68
AT5G52230	246
AT5G52240	4709
AT5G52250	68
AT5G52260	0
AT5G52270	0
AT5G52272	0
AT5G52280	1611
AT5G52290	117
AT5G52300	3
AT5G52310	132
AT5G52320	90
AT5G52330	109
AT5G52340	50
AT5G52350	0
AT5G52355	0
AT5G52360	19
AT5G52370	907
AT5G52380	292
AT5G52390	33
AT5G52400	45
AT5G52410	665
AT5G52415	0
AT5G52420	435
AT5G52430	197
AT5G52440	894
AT5G52450	73
AT5G52460	0
AT5G52470	10456
AT5G52471	10
AT5G52480	2
AT5G52490	0
AT5G52495	0
AT5G52500	0
AT5G52510	1013
AT5G52520	869
AT5G52530	2624
AT5G52540	1498
AT5G52545	56
AT5G52547	198
AT5G52550	459
AT5G52560	1134
AT5G52570	4
AT5G52580	1522
AT5G52600	2
AT5G52605	14
AT5G52610	5
AT5G52620	3
AT5G52630	191
AT5G52640	922
AT5G52650	12722
AT5G52655	11
AT5G52660	323
AT5G52670	0
AT5G52680	0
AT5G52690	0
AT5G52700	0
AT5G52710	0
AT5G52720	0
AT5G52730	0
AT5G52740	0
AT5G52750	25
AT5G52760	5
AT5G52770	1
AT5G52780	87
AT5G52790	10
AT5G52797	0
AT5G52800	111
AT5G52810	800
AT5G52815	0
AT5G52820	1420
AT5G52830	21
AT5G52840	3438
AT5G52850	184
AT5G52860	711
AT5G52870	308
AT5G52880	314
AT5G52882	1172
AT5G52890	217
AT5G52900	28
AT5G52910	614
AT5G52920	6593
AT5G52930	12
AT5G52940	3
AT5G52950	468
AT5G52960	477
AT5G52965	26
AT5G52970	308
AT5G52975	12
AT5G52980	552
AT5G52990	245
AT5G53000	1634
AT5G53010	318
AT5G53020	179
AT5G53030	21
AT5G53040	14
AT5G53045	526
AT5G53048	16
AT5G53050	245
AT5G53060	984
AT5G53070	789
AT5G53080	368
AT5G53090	205
AT5G53100	130
AT5G53110	22
AT5G53120	1811
AT5G53130	1456
AT5G53135	1
AT5G53140	3889
AT5G53150	1097
AT5G53160	265
AT5G53170	2068
AT5G53180	1414
AT5G53190	250
AT5G53200	70
AT5G53210	9
AT5G53220	305
AT5G53230	0
AT5G53240	23
AT5G53250	189
AT5G53260	0
AT5G53270	0
AT5G53280	774
AT5G53290	40
AT5G53300	10422
AT5G53310	725
AT5G53320	50
AT5G53330	741
AT5G53340	862
AT5G53350	1630
AT5G53360	69
AT5G53370	39
AT5G53380	0
AT5G53390	791
AT5G53400	2138
AT5G53410	0
AT5G53420	1194
AT5G53430	360
AT5G53440	1700
AT5G53450	366
AT5G53460	12563
AT5G53470	941
AT5G53480	4284
AT5G53486	12
AT5G53487	0
AT5G53490	648
AT5G53500	189
AT5G53510	2
AT5G53520	297
AT5G53530	603
AT5G53540	1056
AT5G53550	152
AT5G53560	5300
AT5G53570	1239
AT5G53580	376
AT5G53590	65
AT5G53592	3
AT5G53600	2
AT5G53610	279
AT5G53620	3107
AT5G53635	1
AT5G53637	0
AT5G53640	0
AT5G53650	529
AT5G53660	2
AT5G53670	9
AT5G53680	0
AT5G53700	90
AT5G53710	1
AT5G53720	0
AT5G53730	44
AT5G53740	11
AT5G53742	1
AT5G53750	178
AT5G53760	1057
AT5G53770	883
AT5G53775	0
AT5G53780	11
AT5G53790	1
AT5G53800	1086
AT5G53810	10
AT5G53815	40
AT5G53820	16
AT5G53830	299
AT5G53840	3
AT5G53850	1214
AT5G53860	1693
AT5G53870	1084
AT5G53880	1737
AT5G53890	524
AT5G53895	14
AT5G53900	372
AT5G53902	6
AT5G53905	0
AT5G53910	0
AT5G53920	211
AT5G53930	501
AT5G53940	283
AT5G53950	205
AT5G53960	1
AT5G53970	48
AT5G53980	0
AT5G53990	0
AT5G54000	2
AT5G54010	0
AT5G54020	0
AT5G54030	0
AT5G54035	0
AT5G54040	4
AT5G54043	0
AT5G54045	0
AT5G54050	0
AT5G54060	32
AT5G54062	214
AT5G54064	38
AT5G54067	7
AT5G54070	0
AT5G54075	0
AT5G54080	513
AT5G54090	126
AT5G54095	230
AT5G54100	360
AT5G54110	560
AT5G54130	163
AT5G54140	363
AT5G54145	64
AT5G54148	11
AT5G54150	3
AT5G54160	902
AT5G54165	4
AT5G54170	559
AT5G54180	251
AT5G54190	137
AT5G54200	1268
AT5G54203	0
AT5G54206	0
AT5G54210	0
AT5G54215	15
AT5G54220	92
AT5G54225	42
AT5G54230	0
AT5G54240	23
AT5G54250	33
AT5G54260	429
AT5G54270	7383
AT5G54280	1158
AT5G54290	354
AT5G54300	23
AT5G54310	1647
AT5G54320	0
AT5G54330	0
AT5G54340	0
AT5G54350	0
AT5G54360	0
AT5G54365	0
AT5G54370	0
AT5G54375	0
AT5G54380	2499
AT5G54390	1845
AT5G54400	409
AT5G54410	0
AT5G54420	0
AT5G54430	3694
AT5G54440	2250
AT5G54450	0
AT5G54460	0
AT5G54470	64
AT5G54480	0
AT5G54490	18
AT5G54500	1315
AT5G54510	706
AT5G54520	174
AT5G54530	520
AT5G54540	2254
AT5G54550	4
AT5G54560	0
AT5G54569	40
AT5G54570	13
AT5G54580	1148
AT5G54585	0
AT5G54590	520
AT5G54600	2308
AT5G54610	0
AT5G54620	0
AT5G54630	900
AT5G54640	1380
AT5G54650	672
AT5G54660	166
AT5G54661	0
AT5G54670	1614
AT5G54680	2109
AT5G54690	109
AT5G54700	0
AT5G54710	12
AT5G54720	4
AT5G54730	458
AT5G54740	0
AT5G54745	0
AT5G54750	1531
AT5G54760	3661
AT5G54770	10315
AT5G54780	246
AT5G54790	0
AT5G54800	2095
AT5G54810	1662
AT5G54820	7
AT5G54830	1025
AT5G54840	60
AT5G54850	191
AT5G54855	602
AT5G54860	515
AT5G54865	0
AT5G54870	994
AT5G54880	203
AT5G54890	233
AT5G54900	3996
AT5G54910	1054
AT5G54920	433
AT5G54930	689
AT5G54940	1761
AT5G54950	0
AT5G54960	1392
AT5G54970	1008
AT5G54980	291
AT5G54990	1
AT5G55000	530
AT5G55010	2
AT5G55020	10
AT5G55040	2768
AT5G55045	0
AT5G55050	125
AT5G55055	0
AT5G55060	508
AT5G55070	3915
AT5G55080	0
AT5G55090	18
AT5G55100	1060
AT5G55110	0
AT5G55120	1551
AT5G55125	882
AT5G55130	850
AT5G55131	4
AT5G55132	305
AT5G55135	0
AT5G55140	907
AT5G55150	0
AT5G55160	3988
AT5G55170	12
AT5G55180	9163
AT5G55190	6459
AT5G55200	318
AT5G55210	808
AT5G55220	976
AT5G55230	4835
AT5G55240	0
AT5G55250	927
AT5G55260	391
AT5G55270	21
AT5G55280	2009
AT5G55290	903
AT5G55300	3189
AT5G55310	1360
AT5G55320	324
AT5G55330	253
AT5G55340	11
AT5G55350	0
AT5G55360	0
AT5G55370	2
AT5G55380	50
AT5G55390	1991
AT5G55400	621
AT5G55410	1
AT5G55420	0
AT5G55430	1
AT5G55440	0
AT5G55450	0
AT5G55460	12
AT5G55470	83
AT5G55480	2791
AT5G55490	51
AT5G55500	830
AT5G55505	0
AT5G55507	27
AT5G55508	11
AT5G55510	476
AT5G55520	1339
AT5G55530	2763
AT5G55540	1502
AT5G55550	189
AT5G55560	159
AT5G55565	0
AT5G55570	0
AT5G55580	371
AT5G55590	3
AT5G55600	1482
AT5G55610	563
AT5G55620	68
AT5G55630	582
AT5G55640	197
AT5G55650	9
AT5G55660	6532
AT5G55670	2822
AT5G55680	63
AT5G55690	0
AT5G55700	434
AT5G55710	484
AT5G55720	0
AT5G55730	6523
AT5G55740	411
AT5G55750	1
AT5G55760	541
AT5G55770	0
AT5G55780	0
AT5G55790	584
AT5G55800	0
AT5G55810	125
AT5G55820	1673
AT5G55830	135
AT5G55835	1
AT5G55840	265
AT5G55850	1296
AT5G55855	4
AT5G55856	0
AT5G55860	262
AT5G55870	0
AT5G55875	0
AT5G55880	0
AT5G55890	0
AT5G55893	1
AT5G55896	996
AT5G55900	247
AT5G55910	1778
AT5G55920	2685
AT5G55930	519
AT5G55940	1455
AT5G55950	90
AT5G55960	372
AT5G55970	60
AT5G55980	5
AT5G55990	643
AT5G56000	3486
AT5G56010	22690
AT5G56020	475
AT5G56030	32202
AT5G56040	1869
AT5G56050	8
AT5G56060	2
AT5G56061	0
AT5G56070	0
AT5G56075	9
AT5G56080	0
AT5G56090	659
AT5G56100	42
AT5G56110	0
AT5G56120	1427
AT5G56130	668
AT5G56140	635
AT5G56150	716
AT5G56160	124
AT5G56170	1657
AT5G56180	233
AT5G56190	662
AT5G56200	0
AT5G56210	314
AT5G56220	591
AT5G56230	9
AT5G56240	1454
AT5G56250	896
AT5G56260	436
AT5G56270	158
AT5G56280	1574
AT5G56290	1529
AT5G56300	912
AT5G56310	70
AT5G56320	37
AT5G56325	36
AT5G56330	4
AT5G56340	610
AT5G56350	2823
AT5G56360	3375
AT5G56365	0
AT5G56367	0
AT5G56368	0
AT5G56369	114
AT5G56370	359
AT5G56380	426
AT5G56390	0
AT5G56400	0
AT5G56410	0
AT5G56420	514
AT5G56430	17
AT5G56440	0
AT5G56450	147
AT5G56452	0
AT5G56460	32
AT5G56470	5
AT5G56480	21
AT5G56490	353
AT5G56500	2775
AT5G56510	1770
AT5G56520	153
AT5G56530	6120
AT5G56540	50
AT5G56544	1
AT5G56550	79
AT5G56555	0
AT5G56560	0
AT5G56570	0
AT5G56580	762
AT5G56590	646
AT5G56600	910
AT5G56605	0
AT5G56610	168
AT5G56620	1
AT5G56630	1087
AT5G56640	29
AT5G56650	856
AT5G56660	491
AT5G56670	7363
AT5G56680	3710
AT5G56690	0
AT5G56700	36
AT5G56710	16873
AT5G56720	65
AT5G56730	657
AT5G56740	1903
AT5G56745	0
AT5G56747	198
AT5G56750	577
AT5G56760	764
AT5G56770	0
AT5G56780	129
AT5G56790	404
AT5G56795	0
AT5G56800	0
AT5G56810	235
AT5G56820	0
AT5G56830	0
AT5G56840	21
AT5G56850	104
AT5G56860	16
AT5G56870	86
AT5G56880	0
AT5G56890	3359
AT5G56900	1267
AT5G56910	1235
AT5G56920	0
AT5G56930	243
AT5G56940	1221
AT5G56950	1616
AT5G56960	0
AT5G56970	75
AT5G56975	0
AT5G56980	134
AT5G56985	0
AT5G56990	160
AT5G57000	397
AT5G57010	16
AT5G57015	1867
AT5G57020	3512
AT5G57030	648
AT5G57035	451
AT5G57040	274
AT5G57050	359
AT5G57060	234
AT5G57070	91
AT5G57080	40
AT5G57090	0
AT5G57100	917
AT5G57110	10620
AT5G57120	2453
AT5G57123	432
AT5G57126	0
AT5G57130	973
AT5G57140	25
AT5G57150	24
AT5G57160	504
AT5G57170	210
AT5G57180	480
AT5G57190	33
AT5G57200	8
AT5G57210	429
AT5G57220	1
AT5G57230	197
AT5G57240	15
AT5G57250	609
AT5G57260	0
AT5G57270	938
AT5G57280	863
AT5G57290	11903
AT5G57300	634
AT5G57320	69
AT5G57330	1458
AT5G57340	43
AT5G57345	158
AT5G57350	4104
AT5G57360	999
AT5G57370	830
AT5G57380	6
AT5G57390	48
AT5G57400	45
AT5G57410	949
AT5G57420	6
AT5G57440	825
AT5G57450	35
AT5G57460	1838
AT5G57480	43
AT5G57490	1233
AT5G57500	2
AT5G57510	0
AT5G57520	281
AT5G57530	1
AT5G57535	0
AT5G57540	0
AT5G57550	0
AT5G57560	912
AT5G57565	233
AT5G57567	29
AT5G57569	2
AT5G57570	94
AT5G57580	2177
AT5G57590	543
AT5G57610	1169
AT5G57620	0
AT5G57625	0
AT5G57630	728
AT5G57640	55
AT5G57650	0
AT5G57655	11612
AT5G57660	543
AT5G57670	2
AT5G57685	517
AT5G57690	27
AT5G57700	830
AT5G57710	1004
AT5G57720	9
AT5G57735	82
AT5G57740	261
AT5G57750	0
AT5G57760	0
AT5G57770	0
AT5G57780	102
AT5G57785	159
AT5G57790	461
AT5G57800	1290
AT5G57810	3
AT5G57815	608
AT5G57820	5
AT5G57830	393
AT5G57840	149
AT5G57850	744
AT5G57860	748
AT5G57870	6287
AT5G57880	97
AT5G57885	0
AT5G57887	33
AT5G57890	172
AT5G57900	649
AT5G57910	109
AT5G57920	3
AT5G57930	724
AT5G57940	1460
AT5G57950	499
AT5G57960	386
AT5G57970	444
AT5G57980	16
AT5G57990	3738
AT5G58000	181
AT5G58003	540
AT5G58005	732
AT5G58010	1
AT5G58020	1346
AT5G58030	1372
AT5G58040	2721
AT5G58050	132
AT5G58060	1527
AT5G58070	1525
AT5G58080	37
AT5G58090	2327
AT5G58100	2392
AT5G58110	1720
AT5G58120	32
AT5G58130	675
AT5G58140	562
AT5G58150	0
AT5G58160	264
AT5G58170	130
AT5G58180	5
AT5G58190	1074
AT5G58200	911
AT5G58210	563
AT5G58220	902
AT5G58230	2407
AT5G58240	846
AT5G58250	1445
AT5G58260	81
AT5G58270	1381
AT5G58280	70
AT5G58290	6356
AT5G58300	1246
AT5G58310	40
AT5G58320	67
AT5G58330	3323
AT5G58340	452
AT5G58350	209
AT5G58360	0
AT5G58370	476
AT5G58375	393
AT5G58380	493
AT5G58390	1
AT5G58400	929
AT5G58410	1818
AT5G58412	329
AT5G58420	10331
AT5G58430	1190
AT5G58440	1379
AT5G58450	1572
AT5G58460	2
AT5G58465	0
AT5G58470	2307
AT5G58480	589
AT5G58490	1698
AT5G58495	0
AT5G58500	127
AT5G58510	865
AT5G58520	921
AT5G58530	636
AT5G58540	224
AT5G58550	463
AT5G58560	228
AT5G58570	3
AT5G58575	215
AT5G58580	2
AT5G58590	1428
AT5G58595	3
AT5G58600	1124
AT5G58610	85
AT5G58620	563
AT5G58630	8
AT5G58640	1417
AT5G58650	18
AT5G58660	66
AT5G58670	6
AT5G58680	10
AT5G58690	22
AT5G58700	616
AT5G58710	6420
AT5G58720	1747
AT5G58730	284
AT5G58740	1252
AT5G58750	0
AT5G58760	105
AT5G58770	0
AT5G58780	0
AT5G58782	2800
AT5G58784	0
AT5G58787	94
AT5G58790	170
AT5G58800	205
AT5G58810	10
AT5G58820	431
AT5G58830	252
AT5G58840	1067
AT5G58850	6
AT5G58860	23
AT5G58870	813
AT5G58880	1
AT5G58890	0
AT5G58900	98
AT5G58910	0
AT5G58920	993
AT5G58930	3330
AT5G58940	63
AT5G58950	3032
AT5G58960	871
AT5G58970	666
AT5G58980	385
AT5G58990	624
AT5G59000	242
AT5G59010	574
AT5G59020	368
AT5G59030	457
AT5G59040	5
AT5G59050	88
AT5G59055	0
AT5G59060	0
AT5G59070	0
AT5G59080	0
AT5G59090	0
AT5G59100	51
AT5G59105	47
AT5G59110	0
AT5G59120	679
AT5G59130	27
AT5G59140	1327
AT5G59150	902
AT5G59160	2111
AT5G59170	7
AT5G59180	641
AT5G59190	112
AT5G59200	42
AT5G59210	810
AT5G59220	749
AT5G59230	10
AT5G59240	72
AT5G59250	436
AT5G59260	0
AT5G59270	0
AT5G59280	0
AT5G59290	2281
AT5G59300	687
AT5G59305	0
AT5G59310	1316
AT5G59320	33873
AT5G59330	3
AT5G59340	9
AT5G59350	177
AT5G59360	91
AT5G59370	33
AT5G59380	422
AT5G59385	0
AT5G59390	1197
AT5G59395	0
AT5G59400	92
AT5G59410	327
AT5G59420	2166
AT5G59430	1471
AT5G59440	619
AT5G59450	148
AT5G59460	542
AT5G59470	172
AT5G59480	1071
AT5G59490	0
AT5G59500	795
AT5G59505	0
AT5G59510	2
AT5G59520	25
AT5G59530	0
AT5G59540	11
AT5G59550	857
AT5G59560	488
AT5G59570	370
AT5G59580	2
AT5G59590	12
AT5G59600	0
AT5G59610	251
AT5G59613	3140
AT5G59616	0
AT5G59620	0
AT5G59630	0
AT5G59640	12
AT5G59650	101
AT5G59660	8
AT5G59662	28
AT5G59670	27
AT5G59680	0
AT5G59690	6566
AT5G59700	198
AT5G59710	925
AT5G59720	12
AT5G59730	0
AT5G59732	0
AT5G59740	542
AT5G59750	128
AT5G59760	7
AT5G59770	550
AT5G59780	0
AT5G59790	812
AT5G59800	1068
AT5G59810	426
AT5G59820	106
AT5G59830	596
AT5G59840	983
AT5G59845	10
AT5G59850	6507
AT5G59860	4
AT5G59865	27
AT5G59870	9547
AT5G59880	7459
AT5G59890	1825
AT5G59895	0
AT5G59900	302
AT5G59910	15289
AT5G59920	599
AT5G59930	0
AT5G59940	2
AT5G59945	0
AT5G59950	1863
AT5G59960	476
AT5G59970	4951
AT5G59980	369
AT5G59990	0
AT5G60000	266
AT5G60010	9
AT5G60020	130
AT5G60022	9
AT5G60030	918
AT5G60040	1209
AT5G60050	175
AT5G60060	0
AT5G60070	0
AT5G60080	0
AT5G60090	0
AT5G60100	548
AT5G60110	0
AT5G60120	303
AT5G60130	273
AT5G60140	4982
AT5G60142	326
AT5G60150	971
AT5G60160	2241
AT5G60170	1556
AT5G60180	2
AT5G60190	343
AT5G60200	630
AT5G60210	1890
AT5G60215	0
AT5G60220	12
AT5G60230	102
AT5G60240	0
AT5G60250	58
AT5G60260	0
AT5G60265	1
AT5G60270	12
AT5G60280	287
AT5G60285	1
AT5G60290	50
AT5G60300	440
AT5G60310	16
AT5G60320	1
AT5G60335	51
AT5G60340	1770
AT5G60350	0
AT5G60360	2033
AT5G60370	250
AT5G60380	18
AT5G60390	100623
AT5G60400	349
AT5G60408	0
AT5G60410	2182
AT5G60430	97
AT5G60440	166
AT5G60450	215
AT5G60460	587
AT5G60470	9
AT5G60480	0
AT5G60490	74
AT5G60500	0
AT5G60510	0
AT5G60520	0
AT5G60530	0
AT5G60540	651
AT5G60550	1138
AT5G60553	195
AT5G60560	0
AT5G60570	1440
AT5G60580	135
AT5G60590	262
AT5G60600	2625
AT5G60610	62
AT5G60615	153
AT5G60620	937
AT5G60630	70
AT5G60640	8463
AT5G60650	7
AT5G60660	20
AT5G60670	6163
AT5G60680	1361
AT5G60690	1344
AT5G60700	716
AT5G60710	2996
AT5G60720	78
AT5G60730	122
AT5G60740	4
AT5G60750	472
AT5G60760	285
AT5G60770	0
AT5G60780	0
AT5G60790	8103
AT5G60800	615
AT5G60805	0
AT5G60810	0
AT5G60820	372
AT5G60830	0
AT5G60840	168
AT5G60850	421
AT5G60860	40
AT5G60870	281
AT5G60880	8
AT5G60890	2
AT5G60900	0
AT5G60910	229
AT5G60920	824
AT5G60930	2347
AT5G60940	463
AT5G60945	246
AT5G60950	79
AT5G60960	3175
AT5G60963	0
AT5G60964	142
AT5G60966	0
AT5G60970	0
AT5G60978	7
AT5G60980	3331
AT5G60990	998
AT5G61000	1574
AT5G61010	267
AT5G61020	9652
AT5G61030	4227
AT5G61040	196
AT5G61050	0
AT5G61060	1488
AT5G61070	124
AT5G61090	240
AT5G61100	47
AT5G61110	0
AT5G61120	2073
AT5G61130	3625
AT5G61140	1747
AT5G61150	1712
AT5G61160	0
AT5G61170	11299
AT5G61180	1
AT5G61190	1549
AT5G61200	125
AT5G61210	1817
AT5G61220	786
AT5G61230	1742
AT5G61240	2512
AT5G61250	201
AT5G61260	8
AT5G61270	28
AT5G61280	7
AT5G61290	163
AT5G61300	223
AT5G61310	863
AT5G61320	0
AT5G61330	1080
AT5G61340	172
AT5G61345	0
AT5G61350	2
AT5G61360	61
AT5G61370	140
AT5G61380	2665
AT5G61390	241
AT5G61400	114
AT5G61410	1700
AT5G61412	181
AT5G61420	47
AT5G61430	30
AT5G61440	2942
AT5G61445	0
AT5G61450	593
AT5G61455	1
AT5G61460	644
AT5G61470	9
AT5G61480	994
AT5G61490	6
AT5G61495	0
AT5G61500	1424
AT5G61510	1460
AT5G61520	51
AT5G61530	991
AT5G61540	127
AT5G61550	0
AT5G61560	132
AT5G61570	369
AT5G61580	537
AT5G61590	550
AT5G61600	409
AT5G61605	0
AT5G61610	0
AT5G61620	4
AT5G61630	0
AT5G61640	201
AT5G61650	0
AT5G61660	0
AT5G61670	327
AT5G61680	34
AT5G61690	1
AT5G61700	3
AT5G61710	11
AT5G61720	234
AT5G61730	1301
AT5G61740	1572
AT5G61750	0
AT5G61760	769
AT5G61770	1618
AT5G61780	7372
AT5G61790	20697
AT5G61800	72
AT5G61810	1641
AT5G61820	410
AT5G61830	299
AT5G61835	0
AT5G61840	1572
AT5G61850	0
AT5G61865	133
AT5G61880	735
AT5G61890	11
AT5G61900	8
AT5G61910	643
AT5G61920	99
AT5G61930	152
AT5G61940	82
AT5G61950	113
AT5G61960	2722
AT5G61970	1915
AT5G61980	122
AT5G61990	235
AT5G61997	0
AT5G62000	13044
AT5G62020	250
AT5G62030	819
AT5G62040	9
AT5G62050	1059
AT5G62060	0
AT5G62065	0
AT5G62070	665
AT5G62080	3
AT5G62090	2397
AT5G62100	56
AT5G62110	20
AT5G62120	6
AT5G62130	242
AT5G62140	169
AT5G62150	7
AT5G62160	12
AT5G62162	0
AT5G62165	14
AT5G62170	541
AT5G62180	224
AT5G62190	8493
AT5G62200	176
AT5G62210	152
AT5G62220	468
AT5G62230	4262
AT5G62240	44
AT5G62250	2
AT5G62260	1022
AT5G62270	1764
AT5G62280	32
AT5G62290	910
AT5G62300	10944
AT5G62310	19
AT5G62320	0
AT5G62330	0
AT5G62340	0
AT5G62350	2124
AT5G62360	1466
AT5G62370	216
AT5G62380	16
AT5G62390	12749
AT5G62400	31
AT5G62410	2442
AT5G62420	0
AT5G62430	129
AT5G62440	1967
AT5G62460	604
AT5G62470	639
AT5G62480	0
AT5G62490	77
AT5G62500	594
AT5G62510	0
AT5G62520	22
AT5G62530	3149
AT5G62540	1369
AT5G62550	973
AT5G62560	273
AT5G62570	413
AT5G62573	0
AT5G62575	498
AT5G62580	834
AT5G62600	914
AT5G62610	1035
AT5G62620	1305
AT5G62623	24
AT5G62627	25
AT5G62630	11
AT5G62640	1204
AT5G62650	423
AT5G62660	0
AT5G62670	5379
AT5G62680	385
AT5G62690	16962
AT5G62700	19033
AT5G62710	569
AT5G62720	375
AT5G62730	15
AT5G62740	20667
AT5G62750	151
AT5G62760	505
AT5G62770	300
AT5G62780	2
AT5G62790	1705
AT5G62800	8
AT5G62810	1717
AT5G62820	186
AT5G62830	3
AT5G62840	126
AT5G62848	0
AT5G62850	0
AT5G62860	0
AT5G62865	42
AT5G62880	969
AT5G62890	3296
AT5G62900	67
AT5G62910	421
AT5G62920	38
AT5G62930	1385
AT5G62940	242
AT5G62950	552
AT5G62960	244
AT5G62970	0
AT5G62980	280
AT5G62990	191
AT5G62998	2
AT5G63000	406
AT5G63010	261
AT5G63020	187
AT5G63030	563
AT5G63040	429
AT5G63050	574
AT5G63060	199
AT5G63063	330
AT5G63070	16
AT5G63080	243
AT5G63085	172
AT5G63087	175
AT5G63090	0
AT5G63100	103
AT5G63110	1766
AT5G63120	662
AT5G63130	24
AT5G63135	463
AT5G63140	3249
AT5G63145	0
AT5G63150	1140
AT5G63160	146
AT5G63170	34
AT5G63180	1054
AT5G63190	670
AT5G63195	1
AT5G63200	826
AT5G63220	496
AT5G63225	0
AT5G63230	7
AT5G63240	27
AT5G63250	1
AT5G63260	1187
AT5G63270	3
AT5G63280	524
AT5G63290	89
AT5G63300	73
AT5G63310	1535
AT5G63320	686
AT5G63340	0
AT5G63350	2
AT5G63370	2478
AT5G63375	0
AT5G63380	695
AT5G63390	11
AT5G63400	5407
AT5G63410	3915
AT5G63420	1539
AT5G63440	641
AT5G63450	1
AT5G63460	854
AT5G63470	471
AT5G63480	91
AT5G63490	301
AT5G63500	136
AT5G63510	1903
AT5G63520	529
AT5G63530	1189
AT5G63540	157
AT5G63550	2071
AT5G63560	0
AT5G63570	2252
AT5G63580	33
AT5G63590	1
AT5G63595	0
AT5G63600	0
AT5G63610	682
AT5G63620	1304
AT5G63625	98
AT5G63630	446
AT5G63640	994
AT5G63650	520
AT5G63660	2
AT5G63670	1161
AT5G63680	1871
AT5G63690	33
AT5G63700	755
AT5G63710	89
AT5G63715	0
AT5G63720	0
AT5G63730	1
AT5G63740	5
AT5G63750	52
AT5G63760	582
AT5G63770	735
AT5G63780	588
AT5G63790	442
AT5G63800	481
AT5G63810	1261
AT5G63820	24
AT5G63830	391
AT5G63840	7493
AT5G63850	175
AT5G63860	2896
AT5G63870	856
AT5G63880	309
AT5G63890	1365
AT5G63900	1
AT5G63905	79
AT5G63910	797
AT5G63920	773
AT5G63930	318
AT5G63940	1932
AT5G63941	0
AT5G63950	1920
AT5G63960	1662
AT5G63970	107
AT5G63980	1233
AT5G63990	1141
AT5G64000	0
AT5G64010	200
AT5G64020	310
AT5G64030	3154
AT5G64040	1899
AT5G64050	1170
AT5G64060	352
AT5G64070	2278
AT5G64080	6219
AT5G64090	1006
AT5G64100	9
AT5G64110	115
AT5G64120	1567
AT5G64130	2897
AT5G64140	7571
AT5G64150	225
AT5G64160	224
AT5G64170	958
AT5G64180	429
AT5G64190	112
AT5G64200	2568
AT5G64210	0
AT5G64220	1045
AT5G64230	94
AT5G64240	114
AT5G64250	665
AT5G64260	688
AT5G64270	5328
AT5G64280	461
AT5G64290	2173
AT5G64300	1843
AT5G64310	3977
AT5G64320	223
AT5G64330	107
AT5G64340	1817
AT5G64350	4536
AT5G64360	669
AT5G64370	803
AT5G64380	146
AT5G64390	630
AT5G64395	0
AT5G64400	5111
AT5G64401	0
AT5G64410	1175
AT5G64420	2320
AT5G64430	954
AT5G64440	1238
AT5G64450	1
AT5G64460	670
AT5G64470	336
AT5G64480	210
AT5G64490	1
AT5G64500	1869
AT5G64501	0
AT5G64505	0
AT5G64510	188
AT5G64520	189
AT5G64530	14
AT5G64540	3
AT5G64550	741
AT5G64560	997
AT5G64570	5352
AT5G64572	0
AT5G64580	1254
AT5G64590	0
AT5G64600	454
AT5G64610	1160
AT5G64620	619
AT5G64630	446
AT5G64640	337
AT5G64650	637
AT5G64660	225
AT5G64667	9
AT5G64670	2183
AT5G64680	675
AT5G64685	0
AT5G64687	21
AT5G64690	18
AT5G64700	112
AT5G64710	370
AT5G64720	76
AT5G64730	308
AT5G64735	0
AT5G64740	5076
AT5G64750	4
AT5G64760	1001
AT5G64770	5
AT5G64780	100
AT5G64790	47
AT5G64800	2
AT5G64810	1
AT5G64813	1024
AT5G64816	55
AT5G64820	0
AT5G64830	439
AT5G64840	840
AT5G64850	862
AT5G64855	0
AT5G64860	1398
AT5G64870	1238
AT5G64880	701
AT5G64890	45
AT5G64900	1678
AT5G64905	35
AT5G64910	47
AT5G64920	601
AT5G64930	533
AT5G64940	1943
AT5G64950	223
AT5G64960	1930
AT5G64970	368
AT5G64980	341
AT5G64990	69
AT5G65000	1879
AT5G65005	0
AT5G65010	3478
AT5G65015	0
AT5G65020	2014
AT5G65030	13
AT5G65040	121
AT5G65050	996
AT5G65060	288
AT5G65070	85
AT5G65080	55
AT5G65090	9
AT5G65100	0
AT5G65110	1129
AT5G65120	548
AT5G65130	21
AT5G65140	634
AT5G65158	0
AT5G65160	79
AT5G65165	0
AT5G65170	91
AT5G65180	504
AT5G65200	140
AT5G65205	48
AT5G65207	144
AT5G65210	4
AT5G65220	1944
AT5G65225	20
AT5G65230	42
AT5G65240	492
AT5G65250	400
AT5G65260	1442
AT5G65270	1652
AT5G65274	0
AT5G65280	1102
AT5G65290	719
AT5G65300	39
AT5G65305	0
AT5G65310	766
AT5G65320	1
AT5G65330	0
AT5G65340	4
AT5G65350	163
AT5G65360	7840
AT5G65370	7
AT5G65380	66
AT5G65390	1195
AT5G65400	288
AT5G65410	19
AT5G65420	349
AT5G65430	2212
AT5G65440	2261
AT5G65445	0
AT5G65450	317
AT5G65460	1071
AT5G65470	788
AT5G65480	593
AT5G65490	726
AT5G65495	176
AT5G65500	3
AT5G65510	10
AT5G65520	341
AT5G65530	82
AT5G65535	0
AT5G65540	768
AT5G65550	0
AT5G65560	474
AT5G65570	163
AT5G65575	90
AT5G65580	0
AT5G65590	5
AT5G65600	0
AT5G65609	25
AT5G65610	6
AT5G65613	11
AT5G65615	0
AT5G65620	3881
AT5G65630	6353
AT5G65640	354
AT5G65650	414
AT5G65660	241
AT5G65670	17939
AT5G65676	0
AT5G65683	224
AT5G65685	424
AT5G65687	446
AT5G65690	11
AT5G65700	5479
AT5G65710	2040
AT5G65720	3691
AT5G65730	183
AT5G65740	302
AT5G65750	3268
AT5G65760	1683
AT5G65770	0
AT5G65780	1409
AT5G65790	1
AT5G65800	0
AT5G65810	1040
AT5G65820	185
AT5G65830	96
AT5G65840	288
AT5G65850	206
AT5G65860	809
AT5G65870	16
AT5G65880	246
AT5G65890	51
AT5G65900	1464
AT5G65910	909
AT5G65920	714
AT5G65925	72
AT5G65930	2186
AT5G65940	1824
AT5G65950	2773
AT5G65960	623
AT5G65970	12
AT5G65980	0
AT5G65990	734
AT5G66000	260
AT5G66005	356
AT5G66010	603
AT5G66020	4
AT5G66030	1528
AT5G66040	144
AT5G66045	0
AT5G66050	1113
AT5G66052	668
AT5G66053	0
AT5G66055	808
AT5G66060	847
AT5G66070	80
AT5G66080	345
AT5G66090	567
AT5G66100	880
AT5G66110	1
AT5G66120	1832
AT5G66130	149
AT5G66140	1127
AT5G66150	40
AT5G66160	449
AT5G66170	1067
AT5G66180	396
AT5G66190	2742
AT5G66200	959
AT5G66210	1219
AT5G66220	0
AT5G66230	2274
AT5G66240	1568
AT5G66250	520
AT5G66260	0
AT5G66270	5
AT5G66280	0
AT5G66290	432
AT5G66300	12
AT5G66310	2370
AT5G66320	1470
AT5G66330	310
AT5G66335	0
AT5G66340	0
AT5G66350	282
AT5G66360	233
AT5G66370	0
AT5G66380	359
AT5G66390	1
AT5G66400	3
AT5G66410	842
AT5G66420	1934
AT5G66430	0
AT5G66440	226
AT5G66450	465
AT5G66455	67
AT5G66460	1186
AT5G66470	724
AT5G66480	12
AT5G66490	14
AT5G66500	72
AT5G66510	2274
AT5G66520	0
AT5G66530	966
AT5G66535	0
AT5G66540	1808
AT5G66550	423
AT5G66558	10
AT5G66560	0
AT5G66562	1
AT5G66564	0
AT5G66567	1
AT5G66568	0
AT5G66570	12538
AT5G66580	742
AT5G66590	1267
AT5G66595	1
AT5G66600	384
AT5G66607	8
AT5G66610	265
AT5G66620	112
AT5G66630	213
AT5G66631	104
AT5G66640	0
AT5G66650	46
AT5G66658	22
AT5G66660	199
AT5G66670	26
AT5G66675	365
AT5G66680	7476
AT5G66690	0
AT5G66700	0
AT5G66710	99
AT5G66720	838
AT5G66730	3092
AT5G66740	39
AT5G66750	1617
AT5G66755	0
AT5G66760	5279
AT5G66770	1345
AT5G66780	0
AT5G66790	0
AT5G66800	1629
AT5G66810	548
AT5G66815	0
AT5G66816	0
AT5G66817	0
AT5G66820	297
AT5G66830	6
AT5G66840	197
AT5G66850	709
AT5G66860	1207
AT5G66870	98
AT5G66880	703
AT5G66890	0
AT5G66900	69
AT5G66910	465
AT5G66920	1204
AT5G66930	539
AT5G66940	9
AT5G66950	1615
AT5G66960	184
AT5G66970	2
AT5G66980	0
AT5G66985	0
AT5G66990	9
AT5G67000	1
AT5G67010	0
AT5G67020	131
AT5G67030	651
AT5G67040	0
AT5G67050	31
AT5G67060	4
AT5G67070	3235
AT5G67080	1
AT5G67090	51
AT5G67100	1948
AT5G67110	61
AT5G67120	0
AT5G67130	2219
AT5G67140	81
AT5G67150	649
AT5G67160	530
AT5G67170	214
AT5G67180	135
AT5G67190	126
AT5G67200	1592
AT5G67210	24
AT5G67220	1491
AT5G67230	140
AT5G67240	1860
AT5G67245	56
AT5G67250	2092
AT5G67260	2169
AT5G67265	3
AT5G67270	1397
AT5G67280	2376
AT5G67290	289
AT5G67300	1744
AT5G67310	1
AT5G67320	2595
AT5G67330	896
AT5G67340	173
AT5G67350	121
AT5G67360	12956
AT5G67370	55
AT5G67380	1477
AT5G67385	188
AT5G67390	9
AT5G67400	2
AT5G67410	128
AT5G67411	0
AT5G67420	740
AT5G67430	0
AT5G67440	572
AT5G67450	0
AT5G67455	0
AT5G67460	1659
AT5G67470	1245
AT5G67480	760
AT5G67488	5
AT5G67490	1
AT5G67500	3545
AT5G67510	4590
AT5G67520	40
AT5G67530	1190
AT5G67540	378
AT5G67550	7
AT5G67560	1472
AT5G67570	607
AT5G67580	566
AT5G67590	1687
AT5G67600	2319
AT5G67610	842
AT5G67620	541
AT5G67630	1443
AT5G67640	189
ATCG00010	2
ATCG00020	341
ATCG00030	14
ATCG00040	89
ATCG00050	1
ATCG00060	0
ATCG00065	4
ATCG00070	16
ATCG00080	7
ATCG00090	5
ATCG00100	9
ATCG00110	0
ATCG00120	84
ATCG00130	73
ATCG00140	32
ATCG00150	33
ATCG00160	22
ATCG00170	71
ATCG00180	75
ATCG00190	199
ATCG00200	0
ATCG00210	12
ATCG00220	5
ATCG00230	2
ATCG00240	0
ATCG00250	0
ATCG00260	0
ATCG00270	65
ATCG00280	138
ATCG00290	5
ATCG00300	8
ATCG00310	0
ATCG00320	1
ATCG00330	30
ATCG00340	235
ATCG00350	213
ATCG00360	27
ATCG00370	0
ATCG00380	26
ATCG00390	2
ATCG00400	17
ATCG00410	6
ATCG00420	6
ATCG00430	11
ATCG00440	8
ATCG00450	15
ATCG00460	1
ATCG00470	33
ATCG00480	80
ATCG00490	556
ATCG00500	35
ATCG00510	4
ATCG00520	22
ATCG00530	23
ATCG00540	43
ATCG00550	5
ATCG00560	8
ATCG00570	4
ATCG00580	28
ATCG00590	0
ATCG00600	0
ATCG00610	0
ATCG00620	2
ATCG00630	43
ATCG00640	14
ATCG00650	6
ATCG00660	7
ATCG00670	67
ATCG00680	183
ATCG00690	4
ATCG00700	10
ATCG00710	12
ATCG00720	49
ATCG00730	47
ATCG00740	12
ATCG00750	22
ATCG00760	8
ATCG00770	25
ATCG00780	50
ATCG00790	46
ATCG00800	51
ATCG00810	29
ATCG00820	12
ATCG00830	1
ATCG00840	0
ATCG00850	0
ATCG00860	0
ATCG00870	0
ATCG00880	0
ATCG00890	1
ATCG00900	0
ATCG00905	0
ATCG00910	0
ATCG00920	47
ATCG00930	0
ATCG00940	0
ATCG00950	93
ATCG00960	0
ATCG00970	0
ATCG00980	0
ATCG00990	0
ATCG01000	0
ATCG01010	22
ATCG01020	24
ATCG01030	0
ATCG01040	12
ATCG01050	63
ATCG01060	14
ATCG01070	0
ATCG01080	8
ATCG01090	3
ATCG01100	17
ATCG01110	20
ATCG01120	9
ATCG01130	49
ATCG01140	0
ATCG01150	0
ATCG01160	0
ATCG01170	3
ATCG01180	301
ATCG01190	0
ATCG01200	1
ATCG01210	136
ATCG01220	0
ATCG01230	0
ATCG01240	0
ATCG01250	0
ATCG01260	0
ATCG01270	0
ATCG01280	2
ATCG01290	0
ATCG01300	0
ATCG01310	2
ATCG09900	0
ATMG00010	1
ATMG00020	11659
ATMG00030	1807
ATMG00040	1
ATMG00050	0
ATMG00060	65
ATMG00070	49
ATMG00080	49
ATMG00090	134
ATMG00100	0
ATMG00110	25
ATMG00120	3
ATMG00130	2
ATMG00140	0
ATMG00150	0
ATMG00160	70
ATMG00170	0
ATMG00180	0
ATMG00190	0
ATMG00200	0
ATMG00210	0
ATMG00220	0
ATMG00230	0
ATMG00240	0
ATMG00250	0
ATMG00260	0
ATMG00270	0
ATMG00280	0
ATMG00285	0
ATMG00290	0
ATMG00300	0
ATMG00310	0
ATMG00320	0
ATMG00330	0
ATMG00340	0
ATMG00350	0
ATMG00360	0
ATMG00370	0
ATMG00380	0
ATMG00390	0
ATMG00400	0
ATMG00410	0
ATMG00420	0
ATMG00430	0
ATMG00440	0
ATMG00450	0
ATMG00460	0
ATMG00470	0
ATMG00480	0
ATMG00490	0
ATMG00500	0
ATMG00510	1
ATMG00513	5
ATMG00516	6
ATMG00520	5
ATMG00530	0
ATMG00540	0
ATMG00550	0
ATMG00560	0
ATMG00570	0
ATMG00580	0
ATMG00590	0
ATMG00600	0
ATMG00610	0
ATMG00620	0
ATMG00630	4
ATMG00640	49
ATMG00650	26
ATMG00660	59
ATMG00665	0
ATMG00670	47
ATMG00680	0
ATMG00690	22
ATMG00700	0
ATMG00710	0
ATMG00720	0
ATMG00730	1
ATMG00740	0
ATMG00750	0
ATMG00760	0
ATMG00770	0
ATMG00780	0
ATMG00790	0
ATMG00800	0
ATMG00810	0
ATMG00820	0
ATMG00830	0
ATMG00840	0
ATMG00850	0
ATMG00860	0
ATMG00870	0
ATMG00880	0
ATMG00890	0
ATMG00900	0
ATMG00910	0
ATMG00920	0
ATMG00930	0
ATMG00940	0
ATMG00950	0
ATMG00960	2
ATMG00970	1
ATMG00980	14
ATMG00990	2
ATMG01000	0
ATMG01010	1
ATMG01020	2
ATMG01030	0
ATMG01040	0
ATMG01050	0
ATMG01060	0
ATMG01070	0
ATMG01080	35
ATMG01090	3
ATMG01100	1
ATMG01110	0
ATMG01120	17
ATMG01130	12
ATMG01140	0
ATMG01150	0
ATMG01160	0
ATMG01170	15
ATMG01180	0
ATMG01190	17
ATMG01200	5
ATMG01210	0
ATMG01220	4
ATMG01230	0
ATMG01240	0
ATMG01250	0
ATMG01260	0
ATMG01270	0
ATMG01275	3
ATMG01280	0
ATMG01290	0
ATMG01300	0
ATMG01310	0
ATMG01320	2
ATMG01330	3
ATMG01340	0
ATMG01350	0
ATMG01360	204
ATMG01370	60
ATMG01380	52
ATMG01390	8731
ATMG01400	2
ATMG01410	9
ATMG09390	0
ATMG09440	0
ATMG09450	0
ATMG09510	0
ATMG09520	0
ATMG09560	0
ATMG09720	0
ATMG09730	0
ATMG09740	0
ATMG09750	0
ATMG09790	0
ATMG09800	0
ATMG09830	0
ATMG09950	0
ATMG09960	1
ATMG09980	0
ath-miR156a-3p	0
ath-miR156a-5p	0
ath-miR156b-3p	0
ath-miR156b-5p	0
ath-miR156c-3p	0
ath-miR156c-5p	0
ath-miR156d-3p	0
ath-miR156d-5p	0
ath-miR156e	0
ath-miR156f-3p	0
ath-miR156f-5p	0
ath-miR156g	0
ath-miR156h	0
ath-miR156i	0
ath-miR156j	0
ath-miR157a-3p	0
ath-miR157a-5p	0
ath-miR157b-3p	0
ath-miR157b-5p	0
ath-miR157c-3p	0
ath-miR157c-5p	0
ath-miR157d	0
ath-miR158a-3p	0
ath-miR158a-5p	0
ath-miR158b	0
ath-miR159a	0
ath-miR159b-3p	0
ath-miR159b-5p	0
ath-miR159c	0
ath-miR160a-3p	0
ath-miR160a-5p	0
ath-miR160b	0
ath-miR160c-3p	0
ath-miR160c-5p	0
ath-miR161.1	0
ath-miR161.2	0
ath-miR162a-3p	0
ath-miR162a-5p	0
ath-miR162b-3p	0
ath-miR162b-5p	0
ath-miR163	0
ath-miR164a	0
ath-miR164b-3p	0
ath-miR164b-5p	0
ath-miR164c-3p	0
ath-miR164c-5p	0
ath-miR165a-3p	0
ath-miR165a-5p	0
ath-miR165b	0
ath-miR166a-3p	0
ath-miR166a-5p	0
ath-miR166b-3p	0
ath-miR166b-5p	0
ath-miR166c	0
ath-miR166d	0
ath-miR166e-3p	0
ath-miR166e-5p	0
ath-miR166f	0
ath-miR166g	0
ath-miR167a-3p	0
ath-miR167a-5p	0
ath-miR167b	0
ath-miR167c-3p	0
ath-miR167c-5p	0
ath-miR167d	0
ath-miR168a-3p	0
ath-miR168a-5p	0
ath-miR168b-3p	0
ath-miR168b-5p	0
ath-miR169a-3p	0
ath-miR169a-5p	0
ath-miR169b-3p	0
ath-miR169b-5p	0
ath-miR169c	0
ath-miR169d	0
ath-miR169e	0
ath-miR169f-3p	0
ath-miR169f-5p	0
ath-miR169g-3p	0
ath-miR169g-5p	0
ath-miR169h	0
ath-miR169i	0
ath-miR169j	0
ath-miR169k	0
ath-miR169l	0
ath-miR169m	0
ath-miR169n	0
ath-miR170-3p	0
ath-miR170-5p	0
ath-miR171a-3p	0
ath-miR171a-5p	0
ath-miR171b-3p	0
ath-miR171b-5p	0
ath-miR171c-3p	0
ath-miR171c-5p	0
ath-miR172a	0
ath-miR172b-3p	0
ath-miR172b-5p	0
ath-miR172c	0
ath-miR172d-3p	0
ath-miR172d-5p	0
ath-miR172e-3p	0
ath-miR172e-5p	0
ath-miR173-3p	0
ath-miR173-5p	0
ath-miR1886.1	0
ath-miR1886.2	0
ath-miR1886.3	0
ath-miR1887	0
ath-miR1888a	0
ath-miR1888b	0
ath-miR2111a-3p	0
ath-miR2111a-5p	0
ath-miR2111b-3p	0
ath-miR2111b-5p	0
ath-miR2112-3p	0
ath-miR2112-5p	0
ath-miR2933a	0
ath-miR2933b	0
ath-miR2934-3p	0
ath-miR2934-5p	0
ath-miR2936	0
ath-miR2937	0
ath-miR2938	0
ath-miR2939	0
ath-miR319a	0
ath-miR319b	0
ath-miR319c	0
ath-miR3434-3p	0
ath-miR3434-5p	0
ath-miR3440b-3p	0
ath-miR3440b-5p	0
ath-miR390a-3p	0
ath-miR390a-5p	0
ath-miR390b-3p	0
ath-miR390b-5p	0
ath-miR391-3p	0
ath-miR391-5p	0
ath-miR3932a	0
ath-miR3932b-3p	0
ath-miR3932b-5p	0
ath-miR3933	0
ath-miR393a-3p	0
ath-miR393a-5p	0
ath-miR393b-3p	0
ath-miR393b-5p	0
ath-miR394a	0
ath-miR394b-3p	0
ath-miR394b-5p	0
ath-miR395a	0
ath-miR395b	0
ath-miR395c	0
ath-miR395d	0
ath-miR395e	0
ath-miR395f	0
ath-miR396a-3p	0
ath-miR396a-5p	0
ath-miR396b-3p	0
ath-miR396b-5p	0
ath-miR397a	0
ath-miR397b	0
ath-miR398a-3p	0
ath-miR398a-5p	0
ath-miR398b-3p	0
ath-miR398b-5p	0
ath-miR398c-3p	0
ath-miR398c-5p	0
ath-miR399a	0
ath-miR399b	0
ath-miR399c-3p	0
ath-miR399c-5p	0
ath-miR399d	0
ath-miR399e	0
ath-miR399f	0
ath-miR400	0
ath-miR401	0
ath-miR402	0
ath-miR403-3p	0
ath-miR403-5p	0
ath-miR404	0
ath-miR405a	0
ath-miR405b	0
ath-miR405d	0
ath-miR406	0
ath-miR407	0
ath-miR408-3p	0
ath-miR408-5p	0
ath-miR413	0
ath-miR414	0
ath-miR415	0
ath-miR416	0
ath-miR417	0
ath-miR418	0
ath-miR419	0
ath-miR420	0
ath-miR4221	0
ath-miR4227	0
ath-miR4228-3p	0
ath-miR4228-5p	0
ath-miR4239	0
ath-miR4240	0
ath-miR4243	0
ath-miR4245	0
ath-miR426	0
ath-miR447a-3p	0
ath-miR447a.2-3p	0
ath-miR447b	0
ath-miR447c-3p	0
ath-miR447c-5p	0
ath-miR472-3p	0
ath-miR472-5p	0
ath-miR5012	0
ath-miR5013	0
ath-miR5014a-3p	0
ath-miR5014a-5p	0
ath-miR5014b	0
ath-miR5015	0
ath-miR5016	0
ath-miR5017-3p	0
ath-miR5017-5p	0
ath-miR5018	0
ath-miR5019	0
ath-miR5020a	0
ath-miR5020b	0
ath-miR5020c	0
ath-miR5021	0
ath-miR5022	0
ath-miR5023	0
ath-miR5024-3p	0
ath-miR5024-5p	0
ath-miR5025	0
ath-miR5026	0
ath-miR5027	0
ath-miR5028	0
ath-miR5029	0
ath-miR5595a	0
ath-miR5628	0
ath-miR5629	0
ath-miR5630a	0
ath-miR5630b	0
ath-miR5631	0
ath-miR5632-3p	0
ath-miR5632-5p	0
ath-miR5633	0
ath-miR5634	0
ath-miR5635a	0
ath-miR5635b	0
ath-miR5635c	0
ath-miR5635d	0
ath-miR5636	0
ath-miR5637	0
ath-miR5638a	0
ath-miR5638b	0
ath-miR5639-3p	0
ath-miR5639-5p	0
ath-miR5640	0
ath-miR5641	0
ath-miR5642a	0
ath-miR5642b	0
ath-miR5643a	0
ath-miR5643b	0
ath-miR5644	0
ath-miR5645a	0
ath-miR5645b	0
ath-miR5645c	0
ath-miR5645d	0
ath-miR5645e	0
ath-miR5645f	0
ath-miR5646	0
ath-miR5647	0
ath-miR5648-3p	0
ath-miR5648-5p	0
ath-miR5649a	0
ath-miR5649b	0
ath-miR5650	0
ath-miR5651	0
ath-miR5652	0
ath-miR5653	0
ath-miR5654-3p	0
ath-miR5654-5p	0
ath-miR5655	0
ath-miR5656	0
ath-miR5657	0
ath-miR5658	0
ath-miR5659	0
ath-miR5660	0
ath-miR5661	0
ath-miR5662	0
ath-miR5663-3p	0
ath-miR5663-5p	0
ath-miR5664	0
ath-miR5665	0
ath-miR5666	0
ath-miR5995b	0
ath-miR5996	0
ath-miR5997	0
ath-miR5998a	0
ath-miR5998b	0
ath-miR5999	0
ath-miR771	0
ath-miR773a	0
ath-miR773b-3p	0
ath-miR773b-5p	0
ath-miR774a	0
ath-miR774b-3p	0
ath-miR774b-5p	0
ath-miR775	0
ath-miR776	0
ath-miR777	0
ath-miR778	0
ath-miR779.1	0
ath-miR779.2	0
ath-miR780.1	0
ath-miR780.2	0
ath-miR781a	0
ath-miR781b	0
ath-miR782	0
ath-miR8121	0
ath-miR8165	0
ath-miR8166	0
ath-miR8167a	0
ath-miR8167b	0
ath-miR8167c	0
ath-miR8167d	0
ath-miR8167e	0
ath-miR8167f	0
ath-miR8168	0
ath-miR8169	0
ath-miR8170-3p	0
ath-miR8170-5p	0
ath-miR8171	0
ath-miR8172	0
ath-miR8173	0
ath-miR8174	0
ath-miR8175	0
ath-miR8176	0
ath-miR8177	0
ath-miR8178	0
ath-miR8179	0
ath-miR8180	0
ath-miR8181	0
ath-miR8182	0
ath-miR8183	0
ath-miR8184	0
ath-miR822-3p	0
ath-miR822-5p	0
ath-miR823	0
ath-miR824-3p	0
ath-miR824-5p	0
ath-miR825	0
ath-miR826a	0
ath-miR826b	0
ath-miR827	0
ath-miR828	0
ath-miR829-3p.1	0
ath-miR829-3p.2	0
ath-miR829-5p	0
ath-miR830-3p	0
ath-miR830-5p	0
ath-miR831-3p	0
ath-miR831-5p	0
ath-miR832-3p	0
ath-miR832-5p	0
ath-miR833a-3p	0
ath-miR833a-5p	0
ath-miR833b	0
ath-miR834	0
ath-miR835-3p	0
ath-miR835-5p	0
ath-miR836	0
ath-miR837-3p	0
ath-miR837-5p	0
ath-miR838	0
ath-miR839-5p	0
ath-miR840-3p	0
ath-miR840-5p	0
ath-miR841a-3p	0
ath-miR841a-5p	0
ath-miR841b-3p	0
ath-miR841b-5p	0
ath-miR842	0
ath-miR843	0
ath-miR844-3p	0
ath-miR844-5p	0
ath-miR845a	0
ath-miR845b	0
ath-miR846-3p	0
ath-miR846-5p	0
ath-miR847	0
ath-miR848	0
ath-miR849	0
ath-miR850	0
ath-miR851-3p	0
ath-miR851-5p	0
ath-miR852	0
ath-miR853	0
ath-miR854a	0
ath-miR854b	0
ath-miR854c	0
ath-miR854d	0
ath-miR854e	0
ath-miR855	0
ath-miR856	0
ath-miR857	0
ath-miR858a	0
ath-miR858b	0
ath-miR859	0
ath-miR860	0
ath-miR861-3p	0
ath-miR861-5p	0
ath-miR862-3p	0
ath-miR862-5p	0
ath-miR863-3p	0
ath-miR863-5p	0
ath-miR864-3p	0
ath-miR864-5p	0
ath-miR865-3p	0
ath-miR865-5p	0
ath-miR866-3p	0
ath-miR866-5p	0
ath-miR867	0
ath-miR868-3p	0
ath-miR868-5p	0
ath-miR869.1	0
ath-miR869.2	0
ath-miR870-3p	0
ath-miR870-5p	0
```
