## Supplemental_Data1_Codes for "Expanding the synthetic biology toolbox with a library of constitutive and repressible promoters": SRR3581887.tabular

```
AT1G01010	263
AT1G01020	118
AT1G01030	49
AT1G01040	1419
AT1G01046	19
AT1G01050	1607
AT1G01060	48
AT1G01070	6
AT1G01080	797
AT1G01090	5313
AT1G01100	17382
AT1G01110	536
AT1G01120	1391
AT1G01130	58
AT1G01140	902
AT1G01150	7
AT1G01160	1336
AT1G01170	331
AT1G01180	3
AT1G01183	0
AT1G01190	13
AT1G01200	12
AT1G01210	528
AT1G01220	603
AT1G01225	212
AT1G01230	663
AT1G01240	348
AT1G01250	44
AT1G01260	1049
AT1G01270	0
AT1G01280	0
AT1G01290	550
AT1G01300	4817
AT1G01305	627
AT1G01310	69
AT1G01320	2501
AT1G01335	0
AT1G01340	14
AT1G01350	746
AT1G01355	3
AT1G01360	540
AT1G01370	640
AT1G01380	0
AT1G01390	0
AT1G01400	0
AT1G01410	0
AT1G01420	10
AT1G01430	1099
AT1G01440	516
AT1G01448	114
AT1G01450	1
AT1G01453	0
AT1G01460	40
AT1G01470	43
AT1G01480	159
AT1G01490	242
AT1G01500	401
AT1G01510	2536
AT1G01520	17
AT1G01530	4
AT1G01540	1296
AT1G01550	3383
AT1G01560	33
AT1G01570	274
AT1G01580	0
AT1G01590	34
AT1G01600	64
AT1G01610	2149
AT1G01620	4371
AT1G01630	82
AT1G01640	24
AT1G01650	1906
AT1G01660	151
AT1G01670	152
AT1G01680	56
AT1G01690	559
AT1G01695	16
AT1G01700	78
AT1G01710	791
AT1G01715	159
AT1G01720	1005
AT1G01725	223
AT1G01730	953
AT1G01740	172
AT1G01750	14
AT1G01760	144
AT1G01770	403
AT1G01780	85
AT1G01790	1017
AT1G01800	626
AT1G01810	65
AT1G01820	1345
AT1G01830	942
AT1G01840	5
AT1G01860	118
AT1G01870	0
AT1G01880	333
AT1G01890	0
AT1G01900	12
AT1G01910	1864
AT1G01920	891
AT1G01930	496
AT1G01940	696
AT1G01950	751
AT1G01960	4401
AT1G01970	339
AT1G01980	187
AT1G01990	704
AT1G02000	601
AT1G02010	138
AT1G02020	374
AT1G02030	9
AT1G02040	5
AT1G02050	317
AT1G02060	485
AT1G02065	989
AT1G02067	4
AT1G02070	231
AT1G02080	5129
AT1G02090	1990
AT1G02100	869
AT1G02110	1652
AT1G02120	1455
AT1G02130	1673
AT1G02136	0
AT1G02140	6245
AT1G02145	781
AT1G02150	1538
AT1G02160	788
AT1G02170	615
AT1G02180	461
AT1G02190	9872
AT1G02205	1706
AT1G02210	0
AT1G02220	4
AT1G02228	0
AT1G02230	11
AT1G02250	2
AT1G02260	799
AT1G02270	531
AT1G02280	1457
AT1G02290	522
AT1G02300	188
AT1G02305	2441
AT1G02310	3
AT1G02320	0
AT1G02330	1185
AT1G02335	1771
AT1G02340	72
AT1G02350	57
AT1G02360	21
AT1G02370	749
AT1G02380	77
AT1G02390	1
AT1G02400	16
AT1G02405	31
AT1G02410	922
AT1G02420	90
AT1G02430	5
AT1G02440	9
AT1G02450	206
AT1G02460	164
AT1G02470	111
AT1G02475	375
AT1G02480	1
AT1G02490	10
AT1G02500	7642
AT1G02510	0
AT1G02520	750
AT1G02530	3559
AT1G02540	0
AT1G02550	1
AT1G02560	2617
AT1G02570	5
AT1G02575	0
AT1G02580	47
AT1G02590	0
AT1G02600	0
AT1G02610	36
AT1G02620	1
AT1G02630	40
AT1G02640	1310
AT1G02650	11
AT1G02660	620
AT1G02670	103
AT1G02680	512
AT1G02681	13
AT1G02690	1926
AT1G02700	4
AT1G02705	0
AT1G02710	0
AT1G02720	749
AT1G02730	3024
AT1G02740	608
AT1G02750	271
AT1G02760	0
AT1G02770	153
AT1G02780	34782
AT1G02790	908
AT1G02800	2956
AT1G02810	495
AT1G02813	0
AT1G02816	424
AT1G02820	18
AT1G02830	4
AT1G02840	4934
AT1G02850	140
AT1G02860	120
AT1G02870	827
AT1G02880	248
AT1G02890	2572
AT1G02900	33
AT1G02910	694
AT1G02920	66
AT1G02930	1690
AT1G02940	219
AT1G02950	67
AT1G02952	1
AT1G02960	495
AT1G02965	5
AT1G02970	378
AT1G02980	25
AT1G02990	1012
AT1G03000	973
AT1G03010	294
AT1G03020	0
AT1G03030	530
AT1G03040	2884
AT1G03050	105
AT1G03055	16
AT1G03060	2963
AT1G03070	31
AT1G03080	3134
AT1G03090	736
AT1G03100	117
AT1G03103	0
AT1G03106	1
AT1G03110	1121
AT1G03120	18
AT1G03130	1483
AT1G03140	1786
AT1G03150	526
AT1G03160	589
AT1G03165	0
AT1G03170	3329
AT1G03180	230
AT1G03190	665
AT1G03200	26
AT1G03210	199
AT1G03220	163
AT1G03230	310
AT1G03240	0
AT1G03250	680
AT1G03260	262
AT1G03270	174
AT1G03280	1106
AT1G03290	1573
AT1G03300	0
AT1G03310	896
AT1G03320	6
AT1G03325	0
AT1G03330	1960
AT1G03340	7
AT1G03350	1456
AT1G03360	979
AT1G03365	970
AT1G03370	1007
AT1G03380	669
AT1G03390	0
AT1G03395	0
AT1G03400	58
AT1G03410	66
AT1G03420	7
AT1G03430	316
AT1G03440	214
AT1G03445	13
AT1G03457	356
AT1G03470	236
AT1G03475	2129
AT1G03490	0
AT1G03495	108
AT1G03502	2
AT1G03506	5
AT1G03510	101
AT1G03515	0
AT1G03520	271
AT1G03530	1739
AT1G03540	224
AT1G03545	36
AT1G03550	36
AT1G03560	374
AT1G03570	0
AT1G03580	2
AT1G03590	1747
AT1G03600	1138
AT1G03610	261
AT1G03620	2
AT1G03630	1021
AT1G03640	0
AT1G03650	160
AT1G03660	46
AT1G03670	0
AT1G03680	1626
AT1G03687	549
AT1G03700	1
AT1G03710	1860
AT1G03720	45
AT1G03730	348
AT1G03740	551
AT1G03743	0
AT1G03746	0
AT1G03750	351
AT1G03760	586
AT1G03770	407
AT1G03780	1410
AT1G03790	78
AT1G03800	40
AT1G03810	0
AT1G03820	144
AT1G03830	1269
AT1G03840	13
AT1G03850	15
AT1G03860	3030
AT1G03870	295
AT1G03880	2
AT1G03890	0
AT1G03900	1559
AT1G03905	100
AT1G03910	2668
AT1G03920	22
AT1G03930	542
AT1G03935	4
AT1G03940	131
AT1G03950	170
AT1G03960	495
AT1G03970	413
AT1G03980	60
AT1G03982	0
AT1G03987	0
AT1G03990	62
AT1G03993	0
AT1G03997	0
AT1G04000	792
AT1G04003	0
AT1G04007	54
AT1G04010	459
AT1G04013	3
AT1G04017	0
AT1G04020	819
AT1G04023	0
AT1G04027	0
AT1G04030	946
AT1G04033	0
AT1G04037	17
AT1G04040	42
AT1G04043	0
AT1G04047	23
AT1G04050	700
AT1G04053	3
AT1G04057	0
AT1G04063	0
AT1G04067	0
AT1G04070	642
AT1G04073	0
AT1G04077	0
AT1G04080	4842
AT1G04083	3
AT1G04087	0
AT1G04090	62
AT1G04093	8
AT1G04097	1
AT1G04100	92
AT1G04103	0
AT1G04105	0
AT1G04110	61
AT1G04117	6
AT1G04120	5273
AT1G04123	0
AT1G04127	1
AT1G04130	561
AT1G04133	0
AT1G04137	0
AT1G04140	3836
AT1G04143	1
AT1G04147	5
AT1G04150	212
AT1G04153	8
AT1G04157	0
AT1G04160	629
AT1G04163	0
AT1G04167	0
AT1G04170	5227
AT1G04173	3
AT1G04177	0
AT1G04180	0
AT1G04183	0
AT1G04187	8
AT1G04190	1074
AT1G04193	10
AT1G04197	9
AT1G04200	1302
AT1G04203	0
AT1G04207	2
AT1G04210	2932
AT1G04213	0
AT1G04217	17
AT1G04220	334
AT1G04223	7
AT1G04227	0
AT1G04230	820
AT1G04233	0
AT1G04237	0
AT1G04240	360
AT1G04243	0
AT1G04247	119
AT1G04250	1954
AT1G04253	0
AT1G04257	0
AT1G04260	745
AT1G04263	0
AT1G04267	22
AT1G04270	21309
AT1G04273	16
AT1G04277	16
AT1G04280	553
AT1G04283	0
AT1G04287	2
AT1G04290	41
AT1G04293	0
AT1G04295	0
AT1G04297	16
AT1G04300	2398
AT1G04303	3
AT1G04307	0
AT1G04310	1527
AT1G04313	0
AT1G04320	0
AT1G04323	0
AT1G04327	0
AT1G04330	15
AT1G04333	0
AT1G04337	0
AT1G04340	1418
AT1G04343	0
AT1G04347	16
AT1G04350	64
AT1G04353	0
AT1G04357	7
AT1G04360	66
AT1G04363	0
AT1G04367	5
AT1G04370	0
AT1G04373	0
AT1G04377	0
AT1G04380	10
AT1G04383	0
AT1G04387	0
AT1G04390	502
AT1G04393	1
AT1G04397	0
AT1G04400	2392
AT1G04403	0
AT1G04407	0
AT1G04410	17438
AT1G04413	4
AT1G04417	6
AT1G04420	616
AT1G04423	1
AT1G04425	2
AT1G04427	9
AT1G04430	1433
AT1G04433	0
AT1G04437	1
AT1G04440	1009
AT1G04443	0
AT1G04445	33
AT1G04447	0
AT1G04450	4
AT1G04453	0
AT1G04455	0
AT1G04457	0
AT1G04463	0
AT1G04467	8
AT1G04470	139
AT1G04473	12
AT1G04477	13
AT1G04480	7542
AT1G04483	0
AT1G04487	0
AT1G04490	21
AT1G04493	0
AT1G04497	0
AT1G04500	0
AT1G04503	0
AT1G04507	0
AT1G04510	2995
AT1G04513	0
AT1G04517	0
AT1G04520	1069
AT1G04523	0
AT1G04527	0
AT1G04530	1444
AT1G04533	0
AT1G04537	0
AT1G04540	165
AT1G04547	0
AT1G04550	1096
AT1G04555	464
AT1G04557	0
AT1G04560	17
AT1G04563	1
AT1G04567	23
AT1G04570	182
AT1G04573	0
AT1G04577	5
AT1G04580	650
AT1G04583	0
AT1G04587	1
AT1G04590	991
AT1G04593	2
AT1G04597	0
AT1G04600	141
AT1G04603	0
AT1G04607	0
AT1G04610	35
AT1G04620	670
AT1G04623	0
AT1G04625	0
AT1G04630	976
AT1G04635	158
AT1G04640	244
AT1G04643	0
AT1G04645	520
AT1G04647	0
AT1G04650	289
AT1G04653	0
AT1G04657	0
AT1G04660	17
AT1G04667	0
AT1G04670	0
AT1G04673	0
AT1G04677	0
AT1G04680	1822
AT1G04683	0
AT1G04687	0
AT1G04690	4251
AT1G04693	0
AT1G04697	1
AT1G04700	204
AT1G04703	0
AT1G04707	0
AT1G04710	562
AT1G04713	0
AT1G04717	0
AT1G04720	0
AT1G04723	0
AT1G04730	529
AT1G04733	0
AT1G04737	0
AT1G04743	0
AT1G04747	0
AT1G04750	3761
AT1G04753	0
AT1G04760	353
AT1G04763	2
AT1G04767	0
AT1G04770	921
AT1G04773	0
AT1G04778	2
AT1G04780	2588
AT1G04783	0
AT1G04787	10
AT1G04790	1252
AT1G04793	0
AT1G04797	7
AT1G04800	5
AT1G04803	0
AT1G04807	0
AT1G04810	2203
AT1G04813	0
AT1G04817	1
AT1G04820	21248
AT1G04823	0
AT1G04827	7
AT1G04830	433
AT1G04833	0
AT1G04837	4
AT1G04840	87
AT1G04847	0
AT1G04850	3473
AT1G04853	0
AT1G04857	0
AT1G04860	1041
AT1G04863	0
AT1G04867	0
AT1G04870	1682
AT1G04873	0
AT1G04877	1
AT1G04880	39
AT1G04883	0
AT1G04887	0
AT1G04890	2
AT1G04893	1
AT1G04895	0
AT1G04897	0
AT1G04900	572
AT1G04907	0
AT1G04910	1077
AT1G04913	2
AT1G04917	0
AT1G04920	2
AT1G04923	0
AT1G04927	2
AT1G04930	216
AT1G04933	0
AT1G04937	0
AT1G04940	59
AT1G04943	0
AT1G04945	422
AT1G04947	0
AT1G04950	984
AT1G04953	0
AT1G04957	0
AT1G04960	499
AT1G04963	0
AT1G04967	5
AT1G04970	475
AT1G04973	18
AT1G04977	0
AT1G04980	1034
AT1G04983	0
AT1G04985	582
AT1G04987	0
AT1G04990	1219
AT1G04993	0
AT1G04997	0
AT1G05000	34
AT1G05003	0
AT1G05005	0
AT1G05007	0
AT1G05010	106
AT1G05013	0
AT1G05017	0
AT1G05020	3
AT1G05023	3
AT1G05027	0
AT1G05030	235
AT1G05033	0
AT1G05035	0
AT1G05037	0
AT1G05040	0
AT1G05043	17
AT1G05047	0
AT1G05053	0
AT1G05055	616
AT1G05057	0
AT1G05060	376
AT1G05061	42
AT1G05065	38
AT1G05067	0
AT1G05070	704
AT1G05073	0
AT1G05077	0
AT1G05080	6
AT1G05083	11
AT1G05085	2
AT1G05087	28
AT1G05090	10
AT1G05093	0
AT1G05097	0
AT1G05100	27
AT1G05103	0
AT1G05107	0
AT1G05113	0
AT1G05117	0
AT1G05120	1641
AT1G05123	0
AT1G05127	0
AT1G05133	0
AT1G05135	312
AT1G05136	2
AT1G05137	0
AT1G05140	472
AT1G05143	10
AT1G05147	0
AT1G05150	2787
AT1G05153	8
AT1G05160	423
AT1G05163	12
AT1G05170	309
AT1G05173	0
AT1G05177	0
AT1G05180	1263
AT1G05183	0
AT1G05187	0
AT1G05190	1825
AT1G05193	0
AT1G05197	1
AT1G05200	809
AT1G05203	1
AT1G05205	590
AT1G05207	32
AT1G05210	456
AT1G05213	8
AT1G05217	7
AT1G05220	9
AT1G05223	0
AT1G05227	0
AT1G05230	669
AT1G05233	0
AT1G05237	0
AT1G05240	13
AT1G05243	0
AT1G05247	0
AT1G05250	0
AT1G05253	0
AT1G05257	0
AT1G05260	280
AT1G05263	0
AT1G05267	0
AT1G05270	390
AT1G05273	0
AT1G05277	35
AT1G05280	100
AT1G05283	0
AT1G05287	0
AT1G05290	0
AT1G05291	0
AT1G05293	0
AT1G05297	7
AT1G05300	316
AT1G05303	0
AT1G05307	0
AT1G05310	2
AT1G05313	0
AT1G05317	12
AT1G05320	481
AT1G05323	0
AT1G05327	0
AT1G05330	9
AT1G05333	0
AT1G05337	0
AT1G05340	78
AT1G05343	0
AT1G05347	0
AT1G05350	1231
AT1G05353	0
AT1G05357	0
AT1G05360	956
AT1G05363	0
AT1G05367	0
AT1G05370	21
AT1G05373	0
AT1G05377	0
AT1G05380	2397
AT1G05383	0
AT1G05385	223
AT1G05387	0
AT1G05390	0
AT1G05397	8
AT1G05400	7
AT1G05407	0
AT1G05410	733
AT1G05413	0
AT1G05417	0
AT1G05420	17
AT1G05423	0
AT1G05427	0
AT1G05430	864
AT1G05433	0
AT1G05440	665
AT1G05443	2
AT1G05447	0
AT1G05450	45
AT1G05453	0
AT1G05460	1493
AT1G05463	1
AT1G05467	67
AT1G05470	409
AT1G05473	0
AT1G05477	0
AT1G05483	0
AT1G05487	0
AT1G05490	8732
AT1G05493	0
AT1G05497	0
AT1G05500	2156
AT1G05507	0
AT1G05510	0
AT1G05517	11
AT1G05520	2155
AT1G05523	0
AT1G05527	0
AT1G05530	1
AT1G05533	0
AT1G05537	0
AT1G05540	1055
AT1G05543	6
AT1G05547	0
AT1G05550	955
AT1G05553	0
AT1G05557	1
AT1G05560	0
AT1G05562	0
AT1G05563	0
AT1G05567	0
AT1G05570	3815
AT1G05575	28
AT1G05577	0
AT1G05580	214
AT1G05583	0
AT1G05587	0
AT1G05590	913
AT1G05593	0
AT1G05597	0
AT1G05600	276
AT1G05603	0
AT1G05607	0
AT1G05610	15
AT1G05613	0
AT1G05615	0
AT1G05617	0
AT1G05620	531
AT1G05623	0
AT1G05627	0
AT1G05630	682
AT1G05633	0
AT1G05637	0
AT1G05640	383
AT1G05643	0
AT1G05647	0
AT1G05650	0
AT1G05653	0
AT1G05657	0
AT1G05660	0
AT1G05663	0
AT1G05667	0
AT1G05670	384
AT1G05673	0
AT1G05675	2
AT1G05680	24
AT1G05683	0
AT1G05687	19
AT1G05690	40
AT1G05693	0
AT1G05697	0
AT1G05700	0
AT1G05703	1
AT1G05707	1
AT1G05710	1232
AT1G05713	0
AT1G05717	0
AT1G05720	724
AT1G05723	0
AT1G05727	0
AT1G05730	309
AT1G05733	2
AT1G05737	0
AT1G05740	0
AT1G05747	0
AT1G05750	223
AT1G05753	0
AT1G05757	1
AT1G05760	0
AT1G05763	1
AT1G05767	0
AT1G05770	37
AT1G05773	41
AT1G05777	0
AT1G05780	194
AT1G05783	24
AT1G05785	316
AT1G05787	0
AT1G05790	530
AT1G05793	0
AT1G05797	0
AT1G05800	0
AT1G05803	0
AT1G05805	382
AT1G05807	0
AT1G05810	73
AT1G05813	0
AT1G05817	0
AT1G05820	104
AT1G05823	0
AT1G05827	0
AT1G05830	1371
AT1G05833	15
AT1G05835	175
AT1G05837	0
AT1G05840	1111
AT1G05843	0
AT1G05847	0
AT1G05850	6939
AT1G05853	0
AT1G05857	0
AT1G05860	482
AT1G05863	0
AT1G05867	0
AT1G05870	627
AT1G05873	0
AT1G05880	0
AT1G05887	0
AT1G05890	1345
AT1G05893	0
AT1G05894	3
AT1G05897	0
AT1G05900	189
AT1G05903	0
AT1G05907	1
AT1G05910	2577
AT1G05913	5
AT1G05917	0
AT1G05920	0
AT1G05927	0
AT1G05930	0
AT1G05933	2
AT1G05937	8
AT1G05940	787
AT1G05943	0
AT1G05947	0
AT1G05950	1135
AT1G05953	0
AT1G05957	0
AT1G05960	1324
AT1G05963	0
AT1G05967	1
AT1G05970	560
AT1G05973	0
AT1G05977	4
AT1G05980	0
AT1G05983	0
AT1G05987	0
AT1G05990	2
AT1G05993	6
AT1G05997	2
AT1G06000	0
AT1G06002	0
AT1G06003	0
AT1G06007	0
AT1G06010	728
AT1G06013	0
AT1G06017	2
AT1G06020	145
AT1G06023	0
AT1G06027	1
AT1G06030	29
AT1G06033	12
AT1G06037	0
AT1G06040	1234
AT1G06043	0
AT1G06045	0
AT1G06047	0
AT1G06050	124
AT1G06053	0
AT1G06057	0
AT1G06060	433
AT1G06063	0
AT1G06067	0
AT1G06070	1737
AT1G06073	0
AT1G06080	2420
AT1G06083	42
AT1G06087	15
AT1G06090	0
AT1G06093	0
AT1G06097	0
AT1G06100	65
AT1G06103	0
AT1G06110	1074
AT1G06113	1
AT1G06117	1
AT1G06120	0
AT1G06123	0
AT1G06127	0
AT1G06130	739
AT1G06133	0
AT1G06135	2
AT1G06137	0
AT1G06140	114
AT1G06143	197
AT1G06147	0
AT1G06148	1
AT1G06150	1294
AT1G06153	0
AT1G06157	0
AT1G06160	0
AT1G06163	0
AT1G06170	0
AT1G06173	1
AT1G06177	0
AT1G06180	104
AT1G06187	0
AT1G06190	883
AT1G06197	0
AT1G06200	1751
AT1G06203	0
AT1G06207	10
AT1G06210	1755
AT1G06213	0
AT1G06217	0
AT1G06220	4475
AT1G06225	1
AT1G06227	106
AT1G06230	3866
AT1G06233	0
AT1G06237	0
AT1G06240	376
AT1G06243	0
AT1G06247	0
AT1G06250	60
AT1G06253	0
AT1G06257	0
AT1G06260	0
AT1G06263	0
AT1G06265	62
AT1G06267	7
AT1G06270	229
AT1G06273	13
AT1G06277	3
AT1G06280	0
AT1G06283	4
AT1G06287	0
AT1G06290	982
AT1G06293	0
AT1G06297	0
AT1G06303	0
AT1G06307	0
AT1G06310	116
AT1G06313	0
AT1G06317	0
AT1G06320	5
AT1G06323	0
AT1G06327	0
AT1G06330	1
AT1G06333	0
AT1G06337	0
AT1G06340	4
AT1G06343	0
AT1G06347	0
AT1G06350	872
AT1G06353	0
AT1G06357	1
AT1G06360	184
AT1G06363	0
AT1G06370	100
AT1G06373	0
AT1G06377	0
AT1G06380	400
AT1G06383	0
AT1G06387	0
AT1G06390	2012
AT1G06393	0
AT1G06397	0
AT1G06400	1234
AT1G06403	0
AT1G06407	0
AT1G06410	5000
AT1G06413	0
AT1G06417	0
AT1G06420	1485
AT1G06423	0
AT1G06427	0
AT1G06430	625
AT1G06433	2
AT1G06437	0
AT1G06440	131
AT1G06443	0
AT1G06447	0
AT1G06450	110
AT1G06453	0
AT1G06457	1
AT1G06460	358
AT1G06463	4
AT1G06467	0
AT1G06470	955
AT1G06473	84
AT1G06475	0
AT1G06480	0
AT1G06483	1
AT1G06487	6
AT1G06490	167
AT1G06493	0
AT1G06497	0
AT1G06500	389
AT1G06507	0
AT1G06510	204
AT1G06513	0
AT1G06515	486
AT1G06517	0
AT1G06520	2273
AT1G06523	0
AT1G06527	0
AT1G06530	0
AT1G06533	0
AT1G06537	0
AT1G06540	16
AT1G06543	0
AT1G06547	13
AT1G06550	2896
AT1G06553	23
AT1G06557	0
AT1G06560	554
AT1G06567	1
AT1G06570	294
AT1G06573	38
AT1G06577	13
AT1G06580	149
AT1G06583	3
AT1G06587	0
AT1G06590	746
AT1G06593	3
AT1G06597	0
AT1G06603	0
AT1G06607	0
AT1G06610	0
AT1G06613	0
AT1G06617	0
AT1G06620	152
AT1G06623	0
AT1G06627	0
AT1G06630	995
AT1G06633	0
AT1G06637	0
AT1G06640	293
AT1G06643	0
AT1G06645	2
AT1G06647	0
AT1G06650	122
AT1G06653	0
AT1G06657	0
AT1G06660	399
AT1G06663	0
AT1G06667	0
AT1G06670	3340
AT1G06673	0
AT1G06677	0
AT1G06680	9185
AT1G06683	0
AT1G06687	0
AT1G06690	270
AT1G06693	2
AT1G06697	0
AT1G06700	1256
AT1G06703	0
AT1G06707	0
AT1G06710	398
AT1G06713	0
AT1G06717	0
AT1G06720	2115
AT1G06723	0
AT1G06727	0
AT1G06730	582
AT1G06733	3
AT1G06737	4
AT1G06740	345
AT1G06743	1
AT1G06747	0
AT1G06750	13
AT1G06753	12
AT1G06757	0
AT1G06760	6113
AT1G06770	337
AT1G06773	0
AT1G06777	0
AT1G06780	771
AT1G06783	0
AT1G06787	0
AT1G06790	575
AT1G06797	0
AT1G06800	154
AT1G06810	2
AT1G06817	0
AT1G06820	764
AT1G06823	0
AT1G06827	0
AT1G06830	1
AT1G06837	9
AT1G06840	944
AT1G06850	255
AT1G06853	0
AT1G06857	0
AT1G06860	0
AT1G06863	0
AT1G06867	0
AT1G06870	1010
AT1G06873	0
AT1G06877	0
AT1G06880	0
AT1G06883	2
AT1G06890	2358
AT1G06897	0
AT1G06900	1786
AT1G06903	0
AT1G06907	0
AT1G06910	342
AT1G06913	0
AT1G06917	0
AT1G06920	8
AT1G06923	0
AT1G06925	0
AT1G06927	0
AT1G06930	0
AT1G06933	0
AT1G06937	0
AT1G06943	0
AT1G06947	0
AT1G06950	4137
AT1G06953	0
AT1G06957	0
AT1G06960	881
AT1G06963	0
AT1G06967	0
AT1G06970	0
AT1G06973	0
AT1G06977	29
AT1G06980	15
AT1G06983	0
AT1G06987	0
AT1G06990	0
AT1G06993	2
AT1G06997	0
AT1G07000	127
AT1G07003	0
AT1G07007	0
AT1G07010	214
AT1G07013	0
AT1G07017	0
AT1G07020	383
AT1G07023	0
AT1G07025	0
AT1G07027	4
AT1G07030	862
AT1G07040	1035
AT1G07050	93
AT1G07051	0
AT1G07060	2
AT1G07070	1210
AT1G07080	1936
AT1G07090	880
AT1G07100	0
AT1G07110	1064
AT1G07117	0
AT1G07119	20
AT1G07120	1
AT1G07123	0
AT1G07127	0
AT1G07128	1
AT1G07130	0
AT1G07133	0
AT1G07135	364
AT1G07137	0
AT1G07140	4437
AT1G07143	0
AT1G07147	0
AT1G07150	61
AT1G07157	0
AT1G07160	4
AT1G07163	0
AT1G07167	6
AT1G07170	721
AT1G07173	0
AT1G07175	10
AT1G07177	0
AT1G07180	318
AT1G07183	0
AT1G07187	3
AT1G07190	0
AT1G07193	0
AT1G07197	0
AT1G07200	1030
AT1G07210	1775
AT1G07220	950
AT1G07230	2153
AT1G07233	0
AT1G07237	0
AT1G07240	112
AT1G07243	8
AT1G07247	0
AT1G07250	544
AT1G07253	0
AT1G07257	0
AT1G07260	35
AT1G07263	0
AT1G07267	0
AT1G07270	142
AT1G07273	3
AT1G07277	0
AT1G07280	444
AT1G07283	0
AT1G07287	0
AT1G07290	60
AT1G07293	0
AT1G07297	0
AT1G07300	115
AT1G07303	0
AT1G07310	951
AT1G07313	11
AT1G07317	0
AT1G07320	2871
AT1G07323	1114
AT1G07327	0
AT1G07330	8
AT1G07333	0
AT1G07337	0
AT1G07340	0
AT1G07343	0
AT1G07347	0
AT1G07350	1472
AT1G07353	0
AT1G07357	0
AT1G07360	1750
AT1G07367	0
AT1G07370	2154
AT1G07373	0
AT1G07380	205
AT1G07383	1
AT1G07390	83
AT1G07393	3
AT1G07397	0
AT1G07400	202
AT1G07407	0
AT1G07410	170
AT1G07413	0
AT1G07417	0
AT1G07420	1376
AT1G07423	0
AT1G07430	40
AT1G07433	0
AT1G07437	0
AT1G07440	389
AT1G07447	0
AT1G07450	37
AT1G07453	0
AT1G07457	0
AT1G07460	0
AT1G07463	0
AT1G07467	0
AT1G07470	481
AT1G07473	0
AT1G07476	0
AT1G07477	0
AT1G07480	386
AT1G07483	0
AT1G07485	0
AT1G07487	0
AT1G07490	2
AT1G07493	0
AT1G07497	0
AT1G07500	0
AT1G07503	0
AT1G07507	0
AT1G07510	2177
AT1G07513	0
AT1G07517	3
AT1G07520	0
AT1G07523	0
AT1G07527	0
AT1G07530	1033
AT1G07533	0
AT1G07537	0
AT1G07540	2
AT1G07543	0
AT1G07547	1
AT1G07550	0
AT1G07553	0
AT1G07557	0
AT1G07560	0
AT1G07563	0
AT1G07567	0
AT1G07570	986
AT1G07573	0
AT1G07580	0
AT1G07583	0
AT1G07587	13
AT1G07590	286
AT1G07593	0
AT1G07597	0
AT1G07600	0
AT1G07603	10
AT1G07607	4
AT1G07610	22
AT1G07613	0
AT1G07615	548
AT1G07617	0
AT1G07620	0
AT1G07623	1
AT1G07627	1
AT1G07630	630
AT1G07633	0
AT1G07637	5
AT1G07640	675
AT1G07645	1
AT1G07647	0
AT1G07650	3556
AT1G07653	10
AT1G07657	0
AT1G07660	1753
AT1G07663	0
AT1G07667	0
AT1G07670	3650
AT1G07673	0
AT1G07680	0
AT1G07683	19
AT1G07690	0
AT1G07693	0
AT1G07697	9
AT1G07700	344
AT1G07702	0
AT1G07703	0
AT1G07705	1079
AT1G07707	0
AT1G07710	169
AT1G07717	0
AT1G07720	1541
AT1G07723	0
AT1G07725	0
AT1G07727	0
AT1G07728	0
AT1G07730	0
AT1G07733	2
AT1G07737	0
AT1G07740	210
AT1G07743	66
AT1G07745	133
AT1G07747	0
AT1G07750	5373
AT1G07753	0
AT1G07757	0
AT1G07760	0
AT1G07763	0
AT1G07767	0
AT1G07770	9567
AT1G07773	0
AT1G07777	0
AT1G07780	275
AT1G07783	0
AT1G07787	0
AT1G07790	6411
AT1G07793	0
AT1G07795	4
AT1G07800	0
AT1G07803	0
AT1G07807	0
AT1G07810	2219
AT1G07813	0
AT1G07820	5481
AT1G07823	0
AT1G07827	0
AT1G07830	1008
AT1G07833	0
AT1G07837	0
AT1G07840	1080
AT1G07843	0
AT1G07847	0
AT1G07850	2
AT1G07853	0
AT1G07857	0
AT1G07860	0
AT1G07863	0
AT1G07867	0
AT1G07870	806
AT1G07873	0
AT1G07877	2
AT1G07880	101
AT1G07883	0
AT1G07885	0
AT1G07887	0
AT1G07890	17717
AT1G07893	0
AT1G07897	11
AT1G07900	0
AT1G07901	13
AT1G07902	51
AT1G07903	0
AT1G07907	0
AT1G07910	775
AT1G07913	0
AT1G07917	0
AT1G07920	8324
AT1G07923	0
AT1G07927	0
AT1G07930	14655
AT1G07933	0
AT1G07937	0
AT1G07940	10762
AT1G07943	2
AT1G07947	0
AT1G07950	491
AT1G07957	3
AT1G07960	1044
AT1G07963	1
AT1G07967	0
AT1G07970	1529
AT1G07973	0
AT1G07977	0
AT1G07980	836
AT1G07983	0
AT1G07985	1
AT1G07987	0
AT1G07990	1847
AT1G07993	3
AT1G07997	1
AT1G08000	668
AT1G08003	0
AT1G08005	0
AT1G08007	0
AT1G08010	1241
AT1G08013	0
AT1G08017	0
AT1G08023	0
AT1G08027	0
AT1G08030	833
AT1G08033	0
AT1G08035	8
AT1G08037	0
AT1G08040	1322
AT1G08043	0
AT1G08047	7
AT1G08050	69
AT1G08053	0
AT1G08057	0
AT1G08060	1531
AT1G08063	0
AT1G08065	0
AT1G08070	72
AT1G08073	0
AT1G08077	0
AT1G08080	0
AT1G08087	0
AT1G08090	10
AT1G08093	0
AT1G08097	0
AT1G08100	0
AT1G08103	11
AT1G08105	0
AT1G08107	0
AT1G08110	1856
AT1G08113	3
AT1G08115	2
AT1G08117	3
AT1G08120	0
AT1G08123	0
AT1G08125	602
AT1G08127	0
AT1G08130	2188
AT1G08133	0
AT1G08135	4
AT1G08137	0
AT1G08140	57
AT1G08143	0
AT1G08147	0
AT1G08150	61
AT1G08153	0
AT1G08157	0
AT1G08160	216
AT1G08163	0
AT1G08165	29
AT1G08170	0
AT1G08173	1
AT1G08177	0
AT1G08180	80
AT1G08183	0
AT1G08190	3329
AT1G08193	0
AT1G08200	5044
AT1G08207	0
AT1G08210	692
AT1G08213	1
AT1G08217	0
AT1G08220	429
AT1G08223	0
AT1G08227	0
AT1G08230	113
AT1G08237	0
AT1G08240	0
AT1G08247	0
AT1G08250	0
AT1G08253	0
AT1G08257	0
AT1G08260	1607
AT1G08263	0
AT1G08267	0
AT1G08270	31
AT1G08273	0
AT1G08277	0
AT1G08280	229
AT1G08283	44
AT1G08287	0
AT1G08290	33
AT1G08293	20
AT1G08297	0
AT1G08300	113
AT1G08303	0
AT1G08307	0
AT1G08310	2
AT1G08313	0
AT1G08315	0
AT1G08317	0
AT1G08320	5
AT1G08323	0
AT1G08327	0
AT1G08333	2
AT1G08337	0
AT1G08340	32
AT1G08343	0
AT1G08347	0
AT1G08350	698
AT1G08353	0
AT1G08357	0
AT1G08360	16221
AT1G08363	0
AT1G08367	0
AT1G08370	1224
AT1G08377	0
AT1G08380	4277
AT1G08383	0
AT1G08387	0
AT1G08390	201
AT1G08393	5
AT1G08397	0
AT1G08400	262
AT1G08403	0
AT1G08410	1056
AT1G08413	0
AT1G08417	0
AT1G08420	1231
AT1G08427	0
AT1G08430	0
AT1G08433	0
AT1G08437	0
AT1G08440	10
AT1G08443	1
AT1G08447	0
AT1G08450	846
AT1G08453	1
AT1G08457	2
AT1G08460	612
AT1G08463	0
AT1G08465	219
AT1G08470	774
AT1G08473	1
AT1G08477	0
AT1G08480	1962
AT1G08483	0
AT1G08487	0
AT1G08490	478
AT1G08493	1
AT1G08497	0
AT1G08500	5
AT1G08503	0
AT1G08507	18
AT1G08510	2502
AT1G08513	0
AT1G08517	0
AT1G08520	1090
AT1G08523	0
AT1G08530	233
AT1G08533	0
AT1G08537	0
AT1G08540	737
AT1G08543	0
AT1G08547	0
AT1G08550	376
AT1G08553	0
AT1G08557	0
AT1G08560	2736
AT1G08563	5
AT1G08567	3
AT1G08570	1470
AT1G08573	0
AT1G08577	0
AT1G08580	2090
AT1G08583	0
AT1G08587	0
AT1G08590	6
AT1G08592	0
AT1G08597	0
AT1G08600	2727
AT1G08603	0
AT1G08607	0
AT1G08610	344
AT1G08613	0
AT1G08620	1731
AT1G08623	0
AT1G08627	0
AT1G08630	599
AT1G08633	0
AT1G08637	0
AT1G08640	1469
AT1G08643	0
AT1G08645	2
AT1G08647	0
AT1G08650	1230
AT1G08653	0
AT1G08657	0
AT1G08660	1042
AT1G08663	0
AT1G08667	0
AT1G08670	0
AT1G08673	0
AT1G08677	0
AT1G08680	1043
AT1G08683	0
AT1G08695	1
AT1G08697	0
AT1G08700	1709
AT1G08703	1
AT1G08707	0
AT1G08710	335
AT1G08713	0
AT1G08717	0
AT1G08720	681
AT1G08723	0
AT1G08727	0
AT1G08730	80
AT1G08733	6
AT1G08735	0
AT1G08737	0
AT1G08740	0
AT1G08743	0
AT1G08747	1
AT1G08750	795
AT1G08753	0
AT1G08757	0
AT1G08760	1487
AT1G08763	0
AT1G08767	0
AT1G08770	350
AT1G08773	2
AT1G08777	0
AT1G08780	1076
AT1G08783	0
AT1G08787	0
AT1G08790	2
AT1G08793	0
AT1G08797	0
AT1G08800	588
AT1G08803	0
AT1G08807	0
AT1G08810	162
AT1G08813	0
AT1G08817	0
AT1G08820	1763
AT1G08823	0
AT1G08827	0
AT1G08830	11559
AT1G08833	4
AT1G08840	512
AT1G08843	0
AT1G08845	242
AT1G08847	0
AT1G08853	0
AT1G08857	36
AT1G08860	382
AT1G08863	0
AT1G08867	0
AT1G08870	0
AT1G08877	0
AT1G08880	3307
AT1G08883	0
AT1G08887	0
AT1G08890	17
AT1G08893	0
AT1G08897	0
AT1G08900	4
AT1G08903	0
AT1G08907	0
AT1G08910	1027
AT1G08913	0
AT1G08920	612
AT1G08923	0
AT1G08927	0
AT1G08930	36
AT1G08933	0
AT1G08937	29
AT1G08940	80
AT1G08947	0
AT1G08950	0
AT1G08953	0
AT1G08960	454
AT1G08963	0
AT1G08967	0
AT1G08970	2220
AT1G08973	9
AT1G08977	0
AT1G08980	520
AT1G08983	0
AT1G08985	0
AT1G08987	2
AT1G08990	2
AT1G08993	1
AT1G08997	0
AT1G09000	330
AT1G09003	0
AT1G09007	0
AT1G09010	1294
AT1G09013	0
AT1G09017	0
AT1G09020	2265
AT1G09023	0
AT1G09027	0
AT1G09030	0
AT1G09033	0
AT1G09037	0
AT1G09040	230
AT1G09043	0
AT1G09047	0
AT1G09050	251
AT1G09053	0
AT1G09057	0
AT1G09060	1983
AT1G09063	0
AT1G09067	0
AT1G09070	5326
AT1G09073	0
AT1G09077	0
AT1G09080	5
AT1G09083	93
AT1G09087	48
AT1G09090	2
AT1G09097	0
AT1G09100	1431
AT1G09103	0
AT1G09107	1
AT1G09110	0
AT1G09113	2
AT1G09117	0
AT1G09123	0
AT1G09127	0
AT1G09130	1856
AT1G09133	0
AT1G09137	0
AT1G09140	1327
AT1G09143	0
AT1G09147	0
AT1G09150	1772
AT1G09153	2
AT1G09155	22
AT1G09157	0
AT1G09160	1748
AT1G09163	0
AT1G09167	0
AT1G09170	1
AT1G09173	0
AT1G09176	4
AT1G09177	0
AT1G09180	45
AT1G09183	0
AT1G09187	0
AT1G09190	240
AT1G09193	0
AT1G09195	253
AT1G09197	0
AT1G09200	8499
AT1G09207	0
AT1G09210	9152
AT1G09213	0
AT1G09217	0
AT1G09220	80
AT1G09223	0
AT1G09227	0
AT1G09230	427
AT1G09233	0
AT1G09237	0
AT1G09240	0
AT1G09243	0
AT1G09245	0
AT1G09247	0
AT1G09250	181
AT1G09253	1
AT1G09257	0
AT1G09260	0
AT1G09263	0
AT1G09267	6
AT1G09270	2582
AT1G09273	0
AT1G09277	0
AT1G09280	822
AT1G09283	0
AT1G09287	11
AT1G09290	454
AT1G09293	0
AT1G09297	7
AT1G09300	393
AT1G09303	0
AT1G09307	0
AT1G09310	1770
AT1G09313	0
AT1G09317	0
AT1G09320	668
AT1G09323	0
AT1G09327	0
AT1G09330	1730
AT1G09333	0
AT1G09337	0
AT1G09340	997
AT1G09343	0
AT1G09350	0
AT1G09353	0
AT1G09357	0
AT1G09360	0
AT1G09363	7
AT1G09367	17
AT1G09370	412
AT1G09373	0
AT1G09377	0
AT1G09380	0
AT1G09383	0
AT1G09387	0
AT1G09390	950
AT1G09393	0
AT1G09397	0
AT1G09400	27
AT1G09407	0
AT1G09410	132
AT1G09415	66
AT1G09417	0
AT1G09420	179
AT1G09421	0
AT1G09423	0
AT1G09427	12
AT1G09430	967
AT1G09433	0
AT1G09437	0
AT1G09440	657
AT1G09443	0
AT1G09447	13
AT1G09450	533
AT1G09453	0
AT1G09457	14
AT1G09460	415
AT1G09463	1
AT1G09467	69
AT1G09470	466
AT1G09473	0
AT1G09477	0
AT1G09480	51
AT1G09483	0
AT1G09486	53
AT1G09487	0
AT1G09490	483
AT1G09493	0
AT1G09497	0
AT1G09500	5
AT1G09503	0
AT1G09507	0
AT1G09510	18
AT1G09513	0
AT1G09517	3
AT1G09520	638
AT1G09523	0
AT1G09527	7
AT1G09530	253
AT1G09533	46
AT1G09537	24
AT1G09540	404
AT1G09543	23
AT1G09547	0
AT1G09550	55
AT1G09553	1
AT1G09557	0
AT1G09560	3054
AT1G09563	0
AT1G09567	0
AT1G09570	3780
AT1G09573	33
AT1G09575	213
AT1G09577	0
AT1G09580	708
AT1G09583	0
AT1G09587	0
AT1G09590	13374
AT1G09593	0
AT1G09597	0
AT1G09600	197
AT1G09603	0
AT1G09607	2
AT1G09610	1
AT1G09613	0
AT1G09617	0
AT1G09620	7034
AT1G09623	0
AT1G09625	0
AT1G09627	0
AT1G09630	1068
AT1G09633	0
AT1G09637	0
AT1G09640	10222
AT1G09645	666
AT1G09647	2
AT1G09650	59
AT1G09653	0
AT1G09657	0
AT1G09660	1026
AT1G09663	4
AT1G09665	0
AT1G09667	0
AT1G09673	0
AT1G09677	1
AT1G09680	177
AT1G09683	0
AT1G09687	14
AT1G09690	22851
AT1G09693	0
AT1G09697	0
AT1G09700	948
AT1G09703	0
AT1G09710	306
AT1G09713	0
AT1G09717	0
AT1G09720	7
AT1G09723	25
AT1G09730	1810
AT1G09733	0
AT1G09737	3
AT1G09740	15
AT1G09743	0
AT1G09747	0
AT1G09750	2215
AT1G09753	29
AT1G09757	0
AT1G09760	2168
AT1G09763	0
AT1G09767	0
AT1G09770	6641
AT1G09773	0
AT1G09777	0
AT1G09780	5089
AT1G09783	9
AT1G09787	6
AT1G09790	778
AT1G09793	0
AT1G09794	128
AT1G09795	1899
AT1G09797	5
AT1G09800	323
AT1G09803	0
AT1G09807	7
AT1G09810	568
AT1G09812	36
AT1G09813	0
AT1G09815	1140
AT1G09817	0
AT1G09820	362
AT1G09823	3
AT1G09827	0
AT1G09830	1436
AT1G09833	0
AT1G09837	6
AT1G09840	1646
AT1G09843	0
AT1G09847	0
AT1G09850	336
AT1G09853	0
AT1G09857	0
AT1G09860	0
AT1G09863	75
AT1G09867	17
AT1G09870	1891
AT1G09873	0
AT1G09877	0
AT1G09880	180
AT1G09883	0
AT1G09887	0
AT1G09890	21
AT1G09893	0
AT1G09897	17
AT1G09900	760
AT1G09903	0
AT1G09907	2
AT1G09910	828
AT1G09913	5
AT1G09917	5
AT1G09920	766
AT1G09923	1
AT1G09927	0
AT1G09930	20
AT1G09932	25
AT1G09935	0
AT1G09937	0
AT1G09940	386
AT1G09947	0
AT1G09950	1
AT1G09953	1
AT1G09957	0
AT1G09960	427
AT1G09963	1
AT1G09967	0
AT1G09970	2201
AT1G09973	0
AT1G09977	0
AT1G09980	1354
AT1G09983	3
AT1G09987	15
AT1G09993	16
AT1G09995	111
AT1G09997	0
AT1G10000	43
AT1G10010	448
AT1G10020	1271
AT1G10030	1122
AT1G10040	116
AT1G10050	292
AT1G10060	127
AT1G10070	7
AT1G10090	113
AT1G10095	187
AT1G10100	0
AT1G10110	8
AT1G10120	1036
AT1G10130	1559
AT1G10140	73
AT1G10150	0
AT1G10155	0
AT1G10160	389
AT1G10170	2256
AT1G10180	1958
AT1G10190	24
AT1G10200	2620
AT1G10210	234
AT1G10220	16
AT1G10225	5
AT1G10230	1394
AT1G10240	531
AT1G10250	4
AT1G10260	0
AT1G10270	1656
AT1G10280	345
AT1G10290	3353
AT1G10300	403
AT1G10310	761
AT1G10320	774
AT1G10330	138
AT1G10340	6
AT1G10350	655
AT1G10360	52
AT1G10370	43
AT1G10380	73
AT1G10385	0
AT1G10390	4150
AT1G10395	0
AT1G10400	1
AT1G10410	1388
AT1G10417	49
AT1G10419	0
AT1G10430	910
AT1G10440	0
AT1G10450	1622
AT1G10455	79
AT1G10460	153
AT1G10470	978
AT1G10480	0
AT1G10490	1617
AT1G10500	621
AT1G10510	1074
AT1G10520	102
AT1G10522	435
AT1G10530	37
AT1G10538	1
AT1G10540	4060
AT1G10550	180
AT1G10560	36
AT1G10570	891
AT1G10580	2060
AT1G10585	7
AT1G10586	0
AT1G10588	132
AT1G10590	3317
AT1G10600	394
AT1G10610	112
AT1G10620	17
AT1G10630	3445
AT1G10640	4055
AT1G10650	675
AT1G10657	457
AT1G10660	711
AT1G10670	8127
AT1G10680	103
AT1G10682	440
AT1G10690	20
AT1G10700	275
AT1G10705	1
AT1G10710	37
AT1G10715	2
AT1G10717	3
AT1G10720	754
AT1G10730	395
AT1G10740	882
AT1G10745	144
AT1G10747	0
AT1G10750	262
AT1G10760	4166
AT1G10770	320
AT1G10780	476
AT1G10790	22
AT1G10800	4
AT1G10810	7
AT1G10820	673
AT1G10830	302
AT1G10840	5544
AT1G10850	2835
AT1G10865	305
AT1G10870	959
AT1G10875	0
AT1G10880	2
AT1G10890	919
AT1G10900	505
AT1G10910	541
AT1G10920	335
AT1G10930	1288
AT1G10940	2231
AT1G10950	6752
AT1G10960	1448
AT1G10970	357
AT1G10980	272
AT1G10990	19
AT1G11000	691
AT1G11010	0
AT1G11020	667
AT1G11030	0
AT1G11040	1
AT1G11050	4
AT1G11055	0
AT1G11060	852
AT1G11070	60
AT1G11080	211
AT1G11090	0
AT1G11100	192
AT1G11110	0
AT1G11112	34
AT1G11120	411
AT1G11125	185
AT1G11130	2080
AT1G11145	0
AT1G11150	73
AT1G11160	241
AT1G11170	60
AT1G11175	183
AT1G11180	183
AT1G11185	13
AT1G11190	312
AT1G11200	862
AT1G11210	243
AT1G11220	265
AT1G11230	0
AT1G11240	1377
AT1G11250	0
AT1G11260	6875
AT1G11265	0
AT1G11270	130
AT1G11280	1208
AT1G11290	338
AT1G11300	17
AT1G11303	8
AT1G11310	494
AT1G11320	249
AT1G11330	814
AT1G11340	1
AT1G11350	116
AT1G11360	1023
AT1G11362	142
AT1G11370	270
AT1G11380	416
AT1G11390	630
AT1G11400	734
AT1G11410	166
AT1G11420	116
AT1G11430	1616
AT1G11440	87
AT1G11450	4
AT1G11460	2
AT1G11470	0
AT1G11475	3085
AT1G11480	2861
AT1G11482	1
AT1G11490	1
AT1G11500	7
AT1G11510	56
AT1G11520	0
AT1G11530	19
AT1G11540	139
AT1G11545	41
AT1G11550	0
AT1G11560	1
AT1G11570	41
AT1G11572	5
AT1G11580	625
AT1G11590	27
AT1G11591	1
AT1G11592	255
AT1G11593	208
AT1G11595	0
AT1G11600	2407
AT1G11608	0
AT1G11610	0
AT1G11620	0
AT1G11630	360
AT1G11640	0
AT1G11650	4678
AT1G11655	4
AT1G11660	1551
AT1G11670	158
AT1G11680	3144
AT1G11684	7
AT1G11690	14
AT1G11700	338
AT1G11710	140
AT1G11720	1139
AT1G11730	118
AT1G11735	0
AT1G11740	13
AT1G11750	1071
AT1G11755	341
AT1G11760	613
AT1G11765	123
AT1G11770	8
AT1G11780	345
AT1G11785	1
AT1G11790	430
AT1G11800	694
AT1G11803	0
AT1G11806	0
AT1G11810	0
AT1G11820	1659
AT1G11840	7801
AT1G11850	207
AT1G11860	3771
AT1G11870	463
AT1G11880	261
AT1G11890	1097
AT1G11900	33
AT1G11905	715
AT1G11910	12831
AT1G11915	41
AT1G11920	0
AT1G11925	0
AT1G11930	1113
AT1G11940	488
AT1G11950	234
AT1G11960	367
AT1G11970	0
AT1G11980	0
AT1G11990	26
AT1G12000	5989
AT1G12010	15
AT1G12013	7
AT1G12015	3
AT1G12020	138
AT1G12030	3
AT1G12040	0
AT1G12050	1495
AT1G12060	71
AT1G12064	0
AT1G12070	25
AT1G12080	1368
AT1G12090	5790
AT1G12100	3
AT1G12110	41
AT1G12120	1526
AT1G12130	7
AT1G12140	473
AT1G12150	4
AT1G12160	104
AT1G12170	0
AT1G12180	2550
AT1G12190	0
AT1G12200	467
AT1G12210	29
AT1G12211	0
AT1G12220	161
AT1G12230	1489
AT1G12240	3455
AT1G12244	186
AT1G12250	219
AT1G12260	48
AT1G12270	3132
AT1G12280	92
AT1G12290	65
AT1G12294	0
AT1G12300	279
AT1G12310	0
AT1G12320	47
AT1G12330	3471
AT1G12340	7
AT1G12350	458
AT1G12360	1588
AT1G12370	407
AT1G12380	4108
AT1G12390	614
AT1G12400	249
AT1G12410	1638
AT1G12411	0
AT1G12420	1024
AT1G12430	1271
AT1G12440	1627
AT1G12450	396
AT1G12460	2224
AT1G12470	1642
AT1G12480	1
AT1G12490	2
AT1G12500	874
AT1G12510	0
AT1G12520	1020
AT1G12530	542
AT1G12540	0
AT1G12550	425
AT1G12560	2
AT1G12570	70
AT1G12580	1176
AT1G12590	0
AT1G12600	40
AT1G12610	2
AT1G12615	0
AT1G12620	346
AT1G12630	3
AT1G12640	671
AT1G12650	1267
AT1G12660	31
AT1G12663	13
AT1G12665	42
AT1G12667	0
AT1G12669	4
AT1G12670	1143
AT1G12672	71
AT1G12680	1097
AT1G12700	171
AT1G12710	445
AT1G12720	0
AT1G12725	0
AT1G12730	420
AT1G12740	0
AT1G12750	331
AT1G12760	1435
AT1G12770	1065
AT1G12775	216
AT1G12780	720
AT1G12790	132
AT1G12800	1642
AT1G12805	1
AT1G12810	447
AT1G12820	1114
AT1G12830	0
AT1G12840	3375
AT1G12845	489
AT1G12850	1287
AT1G12855	0
AT1G12860	766
AT1G12870	0
AT1G12880	406
AT1G12890	170
AT1G12900	3846
AT1G12910	1765
AT1G12920	3932
AT1G12930	1122
AT1G12935	0
AT1G12940	0
AT1G12950	20
AT1G12960	0
AT1G12970	462
AT1G12980	0
AT1G12990	785
AT1G13000	417
AT1G13010	0
AT1G13020	2799
AT1G13030	1073
AT1G13040	398
AT1G13050	170
AT1G13060	4416
AT1G13070	0
AT1G13080	218
AT1G13090	519
AT1G13100	28
AT1G13110	131
AT1G13120	996
AT1G13130	227
AT1G13140	37
AT1G13143	0
AT1G13145	119
AT1G13150	49
AT1G13160	1933
AT1G13170	2310
AT1G13180	593
AT1G13190	2203
AT1G13195	321
AT1G13200	4
AT1G13210	638
AT1G13220	1388
AT1G13230	305
AT1G13240	0
AT1G13245	56
AT1G13250	497
AT1G13260	148
AT1G13270	629
AT1G13280	2871
AT1G13290	0
AT1G13300	0
AT1G13310	0
AT1G13320	2607
AT1G13330	213
AT1G13340	54
AT1G13350	1385
AT1G13360	1432
AT1G13370	31
AT1G13380	1053
AT1G13390	476
AT1G13400	3
AT1G13410	170
AT1G13420	8
AT1G13430	0
AT1G13440	18375
AT1G13448	6
AT1G13450	639
AT1G13460	463
AT1G13470	0
AT1G13480	2
AT1G13485	0
AT1G13490	0
AT1G13500	0
AT1G13510	0
AT1G13520	5
AT1G13530	0
AT1G13540	2
AT1G13550	1
AT1G13560	2524
AT1G13570	663
AT1G13580	362
AT1G13590	1
AT1G13600	28
AT1G13605	57
AT1G13607	2
AT1G13608	0
AT1G13609	32
AT1G13610	0
AT1G13620	0
AT1G13630	154
AT1G13635	7
AT1G13640	1401
AT1G13650	12
AT1G13660	0
AT1G13670	3
AT1G13680	48
AT1G13690	1149
AT1G13700	87
AT1G13710	111
AT1G13720	0
AT1G13730	1608
AT1G13740	347
AT1G13750	35
AT1G13755	133
AT1G13760	0
AT1G13770	552
AT1G13780	294
AT1G13790	1159
AT1G13800	262
AT1G13805	0
AT1G13810	335
AT1G13820	108
AT1G13825	2
AT1G13830	69
AT1G13840	0
AT1G13850	0
AT1G13860	327
AT1G13870	604
AT1G13880	946
AT1G13890	2
AT1G13900	1132
AT1G13910	210
AT1G13920	95
AT1G13930	5155
AT1G13940	697
AT1G13950	131
AT1G13960	44
AT1G13970	337
AT1G13980	2574
AT1G13990	137
AT1G14000	1230
AT1G14010	1105
AT1G14020	658
AT1G14030	358
AT1G14040	397
AT1G14048	0
AT1G14060	1132
AT1G14071	11
AT1G14080	23
AT1G14090	358
AT1G14100	3
AT1G14110	0
AT1G14120	0
AT1G14130	991
AT1G14140	419
AT1G14150	15
AT1G14160	0
AT1G14170	1464
AT1G14180	829
AT1G14182	0
AT1G14185	0
AT1G14190	7
AT1G14200	924
AT1G14205	94
AT1G14210	397
AT1G14220	4
AT1G14230	501
AT1G14240	29
AT1G14250	17
AT1G14260	183
AT1G14270	433
AT1G14280	21
AT1G14290	493
AT1G14300	822
AT1G14310	239
AT1G14315	0
AT1G14320	36573
AT1G14330	500
AT1G14340	172
AT1G14345	311
AT1G14350	741
AT1G14360	1454
AT1G14370	6
AT1G14380	2045
AT1G14390	71
AT1G14400	3328
AT1G14410	1039
AT1G14420	221
AT1G14430	431
AT1G14440	936
AT1G14450	218
AT1G14453	0
AT1G14455	711
AT1G14460	1304
AT1G14470	104
AT1G14480	161
AT1G14490	93
AT1G14500	0
AT1G14510	2301
AT1G14518	3
AT1G14520	971
AT1G14530	386
AT1G14540	0
AT1G14550	0
AT1G14560	441
AT1G14570	2559
AT1G14580	409
AT1G14590	515
AT1G14600	58
AT1G14610	6135
AT1G14620	1392
AT1G14630	185
AT1G14640	62
AT1G14642	5
AT1G14650	3303
AT1G14660	237
AT1G14670	4436
AT1G14680	139
AT1G14685	1745
AT1G14686	5
AT1G14687	79
AT1G14688	0
AT1G14690	2819
AT1G14700	15
AT1G14710	3270
AT1G14720	1456
AT1G14730	117
AT1G14740	2270
AT1G14750	85
AT1G14755	115
AT1G14760	0
AT1G14770	690
AT1G14780	41
AT1G14790	706
AT1G14800	0
AT1G14810	1213
AT1G14820	994
AT1G14830	3767
AT1G14840	1717
AT1G14850	2946
AT1G14860	14
AT1G14870	197
AT1G14880	0
AT1G14890	2974
AT1G14900	5399
AT1G14910	1587
AT1G14920	1387
AT1G14930	0
AT1G14940	0
AT1G14950	0
AT1G14960	0
AT1G14970	541
AT1G14980	7091
AT1G14990	327
AT1G15000	1
AT1G15002	14
AT1G15010	79
AT1G15015	0
AT1G15020	678
AT1G15030	599
AT1G15040	22
AT1G15050	1
AT1G15060	735
AT1G15080	153
AT1G15085	68
AT1G15090	0
AT1G15100	333
AT1G15110	717
AT1G15120	3363
AT1G15125	16
AT1G15130	2204
AT1G15140	635
AT1G15150	3
AT1G15160	106
AT1G15165	128
AT1G15170	56
AT1G15175	5
AT1G15180	4
AT1G15190	41
AT1G15200	2221
AT1G15210	137
AT1G15215	335
AT1G15220	334
AT1G15230	605
AT1G15240	1569
AT1G15250	758
AT1G15260	159
AT1G15270	4758
AT1G15280	3015
AT1G15290	953
AT1G15300	514
AT1G15310	822
AT1G15320	0
AT1G15330	0
AT1G15340	4549
AT1G15350	194
AT1G15360	0
AT1G15370	910
AT1G15380	163
AT1G15385	2
AT1G15390	602
AT1G15400	601
AT1G15405	0
AT1G15410	244
AT1G15415	8
AT1G15420	1834
AT1G15430	243
AT1G15440	2206
AT1G15450	0
AT1G15460	128
AT1G15470	546
AT1G15480	1583
AT1G15490	698
AT1G15500	6629
AT1G15510	499
AT1G15520	116
AT1G15530	444
AT1G15540	5
AT1G15550	388
AT1G15560	0
AT1G15570	1233
AT1G15580	37
AT1G15590	0
AT1G15600	1
AT1G15610	0
AT1G15620	4
AT1G15625	0
AT1G15630	0
AT1G15640	3
AT1G15650	0
AT1G15660	1904
AT1G15670	68
AT1G15680	0
AT1G15690	23344
AT1G15700	0
AT1G15710	822
AT1G15720	20
AT1G15730	538
AT1G15740	1366
AT1G15750	5543
AT1G15757	0
AT1G15760	145
AT1G15770	6
AT1G15772	23
AT1G15780	1723
AT1G15790	51
AT1G15800	311
AT1G15810	1338
AT1G15820	5672
AT1G15825	3
AT1G15830	45
AT1G15840	0
AT1G15850	0
AT1G15860	694
AT1G15870	219
AT1G15880	765
AT1G15885	105
AT1G15890	10
AT1G15900	13
AT1G15910	1910
AT1G15920	686
AT1G15930	10207
AT1G15940	5397
AT1G15950	491
AT1G15960	24
AT1G15970	960
AT1G15980	194
AT1G15990	4
AT1G16000	773
AT1G16010	1282
AT1G16020	731
AT1G16022	1
AT1G16025	0
AT1G16030	214
AT1G16040	660
AT1G16060	26
AT1G16070	123
AT1G16080	809
AT1G16090	36
AT1G16100	0
AT1G16110	50
AT1G16120	0
AT1G16130	12
AT1G16140	0
AT1G16150	7
AT1G16160	5
AT1G16170	235
AT1G16180	3385
AT1G16190	1553
AT1G16210	1448
AT1G16220	277
AT1G16225	0
AT1G16230	0
AT1G16240	1488
AT1G16250	332
AT1G16260	148
AT1G16270	1239
AT1G16280	720
AT1G16290	46
AT1G16300	665
AT1G16310	21
AT1G16320	269
AT1G16330	520
AT1G16340	666
AT1G16350	2967
AT1G16360	2
AT1G16370	0
AT1G16380	0
AT1G16390	960
AT1G16400	272
AT1G16410	1
AT1G16420	1
AT1G16430	510
AT1G16440	6
AT1G16445	99
AT1G16450	0
AT1G16460	2014
AT1G16470	2984
AT1G16480	282
AT1G16489	0
AT1G16490	0
AT1G16500	1180
AT1G16510	128
AT1G16515	9
AT1G16520	1489
AT1G16530	2
AT1G16540	296
AT1G16550	374
AT1G16560	921
AT1G16570	634
AT1G16590	341
AT1G16600	0
AT1G16610	2811
AT1G16620	0
AT1G16630	1610
AT1G16635	20
AT1G16640	67
AT1G16650	182
AT1G16660	0
AT1G16670	266
AT1G16680	1541
AT1G16690	440
AT1G16700	1623
AT1G16705	2241
AT1G16710	1958
AT1G16720	461
AT1G16730	11
AT1G16740	1527
AT1G16750	435
AT1G16760	7
AT1G16770	17
AT1G16780	1038
AT1G16790	0
AT1G16800	808
AT1G16810	1950
AT1G16820	31
AT1G16825	174
AT1G16830	142
AT1G16840	479
AT1G16850	13
AT1G16860	1482
AT1G16870	1314
AT1G16880	1164
AT1G16890	2009
AT1G16900	1984
AT1G16905	0
AT1G16910	7
AT1G16916	285
AT1G16920	1608
AT1G16930	45
AT1G16940	0
AT1G16945	0
AT1G16950	21
AT1G16960	97
AT1G16970	967
AT1G16980	1
AT1G17000	0
AT1G17010	0
AT1G17020	86
AT1G17030	2194
AT1G17040	502
AT1G17050	187
AT1G17060	67
AT1G17065	0
AT1G17070	932
AT1G17080	830
AT1G17090	67
AT1G17100	864
AT1G17110	2910
AT1G17120	996
AT1G17130	1115
AT1G17140	630
AT1G17145	520
AT1G17147	7
AT1G17150	13
AT1G17160	764
AT1G17170	112
AT1G17180	0
AT1G17190	955
AT1G17200	5807
AT1G17210	4016
AT1G17220	2311
AT1G17230	0
AT1G17232	0
AT1G17235	67
AT1G17240	16
AT1G17250	0
AT1G17255	18
AT1G17260	3374
AT1G17270	216
AT1G17275	0
AT1G17277	0
AT1G17280	974
AT1G17285	3
AT1G17290	4291
AT1G17300	8
AT1G17310	0
AT1G17330	493
AT1G17340	233
AT1G17345	4
AT1G17350	499
AT1G17360	519
AT1G17370	2600
AT1G17380	227
AT1G17390	0
AT1G17400	46
AT1G17410	201
AT1G17420	274
AT1G17430	310
AT1G17440	1484
AT1G17450	1094
AT1G17455	330
AT1G17460	472
AT1G17470	1867
AT1G17480	173
AT1G17490	569
AT1G17495	0
AT1G17500	1079
AT1G17510	536
AT1G17520	494
AT1G17530	1288
AT1G17540	64
AT1G17545	0
AT1G17550	1530
AT1G17560	1248
AT1G17570	0
AT1G17580	1166
AT1G17590	159
AT1G17600	6
AT1G17610	0
AT1G17615	0
AT1G17620	1642
AT1G17630	185
AT1G17640	205
AT1G17650	430
AT1G17660	0
AT1G17665	179
AT1G17670	0
AT1G17680	1202
AT1G17690	1040
AT1G17700	0
AT1G17710	39
AT1G17720	3217
AT1G17730	1263
AT1G17744	2
AT1G17745	3301
AT1G17750	354
AT1G17760	1111
AT1G17770	28
AT1G17780	134
AT1G17790	454
AT1G17800	1
AT1G17810	0
AT1G17820	0
AT1G17830	237
AT1G17840	8968
AT1G17850	260
AT1G17860	27
AT1G17870	110
AT1G17880	7251
AT1G17890	822
AT1G17900	0
AT1G17910	0
AT1G17920	263
AT1G17930	817
AT1G17940	578
AT1G17950	11
AT1G17960	39
AT1G17970	98
AT1G17980	1052
AT1G17990	0
AT1G18000	3
AT1G18010	0
AT1G18020	0
AT1G18030	167
AT1G18040	713
AT1G18050	0
AT1G18060	290
AT1G18070	5621
AT1G18075	13
AT1G18080	25089
AT1G18090	239
AT1G18100	0
AT1G18120	0
AT1G18130	0
AT1G18140	11
AT1G18150	1316
AT1G18160	1449
AT1G18170	180
AT1G18180	625
AT1G18190	907
AT1G18191	0
AT1G18193	0
AT1G18197	0
AT1G18200	13
AT1G18210	4819
AT1G18220	0
AT1G18230	0
AT1G18240	0
AT1G18250	5900
AT1G18260	2365
AT1G18265	9
AT1G18270	1296
AT1G18280	31
AT1G18290	1
AT1G18300	217
AT1G18310	0
AT1G18320	48
AT1G18330	72
AT1G18335	231
AT1G18340	361
AT1G18350	21
AT1G18360	472
AT1G18370	2120
AT1G18382	2
AT1G18390	55
AT1G18400	15
AT1G18410	43
AT1G18415	62
AT1G18420	0
AT1G18430	3
AT1G18440	257
AT1G18450	2893
AT1G18460	498
AT1G18470	723
AT1G18480	1172
AT1G18485	220
AT1G18486	26
AT1G18490	796
AT1G18500	1879
AT1G18510	1
AT1G18520	1
AT1G18530	0
AT1G18540	17787
AT1G18550	766
AT1G18560	260
AT1G18570	17
AT1G18580	911
AT1G18590	56
AT1G18600	780
AT1G18610	772
AT1G18620	1842
AT1G18630	615
AT1G18640	913
AT1G18650	1652
AT1G18660	821
AT1G18670	339
AT1G18680	138
AT1G18690	150
AT1G18700	1678
AT1G18710	11
AT1G18720	2031
AT1G18730	105
AT1G18735	0
AT1G18740	976
AT1G18745	165
AT1G18750	118
AT1G18760	0
AT1G18770	1
AT1G18773	15
AT1G18780	0
AT1G18790	3
AT1G18800	2740
AT1G18810	0
AT1G18820	0
AT1G18830	12
AT1G18835	2
AT1G18840	1636
AT1G18850	1173
AT1G18860	0
AT1G18870	56
AT1G18871	0
AT1G18879	0
AT1G18880	118
AT1G18890	633
AT1G18900	935
AT1G18910	41
AT1G18930	0
AT1G18940	2
AT1G18950	2133
AT1G18960	0
AT1G18970	0
AT1G18975	0
AT1G18980	0
AT1G18990	59
AT1G19000	746
AT1G19010	244
AT1G19020	9
AT1G19025	165
AT1G19030	2
AT1G19040	2
AT1G19050	355
AT1G19060	0
AT1G19070	18
AT1G19080	84
AT1G19086	0
AT1G19090	3
AT1G19100	972
AT1G19110	1673
AT1G19115	0
AT1G19120	1170
AT1G19130	550
AT1G19140	1017
AT1G19150	92
AT1G19160	7
AT1G19170	704
AT1G19180	762
AT1G19190	70
AT1G19200	1
AT1G19210	10
AT1G19220	345
AT1G19230	41
AT1G19240	442
AT1G19250	0
AT1G19260	0
AT1G19270	586
AT1G19290	743
AT1G19300	271
AT1G19310	349
AT1G19320	3
AT1G19330	2651
AT1G19340	229
AT1G19350	1617
AT1G19360	1622
AT1G19370	883
AT1G19371	0
AT1G19373	2
AT1G19376	2
AT1G19380	506
AT1G19390	1
AT1G19392	0
AT1G19394	19
AT1G19396	53
AT1G19397	73
AT1G19400	987
AT1G19410	7
AT1G19415	8
AT1G19420	13
AT1G19430	834
AT1G19440	700
AT1G19450	534
AT1G19460	0
AT1G19464	0
AT1G19470	1
AT1G19480	533
AT1G19485	678
AT1G19490	271
AT1G19500	55
AT1G19510	0
AT1G19520	2724
AT1G19530	2
AT1G19540	19
AT1G19550	0
AT1G19560	0
AT1G19565	2
AT1G19570	10193
AT1G19580	1527
AT1G19600	727
AT1G19610	1
AT1G19620	0
AT1G19630	24
AT1G19640	40
AT1G19650	463
AT1G19660	1055
AT1G19670	1167
AT1G19680	904
AT1G19690	390
AT1G19700	673
AT1G19710	714
AT1G19715	768
AT1G19720	1199
AT1G19730	973
AT1G19740	793
AT1G19750	28
AT1G19770	1351
AT1G19780	3
AT1G19790	117
AT1G19800	776
AT1G19810	5
AT1G19830	1192
AT1G19835	6225
AT1G19840	213
AT1G19850	8061
AT1G19860	693
AT1G19870	4172
AT1G19880	2318
AT1G19890	0
AT1G19900	16
AT1G19910	2476
AT1G19920	3661
AT1G19930	0
AT1G19940	221
AT1G19950	498
AT1G19960	50
AT1G19968	0
AT1G19970	826
AT1G19980	443
AT1G19990	1075
AT1G20000	0
AT1G20010	3034
AT1G20015	4
AT1G20020	2139
AT1G20030	576
AT1G20040	0
AT1G20050	2392
AT1G20060	352
AT1G20065	18
AT1G20070	0
AT1G20080	20
AT1G20090	2468
AT1G20100	1103
AT1G20110	1749
AT1G20120	1
AT1G20130	0
AT1G20132	0
AT1G20135	0
AT1G20140	1179
AT1G20150	0
AT1G20160	443
AT1G20170	0
AT1G20180	6
AT1G20190	764
AT1G20200	3962
AT1G20210	0
AT1G20220	4246
AT1G20225	450
AT1G20230	233
AT1G20240	0
AT1G20250	0
AT1G20260	3386
AT1G20270	679
AT1G20280	0
AT1G20290	0
AT1G20300	486
AT1G20310	21
AT1G20320	0
AT1G20330	3694
AT1G20340	7266
AT1G20350	552
AT1G20360	0
AT1G20370	595
AT1G20375	0
AT1G20380	243
AT1G20390	29
AT1G20400	0
AT1G20405	0
AT1G20410	751
AT1G20420	0
AT1G20430	1914
AT1G20440	456
AT1G20450	1584
AT1G20460	231
AT1G20470	11
AT1G20480	280
AT1G20490	26
AT1G20500	5
AT1G20510	626
AT1G20515	20
AT1G20520	0
AT1G20530	179
AT1G20540	706
AT1G20550	931
AT1G20560	1025
AT1G20570	95
AT1G20575	852
AT1G20580	2464
AT1G20590	0
AT1G20600	0
AT1G20610	1090
AT1G20620	4622
AT1G20630	4514
AT1G20640	1211
AT1G20650	675
AT1G20657	0
AT1G20670	896
AT1G20680	2371
AT1G20683	0
AT1G20687	0
AT1G20690	0
AT1G20691	1
AT1G20693	10893
AT1G20696	12315
AT1G20700	5
AT1G20710	0
AT1G20720	566
AT1G20730	225
AT1G20735	3
AT1G20740	4
AT1G20750	2
AT1G20760	2267
AT1G20770	838
AT1G20780	415
AT1G20790	36
AT1G20795	18
AT1G20800	3
AT1G20803	2
AT1G20810	218
AT1G20816	181
AT1G20820	0
AT1G20823	163
AT1G20830	298
AT1G20840	1035
AT1G20850	210
AT1G20860	0
AT1G20870	282
AT1G20875	0
AT1G20880	523
AT1G20890	264
AT1G20900	17
AT1G20910	697
AT1G20920	2835
AT1G20923	0
AT1G20925	1
AT1G20930	1084
AT1G20940	1
AT1G20950	2741
AT1G20960	13058
AT1G20970	5202
AT1G20980	3568
AT1G20990	8
AT1G21000	248
AT1G21010	53
AT1G21020	0
AT1G21040	0
AT1G21050	183
AT1G21060	122
AT1G21065	668
AT1G21070	402
AT1G21080	1147
AT1G21090	1115
AT1G21100	0
AT1G21110	7
AT1G21120	2
AT1G21130	19
AT1G21140	10
AT1G21150	341
AT1G21160	1061
AT1G21170	1131
AT1G21190	1084
AT1G21200	463
AT1G21202	0
AT1G21210	15
AT1G21220	0
AT1G21230	0
AT1G21240	0
AT1G21245	0
AT1G21250	69
AT1G21260	262
AT1G21270	2
AT1G21280	0
AT1G21286	0
AT1G21290	7
AT1G21300	1
AT1G21310	529
AT1G21313	0
AT1G21320	1
AT1G21323	0
AT1G21326	0
AT1G21330	0
AT1G21340	3
AT1G21350	316
AT1G21360	0
AT1G21370	487
AT1G21380	1440
AT1G21390	241
AT1G21395	5
AT1G21400	145
AT1G21410	382
AT1G21420	0
AT1G21430	48
AT1G21440	1345
AT1G21450	562
AT1G21460	1821
AT1G21470	3
AT1G21475	3
AT1G21480	688
AT1G21490	0
AT1G21500	437
AT1G21510	15
AT1G21520	150
AT1G21525	7
AT1G21528	0
AT1G21529	0
AT1G21530	10
AT1G21540	3
AT1G21550	2
AT1G21560	1728
AT1G21580	1409
AT1G21590	850
AT1G21600	1199
AT1G21610	1042
AT1G21620	0
AT1G21630	3721
AT1G21640	1064
AT1G21650	789
AT1G21651	9
AT1G21660	1359
AT1G21670	130
AT1G21680	814
AT1G21690	1285
AT1G21695	79
AT1G21700	2282
AT1G21710	566
AT1G21720	2875
AT1G21722	0
AT1G21730	748
AT1G21738	0
AT1G21740	542
AT1G21750	7372
AT1G21760	277
AT1G21770	16
AT1G21780	479
AT1G21790	500
AT1G21800	0
AT1G21810	357
AT1G21830	377
AT1G21835	0
AT1G21840	109
AT1G21850	229
AT1G21860	27
AT1G21864	6
AT1G21866	7
AT1G21870	5
AT1G21880	1360
AT1G21890	5
AT1G21900	1108
AT1G21910	159
AT1G21920	690
AT1G21925	6
AT1G21928	11
AT1G21930	507
AT1G21940	13
AT1G21945	0
AT1G21950	81
AT1G21960	0
AT1G21970	10
AT1G21973	0
AT1G21980	1963
AT1G21990	0
AT1G22000	0
AT1G22010	0
AT1G22015	434
AT1G22020	904
AT1G22030	257
AT1G22040	536
AT1G22050	49
AT1G22060	2853
AT1G22065	28
AT1G22070	251
AT1G22080	0
AT1G22090	10
AT1G22100	8
AT1G22110	29
AT1G22120	1
AT1G22130	13
AT1G22140	530
AT1G22150	0
AT1G22160	1349
AT1G22170	338
AT1G22180	90
AT1G22190	105
AT1G22200	1739
AT1G22210	45
AT1G22220	21
AT1G22230	53
AT1G22240	630
AT1G22250	6
AT1G22260	66
AT1G22270	1084
AT1G22275	102
AT1G22280	1590
AT1G22290	0
AT1G22300	9437
AT1G22310	329
AT1G22320	0
AT1G22330	602
AT1G22340	1
AT1G22350	0
AT1G22360	5
AT1G22370	2
AT1G22380	2
AT1G22400	9
AT1G22403	48
AT1G22410	4325
AT1G22420	0
AT1G22430	169
AT1G22440	23
AT1G22450	3635
AT1G22460	213
AT1G22470	34
AT1G22480	3
AT1G22490	369
AT1G22500	28
AT1G22510	567
AT1G22520	752
AT1G22530	206
AT1G22540	115
AT1G22550	30
AT1G22560	0
AT1G22570	1
AT1G22580	0
AT1G22590	183
AT1G22600	26
AT1G22610	0
AT1G22620	711
AT1G22630	75
AT1G22640	426
AT1G22650	26
AT1G22660	594
AT1G22670	4
AT1G22680	0
AT1G22690	0
AT1G22700	602
AT1G22710	810
AT1G22720	0
AT1G22730	876
AT1G22740	66
AT1G22750	329
AT1G22760	24
AT1G22770	3252
AT1G22780	10696
AT1G22790	577
AT1G22800	0
AT1G22810	0
AT1G22830	196
AT1G22840	4165
AT1G22850	443
AT1G22860	872
AT1G22870	615
AT1G22880	619
AT1G22882	452
AT1G22885	69
AT1G22890	72
AT1G22900	12
AT1G22910	509
AT1G22920	1867
AT1G22930	2464
AT1G22940	449
AT1G22950	855
AT1G22960	382
AT1G22970	883
AT1G22980	497
AT1G22985	176
AT1G22990	58
AT1G23000	941
AT1G23010	2164
AT1G23020	81
AT1G23030	368
AT1G23037	0
AT1G23040	559
AT1G23050	0
AT1G23052	0
AT1G23060	112
AT1G23070	18
AT1G23080	766
AT1G23090	475
AT1G23100	649
AT1G23110	3
AT1G23120	13
AT1G23130	1
AT1G23140	75
AT1G23145	7
AT1G23147	11
AT1G23150	179
AT1G23160	0
AT1G23170	694
AT1G23180	598
AT1G23190	2392
AT1G23200	11
AT1G23201	0
AT1G23205	475
AT1G23210	1
AT1G23220	882
AT1G23230	2204
AT1G23240	1
AT1G23250	0
AT1G23260	609
AT1G23270	0
AT1G23280	1393
AT1G23290	0
AT1G23300	0
AT1G23310	3169
AT1G23320	0
AT1G23330	685
AT1G23340	157
AT1G23350	105
AT1G23360	351
AT1G23380	11
AT1G23390	1520
AT1G23400	449
AT1G23410	0
AT1G23420	1074
AT1G23440	669
AT1G23450	65
AT1G23460	92
AT1G23465	27
AT1G23470	38
AT1G23480	84
AT1G23490	7116
AT1G23500	0
AT1G23510	66
AT1G23520	0
AT1G23530	56
AT1G23540	10
AT1G23550	166
AT1G23560	1
AT1G23570	0
AT1G23580	1
AT1G23590	0
AT1G23600	0
AT1G23610	0
AT1G23620	16
AT1G23640	0
AT1G23645	0
AT1G23650	0
AT1G23660	0
AT1G23670	0
AT1G23680	0
AT1G23690	0
AT1G23700	3
AT1G23710	451
AT1G23720	73
AT1G23730	121
AT1G23740	419
AT1G23750	264
AT1G23760	77
AT1G23770	9
AT1G23780	1398
AT1G23790	488
AT1G23800	18
AT1G23810	0
AT1G23820	4560
AT1G23830	0
AT1G23840	91
AT1G23850	26
AT1G23860	1937
AT1G23870	871
AT1G23880	339
AT1G23890	590
AT1G23900	1538
AT1G23910	5
AT1G23915	0
AT1G23920	0
AT1G23930	0
AT1G23935	1754
AT1G23950	1136
AT1G23960	1464
AT1G23965	4
AT1G23970	432
AT1G23980	171
AT1G23985	0
AT1G23990	0
AT1G23995	0
AT1G24000	188
AT1G24010	146
AT1G24020	13628
AT1G24030	22
AT1G24040	369
AT1G24050	2620
AT1G24060	0
AT1G24062	15
AT1G24068	1
AT1G24070	912
AT1G24080	0
AT1G24090	165
AT1G24095	247
AT1G24100	397
AT1G24110	6
AT1G24120	917
AT1G24130	11
AT1G24140	2
AT1G24145	24
AT1G24147	0
AT1G24148	6
AT1G24150	437
AT1G24159	0
AT1G24160	2321
AT1G24170	1653
AT1G24180	2387
AT1G24190	1905
AT1G24200	3
AT1G24210	94
AT1G24212	0
AT1G24220	0
AT1G24230	0
AT1G24240	783
AT1G24250	0
AT1G24256	0
AT1G24260	8925
AT1G24265	406
AT1G24267	1654
AT1G24270	3
AT1G24280	467
AT1G24290	99
AT1G24300	1195
AT1G24310	1423
AT1G24320	17
AT1G24330	73
AT1G24340	496
AT1G24350	415
AT1G24360	5341
AT1G24370	0
AT1G24380	1
AT1G24388	0
AT1G24390	0
AT1G24400	764
AT1G24405	17
AT1G24420	28
AT1G24430	5
AT1G24440	148
AT1G24450	903
AT1G24460	1878
AT1G24470	151
AT1G24475	0
AT1G24480	0
AT1G24485	0
AT1G24490	682
AT1G24510	12341
AT1G24520	327
AT1G24530	65
AT1G24540	4123
AT1G24545	0
AT1G24560	850
AT1G24570	12
AT1G24575	73
AT1G24577	0
AT1G24580	3
AT1G24590	0
AT1G24600	16
AT1G24610	616
AT1G24620	16
AT1G24625	9
AT1G24640	0
AT1G24650	77
AT1G24657	0
AT1G24660	0
AT1G24686	0
AT1G24706	2102
AT1G24733	0
AT1G24735	26
AT1G24764	1429
AT1G24792	0
AT1G24793	0
AT1G24800	1
AT1G24807	0
AT1G24822	0
AT1G24851	0
AT1G24879	0
AT1G24880	3
AT1G24881	0
AT1G24909	0
AT1G24938	1
AT1G24967	0
AT1G24996	13
AT1G25025	0
AT1G25053	0
AT1G25054	0
AT1G25055	0
AT1G25083	0
AT1G25097	0
AT1G25098	0
AT1G25112	0
AT1G25141	0
AT1G25145	0
AT1G25150	0
AT1G25155	0
AT1G25175	0
AT1G25180	0
AT1G25209	0
AT1G25210	0
AT1G25211	0
AT1G25220	588
AT1G25230	87
AT1G25240	49
AT1G25250	57
AT1G25260	3540
AT1G25270	21
AT1G25275	376
AT1G25277	5
AT1G25280	1271
AT1G25290	325
AT1G25300	0
AT1G25310	0
AT1G25320	523
AT1G25330	1513
AT1G25340	0
AT1G25350	2912
AT1G25360	327
AT1G25370	203
AT1G25375	626
AT1G25380	859
AT1G25390	389
AT1G25400	68
AT1G25410	0
AT1G25420	795
AT1G25422	0
AT1G25425	16
AT1G25430	0
AT1G25440	1615
AT1G25450	1100
AT1G25460	69
AT1G25470	741
AT1G25480	228
AT1G25490	4409
AT1G25500	284
AT1G25510	2324
AT1G25520	577
AT1G25530	198
AT1G25540	1349
AT1G25550	292
AT1G25560	445
AT1G25570	1661
AT1G25580	830
AT1G25682	515
AT1G25784	0
AT1G25886	0
AT1G25988	0
AT1G26090	155
AT1G26100	245
AT1G26110	7160
AT1G26120	450
AT1G26130	939
AT1G26140	0
AT1G26150	2793
AT1G26160	542
AT1G26170	1402
AT1G26180	581
AT1G26190	661
AT1G26200	3
AT1G26208	80
AT1G26210	0
AT1G26218	49
AT1G26220	0
AT1G26225	0
AT1G26230	100
AT1G26233	22
AT1G26235	0
AT1G26240	0
AT1G26250	0
AT1G26255	0
AT1G26260	284
AT1G26270	2133
AT1G26290	0
AT1G26300	1049
AT1G26310	0
AT1G26320	0
AT1G26330	422
AT1G26340	584
AT1G26350	0
AT1G26355	14
AT1G26360	0
AT1G26370	1732
AT1G26380	27
AT1G26390	0
AT1G26400	0
AT1G26410	2
AT1G26420	109
AT1G26430	0
AT1G26440	279
AT1G26450	588
AT1G26460	2448
AT1G26470	1110
AT1G26480	21
AT1G26490	0
AT1G26500	46
AT1G26510	3
AT1G26515	8
AT1G26520	371
AT1G26530	41
AT1G26540	2145
AT1G26550	2344
AT1G26558	0
AT1G26560	1643
AT1G26570	978
AT1G26580	2377
AT1G26590	20
AT1G26600	19
AT1G26610	212
AT1G26620	526
AT1G26630	20400
AT1G26640	1382
AT1G26650	723
AT1G26660	413
AT1G26665	1280
AT1G26670	775
AT1G26680	1
AT1G26690	786
AT1G26700	0
AT1G26710	0
AT1G26720	13
AT1G26730	55
AT1G26740	1337
AT1G26750	609
AT1G26760	619
AT1G26761	75
AT1G26762	1
AT1G26770	296
AT1G26773	0
AT1G26780	3
AT1G26790	0
AT1G26795	148
AT1G26796	1
AT1G26797	1
AT1G26798	0
AT1G26799	0
AT1G26800	119
AT1G26810	447
AT1G26815	0
AT1G26820	545
AT1G26830	2134
AT1G26840	207
AT1G26850	9227
AT1G26860	0
AT1G26870	0
AT1G26880	9056
AT1G26890	18
AT1G26900	401
AT1G26910	1361
AT1G26911	4
AT1G26920	403
AT1G26921	0
AT1G26930	1149
AT1G26940	690
AT1G26945	210
AT1G26950	0
AT1G26960	652
AT1G26970	7
AT1G26973	0
AT1G26975	0
AT1G26976	0
AT1G26985	0
AT1G26990	0
AT1G27000	1793
AT1G27008	0
AT1G27020	0
AT1G27030	97
AT1G27040	66
AT1G27045	1534
AT1G27050	339
AT1G27060	79
AT1G27070	331
AT1G27080	209
AT1G27090	4748
AT1G27100	1539
AT1G27110	25
AT1G27120	1141
AT1G27130	852
AT1G27135	0
AT1G27140	0
AT1G27150	638
AT1G27160	0
AT1G27170	95
AT1G27180	223
AT1G27190	2453
AT1G27200	374
AT1G27210	765
AT1G27220	0
AT1G27240	0
AT1G27250	0
AT1G27260	0
AT1G27270	0
AT1G27280	0
AT1G27285	51
AT1G27290	828
AT1G27300	761
AT1G27310	2889
AT1G27320	2411
AT1G27330	2109
AT1G27340	521
AT1G27350	1757
AT1G27360	387
AT1G27370	1179
AT1G27380	8
AT1G27385	383
AT1G27390	3289
AT1G27400	9864
AT1G27410	313
AT1G27420	135
AT1G27430	1547
AT1G27435	1810
AT1G27440	275
AT1G27450	6532
AT1G27460	1797
AT1G27461	0
AT1G27470	1685
AT1G27480	54
AT1G27490	0
AT1G27500	351
AT1G27510	1155
AT1G27520	924
AT1G27530	1186
AT1G27535	0
AT1G27540	450
AT1G27550	0
AT1G27555	0
AT1G27560	1
AT1G27565	0
AT1G27570	0
AT1G27580	13
AT1G27595	1975
AT1G27600	1356
AT1G27610	1
AT1G27620	33
AT1G27630	1068
AT1G27640	6
AT1G27650	2516
AT1G27660	254
AT1G27670	0
AT1G27671	0
AT1G27680	1039
AT1G27690	594
AT1G27695	84
AT1G27700	250
AT1G27710	0
AT1G27720	35
AT1G27730	56
AT1G27740	0
AT1G27750	1213
AT1G27752	918
AT1G27760	1796
AT1G27770	2861
AT1G27780	0
AT1G27790	0
AT1G27800	0
AT1G27810	0
AT1G27815	0
AT1G27820	4
AT1G27840	589
AT1G27850	1399
AT1G27860	4
AT1G27870	0
AT1G27880	456
AT1G27890	0
AT1G27900	1152
AT1G27910	167
AT1G27920	3
AT1G27921	89
AT1G27930	212
AT1G27940	7
AT1G27950	12069
AT1G27960	815
AT1G27970	2893
AT1G27980	126
AT1G27990	0
AT1G28000	0
AT1G28002	0
AT1G28005	0
AT1G28010	11
AT1G28020	0
AT1G28030	34
AT1G28040	0
AT1G28050	1427
AT1G28060	2615
AT1G28070	67
AT1G28080	11
AT1G28090	598
AT1G28100	129
AT1G28110	932
AT1G28120	852
AT1G28130	179
AT1G28135	0
AT1G28140	626
AT1G28150	694
AT1G28160	0
AT1G28170	0
AT1G28180	4
AT1G28190	124
AT1G28200	719
AT1G28210	324
AT1G28220	15
AT1G28230	85
AT1G28240	722
AT1G28250	841
AT1G28260	373
AT1G28265	0
AT1G28270	154
AT1G28280	1967
AT1G28290	5557
AT1G28300	4
AT1G28305	4
AT1G28306	2
AT1G28310	201
AT1G28320	812
AT1G28323	0
AT1G28327	0
AT1G28330	3799
AT1G28335	13
AT1G28340	2290
AT1G28350	1687
AT1G28360	241
AT1G28370	67
AT1G28375	0
AT1G28380	519
AT1G28390	52
AT1G28395	763
AT1G28400	1569
AT1G28410	472
AT1G28420	2235
AT1G28430	0
AT1G28440	2076
AT1G28447	0
AT1G28450	0
AT1G28455	0
AT1G28460	0
AT1G28465	0
AT1G28470	19
AT1G28480	2
AT1G28490	763
AT1G28500	15
AT1G28510	470
AT1G28520	2287
AT1G28530	453
AT1G28540	185
AT1G28550	2
AT1G28560	92
AT1G28570	149
AT1G28580	602
AT1G28590	1
AT1G28591	0
AT1G28600	13
AT1G28610	11
AT1G28620	0
AT1G28630	0
AT1G28640	0
AT1G28650	0
AT1G28660	2
AT1G28670	84
AT1G28680	71
AT1G28685	16
AT1G28690	112
AT1G28695	0
AT1G28700	6
AT1G28710	2070
AT1G28715	125
AT1G28720	0
AT1G28730	0
AT1G28740	0
AT1G28750	0
AT1G28760	617
AT1G28765	57
AT1G28770	0
AT1G28780	0
AT1G28790	0
AT1G28800	0
AT1G28810	0
AT1G28815	0
AT1G28820	1
AT1G28830	2
AT1G28840	1
AT1G28850	0
AT1G28860	0
AT1G28870	0
AT1G28880	0
AT1G28890	0
AT1G28900	3
AT1G28910	0
AT1G28920	6
AT1G28930	2
AT1G28940	2
AT1G28950	3
AT1G28960	352
AT1G28970	3
AT1G28980	1
AT1G28990	0
AT1G29000	1
AT1G29005	0
AT1G29010	24
AT1G29020	0
AT1G29025	0
AT1G29030	695
AT1G29040	748
AT1G29041	0
AT1G29050	883
AT1G29060	217
AT1G29070	1273
AT1G29071	1
AT1G29075	0
AT1G29080	10
AT1G29090	0
AT1G29100	0
AT1G29110	0
AT1G29120	243
AT1G29140	227
AT1G29150	5085
AT1G29160	249
AT1G29170	1512
AT1G29179	4
AT1G29180	0
AT1G29190	0
AT1G29195	50
AT1G29200	2
AT1G29210	0
AT1G29220	890
AT1G29230	96
AT1G29240	369
AT1G29250	3472
AT1G29260	605
AT1G29265	0
AT1G29270	4
AT1G29280	13
AT1G29290	16
AT1G29300	55
AT1G29310	2659
AT1G29320	1181
AT1G29330	1037
AT1G29340	951
AT1G29350	542
AT1G29355	0
AT1G29357	86
AT1G29360	0
AT1G29370	480
AT1G29380	170
AT1G29390	430
AT1G29395	32
AT1G29400	1866
AT1G29410	179
AT1G29418	569
AT1G29420	0
AT1G29430	9
AT1G29435	0
AT1G29440	15
AT1G29450	28
AT1G29460	33
AT1G29465	62
AT1G29470	6591
AT1G29475	0
AT1G29480	0
AT1G29490	8
AT1G29500	169
AT1G29510	96
AT1G29520	202
AT1G29530	270
AT1G29535	38
AT1G29540	0
AT1G29550	351
AT1G29560	173
AT1G29570	0
AT1G29580	0
AT1G29590	112
AT1G29600	4
AT1G29620	0
AT1G29630	514
AT1G29640	44
AT1G29650	0
AT1G29660	4080
AT1G29670	3780
AT1G29680	0
AT1G29690	708
AT1G29700	285
AT1G29710	403
AT1G29715	8
AT1G29720	12
AT1G29730	83
AT1G29740	66
AT1G29750	881
AT1G29760	385
AT1G29770	68
AT1G29775	0
AT1G29780	0
AT1G29785	455
AT1G29790	1437
AT1G29800	524
AT1G29810	377
AT1G29820	864
AT1G29830	12
AT1G29840	202
AT1G29850	2069
AT1G29860	42
AT1G29870	0
AT1G29880	3957
AT1G29890	981
AT1G29900	4611
AT1G29910	3513
AT1G29920	2002
AT1G29930	37146
AT1G29940	2536
AT1G29950	1985
AT1G29960	235
AT1G29962	5
AT1G29965	224
AT1G29970	459
AT1G29980	1031
AT1G29990	1797
AT1G30000	797
AT1G30010	406
AT1G30020	0
AT1G30030	0
AT1G30040	1161
AT1G30050	0
AT1G30060	0
AT1G30070	1061
AT1G30080	14
AT1G30090	545
AT1G30100	2
AT1G30110	35
AT1G30120	4718
AT1G30130	872
AT1G30135	10
AT1G30140	0
AT1G30150	0
AT1G30160	382
AT1G30170	54
AT1G30180	1
AT1G30190	2
AT1G30200	983
AT1G30210	1126
AT1G30220	116
AT1G30230	16292
AT1G30240	881
AT1G30250	1
AT1G30260	13
AT1G30270	1272
AT1G30280	47
AT1G30282	0
AT1G30290	468
AT1G30300	598
AT1G30310	0
AT1G30320	346
AT1G30330	2981
AT1G30340	0
AT1G30350	0
AT1G30360	1106
AT1G30370	7
AT1G30380	3378
AT1G30390	0
AT1G30400	275
AT1G30410	655
AT1G30420	524
AT1G30430	0
AT1G30440	3639
AT1G30450	1593
AT1G30455	1
AT1G30460	1111
AT1G30470	1849
AT1G30473	0
AT1G30475	165
AT1G30480	978
AT1G30490	1550
AT1G30500	233
AT1G30510	1094
AT1G30515	6
AT1G30520	397
AT1G30530	4264
AT1G30540	219
AT1G30545	168
AT1G30550	2
AT1G30560	2
AT1G30570	243
AT1G30580	7336
AT1G30590	1559
AT1G30600	605
AT1G30610	682
AT1G30620	1181
AT1G30630	3890
AT1G30640	211
AT1G30650	4
AT1G30660	30
AT1G30670	0
AT1G30680	1272
AT1G30690	5500
AT1G30700	5
AT1G30710	115
AT1G30720	34
AT1G30730	244
AT1G30740	7
AT1G30750	0
AT1G30755	183
AT1G30757	0
AT1G30760	22
AT1G30780	5
AT1G30784	0
AT1G30790	0
AT1G30795	4844
AT1G30800	0
AT1G30810	233
AT1G30814	34
AT1G30820	2326
AT1G30825	409
AT1G30830	0
AT1G30835	896
AT1G30840	3087
AT1G30845	246
AT1G30850	0
AT1G30860	68
AT1G30870	0
AT1G30880	2343
AT1G30890	701
AT1G30900	219
AT1G30910	534
AT1G30920	0
AT1G30921	0
AT1G30925	0
AT1G30930	0
AT1G30935	71
AT1G30940	4
AT1G30945	0
AT1G30950	0
AT1G30960	474
AT1G30970	1607
AT1G30972	38
AT1G30974	7
AT1G30975	0
AT1G30980	0
AT1G30990	0
AT1G31000	0
AT1G31010	668
AT1G31020	333
AT1G31030	0
AT1G31040	226
AT1G31050	3
AT1G31070	425
AT1G31072	0
AT1G31080	0
AT1G31090	0
AT1G31093	0
AT1G31095	0
AT1G31100	0
AT1G31110	0
AT1G31120	342
AT1G31130	3533
AT1G31140	10
AT1G31150	1219
AT1G31160	561
AT1G31163	0
AT1G31166	0
AT1G31170	282
AT1G31173	1
AT1G31175	351
AT1G31180	1426
AT1G31190	366
AT1G31200	8
AT1G31210	0
AT1G31220	446
AT1G31230	1828
AT1G31240	23
AT1G31243	2
AT1G31245	0
AT1G31250	3
AT1G31255	0
AT1G31258	24
AT1G31260	0
AT1G31270	7
AT1G31274	0
AT1G31280	2888
AT1G31290	1186
AT1G31300	1065
AT1G31310	745
AT1G31320	145
AT1G31330	8572
AT1G31335	206
AT1G31340	2254
AT1G31350	70
AT1G31355	30
AT1G31358	0
AT1G31360	474
AT1G31370	0
AT1G31380	4
AT1G31390	27
AT1G31400	14
AT1G31410	304
AT1G31420	2280
AT1G31430	87
AT1G31440	894
AT1G31450	1029
AT1G31460	367
AT1G31470	284
AT1G31480	780
AT1G31485	0
AT1G31490	0
AT1G31500	377
AT1G31510	0
AT1G31520	0
AT1G31530	43
AT1G31540	39
AT1G31550	577
AT1G31555	0
AT1G31570	1
AT1G31580	61
AT1G31600	740
AT1G31620	0
AT1G31630	0
AT1G31640	0
AT1G31650	1532
AT1G31660	2261
AT1G31670	0
AT1G31690	0
AT1G31710	3
AT1G31720	13
AT1G31730	2789
AT1G31740	0
AT1G31750	9
AT1G31760	868
AT1G31770	563
AT1G31772	2
AT1G31780	1524
AT1G31790	77
AT1G31800	1220
AT1G31810	1328
AT1G31812	9713
AT1G31814	199
AT1G31817	1182
AT1G31820	17
AT1G31830	1891
AT1G31835	88
AT1G31840	157
AT1G31850	3386
AT1G31860	1509
AT1G31870	1164
AT1G31880	286
AT1G31885	1
AT1G31900	14
AT1G31910	6134
AT1G31920	0
AT1G31930	2465
AT1G31935	32
AT1G31940	195
AT1G31950	28
AT1G31960	0
AT1G31970	5022
AT1G31983	0
AT1G31990	10
AT1G31993	0
AT1G32000	0
AT1G32010	0
AT1G32020	0
AT1G32030	0
AT1G32040	0
AT1G32045	0
AT1G32049	0
AT1G32050	4453
AT1G32060	2227
AT1G32070	497
AT1G32080	392
AT1G32090	1913
AT1G32100	97
AT1G32110	0
AT1G32120	737
AT1G32127	209
AT1G32130	2199
AT1G32140	0
AT1G32150	593
AT1G32160	646
AT1G32170	245
AT1G32172	25
AT1G32180	76
AT1G32190	510
AT1G32200	683
AT1G32210	2797
AT1G32220	441
AT1G32225	0
AT1G32230	5220
AT1G32240	124
AT1G32250	0
AT1G32260	497
AT1G32270	0
AT1G32280	238
AT1G32300	592
AT1G32310	336
AT1G32320	0
AT1G32330	477
AT1G32337	0
AT1G32340	530
AT1G32350	4
AT1G32360	904
AT1G32361	0
AT1G32370	356
AT1G32375	57
AT1G32380	926
AT1G32385	8
AT1G32390	0
AT1G32400	2860
AT1G32410	551
AT1G32415	196
AT1G32420	0
AT1G32430	0
AT1G32440	494
AT1G32450	22
AT1G32460	31
AT1G32470	1172
AT1G32480	0
AT1G32490	2381
AT1G32500	1220
AT1G32505	0
AT1G32510	14
AT1G32520	74
AT1G32530	984
AT1G32540	680
AT1G32550	230
AT1G32560	1
AT1G32570	19
AT1G32575	3
AT1G32580	2092
AT1G32582	1
AT1G32583	10
AT1G32585	4
AT1G32590	0
AT1G32600	3
AT1G32610	162
AT1G32620	0
AT1G32630	83
AT1G32640	0
AT1G32650	0
AT1G32660	0
AT1G32680	0
AT1G32690	20
AT1G32700	765
AT1G32710	0
AT1G32713	0
AT1G32720	0
AT1G32730	303
AT1G32740	141
AT1G32750	2629
AT1G32760	206
AT1G32763	72
AT1G32770	0
AT1G32780	0
AT1G32790	2771
AT1G32810	1523
AT1G32820	0
AT1G32830	0
AT1G32840	0
AT1G32850	6
AT1G32860	177
AT1G32870	785
AT1G32880	0
AT1G32890	0
AT1G32900	727
AT1G32910	0
AT1G32920	720
AT1G32928	113
AT1G32930	1304
AT1G32940	144
AT1G32950	3
AT1G32960	2
AT1G32970	0
AT1G32975	0
AT1G32980	0
AT1G32990	1661
AT1G32992	0
AT1G33000	0
AT1G33010	0
AT1G33020	0
AT1G33030	0
AT1G33040	3080
AT1G33050	1143
AT1G33055	50
AT1G33060	442
AT1G33070	0
AT1G33080	20
AT1G33090	0
AT1G33100	0
AT1G33102	1
AT1G33110	313
AT1G33120	2789
AT1G33130	0
AT1G33135	0
AT1G33140	3984
AT1G33160	1
AT1G33170	425
AT1G33180	1
AT1G33190	0
AT1G33200	2
AT1G33220	0
AT1G33230	1026
AT1G33240	443
AT1G33250	1056
AT1G33260	68
AT1G33265	583
AT1G33270	487
AT1G33280	0
AT1G33290	515
AT1G33300	0
AT1G33320	0
AT1G33330	239
AT1G33340	9
AT1G33350	134
AT1G33355	0
AT1G33360	676
AT1G33370	0
AT1G33380	0
AT1G33390	1433
AT1G33400	509
AT1G33410	3205
AT1G33415	80
AT1G33420	0
AT1G33430	0
AT1G33440	32
AT1G33450	0
AT1G33460	0
AT1G33470	1894
AT1G33475	21
AT1G33480	478
AT1G33490	494
AT1G33500	32
AT1G33510	0
AT1G33520	1778
AT1G33530	4
AT1G33540	0
AT1G33550	0
AT1G33560	251
AT1G33570	0
AT1G33580	0
AT1G33590	1511
AT1G33600	347
AT1G33607	0
AT1G33610	74
AT1G33612	33
AT1G33615	74
AT1G33640	0
AT1G33660	11
AT1G33670	0
AT1G33680	3585
AT1G33700	14
AT1G33710	0
AT1G33720	0
AT1G33730	0
AT1G33740	0
AT1G33743	0
AT1G33750	0
AT1G33760	0
AT1G33770	17
AT1G33780	466
AT1G33785	0
AT1G33790	19
AT1G33800	32
AT1G33810	1334
AT1G33811	3
AT1G33813	0
AT1G33817	0
AT1G33820	0
AT1G33830	0
AT1G33835	0
AT1G33840	0
AT1G33850	0
AT1G33855	0
AT1G33860	0
AT1G33870	0
AT1G33880	0
AT1G33890	0
AT1G33900	0
AT1G33910	0
AT1G33920	0
AT1G33930	0
AT1G33940	0
AT1G33945	0
AT1G33950	0
AT1G33960	0
AT1G33970	1448
AT1G33980	1994
AT1G33990	1589
AT1G34000	259
AT1G34010	466
AT1G34015	0
AT1G34020	650
AT1G34030	7753
AT1G34040	20
AT1G34042	0
AT1G34044	0
AT1G34046	0
AT1G34047	0
AT1G34049	0
AT1G34050	0
AT1G34060	25
AT1G34065	472
AT1G34070	0
AT1G34080	0
AT1G34090	0
AT1G34095	67
AT1G34097	0
AT1G34100	9
AT1G34110	701
AT1G34120	252
AT1G34130	3343
AT1G34140	0
AT1G34150	296
AT1G34160	314
AT1G34170	0
AT1G34180	91
AT1G34190	2367
AT1G34200	331
AT1G34210	1315
AT1G34220	808
AT1G34230	0
AT1G34240	0
AT1G34245	15
AT1G34250	1
AT1G34260	467
AT1G34270	572
AT1G34281	0
AT1G34290	0
AT1G34300	637
AT1G34310	0
AT1G34315	21
AT1G34317	4
AT1G34320	1603
AT1G34330	0
AT1G34340	730
AT1G34350	664
AT1G34355	1122
AT1G34360	543
AT1G34370	1486
AT1G34380	177
AT1G34390	0
AT1G34392	0
AT1G34400	0
AT1G34403	0
AT1G34405	0
AT1G34410	0
AT1G34418	1899
AT1G34420	34
AT1G34430	2948
AT1G34440	1
AT1G34460	54
AT1G34470	460
AT1G34480	13
AT1G34490	0
AT1G34500	0
AT1G34510	0
AT1G34520	0
AT1G34530	0
AT1G34540	0
AT1G34545	0
AT1G34550	1549
AT1G34560	0
AT1G34570	212
AT1G34575	506
AT1G34580	346
AT1G34590	0
AT1G34600	0
AT1G34610	0
AT1G34620	0
AT1G34630	274
AT1G34640	683
AT1G34650	3
AT1G34660	0
AT1G34670	5
AT1G34680	0
AT1G34690	0
AT1G34700	0
AT1G34710	0
AT1G34720	0
AT1G34730	0
AT1G34740	0
AT1G34750	197
AT1G34760	25
AT1G34770	542
AT1G34780	690
AT1G34790	332
AT1G34792	0
AT1G34795	0
AT1G34797	0
AT1G34800	0
AT1G34803	0
AT1G34805	0
AT1G34807	0
AT1G34808	0
AT1G34810	0
AT1G34812	0
AT1G34813	0
AT1G34815	0
AT1G34817	0
AT1G34818	0
AT1G34820	0
AT1G34822	0
AT1G34823	0
AT1G34825	0
AT1G34827	0
AT1G34828	0
AT1G34830	0
AT1G34836	0
AT1G34840	0
AT1G34842	0
AT1G34844	17
AT1G34850	0
AT1G34855	0
AT1G34860	4
AT1G34904	0
AT1G34910	0
AT1G34930	0
AT1G34967	0
AT1G35030	0
AT1G35035	0
AT1G35040	0
AT1G35050	0
AT1G35060	0
AT1G35080	0
AT1G35090	0
AT1G35100	0
AT1G35110	0
AT1G35112	77
AT1G35115	949
AT1G35120	4
AT1G35130	55
AT1G35140	131
AT1G35143	0
AT1G35146	0
AT1G35150	0
AT1G35160	4650
AT1G35170	3
AT1G35180	389
AT1G35181	0
AT1G35183	18
AT1G35186	0
AT1G35190	211
AT1G35200	0
AT1G35210	2
AT1G35215	0
AT1G35220	1343
AT1G35230	26
AT1G35240	3
AT1G35242	0
AT1G35250	9
AT1G35255	16
AT1G35260	76
AT1G35270	0
AT1G35280	0
AT1G35290	12
AT1G35300	0
AT1G35310	92
AT1G35320	427
AT1G35330	1
AT1G35340	318
AT1G35350	2
AT1G35353	0
AT1G35360	0
AT1G35365	0
AT1G35370	0
AT1G35375	0
AT1G35380	0
AT1G35390	0
AT1G35400	0
AT1G35405	0
AT1G35410	0
AT1G35420	141
AT1G35430	45
AT1G35435	23
AT1G35440	0
AT1G35450	0
AT1G35460	403
AT1G35465	0
AT1G35467	156
AT1G35470	861
AT1G35480	0
AT1G35490	130
AT1G35500	0
AT1G35501	0
AT1G35510	521
AT1G35513	9
AT1G35515	5
AT1G35516	550
AT1G35520	0
AT1G35530	334
AT1G35535	0
AT1G35537	40
AT1G35540	0
AT1G35545	0
AT1G35550	0
AT1G35560	58
AT1G35570	0
AT1G35580	3072
AT1G35590	0
AT1G35600	0
AT1G35610	0
AT1G35612	160
AT1G35614	0
AT1G35617	0
AT1G35620	2418
AT1G35625	3
AT1G35630	0
AT1G35640	0
AT1G35645	0
AT1G35647	0
AT1G35650	0
AT1G35660	678
AT1G35663	0
AT1G35670	547
AT1G35680	1967
AT1G35690	0
AT1G35700	0
AT1G35710	86
AT1G35720	1097
AT1G35730	17
AT1G35735	0
AT1G35740	0
AT1G35745	0
AT1G35750	0
AT1G35760	0
AT1G35770	0
AT1G35780	2525
AT1G35790	0
AT1G35820	0
AT1G35830	14
AT1G35840	0
AT1G35850	0
AT1G35860	0
AT1G35870	0
AT1G35880	0
AT1G35890	0
AT1G35895	0
AT1G35910	304
AT1G35920	0
AT1G35930	0
AT1G35940	0
AT1G35950	0
AT1G35960	0
AT1G35970	0
AT1G35980	0
AT1G35990	0
AT1G35995	0
AT1G36000	0
AT1G36005	0
AT1G36010	0
AT1G36020	0
AT1G36030	0
AT1G36035	0
AT1G36040	0
AT1G36050	1598
AT1G36060	721
AT1G36070	536
AT1G36078	0
AT1G36080	0
AT1G36085	0
AT1G36090	0
AT1G36095	0
AT1G36100	0
AT1G36105	0
AT1G36110	0
AT1G36120	0
AT1G36130	0
AT1G36140	0
AT1G36150	0
AT1G36160	10188
AT1G36180	428
AT1G36185	0
AT1G36190	0
AT1G36200	0
AT1G36210	0
AT1G36220	0
AT1G36225	0
AT1G36230	0
AT1G36240	0
AT1G36250	0
AT1G36260	0
AT1G36270	0
AT1G36272	0
AT1G36280	1147
AT1G36290	0
AT1G36300	0
AT1G36305	0
AT1G36310	2046
AT1G36320	1178
AT1G36325	0
AT1G36330	0
AT1G36340	130
AT1G36350	0
AT1G36360	0
AT1G36370	2621
AT1G36380	267
AT1G36390	617
AT1G36395	0
AT1G36400	0
AT1G36403	0
AT1G36406	0
AT1G36420	0
AT1G36430	0
AT1G36440	0
AT1G36441	0
AT1G36445	0
AT1G36450	0
AT1G36460	0
AT1G36470	0
AT1G36480	0
AT1G36485	0
AT1G36490	0
AT1G36495	0
AT1G36500	0
AT1G36510	0
AT1G36520	0
AT1G36530	0
AT1G36540	0
AT1G36550	0
AT1G36560	0
AT1G36570	0
AT1G36580	0
AT1G36590	0
AT1G36595	0
AT1G36600	0
AT1G36605	0
AT1G36610	0
AT1G36620	0
AT1G36622	1
AT1G36623	0
AT1G36627	0
AT1G36630	0
AT1G36640	0
AT1G36650	0
AT1G36660	0
AT1G36670	0
AT1G36675	1
AT1G36680	2
AT1G36690	0
AT1G36700	0
AT1G36710	0
AT1G36720	0
AT1G36730	4108
AT1G36740	0
AT1G36745	0
AT1G36750	0
AT1G36756	0
AT1G36763	0
AT1G36770	0
AT1G36775	0
AT1G36790	0
AT1G36795	0
AT1G36800	0
AT1G36810	0
AT1G36830	0
AT1G36840	0
AT1G36850	0
AT1G36880	0
AT1G36890	0
AT1G36910	0
AT1G36915	0
AT1G36920	0
AT1G36922	0
AT1G36925	0
AT1G36927	0
AT1G36933	0
AT1G36936	0
AT1G36940	16
AT1G36942	0
AT1G36950	0
AT1G36960	0
AT1G36970	0
AT1G36975	0
AT1G36980	1130
AT1G36990	1386
AT1G36992	0
AT1G37000	0
AT1G37010	0
AT1G37012	0
AT1G37015	0
AT1G37020	0
AT1G37030	0
AT1G37035	0
AT1G37036	0
AT1G37037	0
AT1G37038	0
AT1G37040	0
AT1G37045	0
AT1G37050	0
AT1G37057	0
AT1G37060	0
AT1G37063	0
AT1G37070	0
AT1G37080	0
AT1G37090	0
AT1G37095	0
AT1G37100	0
AT1G37110	0
AT1G37113	1
AT1G37120	0
AT1G37130	125
AT1G37140	0
AT1G37150	46
AT1G37160	0
AT1G37170	0
AT1G37180	0
AT1G37190	0
AT1G37200	0
AT1G37210	0
AT1G37275	0
AT1G37340	0
AT1G37405	0
AT1G37471	0
AT1G37537	0
AT1G37603	0
AT1G37669	0
AT1G37735	0
AT1G37801	0
AT1G37867	0
AT1G37933	0
AT1G37999	0
AT1G38065	0
AT1G38131	214
AT1G38140	0
AT1G38149	0
AT1G38158	0
AT1G38167	0
AT1G38176	0
AT1G38185	0
AT1G38194	0
AT1G38203	0
AT1G38212	0
AT1G38221	0
AT1G38230	0
AT1G38240	0
AT1G38250	0
AT1G38260	0
AT1G38270	0
AT1G38280	0
AT1G38290	0
AT1G38300	0
AT1G38310	0
AT1G38320	0
AT1G38330	0
AT1G38340	0
AT1G38350	0
AT1G38360	0
AT1G38380	0
AT1G38390	0
AT1G38400	0
AT1G38410	0
AT1G38416	0
AT1G38423	0
AT1G38430	0
AT1G38440	0
AT1G38450	0
AT1G38460	0
AT1G38550	0
AT1G38710	0
AT1G38790	0
AT1G38870	0
AT1G39030	0
AT1G39060	0
AT1G39070	0
AT1G39110	0
AT1G39190	0
AT1G39270	0
AT1G39350	0
AT1G39430	0
AT1G39510	0
AT1G39511	0
AT1G39513	0
AT1G39515	0
AT1G39590	0
AT1G39670	0
AT1G39750	0
AT1G39830	0
AT1G39910	0
AT1G39990	0
AT1G40069	0
AT1G40070	0
AT1G40071	0
AT1G40072	0
AT1G40073	0
AT1G40074	0
AT1G40075	0
AT1G40076	0
AT1G40077	0
AT1G40078	0
AT1G40079	0
AT1G40080	0
AT1G40081	0
AT1G40083	0
AT1G40084	0
AT1G40085	0
AT1G40086	0
AT1G40087	0
AT1G40089	0
AT1G40090	0
AT1G40091	3
AT1G40093	0
AT1G40095	0
AT1G40097	0
AT1G40099	1
AT1G40100	0
AT1G40101	0
AT1G40103	0
AT1G40104	0
AT1G40105	0
AT1G40106	0
AT1G40107	0
AT1G40109	0
AT1G40112	0
AT1G40113	0
AT1G40115	0
AT1G40117	0
AT1G40118	0
AT1G40119	0
AT1G40121	0
AT1G40123	0
AT1G40124	0
AT1G40125	0
AT1G40127	0
AT1G40129	0
AT1G40130	0
AT1G40131	0
AT1G40133	0
AT1G40135	0
AT1G40136	0
AT1G40137	0
AT1G40139	0
AT1G40141	0
AT1G40143	0
AT1G40150	0
AT1G40230	0
AT1G40310	0
AT1G40390	0
AT1G40470	0
AT1G40630	0
AT1G41115	0
AT1G41600	0
AT1G41630	0
AT1G41650	0
AT1G41660	0
AT1G41680	0
AT1G41690	0
AT1G41700	0
AT1G41710	0
AT1G41720	0
AT1G41723	0
AT1G41726	0
AT1G41730	0
AT1G41740	0
AT1G41743	0
AT1G41746	0
AT1G41750	0
AT1G41755	0
AT1G41760	0
AT1G41770	0
AT1G41775	0
AT1G41790	0
AT1G41795	0
AT1G41797	0
AT1G41798	0
AT1G41803	0
AT1G41810	0
AT1G41820	0
AT1G41825	0
AT1G41827	0
AT1G41830	841
AT1G41835	0
AT1G41840	0
AT1G41850	0
AT1G41855	0
AT1G41860	0
AT1G41870	0
AT1G41880	8758
AT1G41890	2
AT1G41893	0
AT1G41896	0
AT1G41900	0
AT1G41910	0
AT1G41920	0
AT1G41930	0
AT1G42003	0
AT1G42040	0
AT1G42045	0
AT1G42050	0
AT1G42060	0
AT1G42070	2
AT1G42080	0
AT1G42090	0
AT1G42100	0
AT1G42110	0
AT1G42120	0
AT1G42130	0
AT1G42140	0
AT1G42150	0
AT1G42160	0
AT1G42170	0
AT1G42180	0
AT1G42190	0
AT1G42200	0
AT1G42210	0
AT1G42220	0
AT1G42230	0
AT1G42240	0
AT1G42250	0
AT1G42260	0
AT1G42270	0
AT1G42280	0
AT1G42290	0
AT1G42300	0
AT1G42310	0
AT1G42320	0
AT1G42350	0
AT1G42360	0
AT1G42365	0
AT1G42367	0
AT1G42370	0
AT1G42375	0
AT1G42377	0
AT1G42380	0
AT1G42385	0
AT1G42390	0
AT1G42393	0
AT1G42396	0
AT1G42400	0
AT1G42410	0
AT1G42420	0
AT1G42430	1044
AT1G42440	2397
AT1G42450	0
AT1G42460	0
AT1G42470	1144
AT1G42480	1793
AT1G42490	0
AT1G42500	0
AT1G42510	0
AT1G42515	0
AT1G42520	0
AT1G42525	0
AT1G42530	0
AT1G42540	788
AT1G42550	529
AT1G42560	1
AT1G42570	0
AT1G42580	0
AT1G42590	0
AT1G42595	0
AT1G42600	0
AT1G42602	0
AT1G42605	0
AT1G42610	0
AT1G42615	0
AT1G42620	0
AT1G42630	0
AT1G42635	0
AT1G42650	0
AT1G42655	0
AT1G42680	0
AT1G42690	0
AT1G42695	0
AT1G42697	0
AT1G42698	0
AT1G42700	0
AT1G42703	0
AT1G42705	0
AT1G42710	0
AT1G42718	0
AT1G42727	0
AT1G42736	0
AT1G42740	0
AT1G42745	0
AT1G42780	0
AT1G42816	0
AT1G42852	0
AT1G42888	0
AT1G42924	0
AT1G42960	2920
AT1G42970	2237
AT1G42980	7
AT1G42990	1361
AT1G43000	0
AT1G43005	0
AT1G43010	0
AT1G43020	0
AT1G43030	0
AT1G43040	0
AT1G43050	0
AT1G43060	0
AT1G43070	0
AT1G43080	0
AT1G43090	0
AT1G43100	0
AT1G43110	0
AT1G43120	0
AT1G43130	1154
AT1G43140	0
AT1G43145	0
AT1G43150	0
AT1G43160	0
AT1G43170	47971
AT1G43171	0
AT1G43180	0
AT1G43190	2879
AT1G43195	0
AT1G43200	0
AT1G43205	0
AT1G43210	0
AT1G43220	0
AT1G43230	0
AT1G43240	0
AT1G43245	243
AT1G43250	0
AT1G43260	0
AT1G43270	3
AT1G43280	0
AT1G43290	0
AT1G43300	0
AT1G43310	1
AT1G43320	0
AT1G43330	0
AT1G43387	0
AT1G43415	0
AT1G43444	0
AT1G43502	0
AT1G43560	442
AT1G43570	0
AT1G43575	0
AT1G43580	1701
AT1G43590	0
AT1G43600	0
AT1G43605	23
AT1G43610	0
AT1G43620	992
AT1G43630	5
AT1G43640	3432
AT1G43650	22
AT1G43660	0
AT1G43665	7
AT1G43666	1
AT1G43667	1
AT1G43670	1164
AT1G43675	6
AT1G43680	0
AT1G43690	1787
AT1G43700	1424
AT1G43710	2612
AT1G43715	0
AT1G43720	0
AT1G43722	0
AT1G43723	0
AT1G43724	0
AT1G43725	0
AT1G43730	0
AT1G43740	0
AT1G43745	0
AT1G43750	0
AT1G43755	0
AT1G43760	0
AT1G43763	0
AT1G43765	0
AT1G43766	0
AT1G43770	333
AT1G43775	0
AT1G43777	0
AT1G43780	0
AT1G43781	0
AT1G43785	0
AT1G43790	44
AT1G43800	27
AT1G43810	0
AT1G43815	0
AT1G43820	0
AT1G43825	0
AT1G43830	0
AT1G43835	0
AT1G43840	0
AT1G43845	0
AT1G43850	2429
AT1G43860	954
AT1G43870	0
AT1G43880	0
AT1G43883	0
AT1G43886	185
AT1G43890	1651
AT1G43895	0
AT1G43897	0
AT1G43900	954
AT1G43910	438
AT1G43920	0
AT1G43930	0
AT1G43940	2
AT1G43950	0
AT1G43960	0
AT1G43970	0
AT1G43980	124
AT1G43990	0
AT1G43995	0
AT1G43997	0
AT1G44000	675
AT1G44010	0
AT1G44020	0
AT1G44030	0
AT1G44040	0
AT1G44045	0
AT1G44050	0
AT1G44060	0
AT1G44070	0
AT1G44075	0
AT1G44080	0
AT1G44085	0
AT1G44090	18
AT1G44100	1736
AT1G44110	1050
AT1G44120	6
AT1G44125	2
AT1G44130	273
AT1G44140	0
AT1G44150	6
AT1G44160	62
AT1G44170	379
AT1G44180	2
AT1G44191	0
AT1G44224	0
AT1G44286	0
AT1G44318	0
AT1G44350	877
AT1G44370	2
AT1G44382	0
AT1G44414	9
AT1G44446	873
AT1G44478	0
AT1G44500	0
AT1G44510	0
AT1G44542	302
AT1G44570	0
AT1G44575	4162
AT1G44580	0
AT1G44608	3
AT1G44641	0
AT1G44707	0
AT1G44740	190
AT1G44750	1627
AT1G44760	4569
AT1G44770	655
AT1G44780	1197
AT1G44790	414
AT1G44800	478
AT1G44810	2911
AT1G44820	780
AT1G44830	11
AT1G44835	1160
AT1G44840	0
AT1G44850	0
AT1G44860	0
AT1G44870	0
AT1G44875	0
AT1G44880	0
AT1G44890	326
AT1G44895	0
AT1G44900	3157
AT1G44910	1589
AT1G44920	793
AT1G44935	0
AT1G44940	2
AT1G44941	4
AT1G44960	538
AT1G44970	4104
AT1G44980	0
AT1G44990	0
AT1G45000	4747
AT1G45010	232
AT1G45015	0
AT1G45020	0
AT1G45030	0
AT1G45035	0
AT1G45040	0
AT1G45050	471
AT1G45063	0
AT1G45070	0
AT1G45080	0
AT1G45090	0
AT1G45100	1
AT1G45110	166
AT1G45120	268
AT1G45130	6776
AT1G45140	0
AT1G45145	331
AT1G45150	681
AT1G45160	1406
AT1G45163	1
AT1G45165	0
AT1G45170	545
AT1G45180	314
AT1G45190	232
AT1G45191	4
AT1G45201	10
AT1G45207	601
AT1G45211	89
AT1G45215	25
AT1G45221	85
AT1G45223	365
AT1G45225	570
AT1G45227	386
AT1G45229	69
AT1G45230	417
AT1G45231	585
AT1G45233	654
AT1G45234	6
AT1G45236	2
AT1G45238	1
AT1G45240	1
AT1G45242	0
AT1G45243	0
AT1G45244	0
AT1G45246	0
AT1G45248	176
AT1G45249	833
AT1G45256	0
AT1G45332	1165
AT1G45403	0
AT1G45474	289
AT1G45545	10
AT1G45616	5
AT1G45688	1934
AT1G45760	0
AT1G45832	0
AT1G45904	0
AT1G45976	768
AT1G46048	0
AT1G46120	0
AT1G46192	0
AT1G46264	752
AT1G46336	0
AT1G46408	0
AT1G46480	17
AT1G46552	31
AT1G46554	12
AT1G46624	0
AT1G46696	0
AT1G46768	6
AT1G46840	0
AT1G46912	0
AT1G46984	0
AT1G47056	535
AT1G47128	4638
AT1G47130	1
AT1G47200	2861
AT1G47210	854
AT1G47220	0
AT1G47230	818
AT1G47240	399
AT1G47250	774
AT1G47260	3539
AT1G47265	0
AT1G47270	438
AT1G47271	25
AT1G47278	970
AT1G47280	23
AT1G47290	565
AT1G47300	1
AT1G47310	424
AT1G47317	0
AT1G47320	45
AT1G47330	704
AT1G47340	614
AT1G47350	0
AT1G47360	0
AT1G47370	0
AT1G47380	920
AT1G47389	3
AT1G47390	0
AT1G47395	0
AT1G47400	0
AT1G47405	0
AT1G47410	61
AT1G47420	3688
AT1G47430	0
AT1G47435	0
AT1G47440	0
AT1G47450	527
AT1G47460	0
AT1G47465	0
AT1G47470	573
AT1G47480	18
AT1G47485	4
AT1G47490	146
AT1G47495	2
AT1G47497	0
AT1G47500	505
AT1G47510	274
AT1G47520	37
AT1G47530	1700
AT1G47540	1
AT1G47550	2184
AT1G47560	80
AT1G47565	108
AT1G47570	748
AT1G47578	163
AT1G47580	134
AT1G47590	0
AT1G47595	0
AT1G47600	0
AT1G47603	0
AT1G47606	0
AT1G47610	238
AT1G47620	2
AT1G47625	1
AT1G47630	0
AT1G47640	1710
AT1G47650	0
AT1G47655	10
AT1G47657	0
AT1G47660	0
AT1G47670	415
AT1G47680	0
AT1G47690	0
AT1G47695	0
AT1G47700	0
AT1G47705	0
AT1G47710	1447
AT1G47720	280
AT1G47730	0
AT1G47740	547
AT1G47750	339
AT1G47760	19
AT1G47765	0
AT1G47770	0
AT1G47780	35
AT1G47783	0
AT1G47786	7
AT1G47790	0
AT1G47800	0
AT1G47810	1
AT1G47813	0
AT1G47816	0
AT1G47820	373
AT1G47830	1212
AT1G47840	25
AT1G47845	0
AT1G47860	8
AT1G47870	916
AT1G47880	0
AT1G47885	0
AT1G47890	0
AT1G47900	1160
AT1G47910	0
AT1G47915	0
AT1G47920	0
AT1G47930	15
AT1G47940	0
AT1G47950	3
AT1G47960	700
AT1G47970	4047
AT1G47980	0
AT1G47990	25
AT1G48000	0
AT1G48010	24
AT1G48020	292
AT1G48030	3574
AT1G48040	349
AT1G48050	1025
AT1G48060	3
AT1G48070	0
AT1G48080	0
AT1G48090	4061
AT1G48095	0
AT1G48100	175
AT1G48110	1970
AT1G48120	863
AT1G48130	0
AT1G48140	596
AT1G48145	0
AT1G48150	0
AT1G48160	1068
AT1G48170	349
AT1G48175	394
AT1G48180	74
AT1G48190	1
AT1G48195	7
AT1G48200	522
AT1G48210	1518
AT1G48220	0
AT1G48230	1710
AT1G48240	748
AT1G48250	0
AT1G48260	5
AT1G48267	1
AT1G48268	0
AT1G48270	327
AT1G48280	1023
AT1G48285	0
AT1G48290	0
AT1G48300	1017
AT1G48310	438
AT1G48315	39
AT1G48320	0
AT1G48325	0
AT1G48330	459
AT1G48340	0
AT1G48350	2152
AT1G48355	0
AT1G48360	404
AT1G48370	911
AT1G48380	628
AT1G48390	101
AT1G48400	18
AT1G48405	19
AT1G48410	15830
AT1G48420	1603
AT1G48422	54
AT1G48430	934
AT1G48440	1779
AT1G48450	1707
AT1G48460	934
AT1G48470	5
AT1G48480	8052
AT1G48490	1080
AT1G48500	8
AT1G48510	0
AT1G48520	798
AT1G48530	13
AT1G48540	845
AT1G48550	294
AT1G48560	175
AT1G48570	641
AT1G48580	324
AT1G48590	1
AT1G48600	2932
AT1G48605	87
AT1G48610	1590
AT1G48620	3975
AT1G48625	0
AT1G48630	8297
AT1G48635	709
AT1G48640	4
AT1G48650	1914
AT1G48660	0
AT1G48670	0
AT1G48680	0
AT1G48690	3
AT1G48698	0
AT1G48700	0
AT1G48710	0
AT1G48720	0
AT1G48725	0
AT1G48730	0
AT1G48740	69
AT1G48742	0
AT1G48745	21
AT1G48750	0
AT1G48760	981
AT1G48770	235
AT1G48780	102
AT1G48790	871
AT1G48800	0
AT1G48810	0
AT1G48820	0
AT1G48830	9199
AT1G48840	319
AT1G48850	2163
AT1G48860	1919
AT1G48870	107
AT1G48880	123
AT1G48890	0
AT1G48900	2047
AT1G48910	4
AT1G48912	0
AT1G48920	25939
AT1G48930	0
AT1G48940	0
AT1G48950	842
AT1G48953	0
AT1G48960	97
AT1G48970	539
AT1G48980	0
AT1G48990	0
AT1G49000	19
AT1G49005	0
AT1G49010	140
AT1G49015	0
AT1G49020	0
AT1G49030	3
AT1G49032	129
AT1G49040	2454
AT1G49050	447
AT1G49060	0
AT1G49070	0
AT1G49080	0
AT1G49090	0
AT1G49100	2
AT1G49110	4
AT1G49120	0
AT1G49130	42
AT1G49140	1476
AT1G49150	0
AT1G49160	141
AT1G49170	337
AT1G49180	159
AT1G49190	0
AT1G49200	15
AT1G49205	0
AT1G49210	30
AT1G49220	4
AT1G49225	11
AT1G49230	5
AT1G49240	2394
AT1G49245	321
AT1G49250	5
AT1G49260	0
AT1G49270	69
AT1G49280	0
AT1G49290	188
AT1G49300	1108
AT1G49310	11
AT1G49320	6
AT1G49330	1
AT1G49340	5406
AT1G49350	304
AT1G49360	528
AT1G49370	0
AT1G49380	413
AT1G49390	1
AT1G49400	1115
AT1G49405	10
AT1G49410	3013
AT1G49420	0
AT1G49430	2933
AT1G49435	0
AT1G49440	0
AT1G49450	244
AT1G49460	0
AT1G49470	0
AT1G49475	15
AT1G49480	3121
AT1G49490	421
AT1G49500	6
AT1G49510	701
AT1G49520	241
AT1G49530	51
AT1G49540	934
AT1G49550	0
AT1G49560	382
AT1G49570	2
AT1G49580	2114
AT1G49590	688
AT1G49600	1100
AT1G49610	2
AT1G49620	174
AT1G49630	923
AT1G49640	95
AT1G49650	232
AT1G49660	299
AT1G49670	1489
AT1G49680	0
AT1G49690	0
AT1G49700	74
AT1G49710	507
AT1G49715	259
AT1G49720	296
AT1G49730	421
AT1G49740	1740
AT1G49750	786
AT1G49760	5818
AT1G49770	2
AT1G49780	686
AT1G49790	14
AT1G49800	0
AT1G49810	0
AT1G49820	1085
AT1G49830	0
AT1G49832	1
AT1G49840	314
AT1G49850	265
AT1G49860	1
AT1G49870	933
AT1G49880	116
AT1G49890	1867
AT1G49900	2
AT1G49910	206
AT1G49920	730
AT1G49930	0
AT1G49938	9
AT1G49940	60
AT1G49950	1801
AT1G49952	34
AT1G49960	17
AT1G49970	1949
AT1G49975	309
AT1G49980	265
AT1G49990	28
AT1G50000	155
AT1G50010	14927
AT1G50020	340
AT1G50030	3080
AT1G50040	77
AT1G50050	0
AT1G50055	35
AT1G50060	1
AT1G50070	0
AT1G50080	0
AT1G50090	0
AT1G50100	0
AT1G50110	959
AT1G50120	1060
AT1G50130	147
AT1G50140	1194
AT1G50160	0
AT1G50170	586
AT1G50180	50
AT1G50190	0
AT1G50200	6628
AT1G50210	0
AT1G50220	0
AT1G50240	1268
AT1G50250	976
AT1G50260	353
AT1G50270	116
AT1G50280	68
AT1G50290	12
AT1G50300	736
AT1G50310	6
AT1G50320	377
AT1G50325	304
AT1G50330	2
AT1G50340	1
AT1G50350	1
AT1G50360	562
AT1G50370	1894
AT1G50380	1441
AT1G50390	0
AT1G50400	28
AT1G50410	1137
AT1G50420	671
AT1G50430	2645
AT1G50440	284
AT1G50450	219
AT1G50460	961
AT1G50470	0
AT1G50480	2681
AT1G50490	2141
AT1G50500	1675
AT1G50510	1012
AT1G50520	58
AT1G50530	0
AT1G50550	5
AT1G50560	10
AT1G50570	1260
AT1G50575	526
AT1G50580	0
AT1G50590	44
AT1G50600	1250
AT1G50610	14
AT1G50620	1193
AT1G50630	96
AT1G50640	1134
AT1G50650	0
AT1G50659	0
AT1G50660	2837
AT1G50670	830
AT1G50680	0
AT1G50690	0
AT1G50700	359
AT1G50710	961
AT1G50720	0
AT1G50730	814
AT1G50732	57
AT1G50735	0
AT1G50740	520
AT1G50745	125
AT1G50750	90
AT1G50760	3
AT1G50770	68
AT1G50780	6
AT1G50790	362
AT1G50810	16
AT1G50820	2
AT1G50830	789
AT1G50840	1225
AT1G50850	0
AT1G50860	0
AT1G50870	0
AT1G50880	2
AT1G50890	192
AT1G50900	264
AT1G50910	181
AT1G50920	8173
AT1G50930	0
AT1G50940	562
AT1G50950	250
AT1G50960	47
AT1G50970	515
AT1G50980	0
AT1G50990	1
AT1G51000	30
AT1G51010	12
AT1G51020	51
AT1G51030	5
AT1G51035	10
AT1G51040	4
AT1G51050	0
AT1G51055	24
AT1G51060	6327
AT1G51070	1143
AT1G51080	92
AT1G51085	0
AT1G51090	2
AT1G51100	196
AT1G51110	315
AT1G51120	2
AT1G51130	395
AT1G51140	123
AT1G51150	0
AT1G51160	1267
AT1G51170	1722
AT1G51172	0
AT1G51175	0
AT1G51190	11
AT1G51200	3272
AT1G51210	3
AT1G51220	3
AT1G51230	1
AT1G51240	98
AT1G51250	145
AT1G51260	3
AT1G51270	2
AT1G51290	0
AT1G51300	543
AT1G51310	385
AT1G51320	0
AT1G51330	2
AT1G51340	151
AT1G51350	544
AT1G51355	145
AT1G51360	122
AT1G51370	143
AT1G51380	134
AT1G51390	623
AT1G51400	43
AT1G51402	0
AT1G51405	32
AT1G51410	4
AT1G51420	2
AT1G51430	249
AT1G51440	313
AT1G51450	547
AT1G51460	7371
AT1G51470	0
AT1G51480	0
AT1G51490	4
AT1G51500	2656
AT1G51510	3583
AT1G51520	298
AT1G51530	17
AT1G51538	84
AT1G51540	498
AT1G51550	68
AT1G51560	621
AT1G51570	5456
AT1G51580	654
AT1G51590	1008
AT1G51600	921
AT1G51610	610
AT1G51620	7
AT1G51630	1549
AT1G51640	0
AT1G51645	26
AT1G51650	4911
AT1G51660	639
AT1G51670	237
AT1G51680	801
AT1G51690	2125
AT1G51700	1060
AT1G51710	2469
AT1G51720	1220
AT1G51730	1553
AT1G51740	381
AT1G51745	864
AT1G51750	0
AT1G51760	2167
AT1G51770	48
AT1G51780	0
AT1G51790	31
AT1G51800	267
AT1G51802	0
AT1G51805	130
AT1G51810	0
AT1G51820	2
AT1G51823	0
AT1G51830	0
AT1G51840	0
AT1G51850	82
AT1G51860	56
AT1G51870	0
AT1G51880	0
AT1G51890	1
AT1G51900	0
AT1G51910	2
AT1G51913	0
AT1G51915	0
AT1G51920	13
AT1G51930	0
AT1G51940	500
AT1G51950	783
AT1G51960	57
AT1G51965	569
AT1G51970	0
AT1G51980	4882
AT1G51990	0
AT1G52000	241
AT1G52010	0
AT1G52020	1
AT1G52030	64362
AT1G52040	9599
AT1G52050	0
AT1G52060	0
AT1G52070	0
AT1G52080	168
AT1G52085	0
AT1G52087	0
AT1G52090	0
AT1G52100	0
AT1G52110	0
AT1G52120	0
AT1G52130	0
AT1G52140	193
AT1G52150	797
AT1G52155	118
AT1G52160	774
AT1G52170	0
AT1G52180	0
AT1G52185	0
AT1G52190	2062
AT1G52191	0
AT1G52200	76
AT1G52210	0
AT1G52211	0
AT1G52220	814
AT1G52230	3281
AT1G52240	19
AT1G52245	304
AT1G52260	680
AT1G52270	19
AT1G52280	964
AT1G52290	961
AT1G52300	16514
AT1G52310	2199
AT1G52315	11
AT1G52320	527
AT1G52325	0
AT1G52330	6
AT1G52340	473
AT1G52342	0
AT1G52343	2
AT1G52347	122
AT1G52350	0
AT1G52360	5267
AT1G52370	657
AT1G52380	1939
AT1G52390	7
AT1G52400	170019
AT1G52410	18562
AT1G52415	14
AT1G52420	1501
AT1G52430	36
AT1G52440	31
AT1G52450	90
AT1G52460	2
AT1G52470	58
AT1G52490	0
AT1G52495	0
AT1G52500	1091
AT1G52510	245
AT1G52520	542
AT1G52530	51
AT1G52540	1126
AT1G52550	102
AT1G52560	2
AT1G52565	59
AT1G52570	91
AT1G52580	9
AT1G52590	162
AT1G52600	1523
AT1G52603	0
AT1G52610	0
AT1G52615	0
AT1G52618	60
AT1G52620	331
AT1G52630	375
AT1G52640	69
AT1G52650	17
AT1G52660	0
AT1G52670	870
AT1G52680	1
AT1G52690	1
AT1G52695	0
AT1G52696	0
AT1G52700	46
AT1G52710	107
AT1G52720	1414
AT1G52730	1167
AT1G52740	6101
AT1G52750	1013
AT1G52760	3039
AT1G52770	1
AT1G52780	1140
AT1G52790	12
AT1G52800	2
AT1G52810	0
AT1G52820	25
AT1G52825	211
AT1G52827	126
AT1G52830	1
AT1G52840	0
AT1G52850	0
AT1G52855	285
AT1G52857	0
AT1G52860	0
AT1G52870	253
AT1G52880	101
AT1G52890	338
AT1G52900	0
AT1G52905	366
AT1G52910	33
AT1G52920	37
AT1G52930	2758
AT1G52940	0
AT1G52942	1
AT1G52950	0
AT1G52960	0
AT1G52970	538
AT1G52980	4060
AT1G52990	0
AT1G53000	1351
AT1G53010	9
AT1G53020	0
AT1G53023	0
AT1G53025	423
AT1G53030	265
AT1G53035	112
AT1G53040	1170
AT1G53050	2660
AT1G53060	3
AT1G53070	775
AT1G53080	0
AT1G53090	450
AT1G53100	5
AT1G53110	565
AT1G53120	495
AT1G53130	1569
AT1G53140	1111
AT1G53160	128
AT1G53163	6
AT1G53165	737
AT1G53170	478
AT1G53180	63
AT1G53190	762
AT1G53200	325
AT1G53210	6613
AT1G53220	0
AT1G53230	28
AT1G53233	76
AT1G53240	7065
AT1G53250	133
AT1G53260	22
AT1G53265	0
AT1G53270	50
AT1G53280	1703
AT1G53282	2
AT1G53285	0
AT1G53290	560
AT1G53300	2623
AT1G53310	4361
AT1G53320	1006
AT1G53325	0
AT1G53330	67
AT1G53340	13
AT1G53345	420
AT1G53350	310
AT1G53360	0
AT1G53366	0
AT1G53370	0
AT1G53380	1459
AT1G53390	671
AT1G53400	527
AT1G53410	8
AT1G53420	2
AT1G53430	881
AT1G53440	944
AT1G53450	292
AT1G53460	780
AT1G53470	5
AT1G53480	1
AT1G53490	235
AT1G53500	931
AT1G53510	1053
AT1G53520	587
AT1G53530	355
AT1G53540	0
AT1G53541	0
AT1G53542	27
AT1G53550	0
AT1G53560	72
AT1G53570	606
AT1G53580	910
AT1G53590	978
AT1G53600	165
AT1G53610	0
AT1G53620	0
AT1G53625	10
AT1G53630	0
AT1G53633	0
AT1G53635	0
AT1G53640	820
AT1G53645	2620
AT1G53650	625
AT1G53655	0
AT1G53660	2
AT1G53670	293
AT1G53680	30
AT1G53683	0
AT1G53687	0
AT1G53690	1
AT1G53700	147
AT1G53705	0
AT1G53708	0
AT1G53710	779
AT1G53720	825
AT1G53730	739
AT1G53750	7269
AT1G53760	684
AT1G53770	721
AT1G53780	1513
AT1G53790	84
AT1G53800	497
AT1G53801	0
AT1G53810	0
AT1G53815	0
AT1G53820	0
AT1G53830	0
AT1G53840	2857
AT1G53850	2550
AT1G53860	330
AT1G53870	0
AT1G53875	0
AT1G53880	0
AT1G53885	0
AT1G53887	22
AT1G53890	0
AT1G53900	0
AT1G53903	0
AT1G53910	6607
AT1G53920	57
AT1G53930	30
AT1G53935	0
AT1G53940	0
AT1G53945	11
AT1G53950	11
AT1G53970	0
AT1G53980	0
AT1G53990	0
AT1G54000	178
AT1G54010	42
AT1G54020	1434
AT1G54030	2168
AT1G54035	0
AT1G54040	51
AT1G54050	292
AT1G54060	1196
AT1G54070	59
AT1G54080	4256
AT1G54090	437
AT1G54095	266
AT1G54100	2459
AT1G54110	155
AT1G54115	1276
AT1G54120	47
AT1G54130	1578
AT1G54140	745
AT1G54150	664
AT1G54160	82
AT1G54170	1524
AT1G54180	365
AT1G54200	466
AT1G54210	187
AT1G54215	5
AT1G54217	220
AT1G54220	797
AT1G54230	0
AT1G54240	5
AT1G54250	506
AT1G54260	230
AT1G54270	6966
AT1G54280	126
AT1G54290	528
AT1G54300	6
AT1G54310	341
AT1G54320	1536
AT1G54330	56
AT1G54340	1011
AT1G54350	461
AT1G54355	3
AT1G54360	1021
AT1G54370	1041
AT1G54380	905
AT1G54385	1026
AT1G54390	797
AT1G54400	8
AT1G54410	19534
AT1G54420	0
AT1G54430	0
AT1G54440	1183
AT1G54445	78
AT1G54450	194
AT1G54460	1604
AT1G54470	0
AT1G54475	0
AT1G54490	2384
AT1G54500	738
AT1G54510	907
AT1G54520	638
AT1G54530	31
AT1G54540	5
AT1G54550	0
AT1G54560	14
AT1G54570	493
AT1G54575	139
AT1G54580	5470
AT1G54590	0
AT1G54600	0
AT1G54610	3224
AT1G54620	0
AT1G54630	4717
AT1G54640	0
AT1G54650	306
AT1G54660	0
AT1G54670	0
AT1G54680	76
AT1G54690	819
AT1G54700	0
AT1G54710	837
AT1G54720	0
AT1G54730	218
AT1G54740	14
AT1G54750	0
AT1G54760	0
AT1G54770	772
AT1G54773	37
AT1G54775	0
AT1G54780	1209
AT1G54790	64
AT1G54820	29
AT1G54830	1514
AT1G54840	452
AT1G54850	624
AT1G54860	0
AT1G54870	0
AT1G54890	0
AT1G54905	0
AT1G54920	1239
AT1G54923	0
AT1G54926	0
AT1G54930	9
AT1G54940	49
AT1G54950	0
AT1G54953	0
AT1G54955	1
AT1G54957	0
AT1G54960	322
AT1G54970	3
AT1G54980	2
AT1G54985	0
AT1G54990	2776
AT1G55000	412
AT1G55010	0
AT1G55020	7503
AT1G55030	3
AT1G55035	0
AT1G55040	583
AT1G55050	230
AT1G55060	0
AT1G55070	0
AT1G55080	613
AT1G55090	1403
AT1G55100	0
AT1G55110	820
AT1G55120	1448
AT1G55130	1261
AT1G55140	378
AT1G55150	909
AT1G55152	0
AT1G55160	794
AT1G55170	299
AT1G55175	7
AT1G55180	131
AT1G55190	0
AT1G55200	159
AT1G55205	423
AT1G55207	1
AT1G55210	1602
AT1G55220	0
AT1G55221	0
AT1G55230	0
AT1G55240	0
AT1G55250	1107
AT1G55260	843
AT1G55265	2
AT1G55270	754
AT1G55280	99
AT1G55290	0
AT1G55300	405
AT1G55310	1736
AT1G55320	403
AT1G55325	2762
AT1G55330	1
AT1G55335	0
AT1G55340	1244
AT1G55350	5353
AT1G55360	5551
AT1G55365	0
AT1G55370	71
AT1G55380	1
AT1G55390	0
AT1G55400	0
AT1G55410	10
AT1G55420	0
AT1G55430	0
AT1G55440	0
AT1G55450	175
AT1G55460	1258
AT1G55470	0
AT1G55475	77
AT1G55480	532
AT1G55490	5810
AT1G55500	1299
AT1G55510	567
AT1G55520	1157
AT1G55525	0
AT1G55530	1525
AT1G55535	367
AT1G55540	1501
AT1G55546	0
AT1G55550	83
AT1G55560	555
AT1G55570	173
AT1G55580	60
AT1G55590	507
AT1G55591	0
AT1G55600	38
AT1G55604	0
AT1G55610	136
AT1G55620	793
AT1G55625	0
AT1G55630	286
AT1G55640	0
AT1G55650	8
AT1G55660	7
AT1G55670	992
AT1G55673	0
AT1G55675	176
AT1G55680	2874
AT1G55690	2364
AT1G55700	4
AT1G55710	1
AT1G55720	0
AT1G55730	589
AT1G55740	100
AT1G55750	671
AT1G55755	0
AT1G55760	244
AT1G55770	27
AT1G55775	0
AT1G55790	21
AT1G55800	1
AT1G55803	0
AT1G55805	668
AT1G55810	411
AT1G55820	791
AT1G55830	357
AT1G55840	2077
AT1G55850	108
AT1G55860	6698
AT1G55865	47
AT1G55870	863
AT1G55880	829
AT1G55890	1722
AT1G55900	1511
AT1G55910	314
AT1G55915	138
AT1G55917	0
AT1G55920	41
AT1G55928	0
AT1G55930	255
AT1G55940	2
AT1G55945	0
AT1G55947	1
AT1G55950	1
AT1G55960	427
AT1G55964	6
AT1G55970	399
AT1G55980	10
AT1G55990	34
AT1G56000	87
AT1G56010	104
AT1G56020	689
AT1G56030	1
AT1G56040	11
AT1G56045	4150
AT1G56050	705
AT1G56060	16
AT1G56070	66998
AT1G56080	278
AT1G56085	0
AT1G56090	195
AT1G56100	3969
AT1G56105	0
AT1G56110	10450
AT1G56120	127
AT1G56130	92
AT1G56140	650
AT1G56145	564
AT1G56150	37
AT1G56160	0
AT1G56165	22
AT1G56170	0
AT1G56180	393
AT1G56190	1155
AT1G56200	1777
AT1G56210	934
AT1G56220	4163
AT1G56225	0
AT1G56230	861
AT1G56233	0
AT1G56240	2
AT1G56242	0
AT1G56250	1
AT1G56260	175
AT1G56270	0
AT1G56280	7324
AT1G56290	806
AT1G56300	1239
AT1G56310	559
AT1G56320	40
AT1G56330	4752
AT1G56340	21893
AT1G56345	213
AT1G56350	395
AT1G56360	4
AT1G56380	0
AT1G56385	454
AT1G56390	0
AT1G56400	5
AT1G56410	7
AT1G56415	620
AT1G56418	49
AT1G56420	285
AT1G56423	411
AT1G56430	0
AT1G56440	373
AT1G56450	4189
AT1G56460	446
AT1G56470	2
AT1G56480	5
AT1G56490	17
AT1G56500	411
AT1G56510	17
AT1G56520	40
AT1G56530	0
AT1G56540	17
AT1G56550	0
AT1G56553	453
AT1G56555	5
AT1G56560	878
AT1G56570	250
AT1G56580	0
AT1G56590	772
AT1G56600	44
AT1G56605	0
AT1G56610	198
AT1G56612	130
AT1G56620	205
AT1G56630	0
AT1G56640	0
AT1G56650	17
AT1G56660	75
AT1G56670	74
AT1G56675	0
AT1G56680	5
AT1G56690	321
AT1G56700	2338
AT1G56710	569
AT1G56720	484
AT1G56730	0
AT1G56740	0
AT1G56750	0
AT1G56760	0
AT1G56770	0
AT1G56780	0
AT1G56790	0
AT1G56800	0
AT1G56810	0
AT1G56820	0
AT1G56830	0
AT1G56840	0
AT1G56850	0
AT1G56860	0
AT1G56870	0
AT1G56880	0
AT1G56890	0
AT1G56900	0
AT1G56910	0
AT1G56920	0
AT1G56930	0
AT1G56940	0
AT1G56950	0
AT1G56960	0
AT1G56970	0
AT1G56980	0
AT1G56990	0
AT1G57000	0
AT1G57010	0
AT1G57020	0
AT1G57030	0
AT1G57040	0
AT1G57050	0
AT1G57060	0
AT1G57070	0
AT1G57080	0
AT1G57090	0
AT1G57100	0
AT1G57110	0
AT1G57120	0
AT1G57130	0
AT1G57140	0
AT1G57150	0
AT1G57160	0
AT1G57170	0
AT1G57180	0
AT1G57190	0
AT1G57200	0
AT1G57210	0
AT1G57220	0
AT1G57230	0
AT1G57240	0
AT1G57250	0
AT1G57260	0
AT1G57270	0
AT1G57280	0
AT1G57290	0
AT1G57300	0
AT1G57310	0
AT1G57320	0
AT1G57330	0
AT1G57340	0
AT1G57350	0
AT1G57360	0
AT1G57370	0
AT1G57380	0
AT1G57390	0
AT1G57400	0
AT1G57410	0
AT1G57420	0
AT1G57430	0
AT1G57440	0
AT1G57450	0
AT1G57460	0
AT1G57470	0
AT1G57480	0
AT1G57490	0
AT1G57500	0
AT1G57510	0
AT1G57520	0
AT1G57530	0
AT1G57540	443
AT1G57550	1
AT1G57560	229
AT1G57565	0
AT1G57570	0
AT1G57580	0
AT1G57590	0
AT1G57600	374
AT1G57610	1188
AT1G57613	0
AT1G57620	1716
AT1G57630	2
AT1G57640	0
AT1G57650	0
AT1G57660	4664
AT1G57670	2
AT1G57680	2686
AT1G57690	0
AT1G57700	607
AT1G57710	0
AT1G57720	14319
AT1G57730	0
AT1G57740	0
AT1G57750	612
AT1G57760	510
AT1G57765	776
AT1G57770	104
AT1G57775	311
AT1G57777	719
AT1G57780	0
AT1G57790	85
AT1G57800	55
AT1G57810	0
AT1G57820	2319
AT1G57830	0
AT1G57835	0
AT1G57840	0
AT1G57850	0
AT1G57860	2529
AT1G57870	890
AT1G57900	0
AT1G57906	0
AT1G57943	1
AT1G57980	15
AT1G57990	90
AT1G58007	5
AT1G58010	0
AT1G58020	0
AT1G58025	1284
AT1G58030	1312
AT1G58037	0
AT1G58040	0
AT1G58050	0
AT1G58055	304
AT1G58060	1325
AT1G58070	20
AT1G58080	872
AT1G58090	0
AT1G58100	1038
AT1G58110	1026
AT1G58120	208
AT1G58130	0
AT1G58140	0
AT1G58150	27
AT1G58160	21
AT1G58170	45
AT1G58180	48
AT1G58190	1
AT1G58200	884
AT1G58210	268
AT1G58215	8
AT1G58220	384
AT1G58223	0
AT1G58225	118
AT1G58230	1828
AT1G58235	164
AT1G58242	24
AT1G58245	6
AT1G58248	5
AT1G58250	2982
AT1G58260	0
AT1G58265	0
AT1G58270	0
AT1G58280	249
AT1G58290	2879
AT1G58300	0
AT1G58310	0
AT1G58320	0
AT1G58330	0
AT1G58340	126
AT1G58350	868
AT1G58360	6753
AT1G58370	37
AT1G58380	3228
AT1G58390	2
AT1G58400	2
AT1G58410	8
AT1G58420	16
AT1G58430	254
AT1G58440	411
AT1G58450	0
AT1G58460	3
AT1G58470	735
AT1G58520	172
AT1G58525	0
AT1G58561	4
AT1G58590	38
AT1G58602	117
AT1G58643	0
AT1G58684	0
AT1G58725	0
AT1G58766	0
AT1G58807	0
AT1G58808	0
AT1G58848	27
AT1G58889	1
AT1G58936	0
AT1G58983	0
AT1G59030	0
AT1G59077	0
AT1G59124	2
AT1G59171	0
AT1G59218	2
AT1G59265	0
AT1G59312	0
AT1G59359	0
AT1G59406	0
AT1G59453	0
AT1G59460	0
AT1G59470	0
AT1G59500	22
AT1G59510	103
AT1G59520	408
AT1G59530	0
AT1G59540	1185
AT1G59550	0
AT1G59560	237
AT1G59570	0
AT1G59580	556
AT1G59590	85
AT1G59600	458
AT1G59610	3713
AT1G59620	199
AT1G59630	0
AT1G59640	289
AT1G59650	476
AT1G59660	1139
AT1G59670	3
AT1G59675	1
AT1G59680	0
AT1G59690	0
AT1G59700	91
AT1G59710	672
AT1G59720	99
AT1G59722	0
AT1G59723	0
AT1G59724	10
AT1G59725	0
AT1G59730	49
AT1G59740	47
AT1G59750	2011
AT1G59760	1788
AT1G59770	0
AT1G59780	0
AT1G59790	0
AT1G59800	0
AT1G59810	0
AT1G59820	1502
AT1G59830	984
AT1G59833	0
AT1G59835	64
AT1G59840	199
AT1G59850	7
AT1G59860	115
AT1G59865	1
AT1G59870	609
AT1G59880	0
AT1G59885	0
AT1G59890	2510
AT1G59900	3444
AT1G59910	1090
AT1G59920	0
AT1G59930	0
AT1G59940	11
AT1G59950	0
AT1G59960	65
AT1G59970	113
AT1G59980	245
AT1G59990	843
AT1G60000	821
AT1G60010	487
AT1G60020	0
AT1G60025	0
AT1G60030	401
AT1G60040	0
AT1G60050	0
AT1G60060	2142
AT1G60070	2489
AT1G60072	0
AT1G60073	0
AT1G60075	0
AT1G60080	577
AT1G60090	1
AT1G60095	0
AT1G60110	0
AT1G60120	0
AT1G60130	2
AT1G60140	954
AT1G60150	0
AT1G60160	392
AT1G60170	2034
AT1G60180	0
AT1G60190	11
AT1G60200	3220
AT1G60220	1049
AT1G60230	390
AT1G60240	6
AT1G60250	0
AT1G60260	149
AT1G60270	0
AT1G60280	1
AT1G60290	0
AT1G60300	0
AT1G60310	0
AT1G60320	0
AT1G60330	0
AT1G60340	3
AT1G60350	9
AT1G60360	18
AT1G60370	0
AT1G60380	0
AT1G60390	270
AT1G60400	0
AT1G60410	16
AT1G60420	1639
AT1G60430	222
AT1G60440	680
AT1G60450	0
AT1G60460	51
AT1G60470	1
AT1G60480	0
AT1G60490	1451
AT1G60500	8
AT1G60505	0
AT1G60510	0
AT1G60520	0
AT1G60525	96
AT1G60530	0
AT1G60540	0
AT1G60545	6
AT1G60550	362
AT1G60560	514
AT1G60570	1
AT1G60580	0
AT1G60590	128
AT1G60600	325
AT1G60610	191
AT1G60620	469
AT1G60625	1
AT1G60630	631
AT1G60640	1367
AT1G60650	1017
AT1G60660	755
AT1G60670	484
AT1G60680	12
AT1G60690	101
AT1G60700	296
AT1G60710	1253
AT1G60720	0
AT1G60730	41
AT1G60740	228
AT1G60750	0
AT1G60760	2
AT1G60770	2118
AT1G60780	2706
AT1G60783	14
AT1G60787	0
AT1G60790	515
AT1G60800	2137
AT1G60810	1771
AT1G60815	17
AT1G60820	0
AT1G60830	9
AT1G60835	0
AT1G60840	0
AT1G60850	967
AT1G60860	747
AT1G60870	564
AT1G60880	1
AT1G60890	813
AT1G60900	2812
AT1G60910	0
AT1G60913	3
AT1G60920	0
AT1G60930	239
AT1G60940	599
AT1G60950	5611
AT1G60960	326
AT1G60970	41
AT1G60980	0
AT1G60983	0
AT1G60985	185
AT1G60986	7
AT1G60987	33
AT1G60989	10
AT1G60990	354
AT1G60995	898
AT1G61000	617
AT1G61010	2775
AT1G61020	0
AT1G61030	599
AT1G61040	1127
AT1G61050	0
AT1G61060	0
AT1G61065	250
AT1G61070	4
AT1G61080	44
AT1G61090	1
AT1G61093	6
AT1G61095	7
AT1G61097	5
AT1G61100	1217
AT1G61105	0
AT1G61110	0
AT1G61120	15
AT1G61130	0
AT1G61140	1221
AT1G61150	1517
AT1G61160	0
AT1G61165	0
AT1G61170	334
AT1G61180	613
AT1G61190	111
AT1G61200	0
AT1G61210	647
AT1G61215	120
AT1G61224	0
AT1G61226	0
AT1G61230	0
AT1G61240	683
AT1G61250	2004
AT1G61255	2328
AT1G61260	126
AT1G61270	0
AT1G61275	5
AT1G61280	74
AT1G61290	10
AT1G61300	19
AT1G61310	358
AT1G61320	0
AT1G61330	0
AT1G61340	94
AT1G61350	796
AT1G61360	339
AT1G61370	143
AT1G61380	950
AT1G61390	36
AT1G61400	164
AT1G61410	27
AT1G61415	3
AT1G61420	52
AT1G61430	219
AT1G61440	88
AT1G61450	340
AT1G61460	85
AT1G61470	17
AT1G61475	0
AT1G61480	18
AT1G61490	181
AT1G61500	203
AT1G61510	0
AT1G61520	8197
AT1G61540	2
AT1G61542	0
AT1G61550	25
AT1G61560	24
AT1G61562	0
AT1G61563	434
AT1G61565	0
AT1G61566	129
AT1G61570	2340
AT1G61575	0
AT1G61580	1813
AT1G61590	0
AT1G61600	95
AT1G61610	0
AT1G61620	1423
AT1G61630	8
AT1G61640	477
AT1G61650	0
AT1G61660	299
AT1G61665	5
AT1G61667	160
AT1G61670	1946
AT1G61680	188
AT1G61685	0
AT1G61688	48
AT1G61690	1341
AT1G61700	1
AT1G61710	13
AT1G61720	6735
AT1G61730	2612
AT1G61732	0
AT1G61740	1137
AT1G61750	0
AT1G61760	50
AT1G61770	1078
AT1G61780	652
AT1G61790	4022
AT1G61795	2
AT1G61800	226
AT1G61810	33
AT1G61820	18
AT1G61830	13
AT1G61840	3
AT1G61850	941
AT1G61860	70
AT1G61870	3727
AT1G61880	0
AT1G61890	2910
AT1G61900	2380
AT1G61910	0
AT1G61920	0
AT1G61930	46
AT1G61940	0
AT1G61950	0
AT1G61960	302
AT1G61970	354
AT1G61980	719
AT1G61990	993
AT1G62000	7
AT1G62010	408
AT1G62020	5293
AT1G62030	673
AT1G62035	1
AT1G62040	968
AT1G62045	74
AT1G62050	421
AT1G62055	0
AT1G62060	12
AT1G62070	0
AT1G62075	0
AT1G62080	1
AT1G62085	526
AT1G62090	2
AT1G62095	0
AT1G62110	414
AT1G62120	435
AT1G62130	327
AT1G62150	466
AT1G62160	0
AT1G62170	0
AT1G62180	1492
AT1G62190	0
AT1G62200	32
AT1G62210	0
AT1G62214	0
AT1G62220	0
AT1G62225	1
AT1G62230	1
AT1G62240	0
AT1G62250	177
AT1G62260	223
AT1G62262	0
AT1G62270	2
AT1G62280	126
AT1G62290	5
AT1G62300	24
AT1G62305	225
AT1G62310	651
AT1G62320	5
AT1G62330	1655
AT1G62333	1196
AT1G62340	1
AT1G62350	129
AT1G62355	9
AT1G62360	204
AT1G62370	107
AT1G62380	11219
AT1G62390	4413
AT1G62400	6
AT1G62410	6
AT1G62420	0
AT1G62421	0
AT1G62422	30
AT1G62430	1105
AT1G62440	1
AT1G62450	5
AT1G62460	0
AT1G62480	3868
AT1G62490	17
AT1G62500	3661
AT1G62510	3
AT1G62515	0
AT1G62520	176
AT1G62530	0
AT1G62540	68
AT1G62550	0
AT1G62560	1
AT1G62570	261
AT1G62580	17
AT1G62590	84
AT1G62600	285
AT1G62610	173
AT1G62620	1
AT1G62630	19
AT1G62640	1588
AT1G62650	0
AT1G62660	194
AT1G62670	281
AT1G62680	116
AT1G62690	5
AT1G62695	0
AT1G62700	34
AT1G62710	120
AT1G62720	49
AT1G62730	269
AT1G62740	2341
AT1G62750	1679
AT1G62760	1
AT1G62766	0
AT1G62770	0
AT1G62780	308
AT1G62790	1718
AT1G62800	219
AT1G62810	112
AT1G62820	698
AT1G62830	1001
AT1G62835	1
AT1G62840	7
AT1G62850	278
AT1G62860	224
AT1G62870	2261
AT1G62880	600
AT1G62886	0
AT1G62890	0
AT1G62895	0
AT1G62900	1
AT1G62910	66
AT1G62914	114
AT1G62915	52
AT1G62920	41
AT1G62930	163
AT1G62935	0
AT1G62940	0
AT1G62950	500
AT1G62960	736
AT1G62970	1363
AT1G62975	7
AT1G62978	0
AT1G62980	0
AT1G62981	48
AT1G62990	340
AT1G63000	1727
AT1G63005	0
AT1G63010	892
AT1G63020	1143
AT1G63030	1
AT1G63040	0
AT1G63050	1319
AT1G63055	79
AT1G63057	178
AT1G63060	3
AT1G63070	3
AT1G63080	172
AT1G63090	999
AT1G63100	1080
AT1G63105	0
AT1G63110	1343
AT1G63120	404
AT1G63130	372
AT1G63140	4
AT1G63150	187
AT1G63160	699
AT1G63170	1316
AT1G63180	15
AT1G63190	4
AT1G63200	7
AT1G63205	3
AT1G63206	0
AT1G63210	19
AT1G63220	317
AT1G63230	121
AT1G63240	1176
AT1G63245	7
AT1G63250	561
AT1G63260	388
AT1G63270	395
AT1G63280	0
AT1G63290	1533
AT1G63295	1
AT1G63300	1101
AT1G63310	175
AT1G63320	0
AT1G63330	4
AT1G63340	2
AT1G63350	0
AT1G63360	36
AT1G63370	7
AT1G63380	21
AT1G63390	10
AT1G63400	137
AT1G63410	0
AT1G63420	954
AT1G63430	1645
AT1G63440	81
AT1G63450	0
AT1G63460	657
AT1G63470	2072
AT1G63480	1808
AT1G63490	1077
AT1G63500	1246
AT1G63510	0
AT1G63520	5
AT1G63522	218
AT1G63530	11
AT1G63535	0
AT1G63540	0
AT1G63550	0
AT1G63570	0
AT1G63580	0
AT1G63590	0
AT1G63600	0
AT1G63610	613
AT1G63615	0
AT1G63630	2
AT1G63640	2453
AT1G63650	831
AT1G63660	2967
AT1G63670	1897
AT1G63680	1299
AT1G63690	3264
AT1G63700	2307
AT1G63710	29
AT1G63720	385
AT1G63730	154
AT1G63740	495
AT1G63750	67
AT1G63760	29
AT1G63770	5750
AT1G63780	1127
AT1G63790	0
AT1G63800	194
AT1G63810	1556
AT1G63820	10
AT1G63830	1497
AT1G63835	0
AT1G63840	879
AT1G63850	1137
AT1G63855	168
AT1G63860	115
AT1G63870	0
AT1G63880	169
AT1G63900	550
AT1G63910	2
AT1G63920	0
AT1G63930	14
AT1G63940	2425
AT1G63950	153
AT1G63960	44
AT1G63970	519
AT1G63980	2182
AT1G63990	16
AT1G64000	1
AT1G64010	0
AT1G64020	0
AT1G64030	3
AT1G64035	7
AT1G64040	1914
AT1G64050	1299
AT1G64060	283
AT1G64065	12
AT1G64070	0
AT1G64080	564
AT1G64090	5079
AT1G64100	22
AT1G64105	2
AT1G64107	151
AT1G64110	9
AT1G64120	0
AT1G64130	7
AT1G64140	3155
AT1G64150	132
AT1G64160	0
AT1G64170	33
AT1G64180	111
AT1G64185	196
AT1G64190	819
AT1G64195	0
AT1G64200	228
AT1G64210	2
AT1G64220	80
AT1G64230	5320
AT1G64235	0
AT1G64240	46
AT1G64250	116
AT1G64253	4
AT1G64255	2
AT1G64260	212
AT1G64270	360
AT1G64280	92
AT1G64290	0
AT1G64295	0
AT1G64300	168
AT1G64310	20
AT1G64320	55
AT1G64330	1654
AT1G64340	13
AT1G64350	835
AT1G64355	227
AT1G64360	0
AT1G64370	10
AT1G64380	72
AT1G64385	1506
AT1G64390	3929
AT1G64400	43
AT1G64405	132
AT1G64410	0
AT1G64420	0
AT1G64430	447
AT1G64440	525
AT1G64450	162
AT1G64455	0
AT1G64460	868
AT1G64480	0
AT1G64490	528
AT1G64500	32
AT1G64510	1622
AT1G64520	4649
AT1G64530	427
AT1G64540	16
AT1G64550	2640
AT1G64560	14
AT1G64561	15
AT1G64563	55
AT1G64570	1077
AT1G64572	96
AT1G64580	278
AT1G64583	65
AT1G64584	0
AT1G64585	0
AT1G64590	2
AT1G64600	552
AT1G64610	331
AT1G64618	5
AT1G64620	478
AT1G64625	134
AT1G64630	458
AT1G64633	0
AT1G64640	401
AT1G64650	4375
AT1G64660	2246
AT1G64670	1609
AT1G64680	201
AT1G64690	199
AT1G64700	80
AT1G64710	38
AT1G64720	3610
AT1G64730	0
AT1G64740	901
AT1G64750	3037
AT1G64760	961
AT1G64770	140
AT1G64780	61
AT1G64790	5844
AT1G64795	0
AT1G64800	1
AT1G64810	560
AT1G64820	0
AT1G64830	35
AT1G64840	838
AT1G64850	459
AT1G64860	756
AT1G64870	0
AT1G64880	3937
AT1G64890	371
AT1G64900	509
AT1G64910	19
AT1G64920	0
AT1G64930	0
AT1G64940	18
AT1G64950	205
AT1G64960	818
AT1G64970	688
AT1G64980	974
AT1G64990	1174
AT1G65000	221
AT1G65010	4902
AT1G65020	908
AT1G65030	1015
AT1G65032	221
AT1G65040	940
AT1G65050	263
AT1G65060	606
AT1G65070	561
AT1G65080	166
AT1G65090	1
AT1G65110	26
AT1G65113	0
AT1G65120	102
AT1G65130	31
AT1G65140	0
AT1G65150	6628
AT1G65160	0
AT1G65165	0
AT1G65170	0
AT1G65180	93
AT1G65190	0
AT1G65200	6
AT1G65210	0
AT1G65220	2202
AT1G65230	184
AT1G65240	594
AT1G65250	126
AT1G65260	1154
AT1G65270	3208
AT1G65280	1434
AT1G65290	6181
AT1G65295	1680
AT1G65300	5
AT1G65310	0
AT1G65320	664
AT1G65330	18
AT1G65340	0
AT1G65342	0
AT1G65346	0
AT1G65347	0
AT1G65349	0
AT1G65350	0
AT1G65352	43
AT1G65360	0
AT1G65365	0
AT1G65370	5039
AT1G65380	655
AT1G65385	4
AT1G65390	0
AT1G65410	757
AT1G65420	31
AT1G65425	0
AT1G65430	650
AT1G65440	8697
AT1G65450	469
AT1G65470	1252
AT1G65480	404
AT1G65481	19
AT1G65483	0
AT1G65484	14
AT1G65485	0
AT1G65486	94
AT1G65490	195
AT1G65500	612
AT1G65510	50
AT1G65520	175
AT1G65540	1022
AT1G65541	0
AT1G65550	15
AT1G65560	513
AT1G65570	0
AT1G65580	1907
AT1G65585	2
AT1G65590	583
AT1G65610	9
AT1G65620	21
AT1G65630	0
AT1G65640	0
AT1G65642	0
AT1G65650	1677
AT1G65660	1739
AT1G65670	0
AT1G65680	0
AT1G65681	0
AT1G65690	32
AT1G65700	782
AT1G65710	202
AT1G65720	3655
AT1G65730	778
AT1G65735	0
AT1G65740	24
AT1G65750	1
AT1G65760	0
AT1G65770	4
AT1G65780	0
AT1G65790	1
AT1G65800	25
AT1G65810	50
AT1G65820	1077
AT1G65830	0
AT1G65840	751
AT1G65845	883
AT1G65850	4
AT1G65860	0
AT1G65870	0
AT1G65875	56
AT1G65880	0
AT1G65890	11
AT1G65900	985
AT1G65910	136
AT1G65920	416
AT1G65930	8468
AT1G65940	0
AT1G65950	281
AT1G65960	2181
AT1G65970	57
AT1G65980	8839
AT1G65985	68
AT1G65990	0
AT1G66000	0
AT1G66010	0
AT1G66020	0
AT1G66030	0
AT1G66040	11
AT1G66045	0
AT1G66050	48
AT1G66060	0
AT1G66070	1260
AT1G66080	603
AT1G66090	10
AT1G66100	0
AT1G66110	0
AT1G66120	0
AT1G66130	135
AT1G66140	32
AT1G66145	0
AT1G66150	4858
AT1G66160	83
AT1G66170	5
AT1G66173	12
AT1G66180	1725
AT1G66190	9
AT1G66200	5183
AT1G66210	182
AT1G66220	2
AT1G66230	17
AT1G66235	0
AT1G66240	1626
AT1G66245	0
AT1G66250	1379
AT1G66260	2920
AT1G66270	0
AT1G66280	2
AT1G66290	0
AT1G66300	14
AT1G66310	0
AT1G66320	0
AT1G66330	1074
AT1G66340	1102
AT1G66345	212
AT1G66350	2882
AT1G66360	263
AT1G66370	0
AT1G66380	0
AT1G66390	0
AT1G66400	277
AT1G66410	12310
AT1G66420	3
AT1G66430	1198
AT1G66440	0
AT1G66450	0
AT1G66460	0
AT1G66465	208
AT1G66470	4
AT1G66480	49
AT1G66490	2
AT1G66500	313
AT1G66510	516
AT1G66520	232
AT1G66530	1733
AT1G66534	0
AT1G66540	20
AT1G66550	0
AT1G66560	0
AT1G66570	13
AT1G66580	11179
AT1G66590	117
AT1G66600	3
AT1G66610	6
AT1G66620	366
AT1G66630	6
AT1G66640	0
AT1G66650	106
AT1G66660	320
AT1G66670	1342
AT1G66680	1390
AT1G66690	6
AT1G66700	7
AT1G66710	0
AT1G66720	0
AT1G66725	6
AT1G66730	1390
AT1G66740	627
AT1G66750	503
AT1G66760	197
AT1G66770	0
AT1G66780	14
AT1G66783	0
AT1G66795	0
AT1G66800	2
AT1G66810	37
AT1G66820	0
AT1G66830	24
AT1G66840	131
AT1G66850	1
AT1G66852	0
AT1G66855	0
AT1G66860	0
AT1G66870	0
AT1G66880	391
AT1G66890	241
AT1G66900	360
AT1G66910	27
AT1G66920	27
AT1G66930	7
AT1G66940	66
AT1G66950	1069
AT1G66960	52
AT1G66970	128
AT1G66980	517
AT1G66990	0
AT1G67000	0
AT1G67010	0
AT1G67020	2
AT1G67025	0
AT1G67030	1
AT1G67035	224
AT1G67040	1215
AT1G67050	537
AT1G67060	887
AT1G67070	47
AT1G67080	899
AT1G67090	24539
AT1G67100	119
AT1G67105	9
AT1G67110	1
AT1G67120	4318
AT1G67130	0
AT1G67140	2477
AT1G67148	0
AT1G67150	3
AT1G67160	5
AT1G67170	450
AT1G67180	214
AT1G67190	242
AT1G67195	32
AT1G67200	0
AT1G67210	185
AT1G67220	18
AT1G67230	6168
AT1G67235	0
AT1G67238	0
AT1G67240	0
AT1G67250	1605
AT1G67260	0
AT1G67265	376
AT1G67270	55
AT1G67280	1254
AT1G67290	103
AT1G67300	821
AT1G67310	1825
AT1G67320	909
AT1G67325	1120
AT1G67328	1
AT1G67330	0
AT1G67340	629
AT1G67350	2377
AT1G67360	1567
AT1G67365	30
AT1G67370	35
AT1G67390	0
AT1G67400	71
AT1G67410	255
AT1G67420	446
AT1G67430	24021
AT1G67440	497
AT1G67450	0
AT1G67455	0
AT1G67460	2
AT1G67470	43
AT1G67480	348
AT1G67481	1
AT1G67490	1098
AT1G67500	673
AT1G67510	343
AT1G67520	27
AT1G67530	428
AT1G67540	0
AT1G67550	153
AT1G67560	549
AT1G67570	137
AT1G67580	1954
AT1G67590	1498
AT1G67600	319
AT1G67610	5
AT1G67620	925
AT1G67623	3
AT1G67626	6
AT1G67630	1411
AT1G67635	0
AT1G67640	26
AT1G67645	0
AT1G67650	26
AT1G67660	624
AT1G67670	0
AT1G67680	2687
AT1G67690	489
AT1G67700	792
AT1G67710	8
AT1G67720	1769
AT1G67730	4427
AT1G67740	1980
AT1G67750	1857
AT1G67760	113
AT1G67770	26
AT1G67775	1
AT1G67780	298
AT1G67785	2403
AT1G67790	0
AT1G67792	39
AT1G67800	144
AT1G67810	12
AT1G67820	253
AT1G67830	905
AT1G67840	559
AT1G67850	430
AT1G67855	0
AT1G67856	7
AT1G67860	123
AT1G67865	248
AT1G67870	397
AT1G67880	422
AT1G67890	605
AT1G67900	320
AT1G67910	0
AT1G67920	1
AT1G67930	1513
AT1G67940	292
AT1G67950	552
AT1G67960	471
AT1G67970	307
AT1G67980	0
AT1G67990	1
AT1G68000	856
AT1G68010	692
AT1G68020	1653
AT1G68030	56
AT1G68040	1
AT1G68050	1173
AT1G68060	3782
AT1G68070	814
AT1G68080	390
AT1G68090	2
AT1G68100	694
AT1G68110	107
AT1G68120	69
AT1G68130	755
AT1G68140	1795
AT1G68150	0
AT1G68160	575
AT1G68170	120
AT1G68180	1
AT1G68185	511
AT1G68190	54
AT1G68200	16
AT1G68210	3
AT1G68220	815
AT1G68230	128
AT1G68238	7
AT1G68240	0
AT1G68250	0
AT1G68260	509
AT1G68270	0
AT1G68280	0
AT1G68285	0
AT1G68290	6
AT1G68300	575
AT1G68310	587
AT1G68320	13
AT1G68325	0
AT1G68330	126
AT1G68340	214
AT1G68350	0
AT1G68360	14
AT1G68370	1118
AT1G68380	1
AT1G68390	6
AT1G68400	1627
AT1G68410	615
AT1G68420	0
AT1G68430	216
AT1G68440	302
AT1G68450	0
AT1G68460	35
AT1G68470	261
AT1G68480	6
AT1G68490	1291
AT1G68500	14
AT1G68510	1
AT1G68520	189
AT1G68526	0
AT1G68530	2866
AT1G68540	136
AT1G68550	2359
AT1G68560	7510
AT1G68568	0
AT1G68570	28
AT1G68580	1312
AT1G68585	33
AT1G68590	1227
AT1G68600	28
AT1G68610	48
AT1G68620	88
AT1G68630	0
AT1G68640	57
AT1G68650	701
AT1G68660	550
AT1G68670	1185
AT1G68680	837
AT1G68690	350
AT1G68700	34
AT1G68710	3872
AT1G68720	2712
AT1G68723	0
AT1G68725	12
AT1G68730	231
AT1G68735	0
AT1G68740	317
AT1G68750	2
AT1G68760	162
AT1G68765	0
AT1G68770	0
AT1G68780	296
AT1G68790	3811
AT1G68795	3
AT1G68800	492
AT1G68810	365
AT1G68820	846
AT1G68825	66
AT1G68830	521
AT1G68840	65
AT1G68845	0
AT1G68850	28
AT1G68860	0
AT1G68862	66
AT1G68870	133
AT1G68872	152
AT1G68875	0
AT1G68877	0
AT1G68880	0
AT1G68890	868
AT1G68905	209
AT1G68907	30
AT1G68910	635
AT1G68920	1408
AT1G68930	169
AT1G68935	0
AT1G68937	0
AT1G68940	0
AT1G68945	461
AT1G68950	0
AT1G68960	0
AT1G68970	0
AT1G68980	634
AT1G68990	1238
AT1G69000	0
AT1G69010	722
AT1G69020	304
AT1G69030	814
AT1G69040	2931
AT1G69050	78
AT1G69060	585
AT1G69070	2561
AT1G69080	14
AT1G69085	0
AT1G69090	13
AT1G69100	1795
AT1G69110	0
AT1G69120	2
AT1G69130	0
AT1G69140	0
AT1G69150	0
AT1G69160	64
AT1G69170	222
AT1G69180	0
AT1G69190	19
AT1G69200	908
AT1G69210	360
AT1G69220	2084
AT1G69230	105
AT1G69240	4
AT1G69250	1860
AT1G69252	224
AT1G69260	119
AT1G69270	83
AT1G69280	88
AT1G69290	207
AT1G69295	4395
AT1G69300	0
AT1G69310	81
AT1G69320	13
AT1G69325	19
AT1G69330	399
AT1G69340	1188
AT1G69350	111
AT1G69360	638
AT1G69370	481
AT1G69380	335
AT1G69390	763
AT1G69400	196
AT1G69410	1900
AT1G69420	3141
AT1G69430	161
AT1G69440	313
AT1G69450	45
AT1G69460	2474
AT1G69470	0
AT1G69480	9
AT1G69485	21
AT1G69490	27
AT1G69500	0
AT1G69510	806
AT1G69520	113
AT1G69523	21
AT1G69526	4
AT1G69530	614
AT1G69540	10
AT1G69543	0
AT1G69550	117
AT1G69560	3
AT1G69570	19
AT1G69572	0
AT1G69580	60
AT1G69587	81
AT1G69588	0
AT1G69590	0
AT1G69600	163
AT1G69610	53
AT1G69620	17871
AT1G69630	0
AT1G69640	661
AT1G69650	0
AT1G69660	0
AT1G69670	701
AT1G69680	361
AT1G69690	724
AT1G69700	1592
AT1G69710	36
AT1G69720	77
AT1G69730	39
AT1G69740	2322
AT1G69750	411
AT1G69760	609
AT1G69770	4545
AT1G69780	1283
AT1G69790	4
AT1G69792	0
AT1G69795	1
AT1G69797	0
AT1G69800	814
AT1G69810	3
AT1G69818	352
AT1G69820	92
AT1G69825	3
AT1G69828	0
AT1G69830	2910
AT1G69840	6016
AT1G69850	894
AT1G69860	1
AT1G69870	654
AT1G69880	0
AT1G69890	234
AT1G69900	7
AT1G69910	494
AT1G69920	4
AT1G69930	15
AT1G69935	239
AT1G69940	89
AT1G69950	621
AT1G69960	780
AT1G69970	132
AT1G69980	776
AT1G69981	0
AT1G69990	0
AT1G70000	85
AT1G70010	0
AT1G70020	3
AT1G70030	23
AT1G70040	0
AT1G70050	0
AT1G70060	194
AT1G70070	927
AT1G70080	0
AT1G70090	1446
AT1G70100	249
AT1G70110	0
AT1G70120	0
AT1G70130	32
AT1G70140	251
AT1G70150	275
AT1G70160	3522
AT1G70170	3
AT1G70175	0
AT1G70180	1273
AT1G70185	6
AT1G70190	1461
AT1G70200	800
AT1G70209	0
AT1G70210	2482
AT1G70220	20
AT1G70230	43
AT1G70250	229
AT1G70260	1
AT1G70270	9
AT1G70280	1367
AT1G70290	894
AT1G70300	125
AT1G70310	3916
AT1G70320	13877
AT1G70330	517
AT1G70335	0
AT1G70340	214
AT1G70350	491
AT1G70360	129
AT1G70370	6676
AT1G70380	1
AT1G70390	42
AT1G70400	0
AT1G70410	1120
AT1G70420	83
AT1G70430	4
AT1G70440	245
AT1G70450	0
AT1G70460	17
AT1G70470	66
AT1G70475	0
AT1G70480	1264
AT1G70490	7623
AT1G70500	2301
AT1G70505	94
AT1G70510	21
AT1G70518	172
AT1G70520	908
AT1G70530	1007
AT1G70540	7
AT1G70550	1008
AT1G70560	793
AT1G70570	1053
AT1G70580	601
AT1G70581	1
AT1G70590	476
AT1G70600	24262
AT1G70610	382
AT1G70620	2291
AT1G70630	280
AT1G70640	24
AT1G70645	0
AT1G70650	92
AT1G70660	263
AT1G70670	1108
AT1G70680	389
AT1G70690	65
AT1G70700	1603
AT1G70710	16500
AT1G70720	125
AT1G70730	2203
AT1G70740	602
AT1G70750	592
AT1G70760	0
AT1G70770	5364
AT1G70780	1315
AT1G70790	262
AT1G70800	62
AT1G70810	54
AT1G70820	158
AT1G70830	3314
AT1G70840	0
AT1G70850	24
AT1G70860	0
AT1G70870	0
AT1G70880	0
AT1G70885	1
AT1G70890	7
AT1G70895	83
AT1G70900	560
AT1G70910	0
AT1G70920	26
AT1G70940	1491
AT1G70944	0
AT1G70949	0
AT1G70950	58
AT1G70960	0
AT1G70970	0
AT1G70980	1706
AT1G70985	170
AT1G70990	48
AT1G71000	10
AT1G71002	0
AT1G71010	4099
AT1G71015	0
AT1G71020	895
AT1G71030	315
AT1G71040	884
AT1G71050	108
AT1G71060	193
AT1G71070	430
AT1G71080	1187
AT1G71090	611
AT1G71100	699
AT1G71110	222
AT1G71120	1
AT1G71130	527
AT1G71140	8
AT1G71150	35
AT1G71160	0
AT1G71170	495
AT1G71180	433
AT1G71190	401
AT1G71200	0
AT1G71210	868
AT1G71220	6426
AT1G71230	261
AT1G71235	0
AT1G71240	560
AT1G71250	4
AT1G71260	1924
AT1G71270	1630
AT1G71280	2
AT1G71290	10
AT1G71300	2
AT1G71310	919
AT1G71320	5
AT1G71330	73
AT1G71340	638
AT1G71350	1139
AT1G71360	470
AT1G71370	3
AT1G71380	89
AT1G71390	0
AT1G71400	3
AT1G71410	1147
AT1G71420	61
AT1G71430	240
AT1G71440	1033
AT1G71450	2
AT1G71460	313
AT1G71470	27
AT1G71480	55
AT1G71490	87
AT1G71500	1032
AT1G71520	0
AT1G71528	22
AT1G71530	1
AT1G71680	0
AT1G71690	712
AT1G71691	1999
AT1G71692	231
AT1G71695	3600
AT1G71696	427
AT1G71697	459
AT1G71700	0
AT1G71710	1012
AT1G71720	683
AT1G71730	1439
AT1G71740	0
AT1G71750	345
AT1G71760	99
AT1G71770	958
AT1G71780	609
AT1G71790	781
AT1G71800	532
AT1G71810	203
AT1G71820	2440
AT1G71828	0
AT1G71830	1356
AT1G71840	1835
AT1G71850	767
AT1G71860	1974
AT1G71865	343
AT1G71866	0
AT1G71870	927
AT1G71880	2828
AT1G71890	5195
AT1G71900	948
AT1G71910	49
AT1G71920	13
AT1G71930	4
AT1G71940	484
AT1G71950	1263
AT1G71960	893
AT1G71970	942
AT1G71980	1253
AT1G71990	355
AT1G72000	2
AT1G72010	644
AT1G72020	4179
AT1G72030	203
AT1G72040	3555
AT1G72050	2377
AT1G72060	11
AT1G72070	1
AT1G72080	0
AT1G72090	2398
AT1G72100	3
AT1G72110	180
AT1G72120	100
AT1G72125	3
AT1G72130	200
AT1G72131	5
AT1G72140	52
AT1G72141	0
AT1G72150	3515
AT1G72160	2238
AT1G72170	740
AT1G72175	388
AT1G72180	1968
AT1G72190	271
AT1G72200	11
AT1G72210	244
AT1G72220	10
AT1G72230	353
AT1G72240	131
AT1G72250	1880
AT1G72260	121287
AT1G72270	68
AT1G72275	220
AT1G72280	226
AT1G72290	8170
AT1G72300	102
AT1G72310	665
AT1G72320	2074
AT1G72330	1029
AT1G72340	1265
AT1G72350	0
AT1G72360	64
AT1G72370	26537
AT1G72390	2478
AT1G72410	2093
AT1G72416	23
AT1G72420	264
AT1G72430	381
AT1G72440	2864
AT1G72450	1466
AT1G72460	0
AT1G72470	239
AT1G72480	2405
AT1G72490	36
AT1G72500	187
AT1G72510	279
AT1G72520	104
AT1G72530	147
AT1G72540	13
AT1G72545	3
AT1G72550	3310
AT1G72560	1206
AT1G72570	0
AT1G72580	0
AT1G72590	0
AT1G72600	4
AT1G72610	0
AT1G72620	2
AT1G72630	216
AT1G72640	190
AT1G72645	58
AT1G72650	1118
AT1G72660	7
AT1G72670	636
AT1G72680	489
AT1G72690	177
AT1G72700	2100
AT1G72710	4130
AT1G72720	23
AT1G72730	810
AT1G72740	793
AT1G72750	1447
AT1G72755	0
AT1G72760	5
AT1G72770	1188
AT1G72780	0
AT1G72790	286
AT1G72800	16
AT1G72810	1779
AT1G72820	1124
AT1G72830	78
AT1G72840	203
AT1G72850	21
AT1G72852	11
AT1G72855	0
AT1G72860	1
AT1G72870	4
AT1G72880	1009
AT1G72890	31
AT1G72900	20
AT1G72910	16
AT1G72920	10
AT1G72930	14
AT1G72940	109
AT1G72950	23
AT1G72960	27
AT1G72970	23767
AT1G72980	0
AT1G72990	313
AT1G73000	3
AT1G73010	213
AT1G73020	1238
AT1G73030	864
AT1G73040	45
AT1G73050	1
AT1G73060	763
AT1G73065	2
AT1G73066	43
AT1G73080	9458
AT1G73090	294
AT1G73100	890
AT1G73110	178
AT1G73120	8
AT1G73130	473
AT1G73140	1
AT1G73150	535
AT1G73160	0
AT1G73165	0
AT1G73170	484
AT1G73175	3
AT1G73177	248
AT1G73180	1321
AT1G73190	0
AT1G73200	1119
AT1G73210	735
AT1G73220	2788
AT1G73230	6417
AT1G73240	862
AT1G73250	434
AT1G73260	0
AT1G73270	0
AT1G73280	1
AT1G73290	0
AT1G73300	0
AT1G73310	107
AT1G73320	247
AT1G73325	12
AT1G73330	0
AT1G73340	0
AT1G73350	464
AT1G73360	60
AT1G73370	147
AT1G73380	437
AT1G73390	872
AT1G73400	233
AT1G73410	10
AT1G73430	1866
AT1G73440	156
AT1G73445	6
AT1G73450	826
AT1G73460	2280
AT1G73470	639
AT1G73480	120
AT1G73490	2178
AT1G73500	613
AT1G73510	1
AT1G73530	225
AT1G73540	763
AT1G73550	279
AT1G73560	92
AT1G73570	301
AT1G73580	0
AT1G73590	1280
AT1G73600	1366
AT1G73603	284
AT1G73607	375
AT1G73610	386
AT1G73620	5020
AT1G73630	92
AT1G73640	34
AT1G73650	646
AT1G73655	439
AT1G73660	1380
AT1G73670	344
AT1G73680	754
AT1G73687	0
AT1G73690	156
AT1G73700	39
AT1G73710	706
AT1G73720	1316
AT1G73730	689
AT1G73740	240
AT1G73750	104
AT1G73760	1335
AT1G73770	345
AT1G73780	0
AT1G73790	49
AT1G73805	16
AT1G73810	4
AT1G73820	774
AT1G73830	32
AT1G73840	1083
AT1G73850	229
AT1G73860	68
AT1G73870	1
AT1G73875	267
AT1G73880	305
AT1G73885	944
AT1G73890	44
AT1G73900	0
AT1G73910	51
AT1G73920	995
AT1G73930	1249
AT1G73940	1773
AT1G73950	592
AT1G73960	1920
AT1G73965	7
AT1G73970	541
AT1G73980	760
AT1G73990	948
AT1G74000	80
AT1G74010	691
AT1G74020	102
AT1G74030	1401
AT1G74035	0
AT1G74040	980
AT1G74045	0
AT1G74050	8568
AT1G74055	0
AT1G74060	11482
AT1G74070	250
AT1G74080	0
AT1G74088	128
AT1G74090	336
AT1G74100	898
AT1G74110	0
AT1G74120	337
AT1G74130	4
AT1G74140	6
AT1G74150	133
AT1G74160	1253
AT1G74170	305
AT1G74180	181
AT1G74190	6
AT1G74200	74
AT1G74205	3
AT1G74210	835
AT1G74220	0
AT1G74230	3663
AT1G74240	438
AT1G74250	1178
AT1G74260	4104
AT1G74270	2878
AT1G74280	173
AT1G74290	4
AT1G74300	29
AT1G74310	1445
AT1G74320	542
AT1G74330	526
AT1G74340	598
AT1G74350	66
AT1G74360	118
AT1G74370	289
AT1G74380	1487
AT1G74385	0
AT1G74390	832
AT1G74400	44
AT1G74410	172
AT1G74420	164
AT1G74430	2451
AT1G74440	221
AT1G74450	359
AT1G74453	153
AT1G74456	142
AT1G74457	0
AT1G74458	21
AT1G74460	97
AT1G74470	9859
AT1G74480	5
AT1G74490	251
AT1G74500	0
AT1G74510	874
AT1G74520	1183
AT1G74530	552
AT1G74540	0
AT1G74545	6
AT1G74550	5
AT1G74560	6097
AT1G74570	0
AT1G74580	407
AT1G74590	141
AT1G74600	418
AT1G74610	0
AT1G74620	0
AT1G74630	111
AT1G74640	492
AT1G74650	16
AT1G74660	4
AT1G74670	21
AT1G74675	0
AT1G74680	492
AT1G74690	3522
AT1G74700	112
AT1G74710	246
AT1G74720	1741
AT1G74730	531
AT1G74740	192
AT1G74750	337
AT1G74770	4
AT1G74780	280
AT1G74790	1138
AT1G74800	925
AT1G74810	2
AT1G74820	1
AT1G74830	1
AT1G74840	1119
AT1G74850	1479
AT1G74860	381
AT1G74870	5
AT1G74875	0
AT1G74880	134
AT1G74890	38
AT1G74900	95
AT1G74910	850
AT1G74920	3191
AT1G74929	0
AT1G74930	124
AT1G74940	1324
AT1G74950	1107
AT1G74960	2681
AT1G74970	1101
AT1G74990	1
AT1G75000	31
AT1G75010	421
AT1G75020	173
AT1G75030	75
AT1G75040	274
AT1G75050	29
AT1G75060	1118
AT1G75070	0
AT1G75080	1294
AT1G75090	584
AT1G75100	147
AT1G75110	520
AT1G75120	131
AT1G75125	46
AT1G75130	335
AT1G75140	1362
AT1G75150	639
AT1G75160	9
AT1G75163	37
AT1G75166	46
AT1G75170	1123
AT1G75180	1114
AT1G75190	298
AT1G75200	1663
AT1G75210	1238
AT1G75220	1314
AT1G75230	671
AT1G75240	1084
AT1G75250	1
AT1G75260	59
AT1G75261	0
AT1G75270	1282
AT1G75280	523
AT1G75290	45
AT1G75295	21
AT1G75300	4
AT1G75310	1586
AT1G75330	2816
AT1G75335	253
AT1G75340	687
AT1G75350	1500
AT1G75360	47
AT1G75370	1057
AT1G75380	1094
AT1G75390	2973
AT1G75394	7
AT1G75400	1313
AT1G75410	319
AT1G75420	642
AT1G75430	42
AT1G75440	149
AT1G75450	369
AT1G75460	75
AT1G75470	0
AT1G75480	0
AT1G75490	11
AT1G75500	1266
AT1G75510	1209
AT1G75520	680
AT1G75530	3
AT1G75540	36
AT1G75550	16
AT1G75560	2252
AT1G75570	0
AT1G75580	2341
AT1G75590	33
AT1G75600	15
AT1G75610	1
AT1G75620	626
AT1G75630	2081
AT1G75640	1572
AT1G75650	0
AT1G75660	3028
AT1G75670	757
AT1G75680	2795
AT1G75690	328
AT1G75700	30
AT1G75710	2495
AT1G75717	0
AT1G75720	12
AT1G75730	709
AT1G75740	0
AT1G75750	408
AT1G75760	715
AT1G75770	40
AT1G75780	99
AT1G75785	0
AT1G75790	0
AT1G75800	1611
AT1G75810	159
AT1G75820	578
AT1G75830	4
AT1G75840	2629
AT1G75850	622
AT1G75860	707
AT1G75870	93
AT1G75880	153
AT1G75890	2
AT1G75891	12
AT1G75900	1918
AT1G75910	2
AT1G75920	15
AT1G75930	1
AT1G75940	0
AT1G75945	767
AT1G75950	9195
AT1G75960	106
AT1G75970	0
AT1G75980	436
AT1G75990	1393
AT1G76000	0
AT1G76010	7233
AT1G76020	226
AT1G76030	2753
AT1G76040	944
AT1G76050	378
AT1G76060	244
AT1G76062	0
AT1G76065	153
AT1G76070	105
AT1G76080	308
AT1G76090	1791
AT1G76100	1067
AT1G76110	131
AT1G76120	637
AT1G76130	117
AT1G76135	0
AT1G76140	2261
AT1G76150	680
AT1G76160	1824
AT1G76170	202
AT1G76180	2272
AT1G76185	149
AT1G76190	11
AT1G76200	2523
AT1G76210	12
AT1G76220	3
AT1G76230	1
AT1G76240	5
AT1G76250	611
AT1G76260	627
AT1G76270	1073
AT1G76280	552
AT1G76290	2
AT1G76300	1776
AT1G76310	1186
AT1G76320	1112
AT1G76330	0
AT1G76340	1258
AT1G76350	744
AT1G76360	6
AT1G76370	76
AT1G76380	818
AT1G76390	44
AT1G76400	3364
AT1G76405	523
AT1G76410	48
AT1G76420	177
AT1G76430	0
AT1G76440	800
AT1G76450	328
AT1G76460	867
AT1G76465	0
AT1G76470	2
AT1G76480	2
AT1G76490	8749
AT1G76500	19
AT1G76510	1160
AT1G76520	314
AT1G76530	0
AT1G76540	2200
AT1G76550	3560
AT1G76560	41
AT1G76570	58
AT1G76580	838
AT1G76590	32
AT1G76600	38
AT1G76610	3
AT1G76620	626
AT1G76630	1293
AT1G76640	1
AT1G76650	24
AT1G76660	1341
AT1G76670	2296
AT1G76680	216
AT1G76690	81
AT1G76700	446
AT1G76705	14
AT1G76710	907
AT1G76720	190
AT1G76728	0
AT1G76730	351
AT1G76740	511
AT1G76750	143
AT1G76760	177
AT1G76770	4
AT1G76780	165
AT1G76790	115
AT1G76800	4
AT1G76810	5405
AT1G76820	92
AT1G76830	51
AT1G76840	0
AT1G76850	2552
AT1G76860	1508
AT1G76870	206
AT1G76878	181
AT1G76880	0
AT1G76890	499
AT1G76892	1
AT1G76900	1085
AT1G76910	0
AT1G76911	0
AT1G76920	976
AT1G76930	3219
AT1G76940	736
AT1G76950	1832
AT1G76952	0
AT1G76954	0
AT1G76955	3
AT1G76960	0
AT1G76965	21
AT1G76970	534
AT1G76980	69
AT1G76990	2543
AT1G76994	0
AT1G77000	1158
AT1G77010	70
AT1G77020	73
AT1G77030	2702
AT1G77040	0
AT1G77060	241
AT1G77080	1440
AT1G77090	221
AT1G77093	53
AT1G77095	0
AT1G77100	0
AT1G77110	52
AT1G77120	468
AT1G77122	151
AT1G77130	750
AT1G77131	90
AT1G77138	0
AT1G77140	885
AT1G77145	3
AT1G77150	1
AT1G77160	6
AT1G77170	333
AT1G77180	4774
AT1G77190	0
AT1G77200	49
AT1G77210	785
AT1G77220	849
AT1G77230	295
AT1G77235	4
AT1G77240	1
AT1G77250	538
AT1G77260	1099
AT1G77270	2096
AT1G77280	467
AT1G77290	220
AT1G77300	2224
AT1G77310	289
AT1G77320	467
AT1G77330	2
AT1G77340	1
AT1G77350	1781
AT1G77360	173
AT1G77370	1709
AT1G77380	285
AT1G77390	218
AT1G77400	45
AT1G77405	40
AT1G77410	135
AT1G77420	379
AT1G77440	2040
AT1G77450	52
AT1G77460	920
AT1G77470	1470
AT1G77480	713
AT1G77490	581
AT1G77500	340
AT1G77510	5450
AT1G77520	411
AT1G77525	1072
AT1G77530	3
AT1G77540	1251
AT1G77550	1452
AT1G77560	0
AT1G77570	226
AT1G77580	1241
AT1G77590	2456
AT1G77600	1502
AT1G77610	6212
AT1G77620	925
AT1G77630	1627
AT1G77640	9
AT1G77650	0
AT1G77655	6
AT1G77660	975
AT1G77670	2090
AT1G77680	1315
AT1G77682	15
AT1G77690	62
AT1G77700	105
AT1G77710	2288
AT1G77720	1031
AT1G77730	1
AT1G77740	1283
AT1G77750	994
AT1G77760	704
AT1G77765	30
AT1G77770	387
AT1G77780	0
AT1G77790	11
AT1G77800	3321
AT1G77810	315
AT1G77815	0
AT1G77820	0
AT1G77830	0
AT1G77840	2887
AT1G77850	972
AT1G77855	299
AT1G77860	23
AT1G77870	44
AT1G77880	7
AT1G77885	28
AT1G77890	272
AT1G77910	0
AT1G77920	82
AT1G77930	302
AT1G77932	4
AT1G77940	12797
AT1G77950	0
AT1G77960	0
AT1G77980	0
AT1G77990	63
AT1G77992	0
AT1G78000	5
AT1G78010	412
AT1G78020	956
AT1G78030	1
AT1G78040	22526
AT1G78050	338
AT1G78060	760
AT1G78070	147
AT1G78080	4264
AT1G78090	909
AT1G78095	0
AT1G78100	647
AT1G78110	170
AT1G78120	29
AT1G78130	2
AT1G78140	236
AT1G78150	5631
AT1G78160	3
AT1G78170	1110
AT1G78172	226
AT1G78180	465
AT1G78190	133
AT1G78200	584
AT1G78206	21
AT1G78210	4529
AT1G78220	4
AT1G78230	6
AT1G78240	1615
AT1G78250	0
AT1G78260	40
AT1G78265	0
AT1G78270	0
AT1G78280	971
AT1G78290	79
AT1G78300	5097
AT1G78310	103
AT1G78320	45
AT1G78330	0
AT1G78340	27
AT1G78350	0
AT1G78355	0
AT1G78360	0
AT1G78370	2135
AT1G78380	4228
AT1G78390	25
AT1G78400	6
AT1G78410	21
AT1G78420	1461
AT1G78430	521
AT1G78440	6
AT1G78450	57
AT1G78460	622
AT1G78470	0
AT1G78476	2
AT1G78478	3
AT1G78480	7
AT1G78490	645
AT1G78500	0
AT1G78510	219
AT1G78520	6
AT1G78530	11
AT1G78540	472
AT1G78550	131
AT1G78560	1036
AT1G78570	3050
AT1G78580	3453
AT1G78590	458
AT1G78600	663
AT1G78610	2035
AT1G78620	842
AT1G78630	3120
AT1G78635	2
AT1G78640	0
AT1G78650	939
AT1G78660	1027
AT1G78670	54
AT1G78680	1405
AT1G78690	347
AT1G78700	367
AT1G78710	124
AT1G78720	3
AT1G78730	151
AT1G78740	0
AT1G78750	13
AT1G78760	7
AT1G78770	735
AT1G78780	640
AT1G78790	332
AT1G78800	611
AT1G78810	216
AT1G78815	74
AT1G78820	39
AT1G78830	796
AT1G78840	2
AT1G78850	162
AT1G78860	275
AT1G78865	75
AT1G78870	1036
AT1G78880	3753
AT1G78890	423
AT1G78895	295
AT1G78900	8629
AT1G78910	153
AT1G78915	220
AT1G78920	4786
AT1G78922	0
AT1G78930	225
AT1G78940	234
AT1G78950	258
AT1G78955	74
AT1G78960	1005
AT1G78970	183
AT1G78980	0
AT1G78990	9
AT1G78995	76
AT1G79000	1692
AT1G79010	3261
AT1G79020	305
AT1G79030	961
AT1G79040	5079
AT1G79050	782
AT1G79060	1029
AT1G79070	229
AT1G79075	378
AT1G79080	502
AT1G79090	2293
AT1G79100	12
AT1G79103	18
AT1G79110	502
AT1G79120	79
AT1G79130	4
AT1G79150	1532
AT1G79160	650
AT1G79170	25
AT1G79180	19
AT1G79190	760
AT1G79200	764
AT1G79210	1688
AT1G79220	270
AT1G79230	2713
AT1G79240	0
AT1G79245	2677
AT1G79250	3
AT1G79260	312
AT1G79270	60
AT1G79280	4676
AT1G79290	0
AT1G79300	0
AT1G79310	0
AT1G79320	2
AT1G79330	41
AT1G79340	2520
AT1G79350	1883
AT1G79360	378
AT1G79370	4
AT1G79380	730
AT1G79390	549
AT1G79400	6
AT1G79410	28
AT1G79420	162
AT1G79430	160
AT1G79440	2006
AT1G79450	94
AT1G79460	952
AT1G79470	933
AT1G79480	83
AT1G79485	0
AT1G79490	590
AT1G79500	863
AT1G79510	0
AT1G79520	54
AT1G79529	1
AT1G79530	3339
AT1G79540	416
AT1G79550	9408
AT1G79560	2585
AT1G79570	1917
AT1G79580	0
AT1G79590	645
AT1G79600	719
AT1G79610	1381
AT1G79620	28
AT1G79630	776
AT1G79640	388
AT1G79650	2481
AT1G79660	473
AT1G79670	372
AT1G79680	6
AT1G79690	3472
AT1G79700	214
AT1G79710	353
AT1G79720	1535
AT1G79730	1665
AT1G79740	752
AT1G79750	7110
AT1G79760	47
AT1G79770	6
AT1G79780	26
AT1G79790	309
AT1G79800	73
AT1G79810	576
AT1G79820	1426
AT1G79830	3813
AT1G79840	563
AT1G79850	0
AT1G79860	30
AT1G79870	1177
AT1G79880	560
AT1G79890	254
AT1G79900	67
AT1G79910	38
AT1G79915	24
AT1G79920	5763
AT1G79930	4929
AT1G79940	2510
AT1G79950	1104
AT1G79960	0
AT1G79970	742
AT1G79980	0
AT1G79985	785
AT1G79990	5288
AT1G80000	787
AT1G80010	724
AT1G80020	3522
AT1G80030	755
AT1G80040	1973
AT1G80050	398
AT1G80060	183
AT1G80070	14302
AT1G80080	60
AT1G80090	0
AT1G80100	19
AT1G80110	53
AT1G80120	45
AT1G80130	10
AT1G80133	2
AT1G80140	8
AT1G80150	354
AT1G80160	28
AT1G80165	0
AT1G80170	349
AT1G80180	22
AT1G80190	254
AT1G80200	109
AT1G80210	203
AT1G80220	0
AT1G80230	1224
AT1G80240	1
AT1G80245	332
AT1G80250	0
AT1G80260	1670
AT1G80270	3048
AT1G80280	3800
AT1G80290	474
AT1G80300	2131
AT1G80310	0
AT1G80315	0
AT1G80320	0
AT1G80325	15
AT1G80330	7
AT1G80340	0
AT1G80350	1202
AT1G80360	2022
AT1G80370	964
AT1G80380	760
AT1G80390	2
AT1G80400	502
AT1G80410	3443
AT1G80420	531
AT1G80430	0
AT1G80440	36
AT1G80450	112
AT1G80460	1760
AT1G80470	46
AT1G80480	896
AT1G80490	3029
AT1G80500	1525
AT1G80510	493
AT1G80520	138
AT1G80525	0
AT1G80530	2026
AT1G80540	783
AT1G80550	572
AT1G80555	18
AT1G80560	1576
AT1G80570	166
AT1G80580	0
AT1G80590	0
AT1G80600	2005
AT1G80610	631
AT1G80620	1711
AT1G80625	1
AT1G80630	230
AT1G80640	836
AT1G80650	339
AT1G80660	7
AT1G80670	1345
AT1G80680	2404
AT1G80690	475
AT1G80700	125
AT1G80710	275
AT1G80720	436
AT1G80730	26
AT1G80740	11
AT1G80745	4
AT1G80750	3133
AT1G80760	42
AT1G80770	493
AT1G80780	1069
AT1G80790	2728
AT1G80800	253
AT1G80810	822
AT1G80820	75
AT1G80830	1162
AT1G80840	157
AT1G80850	415
AT1G80860	1432
AT1G80865	0
AT1G80870	557
AT1G80880	164
AT1G80890	281
AT1G80900	296
AT1G80910	992
AT1G80920	642
AT1G80930	4537
AT1G80940	675
AT1G80950	960
AT1G80960	133
AT1G80970	26
AT1G80980	147
AT1G80990	2
AT1G81001	0
AT1G81020	0
AT2G01008	19
AT2G01010	21
AT2G01020	223
AT2G01021	1
AT2G01022	4
AT2G01023	0
AT2G01024	0
AT2G01026	0
AT2G01028	0
AT2G01029	0
AT2G01031	0
AT2G01034	0
AT2G01035	0
AT2G01037	0
AT2G01040	0
AT2G01045	0
AT2G01050	0
AT2G01060	1394
AT2G01070	1035
AT2G01080	657
AT2G01090	525
AT2G01100	2027
AT2G01110	353
AT2G01120	656
AT2G01130	1207
AT2G01140	6429
AT2G01150	446
AT2G01160	0
AT2G01170	175
AT2G01175	20
AT2G01180	167
AT2G01190	1234
AT2G01200	106
AT2G01210	309
AT2G01220	893
AT2G01240	33
AT2G01250	21696
AT2G01260	261
AT2G01270	915
AT2G01275	19
AT2G01280	0
AT2G01290	515
AT2G01300	4
AT2G01310	0
AT2G01320	2038
AT2G01330	266
AT2G01340	38
AT2G01350	1270
AT2G01360	0
AT2G01370	8
AT2G01372	0
AT2G01379	0
AT2G01390	182
AT2G01400	193
AT2G01410	26
AT2G01420	470
AT2G01422	3
AT2G01430	49
AT2G01440	1244
AT2G01450	2361
AT2G01460	682
AT2G01470	1250
AT2G01480	576
AT2G01490	1130
AT2G01500	0
AT2G01505	136
AT2G01510	176
AT2G01520	156
AT2G01530	0
AT2G01540	132
AT2G01550	0
AT2G01554	1
AT2G01560	0
AT2G01570	3715
AT2G01580	2
AT2G01590	64
AT2G01600	2013
AT2G01610	269
AT2G01620	185
AT2G01630	1390
AT2G01640	521
AT2G01650	706
AT2G01660	190
AT2G01667	0
AT2G01670	768
AT2G01680	525
AT2G01690	1547
AT2G01700	0
AT2G01710	896
AT2G01720	5722
AT2G01730	97
AT2G01735	388
AT2G01740	254
AT2G01750	1354
AT2G01755	0
AT2G01760	629
AT2G01770	9
AT2G01780	4
AT2G01790	10
AT2G01800	0
AT2G01810	5
AT2G01818	62
AT2G01820	7145
AT2G01830	397
AT2G01840	0
AT2G01850	2152
AT2G01860	121
AT2G01870	20
AT2G01880	24
AT2G01890	1
AT2G01900	0
AT2G01905	60
AT2G01910	2533
AT2G01913	298
AT2G01918	3
AT2G01920	2
AT2G01930	437
AT2G01940	150
AT2G01950	296
AT2G01960	0
AT2G01970	4194
AT2G01973	0
AT2G01980	354
AT2G01990	68
AT2G02000	7
AT2G02010	1066
AT2G02020	11
AT2G02023	0
AT2G02026	0
AT2G02030	0
AT2G02040	1297
AT2G02050	2868
AT2G02060	43
AT2G02061	7
AT2G02070	1596
AT2G02080	1764
AT2G02090	1810
AT2G02100	20778
AT2G02103	0
AT2G02110	0
AT2G02120	25
AT2G02130	1096
AT2G02135	0
AT2G02140	138
AT2G02147	35
AT2G02148	275
AT2G02150	493
AT2G02160	3298
AT2G02170	568
AT2G02180	222
AT2G02190	0
AT2G02200	0
AT2G02205	0
AT2G02210	0
AT2G02220	758
AT2G02230	489
AT2G02240	13
AT2G02250	2
AT2G02260	0
AT2G02270	0
AT2G02280	0
AT2G02290	0
AT2G02300	0
AT2G02310	0
AT2G02320	0
AT2G02330	0
AT2G02340	2
AT2G02350	79
AT2G02360	251
AT2G02370	693
AT2G02380	50
AT2G02390	423
AT2G02400	448
AT2G02410	129
AT2G02430	21
AT2G02440	0
AT2G02450	29
AT2G02455	0
AT2G02470	1462
AT2G02480	872
AT2G02490	417
AT2G02493	0
AT2G02497	0
AT2G02498	0
AT2G02500	639
AT2G02510	1848
AT2G02515	233
AT2G02520	51
AT2G02525	135
AT2G02540	201
AT2G02550	0
AT2G02560	3756
AT2G02570	1644
AT2G02580	4
AT2G02590	105
AT2G02600	0
AT2G02610	6
AT2G02620	0
AT2G02630	0
AT2G02635	0
AT2G02640	0
AT2G02650	0
AT2G02660	6
AT2G02670	0
AT2G02680	2
AT2G02690	0
AT2G02695	0
AT2G02700	0
AT2G02710	240
AT2G02720	63
AT2G02730	482
AT2G02740	479
AT2G02741	0
AT2G02750	80
AT2G02760	2323
AT2G02765	191
AT2G02770	38
AT2G02780	1725
AT2G02790	2697
AT2G02795	0
AT2G02800	778
AT2G02810	725
AT2G02820	174
AT2G02830	0
AT2G02835	3
AT2G02840	0
AT2G02850	8074
AT2G02860	620
AT2G02870	1139
AT2G02880	369
AT2G02890	2
AT2G02900	0
AT2G02910	611
AT2G02930	3
AT2G02950	6
AT2G02955	361
AT2G02960	684
AT2G02970	1651
AT2G02980	106
AT2G02990	336
AT2G03000	0
AT2G03010	73
AT2G03020	11
AT2G03030	0
AT2G03040	37
AT2G03050	250
AT2G03060	225
AT2G03070	971
AT2G03080	0
AT2G03090	5562
AT2G03100	0
AT2G03110	103
AT2G03120	4598
AT2G03130	0
AT2G03140	1323
AT2G03150	2517
AT2G03160	0
AT2G03170	3
AT2G03180	0
AT2G03190	1
AT2G03200	77
AT2G03210	358
AT2G03220	793
AT2G03230	0
AT2G03240	2942
AT2G03250	1
AT2G03260	85
AT2G03270	681
AT2G03280	443
AT2G03290	62
AT2G03291	2
AT2G03300	0
AT2G03310	7
AT2G03320	27
AT2G03330	130
AT2G03340	351
AT2G03350	677
AT2G03360	29
AT2G03370	2
AT2G03380	126
AT2G03390	671
AT2G03410	5
AT2G03420	0
AT2G03430	425
AT2G03440	1444
AT2G03445	0
AT2G03450	267
AT2G03460	2
AT2G03470	1880
AT2G03480	359
AT2G03490	0
AT2G03500	73
AT2G03505	1853
AT2G03510	3852
AT2G03520	7
AT2G03530	110
AT2G03540	6
AT2G03550	90
AT2G03560	0
AT2G03565	1
AT2G03567	1
AT2G03570	0
AT2G03580	0
AT2G03590	13
AT2G03600	0
AT2G03610	0
AT2G03620	697
AT2G03630	0
AT2G03640	1751
AT2G03650	0
AT2G03660	0
AT2G03667	614
AT2G03670	428
AT2G03680	3879
AT2G03690	496
AT2G03700	0
AT2G03710	26
AT2G03720	0
AT2G03730	391
AT2G03740	0
AT2G03750	502
AT2G03760	58
AT2G03770	5
AT2G03780	1207
AT2G03790	0
AT2G03800	325
AT2G03810	1929
AT2G03820	2996
AT2G03821	9
AT2G03822	2
AT2G03823	0
AT2G03830	0
AT2G03840	3
AT2G03850	0
AT2G03855	0
AT2G03860	0
AT2G03870	2487
AT2G03880	77
AT2G03885	0
AT2G03890	3409
AT2G03895	0
AT2G03900	0
AT2G03905	0
AT2G03910	0
AT2G03913	0
AT2G03915	0
AT2G03920	0
AT2G03925	0
AT2G03930	0
AT2G03931	3
AT2G03932	0
AT2G03933	77
AT2G03934	0
AT2G03935	19
AT2G03936	4
AT2G03937	47
AT2G03940	0
AT2G03945	0
AT2G03950	15
AT2G03955	93
AT2G03958	0
AT2G03960	341
AT2G03965	0
AT2G03970	0
AT2G03972	0
AT2G03975	0
AT2G03980	1625
AT2G03985	0
AT2G03990	0
AT2G03995	0
AT2G04000	2
AT2G04005	0
AT2G04010	0
AT2G04015	0
AT2G04020	0
AT2G04025	31
AT2G04030	7503
AT2G04031	184
AT2G04032	4
AT2G04033	33
AT2G04034	31
AT2G04035	0
AT2G04036	0
AT2G04037	405
AT2G04038	0
AT2G04039	15
AT2G04040	0
AT2G04041	353
AT2G04042	0
AT2G04043	0
AT2G04045	39
AT2G04046	65
AT2G04047	0
AT2G04050	1
AT2G04060	0
AT2G04062	0
AT2G04063	0
AT2G04065	0
AT2G04066	0
AT2G04070	6
AT2G04075	0
AT2G04080	11
AT2G04085	0
AT2G04090	0
AT2G04095	0
AT2G04100	1
AT2G04110	53
AT2G04115	0
AT2G04120	0
AT2G04125	0
AT2G04130	0
AT2G04135	1
AT2G04137	0
AT2G04140	0
AT2G04145	0
AT2G04150	0
AT2G04155	0
AT2G04160	10
AT2G04170	0
AT2G04175	0
AT2G04180	0
AT2G04185	0
AT2G04190	0
AT2G04195	0
AT2G04200	0
AT2G04205	1
AT2G04210	0
AT2G04215	0
AT2G04220	11
AT2G04225	0
AT2G04230	244
AT2G04235	730
AT2G04240	681
AT2G04250	0
AT2G04255	0
AT2G04260	0
AT2G04265	0
AT2G04270	288
AT2G04280	193
AT2G04285	0
AT2G04290	0
AT2G04295	0
AT2G04300	0
AT2G04305	229
AT2G04310	0
AT2G04315	0
AT2G04320	0
AT2G04325	0
AT2G04330	0
AT2G04335	0
AT2G04340	446
AT2G04345	2
AT2G04350	2218
AT2G04355	0
AT2G04360	635
AT2G04365	0
AT2G04375	0
AT2G04378	685
AT2G04380	0
AT2G04390	3254
AT2G04395	6
AT2G04400	1341
AT2G04405	0
AT2G04410	1120
AT2G04420	0
AT2G04425	1
AT2G04430	70
AT2G04435	0
AT2G04440	7
AT2G04450	106
AT2G04455	0
AT2G04460	2
AT2G04465	0
AT2G04470	0
AT2G04480	0
AT2G04485	0
AT2G04490	2
AT2G04495	45
AT2G04500	0
AT2G04505	2
AT2G04510	6
AT2G04515	97
AT2G04520	3415
AT2G04525	0
AT2G04530	392
AT2G04535	0
AT2G04540	292
AT2G04545	0
AT2G04550	682
AT2G04555	7
AT2G04560	166
AT2G04565	0
AT2G04570	80
AT2G04575	0
AT2G04580	0
AT2G04590	0
AT2G04595	0
AT2G04600	1
AT2G04605	0
AT2G04610	4
AT2G04615	1
AT2G04620	423
AT2G04621	0
AT2G04622	0
AT2G04625	0
AT2G04630	1618
AT2G04635	0
AT2G04645	277
AT2G04650	296
AT2G04655	0
AT2G04660	860
AT2G04665	0
AT2G04670	0
AT2G04675	0
AT2G04680	0
AT2G04685	0
AT2G04690	459
AT2G04695	0
AT2G04700	841
AT2G04705	0
AT2G04710	0
AT2G04715	0
AT2G04720	0
AT2G04725	0
AT2G04730	0
AT2G04735	0
AT2G04740	611
AT2G04745	0
AT2G04750	4
AT2G04755	0
AT2G04760	0
AT2G04765	0
AT2G04770	0
AT2G04775	0
AT2G04780	1664
AT2G04785	0
AT2G04790	17
AT2G04795	11
AT2G04800	0
AT2G04805	4
AT2G04810	0
AT2G04815	0
AT2G04820	0
AT2G04825	0
AT2G04830	0
AT2G04835	0
AT2G04840	0
AT2G04842	771
AT2G04845	424
AT2G04850	90
AT2G04852	17
AT2G04855	0
AT2G04860	153
AT2G04865	1872
AT2G04870	0
AT2G04875	1
AT2G04880	1510
AT2G04885	0
AT2G04890	280
AT2G04895	0
AT2G04900	849
AT2G04905	0
AT2G04910	21
AT2G04915	0
AT2G04920	0
AT2G04925	105
AT2G04930	0
AT2G04935	0
AT2G04940	751
AT2G04945	0
AT2G04950	0
AT2G04955	140
AT2G04965	82
AT2G04970	0
AT2G04975	0
AT2G04980	0
AT2G04985	0
AT2G04990	0
AT2G04995	0
AT2G05000	0
AT2G05005	0
AT2G05010	0
AT2G05015	0
AT2G05020	0
AT2G05025	8
AT2G05030	0
AT2G05035	2
AT2G05040	2
AT2G05045	3
AT2G05050	0
AT2G05060	0
AT2G05065	0
AT2G05070	1824
AT2G05075	85
AT2G05080	0
AT2G05082	0
AT2G05084	0
AT2G05085	0
AT2G05087	0
AT2G05090	0
AT2G05095	0
AT2G05100	1413
AT2G05105	0
AT2G05110	0
AT2G05115	0
AT2G05117	1
AT2G05120	1831
AT2G05125	0
AT2G05130	0
AT2G05133	0
AT2G05140	0
AT2G05145	0
AT2G05150	0
AT2G05155	2
AT2G05160	8
AT2G05170	1672
AT2G05171	0
AT2G05180	2
AT2G05185	7
AT2G05190	0
AT2G05200	0
AT2G05205	1
AT2G05210	526
AT2G05215	12
AT2G05220	4948
AT2G05230	42
AT2G05240	0
AT2G05245	0
AT2G05250	37
AT2G05255	0
AT2G05260	246
AT2G05270	0
AT2G05280	6
AT2G05290	1
AT2G05294	0
AT2G05300	315
AT2G05310	565
AT2G05315	0
AT2G05320	607
AT2G05330	2
AT2G05335	2
AT2G05340	0
AT2G05350	0
AT2G05355	0
AT2G05360	0
AT2G05365	0
AT2G05370	0
AT2G05380	56
AT2G05390	0
AT2G05395	0
AT2G05400	0
AT2G05405	0
AT2G05410	0
AT2G05415	0
AT2G05420	2
AT2G05425	0
AT2G05430	0
AT2G05435	0
AT2G05440	0
AT2G05441	0
AT2G05445	0
AT2G05450	0
AT2G05455	0
AT2G05460	0
AT2G05465	0
AT2G05470	0
AT2G05475	0
AT2G05480	0
AT2G05485	0
AT2G05490	0
AT2G05495	0
AT2G05505	4
AT2G05510	0
AT2G05515	0
AT2G05518	1
AT2G05520	57
AT2G05525	0
AT2G05530	0
AT2G05535	0
AT2G05540	0
AT2G05545	0
AT2G05550	0
AT2G05555	0
AT2G05560	0
AT2G05562	0
AT2G05564	0
AT2G05565	0
AT2G05567	0
AT2G05570	0
AT2G05575	0
AT2G05580	0
AT2G05585	0
AT2G05590	650
AT2G05600	0
AT2G05605	0
AT2G05610	0
AT2G05615	0
AT2G05620	391
AT2G05625	0
AT2G05630	792
AT2G05632	111
AT2G05635	0
AT2G05640	0
AT2G05642	0
AT2G05645	0
AT2G05647	0
AT2G05655	0
AT2G05660	0
AT2G05665	20
AT2G05670	0
AT2G05675	1
AT2G05680	0
AT2G05685	0
AT2G05690	0
AT2G05695	0
AT2G05700	0
AT2G05705	0
AT2G05710	11057
AT2G05715	0
AT2G05720	0
AT2G05725	0
AT2G05730	0
AT2G05740	0
AT2G05750	0
AT2G05752	0
AT2G05753	1
AT2G05755	301
AT2G05760	485
AT2G05765	99
AT2G05770	0
AT2G05780	0
AT2G05785	0
AT2G05786	0
AT2G05790	14476
AT2G05800	0
AT2G05801	0
AT2G05810	20
AT2G05812	10
AT2G05815	0
AT2G05820	0
AT2G05825	2
AT2G05830	1215
AT2G05835	0
AT2G05840	2595
AT2G05845	0
AT2G05850	142
AT2G05855	0
AT2G05860	0
AT2G05865	0
AT2G05870	0
AT2G05875	0
AT2G05880	0
AT2G05885	0
AT2G05890	0
AT2G05895	0
AT2G05900	0
AT2G05905	0
AT2G05910	58
AT2G05914	3
AT2G05915	0
AT2G05920	11077
AT2G05925	0
AT2G05930	0
AT2G05935	0
AT2G05940	239
AT2G05945	0
AT2G05950	0
AT2G05960	0
AT2G05965	0
AT2G05970	0
AT2G05975	0
AT2G05980	0
AT2G05985	0
AT2G05990	4837
AT2G05995	4
AT2G06000	701
AT2G06002	0
AT2G06005	223
AT2G06010	585
AT2G06020	0
AT2G06025	472
AT2G06035	0
AT2G06040	810
AT2G06045	0
AT2G06050	1387
AT2G06060	0
AT2G06065	0
AT2G06070	0
AT2G06075	0
AT2G06080	0
AT2G06085	0
AT2G06090	145
AT2G06095	0
AT2G06100	0
AT2G06105	0
AT2G06110	0
AT2G06115	0
AT2G06120	0
AT2G06125	0
AT2G06130	0
AT2G06135	0
AT2G06140	0
AT2G06145	0
AT2G06150	0
AT2G06160	0
AT2G06165	0
AT2G06166	0
AT2G06170	0
AT2G06175	0
AT2G06180	0
AT2G06185	0
AT2G06190	0
AT2G06200	436
AT2G06210	1951
AT2G06215	2
AT2G06220	0
AT2G06225	0
AT2G06230	0
AT2G06235	0
AT2G06240	0
AT2G06245	0
AT2G06250	0
AT2G06255	228
AT2G06260	0
AT2G06265	0
AT2G06270	0
AT2G06275	0
AT2G06280	0
AT2G06285	0
AT2G06290	0
AT2G06296	0
AT2G06303	0
AT2G06305	0
AT2G06310	0
AT2G06315	0
AT2G06330	0
AT2G06335	0
AT2G06340	0
AT2G06345	0
AT2G06350	0
AT2G06355	0
AT2G06365	0
AT2G06370	0
AT2G06375	0
AT2G06380	0
AT2G06385	0
AT2G06390	0
AT2G06395	0
AT2G06400	0
AT2G06405	0
AT2G06410	0
AT2G06415	0
AT2G06420	0
AT2G06425	0
AT2G06430	0
AT2G06435	0
AT2G06440	0
AT2G06445	0
AT2G06450	0
AT2G06455	0
AT2G06460	0
AT2G06465	0
AT2G06470	0
AT2G06475	0
AT2G06480	0
AT2G06485	0
AT2G06490	0
AT2G06495	0
AT2G06500	0
AT2G06505	0
AT2G06510	1281
AT2G06515	0
AT2G06520	4384
AT2G06525	0
AT2G06530	1162
AT2G06535	0
AT2G06540	0
AT2G06541	0
AT2G06550	0
AT2G06555	0
AT2G06560	0
AT2G06562	0
AT2G06565	0
AT2G06570	0
AT2G06575	0
AT2G06580	0
AT2G06585	0
AT2G06590	0
AT2G06595	0
AT2G06600	0
AT2G06605	0
AT2G06610	0
AT2G06615	0
AT2G06620	0
AT2G06625	0
AT2G06630	0
AT2G06635	0
AT2G06640	0
AT2G06645	0
AT2G06650	0
AT2G06655	0
AT2G06660	2
AT2G06665	0
AT2G06667	0
AT2G06670	0
AT2G06675	0
AT2G06680	0
AT2G06685	0
AT2G06690	0
AT2G06695	0
AT2G06700	0
AT2G06705	2
AT2G06710	0
AT2G06715	0
AT2G06720	0
AT2G06725	3
AT2G06740	0
AT2G06745	0
AT2G06750	0
AT2G06755	0
AT2G06760	0
AT2G06765	0
AT2G06770	0
AT2G06775	0
AT2G06780	0
AT2G06785	0
AT2G06790	0
AT2G06795	0
AT2G06800	0
AT2G06805	0
AT2G06810	0
AT2G06815	0
AT2G06820	0
AT2G06822	0
AT2G06830	3
AT2G06835	0
AT2G06840	0
AT2G06845	0
AT2G06850	1918
AT2G06855	0
AT2G06860	0
AT2G06865	0
AT2G06870	0
AT2G06875	0
AT2G06880	0
AT2G06885	0
AT2G06890	0
AT2G06900	0
AT2G06902	0
AT2G06904	0
AT2G06905	0
AT2G06906	0
AT2G06908	0
AT2G06910	0
AT2G06912	0
AT2G06914	0
AT2G06917	0
AT2G06920	0
AT2G06922	0
AT2G06925	1355
AT2G06930	0
AT2G06935	7
AT2G06940	0
AT2G06945	0
AT2G06950	5994
AT2G06955	1
AT2G06960	0
AT2G06965	0
AT2G06967	0
AT2G06973	0
AT2G06975	0
AT2G06980	0
AT2G06983	0
AT2G06985	0
AT2G06990	2262
AT2G06995	4
AT2G07000	0
AT2G07005	0
AT2G07010	0
AT2G07015	0
AT2G07020	0
AT2G07025	0
AT2G07030	0
AT2G07035	0
AT2G07040	109
AT2G07042	11
AT2G07045	0
AT2G07050	2016
AT2G07055	3
AT2G07070	0
AT2G07080	0
AT2G07085	0
AT2G07090	0
AT2G07095	0
AT2G07100	0
AT2G07110	0
AT2G07115	0
AT2G07120	0
AT2G07130	0
AT2G07135	0
AT2G07140	0
AT2G07150	0
AT2G07155	0
AT2G07160	0
AT2G07165	0
AT2G07170	1345
AT2G07175	0
AT2G07180	1325
AT2G07185	0
AT2G07190	0
AT2G07195	0
AT2G07200	0
AT2G07205	1
AT2G07210	0
AT2G07212	0
AT2G07213	0
AT2G07215	0
AT2G07220	0
AT2G07225	0
AT2G07230	0
AT2G07235	0
AT2G07240	3
AT2G07245	0
AT2G07250	0
AT2G07255	0
AT2G07260	0
AT2G07265	0
AT2G07270	0
AT2G07275	0
AT2G07280	0
AT2G07285	0
AT2G07290	0
AT2G07295	0
AT2G07300	0
AT2G07305	0
AT2G07310	0
AT2G07315	0
AT2G07320	0
AT2G07325	0
AT2G07330	0
AT2G07335	6
AT2G07340	936
AT2G07345	4
AT2G07355	3
AT2G07360	3697
AT2G07365	0
AT2G07375	0
AT2G07380	0
AT2G07385	0
AT2G07390	0
AT2G07395	0
AT2G07400	0
AT2G07405	0
AT2G07410	0
AT2G07415	0
AT2G07420	0
AT2G07425	0
AT2G07430	0
AT2G07435	15
AT2G07440	0
AT2G07445	0
AT2G07450	0
AT2G07455	0
AT2G07460	1
AT2G07470	0
AT2G07475	0
AT2G07480	0
AT2G07483	0
AT2G07485	2
AT2G07486	0
AT2G07490	0
AT2G07495	0
AT2G07500	0
AT2G07505	0
AT2G07510	0
AT2G07515	0
AT2G07520	0
AT2G07525	0
AT2G07530	0
AT2G07535	0
AT2G07540	0
AT2G07545	0
AT2G07550	0
AT2G07555	0
AT2G07560	3
AT2G07565	0
AT2G07570	0
AT2G07575	0
AT2G07580	2
AT2G07585	13
AT2G07590	0
AT2G07595	0
AT2G07599	1
AT2G07600	5
AT2G07605	0
AT2G07613	0
AT2G07615	0
AT2G07617	0
AT2G07620	0
AT2G07621	0
AT2G07623	0
AT2G07625	0
AT2G07626	0
AT2G07627	0
AT2G07628	0
AT2G07629	3
AT2G07630	0
AT2G07631	0
AT2G07632	0
AT2G07633	0
AT2G07634	2
AT2G07635	0
AT2G07636	0
AT2G07637	0
AT2G07638	21
AT2G07640	0
AT2G07641	0
AT2G07642	0
AT2G07643	1
AT2G07644	1
AT2G07645	0
AT2G07646	0
AT2G07648	0
AT2G07650	0
AT2G07652	0
AT2G07654	0
AT2G07655	0
AT2G07656	0
AT2G07658	0
AT2G07659	1
AT2G07660	0
AT2G07661	0
AT2G07662	5
AT2G07663	0
AT2G07664	0
AT2G07665	3
AT2G07666	0
AT2G07667	0
AT2G07669	0
AT2G07670	0
AT2G07671	10
AT2G07672	0
AT2G07673	0
AT2G07674	2
AT2G07675	9
AT2G07676	1
AT2G07677	5
AT2G07678	0
AT2G07680	356
AT2G07681	1
AT2G07682	0
AT2G07683	0
AT2G07684	0
AT2G07685	0
AT2G07686	0
AT2G07687	19
AT2G07688	0
AT2G07689	2
AT2G07690	2832
AT2G07691	0
AT2G07692	0
AT2G07693	0
AT2G07694	0
AT2G07695	11
AT2G07696	2
AT2G07697	0
AT2G07698	32
AT2G07699	0
AT2G07700	0
AT2G07701	0
AT2G07702	0
AT2G07703	0
AT2G07704	0
AT2G07705	0
AT2G07706	0
AT2G07707	0
AT2G07708	0
AT2G07709	0
AT2G07710	0
AT2G07711	11
AT2G07712	6
AT2G07713	0
AT2G07714	0
AT2G07715	63
AT2G07716	0
AT2G07717	0
AT2G07718	0
AT2G07719	0
AT2G07720	0
AT2G07721	2
AT2G07722	0
AT2G07723	0
AT2G07724	0
AT2G07725	0
AT2G07726	0
AT2G07727	6
AT2G07728	0
AT2G07729	0
AT2G07730	0
AT2G07731	0
AT2G07732	0
AT2G07733	0
AT2G07734	0
AT2G07735	0
AT2G07736	0
AT2G07737	0
AT2G07738	0
AT2G07739	0
AT2G07740	0
AT2G07741	0
AT2G07742	0
AT2G07743	0
AT2G07744	0
AT2G07745	0
AT2G07746	0
AT2G07747	6
AT2G07748	0
AT2G07749	0
AT2G07750	1
AT2G07751	15
AT2G07752	0
AT2G07753	1
AT2G07754	0
AT2G07755	1
AT2G07756	0
AT2G07757	0
AT2G07758	0
AT2G07759	0
AT2G07760	0
AT2G07761	0
AT2G07762	0
AT2G07763	0
AT2G07764	0
AT2G07765	0
AT2G07766	0
AT2G07767	1
AT2G07768	0
AT2G07769	0
AT2G07770	0
AT2G07771	0
AT2G07772	0
AT2G07773	0
AT2G07774	10
AT2G07775	3
AT2G07776	0
AT2G07777	0
AT2G07778	0
AT2G07779	0
AT2G07780	0
AT2G07783	1
AT2G07784	0
AT2G07785	0
AT2G07786	0
AT2G07787	0
AT2G07788	0
AT2G07789	0
AT2G07790	0
AT2G07791	0
AT2G07792	0
AT2G07793	0
AT2G07794	0
AT2G07795	0
AT2G07798	3
AT2G07799	1
AT2G07800	0
AT2G07805	0
AT2G07806	0
AT2G07807	0
AT2G07808	0
AT2G07809	0
AT2G07810	0
AT2G07811	6
AT2G07812	0
AT2G07813	0
AT2G07815	0
AT2G07820	0
AT2G07825	0
AT2G07826	0
AT2G07827	1
AT2G07830	0
AT2G07835	0
AT2G07840	0
AT2G07845	0
AT2G07850	0
AT2G07855	1
AT2G07860	0
AT2G07865	0
AT2G07870	0
AT2G07875	11
AT2G07880	0
AT2G07885	0
AT2G07890	0
AT2G07895	0
AT2G07900	0
AT2G07905	0
AT2G07910	0
AT2G07915	0
AT2G07925	0
AT2G07935	0
AT2G07940	0
AT2G07945	1
AT2G07950	11
AT2G07960	0
AT2G07965	0
AT2G07970	0
AT2G07975	0
AT2G07981	0
AT2G07985	0
AT2G07990	0
AT2G07995	0
AT2G08000	0
AT2G08005	1
AT2G08010	0
AT2G08015	0
AT2G08020	0
AT2G08025	5
AT2G08030	0
AT2G08035	0
AT2G08040	0
AT2G08045	0
AT2G08050	0
AT2G08055	0
AT2G08060	0
AT2G08070	0
AT2G08075	0
AT2G08085	0
AT2G08090	0
AT2G08095	0
AT2G08100	0
AT2G08105	0
AT2G08110	3
AT2G08115	0
AT2G08120	1
AT2G08125	0
AT2G08130	0
AT2G08135	0
AT2G08150	0
AT2G08155	0
AT2G08160	0
AT2G08165	0
AT2G08175	0
AT2G08180	0
AT2G08190	1
AT2G08195	0
AT2G08200	0
AT2G08205	1
AT2G08210	0
AT2G08215	0
AT2G08220	0
AT2G08230	0
AT2G08235	0
AT2G08240	0
AT2G08245	0
AT2G08250	0
AT2G08255	0
AT2G08260	0
AT2G08265	0
AT2G08270	0
AT2G08275	0
AT2G08280	0
AT2G08285	0
AT2G08290	0
AT2G08295	0
AT2G08300	0
AT2G08305	0
AT2G08310	0
AT2G08315	0
AT2G08320	0
AT2G08330	0
AT2G08335	1
AT2G08340	0
AT2G08345	0
AT2G08350	20
AT2G08355	0
AT2G08360	1
AT2G08365	0
AT2G08370	0
AT2G08375	0
AT2G08380	0
AT2G08385	0
AT2G08390	0
AT2G08395	0
AT2G08400	0
AT2G08405	0
AT2G08410	0
AT2G08415	0
AT2G08420	0
AT2G08425	0
AT2G08430	0
AT2G08435	73
AT2G08440	1
AT2G08445	2
AT2G08450	0
AT2G08455	0
AT2G08460	0
AT2G08465	1
AT2G08470	0
AT2G08475	0
AT2G08480	0
AT2G08485	0
AT2G08490	0
AT2G08495	0
AT2G08500	0
AT2G08505	0
AT2G08510	0
AT2G08515	0
AT2G08520	0
AT2G08525	0
AT2G08530	6
AT2G08535	0
AT2G08540	0
AT2G08545	0
AT2G08550	0
AT2G08555	0
AT2G08560	0
AT2G08565	0
AT2G08570	0
AT2G08575	17
AT2G08580	3
AT2G08585	6
AT2G08590	0
AT2G08595	0
AT2G08610	11
AT2G08620	0
AT2G08625	0
AT2G08630	0
AT2G08635	7
AT2G08640	0
AT2G08645	0
AT2G08650	0
AT2G08655	0
AT2G08660	0
AT2G08665	0
AT2G08670	0
AT2G08675	0
AT2G08680	0
AT2G08685	0
AT2G08690	0
AT2G08695	0
AT2G08700	0
AT2G08705	0
AT2G08710	0
AT2G08715	0
AT2G08720	0
AT2G08725	5
AT2G08730	0
AT2G08735	20
AT2G08740	0
AT2G08745	0
AT2G08750	0
AT2G08755	5
AT2G08760	8
AT2G08765	214
AT2G08770	0
AT2G08775	0
AT2G08780	0
AT2G08790	0
AT2G08795	0
AT2G08800	1
AT2G08805	0
AT2G08815	0
AT2G08820	67
AT2G08825	56
AT2G08830	0
AT2G08835	0
AT2G08845	0
AT2G08850	0
AT2G08855	0
AT2G08860	0
AT2G08865	38
AT2G08870	0
AT2G08875	0
AT2G08880	0
AT2G08885	0
AT2G08890	1
AT2G08895	0
AT2G08900	2
AT2G08905	1
AT2G08910	0
AT2G08915	0
AT2G08920	0
AT2G08925	0
AT2G08930	0
AT2G08935	1
AT2G08940	0
AT2G08945	0
AT2G08950	0
AT2G08955	4
AT2G08960	0
AT2G08965	0
AT2G08970	0
AT2G08975	0
AT2G08980	0
AT2G08985	0
AT2G08986	0
AT2G08990	0
AT2G08995	0
AT2G09000	0
AT2G09005	0
AT2G09010	4
AT2G09015	0
AT2G09020	0
AT2G09025	16
AT2G09035	0
AT2G09040	0
AT2G09045	0
AT2G09050	0
AT2G09055	0
AT2G09060	0
AT2G09065	0
AT2G09070	0
AT2G09075	0
AT2G09080	0
AT2G09085	0
AT2G09090	7
AT2G09095	0
AT2G09100	0
AT2G09105	0
AT2G09110	0
AT2G09115	0
AT2G09120	0
AT2G09125	0
AT2G09130	0
AT2G09135	0
AT2G09140	0
AT2G09150	0
AT2G09155	0
AT2G09160	0
AT2G09165	5
AT2G09170	3
AT2G09175	0
AT2G09180	0
AT2G09185	0
AT2G09187	0
AT2G09190	17
AT2G09195	0
AT2G09200	0
AT2G09205	1
AT2G09210	0
AT2G09215	0
AT2G09220	0
AT2G09225	35
AT2G09230	0
AT2G09235	0
AT2G09240	0
AT2G09245	0
AT2G09250	0
AT2G09255	0
AT2G09260	0
AT2G09265	0
AT2G09270	0
AT2G09280	0
AT2G09285	0
AT2G09290	0
AT2G09295	0
AT2G09300	0
AT2G09305	33
AT2G09310	0
AT2G09315	0
AT2G09320	0
AT2G09325	0
AT2G09330	0
AT2G09335	0
AT2G09340	0
AT2G09345	0
AT2G09350	0
AT2G09355	0
AT2G09360	0
AT2G09365	0
AT2G09370	0
AT2G09375	0
AT2G09380	0
AT2G09385	0
AT2G09388	0
AT2G09390	0
AT2G09395	0
AT2G09400	0
AT2G09405	0
AT2G09410	0
AT2G09415	0
AT2G09420	0
AT2G09425	0
AT2G09430	0
AT2G09435	0
AT2G09440	8
AT2G09445	0
AT2G09450	0
AT2G09455	15
AT2G09460	0
AT2G09465	0
AT2G09470	0
AT2G09475	0
AT2G09480	0
AT2G09490	4
AT2G09495	7
AT2G09500	2
AT2G09505	0
AT2G09510	7
AT2G09515	0
AT2G09525	11
AT2G09530	0
AT2G09535	0
AT2G09540	0
AT2G09545	0
AT2G09550	0
AT2G09555	0
AT2G09560	0
AT2G09565	0
AT2G09570	0
AT2G09575	0
AT2G09585	0
AT2G09589	0
AT2G09590	0
AT2G09605	0
AT2G09610	0
AT2G09615	0
AT2G09620	0
AT2G09625	0
AT2G09630	0
AT2G09635	0
AT2G09640	0
AT2G09645	0
AT2G09650	0
AT2G09655	0
AT2G09660	0
AT2G09665	0
AT2G09670	0
AT2G09675	0
AT2G09680	0
AT2G09685	0
AT2G09690	0
AT2G09695	0
AT2G09700	0
AT2G09705	7
AT2G09710	68
AT2G09715	0
AT2G09720	0
AT2G09725	0
AT2G09730	0
AT2G09735	0
AT2G09740	0
AT2G09745	23
AT2G09750	0
AT2G09755	0
AT2G09760	0
AT2G09765	0
AT2G09770	0
AT2G09775	0
AT2G09780	0
AT2G09785	0
AT2G09790	0
AT2G09795	390
AT2G09800	0
AT2G09805	0
AT2G09810	0
AT2G09815	1
AT2G09820	0
AT2G09825	0
AT2G09830	0
AT2G09835	0
AT2G09838	0
AT2G09840	0
AT2G09845	0
AT2G09850	0
AT2G09860	0
AT2G09862	0
AT2G09865	0
AT2G09870	0
AT2G09875	0
AT2G09880	0
AT2G09885	0
AT2G09890	0
AT2G09895	0
AT2G09900	0
AT2G09905	0
AT2G09910	1
AT2G09915	0
AT2G09920	0
AT2G09925	0
AT2G09930	0
AT2G09935	0
AT2G09945	0
AT2G09950	0
AT2G09953	0
AT2G09955	0
AT2G09956	0
AT2G09960	0
AT2G09965	0
AT2G09970	0
AT2G09975	0
AT2G09990	4784
AT2G09992	0
AT2G09994	0
AT2G09995	0
AT2G10000	0
AT2G10010	0
AT2G10020	0
AT2G10025	0
AT2G10030	0
AT2G10040	0
AT2G10045	3
AT2G10050	0
AT2G10070	0
AT2G10080	0
AT2G10090	0
AT2G10100	0
AT2G10105	0
AT2G10110	0
AT2G10120	0
AT2G10130	0
AT2G10140	0
AT2G10150	0
AT2G10160	0
AT2G10165	0
AT2G10170	0
AT2G10175	0
AT2G10180	0
AT2G10190	0
AT2G10200	0
AT2G10205	0
AT2G10210	0
AT2G10220	0
AT2G10223	0
AT2G10226	0
AT2G10230	0
AT2G10232	0
AT2G10234	0
AT2G10237	0
AT2G10240	0
AT2G10250	0
AT2G10253	0
AT2G10256	0
AT2G10260	0
AT2G10265	0
AT2G10270	0
AT2G10280	0
AT2G10285	0
AT2G10290	0
AT2G10300	0
AT2G10310	0
AT2G10320	0
AT2G10330	0
AT2G10350	0
AT2G10360	0
AT2G10370	0
AT2G10380	0
AT2G10390	0
AT2G10400	0
AT2G10405	0
AT2G10410	2817
AT2G10420	1
AT2G10430	5
AT2G10440	0
AT2G10450	0
AT2G10455	0
AT2G10460	0
AT2G10465	0
AT2G10470	0
AT2G10480	0
AT2G10490	0
AT2G10500	0
AT2G10510	0
AT2G10520	0
AT2G10530	0
AT2G10535	0
AT2G10537	0
AT2G10540	0
AT2G10545	0
AT2G10550	0
AT2G10553	1
AT2G10555	0
AT2G10556	0
AT2G10557	0
AT2G10560	0
AT2G10570	0
AT2G10589	0
AT2G10590	0
AT2G10600	0
AT2G10602	0
AT2G10605	0
AT2G10606	0
AT2G10608	0
AT2G10610	0
AT2G10611	0
AT2G10614	0
AT2G10615	0
AT2G10617	0
AT2G10620	0
AT2G10625	0
AT2G10630	0
AT2G10640	0
AT2G10650	0
AT2G10660	0
AT2G10670	0
AT2G10680	0
AT2G10690	0
AT2G10710	0
AT2G10720	0
AT2G10730	0
AT2G10735	0
AT2G10740	0
AT2G10760	0
AT2G10770	0
AT2G10780	0
AT2G10790	0
AT2G10800	0
AT2G10802	0
AT2G10810	0
AT2G10820	0
AT2G10830	0
AT2G10833	0
AT2G10836	0
AT2G10840	0
AT2G10850	0
AT2G10860	0
AT2G10870	0
AT2G10880	0
AT2G10890	0
AT2G10895	0
AT2G10900	0
AT2G10910	0
AT2G10920	0
AT2G10921	0
AT2G10930	21
AT2G10931	161
AT2G10940	3562
AT2G10950	738
AT2G10955	0
AT2G10960	0
AT2G10965	0
AT2G10970	11
AT2G10975	0
AT2G10980	0
AT2G10990	0
AT2G11000	586
AT2G11005	0
AT2G11010	0
AT2G11015	0
AT2G11020	0
AT2G11025	0
AT2G11030	0
AT2G11035	0
AT2G11040	0
AT2G11045	0
AT2G11050	0
AT2G11060	0
AT2G11070	0
AT2G11080	0
AT2G11090	0
AT2G11100	0
AT2G11110	0
AT2G11115	0
AT2G11120	0
AT2G11130	0
AT2G11135	0
AT2G11140	123
AT2G11150	4
AT2G11165	0
AT2G11166	0
AT2G11168	0
AT2G11170	0
AT2G11180	0
AT2G11190	0
AT2G11200	0
AT2G11205	0
AT2G11210	0
AT2G11215	0
AT2G11220	0
AT2G11225	0
AT2G11230	0
AT2G11235	0
AT2G11240	3130
AT2G11270	0
AT2G11271	0
AT2G11280	1
AT2G11290	0
AT2G11300	1
AT2G11310	0
AT2G11320	0
AT2G11330	0
AT2G11340	0
AT2G11345	0
AT2G11350	0
AT2G11360	0
AT2G11370	0
AT2G11380	0
AT2G11390	0
AT2G11400	0
AT2G11405	0
AT2G11410	1
AT2G11420	0
AT2G11430	0
AT2G11440	0
AT2G11450	0
AT2G11460	0
AT2G11462	0
AT2G11465	0
AT2G11480	0
AT2G11485	0
AT2G11490	0
AT2G11500	0
AT2G11502	0
AT2G11504	0
AT2G11507	0
AT2G11510	0
AT2G11520	716
AT2G11522	0
AT2G11530	0
AT2G11550	0
AT2G11570	0
AT2G11590	0
AT2G11600	0
AT2G11610	0
AT2G11620	2
AT2G11623	0
AT2G11626	0
AT2G11630	0
AT2G11640	0
AT2G11650	0
AT2G11660	0
AT2G11670	0
AT2G11680	0
AT2G11690	0
AT2G11700	0
AT2G11720	0
AT2G11730	0
AT2G11740	0
AT2G11750	0
AT2G11770	0
AT2G11773	0
AT2G11775	0
AT2G11778	0
AT2G11780	0
AT2G11790	0
AT2G11800	0
AT2G11810	70
AT2G11815	1
AT2G11820	0
AT2G11830	0
AT2G11840	0
AT2G11850	1
AT2G11851	0
AT2G11852	0
AT2G11870	0
AT2G11880	222
AT2G11890	2563
AT2G11891	15
AT2G11910	6621
AT2G11930	0
AT2G11940	0
AT2G11950	0
AT2G11970	0
AT2G11980	0
AT2G11983	0
AT2G11990	0
AT2G12000	0
AT2G12010	0
AT2G12020	0
AT2G12025	0
AT2G12040	0
AT2G12050	0
AT2G12060	0
AT2G12066	0
AT2G12083	0
AT2G12100	0
AT2G12110	0
AT2G12120	0
AT2G12130	0
AT2G12140	0
AT2G12150	0
AT2G12160	0
AT2G12170	27
AT2G12190	8
AT2G12195	0
AT2G12200	0
AT2G12205	0
AT2G12210	0
AT2G12230	0
AT2G12240	0
AT2G12250	0
AT2G12260	0
AT2G12270	0
AT2G12280	0
AT2G12290	0
AT2G12300	0
AT2G12305	0
AT2G12320	0
AT2G12325	0
AT2G12330	0
AT2G12340	0
AT2G12345	0
AT2G12360	0
AT2G12370	0
AT2G12380	0
AT2G12385	0
AT2G12390	0
AT2G12400	1089
AT2G12405	0
AT2G12407	0
AT2G12408	0
AT2G12410	0
AT2G12420	0
AT2G12430	1
AT2G12440	16
AT2G12450	6
AT2G12460	13
AT2G12461	89
AT2G12462	197
AT2G12465	167
AT2G12470	0
AT2G12475	203
AT2G12480	4045
AT2G12490	46
AT2G12500	2
AT2G12505	0
AT2G12510	0
AT2G12520	0
AT2G12530	0
AT2G12540	0
AT2G12550	725
AT2G12560	0
AT2G12570	0
AT2G12580	0
AT2G12590	0
AT2G12600	0
AT2G12610	0
AT2G12620	0
AT2G12630	0
AT2G12640	0
AT2G12646	0
AT2G12650	0
AT2G12660	0
AT2G12670	0
AT2G12680	0
AT2G12685	0
AT2G12690	0
AT2G12695	0
AT2G12700	0
AT2G12710	0
AT2G12720	0
AT2G12730	0
AT2G12740	0
AT2G12750	0
AT2G12760	0
AT2G12770	0
AT2G12780	0
AT2G12800	0
AT2G12810	0
AT2G12815	0
AT2G12820	0
AT2G12830	0
AT2G12832	0
AT2G12835	0
AT2G12840	0
AT2G12845	0
AT2G12850	0
AT2G12855	0
AT2G12860	0
AT2G12870	0
AT2G12875	0
AT2G12880	0
AT2G12890	0
AT2G12900	0
AT2G12905	0
AT2G12910	0
AT2G12920	0
AT2G12930	0
AT2G12935	0
AT2G12940	0
AT2G12945	0
AT2G12950	0
AT2G12960	0
AT2G12970	0
AT2G12980	0
AT2G12990	0
AT2G13000	0
AT2G13010	0
AT2G13020	0
AT2G13040	0
AT2G13050	0
AT2G13060	0
AT2G13070	0
AT2G13080	0
AT2G13090	0
AT2G13100	1266
AT2G13105	0
AT2G13110	0
AT2G13115	0
AT2G13116	0
AT2G13118	0
AT2G13120	1
AT2G13125	0
AT2G13126	0
AT2G13128	0
AT2G13130	101
AT2G13140	0
AT2G13142	0
AT2G13143	0
AT2G13145	0
AT2G13146	0
AT2G13150	0
AT2G13160	0
AT2G13170	0
AT2G13175	0
AT2G13180	0
AT2G13190	0
AT2G13200	0
AT2G13230	0
AT2G13240	0
AT2G13250	0
AT2G13260	0
AT2G13270	0
AT2G13274	0
AT2G13275	0
AT2G13280	0
AT2G13290	647
AT2G13295	12
AT2G13300	0
AT2G13310	0
AT2G13320	0
AT2G13330	0
AT2G13335	0
AT2G13350	46
AT2G13360	480
AT2G13370	2535
AT2G13380	0
AT2G13390	0
AT2G13400	0
AT2G13410	0
AT2G13420	171
AT2G13422	0
AT2G13430	0
AT2G13431	0
AT2G13440	741
AT2G13450	0
AT2G13460	0
AT2G13463	1
AT2G13469	0
AT2G13470	0
AT2G13480	0
AT2G13490	0
AT2G13500	0
AT2G13510	0
AT2G13520	0
AT2G13530	0
AT2G13540	2963
AT2G13542	0
AT2G13547	0
AT2G13550	140
AT2G13555	0
AT2G13560	5067
AT2G13570	6
AT2G13580	0
AT2G13590	0
AT2G13600	269
AT2G13610	1154
AT2G13620	4
AT2G13630	0
AT2G13640	0
AT2G13650	889
AT2G13660	0
AT2G13665	5
AT2G13680	91
AT2G13690	1024
AT2G13700	0
AT2G13705	0
AT2G13706	0
AT2G13710	0
AT2G13720	0
AT2G13730	0
AT2G13740	0
AT2G13750	0
AT2G13760	1
AT2G13770	0
AT2G13790	395
AT2G13800	169
AT2G13810	0
AT2G13820	53
AT2G13830	0
AT2G13840	422
AT2G13845	0
AT2G13850	0
AT2G13851	0
AT2G13860	0
AT2G13865	0
AT2G13870	0
AT2G13890	0
AT2G13895	0
AT2G13900	0
AT2G13905	0
AT2G13910	0
AT2G13920	0
AT2G13930	0
AT2G13940	0
AT2G13950	0
AT2G13960	47
AT2G13965	0
AT2G13970	465
AT2G13975	216
AT2G13980	0
AT2G13985	0
AT2G13990	0
AT2G14000	0
AT2G14010	0
AT2G14020	0
AT2G14030	0
AT2G14040	0
AT2G14045	530
AT2G14050	263
AT2G14060	0
AT2G14070	1
AT2G14080	29
AT2G14090	267
AT2G14095	28
AT2G14100	0
AT2G14110	410
AT2G14115	77
AT2G14120	2499
AT2G14130	0
AT2G14140	0
AT2G14150	0
AT2G14160	0
AT2G14170	2149
AT2G14180	0
AT2G14190	0
AT2G14200	0
AT2G14210	1
AT2G14220	98
AT2G14230	0
AT2G14240	0
AT2G14245	1
AT2G14247	3
AT2G14255	605
AT2G14260	824
AT2G14265	0
AT2G14270	0
AT2G14280	0
AT2G14282	2
AT2G14285	350
AT2G14288	0
AT2G14289	0
AT2G14290	4
AT2G14300	0
AT2G14310	0
AT2G14320	0
AT2G14330	0
AT2G14335	0
AT2G14340	0
AT2G14350	0
AT2G14365	21
AT2G14370	0
AT2G14378	429
AT2G14380	0
AT2G14390	0
AT2G14395	0
AT2G14400	0
AT2G14405	0
AT2G14410	0
AT2G14415	0
AT2G14420	0
AT2G14430	0
AT2G14440	0
AT2G14450	0
AT2G14455	3
AT2G14460	1196
AT2G14470	0
AT2G14475	2
AT2G14490	2
AT2G14500	0
AT2G14510	0
AT2G14520	399
AT2G14530	556
AT2G14535	0
AT2G14540	0
AT2G14550	1
AT2G14560	2
AT2G14570	0
AT2G14580	0
AT2G14590	0
AT2G14595	0
AT2G14600	0
AT2G14605	0
AT2G14610	1
AT2G14620	45
AT2G14630	0
AT2G14635	0
AT2G14640	0
AT2G14650	0
AT2G14660	194
AT2G14661	0
AT2G14670	6
AT2G14680	572
AT2G14690	2
AT2G14692	0
AT2G14695	4
AT2G14700	0
AT2G14710	0
AT2G14720	2134
AT2G14730	0
AT2G14740	1112
AT2G14750	761
AT2G14755	0
AT2G14760	0
AT2G14765	0
AT2G14770	0
AT2G14772	0
AT2G14774	0
AT2G14775	41
AT2G14777	0
AT2G14780	0
AT2G14790	0
AT2G14793	0
AT2G14796	0
AT2G14800	15
AT2G14810	0
AT2G14820	0
AT2G14825	249
AT2G14830	0
AT2G14835	1390
AT2G14840	5
AT2G14843	0
AT2G14846	0
AT2G14850	347
AT2G14860	435
AT2G14870	0
AT2G14878	1085
AT2G14880	1493
AT2G14890	10647
AT2G14900	3828
AT2G14910	1049
AT2G14920	0
AT2G14930	0
AT2G14935	0
AT2G14940	0
AT2G14945	0
AT2G14950	0
AT2G14960	3
AT2G14970	0
AT2G14980	0
AT2G14990	0
AT2G15000	1327
AT2G15010	0
AT2G15012	0
AT2G15013	0
AT2G15014	0
AT2G15015	0
AT2G15016	0
AT2G15017	0
AT2G15020	0
AT2G15025	0
AT2G15029	0
AT2G15030	1
AT2G15040	0
AT2G15042	0
AT2G15045	0
AT2G15050	3
AT2G15060	0
AT2G15070	0
AT2G15080	0
AT2G15090	1156
AT2G15100	0
AT2G15110	0
AT2G15120	6
AT2G15128	43
AT2G15130	2
AT2G15140	0
AT2G15145	0
AT2G15150	0
AT2G15160	0
AT2G15170	0
AT2G15180	9
AT2G15185	0
AT2G15190	0
AT2G15200	0
AT2G15210	0
AT2G15220	3
AT2G15230	467
AT2G15240	1331
AT2G15250	0
AT2G15260	0
AT2G15270	536
AT2G15271	0
AT2G15280	730
AT2G15290	2054
AT2G15292	1232
AT2G15300	229
AT2G15310	52
AT2G15318	0
AT2G15320	673
AT2G15325	6
AT2G15327	0
AT2G15330	0
AT2G15340	71
AT2G15345	0
AT2G15350	0
AT2G15360	0
AT2G15370	0
AT2G15380	0
AT2G15390	0
AT2G15400	836
AT2G15410	0
AT2G15420	0
AT2G15430	1769
AT2G15440	63
AT2G15450	0
AT2G15460	0
AT2G15470	1
AT2G15480	5
AT2G15490	4
AT2G15500	0
AT2G15510	0
AT2G15520	0
AT2G15530	959
AT2G15535	0
AT2G15540	0
AT2G15550	0
AT2G15555	1
AT2G15560	999
AT2G15570	620
AT2G15580	231
AT2G15590	9
AT2G15600	0
AT2G15610	0
AT2G15620	718
AT2G15630	118
AT2G15640	0
AT2G15650	6
AT2G15660	0
AT2G15670	0
AT2G15680	0
AT2G15690	552
AT2G15695	570
AT2G15700	0
AT2G15710	0
AT2G15720	0
AT2G15730	375
AT2G15740	4
AT2G15750	0
AT2G15760	11
AT2G15765	0
AT2G15770	0
AT2G15780	0
AT2G15790	1209
AT2G15800	4
AT2G15810	0
AT2G15815	0
AT2G15820	493
AT2G15830	8
AT2G15840	2
AT2G15850	0
AT2G15860	2491
AT2G15870	0
AT2G15880	342
AT2G15890	1138
AT2G15900	1173
AT2G15910	972
AT2G15920	0
AT2G15940	0
AT2G15950	0
AT2G15960	100
AT2G15970	2033
AT2G15980	373
AT2G15990	0
AT2G16000	0
AT2G16005	0
AT2G16010	0
AT2G16015	0
AT2G16016	0
AT2G16018	2
AT2G16019	0
AT2G16020	0
AT2G16030	3
AT2G16040	0
AT2G16050	40
AT2G16060	85
AT2G16070	975
AT2G16080	0
AT2G16090	928
AT2G16100	0
AT2G16110	0
AT2G16120	6
AT2G16130	8
AT2G16140	0
AT2G16145	0
AT2G16150	0
AT2G16160	0
AT2G16170	0
AT2G16180	0
AT2G16190	0
AT2G16200	0
AT2G16210	241
AT2G16220	0
AT2G16225	0
AT2G16230	0
AT2G16240	0
AT2G16245	0
AT2G16250	770
AT2G16260	1
AT2G16270	1567
AT2G16280	1692
AT2G16290	0
AT2G16300	0
AT2G16310	2
AT2G16320	0
AT2G16330	0
AT2G16340	0
AT2G16360	7
AT2G16365	1018
AT2G16367	0
AT2G16370	1150
AT2G16380	0
AT2G16385	0
AT2G16390	1364
AT2G16400	1269
AT2G16405	446
AT2G16410	0
AT2G16420	0
AT2G16430	803
AT2G16440	2921
AT2G16450	3
AT2G16460	545
AT2G16485	4760
AT2G16490	0
AT2G16500	3482
AT2G16505	0
AT2G16510	1654
AT2G16520	0
AT2G16530	305
AT2G16535	0
AT2G16540	0
AT2G16550	0
AT2G16560	0
AT2G16570	580
AT2G16575	1
AT2G16580	2
AT2G16586	25
AT2G16592	0
AT2G16594	0
AT2G16595	59
AT2G16600	22821
AT2G16610	0
AT2G16620	0
AT2G16630	1270
AT2G16640	5875
AT2G16650	440
AT2G16660	1764
AT2G16670	0
AT2G16676	0
AT2G16680	0
AT2G16690	0
AT2G16700	418
AT2G16710	427
AT2G16720	64
AT2G16730	199
AT2G16740	65
AT2G16750	76
AT2G16760	309
AT2G16770	408
AT2G16780	2484
AT2G16790	24
AT2G16800	593
AT2G16810	0
AT2G16820	0
AT2G16830	0
AT2G16832	0
AT2G16835	0
AT2G16840	0
AT2G16850	533
AT2G16860	1352
AT2G16870	74
AT2G16880	1030
AT2G16890	77
AT2G16895	16
AT2G16900	794
AT2G16905	1
AT2G16910	0
AT2G16920	1264
AT2G16930	959
AT2G16940	4005
AT2G16950	2136
AT2G16953	0
AT2G16960	0
AT2G16970	15
AT2G16980	24
AT2G16990	75
AT2G17000	11
AT2G17010	14
AT2G17020	777
AT2G17030	487
AT2G17033	475
AT2G17036	39
AT2G17040	35
AT2G17043	0
AT2G17050	0
AT2G17055	0
AT2G17060	0
AT2G17064	0
AT2G17070	0
AT2G17080	0
AT2G17090	9
AT2G17110	458
AT2G17115	0
AT2G17120	1096
AT2G17130	693
AT2G17140	280
AT2G17150	571
AT2G17160	0
AT2G17170	0
AT2G17180	1
AT2G17190	2436
AT2G17200	3198
AT2G17210	104
AT2G17220	664
AT2G17230	781
AT2G17240	946
AT2G17250	1723
AT2G17260	102
AT2G17265	897
AT2G17270	521
AT2G17280	540
AT2G17290	1334
AT2G17295	0
AT2G17300	199
AT2G17305	0
AT2G17310	1
AT2G17320	364
AT2G17330	0
AT2G17340	1110
AT2G17350	420
AT2G17360	11089
AT2G17370	684
AT2G17380	689
AT2G17390	3899
AT2G17410	3385
AT2G17420	3072
AT2G17430	24
AT2G17440	716
AT2G17442	331
AT2G17450	211
AT2G17460	0
AT2G17470	38
AT2G17477	2
AT2G17480	3701
AT2G17490	1
AT2G17500	74
AT2G17510	1564
AT2G17520	1483
AT2G17525	237
AT2G17530	516
AT2G17540	171
AT2G17550	249
AT2G17560	5261
AT2G17570	203
AT2G17580	877
AT2G17590	0
AT2G17600	0
AT2G17610	0
AT2G17620	226
AT2G17630	885
AT2G17640	450
AT2G17650	314
AT2G17660	21
AT2G17670	647
AT2G17680	0
AT2G17690	14
AT2G17695	236
AT2G17700	1436
AT2G17705	269
AT2G17710	1525
AT2G17720	993
AT2G17723	1
AT2G17730	393
AT2G17740	5
AT2G17750	0
AT2G17760	871
AT2G17770	13
AT2G17780	435
AT2G17785	0
AT2G17787	369
AT2G17790	2178
AT2G17800	2165
AT2G17810	0
AT2G17820	325
AT2G17830	225
AT2G17840	1584
AT2G17845	0
AT2G17850	0
AT2G17860	1
AT2G17870	3313
AT2G17880	554
AT2G17890	17
AT2G17900	212
AT2G17905	0
AT2G17910	0
AT2G17920	0
AT2G17930	4955
AT2G17940	3
AT2G17950	0
AT2G17960	0
AT2G17970	413
AT2G17972	0
AT2G17975	163
AT2G17980	2327
AT2G17990	1611
AT2G18000	319
AT2G18010	0
AT2G18020	24775
AT2G18025	0
AT2G18030	596
AT2G18040	3473
AT2G18042	6
AT2G18050	532
AT2G18060	52
AT2G18070	0
AT2G18080	1
AT2G18090	2402
AT2G18100	149
AT2G18110	3307
AT2G18115	3
AT2G18120	1
AT2G18130	0
AT2G18140	1
AT2G18150	1
AT2G18160	2630
AT2G18170	1373
AT2G18180	35
AT2G18190	0
AT2G18193	49
AT2G18196	56
AT2G18200	0
AT2G18210	0
AT2G18220	1901
AT2G18230	1832
AT2G18240	449
AT2G18245	404
AT2G18250	199
AT2G18260	9
AT2G18270	0
AT2G18280	125
AT2G18290	271
AT2G18300	24
AT2G18310	0
AT2G18320	0
AT2G18323	0
AT2G18328	175
AT2G18330	1781
AT2G18340	1
AT2G18350	75
AT2G18360	0
AT2G18370	43
AT2G18380	169
AT2G18390	896
AT2G18400	1313
AT2G18410	357
AT2G18420	116
AT2G18440	2823
AT2G18450	11
AT2G18460	4
AT2G18465	326
AT2G18470	81
AT2G18480	0
AT2G18490	3
AT2G18500	253
AT2G18510	1470
AT2G18520	713
AT2G18530	0
AT2G18540	0
AT2G18550	112
AT2G18560	21
AT2G18570	111
AT2G18580	0
AT2G18590	7
AT2G18600	72
AT2G18620	1
AT2G18630	1508
AT2G18640	0
AT2G18650	235
AT2G18660	600
AT2G18670	5
AT2G18680	0
AT2G18685	0
AT2G18690	37
AT2G18700	1258
AT2G18710	1178
AT2G18720	9
AT2G18721	0
AT2G18730	2037
AT2G18735	149
AT2G18740	3246
AT2G18750	2039
AT2G18760	606
AT2G18770	481
AT2G18780	391
AT2G18790	2412
AT2G18800	0
AT2G18810	3
AT2G18820	0
AT2G18830	3
AT2G18840	462
AT2G18850	583
AT2G18860	161
AT2G18870	10
AT2G18876	231
AT2G18880	21
AT2G18890	169
AT2G18900	2061
AT2G18910	1058
AT2G18915	491
AT2G18917	20
AT2G18920	0
AT2G18938	32
AT2G18940	871
AT2G18950	1469
AT2G18960	15883
AT2G18969	3
AT2G18970	1
AT2G18980	0
AT2G18990	836
AT2G19000	20
AT2G19010	7
AT2G19020	31
AT2G19030	4
AT2G19040	2
AT2G19045	17
AT2G19050	11
AT2G19060	0
AT2G19070	0
AT2G19080	1377
AT2G19090	548
AT2G19100	0
AT2G19110	807
AT2G19120	275
AT2G19130	109
AT2G19140	0
AT2G19146	0
AT2G19150	0
AT2G19160	625
AT2G19170	1791
AT2G19180	1089
AT2G19190	77
AT2G19200	3
AT2G19210	0
AT2G19220	0
AT2G19230	0
AT2G19240	74
AT2G19250	272
AT2G19260	657
AT2G19270	1286
AT2G19280	402
AT2G19290	0
AT2G19300	0
AT2G19310	176
AT2G19320	0
AT2G19330	5
AT2G19340	7
AT2G19350	311
AT2G19360	0
AT2G19365	0
AT2G19380	127
AT2G19385	843
AT2G19390	1000
AT2G19400	143
AT2G19410	0
AT2G19420	0
AT2G19425	0
AT2G19430	1037
AT2G19440	50
AT2G19450	467
AT2G19460	57
AT2G19470	1480
AT2G19480	6754
AT2G19490	663
AT2G19500	46
AT2G19510	16
AT2G19520	5330
AT2G19530	167
AT2G19540	3324
AT2G19550	10
AT2G19560	449
AT2G19570	0
AT2G19572	0
AT2G19580	112
AT2G19582	4
AT2G19590	50
AT2G19600	961
AT2G19610	11
AT2G19620	472
AT2G19630	0
AT2G19640	886
AT2G19650	40
AT2G19660	0
AT2G19670	653
AT2G19680	1060
AT2G19690	196
AT2G19700	0
AT2G19710	515
AT2G19720	569
AT2G19730	13601
AT2G19740	2851
AT2G19750	3698
AT2G19755	0
AT2G19760	1940
AT2G19770	18
AT2G19780	294
AT2G19790	799
AT2G19796	0
AT2G19800	1047
AT2G19802	8
AT2G19803	0
AT2G19806	1
AT2G19810	169
AT2G19820	1
AT2G19825	0
AT2G19830	2308
AT2G19840	0
AT2G19850	1
AT2G19860	877
AT2G19870	969
AT2G19880	1697
AT2G19890	0
AT2G19893	0
AT2G19900	0
AT2G19910	159
AT2G19920	76
AT2G19930	75
AT2G19940	922
AT2G19950	1413
AT2G19960	10
AT2G19970	45
AT2G19980	3
AT2G19990	1
AT2G20000	1186
AT2G20010	1007
AT2G20020	704
AT2G20030	0
AT2G20050	1441
AT2G20060	1954
AT2G20070	52
AT2G20080	2
AT2G20100	176
AT2G20110	239
AT2G20120	1331
AT2G20130	527
AT2G20140	2206
AT2G20142	11
AT2G20150	0
AT2G20160	30
AT2G20170	0
AT2G20180	184
AT2G20190	3851
AT2G20208	59
AT2G20210	233
AT2G20230	1878
AT2G20240	752
AT2G20250	127
AT2G20260	1887
AT2G20270	780
AT2G20280	2013
AT2G20290	1012
AT2G20298	0
AT2G20300	2462
AT2G20310	640
AT2G20320	438
AT2G20330	1315
AT2G20340	230
AT2G20350	0
AT2G20360	5390
AT2G20362	49
AT2G20370	775
AT2G20380	0
AT2G20390	527
AT2G20400	414
AT2G20410	186
AT2G20420	6321
AT2G20430	3
AT2G20440	395
AT2G20450	6570
AT2G20460	0
AT2G20463	2
AT2G20465	14
AT2G20470	8
AT2G20480	145
AT2G20490	2159
AT2G20495	189
AT2G20500	0
AT2G20510	1
AT2G20515	440
AT2G20520	0
AT2G20530	3065
AT2G20540	56
AT2G20550	132
AT2G20555	1
AT2G20560	357
AT2G20562	4
AT2G20570	16
AT2G20580	5171
AT2G20585	801
AT2G20590	514
AT2G20595	258
AT2G20597	567
AT2G20600	0
AT2G20605	5
AT2G20610	613
AT2G20613	2
AT2G20616	0
AT2G20618	3
AT2G20619	0
AT2G20620	9
AT2G20625	0
AT2G20630	190
AT2G20635	405
AT2G20650	337
AT2G20660	35
AT2G20670	125
AT2G20680	590
AT2G20690	1073
AT2G20700	778
AT2G20710	323
AT2G20720	1
AT2G20721	90
AT2G20722	30
AT2G20723	43
AT2G20724	727
AT2G20725	413
AT2G20740	577
AT2G20750	12
AT2G20760	2726
AT2G20770	120
AT2G20780	840
AT2G20784	0
AT2G20790	623
AT2G20800	8
AT2G20805	0
AT2G20810	916
AT2G20815	130
AT2G20816	0
AT2G20818	0
AT2G20820	3782
AT2G20825	6
AT2G20830	965
AT2G20835	32
AT2G20840	701
AT2G20850	487
AT2G20860	2169
AT2G20870	3
AT2G20873	0
AT2G20875	3
AT2G20880	2
AT2G20890	2604
AT2G20900	1153
AT2G20910	0
AT2G20920	378
AT2G20921	0
AT2G20930	562
AT2G20940	644
AT2G20950	406
AT2G20960	403
AT2G20970	0
AT2G20980	333
AT2G20990	5059
AT2G20993	0
AT2G21000	0
AT2G21010	0
AT2G21020	0
AT2G21030	2
AT2G21040	0
AT2G21045	0
AT2G21050	389
AT2G21060	8516
AT2G21070	540
AT2G21080	49
AT2G21090	499
AT2G21100	11
AT2G21105	0
AT2G21110	28
AT2G21120	672
AT2G21130	859
AT2G21140	6
AT2G21150	846
AT2G21160	8362
AT2G21170	4142
AT2G21172	0
AT2G21180	341
AT2G21185	0
AT2G21187	1
AT2G21188	153
AT2G21190	1367
AT2G21195	406
AT2G21200	20
AT2G21210	50
AT2G21220	17
AT2G21230	802
AT2G21235	0
AT2G21237	1
AT2G21240	1102
AT2G21250	1203
AT2G21260	71
AT2G21270	1604
AT2G21280	441
AT2G21290	909
AT2G21300	3620
AT2G21310	0
AT2G21320	294
AT2G21330	1291
AT2G21340	874
AT2G21350	67
AT2G21360	0
AT2G21370	315
AT2G21380	2080
AT2G21385	628
AT2G21390	10388
AT2G21400	1
AT2G21410	2503
AT2G21420	7
AT2G21430	933
AT2G21440	2274
AT2G21450	1250
AT2G21455	0
AT2G21460	0
AT2G21465	1143
AT2G21470	2102
AT2G21480	49
AT2G21490	0
AT2G21500	303
AT2G21510	148
AT2G21520	5347
AT2G21530	320
AT2G21540	470
AT2G21550	1
AT2G21560	198
AT2G21570	0
AT2G21580	11411
AT2G21590	640
AT2G21595	0
AT2G21600	1407
AT2G21610	0
AT2G21620	641
AT2G21630	269
AT2G21640	48
AT2G21650	401
AT2G21655	560
AT2G21660	109697
AT2G21670	0
AT2G21680	0
AT2G21690	0
AT2G21700	0
AT2G21710	318
AT2G21720	0
AT2G21725	11
AT2G21727	525
AT2G21730	19
AT2G21740	156
AT2G21750	483
AT2G21760	0
AT2G21770	193
AT2G21780	43
AT2G21790	4773
AT2G21800	250
AT2G21810	0
AT2G21820	1
AT2G21830	268
AT2G21840	27
AT2G21850	120
AT2G21860	684
AT2G21870	10041
AT2G21880	38
AT2G21890	0
AT2G21895	0
AT2G21900	0
AT2G21905	0
AT2G21910	1
AT2G21920	28
AT2G21930	4
AT2G21940	319
AT2G21950	21
AT2G21960	216
AT2G21970	527
AT2G21980	0
AT2G21990	24
AT2G22000	280
AT2G22010	1556
AT2G22030	0
AT2G22040	3
AT2G22050	4
AT2G22055	141
AT2G22060	1
AT2G22070	93
AT2G22080	3809
AT2G22088	10
AT2G22090	156
AT2G22100	731
AT2G22110	0
AT2G22120	665
AT2G22121	1
AT2G22122	101
AT2G22125	4086
AT2G22140	80
AT2G22145	9
AT2G22150	0
AT2G22155	42
AT2G22160	0
AT2G22170	407
AT2G22180	19
AT2G22190	47
AT2G22200	32
AT2G22210	0
AT2G22220	0
AT2G22230	1283
AT2G22240	6574
AT2G22241	0
AT2G22250	959
AT2G22260	135
AT2G22270	604
AT2G22280	0
AT2G22290	5
AT2G22300	1510
AT2G22310	392
AT2G22320	0
AT2G22330	3
AT2G22335	0
AT2G22340	16
AT2G22345	0
AT2G22350	0
AT2G22360	295
AT2G22370	466
AT2G22380	0
AT2G22390	121
AT2G22400	4149
AT2G22410	216
AT2G22420	1355
AT2G22425	2422
AT2G22426	3
AT2G22430	5197
AT2G22440	0
AT2G22450	966
AT2G22460	53
AT2G22465	0
AT2G22470	422
AT2G22475	985
AT2G22480	1198
AT2G22482	0
AT2G22490	303
AT2G22496	0
AT2G22500	1928
AT2G22510	123
AT2G22520	0
AT2G22530	551
AT2G22540	154
AT2G22560	262
AT2G22570	271
AT2G22580	0
AT2G22590	5
AT2G22600	236
AT2G22610	1340
AT2G22620	1316
AT2G22630	9
AT2G22640	403
AT2G22650	182
AT2G22660	2734
AT2G22668	0
AT2G22670	22929
AT2G22680	988
AT2G22690	172
AT2G22710	2
AT2G22720	1442
AT2G22730	106
AT2G22740	298
AT2G22750	0
AT2G22760	7
AT2G22770	25
AT2G22780	1908
AT2G22790	50
AT2G22795	2801
AT2G22800	4
AT2G22805	5
AT2G22807	0
AT2G22810	0
AT2G22820	0
AT2G22821	11
AT2G22830	265
AT2G22840	584
AT2G22850	2
AT2G22860	0
AT2G22870	392
AT2G22880	0
AT2G22890	11
AT2G22900	774
AT2G22905	2
AT2G22910	565
AT2G22920	22
AT2G22930	262
AT2G22940	0
AT2G22941	0
AT2G22942	54
AT2G22950	9
AT2G22955	0
AT2G22960	0
AT2G22970	2260
AT2G22980	101
AT2G22990	5262
AT2G23000	166
AT2G23010	33
AT2G23020	0
AT2G23030	1
AT2G23040	213
AT2G23050	24
AT2G23060	25
AT2G23067	0
AT2G23070	3195
AT2G23080	611
AT2G23090	4940
AT2G23093	373
AT2G23096	6
AT2G23100	59
AT2G23110	0
AT2G23118	0
AT2G23120	2584
AT2G23130	388
AT2G23140	875
AT2G23142	45
AT2G23148	85
AT2G23150	724
AT2G23160	0
AT2G23170	1766
AT2G23180	102
AT2G23190	3
AT2G23200	164
AT2G23210	1
AT2G23220	0
AT2G23230	0
AT2G23240	1
AT2G23250	0
AT2G23260	16
AT2G23270	0
AT2G23290	1371
AT2G23300	1448
AT2G23310	895
AT2G23320	809
AT2G23321	0
AT2G23330	151
AT2G23340	392
AT2G23347	0
AT2G23348	31
AT2G23350	9200
AT2G23360	555
AT2G23370	336
AT2G23380	1253
AT2G23390	464
AT2G23400	0
AT2G23410	0
AT2G23420	488
AT2G23430	84
AT2G23440	0
AT2G23445	9
AT2G23450	285
AT2G23460	1691
AT2G23470	202
AT2G23480	0
AT2G23490	0
AT2G23500	0
AT2G23510	1
AT2G23520	1509
AT2G23530	465
AT2G23540	130
AT2G23550	71
AT2G23560	68
AT2G23570	0
AT2G23580	8
AT2G23590	9
AT2G23600	57
AT2G23610	14
AT2G23620	1
AT2G23630	0
AT2G23640	0
AT2G23650	0
AT2G23660	12
AT2G23670	0
AT2G23672	1
AT2G23673	0
AT2G23680	2
AT2G23690	83
AT2G23700	753
AT2G23710	0
AT2G23720	0
AT2G23740	1400
AT2G23755	65
AT2G23760	32
AT2G23770	0
AT2G23780	666
AT2G23790	2187
AT2G23800	32
AT2G23808	0
AT2G23810	3399
AT2G23820	687
AT2G23830	0
AT2G23834	0
AT2G23840	9
AT2G23850	0
AT2G23860	0
AT2G23870	0
AT2G23880	1
AT2G23890	616
AT2G23900	219
AT2G23910	1710
AT2G23930	6474
AT2G23940	685
AT2G23945	0
AT2G23950	586
AT2G23960	0
AT2G23970	116
AT2G23980	1370
AT2G23985	40
AT2G23987	0
AT2G23990	464
AT2G24000	0
AT2G24010	1
AT2G24020	826
AT2G24030	25
AT2G24040	66
AT2G24050	2014
AT2G24060	491
AT2G24070	27
AT2G24080	0
AT2G24090	1411
AT2G24100	395
AT2G24103	0
AT2G24110	135
AT2G24120	1386
AT2G24130	0
AT2G24140	18
AT2G24150	1378
AT2G24160	81
AT2G24165	0
AT2G24170	984
AT2G24180	415
AT2G24190	147
AT2G24195	0
AT2G24200	6787
AT2G24205	739
AT2G24210	5
AT2G24220	270
AT2G24230	1263
AT2G24240	48
AT2G24250	152
AT2G24255	0
AT2G24260	293
AT2G24270	3024
AT2G24280	821
AT2G24285	4
AT2G24290	443
AT2G24300	93
AT2G24310	0
AT2G24320	3
AT2G24330	715
AT2G24340	0
AT2G24350	254
AT2G24360	3282
AT2G24370	41
AT2G24380	0
AT2G24390	252
AT2G24395	153
AT2G24400	7
AT2G24410	0
AT2G24420	1591
AT2G24430	0
AT2G24440	1705
AT2G24450	0
AT2G24460	0
AT2G24470	0
AT2G24480	0
AT2G24490	1422
AT2G24500	1964
AT2G24510	2
AT2G24520	357
AT2G24530	284
AT2G24535	6
AT2G24540	0
AT2G24545	3
AT2G24550	147
AT2G24560	0
AT2G24570	409
AT2G24580	132
AT2G24590	2355
AT2G24592	391
AT2G24600	104
AT2G24610	5
AT2G24615	0
AT2G24617	0
AT2G24620	0
AT2G24625	0
AT2G24630	861
AT2G24640	748
AT2G24645	372
AT2G24650	695
AT2G24660	0
AT2G24670	0
AT2G24680	187
AT2G24681	2
AT2G24683	3
AT2G24690	520
AT2G24692	3
AT2G24693	933
AT2G24696	5
AT2G24700	152
AT2G24710	0
AT2G24720	0
AT2G24730	0
AT2G24735	0
AT2G24740	31
AT2G24748	0
AT2G24750	13
AT2G24755	3
AT2G24760	0
AT2G24761	0
AT2G24762	167
AT2G24765	1968
AT2G24780	1
AT2G24790	4951
AT2G24791	0
AT2G24800	31
AT2G24810	1
AT2G24820	240
AT2G24830	482
AT2G24840	2
AT2G24850	18
AT2G24860	194
AT2G24870	1
AT2G24880	0
AT2G24890	0
AT2G24900	0
AT2G24910	0
AT2G24915	0
AT2G24920	0
AT2G24930	0
AT2G24940	1806
AT2G24945	190
AT2G24950	0
AT2G24960	402
AT2G24970	222
AT2G24980	5
AT2G24990	887
AT2G25000	335
AT2G25010	487
AT2G25011	0
AT2G25015	0
AT2G25020	0
AT2G25025	0
AT2G25030	0
AT2G25040	0
AT2G25050	728
AT2G25055	20
AT2G25060	3742
AT2G25070	1094
AT2G25080	1190
AT2G25090	0
AT2G25095	0
AT2G25100	715
AT2G25110	3051
AT2G25120	22
AT2G25125	0
AT2G25130	0
AT2G25140	1569
AT2G25150	5
AT2G25160	0
AT2G25169	4
AT2G25170	5255
AT2G25171	0
AT2G25180	675
AT2G25185	171
AT2G25190	344
AT2G25200	11
AT2G25210	4921
AT2G25215	0
AT2G25220	5
AT2G25230	0
AT2G25240	1
AT2G25250	677
AT2G25255	0
AT2G25260	88
AT2G25270	1418
AT2G25280	1060
AT2G25290	237
AT2G25295	67
AT2G25297	0
AT2G25300	604
AT2G25305	18
AT2G25310	1600
AT2G25312	14
AT2G25320	1423
AT2G25330	22
AT2G25340	0
AT2G25344	0
AT2G25350	379
AT2G25355	467
AT2G25360	4
AT2G25370	0
AT2G25380	0
AT2G25390	0
AT2G25400	0
AT2G25409	0
AT2G25410	0
AT2G25420	625
AT2G25430	3137
AT2G25440	0
AT2G25450	91
AT2G25460	78
AT2G25470	7
AT2G25480	612
AT2G25482	673
AT2G25490	7210
AT2G25500	0
AT2G25510	3
AT2G25520	4723
AT2G25530	318
AT2G25540	1709
AT2G25550	0
AT2G25560	669
AT2G25565	0
AT2G25570	610
AT2G25580	479
AT2G25590	557
AT2G25600	41
AT2G25605	177
AT2G25610	913
AT2G25620	621
AT2G25625	13
AT2G25630	1
AT2G25640	959
AT2G25650	414
AT2G25660	1636
AT2G25670	4495
AT2G25680	12
AT2G25685	0
AT2G25687	0
AT2G25690	681
AT2G25700	38
AT2G25710	695
AT2G25720	422
AT2G25730	3297
AT2G25735	5
AT2G25737	691
AT2G25740	786
AT2G25760	3147
AT2G25770	0
AT2G25780	0
AT2G25790	279
AT2G25800	1099
AT2G25810	8
AT2G25820	0
AT2G25830	561
AT2G25840	671
AT2G25850	762
AT2G25870	1431
AT2G25880	667
AT2G25890	0
AT2G25900	3999
AT2G25905	0
AT2G25910	1407
AT2G25920	424
AT2G25930	1499
AT2G25940	32
AT2G25950	949
AT2G25964	117
AT2G25970	5310
AT2G25975	0
AT2G25980	0
AT2G25990	0
AT2G26000	327
AT2G26010	0
AT2G26020	0
AT2G26030	252
AT2G26040	5
AT2G26050	26
AT2G26060	1074
AT2G26070	819
AT2G26080	4221
AT2G26090	0
AT2G26100	669
AT2G26110	1384
AT2G26120	0
AT2G26130	0
AT2G26135	0
AT2G26140	5289
AT2G26150	581
AT2G26160	0
AT2G26170	353
AT2G26180	364
AT2G26190	497
AT2G26200	1020
AT2G26210	624
AT2G26211	0
AT2G26215	0
AT2G26220	2
AT2G26230	790
AT2G26240	546
AT2G26250	16388
AT2G26260	613
AT2G26270	416
AT2G26280	792
AT2G26290	5
AT2G26300	2502
AT2G26310	289
AT2G26320	5
AT2G26330	6923
AT2G26340	521
AT2G26350	366
AT2G26355	119
AT2G26360	226
AT2G26370	0
AT2G26380	0
AT2G26390	3
AT2G26400	7
AT2G26410	92
AT2G26420	5
AT2G26430	1297
AT2G26440	2466
AT2G26450	229
AT2G26455	0
AT2G26460	1095
AT2G26470	535
AT2G26480	7
AT2G26490	19
AT2G26500	3102
AT2G26510	934
AT2G26515	25
AT2G26520	317
AT2G26530	82
AT2G26540	390
AT2G26550	554
AT2G26560	9
AT2G26570	706
AT2G26580	5
AT2G26590	1340
AT2G26600	908
AT2G26610	1
AT2G26620	1
AT2G26630	0
AT2G26640	612
AT2G26650	5
AT2G26660	653
AT2G26670	602
AT2G26680	1016
AT2G26690	29
AT2G26692	0
AT2G26695	75
AT2G26700	176
AT2G26710	1048
AT2G26720	0
AT2G26730	2939
AT2G26740	267
AT2G26750	11
AT2G26760	988
AT2G26770	1280
AT2G26780	1946
AT2G26790	221
AT2G26800	690
AT2G26810	207
AT2G26820	0
AT2G26830	424
AT2G26840	439
AT2G26850	120
AT2G26860	667
AT2G26865	19
AT2G26870	98
AT2G26880	0
AT2G26882	0
AT2G26890	3486
AT2G26900	5268
AT2G26910	4157
AT2G26920	1353
AT2G26930	572
AT2G26940	3
AT2G26950	3
AT2G26960	0
AT2G26970	379
AT2G26975	84
AT2G26980	942
AT2G26990	2136
AT2G27000	20
AT2G27010	1
AT2G27020	4325
AT2G27030	2731
AT2G27035	25
AT2G27040	10955
AT2G27050	1083
AT2G27060	427
AT2G27070	0
AT2G27080	245
AT2G27090	871
AT2G27100	2614
AT2G27110	1362
AT2G27120	129
AT2G27130	1020
AT2G27140	156
AT2G27145	0
AT2G27150	244
AT2G27160	0
AT2G27170	2538
AT2G27180	147
AT2G27190	342
AT2G27200	419
AT2G27210	1354
AT2G27220	2
AT2G27229	0
AT2G27230	3649
AT2G27240	76
AT2G27250	0
AT2G27260	1206
AT2G27270	0
AT2G27280	0
AT2G27285	838
AT2G27290	213
AT2G27300	26
AT2G27310	33
AT2G27313	0
AT2G27315	546
AT2G27320	8
AT2G27330	587
AT2G27340	342
AT2G27350	1165
AT2G27360	122
AT2G27370	0
AT2G27375	2
AT2G27380	2
AT2G27385	6172
AT2G27389	50
AT2G27390	0
AT2G27395	0
AT2G27400	14
AT2G27402	1040
AT2G27410	1
AT2G27420	0
AT2G27430	0
AT2G27440	0
AT2G27450	1113
AT2G27460	1048
AT2G27470	1398
AT2G27480	68
AT2G27490	295
AT2G27500	53
AT2G27505	1
AT2G27507	0
AT2G27510	3225
AT2G27520	0
AT2G27530	19976
AT2G27535	3
AT2G27540	0
AT2G27550	1
AT2G27560	0
AT2G27570	0
AT2G27580	554
AT2G27590	790
AT2G27600	3133
AT2G27610	155
AT2G27630	13
AT2G27650	0
AT2G27660	46
AT2G27670	0
AT2G27680	690
AT2G27690	68
AT2G27700	1
AT2G27710	18627
AT2G27720	17542
AT2G27730	4169
AT2G27740	56
AT2G27750	0
AT2G27760	438
AT2G27770	524
AT2G27775	473
AT2G27780	0
AT2G27790	109
AT2G27800	116
AT2G27810	3155
AT2G27820	864
AT2G27830	372
AT2G27840	1652
AT2G27850	0
AT2G27860	5577
AT2G27870	0
AT2G27880	13949
AT2G27900	2256
AT2G27920	931
AT2G27930	62
AT2G27935	0
AT2G27936	3
AT2G27940	0
AT2G27950	1429
AT2G27960	949
AT2G27970	2475
AT2G27980	1912
AT2G27990	30
AT2G28000	7912
AT2G28010	88
AT2G28020	0
AT2G28030	0
AT2G28040	64
AT2G28050	160
AT2G28053	0
AT2G28056	0
AT2G28060	419
AT2G28070	514
AT2G28080	2049
AT2G28085	0
AT2G28090	0
AT2G28100	1190
AT2G28105	122
AT2G28110	106
AT2G28120	38
AT2G28130	620
AT2G28140	32
AT2G28150	795
AT2G28160	5
AT2G28170	2
AT2G28180	47
AT2G28190	4082
AT2G28200	145
AT2G28210	0
AT2G28220	0
AT2G28225	1
AT2G28230	1264
AT2G28240	597
AT2G28250	148
AT2G28260	46
AT2G28270	1
AT2G28280	0
AT2G28290	8272
AT2G28305	510
AT2G28310	1052
AT2G28315	25
AT2G28320	629
AT2G28330	413
AT2G28340	0
AT2G28350	1069
AT2G28355	0
AT2G28360	595
AT2G28370	706
AT2G28380	2506
AT2G28390	1301
AT2G28400	164
AT2G28405	0
AT2G28410	99
AT2G28420	1
AT2G28426	5
AT2G28430	801
AT2G28440	50
AT2G28450	1293
AT2G28460	14
AT2G28470	10428
AT2G28480	420
AT2G28490	1
AT2G28500	36
AT2G28510	313
AT2G28520	1782
AT2G28540	2131
AT2G28550	7
AT2G28560	103
AT2G28570	21
AT2G28580	10
AT2G28590	196
AT2G28600	1525
AT2G28605	200
AT2G28610	20
AT2G28620	1829
AT2G28625	82
AT2G28630	1664
AT2G28640	9
AT2G28650	432
AT2G28660	27
AT2G28670	44
AT2G28671	9
AT2G28680	251
AT2G28690	7
AT2G28700	1
AT2G28710	9
AT2G28720	473
AT2G28725	0
AT2G28730	0
AT2G28740	3723
AT2G28750	0
AT2G28755	4
AT2G28760	70
AT2G28770	0
AT2G28780	11
AT2G28790	33699
AT2G28800	1521
AT2G28810	213
AT2G28815	13
AT2G28830	105
AT2G28840	2267
AT2G28850	0
AT2G28860	0
AT2G28870	817
AT2G28880	240
AT2G28890	596
AT2G28900	2650
AT2G28910	3083
AT2G28920	0
AT2G28930	805
AT2G28940	349
AT2G28950	6408
AT2G28960	3
AT2G28970	0
AT2G28980	0
AT2G28990	0
AT2G29000	0
AT2G29010	0
AT2G29020	1609
AT2G29030	0
AT2G29040	13
AT2G29045	1
AT2G29050	1356
AT2G29060	6
AT2G29065	315
AT2G29070	293
AT2G29080	4476
AT2G29090	105
AT2G29100	0
AT2G29110	0
AT2G29120	1
AT2G29125	21
AT2G29130	9
AT2G29140	548
AT2G29150	4
AT2G29160	0
AT2G29165	0
AT2G29170	13
AT2G29180	338
AT2G29190	3172
AT2G29200	1656
AT2G29210	2926
AT2G29220	0
AT2G29230	0
AT2G29240	0
AT2G29250	0
AT2G29260	98
AT2G29263	0
AT2G29270	2
AT2G29280	0
AT2G29290	0
AT2G29300	0
AT2G29310	32
AT2G29320	48
AT2G29330	230
AT2G29340	1003
AT2G29350	6
AT2G29360	326
AT2G29370	0
AT2G29380	0
AT2G29390	1087
AT2G29400	2512
AT2G29410	48
AT2G29420	53
AT2G29430	0
AT2G29440	35
AT2G29450	773
AT2G29452	0
AT2G29460	3
AT2G29470	12
AT2G29480	0
AT2G29485	0
AT2G29490	9
AT2G29500	20
AT2G29510	1667
AT2G29520	0
AT2G29525	121
AT2G29530	1720
AT2G29540	809
AT2G29550	13604
AT2G29560	989
AT2G29570	2319
AT2G29580	606
AT2G29590	157
AT2G29600	0
AT2G29605	0
AT2G29610	0
AT2G29620	3
AT2G29628	0
AT2G29630	3652
AT2G29640	101
AT2G29650	402
AT2G29654	0
AT2G29660	872
AT2G29670	823
AT2G29679	0
AT2G29680	204
AT2G29690	1315
AT2G29700	1455
AT2G29710	28
AT2G29720	54
AT2G29730	266
AT2G29735	0
AT2G29740	2
AT2G29750	3
AT2G29760	254
AT2G29770	0
AT2G29780	0
AT2G29790	6
AT2G29800	0
AT2G29810	0
AT2G29820	0
AT2G29830	0
AT2G29840	0
AT2G29850	0
AT2G29860	0
AT2G29870	0
AT2G29880	0
AT2G29890	687
AT2G29900	387
AT2G29910	289
AT2G29920	0
AT2G29925	0
AT2G29930	0
AT2G29940	651
AT2G29950	0
AT2G29960	3165
AT2G29970	753
AT2G29980	709
AT2G29990	404
AT2G29995	9
AT2G30000	424
AT2G30010	1232
AT2G30020	794
AT2G30040	67
AT2G30050	2692
AT2G30060	2300
AT2G30070	1410
AT2G30080	576
AT2G30090	13
AT2G30100	366
AT2G30105	781
AT2G30110	7424
AT2G30115	1
AT2G30120	551
AT2G30130	0
AT2G30140	206
AT2G30150	295
AT2G30160	399
AT2G30170	204
AT2G30180	0
AT2G30190	0
AT2G30200	1940
AT2G30210	1
AT2G30220	61
AT2G30230	117
AT2G30240	0
AT2G30250	159
AT2G30260	1440
AT2G30270	382
AT2G30280	878
AT2G30290	3
AT2G30300	15
AT2G30310	13
AT2G30320	491
AT2G30330	550
AT2G30340	43
AT2G30350	247
AT2G30360	0
AT2G30362	0
AT2G30370	351
AT2G30380	61
AT2G30385	0
AT2G30390	1482
AT2G30395	0
AT2G30400	30
AT2G30410	1791
AT2G30420	1
AT2G30424	3
AT2G30430	0
AT2G30432	58
AT2G30440	1582
AT2G30450	0
AT2G30460	562
AT2G30470	1509
AT2G30480	150
AT2G30490	3894
AT2G30500	2025
AT2G30505	173
AT2G30520	174
AT2G30530	469
AT2G30540	36
AT2G30550	104
AT2G30560	1
AT2G30570	5836
AT2G30575	293
AT2G30580	470
AT2G30590	985
AT2G30600	748
AT2G30615	4
AT2G30620	7150
AT2G30630	5
AT2G30640	93
AT2G30650	0
AT2G30660	0
AT2G30670	0
AT2G30680	0
AT2G30690	4
AT2G30695	395
AT2G30700	2144
AT2G30710	1098
AT2G30720	486
AT2G30730	0
AT2G30740	763
AT2G30750	51
AT2G30760	0
AT2G30766	1
AT2G30770	2
AT2G30780	739
AT2G30790	21
AT2G30800	1431
AT2G30810	78
AT2G30820	142
AT2G30830	14
AT2G30840	0
AT2G30850	0
AT2G30860	1986
AT2G30870	1661
AT2G30880	1284
AT2G30890	171
AT2G30900	34
AT2G30910	259
AT2G30920	653
AT2G30925	0
AT2G30930	16
AT2G30933	224
AT2G30940	0
AT2G30942	55
AT2G30945	4
AT2G30950	2200
AT2G30960	91
AT2G30970	2114
AT2G30980	3476
AT2G30984	7
AT2G30985	0
AT2G30990	855
AT2G31005	0
AT2G31010	378
AT2G31018	0
AT2G31020	1
AT2G31030	13
AT2G31035	0
AT2G31040	555
AT2G31050	0
AT2G31060	3080
AT2G31070	401
AT2G31080	0
AT2G31081	0
AT2G31082	0
AT2G31083	3
AT2G31085	2
AT2G31090	911
AT2G31100	2
AT2G31110	2170
AT2G31130	379
AT2G31140	807
AT2G31141	90
AT2G31150	333
AT2G31160	0
AT2G31170	621
AT2G31180	0
AT2G31190	520
AT2G31200	1310
AT2G31210	7
AT2G31215	0
AT2G31220	54
AT2G31230	13
AT2G31240	1397
AT2G31250	22
AT2G31260	945
AT2G31265	0
AT2G31270	1880
AT2G31280	1245
AT2G31290	295
AT2G31300	181
AT2G31305	411
AT2G31310	0
AT2G31320	1057
AT2G31335	1
AT2G31340	363
AT2G31345	0
AT2G31350	695
AT2G31360	2944
AT2G31370	1261
AT2G31380	82
AT2G31390	4435
AT2G31400	3983
AT2G31410	2404
AT2G31420	0
AT2G31425	1
AT2G31430	24
AT2G31432	0
AT2G31440	1235
AT2G31450	435
AT2G31460	0
AT2G31470	6
AT2G31480	0
AT2G31490	2574
AT2G31500	172
AT2G31510	1970
AT2G31520	0
AT2G31530	649
AT2G31540	14
AT2G31550	0
AT2G31560	155
AT2G31570	1342
AT2G31580	256
AT2G31585	57
AT2G31590	2
AT2G31600	217
AT2G31610	18475
AT2G31620	0
AT2G31625	0
AT2G31650	868
AT2G31660	3006
AT2G31670	1848
AT2G31680	160
AT2G31690	0
AT2G31700	0
AT2G31710	411
AT2G31720	0
AT2G31725	1150
AT2G31730	389
AT2G31740	1374
AT2G31750	0
AT2G31751	33
AT2G31760	0
AT2G31770	1
AT2G31780	3
AT2G31790	98
AT2G31800	437
AT2G31810	2566
AT2G31820	1465
AT2G31830	50
AT2G31840	743
AT2G31850	0
AT2G31860	0
AT2G31862	0
AT2G31865	95
AT2G31870	203
AT2G31880	462
AT2G31890	333
AT2G31900	9
AT2G31902	10
AT2G31910	0
AT2G31920	1
AT2G31930	1
AT2G31940	31
AT2G31945	7
AT2G31953	45
AT2G31955	371
AT2G31957	51
AT2G31960	3940
AT2G31970	1733
AT2G31980	33
AT2G31981	0
AT2G31985	2
AT2G31990	7
AT2G32000	694
AT2G32010	205
AT2G32020	9
AT2G32030	50
AT2G32040	683
AT2G32050	6
AT2G32060	11327
AT2G32070	1238
AT2G32080	924
AT2G32090	702
AT2G32100	7
AT2G32110	0
AT2G32120	166
AT2G32130	0
AT2G32140	9
AT2G32150	209
AT2G32160	2
AT2G32170	1051
AT2G32179	29
AT2G32180	0
AT2G32190	216
AT2G32200	13
AT2G32210	150
AT2G32220	555
AT2G32230	1093
AT2G32235	44
AT2G32240	1682
AT2G32250	516
AT2G32260	1199
AT2G32270	1
AT2G32273	0
AT2G32275	4
AT2G32280	678
AT2G32290	0
AT2G32291	0
AT2G32295	237
AT2G32300	1
AT2G32310	4
AT2G32315	1
AT2G32320	666
AT2G32340	58
AT2G32350	0
AT2G32360	7
AT2G32370	74
AT2G32380	411
AT2G32390	49
AT2G32400	990
AT2G32410	498
AT2G32415	688
AT2G32430	125
AT2G32440	469
AT2G32450	699
AT2G32460	35
AT2G32470	0
AT2G32480	487
AT2G32487	49
AT2G32490	8
AT2G32500	274
AT2G32510	16
AT2G32520	1345
AT2G32530	3
AT2G32540	14
AT2G32550	7
AT2G32560	531
AT2G32580	787
AT2G32590	765
AT2G32600	1056
AT2G32610	6
AT2G32620	0
AT2G32630	196
AT2G32640	285
AT2G32645	0
AT2G32650	246
AT2G32660	0
AT2G32670	142
AT2G32680	3
AT2G32690	25239
AT2G32698	0
AT2G32700	3369
AT2G32710	987
AT2G32720	2677
AT2G32730	7731
AT2G32740	0
AT2G32750	63
AT2G32760	558
AT2G32765	1359
AT2G32770	293
AT2G32780	191
AT2G32785	0
AT2G32788	14
AT2G32790	334
AT2G32795	181
AT2G32800	73
AT2G32810	2070
AT2G32820	0
AT2G32830	22
AT2G32835	9
AT2G32840	560
AT2G32850	1292
AT2G32860	106
AT2G32870	1
AT2G32880	0
AT2G32885	1
AT2G32890	0
AT2G32900	923
AT2G32905	0
AT2G32910	1222
AT2G32920	5010
AT2G32930	800
AT2G32940	348
AT2G32950	913
AT2G32960	59
AT2G32970	751
AT2G32980	738
AT2G32990	42
AT2G33000	23
AT2G33010	1
AT2G33020	14
AT2G33030	0
AT2G33040	7072
AT2G33050	0
AT2G33051	13
AT2G33060	192
AT2G33070	8
AT2G33080	0
AT2G33090	0
AT2G33100	103
AT2G33110	170
AT2G33120	2227
AT2G33130	457
AT2G33140	0
AT2G33150	5330
AT2G33160	27
AT2G33170	610
AT2G33175	0
AT2G33180	114
AT2G33190	4
AT2G33200	6
AT2G33205	166
AT2G33210	4364
AT2G33220	2472
AT2G33230	3
AT2G33233	42
AT2G33240	342
AT2G33250	230
AT2G33255	556
AT2G33260	53
AT2G33270	47
AT2G33280	20
AT2G33290	657
AT2G33300	0
AT2G33310	2393
AT2G33320	681
AT2G33330	593
AT2G33340	4213
AT2G33350	60
AT2G33360	359
AT2G33370	6395
AT2G33380	188
AT2G33385	1
AT2G33390	511
AT2G33400	531
AT2G33410	6183
AT2G33420	130
AT2G33435	1182
AT2G33450	591
AT2G33460	21
AT2G33470	1475
AT2G33480	532
AT2G33490	715
AT2G33500	984
AT2G33510	247
AT2G33520	1
AT2G33530	333
AT2G33540	658
AT2G33550	155
AT2G33560	530
AT2G33570	668
AT2G33580	392
AT2G33585	124
AT2G33590	182
AT2G33600	700
AT2G33610	1122
AT2G33620	3277
AT2G33630	813
AT2G33640	179
AT2G33650	0
AT2G33655	0
AT2G33660	0
AT2G33670	2
AT2G33680	298
AT2G33685	0
AT2G33690	0
AT2G33700	985
AT2G33705	0
AT2G33707	0
AT2G33710	1
AT2G33720	0
AT2G33730	4400
AT2G33735	258
AT2G33740	793
AT2G33750	1088
AT2G33760	221
AT2G33770	2257
AT2G33775	141
AT2G33780	18
AT2G33790	0
AT2G33793	401
AT2G33796	0
AT2G33800	3445
AT2G33810	2
AT2G33815	1
AT2G33820	283
AT2G33830	2321
AT2G33835	346
AT2G33840	1311
AT2G33845	477
AT2G33847	67
AT2G33850	14
AT2G33855	163
AT2G33860	2360
AT2G33870	3
AT2G33880	592
AT2G33890	0
AT2G33900	4
AT2G33910	4
AT2G33920	0
AT2G33930	0
AT2G33940	0
AT2G33950	0
AT2G33960	0
AT2G33970	0
AT2G33980	177
AT2G33990	548
AT2G34000	0
AT2G34010	138
AT2G34020	1
AT2G34030	1
AT2G34040	3010
AT2G34050	630
AT2G34060	25
AT2G34070	653
AT2G34080	0
AT2G34090	404
AT2G34100	6
AT2G34110	0
AT2G34120	0
AT2G34123	8
AT2G34130	1
AT2G34135	0
AT2G34140	167
AT2G34150	1541
AT2G34160	745
AT2G34170	128
AT2G34180	10
AT2G34185	22
AT2G34186	0
AT2G34190	2022
AT2G34200	266
AT2G34202	0
AT2G34204	0
AT2G34208	0
AT2G34210	20
AT2G34220	43
AT2G34224	5
AT2G34230	15
AT2G34238	10
AT2G34240	60
AT2G34250	13417
AT2G34260	682
AT2G34270	0
AT2G34280	0
AT2G34290	0
AT2G34300	1896
AT2G34310	407
AT2G34315	1
AT2G34317	0
AT2G34320	0
AT2G34325	20
AT2G34330	0
AT2G34340	51
AT2G34350	0
AT2G34355	170
AT2G34357	3379
AT2G34360	0
AT2G34370	6
AT2G34380	318
AT2G34390	4
AT2G34400	133
AT2G34410	628
AT2G34420	0
AT2G34430	98
AT2G34440	0
AT2G34450	129
AT2G34460	262
AT2G34470	1035
AT2G34480	25094
AT2G34490	135
AT2G34500	11
AT2G34510	682
AT2G34520	1475
AT2G34530	35
AT2G34540	26
AT2G34555	1
AT2G34560	2164
AT2G34570	496
AT2G34580	2
AT2G34585	700
AT2G34590	2513
AT2G34600	0
AT2G34610	0
AT2G34620	492
AT2G34630	878
AT2G34640	1312
AT2G34650	642
AT2G34655	18
AT2G34660	998
AT2G34670	254
AT2G34680	2989
AT2G34690	1520
AT2G34700	13
AT2G34710	1274
AT2G34720	486
AT2G34730	1265
AT2G34740	0
AT2G34750	3127
AT2G34760	3
AT2G34770	460
AT2G34780	1281
AT2G34790	95
AT2G34810	554
AT2G34820	0
AT2G34825	0
AT2G34830	0
AT2G34835	0
AT2G34840	316
AT2G34850	5
AT2G34860	484
AT2G34870	3627
AT2G34880	5
AT2G34890	41
AT2G34900	1323
AT2G34910	0
AT2G34920	84
AT2G34925	17
AT2G34930	492
AT2G34940	2
AT2G34950	0
AT2G34960	16
AT2G34970	1445
AT2G34980	117
AT2G34985	0
AT2G34990	7
AT2G35000	48
AT2G35010	1210
AT2G35020	647
AT2G35030	340
AT2G35035	92
AT2G35040	2279
AT2G35050	3632
AT2G35060	1758
AT2G35070	96
AT2G35075	2
AT2G35080	0
AT2G35090	2
AT2G35100	519
AT2G35110	2315
AT2G35120	1680
AT2G35130	109
AT2G35140	204
AT2G35150	73
AT2G35155	472
AT2G35160	465
AT2G35170	246
AT2G35180	0
AT2G35190	1407
AT2G35200	0
AT2G35210	6
AT2G35215	6
AT2G35220	0
AT2G35230	636
AT2G35240	1663
AT2G35250	126
AT2G35260	3182
AT2G35270	3
AT2G35280	0
AT2G35290	28
AT2G35300	0
AT2G35310	2394
AT2G35320	502
AT2G35330	1934
AT2G35340	1743
AT2G35343	8
AT2G35345	15
AT2G35350	1023
AT2G35360	274
AT2G35370	1222
AT2G35380	4
AT2G35382	0
AT2G35384	4
AT2G35387	6
AT2G35390	451
AT2G35410	614
AT2G35420	9
AT2G35430	473
AT2G35450	394
AT2G35460	0
AT2G35470	854
AT2G35480	216
AT2G35490	1478
AT2G35500	494
AT2G35510	1954
AT2G35520	836
AT2G35530	984
AT2G35540	672
AT2G35550	239
AT2G35555	0
AT2G35570	2
AT2G35580	0
AT2G35585	46
AT2G35590	0
AT2G35600	202
AT2G35605	1515
AT2G35610	1268
AT2G35612	2
AT2G35613	0
AT2G35615	1214
AT2G35620	1686
AT2G35630	5020
AT2G35635	3641
AT2G35637	38
AT2G35640	0
AT2G35650	519
AT2G35658	48
AT2G35660	27
AT2G35670	61
AT2G35680	2204
AT2G35690	214
AT2G35700	24
AT2G35710	175
AT2G35720	530
AT2G35730	1
AT2G35733	1
AT2G35736	129
AT2G35738	31
AT2G35740	0
AT2G35742	6
AT2G35743	0
AT2G35744	73
AT2G35747	0
AT2G35750	82
AT2G35760	1778
AT2G35765	134
AT2G35770	5
AT2G35780	2050
AT2G35790	1537
AT2G35795	554
AT2G35800	1321
AT2G35810	393
AT2G35820	242
AT2G35830	70
AT2G35840	1368
AT2G35850	0
AT2G35859	3
AT2G35860	171
AT2G35880	1480
AT2G35890	92
AT2G35900	642
AT2G35910	3
AT2G35920	1334
AT2G35930	1
AT2G35935	0
AT2G35940	182
AT2G35945	0
AT2G35950	87
AT2G35960	167
AT2G35965	0
AT2G35970	0
AT2G35980	13
AT2G35990	0
AT2G36000	675
AT2G36010	562
AT2G36020	226
AT2G36026	108
AT2G36030	0
AT2G36040	1
AT2G36050	397
AT2G36060	2018
AT2G36070	2036
AT2G36080	339
AT2G36090	39
AT2G36100	0
AT2G36110	0
AT2G36120	3
AT2G36130	1676
AT2G36140	0
AT2G36145	96
AT2G36150	0
AT2G36160	12441
AT2G36170	6963
AT2G36180	0
AT2G36190	934
AT2G36200	1875
AT2G36210	0
AT2G36220	27
AT2G36230	572
AT2G36240	638
AT2G36250	2466
AT2G36255	0
AT2G36260	0
AT2G36270	4260
AT2G36280	0
AT2G36290	769
AT2G36295	6
AT2G36300	850
AT2G36305	341
AT2G36307	815
AT2G36310	901
AT2G36320	425
AT2G36325	1236
AT2G36330	286
AT2G36340	264
AT2G36350	1526
AT2G36355	26
AT2G36360	562
AT2G36370	181
AT2G36380	2310
AT2G36390	2858
AT2G36400	981
AT2G36402	0
AT2G36410	1641
AT2G36420	1370
AT2G36430	35
AT2G36440	0
AT2G36450	0
AT2G36460	3734
AT2G36470	95
AT2G36480	1101
AT2G36490	3589
AT2G36500	147
AT2G36510	0
AT2G36520	0
AT2G36530	24139
AT2G36540	2
AT2G36550	15
AT2G36560	21
AT2G36570	1034
AT2G36580	3711
AT2G36590	26
AT2G36600	0
AT2G36610	0
AT2G36620	10449
AT2G36630	108
AT2G36640	1
AT2G36650	2
AT2G36660	257
AT2G36670	715
AT2G36680	336
AT2G36690	20
AT2G36695	461
AT2G36700	8
AT2G36710	3
AT2G36720	1556
AT2G36724	8
AT2G36730	145
AT2G36740	432
AT2G36750	6
AT2G36760	1
AT2G36770	0
AT2G36780	1
AT2G36790	0
AT2G36792	1
AT2G36800	17
AT2G36810	836
AT2G36815	0
AT2G36830	1779
AT2G36835	521
AT2G36840	441
AT2G36850	6470
AT2G36854	0
AT2G36860	0
AT2G36870	14
AT2G36880	5717
AT2G36885	527
AT2G36890	199
AT2G36895	165
AT2G36900	666
AT2G36910	5429
AT2G36920	4
AT2G36930	1799
AT2G36950	142
AT2G36960	786
AT2G36970	5
AT2G36980	88
AT2G36985	2
AT2G36990	1053
AT2G37000	19
AT2G37010	7
AT2G37020	1160
AT2G37025	183
AT2G37030	0
AT2G37035	928
AT2G37040	2003
AT2G37050	1688
AT2G37060	419
AT2G37070	101
AT2G37080	2897
AT2G37090	6
AT2G37100	0
AT2G37110	2217
AT2G37120	1577
AT2G37125	0
AT2G37130	128
AT2G37140	0
AT2G37150	311
AT2G37160	915
AT2G37170	681
AT2G37180	269
AT2G37190	12484
AT2G37195	167
AT2G37200	513
AT2G37210	6
AT2G37220	8039
AT2G37230	2450
AT2G37240	144
AT2G37250	1549
AT2G37260	538
AT2G37270	9816
AT2G37280	23
AT2G37290	40
AT2G37300	408
AT2G37310	355
AT2G37320	102
AT2G37330	62
AT2G37340	2114
AT2G37360	1
AT2G37362	3
AT2G37370	6
AT2G37380	66
AT2G37390	147
AT2G37400	1033
AT2G37410	3949
AT2G37420	1167
AT2G37430	0
AT2G37435	5
AT2G37440	13
AT2G37450	164
AT2G37460	59
AT2G37470	3221
AT2G37480	2607
AT2G37500	1390
AT2G37510	309
AT2G37520	913
AT2G37530	31
AT2G37540	148
AT2G37550	1247
AT2G37555	3
AT2G37560	242
AT2G37570	1520
AT2G37580	44
AT2G37585	557
AT2G37590	263
AT2G37600	4421
AT2G37610	10
AT2G37620	1412
AT2G37630	1003
AT2G37640	135
AT2G37650	206
AT2G37660	3106
AT2G37670	16
AT2G37678	68
AT2G37680	590
AT2G37690	1007
AT2G37700	6
AT2G37710	1471
AT2G37720	20
AT2G37730	0
AT2G37740	76
AT2G37750	12
AT2G37760	420
AT2G37770	5
AT2G37780	0
AT2G37790	879
AT2G37800	0
AT2G37805	0
AT2G37810	0
AT2G37820	0
AT2G37830	0
AT2G37840	795
AT2G37860	2348
AT2G37870	13
AT2G37880	96
AT2G37890	349
AT2G37900	14
AT2G37910	0
AT2G37920	210
AT2G37925	16
AT2G37930	173
AT2G37940	1272
AT2G37950	24
AT2G37960	164
AT2G37970	54
AT2G37975	457
AT2G37980	41
AT2G37990	3244
AT2G38000	442
AT2G38010	171
AT2G38020	1222
AT2G38025	513
AT2G38030	0
AT2G38040	4532
AT2G38050	330
AT2G38060	150
AT2G38070	428
AT2G38080	88
AT2G38090	698
AT2G38100	0
AT2G38110	634
AT2G38120	2459
AT2G38130	775
AT2G38140	1367
AT2G38150	11
AT2G38152	3
AT2G38160	358
AT2G38170	2069
AT2G38180	645
AT2G38185	350
AT2G38195	0
AT2G38210	13
AT2G38220	13
AT2G38230	291
AT2G38240	0
AT2G38250	62
AT2G38255	95
AT2G38260	399
AT2G38270	179
AT2G38280	2085
AT2G38290	579
AT2G38300	0
AT2G38310	411
AT2G38320	10
AT2G38325	0
AT2G38330	334
AT2G38340	16
AT2G38350	0
AT2G38360	545
AT2G38365	0
AT2G38370	875
AT2G38380	11
AT2G38390	0
AT2G38400	887
AT2G38410	966
AT2G38420	363
AT2G38430	195
AT2G38440	1925
AT2G38450	671
AT2G38460	128
AT2G38465	14
AT2G38470	287
AT2G38480	106
AT2G38490	10
AT2G38500	30
AT2G38510	1
AT2G38520	7
AT2G38530	4670
AT2G38540	26494
AT2G38550	2154
AT2G38560	1168
AT2G38570	204
AT2G38580	697
AT2G38590	0
AT2G38600	0
AT2G38610	641
AT2G38620	595
AT2G38630	302
AT2G38640	34
AT2G38646	0
AT2G38650	2195
AT2G38660	549
AT2G38670	3002
AT2G38680	431
AT2G38690	0
AT2G38695	114
AT2G38700	1176
AT2G38710	980
AT2G38720	391
AT2G38730	654
AT2G38740	742
AT2G38750	482
AT2G38760	182
AT2G38770	3155
AT2G38780	233
AT2G38790	0
AT2G38800	2442
AT2G38810	1124
AT2G38820	607
AT2G38823	22
AT2G38830	44
AT2G38840	831
AT2G38860	367
AT2G38870	111
AT2G38880	850
AT2G38890	12
AT2G38900	912
AT2G38905	3
AT2G38910	9
AT2G38920	4
AT2G38940	61
AT2G38950	1070
AT2G38960	652
AT2G38970	492
AT2G38980	156
AT2G38990	0
AT2G38995	17
AT2G39000	223
AT2G39010	912
AT2G39020	1947
AT2G39030	0
AT2G39040	0
AT2G39050	199
AT2G39060	3
AT2G39080	857
AT2G39090	729
AT2G39100	249
AT2G39110	13
AT2G39120	271
AT2G39130	121
AT2G39140	490
AT2G39160	0
AT2G39170	509
AT2G39175	0
AT2G39180	10
AT2G39190	1217
AT2G39200	99
AT2G39210	1760
AT2G39220	772
AT2G39230	106
AT2G39240	5
AT2G39250	0
AT2G39260	2242
AT2G39270	607
AT2G39280	1337
AT2G39290	814
AT2G39300	112
AT2G39310	0
AT2G39320	0
AT2G39330	5901
AT2G39340	1698
AT2G39350	213
AT2G39355	0
AT2G39360	204
AT2G39370	0
AT2G39375	3
AT2G39380	1
AT2G39390	6867
AT2G39400	345
AT2G39410	29
AT2G39415	1
AT2G39420	145
AT2G39430	9
AT2G39435	63
AT2G39440	332
AT2G39445	306
AT2G39450	1240
AT2G39460	16568
AT2G39470	171
AT2G39480	1390
AT2G39490	1
AT2G39500	621
AT2G39510	1473
AT2G39518	5
AT2G39520	0
AT2G39530	20
AT2G39540	93
AT2G39550	264
AT2G39560	163
AT2G39570	2513
AT2G39580	1554
AT2G39590	3
AT2G39600	0
AT2G39610	0
AT2G39620	70
AT2G39630	712
AT2G39640	65
AT2G39650	167
AT2G39660	410
AT2G39670	1044
AT2G39675	255
AT2G39681	355
AT2G39690	2
AT2G39700	1415
AT2G39705	92
AT2G39710	119
AT2G39720	969
AT2G39725	126
AT2G39730	4406
AT2G39740	461
AT2G39750	1635
AT2G39760	1491
AT2G39770	3372
AT2G39780	1604
AT2G39782	0
AT2G39790	0
AT2G39795	999
AT2G39800	746
AT2G39805	509
AT2G39810	2152
AT2G39820	32
AT2G39830	159
AT2G39840	1043
AT2G39850	27
AT2G39851	1063
AT2G39855	4
AT2G39860	0
AT2G39865	0
AT2G39870	3507
AT2G39880	108
AT2G39885	0
AT2G39890	383
AT2G39900	1569
AT2G39910	384
AT2G39920	123
AT2G39930	1035
AT2G39940	462
AT2G39950	580
AT2G39960	2388
AT2G39970	1328
AT2G39975	0
AT2G39980	56
AT2G39990	4265
AT2G40000	862
AT2G40004	0
AT2G40008	0
AT2G40010	349
AT2G40020	432
AT2G40030	3391
AT2G40050	1
AT2G40060	4555
AT2G40070	2210
AT2G40080	336
AT2G40085	266
AT2G40090	489
AT2G40095	146
AT2G40100	626
AT2G40110	283
AT2G40113	7
AT2G40116	43
AT2G40120	296
AT2G40130	31
AT2G40140	2041
AT2G40150	17
AT2G40160	55
AT2G40165	0
AT2G40170	0
AT2G40180	12
AT2G40190	585
AT2G40200	3
AT2G40205	904
AT2G40210	1
AT2G40220	8
AT2G40230	103
AT2G40240	197
AT2G40250	11
AT2G40260	3
AT2G40270	627
AT2G40280	495
AT2G40290	3888
AT2G40300	1414
AT2G40310	5
AT2G40316	663
AT2G40320	28
AT2G40330	815
AT2G40340	193
AT2G40350	82
AT2G40360	5848
AT2G40370	57
AT2G40380	2253
AT2G40390	2
AT2G40400	479
AT2G40410	908
AT2G40420	239
AT2G40430	3140
AT2G40435	230
AT2G40440	0
AT2G40450	1
AT2G40460	48
AT2G40470	1
AT2G40475	168
AT2G40480	280
AT2G40490	1454
AT2G40500	0
AT2G40510	4987
AT2G40520	480
AT2G40530	6
AT2G40540	1470
AT2G40550	1586
AT2G40560	0
AT2G40570	238
AT2G40580	0
AT2G40590	2954
AT2G40600	857
AT2G40610	117
AT2G40620	997
AT2G40630	470
AT2G40640	331
AT2G40650	1517
AT2G40660	2256
AT2G40670	35
AT2G40680	0
AT2G40690	252
AT2G40700	1163
AT2G40710	16
AT2G40711	44
AT2G40715	4
AT2G40720	227
AT2G40730	1744
AT2G40740	0
AT2G40745	2
AT2G40750	88
AT2G40760	445
AT2G40765	1279
AT2G40770	797
AT2G40780	373
AT2G40790	5
AT2G40800	1042
AT2G40805	0
AT2G40810	139
AT2G40815	368
AT2G40820	780
AT2G40830	1145
AT2G40840	2952
AT2G40850	125
AT2G40860	357
AT2G40880	201
AT2G40890	314
AT2G40900	68
AT2G40910	2
AT2G40920	433
AT2G40925	0
AT2G40930	2228
AT2G40935	242
AT2G40940	1263
AT2G40950	1577
AT2G40955	0
AT2G40960	115
AT2G40970	89
AT2G40980	1070
AT2G40990	23
AT2G40995	106
AT2G41000	143
AT2G41010	589
AT2G41020	509
AT2G41040	150
AT2G41050	227
AT2G41060	911
AT2G41070	21
AT2G41080	336
AT2G41082	27
AT2G41090	126
AT2G41100	1134
AT2G41105	0
AT2G41110	625
AT2G41120	6
AT2G41130	468
AT2G41140	1361
AT2G41150	238
AT2G41160	934
AT2G41170	534
AT2G41178	0
AT2G41180	0
AT2G41190	70
AT2G41200	85
AT2G41210	58
AT2G41220	4041
AT2G41225	50
AT2G41230	182
AT2G41231	0
AT2G41240	0
AT2G41250	370
AT2G41260	0
AT2G41270	0
AT2G41280	4
AT2G41290	274
AT2G41300	124
AT2G41310	110
AT2G41312	16
AT2G41330	45
AT2G41340	9
AT2G41342	0
AT2G41350	443
AT2G41355	0
AT2G41360	3
AT2G41370	22
AT2G41375	0
AT2G41380	4
AT2G41390	0
AT2G41391	0
AT2G41400	0
AT2G41410	4495
AT2G41415	0
AT2G41417	0
AT2G41420	2980
AT2G41430	7484
AT2G41440	860
AT2G41445	9
AT2G41450	182
AT2G41451	31
AT2G41460	791
AT2G41470	25
AT2G41473	0
AT2G41475	492
AT2G41480	29
AT2G41490	342
AT2G41500	1047
AT2G41505	11
AT2G41510	18
AT2G41515	1
AT2G41520	1391
AT2G41530	1856
AT2G41540	2127
AT2G41550	2392
AT2G41560	2020
AT2G41570	1
AT2G41580	0
AT2G41590	0
AT2G41600	856
AT2G41610	3
AT2G41616	0
AT2G41620	2314
AT2G41630	1517
AT2G41640	83
AT2G41650	7694
AT2G41660	26
AT2G41670	384
AT2G41680	799
AT2G41690	1
AT2G41700	1040
AT2G41705	498
AT2G41710	1028
AT2G41720	640
AT2G41730	12
AT2G41740	2055
AT2G41745	0
AT2G41750	2
AT2G41760	235
AT2G41770	637
AT2G41780	61
AT2G41790	1933
AT2G41800	75
AT2G41810	0
AT2G41820	1385
AT2G41830	508
AT2G41835	288
AT2G41840	30860
AT2G41850	0
AT2G41860	61
AT2G41870	39
AT2G41880	169
AT2G41890	1001
AT2G41900	2801
AT2G41905	291
AT2G41910	0
AT2G41920	0
AT2G41930	0
AT2G41940	1112
AT2G41945	436
AT2G41950	543
AT2G41960	1528
AT2G41970	5
AT2G41980	995
AT2G41990	3246
AT2G41997	12
AT2G42000	0
AT2G42005	351
AT2G42010	1303
AT2G42020	0
AT2G42030	1085
AT2G42040	321
AT2G42050	0
AT2G42060	3
AT2G42065	9
AT2G42070	501
AT2G42080	383
AT2G42090	0
AT2G42100	0
AT2G42110	445
AT2G42120	978
AT2G42130	638
AT2G42140	7
AT2G42150	6
AT2G42160	484
AT2G42170	2
AT2G42180	0
AT2G42190	570
AT2G42200	460
AT2G42210	2867
AT2G42220	1486
AT2G42230	1586
AT2G42240	490
AT2G42247	31
AT2G42250	0
AT2G42260	399
AT2G42270	778
AT2G42280	94
AT2G42290	830
AT2G42300	2385
AT2G42310	1580
AT2G42320	791
AT2G42330	439
AT2G42340	12
AT2G42350	2
AT2G42360	0
AT2G42365	65
AT2G42370	0
AT2G42380	66
AT2G42388	0
AT2G42390	445
AT2G42395	139
AT2G42400	841
AT2G42410	277
AT2G42420	0
AT2G42425	0
AT2G42430	0
AT2G42440	1
AT2G42450	339
AT2G42455	0
AT2G42460	0
AT2G42465	0
AT2G42470	0
AT2G42475	0
AT2G42480	0
AT2G42485	91
AT2G42490	2477
AT2G42500	2825
AT2G42510	104
AT2G42520	1908
AT2G42530	40
AT2G42540	87
AT2G42550	0
AT2G42560	1
AT2G42570	1161
AT2G42580	2195
AT2G42590	3870
AT2G42600	4292
AT2G42610	17
AT2G42620	1963
AT2G42640	157
AT2G42650	497
AT2G42660	0
AT2G42670	570
AT2G42680	3954
AT2G42690	309
AT2G42700	998
AT2G42710	1438
AT2G42720	150
AT2G42725	0
AT2G42730	28
AT2G42740	884
AT2G42750	349
AT2G42760	214
AT2G42770	742
AT2G42780	504
AT2G42790	688
AT2G42800	936
AT2G42810	2529
AT2G42820	107
AT2G42830	1454
AT2G42835	14
AT2G42840	23279
AT2G42850	70
AT2G42860	139
AT2G42865	108
AT2G42870	107
AT2G42880	1655
AT2G42885	362
AT2G42890	440
AT2G42900	178
AT2G42910	2056
AT2G42920	266
AT2G42930	0
AT2G42940	0
AT2G42950	144
AT2G42955	23
AT2G42960	364
AT2G42970	0
AT2G42975	103
AT2G42980	33
AT2G42990	35
AT2G43000	3
AT2G43010	265
AT2G43020	2305
AT2G43030	2697
AT2G43040	840
AT2G43050	10
AT2G43060	622
AT2G43070	1627
AT2G43080	633
AT2G43090	4761
AT2G43100	1
AT2G43110	1324
AT2G43120	148
AT2G43130	607
AT2G43137	7
AT2G43138	3
AT2G43139	2
AT2G43140	4
AT2G43141	0
AT2G43150	1720
AT2G43160	3144
AT2G43180	160
AT2G43190	331
AT2G43200	157
AT2G43210	953
AT2G43220	3
AT2G43230	163
AT2G43235	341
AT2G43240	453
AT2G43250	291
AT2G43255	0
AT2G43260	561
AT2G43261	69
AT2G43270	0
AT2G43280	392
AT2G43290	3025
AT2G43300	0
AT2G43310	50
AT2G43320	548
AT2G43330	521
AT2G43340	620
AT2G43350	627
AT2G43360	1862
AT2G43370	283
AT2G43375	289
AT2G43386	1
AT2G43390	5
AT2G43400	649
AT2G43410	1655
AT2G43420	1551
AT2G43430	514
AT2G43440	1
AT2G43445	7
AT2G43450	0
AT2G43460	15690
AT2G43465	124
AT2G43470	6
AT2G43480	2
AT2G43490	582
AT2G43500	408
AT2G43510	353
AT2G43520	53
AT2G43530	6239
AT2G43535	132
AT2G43540	261
AT2G43550	717
AT2G43560	440
AT2G43570	126
AT2G43580	0
AT2G43590	1343
AT2G43600	0
AT2G43610	3935
AT2G43620	4096
AT2G43630	946
AT2G43640	773
AT2G43650	2441
AT2G43660	9
AT2G43670	91
AT2G43680	4531
AT2G43690	202
AT2G43700	112
AT2G43710	2885
AT2G43720	121
AT2G43730	3
AT2G43740	0
AT2G43745	12
AT2G43750	2452
AT2G43760	696
AT2G43770	1633
AT2G43780	876
AT2G43790	1733
AT2G43795	0
AT2G43800	1563
AT2G43810	1636
AT2G43820	32
AT2G43830	9
AT2G43840	30
AT2G43850	157
AT2G43860	15
AT2G43865	0
AT2G43870	2
AT2G43880	1
AT2G43890	19
AT2G43900	489
AT2G43910	211
AT2G43920	2
AT2G43930	9
AT2G43932	0
AT2G43940	468
AT2G43945	501
AT2G43950	1470
AT2G43960	9
AT2G43970	3269
AT2G43980	718
AT2G43990	340
AT2G44000	5
AT2G44010	2
AT2G44020	647
AT2G44030	0
AT2G44040	671
AT2G44050	1498
AT2G44060	7211
AT2G44065	860
AT2G44070	0
AT2G44080	1454
AT2G44090	1555
AT2G44100	4805
AT2G44110	6
AT2G44120	11128
AT2G44130	0
AT2G44140	852
AT2G44150	786
AT2G44160	2137
AT2G44170	24
AT2G44175	0
AT2G44180	1013
AT2G44190	309
AT2G44195	3
AT2G44198	0
AT2G44200	663
AT2G44210	308
AT2G44220	0
AT2G44230	72
AT2G44240	35
AT2G44250	0
AT2G44255	0
AT2G44260	0
AT2G44270	612
AT2G44280	229
AT2G44290	116
AT2G44300	159
AT2G44310	912
AT2G44320	0
AT2G44330	6
AT2G44340	0
AT2G44350	2507
AT2G44360	438
AT2G44370	14
AT2G44380	20
AT2G44383	5
AT2G44390	2
AT2G44400	6
AT2G44410	898
AT2G44420	410
AT2G44430	1082
AT2G44440	946
AT2G44450	1005
AT2G44460	1639
AT2G44470	6
AT2G44480	49
AT2G44490	847
AT2G44500	458
AT2G44510	537
AT2G44520	1088
AT2G44525	678
AT2G44530	1862
AT2G44540	14
AT2G44550	2
AT2G44560	60
AT2G44570	82
AT2G44578	6
AT2G44580	328
AT2G44581	0
AT2G44590	15
AT2G44600	126
AT2G44610	2259
AT2G44620	2685
AT2G44630	106
AT2G44640	1055
AT2G44650	1348
AT2G44660	1029
AT2G44670	2187
AT2G44680	1284
AT2G44690	448
AT2G44700	90
AT2G44710	1619
AT2G44730	1155
AT2G44735	104
AT2G44740	245
AT2G44745	47
AT2G44750	168
AT2G44760	533
AT2G44770	1029
AT2G44780	0
AT2G44790	59
AT2G44798	7
AT2G44800	0
AT2G44810	0
AT2G44820	701
AT2G44830	1675
AT2G44840	80
AT2G44850	81
AT2G44860	3972
AT2G44870	723
AT2G44880	40
AT2G44890	1
AT2G44900	965
AT2G44910	90
AT2G44920	320
AT2G44925	24
AT2G44930	43
AT2G44940	208
AT2G44950	1048
AT2G44970	1079
AT2G44980	254
AT2G44990	9
AT2G44993	0
AT2G44995	0
AT2G45000	977
AT2G45010	775
AT2G45020	0
AT2G45023	77
AT2G45030	1560
AT2G45040	12
AT2G45050	9
AT2G45060	759
AT2G45070	4159
AT2G45080	10
AT2G45090	0
AT2G45100	340
AT2G45110	41
AT2G45120	136
AT2G45130	4
AT2G45135	10
AT2G45140	1200
AT2G45150	276
AT2G45160	887
AT2G45170	471
AT2G45180	671
AT2G45190	50
AT2G45200	1363
AT2G45210	27
AT2G45220	10
AT2G45230	0
AT2G45240	1505
AT2G45243	0
AT2G45245	90
AT2G45250	400
AT2G45260	886
AT2G45270	290
AT2G45280	291
AT2G45290	1492
AT2G45300	1660
AT2G45310	0
AT2G45315	1
AT2G45320	149
AT2G45330	415
AT2G45340	1464
AT2G45350	11
AT2G45360	2
AT2G45380	653
AT2G45390	0
AT2G45400	122
AT2G45403	6
AT2G45405	19
AT2G45406	0
AT2G45410	0
AT2G45420	8
AT2G45430	1
AT2G45440	1622
AT2G45450	15
AT2G45460	919
AT2G45470	11038
AT2G45480	192
AT2G45490	349
AT2G45500	368
AT2G45510	41
AT2G45520	1572
AT2G45530	72
AT2G45540	3599
AT2G45550	0
AT2G45560	163
AT2G45570	0
AT2G45580	32
AT2G45590	1608
AT2G45600	150
AT2G45610	0
AT2G45620	2465
AT2G45630	224
AT2G45640	2061
AT2G45650	1337
AT2G45660	13
AT2G45670	1011
AT2G45680	0
AT2G45685	0
AT2G45690	306
AT2G45695	854
AT2G45700	1309
AT2G45710	1748
AT2G45720	120
AT2G45730	736
AT2G45740	525
AT2G45750	210
AT2G45760	0
AT2G45770	485
AT2G45780	14
AT2G45790	1461
AT2G45800	6
AT2G45810	2717
AT2G45820	1813
AT2G45830	7
AT2G45840	1115
AT2G45850	1587
AT2G45860	1195
AT2G45870	417
AT2G45880	692
AT2G45890	18
AT2G45900	41
AT2G45910	757
AT2G45920	187
AT2G45930	107
AT2G45940	18
AT2G45950	242
AT2G45960	13891
AT2G45970	4136
AT2G45980	1062
AT2G45990	1123
AT2G46000	304
AT2G46020	6970
AT2G46030	520
AT2G46040	932
AT2G46050	32
AT2G46060	391
AT2G46070	15
AT2G46080	775
AT2G46090	430
AT2G46100	31
AT2G46110	345
AT2G46120	0
AT2G46130	4
AT2G46140	628
AT2G46150	1034
AT2G46160	520
AT2G46170	985
AT2G46180	772
AT2G46190	0
AT2G46192	19
AT2G46200	293
AT2G46210	0
AT2G46220	333
AT2G46225	1751
AT2G46230	1946
AT2G46240	471
AT2G46250	211
AT2G46255	0
AT2G46260	1078
AT2G46270	986
AT2G46280	5647
AT2G46290	368
AT2G46300	38
AT2G46308	0
AT2G46310	308
AT2G46320	255
AT2G46330	3222
AT2G46340	1169
AT2G46360	41
AT2G46370	403
AT2G46375	9
AT2G46380	283
AT2G46390	948
AT2G46400	428
AT2G46410	69
AT2G46420	2139
AT2G46430	172
AT2G46440	2
AT2G46450	282
AT2G46455	61
AT2G46460	0
AT2G46470	1397
AT2G46480	1
AT2G46490	907
AT2G46493	1
AT2G46494	0
AT2G46495	0
AT2G46500	2089
AT2G46505	1796
AT2G46510	1106
AT2G46520	2953
AT2G46530	275
AT2G46535	391
AT2G46540	1306
AT2G46550	812
AT2G46560	2766
AT2G46567	0
AT2G46570	14
AT2G46572	4
AT2G46580	341
AT2G46590	1342
AT2G46600	860
AT2G46610	442
AT2G46620	299
AT2G46630	325
AT2G46640	7
AT2G46650	33
AT2G46660	964
AT2G46670	0
AT2G46680	252
AT2G46685	0
AT2G46690	5
AT2G46700	605
AT2G46710	436
AT2G46720	300
AT2G46730	36
AT2G46735	73
AT2G46740	0
AT2G46750	0
AT2G46760	3
AT2G46765	0
AT2G46770	0
AT2G46780	1115
AT2G46790	23
AT2G46800	2570
AT2G46810	922
AT2G46820	1175
AT2G46830	39
AT2G46840	0
AT2G46850	0
AT2G46860	41
AT2G46870	553
AT2G46880	0
AT2G46890	346
AT2G46900	897
AT2G46910	263
AT2G46915	444
AT2G46920	1355
AT2G46930	472
AT2G46940	3
AT2G46950	26
AT2G46960	1276
AT2G46970	150
AT2G46980	776
AT2G46990	16
AT2G46995	0
AT2G47000	54
AT2G47010	904
AT2G47015	0
AT2G47020	347
AT2G47030	613
AT2G47040	1117
AT2G47050	420
AT2G47060	885
AT2G47070	4350
AT2G47090	808
AT2G47100	0
AT2G47110	13523
AT2G47115	238
AT2G47120	1
AT2G47130	79
AT2G47140	6
AT2G47150	0
AT2G47160	776
AT2G47170	7275
AT2G47180	6
AT2G47190	1
AT2G47200	0
AT2G47210	1367
AT2G47220	133
AT2G47230	979
AT2G47240	6351
AT2G47245	1
AT2G47250	1742
AT2G47260	83
AT2G47270	43
AT2G47275	1
AT2G47280	57
AT2G47300	190
AT2G47310	353
AT2G47320	3147
AT2G47330	1378
AT2G47340	21
AT2G47350	580
AT2G47360	0
AT2G47370	130
AT2G47380	875
AT2G47390	2529
AT2G47400	5384
AT2G47410	1797
AT2G47420	1511
AT2G47430	9
AT2G47440	1512
AT2G47450	1744
AT2G47460	51
AT2G47470	13551
AT2G47480	13
AT2G47485	313
AT2G47490	551
AT2G47500	1050
AT2G47510	3790
AT2G47520	2
AT2G47530	0
AT2G47540	0
AT2G47550	88
AT2G47560	148
AT2G47570	0
AT2G47580	894
AT2G47585	0
AT2G47590	2890
AT2G47600	867
AT2G47610	19326
AT2G47620	716
AT2G47630	1574
AT2G47640	1711
AT2G47650	3021
AT2G47670	23
AT2G47680	377
AT2G47690	1755
AT2G47700	843
AT2G47710	1738
AT2G47720	0
AT2G47730	4557
AT2G47740	0
AT2G47750	209
AT2G47760	813
AT2G47770	2
AT2G47780	25
AT2G47790	1186
AT2G47800	164
AT2G47810	14
AT2G47820	266
AT2G47830	525
AT2G47840	859
AT2G47844	15
AT2G47850	1638
AT2G47860	109
AT2G47870	0
AT2G47880	0
AT2G47885	0
AT2G47890	30
AT2G47895	1779
AT2G47900	1541
AT2G47910	88
AT2G47920	86
AT2G47930	53
AT2G47935	0
AT2G47940	1807
AT2G47950	6
AT2G47960	1350
AT2G47970	1735
AT2G47980	3845
AT2G47990	764
AT2G48000	322
AT2G48010	346
AT2G48020	151
AT2G48030	618
AT2G48060	2132
AT2G48070	408
AT2G48075	7
AT2G48080	2
AT2G48090	8
AT2G48100	1590
AT2G48110	1393
AT2G48120	840
AT2G48121	6
AT2G48130	9
AT2G48140	13
AT2G48150	7
AT2G48160	2809
AT3G00970	8
AT3G00975	0
AT3G00980	0
AT3G00985	0
AT3G00995	0
AT3G01005	0
AT3G01010	0
AT3G01015	81
AT3G01020	4
AT3G01025	0
AT3G01030	0
AT3G01035	7
AT3G01040	462
AT3G01045	0
AT3G01050	548
AT3G01055	0
AT3G01060	277
AT3G01065	0
AT3G01070	135
AT3G01075	0
AT3G01080	4
AT3G01085	82
AT3G01090	3154
AT3G01095	1
AT3G01100	664
AT3G01105	0
AT3G01115	4
AT3G01120	4366
AT3G01125	0
AT3G01130	1506
AT3G01135	0
AT3G01140	40
AT3G01142	38
AT3G01145	0
AT3G01150	611
AT3G01155	0
AT3G01160	1914
AT3G01165	0
AT3G01170	187
AT3G01175	0
AT3G01180	1510
AT3G01185	598
AT3G01190	14
AT3G01195	3
AT3G01200	65
AT3G01202	1
AT3G01205	0
AT3G01210	97
AT3G01215	0
AT3G01220	7
AT3G01225	0
AT3G01230	267
AT3G01235	26
AT3G01240	395
AT3G01250	33
AT3G01255	0
AT3G01260	0
AT3G01270	1007
AT3G01275	0
AT3G01280	4835
AT3G01285	0
AT3G01290	28
AT3G01295	44
AT3G01300	1199
AT3G01305	0
AT3G01310	2911
AT3G01311	0
AT3G01313	0
AT3G01315	0
AT3G01316	2
AT3G01319	0
AT3G01320	1941
AT3G01322	11
AT3G01323	307
AT3G01324	16
AT3G01325	0
AT3G01326	129
AT3G01327	55
AT3G01328	48
AT3G01329	1
AT3G01330	392
AT3G01331	216
AT3G01340	1454
AT3G01345	0
AT3G01350	16
AT3G01360	406
AT3G01365	0
AT3G01370	1355
AT3G01375	34
AT3G01380	1801
AT3G01385	5
AT3G01390	2411
AT3G01395	0
AT3G01400	293
AT3G01410	1027
AT3G01415	5
AT3G01420	7
AT3G01425	7
AT3G01430	223
AT3G01435	512
AT3G01440	51
AT3G01445	0
AT3G01450	540
AT3G01460	2429
AT3G01470	289
AT3G01475	3
AT3G01480	1231
AT3G01485	0
AT3G01490	116
AT3G01495	0
AT3G01500	220
AT3G01505	0
AT3G01510	248
AT3G01513	5
AT3G01515	0
AT3G01516	1
AT3G01520	861
AT3G01525	0
AT3G01530	246
AT3G01535	0
AT3G01540	4768
AT3G01545	0
AT3G01550	19
AT3G01555	0
AT3G01560	1210
AT3G01565	0
AT3G01570	25
AT3G01572	1
AT3G01575	0
AT3G01580	141
AT3G01585	0
AT3G01590	1220
AT3G01595	0
AT3G01600	17
AT3G01605	0
AT3G01610	1036
AT3G01615	0
AT3G01620	8
AT3G01625	0
AT3G01630	46
AT3G01635	0
AT3G01640	540
AT3G01645	1
AT3G01650	674
AT3G01655	0
AT3G01660	37
AT3G01665	0
AT3G01670	406
AT3G01675	0
AT3G01680	137
AT3G01690	921
AT3G01695	0
AT3G01700	200
AT3G01705	0
AT3G01710	235
AT3G01715	0
AT3G01720	887
AT3G01730	0
AT3G01735	0
AT3G01740	1942
AT3G01745	0
AT3G01750	285
AT3G01755	0
AT3G01760	1
AT3G01765	0
AT3G01770	2075
AT3G01775	0
AT3G01780	2349
AT3G01785	0
AT3G01790	1763
AT3G01795	24
AT3G01800	534
AT3G01805	0
AT3G01810	1668
AT3G01815	0
AT3G01820	820
AT3G01830	0
AT3G01835	0
AT3G01840	5
AT3G01845	1
AT3G01850	470
AT3G01855	0
AT3G01860	106
AT3G01865	1
AT3G01870	195
AT3G01880	5
AT3G01885	0
AT3G01890	399
AT3G01895	0
AT3G01900	0
AT3G01905	0
AT3G01910	2951
AT3G01915	0
AT3G01920	132
AT3G01925	0
AT3G01930	176
AT3G01935	0
AT3G01940	44
AT3G01945	0
AT3G01950	0
AT3G01960	3
AT3G01961	0
AT3G01965	0
AT3G01970	3
AT3G01975	0
AT3G01980	843
AT3G01985	0
AT3G01990	7
AT3G01995	0
AT3G02000	0
AT3G02010	0
AT3G02015	4
AT3G02020	11
AT3G02025	0
AT3G02030	159
AT3G02035	0
AT3G02040	1008
AT3G02045	0
AT3G02050	1285
AT3G02055	0
AT3G02060	1175
AT3G02065	562
AT3G02070	339
AT3G02075	0
AT3G02080	11609
AT3G02085	0
AT3G02090	7133
AT3G02095	0
AT3G02100	0
AT3G02105	0
AT3G02110	967
AT3G02115	0
AT3G02120	380
AT3G02125	0
AT3G02130	1762
AT3G02135	0
AT3G02140	193
AT3G02145	0
AT3G02150	7
AT3G02155	0
AT3G02160	122
AT3G02165	2
AT3G02170	2094
AT3G02180	2204
AT3G02190	1250
AT3G02195	0
AT3G02200	3373
AT3G02205	1
AT3G02210	766
AT3G02215	0
AT3G02220	1501
AT3G02225	9
AT3G02230	9345
AT3G02235	0
AT3G02240	0
AT3G02242	0
AT3G02245	0
AT3G02250	996
AT3G02255	0
AT3G02260	6249
AT3G02265	0
AT3G02270	1
AT3G02275	0
AT3G02280	518
AT3G02285	2
AT3G02290	196
AT3G02295	0
AT3G02300	779
AT3G02305	1
AT3G02310	6820
AT3G02315	0
AT3G02320	793
AT3G02325	0
AT3G02330	125
AT3G02335	0
AT3G02340	461
AT3G02345	1
AT3G02350	2016
AT3G02360	4752
AT3G02365	0
AT3G02370	99
AT3G02380	80
AT3G02385	0
AT3G02390	0
AT3G02395	0
AT3G02400	0
AT3G02405	0
AT3G02410	51
AT3G02415	0
AT3G02420	1798
AT3G02425	0
AT3G02430	0
AT3G02435	24
AT3G02440	3
AT3G02445	26
AT3G02450	836
AT3G02455	0
AT3G02460	593
AT3G02465	4
AT3G02470	34070
AT3G02475	0
AT3G02480	9
AT3G02485	0
AT3G02490	813
AT3G02493	4
AT3G02495	3
AT3G02500	7
AT3G02505	0
AT3G02510	340
AT3G02515	2
AT3G02520	4778
AT3G02525	14
AT3G02530	4235
AT3G02535	0
AT3G02540	1784
AT3G02545	8
AT3G02550	2737
AT3G02555	381
AT3G02560	7817
AT3G02565	0
AT3G02570	562
AT3G02575	0
AT3G02580	784
AT3G02585	2
AT3G02590	0
AT3G02595	0
AT3G02600	1852
AT3G02605	0
AT3G02610	68
AT3G02615	0
AT3G02620	45
AT3G02625	0
AT3G02630	2248
AT3G02635	0
AT3G02640	2859
AT3G02645	4
AT3G02650	1510
AT3G02655	0
AT3G02660	627
AT3G02665	0
AT3G02670	455
AT3G02673	0
AT3G02677	7
AT3G02680	418
AT3G02685	0
AT3G02690	535
AT3G02695	0
AT3G02700	777
AT3G02705	0
AT3G02710	1731
AT3G02715	0
AT3G02720	832
AT3G02725	1
AT3G02730	524
AT3G02735	0
AT3G02740	848
AT3G02745	0
AT3G02750	1091
AT3G02755	0
AT3G02760	5408
AT3G02765	0
AT3G02770	358
AT3G02775	0
AT3G02780	1488
AT3G02785	0
AT3G02790	0
AT3G02795	0
AT3G02800	235
AT3G02805	0
AT3G02810	105
AT3G02815	0
AT3G02820	536
AT3G02825	0
AT3G02830	1130
AT3G02832	72
AT3G02835	0
AT3G02840	13
AT3G02845	0
AT3G02850	0
AT3G02855	0
AT3G02860	608
AT3G02870	1299
AT3G02875	1040
AT3G02880	2117
AT3G02885	11
AT3G02890	1467
AT3G02895	0
AT3G02900	991
AT3G02905	0
AT3G02910	0
AT3G02915	0
AT3G02920	784
AT3G02925	0
AT3G02930	623
AT3G02935	0
AT3G02940	20
AT3G02945	4
AT3G02950	841
AT3G02955	0
AT3G02960	3
AT3G02970	76
AT3G02975	0
AT3G02980	71
AT3G02985	0
AT3G02990	155
AT3G02995	0
AT3G03000	16
AT3G03005	0
AT3G03010	505
AT3G03020	513
AT3G03025	20
AT3G03030	361
AT3G03035	0
AT3G03040	826
AT3G03045	0
AT3G03050	1776
AT3G03055	0
AT3G03060	1027
AT3G03065	0
AT3G03070	2089
AT3G03075	0
AT3G03080	4
AT3G03085	0
AT3G03090	1170
AT3G03095	0
AT3G03100	2743
AT3G03105	0
AT3G03110	1488
AT3G03115	0
AT3G03120	495
AT3G03125	1
AT3G03130	1196
AT3G03135	1
AT3G03140	1034
AT3G03145	0
AT3G03150	1330
AT3G03155	0
AT3G03160	1443
AT3G03165	20
AT3G03170	43
AT3G03175	0
AT3G03180	154
AT3G03190	0
AT3G03195	0
AT3G03200	12
AT3G03205	0
AT3G03210	459
AT3G03215	0
AT3G03220	1256
AT3G03225	30
AT3G03230	2
AT3G03235	0
AT3G03240	179
AT3G03245	0
AT3G03250	3886
AT3G03255	0
AT3G03260	6
AT3G03265	33
AT3G03270	778
AT3G03272	5
AT3G03275	1
AT3G03280	2
AT3G03285	0
AT3G03290	0
AT3G03295	0
AT3G03300	1075
AT3G03305	789
AT3G03310	710
AT3G03320	555
AT3G03325	2
AT3G03330	845
AT3G03335	0
AT3G03340	978
AT3G03341	0
AT3G03345	0
AT3G03350	123
AT3G03355	0
AT3G03360	210
AT3G03365	0
AT3G03370	27
AT3G03375	0
AT3G03380	3123
AT3G03385	0
AT3G03400	6
AT3G03405	0
AT3G03410	0
AT3G03415	0
AT3G03420	529
AT3G03425	0
AT3G03430	52
AT3G03435	5
AT3G03440	205
AT3G03445	0
AT3G03450	2324
AT3G03455	0
AT3G03460	367
AT3G03465	0
AT3G03470	169
AT3G03475	11
AT3G03480	0
AT3G03490	407
AT3G03495	0
AT3G03500	0
AT3G03505	0
AT3G03510	0
AT3G03515	0
AT3G03520	40
AT3G03525	0
AT3G03530	22
AT3G03535	0
AT3G03540	0
AT3G03550	234
AT3G03555	0
AT3G03560	620
AT3G03570	730
AT3G03580	219
AT3G03585	0
AT3G03590	629
AT3G03595	0
AT3G03600	1131
AT3G03605	4
AT3G03610	404
AT3G03615	0
AT3G03620	0
AT3G03625	0
AT3G03630	341
AT3G03635	0
AT3G03640	749
AT3G03645	0
AT3G03650	24
AT3G03655	0
AT3G03660	0
AT3G03665	0
AT3G03670	19
AT3G03675	0
AT3G03680	790
AT3G03685	0
AT3G03690	118
AT3G03695	0
AT3G03700	0
AT3G03702	13
AT3G03705	1
AT3G03710	1242
AT3G03715	0
AT3G03720	698
AT3G03725	0
AT3G03726	1
AT3G03730	2
AT3G03735	0
AT3G03740	1481
AT3G03745	0
AT3G03750	0
AT3G03755	0
AT3G03760	0
AT3G03765	1
AT3G03770	666
AT3G03773	1207
AT3G03775	0
AT3G03776	0
AT3G03780	703
AT3G03785	0
AT3G03790	1811
AT3G03795	0
AT3G03800	24
AT3G03805	0
AT3G03810	443
AT3G03815	6
AT3G03820	6
AT3G03825	0
AT3G03826	5
AT3G03828	912
AT3G03830	4
AT3G03835	0
AT3G03840	6
AT3G03845	0
AT3G03847	0
AT3G03850	9
AT3G03852	0
AT3G03855	98
AT3G03860	1045
AT3G03865	10
AT3G03870	276
AT3G03875	0
AT3G03880	751
AT3G03890	293
AT3G03895	0
AT3G03900	137
AT3G03905	0
AT3G03910	0
AT3G03915	0
AT3G03920	4476
AT3G03925	0
AT3G03930	13
AT3G03935	0
AT3G03940	3917
AT3G03945	0
AT3G03950	1058
AT3G03955	0
AT3G03960	8020
AT3G03965	60
AT3G03970	326
AT3G03975	0
AT3G03980	599
AT3G03985	0
AT3G03990	1254
AT3G03995	0
AT3G04000	37
AT3G04005	0
AT3G04010	68
AT3G04015	0
AT3G04020	268
AT3G04025	0
AT3G04030	28
AT3G04035	0
AT3G04040	32
AT3G04045	0
AT3G04050	4
AT3G04055	1
AT3G04060	38
AT3G04065	5
AT3G04070	28
AT3G04080	1000
AT3G04085	1
AT3G04090	1743
AT3G04095	0
AT3G04100	0
AT3G04110	5
AT3G04115	0
AT3G04120	13895
AT3G04125	0
AT3G04130	483
AT3G04135	0
AT3G04140	91
AT3G04145	0
AT3G04150	0
AT3G04155	33
AT3G04160	396
AT3G04165	29
AT3G04170	0
AT3G04175	29
AT3G04180	0
AT3G04181	7
AT3G04184	12
AT3G04185	0
AT3G04190	2
AT3G04195	0
AT3G04200	0
AT3G04205	2
AT3G04210	0
AT3G04215	0
AT3G04220	11
AT3G04225	0
AT3G04230	963
AT3G04235	0
AT3G04240	2395
AT3G04245	0
AT3G04250	2
AT3G04255	0
AT3G04260	2141
AT3G04265	0
AT3G04270	3
AT3G04275	4
AT3G04280	534
AT3G04285	22
AT3G04290	2235
AT3G04295	0
AT3G04300	136
AT3G04305	0
AT3G04310	264
AT3G04315	0
AT3G04320	0
AT3G04325	0
AT3G04330	0
AT3G04335	0
AT3G04340	2944
AT3G04345	0
AT3G04350	1060
AT3G04355	2
AT3G04360	48
AT3G04365	0
AT3G04370	7
AT3G04375	0
AT3G04380	316
AT3G04385	0
AT3G04390	0
AT3G04395	0
AT3G04400	27311
AT3G04405	0
AT3G04410	0
AT3G04415	0
AT3G04420	1
AT3G04425	0
AT3G04430	0
AT3G04435	0
AT3G04440	0
AT3G04443	7
AT3G04445	1
AT3G04450	71
AT3G04455	0
AT3G04460	573
AT3G04470	4102
AT3G04475	0
AT3G04480	964
AT3G04485	41
AT3G04490	1103
AT3G04495	0
AT3G04500	1029
AT3G04505	0
AT3G04510	1
AT3G04515	0
AT3G04520	682
AT3G04525	0
AT3G04530	2
AT3G04535	0
AT3G04540	414
AT3G04545	336
AT3G04550	445
AT3G04555	0
AT3G04560	697
AT3G04565	0
AT3G04570	4
AT3G04575	0
AT3G04580	424
AT3G04585	0
AT3G04590	719
AT3G04595	0
AT3G04600	1529
AT3G04605	1941
AT3G04610	2364
AT3G04615	0
AT3G04620	271
AT3G04625	0
AT3G04630	953
AT3G04635	0
AT3G04640	329
AT3G04645	0
AT3G04650	465
AT3G04655	0
AT3G04660	25
AT3G04665	0
AT3G04670	1945
AT3G04675	0
AT3G04680	1098
AT3G04685	0
AT3G04690	266
AT3G04695	0
AT3G04700	21
AT3G04705	0
AT3G04710	1165
AT3G04715	0
AT3G04717	0
AT3G04720	364
AT3G04725	0
AT3G04730	2445
AT3G04735	108
AT3G04740	1964
AT3G04745	0
AT3G04750	423
AT3G04755	21
AT3G04760	906
AT3G04765	0
AT3G04770	1069
AT3G04775	1
AT3G04780	1408
AT3G04785	0
AT3G04790	747
AT3G04795	0
AT3G04800	52
AT3G04805	0
AT3G04810	621
AT3G04815	2
AT3G04820	719
AT3G04825	0
AT3G04830	1407
AT3G04835	0
AT3G04840	20968
AT3G04845	0
AT3G04850	263
AT3G04854	17
AT3G04855	0
AT3G04860	210
AT3G04870	1093
AT3G04875	0
AT3G04880	549
AT3G04890	224
AT3G04895	0
AT3G04900	0
AT3G04903	0
AT3G04905	0
AT3G04910	1434
AT3G04915	0
AT3G04920	14581
AT3G04925	0
AT3G04930	1739
AT3G04935	0
AT3G04940	955
AT3G04943	1
AT3G04945	0
AT3G04950	140
AT3G04955	0
AT3G04960	2133
AT3G04965	5
AT3G04970	260
AT3G04975	9
AT3G04980	1346
AT3G04985	0
AT3G04990	5
AT3G04995	0
AT3G05000	1073
AT3G05005	0
AT3G05010	278
AT3G05015	0
AT3G05020	1673
AT3G05025	0
AT3G05030	748
AT3G05035	6
AT3G05040	1356
AT3G05045	0
AT3G05050	1600
AT3G05055	0
AT3G05060	5914
AT3G05070	1006
AT3G05075	0
AT3G05080	0
AT3G05085	0
AT3G05090	1590
AT3G05095	0
AT3G05100	866
AT3G05105	0
AT3G05110	136
AT3G05115	0
AT3G05120	1427
AT3G05125	0
AT3G05130	1454
AT3G05135	0
AT3G05140	21
AT3G05145	0
AT3G05150	20
AT3G05152	1
AT3G05155	3
AT3G05160	53
AT3G05165	487
AT3G05170	88
AT3G05175	0
AT3G05180	56
AT3G05185	0
AT3G05190	726
AT3G05195	0
AT3G05200	147
AT3G05205	0
AT3G05210	527
AT3G05215	0
AT3G05220	9182
AT3G05225	0
AT3G05230	1011
AT3G05235	0
AT3G05240	0
AT3G05245	0
AT3G05250	186
AT3G05260	15
AT3G05265	0
AT3G05270	487
AT3G05275	0
AT3G05280	1444
AT3G05285	4
AT3G05290	974
AT3G05295	0
AT3G05300	1
AT3G05305	0
AT3G05310	15
AT3G05315	0
AT3G05320	14
AT3G05325	22
AT3G05327	2
AT3G05330	622
AT3G05335	14
AT3G05340	221
AT3G05345	146
AT3G05350	584
AT3G05355	85
AT3G05360	78
AT3G05365	2
AT3G05370	22
AT3G05375	0
AT3G05380	1901
AT3G05385	0
AT3G05390	217
AT3G05395	0
AT3G05400	185
AT3G05410	232
AT3G05415	36
AT3G05420	2587
AT3G05425	0
AT3G05430	729
AT3G05440	0
AT3G05445	7
AT3G05450	7
AT3G05455	1
AT3G05460	2104
AT3G05465	0
AT3G05470	409
AT3G05475	0
AT3G05480	287
AT3G05485	0
AT3G05490	1064
AT3G05495	0
AT3G05500	1336
AT3G05505	0
AT3G05510	361
AT3G05515	0
AT3G05520	1159
AT3G05525	0
AT3G05530	4716
AT3G05535	0
AT3G05540	1
AT3G05545	1671
AT3G05550	43
AT3G05555	0
AT3G05560	12389
AT3G05570	628
AT3G05575	0
AT3G05580	536
AT3G05585	0
AT3G05590	31868
AT3G05595	1
AT3G05600	1329
AT3G05605	1
AT3G05610	597
AT3G05620	44
AT3G05625	268
AT3G05630	29
AT3G05635	1
AT3G05640	37
AT3G05645	0
AT3G05650	55
AT3G05655	12
AT3G05660	19
AT3G05665	0
AT3G05670	1533
AT3G05675	504
AT3G05680	2543
AT3G05685	30
AT3G05690	249
AT3G05695	0
AT3G05700	418
AT3G05705	0
AT3G05710	562
AT3G05715	28
AT3G05720	35
AT3G05725	27
AT3G05727	1
AT3G05730	0
AT3G05735	0
AT3G05740	310
AT3G05741	41
AT3G05745	0
AT3G05746	0
AT3G05750	992
AT3G05755	0
AT3G05760	831
AT3G05765	0
AT3G05770	10
AT3G05775	0
AT3G05780	0
AT3G05785	0
AT3G05790	489
AT3G05795	0
AT3G05800	256
AT3G05805	0
AT3G05810	1051
AT3G05815	0
AT3G05820	55
AT3G05825	0
AT3G05830	712
AT3G05835	0
AT3G05840	2874
AT3G05845	0
AT3G05850	818
AT3G05855	0
AT3G05858	0
AT3G05860	0
AT3G05870	272
AT3G05880	2505
AT3G05885	0
AT3G05890	262
AT3G05895	0
AT3G05900	2
AT3G05905	6
AT3G05910	777
AT3G05915	0
AT3G05920	0
AT3G05925	0
AT3G05930	14
AT3G05932	11
AT3G05935	0
AT3G05936	12
AT3G05937	5
AT3G05940	768
AT3G05945	161
AT3G05950	1
AT3G05955	0
AT3G05960	0
AT3G05965	0
AT3G05970	1571
AT3G05975	35
AT3G05980	375
AT3G05985	0
AT3G05990	415
AT3G05995	2
AT3G06000	3
AT3G06010	1749
AT3G06015	0
AT3G06019	0
AT3G06020	10
AT3G06025	0
AT3G06030	953
AT3G06035	210
AT3G06040	1843
AT3G06045	0
AT3G06050	1190
AT3G06055	0
AT3G06060	587
AT3G06065	0
AT3G06070	9
AT3G06075	0
AT3G06080	397
AT3G06085	0
AT3G06090	52
AT3G06095	3
AT3G06100	18
AT3G06105	0
AT3G06110	492
AT3G06115	0
AT3G06120	14
AT3G06125	454
AT3G06130	5701
AT3G06135	0
AT3G06140	450
AT3G06145	19
AT3G06150	344
AT3G06155	0
AT3G06160	459
AT3G06165	0
AT3G06170	1343
AT3G06180	170
AT3G06185	0
AT3G06190	1680
AT3G06200	633
AT3G06205	0
AT3G06210	601
AT3G06215	0
AT3G06220	1168
AT3G06225	0
AT3G06230	0
AT3G06235	0
AT3G06240	822
AT3G06245	0
AT3G06250	930
AT3G06255	0
AT3G06260	83
AT3G06265	0
AT3G06270	401
AT3G06275	0
AT3G06280	0
AT3G06285	0
AT3G06290	1471
AT3G06295	0
AT3G06300	654
AT3G06310	827
AT3G06315	0
AT3G06320	786
AT3G06325	0
AT3G06330	502
AT3G06335	0
AT3G06340	1198
AT3G06345	3
AT3G06350	1900
AT3G06355	553
AT3G06360	41
AT3G06370	9
AT3G06375	0
AT3G06380	711
AT3G06385	0
AT3G06390	5
AT3G06395	0
AT3G06400	6419
AT3G06405	0
AT3G06410	1260
AT3G06415	0
AT3G06420	99
AT3G06425	1
AT3G06430	742
AT3G06433	52
AT3G06435	8
AT3G06436	0
AT3G06437	1
AT3G06440	667
AT3G06445	0
AT3G06450	3489
AT3G06455	220
AT3G06460	0
AT3G06465	0
AT3G06470	97
AT3G06475	0
AT3G06480	1726
AT3G06483	477
AT3G06485	0
AT3G06490	18
AT3G06495	0
AT3G06500	1176
AT3G06510	1534
AT3G06515	0
AT3G06520	185
AT3G06525	0
AT3G06530	3866
AT3G06535	0
AT3G06540	949
AT3G06545	0
AT3G06550	1177
AT3G06555	0
AT3G06560	0
AT3G06565	0
AT3G06570	399
AT3G06575	0
AT3G06580	1300
AT3G06585	0
AT3G06590	748
AT3G06595	0
AT3G06600	75
AT3G06605	0
AT3G06610	1599
AT3G06615	0
AT3G06620	651
AT3G06625	0
AT3G06630	328
AT3G06635	0
AT3G06640	14
AT3G06645	0
AT3G06650	5941
AT3G06655	0
AT3G06660	503
AT3G06665	0
AT3G06670	2804
AT3G06675	0
AT3G06680	2416
AT3G06685	4
AT3G06690	46
AT3G06695	0
AT3G06700	10039
AT3G06710	55
AT3G06715	0
AT3G06720	3216
AT3G06725	0
AT3G06730	646
AT3G06735	0
AT3G06740	663
AT3G06745	0
AT3G06750	259
AT3G06755	1
AT3G06760	770
AT3G06765	0
AT3G06770	254
AT3G06775	0
AT3G06778	22
AT3G06780	175
AT3G06785	2
AT3G06790	1350
AT3G06795	0
AT3G06805	0
AT3G06810	1229
AT3G06815	0
AT3G06820	586
AT3G06830	5
AT3G06835	0
AT3G06840	298
AT3G06845	0
AT3G06850	1036
AT3G06855	0
AT3G06860	3128
AT3G06868	36
AT3G06870	0
AT3G06880	316
AT3G06890	121
AT3G06895	0
AT3G06900	0
AT3G06905	0
AT3G06910	433
AT3G06915	0
AT3G06920	513
AT3G06925	2
AT3G06930	1679
AT3G06935	0
AT3G06940	887
AT3G06950	169
AT3G06955	1
AT3G06960	951
AT3G06962	0
AT3G06970	0
AT3G06975	0
AT3G06980	1084
AT3G06985	174
AT3G06990	0
AT3G06995	0
AT3G07000	0
AT3G07005	34
AT3G07010	278
AT3G07020	1109
AT3G07025	0
AT3G07030	1288
AT3G07040	123
AT3G07045	5
AT3G07050	4055
AT3G07055	0
AT3G07060	642
AT3G07065	0
AT3G07070	7
AT3G07075	0
AT3G07080	479
AT3G07085	0
AT3G07090	1613
AT3G07095	0
AT3G07100	4865
AT3G07105	0
AT3G07110	11334
AT3G07115	0
AT3G07120	18
AT3G07125	0
AT3G07130	75
AT3G07135	0
AT3G07140	922
AT3G07150	53
AT3G07155	0
AT3G07160	7768
AT3G07165	0
AT3G07170	1858
AT3G07175	5
AT3G07180	2957
AT3G07185	0
AT3G07190	595
AT3G07195	3
AT3G07200	828
AT3G07205	9
AT3G07210	346
AT3G07215	265
AT3G07220	1058
AT3G07225	0
AT3G07230	3794
AT3G07235	0
AT3G07245	0
AT3G07250	1
AT3G07255	6
AT3G07260	21
AT3G07265	0
AT3G07270	240
AT3G07273	0
AT3G07275	0
AT3G07280	702
AT3G07290	329
AT3G07295	0
AT3G07300	1416
AT3G07305	0
AT3G07310	529
AT3G07315	0
AT3G07320	2799
AT3G07325	0
AT3G07330	1458
AT3G07335	0
AT3G07340	84
AT3G07345	0
AT3G07350	102
AT3G07355	0
AT3G07360	1377
AT3G07365	0
AT3G07370	414
AT3G07375	0
AT3G07380	0
AT3G07385	0
AT3G07390	6070
AT3G07395	0
AT3G07400	670
AT3G07405	0
AT3G07410	597
AT3G07415	0
AT3G07420	255
AT3G07425	11
AT3G07430	1950
AT3G07435	0
AT3G07440	436
AT3G07450	0
AT3G07460	692
AT3G07465	8
AT3G07470	520
AT3G07475	0
AT3G07480	3467
AT3G07485	3
AT3G07490	0
AT3G07495	0
AT3G07500	111
AT3G07505	0
AT3G07510	37
AT3G07515	0
AT3G07520	148
AT3G07522	0
AT3G07525	202
AT3G07530	189
AT3G07540	2255
AT3G07545	1
AT3G07550	344
AT3G07555	994
AT3G07560	1439
AT3G07565	406
AT3G07568	514
AT3G07570	679
AT3G07580	242
AT3G07585	0
AT3G07590	839
AT3G07600	2
AT3G07605	0
AT3G07610	2188
AT3G07615	0
AT3G07620	0
AT3G07625	0
AT3G07630	716
AT3G07635	0
AT3G07640	911
AT3G07645	0
AT3G07650	635
AT3G07655	0
AT3G07660	3231
AT3G07665	0
AT3G07670	412
AT3G07675	0
AT3G07680	3178
AT3G07685	0
AT3G07690	278
AT3G07695	0
AT3G07700	617
AT3G07705	0
AT3G07710	0
AT3G07715	30
AT3G07720	898
AT3G07725	55
AT3G07730	88
AT3G07735	61
AT3G07740	626
AT3G07745	1
AT3G07750	1001
AT3G07755	0
AT3G07760	1090
AT3G07765	0
AT3G07770	4646
AT3G07775	0
AT3G07780	1991
AT3G07785	0
AT3G07790	1250
AT3G07795	0
AT3G07800	457
AT3G07805	0
AT3G07810	1798
AT3G07815	0
AT3G07820	884
AT3G07825	6
AT3G07830	4
AT3G07835	0
AT3G07840	2
AT3G07845	0
AT3G07850	610
AT3G07855	0
AT3G07860	468
AT3G07865	0
AT3G07870	36
AT3G07875	22
AT3G07880	3529
AT3G07885	0
AT3G07890	1335
AT3G07895	25
AT3G07900	9
AT3G07905	0
AT3G07910	1616
AT3G07915	4
AT3G07920	12
AT3G07925	0
AT3G07930	243
AT3G07935	0
AT3G07940	673
AT3G07945	0
AT3G07950	1761
AT3G07955	0
AT3G07960	252
AT3G07965	0
AT3G07970	12
AT3G07975	0
AT3G07980	1003
AT3G07985	0
AT3G07990	227
AT3G07995	0
AT3G08000	60
AT3G08005	0
AT3G08010	449
AT3G08020	1090
AT3G08025	0
AT3G08030	8061
AT3G08035	0
AT3G08040	3
AT3G08045	5
AT3G08050	0
AT3G08055	0
AT3G08065	162
AT3G08070	0
AT3G08075	1
AT3G08080	8
AT3G08085	0
AT3G08090	0
AT3G08100	0
AT3G08105	0
AT3G08110	0
AT3G08115	6
AT3G08120	0
AT3G08125	0
AT3G08130	1
AT3G08135	0
AT3G08140	0
AT3G08150	0
AT3G08155	0
AT3G08160	0
AT3G08165	174
AT3G08170	0
AT3G08175	0
AT3G08185	0
AT3G08190	0
AT3G08200	0
AT3G08205	0
AT3G08210	4
AT3G08215	0
AT3G08220	17
AT3G08225	1
AT3G08230	0
AT3G08235	0
AT3G08240	7
AT3G08245	0
AT3G08250	0
AT3G08255	0
AT3G08260	0
AT3G08265	0
AT3G08270	0
AT3G08275	12
AT3G08280	0
AT3G08285	0
AT3G08290	0
AT3G08295	0
AT3G08300	3
AT3G08310	0
AT3G08315	0
AT3G08325	0
AT3G08330	0
AT3G08335	0
AT3G08340	0
AT3G08345	0
AT3G08350	0
AT3G08355	0
AT3G08360	1
AT3G08365	0
AT3G08370	0
AT3G08380	0
AT3G08390	0
AT3G08395	0
AT3G08400	0
AT3G08405	0
AT3G08410	0
AT3G08415	0
AT3G08420	0
AT3G08425	6
AT3G08430	0
AT3G08435	0
AT3G08450	0
AT3G08455	0
AT3G08460	0
AT3G08465	0
AT3G08470	0
AT3G08475	0
AT3G08480	0
AT3G08485	0
AT3G08490	0
AT3G08495	6
AT3G08500	1
AT3G08505	159
AT3G08510	3015
AT3G08515	0
AT3G08520	4601
AT3G08525	1
AT3G08530	11438
AT3G08535	0
AT3G08545	0
AT3G08550	1700
AT3G08560	1
AT3G08570	142
AT3G08575	0
AT3G08580	39809
AT3G08585	2
AT3G08590	3921
AT3G08595	1
AT3G08600	506
AT3G08605	0
AT3G08610	2769
AT3G08615	0
AT3G08620	300
AT3G08630	773
AT3G08635	4
AT3G08636	0
AT3G08640	2036
AT3G08645	0
AT3G08650	2062
AT3G08655	4
AT3G08660	15
AT3G08665	0
AT3G08670	295
AT3G08675	0
AT3G08680	6752
AT3G08685	10
AT3G08690	1268
AT3G08695	0
AT3G08700	0
AT3G08705	0
AT3G08710	835
AT3G08715	0
AT3G08720	739
AT3G08725	0
AT3G08730	1917
AT3G08735	0
AT3G08740	1020
AT3G08745	0
AT3G08750	0
AT3G08755	0
AT3G08760	1697
AT3G08765	0
AT3G08770	117325
AT3G08775	3
AT3G08780	651
AT3G08785	0
AT3G08790	2
AT3G08795	3
AT3G08800	199
AT3G08805	0
AT3G08810	20
AT3G08815	0
AT3G08820	183
AT3G08825	0
AT3G08835	0
AT3G08840	705
AT3G08845	0
AT3G08850	3380
AT3G08855	0
AT3G08860	168
AT3G08870	2
AT3G08875	0
AT3G08880	335
AT3G08885	6
AT3G08890	455
AT3G08895	0
AT3G08900	8
AT3G08905	0
AT3G08910	856
AT3G08915	0
AT3G08920	110
AT3G08925	0
AT3G08930	2710
AT3G08935	0
AT3G08940	5491
AT3G08943	1852
AT3G08945	0
AT3G08947	757
AT3G08950	383
AT3G08960	1118
AT3G08965	0
AT3G08970	314
AT3G08975	0
AT3G08980	220
AT3G08985	0
AT3G08990	152
AT3G09000	776
AT3G09005	11
AT3G09010	58
AT3G09015	5
AT3G09020	2
AT3G09025	0
AT3G09030	456
AT3G09032	60
AT3G09035	954
AT3G09040	250
AT3G09045	0
AT3G09050	162
AT3G09055	8
AT3G09060	211
AT3G09065	0
AT3G09070	1121
AT3G09075	0
AT3G09080	44
AT3G09085	103
AT3G09090	2369
AT3G09095	1
AT3G09100	2793
AT3G09105	0
AT3G09110	0
AT3G09115	0
AT3G09120	6
AT3G09125	0
AT3G09130	1
AT3G09135	0
AT3G09140	9
AT3G09145	3
AT3G09150	390
AT3G09155	6
AT3G09160	3
AT3G09162	0
AT3G09165	0
AT3G09170	0
AT3G09175	0
AT3G09180	728
AT3G09185	0
AT3G09190	960
AT3G09195	0
AT3G09200	27916
AT3G09205	0
AT3G09210	643
AT3G09220	0
AT3G09225	0
AT3G09230	242
AT3G09240	4
AT3G09245	0
AT3G09250	243
AT3G09255	0
AT3G09260	0
AT3G09265	0
AT3G09270	9
AT3G09275	0
AT3G09280	0
AT3G09285	0
AT3G09290	0
AT3G09295	0
AT3G09300	1726
AT3G09305	0
AT3G09310	36
AT3G09315	0
AT3G09320	395
AT3G09325	0
AT3G09330	4
AT3G09335	0
AT3G09340	0
AT3G09345	2
AT3G09350	894
AT3G09355	0
AT3G09360	488
AT3G09365	0
AT3G09370	470
AT3G09375	2
AT3G09380	1
AT3G09385	0
AT3G09390	19947
AT3G09395	0
AT3G09400	0
AT3G09405	3
AT3G09410	465
AT3G09415	10
AT3G09425	0
AT3G09430	75
AT3G09435	0
AT3G09440	17938
AT3G09445	0
AT3G09450	0
AT3G09455	486
AT3G09465	2
AT3G09470	740
AT3G09475	0
AT3G09480	160
AT3G09485	0
AT3G09490	13
AT3G09495	9
AT3G09500	18298
AT3G09505	0
AT3G09510	0
AT3G09515	1
AT3G09520	3
AT3G09525	12
AT3G09530	118
AT3G09540	21
AT3G09545	4
AT3G09550	4
AT3G09555	2
AT3G09560	1089
AT3G09565	0
AT3G09570	1786
AT3G09575	0
AT3G09580	176
AT3G09585	0
AT3G09590	0
AT3G09595	0
AT3G09600	45
AT3G09605	0
AT3G09615	0
AT3G09620	43
AT3G09625	0
AT3G09630	18243
AT3G09635	0
AT3G09640	1
AT3G09645	0
AT3G09650	713
AT3G09655	0
AT3G09660	225
AT3G09665	0
AT3G09670	956
AT3G09675	0
AT3G09680	88
AT3G09685	0
AT3G09690	707
AT3G09695	0
AT3G09700	800
AT3G09705	0
AT3G09710	465
AT3G09720	1095
AT3G09725	7
AT3G09730	508
AT3G09735	2100
AT3G09740	2417
AT3G09745	7
AT3G09750	0
AT3G09755	0
AT3G09760	549
AT3G09765	0
AT3G09770	746
AT3G09775	8
AT3G09780	19
AT3G09785	1
AT3G09790	0
AT3G09795	0
AT3G09800	301
AT3G09810	1089
AT3G09815	0
AT3G09820	5780
AT3G09825	0
AT3G09830	257
AT3G09835	0
AT3G09840	20778
AT3G09845	0
AT3G09850	2257
AT3G09855	5
AT3G09860	2677
AT3G09863	3
AT3G09865	0
AT3G09870	157
AT3G09875	0
AT3G09880	974
AT3G09890	738
AT3G09895	0
AT3G09900	1539
AT3G09905	0
AT3G09910	140
AT3G09915	0
AT3G09920	332
AT3G09922	6
AT3G09925	5
AT3G09930	19
AT3G09935	0
AT3G09940	13
AT3G09945	0
AT3G09950	585
AT3G09955	3
AT3G09960	4
AT3G09965	0
AT3G09970	469
AT3G09980	2924
AT3G09985	1
AT3G09990	0
AT3G09995	0
AT3G10000	0
AT3G10010	918
AT3G10015	0
AT3G10020	1239
AT3G10030	1039
AT3G10035	0
AT3G10040	379
AT3G10050	1702
AT3G10060	131
AT3G10070	767
AT3G10080	116
AT3G10090	2303
AT3G10100	51
AT3G10110	199
AT3G10113	0
AT3G10114	0
AT3G10116	0
AT3G10120	0
AT3G10130	98
AT3G10140	486
AT3G10150	56
AT3G10160	945
AT3G10180	777
AT3G10185	6
AT3G10190	3551
AT3G10195	4
AT3G10200	328
AT3G10210	331
AT3G10220	1161
AT3G10230	724
AT3G10240	1
AT3G10250	761
AT3G10260	1013
AT3G10270	1199
AT3G10280	0
AT3G10282	2
AT3G10290	63
AT3G10300	2246
AT3G10310	945
AT3G10320	39
AT3G10330	757
AT3G10340	122
AT3G10350	438
AT3G10360	1047
AT3G10370	1048
AT3G10380	2594
AT3G10390	1181
AT3G10400	0
AT3G10405	260
AT3G10410	7993
AT3G10415	0
AT3G10420	645
AT3G10430	0
AT3G10439	0
AT3G10440	279
AT3G10450	43
AT3G10455	0
AT3G10460	7
AT3G10470	2
AT3G10480	1198
AT3G10490	1868
AT3G10500	268
AT3G10510	0
AT3G10520	491
AT3G10525	4
AT3G10527	0
AT3G10530	1360
AT3G10540	992
AT3G10550	623
AT3G10560	162
AT3G10570	573
AT3G10572	307
AT3G10575	0
AT3G10580	0
AT3G10585	0
AT3G10590	7
AT3G10595	0
AT3G10600	6
AT3G10605	9
AT3G10610	4414
AT3G10620	394
AT3G10630	374
AT3G10640	546
AT3G10650	3627
AT3G10660	143
AT3G10670	851
AT3G10680	88
AT3G10690	2950
AT3G10700	389
AT3G10710	0
AT3G10720	2725
AT3G10730	1089
AT3G10740	1527
AT3G10745	0
AT3G10750	1
AT3G10760	765
AT3G10770	1993
AT3G10780	168
AT3G10790	2
AT3G10800	1810
AT3G10810	1202
AT3G10815	16
AT3G10820	344
AT3G10840	543
AT3G10845	0
AT3G10850	2350
AT3G10860	5056
AT3G10870	347
AT3G10880	209
AT3G10890	282
AT3G10900	58
AT3G10910	27
AT3G10915	1029
AT3G10920	3994
AT3G10930	60
AT3G10940	791
AT3G10950	0
AT3G10960	366
AT3G10970	985
AT3G10974	3
AT3G10980	773
AT3G10985	4171
AT3G10986	0
AT3G10990	0
AT3G11000	3184
AT3G11010	181
AT3G11020	97
AT3G11030	418
AT3G11040	532
AT3G11050	209
AT3G11060	0
AT3G11070	1347
AT3G11080	23
AT3G11090	23
AT3G11100	1018
AT3G11110	0
AT3G11120	3513
AT3G11130	10155
AT3G11150	2
AT3G11160	1
AT3G11165	11
AT3G11170	1404
AT3G11180	6
AT3G11200	2602
AT3G11210	881
AT3G11220	437
AT3G11230	263
AT3G11240	403
AT3G11250	3713
AT3G11260	0
AT3G11270	824
AT3G11280	205
AT3G11285	0
AT3G11290	752
AT3G11300	0
AT3G11310	0
AT3G11320	527
AT3G11325	0
AT3G11330	1186
AT3G11340	17
AT3G11350	0
AT3G11370	0
AT3G11380	0
AT3G11385	1
AT3G11390	6
AT3G11395	1
AT3G11397	754
AT3G11400	5231
AT3G11402	124
AT3G11405	0
AT3G11410	1486
AT3G11415	1
AT3G11420	1058
AT3G11430	39
AT3G11435	0
AT3G11440	72
AT3G11450	2111
AT3G11460	109
AT3G11470	172
AT3G11480	26
AT3G11490	512
AT3G11500	2128
AT3G11505	0
AT3G11510	15729
AT3G11520	1186
AT3G11530	606
AT3G11540	2406
AT3G11550	6
AT3G11560	1926
AT3G11570	10
AT3G11580	106
AT3G11590	1492
AT3G11591	1
AT3G11600	1542
AT3G11620	447
AT3G11630	3217
AT3G11640	82
AT3G11650	727
AT3G11660	556
AT3G11670	1351
AT3G11673	0
AT3G11680	27
AT3G11690	1729
AT3G11700	2122
AT3G11710	6519
AT3G11720	156
AT3G11730	1894
AT3G11740	3
AT3G11745	215
AT3G11750	19
AT3G11760	970
AT3G11770	564
AT3G11773	9
AT3G11780	518
AT3G11800	1390
AT3G11810	644
AT3G11820	1595
AT3G11825	0
AT3G11830	9093
AT3G11840	7
AT3G11850	302
AT3G11860	2
AT3G11870	1
AT3G11880	1101
AT3G11890	641
AT3G11900	202
AT3G11910	5887
AT3G11920	11
AT3G11930	22
AT3G11940	19962
AT3G11945	396
AT3G11950	295
AT3G11960	1867
AT3G11964	4240
AT3G11970	0
AT3G11980	0
AT3G11990	957
AT3G12000	0
AT3G12010	1582
AT3G12020	848
AT3G12030	0
AT3G12040	49
AT3G12050	3335
AT3G12060	29
AT3G12070	206
AT3G12080	1175
AT3G12090	22
AT3G12100	283
AT3G12110	1586
AT3G12120	17116
AT3G12130	1695
AT3G12140	1464
AT3G12143	284
AT3G12145	25557
AT3G12150	655
AT3G12160	5
AT3G12170	391
AT3G12180	469
AT3G12190	0
AT3G12200	1000
AT3G12203	4
AT3G12210	898
AT3G12220	0
AT3G12230	0
AT3G12240	1
AT3G12250	182
AT3G12260	2538
AT3G12270	1326
AT3G12280	3146
AT3G12290	2568
AT3G12300	528
AT3G12320	244
AT3G12340	486
AT3G12345	417
AT3G12350	603
AT3G12360	1393
AT3G12370	1355
AT3G12380	1113
AT3G12385	0
AT3G12390	4653
AT3G12400	865
AT3G12410	35
AT3G12420	3
AT3G12430	1
AT3G12440	5
AT3G12450	0
AT3G12460	19
AT3G12470	2
AT3G12480	1280
AT3G12490	3484
AT3G12500	10
AT3G12502	0
AT3G12510	0
AT3G12520	571
AT3G12530	401
AT3G12540	0
AT3G12545	5
AT3G12550	896
AT3G12560	779
AT3G12570	1343
AT3G12580	1229
AT3G12585	4
AT3G12587	732
AT3G12590	1457
AT3G12600	1367
AT3G12610	3733
AT3G12620	564
AT3G12630	2282
AT3G12640	1149
AT3G12650	217
AT3G12660	0
AT3G12670	2302
AT3G12680	687
AT3G12685	108
AT3G12690	248
AT3G12700	207
AT3G12710	2010
AT3G12720	0
AT3G12730	40
AT3G12740	1502
AT3G12750	128
AT3G12760	3172
AT3G12770	25
AT3G12775	2
AT3G12780	4501
AT3G12800	2382
AT3G12810	2294
AT3G12820	77
AT3G12830	125
AT3G12833	1
AT3G12835	0
AT3G12840	0
AT3G12850	0
AT3G12860	709
AT3G12870	1025
AT3G12880	5
AT3G12890	76
AT3G12900	0
AT3G12910	11
AT3G12915	159
AT3G12920	589
AT3G12930	766
AT3G12940	426
AT3G12950	1095
AT3G12955	0
AT3G12960	3
AT3G12965	1586
AT3G12970	258
AT3G12977	18
AT3G12980	554
AT3G12981	0
AT3G12990	613
AT3G13000	1467
AT3G13010	18
AT3G13020	86
AT3G13030	813
AT3G13040	424
AT3G13050	381
AT3G13060	544
AT3G13061	0
AT3G13062	490
AT3G13065	44
AT3G13070	1435
AT3G13075	0
AT3G13080	2112
AT3G13090	7
AT3G13100	58
AT3G13110	890
AT3G13120	2366
AT3G13130	1
AT3G13140	1
AT3G13150	643
AT3G13160	1151
AT3G13170	48
AT3G13175	255
AT3G13180	702
AT3G13190	461
AT3G13200	2576
AT3G13205	0
AT3G13210	38
AT3G13220	0
AT3G13222	1694
AT3G13223	0
AT3G13224	890
AT3G13225	854
AT3G13226	967
AT3G13227	31
AT3G13228	0
AT3G13229	14
AT3G13230	1617
AT3G13235	1939
AT3G13240	61
AT3G13250	3
AT3G13260	0
AT3G13270	29
AT3G13275	42
AT3G13276	0
AT3G13277	20
AT3G13280	1
AT3G13290	1534
AT3G13300	4295
AT3G13310	1610
AT3G13320	974
AT3G13330	2275
AT3G13335	0
AT3G13340	2366
AT3G13350	881
AT3G13360	949
AT3G13370	0
AT3G13380	1139
AT3G13390	421
AT3G13400	1540
AT3G13403	0
AT3G13404	0
AT3G13405	0
AT3G13410	2382
AT3G13420	160
AT3G13430	337
AT3G13432	0
AT3G13433	0
AT3G13435	0
AT3G13437	5
AT3G13438	13
AT3G13440	587
AT3G13445	896
AT3G13450	562
AT3G13460	9937
AT3G13470	3050
AT3G13480	359
AT3G13490	877
AT3G13500	1
AT3G13510	4248
AT3G13520	3140
AT3G13525	2
AT3G13530	2572
AT3G13540	0
AT3G13550	220
AT3G13560	1679
AT3G13570	2773
AT3G13580	4172
AT3G13590	38
AT3G13600	113
AT3G13610	6
AT3G13620	156
AT3G13624	0
AT3G13630	135
AT3G13640	1126
AT3G13650	238
AT3G13660	29
AT3G13662	15
AT3G13670	4771
AT3G13672	6
AT3G13674	395
AT3G13677	248
AT3G13680	42
AT3G13682	249
AT3G13690	2016
AT3G13700	0
AT3G13710	0
AT3G13720	269
AT3G13724	0
AT3G13730	359
AT3G13740	471
AT3G13750	5146
AT3G13760	13
AT3G13770	71
AT3G13772	2578
AT3G13780	161
AT3G13782	30
AT3G13784	15
AT3G13790	61
AT3G13800	220
AT3G13810	488
AT3G13820	8
AT3G13825	0
AT3G13830	3
AT3G13840	1
AT3G13845	406
AT3G13850	3
AT3G13855	0
AT3G13857	0
AT3G13860	2362
AT3G13870	3771
AT3G13880	222
AT3G13882	2170
AT3G13890	478
AT3G13898	45
AT3G13900	216
AT3G13910	35
AT3G13920	19320
AT3G13930	3181
AT3G13940	1761
AT3G13950	7
AT3G13960	1018
AT3G13965	184
AT3G13970	66
AT3G13980	81
AT3G13990	3101
AT3G14000	1058
AT3G14010	1810
AT3G14020	19
AT3G14025	0
AT3G14030	0
AT3G14040	404
AT3G14050	660
AT3G14060	18
AT3G14067	4633
AT3G14070	432
AT3G14075	666
AT3G14080	647
AT3G14090	159
AT3G14100	1952
AT3G14110	1163
AT3G14120	1610
AT3G14130	233
AT3G14140	5
AT3G14150	361
AT3G14160	656
AT3G14170	30
AT3G14172	2014
AT3G14180	1877
AT3G14185	2
AT3G14190	1267
AT3G14200	1308
AT3G14205	1105
AT3G14210	169
AT3G14220	549
AT3G14225	3
AT3G14230	3133
AT3G14240	6154
AT3G14250	0
AT3G14260	0
AT3G14270	2736
AT3G14280	59
AT3G14290	2301
AT3G14300	0
AT3G14310	6271
AT3G14320	3
AT3G14330	544
AT3G14340	0
AT3G14350	622
AT3G14360	144
AT3G14362	6
AT3G14370	74
AT3G14380	525
AT3G14385	0
AT3G14390	1868
AT3G14395	136
AT3G14400	2133
AT3G14410	383
AT3G14415	736
AT3G14420	1171
AT3G14430	521
AT3G14440	63
AT3G14450	32
AT3G14452	3
AT3G14460	61
AT3G14463	0
AT3G14467	0
AT3G14470	93
AT3G14475	0
AT3G14480	0
AT3G14490	0
AT3G14500	0
AT3G14510	0
AT3G14515	0
AT3G14517	0
AT3G14520	3749
AT3G14530	198
AT3G14540	650
AT3G14550	330
AT3G14560	1975
AT3G14570	1072
AT3G14580	175
AT3G14590	205
AT3G14595	452
AT3G14600	10535
AT3G14610	860
AT3G14620	7
AT3G14630	10
AT3G14640	38
AT3G14650	759
AT3G14660	614
AT3G14670	0
AT3G14680	0
AT3G14690	169
AT3G14700	1
AT3G14710	2
AT3G14720	1040
AT3G14730	184
AT3G14735	0
AT3G14740	561
AT3G14750	210
AT3G14760	13
AT3G14770	39
AT3G14780	162
AT3G14790	1650
AT3G14800	1051
AT3G14810	16
AT3G14820	46
AT3G14830	1061
AT3G14840	5378
AT3G14850	297
AT3G14855	0
AT3G14860	1211
AT3G14870	1709
AT3G14880	4
AT3G14890	1793
AT3G14900	769
AT3G14910	561
AT3G14920	1323
AT3G14930	948
AT3G14940	215
AT3G14950	410
AT3G14960	591
AT3G14970	3
AT3G14980	1103
AT3G14981	0
AT3G14990	4566
AT3G15000	9005
AT3G15010	2115
AT3G15020	1367
AT3G15030	216
AT3G15040	375
AT3G15050	4
AT3G15055	0
AT3G15060	244
AT3G15070	516
AT3G15080	545
AT3G15090	709
AT3G15095	6555
AT3G15110	243
AT3G15111	0
AT3G15115	40
AT3G15120	2156
AT3G15130	206
AT3G15140	589
AT3G15150	261
AT3G15160	947
AT3G15170	18
AT3G15180	983
AT3G15190	1476
AT3G15200	91
AT3G15210	1496
AT3G15220	737
AT3G15240	0
AT3G15250	0
AT3G15251	0
AT3G15260	711
AT3G15270	58
AT3G15280	3
AT3G15290	461
AT3G15300	93
AT3G15310	0
AT3G15320	0
AT3G15330	0
AT3G15340	357
AT3G15350	920
AT3G15351	276
AT3G15352	209
AT3G15353	2677
AT3G15354	438
AT3G15355	1090
AT3G15356	10
AT3G15357	111
AT3G15358	90
AT3G15359	4
AT3G15360	751
AT3G15370	3
AT3G15380	1486
AT3G15390	318
AT3G15395	509
AT3G15400	47
AT3G15410	1350
AT3G15420	122
AT3G15430	778
AT3G15440	3
AT3G15450	10138
AT3G15460	679
AT3G15470	770
AT3G15480	1154
AT3G15490	2
AT3G15500	44
AT3G15510	16
AT3G15518	3
AT3G15520	279
AT3G15530	1599
AT3G15534	0
AT3G15536	0
AT3G15540	178
AT3G15548	3
AT3G15550	1206
AT3G15570	36
AT3G15578	0
AT3G15580	676
AT3G15585	0
AT3G15590	2789
AT3G15600	0
AT3G15602	0
AT3G15604	0
AT3G15605	87
AT3G15610	838
AT3G15620	171
AT3G15630	1266
AT3G15635	0
AT3G15640	2435
AT3G15650	33
AT3G15660	1575
AT3G15670	3
AT3G15680	1182
AT3G15690	572
AT3G15700	2
AT3G15710	1111
AT3G15720	66
AT3G15730	15545
AT3G15740	5
AT3G15750	66
AT3G15760	9
AT3G15770	115
AT3G15780	72
AT3G15790	1907
AT3G15800	73
AT3G15810	177
AT3G15820	1120
AT3G15830	0
AT3G15840	136
AT3G15850	536
AT3G15860	0
AT3G15870	0
AT3G15880	5123
AT3G15890	268
AT3G15900	107
AT3G15909	0
AT3G15910	0
AT3G15920	1266
AT3G15930	0
AT3G15935	0
AT3G15940	1329
AT3G15950	14
AT3G15960	6
AT3G15970	2355
AT3G15980	3434
AT3G15990	1525
AT3G16000	1293
AT3G16010	283
AT3G16020	41
AT3G16030	125
AT3G16040	31
AT3G16050	1513
AT3G16060	2030
AT3G16070	81
AT3G16080	7683
AT3G16090	684
AT3G16100	954
AT3G16110	1216
AT3G16117	0
AT3G16120	4
AT3G16130	0
AT3G16140	1988
AT3G16150	147
AT3G16160	27
AT3G16170	687
AT3G16175	13
AT3G16180	4228
AT3G16190	303
AT3G16200	1044
AT3G16210	0
AT3G16220	24
AT3G16230	773
AT3G16240	1754
AT3G16250	170
AT3G16260	827
AT3G16270	1665
AT3G16280	26
AT3G16290	1681
AT3G16300	0
AT3G16310	2622
AT3G16320	165
AT3G16330	134
AT3G16340	255
AT3G16350	39
AT3G16360	2
AT3G16370	9349
AT3G16380	5
AT3G16390	3
AT3G16400	67
AT3G16410	0
AT3G16415	0
AT3G16420	7
AT3G16430	0
AT3G16432	0
AT3G16440	0
AT3G16450	0
AT3G16460	25
AT3G16470	18064
AT3G16480	2229
AT3G16490	251
AT3G16500	738
AT3G16510	118
AT3G16520	1260
AT3G16525	0
AT3G16530	3
AT3G16540	0
AT3G16550	0
AT3G16552	0
AT3G16555	0
AT3G16560	244
AT3G16565	272
AT3G16570	1049
AT3G16580	0
AT3G16590	7
AT3G16600	0
AT3G16610	145
AT3G16620	1706
AT3G16630	3061
AT3G16640	35778
AT3G16650	961
AT3G16660	0
AT3G16670	0
AT3G16680	0
AT3G16690	3
AT3G16700	190
AT3G16710	127
AT3G16712	15
AT3G16720	177
AT3G16730	717
AT3G16740	736
AT3G16750	130
AT3G16760	1074
AT3G16770	735
AT3G16780	5169
AT3G16785	1085
AT3G16800	12
AT3G16810	2563
AT3G16820	0
AT3G16830	5142
AT3G16840	1989
AT3G16850	1659
AT3G16857	1086
AT3G16860	132
AT3G16870	665
AT3G16880	0
AT3G16890	293
AT3G16895	1
AT3G16900	0
AT3G16910	732
AT3G16920	62
AT3G16930	0
AT3G16940	704
AT3G16950	1713
AT3G16960	0
AT3G16970	0
AT3G16980	201
AT3G16990	312
AT3G17000	1616
AT3G17010	0
AT3G17020	3513
AT3G17030	359
AT3G17040	1461
AT3G17050	298
AT3G17060	181
AT3G17070	1672
AT3G17080	98
AT3G17090	2952
AT3G17100	1178
AT3G17110	10
AT3G17120	396
AT3G17130	29
AT3G17140	7
AT3G17150	1395
AT3G17152	41
AT3G17155	1
AT3G17160	6098
AT3G17170	677
AT3G17180	0
AT3G17185	153
AT3G17190	0
AT3G17200	32
AT3G17203	0
AT3G17205	2384
AT3G17210	1474
AT3G17220	27
AT3G17225	230
AT3G17227	241
AT3G17230	89
AT3G17240	3391
AT3G17250	271
AT3G17260	4
AT3G17261	0
AT3G17265	0
AT3G17270	2
AT3G17280	63
AT3G17290	20
AT3G17300	666
AT3G17310	691
AT3G17320	26
AT3G17330	772
AT3G17340	1939
AT3G17350	246
AT3G17360	1299
AT3G17365	156
AT3G17370	0
AT3G17380	25
AT3G17390	9608
AT3G17400	0
AT3G17410	1036
AT3G17420	114
AT3G17430	1334
AT3G17440	1239
AT3G17450	1393
AT3G17460	220
AT3G17465	1947
AT3G17470	380
AT3G17480	0
AT3G17490	0
AT3G17500	0
AT3G17510	354
AT3G17520	1
AT3G17530	5
AT3G17540	0
AT3G17550	0
AT3G17560	0
AT3G17570	0
AT3G17580	1
AT3G17590	598
AT3G17600	585
AT3G17609	16
AT3G17611	321
AT3G17620	0
AT3G17626	51
AT3G17630	104
AT3G17640	94
AT3G17650	233
AT3G17655	1
AT3G17660	57
AT3G17668	180
AT3G17670	176
AT3G17675	0
AT3G17680	409
AT3G17690	128
AT3G17700	433
AT3G17710	92
AT3G17712	65
AT3G17715	87
AT3G17717	0
AT3G17720	0
AT3G17730	43
AT3G17740	449
AT3G17750	1442
AT3G17760	0
AT3G17765	0
AT3G17770	1130
AT3G17780	759
AT3G17790	389
AT3G17800	426
AT3G17810	636
AT3G17820	4173
AT3G17830	296
AT3G17840	4382
AT3G17850	3022
AT3G17860	211
AT3G17880	739
AT3G17890	119
AT3G17900	1802
AT3G17910	683
AT3G17920	438
AT3G17930	603
AT3G17940	1237
AT3G17950	145
AT3G17970	1150
AT3G17980	56
AT3G18000	3364
AT3G18010	8
AT3G18020	184
AT3G18030	1123
AT3G18035	5560
AT3G18040	1285
AT3G18050	225
AT3G18060	1691
AT3G18070	59
AT3G18080	1599
AT3G18090	347
AT3G18100	260
AT3G18110	1196
AT3G18120	0
AT3G18130	6451
AT3G18140	1281
AT3G18145	87
AT3G18150	0
AT3G18160	705
AT3G18165	2112
AT3G18170	205
AT3G18180	0
AT3G18190	8597
AT3G18200	16
AT3G18210	1936
AT3G18215	757
AT3G18217	1
AT3G18220	36
AT3G18230	1973
AT3G18235	0
AT3G18240	1638
AT3G18250	32
AT3G18260	52
AT3G18270	852
AT3G18280	210
AT3G18282	0
AT3G18290	1443
AT3G18291	0
AT3G18295	186
AT3G18300	23
AT3G18310	454
AT3G18320	14
AT3G18330	1
AT3G18340	4
AT3G18350	501
AT3G18360	1
AT3G18362	0
AT3G18370	949
AT3G18380	1109
AT3G18390	1973
AT3G18400	7
AT3G18410	2354
AT3G18420	810
AT3G18430	603
AT3G18440	1172
AT3G18450	0
AT3G18460	0
AT3G18470	51
AT3G18480	1407
AT3G18485	0
AT3G18490	13835
AT3G18500	91
AT3G18510	181
AT3G18518	0
AT3G18520	2355
AT3G18524	1204
AT3G18530	44
AT3G18535	676
AT3G18550	15
AT3G18560	755
AT3G18570	14
AT3G18580	546
AT3G18590	0
AT3G18600	2504
AT3G18610	55
AT3G18620	198
AT3G18630	235
AT3G18640	1552
AT3G18650	0
AT3G18660	47
AT3G18670	65
AT3G18680	1199
AT3G18690	50
AT3G18700	0
AT3G18710	301
AT3G18715	2
AT3G18720	16
AT3G18730	487
AT3G18740	12951
AT3G18750	1321
AT3G18760	1060
AT3G18770	336
AT3G18773	12
AT3G18775	2
AT3G18777	3
AT3G18780	2963
AT3G18790	1636
AT3G18800	199
AT3G18810	76
AT3G18815	0
AT3G18820	1629
AT3G18827	0
AT3G18830	806
AT3G18840	73
AT3G18845	12
AT3G18850	1696
AT3G18860	2470
AT3G18870	25
AT3G18880	24
AT3G18890	750
AT3G18895	0
AT3G18900	65
AT3G18905	3
AT3G18910	482
AT3G18915	0
AT3G18930	263
AT3G18940	903
AT3G18950	48
AT3G18952	0
AT3G18955	0
AT3G18957	0
AT3G18960	224
AT3G18970	241
AT3G18980	1328
AT3G18990	2116
AT3G19000	455
AT3G19002	3
AT3G19010	1193
AT3G19020	816
AT3G19025	0
AT3G19030	11
AT3G19035	0
AT3G19040	26
AT3G19045	0
AT3G19050	2076
AT3G19055	0
AT3G19070	0
AT3G19080	320
AT3G19085	0
AT3G19090	3
AT3G19100	1900
AT3G19120	1603
AT3G19130	1524
AT3G19140	0
AT3G19150	178
AT3G19160	16
AT3G19170	2969
AT3G19180	1084
AT3G19184	30
AT3G19190	870
AT3G19200	20
AT3G19210	471
AT3G19220	275
AT3G19230	8
AT3G19235	0
AT3G19240	1975
AT3G19250	186
AT3G19260	409
AT3G19270	24
AT3G19274	3
AT3G19280	234
AT3G19290	973
AT3G19300	370
AT3G19310	74
AT3G19320	0
AT3G19323	0
AT3G19330	206
AT3G19340	1109
AT3G19350	8
AT3G19360	302
AT3G19370	146
AT3G19380	201
AT3G19390	43
AT3G19400	614
AT3G19410	0
AT3G19420	2176
AT3G19430	0
AT3G19440	432
AT3G19450	526
AT3G19460	971
AT3G19470	242
AT3G19480	125
AT3G19490	1183
AT3G19500	374
AT3G19508	395
AT3G19510	1139
AT3G19515	1650
AT3G19520	1257
AT3G19530	0
AT3G19540	4031
AT3G19550	114
AT3G19552	0
AT3G19553	397
AT3G19560	0
AT3G19565	0
AT3G19570	1139
AT3G19580	197
AT3G19590	1071
AT3G19595	0
AT3G19600	0
AT3G19610	7
AT3G19613	0
AT3G19615	0
AT3G19620	1
AT3G19630	967
AT3G19640	1428
AT3G19650	808
AT3G19660	14
AT3G19663	0
AT3G19670	1233
AT3G19680	397
AT3G19690	82
AT3G19700	15
AT3G19710	0
AT3G19720	1734
AT3G19740	1515
AT3G19760	6792
AT3G19770	674
AT3G19780	512
AT3G19790	562
AT3G19800	73
AT3G19810	450
AT3G19820	19514
AT3G19830	415
AT3G19840	884
AT3G19850	55
AT3G19860	992
AT3G19870	976
AT3G19880	0
AT3G19890	0
AT3G19895	448
AT3G19900	338
AT3G19910	875
AT3G19920	1
AT3G19930	1357
AT3G19940	22
AT3G19950	727
AT3G19960	2306
AT3G19970	409
AT3G19980	1268
AT3G19990	581
AT3G20000	4534
AT3G20010	1846
AT3G20015	489
AT3G20020	1015
AT3G20030	0
AT3G20040	286
AT3G20050	8667
AT3G20060	1136
AT3G20070	544
AT3G20075	1
AT3G20080	291
AT3G20083	1
AT3G20085	0
AT3G20087	0
AT3G20090	112
AT3G20100	976
AT3G20110	0
AT3G20120	487
AT3G20130	47
AT3G20140	2
AT3G20150	1375
AT3G20155	0
AT3G20160	0
AT3G20170	361
AT3G20180	24
AT3G20190	116
AT3G20200	244
AT3G20210	15194
AT3G20220	62
AT3G20230	733
AT3G20240	719
AT3G20250	1394
AT3G20260	3187
AT3G20270	175
AT3G20280	565
AT3G20290	1401
AT3G20300	78
AT3G20310	1067
AT3G20320	781
AT3G20330	1653
AT3G20340	13
AT3G20350	715
AT3G20360	0
AT3G20362	0
AT3G20365	0
AT3G20370	3
AT3G20380	0
AT3G20390	4715
AT3G20395	17
AT3G20400	0
AT3G20410	1385
AT3G20420	14
AT3G20430	544
AT3G20440	779
AT3G20450	27
AT3G20460	38
AT3G20470	21768
AT3G20475	155
AT3G20480	94
AT3G20490	360
AT3G20500	1316
AT3G20510	1009
AT3G20520	23809
AT3G20530	84
AT3G20540	2283
AT3G20541	5
AT3G20550	1037
AT3G20555	0
AT3G20557	0
AT3G20560	703
AT3G20570	196
AT3G20580	295
AT3G20590	2
AT3G20600	45
AT3G20610	0
AT3G20620	353
AT3G20630	2901
AT3G20640	139
AT3G20650	718
AT3G20655	0
AT3G20660	557
AT3G20670	4238
AT3G20680	292
AT3G20690	1
AT3G20700	0
AT3G20705	0
AT3G20710	7
AT3G20720	1084
AT3G20730	56
AT3G20740	928
AT3G20750	0
AT3G20760	3
AT3G20770	5084
AT3G20780	545
AT3G20790	1150
AT3G20800	1160
AT3G20810	3802
AT3G20820	6180
AT3G20830	535
AT3G20840	0
AT3G20850	0
AT3G20860	110
AT3G20865	238
AT3G20870	916
AT3G20880	0
AT3G20885	0
AT3G20890	553
AT3G20898	31
AT3G20900	0
AT3G20910	511
AT3G20920	1944
AT3G20930	330
AT3G20935	6
AT3G20940	2
AT3G20950	0
AT3G20960	25
AT3G20970	1010
AT3G20975	0
AT3G20978	0
AT3G20980	0
AT3G20990	4
AT3G20993	33
AT3G20997	12
AT3G21000	0
AT3G21010	123
AT3G21020	20
AT3G21030	31
AT3G21040	31
AT3G21050	254
AT3G21055	3292
AT3G21060	1176
AT3G21070	1050
AT3G21080	70
AT3G21090	1461
AT3G21100	1011
AT3G21110	1194
AT3G21120	0
AT3G21130	0
AT3G21140	1336
AT3G21150	11
AT3G21160	943
AT3G21165	0
AT3G21170	0
AT3G21175	756
AT3G21180	158
AT3G21190	1475
AT3G21200	659
AT3G21210	30
AT3G21215	1207
AT3G21220	875
AT3G21230	113
AT3G21240	104
AT3G21250	795
AT3G21260	8
AT3G21270	1479
AT3G21280	714
AT3G21290	1152
AT3G21295	611
AT3G21300	515
AT3G21305	0
AT3G21310	593
AT3G21320	14
AT3G21330	51
AT3G21340	0
AT3G21350	679
AT3G21351	9
AT3G21352	0
AT3G21360	230
AT3G21370	0
AT3G21371	0
AT3G21380	0
AT3G21390	318
AT3G21400	356
AT3G21405	0
AT3G21410	9
AT3G21420	1000
AT3G21430	897
AT3G21450	0
AT3G21460	3
AT3G21465	592
AT3G21470	133
AT3G21473	0
AT3G21475	0
AT3G21480	1252
AT3G21481	0
AT3G21490	0
AT3G21500	1293
AT3G21510	16
AT3G21520	0
AT3G21530	47
AT3G21540	1576
AT3G21550	1085
AT3G21560	1526
AT3G21570	87
AT3G21580	303
AT3G21590	0
AT3G21600	310
AT3G21610	914
AT3G21620	67
AT3G21630	650
AT3G21640	675
AT3G21650	621
AT3G21660	3
AT3G21670	132
AT3G21680	0
AT3G21690	69
AT3G21700	309
AT3G21710	152
AT3G21720	4
AT3G21730	40
AT3G21740	556
AT3G21750	157
AT3G21755	4
AT3G21760	0
AT3G21770	130
AT3G21780	0
AT3G21781	0
AT3G21790	16
AT3G21791	0
AT3G21800	0
AT3G21805	28
AT3G21810	469
AT3G21820	474
AT3G21825	0
AT3G21830	0
AT3G21840	4
AT3G21850	13
AT3G21860	5
AT3G21865	1880
AT3G21870	2
AT3G21880	0
AT3G21890	12
AT3G21900	0
AT3G21910	0
AT3G21920	0
AT3G21930	0
AT3G21933	0
AT3G21937	0
AT3G21940	0
AT3G21945	0
AT3G21950	0
AT3G21960	0
AT3G21965	0
AT3G21970	0
AT3G21980	0
AT3G21985	0
AT3G21990	0
AT3G22000	0
AT3G22010	0
AT3G22020	0
AT3G22022	0
AT3G22030	0
AT3G22040	0
AT3G22050	0
AT3G22053	0
AT3G22057	0
AT3G22060	70
AT3G22070	0
AT3G22072	1
AT3G22080	0
AT3G22085	3
AT3G22090	48
AT3G22100	70
AT3G22104	129
AT3G22110	4145
AT3G22120	0
AT3G22121	0
AT3G22125	0
AT3G22133	0
AT3G22136	0
AT3G22142	0
AT3G22150	285
AT3G22160	73
AT3G22170	2497
AT3G22180	658
AT3G22183	0
AT3G22190	856
AT3G22200	2910
AT3G22210	161
AT3G22220	1691
AT3G22230	8987
AT3G22231	1
AT3G22232	0
AT3G22234	0
AT3G22235	0
AT3G22237	0
AT3G22238	0
AT3G22240	501
AT3G22250	16
AT3G22260	110
AT3G22270	2045
AT3G22275	19
AT3G22290	1499
AT3G22300	1321
AT3G22310	4631
AT3G22320	2888
AT3G22330	3343
AT3G22333	0
AT3G22337	0
AT3G22340	0
AT3G22345	0
AT3G22350	0
AT3G22360	0
AT3G22370	155
AT3G22380	9913
AT3G22400	385
AT3G22410	131
AT3G22415	11
AT3G22420	1822
AT3G22421	6
AT3G22425	544
AT3G22430	236
AT3G22436	0
AT3G22440	15690
AT3G22450	85
AT3G22460	12
AT3G22470	194
AT3G22480	1515
AT3G22490	0
AT3G22492	0
AT3G22500	0
AT3G22510	40
AT3G22520	2617
AT3G22530	0
AT3G22540	77
AT3G22550	396
AT3G22555	0
AT3G22560	0
AT3G22565	0
AT3G22570	0
AT3G22580	0
AT3G22590	742
AT3G22600	76
AT3G22620	53
AT3G22630	1459
AT3G22640	1
AT3G22650	1
AT3G22660	2457
AT3G22670	0
AT3G22680	743
AT3G22690	226
AT3G22700	6
AT3G22710	0
AT3G22720	0
AT3G22723	0
AT3G22730	0
AT3G22740	4
AT3G22750	307
AT3G22760	312
AT3G22770	0
AT3G22780	3047
AT3G22790	3316
AT3G22800	5
AT3G22810	518
AT3G22820	311
AT3G22830	9
AT3G22840	536
AT3G22845	3758
AT3G22850	1327
AT3G22860	36
AT3G22870	0
AT3G22880	411
AT3G22886	3
AT3G22890	2309
AT3G22900	202
AT3G22910	190
AT3G22920	0
AT3G22930	34
AT3G22935	0
AT3G22937	0
AT3G22940	0
AT3G22942	219
AT3G22945	0
AT3G22950	678
AT3G22955	0
AT3G22960	6257
AT3G22961	8
AT3G22970	2625
AT3G22980	885
AT3G22990	1267
AT3G23000	882
AT3G23010	1
AT3G23020	279
AT3G23030	507
AT3G23050	2942
AT3G23060	48
AT3G23070	1258
AT3G23080	422
AT3G23085	0
AT3G23090	4
AT3G23100	464
AT3G23109	0
AT3G23110	9
AT3G23120	12
AT3G23122	4
AT3G23123	0
AT3G23125	0
AT3G23130	407
AT3G23140	115
AT3G23145	0
AT3G23150	1545
AT3G23160	703
AT3G23165	0
AT3G23167	0
AT3G23170	164
AT3G23172	0
AT3G23175	0
AT3G23180	0
AT3G23190	0
AT3G23200	67
AT3G23210	261
AT3G23220	0
AT3G23230	0
AT3G23240	1
AT3G23245	0
AT3G23250	63
AT3G23255	172
AT3G23260	44
AT3G23270	1
AT3G23280	1295
AT3G23290	1
AT3G23300	1736
AT3G23310	1381
AT3G23320	0
AT3G23325	861
AT3G23326	4
AT3G23330	419
AT3G23340	20
AT3G23350	0
AT3G23360	4
AT3G23370	174
AT3G23380	5
AT3G23390	8111
AT3G23400	1162
AT3G23410	4322
AT3G23420	0
AT3G23430	384
AT3G23440	43
AT3G23450	8771
AT3G23460	37
AT3G23470	2
AT3G23480	11
AT3G23490	1519
AT3G23510	1
AT3G23530	293
AT3G23540	939
AT3G23550	0
AT3G23560	631
AT3G23570	170
AT3G23580	876
AT3G23590	552
AT3G23600	3746
AT3G23605	113
AT3G23610	94
AT3G23620	3414
AT3G23630	0
AT3G23633	0
AT3G23635	0
AT3G23637	0
AT3G23640	1558
AT3G23645	0
AT3G23650	0
AT3G23660	1251
AT3G23670	1721
AT3G23680	0
AT3G23685	0
AT3G23690	1001
AT3G23700	336
AT3G23710	599
AT3G23715	0
AT3G23720	0
AT3G23725	0
AT3G23727	0
AT3G23730	2219
AT3G23740	473
AT3G23750	4424
AT3G23760	177
AT3G23770	0
AT3G23780	3556
AT3G23790	213
AT3G23800	0
AT3G23805	1045
AT3G23810	871
AT3G23820	828
AT3G23830	3650
AT3G23840	28
AT3G23860	22
AT3G23870	122
AT3G23880	0
AT3G23890	6530
AT3G23900	2251
AT3G23910	343
AT3G23920	1764
AT3G23930	257
AT3G23940	2973
AT3G23950	0
AT3G23955	2
AT3G23960	0
AT3G23970	20
AT3G23980	1393
AT3G23990	8440
AT3G24000	232
AT3G24005	0
AT3G24010	559
AT3G24020	8
AT3G24030	324
AT3G24040	1533
AT3G24050	1921
AT3G24060	0
AT3G24065	148
AT3G24068	55
AT3G24070	664
AT3G24080	5599
AT3G24090	384
AT3G24093	0
AT3G24100	651
AT3G24110	29
AT3G24120	663
AT3G24130	9
AT3G24140	21
AT3G24150	968
AT3G24160	2622
AT3G24170	2158
AT3G24180	1519
AT3G24190	516
AT3G24200	852
AT3G24210	3
AT3G24220	134
AT3G24225	7
AT3G24230	1475
AT3G24240	1
AT3G24250	1
AT3G24255	150
AT3G24260	0
AT3G24270	0
AT3G24280	8
AT3G24290	0
AT3G24300	0
AT3G24310	1
AT3G24315	546
AT3G24320	828
AT3G24330	0
AT3G24332	0
AT3G24340	1230
AT3G24350	1102
AT3G24360	137
AT3G24365	0
AT3G24370	0
AT3G24380	0
AT3G24385	0
AT3G24390	0
AT3G24400	0
AT3G24420	34
AT3G24430	606
AT3G24440	1891
AT3G24450	443
AT3G24460	62
AT3G24463	3
AT3G24465	15
AT3G24480	4470
AT3G24490	1531
AT3G24495	1096
AT3G24500	978
AT3G24503	549
AT3G24506	508
AT3G24508	11
AT3G24510	1100
AT3G24513	0
AT3G24514	0
AT3G24515	205
AT3G24516	0
AT3G24517	0
AT3G24518	0
AT3G24520	0
AT3G24530	611
AT3G24535	10
AT3G24540	2
AT3G24542	0
AT3G24550	4460
AT3G24560	164
AT3G24570	278
AT3G24575	0
AT3G24580	0
AT3G24590	436
AT3G24600	6
AT3G24605	19
AT3G24610	0
AT3G24612	0
AT3G24614	0
AT3G24615	0
AT3G24620	0
AT3G24630	640
AT3G24640	0
AT3G24650	3
AT3G24660	1069
AT3G24670	128
AT3G24675	0
AT3G24680	0
AT3G24690	1
AT3G24700	0
AT3G24710	0
AT3G24715	47
AT3G24730	131
AT3G24740	730
AT3G24750	0
AT3G24760	393
AT3G24770	463
AT3G24780	8
AT3G24790	12
AT3G24800	778
AT3G24810	232
AT3G24820	193
AT3G24830	20011
AT3G24840	389
AT3G24850	0
AT3G24860	310
AT3G24870	442
AT3G24880	435
AT3G24890	264
AT3G24900	4
AT3G24927	56
AT3G24929	78
AT3G24982	5
AT3G25010	17
AT3G25011	1
AT3G25012	0
AT3G25013	56
AT3G25014	0
AT3G25020	49
AT3G25030	225
AT3G25040	2913
AT3G25050	0
AT3G25060	101
AT3G25070	871
AT3G25080	0
AT3G25090	0
AT3G25100	548
AT3G25110	1042
AT3G25120	940
AT3G25130	194
AT3G25140	3560
AT3G25150	4706
AT3G25160	44
AT3G25165	70
AT3G25170	74
AT3G25180	4
AT3G25182	0
AT3G25190	3
AT3G25200	0
AT3G25210	425
AT3G25220	3660
AT3G25221	0
AT3G25225	8
AT3G25230	6479
AT3G25240	1
AT3G25250	13
AT3G25260	666
AT3G25265	0
AT3G25270	0
AT3G25280	2
AT3G25290	2703
AT3G25400	1092
AT3G25410	399
AT3G25420	58
AT3G25430	447
AT3G25440	286
AT3G25450	0
AT3G25460	0
AT3G25470	1384
AT3G25480	445
AT3G25485	0
AT3G25490	0
AT3G25493	0
AT3G25495	185
AT3G25500	2045
AT3G25505	0
AT3G25510	2
AT3G25520	28051
AT3G25530	2151
AT3G25540	685
AT3G25545	651
AT3G25550	0
AT3G25560	159
AT3G25570	47
AT3G25573	0
AT3G25577	1
AT3G25580	508
AT3G25585	1513
AT3G25590	127
AT3G25597	152
AT3G25600	224
AT3G25610	52
AT3G25620	18
AT3G25630	0
AT3G25640	1
AT3G25650	0
AT3G25655	0
AT3G25660	1245
AT3G25670	104
AT3G25680	594
AT3G25690	575
AT3G25700	310
AT3G25710	394
AT3G25715	0
AT3G25716	0
AT3G25717	264
AT3G25719	0
AT3G25720	0
AT3G25725	0
AT3G25727	0
AT3G25730	14
AT3G25740	62
AT3G25750	0
AT3G25760	141
AT3G25770	1
AT3G25780	286
AT3G25790	0
AT3G25795	0
AT3G25800	3421
AT3G25805	148
AT3G25810	0
AT3G25815	0
AT3G25820	0
AT3G25826	0
AT3G25830	0
AT3G25840	2530
AT3G25850	0
AT3G25855	17
AT3G25860	2244
AT3G25870	335
AT3G25880	2
AT3G25882	30
AT3G25890	693
AT3G25900	251
AT3G25905	505
AT3G25910	2167
AT3G25920	2939
AT3G25930	9
AT3G25940	390
AT3G25950	41
AT3G25960	1
AT3G25970	215
AT3G25980	1551
AT3G25990	18
AT3G26000	799
AT3G26010	49
AT3G26020	900
AT3G26030	1075
AT3G26040	38
AT3G26050	320
AT3G26060	1823
AT3G26070	2561
AT3G26080	190
AT3G26085	300
AT3G26090	654
AT3G26100	1118
AT3G26110	124
AT3G26115	340
AT3G26120	2
AT3G26125	0
AT3G26130	16
AT3G26134	5
AT3G26135	11
AT3G26140	2055
AT3G26147	1
AT3G26150	4
AT3G26160	0
AT3G26165	32
AT3G26170	87
AT3G26180	556
AT3G26190	0
AT3G26200	48
AT3G26210	65
AT3G26220	52
AT3G26230	1
AT3G26235	1
AT3G26237	2
AT3G26240	130
AT3G26250	0
AT3G26260	0
AT3G26265	0
AT3G26270	0
AT3G26280	35
AT3G26290	733
AT3G26295	0
AT3G26300	140
AT3G26310	16
AT3G26320	0
AT3G26330	19
AT3G26340	1287
AT3G26350	73
AT3G26355	0
AT3G26360	989
AT3G26370	1982
AT3G26380	1169
AT3G26390	0
AT3G26395	207
AT3G26400	2240
AT3G26410	794
AT3G26420	6
AT3G26430	38
AT3G26440	290
AT3G26445	0
AT3G26450	0
AT3G26460	2
AT3G26470	10
AT3G26480	104
AT3G26483	0
AT3G26486	0
AT3G26490	40
AT3G26500	7
AT3G26510	211
AT3G26512	0
AT3G26520	1009
AT3G26525	0
AT3G26530	0
AT3G26539	42
AT3G26540	301
AT3G26550	4
AT3G26560	4800
AT3G26570	1939
AT3G26580	1957
AT3G26590	354
AT3G26600	509
AT3G26605	0
AT3G26610	50
AT3G26612	71
AT3G26614	6
AT3G26616	0
AT3G26618	1307
AT3G26620	0
AT3G26630	305
AT3G26640	674
AT3G26650	6150
AT3G26660	0
AT3G26670	970
AT3G26680	424
AT3G26690	139
AT3G26700	352
AT3G26710	644
AT3G26720	2270
AT3G26730	2548
AT3G26740	5857
AT3G26742	19
AT3G26744	3353
AT3G26747	0
AT3G26750	509
AT3G26760	12
AT3G26770	2
AT3G26775	0
AT3G26780	1532
AT3G26782	389
AT3G26790	1
AT3G26800	0
AT3G26805	3
AT3G26810	992
AT3G26812	0
AT3G26813	0
AT3G26815	0
AT3G26816	0
AT3G26818	0
AT3G26819	0
AT3G26820	0
AT3G26830	2
AT3G26840	226
AT3G26850	647
AT3G26855	0
AT3G26860	120
AT3G26870	6
AT3G26872	0
AT3G26880	7
AT3G26890	563
AT3G26900	479
AT3G26910	640
AT3G26920	421
AT3G26922	333
AT3G26930	3
AT3G26932	891
AT3G26934	42
AT3G26935	1745
AT3G26940	0
AT3G26950	773
AT3G26960	31
AT3G26980	570
AT3G26990	643
AT3G27000	313
AT3G27010	246
AT3G27020	941
AT3G27025	29
AT3G27027	21
AT3G27030	459
AT3G27040	0
AT3G27050	408
AT3G27060	3237
AT3G27070	0
AT3G27080	1776
AT3G27090	3552
AT3G27095	0
AT3G27100	383
AT3G27110	175
AT3G27120	261
AT3G27140	0
AT3G27150	12
AT3G27160	1255
AT3G27170	3
AT3G27180	346
AT3G27185	0
AT3G27190	632
AT3G27200	167
AT3G27210	136
AT3G27220	244
AT3G27230	1966
AT3G27240	2738
AT3G27250	3
AT3G27260	2029
AT3G27270	24
AT3G27280	2204
AT3G27283	0
AT3G27290	96
AT3G27300	1127
AT3G27310	1187
AT3G27320	691
AT3G27321	0
AT3G27325	832
AT3G27327	0
AT3G27329	0
AT3G27330	1465
AT3G27331	2
AT3G27340	666
AT3G27350	1262
AT3G27355	0
AT3G27360	962
AT3G27380	2254
AT3G27390	492
AT3G27400	4
AT3G27410	21
AT3G27415	4
AT3G27416	0
AT3G27420	420
AT3G27425	82
AT3G27430	3938
AT3G27440	14
AT3G27450	1
AT3G27460	237
AT3G27470	411
AT3G27473	0
AT3G27475	0
AT3G27480	0
AT3G27490	0
AT3G27495	0
AT3G27500	7
AT3G27503	0
AT3G27510	3
AT3G27520	318
AT3G27530	2146
AT3G27540	233
AT3G27550	542
AT3G27555	0
AT3G27560	477
AT3G27570	1809
AT3G27580	160
AT3G27590	0
AT3G27600	0
AT3G27610	276
AT3G27620	496
AT3G27630	11
AT3G27640	260
AT3G27650	0
AT3G27660	9
AT3G27670	1221
AT3G27680	3
AT3G27690	76
AT3G27700	1263
AT3G27710	6
AT3G27720	0
AT3G27730	85
AT3G27740	2978
AT3G27750	111
AT3G27770	141
AT3G27785	0
AT3G27809	0
AT3G27810	340
AT3G27820	1462
AT3G27825	0
AT3G27830	1529
AT3G27831	0
AT3G27835	1
AT3G27840	0
AT3G27845	0
AT3G27850	1594
AT3G27860	184
AT3G27865	10
AT3G27870	477
AT3G27880	264
AT3G27883	0
AT3G27884	0
AT3G27886	0
AT3G27890	509
AT3G27895	2
AT3G27900	11
AT3G27906	923
AT3G27910	0
AT3G27920	0
AT3G27925	512
AT3G27930	537
AT3G27940	0
AT3G27950	0
AT3G27960	439
AT3G27965	0
AT3G27970	1
AT3G27980	0
AT3G27990	284
AT3G27997	38
AT3G27999	0
AT3G28005	0
AT3G28007	7778
AT3G28010	0
AT3G28020	0
AT3G28030	775
AT3G28040	382
AT3G28050	2228
AT3G28060	0
AT3G28070	46
AT3G28080	18
AT3G28100	19
AT3G28110	0
AT3G28120	0
AT3G28130	452
AT3G28140	373
AT3G28150	40
AT3G28153	23
AT3G28155	11
AT3G28157	0
AT3G28160	767
AT3G28170	9
AT3G28180	161
AT3G28190	0
AT3G28193	0
AT3G28200	731
AT3G28210	58
AT3G28216	0
AT3G28220	144
AT3G28223	0
AT3G28230	10
AT3G28240	0
AT3G28243	0
AT3G28250	0
AT3G28270	4
AT3G28280	0
AT3G28290	0
AT3G28291	0
AT3G28295	0
AT3G28300	0
AT3G28310	0
AT3G28315	0
AT3G28320	0
AT3G28330	3
AT3G28335	1
AT3G28340	70
AT3G28345	105
AT3G28350	14
AT3G28360	1
AT3G28370	283
AT3G28380	2
AT3G28390	0
AT3G28400	0
AT3G28410	0
AT3G28412	0
AT3G28415	0
AT3G28420	52
AT3G28430	804
AT3G28450	578
AT3G28455	436
AT3G28460	460
AT3G28470	1
AT3G28480	1264
AT3G28490	23
AT3G28500	11176
AT3G28510	0
AT3G28520	0
AT3G28530	0
AT3G28540	3
AT3G28550	0
AT3G28560	7
AT3G28570	15
AT3G28580	51
AT3G28590	2
AT3G28600	0
AT3G28610	15
AT3G28611	33
AT3G28620	23
AT3G28630	33
AT3G28635	29
AT3G28640	111
AT3G28650	22
AT3G28660	112
AT3G28670	738
AT3G28674	0
AT3G28680	0
AT3G28685	0
AT3G28690	1646
AT3G28695	0
AT3G28700	608
AT3G28705	0
AT3G28710	1755
AT3G28715	1099
AT3G28720	3012
AT3G28730	4265
AT3G28740	7
AT3G28750	1973
AT3G28760	499
AT3G28770	17
AT3G28780	70
AT3G28785	0
AT3G28790	227
AT3G28800	0
AT3G28810	120
AT3G28820	1
AT3G28830	581
AT3G28840	11
AT3G28850	108
AT3G28853	0
AT3G28855	0
AT3G28857	30
AT3G28860	14585
AT3G28865	0
AT3G28870	0
AT3G28875	9
AT3G28880	87
AT3G28890	5
AT3G28899	0
AT3G28900	5719
AT3G28910	1802
AT3G28915	4
AT3G28917	2796
AT3G28918	2
AT3G28920	1160
AT3G28922	0
AT3G28923	0
AT3G28925	0
AT3G28930	137
AT3G28940	1686
AT3G28945	16
AT3G28950	549
AT3G28955	1
AT3G28956	150
AT3G28958	0
AT3G28960	16
AT3G28970	535
AT3G28980	177
AT3G28985	0
AT3G28990	0
AT3G29000	17
AT3G29010	149
AT3G29020	204
AT3G29030	66
AT3G29032	0
AT3G29033	0
AT3G29034	25
AT3G29035	4
AT3G29037	0
AT3G29040	0
AT3G29050	0
AT3G29060	43
AT3G29070	0
AT3G29075	1541
AT3G29076	0
AT3G29077	0
AT3G29078	0
AT3G29080	0
AT3G29090	773
AT3G29095	0
AT3G29100	194
AT3G29105	0
AT3G29110	0
AT3G29120	79
AT3G29130	538
AT3G29140	64
AT3G29150	21
AT3G29152	64
AT3G29153	0
AT3G29156	3
AT3G29160	1441
AT3G29170	400
AT3G29173	9
AT3G29175	0
AT3G29180	2395
AT3G29185	514
AT3G29187	0
AT3G29190	0
AT3G29200	1108
AT3G29205	0
AT3G29210	0
AT3G29220	0
AT3G29225	0
AT3G29230	491
AT3G29240	1048
AT3G29250	6
AT3G29252	0
AT3G29255	0
AT3G29260	0
AT3G29265	0
AT3G29270	901
AT3G29280	402
AT3G29290	432
AT3G29300	0
AT3G29305	1
AT3G29310	1563
AT3G29320	6363
AT3G29330	107
AT3G29340	30
AT3G29350	868
AT3G29360	4320
AT3G29365	3
AT3G29370	120
AT3G29375	417
AT3G29380	6
AT3G29385	0
AT3G29390	1189
AT3G29400	392
AT3G29410	6
AT3G29420	0
AT3G29430	0
AT3G29440	0
AT3G29450	0
AT3G29455	0
AT3G29460	0
AT3G29470	0
AT3G29480	0
AT3G29510	0
AT3G29515	0
AT3G29520	0
AT3G29525	0
AT3G29540	0
AT3G29545	0
AT3G29550	0
AT3G29560	0
AT3G29570	7
AT3G29572	0
AT3G29575	732
AT3G29577	0
AT3G29578	0
AT3G29580	2
AT3G29590	23
AT3G29595	0
AT3G29600	0
AT3G29610	0
AT3G29612	0
AT3G29615	0
AT3G29618	0
AT3G29620	0
AT3G29630	0
AT3G29631	0
AT3G29632	0
AT3G29633	1
AT3G29634	0
AT3G29635	0
AT3G29636	0
AT3G29637	0
AT3G29638	0
AT3G29639	17
AT3G29640	0
AT3G29641	0
AT3G29642	0
AT3G29643	0
AT3G29644	193
AT3G29645	0
AT3G29647	0
AT3G29648	0
AT3G29650	0
AT3G29660	0
AT3G29670	1
AT3G29680	48
AT3G29690	0
AT3G29695	0
AT3G29700	0
AT3G29710	0
AT3G29720	5
AT3G29725	3
AT3G29727	0
AT3G29730	2
AT3G29732	0
AT3G29734	1
AT3G29736	1
AT3G29738	0
AT3G29739	0
AT3G29740	0
AT3G29750	0
AT3G29755	0
AT3G29760	579
AT3G29762	0
AT3G29763	0
AT3G29764	0
AT3G29765	0
AT3G29766	0
AT3G29767	0
AT3G29768	0
AT3G29769	0
AT3G29770	73
AT3G29771	0
AT3G29772	0
AT3G29773	0
AT3G29774	0
AT3G29775	0
AT3G29776	82
AT3G29777	0
AT3G29778	0
AT3G29779	0
AT3G29780	0
AT3G29781	0
AT3G29782	0
AT3G29783	0
AT3G29784	0
AT3G29785	0
AT3G29786	0
AT3G29787	0
AT3G29788	0
AT3G29789	0
AT3G29790	0
AT3G29791	0
AT3G29792	0
AT3G29794	0
AT3G29796	0
AT3G29797	552
AT3G29798	20
AT3G29800	0
AT3G29805	0
AT3G29810	2740
AT3G29820	0
AT3G29830	1
AT3G29970	0
AT3G30110	3
AT3G30120	11
AT3G30122	76
AT3G30145	0
AT3G30147	0
AT3G30150	0
AT3G30160	0
AT3G30165	0
AT3G30170	0
AT3G30180	974
AT3G30183	0
AT3G30187	0
AT3G30190	0
AT3G30200	10
AT3G30210	0
AT3G30211	0
AT3G30212	0
AT3G30213	6
AT3G30214	342
AT3G30216	0
AT3G30218	0
AT3G30219	0
AT3G30220	0
AT3G30222	0
AT3G30230	0
AT3G30235	0
AT3G30240	0
AT3G30245	0
AT3G30247	477
AT3G30250	0
AT3G30260	0
AT3G30280	0
AT3G30281	0
AT3G30290	0
AT3G30300	3373
AT3G30305	4
AT3G30310	0
AT3G30320	0
AT3G30330	0
AT3G30335	0
AT3G30340	4
AT3G30345	0
AT3G30350	4
AT3G30360	0
AT3G30370	0
AT3G30380	916
AT3G30383	210
AT3G30384	7
AT3G30385	0
AT3G30386	0
AT3G30387	0
AT3G30388	0
AT3G30390	2425
AT3G30393	0
AT3G30396	0
AT3G30400	0
AT3G30405	0
AT3G30410	0
AT3G30411	0
AT3G30413	0
AT3G30415	0
AT3G30416	0
AT3G30418	0
AT3G30420	0
AT3G30430	0
AT3G30433	0
AT3G30436	0
AT3G30440	0
AT3G30450	0
AT3G30455	0
AT3G30460	3
AT3G30465	0
AT3G30470	0
AT3G30480	0
AT3G30490	0
AT3G30500	0
AT3G30505	0
AT3G30510	0
AT3G30520	0
AT3G30525	0
AT3G30530	0
AT3G30540	0
AT3G30550	0
AT3G30560	0
AT3G30570	0
AT3G30580	2
AT3G30582	0
AT3G30585	0
AT3G30587	0
AT3G30590	0
AT3G30600	0
AT3G30610	0
AT3G30620	0
AT3G30630	0
AT3G30640	0
AT3G30645	0
AT3G30650	0
AT3G30655	0
AT3G30660	0
AT3G30663	0
AT3G30665	0
AT3G30668	0
AT3G30670	0
AT3G30680	0
AT3G30685	0
AT3G30690	0
AT3G30695	0
AT3G30700	0
AT3G30703	0
AT3G30705	0
AT3G30708	0
AT3G30709	0
AT3G30710	0
AT3G30711	0
AT3G30712	0
AT3G30713	0
AT3G30714	2
AT3G30715	0
AT3G30716	0
AT3G30717	0
AT3G30718	0
AT3G30719	0
AT3G30720	8
AT3G30721	0
AT3G30722	0
AT3G30724	3
AT3G30725	4
AT3G30727	0
AT3G30730	4
AT3G30733	0
AT3G30737	26
AT3G30739	0
AT3G30740	0
AT3G30742	0
AT3G30743	0
AT3G30744	0
AT3G30745	0
AT3G30746	0
AT3G30747	0
AT3G30748	0
AT3G30749	0
AT3G30750	0
AT3G30751	0
AT3G30755	0
AT3G30760	0
AT3G30763	0
AT3G30764	0
AT3G30765	0
AT3G30766	0
AT3G30767	0
AT3G30770	0
AT3G30775	6843
AT3G30780	0
AT3G30790	0
AT3G30800	2
AT3G30802	0
AT3G30803	3
AT3G30805	1
AT3G30810	0
AT3G30811	0
AT3G30812	0
AT3G30813	0
AT3G30814	0
AT3G30815	0
AT3G30816	0
AT3G30817	0
AT3G30818	0
AT3G30819	0
AT3G30820	0
AT3G30821	0
AT3G30823	0
AT3G30825	0
AT3G30827	0
AT3G30830	0
AT3G30831	0
AT3G30832	0
AT3G30833	0
AT3G30834	0
AT3G30835	0
AT3G30836	0
AT3G30837	0
AT3G30838	0
AT3G30839	0
AT3G30840	0
AT3G30841	507
AT3G30842	11
AT3G30843	0
AT3G30844	0
AT3G30845	0
AT3G30846	0
AT3G30847	0
AT3G30848	0
AT3G30852	0
AT3G30859	0
AT3G30867	1
AT3G30875	0
AT3G30885	0
AT3G31005	0
AT3G31023	0
AT3G31161	0
AT3G31300	0
AT3G31310	0
AT3G31312	0
AT3G31314	0
AT3G31317	0
AT3G31320	0
AT3G31330	0
AT3G31340	0
AT3G31350	0
AT3G31355	0
AT3G31356	0
AT3G31357	0
AT3G31358	0
AT3G31359	0
AT3G31360	0
AT3G31365	0
AT3G31367	0
AT3G31370	0
AT3G31373	0
AT3G31374	0
AT3G31375	0
AT3G31377	0
AT3G31380	0
AT3G31390	0
AT3G31395	0
AT3G31402	0
AT3G31403	0
AT3G31406	0
AT3G31410	0
AT3G31420	0
AT3G31422	0
AT3G31425	0
AT3G31430	0
AT3G31440	0
AT3G31442	0
AT3G31450	0
AT3G31460	0
AT3G31470	0
AT3G31475	0
AT3G31490	0
AT3G31500	0
AT3G31510	0
AT3G31530	0
AT3G31540	0
AT3G31550	0
AT3G31560	0
AT3G31630	0
AT3G31720	0
AT3G31810	0
AT3G31900	0
AT3G31902	0
AT3G31903	0
AT3G31904	0
AT3G31905	0
AT3G31906	0
AT3G31908	0
AT3G31909	0
AT3G31910	0
AT3G31915	0
AT3G31920	0
AT3G31925	0
AT3G31930	0
AT3G31935	0
AT3G31940	0
AT3G31945	0
AT3G31950	0
AT3G31955	0
AT3G31960	0
AT3G31970	0
AT3G31980	0
AT3G31990	0
AT3G31993	0
AT3G31996	0
AT3G32000	0
AT3G32010	0
AT3G32020	0
AT3G32021	0
AT3G32022	0
AT3G32023	0
AT3G32024	0
AT3G32026	0
AT3G32027	0
AT3G32028	0
AT3G32029	0
AT3G32030	0
AT3G32031	0
AT3G32032	0
AT3G32033	0
AT3G32035	0
AT3G32040	0
AT3G32043	0
AT3G32047	0
AT3G32050	0
AT3G32060	0
AT3G32070	0
AT3G32080	0
AT3G32090	0
AT3G32091	0
AT3G32092	0
AT3G32093	0
AT3G32095	0
AT3G32110	0
AT3G32112	0
AT3G32115	0
AT3G32116	0
AT3G32118	0
AT3G32130	0
AT3G32135	0
AT3G32140	0
AT3G32150	0
AT3G32160	0
AT3G32164	0
AT3G32168	0
AT3G32172	0
AT3G32176	0
AT3G32180	0
AT3G32190	0
AT3G32195	0
AT3G32200	0
AT3G32205	1
AT3G32210	0
AT3G32220	0
AT3G32223	0
AT3G32226	0
AT3G32230	0
AT3G32240	0
AT3G32250	0
AT3G32260	0
AT3G32270	0
AT3G32275	0
AT3G32280	0
AT3G32290	0
AT3G32295	0
AT3G32300	0
AT3G32305	0
AT3G32310	0
AT3G32313	0
AT3G32316	0
AT3G32320	0
AT3G32330	0
AT3G32340	0
AT3G32360	0
AT3G32370	0
AT3G32371	0
AT3G32373	0
AT3G32375	0
AT3G32377	1
AT3G32380	0
AT3G32383	0
AT3G32385	0
AT3G32387	0
AT3G32389	0
AT3G32391	0
AT3G32393	0
AT3G32394	0
AT3G32395	0
AT3G32397	0
AT3G32400	0
AT3G32405	0
AT3G32410	0
AT3G32415	0
AT3G32420	0
AT3G32425	0
AT3G32435	0
AT3G32445	0
AT3G32455	0
AT3G32465	0
AT3G32475	0
AT3G32677	0
AT3G32880	0
AT3G32890	0
AT3G32893	0
AT3G32894	0
AT3G32895	0
AT3G32896	0
AT3G32897	0
AT3G32898	0
AT3G32899	0
AT3G32900	0
AT3G32901	0
AT3G32902	0
AT3G32903	0
AT3G32904	0
AT3G32910	0
AT3G32912	0
AT3G32914	0
AT3G32917	0
AT3G32920	124
AT3G32925	152
AT3G32930	1319
AT3G32940	872
AT3G32950	0
AT3G32960	0
AT3G32962	0
AT3G32964	0
AT3G32966	0
AT3G32968	0
AT3G32970	0
AT3G32975	0
AT3G32980	10
AT3G32990	1
AT3G33000	0
AT3G33002	0
AT3G33004	0
AT3G33005	0
AT3G33006	0
AT3G33008	0
AT3G33009	0
AT3G33010	0
AT3G33011	0
AT3G33025	0
AT3G33030	0
AT3G33035	0
AT3G33045	0
AT3G33055	0
AT3G33058	0
AT3G33064	0
AT3G33065	0
AT3G33066	0
AT3G33067	0
AT3G33069	0
AT3G33070	0
AT3G33071	0
AT3G33072	0
AT3G33073	0
AT3G33074	0
AT3G33075	0
AT3G33076	0
AT3G33077	0
AT3G33079	0
AT3G33080	0
AT3G33081	0
AT3G33082	0
AT3G33083	0
AT3G33084	0
AT3G33085	0
AT3G33091	0
AT3G33094	0
AT3G33097	0
AT3G33100	0
AT3G33103	1
AT3G33106	0
AT3G33109	0
AT3G33112	0
AT3G33115	0
AT3G33118	0
AT3G33121	0
AT3G33124	0
AT3G33127	0
AT3G33130	0
AT3G33131	0
AT3G33133	0
AT3G33136	0
AT3G33139	0
AT3G33142	0
AT3G33145	0
AT3G33148	0
AT3G33151	0
AT3G33154	0
AT3G33157	0
AT3G33160	0
AT3G33163	0
AT3G33166	0
AT3G33169	0
AT3G33172	0
AT3G33175	0
AT3G33178	0
AT3G33181	0
AT3G33185	0
AT3G33187	0
AT3G33189	0
AT3G33193	0
AT3G33197	0
AT3G33201	0
AT3G33205	0
AT3G33215	0
AT3G33225	0
AT3G33230	0
AT3G33235	0
AT3G33293	0
AT3G33377	2
AT3G33393	0
AT3G33448	2
AT3G33494	0
AT3G33520	535
AT3G33528	34
AT3G33530	2291
AT3G33537	0
AT3G33545	0
AT3G33555	0
AT3G33565	0
AT3G33570	0
AT3G33572	0
AT3G33575	0
AT3G33585	0
AT3G33595	0
AT3G34299	0
AT3G35003	0
AT3G35707	0
AT3G36411	0
AT3G36659	62
AT3G37820	0
AT3G38525	0
AT3G39230	0
AT3G39935	0
AT3G40640	0
AT3G41345	0
AT3G41761	0
AT3G41762	6
AT3G41768	48044
AT3G41979	0
AT3G42047	0
AT3G42050	5002
AT3G42052	679
AT3G42054	0
AT3G42057	0
AT3G42060	0
AT3G42065	0
AT3G42070	0
AT3G42075	0
AT3G42080	0
AT3G42083	0
AT3G42086	0
AT3G42090	0
AT3G42100	0
AT3G42110	0
AT3G42115	0
AT3G42120	0
AT3G42130	0
AT3G42140	0
AT3G42148	0
AT3G42150	370
AT3G42153	0
AT3G42155	0
AT3G42160	3
AT3G42170	4129
AT3G42174	0
AT3G42178	0
AT3G42179	0
AT3G42180	10
AT3G42181	0
AT3G42182	0
AT3G42186	0
AT3G42190	0
AT3G42200	0
AT3G42203	0
AT3G42206	0
AT3G42220	0
AT3G42230	0
AT3G42233	0
AT3G42236	0
AT3G42240	0
AT3G42245	0
AT3G42250	0
AT3G42251	0
AT3G42252	0
AT3G42253	0
AT3G42254	0
AT3G42255	0
AT3G42256	0
AT3G42257	0
AT3G42258	0
AT3G42260	0
AT3G42270	0
AT3G42280	0
AT3G42290	0
AT3G42300	0
AT3G42305	0
AT3G42310	0
AT3G42313	0
AT3G42316	0
AT3G42320	0
AT3G42330	0
AT3G42340	0
AT3G42350	0
AT3G42353	0
AT3G42356	0
AT3G42360	0
AT3G42383	0
AT3G42386	0
AT3G42390	0
AT3G42400	0
AT3G42410	0
AT3G42420	0
AT3G42430	0
AT3G42431	0
AT3G42432	0
AT3G42433	0
AT3G42434	0
AT3G42436	0
AT3G42438	0
AT3G42440	0
AT3G42445	0
AT3G42450	5
AT3G42460	0
AT3G42466	0
AT3G42470	0
AT3G42471	0
AT3G42472	0
AT3G42473	50
AT3G42474	0
AT3G42476	0
AT3G42478	0
AT3G42480	0
AT3G42490	0
AT3G42500	0
AT3G42510	0
AT3G42520	0
AT3G42530	0
AT3G42535	0
AT3G42540	0
AT3G42542	0
AT3G42545	0
AT3G42550	0
AT3G42553	0
AT3G42556	0
AT3G42557	0
AT3G42560	0
AT3G42565	0
AT3G42570	0
AT3G42580	0
AT3G42590	0
AT3G42600	0
AT3G42610	0
AT3G42620	0
AT3G42621	0
AT3G42622	0
AT3G42624	0
AT3G42626	0
AT3G42628	0
AT3G42630	496
AT3G42640	1225
AT3G42645	0
AT3G42646	0
AT3G42650	0
AT3G42653	0
AT3G42656	0
AT3G42658	0
AT3G42660	1753
AT3G42670	204
AT3G42680	0
AT3G42690	0
AT3G42700	0
AT3G42710	0
AT3G42711	0
AT3G42712	0
AT3G42713	0
AT3G42714	0
AT3G42715	0
AT3G42716	0
AT3G42717	0
AT3G42718	0
AT3G42719	0
AT3G42720	0
AT3G42721	0
AT3G42722	0
AT3G42723	0
AT3G42724	0
AT3G42725	7
AT3G42726	0
AT3G42727	0
AT3G42730	0
AT3G42740	0
AT3G42750	0
AT3G42760	0
AT3G42763	0
AT3G42766	0
AT3G42770	0
AT3G42780	0
AT3G42783	0
AT3G42786	0
AT3G42790	2734
AT3G42791	0
AT3G42792	0
AT3G42794	0
AT3G42796	0
AT3G42798	0
AT3G42800	0
AT3G42803	0
AT3G42806	275
AT3G42810	0
AT3G42820	1
AT3G42830	0
AT3G42835	0
AT3G42836	0
AT3G42837	0
AT3G42850	35
AT3G42860	195
AT3G42870	0
AT3G42875	0
AT3G42880	12
AT3G42883	0
AT3G42886	0
AT3G42890	0
AT3G42900	0
AT3G42910	0
AT3G42913	0
AT3G42916	0
AT3G42920	0
AT3G42922	0
AT3G42924	0
AT3G42927	0
AT3G42930	0
AT3G42935	0
AT3G42940	0
AT3G42945	0
AT3G42950	711
AT3G42960	0
AT3G42980	0
AT3G42990	0
AT3G42993	0
AT3G42995	0
AT3G42996	0
AT3G43000	0
AT3G43005	0
AT3G43020	0
AT3G43025	0
AT3G43040	0
AT3G43050	0
AT3G43060	0
AT3G43070	0
AT3G43080	0
AT3G43083	0
AT3G43090	0
AT3G43095	0
AT3G43100	0
AT3G43110	8
AT3G43120	62
AT3G43123	0
AT3G43126	0
AT3G43128	0
AT3G43130	0
AT3G43140	0
AT3G43141	0
AT3G43142	0
AT3G43144	0
AT3G43146	0
AT3G43147	0
AT3G43148	0
AT3G43150	0
AT3G43151	0
AT3G43152	0
AT3G43153	0
AT3G43154	0
AT3G43156	0
AT3G43157	0
AT3G43158	0
AT3G43160	0
AT3G43170	0
AT3G43175	0
AT3G43180	0
AT3G43190	200
AT3G43200	3
AT3G43205	1
AT3G43210	655
AT3G43220	879
AT3G43230	834
AT3G43240	1706
AT3G43250	0
AT3G43251	0
AT3G43260	0
AT3G43270	254
AT3G43280	0
AT3G43290	0
AT3G43291	0
AT3G43300	4773
AT3G43302	0
AT3G43303	0
AT3G43304	0
AT3G43307	0
AT3G43310	0
AT3G43315	0
AT3G43320	0
AT3G43330	0
AT3G43340	0
AT3G43350	0
AT3G43352	0
AT3G43355	0
AT3G43356	0
AT3G43357	3
AT3G43358	0
AT3G43359	0
AT3G43360	0
AT3G43370	0
AT3G43380	0
AT3G43390	0
AT3G43400	0
AT3G43410	0
AT3G43415	0
AT3G43420	0
AT3G43425	0
AT3G43430	22
AT3G43432	0
AT3G43433	0
AT3G43436	0
AT3G43440	421
AT3G43442	0
AT3G43444	0
AT3G43447	0
AT3G43450	0
AT3G43460	3
AT3G43470	4
AT3G43480	0
AT3G43485	0
AT3G43490	0
AT3G43500	0
AT3G43503	0
AT3G43505	233
AT3G43510	643
AT3G43520	2197
AT3G43521	0
AT3G43522	0
AT3G43523	0
AT3G43524	0
AT3G43526	0
AT3G43528	0
AT3G43530	0
AT3G43540	548
AT3G43546	0
AT3G43550	4
AT3G43563	0
AT3G43566	0
AT3G43570	6
AT3G43571	0
AT3G43572	0
AT3G43573	0
AT3G43574	0
AT3G43575	0
AT3G43580	122
AT3G43583	0
AT3G43586	0
AT3G43590	1012
AT3G43600	22
AT3G43610	1523
AT3G43620	0
AT3G43622	0
AT3G43625	0
AT3G43630	0
AT3G43635	0
AT3G43640	0
AT3G43645	0
AT3G43650	0
AT3G43652	0
AT3G43654	0
AT3G43657	0
AT3G43660	0
AT3G43670	313
AT3G43675	0
AT3G43680	0
AT3G43681	0
AT3G43682	0
AT3G43684	0
AT3G43686	0
AT3G43688	0
AT3G43690	1128
AT3G43700	542
AT3G43710	0
AT3G43715	0
AT3G43720	3386
AT3G43723	0
AT3G43726	0
AT3G43730	0
AT3G43740	1127
AT3G43750	0
AT3G43760	0
AT3G43770	0
AT3G43780	0
AT3G43790	10
AT3G43800	33
AT3G43810	4066
AT3G43820	0
AT3G43825	0
AT3G43826	0
AT3G43828	1
AT3G43830	9
AT3G43832	0
AT3G43833	0
AT3G43835	0
AT3G43837	0
AT3G43840	48
AT3G43850	29
AT3G43860	306
AT3G43862	0
AT3G43863	0
AT3G43864	0
AT3G43867	0
AT3G43870	0
AT3G43880	0
AT3G43890	0
AT3G43910	0
AT3G43920	921
AT3G43930	1
AT3G43940	0
AT3G43950	0
AT3G43955	606
AT3G43960	4008
AT3G43970	0
AT3G43980	2741
AT3G43990	4
AT3G44000	0
AT3G44005	0
AT3G44006	0
AT3G44010	9949
AT3G44020	106
AT3G44030	0
AT3G44035	0
AT3G44042	7
AT3G44045	0
AT3G44050	1485
AT3G44060	0
AT3G44070	7
AT3G44080	0
AT3G44090	0
AT3G44093	0
AT3G44096	0
AT3G44100	1351
AT3G44110	17042
AT3G44115	139
AT3G44117	69
AT3G44120	1
AT3G44130	0
AT3G44140	0
AT3G44150	439
AT3G44160	283
AT3G44170	2
AT3G44175	0
AT3G44180	0
AT3G44190	571
AT3G44200	1004
AT3G44205	123
AT3G44210	0
AT3G44212	0
AT3G44215	0
AT3G44220	100
AT3G44230	0
AT3G44235	0
AT3G44240	3
AT3G44245	0
AT3G44250	0
AT3G44260	262
AT3G44261	0
AT3G44262	0
AT3G44264	0
AT3G44265	0
AT3G44267	0
AT3G44270	0
AT3G44274	3
AT3G44280	305
AT3G44290	7
AT3G44300	662
AT3G44310	1801
AT3G44320	742
AT3G44325	0
AT3G44326	106
AT3G44330	3842
AT3G44340	3299
AT3G44350	1
AT3G44370	403
AT3G44380	354
AT3G44390	0
AT3G44400	76
AT3G44405	6
AT3G44410	8
AT3G44420	46
AT3G44425	0
AT3G44428	20
AT3G44430	680
AT3G44435	0
AT3G44440	0
AT3G44444	0
AT3G44450	3
AT3G44460	0
AT3G44470	0
AT3G44480	789
AT3G44485	0
AT3G44490	1
AT3G44500	0
AT3G44510	27
AT3G44516	0
AT3G44530	965
AT3G44540	33
AT3G44550	16
AT3G44555	0
AT3G44560	0
AT3G44570	2
AT3G44580	4
AT3G44590	2496
AT3G44600	1886
AT3G44605	0
AT3G44610	551
AT3G44620	494
AT3G44630	422
AT3G44635	0
AT3G44640	4
AT3G44650	0
AT3G44660	0
AT3G44665	0
AT3G44670	726
AT3G44680	985
AT3G44690	418
AT3G44695	1
AT3G44700	7
AT3G44703	4
AT3G44704	0
AT3G44705	0
AT3G44710	0
AT3G44713	96
AT3G44716	126
AT3G44717	0
AT3G44718	0
AT3G44720	431
AT3G44730	97
AT3G44735	812
AT3G44740	153
AT3G44750	5935
AT3G44753	13
AT3G44755	0
AT3G44757	0
AT3G44760	0
AT3G44763	2
AT3G44765	14
AT3G44766	1
AT3G44769	4
AT3G44770	80
AT3G44780	0
AT3G44785	0
AT3G44790	57
AT3G44793	0
AT3G44796	0
AT3G44798	117
AT3G44800	20
AT3G44805	2
AT3G44810	1
AT3G44820	266
AT3G44830	1
AT3G44840	0
AT3G44850	828
AT3G44860	0
AT3G44870	0
AT3G44880	655
AT3G44890	2108
AT3G44900	12
AT3G44910	1
AT3G44920	3
AT3G44930	3
AT3G44935	0
AT3G44940	391
AT3G44950	0
AT3G44955	0
AT3G44960	76
AT3G44970	0
AT3G44980	0
AT3G44990	1
AT3G45000	3
AT3G45010	718
AT3G45020	225
AT3G45030	5875
AT3G45040	444
AT3G45050	321
AT3G45060	23
AT3G45070	0
AT3G45080	0
AT3G45090	1428
AT3G45093	59
AT3G45095	14
AT3G45100	734
AT3G45110	0
AT3G45120	0
AT3G45130	0
AT3G45140	2327
AT3G45150	0
AT3G45160	0
AT3G45170	0
AT3G45180	2
AT3G45190	2994
AT3G45200	5
AT3G45210	138
AT3G45220	0
AT3G45230	502
AT3G45240	1009
AT3G45243	0
AT3G45245	3
AT3G45248	0
AT3G45250	0
AT3G45252	0
AT3G45253	0
AT3G45256	0
AT3G45260	9
AT3G45270	0
AT3G45275	13
AT3G45280	12
AT3G45285	122
AT3G45290	246
AT3G45300	797
AT3G45310	910
AT3G45320	0
AT3G45330	0
AT3G45340	0
AT3G45350	0
AT3G45360	0
AT3G45370	0
AT3G45380	0
AT3G45390	13
AT3G45400	496
AT3G45410	20
AT3G45420	155
AT3G45430	47
AT3G45440	17
AT3G45443	206
AT3G45446	0
AT3G45450	0
AT3G45460	0
AT3G45470	0
AT3G45480	0
AT3G45490	1
AT3G45500	0
AT3G45510	0
AT3G45520	0
AT3G45525	0
AT3G45530	0
AT3G45540	0
AT3G45550	0
AT3G45555	0
AT3G45560	0
AT3G45570	2
AT3G45577	0
AT3G45580	0
AT3G45590	198
AT3G45600	540
AT3G45610	136
AT3G45620	929
AT3G45630	1241
AT3G45638	0
AT3G45640	745
AT3G45645	0
AT3G45650	52
AT3G45660	0
AT3G45670	0
AT3G45673	0
AT3G45680	20
AT3G45690	0
AT3G45700	0
AT3G45710	33
AT3G45720	0
AT3G45730	20
AT3G45740	573
AT3G45750	306
AT3G45755	0
AT3G45760	0
AT3G45770	698
AT3G45775	0
AT3G45780	69
AT3G45790	0
AT3G45800	0
AT3G45810	0
AT3G45820	0
AT3G45830	1743
AT3G45840	0
AT3G45850	1430
AT3G45851	0
AT3G45860	0
AT3G45870	58
AT3G45880	139
AT3G45890	637
AT3G45900	393
AT3G45910	0
AT3G45920	0
AT3G45930	2260
AT3G45935	0
AT3G45940	997
AT3G45950	30
AT3G45955	0
AT3G45960	127
AT3G45965	0
AT3G45970	1006
AT3G45980	3788
AT3G45990	0
AT3G46000	1696
AT3G46010	2848
AT3G46020	316
AT3G46030	5090
AT3G46040	5721
AT3G46050	0
AT3G46060	2883
AT3G46070	0
AT3G46080	29
AT3G46086	0
AT3G46090	7
AT3G46100	788
AT3G46110	66
AT3G46120	0
AT3G46130	0
AT3G46140	0
AT3G46150	8
AT3G46160	1
AT3G46170	0
AT3G46180	657
AT3G46183	0
AT3G46186	0
AT3G46190	0
AT3G46200	284
AT3G46210	1211
AT3G46220	1229
AT3G46230	3
AT3G46240	0
AT3G46250	9
AT3G46260	0
AT3G46270	0
AT3G46280	155
AT3G46290	749
AT3G46300	0
AT3G46310	8
AT3G46320	2015
AT3G46330	0
AT3G46340	0
AT3G46345	0
AT3G46350	0
AT3G46355	0
AT3G46360	0
AT3G46370	6
AT3G46375	0
AT3G46380	0
AT3G46382	0
AT3G46384	0
AT3G46385	198
AT3G46387	0
AT3G46390	0
AT3G46400	0
AT3G46410	0
AT3G46420	0
AT3G46430	2260
AT3G46440	1594
AT3G46450	1128
AT3G46460	497
AT3G46470	0
AT3G46480	0
AT3G46482	0
AT3G46484	0
AT3G46487	0
AT3G46490	0
AT3G46500	0
AT3G46510	605
AT3G46520	53
AT3G46530	324
AT3G46540	410
AT3G46550	1517
AT3G46560	2275
AT3G46565	0
AT3G46570	0
AT3G46580	550
AT3G46585	0
AT3G46590	1014
AT3G46600	790
AT3G46610	430
AT3G46613	6
AT3G46614	6
AT3G46616	7
AT3G46617	1
AT3G46620	958
AT3G46630	364
AT3G46640	1077
AT3G46650	0
AT3G46658	10
AT3G46660	0
AT3G46666	0
AT3G46668	49
AT3G46670	0
AT3G46680	38
AT3G46690	0
AT3G46700	4
AT3G46710	0
AT3G46720	1
AT3G46730	0
AT3G46735	0
AT3G46740	5492
AT3G46750	2
AT3G46760	2
AT3G46770	1704
AT3G46780	952
AT3G46790	631
AT3G46800	0
AT3G46810	0
AT3G46820	630
AT3G46830	1424
AT3G46840	244
AT3G46845	225
AT3G46850	287
AT3G46860	4
AT3G46870	439
AT3G46875	0
AT3G46880	0
AT3G46890	9
AT3G46900	19
AT3G46910	0
AT3G46911	0
AT3G46920	772
AT3G46930	225
AT3G46940	1375
AT3G46950	515
AT3G46960	1467
AT3G46970	4119
AT3G46980	500
AT3G46990	168
AT3G47000	1176
AT3G47010	280
AT3G47020	0
AT3G47021	0
AT3G47030	10
AT3G47040	0
AT3G47050	5
AT3G47060	1083
AT3G47070	651
AT3G47080	503
AT3G47090	3
AT3G47100	3
AT3G47110	41
AT3G47120	597
AT3G47130	9
AT3G47140	0
AT3G47150	0
AT3G47160	857
AT3G47165	0
AT3G47170	0
AT3G47180	31
AT3G47190	0
AT3G47200	6
AT3G47210	6
AT3G47220	14
AT3G47230	0
AT3G47240	0
AT3G47250	27
AT3G47260	0
AT3G47270	1
AT3G47280	0
AT3G47290	1205
AT3G47295	54
AT3G47300	500
AT3G47310	0
AT3G47320	0
AT3G47330	0
AT3G47340	2766
AT3G47341	0
AT3G47342	44
AT3G47347	84
AT3G47348	524
AT3G47350	6364
AT3G47360	155
AT3G47370	5203
AT3G47380	45
AT3G47390	527
AT3G47400	10
AT3G47410	1
AT3G47420	946
AT3G47430	14
AT3G47440	19
AT3G47450	497
AT3G47460	1448
AT3G47470	15226
AT3G47480	3
AT3G47490	416
AT3G47500	176
AT3G47510	85
AT3G47520	4090
AT3G47530	192
AT3G47540	19
AT3G47550	882
AT3G47560	135
AT3G47570	15
AT3G47580	5
AT3G47590	486
AT3G47600	1179
AT3G47610	781
AT3G47620	1240
AT3G47630	389
AT3G47640	161
AT3G47650	958
AT3G47660	0
AT3G47670	336
AT3G47675	106
AT3G47680	551
AT3G47690	993
AT3G47700	423
AT3G47710	0
AT3G47720	0
AT3G47730	553
AT3G47740	0
AT3G47750	4
AT3G47760	0
AT3G47770	0
AT3G47780	47
AT3G47790	0
AT3G47800	4210
AT3G47810	1376
AT3G47820	109
AT3G47830	108
AT3G47833	671
AT3G47836	639
AT3G47840	64
AT3G47850	912
AT3G47860	1096
AT3G47870	1
AT3G47875	17
AT3G47890	2093
AT3G47910	3269
AT3G47920	0
AT3G47930	938
AT3G47940	535
AT3G47950	155
AT3G47960	723
AT3G47965	47
AT3G47980	0
AT3G47990	905
AT3G48000	2454
AT3G48010	8
AT3G48020	1
AT3G48030	650
AT3G48040	530
AT3G48050	2725
AT3G48057	0
AT3G48058	0
AT3G48060	1241
AT3G48070	524
AT3G48080	6
AT3G48090	1095
AT3G48100	195
AT3G48110	1096
AT3G48115	300
AT3G48120	329
AT3G48130	3
AT3G48131	0
AT3G48140	5405
AT3G48150	473
AT3G48160	496
AT3G48170	1415
AT3G48180	59
AT3G48185	128
AT3G48187	390
AT3G48190	1423
AT3G48195	708
AT3G48200	402
AT3G48201	0
AT3G48205	379
AT3G48208	46
AT3G48209	0
AT3G48210	1093
AT3G48220	0
AT3G48230	922
AT3G48231	910
AT3G48235	3
AT3G48240	133
AT3G48250	646
AT3G48260	9
AT3G48270	0
AT3G48275	0
AT3G48280	82
AT3G48290	86
AT3G48298	0
AT3G48300	32
AT3G48310	0
AT3G48320	3
AT3G48330	714
AT3G48340	27
AT3G48343	0
AT3G48344	3
AT3G48346	0
AT3G48350	215
AT3G48360	8
AT3G48370	0
AT3G48380	1129
AT3G48390	151
AT3G48400	0
AT3G48410	1860
AT3G48420	168
AT3G48425	743
AT3G48430	2445
AT3G48440	1194
AT3G48450	18
AT3G48460	1367
AT3G48470	332
AT3G48475	0
AT3G48480	164
AT3G48490	293
AT3G48500	1337
AT3G48510	138
AT3G48515	0
AT3G48520	11
AT3G48523	0
AT3G48526	0
AT3G48530	1317
AT3G48540	292
AT3G48550	60
AT3G48560	7389
AT3G48570	385
AT3G48580	2332
AT3G48590	520
AT3G48600	174
AT3G48610	2090
AT3G48620	0
AT3G48630	0
AT3G48640	4
AT3G48650	24
AT3G48660	41
AT3G48670	1719
AT3G48675	0
AT3G48680	1504
AT3G48690	1374
AT3G48700	42
AT3G48710	2287
AT3G48720	10
AT3G48730	1426
AT3G48740	18
AT3G48745	0
AT3G48750	1861
AT3G48760	996
AT3G48770	323
AT3G48780	1425
AT3G48790	1
AT3G48800	320
AT3G48810	281
AT3G48820	819
AT3G48830	208
AT3G48835	5
AT3G48840	0
AT3G48850	2
AT3G48860	921
AT3G48870	5824
AT3G48880	524
AT3G48890	2016
AT3G48900	152
AT3G48920	1
AT3G48930	20511
AT3G48940	0
AT3G48950	58
AT3G48960	3
AT3G48970	19
AT3G48980	854
AT3G48990	941
AT3G49000	688
AT3G49010	23785
AT3G49020	3
AT3G49030	2
AT3G49040	0
AT3G49045	0
AT3G49050	1060
AT3G49055	55
AT3G49060	890
AT3G49070	0
AT3G49080	1732
AT3G49100	662
AT3G49110	28
AT3G49115	0
AT3G49120	91
AT3G49130	1
AT3G49140	941
AT3G49142	143
AT3G49150	1
AT3G49155	6
AT3G49160	730
AT3G49162	0
AT3G49170	374
AT3G49180	638
AT3G49190	12
AT3G49200	31
AT3G49210	34
AT3G49220	2952
AT3G49230	0
AT3G49240	0
AT3G49250	1023
AT3G49260	204
AT3G49270	1998
AT3G49280	1
AT3G49290	424
AT3G49300	223
AT3G49305	4
AT3G49307	230
AT3G49310	1152
AT3G49320	334
AT3G49330	7
AT3G49340	0
AT3G49350	628
AT3G49360	582
AT3G49370	102
AT3G49380	10
AT3G49390	2303
AT3G49400	274
AT3G49410	83
AT3G49420	140
AT3G49430	3795
AT3G49440	0
AT3G49450	0
AT3G49460	0
AT3G49470	2187
AT3G49480	5
AT3G49490	2247
AT3G49500	1275
AT3G49510	63
AT3G49520	0
AT3G49530	1666
AT3G49540	486
AT3G49550	848
AT3G49551	36
AT3G49560	1498
AT3G49570	215
AT3G49580	55
AT3G49590	1087
AT3G49600	1475
AT3G49601	2743
AT3G49610	0
AT3G49620	0
AT3G49630	11
AT3G49640	369
AT3G49645	236
AT3G49650	195
AT3G49660	342
AT3G49668	0
AT3G49670	541
AT3G49680	2244
AT3G49690	0
AT3G49700	0
AT3G49710	260
AT3G49720	3462
AT3G49725	588
AT3G49730	282
AT3G49740	0
AT3G49744	0
AT3G49750	152
AT3G49760	4
AT3G49765	0
AT3G49770	0
AT3G49780	1007
AT3G49790	170
AT3G49796	0
AT3G49800	975
AT3G49810	1049
AT3G49820	2
AT3G49830	8
AT3G49832	1
AT3G49840	431
AT3G49845	0
AT3G49850	590
AT3G49860	8
AT3G49870	1653
AT3G49880	291
AT3G49890	401
AT3G49900	868
AT3G49910	31961
AT3G49920	118
AT3G49925	0
AT3G49930	26
AT3G49940	250
AT3G49950	0
AT3G49960	4
AT3G49970	0
AT3G49980	0
AT3G49990	2462
AT3G50000	2509
AT3G50010	0
AT3G50020	68
AT3G50030	1
AT3G50040	190
AT3G50050	357
AT3G50060	884
AT3G50070	3767
AT3G50080	553
AT3G50090	6
AT3G50100	467
AT3G50110	324
AT3G50120	0
AT3G50123	0
AT3G50130	0
AT3G50140	0
AT3G50150	0
AT3G50160	0
AT3G50170	1
AT3G50180	0
AT3G50190	0
AT3G50200	19
AT3G50210	589
AT3G50220	24
AT3G50230	91
AT3G50240	1337
AT3G50250	0
AT3G50260	3
AT3G50270	157
AT3G50280	381
AT3G50290	2
AT3G50295	0
AT3G50300	0
AT3G50301	0
AT3G50310	34
AT3G50320	0
AT3G50330	0
AT3G50340	361
AT3G50350	38
AT3G50360	2624
AT3G50370	6836
AT3G50373	1
AT3G50376	0
AT3G50380	1301
AT3G50390	11
AT3G50400	17
AT3G50410	73
AT3G50420	133
AT3G50430	279
AT3G50440	13
AT3G50450	0
AT3G50460	0
AT3G50470	1
AT3G50480	147
AT3G50490	0
AT3G50500	1336
AT3G50505	0
AT3G50510	0
AT3G50520	708
AT3G50530	3022
AT3G50540	0
AT3G50550	679
AT3G50560	2
AT3G50570	0
AT3G50580	0
AT3G50590	3362
AT3G50610	0
AT3G50620	511
AT3G50625	2
AT3G50630	235
AT3G50640	32
AT3G50650	547
AT3G50660	1776
AT3G50665	0
AT3G50670	2880
AT3G50680	0
AT3G50685	328
AT3G50690	2289
AT3G50700	507
AT3G50710	0
AT3G50720	0
AT3G50730	0
AT3G50740	0
AT3G50750	7
AT3G50755	0
AT3G50760	9
AT3G50770	226
AT3G50780	1189
AT3G50790	489
AT3G50800	26
AT3G50808	0
AT3G50810	110
AT3G50820	930
AT3G50825	59
AT3G50830	804
AT3G50835	0
AT3G50840	0
AT3G50845	120
AT3G50850	95
AT3G50860	452
AT3G50870	1285
AT3G50880	990
AT3G50890	519
AT3G50895	0
AT3G50900	118
AT3G50910	904
AT3G50920	413
AT3G50925	0
AT3G50930	166
AT3G50940	22
AT3G50950	816
AT3G50960	330
AT3G50970	6
AT3G50980	1
AT3G50990	5
AT3G51000	958
AT3G51010	1532
AT3G51020	0
AT3G51030	262
AT3G51040	336
AT3G51050	2508
AT3G51060	394
AT3G51070	0
AT3G51075	4
AT3G51080	695
AT3G51090	220
AT3G51100	694
AT3G51110	749
AT3G51120	1116
AT3G51130	1119
AT3G51135	0
AT3G51140	1254
AT3G51150	1049
AT3G51160	2095
AT3G51171	2
AT3G51180	94
AT3G51190	1
AT3G51200	0
AT3G51210	0
AT3G51220	223
AT3G51230	114
AT3G51238	0
AT3G51240	14
AT3G51250	1056
AT3G51260	3649
AT3G51265	0
AT3G51270	2048
AT3G51280	1617
AT3G51290	3648
AT3G51300	111
AT3G51310	1686
AT3G51320	287
AT3G51325	1
AT3G51330	39
AT3G51340	57
AT3G51350	47
AT3G51360	2
AT3G51370	2661
AT3G51375	12
AT3G51380	163
AT3G51390	447
AT3G51400	177
AT3G51410	162
AT3G51420	167
AT3G51430	543
AT3G51440	191
AT3G51450	648
AT3G51460	1383
AT3G51470	240
AT3G51478	8
AT3G51480	391
AT3G51490	18
AT3G51500	757
AT3G51510	478
AT3G51520	680
AT3G51530	553
AT3G51540	3
AT3G51550	8944
AT3G51560	13
AT3G51570	25
AT3G51580	332
AT3G51590	0
AT3G51600	141
AT3G51610	707
AT3G51620	1082
AT3G51630	958
AT3G51640	999
AT3G51642	0
AT3G51644	0
AT3G51650	916
AT3G51660	45
AT3G51670	3172
AT3G51680	0
AT3G51690	7
AT3G51700	2
AT3G51710	31
AT3G51720	2307
AT3G51730	1838
AT3G51740	2831
AT3G51750	2
AT3G51760	0
AT3G51770	792
AT3G51780	1146
AT3G51790	331
AT3G51800	7651
AT3G51810	0
AT3G51820	693
AT3G51830	471
AT3G51840	2333
AT3G51850	3237
AT3G51860	1602
AT3G51870	273
AT3G51880	1937
AT3G51890	129
AT3G51895	2097
AT3G51910	24
AT3G51920	107
AT3G51930	237
AT3G51940	233
AT3G51950	4633
AT3G51960	3
AT3G51970	22
AT3G51980	1944
AT3G51990	228
AT3G52000	89
AT3G52003	0
AT3G52010	180
AT3G52020	4
AT3G52030	684
AT3G52040	102
AT3G52050	593
AT3G52055	0
AT3G52060	1485
AT3G52070	0
AT3G52072	38
AT3G52075	0
AT3G52080	2
AT3G52090	2409
AT3G52100	808
AT3G52105	115
AT3G52110	620
AT3G52115	216
AT3G52120	1223
AT3G52130	0
AT3G52140	4790
AT3G52150	2103
AT3G52155	348
AT3G52160	1
AT3G52170	1158
AT3G52180	992
AT3G52190	795
AT3G52200	2313
AT3G52210	253
AT3G52220	1059
AT3G52230	1661
AT3G52240	927
AT3G52250	2378
AT3G52260	223
AT3G52270	45
AT3G52280	590
AT3G52285	0
AT3G52290	611
AT3G52300	7810
AT3G52310	0
AT3G52320	0
AT3G52330	0
AT3G52340	436
AT3G52345	0
AT3G52350	0
AT3G52360	113
AT3G52370	323
AT3G52380	1663
AT3G52390	246
AT3G52400	194
AT3G52410	0
AT3G52420	183
AT3G52430	15
AT3G52440	0
AT3G52450	0
AT3G52460	34
AT3G52470	491
AT3G52480	32
AT3G52490	788
AT3G52500	2090
AT3G52510	0
AT3G52520	15
AT3G52525	51
AT3G52526	9
AT3G52527	16
AT3G52530	8
AT3G52535	14
AT3G52540	55
AT3G52550	0
AT3G52560	2818
AT3G52561	36
AT3G52565	3
AT3G52570	413
AT3G52580	6719
AT3G52590	20412
AT3G52600	128
AT3G52605	0
AT3G52610	473
AT3G52620	15
AT3G52630	933
AT3G52640	2258
AT3G52660	1101
AT3G52670	79
AT3G52680	358
AT3G52690	0
AT3G52700	0
AT3G52705	0
AT3G52710	207
AT3G52720	6
AT3G52730	3824
AT3G52740	73
AT3G52742	0
AT3G52748	12
AT3G52750	826
AT3G52760	427
AT3G52765	0
AT3G52770	92
AT3G52780	170
AT3G52790	10
AT3G52800	1022
AT3G52810	0
AT3G52820	52
AT3G52830	0
AT3G52840	132
AT3G52850	3814
AT3G52860	250
AT3G52870	4503
AT3G52880	5490
AT3G52890	2230
AT3G52900	164
AT3G52905	316
AT3G52910	148
AT3G52920	2829
AT3G52930	16133
AT3G52940	826
AT3G52941	0
AT3G52950	753
AT3G52955	0
AT3G52957	0
AT3G52960	2429
AT3G52970	2
AT3G52980	0
AT3G52990	6114
AT3G53000	425
AT3G53010	147
AT3G53015	1
AT3G53016	2
AT3G53020	22246
AT3G53030	479
AT3G53040	23
AT3G53050	0
AT3G53060	0
AT3G53065	0
AT3G53070	0
AT3G53075	0
AT3G53080	0
AT3G53090	493
AT3G53100	111
AT3G53110	3123
AT3G53120	652
AT3G53130	507
AT3G53140	0
AT3G53150	0
AT3G53160	22
AT3G53170	46
AT3G53180	892
AT3G53190	2524
AT3G53200	0
AT3G53210	13
AT3G53220	189
AT3G53230	376
AT3G53232	3
AT3G53235	1
AT3G53240	529
AT3G53250	0
AT3G53260	1143
AT3G53270	687
AT3G53280	84
AT3G53290	0
AT3G53294	0
AT3G53300	0
AT3G53305	0
AT3G53310	178
AT3G53320	552
AT3G53330	0
AT3G53340	883
AT3G53342	0
AT3G53350	102
AT3G53360	150
AT3G53365	15
AT3G53370	524
AT3G53380	1308
AT3G53390	1020
AT3G53400	930
AT3G53403	5
AT3G53410	349
AT3G53420	844
AT3G53430	15633
AT3G53440	280
AT3G53450	35
AT3G53460	10360
AT3G53470	166
AT3G53480	28
AT3G53490	143
AT3G53500	3072
AT3G53510	418
AT3G53520	3161
AT3G53530	484
AT3G53540	1072
AT3G53550	0
AT3G53560	1082
AT3G53570	527
AT3G53580	2828
AT3G53590	2
AT3G53600	0
AT3G53610	1878
AT3G53611	0
AT3G53620	884
AT3G53630	1215
AT3G53640	24
AT3G53650	387
AT3G53670	1722
AT3G53680	802
AT3G53690	49
AT3G53700	660
AT3G53710	1638
AT3G53720	6
AT3G53730	6028
AT3G53740	14920
AT3G53750	2314
AT3G53760	1043
AT3G53770	0
AT3G53775	0
AT3G53780	309
AT3G53790	0
AT3G53800	275
AT3G53810	154
AT3G53820	0
AT3G53830	112
AT3G53840	24
AT3G53850	405
AT3G53860	236
AT3G53870	17079
AT3G53880	501
AT3G53890	12947
AT3G53900	808
AT3G53910	0
AT3G53920	506
AT3G53930	452
AT3G53940	644
AT3G53950	1333
AT3G53960	29
AT3G53965	0
AT3G53970	1045
AT3G53980	52
AT3G53990	7141
AT3G54000	2214
AT3G54010	2334
AT3G54020	602
AT3G54030	567
AT3G54040	76
AT3G54050	1123
AT3G54060	155
AT3G54065	0
AT3G54070	0
AT3G54080	1677
AT3G54085	87
AT3G54090	675
AT3G54100	393
AT3G54110	2125
AT3G54120	34
AT3G54130	163
AT3G54140	501
AT3G54150	2
AT3G54160	26
AT3G54170	911
AT3G54180	1315
AT3G54190	2051
AT3G54200	663
AT3G54210	2205
AT3G54220	1458
AT3G54230	1596
AT3G54240	21
AT3G54250	1136
AT3G54260	182
AT3G54270	165
AT3G54280	2624
AT3G54290	961
AT3G54300	1008
AT3G54310	9
AT3G54320	644
AT3G54340	983
AT3G54350	1743
AT3G54360	1163
AT3G54363	63
AT3G54366	374
AT3G54380	485
AT3G54390	955
AT3G54400	7212
AT3G54410	170
AT3G54420	33
AT3G54430	0
AT3G54440	2601
AT3G54450	0
AT3G54460	1401
AT3G54470	2355
AT3G54480	1020
AT3G54490	125
AT3G54500	530
AT3G54510	0
AT3G54520	0
AT3G54530	0
AT3G54540	2922
AT3G54550	3
AT3G54560	2939
AT3G54570	0
AT3G54580	0
AT3G54590	0
AT3G54600	75
AT3G54610	698
AT3G54620	1197
AT3G54625	1
AT3G54630	0
AT3G54640	1516
AT3G54650	1654
AT3G54660	1294
AT3G54670	3558
AT3G54680	303
AT3G54690	506
AT3G54700	1
AT3G54710	550
AT3G54720	2650
AT3G54730	1
AT3G54740	1071
AT3G54750	1521
AT3G54760	5646
AT3G54770	4
AT3G54780	34
AT3G54790	1292
AT3G54800	153
AT3G54810	836
AT3G54820	1537
AT3G54823	0
AT3G54826	1348
AT3G54830	21
AT3G54840	1519
AT3G54850	945
AT3G54860	879
AT3G54870	160
AT3G54880	411
AT3G54890	7494
AT3G54900	621
AT3G54910	261
AT3G54920	2976
AT3G54925	130
AT3G54930	280
AT3G54940	0
AT3G54950	157
AT3G54960	1665
AT3G54970	509
AT3G54980	678
AT3G54990	3
AT3G55000	1422
AT3G55005	782
AT3G55010	2291
AT3G55020	2257
AT3G55030	668
AT3G55040	381
AT3G55050	792
AT3G55060	672
AT3G55070	633
AT3G55080	270
AT3G55090	291
AT3G55100	5
AT3G55110	1226
AT3G55120	1063
AT3G55130	548
AT3G55140	759
AT3G55150	1
AT3G55160	1756
AT3G55170	1856
AT3G55180	4
AT3G55190	37
AT3G55200	441
AT3G55210	1
AT3G55220	499
AT3G55230	0
AT3G55240	2
AT3G55250	507
AT3G55252	346
AT3G55254	59
AT3G55258	29
AT3G55260	853
AT3G55270	2503
AT3G55280	8233
AT3G55290	160
AT3G55300	0
AT3G55310	0
AT3G55320	1197
AT3G55330	509
AT3G55340	1210
AT3G55350	391
AT3G55360	4222
AT3G55370	100
AT3G55380	1455
AT3G55390	398
AT3G55400	1896
AT3G55410	5742
AT3G55420	257
AT3G55430	3684
AT3G55440	9782
AT3G55450	562
AT3G55460	2824
AT3G55470	109
AT3G55480	1511
AT3G55485	0
AT3G55490	191
AT3G55500	11
AT3G55510	1289
AT3G55512	0
AT3G55513	0
AT3G55515	0
AT3G55520	572
AT3G55530	502
AT3G55540	0
AT3G55550	0
AT3G55560	84
AT3G55566	0
AT3G55570	0
AT3G55580	73
AT3G55590	3
AT3G55600	209
AT3G55605	836
AT3G55610	1437
AT3G55620	3212
AT3G55630	117
AT3G55640	212
AT3G55646	16
AT3G55650	1
AT3G55660	964
AT3G55665	124
AT3G55670	1
AT3G55672	15
AT3G55677	119
AT3G55680	23
AT3G55690	400
AT3G55700	29
AT3G55710	55
AT3G55720	4
AT3G55730	361
AT3G55734	1
AT3G55735	0
AT3G55740	611
AT3G55750	9036
AT3G55760	620
AT3G55770	3008
AT3G55780	4
AT3G55790	0
AT3G55795	0
AT3G55800	2440
AT3G55810	0
AT3G55820	63
AT3G55830	404
AT3G55840	0
AT3G55850	652
AT3G55860	0
AT3G55870	13
AT3G55880	48
AT3G55890	14
AT3G55900	0
AT3G55910	4
AT3G55920	551
AT3G55930	0
AT3G55935	2
AT3G55940	10
AT3G55950	195
AT3G55960	620
AT3G55970	46
AT3G55980	2576
AT3G55990	49
AT3G56000	14
AT3G56010	367
AT3G56020	2999
AT3G56030	126
AT3G56040	674
AT3G56050	2153
AT3G56060	9
AT3G56070	3571
AT3G56080	48
AT3G56085	0
AT3G56090	5740
AT3G56100	1042
AT3G56110	1530
AT3G56120	1126
AT3G56130	2108
AT3G56140	711
AT3G56150	12030
AT3G56160	637
AT3G56170	112
AT3G56180	27
AT3G56190	3036
AT3G56200	551
AT3G56210	798
AT3G56220	783
AT3G56230	8
AT3G56240	482
AT3G56250	116
AT3G56260	41
AT3G56270	316
AT3G56275	3
AT3G56277	0
AT3G56280	0
AT3G56290	17
AT3G56300	172
AT3G56310	1698
AT3G56320	722
AT3G56330	213
AT3G56340	8742
AT3G56350	0
AT3G56360	372
AT3G56370	11885
AT3G56380	2
AT3G56390	0
AT3G56400	167
AT3G56408	28
AT3G56410	0
AT3G56420	0
AT3G56430	924
AT3G56440	103
AT3G56450	165
AT3G56460	1238
AT3G56470	50
AT3G56480	2882
AT3G56490	3409
AT3G56500	0
AT3G56510	956
AT3G56520	0
AT3G56530	0
AT3G56540	1
AT3G56550	83
AT3G56560	0
AT3G56570	161
AT3G56580	1036
AT3G56590	1301
AT3G56600	55
AT3G56610	478
AT3G56620	252
AT3G56630	89
AT3G56640	841
AT3G56650	233
AT3G56660	5
AT3G56670	0
AT3G56680	2079
AT3G56690	873
AT3G56700	10
AT3G56705	0
AT3G56710	47
AT3G56720	1437
AT3G56730	16
AT3G56740	486
AT3G56750	1332
AT3G56760	996
AT3G56770	10
AT3G56780	20
AT3G56790	1
AT3G56800	5022
AT3G56810	298
AT3G56820	567
AT3G56825	2
AT3G56830	125
AT3G56840	203
AT3G56850	1169
AT3G56860	2850
AT3G56870	501
AT3G56880	3208
AT3G56890	1
AT3G56891	19
AT3G56900	659
AT3G56910	997
AT3G56920	11
AT3G56930	536
AT3G56940	6286
AT3G56950	775
AT3G56960	436
AT3G56970	0
AT3G56980	0
AT3G56990	1446
AT3G57000	2380
AT3G57010	37
AT3G57020	0
AT3G57030	669
AT3G57040	106
AT3G57050	1238
AT3G57060	1536
AT3G57062	278
AT3G57070	836
AT3G57072	0
AT3G57080	409
AT3G57090	875
AT3G57100	3
AT3G57110	26
AT3G57120	610
AT3G57130	0
AT3G57140	306
AT3G57150	9117
AT3G57157	2
AT3G57160	71
AT3G57170	898
AT3G57180	420
AT3G57190	298
AT3G57200	149
AT3G57210	0
AT3G57220	799
AT3G57230	124
AT3G57240	2
AT3G57250	417
AT3G57260	8
AT3G57270	93
AT3G57280	753
AT3G57290	7274
AT3G57300	2738
AT3G57310	37
AT3G57320	519
AT3G57330	1203
AT3G57340	1191
AT3G57350	1157
AT3G57360	200
AT3G57370	0
AT3G57380	36
AT3G57390	968
AT3G57400	141
AT3G57410	1883
AT3G57420	915
AT3G57430	158
AT3G57440	11
AT3G57450	1263
AT3G57460	104
AT3G57465	0
AT3G57470	1115
AT3G57480	102
AT3G57490	1456
AT3G57500	177
AT3G57510	33
AT3G57520	3401
AT3G57530	1209
AT3G57540	10
AT3G57550	2504
AT3G57560	1161
AT3G57570	1067
AT3G57580	258
AT3G57586	6
AT3G57587	0
AT3G57590	481
AT3G57600	19
AT3G57610	3152
AT3G57620	0
AT3G57630	400
AT3G57640	6
AT3G57645	0
AT3G57650	2073
AT3G57660	3726
AT3G57670	500
AT3G57680	74
AT3G57690	395
AT3G57700	0
AT3G57710	428
AT3G57720	104
AT3G57730	0
AT3G57740	0
AT3G57750	195
AT3G57760	84
AT3G57765	0
AT3G57770	2
AT3G57780	21
AT3G57785	149
AT3G57787	0
AT3G57790	400
AT3G57800	1022
AT3G57810	359
AT3G57820	2
AT3G57830	355
AT3G57840	241
AT3G57850	184
AT3G57854	0
AT3G57860	298
AT3G57870	3130
AT3G57880	4740
AT3G57890	2377
AT3G57900	0
AT3G57910	394
AT3G57920	0
AT3G57930	1278
AT3G57940	1438
AT3G57950	7
AT3G57960	0
AT3G57965	170
AT3G57970	1
AT3G57980	370
AT3G57990	1429
AT3G58000	69
AT3G58010	236
AT3G58020	271
AT3G58030	2377
AT3G58035	0
AT3G58040	708
AT3G58050	1084
AT3G58060	0
AT3G58070	207
AT3G58090	252
AT3G58100	472
AT3G58110	2480
AT3G58120	957
AT3G58130	216
AT3G58140	1260
AT3G58150	39
AT3G58160	304
AT3G58165	0
AT3G58170	798
AT3G58180	579
AT3G58190	0
AT3G58193	0
AT3G58196	0
AT3G58200	875
AT3G58210	21
AT3G58220	1490
AT3G58230	15
AT3G58240	0
AT3G58250	6
AT3G58260	0
AT3G58270	160
AT3G58280	0
AT3G58290	0
AT3G58300	14
AT3G58310	1
AT3G58320	0
AT3G58330	20
AT3G58340	0
AT3G58347	0
AT3G58350	15
AT3G58360	4
AT3G58370	0
AT3G58380	0
AT3G58390	0
AT3G58400	0
AT3G58410	2
AT3G58415	1
AT3G58420	0
AT3G58430	26
AT3G58440	0
AT3G58450	1
AT3G58460	1067
AT3G58470	652
AT3G58480	12
AT3G58490	459
AT3G58500	4882
AT3G58510	4608
AT3G58520	307
AT3G58530	499
AT3G58540	6
AT3G58550	0
AT3G58560	2960
AT3G58570	3069
AT3G58580	1359
AT3G58585	0
AT3G58590	239
AT3G58600	698
AT3G58610	12033
AT3G58620	569
AT3G58630	384
AT3G58640	1499
AT3G58650	757
AT3G58660	3983
AT3G58670	380
AT3G58680	3874
AT3G58690	556
AT3G58700	3786
AT3G58710	48
AT3G58720	50
AT3G58730	2425
AT3G58740	3
AT3G58750	1748
AT3G58760	354
AT3G58770	17
AT3G58780	3465
AT3G58790	397
AT3G58795	1
AT3G58800	527
AT3G58810	149
AT3G58820	214
AT3G58830	354
AT3G58840	1385
AT3G58850	124
AT3G58860	1
AT3G58865	109
AT3G58875	0
AT3G58877	0
AT3G58880	2
AT3G58890	0
AT3G58900	264
AT3G58910	0
AT3G58920	0
AT3G58930	823
AT3G58940	264
AT3G58950	8
AT3G58960	1
AT3G58970	816
AT3G58975	135
AT3G58980	94
AT3G58990	25
AT3G59000	250
AT3G59010	700
AT3G59020	4153
AT3G59030	1049
AT3G59040	687
AT3G59050	1235
AT3G59060	21
AT3G59068	4
AT3G59070	1
AT3G59080	221
AT3G59090	671
AT3G59100	842
AT3G59110	1045
AT3G59120	0
AT3G59130	0
AT3G59140	493
AT3G59150	382
AT3G59160	0
AT3G59170	3
AT3G59180	0
AT3G59190	58
AT3G59200	127
AT3G59210	126
AT3G59220	172
AT3G59230	1
AT3G59240	0
AT3G59245	0
AT3G59250	0
AT3G59260	29
AT3G59270	0
AT3G59280	1049
AT3G59290	595
AT3G59295	0
AT3G59300	612
AT3G59310	236
AT3G59320	217
AT3G59330	177
AT3G59340	0
AT3G59350	1321
AT3G59360	931
AT3G59370	0
AT3G59380	1560
AT3G59390	387
AT3G59400	39
AT3G59410	546
AT3G59415	0
AT3G59420	2490
AT3G59430	305
AT3G59435	2
AT3G59440	0
AT3G59450	11
AT3G59455	3
AT3G59460	0
AT3G59470	273
AT3G59480	1058
AT3G59490	229
AT3G59500	903
AT3G59510	1
AT3G59520	171
AT3G59530	224
AT3G59540	10740
AT3G59550	427
AT3G59570	229
AT3G59580	25
AT3G59590	4
AT3G59600	1753
AT3G59610	0
AT3G59620	0
AT3G59630	816
AT3G59640	347
AT3G59650	906
AT3G59660	887
AT3G59670	1605
AT3G59680	101
AT3G59690	30
AT3G59695	0
AT3G59700	26
AT3G59710	13
AT3G59720	0
AT3G59730	0
AT3G59740	0
AT3G59750	14
AT3G59760	1520
AT3G59765	26
AT3G59770	2693
AT3G59780	775
AT3G59790	3
AT3G59800	380
AT3G59810	1044
AT3G59820	3084
AT3G59830	20
AT3G59840	637
AT3G59845	509
AT3G59850	365
AT3G59860	0
AT3G59870	255
AT3G59880	60
AT3G59884	1
AT3G59890	1258
AT3G59900	412
AT3G59910	1710
AT3G59920	6760
AT3G59923	0
AT3G59926	0
AT3G59930	17
AT3G59940	1
AT3G59950	779
AT3G59960	10
AT3G59970	5018
AT3G59980	428
AT3G59990	2958
AT3G60000	5
AT3G60010	9
AT3G60020	0
AT3G60030	2141
AT3G60040	142
AT3G60050	443
AT3G60060	0
AT3G60070	211
AT3G60075	0
AT3G60080	342
AT3G60090	0
AT3G60100	12
AT3G60110	226
AT3G60120	0
AT3G60130	166
AT3G60140	56
AT3G60150	133
AT3G60160	2964
AT3G60164	3
AT3G60170	0
AT3G60176	1
AT3G60180	152
AT3G60190	2523
AT3G60200	207
AT3G60210	818
AT3G60220	233
AT3G60238	0
AT3G60240	8443
AT3G60245	27043
AT3G60250	1563
AT3G60260	949
AT3G60270	0
AT3G60280	0
AT3G60286	14
AT3G60290	48
AT3G60300	1173
AT3G60310	377
AT3G60320	1224
AT3G60328	0
AT3G60330	66
AT3G60340	1648
AT3G60350	910
AT3G60360	593
AT3G60370	284
AT3G60380	1489
AT3G60390	198
AT3G60400	352
AT3G60410	620
AT3G60415	1
AT3G60420	0
AT3G60440	498
AT3G60450	586
AT3G60460	1
AT3G60470	7
AT3G60480	168
AT3G60490	17
AT3G60500	1426
AT3G60510	470
AT3G60520	1634
AT3G60530	1689
AT3G60540	18
AT3G60550	27
AT3G60560	0
AT3G60565	0
AT3G60570	21
AT3G60580	136
AT3G60590	377
AT3G60600	4026
AT3G60610	1
AT3G60613	0
AT3G60620	465
AT3G60630	1376
AT3G60640	433
AT3G60650	0
AT3G60660	213
AT3G60670	20
AT3G60680	316
AT3G60690	75
AT3G60700	6
AT3G60710	2
AT3G60720	40
AT3G60730	15
AT3G60740	1692
AT3G60750	11086
AT3G60760	0
AT3G60770	14669
AT3G60780	24
AT3G60790	11
AT3G60800	959
AT3G60805	0
AT3G60810	497
AT3G60820	4747
AT3G60830	1770
AT3G60840	882
AT3G60850	881
AT3G60860	2613
AT3G60870	4
AT3G60880	823
AT3G60890	56
AT3G60900	6712
AT3G60910	320
AT3G60920	0
AT3G60930	85
AT3G60935	2
AT3G60940	3
AT3G60950	2
AT3G60955	0
AT3G60957	4
AT3G60960	707
AT3G60961	1
AT3G60965	380
AT3G60966	2
AT3G60970	143
AT3G60972	1
AT3G60975	2
AT3G60980	249
AT3G60990	0
AT3G61010	651
AT3G61020	300
AT3G61028	1
AT3G61030	0
AT3G61035	6
AT3G61040	0
AT3G61050	2880
AT3G61060	108
AT3G61070	1332
AT3G61080	109
AT3G61090	91
AT3G61100	622
AT3G61105	0
AT3G61110	12381
AT3G61111	0
AT3G61113	56
AT3G61117	0
AT3G61118	2
AT3G61120	259
AT3G61130	3057
AT3G61140	2888
AT3G61150	1617
AT3G61160	423
AT3G61170	110
AT3G61172	116
AT3G61175	0
AT3G61177	13
AT3G61180	801
AT3G61182	136
AT3G61185	0
AT3G61190	111
AT3G61198	58
AT3G61200	302
AT3G61210	16
AT3G61220	85
AT3G61230	5
AT3G61240	4148
AT3G61250	1128
AT3G61260	957
AT3G61270	0
AT3G61280	1
AT3G61290	3
AT3G61300	0
AT3G61310	3221
AT3G61320	528
AT3G61330	1
AT3G61340	14
AT3G61350	260
AT3G61360	238
AT3G61370	373
AT3G61380	228
AT3G61390	0
AT3G61400	0
AT3G61410	25
AT3G61415	369
AT3G61420	467
AT3G61430	2710
AT3G61440	3955
AT3G61450	57
AT3G61460	444
AT3G61470	3289
AT3G61480	775
AT3G61490	1159
AT3G61500	5
AT3G61510	0
AT3G61520	231
AT3G61530	249
AT3G61540	411
AT3G61545	0
AT3G61550	358
AT3G61560	339
AT3G61570	365
AT3G61571	0
AT3G61580	4262
AT3G61590	260
AT3G61600	2112
AT3G61610	545
AT3G61620	847
AT3G61630	409
AT3G61640	889
AT3G61650	771
AT3G61660	33
AT3G61670	1899
AT3G61680	91
AT3G61690	2299
AT3G61700	1407
AT3G61710	753
AT3G61715	0
AT3G61720	0
AT3G61721	0
AT3G61723	0
AT3G61730	1
AT3G61740	599
AT3G61750	26
AT3G61755	0
AT3G61760	131
AT3G61770	891
AT3G61780	1021
AT3G61790	561
AT3G61800	669
AT3G61810	0
AT3G61820	6420
AT3G61825	0
AT3G61826	0
AT3G61829	0
AT3G61830	1834
AT3G61840	0
AT3G61850	257
AT3G61860	1797
AT3G61870	729
AT3G61880	311
AT3G61890	104
AT3G61897	0
AT3G61898	237
AT3G61900	22
AT3G61910	0
AT3G61920	20
AT3G61930	329
AT3G61940	2
AT3G61950	165
AT3G61960	1118
AT3G61962	0
AT3G61970	425
AT3G61980	424
AT3G61990	58
AT3G62000	186
AT3G62010	2617
AT3G62020	33
AT3G62030	2481
AT3G62040	5
AT3G62050	227
AT3G62060	742
AT3G62070	289
AT3G62080	351
AT3G62090	15
AT3G62100	45
AT3G62110	833
AT3G62120	4893
AT3G62130	1472
AT3G62140	587
AT3G62150	32
AT3G62160	12
AT3G62170	408
AT3G62180	97
AT3G62190	415
AT3G62200	918
AT3G62210	0
AT3G62220	545
AT3G62230	685
AT3G62240	1619
AT3G62245	0
AT3G62250	20874
AT3G62260	159
AT3G62270	163
AT3G62280	10
AT3G62285	0
AT3G62290	10421
AT3G62300	3013
AT3G62310	2848
AT3G62320	9
AT3G62330	1266
AT3G62340	347
AT3G62350	0
AT3G62360	5812
AT3G62370	716
AT3G62380	5
AT3G62390	603
AT3G62400	1657
AT3G62410	91
AT3G62420	2556
AT3G62430	178
AT3G62440	1
AT3G62450	525
AT3G62455	439
AT3G62460	1790
AT3G62470	143
AT3G62475	0
AT3G62480	0
AT3G62490	2
AT3G62499	7
AT3G62500	69
AT3G62510	3
AT3G62520	0
AT3G62528	0
AT3G62529	1
AT3G62530	6459
AT3G62540	0
AT3G62550	42
AT3G62560	1197
AT3G62570	466
AT3G62580	1475
AT3G62590	252
AT3G62600	4183
AT3G62610	48
AT3G62615	0
AT3G62620	551
AT3G62630	3088
AT3G62640	30
AT3G62650	2078
AT3G62660	728
AT3G62670	0
AT3G62680	0
AT3G62690	316
AT3G62695	0
AT3G62700	1211
AT3G62710	514
AT3G62720	1382
AT3G62725	0
AT3G62730	6
AT3G62735	0
AT3G62740	0
AT3G62750	56
AT3G62760	0
AT3G62770	810
AT3G62780	5
AT3G62790	1529
AT3G62800	521
AT3G62810	1087
AT3G62820	52
AT3G62830	1377
AT3G62840	5709
AT3G62850	0
AT3G62860	381
AT3G62870	22026
AT3G62880	231
AT3G62890	194
AT3G62900	2168
AT3G62910	317
AT3G62920	147
AT3G62930	10
AT3G62940	1438
AT3G62950	8
AT3G62960	2
AT3G62970	478
AT3G62980	1685
AT3G62990	0
AT3G63000	1043
AT3G63003	0
AT3G63006	0
AT3G63010	284
AT3G63020	0
AT3G63030	696
AT3G63040	0
AT3G63050	18
AT3G63052	2
AT3G63060	43
AT3G63070	2115
AT3G63080	471
AT3G63088	9
AT3G63090	659
AT3G63093	0
AT3G63095	0
AT3G63110	2
AT3G63120	563
AT3G63130	2889
AT3G63140	290
AT3G63150	1166
AT3G63160	323
AT3G63170	453
AT3G63180	1102
AT3G63190	794
AT3G63200	558
AT3G63210	1244
AT3G63215	0
AT3G63220	375
AT3G63230	0
AT3G63240	278
AT3G63250	2963
AT3G63255	0
AT3G63260	862
AT3G63270	541
AT3G63280	48
AT3G63290	409
AT3G63300	1022
AT3G63310	760
AT3G63320	2
AT3G63340	954
AT3G63350	0
AT3G63360	0
AT3G63370	365
AT3G63375	5
AT3G63380	52
AT3G63390	443
AT3G63400	1972
AT3G63410	3352
AT3G63420	622
AT3G63430	576
AT3G63440	3
AT3G63445	62
AT3G63450	1017
AT3G63460	7237
AT3G63470	34
AT3G63480	158
AT3G63490	2429
AT3G63500	2818
AT3G63510	216
AT3G63520	1585
AT3G63530	668
AT3G63540	562
AT3G66652	711
AT3G66654	754
AT3G66656	1
AT3G66658	1446
AT4G00005	0
AT4G00020	724
AT4G00026	1384
AT4G00030	375
AT4G00040	396
AT4G00050	28
AT4G00060	1066
AT4G00070	1
AT4G00080	0
AT4G00085	0
AT4G00090	1083
AT4G00100	12959
AT4G00110	448
AT4G00114	0
AT4G00120	45
AT4G00130	0
AT4G00140	0
AT4G00150	276
AT4G00155	0
AT4G00160	37
AT4G00163	0
AT4G00165	0
AT4G00170	1170
AT4G00180	21
AT4G00190	63
AT4G00200	964
AT4G00210	1
AT4G00220	4
AT4G00225	0
AT4G00230	173
AT4G00231	755
AT4G00232	0
AT4G00234	0
AT4G00236	0
AT4G00238	2716
AT4G00240	84
AT4G00250	54
AT4G00260	6
AT4G00270	1637
AT4G00280	0
AT4G00290	580
AT4G00295	37
AT4G00300	2088
AT4G00305	13
AT4G00310	393
AT4G00315	4
AT4G00320	6
AT4G00330	62
AT4G00335	262
AT4G00340	1068
AT4G00342	0
AT4G00350	102
AT4G00355	537
AT4G00356	0
AT4G00360	540
AT4G00370	1235
AT4G00380	1739
AT4G00390	159
AT4G00400	1460
AT4G00413	0
AT4G00416	0
AT4G00420	499
AT4G00430	6050
AT4G00440	1228
AT4G00450	2922
AT4G00460	152
AT4G00467	65
AT4G00480	29
AT4G00490	832
AT4G00500	477
AT4G00520	335
AT4G00525	171
AT4G00530	206
AT4G00540	4
AT4G00550	376
AT4G00560	782
AT4G00570	3728
AT4G00580	2
AT4G00585	1721
AT4G00590	202
AT4G00600	0
AT4G00610	1
AT4G00620	1047
AT4G00630	2022
AT4G00650	296
AT4G00651	4
AT4G00660	2301
AT4G00670	9
AT4G00680	5
AT4G00690	98
AT4G00695	25
AT4G00700	25
AT4G00710	2089
AT4G00720	3173
AT4G00730	2847
AT4G00740	2580
AT4G00750	4345
AT4G00752	519
AT4G00753	0
AT4G00755	764
AT4G00760	350
AT4G00770	3
AT4G00780	35
AT4G00800	1849
AT4G00810	6397
AT4G00820	1306
AT4G00830	3288
AT4G00840	331
AT4G00850	225
AT4G00860	2427
AT4G00870	3227
AT4G00872	2
AT4G00880	9
AT4G00883	0
AT4G00885	0
AT4G00889	0
AT4G00890	15
AT4G00891	0
AT4G00893	19
AT4G00895	980
AT4G00900	1512
AT4G00905	0
AT4G00910	11
AT4G00920	7
AT4G00925	0
AT4G00930	857
AT4G00940	99
AT4G00950	108
AT4G00953	0
AT4G00955	28
AT4G00960	5
AT4G00970	189
AT4G00975	0
AT4G00980	165
AT4G00985	3
AT4G00990	767
AT4G01000	3245
AT4G01010	85
AT4G01020	864
AT4G01023	5
AT4G01026	166
AT4G01030	99
AT4G01037	701
AT4G01040	770
AT4G01050	3311
AT4G01060	47
AT4G01070	388
AT4G01080	951
AT4G01090	887
AT4G01100	5479
AT4G01110	6
AT4G01120	676
AT4G01130	240
AT4G01140	4
AT4G01150	3116
AT4G01160	5
AT4G01170	0
AT4G01180	3
AT4G01190	8
AT4G01200	97
AT4G01210	1666
AT4G01220	617
AT4G01230	97
AT4G01240	0
AT4G01245	0
AT4G01250	144
AT4G01260	16
AT4G01265	2
AT4G01270	177
AT4G01280	328
AT4G01290	3975
AT4G01310	1913
AT4G01320	3046
AT4G01330	1743
AT4G01335	0
AT4G01340	0
AT4G01350	0
AT4G01355	0
AT4G01360	12
AT4G01370	1992
AT4G01380	0
AT4G01390	0
AT4G01395	1948
AT4G01400	163
AT4G01410	274
AT4G01420	11
AT4G01430	116
AT4G01435	0
AT4G01440	114
AT4G01450	33
AT4G01455	0
AT4G01460	29
AT4G01470	8
AT4G01480	579
AT4G01490	9
AT4G01500	0
AT4G01505	0
AT4G01510	324
AT4G01515	0
AT4G01516	0
AT4G01520	0
AT4G01525	12
AT4G01530	0
AT4G01533	4
AT4G01535	1
AT4G01540	90
AT4G01550	208
AT4G01560	2256
AT4G01570	618
AT4G01575	0
AT4G01580	430
AT4G01590	1631
AT4G01593	79
AT4G01595	0
AT4G01600	72
AT4G01610	3091
AT4G01630	0
AT4G01640	0
AT4G01650	160
AT4G01660	1208
AT4G01670	69
AT4G01671	0
AT4G01680	260
AT4G01690	1112
AT4G01700	39
AT4G01703	0
AT4G01710	349
AT4G01720	40
AT4G01730	1006
AT4G01735	0
AT4G01740	114
AT4G01750	10
AT4G01760	0
AT4G01770	0
AT4G01780	0
AT4G01790	283
AT4G01800	1440
AT4G01810	2260
AT4G01820	0
AT4G01830	0
AT4G01840	300
AT4G01850	5144
AT4G01860	1297
AT4G01865	0
AT4G01870	321
AT4G01880	536
AT4G01883	154
AT4G01890	2
AT4G01895	59
AT4G01897	521
AT4G01900	1017
AT4G01910	37
AT4G01915	39
AT4G01920	207
AT4G01925	0
AT4G01930	35
AT4G01935	89
AT4G01940	511
AT4G01950	20
AT4G01960	918
AT4G01970	1474
AT4G01975	4
AT4G01980	0
AT4G01985	9
AT4G01990	552
AT4G01995	148
AT4G02000	23
AT4G02005	171
AT4G02010	888
AT4G02020	2339
AT4G02030	1063
AT4G02040	2
AT4G02050	1350
AT4G02055	0
AT4G02060	3890
AT4G02070	1856
AT4G02075	80
AT4G02080	1909
AT4G02090	5
AT4G02100	1065
AT4G02110	930
AT4G02120	634
AT4G02130	1143
AT4G02140	17
AT4G02150	3259
AT4G02160	19
AT4G02170	0
AT4G02180	7
AT4G02190	0
AT4G02195	153
AT4G02200	247
AT4G02210	319
AT4G02220	1142
AT4G02230	7321
AT4G02235	0
AT4G02250	295
AT4G02260	314
AT4G02270	0
AT4G02280	26
AT4G02290	5307
AT4G02300	8
AT4G02310	0
AT4G02312	0
AT4G02314	0
AT4G02317	0
AT4G02320	12
AT4G02330	387
AT4G02340	1010
AT4G02350	2016
AT4G02360	45
AT4G02370	1145
AT4G02380	513
AT4G02390	465
AT4G02400	2138
AT4G02405	232
AT4G02410	81
AT4G02420	10
AT4G02425	217
AT4G02430	395
AT4G02440	733
AT4G02450	11399
AT4G02460	642
AT4G02465	4
AT4G02480	7063
AT4G02482	55
AT4G02485	204
AT4G02487	0
AT4G02489	0
AT4G02490	0
AT4G02500	1394
AT4G02510	7921
AT4G02520	11
AT4G02530	942
AT4G02540	918
AT4G02541	0
AT4G02550	267
AT4G02555	1
AT4G02560	1160
AT4G02570	8578
AT4G02580	3303
AT4G02590	1647
AT4G02600	1569
AT4G02610	543
AT4G02620	1140
AT4G02630	434
AT4G02640	882
AT4G02650	88
AT4G02655	281
AT4G02660	500
AT4G02670	452
AT4G02680	3345
AT4G02690	0
AT4G02700	620
AT4G02710	633
AT4G02715	3039
AT4G02720	0
AT4G02725	255
AT4G02730	201
AT4G02733	3
AT4G02735	0
AT4G02740	880
AT4G02750	358
AT4G02760	504
AT4G02770	5910
AT4G02780	108
AT4G02790	893
AT4G02800	1483
AT4G02810	39
AT4G02820	1158
AT4G02830	35
AT4G02840	2650
AT4G02850	0
AT4G02860	353
AT4G02870	0
AT4G02880	1321
AT4G02890	5828
AT4G02900	228
AT4G02910	0
AT4G02920	1086
AT4G02930	7764
AT4G02940	952
AT4G02950	0
AT4G02960	4
AT4G02970	393
AT4G02980	906
AT4G02990	930
AT4G03000	560
AT4G03010	354
AT4G03020	1610
AT4G03030	834
AT4G03038	0
AT4G03039	0
AT4G03040	0
AT4G03050	6
AT4G03060	54
AT4G03063	2
AT4G03070	120
AT4G03080	1853
AT4G03090	1488
AT4G03100	1018
AT4G03110	389
AT4G03113	0
AT4G03115	151
AT4G03120	1050
AT4G03130	52
AT4G03135	0
AT4G03140	13
AT4G03150	154
AT4G03153	4
AT4G03156	0
AT4G03157	0
AT4G03160	0
AT4G03165	0
AT4G03170	0
AT4G03175	1
AT4G03180	775
AT4G03190	1596
AT4G03200	1086
AT4G03205	301
AT4G03210	14806
AT4G03220	2
AT4G03230	393
AT4G03240	606
AT4G03250	302
AT4G03260	1834
AT4G03270	32
AT4G03280	2644
AT4G03285	0
AT4G03290	183
AT4G03292	29
AT4G03295	9
AT4G03298	0
AT4G03300	0
AT4G03305	0
AT4G03310	0
AT4G03320	302
AT4G03330	8
AT4G03340	70
AT4G03350	0
AT4G03360	0
AT4G03364	0
AT4G03370	0
AT4G03376	0
AT4G03380	0
AT4G03390	1534
AT4G03400	1008
AT4G03405	0
AT4G03410	171
AT4G03415	1184
AT4G03420	453
AT4G03430	3713
AT4G03435	0
AT4G03437	0
AT4G03438	1
AT4G03440	53
AT4G03443	25
AT4G03445	2
AT4G03450	0
AT4G03455	31
AT4G03460	19
AT4G03470	0
AT4G03480	9
AT4G03490	43
AT4G03495	0
AT4G03500	2
AT4G03505	0
AT4G03510	331
AT4G03520	2240
AT4G03525	0
AT4G03530	0
AT4G03535	0
AT4G03540	0
AT4G03545	0
AT4G03550	4729
AT4G03555	0
AT4G03560	2366
AT4G03565	6
AT4G03566	0
AT4G03570	0
AT4G03575	0
AT4G03580	1
AT4G03585	0
AT4G03590	0
AT4G03595	1
AT4G03600	30
AT4G03605	0
AT4G03610	17
AT4G03620	3
AT4G03625	0
AT4G03630	1
AT4G03635	115
AT4G03640	0
AT4G03645	0
AT4G03650	0
AT4G03655	0
AT4G03660	0
AT4G03665	0
AT4G03670	0
AT4G03675	0
AT4G03680	0
AT4G03685	0
AT4G03690	0
AT4G03695	0
AT4G03700	0
AT4G03705	0
AT4G03710	0
AT4G03715	0
AT4G03720	0
AT4G03725	18
AT4G03726	0
AT4G03728	0
AT4G03730	0
AT4G03732	0
AT4G03740	0
AT4G03745	0
AT4G03750	0
AT4G03755	10
AT4G03760	0
AT4G03765	0
AT4G03770	0
AT4G03775	0
AT4G03780	0
AT4G03785	0
AT4G03790	0
AT4G03795	0
AT4G03800	0
AT4G03805	0
AT4G03810	0
AT4G03811	0
AT4G03813	1
AT4G03815	0
AT4G03816	1
AT4G03820	162
AT4G03823	16
AT4G03824	2
AT4G03825	0
AT4G03826	0
AT4G03830	0
AT4G03835	0
AT4G03837	0
AT4G03840	0
AT4G03845	4
AT4G03850	0
AT4G03855	0
AT4G03860	0
AT4G03865	0
AT4G03870	0
AT4G03873	0
AT4G03875	0
AT4G03876	0
AT4G03880	0
AT4G03885	0
AT4G03890	0
AT4G03895	0
AT4G03900	0
AT4G03905	35
AT4G03910	0
AT4G03911	0
AT4G03912	0
AT4G03913	0
AT4G03914	0
AT4G03915	0
AT4G03916	0
AT4G03920	0
AT4G03923	0
AT4G03925	1
AT4G03926	0
AT4G03930	139
AT4G03935	59
AT4G03940	29
AT4G03945	69
AT4G03950	0
AT4G03955	0
AT4G03960	568
AT4G03965	19
AT4G03970	0
AT4G03975	0
AT4G03976	0
AT4G03977	0
AT4G03978	0
AT4G03979	0
AT4G03980	0
AT4G03981	0
AT4G03985	0
AT4G03990	0
AT4G03995	0
AT4G04000	0
AT4G04005	18
AT4G04010	0
AT4G04015	6
AT4G04020	508
AT4G04025	1
AT4G04030	0
AT4G04035	0
AT4G04040	553
AT4G04050	0
AT4G04055	0
AT4G04065	0
AT4G04070	0
AT4G04075	15
AT4G04077	32
AT4G04078	0
AT4G04080	2
AT4G04085	0
AT4G04090	10
AT4G04095	0
AT4G04100	0
AT4G04105	0
AT4G04110	0
AT4G04115	0
AT4G04120	0
AT4G04125	0
AT4G04130	0
AT4G04135	5
AT4G04140	0
AT4G04145	0
AT4G04150	0
AT4G04155	0
AT4G04157	0
AT4G04165	0
AT4G04167	0
AT4G04170	0
AT4G04175	0
AT4G04180	579
AT4G04185	0
AT4G04190	229
AT4G04195	0
AT4G04200	699
AT4G04205	0
AT4G04210	879
AT4G04215	0
AT4G04220	0
AT4G04221	5
AT4G04223	0
AT4G04225	3
AT4G04230	0
AT4G04235	12
AT4G04245	0
AT4G04250	0
AT4G04255	0
AT4G04260	0
AT4G04265	0
AT4G04270	0
AT4G04273	0
AT4G04275	0
AT4G04276	0
AT4G04280	0
AT4G04285	0
AT4G04290	0
AT4G04293	0
AT4G04295	0
AT4G04296	0
AT4G04300	0
AT4G04305	0
AT4G04310	0
AT4G04313	0
AT4G04315	0
AT4G04316	0
AT4G04320	880
AT4G04325	0
AT4G04330	24
AT4G04335	0
AT4G04340	2322
AT4G04345	0
AT4G04350	666
AT4G04355	0
AT4G04360	73
AT4G04365	0
AT4G04370	229
AT4G04375	0
AT4G04380	0
AT4G04385	0
AT4G04390	0
AT4G04392	0
AT4G04393	0
AT4G04394	0
AT4G04395	0
AT4G04396	0
AT4G04398	0
AT4G04400	0
AT4G04402	0
AT4G04404	0
AT4G04405	0
AT4G04407	0
AT4G04408	0
AT4G04409	0
AT4G04410	62
AT4G04415	0
AT4G04420	0
AT4G04423	0
AT4G04425	1
AT4G04426	0
AT4G04430	0
AT4G04435	13
AT4G04440	0
AT4G04445	9
AT4G04450	0
AT4G04455	0
AT4G04460	96
AT4G04465	11
AT4G04470	722
AT4G04475	9
AT4G04480	0
AT4G04485	16
AT4G04490	8
AT4G04495	0
AT4G04500	0
AT4G04505	0
AT4G04510	0
AT4G04515	0
AT4G04520	0
AT4G04525	0
AT4G04530	0
AT4G04535	0
AT4G04540	3
AT4G04545	0
AT4G04547	0
AT4G04550	0
AT4G04555	0
AT4G04560	0
AT4G04565	27
AT4G04570	28
AT4G04580	0
AT4G04585	0
AT4G04590	0
AT4G04600	0
AT4G04601	0
AT4G04605	0
AT4G04610	3331
AT4G04614	629
AT4G04615	0
AT4G04620	1180
AT4G04625	0
AT4G04630	94
AT4G04632	0
AT4G04635	0
AT4G04640	3217
AT4G04645	0
AT4G04650	0
AT4G04653	0
AT4G04655	0
AT4G04660	0
AT4G04665	0
AT4G04670	704
AT4G04675	0
AT4G04680	2
AT4G04690	0
AT4G04692	406
AT4G04693	0
AT4G04695	27
AT4G04700	211
AT4G04710	4
AT4G04720	2005
AT4G04730	0
AT4G04740	217
AT4G04745	17
AT4G04750	32
AT4G04755	0
AT4G04760	2
AT4G04765	0
AT4G04770	1470
AT4G04775	0
AT4G04780	643
AT4G04785	0
AT4G04790	323
AT4G04795	0
AT4G04800	377
AT4G04805	0
AT4G04810	14
AT4G04815	0
AT4G04820	0
AT4G04825	0
AT4G04830	571
AT4G04835	0
AT4G04840	0
AT4G04850	612
AT4G04855	1
AT4G04860	705
AT4G04865	0
AT4G04870	614
AT4G04875	0
AT4G04880	338
AT4G04885	1406
AT4G04890	11128
AT4G04895	0
AT4G04900	4
AT4G04905	0
AT4G04910	2875
AT4G04920	1928
AT4G04925	191
AT4G04930	54
AT4G04940	1341
AT4G04945	0
AT4G04950	2871
AT4G04955	680
AT4G04957	0
AT4G04960	488
AT4G04965	0
AT4G04970	2213
AT4G04972	0
AT4G04975	0
AT4G04980	17
AT4G04985	0
AT4G04990	0
AT4G04995	1
AT4G05000	470
AT4G05005	0
AT4G05010	167
AT4G05015	0
AT4G05018	2
AT4G05020	938
AT4G05025	0
AT4G05030	0
AT4G05040	444
AT4G05045	0
AT4G05048	0
AT4G05049	1
AT4G05050	16392
AT4G05053	0
AT4G05055	0
AT4G05060	393
AT4G05065	0
AT4G05070	1711
AT4G05071	1
AT4G05073	0
AT4G05075	0
AT4G05076	0
AT4G05080	0
AT4G05085	6
AT4G05087	0
AT4G05090	197
AT4G05091	0
AT4G05095	0
AT4G05097	0
AT4G05100	5
AT4G05105	0
AT4G05110	5
AT4G05115	0
AT4G05120	448
AT4G05125	0
AT4G05130	0
AT4G05133	0
AT4G05135	0
AT4G05140	0
AT4G05145	0
AT4G05150	677
AT4G05155	9
AT4G05160	419
AT4G05170	0
AT4G05180	6393
AT4G05190	1340
AT4G05200	0
AT4G05205	0
AT4G05210	45
AT4G05215	0
AT4G05220	0
AT4G05225	0
AT4G05230	0
AT4G05235	0
AT4G05240	0
AT4G05245	0
AT4G05250	0
AT4G05255	1
AT4G05260	0
AT4G05270	0
AT4G05275	0
AT4G05280	0
AT4G05285	0
AT4G05290	0
AT4G05295	0
AT4G05300	0
AT4G05303	0
AT4G05305	0
AT4G05306	0
AT4G05310	0
AT4G05315	0
AT4G05320	24464
AT4G05330	361
AT4G05335	0
AT4G05340	0
AT4G05350	0
AT4G05355	0
AT4G05360	0
AT4G05365	0
AT4G05375	0
AT4G05380	31
AT4G05385	0
AT4G05390	978
AT4G05395	0
AT4G05400	1072
AT4G05405	15
AT4G05410	1651
AT4G05415	0
AT4G05420	3739
AT4G05425	1
AT4G05430	10
AT4G05435	0
AT4G05440	742
AT4G05445	0
AT4G05450	532
AT4G05455	0
AT4G05460	932
AT4G05465	0
AT4G05470	1
AT4G05475	0
AT4G05485	0
AT4G05490	1
AT4G05495	0
AT4G05497	0
AT4G05500	2
AT4G05502	0
AT4G05505	0
AT4G05508	0
AT4G05510	0
AT4G05520	498
AT4G05523	0
AT4G05525	0
AT4G05526	0
AT4G05530	2109
AT4G05535	0
AT4G05540	4
AT4G05545	0
AT4G05550	0
AT4G05553	0
AT4G05555	0
AT4G05556	0
AT4G05560	0
AT4G05565	0
AT4G05570	0
AT4G05575	0
AT4G05580	0
AT4G05581	0
AT4G05582	0
AT4G05583	0
AT4G05584	0
AT4G05585	0
AT4G05586	0
AT4G05587	0
AT4G05588	0
AT4G05589	0
AT4G05590	39
AT4G05591	0
AT4G05592	0
AT4G05593	0
AT4G05594	0
AT4G05595	0
AT4G05597	0
AT4G05600	0
AT4G05605	0
AT4G05610	0
AT4G05612	0
AT4G05613	0
AT4G05615	0
AT4G05616	0
AT4G05620	0
AT4G05625	0
AT4G05630	1
AT4G05631	79
AT4G05632	0
AT4G05633	0
AT4G05634	0
AT4G05635	0
AT4G05636	0
AT4G05638	0
AT4G05640	0
AT4G05645	0
AT4G05650	3
AT4G05655	0
AT4G05660	1
AT4G05665	0
AT4G05670	0
AT4G05675	0
AT4G05680	0
AT4G05685	20
AT4G05690	2
AT4G05695	0
AT4G05700	0
AT4G05705	0
AT4G05710	0
AT4G05715	0
AT4G05720	0
AT4G05730	0
AT4G05735	0
AT4G05740	0
AT4G05745	0
AT4G05750	1
AT4G05755	0
AT4G05760	0
AT4G05765	0
AT4G05770	0
AT4G05775	0
AT4G05780	1
AT4G05785	6
AT4G05790	0
AT4G05795	0
AT4G05800	0
AT4G05805	0
AT4G05810	0
AT4G05815	0
AT4G05840	11
AT4G05845	0
AT4G05850	0
AT4G05855	0
AT4G05860	0
AT4G05865	0
AT4G05870	0
AT4G05875	0
AT4G05880	0
AT4G05885	0
AT4G05890	0
AT4G05895	0
AT4G05900	0
AT4G05905	0
AT4G05910	0
AT4G05915	0
AT4G05918	0
AT4G05920	0
AT4G05925	0
AT4G05930	0
AT4G05935	0
AT4G05940	0
AT4G05945	0
AT4G05950	0
AT4G05965	0
AT4G05970	0
AT4G05975	0
AT4G05980	0
AT4G05985	1
AT4G05990	0
AT4G05995	0
AT4G06000	0
AT4G06005	0
AT4G06010	2
AT4G06015	1
AT4G06045	0
AT4G06050	0
AT4G06055	0
AT4G06060	30
AT4G06065	0
AT4G06070	0
AT4G06075	0
AT4G06080	0
AT4G06085	0
AT4G06090	0
AT4G06095	0
AT4G06105	0
AT4G06110	0
AT4G06115	0
AT4G06130	0
AT4G06135	0
AT4G06140	1
AT4G06145	0
AT4G06155	0
AT4G06160	1
AT4G06165	0
AT4G06170	0
AT4G06175	0
AT4G06185	0
AT4G06195	17
AT4G06196	0
AT4G06200	0
AT4G06205	0
AT4G06210	0
AT4G06215	0
AT4G06225	6
AT4G06235	0
AT4G06240	0
AT4G06245	0
AT4G06250	0
AT4G06255	0
AT4G06260	0
AT4G06265	0
AT4G06280	0
AT4G06285	0
AT4G06290	0
AT4G06295	0
AT4G06300	0
AT4G06305	10
AT4G06310	0
AT4G06315	4
AT4G06320	2
AT4G06330	0
AT4G06335	0
AT4G06340	12
AT4G06345	0
AT4G06365	0
AT4G06370	0
AT4G06375	0
AT4G06380	0
AT4G06385	0
AT4G06390	0
AT4G06395	3
AT4G06400	0
AT4G06405	0
AT4G06410	5
AT4G06415	0
AT4G06425	0
AT4G06440	0
AT4G06445	0
AT4G06450	0
AT4G06455	0
AT4G06460	0
AT4G06474	0
AT4G06477	0
AT4G06479	0
AT4G06480	0
AT4G06481	0
AT4G06482	0
AT4G06483	0
AT4G06484	0
AT4G06485	0
AT4G06486	0
AT4G06487	0
AT4G06488	0
AT4G06489	0
AT4G06490	0
AT4G06491	0
AT4G06492	0
AT4G06493	0
AT4G06494	0
AT4G06495	0
AT4G06496	0
AT4G06497	0
AT4G06498	5
AT4G06499	0
AT4G06500	0
AT4G06501	0
AT4G06502	0
AT4G06503	0
AT4G06504	0
AT4G06505	0
AT4G06506	0
AT4G06507	0
AT4G06508	0
AT4G06509	0
AT4G06510	0
AT4G06511	0
AT4G06512	0
AT4G06513	0
AT4G06514	0
AT4G06515	0
AT4G06516	0
AT4G06517	0
AT4G06518	0
AT4G06519	0
AT4G06520	0
AT4G06521	0
AT4G06522	0
AT4G06523	0
AT4G06524	0
AT4G06525	0
AT4G06526	0
AT4G06527	0
AT4G06528	0
AT4G06529	0
AT4G06530	0
AT4G06531	0
AT4G06532	0
AT4G06533	0
AT4G06534	0
AT4G06535	0
AT4G06536	0
AT4G06537	0
AT4G06538	0
AT4G06539	0
AT4G06540	0
AT4G06541	0
AT4G06542	0
AT4G06543	0
AT4G06544	0
AT4G06545	0
AT4G06546	0
AT4G06547	0
AT4G06548	0
AT4G06549	0
AT4G06550	0
AT4G06551	0
AT4G06552	0
AT4G06553	0
AT4G06554	0
AT4G06555	0
AT4G06556	0
AT4G06557	0
AT4G06558	0
AT4G06559	0
AT4G06560	0
AT4G06561	0
AT4G06562	0
AT4G06563	0
AT4G06564	0
AT4G06565	0
AT4G06566	0
AT4G06567	0
AT4G06568	0
AT4G06569	0
AT4G06570	0
AT4G06571	0
AT4G06572	0
AT4G06573	0
AT4G06574	0
AT4G06575	0
AT4G06576	0
AT4G06577	0
AT4G06578	0
AT4G06579	0
AT4G06580	0
AT4G06581	0
AT4G06582	0
AT4G06583	0
AT4G06584	0
AT4G06585	0
AT4G06586	0
AT4G06587	0
AT4G06588	0
AT4G06589	0
AT4G06590	0
AT4G06591	0
AT4G06592	0
AT4G06593	0
AT4G06594	0
AT4G06595	0
AT4G06596	0
AT4G06597	0
AT4G06598	182
AT4G06599	908
AT4G06600	0
AT4G06601	0
AT4G06602	0
AT4G06603	0
AT4G06604	0
AT4G06605	0
AT4G06606	0
AT4G06607	0
AT4G06608	0
AT4G06609	0
AT4G06610	0
AT4G06611	0
AT4G06612	0
AT4G06613	0
AT4G06614	0
AT4G06615	0
AT4G06616	0
AT4G06617	0
AT4G06618	0
AT4G06619	0
AT4G06620	0
AT4G06621	0
AT4G06622	0
AT4G06623	0
AT4G06624	0
AT4G06625	0
AT4G06626	0
AT4G06627	0
AT4G06628	0
AT4G06629	0
AT4G06630	0
AT4G06631	0
AT4G06632	0
AT4G06633	0
AT4G06634	715
AT4G06635	0
AT4G06636	0
AT4G06637	0
AT4G06638	0
AT4G06639	0
AT4G06640	0
AT4G06641	0
AT4G06642	0
AT4G06643	0
AT4G06644	0
AT4G06646	0
AT4G06648	0
AT4G06650	0
AT4G06652	0
AT4G06654	0
AT4G06655	0
AT4G06656	0
AT4G06658	0
AT4G06660	0
AT4G06664	0
AT4G06665	0
AT4G06666	0
AT4G06668	0
AT4G06670	0
AT4G06672	0
AT4G06674	0
AT4G06675	0
AT4G06676	369
AT4G06678	0
AT4G06680	0
AT4G06682	0
AT4G06684	0
AT4G06685	0
AT4G06686	0
AT4G06688	0
AT4G06692	0
AT4G06694	0
AT4G06695	9
AT4G06696	0
AT4G06697	0
AT4G06698	0
AT4G06699	0
AT4G06700	0
AT4G06701	238
AT4G06702	0
AT4G06704	0
AT4G06705	0
AT4G06708	0
AT4G06710	0
AT4G06712	0
AT4G06714	0
AT4G06715	0
AT4G06716	0
AT4G06718	0
AT4G06720	0
AT4G06722	0
AT4G06724	0
AT4G06725	0
AT4G06726	0
AT4G06728	0
AT4G06730	0
AT4G06732	0
AT4G06734	0
AT4G06735	0
AT4G06736	0
AT4G06738	0
AT4G06742	0
AT4G06744	46
AT4G06745	0
AT4G06746	1
AT4G06748	3
AT4G06750	0
AT4G06752	0
AT4G06755	1
AT4G06760	0
AT4G06765	0
AT4G06770	2
AT4G06775	24
AT4G06780	0
AT4G06785	0
AT4G06795	0
AT4G06800	0
AT4G06805	0
AT4G06810	0
AT4G06815	0
AT4G06820	0
AT4G06825	0
AT4G06830	0
AT4G06835	0
AT4G06845	0
AT4G06850	0
AT4G06855	3
AT4G06860	0
AT4G06865	0
AT4G06870	0
AT4G06875	0
AT4G06880	24
AT4G06885	0
AT4G06890	0
AT4G06895	0
AT4G06900	0
AT4G06905	0
AT4G06910	0
AT4G06915	0
AT4G06920	0
AT4G06925	0
AT4G06930	0
AT4G06935	0
AT4G06945	0
AT4G06950	0
AT4G06955	4
AT4G06960	1
AT4G06965	0
AT4G06970	0
AT4G06975	0
AT4G06980	44
AT4G06985	0
AT4G06990	0
AT4G06995	7
AT4G07000	0
AT4G07005	0
AT4G07010	0
AT4G07015	0
AT4G07020	1
AT4G07025	0
AT4G07030	0
AT4G07031	0
AT4G07040	0
AT4G07045	0
AT4G07050	0
AT4G07055	0
AT4G07060	0
AT4G07065	5
AT4G07070	9
AT4G07075	0
AT4G07080	2
AT4G07085	0
AT4G07090	0
AT4G07095	0
AT4G07100	0
AT4G07105	0
AT4G07110	0
AT4G07115	0
AT4G07120	0
AT4G07125	0
AT4G07130	0
AT4G07135	1
AT4G07145	0
AT4G07150	0
AT4G07160	0
AT4G07165	0
AT4G07170	4
AT4G07175	0
AT4G07180	0
AT4G07185	0
AT4G07190	0
AT4G07195	0
AT4G07200	0
AT4G07205	4
AT4G07210	0
AT4G07215	0
AT4G07220	0
AT4G07225	0
AT4G07230	0
AT4G07235	0
AT4G07240	0
AT4G07245	0
AT4G07250	0
AT4G07255	0
AT4G07260	0
AT4G07265	0
AT4G07270	0
AT4G07275	0
AT4G07280	0
AT4G07285	0
AT4G07290	6
AT4G07295	0
AT4G07300	0
AT4G07305	0
AT4G07310	0
AT4G07315	0
AT4G07320	0
AT4G07324	0
AT4G07325	0
AT4G07327	0
AT4G07330	0
AT4G07331	0
AT4G07332	0
AT4G07334	0
AT4G07335	0
AT4G07336	0
AT4G07338	0
AT4G07339	0
AT4G07340	0
AT4G07345	0
AT4G07350	0
AT4G07355	0
AT4G07360	0
AT4G07365	19
AT4G07370	0
AT4G07375	0
AT4G07380	0
AT4G07385	0
AT4G07390	1505
AT4G07395	0
AT4G07400	246
AT4G07405	0
AT4G07408	0
AT4G07410	3052
AT4G07415	0
AT4G07420	0
AT4G07425	0
AT4G07430	0
AT4G07435	0
AT4G07440	0
AT4G07445	0
AT4G07450	0
AT4G07452	0
AT4G07454	0
AT4G07455	186
AT4G07456	0
AT4G07458	0
AT4G07460	0
AT4G07465	0
AT4G07470	0
AT4G07475	0
AT4G07480	0
AT4G07485	0
AT4G07490	0
AT4G07491	0
AT4G07492	0
AT4G07493	0
AT4G07494	0
AT4G07495	0
AT4G07496	0
AT4G07498	0
AT4G07500	0
AT4G07502	0
AT4G07504	0
AT4G07505	0
AT4G07507	442
AT4G07510	2
AT4G07515	29
AT4G07516	0
AT4G07517	0
AT4G07518	0
AT4G07519	0
AT4G07520	0
AT4G07521	0
AT4G07522	0
AT4G07523	0
AT4G07524	0
AT4G07525	0
AT4G07526	0
AT4G07528	0
AT4G07530	0
AT4G07535	0
AT4G07540	0
AT4G07545	0
AT4G07550	0
AT4G07560	0
AT4G07563	0
AT4G07565	0
AT4G07566	0
AT4G07570	0
AT4G07575	0
AT4G07580	0
AT4G07583	0
AT4G07586	0
AT4G07590	0
AT4G07595	0
AT4G07600	0
AT4G07605	0
AT4G07620	0
AT4G07625	5
AT4G07630	0
AT4G07635	3
AT4G07640	0
AT4G07645	0
AT4G07650	0
AT4G07655	0
AT4G07660	0
AT4G07662	0
AT4G07664	0
AT4G07665	0
AT4G07666	0
AT4G07668	0
AT4G07670	0
AT4G07675	0
AT4G07680	0
AT4G07685	0
AT4G07686	0
AT4G07688	0
AT4G07690	0
AT4G07693	0
AT4G07696	0
AT4G07699	0
AT4G07700	0
AT4G07703	0
AT4G07706	0
AT4G07713	0
AT4G07715	0
AT4G07720	0
AT4G07725	0
AT4G07730	0
AT4G07733	0
AT4G07735	0
AT4G07736	0
AT4G07738	0
AT4G07740	0
AT4G07742	0
AT4G07744	0
AT4G07745	0
AT4G07747	1
AT4G07750	0
AT4G07755	0
AT4G07760	0
AT4G07765	0
AT4G07770	0
AT4G07775	0
AT4G07780	0
AT4G07785	0
AT4G07790	0
AT4G07795	0
AT4G07800	0
AT4G07803	0
AT4G07805	0
AT4G07806	0
AT4G07810	0
AT4G07812	0
AT4G07815	77
AT4G07820	0
AT4G07825	1599
AT4G07830	2
AT4G07835	0
AT4G07840	1
AT4G07841	0
AT4G07843	0
AT4G07845	0
AT4G07846	0
AT4G07850	0
AT4G07855	19
AT4G07856	0
AT4G07862	0
AT4G07865	0
AT4G07868	0
AT4G07869	0
AT4G07874	0
AT4G07875	0
AT4G07890	0
AT4G07893	0
AT4G07895	0
AT4G07896	0
AT4G07905	0
AT4G07915	0
AT4G07917	0
AT4G07920	0
AT4G07925	0
AT4G07931	0
AT4G07932	0
AT4G07933	0
AT4G07934	0
AT4G07935	0
AT4G07936	0
AT4G07937	0
AT4G07938	0
AT4G07939	0
AT4G07940	10
AT4G07941	0
AT4G07942	0
AT4G07943	0
AT4G07944	0
AT4G07945	0
AT4G07946	0
AT4G07947	0
AT4G07950	388
AT4G07955	0
AT4G07960	470
AT4G07965	0
AT4G07967	0
AT4G07970	0
AT4G07975	0
AT4G07985	0
AT4G07990	412
AT4G07995	47
AT4G08000	0
AT4G08005	0
AT4G08010	0
AT4G08013	0
AT4G08015	0
AT4G08016	0
AT4G08020	0
AT4G08022	0
AT4G08025	659
AT4G08028	5
AT4G08030	0
AT4G08032	0
AT4G08033	0
AT4G08034	0
AT4G08035	810
AT4G08036	0
AT4G08038	0
AT4G08039	0
AT4G08040	26
AT4G08045	0
AT4G08050	0
AT4G08053	0
AT4G08054	0
AT4G08055	0
AT4G08056	1
AT4G08060	0
AT4G08065	0
AT4G08070	0
AT4G08071	0
AT4G08072	0
AT4G08074	0
AT4G08075	0
AT4G08076	0
AT4G08078	0
AT4G08080	0
AT4G08085	0
AT4G08090	2
AT4G08091	0
AT4G08092	0
AT4G08093	3
AT4G08094	0
AT4G08095	0
AT4G08096	0
AT4G08097	0
AT4G08098	0
AT4G08099	0
AT4G08100	3
AT4G08101	0
AT4G08102	0
AT4G08103	0
AT4G08104	0
AT4G08105	0
AT4G08106	0
AT4G08107	0
AT4G08108	0
AT4G08109	0
AT4G08110	591
AT4G08111	0
AT4G08112	1
AT4G08113	0
AT4G08114	0
AT4G08115	5
AT4G08116	0
AT4G08120	0
AT4G08125	13
AT4G08130	0
AT4G08131	0
AT4G08132	0
AT4G08134	0
AT4G08135	0
AT4G08136	0
AT4G08138	0
AT4G08140	0
AT4G08145	0
AT4G08150	165
AT4G08155	16
AT4G08160	36
AT4G08165	13
AT4G08170	759
AT4G08175	19
AT4G08180	1010
AT4G08185	0
AT4G08190	0
AT4G08195	0
AT4G08200	0
AT4G08205	0
AT4G08210	185
AT4G08215	1
AT4G08220	405
AT4G08225	14
AT4G08230	684
AT4G08235	0
AT4G08240	397
AT4G08245	0
AT4G08250	21
AT4G08255	0
AT4G08260	0
AT4G08262	0
AT4G08263	0
AT4G08264	0
AT4G08265	0
AT4G08267	0
AT4G08270	0
AT4G08275	0
AT4G08280	493
AT4G08285	0
AT4G08290	37
AT4G08295	1
AT4G08300	2
AT4G08305	1
AT4G08310	1907
AT4G08315	0
AT4G08320	561
AT4G08325	0
AT4G08330	126
AT4G08333	0
AT4G08335	0
AT4G08336	0
AT4G08340	0
AT4G08345	0
AT4G08347	0
AT4G08350	4861
AT4G08355	0
AT4G08360	0
AT4G08365	0
AT4G08370	0
AT4G08375	0
AT4G08380	0
AT4G08385	0
AT4G08390	3099
AT4G08395	0
AT4G08400	0
AT4G08405	0
AT4G08406	0
AT4G08410	0
AT4G08415	0
AT4G08420	0
AT4G08425	0
AT4G08430	0
AT4G08435	0
AT4G08445	0
AT4G08450	0
AT4G08455	303
AT4G08460	1712
AT4G08465	3
AT4G08470	279
AT4G08475	0
AT4G08480	638
AT4G08485	0
AT4G08490	0
AT4G08495	0
AT4G08500	1194
AT4G08505	1
AT4G08510	726
AT4G08515	0
AT4G08520	3564
AT4G08525	0
AT4G08530	0
AT4G08535	57
AT4G08540	400
AT4G08545	0
AT4G08550	0
AT4G08555	0
AT4G08560	2
AT4G08565	0
AT4G08570	39
AT4G08575	0
AT4G08580	810
AT4G08585	0
AT4G08590	593
AT4G08593	0
AT4G08595	0
AT4G08596	0
AT4G08598	0
AT4G08599	0
AT4G08600	0
AT4G08602	0
AT4G08610	0
AT4G08615	8
AT4G08620	0
AT4G08625	10
AT4G08630	1
AT4G08635	0
AT4G08640	0
AT4G08645	0
AT4G08650	0
AT4G08652	0
AT4G08655	0
AT4G08657	0
AT4G08660	0
AT4G08665	0
AT4G08670	21
AT4G08680	0
AT4G08685	1122
AT4G08690	570
AT4G08691	0
AT4G08692	0
AT4G08695	0
AT4G08700	408
AT4G08705	7
AT4G08710	0
AT4G08715	0
AT4G08720	0
AT4G08725	0
AT4G08730	0
AT4G08740	0
AT4G08750	0
AT4G08755	0
AT4G08760	0
AT4G08765	0
AT4G08770	94
AT4G08775	0
AT4G08780	77
AT4G08785	3
AT4G08790	607
AT4G08795	0
AT4G08800	0
AT4G08805	2
AT4G08810	1854
AT4G08815	0
AT4G08820	0
AT4G08825	1
AT4G08830	0
AT4G08835	0
AT4G08840	0
AT4G08845	0
AT4G08850	2082
AT4G08855	0
AT4G08860	0
AT4G08865	0
AT4G08867	1
AT4G08868	0
AT4G08869	374
AT4G08870	359
AT4G08871	0
AT4G08872	0
AT4G08873	0
AT4G08874	6
AT4G08875	140
AT4G08876	0
AT4G08878	0
AT4G08880	0
AT4G08885	0
AT4G08890	0
AT4G08895	0
AT4G08900	466
AT4G08910	36
AT4G08915	4
AT4G08920	2022
AT4G08925	1
AT4G08930	257
AT4G08935	0
AT4G08940	243
AT4G08945	0
AT4G08950	1780
AT4G08953	0
AT4G08955	0
AT4G08956	0
AT4G08960	1209
AT4G08965	0
AT4G08970	0
AT4G08975	0
AT4G08980	2467
AT4G08985	0
AT4G08990	42
AT4G08991	126
AT4G08995	0
AT4G09000	6455
AT4G09005	1
AT4G09010	1042
AT4G09012	64
AT4G09015	0
AT4G09020	2266
AT4G09025	0
AT4G09030	645
AT4G09035	0
AT4G09040	864
AT4G09045	0
AT4G09055	0
AT4G09060	392
AT4G09065	0
AT4G09070	0
AT4G09075	0
AT4G09080	81
AT4G09085	0
AT4G09090	83
AT4G09100	0
AT4G09105	0
AT4G09110	0
AT4G09115	0
AT4G09120	0
AT4G09125	0
AT4G09130	2
AT4G09135	2
AT4G09140	1024
AT4G09143	0
AT4G09145	0
AT4G09146	0
AT4G09150	2601
AT4G09153	235
AT4G09155	0
AT4G09160	901
AT4G09165	0
AT4G09170	5
AT4G09175	0
AT4G09180	217
AT4G09185	0
AT4G09190	0
AT4G09195	0
AT4G09200	0
AT4G09205	0
AT4G09210	0
AT4G09225	0
AT4G09230	0
AT4G09235	0
AT4G09240	8
AT4G09250	0
AT4G09255	0
AT4G09260	0
AT4G09265	0
AT4G09275	12
AT4G09280	0
AT4G09285	0
AT4G09290	0
AT4G09295	0
AT4G09300	9
AT4G09305	2
AT4G09310	0
AT4G09313	0
AT4G09315	0
AT4G09316	0
AT4G09320	18634
AT4G09325	0
AT4G09335	0
AT4G09340	988
AT4G09350	31
AT4G09355	0
AT4G09360	0
AT4G09365	2
AT4G09370	0
AT4G09375	24
AT4G09380	0
AT4G09385	0
AT4G09390	0
AT4G09395	0
AT4G09400	0
AT4G09405	3
AT4G09410	0
AT4G09415	3
AT4G09420	0
AT4G09425	0
AT4G09430	0
AT4G09432	17
AT4G09435	0
AT4G09440	0
AT4G09445	7
AT4G09450	0
AT4G09452	0
AT4G09455	0
AT4G09460	595
AT4G09462	148
AT4G09464	0
AT4G09465	68
AT4G09466	114
AT4G09467	0
AT4G09468	0
AT4G09470	19
AT4G09475	4
AT4G09480	23
AT4G09485	0
AT4G09490	30
AT4G09495	0
AT4G09500	1385
AT4G09510	1609
AT4G09515	0
AT4G09520	628
AT4G09525	0
AT4G09530	1
AT4G09535	0
AT4G09540	0
AT4G09545	24
AT4G09550	492
AT4G09555	0
AT4G09560	513
AT4G09565	0
AT4G09570	1260
AT4G09575	0
AT4G09580	710
AT4G09584	0
AT4G09585	0
AT4G09589	0
AT4G09590	1
AT4G09595	0
AT4G09600	1
AT4G09605	3
AT4G09610	1
AT4G09620	442
AT4G09625	0
AT4G09630	1050
AT4G09635	0
AT4G09640	602
AT4G09644	0
AT4G09645	1
AT4G09647	0
AT4G09649	2
AT4G09650	2297
AT4G09655	0
AT4G09660	0
AT4G09665	0
AT4G09670	1676
AT4G09675	0
AT4G09680	1324
AT4G09685	0
AT4G09690	0
AT4G09695	0
AT4G09700	0
AT4G09705	0
AT4G09710	0
AT4G09715	0
AT4G09720	1214
AT4G09725	0
AT4G09730	1743
AT4G09731	1
AT4G09735	0
AT4G09740	0
AT4G09745	0
AT4G09750	393
AT4G09755	0
AT4G09760	40
AT4G09765	1
AT4G09770	0
AT4G09775	0
AT4G09780	0
AT4G09784	0
AT4G09785	10
AT4G09790	0
AT4G09795	0
AT4G09800	12555
AT4G09810	179
AT4G09815	0
AT4G09820	1247
AT4G09825	0
AT4G09830	1210
AT4G09840	38
AT4G09845	39
AT4G09850	19
AT4G09855	0
AT4G09860	3
AT4G09865	0
AT4G09870	0
AT4G09875	0
AT4G09880	1
AT4G09885	2
AT4G09890	623
AT4G09895	0
AT4G09900	448
AT4G09905	0
AT4G09915	7
AT4G09920	103
AT4G09925	0
AT4G09930	3
AT4G09935	0
AT4G09940	28
AT4G09945	0
AT4G09950	114
AT4G09955	0
AT4G09960	11149
AT4G09965	50
AT4G09970	271
AT4G09975	0
AT4G09980	1769
AT4G09984	0
AT4G09985	0
AT4G09987	0
AT4G09990	14
AT4G09995	0
AT4G10000	122
AT4G10010	30
AT4G10020	2
AT4G10030	429
AT4G10040	221
AT4G10050	603
AT4G10060	94
AT4G10070	827
AT4G10080	1736
AT4G10090	437
AT4G10100	174
AT4G10110	474
AT4G10115	0
AT4G10120	275
AT4G10130	374
AT4G10140	316
AT4G10150	0
AT4G10160	2
AT4G10170	337
AT4G10180	1313
AT4G10190	0
AT4G10200	7
AT4G10201	0
AT4G10210	0
AT4G10220	47
AT4G10230	0
AT4G10240	13
AT4G10250	2
AT4G10260	1
AT4G10265	30
AT4G10270	0
AT4G10280	329
AT4G10290	1
AT4G10300	870
AT4G10305	0
AT4G10310	0
AT4G10320	7564
AT4G10330	551
AT4G10340	13114
AT4G10345	0
AT4G10350	0
AT4G10360	1015
AT4G10370	0
AT4G10380	20
AT4G10390	165
AT4G10400	607
AT4G10410	3
AT4G10414	0
AT4G10420	220
AT4G10430	540
AT4G10440	68
AT4G10450	4231
AT4G10457	0
AT4G10460	0
AT4G10465	0
AT4G10470	346
AT4G10480	7654
AT4G10490	9
AT4G10500	20
AT4G10507	5
AT4G10510	0
AT4G10520	0
AT4G10530	0
AT4G10540	0
AT4G10550	201
AT4G10560	2
AT4G10570	1016
AT4G10580	2
AT4G10590	953
AT4G10595	0
AT4G10600	17
AT4G10603	0
AT4G10610	2511
AT4G10613	0
AT4G10620	993
AT4G10630	437
AT4G10640	693
AT4G10650	66
AT4G10655	0
AT4G10660	0
AT4G10670	0
AT4G10680	0
AT4G10690	539
AT4G10695	0
AT4G10700	0
AT4G10710	4254
AT4G10720	0
AT4G10730	1276
AT4G10740	0
AT4G10750	744
AT4G10760	1362
AT4G10767	0
AT4G10770	378
AT4G10780	0
AT4G10790	1816
AT4G10800	368
AT4G10810	559
AT4G10815	0
AT4G10820	0
AT4G10830	0
AT4G10840	3678
AT4G10843	12
AT4G10850	728
AT4G10860	0
AT4G10865	0
AT4G10870	0
AT4G10880	0
AT4G10890	312
AT4G10895	7
AT4G10910	0
AT4G10920	1357
AT4G10925	538
AT4G10930	1559
AT4G10950	10
AT4G10955	620
AT4G10960	54
AT4G10970	773
AT4G10980	0
AT4G10990	0
AT4G11000	40
AT4G11010	4956
AT4G11020	13
AT4G11030	0
AT4G11040	0
AT4G11050	8
AT4G11060	764
AT4G11070	0
AT4G11080	1391
AT4G11090	743
AT4G11100	1780
AT4G11110	1218
AT4G11120	1463
AT4G11130	1094
AT4G11140	10
AT4G11150	3679
AT4G11160	1978
AT4G11170	0
AT4G11175	436
AT4G11177	0
AT4G11180	1
AT4G11190	0
AT4G11200	193
AT4G11210	0
AT4G11211	109
AT4G11213	0
AT4G11216	0
AT4G11220	2011
AT4G11230	23
AT4G11240	1755
AT4G11250	0
AT4G11260	2878
AT4G11270	1947
AT4G11280	711
AT4G11290	4
AT4G11300	82
AT4G11310	2
AT4G11320	372
AT4G11330	172
AT4G11340	0
AT4G11350	32
AT4G11355	0
AT4G11360	91
AT4G11370	19
AT4G11373	0
AT4G11375	0
AT4G11380	3595
AT4G11385	0
AT4G11390	0
AT4G11393	0
AT4G11400	168
AT4G11402	12
AT4G11405	0
AT4G11410	423
AT4G11420	9701
AT4G11430	0
AT4G11440	210
AT4G11450	564
AT4G11460	2
AT4G11470	4
AT4G11480	0
AT4G11485	21
AT4G11490	0
AT4G11500	0
AT4G11510	523
AT4G11521	3
AT4G11530	17
AT4G11540	0
AT4G11543	5
AT4G11547	12
AT4G11550	36
AT4G11560	3302
AT4G11570	564
AT4G11580	0
AT4G11590	0
AT4G11600	2930
AT4G11610	0
AT4G11630	883
AT4G11640	201
AT4G11642	0
AT4G11650	2
AT4G11653	380
AT4G11655	0
AT4G11660	748
AT4G11670	550
AT4G11680	771
AT4G11690	72
AT4G11700	5
AT4G11710	0
AT4G11720	17
AT4G11730	0
AT4G11740	891
AT4G11745	0
AT4G11750	0
AT4G11760	4
AT4G11770	0
AT4G11780	0
AT4G11790	1367
AT4G11800	1579
AT4G11810	5
AT4G11820	1912
AT4G11830	1295
AT4G11840	226
AT4G11845	81
AT4G11850	937
AT4G11860	1024
AT4G11870	0
AT4G11880	0
AT4G11890	77
AT4G11900	37
AT4G11910	8
AT4G11911	0
AT4G11920	508
AT4G11930	2
AT4G11940	1
AT4G11945	0
AT4G11950	1
AT4G11960	311
AT4G11970	327
AT4G11980	263
AT4G11985	0
AT4G11990	132
AT4G12000	163
AT4G12005	34
AT4G12010	238
AT4G12020	465
AT4G12030	3
AT4G12040	1337
AT4G12050	0
AT4G12060	866
AT4G12065	0
AT4G12070	391
AT4G12080	198
AT4G12090	3
AT4G12100	22
AT4G12110	787
AT4G12115	0
AT4G12120	417
AT4G12130	661
AT4G12135	0
AT4G12140	0
AT4G12150	1
AT4G12160	4
AT4G12170	0
AT4G12180	0
AT4G12190	0
AT4G12200	17
AT4G12210	0
AT4G12220	0
AT4G12230	1157
AT4G12240	176
AT4G12250	988
AT4G12260	0
AT4G12270	0
AT4G12275	0
AT4G12280	0
AT4G12290	74
AT4G12300	2
AT4G12310	1
AT4G12320	0
AT4G12330	0
AT4G12334	0
AT4G12340	1012
AT4G12350	0
AT4G12360	0
AT4G12370	0
AT4G12380	0
AT4G12382	15
AT4G12390	237
AT4G12400	689
AT4G12405	0
AT4G12410	63
AT4G12420	7472
AT4G12423	0
AT4G12426	0
AT4G12430	60
AT4G12440	0
AT4G12450	12
AT4G12460	813
AT4G12470	24
AT4G12480	87
AT4G12485	0
AT4G12490	0
AT4G12495	0
AT4G12500	1
AT4G12510	0
AT4G12520	0
AT4G12530	0
AT4G12540	211
AT4G12543	0
AT4G12545	0
AT4G12550	1
AT4G12555	0
AT4G12560	869
AT4G12570	1599
AT4G12580	44
AT4G12590	2446
AT4G12600	5195
AT4G12610	2011
AT4G12617	0
AT4G12620	711
AT4G12640	1116
AT4G12650	6758
AT4G12670	767
AT4G12680	148
AT4G12690	111
AT4G12700	1828
AT4G12710	377
AT4G12720	1645
AT4G12730	408
AT4G12731	0
AT4G12735	0
AT4G12740	127
AT4G12750	1153
AT4G12760	285
AT4G12770	1447
AT4G12780	1923
AT4G12790	1718
AT4G12800	6534
AT4G12810	0
AT4G12820	0
AT4G12825	0
AT4G12830	28
AT4G12840	128
AT4G12850	101
AT4G12860	0
AT4G12870	18631
AT4G12880	1573
AT4G12890	8943
AT4G12900	158
AT4G12910	3304
AT4G12915	0
AT4G12917	30
AT4G12920	0
AT4G12930	0
AT4G12940	4
AT4G12950	0
AT4G12960	133163
AT4G12970	211
AT4G12980	619
AT4G12990	103
AT4G13000	105
AT4G13010	787
AT4G13020	1379
AT4G13030	140
AT4G13040	187
AT4G13050	760
AT4G13060	0
AT4G13070	504
AT4G13075	9
AT4G13080	51
AT4G13090	30
AT4G13095	48
AT4G13100	581
AT4G13110	141
AT4G13120	781
AT4G13130	0
AT4G13150	455
AT4G13160	0
AT4G13170	2677
AT4G13180	174
AT4G13190	46
AT4G13195	320
AT4G13200	790
AT4G13210	0
AT4G13215	0
AT4G13220	304
AT4G13230	4
AT4G13235	0
AT4G13240	11
AT4G13245	1
AT4G13250	2692
AT4G13251	0
AT4G13252	0
AT4G13253	0
AT4G13254	0
AT4G13255	0
AT4G13256	0
AT4G13257	0
AT4G13258	0
AT4G13259	0
AT4G13260	0
AT4G13261	372
AT4G13262	0
AT4G13263	609
AT4G13264	0
AT4G13265	0
AT4G13266	0
AT4G13270	878
AT4G13280	0
AT4G13285	0
AT4G13290	0
AT4G13300	0
AT4G13310	0
AT4G13320	0
AT4G13330	279
AT4G13340	1447
AT4G13345	37
AT4G13350	1697
AT4G13360	911
AT4G13370	993
AT4G13380	0
AT4G13390	16
AT4G13395	177
AT4G13400	205
AT4G13410	4
AT4G13420	11
AT4G13430	6083
AT4G13440	0
AT4G13442	0
AT4G13445	0
AT4G13450	2
AT4G13455	0
AT4G13460	1718
AT4G13470	0
AT4G13480	0
AT4G13490	0
AT4G13493	2
AT4G13494	1
AT4G13495	58
AT4G13500	79
AT4G13505	0
AT4G13510	0
AT4G13520	1852
AT4G13530	918
AT4G13540	1081
AT4G13550	287
AT4G13554	0
AT4G13555	0
AT4G13560	32
AT4G13564	0
AT4G13570	0
AT4G13572	3
AT4G13575	2
AT4G13577	1
AT4G13580	2
AT4G13590	966
AT4G13600	62
AT4G13610	0
AT4G13611	0
AT4G13615	2337
AT4G13620	0
AT4G13630	733
AT4G13640	783
AT4G13650	208
AT4G13660	0
AT4G13670	579
AT4G13680	21
AT4G13690	146
AT4G13700	5
AT4G13710	449
AT4G13720	741
AT4G13730	515
AT4G13750	1021
AT4G13760	2
AT4G13770	1
AT4G13780	3921
AT4G13790	5
AT4G13800	90
AT4G13810	2
AT4G13820	2
AT4G13830	188
AT4G13840	562
AT4G13850	10457
AT4G13860	8
AT4G13870	101
AT4G13880	69
AT4G13885	49
AT4G13890	1
AT4G13900	5
AT4G13918	19
AT4G13920	0
AT4G13930	6038
AT4G13940	37881
AT4G13950	372
AT4G13955	132
AT4G13960	0
AT4G13965	0
AT4G13968	0
AT4G13970	866
AT4G13980	526
AT4G13985	3
AT4G13990	115
AT4G13992	25
AT4G13996	6
AT4G14000	958
AT4G14010	0
AT4G14020	29
AT4G14030	4045
AT4G14040	80
AT4G14050	209
AT4G14060	0
AT4G14070	652
AT4G14080	8
AT4G14090	52
AT4G14096	393
AT4G14100	286
AT4G14103	148
AT4G14104	0
AT4G14105	1
AT4G14110	1639
AT4G14120	268
AT4G14130	575
AT4G14135	0
AT4G14140	116
AT4G14145	353
AT4G14147	257
AT4G14149	0
AT4G14150	950
AT4G14160	3196
AT4G14165	1
AT4G14170	174
AT4G14180	25
AT4G14190	128
AT4G14200	1874
AT4G14210	1243
AT4G14220	592
AT4G14225	0
AT4G14226	0
AT4G14230	807
AT4G14240	385
AT4G14245	1
AT4G14250	0
AT4G14260	0
AT4G14270	7233
AT4G14272	0
AT4G14276	135
AT4G14280	0
AT4G14290	785
AT4G14300	1601
AT4G14301	0
AT4G14305	102
AT4G14310	2094
AT4G14315	35
AT4G14320	10055
AT4G14330	2108
AT4G14340	1039
AT4G14342	1675
AT4G14345	0
AT4G14350	1718
AT4G14358	0
AT4G14360	750
AT4G14365	133
AT4G14368	10
AT4G14370	7
AT4G14380	1
AT4G14385	589
AT4G14390	0
AT4G14400	0
AT4G14410	806
AT4G14415	0
AT4G14420	4939
AT4G14430	1305
AT4G14440	2044
AT4G14450	1
AT4G14455	533
AT4G14460	0
AT4G14465	98
AT4G14470	0
AT4G14480	2
AT4G14490	343
AT4G14500	1144
AT4G14504	27
AT4G14510	671
AT4G14520	307
AT4G14530	0
AT4G14540	391
AT4G14548	5
AT4G14550	166
AT4G14560	280
AT4G14570	1055
AT4G14580	86
AT4G14590	198
AT4G14600	414
AT4G14605	393
AT4G14610	33
AT4G14615	763
AT4G14620	1149
AT4G14630	0
AT4G14640	41
AT4G14650	0
AT4G14660	416
AT4G14661	0
AT4G14670	2
AT4G14675	0
AT4G14680	623
AT4G14690	168
AT4G14695	353
AT4G14700	108
AT4G14710	883
AT4G14713	536
AT4G14716	1161
AT4G14720	1329
AT4G14723	271
AT4G14730	1992
AT4G14740	585
AT4G14743	0
AT4G14746	306
AT4G14750	102
AT4G14760	1112
AT4G14770	668
AT4G14780	35
AT4G14785	0
AT4G14790	312
AT4G14800	2092
AT4G14805	3
AT4G14810	2
AT4G14811	0
AT4G14815	0
AT4G14819	0
AT4G14820	101
AT4G14830	88
AT4G14840	228
AT4G14850	282
AT4G14860	8
AT4G14870	394
AT4G14880	2832
AT4G14890	0
AT4G14900	1450
AT4G14905	772
AT4G14910	533
AT4G14920	1734
AT4G14930	2361
AT4G14940	11
AT4G14950	1077
AT4G14960	24682
AT4G14965	817
AT4G14970	488
AT4G14980	2
AT4G14990	1056
AT4G15000	21362
AT4G15010	614
AT4G15020	2241
AT4G15025	0
AT4G15030	476
AT4G15040	39
AT4G15050	18
AT4G15053	102
AT4G15056	0
AT4G15060	0
AT4G15070	52
AT4G15075	0
AT4G15080	2262
AT4G15090	868
AT4G15093	112
AT4G15096	0
AT4G15100	0
AT4G15110	687
AT4G15120	29
AT4G15130	411
AT4G15140	322
AT4G15150	0
AT4G15160	782
AT4G15165	24
AT4G15180	4078
AT4G15200	12
AT4G15210	641
AT4G15215	198
AT4G15230	38
AT4G15233	127
AT4G15236	3
AT4G15240	96
AT4G15242	0
AT4G15245	0
AT4G15248	2
AT4G15250	0
AT4G15258	9
AT4G15260	74
AT4G15270	0
AT4G15280	0
AT4G15290	0
AT4G15300	0
AT4G15310	0
AT4G15320	0
AT4G15330	0
AT4G15340	0
AT4G15345	0
AT4G15350	0
AT4G15360	0
AT4G15370	2
AT4G15380	20
AT4G15390	0
AT4G15393	0
AT4G15396	0
AT4G15398	0
AT4G15400	39
AT4G15410	1721
AT4G15415	1710
AT4G15417	3
AT4G15420	642
AT4G15430	54
AT4G15440	323
AT4G15450	389
AT4G15460	0
AT4G15470	6211
AT4G15475	715
AT4G15480	1311
AT4G15490	145
AT4G15500	2
AT4G15510	208
AT4G15520	481
AT4G15530	59
AT4G15540	507
AT4G15545	751
AT4G15550	118
AT4G15560	5394
AT4G15562	8
AT4G15563	74
AT4G15570	717
AT4G15590	0
AT4G15610	30
AT4G15620	390
AT4G15630	365
AT4G15640	1219
AT4G15650	3
AT4G15660	0
AT4G15670	9
AT4G15680	1
AT4G15690	5
AT4G15700	6
AT4G15710	15
AT4G15715	0
AT4G15720	30
AT4G15730	723
AT4G15733	0
AT4G15735	93
AT4G15740	0
AT4G15750	9837
AT4G15755	11
AT4G15760	9
AT4G15765	1
AT4G15770	2435
AT4G15775	0
AT4G15780	1594
AT4G15790	1639
AT4G15800	547
AT4G15802	3143
AT4G15810	383
AT4G15820	202
AT4G15830	1186
AT4G15840	912
AT4G15850	320
AT4G15860	0
AT4G15870	0
AT4G15880	1537
AT4G15885	0
AT4G15890	670
AT4G15900	2557
AT4G15910	2436
AT4G15920	131
AT4G15930	1465
AT4G15940	624
AT4G15950	887
AT4G15953	11
AT4G15955	160
AT4G15960	130
AT4G15970	25
AT4G15975	29
AT4G15980	9
AT4G15990	0
AT4G16000	11
AT4G16008	39
AT4G16010	0
AT4G16015	2
AT4G16020	0
AT4G16024	0
AT4G16030	2
AT4G16040	0
AT4G16045	0
AT4G16050	197
AT4G16060	673
AT4G16070	403
AT4G16080	0
AT4G16090	1
AT4G16095	0
AT4G16100	484
AT4G16105	0
AT4G16110	629
AT4G16120	1162
AT4G16130	1616
AT4G16140	265
AT4G16141	2485
AT4G16143	3318
AT4G16144	467
AT4G16146	503
AT4G16150	2140
AT4G16155	1035
AT4G16160	0
AT4G16162	0
AT4G16165	2
AT4G16180	2092
AT4G16190	1391
AT4G16195	0
AT4G16200	0
AT4G16210	574
AT4G16215	0
AT4G16220	3
AT4G16230	2
AT4G16233	0
AT4G16235	0
AT4G16240	8
AT4G16250	753
AT4G16260	33
AT4G16265	255
AT4G16267	0
AT4G16270	6
AT4G16280	802
AT4G16295	1
AT4G16310	1700
AT4G16330	563
AT4G16340	4952
AT4G16350	0
AT4G16355	0
AT4G16360	1684
AT4G16370	1394
AT4G16380	333
AT4G16390	1118
AT4G16400	28
AT4G16410	38
AT4G16420	1305
AT4G16430	1403
AT4G16440	494
AT4G16442	1334
AT4G16444	416
AT4G16447	1802
AT4G16450	2730
AT4G16451	0
AT4G16460	11
AT4G16465	0
AT4G16470	306
AT4G16475	0
AT4G16480	1732
AT4G16490	769
AT4G16500	1880
AT4G16510	376
AT4G16515	0
AT4G16520	1754
AT4G16530	1
AT4G16535	8
AT4G16540	49
AT4G16545	2
AT4G16550	0
AT4G16555	0
AT4G16560	0
AT4G16563	756
AT4G16566	222
AT4G16570	257
AT4G16580	819
AT4G16590	17
AT4G16600	522
AT4G16610	521
AT4G16620	271
AT4G16630	2250
AT4G16640	15
AT4G16650	983
AT4G16660	6052
AT4G16670	87
AT4G16680	123
AT4G16690	276
AT4G16695	753
AT4G16700	296
AT4G16710	500
AT4G16720	23305
AT4G16730	0
AT4G16740	0
AT4G16745	555
AT4G16748	0
AT4G16750	43
AT4G16760	4395
AT4G16765	222
AT4G16770	37
AT4G16780	109
AT4G16790	78
AT4G16800	622
AT4G16807	207
AT4G16810	3
AT4G16820	37
AT4G16830	1937
AT4G16835	126
AT4G16840	59
AT4G16845	1085
AT4G16850	305
AT4G16855	0
AT4G16857	53
AT4G16860	105
AT4G16870	202
AT4G16880	49
AT4G16890	577
AT4G16892	16
AT4G16900	334
AT4G16910	50
AT4G16915	0
AT4G16920	19
AT4G16930	0
AT4G16935	0
AT4G16940	29
AT4G16950	148
AT4G16955	0
AT4G16957	31
AT4G16960	27
AT4G16970	708
AT4G16980	0
AT4G16983	0
AT4G16990	223
AT4G17000	824
AT4G17005	0
AT4G17010	495
AT4G17020	513
AT4G17030	21
AT4G17040	1950
AT4G17050	1484
AT4G17060	1079
AT4G17070	439
AT4G17080	814
AT4G17085	550
AT4G17090	835
AT4G17098	4
AT4G17100	258
AT4G17140	3953
AT4G17150	976
AT4G17160	0
AT4G17170	895
AT4G17180	688
AT4G17190	1930
AT4G17200	0
AT4G17210	1
AT4G17215	11
AT4G17220	1
AT4G17230	1771
AT4G17240	612
AT4G17243	0
AT4G17245	21
AT4G17250	0
AT4G17260	851
AT4G17270	1845
AT4G17280	148
AT4G17300	691
AT4G17310	155
AT4G17330	9798
AT4G17340	18
AT4G17350	557
AT4G17360	9
AT4G17370	9
AT4G17380	64
AT4G17390	15627
AT4G17410	816
AT4G17420	604
AT4G17430	1047
AT4G17440	227
AT4G17450	0
AT4G17460	1162
AT4G17470	5
AT4G17480	2488
AT4G17483	125
AT4G17486	791
AT4G17490	70
AT4G17500	171
AT4G17505	105
AT4G17510	1120
AT4G17512	0
AT4G17520	10120
AT4G17530	1729
AT4G17540	205
AT4G17550	555
AT4G17560	1551
AT4G17565	0
AT4G17570	568
AT4G17580	0
AT4G17585	0
AT4G17587	0
AT4G17590	0
AT4G17600	549
AT4G17610	702
AT4G17612	0
AT4G17615	365
AT4G17616	680
AT4G17620	1351
AT4G17640	1395
AT4G17650	807
AT4G17660	149
AT4G17670	1251
AT4G17680	46
AT4G17690	1
AT4G17695	152
AT4G17700	0
AT4G17710	3
AT4G17713	32
AT4G17718	9
AT4G17720	1096
AT4G17730	1322
AT4G17740	517
AT4G17750	420
AT4G17760	103
AT4G17765	0
AT4G17770	1670
AT4G17780	0
AT4G17785	0
AT4G17788	2
AT4G17790	874
AT4G17800	87
AT4G17810	1
AT4G17820	0
AT4G17830	1372
AT4G17840	397
AT4G17850	0
AT4G17860	51
AT4G17870	539
AT4G17880	384
AT4G17890	1508
AT4G17895	779
AT4G17900	285
AT4G17905	52
AT4G17908	1
AT4G17910	519
AT4G17914	0
AT4G17915	70
AT4G17920	0
AT4G17940	1342
AT4G17950	2541
AT4G17960	477
AT4G17970	0
AT4G17975	0
AT4G17980	4
AT4G17990	0
AT4G18010	208
AT4G18020	1794
AT4G18030	3709
AT4G18040	3117
AT4G18050	68
AT4G18060	927
AT4G18070	1390
AT4G18080	5
AT4G18090	0
AT4G18100	17024
AT4G18110	0
AT4G18120	2083
AT4G18130	1264
AT4G18140	496
AT4G18150	0
AT4G18160	479
AT4G18170	35
AT4G18180	0
AT4G18190	12
AT4G18195	0
AT4G18197	2
AT4G18203	0
AT4G18205	11
AT4G18210	217
AT4G18215	0
AT4G18220	271
AT4G18230	536
AT4G18240	1132
AT4G18250	1
AT4G18253	3
AT4G18255	0
AT4G18260	29
AT4G18270	291
AT4G18280	97
AT4G18290	285
AT4G18300	761
AT4G18310	2
AT4G18320	0
AT4G18330	52
AT4G18335	0
AT4G18340	53
AT4G18350	4
AT4G18360	104
AT4G18370	205
AT4G18372	149
AT4G18375	168
AT4G18380	781
AT4G18390	1281
AT4G18395	2
AT4G18400	140
AT4G18410	0
AT4G18420	0
AT4G18422	1
AT4G18425	315
AT4G18430	0
AT4G18440	1111
AT4G18450	0
AT4G18460	170
AT4G18465	932
AT4G18470	203
AT4G18480	2787
AT4G18490	122
AT4G18500	0
AT4G18501	20
AT4G18510	1
AT4G18520	444
AT4G18530	283
AT4G18540	166
AT4G18550	29
AT4G18570	2274
AT4G18580	662
AT4G18590	1136
AT4G18593	661
AT4G18596	209
AT4G18600	859
AT4G18610	27
AT4G18620	0
AT4G18630	74
AT4G18640	255
AT4G18650	0
AT4G18660	0
AT4G18670	4013
AT4G18680	0
AT4G18690	0
AT4G18692	0
AT4G18700	478
AT4G18710	1973
AT4G18720	2
AT4G18725	1
AT4G18730	10681
AT4G18740	20
AT4G18750	200
AT4G18760	1566
AT4G18770	64
AT4G18780	46
AT4G18790	5
AT4G18800	846
AT4G18810	447
AT4G18815	0
AT4G18820	1164
AT4G18823	21
AT4G18830	6
AT4G18840	188
AT4G18860	0
AT4G18870	1
AT4G18880	67
AT4G18890	209
AT4G18900	15
AT4G18905	2139
AT4G18910	439
AT4G18920	0
AT4G18930	435
AT4G18940	0
AT4G18950	628
AT4G18960	1516
AT4G18970	6714
AT4G18975	248
AT4G18980	18
AT4G18990	3
AT4G19000	0
AT4G19003	426
AT4G19006	1788
AT4G19010	225
AT4G19020	872
AT4G19030	3
AT4G19035	21
AT4G19038	15
AT4G19040	940
AT4G19045	116
AT4G19050	52
AT4G19060	224
AT4G19070	229
AT4G19080	36
AT4G19090	77
AT4G19095	8
AT4G19100	145
AT4G19110	4025
AT4G19120	452
AT4G19130	120
AT4G19140	432
AT4G19150	1403
AT4G19160	1349
AT4G19170	49
AT4G19180	700
AT4G19185	579
AT4G19190	1174
AT4G19191	138
AT4G19200	6944
AT4G19210	4509
AT4G19220	76
AT4G19230	236
AT4G19239	0
AT4G19240	0
AT4G19250	0
AT4G19260	0
AT4G19270	0
AT4G19275	0
AT4G19280	0
AT4G19290	0
AT4G19300	0
AT4G19305	0
AT4G19310	0
AT4G19320	1
AT4G19330	0
AT4G19340	0
AT4G19350	846
AT4G19360	0
AT4G19370	4
AT4G19380	102
AT4G19390	157
AT4G19395	2
AT4G19400	27
AT4G19410	2080
AT4G19420	497
AT4G19430	29
AT4G19440	499
AT4G19450	631
AT4G19452	0
AT4G19460	93
AT4G19470	0
AT4G19480	0
AT4G19485	0
AT4G19490	2273
AT4G19500	1449
AT4G19510	506
AT4G19520	3
AT4G19530	14
AT4G19540	368
AT4G19550	127
AT4G19560	139
AT4G19570	10
AT4G19580	0
AT4G19590	214
AT4G19600	1785
AT4G19610	1312
AT4G19620	0
AT4G19630	129
AT4G19633	0
AT4G19640	2092
AT4G19645	19
AT4G19650	433
AT4G19660	781
AT4G19670	1056
AT4G19680	0
AT4G19690	738
AT4G19700	941
AT4G19710	1468
AT4G19720	0
AT4G19730	1
AT4G19740	0
AT4G19750	0
AT4G19760	0
AT4G19770	0
AT4G19780	0
AT4G19790	0
AT4G19800	0
AT4G19810	231
AT4G19820	5
AT4G19830	95
AT4G19840	440
AT4G19850	18
AT4G19860	1449
AT4G19865	332
AT4G19870	682
AT4G19880	427
AT4G19890	323
AT4G19900	839
AT4G19902	4
AT4G19905	103
AT4G19910	2
AT4G19920	0
AT4G19925	0
AT4G19930	0
AT4G19940	0
AT4G19950	72
AT4G19960	213
AT4G19970	186
AT4G19975	3
AT4G19980	35
AT4G19985	334
AT4G19990	544
AT4G20000	95
AT4G20010	532
AT4G20020	2596
AT4G20030	295
AT4G20040	240
AT4G20050	604
AT4G20060	305
AT4G20070	73
AT4G20080	7
AT4G20090	339
AT4G20095	0
AT4G20100	0
AT4G20110	32
AT4G20115	0
AT4G20130	700
AT4G20140	24
AT4G20150	3500
AT4G20160	19
AT4G20170	564
AT4G20180	0
AT4G20190	0
AT4G20200	4
AT4G20210	0
AT4G20220	0
AT4G20230	0
AT4G20235	0
AT4G20240	0
AT4G20250	0
AT4G20260	744
AT4G20270	2376
AT4G20280	853
AT4G20290	0
AT4G20300	685
AT4G20310	230
AT4G20320	6198
AT4G20325	592
AT4G20330	712
AT4G20340	504
AT4G20350	140
AT4G20360	0
AT4G20362	7
AT4G20365	0
AT4G20370	0
AT4G20380	658
AT4G20390	24
AT4G20400	2791
AT4G20410	1019
AT4G20420	0
AT4G20430	674
AT4G20440	3319
AT4G20450	0
AT4G20460	427
AT4G20470	0
AT4G20480	2058
AT4G20490	0
AT4G20500	0
AT4G20510	0
AT4G20520	0
AT4G20530	0
AT4G20535	0
AT4G20540	0
AT4G20545	0
AT4G20550	0
AT4G20555	0
AT4G20560	0
AT4G20565	0
AT4G20570	0
AT4G20575	0
AT4G20580	0
AT4G20590	0
AT4G20600	0
AT4G20610	0
AT4G20620	0
AT4G20630	0
AT4G20640	0
AT4G20645	0
AT4G20650	0
AT4G20670	0
AT4G20680	0
AT4G20690	0
AT4G20700	1
AT4G20703	0
AT4G20707	0
AT4G20710	0
AT4G20715	0
AT4G20720	86
AT4G20725	0
AT4G20730	33
AT4G20735	0
AT4G20740	366
AT4G20760	415
AT4G20770	119
AT4G20780	16
AT4G20790	0
AT4G20800	239
AT4G20810	0
AT4G20820	16
AT4G20830	535
AT4G20835	0
AT4G20840	109
AT4G20850	5194
AT4G20860	36
AT4G20870	1294
AT4G20880	777
AT4G20890	6835
AT4G20900	0
AT4G20910	1258
AT4G20920	240
AT4G20930	305
AT4G20935	151
AT4G20940	1925
AT4G20947	0
AT4G20953	2
AT4G20960	758
AT4G20970	15
AT4G20980	4767
AT4G20990	9
AT4G21000	3
AT4G21010	3
AT4G21020	1
AT4G21030	0
AT4G21040	0
AT4G21050	0
AT4G21060	483
AT4G21063	12
AT4G21065	163
AT4G21070	651
AT4G21080	0
AT4G21090	555
AT4G21100	1771
AT4G21105	4149
AT4G21110	2218
AT4G21120	731
AT4G21130	0
AT4G21140	475
AT4G21150	6689
AT4G21160	845
AT4G21170	199
AT4G21180	734
AT4G21190	213
AT4G21192	431
AT4G21200	4
AT4G21210	324
AT4G21213	0
AT4G21215	239
AT4G21220	165
AT4G21230	6
AT4G21240	0
AT4G21250	0
AT4G21260	0
AT4G21270	1271
AT4G21280	3839
AT4G21300	199
AT4G21310	36
AT4G21320	174
AT4G21323	36
AT4G21326	337
AT4G21330	0
AT4G21340	0
AT4G21350	421
AT4G21360	0
AT4G21362	0
AT4G21363	0
AT4G21366	0
AT4G21370	137
AT4G21380	41
AT4G21390	84
AT4G21400	67
AT4G21410	234
AT4G21420	40
AT4G21430	857
AT4G21437	0
AT4G21440	3
AT4G21445	34
AT4G21450	2840
AT4G21460	719
AT4G21470	898
AT4G21480	9765
AT4G21490	36
AT4G21500	147
AT4G21510	242
AT4G21515	0
AT4G21520	450
AT4G21530	625
AT4G21534	237
AT4G21540	624
AT4G21550	882
AT4G21560	697
AT4G21570	1607
AT4G21580	1268
AT4G21585	229
AT4G21590	5664
AT4G21595	0
AT4G21600	15
AT4G21605	2
AT4G21610	186
AT4G21620	8637
AT4G21630	22967
AT4G21640	265
AT4G21650	1095
AT4G21660	3480
AT4G21670	1606
AT4G21680	12
AT4G21690	2
AT4G21700	277
AT4G21705	361
AT4G21710	3232
AT4G21720	206
AT4G21730	5
AT4G21740	236
AT4G21745	0
AT4G21750	12976
AT4G21760	15
AT4G21770	565
AT4G21780	1
AT4G21790	1994
AT4G21800	1331
AT4G21810	1005
AT4G21820	710
AT4G21830	2
AT4G21840	15
AT4G21850	345
AT4G21860	1079
AT4G21865	106
AT4G21870	48
AT4G21880	389
AT4G21890	397
AT4G21895	55
AT4G21900	613
AT4G21902	0
AT4G21903	4
AT4G21910	6478
AT4G21920	2
AT4G21926	0
AT4G21930	20
AT4G21940	11
AT4G21950	0
AT4G21960	15948
AT4G21970	166
AT4G21980	1081
AT4G21990	4585
AT4G22000	1508
AT4G22010	2739
AT4G22020	2
AT4G22030	3
AT4G22035	0
AT4G22040	0
AT4G22050	3898
AT4G22060	4
AT4G22065	0
AT4G22066	0
AT4G22070	1
AT4G22080	0
AT4G22090	0
AT4G22100	0
AT4G22105	81
AT4G22110	14
AT4G22115	4
AT4G22120	1639
AT4G22130	2248
AT4G22140	2966
AT4G22150	1191
AT4G22160	184
AT4G22165	0
AT4G22170	0
AT4G22180	0
AT4G22185	1
AT4G22190	2051
AT4G22200	765
AT4G22210	0
AT4G22212	6
AT4G22214	0
AT4G22217	0
AT4G22220	3332
AT4G22230	11
AT4G22233	6
AT4G22235	2
AT4G22240	5155
AT4G22250	343
AT4G22260	978
AT4G22265	0
AT4G22270	157
AT4G22280	123
AT4G22285	1131
AT4G22290	802
AT4G22300	498
AT4G22305	71
AT4G22310	1569
AT4G22320	534
AT4G22330	1737
AT4G22340	146
AT4G22350	331
AT4G22360	2096
AT4G22370	10
AT4G22380	3014
AT4G22390	1227
AT4G22400	1
AT4G22410	1
AT4G22415	0
AT4G22430	0
AT4G22440	0
AT4G22450	0
AT4G22460	0
AT4G22463	0
AT4G22467	0
AT4G22470	0
AT4G22475	0
AT4G22485	0
AT4G22490	63
AT4G22495	0
AT4G22505	0
AT4G22510	0
AT4G22513	0
AT4G22517	0
AT4G22520	0
AT4G22530	212
AT4G22540	1394
AT4G22545	91
AT4G22550	191
AT4G22560	122
AT4G22570	1310
AT4G22580	339
AT4G22590	483
AT4G22600	0
AT4G22610	0
AT4G22620	1
AT4G22630	5
AT4G22635	0
AT4G22640	1
AT4G22650	0
AT4G22660	0
AT4G22666	1
AT4G22670	5496
AT4G22680	4
AT4G22690	27
AT4G22700	0
AT4G22710	3
AT4G22720	844
AT4G22730	476
AT4G22740	1752
AT4G22745	1377
AT4G22750	873
AT4G22754	0
AT4G22755	40
AT4G22756	550
AT4G22758	36
AT4G22760	198
AT4G22770	258
AT4G22780	1075
AT4G22785	0
AT4G22790	47
AT4G22810	25
AT4G22820	903
AT4G22830	157
AT4G22840	177
AT4G22850	917
AT4G22860	854
AT4G22870	0
AT4G22880	2812
AT4G22890	1235
AT4G22900	2
AT4G22910	150
AT4G22920	244
AT4G22930	812
AT4G22940	1
AT4G22950	3
AT4G22960	15
AT4G22970	937
AT4G22980	8
AT4G22990	712
AT4G23000	349
AT4G23010	1860
AT4G23015	0
AT4G23020	86
AT4G23030	25
AT4G23040	441
AT4G23050	273
AT4G23060	893
AT4G23070	59
AT4G23080	20
AT4G23090	0
AT4G23100	5342
AT4G23110	1
AT4G23120	0
AT4G23130	287
AT4G23140	97
AT4G23150	0
AT4G23160	0
AT4G23170	139
AT4G23180	356
AT4G23190	393
AT4G23200	0
AT4G23205	22
AT4G23210	2
AT4G23215	6
AT4G23220	194
AT4G23230	38
AT4G23240	66
AT4G23250	207
AT4G23260	16
AT4G23270	43
AT4G23271	0
AT4G23280	3
AT4G23290	0
AT4G23300	0
AT4G23310	0
AT4G23320	4
AT4G23330	502
AT4G23340	37
AT4G23350	513
AT4G23355	148
AT4G23360	114
AT4G23364	0
AT4G23365	179
AT4G23370	1
AT4G23373	0
AT4G23375	0
AT4G23380	2
AT4G23387	0
AT4G23390	0
AT4G23400	1022
AT4G23410	64
AT4G23420	52
AT4G23430	406
AT4G23440	1023
AT4G23450	58
AT4G23460	2317
AT4G23470	1924
AT4G23490	1168
AT4G23493	11
AT4G23496	13
AT4G23500	624
AT4G23510	0
AT4G23515	0
AT4G23520	21
AT4G23530	218
AT4G23540	903
AT4G23550	6
AT4G23560	1572
AT4G23570	1018
AT4G23580	0
AT4G23590	0
AT4G23600	40
AT4G23610	2
AT4G23620	1068
AT4G23630	10693
AT4G23635	0
AT4G23640	1122
AT4G23650	4570
AT4G23660	430
AT4G23670	841
AT4G23680	607
AT4G23690	1580
AT4G23700	13
AT4G23710	758
AT4G23713	0
AT4G23720	12
AT4G23730	345
AT4G23740	1914
AT4G23750	1961
AT4G23760	456
AT4G23770	286
AT4G23780	16
AT4G23790	189
AT4G23800	7286
AT4G23810	680
AT4G23820	1806
AT4G23840	525
AT4G23850	4419
AT4G23860	2177
AT4G23870	523
AT4G23880	56
AT4G23882	32
AT4G23885	808
AT4G23890	190
AT4G23895	392
AT4G23900	22
AT4G23910	485
AT4G23915	0
AT4G23920	217
AT4G23930	199
AT4G23940	1306
AT4G23950	458
AT4G23960	4
AT4G23970	0
AT4G23980	723
AT4G23990	36
AT4G24000	577
AT4G24010	3
AT4G24015	10
AT4G24020	223
AT4G24025	0
AT4G24026	4
AT4G24030	0
AT4G24040	1850
AT4G24050	334
AT4G24060	1271
AT4G24070	3
AT4G24080	134
AT4G24090	188
AT4G24100	286
AT4G24110	183
AT4G24120	2315
AT4G24130	2850
AT4G24140	21
AT4G24150	1298
AT4G24160	564
AT4G24170	3
AT4G24175	168
AT4G24180	24
AT4G24190	27803
AT4G24200	1237
AT4G24204	0
AT4G24210	825
AT4G24220	1219
AT4G24230	1382
AT4G24231	0
AT4G24240	334
AT4G24250	55
AT4G24260	2134
AT4G24265	82
AT4G24270	1861
AT4G24275	189
AT4G24280	6384
AT4G24290	2461
AT4G24300	0
AT4G24310	0
AT4G24320	184
AT4G24330	3633
AT4G24340	0
AT4G24350	34
AT4G24370	315
AT4G24380	222
AT4G24390	641
AT4G24400	1188
AT4G24410	9
AT4G24413	3
AT4G24415	2
AT4G24420	7
AT4G24430	1
AT4G24440	1406
AT4G24450	133
AT4G24460	228
AT4G24470	753
AT4G24480	73
AT4G24490	1279
AT4G24500	339
AT4G24510	129
AT4G24520	4048
AT4G24530	460
AT4G24540	8
AT4G24550	1803
AT4G24560	2220
AT4G24565	0
AT4G24570	510
AT4G24580	332
AT4G24590	425
AT4G24600	2
AT4G24610	1325
AT4G24615	0
AT4G24620	2051
AT4G24630	741
AT4G24640	216
AT4G24644	0
AT4G24650	0
AT4G24652	0
AT4G24660	71
AT4G24670	250
AT4G24680	3384
AT4G24690	6368
AT4G24700	6
AT4G24710	270
AT4G24715	0
AT4G24730	436
AT4G24740	1398
AT4G24750	909
AT4G24760	175
AT4G24770	3520
AT4G24780	3167
AT4G24790	719
AT4G24800	4362
AT4G24805	261
AT4G24810	423
AT4G24820	7532
AT4G24830	3197
AT4G24840	1740
AT4G24860	17
AT4G24880	409
AT4G24890	0
AT4G24900	222
AT4G24910	47
AT4G24920	1466
AT4G24930	506
AT4G24940	1341
AT4G24950	0
AT4G24960	1973
AT4G24970	229
AT4G24972	152
AT4G24973	0
AT4G24974	344
AT4G24975	36
AT4G24977	0
AT4G24980	17
AT4G24990	604
AT4G25000	142
AT4G25010	15
AT4G25020	824
AT4G25030	1100
AT4G25040	9
AT4G25050	1625
AT4G25070	4
AT4G25080	2074
AT4G25090	0
AT4G25100	468
AT4G25110	6
AT4G25120	306
AT4G25130	1502
AT4G25140	4
AT4G25150	212
AT4G25160	121
AT4G25170	273
AT4G25180	585
AT4G25190	0
AT4G25200	0
AT4G25210	4123
AT4G25220	2
AT4G25225	131
AT4G25230	761
AT4G25235	0
AT4G25240	862
AT4G25250	0
AT4G25260	249
AT4G25270	141
AT4G25280	292
AT4G25290	454
AT4G25300	59
AT4G25310	5
AT4G25315	168
AT4G25320	2254
AT4G25330	3
AT4G25340	3182
AT4G25350	19
AT4G25360	611
AT4G25370	1928
AT4G25380	6
AT4G25390	102
AT4G25400	0
AT4G25410	1
AT4G25420	97
AT4G25430	2
AT4G25433	1
AT4G25434	0
AT4G25435	0
AT4G25440	434
AT4G25450	466
AT4G25470	4
AT4G25480	18
AT4G25490	16
AT4G25500	2219
AT4G25510	0
AT4G25515	342
AT4G25520	1020
AT4G25530	133
AT4G25540	233
AT4G25550	1974
AT4G25560	0
AT4G25570	1772
AT4G25580	4
AT4G25585	0
AT4G25590	21
AT4G25600	384
AT4G25610	456
AT4G25620	290
AT4G25630	5515
AT4G25631	3
AT4G25635	0
AT4G25640	2388
AT4G25650	452
AT4G25660	388
AT4G25670	908
AT4G25680	1435
AT4G25690	476
AT4G25700	347
AT4G25707	23
AT4G25710	416
AT4G25719	5
AT4G25720	645
AT4G25730	4020
AT4G25740	6718
AT4G25750	175
AT4G25760	32
AT4G25770	449
AT4G25780	203
AT4G25790	0
AT4G25800	270
AT4G25810	30
AT4G25820	4
AT4G25830	1299
AT4G25835	659
AT4G25840	676
AT4G25845	0
AT4G25850	224
AT4G25860	97
AT4G25870	1054
AT4G25880	1499
AT4G25885	75
AT4G25890	2185
AT4G25900	164
AT4G25910	477
AT4G25920	13
AT4G25930	0
AT4G25940	3
AT4G25950	2
AT4G25960	5799
AT4G25970	2555
AT4G25980	17
AT4G25990	2
AT4G26000	1284
AT4G26010	10
AT4G26020	45
AT4G26030	2
AT4G26040	1
AT4G26050	0
AT4G26055	58
AT4G26060	98
AT4G26070	152
AT4G26080	1328
AT4G26090	0
AT4G26095	0
AT4G26100	1442
AT4G26110	5387
AT4G26120	8
AT4G26130	3247
AT4G26140	113
AT4G26145	0
AT4G26150	7
AT4G26160	462
AT4G26170	37
AT4G26180	113
AT4G26190	3469
AT4G26200	0
AT4G26210	1330
AT4G26220	95
AT4G26225	0
AT4G26230	5047
AT4G26240	280
AT4G26250	16
AT4G26255	334
AT4G26260	364
AT4G26270	729
AT4G26280	11
AT4G26288	3
AT4G26290	0
AT4G26300	2243
AT4G26310	647
AT4G26320	0
AT4G26330	42
AT4G26340	2
AT4G26350	0
AT4G26360	0
AT4G26365	0
AT4G26370	655
AT4G26375	0
AT4G26380	0
AT4G26385	0
AT4G26390	24
AT4G26400	1199
AT4G26410	1306
AT4G26415	0
AT4G26420	326
AT4G26430	674
AT4G26440	0
AT4G26450	2916
AT4G26455	1077
AT4G26460	8
AT4G26466	10
AT4G26470	47
AT4G26480	870
AT4G26483	0
AT4G26485	9
AT4G26488	3
AT4G26490	0
AT4G26500	0
AT4G26510	733
AT4G26520	173
AT4G26530	24
AT4G26540	28
AT4G26542	0
AT4G26550	587
AT4G26555	270
AT4G26560	0
AT4G26570	1013
AT4G26580	12
AT4G26582	7
AT4G26590	758
AT4G26600	1051
AT4G26610	1536
AT4G26620	1197
AT4G26630	8766
AT4G26640	1087
AT4G26650	1001
AT4G26660	1278
AT4G26670	898
AT4G26675	0
AT4G26680	142
AT4G26690	1040
AT4G26700	762
AT4G26701	0
AT4G26710	1056
AT4G26720	965
AT4G26730	0
AT4G26740	0
AT4G26750	1046
AT4G26760	3939
AT4G26770	12
AT4G26780	1137
AT4G26790	82
AT4G26795	15
AT4G26800	115
AT4G26810	306
AT4G26820	0
AT4G26830	7
AT4G26840	6339
AT4G26850	3161
AT4G26860	502
AT4G26870	4682
AT4G26880	0
AT4G26890	46
AT4G26900	1487
AT4G26910	1473
AT4G26920	0
AT4G26930	4
AT4G26940	991
AT4G26950	0
AT4G26960	256
AT4G26965	267
AT4G26970	2835
AT4G26980	272
AT4G26990	114
AT4G27000	4741
AT4G27010	1324
AT4G27020	769
AT4G27030	18
AT4G27040	655
AT4G27050	670
AT4G27052	0
AT4G27060	2069
AT4G27070	208
AT4G27080	2202
AT4G27090	36887
AT4G27100	128
AT4G27110	9
AT4G27120	823
AT4G27130	3790
AT4G27140	1
AT4G27150	4
AT4G27160	2
AT4G27170	3
AT4G27180	2941
AT4G27190	3
AT4G27200	0
AT4G27210	0
AT4G27220	11
AT4G27230	3668
AT4G27240	778
AT4G27250	149
AT4G27260	621
AT4G27270	162
AT4G27280	602
AT4G27290	4
AT4G27300	8
AT4G27310	358
AT4G27320	946
AT4G27330	0
AT4G27340	599
AT4G27350	223
AT4G27360	0
AT4G27370	300
AT4G27380	1182
AT4G27390	294
AT4G27395	0
AT4G27400	0
AT4G27410	150
AT4G27415	0
AT4G27420	3
AT4G27430	2006
AT4G27435	84
AT4G27440	10516
AT4G27450	202
AT4G27460	4
AT4G27470	250
AT4G27480	78
AT4G27490	766
AT4G27500	4900
AT4G27510	166
AT4G27520	1100
AT4G27530	3
AT4G27540	289
AT4G27550	98
AT4G27560	403
AT4G27565	0
AT4G27570	0
AT4G27580	99
AT4G27585	1276
AT4G27590	38
AT4G27595	1172
AT4G27597	0
AT4G27600	908
AT4G27610	670
AT4G27620	438
AT4G27630	491
AT4G27640	2555
AT4G27650	477
AT4G27652	70
AT4G27654	16
AT4G27657	22
AT4G27660	188
AT4G27670	0
AT4G27680	834
AT4G27690	665
AT4G27700	344
AT4G27710	200
AT4G27720	1777
AT4G27730	502
AT4G27740	36
AT4G27745	404
AT4G27750	833
AT4G27760	1081
AT4G27765	0
AT4G27780	856
AT4G27790	40
AT4G27800	897
AT4G27810	77
AT4G27820	14
AT4G27830	203
AT4G27840	253
AT4G27845	2
AT4G27850	7
AT4G27852	22
AT4G27860	2054
AT4G27870	2768
AT4G27875	0
AT4G27880	641
AT4G27885	0
AT4G27890	7
AT4G27900	3412
AT4G27910	785
AT4G27920	0
AT4G27940	511
AT4G27950	66
AT4G27960	1788
AT4G27970	34
AT4G27980	1226
AT4G27990	353
AT4G28000	28
AT4G28005	11
AT4G28010	386
AT4G28020	234
AT4G28025	351
AT4G28030	166
AT4G28040	24
AT4G28050	915
AT4G28060	1531
AT4G28068	0
AT4G28070	220
AT4G28080	1205
AT4G28085	0
AT4G28088	0
AT4G28090	0
AT4G28100	1211
AT4G28110	0
AT4G28130	0
AT4G28140	24
AT4G28150	23
AT4G28160	0
AT4G28162	77
AT4G28170	11
AT4G28180	256
AT4G28190	1130
AT4G28200	2640
AT4G28210	451
AT4G28220	1021
AT4G28230	586
AT4G28240	794
AT4G28250	1416
AT4G28260	1800
AT4G28270	95
AT4G28280	1
AT4G28290	0
AT4G28300	1901
AT4G28310	1396
AT4G28320	384
AT4G28330	154
AT4G28340	0
AT4G28350	55
AT4G28360	1863
AT4G28362	0
AT4G28365	8
AT4G28370	656
AT4G28380	54
AT4G28390	335
AT4G28395	0
AT4G28397	0
AT4G28400	564
AT4G28405	0
AT4G28410	2
AT4G28420	26
AT4G28430	119
AT4G28440	3119
AT4G28450	1385
AT4G28460	3
AT4G28470	3133
AT4G28480	1270
AT4G28485	10
AT4G28490	283
AT4G28500	7
AT4G28510	1730
AT4G28520	1
AT4G28530	433
AT4G28540	947
AT4G28550	216
AT4G28556	13
AT4G28560	409
AT4G28570	590
AT4G28580	0
AT4G28590	272
AT4G28600	1040
AT4G28610	974
AT4G28620	0
AT4G28630	204
AT4G28640	219
AT4G28650	7
AT4G28652	0
AT4G28660	473
AT4G28670	0
AT4G28680	134
AT4G28690	323
AT4G28700	16
AT4G28703	100
AT4G28706	734
AT4G28710	778
AT4G28720	88
AT4G28730	318
AT4G28740	242
AT4G28750	725
AT4G28755	0
AT4G28760	2160
AT4G28770	764
AT4G28775	54
AT4G28780	108
AT4G28790	20
AT4G28800	1
AT4G28811	0
AT4G28815	0
AT4G28820	227
AT4G28830	573
AT4G28840	2
AT4G28850	0
AT4G28860	805
AT4G28870	0
AT4G28880	1127
AT4G28890	0
AT4G28900	198
AT4G28910	2237
AT4G28915	0
AT4G28920	0
AT4G28930	0
AT4G28940	0
AT4G28950	92
AT4G28960	0
AT4G28970	0
AT4G28980	1067
AT4G28990	480
AT4G29000	743
AT4G29010	3336
AT4G29020	2993
AT4G29030	11690
AT4G29033	1
AT4G29035	8
AT4G29037	17
AT4G29040	5973
AT4G29050	14
AT4G29060	4083
AT4G29070	493
AT4G29080	2312
AT4G29090	0
AT4G29100	1269
AT4G29103	0
AT4G29110	46
AT4G29120	1245
AT4G29130	2036
AT4G29140	735
AT4G29150	141
AT4G29160	1553
AT4G29170	332
AT4G29180	1
AT4G29190	1392
AT4G29200	0
AT4G29210	1099
AT4G29220	1045
AT4G29230	86
AT4G29240	1299
AT4G29250	0
AT4G29260	1166
AT4G29270	2
AT4G29273	0
AT4G29276	0
AT4G29280	3
AT4G29281	0
AT4G29283	11
AT4G29285	222
AT4G29290	0
AT4G29300	0
AT4G29305	0
AT4G29310	294
AT4G29330	1029
AT4G29340	5
AT4G29350	4327
AT4G29360	1836
AT4G29370	3
AT4G29380	892
AT4G29390	2049
AT4G29400	173
AT4G29410	10172
AT4G29415	0
AT4G29420	254
AT4G29430	1159
AT4G29440	571
AT4G29450	1
AT4G29460	12
AT4G29470	3
AT4G29480	2860
AT4G29490	1031
AT4G29510	2372
AT4G29520	1287
AT4G29530	99
AT4G29540	394
AT4G29548	2
AT4G29550	21
AT4G29560	155
AT4G29570	0
AT4G29580	0
AT4G29590	635
AT4G29600	12
AT4G29610	972
AT4G29620	0
AT4G29630	0
AT4G29640	0
AT4G29650	66
AT4G29654	0
AT4G29658	2
AT4G29660	469
AT4G29670	710
AT4G29680	3236
AT4G29690	131
AT4G29700	5392
AT4G29710	41
AT4G29720	977
AT4G29730	1274
AT4G29735	1792
AT4G29740	4
AT4G29750	887
AT4G29760	282
AT4G29770	339
AT4G29780	1569
AT4G29790	982
AT4G29800	15
AT4G29810	1272
AT4G29820	191
AT4G29830	430
AT4G29840	1748
AT4G29850	16
AT4G29860	151
AT4G29870	1859
AT4G29880	16
AT4G29890	301
AT4G29900	2724
AT4G29905	8
AT4G29910	510
AT4G29920	292
AT4G29930	5
AT4G29940	781
AT4G29950	702
AT4G29960	1037
AT4G29970	0
AT4G29980	0
AT4G29990	138
AT4G30000	311
AT4G30010	3645
AT4G30020	1690
AT4G30030	0
AT4G30040	0
AT4G30050	0
AT4G30060	315
AT4G30064	74
AT4G30067	186
AT4G30070	67
AT4G30072	0
AT4G30074	482
AT4G30080	465
AT4G30090	303
AT4G30097	0
AT4G30100	2264
AT4G30110	595
AT4G30120	2
AT4G30130	1338
AT4G30140	33
AT4G30150	1744
AT4G30160	2060
AT4G30170	9
AT4G30180	18
AT4G30190	4333
AT4G30200	2463
AT4G30210	2889
AT4G30220	3806
AT4G30230	1
AT4G30240	609
AT4G30250	8
AT4G30260	1809
AT4G30270	1482
AT4G30280	8
AT4G30290	10
AT4G30300	0
AT4G30310	733
AT4G30320	0
AT4G30330	930
AT4G30340	455
AT4G30350	2281
AT4G30360	885
AT4G30370	65
AT4G30380	25
AT4G30390	290
AT4G30400	1023
AT4G30410	103
AT4G30420	1
AT4G30430	234
AT4G30440	2419
AT4G30450	9
AT4G30460	8
AT4G30470	1800
AT4G30480	869
AT4G30490	160
AT4G30500	431
AT4G30510	156
AT4G30520	1125
AT4G30530	1838
AT4G30540	23
AT4G30550	1198
AT4G30560	722
AT4G30570	99
AT4G30580	483
AT4G30590	131
AT4G30600	5123
AT4G30610	410
AT4G30620	583
AT4G30630	585
AT4G30640	5
AT4G30650	485
AT4G30660	200
AT4G30662	0
AT4G30670	66
AT4G30680	228
AT4G30690	478
AT4G30700	187
AT4G30710	442
AT4G30720	925
AT4G30730	0
AT4G30740	2
AT4G30750	904
AT4G30760	1578
AT4G30770	0
AT4G30780	759
AT4G30790	1776
AT4G30800	1888
AT4G30810	1332
AT4G30820	403
AT4G30825	381
AT4G30830	15
AT4G30840	746
AT4G30845	16
AT4G30850	291
AT4G30860	465
AT4G30870	515
AT4G30872	0
AT4G30880	1
AT4G30890	3105
AT4G30900	255
AT4G30910	195
AT4G30920	2143
AT4G30930	1999
AT4G30935	813
AT4G30940	137
AT4G30950	2142
AT4G30960	4111
AT4G30970	0
AT4G30972	0
AT4G30975	1
AT4G30980	244
AT4G30990	2534
AT4G30993	778
AT4G30996	1495
AT4G31000	198
AT4G31010	445
AT4G31020	405
AT4G31030	0
AT4G31040	1929
AT4G31050	253
AT4G31060	159
AT4G31070	81
AT4G31073	0
AT4G31075	0
AT4G31080	1110
AT4G31100	53
AT4G31110	17
AT4G31115	195
AT4G31120	2479
AT4G31130	1263
AT4G31140	488
AT4G31150	254
AT4G31160	2355
AT4G31170	1798
AT4G31180	5872
AT4G31190	0
AT4G31196	0
AT4G31200	819
AT4G31210	1317
AT4G31230	16
AT4G31240	358
AT4G31248	3
AT4G31250	21
AT4G31260	0
AT4G31265	1
AT4G31270	209
AT4G31280	0
AT4G31290	3564
AT4G31300	3573
AT4G31310	561
AT4G31320	0
AT4G31330	29
AT4G31340	6251
AT4G31350	1482
AT4G31351	2
AT4G31354	0
AT4G31355	3
AT4G31360	2552
AT4G31370	9
AT4G31380	0
AT4G31390	504
AT4G31398	3
AT4G31400	151
AT4G31405	4
AT4G31408	14
AT4G31410	590
AT4G31420	1018
AT4G31430	2208
AT4G31440	205
AT4G31441	18
AT4G31450	274
AT4G31460	1127
AT4G31470	1
AT4G31480	5288
AT4G31490	3815
AT4G31500	322
AT4G31510	311
AT4G31520	24
AT4G31530	513
AT4G31540	0
AT4G31550	887
AT4G31560	228
AT4G31570	2571
AT4G31580	3627
AT4G31590	1133
AT4G31600	733
AT4G31610	358
AT4G31615	7
AT4G31620	45
AT4G31630	4
AT4G31640	0
AT4G31650	160
AT4G31660	0
AT4G31670	543
AT4G31680	0
AT4G31685	0
AT4G31690	2
AT4G31695	0
AT4G31700	21938
AT4G31710	5
AT4G31715	0
AT4G31720	1124
AT4G31730	31
AT4G31740	0
AT4G31750	640
AT4G31760	14
AT4G31770	525
AT4G31780	916
AT4G31790	1077
AT4G31800	515
AT4G31805	6
AT4G31810	1517
AT4G31820	164
AT4G31830	0
AT4G31840	3720
AT4G31850	446
AT4G31860	787
AT4G31870	0
AT4G31875	0
AT4G31877	0
AT4G31880	4752
AT4G31890	144
AT4G31895	0
AT4G31900	13
AT4G31910	205
AT4G31920	252
AT4G31930	230
AT4G31940	0
AT4G31950	0
AT4G31960	3
AT4G31970	0
AT4G31980	299
AT4G31985	5503
AT4G31990	2985
AT4G32000	77
AT4G32010	1251
AT4G32020	7441
AT4G32030	1009
AT4G32040	717
AT4G32050	580
AT4G32060	2941
AT4G32070	1309
AT4G32080	0
AT4G32090	141
AT4G32100	0
AT4G32105	76
AT4G32110	34
AT4G32120	820
AT4G32130	1664
AT4G32140	747
AT4G32150	996
AT4G32160	886
AT4G32170	1412
AT4G32175	269
AT4G32180	1963
AT4G32190	858
AT4G32200	627
AT4G32205	1
AT4G32208	26
AT4G32210	297
AT4G32212	13
AT4G32215	0
AT4G32220	0
AT4G32230	0
AT4G32240	1248
AT4G32250	1231
AT4G32260	1917
AT4G32265	0
AT4G32270	233
AT4G32272	417
AT4G32280	0
AT4G32285	2407
AT4G32290	1299
AT4G32295	218
AT4G32300	607
AT4G32320	228
AT4G32330	2728
AT4G32340	187
AT4G32342	0
AT4G32350	563
AT4G32360	456
AT4G32370	0
AT4G32375	97
AT4G32380	0
AT4G32390	5127
AT4G32400	971
AT4G32410	8396
AT4G32420	2647
AT4G32430	166
AT4G32440	559
AT4G32445	1
AT4G32450	231
AT4G32460	870
AT4G32470	3306
AT4G32475	0
AT4G32480	641
AT4G32490	96
AT4G32500	95
AT4G32510	136
AT4G32520	2875
AT4G32530	1266
AT4G32535	23
AT4G32540	12
AT4G32551	3554
AT4G32560	435
AT4G32570	1199
AT4G32580	2
AT4G32590	365
AT4G32600	867
AT4G32605	1161
AT4G32610	2055
AT4G32620	3943
AT4G32630	8
AT4G32640	2003
AT4G32650	52
AT4G32660	865
AT4G32670	1400
AT4G32680	697
AT4G32690	162
AT4G32700	763
AT4G32710	2987
AT4G32714	0
AT4G32717	0
AT4G32720	3484
AT4G32730	1110
AT4G32750	346
AT4G32760	2165
AT4G32765	0
AT4G32770	344
AT4G32780	78
AT4G32790	185
AT4G32800	55
AT4G32810	0
AT4G32820	1591
AT4G32830	1122
AT4G32840	918
AT4G32850	2760
AT4G32860	16
AT4G32870	55
AT4G32880	450
AT4G32890	29
AT4G32900	467
AT4G32910	1890
AT4G32915	391
AT4G32920	1483
AT4G32930	1171
AT4G32940	1507
AT4G32950	0
AT4G32960	639
AT4G32970	726
AT4G32980	210
AT4G32990	5
AT4G33000	257
AT4G33010	2939
AT4G33020	6
AT4G33030	1339
AT4G33040	522
AT4G33050	129
AT4G33060	966
AT4G33070	179
AT4G33080	4024
AT4G33090	4166
AT4G33100	199
AT4G33110	486
AT4G33120	90
AT4G33130	519
AT4G33140	795
AT4G33145	107
AT4G33150	469
AT4G33160	91
AT4G33170	153
AT4G33180	466
AT4G33200	2405
AT4G33210	2754
AT4G33220	3510
AT4G33230	7
AT4G33240	1633
AT4G33250	4848
AT4G33260	977
AT4G33270	1731
AT4G33280	72
AT4G33290	0
AT4G33300	1387
AT4G33310	0
AT4G33320	0
AT4G33330	10
AT4G33350	660
AT4G33355	4
AT4G33360	1335
AT4G33370	3
AT4G33380	1115
AT4G33390	10
AT4G33400	2243
AT4G33410	1518
AT4G33420	9
AT4G33430	2068
AT4G33440	371
AT4G33450	0
AT4G33460	428
AT4G33465	0
AT4G33467	0
AT4G33470	237
AT4G33480	730
AT4G33490	516
AT4G33495	535
AT4G33500	792
AT4G33510	2824
AT4G33520	1102
AT4G33530	1577
AT4G33540	622
AT4G33550	8
AT4G33560	104
AT4G33565	104
AT4G33580	1201
AT4G33585	7
AT4G33590	0
AT4G33600	122
AT4G33610	42
AT4G33620	238
AT4G33625	1455
AT4G33630	1094
AT4G33640	765
AT4G33650	1091
AT4G33660	48
AT4G33666	0
AT4G33670	782
AT4G33680	3613
AT4G33690	248
AT4G33700	2723
AT4G33710	0
AT4G33720	0
AT4G33730	0
AT4G33735	0
AT4G33740	990
AT4G33760	781
AT4G33770	76
AT4G33780	519
AT4G33790	200
AT4G33800	1
AT4G33810	1
AT4G33820	9
AT4G33830	61
AT4G33840	137
AT4G33850	0
AT4G33860	34
AT4G33865	8364
AT4G33870	14
AT4G33880	0
AT4G33885	8
AT4G33890	779
AT4G33900	2
AT4G33905	134
AT4G33910	1332
AT4G33920	921
AT4G33925	151
AT4G33930	9
AT4G33940	1077
AT4G33945	912
AT4G33950	94
AT4G33960	41
AT4G33970	217
AT4G33980	520
AT4G33985	213
AT4G33990	263
AT4G34000	790
AT4G34020	408
AT4G34030	1285
AT4G34035	0
AT4G34040	1453
AT4G34050	2028
AT4G34060	2
AT4G34065	1
AT4G34070	429
AT4G34071	0
AT4G34080	0
AT4G34090	253
AT4G34100	3415
AT4G34103	0
AT4G34110	18548
AT4G34120	922
AT4G34131	12
AT4G34135	49
AT4G34138	882
AT4G34139	0
AT4G34140	397
AT4G34150	1725
AT4G34160	735
AT4G34170	0
AT4G34180	1612
AT4G34190	913
AT4G34200	7985
AT4G34210	0
AT4G34215	1487
AT4G34220	1080
AT4G34230	1044
AT4G34240	1191
AT4G34250	388
AT4G34260	1618
AT4G34265	1429
AT4G34270	1028
AT4G34280	574
AT4G34290	1596
AT4G34300	0
AT4G34310	681
AT4G34320	69
AT4G34330	0
AT4G34332	0
AT4G34340	288
AT4G34345	0
AT4G34350	1463
AT4G34360	386
AT4G34370	606
AT4G34380	5
AT4G34390	469
AT4G34400	44
AT4G34410	3
AT4G34412	365
AT4G34415	0
AT4G34419	0
AT4G34420	180
AT4G34430	2660
AT4G34440	34
AT4G34450	9928
AT4G34460	2109
AT4G34470	1
AT4G34480	1110
AT4G34490	1735
AT4G34500	319
AT4G34510	115
AT4G34520	2
AT4G34530	0
AT4G34540	411
AT4G34550	7
AT4G34555	1947
AT4G34560	471
AT4G34570	683
AT4G34580	12
AT4G34590	3117
AT4G34600	0
AT4G34610	13
AT4G34620	3458
AT4G34630	1125
AT4G34640	2698
AT4G34650	3
AT4G34660	886
AT4G34670	16637
AT4G34680	220
AT4G34690	0
AT4G34695	0
AT4G34700	4773
AT4G34710	10045
AT4G34720	2205
AT4G34730	189
AT4G34740	645
AT4G34750	365
AT4G34760	592
AT4G34770	5
AT4G34780	0
AT4G34790	45
AT4G34800	416
AT4G34810	4
AT4G34830	814
AT4G34840	299
AT4G34850	27
AT4G34860	1451
AT4G34870	28231
AT4G34880	7
AT4G34881	34
AT4G34890	1410
AT4G34900	64
AT4G34910	1423
AT4G34920	367
AT4G34930	47
AT4G34940	50
AT4G34950	427
AT4G34960	1649
AT4G34970	28
AT4G34975	0
AT4G34980	11850
AT4G34990	597
AT4G35000	2922
AT4G35010	778
AT4G35020	1286
AT4G35025	0
AT4G35030	18
AT4G35040	742
AT4G35050	1140
AT4G35060	3
AT4G35070	197
AT4G35080	1266
AT4G35090	450
AT4G35100	14005
AT4G35110	253
AT4G35120	0
AT4G35130	190
AT4G35140	430
AT4G35150	0
AT4G35160	69
AT4G35165	685
AT4G35170	0
AT4G35180	75
AT4G35190	234
AT4G35200	0
AT4G35210	0
AT4G35220	1008
AT4G35230	562
AT4G35240	1275
AT4G35250	282
AT4G35260	2449
AT4G35270	71
AT4G35280	4
AT4G35290	171
AT4G35295	3
AT4G35300	2811
AT4G35310	2415
AT4G35320	276
AT4G35335	1026
AT4G35350	68
AT4G35360	1094
AT4G35370	15
AT4G35375	3
AT4G35380	15
AT4G35390	37
AT4G35400	0
AT4G35410	463
AT4G35420	95
AT4G35430	0
AT4G35440	403
AT4G35450	3571
AT4G35460	833
AT4G35470	836
AT4G35480	246
AT4G35485	0
AT4G35490	2018
AT4G35500	88
AT4G35510	145
AT4G35519	0
AT4G35520	158
AT4G35530	323
AT4G35540	224
AT4G35550	868
AT4G35560	650
AT4G35570	3269
AT4G35580	1259
AT4G35590	7
AT4G35600	44
AT4G35610	6
AT4G35620	501
AT4G35630	2695
AT4G35640	82
AT4G35650	15
AT4G35655	2
AT4G35660	0
AT4G35670	0
AT4G35680	1
AT4G35685	12
AT4G35690	0
AT4G35700	26
AT4G35710	0
AT4G35720	0
AT4G35725	173
AT4G35730	729
AT4G35731	0
AT4G35733	2
AT4G35740	411
AT4G35750	2799
AT4G35760	634
AT4G35770	14
AT4G35780	596
AT4G35783	3
AT4G35785	1869
AT4G35790	2543
AT4G35800	8863
AT4G35810	0
AT4G35820	0
AT4G35830	8224
AT4G35840	933
AT4G35850	2462
AT4G35860	909
AT4G35870	530
AT4G35880	913
AT4G35890	3598
AT4G35900	5
AT4G35905	384
AT4G35910	694
AT4G35920	1404
AT4G35930	500
AT4G35940	431
AT4G35950	1231
AT4G35970	70
AT4G35980	602
AT4G35985	51
AT4G35987	224
AT4G36000	0
AT4G36010	864
AT4G36020	1366
AT4G36030	0
AT4G36032	0
AT4G36040	980
AT4G36050	210
AT4G36052	0
AT4G36060	11
AT4G36070	4
AT4G36080	3477
AT4G36090	21
AT4G36100	1
AT4G36105	11
AT4G36110	362
AT4G36120	230
AT4G36130	9328
AT4G36140	595
AT4G36150	322
AT4G36160	23
AT4G36170	0
AT4G36180	7247
AT4G36190	728
AT4G36195	1876
AT4G36197	0
AT4G36210	1537
AT4G36220	129
AT4G36230	7
AT4G36240	95
AT4G36245	0
AT4G36250	3647
AT4G36260	50
AT4G36270	262
AT4G36280	55
AT4G36290	695
AT4G36350	0
AT4G36360	5082
AT4G36370	0
AT4G36380	2130
AT4G36390	647
AT4G36400	510
AT4G36410	13
AT4G36420	1304
AT4G36430	187
AT4G36440	1207
AT4G36450	34
AT4G36460	0
AT4G36470	29
AT4G36480	1021
AT4G36490	88
AT4G36500	53
AT4G36510	0
AT4G36515	221
AT4G36520	1753
AT4G36530	216
AT4G36540	399
AT4G36550	456
AT4G36560	0
AT4G36570	17
AT4G36580	357
AT4G36590	10
AT4G36600	0
AT4G36610	66
AT4G36620	71
AT4G36630	1048
AT4G36635	0
AT4G36640	75
AT4G36648	1077
AT4G36650	768
AT4G36660	870
AT4G36670	130
AT4G36680	1229
AT4G36690	4079
AT4G36700	2
AT4G36710	374
AT4G36720	192
AT4G36730	1091
AT4G36740	42
AT4G36750	822
AT4G36760	1086
AT4G36770	213
AT4G36780	1568
AT4G36790	366
AT4G36791	0
AT4G36795	0
AT4G36800	2334
AT4G36808	5
AT4G36810	0
AT4G36820	24
AT4G36830	61
AT4G36840	245
AT4G36850	72
AT4G36860	378
AT4G36870	81
AT4G36880	234
AT4G36890	736
AT4G36900	154
AT4G36910	545
AT4G36920	1302
AT4G36925	1
AT4G36930	448
AT4G36940	1024
AT4G36945	185
AT4G36950	6
AT4G36960	1105
AT4G36970	892
AT4G36980	2455
AT4G36990	652
AT4G37000	649
AT4G37010	0
AT4G37020	375
AT4G37022	6
AT4G37030	61
AT4G37040	955
AT4G37050	155
AT4G37060	0
AT4G37070	0
AT4G37080	635
AT4G37090	1018
AT4G37095	67
AT4G37100	1494
AT4G37110	460
AT4G37120	2764
AT4G37130	952
AT4G37140	14
AT4G37150	0
AT4G37160	0
AT4G37170	151
AT4G37175	0
AT4G37180	1126
AT4G37190	536
AT4G37200	330
AT4G37210	2764
AT4G37220	1
AT4G37225	11
AT4G37230	0
AT4G37235	1
AT4G37240	416
AT4G37250	1767
AT4G37260	1634
AT4G37270	941
AT4G37280	551
AT4G37290	0
AT4G37295	1
AT4G37300	1367
AT4G37310	79
AT4G37320	63
AT4G37330	275
AT4G37340	0
AT4G37360	19
AT4G37370	126
AT4G37380	183
AT4G37390	1322
AT4G37400	543
AT4G37409	0
AT4G37410	0
AT4G37420	2
AT4G37430	0
AT4G37432	0
AT4G37435	2
AT4G37440	958
AT4G37445	39
AT4G37450	1960
AT4G37460	2319
AT4G37470	1589
AT4G37480	250
AT4G37483	19
AT4G37490	1109
AT4G37500	0
AT4G37510	1347
AT4G37520	156
AT4G37530	53
AT4G37540	379
AT4G37550	1136
AT4G37553	28
AT4G37560	24
AT4G37570	0
AT4G37580	108
AT4G37590	1691
AT4G37608	113
AT4G37610	786
AT4G37620	2
AT4G37630	146
AT4G37640	5944
AT4G37650	1469
AT4G37660	402
AT4G37670	150
AT4G37680	677
AT4G37682	79
AT4G37685	37
AT4G37690	199
AT4G37700	6
AT4G37705	0
AT4G37710	0
AT4G37720	0
AT4G37730	169
AT4G37740	322
AT4G37750	1467
AT4G37760	152
AT4G37770	191
AT4G37780	18
AT4G37790	672
AT4G37800	47
AT4G37810	38
AT4G37820	1255
AT4G37830	3085
AT4G37840	0
AT4G37850	0
AT4G37860	0
AT4G37870	27606
AT4G37880	654
AT4G37890	139
AT4G37895	0
AT4G37900	85
AT4G37910	9261
AT4G37920	432
AT4G37925	57
AT4G37930	2127
AT4G37940	0
AT4G37950	11
AT4G37970	1
AT4G37980	100
AT4G37990	14
AT4G38000	0
AT4G38005	0
AT4G38010	173
AT4G38020	238
AT4G38030	32
AT4G38040	1109
AT4G38050	278
AT4G38060	547
AT4G38062	1090
AT4G38065	1
AT4G38070	5
AT4G38080	178
AT4G38090	409
AT4G38092	5
AT4G38100	1140
AT4G38120	966
AT4G38130	5952
AT4G38140	1
AT4G38150	935
AT4G38160	649
AT4G38170	573
AT4G38180	94
AT4G38190	86
AT4G38200	2158
AT4G38210	17
AT4G38213	6
AT4G38215	1
AT4G38220	1643
AT4G38225	400
AT4G38230	205
AT4G38240	845
AT4G38250	0
AT4G38260	225
AT4G38270	1052
AT4G38280	207
AT4G38290	1
AT4G38300	45
AT4G38310	9
AT4G38320	156
AT4G38330	77
AT4G38340	2
AT4G38350	3346
AT4G38360	710
AT4G38370	905
AT4G38380	458
AT4G38390	37
AT4G38400	218
AT4G38401	0
AT4G38405	0
AT4G38410	9
AT4G38420	2
AT4G38430	2832
AT4G38440	1546
AT4G38460	895
AT4G38470	1129
AT4G38480	263
AT4G38490	589
AT4G38495	137
AT4G38500	1202
AT4G38510	3772
AT4G38520	2309
AT4G38530	14
AT4G38540	6
AT4G38545	60
AT4G38550	0
AT4G38552	100
AT4G38560	7
AT4G38570	383
AT4G38580	1011
AT4G38590	5
AT4G38600	6993
AT4G38620	907
AT4G38630	4895
AT4G38640	1254
AT4G38650	272
AT4G38660	4377
AT4G38670	179
AT4G38680	19977
AT4G38690	222
AT4G38700	288
AT4G38710	2584
AT4G38730	142
AT4G38740	6410
AT4G38760	3303
AT4G38770	1037
AT4G38775	0
AT4G38780	637
AT4G38781	3
AT4G38790	1850
AT4G38800	3180
AT4G38810	323
AT4G38820	0
AT4G38825	0
AT4G38830	0
AT4G38840	430
AT4G38850	13
AT4G38860	1102
AT4G38870	3
AT4G38880	8
AT4G38890	2255
AT4G38900	1079
AT4G38905	8
AT4G38910	196
AT4G38920	4048
AT4G38930	645
AT4G38932	724
AT4G38940	294
AT4G38950	1092
AT4G38960	158
AT4G38970	2853
AT4G38980	290
AT4G38990	0
AT4G39000	1139
AT4G39010	506
AT4G39020	0
AT4G39030	506
AT4G39040	686
AT4G39050	2345
AT4G39060	0
AT4G39070	6
AT4G39080	4370
AT4G39090	16773
AT4G39100	555
AT4G39110	373
AT4G39120	539
AT4G39130	0
AT4G39140	329
AT4G39150	989
AT4G39160	466
AT4G39170	2819
AT4G39180	202
AT4G39190	164
AT4G39195	0
AT4G39200	16070
AT4G39210	845
AT4G39220	1438
AT4G39230	697
AT4G39235	154
AT4G39240	1062
AT4G39250	0
AT4G39260	17813
AT4G39270	401
AT4G39280	2397
AT4G39290	0
AT4G39300	1143
AT4G39320	42
AT4G39330	18918
AT4G39340	373
AT4G39345	0
AT4G39350	3337
AT4G39360	0
AT4G39361	65
AT4G39363	61
AT4G39364	60
AT4G39366	94
AT4G39370	454
AT4G39380	363
AT4G39390	799
AT4G39400	7258
AT4G39403	2
AT4G39404	5
AT4G39410	36
AT4G39420	1390
AT4G39460	1019
AT4G39470	438
AT4G39480	1459
AT4G39490	344
AT4G39500	0
AT4G39510	207
AT4G39520	2277
AT4G39530	198
AT4G39540	720
AT4G39550	394
AT4G39560	270
AT4G39570	419
AT4G39580	9
AT4G39590	5
AT4G39600	283
AT4G39610	49
AT4G39615	0
AT4G39620	441
AT4G39630	340
AT4G39640	558
AT4G39650	67
AT4G39660	1991
AT4G39670	52
AT4G39672	0
AT4G39675	0
AT4G39680	5518
AT4G39690	1674
AT4G39700	16
AT4G39710	286
AT4G39720	43
AT4G39730	1498
AT4G39740	422
AT4G39745	2
AT4G39750	2
AT4G39753	7
AT4G39756	0
AT4G39760	1
AT4G39770	8
AT4G39780	353
AT4G39790	129
AT4G39795	11
AT4G39800	2185
AT4G39810	10
AT4G39820	977
AT4G39830	192
AT4G39838	0
AT4G39840	0
AT4G39850	2623
AT4G39860	2535
AT4G39865	0
AT4G39870	767
AT4G39880	2055
AT4G39890	60
AT4G39900	1876
AT4G39910	1162
AT4G39917	334
AT4G39920	413
AT4G39925	29
AT4G39930	53
AT4G39940	89
AT4G39950	64
AT4G39952	155
AT4G39955	399
AT4G39960	1275
AT4G39970	115
AT4G39980	2996
AT4G39985	0
AT4G39990	707
AT4G40000	554
AT4G40010	242
AT4G40011	0
AT4G40020	10
AT4G40030	12431
AT4G40040	21039
AT4G40042	472
AT4G40045	534
AT4G40050	1299
AT4G40060	2169
AT4G40063	0
AT4G40065	15
AT4G40070	22
AT4G40080	0
AT4G40085	0
AT4G40090	0
AT4G40100	0
AT5G00730	0
AT5G00735	0
AT5G00740	0
AT5G00745	0
AT5G00750	10
AT5G00755	15
AT5G00760	11
AT5G00765	8
AT5G00770	0
AT5G00775	0
AT5G00780	2
AT5G00785	0
AT5G00790	2
AT5G00795	0
AT5G00800	0
AT5G00805	4
AT5G00810	0
AT5G00815	0
AT5G00820	0
AT5G00825	0
AT5G00835	0
AT5G00840	0
AT5G00845	0
AT5G00850	0
AT5G00855	0
AT5G00860	0
AT5G00865	5
AT5G00870	0
AT5G00875	0
AT5G00880	0
AT5G00885	0
AT5G00895	0
AT5G00900	0
AT5G00905	0
AT5G00910	2
AT5G00920	0
AT5G00925	0
AT5G00930	0
AT5G00935	0
AT5G00940	0
AT5G00950	0
AT5G00955	0
AT5G00960	0
AT5G00965	2
AT5G00970	0
AT5G00975	1
AT5G00980	46
AT5G00985	31
AT5G00990	2
AT5G00995	0
AT5G01005	0
AT5G01010	2793
AT5G01015	6
AT5G01017	0
AT5G01020	2890
AT5G01030	426
AT5G01040	5
AT5G01045	0
AT5G01050	0
AT5G01055	0
AT5G01060	8
AT5G01065	0
AT5G01070	8
AT5G01075	518
AT5G01080	0
AT5G01090	3791
AT5G01095	0
AT5G01100	304
AT5G01105	0
AT5G01110	216
AT5G01115	1
AT5G01120	55
AT5G01125	0
AT5G01130	14
AT5G01135	0
AT5G01140	2
AT5G01145	1
AT5G01150	43
AT5G01155	0
AT5G01160	784
AT5G01165	0
AT5G01170	698
AT5G01175	186
AT5G01180	1870
AT5G01185	0
AT5G01190	38
AT5G01195	0
AT5G01200	391
AT5G01205	12
AT5G01210	0
AT5G01215	0
AT5G01220	503
AT5G01225	0
AT5G01230	615
AT5G01235	0
AT5G01240	690
AT5G01245	0
AT5G01250	0
AT5G01255	0
AT5G01260	404
AT5G01265	0
AT5G01270	1374
AT5G01275	0
AT5G01280	0
AT5G01285	0
AT5G01290	978
AT5G01295	0
AT5G01300	14
AT5G01305	0
AT5G01310	459
AT5G01315	0
AT5G01320	1
AT5G01325	0
AT5G01330	1
AT5G01335	38
AT5G01340	220
AT5G01345	4
AT5G01350	3722
AT5G01360	13
AT5G01365	0
AT5G01370	580
AT5G01375	0
AT5G01380	171
AT5G01385	0
AT5G01390	790
AT5G01395	0
AT5G01400	1061
AT5G01405	0
AT5G01410	2601
AT5G01415	0
AT5G01420	131
AT5G01425	0
AT5G01430	576
AT5G01435	0
AT5G01440	0
AT5G01445	88
AT5G01450	552
AT5G01455	0
AT5G01460	1953
AT5G01465	0
AT5G01470	392
AT5G01475	0
AT5G01480	13
AT5G01485	0
AT5G01490	9
AT5G01495	2
AT5G01500	938
AT5G01505	6
AT5G01510	284
AT5G01515	7
AT5G01520	160
AT5G01530	7002
AT5G01535	0
AT5G01540	0
AT5G01542	0
AT5G01545	20
AT5G01550	17
AT5G01555	0
AT5G01560	564
AT5G01565	0
AT5G01570	30
AT5G01575	1
AT5G01580	0
AT5G01585	0
AT5G01590	2482
AT5G01595	52
AT5G01600	7605
AT5G01605	0
AT5G01610	84
AT5G01615	0
AT5G01620	1146
AT5G01630	449
AT5G01635	0
AT5G01640	29
AT5G01645	0
AT5G01650	1666
AT5G01655	0
AT5G01660	457
AT5G01665	0
AT5G01670	184
AT5G01675	0
AT5G01680	0
AT5G01685	2
AT5G01690	0
AT5G01695	0
AT5G01700	30
AT5G01705	0
AT5G01710	1605
AT5G01715	11
AT5G01720	363
AT5G01725	0
AT5G01730	38
AT5G01732	0
AT5G01735	0
AT5G01740	41
AT5G01745	0
AT5G01747	0
AT5G01750	4201
AT5G01755	0
AT5G01760	6
AT5G01765	0
AT5G01770	832
AT5G01775	71
AT5G01780	423
AT5G01785	0
AT5G01790	826
AT5G01795	0
AT5G01800	1909
AT5G01805	0
AT5G01810	1210
AT5G01815	0
AT5G01820	3459
AT5G01825	0
AT5G01830	163
AT5G01835	0
AT5G01840	535
AT5G01845	0
AT5G01850	324
AT5G01855	0
AT5G01860	8
AT5G01865	0
AT5G01870	1673
AT5G01875	0
AT5G01880	454
AT5G01881	0
AT5G01885	0
AT5G01890	1773
AT5G01895	0
AT5G01900	5
AT5G01910	301
AT5G01915	0
AT5G01920	733
AT5G01925	0
AT5G01930	469
AT5G01935	0
AT5G01940	159
AT5G01945	0
AT5G01950	784
AT5G01955	0
AT5G01960	1638
AT5G01965	0
AT5G01970	558
AT5G01975	0
AT5G01980	569
AT5G01985	0
AT5G01990	459
AT5G01995	0
AT5G02000	0
AT5G02010	478
AT5G02015	0
AT5G02020	181
AT5G02025	0
AT5G02030	1380
AT5G02035	0
AT5G02040	446
AT5G02045	0
AT5G02050	3267
AT5G02055	2
AT5G02060	105
AT5G02065	0
AT5G02070	0
AT5G02075	0
AT5G02080	103
AT5G02085	0
AT5G02090	4
AT5G02095	2
AT5G02100	473
AT5G02105	0
AT5G02110	51
AT5G02115	0
AT5G02120	405
AT5G02125	2
AT5G02130	241
AT5G02135	0
AT5G02140	123
AT5G02145	0
AT5G02150	330
AT5G02155	0
AT5G02160	1716
AT5G02170	20
AT5G02175	0
AT5G02180	157
AT5G02185	0
AT5G02190	1691
AT5G02195	0
AT5G02200	24
AT5G02205	0
AT5G02210	2
AT5G02215	0
AT5G02220	32
AT5G02225	6
AT5G02230	907
AT5G02240	8876
AT5G02244	7
AT5G02245	0
AT5G02250	636
AT5G02255	0
AT5G02260	169
AT5G02265	0
AT5G02270	357
AT5G02275	0
AT5G02280	362
AT5G02290	608
AT5G02295	0
AT5G02305	0
AT5G02310	3590
AT5G02315	0
AT5G02320	165
AT5G02325	0
AT5G02330	0
AT5G02335	0
AT5G02340	0
AT5G02345	0
AT5G02350	68
AT5G02355	0
AT5G02360	0
AT5G02365	0
AT5G02370	367
AT5G02375	0
AT5G02380	12837
AT5G02385	0
AT5G02390	9
AT5G02395	0
AT5G02400	6
AT5G02405	0
AT5G02410	590
AT5G02415	33
AT5G02420	39
AT5G02425	5
AT5G02430	148
AT5G02435	0
AT5G02440	43
AT5G02445	0
AT5G02450	12126
AT5G02455	0
AT5G02460	305
AT5G02465	0
AT5G02470	511
AT5G02480	1867
AT5G02485	1
AT5G02490	26822
AT5G02495	0
AT5G02500	57175
AT5G02502	544
AT5G02505	0
AT5G02510	18
AT5G02515	0
AT5G02520	318
AT5G02525	5
AT5G02530	3750
AT5G02535	0
AT5G02540	4640
AT5G02550	1477
AT5G02555	0
AT5G02560	442
AT5G02565	115
AT5G02570	0
AT5G02575	157
AT5G02580	52
AT5G02590	331
AT5G02595	2
AT5G02600	48
AT5G02605	0
AT5G02610	5827
AT5G02615	0
AT5G02620	352
AT5G02630	116
AT5G02635	0
AT5G02640	4
AT5G02645	4
AT5G02650	119
AT5G02655	0
AT5G02660	0
AT5G02665	0
AT5G02670	114
AT5G02675	0
AT5G02680	148
AT5G02685	0
AT5G02690	63
AT5G02695	0
AT5G02700	1
AT5G02705	8
AT5G02710	226
AT5G02715	0
AT5G02720	2
AT5G02725	0
AT5G02730	7
AT5G02735	0
AT5G02740	1430
AT5G02745	5
AT5G02750	48
AT5G02755	0
AT5G02760	8
AT5G02765	0
AT5G02770	6083
AT5G02775	0
AT5G02780	3
AT5G02785	0
AT5G02790	1795
AT5G02795	0
AT5G02800	562
AT5G02805	0
AT5G02810	1552
AT5G02815	0
AT5G02820	1173
AT5G02825	0
AT5G02830	336
AT5G02835	1
AT5G02840	483
AT5G02850	997
AT5G02855	0
AT5G02860	812
AT5G02865	0
AT5G02870	27980
AT5G02875	11
AT5G02880	1963
AT5G02885	0
AT5G02890	1106
AT5G02895	0
AT5G02900	1
AT5G02905	3
AT5G02910	436
AT5G02915	0
AT5G02920	0
AT5G02925	0
AT5G02930	6
AT5G02935	0
AT5G02940	719
AT5G02945	0
AT5G02950	656
AT5G02955	0
AT5G02960	24046
AT5G02965	0
AT5G02970	898
AT5G02975	0
AT5G02980	0
AT5G02985	0
AT5G02990	0
AT5G02995	0
AT5G03000	0
AT5G03005	0
AT5G03010	72
AT5G03015	0
AT5G03020	7
AT5G03025	0
AT5G03030	338
AT5G03035	0
AT5G03040	2282
AT5G03045	0
AT5G03050	442
AT5G03055	0
AT5G03060	108
AT5G03065	0
AT5G03070	577
AT5G03075	0
AT5G03080	799
AT5G03085	30
AT5G03090	0
AT5G03095	0
AT5G03100	260
AT5G03105	0
AT5G03110	112
AT5G03115	0
AT5G03120	15
AT5G03125	0
AT5G03130	5
AT5G03135	0
AT5G03140	666
AT5G03145	0
AT5G03150	123
AT5G03155	0
AT5G03160	2071
AT5G03165	20
AT5G03170	73
AT5G03175	13
AT5G03180	221
AT5G03185	0
AT5G03190	779
AT5G03195	1
AT5G03200	576
AT5G03204	0
AT5G03205	0
AT5G03210	50
AT5G03215	0
AT5G03220	290
AT5G03225	0
AT5G03230	186
AT5G03235	4
AT5G03240	4749
AT5G03245	0
AT5G03250	143
AT5G03255	10
AT5G03260	50
AT5G03265	0
AT5G03270	6
AT5G03275	0
AT5G03280	3168
AT5G03285	27
AT5G03290	2102
AT5G03295	0
AT5G03300	3683
AT5G03305	0
AT5G03310	0
AT5G03315	7
AT5G03320	605
AT5G03325	0
AT5G03330	495
AT5G03335	0
AT5G03340	1196
AT5G03345	730
AT5G03350	2
AT5G03355	8
AT5G03360	0
AT5G03370	344
AT5G03375	0
AT5G03377	7
AT5G03380	1186
AT5G03385	0
AT5G03390	1615
AT5G03395	0
AT5G03400	0
AT5G03405	0
AT5G03406	159
AT5G03415	650
AT5G03420	1081
AT5G03425	0
AT5G03430	903
AT5G03435	3
AT5G03440	598
AT5G03445	0
AT5G03450	642
AT5G03452	0
AT5G03455	545
AT5G03460	1540
AT5G03465	0
AT5G03470	562
AT5G03475	10
AT5G03480	25
AT5G03485	35
AT5G03490	122
AT5G03495	19
AT5G03500	315
AT5G03510	47
AT5G03515	3
AT5G03520	2227
AT5G03525	2
AT5G03530	671
AT5G03535	0
AT5G03540	1460
AT5G03545	104
AT5G03550	0
AT5G03552	8
AT5G03553	8
AT5G03555	91
AT5G03560	366
AT5G03565	1
AT5G03570	0
AT5G03575	0
AT5G03580	8
AT5G03585	10
AT5G03590	1
AT5G03595	0
AT5G03600	0
AT5G03605	2
AT5G03610	800
AT5G03615	414
AT5G03620	13
AT5G03625	0
AT5G03630	987
AT5G03635	0
AT5G03640	0
AT5G03645	0
AT5G03650	1972
AT5G03660	1499
AT5G03668	7
AT5G03670	250
AT5G03680	145
AT5G03685	0
AT5G03690	295
AT5G03695	0
AT5G03700	66
AT5G03705	0
AT5G03710	1
AT5G03715	0
AT5G03720	108
AT5G03730	2012
AT5G03735	0
AT5G03740	5550
AT5G03745	0
AT5G03750	0
AT5G03755	0
AT5G03760	658
AT5G03765	0
AT5G03770	114
AT5G03775	0
AT5G03780	202
AT5G03785	0
AT5G03790	98
AT5G03795	704
AT5G03800	358
AT5G03805	0
AT5G03810	10
AT5G03815	0
AT5G03820	0
AT5G03825	2
AT5G03830	217
AT5G03835	0
AT5G03840	19
AT5G03845	0
AT5G03850	8966
AT5G03858	0
AT5G03860	0
AT5G03870	651
AT5G03875	3
AT5G03880	1074
AT5G03885	5
AT5G03890	120
AT5G03900	849
AT5G03905	372
AT5G03910	541
AT5G03915	0
AT5G03920	5
AT5G03925	0
AT5G03930	30
AT5G03935	0
AT5G03940	1697
AT5G03944	0
AT5G03945	0
AT5G03950	0
AT5G03955	0
AT5G03960	4
AT5G03965	0
AT5G03970	1143
AT5G03975	0
AT5G03980	0
AT5G03985	1
AT5G03990	93
AT5G03995	0
AT5G04000	2
AT5G04005	0
AT5G04010	0
AT5G04015	0
AT5G04020	1132
AT5G04025	0
AT5G04030	3
AT5G04035	0
AT5G04040	841
AT5G04045	37
AT5G04047	431
AT5G04050	374
AT5G04055	2
AT5G04060	720
AT5G04065	12
AT5G04070	388
AT5G04075	7
AT5G04080	134
AT5G04085	0
AT5G04090	951
AT5G04105	0
AT5G04110	717
AT5G04115	0
AT5G04120	0
AT5G04125	0
AT5G04130	1278
AT5G04135	0
AT5G04140	415
AT5G04145	0
AT5G04150	0
AT5G04160	734
AT5G04165	0
AT5G04170	991
AT5G04175	0
AT5G04180	143
AT5G04185	0
AT5G04190	4
AT5G04195	0
AT5G04200	109
AT5G04205	3
AT5G04210	3
AT5G04215	0
AT5G04220	136
AT5G04225	0
AT5G04230	104
AT5G04235	280
AT5G04238	0
AT5G04240	1486
AT5G04245	0
AT5G04250	141
AT5G04255	0
AT5G04260	236
AT5G04267	0
AT5G04270	358
AT5G04275	0
AT5G04280	3262
AT5G04290	4543
AT5G04305	0
AT5G04310	29
AT5G04315	0
AT5G04320	909
AT5G04325	0
AT5G04330	13
AT5G04335	0
AT5G04340	1
AT5G04345	0
AT5G04347	60
AT5G04350	50
AT5G04355	0
AT5G04360	465
AT5G04365	0
AT5G04370	0
AT5G04375	0
AT5G04380	0
AT5G04385	0
AT5G04390	4
AT5G04395	0
AT5G04400	0
AT5G04405	0
AT5G04410	3039
AT5G04415	0
AT5G04420	1353
AT5G04425	13
AT5G04430	3241
AT5G04435	0
AT5G04440	594
AT5G04445	0
AT5G04455	0
AT5G04460	915
AT5G04465	0
AT5G04470	115
AT5G04475	0
AT5G04480	1608
AT5G04490	547
AT5G04495	0
AT5G04500	2379
AT5G04505	2
AT5G04510	1394
AT5G04515	0
AT5G04520	191
AT5G04525	0
AT5G04530	2287
AT5G04540	950
AT5G04545	0
AT5G04550	1937
AT5G04560	2736
AT5G04575	0
AT5G04585	0
AT5G04590	5532
AT5G04595	0
AT5G04600	2937
AT5G04605	0
AT5G04610	0
AT5G04615	0
AT5G04620	611
AT5G04625	1
AT5G04630	40
AT5G04635	0
AT5G04640	39
AT5G04650	1
AT5G04660	0
AT5G04665	0
AT5G04670	1339
AT5G04675	0
AT5G04680	72
AT5G04685	0
AT5G04690	37
AT5G04695	0
AT5G04700	36
AT5G04705	0
AT5G04710	947
AT5G04715	0
AT5G04720	1517
AT5G04725	0
AT5G04730	0
AT5G04740	1130
AT5G04745	0
AT5G04750	713
AT5G04755	0
AT5G04760	182
AT5G04765	0
AT5G04770	1073
AT5G04775	0
AT5G04780	167
AT5G04781	13
AT5G04785	0
AT5G04790	0
AT5G04795	1
AT5G04800	4491
AT5G04810	1096
AT5G04815	0
AT5G04820	295
AT5G04825	0
AT5G04830	568
AT5G04840	576
AT5G04845	0
AT5G04850	919
AT5G04853	0
AT5G04855	0
AT5G04860	412
AT5G04865	0
AT5G04870	0
AT5G04880	68
AT5G04885	3244
AT5G04890	127
AT5G04895	672
AT5G04900	295
AT5G04905	0
AT5G04910	607
AT5G04915	0
AT5G04920	1044
AT5G04925	0
AT5G04930	1356
AT5G04933	4
AT5G04935	0
AT5G04937	16
AT5G04940	1034
AT5G04945	0
AT5G04950	0
AT5G04955	0
AT5G04960	0
AT5G04965	0
AT5G04970	0
AT5G04975	0
AT5G04980	15
AT5G04985	0
AT5G04990	1329
AT5G04995	0
AT5G05000	1581
AT5G05005	0
AT5G05010	7698
AT5G05015	0
AT5G05020	0
AT5G05025	0
AT5G05030	1
AT5G05035	0
AT5G05040	13
AT5G05045	0
AT5G05050	0
AT5G05055	0
AT5G05060	1903
AT5G05065	0
AT5G05070	10
AT5G05075	0
AT5G05080	2952
AT5G05085	0
AT5G05090	1
AT5G05095	0
AT5G05100	1234
AT5G05105	0
AT5G05110	401
AT5G05113	0
AT5G05120	0
AT5G05125	0
AT5G05130	337
AT5G05135	0
AT5G05140	460
AT5G05150	0
AT5G05155	0
AT5G05160	185
AT5G05170	7072
AT5G05175	0
AT5G05180	1111
AT5G05185	0
AT5G05190	85
AT5G05195	0
AT5G05200	1145
AT5G05205	0
AT5G05210	2245
AT5G05215	0
AT5G05220	0
AT5G05230	697
AT5G05235	1
AT5G05240	550
AT5G05250	20
AT5G05255	3
AT5G05260	2
AT5G05265	0
AT5G05270	2511
AT5G05275	2
AT5G05280	18
AT5G05285	0
AT5G05290	0
AT5G05295	0
AT5G05300	8
AT5G05310	267
AT5G05315	0
AT5G05320	1
AT5G05325	0
AT5G05330	130
AT5G05335	0
AT5G05340	163
AT5G05350	215
AT5G05360	900
AT5G05365	25
AT5G05370	637
AT5G05375	0
AT5G05380	192
AT5G05385	0
AT5G05390	16
AT5G05395	4
AT5G05400	7
AT5G05410	321
AT5G05415	4
AT5G05420	1
AT5G05425	7
AT5G05430	0
AT5G05435	53
AT5G05440	233
AT5G05445	0
AT5G05450	1218
AT5G05455	0
AT5G05460	100
AT5G05465	0
AT5G05470	942
AT5G05475	0
AT5G05480	649
AT5G05485	0
AT5G05490	56
AT5G05495	0
AT5G05500	0
AT5G05505	0
AT5G05510	241
AT5G05515	0
AT5G05520	1322
AT5G05525	5
AT5G05530	0
AT5G05535	0
AT5G05540	649
AT5G05545	4
AT5G05550	181
AT5G05555	0
AT5G05560	1248
AT5G05565	0
AT5G05570	754
AT5G05580	230
AT5G05585	0
AT5G05590	169
AT5G05598	0
AT5G05600	544
AT5G05605	0
AT5G05610	2445
AT5G05620	1363
AT5G05625	0
AT5G05630	112
AT5G05635	0
AT5G05640	482
AT5G05645	0
AT5G05650	0
AT5G05653	0
AT5G05657	0
AT5G05660	1284
AT5G05665	0
AT5G05670	1332
AT5G05675	0
AT5G05680	795
AT5G05685	0
AT5G05690	1087
AT5G05695	0
AT5G05700	517
AT5G05705	1
AT5G05710	111
AT5G05720	0
AT5G05725	0
AT5G05730	370
AT5G05735	0
AT5G05740	637
AT5G05745	0
AT5G05750	345
AT5G05755	0
AT5G05760	509
AT5G05765	3
AT5G05770	0
AT5G05780	3630
AT5G05785	9
AT5G05790	27
AT5G05795	0
AT5G05800	966
AT5G05805	3
AT5G05810	287
AT5G05815	4
AT5G05820	452
AT5G05825	0
AT5G05830	371
AT5G05835	0
AT5G05840	10
AT5G05845	0
AT5G05850	80
AT5G05855	0
AT5G05860	12
AT5G05865	0
AT5G05870	20
AT5G05875	0
AT5G05880	6
AT5G05885	0
AT5G05890	1
AT5G05895	0
AT5G05900	0
AT5G05905	1
AT5G05910	0
AT5G05915	0
AT5G05920	494
AT5G05925	0
AT5G05930	282
AT5G05935	0
AT5G05940	321
AT5G05945	0
AT5G05950	807
AT5G05955	0
AT5G05960	15
AT5G05965	7
AT5G05970	850
AT5G05975	0
AT5G05980	676
AT5G05985	0
AT5G05987	428
AT5G05990	676
AT5G05995	0
AT5G06000	269
AT5G06005	0
AT5G06010	6
AT5G06015	0
AT5G06020	0
AT5G06025	0
AT5G06030	0
AT5G06035	0
AT5G06040	0
AT5G06043	0
AT5G06045	0
AT5G06050	1806
AT5G06055	0
AT5G06060	1188
AT5G06065	0
AT5G06070	256
AT5G06075	0
AT5G06080	0
AT5G06085	0
AT5G06090	22
AT5G06095	0
AT5G06100	319
AT5G06105	0
AT5G06110	2874
AT5G06115	1
AT5G06120	1291
AT5G06125	0
AT5G06130	875
AT5G06140	1981
AT5G06145	0
AT5G06150	2378
AT5G06155	0
AT5G06160	1823
AT5G06165	35
AT5G06170	41
AT5G06175	0
AT5G06180	284
AT5G06185	0
AT5G06190	299
AT5G06200	0
AT5G06205	0
AT5G06210	300
AT5G06220	1236
AT5G06230	20
AT5G06235	0
AT5G06240	475
AT5G06245	0
AT5G06250	177
AT5G06255	0
AT5G06260	597
AT5G06265	390
AT5G06270	1366
AT5G06275	0
AT5G06278	4
AT5G06280	111
AT5G06285	0
AT5G06290	1009
AT5G06295	2
AT5G06300	1
AT5G06305	1
AT5G06310	145
AT5G06320	2360
AT5G06325	0
AT5G06330	11
AT5G06335	0
AT5G06340	834
AT5G06345	0
AT5G06350	753
AT5G06360	4227
AT5G06365	0
AT5G06370	570
AT5G06380	63
AT5G06385	0
AT5G06390	1316
AT5G06395	0
AT5G06400	117
AT5G06405	0
AT5G06410	224
AT5G06415	0
AT5G06420	64
AT5G06425	0
AT5G06430	434
AT5G06435	0
AT5G06440	232
AT5G06445	0
AT5G06450	420
AT5G06455	0
AT5G06460	2716
AT5G06465	0
AT5G06470	25
AT5G06475	0
AT5G06480	148
AT5G06490	1
AT5G06495	0
AT5G06500	0
AT5G06505	0
AT5G06510	2
AT5G06515	0
AT5G06520	0
AT5G06525	0
AT5G06530	30
AT5G06535	0
AT5G06540	167
AT5G06545	0
AT5G06550	1056
AT5G06560	893
AT5G06565	0
AT5G06570	2
AT5G06575	0
AT5G06580	371
AT5G06585	0
AT5G06590	250
AT5G06595	0
AT5G06600	3945
AT5G06605	0
AT5G06610	77
AT5G06615	0
AT5G06620	198
AT5G06630	0
AT5G06634	0
AT5G06635	0
AT5G06640	0
AT5G06645	0
AT5G06650	0
AT5G06655	0
AT5G06660	1296
AT5G06665	0
AT5G06670	643
AT5G06675	0
AT5G06680	1196
AT5G06685	0
AT5G06690	124
AT5G06695	0
AT5G06700	1473
AT5G06705	0
AT5G06710	47
AT5G06715	0
AT5G06720	74
AT5G06730	0
AT5G06735	0
AT5G06740	0
AT5G06745	0
AT5G06750	475
AT5G06755	1
AT5G06760	2
AT5G06765	0
AT5G06770	176
AT5G06775	0
AT5G06780	1148
AT5G06785	0
AT5G06790	34
AT5G06795	0
AT5G06800	0
AT5G06805	0
AT5G06810	474
AT5G06811	263
AT5G06815	0
AT5G06820	6
AT5G06825	6
AT5G06830	864
AT5G06835	8
AT5G06839	99
AT5G06845	2
AT5G06850	157
AT5G06855	0
AT5G06860	2
AT5G06865	2
AT5G06870	307
AT5G06875	0
AT5G06880	0
AT5G06885	0
AT5G06890	0
AT5G06900	0
AT5G06905	0
AT5G06910	1070
AT5G06915	0
AT5G06920	0
AT5G06925	0
AT5G06930	21
AT5G06935	0
AT5G06940	590
AT5G06945	0
AT5G06950	769
AT5G06955	0
AT5G06960	309
AT5G06965	0
AT5G06970	1910
AT5G06975	0
AT5G06980	42
AT5G06985	0
AT5G06990	1
AT5G06995	0
AT5G07000	10
AT5G07005	0
AT5G07010	2
AT5G07015	0
AT5G07020	680
AT5G07025	0
AT5G07030	8581
AT5G07035	0
AT5G07040	1
AT5G07050	1
AT5G07055	0
AT5G07060	31
AT5G07065	0
AT5G07070	85
AT5G07075	0
AT5G07080	41
AT5G07090	20673
AT5G07095	20
AT5G07100	6
AT5G07105	21
AT5G07110	34
AT5G07115	1
AT5G07120	423
AT5G07125	1
AT5G07130	104
AT5G07135	0
AT5G07140	582
AT5G07145	0
AT5G07150	0
AT5G07152	10
AT5G07155	0
AT5G07160	0
AT5G07165	0
AT5G07170	2
AT5G07175	21
AT5G07180	1271
AT5G07185	0
AT5G07190	0
AT5G07195	0
AT5G07200	54
AT5G07205	0
AT5G07210	6
AT5G07215	0
AT5G07220	101
AT5G07225	70
AT5G07230	2
AT5G07240	456
AT5G07250	279
AT5G07255	0
AT5G07260	1
AT5G07265	0
AT5G07270	976
AT5G07275	0
AT5G07280	7805
AT5G07285	66
AT5G07290	2233
AT5G07295	0
AT5G07300	1889
AT5G07310	2
AT5G07315	0
AT5G07320	678
AT5G07322	3
AT5G07325	2
AT5G07330	0
AT5G07335	0
AT5G07340	2274
AT5G07345	0
AT5G07350	5006
AT5G07355	0
AT5G07360	617
AT5G07365	0
AT5G07370	368
AT5G07380	107
AT5G07385	0
AT5G07390	2
AT5G07395	0
AT5G07400	229
AT5G07405	0
AT5G07410	547
AT5G07415	0
AT5G07420	29
AT5G07425	0
AT5G07430	544
AT5G07435	0
AT5G07440	2158
AT5G07445	0
AT5G07450	1
AT5G07455	2
AT5G07460	39
AT5G07465	0
AT5G07470	1384
AT5G07475	27
AT5G07480	0
AT5G07485	0
AT5G07490	0
AT5G07495	0
AT5G07500	0
AT5G07505	0
AT5G07510	0
AT5G07515	0
AT5G07520	0
AT5G07525	12
AT5G07530	0
AT5G07535	0
AT5G07540	0
AT5G07545	0
AT5G07550	0
AT5G07555	1
AT5G07560	2
AT5G07565	0
AT5G07570	29
AT5G07571	0
AT5G07572	0
AT5G07575	0
AT5G07580	207
AT5G07585	0
AT5G07590	640
AT5G07595	0
AT5G07600	0
AT5G07605	0
AT5G07610	317
AT5G07615	0
AT5G07620	242
AT5G07625	3
AT5G07630	786
AT5G07635	0
AT5G07640	21
AT5G07650	0
AT5G07655	0
AT5G07660	620
AT5G07665	1
AT5G07670	424
AT5G07675	0
AT5G07680	463
AT5G07685	0
AT5G07690	0
AT5G07695	2
AT5G07700	0
AT5G07705	0
AT5G07710	147
AT5G07715	13
AT5G07720	36
AT5G07725	15
AT5G07730	192
AT5G07735	7
AT5G07740	2621
AT5G07745	1
AT5G07760	0
AT5G07770	281
AT5G07775	0
AT5G07780	18
AT5G07785	0
AT5G07790	570
AT5G07795	0
AT5G07800	11
AT5G07805	0
AT5G07810	486
AT5G07815	0
AT5G07820	18
AT5G07825	0
AT5G07830	162
AT5G07835	0
AT5G07840	282
AT5G07845	0
AT5G07850	58
AT5G07855	1
AT5G07860	121
AT5G07865	0
AT5G07870	100
AT5G07875	0
AT5G07880	16
AT5G07885	0
AT5G07890	490
AT5G07895	4
AT5G07900	271
AT5G07905	0
AT5G07910	318
AT5G07915	0
AT5G07920	1154
AT5G07925	0
AT5G07930	0
AT5G07935	0
AT5G07940	1740
AT5G07945	0
AT5G07950	243
AT5G07955	0
AT5G07960	1625
AT5G07965	0
AT5G07970	2377
AT5G07975	0
AT5G07980	1264
AT5G07985	0
AT5G07990	1289
AT5G07995	0
AT5G08000	1853
AT5G08005	0
AT5G08010	451
AT5G08015	0
AT5G08020	1263
AT5G08025	0
AT5G08030	8
AT5G08035	0
AT5G08040	2586
AT5G08045	0
AT5G08050	536
AT5G08055	0
AT5G08060	2017
AT5G08065	0
AT5G08070	0
AT5G08075	0
AT5G08080	1322
AT5G08085	0
AT5G08090	0
AT5G08095	0
AT5G08100	1748
AT5G08105	0
AT5G08110	463
AT5G08115	0
AT5G08120	1021
AT5G08125	0
AT5G08130	2042
AT5G08135	5
AT5G08139	507
AT5G08141	17
AT5G08150	1
AT5G08160	1748
AT5G08165	0
AT5G08170	999
AT5G08175	0
AT5G08180	6589
AT5G08185	11
AT5G08190	998
AT5G08195	0
AT5G08200	468
AT5G08205	0
AT5G08210	1
AT5G08215	0
AT5G08225	0
AT5G08230	877
AT5G08235	11
AT5G08240	10
AT5G08250	9
AT5G08255	0
AT5G08260	6461
AT5G08265	0
AT5G08270	200
AT5G08275	0
AT5G08280	1784
AT5G08285	1
AT5G08290	3754
AT5G08300	3425
AT5G08305	159
AT5G08310	339
AT5G08315	470
AT5G08320	274
AT5G08330	1531
AT5G08335	216
AT5G08340	308
AT5G08350	0
AT5G08360	35
AT5G08370	152
AT5G08375	0
AT5G08380	701
AT5G08385	0
AT5G08390	1033
AT5G08391	18
AT5G08395	0
AT5G08400	251
AT5G08410	281
AT5G08415	716
AT5G08420	2594
AT5G08425	0
AT5G08430	1179
AT5G08435	0
AT5G08440	690
AT5G08445	0
AT5G08450	3609
AT5G08455	0
AT5G08460	5
AT5G08465	0
AT5G08470	910
AT5G08475	0
AT5G08480	0
AT5G08485	8
AT5G08490	100
AT5G08495	22
AT5G08500	1164
AT5G08505	1
AT5G08510	307
AT5G08515	5
AT5G08520	1024
AT5G08525	10
AT5G08530	7608
AT5G08535	444
AT5G08540	1159
AT5G08550	1041
AT5G08560	1697
AT5G08565	294
AT5G08570	2961
AT5G08575	5
AT5G08580	1931
AT5G08585	1
AT5G08590	1393
AT5G08595	1
AT5G08600	251
AT5G08605	1
AT5G08610	2391
AT5G08615	0
AT5G08620	1744
AT5G08630	1369
AT5G08635	0
AT5G08640	715
AT5G08645	0
AT5G08650	697
AT5G08655	0
AT5G08660	773
AT5G08665	0
AT5G08670	8871
AT5G08675	0
AT5G08680	4626
AT5G08685	0
AT5G08690	10020
AT5G08695	0
AT5G08705	0
AT5G08710	227
AT5G08712	0
AT5G08715	0
AT5G08717	0
AT5G08720	423
AT5G08725	0
AT5G08730	21
AT5G08735	0
AT5G08740	447
AT5G08745	0
AT5G08750	508
AT5G08755	0
AT5G08760	65
AT5G08765	0
AT5G08770	209
AT5G08775	12
AT5G08780	428
AT5G08785	0
AT5G08790	1170
AT5G08800	0
AT5G08805	4
AT5G08810	0
AT5G08815	0
AT5G08820	0
AT5G08825	0
AT5G08830	0
AT5G08835	0
AT5G08840	0
AT5G08845	0
AT5G08850	0
AT5G08855	16
AT5G08860	0
AT5G08865	0
AT5G08870	0
AT5G08875	1
AT5G08880	0
AT5G08885	0
AT5G08890	0
AT5G08895	1
AT5G08900	0
AT5G08905	0
AT5G08910	0
AT5G08915	0
AT5G08920	0
AT5G08925	0
AT5G08930	0
AT5G08935	0
AT5G08940	0
AT5G08945	0
AT5G08950	0
AT5G08955	0
AT5G08960	0
AT5G08965	2
AT5G08970	0
AT5G08975	0
AT5G08980	0
AT5G08985	0
AT5G08990	6
AT5G08995	0
AT5G09000	0
AT5G09005	0
AT5G09010	0
AT5G09015	0
AT5G09020	0
AT5G09025	0
AT5G09030	0
AT5G09035	0
AT5G09040	0
AT5G09045	0
AT5G09050	0
AT5G09055	0
AT5G09060	0
AT5G09065	3
AT5G09070	0
AT5G09080	0
AT5G09085	1
AT5G09090	0
AT5G09095	0
AT5G09100	0
AT5G09105	0
AT5G09110	0
AT5G09120	0
AT5G09125	0
AT5G09130	0
AT5G09135	1
AT5G09140	0
AT5G09145	0
AT5G09150	0
AT5G09155	0
AT5G09160	0
AT5G09165	0
AT5G09170	0
AT5G09175	2
AT5G09185	0
AT5G09190	2
AT5G09195	1
AT5G09200	0
AT5G09205	0
AT5G09210	14
AT5G09215	0
AT5G09220	295
AT5G09225	477
AT5G09230	187
AT5G09235	0
AT5G09240	386
AT5G09245	0
AT5G09250	673
AT5G09255	0
AT5G09260	390
AT5G09265	0
AT5G09270	500
AT5G09275	2
AT5G09280	9
AT5G09285	0
AT5G09290	4
AT5G09295	9
AT5G09300	554
AT5G09305	0
AT5G09310	689
AT5G09315	72
AT5G09320	1
AT5G09325	0
AT5G09330	2919
AT5G09335	2
AT5G09340	0
AT5G09345	0
AT5G09350	601
AT5G09360	29
AT5G09365	0
AT5G09370	1579
AT5G09375	0
AT5G09380	322
AT5G09385	0
AT5G09390	1083
AT5G09395	0
AT5G09400	1483
AT5G09405	0
AT5G09410	1864
AT5G09415	0
AT5G09420	715
AT5G09425	0
AT5G09430	18
AT5G09435	0
AT5G09440	1042
AT5G09443	7
AT5G09445	0
AT5G09450	584
AT5G09455	0
AT5G09460	1408
AT5G09465	0
AT5G09470	0
AT5G09475	0
AT5G09480	97
AT5G09490	5
AT5G09495	0
AT5G09500	66
AT5G09505	9
AT5G09510	9278
AT5G09513	0
AT5G09515	0
AT5G09520	24
AT5G09530	436
AT5G09535	1
AT5G09540	256
AT5G09545	0
AT5G09550	6
AT5G09555	0
AT5G09560	0
AT5G09565	0
AT5G09570	50
AT5G09580	175
AT5G09585	0
AT5G09590	4865
AT5G09595	0
AT5G09600	193
AT5G09605	0
AT5G09610	0
AT5G09615	0
AT5G09620	1930
AT5G09630	86
AT5G09635	0
AT5G09640	0
AT5G09645	0
AT5G09650	2734
AT5G09655	0
AT5G09660	310
AT5G09665	0
AT5G09670	1355
AT5G09675	0
AT5G09680	659
AT5G09685	0
AT5G09690	193
AT5G09695	0
AT5G09700	5
AT5G09705	0
AT5G09710	12
AT5G09711	0
AT5G09715	0
AT5G09720	9
AT5G09730	30385
AT5G09735	0
AT5G09740	542
AT5G09750	189
AT5G09755	0
AT5G09760	2262
AT5G09765	0
AT5G09770	1186
AT5G09775	0
AT5G09780	0
AT5G09785	10
AT5G09790	453
AT5G09795	0
AT5G09800	24
AT5G09805	0
AT5G09810	24870
AT5G09815	0
AT5G09820	38
AT5G09825	0
AT5G09830	843
AT5G09835	0
AT5G09840	668
AT5G09845	0
AT5G09850	2040
AT5G09855	0
AT5G09860	1000
AT5G09865	0
AT5G09870	2541
AT5G09875	0
AT5G09876	4
AT5G09880	3029
AT5G09885	0
AT5G09890	1052
AT5G09895	0
AT5G09900	4042
AT5G09910	6
AT5G09915	0
AT5G09920	1809
AT5G09925	0
AT5G09930	0
AT5G09940	0
AT5G09945	0
AT5G09950	132
AT5G09955	0
AT5G09960	260
AT5G09965	0
AT5G09970	7
AT5G09975	0
AT5G09976	0
AT5G09978	0
AT5G09980	641
AT5G09990	575
AT5G09995	334
AT5G10000	0
AT5G10010	2957
AT5G10020	2257
AT5G10030	39
AT5G10040	0
AT5G10050	345
AT5G10060	1876
AT5G10070	782
AT5G10080	630
AT5G10090	5
AT5G10100	88
AT5G10110	543
AT5G10120	0
AT5G10130	0
AT5G10140	0
AT5G10150	1018
AT5G10160	1040
AT5G10170	79
AT5G10180	112
AT5G10190	338
AT5G10200	913
AT5G10210	0
AT5G10220	10
AT5G10230	39
AT5G10235	0
AT5G10240	1067
AT5G10250	0
AT5G10260	67
AT5G10270	1089
AT5G10278	9
AT5G10280	3
AT5G10290	596
AT5G10300	582
AT5G10310	204
AT5G10320	281
AT5G10330	316
AT5G10336	0
AT5G10340	28
AT5G10350	1595
AT5G10360	19672
AT5G10370	635
AT5G10380	941
AT5G10390	2826
AT5G10400	5216
AT5G10410	8
AT5G10420	5
AT5G10430	116
AT5G10435	0
AT5G10440	127
AT5G10450	6117
AT5G10455	0
AT5G10460	647
AT5G10470	1050
AT5G10480	3153
AT5G10490	1223
AT5G10500	1
AT5G10510	176
AT5G10520	25
AT5G10525	0
AT5G10530	0
AT5G10540	3804
AT5G10550	5465
AT5G10560	2727
AT5G10570	0
AT5G10572	23
AT5G10580	1
AT5G10590	0
AT5G10600	0
AT5G10605	12
AT5G10610	311
AT5G10620	196
AT5G10625	8
AT5G10630	857
AT5G10650	336
AT5G10660	26
AT5G10670	1
AT5G10680	2
AT5G10690	376
AT5G10695	7
AT5G10700	129
AT5G10710	469
AT5G10720	1
AT5G10730	1110
AT5G10740	354
AT5G10745	896
AT5G10750	396
AT5G10760	123
AT5G10770	8060
AT5G10780	2121
AT5G10790	722
AT5G10800	223
AT5G10810	1054
AT5G10820	401
AT5G10830	330
AT5G10840	3793
AT5G10850	107
AT5G10860	6028
AT5G10870	367
AT5G10880	0
AT5G10890	22
AT5G10900	280
AT5G10910	559
AT5G10920	2023
AT5G10930	417
AT5G10940	1030
AT5G10945	0
AT5G10946	0
AT5G10950	840
AT5G10960	6013
AT5G10965	41
AT5G10970	0
AT5G10980	8147
AT5G10990	5
AT5G11000	578
AT5G11010	544
AT5G11020	583
AT5G11030	715
AT5G11040	1816
AT5G11050	17
AT5G11060	931
AT5G11070	223
AT5G11080	0
AT5G11090	622
AT5G11100	85
AT5G11110	131
AT5G11130	5
AT5G11140	3
AT5G11150	1020
AT5G11160	156
AT5G11170	6102
AT5G11180	0
AT5G11190	1
AT5G11200	5193
AT5G11210	5
AT5G11220	0
AT5G11225	0
AT5G11230	946
AT5G11240	1792
AT5G11242	0
AT5G11250	120
AT5G11260	126
AT5G11270	630
AT5G11280	997
AT5G11290	0
AT5G11300	182
AT5G11310	302
AT5G11320	1
AT5G11325	0
AT5G11330	740
AT5G11340	1003
AT5G11350	617
AT5G11360	1392
AT5G11370	1
AT5G11380	865
AT5G11390	735
AT5G11400	6
AT5G11410	10
AT5G11412	0
AT5G11416	0
AT5G11420	38
AT5G11425	0
AT5G11430	786
AT5G11440	6
AT5G11450	1232
AT5G11460	436
AT5G11470	505
AT5G11475	0
AT5G11480	1283
AT5G11490	2119
AT5G11500	3911
AT5G11510	1421
AT5G11520	1448
AT5G11530	1459
AT5G11540	134
AT5G11550	1214
AT5G11560	6742
AT5G11565	0
AT5G11570	0
AT5G11580	1040
AT5G11590	5
AT5G11600	123
AT5G11610	12
AT5G11620	38
AT5G11630	581
AT5G11640	626
AT5G11650	628
AT5G11660	0
AT5G11670	4482
AT5G11680	593
AT5G11690	547
AT5G11700	3436
AT5G11710	2081
AT5G11720	1025
AT5G11730	895
AT5G11740	19650
AT5G11750	847
AT5G11760	876
AT5G11770	2363
AT5G11780	421
AT5G11790	349
AT5G11800	757
AT5G11810	859
AT5G11820	2
AT5G11830	0
AT5G11840	249
AT5G11850	987
AT5G11860	1154
AT5G11870	83
AT5G11880	2535
AT5G11890	1287
AT5G11900	1617
AT5G11910	603
AT5G11920	2
AT5G11930	9
AT5G11940	287
AT5G11950	195
AT5G11960	923
AT5G11970	39
AT5G11975	0
AT5G11977	0
AT5G11980	1356
AT5G11990	30
AT5G12000	127
AT5G12010	529
AT5G12020	4
AT5G12030	8
AT5G12040	1165
AT5G12043	0
AT5G12050	192
AT5G12060	78
AT5G12070	12
AT5G12080	2245
AT5G12085	0
AT5G12090	0
AT5G12100	781
AT5G12110	147
AT5G12120	1125
AT5G12130	437
AT5G12140	4369
AT5G12150	3652
AT5G12170	120
AT5G12180	75
AT5G12190	635
AT5G12200	603
AT5G12210	1507
AT5G12220	903
AT5G12230	888
AT5G12235	0
AT5G12236	0
AT5G12240	852
AT5G12250	3896
AT5G12260	523
AT5G12270	1541
AT5G12280	142
AT5G12290	1090
AT5G12300	12
AT5G12310	1201
AT5G12320	804
AT5G12330	314
AT5G12340	0
AT5G12350	1503
AT5G12360	161
AT5G12370	3188
AT5G12380	0
AT5G12390	236
AT5G12400	2425
AT5G12410	2154
AT5G12420	48
AT5G12430	1158
AT5G12440	1699
AT5G12450	13
AT5G12460	1
AT5G12470	2357
AT5G12480	2368
AT5G12840	894
AT5G12850	1453
AT5G12860	2590
AT5G12870	17
AT5G12880	4
AT5G12890	129
AT5G12900	1483
AT5G12910	0
AT5G12920	174
AT5G12930	621
AT5G12940	68
AT5G12950	1002
AT5G12960	224
AT5G12970	1312
AT5G12980	884
AT5G12990	0
AT5G13000	11117
AT5G13010	2990
AT5G13020	2722
AT5G13030	1717
AT5G13050	618
AT5G13060	621
AT5G13070	956
AT5G13080	1
AT5G13090	321
AT5G13100	1734
AT5G13110	398
AT5G13120	1438
AT5G13130	5
AT5G13140	1419
AT5G13150	12
AT5G13160	470
AT5G13170	396
AT5G13180	343
AT5G13181	0
AT5G13190	604
AT5G13200	58
AT5G13205	2
AT5G13210	4
AT5G13220	247
AT5G13225	0
AT5G13230	97
AT5G13240	785
AT5G13250	2
AT5G13260	1232
AT5G13270	294
AT5G13280	1387
AT5G13290	362
AT5G13295	0
AT5G13300	3197
AT5G13310	476
AT5G13320	152
AT5G13330	116
AT5G13340	321
AT5G13350	0
AT5G13360	16
AT5G13370	12
AT5G13380	0
AT5G13390	2706
AT5G13400	1725
AT5G13410	206
AT5G13420	2977
AT5G13430	2387
AT5G13440	1816
AT5G13450	6939
AT5G13460	152
AT5G13470	321
AT5G13475	0
AT5G13480	1018
AT5G13485	1
AT5G13490	3314
AT5G13500	849
AT5G13510	314
AT5G13520	2942
AT5G13530	2811
AT5G13548	0
AT5G13550	662
AT5G13560	2421
AT5G13565	0
AT5G13570	850
AT5G13580	45
AT5G13590	1103
AT5G13600	48
AT5G13610	829
AT5G13620	6
AT5G13630	9119
AT5G13640	2009
AT5G13650	3004
AT5G13655	0
AT5G13660	545
AT5G13670	474
AT5G13680	2693
AT5G13690	1270
AT5G13700	78
AT5G13710	2912
AT5G13720	88
AT5G13730	39
AT5G13740	1134
AT5G13750	164
AT5G13760	616
AT5G13770	136
AT5G13780	2298
AT5G13790	261
AT5G13800	535
AT5G13810	789
AT5G13820	366
AT5G13825	16
AT5G13830	128
AT5G13840	860
AT5G13845	0
AT5G13850	3925
AT5G13860	161
AT5G13870	147
AT5G13880	59
AT5G13887	0
AT5G13890	837
AT5G13900	14
AT5G13910	5
AT5G13920	177
AT5G13930	3105
AT5G13940	2
AT5G13950	1141
AT5G13960	1224
AT5G13970	708
AT5G13980	6414
AT5G13990	37
AT5G14000	793
AT5G14010	0
AT5G14020	0
AT5G14030	4717
AT5G14035	0
AT5G14040	12384
AT5G14050	2387
AT5G14060	2589
AT5G14070	3
AT5G14080	496
AT5G14090	44
AT5G14100	253
AT5G14105	755
AT5G14110	1
AT5G14120	275
AT5G14130	1317
AT5G14140	437
AT5G14150	1113
AT5G14160	7
AT5G14170	2494
AT5G14180	62
AT5G14200	3
AT5G14210	1779
AT5G14220	964
AT5G14230	85
AT5G14240	1041
AT5G14250	2507
AT5G14260	878
AT5G14270	2265
AT5G14275	0
AT5G14280	236
AT5G14285	325
AT5G14290	0
AT5G14300	0
AT5G14310	501
AT5G14320	2179
AT5G14330	4
AT5G14340	0
AT5G14345	0
AT5G14350	55
AT5G14360	17
AT5G14370	2473
AT5G14380	253
AT5G14390	570
AT5G14400	0
AT5G14410	1000
AT5G14420	1339
AT5G14430	2095
AT5G14440	857
AT5G14450	157
AT5G14460	1010
AT5G14470	12
AT5G14480	240
AT5G14490	0
AT5G14495	0
AT5G14500	577
AT5G14510	15
AT5G14515	0
AT5G14520	3830
AT5G14530	455
AT5G14540	1761
AT5G14545	0
AT5G14550	455
AT5G14560	2
AT5G14565	0
AT5G14570	107
AT5G14580	909
AT5G14590	1514
AT5G14600	489
AT5G14602	4
AT5G14610	3419
AT5G14620	726
AT5G14640	3736
AT5G14650	10
AT5G14660	495
AT5G14670	3
AT5G14680	546
AT5G14690	19
AT5G14700	737
AT5G14710	326
AT5G14720	1457
AT5G14730	0
AT5G14740	9
AT5G14750	0
AT5G14760	537
AT5G14770	357
AT5G14780	538
AT5G14790	692
AT5G14800	4675
AT5G14810	4
AT5G14820	5
AT5G14830	170
AT5G14840	254
AT5G14850	578
AT5G14860	17
AT5G14870	62
AT5G14880	804
AT5G14890	54
AT5G14895	61
AT5G14900	0
AT5G14910	1068
AT5G14920	4879
AT5G14930	137
AT5G14940	23
AT5G14950	1301
AT5G14960	171
AT5G14970	514
AT5G14980	1
AT5G14990	0
AT5G14995	0
AT5G15000	2
AT5G15008	0
AT5G15010	396
AT5G15020	2817
AT5G15022	17
AT5G15025	136
AT5G15030	18
AT5G15040	5
AT5G15050	264
AT5G15060	0
AT5G15070	255
AT5G15080	977
AT5G15090	5368
AT5G15100	33
AT5G15110	93
AT5G15120	400
AT5G15130	9
AT5G15140	152
AT5G15150	417
AT5G15160	26
AT5G15170	669
AT5G15175	0
AT5G15180	5
AT5G15190	23
AT5G15200	29289
AT5G15210	1500
AT5G15220	774
AT5G15230	11052
AT5G15240	20
AT5G15250	2
AT5G15260	247
AT5G15265	0
AT5G15270	1401
AT5G15280	505
AT5G15290	0
AT5G15300	99
AT5G15310	122
AT5G15320	2163
AT5G15330	216
AT5G15340	102
AT5G15350	2723
AT5G15360	0
AT5G15380	17
AT5G15390	576
AT5G15400	3402
AT5G15410	954
AT5G15420	0
AT5G15430	27
AT5G15440	607
AT5G15450	1906
AT5G15460	533
AT5G15470	651
AT5G15480	0
AT5G15490	1712
AT5G15500	0
AT5G15510	947
AT5G15520	1478
AT5G15530	1076
AT5G15533	0
AT5G15537	17
AT5G15540	1679
AT5G15546	0
AT5G15550	2019
AT5G15560	0
AT5G15570	1243
AT5G15580	3935
AT5G15581	0
AT5G15600	70
AT5G15610	2468
AT5G15620	1
AT5G15630	75
AT5G15640	623
AT5G15650	11008
AT5G15660	0
AT5G15670	0
AT5G15680	2920
AT5G15685	0
AT5G15690	0
AT5G15700	918
AT5G15710	326
AT5G15720	692
AT5G15725	0
AT5G15730	788
AT5G15740	1728
AT5G15745	0
AT5G15750	1305
AT5G15760	262
AT5G15770	0
AT5G15780	1160
AT5G15790	240
AT5G15800	2473
AT5G15802	198
AT5G15805	0
AT5G15810	1340
AT5G15815	0
AT5G15820	271
AT5G15830	0
AT5G15833	0
AT5G15840	84
AT5G15843	0
AT5G15845	8
AT5G15850	0
AT5G15853	0
AT5G15860	397
AT5G15870	944
AT5G15880	564
AT5G15890	2
AT5G15900	0
AT5G15910	614
AT5G15920	1201
AT5G15930	638
AT5G15940	3
AT5G15950	199
AT5G15960	31
AT5G15970	1262
AT5G15980	2093
AT5G15990	0
AT5G15995	0
AT5G16000	470
AT5G16010	83
AT5G16020	0
AT5G16023	0
AT5G16030	45
AT5G16040	1200
AT5G16050	9636
AT5G16060	1164
AT5G16070	3377
AT5G16080	2
AT5G16090	0
AT5G16100	12
AT5G16110	2459
AT5G16120	704
AT5G16130	17953
AT5G16140	187
AT5G16150	4378
AT5G16160	106
AT5G16170	8
AT5G16180	388
AT5G16190	318
AT5G16200	61
AT5G16210	1563
AT5G16220	575
AT5G16230	11
AT5G16235	0
AT5G16240	929
AT5G16250	3219
AT5G16260	1518
AT5G16270	4480
AT5G16280	1475
AT5G16285	0
AT5G16290	1896
AT5G16300	2771
AT5G16310	504
AT5G16320	251
AT5G16330	0
AT5G16336	0
AT5G16340	156
AT5G16350	15
AT5G16360	59
AT5G16370	172
AT5G16375	0
AT5G16380	272
AT5G16390	1640
AT5G16400	374
AT5G16410	1
AT5G16420	217
AT5G16430	2
AT5G16440	3103
AT5G16450	325
AT5G16453	596
AT5G16460	0
AT5G16470	4011
AT5G16480	229
AT5G16486	0
AT5G16490	27
AT5G16500	62
AT5G16505	1941
AT5G16510	2021
AT5G16520	284
AT5G16530	60
AT5G16540	350
AT5G16550	728
AT5G16560	151
AT5G16570	0
AT5G16580	0
AT5G16590	1072
AT5G16600	57
AT5G16610	553
AT5G16620	1547
AT5G16630	756
AT5G16640	84
AT5G16650	578
AT5G16660	602
AT5G16680	1952
AT5G16690	487
AT5G16700	0
AT5G16710	839
AT5G16715	939
AT5G16720	364
AT5G16730	1119
AT5G16740	3
AT5G16750	2091
AT5G16760	1955
AT5G16770	5
AT5G16780	3220
AT5G16790	190
AT5G16800	505
AT5G16810	188
AT5G16820	468
AT5G16830	577
AT5G16840	1387
AT5G16850	39
AT5G16860	148
AT5G16870	346
AT5G16880	2911
AT5G16890	492
AT5G16900	10
AT5G16910	2074
AT5G16920	0
AT5G16930	898
AT5G16940	65
AT5G16950	572
AT5G16960	1
AT5G16970	81
AT5G16980	10
AT5G16990	1217
AT5G17000	488
AT5G17010	856
AT5G17020	6635
AT5G17030	0
AT5G17040	8
AT5G17050	67
AT5G17060	400
AT5G17070	795
AT5G17080	0
AT5G17090	383
AT5G17100	1
AT5G17110	8
AT5G17120	2
AT5G17125	0
AT5G17130	41
AT5G17140	1
AT5G17150	50
AT5G17160	1425
AT5G17165	12
AT5G17167	0
AT5G17170	867
AT5G17180	0
AT5G17190	2649
AT5G17200	2
AT5G17210	980
AT5G17220	1180
AT5G17230	2525
AT5G17240	365
AT5G17250	450
AT5G17260	50
AT5G17270	1007
AT5G17280	0
AT5G17290	293
AT5G17300	174
AT5G17305	0
AT5G17310	782
AT5G17320	15
AT5G17330	930
AT5G17340	0
AT5G17345	0
AT5G17350	1
AT5G17360	45
AT5G17370	197
AT5G17380	1685
AT5G17390	1
AT5G17400	343
AT5G17410	1119
AT5G17420	142
AT5G17430	17
AT5G17440	681
AT5G17450	7
AT5G17460	185
AT5G17470	6
AT5G17480	1
AT5G17490	38
AT5G17500	0
AT5G17510	1276
AT5G17520	252
AT5G17522	0
AT5G17523	0
AT5G17530	862
AT5G17540	22
AT5G17550	398
AT5G17560	1119
AT5G17570	173
AT5G17580	100
AT5G17590	0
AT5G17600	40
AT5G17610	611
AT5G17620	811
AT5G17630	1162
AT5G17640	559
AT5G17650	28
AT5G17660	397
AT5G17670	211
AT5G17680	123
AT5G17690	1398
AT5G17700	52
AT5G17710	1552
AT5G17720	0
AT5G17725	0
AT5G17730	0
AT5G17740	0
AT5G17750	0
AT5G17760	2425
AT5G17770	7310
AT5G17780	32
AT5G17790	446
AT5G17800	769
AT5G17810	21
AT5G17820	0
AT5G17830	0
AT5G17840	441
AT5G17847	2
AT5G17850	194
AT5G17860	72
AT5G17870	2111
AT5G17880	540
AT5G17890	1641
AT5G17900	1552
AT5G17910	1067
AT5G17920	23309
AT5G17930	1464
AT5G17950	0
AT5G17960	0
AT5G17970	3
AT5G17980	275
AT5G17990	569
AT5G18000	1662
AT5G18005	0
AT5G18010	21
AT5G18015	0
AT5G18020	15
AT5G18030	14
AT5G18037	0
AT5G18040	911
AT5G18050	6
AT5G18060	8
AT5G18065	262
AT5G18070	743
AT5G18080	36
AT5G18085	0
AT5G18090	1099
AT5G18100	271
AT5G18110	1283
AT5G18120	555
AT5G18130	415
AT5G18140	414
AT5G18150	0
AT5G18160	0
AT5G18170	1433
AT5G18180	50
AT5G18190	2109
AT5G18200	556
AT5G18202	4
AT5G18210	154
AT5G18220	32
AT5G18230	3995
AT5G18240	8
AT5G18245	56
AT5G18250	314
AT5G18255	162
AT5G18260	39
AT5G18270	253
AT5G18280	1603
AT5G18290	1087
AT5G18300	0
AT5G18310	305
AT5G18320	26
AT5G18330	0
AT5G18340	5
AT5G18350	0
AT5G18360	28
AT5G18370	158
AT5G18380	26399
AT5G18390	317
AT5G18400	1685
AT5G18403	378
AT5G18404	1
AT5G18407	16
AT5G18410	2216
AT5G18420	1095
AT5G18430	2
AT5G18440	745
AT5G18450	0
AT5G18460	1669
AT5G18470	49
AT5G18475	183
AT5G18480	1239
AT5G18490	214
AT5G18500	2530
AT5G18510	143
AT5G18520	3054
AT5G18525	1169
AT5G18540	438
AT5G18550	1192
AT5G18560	0
AT5G18570	1216
AT5G18580	2840
AT5G18590	1090
AT5G18600	103
AT5G18610	1131
AT5G18620	3715
AT5G18630	405
AT5G18633	1
AT5G18636	0
AT5G18640	630
AT5G18650	800
AT5G18660	804
AT5G18661	2
AT5G18670	2983
AT5G18680	464
AT5G18690	293
AT5G18700	1397
AT5G18705	0
AT5G18710	92
AT5G18720	40
AT5G18730	38
AT5G18735	0
AT5G18740	50
AT5G18748	0
AT5G18750	996
AT5G18755	0
AT5G18760	338
AT5G18770	589
AT5G18780	71
AT5G18790	671
AT5G18800	1600
AT5G18810	120
AT5G18820	493
AT5G18830	1397
AT5G18840	558
AT5G18850	109
AT5G18860	624
AT5G18870	2
AT5G18880	0
AT5G18890	0
AT5G18900	1444
AT5G18910	65
AT5G18920	131
AT5G18930	300
AT5G18933	0
AT5G18937	1
AT5G18940	783
AT5G18950	350
AT5G18960	1470
AT5G18970	165
AT5G18980	339
AT5G18990	66
AT5G19000	1199
AT5G19010	1882
AT5G19015	0
AT5G19020	384
AT5G19025	94
AT5G19030	228
AT5G19040	4
AT5G19050	472
AT5G19060	88
AT5G19070	329
AT5G19080	232
AT5G19090	6815
AT5G19095	0
AT5G19097	0
AT5G19100	7
AT5G19110	24
AT5G19120	5109
AT5G19130	1415
AT5G19140	1153
AT5G19150	582
AT5G19151	101
AT5G19160	213
AT5G19165	0
AT5G19170	86
AT5G19172	146
AT5G19175	42
AT5G19180	2108
AT5G19190	38
AT5G19200	222
AT5G19210	247
AT5G19220	156
AT5G19221	5
AT5G19230	29
AT5G19240	220
AT5G19250	1092
AT5G19260	7
AT5G19270	4
AT5G19280	716
AT5G19290	4071
AT5G19300	620
AT5G19310	663
AT5G19315	0
AT5G19320	1599
AT5G19330	2976
AT5G19340	349
AT5G19350	2042
AT5G19360	31
AT5G19370	1151
AT5G19380	496
AT5G19390	1946
AT5G19400	3294
AT5G19410	16
AT5G19420	768
AT5G19430	591
AT5G19440	2994
AT5G19450	2025
AT5G19460	307
AT5G19470	0
AT5G19473	48
AT5G19480	574
AT5G19485	1299
AT5G19490	80
AT5G19500	252
AT5G19510	11464
AT5G19520	1
AT5G19530	1054
AT5G19540	723
AT5G19550	1019
AT5G19560	0
AT5G19570	335
AT5G19580	1805
AT5G19590	1814
AT5G19595	0
AT5G19600	955
AT5G19610	2
AT5G19620	1301
AT5G19630	243
AT5G19633	0
AT5G19640	0
AT5G19650	211
AT5G19660	1269
AT5G19670	540
AT5G19675	0
AT5G19680	1102
AT5G19690	6941
AT5G19700	5
AT5G19710	0
AT5G19720	0
AT5G19730	1542
AT5G19740	846
AT5G19750	1538
AT5G19760	5021
AT5G19770	6054
AT5G19780	9245
AT5G19790	1
AT5G19800	0
AT5G19810	16
AT5G19820	3315
AT5G19830	127
AT5G19840	209
AT5G19850	108
AT5G19855	330
AT5G19860	935
AT5G19870	1
AT5G19875	91
AT5G19880	4
AT5G19890	16
AT5G19900	2724
AT5G19910	424
AT5G19920	685
AT5G19930	499
AT5G19940	1286
AT5G19950	410
AT5G19960	354
AT5G19970	3
AT5G19980	410
AT5G19990	2869
AT5G20000	951
AT5G20010	11134
AT5G20020	8827
AT5G20030	132
AT5G20040	615
AT5G20045	2
AT5G20050	212
AT5G20060	1453
AT5G20070	1792
AT5G20080	2619
AT5G20090	1730
AT5G20100	20
AT5G20110	106
AT5G20120	669
AT5G20130	1328
AT5G20140	351
AT5G20150	1035
AT5G20160	5609
AT5G20165	912
AT5G20170	787
AT5G20180	771
AT5G20190	1937
AT5G20200	1133
AT5G20220	86
AT5G20225	2
AT5G20230	1972
AT5G20240	0
AT5G20250	2766
AT5G20260	59
AT5G20270	816
AT5G20280	3662
AT5G20290	33163
AT5G20300	919
AT5G20310	2
AT5G20320	1949
AT5G20330	576
AT5G20340	3
AT5G20350	1696
AT5G20360	592
AT5G20370	0
AT5G20380	581
AT5G20390	81
AT5G20400	0
AT5G20410	324
AT5G20420	41
AT5G20430	2
AT5G20440	1
AT5G20447	0
AT5G20450	350
AT5G20460	0
AT5G20470	2
AT5G20480	414
AT5G20490	1407
AT5G20500	2347
AT5G20510	382
AT5G20520	1186
AT5G20540	450
AT5G20550	0
AT5G20560	14
AT5G20570	2212
AT5G20580	589
AT5G20590	586
AT5G20600	1738
AT5G20610	1464
AT5G20620	3880
AT5G20630	836
AT5G20635	108
AT5G20640	69
AT5G20650	403
AT5G20660	2088
AT5G20670	6
AT5G20680	424
AT5G20690	12
AT5G20700	3114
AT5G20710	101
AT5G20720	6033
AT5G20730	1933
AT5G20740	3089
AT5G20750	0
AT5G20760	0
AT5G20770	0
AT5G20780	0
AT5G20790	4
AT5G20800	0
AT5G20810	39
AT5G20820	1
AT5G20830	8203
AT5G20840	976
AT5G20850	245
AT5G20852	0
AT5G20854	0
AT5G20856	0
AT5G20858	0
AT5G20860	7
AT5G20870	59
AT5G20880	229
AT5G20885	828
AT5G20890	9473
AT5G20900	2225
AT5G20910	217
AT5G20920	5682
AT5G20930	938
AT5G20935	18
AT5G20940	3
AT5G20950	9342
AT5G20960	27
AT5G20970	179
AT5G20980	536
AT5G20990	1023
AT5G20995	0
AT5G21010	750
AT5G21020	3144
AT5G21030	5
AT5G21040	968
AT5G21050	20
AT5G21060	1181
AT5G21070	851
AT5G21080	15
AT5G21090	7546
AT5G21100	498
AT5G21105	1816
AT5G21120	29
AT5G21125	0
AT5G21130	1
AT5G21140	381
AT5G21150	31801
AT5G21160	3169
AT5G21170	674
AT5G21222	600
AT5G21274	2733
AT5G21280	7
AT5G21326	1478
AT5G21378	0
AT5G21430	23
AT5G21482	877
AT5G21535	0
AT5G21900	226
AT5G21910	4
AT5G21920	424
AT5G21930	668
AT5G21940	1686
AT5G21950	669
AT5G21960	10
AT5G21970	513
AT5G21990	1955
AT5G22000	2337
AT5G22010	1871
AT5G22020	1075
AT5G22030	1088
AT5G22040	456
AT5G22044	0
AT5G22050	392
AT5G22060	3073
AT5G22070	473
AT5G22080	1321
AT5G22090	526
AT5G22100	748
AT5G22110	409
AT5G22120	826
AT5G22130	382
AT5G22140	150
AT5G22145	0
AT5G22150	0
AT5G22160	0
AT5G22170	0
AT5G22180	0
AT5G22190	0
AT5G22200	2960
AT5G22210	358
AT5G22220	363
AT5G22240	2
AT5G22250	167
AT5G22260	0
AT5G22270	150
AT5G22280	1640
AT5G22290	421
AT5G22300	36
AT5G22310	61
AT5G22315	0
AT5G22320	1299
AT5G22330	2138
AT5G22340	548
AT5G22350	701
AT5G22355	8
AT5G22360	667
AT5G22370	926
AT5G22380	2
AT5G22390	6
AT5G22400	730
AT5G22410	0
AT5G22420	0
AT5G22430	43
AT5G22440	6406
AT5G22450	3236
AT5G22460	1891
AT5G22470	9
AT5G22480	1169
AT5G22490	0
AT5G22500	1494
AT5G22505	0
AT5G22510	1428
AT5G22520	2
AT5G22530	1
AT5G22540	0
AT5G22545	0
AT5G22550	7
AT5G22555	0
AT5G22560	0
AT5G22570	1
AT5G22580	1069
AT5G22590	0
AT5G22600	2
AT5G22608	8
AT5G22610	4
AT5G22620	441
AT5G22630	678
AT5G22640	3065
AT5G22650	18036
AT5G22660	4
AT5G22670	0
AT5G22680	3
AT5G22690	253
AT5G22700	807
AT5G22720	0
AT5G22730	737
AT5G22740	2301
AT5G22750	629
AT5G22760	1694
AT5G22765	0
AT5G22770	1520
AT5G22780	1825
AT5G22785	0
AT5G22788	45
AT5G22790	1528
AT5G22791	0
AT5G22792	0
AT5G22794	120
AT5G22796	48
AT5G22799	51
AT5G22800	1015
AT5G22810	1
AT5G22820	387
AT5G22830	749
AT5G22840	885
AT5G22850	787
AT5G22860	10
AT5G22870	9
AT5G22875	496
AT5G22880	17505
AT5G22890	4
AT5G22900	0
AT5G22910	0
AT5G22920	826
AT5G22930	33
AT5G22940	2515
AT5G22950	778
AT5G22960	1
AT5G22970	480
AT5G22980	1219
AT5G22990	0
AT5G23000	0
AT5G23010	4
AT5G23020	1
AT5G23030	0
AT5G23035	78
AT5G23040	2135
AT5G23050	1250
AT5G23060	718
AT5G23065	0
AT5G23070	689
AT5G23080	1470
AT5G23090	466
AT5G23100	293
AT5G23110	1582
AT5G23115	2
AT5G23120	947
AT5G23130	282
AT5G23140	1394
AT5G23150	1996
AT5G23155	44
AT5G23160	5
AT5G23170	110
AT5G23180	0
AT5G23190	126
AT5G23200	587
AT5G23210	1063
AT5G23212	61
AT5G23220	0
AT5G23230	0
AT5G23235	4
AT5G23240	15
AT5G23250	2806
AT5G23260	2038
AT5G23270	160
AT5G23280	1229
AT5G23290	1112
AT5G23300	1205
AT5G23310	1141
AT5G23320	70
AT5G23330	268
AT5G23340	553
AT5G23350	93
AT5G23360	56
AT5G23370	132
AT5G23380	229
AT5G23390	1114
AT5G23395	535
AT5G23400	350
AT5G23405	934
AT5G23410	56
AT5G23411	0
AT5G23413	1
AT5G23420	2294
AT5G23430	2218
AT5G23440	317
AT5G23450	2300
AT5G23460	169
AT5G23470	0
AT5G23480	164
AT5G23490	394
AT5G23510	99
AT5G23520	545
AT5G23530	2296
AT5G23535	1453
AT5G23540	4374
AT5G23550	443
AT5G23570	2541
AT5G23575	3223
AT5G23580	1978
AT5G23590	953
AT5G23600	0
AT5G23610	2113
AT5G23630	4283
AT5G23650	0
AT5G23660	132
AT5G23665	0
AT5G23670	1278
AT5G23680	555
AT5G23690	701
AT5G23700	1
AT5G23710	0
AT5G23720	478
AT5G23730	189
AT5G23740	8859
AT5G23750	69
AT5G23760	124
AT5G23770	51
AT5G23780	253
AT5G23790	3
AT5G23800	262
AT5G23810	26
AT5G23820	102
AT5G23830	1
AT5G23840	0
AT5G23850	300
AT5G23860	2162
AT5G23870	851
AT5G23880	1420
AT5G23890	2581
AT5G23900	5993
AT5G23903	0
AT5G23908	0
AT5G23910	1242
AT5G23920	51
AT5G23930	65
AT5G23940	12454
AT5G23950	43
AT5G23955	146
AT5G23960	282
AT5G23970	7
AT5G23980	0
AT5G23990	0
AT5G24000	247
AT5G24010	819
AT5G24020	839
AT5G24030	141
AT5G24040	0
AT5G24050	0
AT5G24060	801
AT5G24065	0
AT5G24070	0
AT5G24080	2
AT5G24090	5
AT5G24100	0
AT5G24105	121
AT5G24110	69
AT5G24120	229
AT5G24130	0
AT5G24140	0
AT5G24150	8
AT5G24155	0
AT5G24160	5
AT5G24165	851
AT5G24170	135
AT5G24180	0
AT5G24190	0
AT5G24200	0
AT5G24205	14
AT5G24206	19
AT5G24210	1
AT5G24215	0
AT5G24220	0
AT5G24230	0
AT5G24240	75
AT5G24260	572
AT5G24270	28
AT5G24275	3
AT5G24280	3608
AT5G24290	274
AT5G24300	1965
AT5G24310	129
AT5G24313	0
AT5G24314	477
AT5G24316	178
AT5G24318	135
AT5G24320	422
AT5G24330	421
AT5G24340	335
AT5G24350	1946
AT5G24352	47
AT5G24355	6
AT5G24360	896
AT5G24370	0
AT5G24380	13
AT5G24390	219
AT5G24400	1895
AT5G24410	1
AT5G24420	27888
AT5G24430	1017
AT5G24440	0
AT5G24450	1069
AT5G24460	211
AT5G24470	479
AT5G24480	0
AT5G24490	1947
AT5G24500	439
AT5G24510	9
AT5G24520	1565
AT5G24530	192
AT5G24540	0
AT5G24550	0
AT5G24557	0
AT5G24560	1
AT5G24570	61
AT5G24575	0
AT5G24580	452
AT5G24590	1834
AT5G24600	89
AT5G24610	2703
AT5G24620	912
AT5G24630	303
AT5G24640	1
AT5G24650	2068
AT5G24655	20
AT5G24660	381
AT5G24670	924
AT5G24680	305
AT5G24690	3219
AT5G24710	4708
AT5G24735	281
AT5G24740	1868
AT5G24750	303
AT5G24760	523
AT5G24770	2245
AT5G24775	0
AT5G24780	23636
AT5G24790	96
AT5G24800	852
AT5G24810	1678
AT5G24820	0
AT5G24825	0
AT5G24830	372
AT5G24840	805
AT5G24850	394
AT5G24860	11
AT5G24870	193
AT5G24879	0
AT5G24880	16
AT5G24890	1201
AT5G24900	0
AT5G24910	125
AT5G24915	4
AT5G24920	13
AT5G24930	3484
AT5G24940	50
AT5G24950	0
AT5G24960	3
AT5G24970	678
AT5G24980	247
AT5G24990	314
AT5G25000	0
AT5G25010	59
AT5G25020	3
AT5G25030	5
AT5G25040	32
AT5G25045	0
AT5G25050	206
AT5G25060	2176
AT5G25070	891
AT5G25080	692
AT5G25090	1030
AT5G25100	5325
AT5G25110	190
AT5G25120	4
AT5G25130	2
AT5G25140	0
AT5G25150	1179
AT5G25160	0
AT5G25170	391
AT5G25180	0
AT5G25190	127
AT5G25195	0
AT5G25200	0
AT5G25205	0
AT5G25210	155
AT5G25220	2242
AT5G25230	22
AT5G25240	30
AT5G25250	10
AT5G25260	19
AT5G25265	2030
AT5G25270	1983
AT5G25280	1733
AT5G25290	1
AT5G25300	0
AT5G25305	0
AT5G25310	32
AT5G25320	14
AT5G25330	0
AT5G25340	30
AT5G25350	4502
AT5G25360	807
AT5G25370	56
AT5G25380	31
AT5G25390	205
AT5G25400	16
AT5G25410	0
AT5G25415	1
AT5G25420	0
AT5G25425	0
AT5G25430	18
AT5G25440	140
AT5G25450	132
AT5G25451	0
AT5G25460	2474
AT5G25470	654
AT5G25475	1529
AT5G25480	413
AT5G25490	327
AT5G25500	121
AT5G25510	2009
AT5G25520	1103
AT5G25530	33
AT5G25540	1103
AT5G25550	0
AT5G25560	2501
AT5G25570	408
AT5G25580	1185
AT5G25585	0
AT5G25590	2268
AT5G25600	0
AT5G25610	3622
AT5G25615	0
AT5G25620	229
AT5G25625	0
AT5G25630	1102
AT5G25640	2
AT5G25750	0
AT5G25754	1035
AT5G25755	20
AT5G25756	4
AT5G25757	923
AT5G25760	848
AT5G25770	599
AT5G25780	2093
AT5G25790	75
AT5G25800	329
AT5G25810	0
AT5G25820	59
AT5G25830	25
AT5G25840	1
AT5G25850	0
AT5G25860	0
AT5G25870	0
AT5G25880	24
AT5G25890	576
AT5G25900	1142
AT5G25910	7
AT5G25920	6
AT5G25930	214
AT5G25940	407
AT5G25950	73
AT5G25955	0
AT5G25960	0
AT5G25970	0
AT5G25980	3869
AT5G25990	1
AT5G25995	6
AT5G26000	2583
AT5G26010	1
AT5G26015	0
AT5G26020	0
AT5G26030	2742
AT5G26038	0
AT5G26040	144
AT5G26050	5
AT5G26060	20
AT5G26070	0
AT5G26080	0
AT5G26090	118
AT5G26100	1
AT5G26110	739
AT5G26120	26
AT5G26130	0
AT5G26140	1
AT5G26146	0
AT5G26147	0
AT5G26150	1
AT5G26160	686
AT5G26170	86
AT5G26180	1236
AT5G26190	41
AT5G26200	15
AT5G26210	3858
AT5G26220	738
AT5G26230	104
AT5G26233	0
AT5G26236	0
AT5G26240	781
AT5G26250	39
AT5G26260	0
AT5G26262	0
AT5G26270	0
AT5G26280	0
AT5G26283	0
AT5G26286	0
AT5G26290	0
AT5G26300	0
AT5G26310	46
AT5G26320	0
AT5G26330	7
AT5G26340	809
AT5G26345	0
AT5G26350	0
AT5G26360	11075
AT5G26570	3077
AT5G26580	0
AT5G26582	15
AT5G26590	0
AT5G26594	3
AT5G26600	1306
AT5G26610	682
AT5G26617	0
AT5G26618	0
AT5G26620	1
AT5G26622	343
AT5G26630	21
AT5G26640	0
AT5G26642	0
AT5G26650	1
AT5G26660	51
AT5G26667	2715
AT5G26670	321
AT5G26673	14
AT5G26680	1433
AT5G26690	46
AT5G26692	107
AT5G26700	248
AT5G26710	4370
AT5G26717	0
AT5G26720	49
AT5G26730	1
AT5G26731	240
AT5G26740	1547
AT5G26742	6632
AT5G26749	156
AT5G26751	3836
AT5G26760	1497
AT5G26770	547
AT5G26775	0
AT5G26780	1468
AT5G26790	16
AT5G26800	729
AT5G26805	0
AT5G26810	22
AT5G26820	634
AT5G26830	5961
AT5G26840	0
AT5G26850	7853
AT5G26860	2196
AT5G26865	11
AT5G26880	1251
AT5G26890	0
AT5G26900	47
AT5G26910	1383
AT5G26920	103
AT5G26930	10
AT5G26940	746
AT5G26950	0
AT5G26955	0
AT5G26960	753
AT5G26970	0
AT5G26980	326
AT5G26990	405
AT5G27000	195
AT5G27010	7
AT5G27020	0
AT5G27030	3979
AT5G27035	0
AT5G27037	0
AT5G27043	0
AT5G27050	0
AT5G27060	0
AT5G27065	0
AT5G27070	0
AT5G27080	0
AT5G27090	0
AT5G27093	11
AT5G27095	0
AT5G27100	223
AT5G27110	163
AT5G27120	4511
AT5G27130	0
AT5G27140	0
AT5G27150	726
AT5G27160	0
AT5G27170	0
AT5G27180	0
AT5G27190	0
AT5G27200	3
AT5G27210	384
AT5G27220	1500
AT5G27230	215
AT5G27238	141
AT5G27240	696
AT5G27247	1
AT5G27250	19
AT5G27260	0
AT5G27270	712
AT5G27280	170
AT5G27290	160
AT5G27300	210
AT5G27310	0
AT5G27320	102
AT5G27330	2884
AT5G27340	0
AT5G27345	0
AT5G27350	7
AT5G27360	354
AT5G27370	0
AT5G27380	3483
AT5G27390	389
AT5G27395	1317
AT5G27400	53
AT5G27410	794
AT5G27420	6
AT5G27430	2044
AT5G27440	0
AT5G27450	792
AT5G27460	394
AT5G27470	3408
AT5G27480	0
AT5G27490	273
AT5G27493	2
AT5G27495	251
AT5G27500	0
AT5G27505	0
AT5G27510	0
AT5G27520	640
AT5G27530	19
AT5G27540	3169
AT5G27550	996
AT5G27560	409
AT5G27570	1
AT5G27580	2
AT5G27590	0
AT5G27600	938
AT5G27603	0
AT5G27606	0
AT5G27607	0
AT5G27610	209
AT5G27620	630
AT5G27630	145
AT5G27640	5837
AT5G27650	1714
AT5G27660	266
AT5G27670	3227
AT5G27680	428
AT5G27690	52
AT5G27700	10223
AT5G27705	0
AT5G27710	501
AT5G27715	0
AT5G27720	2086
AT5G27730	590
AT5G27740	1960
AT5G27750	528
AT5G27760	1464
AT5G27765	0
AT5G27770	8064
AT5G27771	0
AT5G27780	1
AT5G27790	0
AT5G27800	0
AT5G27807	0
AT5G27810	11
AT5G27820	712
AT5G27830	590
AT5G27840	1051
AT5G27845	0
AT5G27850	30307
AT5G27860	961
AT5G27870	98
AT5G27880	40
AT5G27882	0
AT5G27885	0
AT5G27889	0
AT5G27890	13
AT5G27893	0
AT5G27895	13
AT5G27900	0
AT5G27902	0
AT5G27905	0
AT5G27910	3
AT5G27920	1440
AT5G27925	0
AT5G27927	0
AT5G27930	244
AT5G27940	35
AT5G27944	0
AT5G27945	0
AT5G27947	0
AT5G27950	1129
AT5G27960	0
AT5G27965	0
AT5G27970	1892
AT5G27980	18
AT5G27990	1285
AT5G28000	148
AT5G28010	76
AT5G28020	240
AT5G28030	19
AT5G28040	1390
AT5G28050	854
AT5G28053	0
AT5G28056	0
AT5G28060	14319
AT5G28065	0
AT5G28067	0
AT5G28073	0
AT5G28076	0
AT5G28080	0
AT5G28085	0
AT5G28090	0
AT5G28100	0
AT5G28110	0
AT5G28120	0
AT5G28130	0
AT5G28140	0
AT5G28141	0
AT5G28143	0
AT5G28145	2
AT5G28150	472
AT5G28160	0
AT5G28165	0
AT5G28170	0
AT5G28173	0
AT5G28176	0
AT5G28180	0
AT5G28190	0
AT5G28200	0
AT5G28210	0
AT5G28220	605
AT5G28225	0
AT5G28230	0
AT5G28232	0
AT5G28235	0
AT5G28237	71
AT5G28240	0
AT5G28250	0
AT5G28253	0
AT5G28260	0
AT5G28262	40
AT5G28263	5
AT5G28266	0
AT5G28270	0
AT5G28280	2
AT5G28285	0
AT5G28287	0
AT5G28288	0
AT5G28290	1192
AT5G28295	0
AT5G28300	2579
AT5G28310	10
AT5G28320	63
AT5G28330	53
AT5G28335	0
AT5G28340	22
AT5G28345	0
AT5G28350	641
AT5G28360	4
AT5G28370	6
AT5G28380	6
AT5G28390	22
AT5G28400	86
AT5G28405	0
AT5G28410	3
AT5G28415	27
AT5G28420	20
AT5G28430	28
AT5G28440	9
AT5G28442	76
AT5G28450	13
AT5G28460	14
AT5G28462	0
AT5G28463	0
AT5G28464	0
AT5G28466	0
AT5G28468	0
AT5G28469	0
AT5G28470	3
AT5G28480	0
AT5G28482	0
AT5G28484	0
AT5G28487	0
AT5G28490	7
AT5G28491	0
AT5G28495	0
AT5G28497	0
AT5G28500	826
AT5G28510	81
AT5G28515	0
AT5G28520	4
AT5G28523	0
AT5G28524	0
AT5G28525	0
AT5G28526	1
AT5G28527	0
AT5G28530	570
AT5G28535	0
AT5G28540	16387
AT5G28545	0
AT5G28550	0
AT5G28560	0
AT5G28570	0
AT5G28580	0
AT5G28590	0
AT5G28593	0
AT5G28596	0
AT5G28600	0
AT5G28605	0
AT5G28610	1
AT5G28615	0
AT5G28620	0
AT5G28622	104
AT5G28623	0
AT5G28624	0
AT5G28625	0
AT5G28626	188
AT5G28627	0
AT5G28630	80
AT5G28635	1
AT5G28637	0
AT5G28640	1305
AT5G28641	0
AT5G28643	0
AT5G28644	0
AT5G28646	41
AT5G28650	12
AT5G28655	0
AT5G28660	0
AT5G28662	0
AT5G28664	0
AT5G28667	0
AT5G28670	0
AT5G28671	0
AT5G28672	0
AT5G28673	0
AT5G28675	0
AT5G28680	126
AT5G28690	69
AT5G28692	0
AT5G28696	0
AT5G28698	0
AT5G28700	0
AT5G28710	0
AT5G28712	0
AT5G28715	0
AT5G28720	0
AT5G28730	0
AT5G28740	3222
AT5G28750	993
AT5G28760	0
AT5G28765	0
AT5G28770	455
AT5G28773	0
AT5G28776	0
AT5G28780	0
AT5G28785	0
AT5G28790	0
AT5G28810	0
AT5G28820	0
AT5G28823	0
AT5G28824	0
AT5G28826	0
AT5G28830	269
AT5G28840	4512
AT5G28845	0
AT5G28850	791
AT5G28860	0
AT5G28865	0
AT5G28870	0
AT5G28880	0
AT5G28885	0
AT5G28886	0
AT5G28888	13
AT5G28890	0
AT5G28892	0
AT5G28894	0
AT5G28897	0
AT5G28900	735
AT5G28910	134
AT5G28913	497
AT5G28916	0
AT5G28917	1
AT5G28919	0
AT5G28920	5
AT5G28923	0
AT5G28926	0
AT5G28927	0
AT5G28928	0
AT5G28929	0
AT5G28930	0
AT5G28935	0
AT5G28937	0
AT5G28940	0
AT5G28950	0
AT5G28960	0
AT5G28970	0
AT5G28980	0
AT5G28990	0
AT5G28993	0
AT5G28996	1
AT5G29000	577
AT5G29015	0
AT5G29020	0
AT5G29022	0
AT5G29024	0
AT5G29026	0
AT5G29028	0
AT5G29029	0
AT5G29030	0
AT5G29031	0
AT5G29032	0
AT5G29033	0
AT5G29034	0
AT5G29035	0
AT5G29036	0
AT5G29037	0
AT5G29040	0
AT5G29041	0
AT5G29043	0
AT5G29046	0
AT5G29050	0
AT5G29053	0
AT5G29054	0
AT5G29056	0
AT5G29058	0
AT5G29060	0
AT5G29070	0
AT5G29075	0
AT5G29090	0
AT5G29100	0
AT5G29210	0
AT5G29295	0
AT5G29337	0
AT5G29380	0
AT5G29408	0
AT5G29436	0
AT5G29465	0
AT5G29550	0
AT5G29560	0
AT5G29562	0
AT5G29565	0
AT5G29568	0
AT5G29571	0
AT5G29574	0
AT5G29577	0
AT5G29580	0
AT5G29591	0
AT5G29602	0
AT5G29613	0
AT5G29624	0
AT5G29629	0
AT5G29635	0
AT5G29646	0
AT5G29708	0
AT5G29720	0
AT5G29762	0
AT5G29805	2
AT5G29890	0
AT5G29975	0
AT5G30060	0
AT5G30102	0
AT5G30123	0
AT5G30189	0
AT5G30207	0
AT5G30218	0
AT5G30247	0
AT5G30269	0
AT5G30276	0
AT5G30341	0
AT5G30360	0
AT5G30380	0
AT5G30390	0
AT5G30400	0
AT5G30406	0
AT5G30410	0
AT5G30420	0
AT5G30428	0
AT5G30440	0
AT5G30450	0
AT5G30460	0
AT5G30470	0
AT5G30480	0
AT5G30490	840
AT5G30495	697
AT5G30500	0
AT5G30510	3477
AT5G30520	0
AT5G30532	0
AT5G30545	0
AT5G30584	0
AT5G30628	0
AT5G30648	0
AT5G30673	0
AT5G30721	0
AT5G30762	0
AT5G30852	0
AT5G30870	0
AT5G30942	0
AT5G31032	0
AT5G31087	0
AT5G31092	0
AT5G31122	0
AT5G31212	0
AT5G31302	0
AT5G31314	0
AT5G31355	0
AT5G31412	0
AT5G31496	0
AT5G31511	0
AT5G31536	0
AT5G31572	0
AT5G31637	0
AT5G31651	0
AT5G31662	0
AT5G31668	0
AT5G31685	0
AT5G31702	0
AT5G31719	0
AT5G31736	0
AT5G31752	0
AT5G31753	0
AT5G31758	0
AT5G31770	0
AT5G31778	0
AT5G31787	0
AT5G31804	0
AT5G31807	0
AT5G31821	0
AT5G31838	0
AT5G31842	0
AT5G31845	0
AT5G31855	0
AT5G31873	0
AT5G31884	0
AT5G31891	0
AT5G31905	0
AT5G31909	0
AT5G31919	0
AT5G31923	0
AT5G31927	0
AT5G31932	0
AT5G31945	0
AT5G31962	0
AT5G31963	0
AT5G31980	0
AT5G31981	0
AT5G31989	0
AT5G31999	0
AT5G32002	0
AT5G32017	0
AT5G32022	0
AT5G32035	0
AT5G32037	0
AT5G32042	0
AT5G32053	0
AT5G32060	0
AT5G32070	0
AT5G32071	0
AT5G32072	0
AT5G32082	0
AT5G32089	0
AT5G32103	0
AT5G32107	0
AT5G32112	0
AT5G32122	0
AT5G32125	0
AT5G32136	0
AT5G32143	0
AT5G32161	0
AT5G32162	0
AT5G32169	0
AT5G32179	0
AT5G32197	0
AT5G32215	0
AT5G32228	0
AT5G32241	0
AT5G32254	0
AT5G32267	0
AT5G32280	0
AT5G32293	0
AT5G32306	0
AT5G32312	0
AT5G32345	0
AT5G32358	0
AT5G32386	0
AT5G32400	0
AT5G32402	0
AT5G32404	0
AT5G32405	0
AT5G32406	0
AT5G32408	0
AT5G32410	0
AT5G32420	0
AT5G32423	0
AT5G32426	0
AT5G32430	0
AT5G32431	0
AT5G32433	0
AT5G32434	0
AT5G32436	0
AT5G32440	1255
AT5G32450	1563
AT5G32460	6
AT5G32470	703
AT5G32471	0
AT5G32473	0
AT5G32475	0
AT5G32481	0
AT5G32482	0
AT5G32483	0
AT5G32484	0
AT5G32485	0
AT5G32486	0
AT5G32487	0
AT5G32488	0
AT5G32489	0
AT5G32490	0
AT5G32495	0
AT5G32505	0
AT5G32510	0
AT5G32511	0
AT5G32512	0
AT5G32513	0
AT5G32514	0
AT5G32515	0
AT5G32516	0
AT5G32517	0
AT5G32518	0
AT5G32519	0
AT5G32520	0
AT5G32521	0
AT5G32522	0
AT5G32525	0
AT5G32540	0
AT5G32563	0
AT5G32566	0
AT5G32569	0
AT5G32572	0
AT5G32576	0
AT5G32580	0
AT5G32590	0
AT5G32591	0
AT5G32592	0
AT5G32593	0
AT5G32594	0
AT5G32595	0
AT5G32596	0
AT5G32598	0
AT5G32600	0
AT5G32605	0
AT5G32610	0
AT5G32613	0
AT5G32616	0
AT5G32619	0
AT5G32620	0
AT5G32621	0
AT5G32622	0
AT5G32623	0
AT5G32624	0
AT5G32625	0
AT5G32626	0
AT5G32627	0
AT5G32628	0
AT5G32630	0
AT5G32654	0
AT5G32670	0
AT5G32678	0
AT5G32690	0
AT5G32702	0
AT5G32726	0
AT5G32750	0
AT5G32775	0
AT5G32800	0
AT5G32825	0
AT5G32850	0
AT5G32875	0
AT5G32900	0
AT5G32925	0
AT5G32950	0
AT5G32975	0
AT5G33000	0
AT5G33025	0
AT5G33050	0
AT5G33070	0
AT5G33075	0
AT5G33100	0
AT5G33125	0
AT5G33150	0
AT5G33175	0
AT5G33200	0
AT5G33202	0
AT5G33204	0
AT5G33207	5
AT5G33210	0
AT5G33220	0
AT5G33223	0
AT5G33226	0
AT5G33230	0
AT5G33232	0
AT5G33234	0
AT5G33237	0
AT5G33240	0
AT5G33250	0
AT5G33251	0
AT5G33252	0
AT5G33253	0
AT5G33254	0
AT5G33255	0
AT5G33256	0
AT5G33257	0
AT5G33258	0
AT5G33259	0
AT5G33260	0
AT5G33270	0
AT5G33280	480
AT5G33285	0
AT5G33290	17
AT5G33300	484
AT5G33303	0
AT5G33306	0
AT5G33310	0
AT5G33315	0
AT5G33320	3455
AT5G33330	0
AT5G33340	824
AT5G33350	7
AT5G33355	0
AT5G33360	0
AT5G33365	0
AT5G33370	416
AT5G33380	0
AT5G33381	0
AT5G33382	21
AT5G33383	0
AT5G33384	0
AT5G33385	0
AT5G33386	0
AT5G33387	0
AT5G33388	0
AT5G33389	0
AT5G33390	0
AT5G33391	0
AT5G33392	0
AT5G33393	0
AT5G33395	1
AT5G33398	0
AT5G33399	1
AT5G33400	0
AT5G33402	0
AT5G33404	0
AT5G33405	0
AT5G33406	0
AT5G33410	0
AT5G33415	0
AT5G33420	0
AT5G33422	0
AT5G33424	0
AT5G33427	0
AT5G33428	0
AT5G33431	0
AT5G33432	0
AT5G33433	0
AT5G33434	0
AT5G33436	0
AT5G33438	0
AT5G33439	0
AT5G33441	0
AT5G33442	0
AT5G33533	0
AT5G33624	0
AT5G33715	0
AT5G33806	0
AT5G33898	0
AT5G33990	0
AT5G34082	0
AT5G34174	0
AT5G34266	0
AT5G34358	0
AT5G34376	0
AT5G34394	0
AT5G34412	0
AT5G34431	0
AT5G34450	0
AT5G34460	0
AT5G34480	0
AT5G34500	0
AT5G34520	0
AT5G34540	0
AT5G34560	2
AT5G34581	0
AT5G34602	0
AT5G34623	0
AT5G34644	0
AT5G34665	0
AT5G34686	0
AT5G34696	0
AT5G34707	0
AT5G34728	0
AT5G34749	0
AT5G34770	0
AT5G34780	2
AT5G34790	6
AT5G34795	3
AT5G34800	1
AT5G34810	3
AT5G34820	0
AT5G34825	0
AT5G34828	8
AT5G34829	0
AT5G34830	0
AT5G34831	0
AT5G34832	0
AT5G34833	0
AT5G34834	0
AT5G34835	0
AT5G34836	0
AT5G34837	0
AT5G34838	0
AT5G34839	0
AT5G34840	0
AT5G34841	0
AT5G34842	0
AT5G34843	0
AT5G34844	0
AT5G34845	0
AT5G34846	0
AT5G34847	0
AT5G34848	0
AT5G34849	0
AT5G34850	4141
AT5G34851	5
AT5G34852	0
AT5G34853	1563
AT5G34854	0
AT5G34855	0
AT5G34856	0
AT5G34857	0
AT5G34858	0
AT5G34859	0
AT5G34860	0
AT5G34861	0
AT5G34862	0
AT5G34863	0
AT5G34864	0
AT5G34865	0
AT5G34866	0
AT5G34867	0
AT5G34868	0
AT5G34869	0
AT5G34870	0
AT5G34871	1
AT5G34880	0
AT5G34881	27
AT5G34882	0
AT5G34883	56
AT5G34885	133
AT5G34887	3
AT5G34890	0
AT5G34895	0
AT5G34900	0
AT5G34903	1
AT5G34905	287
AT5G34908	0
AT5G34910	0
AT5G34920	0
AT5G34925	0
AT5G34930	462
AT5G34940	180
AT5G34945	0
AT5G34950	0
AT5G34960	0
AT5G34965	0
AT5G34970	0
AT5G34980	0
AT5G34985	0
AT5G34990	0
AT5G35000	0
AT5G35010	0
AT5G35020	0
AT5G35021	0
AT5G35023	0
AT5G35025	0
AT5G35030	0
AT5G35035	0
AT5G35040	0
AT5G35045	0
AT5G35046	0
AT5G35048	0
AT5G35050	0
AT5G35052	0
AT5G35057	0
AT5G35061	0
AT5G35065	0
AT5G35067	0
AT5G35069	0
AT5G35070	0
AT5G35073	0
AT5G35076	0
AT5G35080	981
AT5G35090	14
AT5G35100	699
AT5G35110	27
AT5G35111	0
AT5G35113	0
AT5G35116	0
AT5G35118	0
AT5G35120	0
AT5G35130	0
AT5G35140	0
AT5G35142	0
AT5G35145	0
AT5G35146	0
AT5G35148	0
AT5G35150	0
AT5G35160	3228
AT5G35170	946
AT5G35180	3070
AT5G35190	0
AT5G35195	0
AT5G35200	946
AT5G35205	1
AT5G35207	0
AT5G35210	3274
AT5G35220	621
AT5G35230	0
AT5G35240	0
AT5G35250	0
AT5G35260	0
AT5G35270	0
AT5G35280	0
AT5G35300	0
AT5G35310	0
AT5G35320	789
AT5G35330	636
AT5G35331	0
AT5G35332	0
AT5G35334	0
AT5G35336	0
AT5G35337	0
AT5G35338	0
AT5G35339	0
AT5G35340	0
AT5G35341	0
AT5G35344	0
AT5G35348	0
AT5G35353	0
AT5G35354	0
AT5G35356	0
AT5G35360	6042
AT5G35370	46
AT5G35375	0
AT5G35380	1
AT5G35390	4
AT5G35400	531
AT5G35405	316
AT5G35407	0
AT5G35410	152
AT5G35413	0
AT5G35416	0
AT5G35420	44
AT5G35425	1
AT5G35430	1455
AT5G35450	345
AT5G35460	557
AT5G35475	0
AT5G35480	5
AT5G35490	4
AT5G35495	0
AT5G35510	0
AT5G35520	776
AT5G35525	1
AT5G35530	11588
AT5G35535	0
AT5G35540	0
AT5G35550	400
AT5G35555	0
AT5G35560	902
AT5G35570	715
AT5G35575	0
AT5G35580	17
AT5G35590	4588
AT5G35600	0
AT5G35601	0
AT5G35602	0
AT5G35603	0
AT5G35604	0
AT5G35605	0
AT5G35606	0
AT5G35607	0
AT5G35608	0
AT5G35610	0
AT5G35615	0
AT5G35620	2851
AT5G35630	2528
AT5G35640	0
AT5G35643	0
AT5G35646	0
AT5G35650	0
AT5G35655	0
AT5G35657	0
AT5G35660	0
AT5G35670	403
AT5G35680	1865
AT5G35688	0
AT5G35690	631
AT5G35695	0
AT5G35698	0
AT5G35700	827
AT5G35710	0
AT5G35715	0
AT5G35720	0
AT5G35725	0
AT5G35730	1381
AT5G35732	92
AT5G35735	427
AT5G35736	0
AT5G35737	0
AT5G35738	49
AT5G35740	64
AT5G35750	1232
AT5G35753	629
AT5G35756	2
AT5G35760	34
AT5G35770	4
AT5G35775	0
AT5G35777	0
AT5G35780	0
AT5G35790	1416
AT5G35791	0
AT5G35792	0
AT5G35794	0
AT5G35796	0
AT5G35798	0
AT5G35800	0
AT5G35802	0
AT5G35805	0
AT5G35810	0
AT5G35820	0
AT5G35830	0
AT5G35840	1670
AT5G35860	0
AT5G35870	3
AT5G35880	0
AT5G35890	0
AT5G35900	8
AT5G35910	3797
AT5G35912	0
AT5G35913	0
AT5G35914	0
AT5G35915	0
AT5G35917	0
AT5G35918	0
AT5G35920	0
AT5G35923	0
AT5G35926	36
AT5G35927	0
AT5G35930	681
AT5G35932	10
AT5G35935	159
AT5G35940	0
AT5G35945	0
AT5G35950	0
AT5G35960	2
AT5G35965	0
AT5G35970	755
AT5G35980	3139
AT5G35995	491
AT5G36000	29
AT5G36001	0
AT5G36002	1
AT5G36005	0
AT5G36010	0
AT5G36015	0
AT5G36020	0
AT5G36030	0
AT5G36035	0
AT5G36040	0
AT5G36050	0
AT5G36060	0
AT5G36070	0
AT5G36075	0
AT5G36080	0
AT5G36090	0
AT5G36100	3
AT5G36110	212
AT5G36120	159
AT5G36125	0
AT5G36130	0
AT5G36140	0
AT5G36150	0
AT5G36160	628
AT5G36170	733
AT5G36180	0
AT5G36185	0
AT5G36190	0
AT5G36200	0
AT5G36210	2521
AT5G36220	60
AT5G36223	0
AT5G36225	0
AT5G36226	0
AT5G36228	0
AT5G36230	6381
AT5G36240	0
AT5G36250	621
AT5G36260	15
AT5G36270	0
AT5G36275	0
AT5G36280	0
AT5G36290	2948
AT5G36293	0
AT5G36296	0
AT5G36297	0
AT5G36300	0
AT5G36310	0
AT5G36320	6
AT5G36330	3
AT5G36340	0
AT5G36350	0
AT5G36360	20
AT5G36370	0
AT5G36380	0
AT5G36390	0
AT5G36400	0
AT5G36410	0
AT5G36420	0
AT5G36430	0
AT5G36440	0
AT5G36450	0
AT5G36460	6
AT5G36470	0
AT5G36480	1
AT5G36490	0
AT5G36500	0
AT5G36510	2
AT5G36520	0
AT5G36530	15
AT5G36540	1
AT5G36550	4
AT5G36650	0
AT5G36655	0
AT5G36657	1
AT5G36658	8
AT5G36659	4
AT5G36660	0
AT5G36661	0
AT5G36662	0
AT5G36670	1
AT5G36680	0
AT5G36685	0
AT5G36690	0
AT5G36700	0
AT5G36710	0
AT5G36720	0
AT5G36722	0
AT5G36730	0
AT5G36732	0
AT5G36734	0
AT5G36736	0
AT5G36737	0
AT5G36738	1
AT5G36739	0
AT5G36740	27
AT5G36770	0
AT5G36775	0
AT5G36780	0
AT5G36790	1
AT5G36800	0
AT5G36805	0
AT5G36810	0
AT5G36820	0
AT5G36825	0
AT5G36830	0
AT5G36840	0
AT5G36850	0
AT5G36860	0
AT5G36870	3
AT5G36880	3052
AT5G36890	1026
AT5G36900	0
AT5G36903	0
AT5G36904	0
AT5G36905	0
AT5G36907	9
AT5G36910	1
AT5G36920	25
AT5G36925	108
AT5G36930	189
AT5G36935	0
AT5G36937	0
AT5G36940	410
AT5G36950	547
AT5G36960	34
AT5G36970	0
AT5G36980	0
AT5G36990	0
AT5G37000	329
AT5G37010	1377
AT5G37017	0
AT5G37020	4444
AT5G37030	4
AT5G37040	0
AT5G37050	3
AT5G37055	134
AT5G37060	9
AT5G37070	335
AT5G37072	127
AT5G37080	0
AT5G37090	0
AT5G37100	0
AT5G37110	0
AT5G37120	0
AT5G37125	0
AT5G37130	1973
AT5G37140	16
AT5G37145	0
AT5G37150	0
AT5G37160	0
AT5G37165	0
AT5G37170	60
AT5G37175	0
AT5G37180	45
AT5G37190	788
AT5G37200	0
AT5G37210	0
AT5G37220	0
AT5G37230	0
AT5G37240	30
AT5G37247	3
AT5G37250	6
AT5G37260	632
AT5G37270	0
AT5G37280	0
AT5G37290	311
AT5G37300	1020
AT5G37310	2331
AT5G37320	8
AT5G37330	0
AT5G37340	224
AT5G37350	1177
AT5G37352	0
AT5G37360	316
AT5G37370	1698
AT5G37380	841
AT5G37381	0
AT5G37383	0
AT5G37385	0
AT5G37390	0
AT5G37400	283
AT5G37410	71
AT5G37415	0
AT5G37420	13
AT5G37430	3
AT5G37440	431
AT5G37442	0
AT5G37445	0
AT5G37450	5
AT5G37460	1
AT5G37470	6
AT5G37473	0
AT5G37474	153
AT5G37475	1808
AT5G37476	0
AT5G37478	1
AT5G37480	403
AT5G37485	14
AT5G37490	15
AT5G37500	221
AT5G37510	6015
AT5G37520	1
AT5G37530	438
AT5G37540	259
AT5G37550	1
AT5G37560	0
AT5G37570	239
AT5G37590	475
AT5G37600	6502
AT5G37610	0
AT5G37620	19
AT5G37630	1167
AT5G37640	0
AT5G37650	0
AT5G37660	54
AT5G37665	0
AT5G37670	10
AT5G37680	234
AT5G37690	32
AT5G37710	564
AT5G37715	0
AT5G37720	1869
AT5G37730	20
AT5G37732	0
AT5G37740	141
AT5G37750	19
AT5G37760	0
AT5G37770	2913
AT5G37780	10559
AT5G37790	961
AT5G37793	8
AT5G37795	0
AT5G37800	0
AT5G37810	0
AT5G37820	3
AT5G37830	2372
AT5G37840	0
AT5G37850	673
AT5G37860	0
AT5G37870	0
AT5G37872	0
AT5G37875	0
AT5G37880	0
AT5G37890	622
AT5G37900	0
AT5G37910	0
AT5G37920	0
AT5G37930	380
AT5G37940	0
AT5G37950	4
AT5G37960	0
AT5G37970	0
AT5G37980	10
AT5G37990	0
AT5G38000	2
AT5G38005	6
AT5G38010	4
AT5G38020	0
AT5G38030	0
AT5G38035	101
AT5G38037	0
AT5G38040	156
AT5G38050	225
AT5G38060	125
AT5G38070	58
AT5G38080	4
AT5G38090	0
AT5G38096	0
AT5G38100	3
AT5G38110	1012
AT5G38120	30
AT5G38130	11
AT5G38140	131
AT5G38150	740
AT5G38155	0
AT5G38160	77
AT5G38170	19
AT5G38180	5
AT5G38190	0
AT5G38192	0
AT5G38195	0
AT5G38197	0
AT5G38200	37
AT5G38210	0
AT5G38212	51
AT5G38220	419
AT5G38230	1
AT5G38240	25
AT5G38250	11
AT5G38260	0
AT5G38270	0
AT5G38275	0
AT5G38280	52
AT5G38285	0
AT5G38290	377
AT5G38300	266
AT5G38310	7
AT5G38317	0
AT5G38320	34
AT5G38330	420
AT5G38340	0
AT5G38344	0
AT5G38350	0
AT5G38360	432
AT5G38365	0
AT5G38378	5
AT5G38380	753
AT5G38383	0
AT5G38386	25
AT5G38390	1
AT5G38391	0
AT5G38392	0
AT5G38393	0
AT5G38396	0
AT5G38397	0
AT5G38400	0
AT5G38410	2399
AT5G38420	427
AT5G38430	425
AT5G38435	21
AT5G38437	0
AT5G38440	3
AT5G38450	12
AT5G38460	899
AT5G38470	5918
AT5G38480	6830
AT5G38490	0
AT5G38500	3
AT5G38510	259
AT5G38520	228
AT5G38530	53
AT5G38540	0
AT5G38550	0
AT5G38560	1381
AT5G38565	50
AT5G38570	0
AT5G38580	0
AT5G38590	325
AT5G38595	0
AT5G38600	820
AT5G38610	6
AT5G38620	0
AT5G38630	1247
AT5G38640	1019
AT5G38650	4
AT5G38660	367
AT5G38670	0
AT5G38680	0
AT5G38690	811
AT5G38700	3
AT5G38705	0
AT5G38710	32
AT5G38720	1027
AT5G38730	144
AT5G38740	0
AT5G38743	2
AT5G38747	39
AT5G38750	10
AT5G38760	36
AT5G38770	10
AT5G38780	0
AT5G38790	0
AT5G38800	109
AT5G38810	0
AT5G38820	25
AT5G38830	2422
AT5G38840	1384
AT5G38850	56
AT5G38860	435
AT5G38865	171
AT5G38870	123
AT5G38880	2004
AT5G38890	881
AT5G38895	111
AT5G38900	22
AT5G38905	0
AT5G38910	0
AT5G38920	0
AT5G38930	0
AT5G38940	46
AT5G38950	0
AT5G38960	0
AT5G38970	561
AT5G38975	0
AT5G38980	200
AT5G38990	158
AT5G39000	0
AT5G39010	0
AT5G39020	10
AT5G39024	0
AT5G39030	0
AT5G39040	1971
AT5G39050	112
AT5G39060	0
AT5G39070	0
AT5G39080	14
AT5G39090	17
AT5G39095	0
AT5G39100	0
AT5G39110	1
AT5G39120	0
AT5G39130	25
AT5G39140	0
AT5G39150	0
AT5G39155	0
AT5G39160	90
AT5G39170	0
AT5G39180	0
AT5G39185	0
AT5G39190	63
AT5G39200	2
AT5G39205	0
AT5G39210	45
AT5G39220	4383
AT5G39230	0
AT5G39240	70
AT5G39245	0
AT5G39250	202
AT5G39260	16
AT5G39270	102
AT5G39280	164
AT5G39290	78
AT5G39300	166
AT5G39310	3
AT5G39320	2638
AT5G39330	0
AT5G39340	557
AT5G39350	451
AT5G39360	596
AT5G39365	0
AT5G39370	4
AT5G39380	341
AT5G39390	0
AT5G39400	102
AT5G39410	1318
AT5G39420	82
AT5G39430	0
AT5G39440	13
AT5G39450	477
AT5G39460	0
AT5G39470	0
AT5G39471	17
AT5G39473	2
AT5G39480	0
AT5G39490	1
AT5G39493	3
AT5G39500	2091
AT5G39510	1331
AT5G39520	0
AT5G39530	289
AT5G39532	0
AT5G39533	0
AT5G39535	0
AT5G39540	0
AT5G39550	788
AT5G39560	1
AT5G39570	13022
AT5G39580	172
AT5G39590	1150
AT5G39600	1021
AT5G39610	94
AT5G39620	0
AT5G39630	0
AT5G39635	0
AT5G39640	2
AT5G39645	1
AT5G39650	9
AT5G39660	214
AT5G39670	41
AT5G39680	89
AT5G39690	0
AT5G39693	0
AT5G39700	0
AT5G39710	701
AT5G39715	0
AT5G39720	1
AT5G39730	1534
AT5G39740	23659
AT5G39750	0
AT5G39760	175
AT5G39770	0
AT5G39775	0
AT5G39785	190
AT5G39790	280
AT5G39800	649
AT5G39810	0
AT5G39820	3
AT5G39830	708
AT5G39840	735
AT5G39850	2752
AT5G39860	77
AT5G39861	0
AT5G39862	0
AT5G39863	0
AT5G39865	21
AT5G39870	1
AT5G39880	652
AT5G39890	67
AT5G39895	0
AT5G39900	453
AT5G39910	0
AT5G39920	0
AT5G39930	15
AT5G39940	488
AT5G39950	2050
AT5G39955	0
AT5G39960	828
AT5G39970	6
AT5G39980	238
AT5G39990	1241
AT5G39995	1
AT5G40000	21
AT5G40010	1
AT5G40020	0
AT5G40030	380
AT5G40040	120
AT5G40050	0
AT5G40060	80
AT5G40070	0
AT5G40080	599
AT5G40090	35
AT5G40100	89
AT5G40110	0
AT5G40120	0
AT5G40130	12
AT5G40140	506
AT5G40150	463
AT5G40153	0
AT5G40155	19
AT5G40160	350
AT5G40170	66
AT5G40180	4
AT5G40190	784
AT5G40200	2260
AT5G40210	18
AT5G40212	0
AT5G40220	0
AT5G40230	20
AT5G40240	269
AT5G40250	838
AT5G40260	223
AT5G40270	566
AT5G40275	0
AT5G40280	771
AT5G40290	0
AT5G40300	733
AT5G40310	0
AT5G40315	0
AT5G40316	1
AT5G40320	0
AT5G40330	0
AT5G40340	4883
AT5G40348	0
AT5G40350	1
AT5G40360	1
AT5G40370	2130
AT5G40380	133
AT5G40382	0
AT5G40384	0
AT5G40390	149
AT5G40395	0
AT5G40400	315
AT5G40405	168
AT5G40410	119
AT5G40420	0
AT5G40430	1
AT5G40440	455
AT5G40450	420
AT5G40460	217
AT5G40470	63
AT5G40480	5335
AT5G40490	1859
AT5G40500	80
AT5G40510	0
AT5G40520	410
AT5G40530	371
AT5G40540	11
AT5G40545	0
AT5G40550	573
AT5G40560	0
AT5G40570	254
AT5G40580	2247
AT5G40590	28
AT5G40595	0
AT5G40600	322
AT5G40605	0
AT5G40610	1020
AT5G40620	3
AT5G40630	14
AT5G40640	1061
AT5G40645	5
AT5G40650	802
AT5G40660	1140
AT5G40670	800
AT5G40680	6
AT5G40690	65
AT5G40700	385
AT5G40710	594
AT5G40720	68
AT5G40730	412
AT5G40740	1532
AT5G40750	0
AT5G40760	1896
AT5G40770	4481
AT5G40780	2615
AT5G40790	0
AT5G40800	2
AT5G40810	2832
AT5G40820	788
AT5G40830	860
AT5G40840	331
AT5G40850	1587
AT5G40855	0
AT5G40860	0
AT5G40870	1612
AT5G40880	399
AT5G40890	935
AT5G40900	10
AT5G40910	839
AT5G40920	208
AT5G40930	1178
AT5G40940	7
AT5G40942	76
AT5G40945	0
AT5G40950	3146
AT5G40960	106
AT5G40970	237
AT5G40980	0
AT5G40981	0
AT5G40990	0
AT5G41000	435
AT5G41010	1597
AT5G41020	1103
AT5G41025	0
AT5G41030	30
AT5G41040	176
AT5G41050	577
AT5G41060	955
AT5G41070	499
AT5G41071	3
AT5G41080	651
AT5G41090	17
AT5G41100	472
AT5G41109	0
AT5G41110	138
AT5G41120	270
AT5G41130	262
AT5G41140	1143
AT5G41150	542
AT5G41160	29
AT5G41170	32
AT5G41180	716
AT5G41190	1880
AT5G41200	1
AT5G41210	1174
AT5G41220	547
AT5G41240	435
AT5G41250	0
AT5G41260	1109
AT5G41265	0
AT5G41270	238
AT5G41280	0
AT5G41290	0
AT5G41300	0
AT5G41310	3
AT5G41315	1
AT5G41320	2
AT5G41330	528
AT5G41340	377
AT5G41350	567
AT5G41360	821
AT5G41370	1082
AT5G41380	37
AT5G41390	6
AT5G41400	160
AT5G41401	0
AT5G41410	621
AT5G41420	0
AT5G41430	0
AT5G41440	0
AT5G41450	0
AT5G41460	488
AT5G41470	15
AT5G41471	2
AT5G41480	369
AT5G41490	0
AT5G41491	0
AT5G41494	0
AT5G41500	0
AT5G41505	0
AT5G41510	0
AT5G41520	11166
AT5G41530	0
AT5G41540	1
AT5G41550	205
AT5G41560	570
AT5G41570	1
AT5G41580	723
AT5G41590	0
AT5G41600	3882
AT5G41605	0
AT5G41610	48
AT5G41612	1
AT5G41620	227
AT5G41630	5
AT5G41640	0
AT5G41650	131
AT5G41660	0
AT5G41663	0
AT5G41670	2480
AT5G41675	0
AT5G41680	0
AT5G41685	1270
AT5G41690	43
AT5G41700	2404
AT5G41710	31
AT5G41720	0
AT5G41730	0
AT5G41740	12
AT5G41750	55
AT5G41755	0
AT5G41760	1060
AT5G41761	3
AT5G41763	10
AT5G41765	0
AT5G41770	3073
AT5G41780	10
AT5G41790	783
AT5G41800	37
AT5G41810	150
AT5G41820	1
AT5G41830	14
AT5G41835	18
AT5G41840	0
AT5G41850	96
AT5G41860	15
AT5G41870	895
AT5G41880	855
AT5G41890	0
AT5G41900	121
AT5G41905	0
AT5G41908	0
AT5G41910	277
AT5G41920	507
AT5G41940	904
AT5G41950	3007
AT5G41960	502
AT5G41970	2492
AT5G41980	169
AT5G41990	1499
AT5G42000	733
AT5G42010	42
AT5G42020	15134
AT5G42030	569
AT5G42040	9
AT5G42050	4403
AT5G42053	0
AT5G42060	916
AT5G42070	154
AT5G42080	7388
AT5G42090	15
AT5G42092	0
AT5G42100	5521
AT5G42110	342
AT5G42120	55
AT5G42130	1226
AT5G42140	1079
AT5G42146	36
AT5G42150	904
AT5G42170	0
AT5G42180	64
AT5G42190	2672
AT5G42200	65
AT5G42210	115
AT5G42220	2461
AT5G42223	1
AT5G42230	1827
AT5G42232	338
AT5G42235	60
AT5G42240	1724
AT5G42242	4
AT5G42250	28
AT5G42260	1
AT5G42265	0
AT5G42270	2319
AT5G42280	802
AT5G42290	0
AT5G42300	3909
AT5G42310	398
AT5G42320	528
AT5G42323	0
AT5G42325	1
AT5G42330	456
AT5G42340	4
AT5G42350	486
AT5G42360	730
AT5G42370	442
AT5G42380	9
AT5G42390	2451
AT5G42400	922
AT5G42410	0
AT5G42420	1185
AT5G42430	0
AT5G42440	130
AT5G42445	26
AT5G42450	142
AT5G42460	139
AT5G42470	743
AT5G42480	1139
AT5G42490	43
AT5G42500	0
AT5G42504	0
AT5G42505	0
AT5G42510	0
AT5G42520	1526
AT5G42530	84
AT5G42540	3083
AT5G42560	1093
AT5G42565	1
AT5G42567	611
AT5G42568	0
AT5G42570	1232
AT5G42580	0
AT5G42590	0
AT5G42600	0
AT5G42610	0
AT5G42620	2531
AT5G42630	739
AT5G42635	0
AT5G42640	5
AT5G42645	0
AT5G42650	526
AT5G42655	0
AT5G42660	674
AT5G42670	433
AT5G42677	0
AT5G42680	54
AT5G42690	32
AT5G42700	339
AT5G42710	12
AT5G42720	978
AT5G42730	33
AT5G42740	1880
AT5G42750	117
AT5G42760	35
AT5G42765	368
AT5G42770	297
AT5G42780	102
AT5G42785	0
AT5G42790	3759
AT5G42797	3
AT5G42800	2511
AT5G42810	521
AT5G42820	445
AT5G42825	0
AT5G42830	54
AT5G42840	0
AT5G42850	1148
AT5G42860	58
AT5G42870	1512
AT5G42880	187
AT5G42890	2572
AT5G42895	98
AT5G42900	1051
AT5G42905	0
AT5G42910	0
AT5G42920	1597
AT5G42930	19
AT5G42940	1361
AT5G42950	4136
AT5G42955	62
AT5G42957	9
AT5G42960	874
AT5G42965	10
AT5G42970	1499
AT5G42980	9519
AT5G42990	773
AT5G43000	0
AT5G43010	2208
AT5G43015	0
AT5G43020	3082
AT5G43030	0
AT5G43035	0
AT5G43040	13
AT5G43050	325
AT5G43060	5817
AT5G43064	0
AT5G43065	0
AT5G43066	0
AT5G43068	0
AT5G43070	966
AT5G43080	367
AT5G43090	10
AT5G43100	1083
AT5G43105	0
AT5G43110	1
AT5G43120	0
AT5G43130	1303
AT5G43140	355
AT5G43150	46
AT5G43155	161
AT5G43160	99
AT5G43170	43
AT5G43175	0
AT5G43180	7
AT5G43185	28
AT5G43190	445
AT5G43196	0
AT5G43200	0
AT5G43210	108
AT5G43211	0
AT5G43230	4
AT5G43240	48
AT5G43250	320
AT5G43260	85
AT5G43270	930
AT5G43280	649
AT5G43285	105
AT5G43290	5
AT5G43300	54
AT5G43310	2635
AT5G43320	3269
AT5G43330	949
AT5G43340	0
AT5G43350	0
AT5G43360	0
AT5G43370	0
AT5G43380	71
AT5G43390	0
AT5G43400	672
AT5G43401	7
AT5G43403	43
AT5G43405	0
AT5G43410	0
AT5G43415	0
AT5G43420	79
AT5G43430	619
AT5G43440	11
AT5G43450	10
AT5G43455	0
AT5G43460	3627
AT5G43470	478
AT5G43480	0
AT5G43490	0
AT5G43500	682
AT5G43510	43
AT5G43513	533
AT5G43516	1
AT5G43518	258
AT5G43520	0
AT5G43525	106
AT5G43530	118
AT5G43535	0
AT5G43540	0
AT5G43550	0
AT5G43560	1775
AT5G43570	0
AT5G43580	2
AT5G43590	0
AT5G43600	742
AT5G43603	0
AT5G43610	7
AT5G43620	160
AT5G43630	110
AT5G43640	9
AT5G43650	0
AT5G43660	65
AT5G43670	666
AT5G43680	384
AT5G43690	21
AT5G43695	0
AT5G43700	3554
AT5G43710	818
AT5G43720	1004
AT5G43725	61
AT5G43730	178
AT5G43740	56
AT5G43745	306
AT5G43750	230
AT5G43755	0
AT5G43760	1555
AT5G43770	0
AT5G43780	825
AT5G43790	335
AT5G43800	0
AT5G43810	2934
AT5G43820	170
AT5G43822	173
AT5G43830	3564
AT5G43840	0
AT5G43850	819
AT5G43860	15
AT5G43870	45
AT5G43880	1391
AT5G43890	0
AT5G43900	2267
AT5G43910	64
AT5G43920	754
AT5G43930	921
AT5G43935	0
AT5G43940	5616
AT5G43950	105
AT5G43960	3148
AT5G43970	1119
AT5G43980	92
AT5G43990	1802
AT5G44000	264
AT5G44005	117
AT5G44010	165
AT5G44020	358
AT5G44030	235
AT5G44040	1066
AT5G44050	0
AT5G44060	1681
AT5G44063	38
AT5G44065	2
AT5G44070	999
AT5G44080	1312
AT5G44090	822
AT5G44100	2130
AT5G44110	193
AT5G44120	4
AT5G44130	10
AT5G44140	2
AT5G44150	259
AT5G44160	5
AT5G44170	297
AT5G44180	3260
AT5G44190	521
AT5G44200	1674
AT5G44210	106
AT5G44220	0
AT5G44230	416
AT5G44240	1643
AT5G44250	508
AT5G44255	0
AT5G44260	46
AT5G44265	0
AT5G44270	4
AT5G44280	537
AT5G44283	0
AT5G44286	0
AT5G44290	990
AT5G44300	2
AT5G44306	2
AT5G44310	0
AT5G44313	0
AT5G44316	0
AT5G44320	3890
AT5G44330	0
AT5G44340	13794
AT5G44345	0
AT5G44350	89
AT5G44360	77
AT5G44370	793
AT5G44375	0
AT5G44380	77
AT5G44390	8
AT5G44400	0
AT5G44410	82
AT5G44415	0
AT5G44416	0
AT5G44417	0
AT5G44418	0
AT5G44420	0
AT5G44430	0
AT5G44440	227
AT5G44450	661
AT5G44460	7
AT5G44470	0
AT5G44480	24
AT5G44490	76
AT5G44495	50
AT5G44500	868
AT5G44510	227
AT5G44520	249
AT5G44530	158
AT5G44540	0
AT5G44550	16
AT5G44555	10
AT5G44560	708
AT5G44562	0
AT5G44563	0
AT5G44565	12
AT5G44566	0
AT5G44567	4
AT5G44568	30
AT5G44569	40
AT5G44570	6
AT5G44572	5
AT5G44574	0
AT5G44575	53
AT5G44578	16
AT5G44580	23
AT5G44582	19
AT5G44585	4
AT5G44590	8
AT5G44600	220
AT5G44610	61
AT5G44620	7130
AT5G44630	5391
AT5G44635	1692
AT5G44640	24
AT5G44650	495
AT5G44660	198
AT5G44670	765
AT5G44680	886
AT5G44690	4
AT5G44700	898
AT5G44705	0
AT5G44710	745
AT5G44720	1342
AT5G44730	796
AT5G44740	206
AT5G44750	1466
AT5G44760	0
AT5G44770	0
AT5G44780	281
AT5G44785	879
AT5G44790	2630
AT5G44800	3705
AT5G44820	120
AT5G44830	2
AT5G44840	73
AT5G44850	0
AT5G44860	612
AT5G44870	39
AT5G44875	0
AT5G44880	0
AT5G44890	0
AT5G44900	9
AT5G44910	26
AT5G44920	26
AT5G44925	3
AT5G44930	800
AT5G44940	0
AT5G44950	1
AT5G44960	0
AT5G44970	0
AT5G44973	370
AT5G44980	43
AT5G44990	3
AT5G45000	0
AT5G45010	80
AT5G45020	429
AT5G45030	0
AT5G45040	114
AT5G45050	798
AT5G45060	347
AT5G45070	0
AT5G45080	0
AT5G45082	0
AT5G45085	0
AT5G45090	0
AT5G45095	0
AT5G45100	615
AT5G45105	0
AT5G45110	1078
AT5G45113	0
AT5G45115	97
AT5G45116	0
AT5G45120	0
AT5G45130	2218
AT5G45140	1292
AT5G45150	65
AT5G45160	762
AT5G45170	651
AT5G45180	0
AT5G45190	1379
AT5G45200	0
AT5G45210	0
AT5G45220	3
AT5G45230	0
AT5G45240	2
AT5G45250	335
AT5G45260	555
AT5G45275	417
AT5G45276	129
AT5G45277	0
AT5G45280	174
AT5G45290	1193
AT5G45300	1147
AT5G45307	0
AT5G45310	6
AT5G45320	118
AT5G45330	842
AT5G45340	92
AT5G45350	2273
AT5G45360	1374
AT5G45370	124
AT5G45380	27
AT5G45390	3448
AT5G45400	915
AT5G45410	1274
AT5G45420	1914
AT5G45430	2888
AT5G45440	46
AT5G45450	1
AT5G45455	48
AT5G45460	202
AT5G45469	0
AT5G45470	0
AT5G45472	21
AT5G45475	0
AT5G45480	0
AT5G45490	497
AT5G45500	803
AT5G45510	2313
AT5G45520	58
AT5G45530	25
AT5G45540	25
AT5G45550	874
AT5G45560	518
AT5G45570	0
AT5G45573	0
AT5G45576	0
AT5G45580	5
AT5G45590	714
AT5G45595	0
AT5G45600	665
AT5G45605	1
AT5G45610	390
AT5G45620	2704
AT5G45630	37
AT5G45640	0
AT5G45650	1610
AT5G45660	662
AT5G45670	10165
AT5G45680	159
AT5G45690	0
AT5G45700	909
AT5G45710	290
AT5G45715	0
AT5G45720	303
AT5G45730	34
AT5G45740	38
AT5G45745	0
AT5G45750	2203
AT5G45760	357
AT5G45770	52
AT5G45775	12284
AT5G45780	250
AT5G45790	209
AT5G45800	983
AT5G45810	5
AT5G45820	3
AT5G45830	0
AT5G45840	79
AT5G45850	374
AT5G45860	6
AT5G45870	0
AT5G45875	0
AT5G45880	2223
AT5G45890	0
AT5G45900	720
AT5G45905	0
AT5G45910	993
AT5G45920	218
AT5G45930	566
AT5G45940	332
AT5G45950	223
AT5G45960	64
AT5G45970	5
AT5G45980	35
AT5G45990	78
AT5G46000	17
AT5G46010	2
AT5G46020	5448
AT5G46025	0
AT5G46030	2288
AT5G46040	190
AT5G46050	26
AT5G46060	8
AT5G46070	3647
AT5G46080	67
AT5G46085	10
AT5G46090	120
AT5G46100	227
AT5G46105	0
AT5G46110	6763
AT5G46115	57
AT5G46120	0
AT5G46130	0
AT5G46140	0
AT5G46150	719
AT5G46160	32
AT5G46170	1022
AT5G46180	629
AT5G46190	1087
AT5G46195	0
AT5G46200	150
AT5G46210	3165
AT5G46220	20
AT5G46230	3
AT5G46240	169
AT5G46250	1597
AT5G46260	8
AT5G46270	53
AT5G46280	2358
AT5G46290	4517
AT5G46295	3
AT5G46297	116
AT5G46300	504
AT5G46310	1
AT5G46315	0
AT5G46320	15
AT5G46325	0
AT5G46330	1125
AT5G46340	844
AT5G46350	6
AT5G46360	0
AT5G46370	12
AT5G46380	7
AT5G46390	308
AT5G46395	9
AT5G46400	762
AT5G46410	1082
AT5G46420	1146
AT5G46430	12148
AT5G46440	22
AT5G46450	133
AT5G46460	181
AT5G46470	640
AT5G46490	1
AT5G46500	3
AT5G46510	1244
AT5G46520	66
AT5G46530	87
AT5G46540	463
AT5G46550	1267
AT5G46560	510
AT5G46570	778
AT5G46580	1467
AT5G46590	131
AT5G46595	0
AT5G46600	57
AT5G46610	0
AT5G46620	1197
AT5G46630	2648
AT5G46640	412
AT5G46645	0
AT5G46650	2
AT5G46660	0
AT5G46665	0
AT5G46670	0
AT5G46680	143
AT5G46690	1066
AT5G46700	2121
AT5G46710	249
AT5G46720	45
AT5G46730	174
AT5G46740	1142
AT5G46750	1961
AT5G46760	1908
AT5G46770	29
AT5G46780	25
AT5G46790	70
AT5G46795	0
AT5G46800	879
AT5G46810	0
AT5G46820	0
AT5G46825	0
AT5G46830	18
AT5G46840	2096
AT5G46845	0
AT5G46850	328
AT5G46860	1282
AT5G46870	96
AT5G46871	18
AT5G46873	29
AT5G46874	1
AT5G46875	0
AT5G46877	68
AT5G46880	1893
AT5G46890	1
AT5G46900	1
AT5G46910	735
AT5G46915	14
AT5G46920	790
AT5G46930	0
AT5G46940	0
AT5G46950	121
AT5G46960	416
AT5G46970	0
AT5G46980	0
AT5G46990	0
AT5G47000	336
AT5G47010	6019
AT5G47020	4291
AT5G47030	6247
AT5G47040	1644
AT5G47050	494
AT5G47060	1998
AT5G47070	278
AT5G47075	16
AT5G47077	10
AT5G47080	853
AT5G47090	396
AT5G47100	656
AT5G47110	2359
AT5G47120	2818
AT5G47130	2
AT5G47140	522
AT5G47150	678
AT5G47160	352
AT5G47170	24
AT5G47175	22
AT5G47180	1486
AT5G47190	1598
AT5G47200	6510
AT5G47210	22127
AT5G47220	143
AT5G47225	0
AT5G47229	0
AT5G47230	107
AT5G47240	440
AT5G47250	142
AT5G47260	0
AT5G47280	0
AT5G47290	0
AT5G47300	0
AT5G47310	1632
AT5G47320	1932
AT5G47330	125
AT5G47340	69
AT5G47350	8193
AT5G47360	205
AT5G47370	2797
AT5G47380	1002
AT5G47390	1047
AT5G47400	631
AT5G47420	826
AT5G47430	1784
AT5G47435	591
AT5G47440	18
AT5G47445	168
AT5G47450	1
AT5G47455	759
AT5G47460	69
AT5G47470	11
AT5G47480	2674
AT5G47490	1216
AT5G47500	1781
AT5G47510	88
AT5G47520	999
AT5G47530	68
AT5G47540	410
AT5G47550	558
AT5G47560	588
AT5G47570	2681
AT5G47580	371
AT5G47590	1711
AT5G47600	89
AT5G47610	2
AT5G47620	833
AT5G47630	730
AT5G47635	2
AT5G47640	298
AT5G47650	204
AT5G47660	415
AT5G47670	3
AT5G47680	1986
AT5G47690	6499
AT5G47700	18457
AT5G47710	1418
AT5G47720	557
AT5G47730	515
AT5G47740	18
AT5G47750	3812
AT5G47760	797
AT5G47770	2834
AT5G47780	4076
AT5G47790	714
AT5G47800	751
AT5G47810	294
AT5G47815	0
AT5G47818	0
AT5G47820	1980
AT5G47830	235
AT5G47840	889
AT5G47850	1
AT5G47860	367
AT5G47870	974
AT5G47880	1218
AT5G47890	1898
AT5G47900	83
AT5G47910	604
AT5G47920	744
AT5G47930	15545
AT5G47940	476
AT5G47950	0
AT5G47960	11
AT5G47970	495
AT5G47980	0
AT5G47990	0
AT5G48000	0
AT5G48010	0
AT5G48020	1369
AT5G48030	1621
AT5G48040	344
AT5G48050	17
AT5G48060	144
AT5G48070	0
AT5G48090	77
AT5G48100	287
AT5G48110	0
AT5G48120	1549
AT5G48130	0
AT5G48140	317
AT5G48150	1306
AT5G48160	2608
AT5G48170	19
AT5G48175	0
AT5G48180	2710
AT5G48190	0
AT5G48200	0
AT5G48205	1
AT5G48210	0
AT5G48220	354
AT5G48230	3348
AT5G48240	1282
AT5G48250	516
AT5G48270	1
AT5G48280	0
AT5G48290	26
AT5G48300	3078
AT5G48310	1046
AT5G48320	59
AT5G48330	429
AT5G48335	592
AT5G48340	427
AT5G48350	24
AT5G48360	2608
AT5G48370	723
AT5G48375	0
AT5G48380	1996
AT5G48385	7163
AT5G48390	52
AT5G48400	12
AT5G48410	0
AT5G48412	532
AT5G48420	0
AT5G48430	9
AT5G48440	657
AT5G48450	836
AT5G48460	989
AT5G48465	0
AT5G48470	568
AT5G48480	29124
AT5G48485	0
AT5G48490	8
AT5G48500	2133
AT5G48510	13
AT5G48515	10
AT5G48520	884
AT5G48530	138
AT5G48540	166
AT5G48543	0
AT5G48545	202
AT5G48550	0
AT5G48560	30
AT5G48570	302
AT5G48575	0
AT5G48580	3434
AT5G48590	252
AT5G48595	4
AT5G48600	2499
AT5G48605	472
AT5G48610	510
AT5G48620	1473
AT5G48630	402
AT5G48640	580
AT5G48650	2691
AT5G48655	1185
AT5G48657	30
AT5G48660	598
AT5G48670	89
AT5G48675	0
AT5G48680	1186
AT5G48690	38
AT5G48700	1
AT5G48710	0
AT5G48720	737
AT5G48730	174
AT5G48740	6
AT5G48750	0
AT5G48760	5077
AT5G48770	0
AT5G48775	14
AT5G48780	27
AT5G48790	289
AT5G48800	224
AT5G48810	5371
AT5G48820	144
AT5G48830	494
AT5G48835	0
AT5G48840	671
AT5G48850	285
AT5G48860	0
AT5G48870	1716
AT5G48880	1638
AT5G48890	2
AT5G48900	512
AT5G48905	93
AT5G48910	424
AT5G48920	13
AT5G48930	1437
AT5G48940	2
AT5G48945	40
AT5G48950	30
AT5G48953	144
AT5G48960	966
AT5G48965	464
AT5G48970	595
AT5G48980	4
AT5G48990	427
AT5G49000	282
AT5G49010	368
AT5G49015	202
AT5G49020	1442
AT5G49030	1563
AT5G49040	1
AT5G49050	5
AT5G49060	471
AT5G49070	6
AT5G49080	0
AT5G49090	0
AT5G49100	3227
AT5G49110	201
AT5G49120	281
AT5G49130	0
AT5G49138	0
AT5G49140	0
AT5G49150	0
AT5G49152	4
AT5G49160	4475
AT5G49170	151
AT5G49180	9870
AT5G49190	35
AT5G49200	4
AT5G49210	1114
AT5G49215	325
AT5G49220	1020
AT5G49230	338
AT5G49240	0
AT5G49250	0
AT5G49260	0
AT5G49270	0
AT5G49280	299
AT5G49290	54
AT5G49300	69
AT5G49301	0
AT5G49305	8
AT5G49310	20
AT5G49320	83
AT5G49330	57
AT5G49340	0
AT5G49350	9
AT5G49360	2813
AT5G49390	130
AT5G49400	910
AT5G49410	192
AT5G49420	4
AT5G49430	1210
AT5G49435	0
AT5G49440	1580
AT5G49450	34
AT5G49460	3883
AT5G49465	0
AT5G49470	321
AT5G49480	121
AT5G49490	0
AT5G49500	386
AT5G49510	2262
AT5G49520	119
AT5G49525	10
AT5G49530	1278
AT5G49540	1748
AT5G49550	442
AT5G49555	1906
AT5G49560	284
AT5G49570	581
AT5G49580	863
AT5G49590	0
AT5G49600	0
AT5G49610	293
AT5G49615	20
AT5G49620	21
AT5G49630	521
AT5G49640	0
AT5G49645	32
AT5G49650	2111
AT5G49660	250
AT5G49665	246
AT5G49680	53
AT5G49690	0
AT5G49700	19
AT5G49710	433
AT5G49720	5188
AT5G49730	32
AT5G49740	150
AT5G49743	0
AT5G49746	0
AT5G49750	0
AT5G49760	473
AT5G49770	0
AT5G49780	0
AT5G49790	0
AT5G49800	86
AT5G49810	1178
AT5G49820	996
AT5G49830	2037
AT5G49840	836
AT5G49850	1
AT5G49860	1
AT5G49870	0
AT5G49880	1239
AT5G49890	614
AT5G49900	154
AT5G49910	5879
AT5G49920	58
AT5G49930	1246
AT5G49940	813
AT5G49945	666
AT5G49950	621
AT5G49960	3
AT5G49970	1665
AT5G49980	2206
AT5G49990	1367
AT5G50000	2538
AT5G50010	180
AT5G50020	1555
AT5G50030	222
AT5G50040	117
AT5G50050	43
AT5G50060	0
AT5G50070	9
AT5G50080	320
AT5G50090	140
AT5G50100	111
AT5G50110	220
AT5G50111	0
AT5G50115	0
AT5G50120	14
AT5G50130	54
AT5G50140	6
AT5G50150	693
AT5G50160	678
AT5G50170	250
AT5G50175	1
AT5G50180	1222
AT5G50190	0
AT5G50200	190
AT5G50210	75
AT5G50220	0
AT5G50230	581
AT5G50240	29
AT5G50250	1145
AT5G50260	747
AT5G50270	11
AT5G50280	556
AT5G50290	33
AT5G50300	10
AT5G50310	2037
AT5G50315	297
AT5G50320	1541
AT5G50330	205
AT5G50335	129
AT5G50340	854
AT5G50345	0
AT5G50350	1040
AT5G50360	3
AT5G50361	0
AT5G50365	0
AT5G50370	1207
AT5G50375	1429
AT5G50380	1790
AT5G50390	346
AT5G50400	1338
AT5G50410	733
AT5G50420	463
AT5G50423	563
AT5G50430	648
AT5G50440	124
AT5G50443	3
AT5G50450	226
AT5G50460	3542
AT5G50470	3
AT5G50480	10
AT5G50490	0
AT5G50500	0
AT5G50510	0
AT5G50520	0
AT5G50530	1
AT5G50540	0
AT5G50550	0
AT5G50560	0
AT5G50562	0
AT5G50565	0
AT5G50570	0
AT5G50580	0
AT5G50590	0
AT5G50600	0
AT5G50610	0
AT5G50620	0
AT5G50630	0
AT5G50640	2
AT5G50650	0
AT5G50660	0
AT5G50665	0
AT5G50670	0
AT5G50680	0
AT5G50690	0
AT5G50700	0
AT5G50710	0
AT5G50715	0
AT5G50717	0
AT5G50720	32
AT5G50740	656
AT5G50750	38
AT5G50760	0
AT5G50770	0
AT5G50780	46
AT5G50790	830
AT5G50800	0
AT5G50805	0
AT5G50810	2181
AT5G50820	211
AT5G50830	130
AT5G50840	864
AT5G50850	4263
AT5G50860	790
AT5G50870	1746
AT5G50890	219
AT5G50900	1838
AT5G50910	0
AT5G50915	68
AT5G50920	10362
AT5G50930	91
AT5G50940	20
AT5G50950	55
AT5G50960	1751
AT5G50970	454
AT5G50990	160
AT5G50995	0
AT5G51000	0
AT5G51010	497
AT5G51020	260
AT5G51030	10
AT5G51040	1169
AT5G51050	670
AT5G51055	0
AT5G51060	0
AT5G51070	1501
AT5G51080	342
AT5G51090	0
AT5G51100	327
AT5G51105	0
AT5G51110	394
AT5G51120	1420
AT5G51130	440
AT5G51140	738
AT5G51150	840
AT5G51160	11
AT5G51170	162
AT5G51174	23
AT5G51180	462
AT5G51190	0
AT5G51195	0
AT5G51200	3253
AT5G51210	3
AT5G51220	804
AT5G51230	1832
AT5G51250	0
AT5G51260	378
AT5G51270	184
AT5G51280	1387
AT5G51290	470
AT5G51300	4010
AT5G51310	2
AT5G51320	0
AT5G51330	5
AT5G51340	1620
AT5G51350	746
AT5G51360	0
AT5G51370	158
AT5G51380	621
AT5G51390	4
AT5G51400	1937
AT5G51410	1344
AT5G51420	1
AT5G51430	2300
AT5G51440	98
AT5G51450	448
AT5G51451	9
AT5G51460	340
AT5G51465	3
AT5G51470	0
AT5G51480	3571
AT5G51490	1
AT5G51500	17
AT5G51510	892
AT5G51520	0
AT5G51530	6
AT5G51540	466
AT5G51545	528
AT5G51550	6032
AT5G51560	1231
AT5G51570	1414
AT5G51580	0
AT5G51585	0
AT5G51590	2418
AT5G51600	1915
AT5G51610	0
AT5G51620	259
AT5G51630	191
AT5G51640	193
AT5G51650	1
AT5G51660	2528
AT5G51670	187
AT5G51680	0
AT5G51690	416
AT5G51700	637
AT5G51710	672
AT5G51720	113
AT5G51730	301
AT5G51740	563
AT5G51750	27362
AT5G51760	0
AT5G51770	1606
AT5G51780	0
AT5G51790	6
AT5G51795	99
AT5G51800	19
AT5G51810	6458
AT5G51820	1226
AT5G51830	1241
AT5G51840	431
AT5G51845	33
AT5G51850	557
AT5G51860	1
AT5G51870	4
AT5G51880	956
AT5G51890	338
AT5G51900	0
AT5G51910	356
AT5G51915	0
AT5G51920	182
AT5G51930	0
AT5G51940	1689
AT5G51950	3234
AT5G51960	477
AT5G51970	693
AT5G51980	1448
AT5G51990	3
AT5G52000	2
AT5G52010	505
AT5G52020	4
AT5G52030	191
AT5G52040	3542
AT5G52045	0
AT5G52050	0
AT5G52055	0
AT5G52060	454
AT5G52065	0
AT5G52067	0
AT5G52070	508
AT5G52080	0
AT5G52090	0
AT5G52100	116
AT5G52110	216
AT5G52115	0
AT5G52120	21
AT5G52130	19
AT5G52140	19
AT5G52145	0
AT5G52150	8
AT5G52155	0
AT5G52160	0
AT5G52170	31
AT5G52180	0
AT5G52190	0
AT5G52200	1367
AT5G52210	463
AT5G52220	86
AT5G52230	329
AT5G52240	4656
AT5G52250	111
AT5G52260	0
AT5G52270	24
AT5G52272	0
AT5G52280	1261
AT5G52290	126
AT5G52300	1
AT5G52310	102
AT5G52320	65
AT5G52330	43
AT5G52340	52
AT5G52350	0
AT5G52355	0
AT5G52360	24
AT5G52370	971
AT5G52380	462
AT5G52390	69
AT5G52400	153
AT5G52410	791
AT5G52415	0
AT5G52420	455
AT5G52430	242
AT5G52440	956
AT5G52450	96
AT5G52460	0
AT5G52470	12563
AT5G52471	18
AT5G52480	0
AT5G52490	0
AT5G52495	0
AT5G52500	0
AT5G52510	1399
AT5G52520	894
AT5G52530	2929
AT5G52540	1355
AT5G52545	83
AT5G52547	264
AT5G52550	665
AT5G52560	815
AT5G52570	0
AT5G52580	1654
AT5G52600	3
AT5G52605	21
AT5G52610	0
AT5G52620	0
AT5G52630	206
AT5G52640	1200
AT5G52650	11316
AT5G52655	0
AT5G52660	386
AT5G52670	0
AT5G52680	0
AT5G52690	0
AT5G52700	0
AT5G52710	5
AT5G52720	0
AT5G52730	0
AT5G52740	0
AT5G52750	61
AT5G52760	5
AT5G52770	0
AT5G52780	93
AT5G52790	3
AT5G52797	0
AT5G52800	86
AT5G52810	413
AT5G52815	0
AT5G52820	1851
AT5G52830	30
AT5G52840	4277
AT5G52850	221
AT5G52860	1297
AT5G52870	386
AT5G52880	312
AT5G52882	1048
AT5G52890	272
AT5G52900	65
AT5G52910	526
AT5G52920	6423
AT5G52930	8
AT5G52940	1
AT5G52950	499
AT5G52960	391
AT5G52965	139
AT5G52970	360
AT5G52975	46
AT5G52980	618
AT5G52990	281
AT5G53000	1430
AT5G53010	341
AT5G53020	194
AT5G53030	24
AT5G53040	16
AT5G53045	593
AT5G53048	17
AT5G53050	291
AT5G53060	1091
AT5G53070	759
AT5G53080	272
AT5G53090	233
AT5G53100	60
AT5G53110	90
AT5G53120	2537
AT5G53130	1606
AT5G53135	5
AT5G53140	3819
AT5G53150	1184
AT5G53160	328
AT5G53170	2195
AT5G53180	1451
AT5G53190	274
AT5G53200	125
AT5G53210	22
AT5G53220	387
AT5G53230	1
AT5G53240	18
AT5G53250	74
AT5G53260	0
AT5G53270	0
AT5G53280	767
AT5G53290	41
AT5G53300	11188
AT5G53310	982
AT5G53320	63
AT5G53330	733
AT5G53340	819
AT5G53350	1815
AT5G53360	105
AT5G53370	73
AT5G53380	0
AT5G53390	1111
AT5G53400	2768
AT5G53410	0
AT5G53420	1192
AT5G53430	380
AT5G53440	2138
AT5G53450	329
AT5G53460	13499
AT5G53470	1160
AT5G53480	4601
AT5G53486	24
AT5G53487	0
AT5G53490	589
AT5G53500	219
AT5G53510	0
AT5G53520	148
AT5G53530	556
AT5G53540	1057
AT5G53550	325
AT5G53560	4582
AT5G53570	1340
AT5G53580	437
AT5G53590	48
AT5G53592	1
AT5G53600	0
AT5G53610	10
AT5G53620	3219
AT5G53635	2
AT5G53637	0
AT5G53640	0
AT5G53650	994
AT5G53660	14
AT5G53670	8
AT5G53680	0
AT5G53700	99
AT5G53710	2
AT5G53720	0
AT5G53730	49
AT5G53740	15
AT5G53742	0
AT5G53750	203
AT5G53760	1325
AT5G53770	1106
AT5G53775	0
AT5G53780	0
AT5G53790	0
AT5G53800	1192
AT5G53810	22
AT5G53815	60
AT5G53820	34
AT5G53830	412
AT5G53840	2
AT5G53850	1243
AT5G53860	2140
AT5G53870	1507
AT5G53880	1041
AT5G53890	651
AT5G53895	8
AT5G53900	455
AT5G53902	2
AT5G53905	0
AT5G53910	0
AT5G53920	158
AT5G53930	557
AT5G53940	347
AT5G53950	316
AT5G53960	0
AT5G53970	67
AT5G53980	6
AT5G53990	0
AT5G54000	5
AT5G54010	0
AT5G54020	0
AT5G54030	0
AT5G54035	0
AT5G54040	6
AT5G54043	0
AT5G54045	0
AT5G54050	0
AT5G54060	46
AT5G54062	630
AT5G54064	75
AT5G54067	3
AT5G54070	0
AT5G54075	0
AT5G54080	482
AT5G54090	201
AT5G54095	177
AT5G54100	364
AT5G54110	550
AT5G54130	164
AT5G54140	398
AT5G54145	85
AT5G54148	7
AT5G54150	1
AT5G54160	789
AT5G54165	10
AT5G54170	586
AT5G54180	389
AT5G54190	148
AT5G54200	1855
AT5G54203	0
AT5G54206	0
AT5G54210	0
AT5G54215	11
AT5G54220	9
AT5G54225	0
AT5G54230	0
AT5G54240	56
AT5G54250	30
AT5G54260	466
AT5G54270	7668
AT5G54280	1197
AT5G54290	335
AT5G54300	21
AT5G54310	1461
AT5G54320	0
AT5G54330	0
AT5G54340	0
AT5G54350	1
AT5G54360	0
AT5G54365	0
AT5G54370	0
AT5G54375	0
AT5G54380	1714
AT5G54390	1974
AT5G54400	280
AT5G54410	0
AT5G54420	0
AT5G54430	3565
AT5G54440	2226
AT5G54450	1
AT5G54460	0
AT5G54470	41
AT5G54480	0
AT5G54490	16
AT5G54500	1016
AT5G54510	825
AT5G54520	207
AT5G54530	389
AT5G54540	1987
AT5G54550	5
AT5G54560	2
AT5G54569	52
AT5G54570	7
AT5G54580	1290
AT5G54585	4
AT5G54590	511
AT5G54600	2104
AT5G54610	0
AT5G54620	0
AT5G54630	922
AT5G54640	2263
AT5G54650	849
AT5G54660	158
AT5G54661	0
AT5G54670	1925
AT5G54680	2358
AT5G54690	72
AT5G54700	0
AT5G54710	66
AT5G54720	21
AT5G54730	551
AT5G54740	0
AT5G54745	0
AT5G54750	1648
AT5G54760	2981
AT5G54770	8287
AT5G54780	297
AT5G54790	5
AT5G54800	1769
AT5G54810	1765
AT5G54820	0
AT5G54830	1046
AT5G54840	65
AT5G54850	236
AT5G54855	744
AT5G54860	529
AT5G54865	0
AT5G54870	1028
AT5G54880	233
AT5G54890	260
AT5G54900	3959
AT5G54910	1200
AT5G54920	421
AT5G54930	861
AT5G54940	1668
AT5G54950	0
AT5G54960	1243
AT5G54970	902
AT5G54980	224
AT5G54990	0
AT5G55000	593
AT5G55010	3
AT5G55020	13
AT5G55040	2942
AT5G55045	0
AT5G55050	588
AT5G55055	0
AT5G55060	602
AT5G55070	4273
AT5G55080	0
AT5G55090	20
AT5G55100	925
AT5G55110	0
AT5G55120	1332
AT5G55125	864
AT5G55130	1246
AT5G55131	0
AT5G55132	294
AT5G55135	0
AT5G55140	1224
AT5G55150	0
AT5G55160	4592
AT5G55170	6
AT5G55180	6472
AT5G55190	6295
AT5G55200	341
AT5G55210	1054
AT5G55220	874
AT5G55230	5018
AT5G55240	0
AT5G55250	777
AT5G55260	522
AT5G55270	21
AT5G55280	2216
AT5G55290	880
AT5G55300	3849
AT5G55310	1321
AT5G55320	107
AT5G55330	224
AT5G55340	4
AT5G55350	0
AT5G55360	0
AT5G55370	0
AT5G55380	33
AT5G55390	1898
AT5G55400	495
AT5G55410	0
AT5G55420	0
AT5G55430	0
AT5G55440	0
AT5G55450	0
AT5G55460	33
AT5G55470	69
AT5G55480	2728
AT5G55490	73
AT5G55500	894
AT5G55505	0
AT5G55507	27
AT5G55508	9
AT5G55510	592
AT5G55520	1131
AT5G55530	2688
AT5G55540	1625
AT5G55550	210
AT5G55560	140
AT5G55565	0
AT5G55570	0
AT5G55580	322
AT5G55590	6
AT5G55600	1878
AT5G55610	439
AT5G55620	21
AT5G55630	493
AT5G55640	342
AT5G55650	14
AT5G55660	6006
AT5G55670	3113
AT5G55680	92
AT5G55690	0
AT5G55700	654
AT5G55710	443
AT5G55720	1
AT5G55730	6564
AT5G55740	427
AT5G55750	0
AT5G55760	545
AT5G55770	0
AT5G55780	0
AT5G55790	496
AT5G55800	0
AT5G55810	117
AT5G55820	1831
AT5G55830	164
AT5G55835	4
AT5G55840	226
AT5G55850	1311
AT5G55855	7
AT5G55856	0
AT5G55860	379
AT5G55870	0
AT5G55875	0
AT5G55880	0
AT5G55890	0
AT5G55893	3
AT5G55896	1046
AT5G55900	373
AT5G55910	1960
AT5G55920	3241
AT5G55930	670
AT5G55940	1474
AT5G55950	73
AT5G55960	335
AT5G55970	94
AT5G55980	9
AT5G55990	653
AT5G56000	3145
AT5G56010	21921
AT5G56020	465
AT5G56030	29672
AT5G56040	1989
AT5G56050	19
AT5G56060	0
AT5G56061	0
AT5G56070	0
AT5G56075	4
AT5G56080	0
AT5G56090	795
AT5G56100	18
AT5G56110	0
AT5G56120	1248
AT5G56130	754
AT5G56140	746
AT5G56150	560
AT5G56160	165
AT5G56170	1484
AT5G56180	219
AT5G56190	728
AT5G56200	0
AT5G56210	283
AT5G56220	963
AT5G56230	11
AT5G56240	1546
AT5G56250	942
AT5G56260	431
AT5G56270	246
AT5G56280	1379
AT5G56290	1673
AT5G56300	625
AT5G56310	120
AT5G56320	25
AT5G56325	12
AT5G56330	4
AT5G56340	723
AT5G56350	2752
AT5G56360	3346
AT5G56365	0
AT5G56367	0
AT5G56368	0
AT5G56369	15
AT5G56370	595
AT5G56380	425
AT5G56390	0
AT5G56400	0
AT5G56410	0
AT5G56420	502
AT5G56430	2
AT5G56440	0
AT5G56450	180
AT5G56452	0
AT5G56460	29
AT5G56470	3
AT5G56480	21
AT5G56490	495
AT5G56500	2415
AT5G56510	1347
AT5G56520	148
AT5G56530	4957
AT5G56540	89
AT5G56544	1
AT5G56550	78
AT5G56555	0
AT5G56560	0
AT5G56570	0
AT5G56580	598
AT5G56590	785
AT5G56600	956
AT5G56605	0
AT5G56610	156
AT5G56620	10
AT5G56630	1055
AT5G56640	21
AT5G56650	789
AT5G56660	454
AT5G56670	7779
AT5G56680	4096
AT5G56690	0
AT5G56700	24
AT5G56710	15278
AT5G56720	58
AT5G56730	611
AT5G56740	1796
AT5G56745	0
AT5G56747	158
AT5G56750	426
AT5G56760	627
AT5G56770	0
AT5G56780	142
AT5G56790	439
AT5G56795	1
AT5G56800	0
AT5G56810	326
AT5G56820	0
AT5G56830	0
AT5G56840	8
AT5G56850	112
AT5G56860	6
AT5G56870	155
AT5G56880	0
AT5G56890	3747
AT5G56900	1370
AT5G56910	1216
AT5G56920	0
AT5G56930	291
AT5G56940	1493
AT5G56950	1867
AT5G56960	1
AT5G56970	25
AT5G56975	0
AT5G56980	231
AT5G56985	0
AT5G56990	181
AT5G57000	478
AT5G57010	24
AT5G57015	1636
AT5G57020	3219
AT5G57030	879
AT5G57035	544
AT5G57040	303
AT5G57050	314
AT5G57060	192
AT5G57070	123
AT5G57080	48
AT5G57090	4
AT5G57100	813
AT5G57110	10782
AT5G57120	2980
AT5G57123	606
AT5G57126	0
AT5G57130	1523
AT5G57140	42
AT5G57150	58
AT5G57160	529
AT5G57170	163
AT5G57180	622
AT5G57190	32
AT5G57200	0
AT5G57210	443
AT5G57220	2
AT5G57230	263
AT5G57240	72
AT5G57250	552
AT5G57260	0
AT5G57270	1005
AT5G57280	1089
AT5G57290	15692
AT5G57300	963
AT5G57320	70
AT5G57330	1617
AT5G57340	11
AT5G57345	173
AT5G57350	1621
AT5G57360	1073
AT5G57370	836
AT5G57380	16
AT5G57390	92
AT5G57400	83
AT5G57410	947
AT5G57420	3
AT5G57440	687
AT5G57450	40
AT5G57460	1925
AT5G57480	67
AT5G57490	1151
AT5G57500	8
AT5G57510	0
AT5G57520	483
AT5G57530	1
AT5G57535	0
AT5G57540	0
AT5G57550	2
AT5G57560	751
AT5G57565	179
AT5G57567	32
AT5G57569	1
AT5G57570	57
AT5G57580	2436
AT5G57590	573
AT5G57610	1299
AT5G57620	0
AT5G57625	0
AT5G57630	280
AT5G57640	45
AT5G57650	2
AT5G57655	10973
AT5G57660	816
AT5G57670	2
AT5G57685	581
AT5G57690	27
AT5G57700	876
AT5G57710	1859
AT5G57720	35
AT5G57735	91
AT5G57740	285
AT5G57750	0
AT5G57760	1
AT5G57770	0
AT5G57780	233
AT5G57785	280
AT5G57790	376
AT5G57800	836
AT5G57810	2
AT5G57815	671
AT5G57820	5
AT5G57830	343
AT5G57840	187
AT5G57850	826
AT5G57860	780
AT5G57870	7005
AT5G57880	115
AT5G57885	0
AT5G57887	57
AT5G57890	145
AT5G57900	649
AT5G57910	210
AT5G57920	5
AT5G57930	853
AT5G57940	1320
AT5G57950	718
AT5G57960	422
AT5G57970	452
AT5G57980	11
AT5G57990	4235
AT5G58000	261
AT5G58003	525
AT5G58005	849
AT5G58010	3
AT5G58020	1435
AT5G58030	1561
AT5G58040	3233
AT5G58050	220
AT5G58060	1422
AT5G58070	1420
AT5G58080	44
AT5G58090	2226
AT5G58100	2285
AT5G58110	2194
AT5G58120	87
AT5G58130	858
AT5G58140	403
AT5G58150	0
AT5G58160	129
AT5G58170	157
AT5G58180	1
AT5G58190	924
AT5G58200	646
AT5G58210	715
AT5G58220	851
AT5G58230	3217
AT5G58240	849
AT5G58250	1240
AT5G58260	82
AT5G58270	1193
AT5G58280	63
AT5G58290	6134
AT5G58300	1043
AT5G58310	23
AT5G58320	84
AT5G58330	2775
AT5G58340	426
AT5G58350	213
AT5G58360	0
AT5G58370	660
AT5G58375	467
AT5G58380	588
AT5G58390	0
AT5G58400	1475
AT5G58410	1943
AT5G58412	752
AT5G58420	11319
AT5G58430	1352
AT5G58440	1608
AT5G58450	1653
AT5G58460	0
AT5G58465	0
AT5G58470	2741
AT5G58480	541
AT5G58490	2058
AT5G58495	0
AT5G58500	28
AT5G58510	794
AT5G58520	888
AT5G58530	663
AT5G58540	335
AT5G58550	599
AT5G58560	261
AT5G58570	14
AT5G58575	269
AT5G58580	8
AT5G58590	1305
AT5G58595	0
AT5G58600	1167
AT5G58610	115
AT5G58620	650
AT5G58630	16
AT5G58640	1203
AT5G58650	33
AT5G58660	30
AT5G58670	18
AT5G58680	4
AT5G58690	20
AT5G58700	535
AT5G58710	5900
AT5G58720	1857
AT5G58730	400
AT5G58740	1228
AT5G58750	0
AT5G58760	104
AT5G58770	0
AT5G58780	5
AT5G58782	2244
AT5G58784	0
AT5G58787	135
AT5G58790	169
AT5G58800	173
AT5G58810	10
AT5G58820	57
AT5G58830	226
AT5G58840	135
AT5G58850	2
AT5G58860	98
AT5G58870	965
AT5G58880	4
AT5G58890	0
AT5G58900	74
AT5G58910	4
AT5G58920	1004
AT5G58930	3591
AT5G58940	93
AT5G58950	3327
AT5G58960	1298
AT5G58970	606
AT5G58980	296
AT5G58990	665
AT5G59000	202
AT5G59010	808
AT5G59020	505
AT5G59030	312
AT5G59040	1
AT5G59050	109
AT5G59055	0
AT5G59060	6
AT5G59070	0
AT5G59080	2
AT5G59090	0
AT5G59100	38
AT5G59105	1
AT5G59110	0
AT5G59120	733
AT5G59130	6
AT5G59140	1182
AT5G59150	911
AT5G59160	2434
AT5G59170	3
AT5G59180	840
AT5G59190	122
AT5G59200	58
AT5G59210	821
AT5G59220	723
AT5G59230	6
AT5G59240	67
AT5G59250	382
AT5G59260	0
AT5G59270	0
AT5G59280	0
AT5G59290	1785
AT5G59300	595
AT5G59305	0
AT5G59310	488
AT5G59320	20117
AT5G59330	11
AT5G59340	0
AT5G59350	227
AT5G59360	106
AT5G59370	31
AT5G59380	436
AT5G59385	1
AT5G59390	1186
AT5G59395	0
AT5G59400	144
AT5G59410	355
AT5G59420	2158
AT5G59430	1813
AT5G59440	836
AT5G59450	221
AT5G59460	716
AT5G59470	170
AT5G59480	1137
AT5G59490	9
AT5G59500	999
AT5G59505	0
AT5G59510	0
AT5G59520	68
AT5G59530	2
AT5G59540	20
AT5G59550	818
AT5G59560	612
AT5G59570	452
AT5G59580	0
AT5G59590	8
AT5G59600	0
AT5G59610	277
AT5G59613	4259
AT5G59616	0
AT5G59620	1
AT5G59630	0
AT5G59640	9
AT5G59650	105
AT5G59660	9
AT5G59662	46
AT5G59670	23
AT5G59680	0
AT5G59690	7268
AT5G59700	218
AT5G59710	888
AT5G59720	13
AT5G59730	0
AT5G59732	0
AT5G59740	600
AT5G59750	99
AT5G59760	3
AT5G59770	712
AT5G59780	2
AT5G59790	1182
AT5G59800	867
AT5G59810	204
AT5G59820	138
AT5G59830	722
AT5G59840	938
AT5G59845	32
AT5G59850	8152
AT5G59860	10
AT5G59865	36
AT5G59870	8968
AT5G59880	5542
AT5G59890	1693
AT5G59895	0
AT5G59900	372
AT5G59910	17435
AT5G59920	383
AT5G59930	1
AT5G59940	0
AT5G59945	0
AT5G59950	1966
AT5G59960	455
AT5G59970	4573
AT5G59980	432
AT5G59990	2
AT5G60000	493
AT5G60010	10
AT5G60020	210
AT5G60022	7
AT5G60030	984
AT5G60040	1376
AT5G60050	218
AT5G60060	1
AT5G60070	9
AT5G60080	0
AT5G60090	0
AT5G60100	592
AT5G60110	0
AT5G60120	310
AT5G60130	302
AT5G60140	4964
AT5G60142	373
AT5G60150	984
AT5G60160	1853
AT5G60170	1463
AT5G60180	2
AT5G60190	410
AT5G60200	959
AT5G60210	2263
AT5G60215	0
AT5G60220	6
AT5G60230	74
AT5G60240	0
AT5G60250	73
AT5G60260	0
AT5G60265	0
AT5G60270	5
AT5G60280	321
AT5G60285	0
AT5G60290	59
AT5G60300	372
AT5G60310	4
AT5G60320	0
AT5G60335	69
AT5G60340	2261
AT5G60350	0
AT5G60360	1983
AT5G60370	257
AT5G60380	36
AT5G60390	94368
AT5G60400	828
AT5G60408	0
AT5G60410	2887
AT5G60430	98
AT5G60440	84
AT5G60450	289
AT5G60460	535
AT5G60470	32
AT5G60480	3
AT5G60490	33
AT5G60500	0
AT5G60510	0
AT5G60520	0
AT5G60530	0
AT5G60540	675
AT5G60550	1153
AT5G60553	117
AT5G60560	0
AT5G60570	1521
AT5G60580	197
AT5G60590	305
AT5G60600	2383
AT5G60610	56
AT5G60615	146
AT5G60620	1066
AT5G60630	18
AT5G60640	8168
AT5G60650	5
AT5G60660	15
AT5G60670	6741
AT5G60680	1787
AT5G60690	1922
AT5G60700	958
AT5G60710	2566
AT5G60720	83
AT5G60730	160
AT5G60740	5
AT5G60750	461
AT5G60760	363
AT5G60770	0
AT5G60780	0
AT5G60790	9375
AT5G60800	857
AT5G60805	0
AT5G60810	0
AT5G60820	420
AT5G60830	0
AT5G60840	279
AT5G60850	436
AT5G60860	48
AT5G60870	338
AT5G60880	18
AT5G60890	2
AT5G60900	9
AT5G60910	207
AT5G60920	706
AT5G60930	2012
AT5G60940	540
AT5G60945	574
AT5G60950	355
AT5G60960	3619
AT5G60963	0
AT5G60964	305
AT5G60966	0
AT5G60970	0
AT5G60978	10
AT5G60980	2775
AT5G60990	1207
AT5G61000	1458
AT5G61010	348
AT5G61020	8925
AT5G61030	4764
AT5G61040	213
AT5G61050	0
AT5G61060	1774
AT5G61070	226
AT5G61090	267
AT5G61100	43
AT5G61110	0
AT5G61120	1849
AT5G61130	4197
AT5G61140	1990
AT5G61150	1865
AT5G61160	0
AT5G61170	12215
AT5G61180	2
AT5G61190	1485
AT5G61200	176
AT5G61210	2013
AT5G61220	818
AT5G61230	1958
AT5G61240	2362
AT5G61250	235
AT5G61260	40
AT5G61270	18
AT5G61280	24
AT5G61290	113
AT5G61300	253
AT5G61310	1033
AT5G61320	0
AT5G61330	1380
AT5G61340	263
AT5G61345	0
AT5G61350	1
AT5G61360	77
AT5G61370	216
AT5G61380	3644
AT5G61390	218
AT5G61400	155
AT5G61410	1820
AT5G61412	55
AT5G61420	70
AT5G61430	48
AT5G61440	1995
AT5G61445	0
AT5G61450	577
AT5G61455	1
AT5G61460	652
AT5G61470	0
AT5G61480	1401
AT5G61490	5
AT5G61495	0
AT5G61500	1498
AT5G61510	1449
AT5G61520	55
AT5G61530	947
AT5G61540	152
AT5G61550	7
AT5G61560	168
AT5G61570	262
AT5G61580	684
AT5G61590	660
AT5G61600	192
AT5G61605	0
AT5G61610	0
AT5G61620	1
AT5G61630	1
AT5G61640	144
AT5G61650	0
AT5G61660	0
AT5G61670	364
AT5G61680	31
AT5G61690	1
AT5G61700	3
AT5G61710	7
AT5G61720	260
AT5G61730	991
AT5G61740	1343
AT5G61750	0
AT5G61760	800
AT5G61770	1553
AT5G61780	6959
AT5G61790	17475
AT5G61800	80
AT5G61810	1706
AT5G61820	361
AT5G61830	429
AT5G61835	0
AT5G61840	1602
AT5G61850	0
AT5G61865	146
AT5G61880	738
AT5G61890	10
AT5G61900	1
AT5G61910	703
AT5G61920	72
AT5G61930	159
AT5G61940	81
AT5G61950	132
AT5G61960	3028
AT5G61970	1977
AT5G61980	231
AT5G61990	251
AT5G61997	0
AT5G62000	14662
AT5G62020	391
AT5G62030	842
AT5G62040	2
AT5G62050	912
AT5G62060	0
AT5G62065	0
AT5G62070	715
AT5G62080	8
AT5G62090	2533
AT5G62100	102
AT5G62110	0
AT5G62120	0
AT5G62130	249
AT5G62140	150
AT5G62150	4
AT5G62160	19
AT5G62162	0
AT5G62165	16
AT5G62170	598
AT5G62180	258
AT5G62190	9640
AT5G62200	208
AT5G62210	139
AT5G62220	353
AT5G62230	4935
AT5G62240	34
AT5G62250	0
AT5G62260	1131
AT5G62270	2212
AT5G62280	39
AT5G62290	1044
AT5G62300	11584
AT5G62310	16
AT5G62320	0
AT5G62330	0
AT5G62340	0
AT5G62350	2700
AT5G62360	1657
AT5G62370	360
AT5G62380	8
AT5G62390	13188
AT5G62400	32
AT5G62410	2417
AT5G62420	0
AT5G62430	99
AT5G62440	2063
AT5G62460	546
AT5G62470	689
AT5G62480	4
AT5G62490	75
AT5G62500	709
AT5G62510	0
AT5G62520	17
AT5G62530	2495
AT5G62540	1075
AT5G62550	785
AT5G62560	344
AT5G62570	551
AT5G62573	0
AT5G62575	650
AT5G62580	970
AT5G62600	1027
AT5G62610	1153
AT5G62620	1464
AT5G62623	4
AT5G62627	6
AT5G62630	22
AT5G62640	1417
AT5G62650	561
AT5G62660	0
AT5G62670	4130
AT5G62680	555
AT5G62690	16021
AT5G62700	16876
AT5G62710	617
AT5G62720	511
AT5G62730	8
AT5G62740	17953
AT5G62750	171
AT5G62760	673
AT5G62770	337
AT5G62780	0
AT5G62790	1641
AT5G62800	2
AT5G62810	1532
AT5G62820	181
AT5G62830	0
AT5G62840	124
AT5G62848	0
AT5G62850	1
AT5G62860	0
AT5G62865	60
AT5G62880	720
AT5G62890	3939
AT5G62900	96
AT5G62910	466
AT5G62920	101
AT5G62930	1690
AT5G62940	307
AT5G62950	737
AT5G62960	407
AT5G62970	0
AT5G62980	320
AT5G62990	190
AT5G62998	2
AT5G63000	555
AT5G63010	358
AT5G63020	147
AT5G63030	603
AT5G63040	399
AT5G63050	668
AT5G63060	151
AT5G63063	504
AT5G63070	4
AT5G63080	308
AT5G63085	62
AT5G63087	183
AT5G63090	0
AT5G63100	103
AT5G63110	2124
AT5G63120	680
AT5G63130	48
AT5G63135	351
AT5G63140	2877
AT5G63145	0
AT5G63150	840
AT5G63160	166
AT5G63170	40
AT5G63180	1035
AT5G63190	791
AT5G63195	0
AT5G63200	919
AT5G63220	480
AT5G63225	0
AT5G63230	0
AT5G63240	18
AT5G63250	1
AT5G63260	1361
AT5G63270	0
AT5G63280	550
AT5G63290	112
AT5G63300	96
AT5G63310	1394
AT5G63320	809
AT5G63340	0
AT5G63350	5
AT5G63370	2603
AT5G63375	0
AT5G63380	490
AT5G63390	39
AT5G63400	7697
AT5G63410	3081
AT5G63420	1466
AT5G63440	694
AT5G63450	24
AT5G63460	894
AT5G63470	658
AT5G63480	126
AT5G63490	347
AT5G63500	169
AT5G63510	1721
AT5G63520	496
AT5G63530	1742
AT5G63540	140
AT5G63550	2119
AT5G63560	2
AT5G63570	2146
AT5G63580	83
AT5G63590	12
AT5G63595	0
AT5G63600	0
AT5G63610	806
AT5G63620	1305
AT5G63625	105
AT5G63630	430
AT5G63640	1199
AT5G63650	544
AT5G63660	1
AT5G63670	1225
AT5G63680	1794
AT5G63690	40
AT5G63700	798
AT5G63710	108
AT5G63715	0
AT5G63720	0
AT5G63730	0
AT5G63740	0
AT5G63750	63
AT5G63760	535
AT5G63770	716
AT5G63780	596
AT5G63790	422
AT5G63800	650
AT5G63810	1663
AT5G63820	42
AT5G63830	645
AT5G63840	7319
AT5G63850	348
AT5G63860	3286
AT5G63870	762
AT5G63880	337
AT5G63890	1391
AT5G63900	0
AT5G63905	167
AT5G63910	678
AT5G63920	1035
AT5G63930	335
AT5G63940	2275
AT5G63941	0
AT5G63950	1784
AT5G63960	1648
AT5G63970	154
AT5G63980	828
AT5G63990	862
AT5G64000	0
AT5G64010	198
AT5G64020	395
AT5G64030	2884
AT5G64040	2208
AT5G64050	1286
AT5G64060	450
AT5G64070	2628
AT5G64080	4765
AT5G64090	1069
AT5G64100	107
AT5G64110	460
AT5G64120	6817
AT5G64130	2978
AT5G64140	8306
AT5G64150	333
AT5G64160	321
AT5G64170	1048
AT5G64180	732
AT5G64190	93
AT5G64200	3066
AT5G64210	0
AT5G64220	1172
AT5G64230	116
AT5G64240	133
AT5G64250	875
AT5G64260	587
AT5G64270	6173
AT5G64280	512
AT5G64290	1965
AT5G64300	1598
AT5G64310	2787
AT5G64320	207
AT5G64330	73
AT5G64340	1857
AT5G64350	7039
AT5G64360	755
AT5G64370	892
AT5G64380	213
AT5G64390	688
AT5G64395	0
AT5G64400	5842
AT5G64401	0
AT5G64410	882
AT5G64420	2545
AT5G64430	863
AT5G64440	1071
AT5G64450	9
AT5G64460	829
AT5G64470	312
AT5G64480	138
AT5G64490	1
AT5G64500	1845
AT5G64501	0
AT5G64505	0
AT5G64510	173
AT5G64520	226
AT5G64530	30
AT5G64540	1
AT5G64550	902
AT5G64560	937
AT5G64570	5555
AT5G64572	0
AT5G64580	1224
AT5G64590	0
AT5G64600	336
AT5G64610	1380
AT5G64620	696
AT5G64630	423
AT5G64640	448
AT5G64650	697
AT5G64660	220
AT5G64667	13
AT5G64670	2585
AT5G64680	775
AT5G64685	3
AT5G64687	8
AT5G64690	34
AT5G64700	122
AT5G64710	502
AT5G64720	216
AT5G64730	464
AT5G64735	0
AT5G64740	4443
AT5G64750	0
AT5G64760	1063
AT5G64770	7
AT5G64780	107
AT5G64790	46
AT5G64800	1
AT5G64810	0
AT5G64813	1111
AT5G64816	79
AT5G64820	0
AT5G64830	452
AT5G64840	765
AT5G64850	768
AT5G64855	0
AT5G64860	1523
AT5G64870	1227
AT5G64880	693
AT5G64890	36
AT5G64900	1661
AT5G64905	39
AT5G64910	58
AT5G64920	561
AT5G64930	635
AT5G64940	1654
AT5G64950	258
AT5G64960	2351
AT5G64970	451
AT5G64980	450
AT5G64990	124
AT5G65000	1929
AT5G65005	0
AT5G65010	3286
AT5G65015	0
AT5G65020	2038
AT5G65030	17
AT5G65040	194
AT5G65050	1132
AT5G65060	401
AT5G65070	48
AT5G65080	32
AT5G65090	5
AT5G65100	0
AT5G65110	1054
AT5G65120	684
AT5G65130	5
AT5G65140	923
AT5G65158	0
AT5G65160	51
AT5G65165	3
AT5G65170	127
AT5G65180	648
AT5G65200	165
AT5G65205	68
AT5G65207	275
AT5G65210	6
AT5G65220	1986
AT5G65225	37
AT5G65230	24
AT5G65240	508
AT5G65250	476
AT5G65260	1860
AT5G65270	1526
AT5G65274	0
AT5G65280	879
AT5G65290	681
AT5G65300	86
AT5G65305	0
AT5G65310	1330
AT5G65320	4
AT5G65330	0
AT5G65340	1
AT5G65350	216
AT5G65360	8851
AT5G65370	31
AT5G65380	172
AT5G65390	337
AT5G65400	278
AT5G65410	43
AT5G65420	255
AT5G65430	2152
AT5G65440	2166
AT5G65445	0
AT5G65450	360
AT5G65460	1066
AT5G65470	861
AT5G65480	629
AT5G65490	923
AT5G65495	223
AT5G65500	2
AT5G65510	2
AT5G65520	328
AT5G65530	136
AT5G65535	0
AT5G65540	860
AT5G65550	0
AT5G65560	462
AT5G65570	197
AT5G65575	94
AT5G65580	0
AT5G65590	15
AT5G65600	3
AT5G65609	32
AT5G65610	5
AT5G65613	7
AT5G65615	0
AT5G65620	4113
AT5G65630	6550
AT5G65640	536
AT5G65650	558
AT5G65660	266
AT5G65670	16551
AT5G65676	0
AT5G65683	259
AT5G65685	522
AT5G65687	367
AT5G65690	4
AT5G65700	5719
AT5G65710	1145
AT5G65720	4176
AT5G65730	99
AT5G65740	350
AT5G65750	3479
AT5G65760	1527
AT5G65770	0
AT5G65780	1414
AT5G65790	2
AT5G65800	0
AT5G65810	873
AT5G65820	180
AT5G65830	134
AT5G65840	207
AT5G65850	244
AT5G65860	866
AT5G65870	55
AT5G65880	350
AT5G65890	35
AT5G65900	1418
AT5G65910	1009
AT5G65920	833
AT5G65925	86
AT5G65930	1990
AT5G65940	1355
AT5G65950	2852
AT5G65960	815
AT5G65970	62
AT5G65980	0
AT5G65990	705
AT5G66000	239
AT5G66005	332
AT5G66010	741
AT5G66020	14
AT5G66030	1203
AT5G66040	134
AT5G66045	0
AT5G66050	1189
AT5G66052	516
AT5G66053	0
AT5G66055	1085
AT5G66060	881
AT5G66070	86
AT5G66080	380
AT5G66090	487
AT5G66100	831
AT5G66110	1
AT5G66120	1974
AT5G66130	190
AT5G66140	1195
AT5G66150	11
AT5G66160	530
AT5G66170	512
AT5G66180	482
AT5G66190	2466
AT5G66200	911
AT5G66210	1500
AT5G66220	0
AT5G66230	1866
AT5G66240	1816
AT5G66250	600
AT5G66260	0
AT5G66270	21
AT5G66280	0
AT5G66290	374
AT5G66300	10
AT5G66310	2794
AT5G66320	1686
AT5G66330	345
AT5G66335	0
AT5G66340	1
AT5G66350	433
AT5G66360	299
AT5G66370	0
AT5G66380	308
AT5G66390	6
AT5G66400	3
AT5G66410	860
AT5G66420	1697
AT5G66430	0
AT5G66440	181
AT5G66450	358
AT5G66455	49
AT5G66460	1395
AT5G66470	746
AT5G66480	17
AT5G66490	20
AT5G66500	100
AT5G66510	1921
AT5G66520	0
AT5G66530	1003
AT5G66535	0
AT5G66540	2133
AT5G66550	431
AT5G66558	10
AT5G66560	0
AT5G66562	3
AT5G66564	1
AT5G66567	0
AT5G66568	0
AT5G66570	11357
AT5G66580	562
AT5G66590	3818
AT5G66595	0
AT5G66600	552
AT5G66607	2
AT5G66610	248
AT5G66620	146
AT5G66630	202
AT5G66631	156
AT5G66640	0
AT5G66650	54
AT5G66658	27
AT5G66660	103
AT5G66670	6
AT5G66675	457
AT5G66680	7033
AT5G66690	0
AT5G66700	3
AT5G66710	49
AT5G66720	1048
AT5G66730	3459
AT5G66740	40
AT5G66750	1805
AT5G66755	0
AT5G66760	4873
AT5G66770	1237
AT5G66780	3
AT5G66790	0
AT5G66800	1046
AT5G66810	451
AT5G66815	0
AT5G66816	0
AT5G66817	0
AT5G66820	437
AT5G66830	8
AT5G66840	189
AT5G66850	924
AT5G66860	1792
AT5G66870	181
AT5G66880	1031
AT5G66890	0
AT5G66900	105
AT5G66910	583
AT5G66920	784
AT5G66930	604
AT5G66940	10
AT5G66950	1514
AT5G66960	252
AT5G66970	1
AT5G66980	0
AT5G66985	0
AT5G66990	3
AT5G67000	0
AT5G67010	0
AT5G67020	196
AT5G67030	833
AT5G67040	0
AT5G67050	45
AT5G67060	16
AT5G67070	3137
AT5G67080	13
AT5G67090	66
AT5G67100	1913
AT5G67110	73
AT5G67120	0
AT5G67130	2160
AT5G67140	66
AT5G67150	592
AT5G67160	444
AT5G67170	200
AT5G67180	159
AT5G67190	171
AT5G67200	1525
AT5G67210	27
AT5G67220	1739
AT5G67230	213
AT5G67240	1960
AT5G67245	28
AT5G67250	2345
AT5G67260	2745
AT5G67265	1
AT5G67270	1358
AT5G67280	2315
AT5G67290	310
AT5G67300	1527
AT5G67310	0
AT5G67320	2919
AT5G67330	1012
AT5G67340	387
AT5G67350	110
AT5G67360	15436
AT5G67370	43
AT5G67380	1748
AT5G67385	169
AT5G67390	0
AT5G67400	0
AT5G67410	84
AT5G67411	0
AT5G67420	754
AT5G67430	0
AT5G67440	688
AT5G67450	8
AT5G67455	0
AT5G67460	1721
AT5G67470	1070
AT5G67480	687
AT5G67488	8
AT5G67490	2
AT5G67500	2803
AT5G67510	5547
AT5G67520	30
AT5G67530	1121
AT5G67540	343
AT5G67550	6
AT5G67560	1348
AT5G67570	667
AT5G67580	561
AT5G67590	1780
AT5G67600	1951
AT5G67610	900
AT5G67620	283
AT5G67630	1872
AT5G67640	209
ATCG00010	7
ATCG00020	742
ATCG00030	10
ATCG00040	162
ATCG00050	1
ATCG00060	3
ATCG00065	11
ATCG00070	26
ATCG00080	18
ATCG00090	5
ATCG00100	23
ATCG00110	5
ATCG00120	105
ATCG00130	104
ATCG00140	71
ATCG00150	80
ATCG00160	39
ATCG00170	156
ATCG00180	94
ATCG00190	275
ATCG00200	0
ATCG00210	11
ATCG00220	10
ATCG00230	0
ATCG00240	0
ATCG00250	3
ATCG00260	0
ATCG00270	135
ATCG00280	416
ATCG00290	7
ATCG00300	21
ATCG00310	0
ATCG00320	1
ATCG00330	81
ATCG00340	520
ATCG00350	508
ATCG00360	30
ATCG00370	10
ATCG00380	36
ATCG00390	1
ATCG00400	28
ATCG00410	4
ATCG00420	6
ATCG00430	19
ATCG00440	4
ATCG00450	20
ATCG00460	1
ATCG00470	28
ATCG00480	140
ATCG00490	1057
ATCG00500	55
ATCG00510	8
ATCG00520	41
ATCG00530	54
ATCG00540	85
ATCG00550	46
ATCG00560	35
ATCG00570	5
ATCG00580	42
ATCG00590	14
ATCG00600	8
ATCG00610	2
ATCG00620	3
ATCG00630	15
ATCG00640	18
ATCG00650	41
ATCG00660	16
ATCG00670	138
ATCG00680	318
ATCG00690	16
ATCG00700	15
ATCG00710	34
ATCG00720	99
ATCG00730	61
ATCG00740	71
ATCG00750	22
ATCG00760	16
ATCG00770	25
ATCG00780	76
ATCG00790	63
ATCG00800	76
ATCG00810	34
ATCG00820	7
ATCG00830	3
ATCG00840	1
ATCG00850	0
ATCG00860	0
ATCG00870	0
ATCG00880	0
ATCG00890	0
ATCG00900	2
ATCG00905	0
ATCG00910	0
ATCG00920	167
ATCG00930	1
ATCG00940	0
ATCG00950	236
ATCG00960	0
ATCG00970	0
ATCG00980	0
ATCG00990	0
ATCG01000	0
ATCG01010	45
ATCG01020	48
ATCG01030	0
ATCG01040	11
ATCG01050	104
ATCG01060	32
ATCG01070	12
ATCG01080	12
ATCG01090	18
ATCG01100	34
ATCG01110	45
ATCG01120	6
ATCG01130	103
ATCG01140	0
ATCG01150	0
ATCG01160	0
ATCG01170	6
ATCG01180	826
ATCG01190	4
ATCG01200	1
ATCG01210	385
ATCG01220	0
ATCG01230	0
ATCG01240	1
ATCG01250	1
ATCG01260	0
ATCG01270	0
ATCG01280	1
ATCG01290	0
ATCG01300	0
ATCG01310	1
ATCG09900	0
ATMG00010	3
ATMG00020	28784
ATMG00030	4296
ATMG00040	3
ATMG00050	0
ATMG00060	84
ATMG00070	131
ATMG00080	85
ATMG00090	319
ATMG00100	0
ATMG00110	30
ATMG00120	2
ATMG00130	0
ATMG00140	4
ATMG00150	1
ATMG00160	138
ATMG00170	0
ATMG00180	0
ATMG00190	0
ATMG00200	1
ATMG00210	0
ATMG00220	0
ATMG00230	0
ATMG00240	0
ATMG00250	0
ATMG00260	0
ATMG00270	0
ATMG00280	0
ATMG00285	0
ATMG00290	0
ATMG00300	0
ATMG00310	0
ATMG00320	0
ATMG00330	0
ATMG00340	0
ATMG00350	0
ATMG00360	0
ATMG00370	0
ATMG00380	0
ATMG00390	0
ATMG00400	0
ATMG00410	0
ATMG00420	0
ATMG00430	0
ATMG00440	0
ATMG00450	0
ATMG00460	0
ATMG00470	0
ATMG00480	0
ATMG00490	0
ATMG00500	0
ATMG00510	3
ATMG00513	8
ATMG00516	7
ATMG00520	6
ATMG00530	0
ATMG00540	0
ATMG00550	0
ATMG00560	11
ATMG00570	0
ATMG00580	0
ATMG00590	0
ATMG00600	0
ATMG00610	0
ATMG00620	0
ATMG00630	1
ATMG00640	80
ATMG00650	29
ATMG00660	83
ATMG00665	1
ATMG00670	23
ATMG00680	0
ATMG00690	20
ATMG00700	0
ATMG00710	4
ATMG00720	0
ATMG00730	13
ATMG00740	0
ATMG00750	0
ATMG00760	0
ATMG00770	0
ATMG00780	0
ATMG00790	0
ATMG00800	0
ATMG00810	0
ATMG00820	0
ATMG00830	1
ATMG00840	0
ATMG00850	0
ATMG00860	0
ATMG00870	0
ATMG00880	0
ATMG00890	0
ATMG00900	0
ATMG00910	0
ATMG00920	0
ATMG00930	0
ATMG00940	0
ATMG00950	0
ATMG00960	1
ATMG00970	0
ATMG00980	42
ATMG00990	9
ATMG01000	1
ATMG01010	1
ATMG01020	2
ATMG01030	0
ATMG01040	0
ATMG01050	0
ATMG01060	0
ATMG01070	0
ATMG01080	17
ATMG01090	2
ATMG01100	0
ATMG01110	0
ATMG01120	23
ATMG01130	30
ATMG01140	0
ATMG01150	0
ATMG01160	0
ATMG01170	32
ATMG01180	2
ATMG01190	13
ATMG01200	2
ATMG01210	0
ATMG01220	7
ATMG01230	0
ATMG01240	0
ATMG01250	0
ATMG01260	0
ATMG01270	0
ATMG01275	12
ATMG01280	0
ATMG01290	0
ATMG01300	0
ATMG01310	0
ATMG01320	4
ATMG01330	1
ATMG01340	0
ATMG01350	0
ATMG01360	343
ATMG01370	58
ATMG01380	34
ATMG01390	20456
ATMG01400	0
ATMG01410	8
ATMG09390	0
ATMG09440	0
ATMG09450	0
ATMG09510	0
ATMG09520	0
ATMG09560	0
ATMG09720	0
ATMG09730	0
ATMG09740	0
ATMG09750	0
ATMG09790	0
ATMG09800	0
ATMG09830	0
ATMG09950	0
ATMG09960	0
ATMG09980	0
ath-miR156a-3p	0
ath-miR156a-5p	0
ath-miR156b-3p	0
ath-miR156b-5p	0
ath-miR156c-3p	0
ath-miR156c-5p	0
ath-miR156d-3p	0
ath-miR156d-5p	0
ath-miR156e	0
ath-miR156f-3p	0
ath-miR156f-5p	0
ath-miR156g	0
ath-miR156h	0
ath-miR156i	0
ath-miR156j	0
ath-miR157a-3p	0
ath-miR157a-5p	0
ath-miR157b-3p	0
ath-miR157b-5p	0
ath-miR157c-3p	0
ath-miR157c-5p	0
ath-miR157d	0
ath-miR158a-3p	0
ath-miR158a-5p	0
ath-miR158b	0
ath-miR159a	0
ath-miR159b-3p	0
ath-miR159b-5p	0
ath-miR159c	0
ath-miR160a-3p	0
ath-miR160a-5p	0
ath-miR160b	0
ath-miR160c-3p	0
ath-miR160c-5p	0
ath-miR161.1	0
ath-miR161.2	0
ath-miR162a-3p	0
ath-miR162a-5p	0
ath-miR162b-3p	0
ath-miR162b-5p	0
ath-miR163	0
ath-miR164a	0
ath-miR164b-3p	0
ath-miR164b-5p	0
ath-miR164c-3p	0
ath-miR164c-5p	0
ath-miR165a-3p	0
ath-miR165a-5p	0
ath-miR165b	0
ath-miR166a-3p	0
ath-miR166a-5p	0
ath-miR166b-3p	0
ath-miR166b-5p	0
ath-miR166c	0
ath-miR166d	0
ath-miR166e-3p	0
ath-miR166e-5p	0
ath-miR166f	0
ath-miR166g	0
ath-miR167a-3p	0
ath-miR167a-5p	0
ath-miR167b	0
ath-miR167c-3p	0
ath-miR167c-5p	0
ath-miR167d	0
ath-miR168a-3p	0
ath-miR168a-5p	0
ath-miR168b-3p	0
ath-miR168b-5p	0
ath-miR169a-3p	0
ath-miR169a-5p	0
ath-miR169b-3p	0
ath-miR169b-5p	0
ath-miR169c	0
ath-miR169d	0
ath-miR169e	0
ath-miR169f-3p	0
ath-miR169f-5p	0
ath-miR169g-3p	0
ath-miR169g-5p	0
ath-miR169h	0
ath-miR169i	0
ath-miR169j	0
ath-miR169k	0
ath-miR169l	0
ath-miR169m	0
ath-miR169n	0
ath-miR170-3p	0
ath-miR170-5p	0
ath-miR171a-3p	0
ath-miR171a-5p	0
ath-miR171b-3p	0
ath-miR171b-5p	0
ath-miR171c-3p	0
ath-miR171c-5p	0
ath-miR172a	0
ath-miR172b-3p	0
ath-miR172b-5p	0
ath-miR172c	0
ath-miR172d-3p	0
ath-miR172d-5p	0
ath-miR172e-3p	0
ath-miR172e-5p	0
ath-miR173-3p	0
ath-miR173-5p	0
ath-miR1886.1	0
ath-miR1886.2	0
ath-miR1886.3	0
ath-miR1887	0
ath-miR1888a	0
ath-miR1888b	0
ath-miR2111a-3p	0
ath-miR2111a-5p	0
ath-miR2111b-3p	0
ath-miR2111b-5p	0
ath-miR2112-3p	0
ath-miR2112-5p	0
ath-miR2933a	0
ath-miR2933b	0
ath-miR2934-3p	0
ath-miR2934-5p	0
ath-miR2936	0
ath-miR2937	0
ath-miR2938	0
ath-miR2939	0
ath-miR319a	0
ath-miR319b	0
ath-miR319c	0
ath-miR3434-3p	0
ath-miR3434-5p	0
ath-miR3440b-3p	0
ath-miR3440b-5p	0
ath-miR390a-3p	0
ath-miR390a-5p	0
ath-miR390b-3p	0
ath-miR390b-5p	0
ath-miR391-3p	0
ath-miR391-5p	0
ath-miR3932a	0
ath-miR3932b-3p	0
ath-miR3932b-5p	0
ath-miR3933	0
ath-miR393a-3p	0
ath-miR393a-5p	0
ath-miR393b-3p	0
ath-miR393b-5p	0
ath-miR394a	0
ath-miR394b-3p	0
ath-miR394b-5p	0
ath-miR395a	0
ath-miR395b	0
ath-miR395c	0
ath-miR395d	0
ath-miR395e	0
ath-miR395f	0
ath-miR396a-3p	0
ath-miR396a-5p	0
ath-miR396b-3p	0
ath-miR396b-5p	0
ath-miR397a	0
ath-miR397b	0
ath-miR398a-3p	0
ath-miR398a-5p	0
ath-miR398b-3p	0
ath-miR398b-5p	0
ath-miR398c-3p	0
ath-miR398c-5p	0
ath-miR399a	0
ath-miR399b	0
ath-miR399c-3p	0
ath-miR399c-5p	0
ath-miR399d	0
ath-miR399e	0
ath-miR399f	0
ath-miR400	0
ath-miR401	0
ath-miR402	0
ath-miR403-3p	0
ath-miR403-5p	0
ath-miR404	0
ath-miR405a	0
ath-miR405b	0
ath-miR405d	0
ath-miR406	0
ath-miR407	0
ath-miR408-3p	0
ath-miR408-5p	0
ath-miR413	0
ath-miR414	0
ath-miR415	0
ath-miR416	0
ath-miR417	0
ath-miR418	0
ath-miR419	0
ath-miR420	0
ath-miR4221	0
ath-miR4227	0
ath-miR4228-3p	0
ath-miR4228-5p	0
ath-miR4239	0
ath-miR4240	0
ath-miR4243	0
ath-miR4245	0
ath-miR426	0
ath-miR447a-3p	0
ath-miR447a.2-3p	0
ath-miR447b	0
ath-miR447c-3p	0
ath-miR447c-5p	0
ath-miR472-3p	0
ath-miR472-5p	0
ath-miR5012	0
ath-miR5013	0
ath-miR5014a-3p	0
ath-miR5014a-5p	0
ath-miR5014b	0
ath-miR5015	0
ath-miR5016	0
ath-miR5017-3p	0
ath-miR5017-5p	0
ath-miR5018	0
ath-miR5019	0
ath-miR5020a	0
ath-miR5020b	0
ath-miR5020c	0
ath-miR5021	0
ath-miR5022	0
ath-miR5023	0
ath-miR5024-3p	0
ath-miR5024-5p	0
ath-miR5025	0
ath-miR5026	0
ath-miR5027	0
ath-miR5028	0
ath-miR5029	0
ath-miR5595a	0
ath-miR5628	0
ath-miR5629	0
ath-miR5630a	0
ath-miR5630b	0
ath-miR5631	0
ath-miR5632-3p	0
ath-miR5632-5p	0
ath-miR5633	0
ath-miR5634	0
ath-miR5635a	0
ath-miR5635b	0
ath-miR5635c	0
ath-miR5635d	0
ath-miR5636	0
ath-miR5637	0
ath-miR5638a	0
ath-miR5638b	0
ath-miR5639-3p	0
ath-miR5639-5p	0
ath-miR5640	0
ath-miR5641	0
ath-miR5642a	0
ath-miR5642b	0
ath-miR5643a	0
ath-miR5643b	0
ath-miR5644	0
ath-miR5645a	0
ath-miR5645b	0
ath-miR5645c	0
ath-miR5645d	0
ath-miR5645e	0
ath-miR5645f	0
ath-miR5646	0
ath-miR5647	0
ath-miR5648-3p	0
ath-miR5648-5p	0
ath-miR5649a	0
ath-miR5649b	0
ath-miR5650	0
ath-miR5651	0
ath-miR5652	0
ath-miR5653	0
ath-miR5654-3p	0
ath-miR5654-5p	0
ath-miR5655	0
ath-miR5656	0
ath-miR5657	0
ath-miR5658	0
ath-miR5659	0
ath-miR5660	0
ath-miR5661	0
ath-miR5662	0
ath-miR5663-3p	0
ath-miR5663-5p	0
ath-miR5664	0
ath-miR5665	0
ath-miR5666	0
ath-miR5995b	0
ath-miR5996	0
ath-miR5997	0
ath-miR5998a	0
ath-miR5998b	0
ath-miR5999	0
ath-miR771	0
ath-miR773a	0
ath-miR773b-3p	0
ath-miR773b-5p	0
ath-miR774a	0
ath-miR774b-3p	0
ath-miR774b-5p	0
ath-miR775	0
ath-miR776	0
ath-miR777	0
ath-miR778	0
ath-miR779.1	0
ath-miR779.2	0
ath-miR780.1	0
ath-miR780.2	0
ath-miR781a	0
ath-miR781b	0
ath-miR782	0
ath-miR8121	0
ath-miR8165	0
ath-miR8166	0
ath-miR8167a	0
ath-miR8167b	0
ath-miR8167c	0
ath-miR8167d	0
ath-miR8167e	0
ath-miR8167f	0
ath-miR8168	0
ath-miR8169	0
ath-miR8170-3p	0
ath-miR8170-5p	0
ath-miR8171	0
ath-miR8172	0
ath-miR8173	0
ath-miR8174	0
ath-miR8175	0
ath-miR8176	0
ath-miR8177	0
ath-miR8178	0
ath-miR8179	0
ath-miR8180	0
ath-miR8181	0
ath-miR8182	0
ath-miR8183	0
ath-miR8184	0
ath-miR822-3p	0
ath-miR822-5p	0
ath-miR823	0
ath-miR824-3p	0
ath-miR824-5p	0
ath-miR825	0
ath-miR826a	0
ath-miR826b	0
ath-miR827	0
ath-miR828	0
ath-miR829-3p.1	0
ath-miR829-3p.2	0
ath-miR829-5p	0
ath-miR830-3p	0
ath-miR830-5p	0
ath-miR831-3p	0
ath-miR831-5p	0
ath-miR832-3p	0
ath-miR832-5p	0
ath-miR833a-3p	0
ath-miR833a-5p	0
ath-miR833b	0
ath-miR834	0
ath-miR835-3p	0
ath-miR835-5p	0
ath-miR836	0
ath-miR837-3p	0
ath-miR837-5p	0
ath-miR838	0
ath-miR839-5p	0
ath-miR840-3p	0
ath-miR840-5p	0
ath-miR841a-3p	0
ath-miR841a-5p	0
ath-miR841b-3p	0
ath-miR841b-5p	0
ath-miR842	0
ath-miR843	0
ath-miR844-3p	0
ath-miR844-5p	0
ath-miR845a	0
ath-miR845b	0
ath-miR846-3p	0
ath-miR846-5p	0
ath-miR847	0
ath-miR848	0
ath-miR849	0
ath-miR850	0
ath-miR851-3p	0
ath-miR851-5p	0
ath-miR852	0
ath-miR853	0
ath-miR854a	0
ath-miR854b	0
ath-miR854c	0
ath-miR854d	0
ath-miR854e	0
ath-miR855	0
ath-miR856	0
ath-miR857	0
ath-miR858a	0
ath-miR858b	0
ath-miR859	0
ath-miR860	0
ath-miR861-3p	0
ath-miR861-5p	0
ath-miR862-3p	0
ath-miR862-5p	0
ath-miR863-3p	0
ath-miR863-5p	0
ath-miR864-3p	0
ath-miR864-5p	0
ath-miR865-3p	0
ath-miR865-5p	0
ath-miR866-3p	0
ath-miR866-5p	0
ath-miR867	0
ath-miR868-3p	0
ath-miR868-5p	0
ath-miR869.1	0
ath-miR869.2	0
ath-miR870-3p	0
ath-miR870-5p	0
```
