## Supplemental_Data1_Codes for "Expanding the synthetic biology toolbox with a library of constitutive and repressible promoters": SRR3581888.tabular

```
AT1G01010	195
AT1G01020	61
AT1G01030	40
AT1G01040	1105
AT1G01046	27
AT1G01050	1601
AT1G01060	82
AT1G01070	29
AT1G01080	456
AT1G01090	3810
AT1G01100	14291
AT1G01110	505
AT1G01120	1129
AT1G01130	103
AT1G01140	861
AT1G01150	2
AT1G01160	1252
AT1G01170	304
AT1G01180	2
AT1G01183	0
AT1G01190	1
AT1G01200	26
AT1G01210	454
AT1G01220	378
AT1G01225	207
AT1G01230	612
AT1G01240	351
AT1G01250	48
AT1G01260	772
AT1G01270	0
AT1G01280	0
AT1G01290	520
AT1G01300	3122
AT1G01305	1046
AT1G01310	38
AT1G01320	1307
AT1G01335	0
AT1G01340	5
AT1G01350	682
AT1G01355	0
AT1G01360	478
AT1G01370	506
AT1G01380	0
AT1G01390	0
AT1G01400	0
AT1G01410	0
AT1G01420	6
AT1G01430	733
AT1G01440	397
AT1G01448	111
AT1G01450	3
AT1G01453	0
AT1G01460	16
AT1G01470	53
AT1G01480	51
AT1G01490	192
AT1G01500	365
AT1G01510	1804
AT1G01520	15
AT1G01530	29
AT1G01540	941
AT1G01550	3551
AT1G01560	12
AT1G01570	260
AT1G01580	0
AT1G01590	0
AT1G01600	19
AT1G01610	1279
AT1G01620	3591
AT1G01630	57
AT1G01640	29
AT1G01650	1361
AT1G01660	48
AT1G01670	156
AT1G01680	23
AT1G01690	640
AT1G01695	10
AT1G01700	69
AT1G01710	685
AT1G01715	185
AT1G01720	749
AT1G01725	186
AT1G01730	1161
AT1G01740	152
AT1G01750	20
AT1G01760	134
AT1G01770	349
AT1G01780	57
AT1G01790	845
AT1G01800	670
AT1G01810	39
AT1G01820	1214
AT1G01830	901
AT1G01840	9
AT1G01860	119
AT1G01870	0
AT1G01880	272
AT1G01890	0
AT1G01900	7
AT1G01910	1373
AT1G01920	669
AT1G01930	436
AT1G01940	669
AT1G01950	776
AT1G01960	3224
AT1G01970	242
AT1G01980	33
AT1G01990	552
AT1G02000	401
AT1G02010	137
AT1G02020	337
AT1G02030	6
AT1G02040	0
AT1G02050	209
AT1G02060	367
AT1G02065	462
AT1G02067	4
AT1G02070	169
AT1G02080	3977
AT1G02090	1814
AT1G02100	770
AT1G02110	1120
AT1G02120	1329
AT1G02130	1776
AT1G02136	0
AT1G02140	4967
AT1G02145	674
AT1G02150	1090
AT1G02160	595
AT1G02170	445
AT1G02180	475
AT1G02190	8268
AT1G02205	1167
AT1G02210	0
AT1G02220	1
AT1G02228	0
AT1G02230	9
AT1G02250	0
AT1G02260	605
AT1G02270	587
AT1G02280	1534
AT1G02290	491
AT1G02300	151
AT1G02305	1984
AT1G02310	11
AT1G02320	0
AT1G02330	1245
AT1G02335	1508
AT1G02340	34
AT1G02350	62
AT1G02360	8
AT1G02370	558
AT1G02380	119
AT1G02390	0
AT1G02400	19
AT1G02405	4
AT1G02410	845
AT1G02420	55
AT1G02430	8
AT1G02440	4
AT1G02450	78
AT1G02460	72
AT1G02470	97
AT1G02475	276
AT1G02480	1
AT1G02490	1
AT1G02500	5446
AT1G02510	0
AT1G02520	732
AT1G02530	2233
AT1G02540	0
AT1G02550	3
AT1G02560	2184
AT1G02570	0
AT1G02575	0
AT1G02580	72
AT1G02590	0
AT1G02600	0
AT1G02610	50
AT1G02620	2
AT1G02630	36
AT1G02640	437
AT1G02650	11
AT1G02660	743
AT1G02670	92
AT1G02680	653
AT1G02681	9
AT1G02690	1979
AT1G02700	0
AT1G02705	1
AT1G02710	0
AT1G02720	474
AT1G02730	2536
AT1G02740	509
AT1G02750	302
AT1G02760	0
AT1G02770	164
AT1G02780	30470
AT1G02790	345
AT1G02800	4500
AT1G02810	332
AT1G02813	0
AT1G02816	371
AT1G02820	40
AT1G02830	1
AT1G02840	3745
AT1G02850	67
AT1G02860	194
AT1G02870	758
AT1G02880	253
AT1G02890	2437
AT1G02900	11
AT1G02910	462
AT1G02920	6
AT1G02930	288
AT1G02940	133
AT1G02950	67
AT1G02952	0
AT1G02960	493
AT1G02965	3
AT1G02970	321
AT1G02980	40
AT1G02990	922
AT1G03000	727
AT1G03010	211
AT1G03020	0
AT1G03030	422
AT1G03040	2756
AT1G03050	51
AT1G03055	24
AT1G03060	2180
AT1G03070	15
AT1G03080	2879
AT1G03090	677
AT1G03100	114
AT1G03103	0
AT1G03106	1
AT1G03110	985
AT1G03120	16
AT1G03130	885
AT1G03140	1421
AT1G03150	406
AT1G03160	493
AT1G03165	4
AT1G03170	2824
AT1G03180	186
AT1G03190	571
AT1G03200	28
AT1G03210	208
AT1G03220	169
AT1G03230	331
AT1G03240	2
AT1G03250	693
AT1G03260	254
AT1G03270	130
AT1G03280	961
AT1G03290	1387
AT1G03300	0
AT1G03310	833
AT1G03320	3
AT1G03325	0
AT1G03330	2117
AT1G03340	0
AT1G03350	1386
AT1G03360	730
AT1G03365	799
AT1G03370	705
AT1G03380	548
AT1G03390	0
AT1G03395	0
AT1G03400	26
AT1G03410	36
AT1G03420	1
AT1G03430	413
AT1G03440	266
AT1G03445	0
AT1G03457	262
AT1G03470	228
AT1G03475	1379
AT1G03490	0
AT1G03495	58
AT1G03502	1
AT1G03506	2
AT1G03510	41
AT1G03515	0
AT1G03520	224
AT1G03530	1233
AT1G03540	148
AT1G03545	25
AT1G03550	48
AT1G03560	331
AT1G03570	0
AT1G03580	0
AT1G03590	1622
AT1G03600	813
AT1G03610	255
AT1G03620	6
AT1G03630	885
AT1G03640	0
AT1G03650	150
AT1G03660	48
AT1G03670	0
AT1G03680	1330
AT1G03687	499
AT1G03700	3
AT1G03710	1701
AT1G03720	72
AT1G03730	247
AT1G03740	417
AT1G03743	0
AT1G03746	0
AT1G03750	286
AT1G03760	521
AT1G03770	294
AT1G03780	1722
AT1G03790	146
AT1G03800	38
AT1G03810	0
AT1G03820	69
AT1G03830	1211
AT1G03840	9
AT1G03850	1
AT1G03860	2709
AT1G03870	119
AT1G03880	0
AT1G03890	0
AT1G03900	1157
AT1G03905	62
AT1G03910	2226
AT1G03920	46
AT1G03930	367
AT1G03935	5
AT1G03940	88
AT1G03950	153
AT1G03960	386
AT1G03970	366
AT1G03980	63
AT1G03982	0
AT1G03987	0
AT1G03990	42
AT1G03993	0
AT1G03997	0
AT1G04000	734
AT1G04003	0
AT1G04007	55
AT1G04010	372
AT1G04013	0
AT1G04017	0
AT1G04020	831
AT1G04023	0
AT1G04027	0
AT1G04030	1024
AT1G04033	0
AT1G04037	31
AT1G04040	53
AT1G04043	0
AT1G04047	6
AT1G04050	544
AT1G04053	5
AT1G04057	0
AT1G04063	0
AT1G04067	0
AT1G04070	660
AT1G04073	2
AT1G04077	0
AT1G04080	4102
AT1G04083	0
AT1G04087	0
AT1G04090	63
AT1G04093	0
AT1G04097	0
AT1G04100	72
AT1G04103	3
AT1G04105	0
AT1G04110	24
AT1G04117	11
AT1G04120	4183
AT1G04123	0
AT1G04127	0
AT1G04130	536
AT1G04133	0
AT1G04137	0
AT1G04140	2912
AT1G04143	0
AT1G04147	0
AT1G04150	186
AT1G04153	3
AT1G04157	0
AT1G04160	499
AT1G04163	0
AT1G04167	0
AT1G04170	4293
AT1G04173	2
AT1G04177	0
AT1G04180	7
AT1G04183	0
AT1G04187	17
AT1G04190	1179
AT1G04193	0
AT1G04197	4
AT1G04200	1137
AT1G04203	0
AT1G04207	6
AT1G04210	2373
AT1G04213	0
AT1G04217	6
AT1G04220	227
AT1G04223	6
AT1G04227	0
AT1G04230	643
AT1G04233	0
AT1G04237	0
AT1G04240	290
AT1G04243	0
AT1G04247	64
AT1G04250	1686
AT1G04253	0
AT1G04257	0
AT1G04260	741
AT1G04263	0
AT1G04267	10
AT1G04270	18089
AT1G04273	11
AT1G04277	13
AT1G04280	452
AT1G04283	0
AT1G04287	0
AT1G04290	57
AT1G04293	0
AT1G04295	0
AT1G04297	2
AT1G04300	1849
AT1G04303	5
AT1G04307	0
AT1G04310	1450
AT1G04313	0
AT1G04320	0
AT1G04323	0
AT1G04327	0
AT1G04330	17
AT1G04333	0
AT1G04337	0
AT1G04340	1367
AT1G04343	0
AT1G04347	6
AT1G04350	89
AT1G04353	0
AT1G04357	4
AT1G04360	85
AT1G04363	0
AT1G04367	0
AT1G04370	0
AT1G04373	0
AT1G04377	0
AT1G04380	3
AT1G04383	0
AT1G04387	2
AT1G04390	385
AT1G04393	0
AT1G04397	0
AT1G04400	1858
AT1G04403	0
AT1G04407	0
AT1G04410	15126
AT1G04413	0
AT1G04417	0
AT1G04420	439
AT1G04423	6
AT1G04425	3
AT1G04427	13
AT1G04430	805
AT1G04433	0
AT1G04437	1
AT1G04440	1104
AT1G04443	0
AT1G04445	13
AT1G04447	0
AT1G04450	8
AT1G04453	0
AT1G04455	0
AT1G04457	0
AT1G04463	0
AT1G04467	0
AT1G04470	22
AT1G04473	18
AT1G04477	1
AT1G04480	5821
AT1G04483	0
AT1G04487	0
AT1G04490	19
AT1G04493	0
AT1G04497	0
AT1G04500	6
AT1G04503	0
AT1G04507	0
AT1G04510	2383
AT1G04513	0
AT1G04517	0
AT1G04520	1243
AT1G04523	0
AT1G04527	0
AT1G04530	1248
AT1G04533	0
AT1G04537	0
AT1G04540	63
AT1G04547	0
AT1G04550	1027
AT1G04555	668
AT1G04557	0
AT1G04560	9
AT1G04563	0
AT1G04567	5
AT1G04570	182
AT1G04573	0
AT1G04577	1
AT1G04580	393
AT1G04583	0
AT1G04587	3
AT1G04590	943
AT1G04593	0
AT1G04597	0
AT1G04600	143
AT1G04603	0
AT1G04607	0
AT1G04610	85
AT1G04620	530
AT1G04623	0
AT1G04625	0
AT1G04630	862
AT1G04635	181
AT1G04640	152
AT1G04643	0
AT1G04645	312
AT1G04647	0
AT1G04650	261
AT1G04653	0
AT1G04657	0
AT1G04660	7
AT1G04667	0
AT1G04670	0
AT1G04673	0
AT1G04677	0
AT1G04680	894
AT1G04683	0
AT1G04687	0
AT1G04690	3805
AT1G04693	0
AT1G04697	2
AT1G04700	209
AT1G04703	0
AT1G04707	0
AT1G04710	526
AT1G04713	0
AT1G04717	0
AT1G04720	0
AT1G04723	5
AT1G04730	498
AT1G04733	0
AT1G04737	0
AT1G04743	0
AT1G04747	0
AT1G04750	3565
AT1G04753	0
AT1G04760	341
AT1G04763	0
AT1G04767	0
AT1G04770	785
AT1G04773	0
AT1G04778	0
AT1G04780	2107
AT1G04783	0
AT1G04787	17
AT1G04790	1067
AT1G04793	0
AT1G04797	4
AT1G04800	0
AT1G04803	0
AT1G04807	4
AT1G04810	1658
AT1G04813	0
AT1G04817	1
AT1G04820	17724
AT1G04823	0
AT1G04827	7
AT1G04830	330
AT1G04833	0
AT1G04837	0
AT1G04840	57
AT1G04847	0
AT1G04850	3189
AT1G04853	0
AT1G04857	0
AT1G04860	837
AT1G04863	0
AT1G04867	0
AT1G04870	1169
AT1G04873	0
AT1G04877	0
AT1G04880	43
AT1G04883	0
AT1G04887	0
AT1G04890	0
AT1G04893	2
AT1G04895	0
AT1G04897	0
AT1G04900	580
AT1G04907	2
AT1G04910	820
AT1G04913	3
AT1G04917	0
AT1G04920	0
AT1G04923	0
AT1G04927	0
AT1G04930	209
AT1G04933	0
AT1G04937	0
AT1G04940	55
AT1G04943	0
AT1G04945	469
AT1G04947	0
AT1G04950	865
AT1G04953	0
AT1G04957	0
AT1G04960	463
AT1G04963	0
AT1G04967	0
AT1G04970	507
AT1G04973	6
AT1G04977	0
AT1G04980	1053
AT1G04983	4
AT1G04985	485
AT1G04987	0
AT1G04990	983
AT1G04993	0
AT1G04997	0
AT1G05000	30
AT1G05003	0
AT1G05005	0
AT1G05007	0
AT1G05010	77
AT1G05013	0
AT1G05017	0
AT1G05020	17
AT1G05023	0
AT1G05027	0
AT1G05030	244
AT1G05033	0
AT1G05035	0
AT1G05037	0
AT1G05040	0
AT1G05043	10
AT1G05047	0
AT1G05053	0
AT1G05055	592
AT1G05057	0
AT1G05060	372
AT1G05061	40
AT1G05065	31
AT1G05067	0
AT1G05070	560
AT1G05073	0
AT1G05077	0
AT1G05080	0
AT1G05083	5
AT1G05085	1
AT1G05087	22
AT1G05090	9
AT1G05093	0
AT1G05097	0
AT1G05100	23
AT1G05103	0
AT1G05107	0
AT1G05113	0
AT1G05117	0
AT1G05120	1389
AT1G05123	0
AT1G05127	0
AT1G05133	0
AT1G05135	196
AT1G05136	0
AT1G05137	0
AT1G05140	492
AT1G05143	3
AT1G05147	0
AT1G05150	2220
AT1G05153	2
AT1G05160	334
AT1G05163	8
AT1G05170	433
AT1G05173	0
AT1G05177	0
AT1G05180	1085
AT1G05183	0
AT1G05187	0
AT1G05190	1739
AT1G05193	0
AT1G05197	0
AT1G05200	565
AT1G05203	4
AT1G05205	512
AT1G05207	14
AT1G05210	470
AT1G05213	19
AT1G05217	3
AT1G05220	25
AT1G05223	0
AT1G05227	0
AT1G05230	565
AT1G05233	0
AT1G05237	0
AT1G05240	9
AT1G05243	0
AT1G05247	0
AT1G05250	0
AT1G05253	0
AT1G05257	0
AT1G05260	162
AT1G05263	0
AT1G05267	0
AT1G05270	314
AT1G05273	0
AT1G05277	17
AT1G05280	118
AT1G05283	0
AT1G05287	0
AT1G05290	0
AT1G05291	6
AT1G05293	4
AT1G05297	3
AT1G05300	372
AT1G05303	0
AT1G05307	0
AT1G05310	8
AT1G05313	0
AT1G05317	0
AT1G05320	654
AT1G05323	0
AT1G05327	0
AT1G05330	8
AT1G05333	0
AT1G05337	0
AT1G05340	64
AT1G05343	0
AT1G05347	0
AT1G05350	938
AT1G05353	0
AT1G05357	0
AT1G05360	863
AT1G05363	2
AT1G05367	0
AT1G05370	20
AT1G05373	0
AT1G05377	0
AT1G05380	1709
AT1G05383	0
AT1G05385	202
AT1G05387	0
AT1G05390	0
AT1G05397	1
AT1G05400	8
AT1G05407	0
AT1G05410	707
AT1G05413	0
AT1G05417	0
AT1G05420	14
AT1G05423	0
AT1G05427	0
AT1G05430	710
AT1G05433	0
AT1G05440	645
AT1G05443	0
AT1G05447	0
AT1G05450	50
AT1G05453	0
AT1G05460	1210
AT1G05463	0
AT1G05467	46
AT1G05470	449
AT1G05473	0
AT1G05477	0
AT1G05483	0
AT1G05487	0
AT1G05490	7597
AT1G05493	0
AT1G05497	0
AT1G05500	1629
AT1G05507	0
AT1G05510	0
AT1G05517	12
AT1G05520	1646
AT1G05523	0
AT1G05527	0
AT1G05530	0
AT1G05533	0
AT1G05537	0
AT1G05540	883
AT1G05543	0
AT1G05547	0
AT1G05550	1104
AT1G05553	0
AT1G05557	4
AT1G05560	0
AT1G05562	0
AT1G05563	0
AT1G05567	0
AT1G05570	2328
AT1G05575	65
AT1G05577	0
AT1G05580	58
AT1G05583	0
AT1G05587	0
AT1G05590	608
AT1G05593	0
AT1G05597	0
AT1G05600	268
AT1G05603	0
AT1G05607	0
AT1G05610	10
AT1G05613	0
AT1G05615	0
AT1G05617	0
AT1G05620	374
AT1G05623	0
AT1G05627	0
AT1G05630	506
AT1G05633	0
AT1G05637	0
AT1G05640	341
AT1G05643	0
AT1G05647	0
AT1G05650	0
AT1G05653	0
AT1G05657	0
AT1G05660	0
AT1G05663	0
AT1G05667	0
AT1G05670	332
AT1G05673	0
AT1G05675	0
AT1G05680	9
AT1G05683	0
AT1G05687	21
AT1G05690	32
AT1G05693	0
AT1G05697	0
AT1G05700	3
AT1G05703	0
AT1G05707	0
AT1G05710	1345
AT1G05713	0
AT1G05717	0
AT1G05720	761
AT1G05723	0
AT1G05727	0
AT1G05730	311
AT1G05733	0
AT1G05737	0
AT1G05740	0
AT1G05747	0
AT1G05750	159
AT1G05753	0
AT1G05757	0
AT1G05760	0
AT1G05763	0
AT1G05767	0
AT1G05770	18
AT1G05773	24
AT1G05777	0
AT1G05780	244
AT1G05783	22
AT1G05785	322
AT1G05787	0
AT1G05790	402
AT1G05793	0
AT1G05797	0
AT1G05800	0
AT1G05803	0
AT1G05805	281
AT1G05807	0
AT1G05810	59
AT1G05813	0
AT1G05817	0
AT1G05820	56
AT1G05823	0
AT1G05827	0
AT1G05830	1308
AT1G05833	7
AT1G05835	182
AT1G05837	0
AT1G05840	888
AT1G05843	0
AT1G05847	0
AT1G05850	4702
AT1G05853	0
AT1G05857	0
AT1G05860	393
AT1G05863	0
AT1G05867	0
AT1G05870	453
AT1G05873	0
AT1G05880	0
AT1G05887	0
AT1G05890	1195
AT1G05893	0
AT1G05894	7
AT1G05897	0
AT1G05900	179
AT1G05903	0
AT1G05907	0
AT1G05910	2103
AT1G05913	0
AT1G05917	0
AT1G05920	0
AT1G05927	0
AT1G05930	0
AT1G05933	0
AT1G05937	6
AT1G05940	734
AT1G05943	0
AT1G05947	0
AT1G05950	1048
AT1G05953	0
AT1G05957	0
AT1G05960	929
AT1G05963	0
AT1G05967	0
AT1G05970	494
AT1G05973	0
AT1G05977	0
AT1G05980	0
AT1G05983	0
AT1G05987	0
AT1G05990	0
AT1G05993	8
AT1G05997	0
AT1G06000	0
AT1G06002	0
AT1G06003	0
AT1G06007	0
AT1G06010	774
AT1G06013	0
AT1G06017	2
AT1G06020	114
AT1G06023	0
AT1G06027	0
AT1G06030	37
AT1G06033	13
AT1G06037	0
AT1G06040	1093
AT1G06043	0
AT1G06045	0
AT1G06047	0
AT1G06050	164
AT1G06053	0
AT1G06057	0
AT1G06060	427
AT1G06063	0
AT1G06067	0
AT1G06070	1679
AT1G06073	0
AT1G06080	2108
AT1G06083	12
AT1G06087	4
AT1G06090	0
AT1G06093	0
AT1G06097	0
AT1G06100	57
AT1G06103	0
AT1G06110	1112
AT1G06113	4
AT1G06117	0
AT1G06120	5
AT1G06123	0
AT1G06127	0
AT1G06130	754
AT1G06133	0
AT1G06135	0
AT1G06137	0
AT1G06140	89
AT1G06143	192
AT1G06147	0
AT1G06148	0
AT1G06150	948
AT1G06153	0
AT1G06157	0
AT1G06160	0
AT1G06163	0
AT1G06170	0
AT1G06173	4
AT1G06177	0
AT1G06180	168
AT1G06187	0
AT1G06190	669
AT1G06197	0
AT1G06200	1568
AT1G06203	0
AT1G06207	0
AT1G06210	1857
AT1G06213	0
AT1G06217	0
AT1G06220	3225
AT1G06225	0
AT1G06227	74
AT1G06230	3297
AT1G06233	0
AT1G06237	0
AT1G06240	332
AT1G06243	0
AT1G06247	0
AT1G06250	75
AT1G06253	0
AT1G06257	0
AT1G06260	2
AT1G06263	3
AT1G06265	31
AT1G06267	14
AT1G06270	286
AT1G06273	9
AT1G06277	5
AT1G06280	0
AT1G06283	2
AT1G06287	1
AT1G06290	742
AT1G06293	0
AT1G06297	0
AT1G06303	0
AT1G06307	0
AT1G06310	105
AT1G06313	0
AT1G06317	0
AT1G06320	0
AT1G06323	3
AT1G06327	0
AT1G06330	0
AT1G06333	0
AT1G06337	0
AT1G06340	4
AT1G06343	0
AT1G06347	0
AT1G06350	507
AT1G06353	0
AT1G06357	0
AT1G06360	188
AT1G06363	0
AT1G06370	122
AT1G06373	0
AT1G06377	0
AT1G06380	278
AT1G06383	0
AT1G06387	0
AT1G06390	1630
AT1G06393	0
AT1G06397	0
AT1G06400	1100
AT1G06403	0
AT1G06407	0
AT1G06410	3854
AT1G06413	0
AT1G06417	0
AT1G06420	1982
AT1G06423	0
AT1G06427	0
AT1G06430	459
AT1G06433	0
AT1G06437	0
AT1G06440	84
AT1G06443	0
AT1G06447	0
AT1G06450	138
AT1G06453	0
AT1G06457	0
AT1G06460	368
AT1G06463	2
AT1G06467	0
AT1G06470	844
AT1G06473	60
AT1G06475	0
AT1G06480	0
AT1G06483	0
AT1G06487	2
AT1G06490	126
AT1G06493	0
AT1G06497	0
AT1G06500	350
AT1G06507	0
AT1G06510	239
AT1G06513	0
AT1G06515	406
AT1G06517	0
AT1G06520	2462
AT1G06523	0
AT1G06527	0
AT1G06530	5
AT1G06533	0
AT1G06537	1
AT1G06540	9
AT1G06543	0
AT1G06547	6
AT1G06550	1550
AT1G06553	7
AT1G06557	0
AT1G06560	461
AT1G06567	9
AT1G06570	211
AT1G06573	35
AT1G06577	11
AT1G06580	109
AT1G06583	1
AT1G06587	0
AT1G06590	680
AT1G06593	0
AT1G06597	0
AT1G06603	0
AT1G06607	0
AT1G06610	0
AT1G06613	0
AT1G06617	0
AT1G06620	246
AT1G06623	0
AT1G06627	0
AT1G06630	886
AT1G06633	0
AT1G06637	0
AT1G06640	227
AT1G06643	0
AT1G06645	0
AT1G06647	0
AT1G06650	110
AT1G06653	0
AT1G06657	0
AT1G06660	506
AT1G06663	0
AT1G06667	0
AT1G06670	2606
AT1G06673	0
AT1G06677	0
AT1G06680	7247
AT1G06683	0
AT1G06687	0
AT1G06690	176
AT1G06693	0
AT1G06697	0
AT1G06700	1075
AT1G06703	0
AT1G06707	0
AT1G06710	358
AT1G06713	0
AT1G06717	4
AT1G06720	1536
AT1G06723	0
AT1G06727	2
AT1G06730	480
AT1G06733	1
AT1G06737	0
AT1G06740	283
AT1G06743	0
AT1G06747	0
AT1G06750	11
AT1G06753	0
AT1G06757	2
AT1G06760	5878
AT1G06770	264
AT1G06773	0
AT1G06777	0
AT1G06780	605
AT1G06783	0
AT1G06787	0
AT1G06790	665
AT1G06797	0
AT1G06800	110
AT1G06810	0
AT1G06817	0
AT1G06820	522
AT1G06823	0
AT1G06827	3
AT1G06830	0
AT1G06837	9
AT1G06840	748
AT1G06850	231
AT1G06853	1
AT1G06857	0
AT1G06860	0
AT1G06863	0
AT1G06867	0
AT1G06870	831
AT1G06873	0
AT1G06877	0
AT1G06880	0
AT1G06883	0
AT1G06890	2164
AT1G06897	0
AT1G06900	1417
AT1G06903	0
AT1G06907	0
AT1G06910	344
AT1G06913	0
AT1G06917	0
AT1G06920	10
AT1G06923	0
AT1G06925	1
AT1G06927	0
AT1G06930	0
AT1G06933	0
AT1G06937	0
AT1G06943	0
AT1G06947	0
AT1G06950	3176
AT1G06953	0
AT1G06957	0
AT1G06960	957
AT1G06963	0
AT1G06967	0
AT1G06970	4
AT1G06973	0
AT1G06977	19
AT1G06980	19
AT1G06983	0
AT1G06987	0
AT1G06990	0
AT1G06993	0
AT1G06997	0
AT1G07000	131
AT1G07003	0
AT1G07007	0
AT1G07010	170
AT1G07013	0
AT1G07017	0
AT1G07020	385
AT1G07023	0
AT1G07025	0
AT1G07027	0
AT1G07030	704
AT1G07040	808
AT1G07050	68
AT1G07051	0
AT1G07060	7
AT1G07070	1155
AT1G07080	1868
AT1G07090	395
AT1G07100	0
AT1G07110	846
AT1G07117	0
AT1G07119	48
AT1G07120	8
AT1G07123	0
AT1G07127	0
AT1G07128	4
AT1G07130	0
AT1G07133	0
AT1G07135	339
AT1G07137	0
AT1G07140	3055
AT1G07143	0
AT1G07147	0
AT1G07150	66
AT1G07157	0
AT1G07160	2
AT1G07163	0
AT1G07167	2
AT1G07170	907
AT1G07173	0
AT1G07175	2
AT1G07177	0
AT1G07180	344
AT1G07183	0
AT1G07187	1
AT1G07190	0
AT1G07193	0
AT1G07197	0
AT1G07200	975
AT1G07210	1538
AT1G07220	1104
AT1G07230	2653
AT1G07233	0
AT1G07237	0
AT1G07240	73
AT1G07243	1
AT1G07247	0
AT1G07250	477
AT1G07253	0
AT1G07257	0
AT1G07260	25
AT1G07263	0
AT1G07267	1
AT1G07270	153
AT1G07273	0
AT1G07277	0
AT1G07280	296
AT1G07283	0
AT1G07287	0
AT1G07290	49
AT1G07293	0
AT1G07297	0
AT1G07300	107
AT1G07303	0
AT1G07310	803
AT1G07313	18
AT1G07317	0
AT1G07320	1901
AT1G07323	1113
AT1G07327	0
AT1G07330	4
AT1G07333	0
AT1G07337	0
AT1G07340	0
AT1G07343	0
AT1G07347	0
AT1G07350	1489
AT1G07353	0
AT1G07357	0
AT1G07360	1296
AT1G07367	0
AT1G07370	1905
AT1G07373	0
AT1G07380	167
AT1G07383	0
AT1G07390	126
AT1G07393	0
AT1G07397	0
AT1G07400	208
AT1G07407	0
AT1G07410	173
AT1G07413	1
AT1G07417	1
AT1G07420	1131
AT1G07423	0
AT1G07430	22
AT1G07433	0
AT1G07437	0
AT1G07440	182
AT1G07447	0
AT1G07450	33
AT1G07453	0
AT1G07457	0
AT1G07460	0
AT1G07463	0
AT1G07467	0
AT1G07470	474
AT1G07473	0
AT1G07476	0
AT1G07477	1
AT1G07480	317
AT1G07483	0
AT1G07485	0
AT1G07487	0
AT1G07490	0
AT1G07493	0
AT1G07497	0
AT1G07500	0
AT1G07503	0
AT1G07507	0
AT1G07510	1826
AT1G07513	0
AT1G07517	0
AT1G07520	0
AT1G07523	0
AT1G07527	0
AT1G07530	885
AT1G07533	0
AT1G07537	0
AT1G07540	4
AT1G07543	0
AT1G07547	0
AT1G07550	0
AT1G07553	0
AT1G07557	0
AT1G07560	0
AT1G07563	0
AT1G07567	0
AT1G07570	730
AT1G07573	0
AT1G07580	0
AT1G07583	0
AT1G07587	7
AT1G07590	260
AT1G07593	0
AT1G07597	0
AT1G07600	0
AT1G07603	3
AT1G07607	1
AT1G07610	51
AT1G07613	0
AT1G07615	382
AT1G07617	0
AT1G07620	0
AT1G07623	0
AT1G07627	0
AT1G07630	483
AT1G07633	0
AT1G07637	5
AT1G07640	586
AT1G07645	3
AT1G07647	0
AT1G07650	3357
AT1G07653	5
AT1G07657	0
AT1G07660	2139
AT1G07663	0
AT1G07667	0
AT1G07670	2939
AT1G07673	0
AT1G07680	0
AT1G07683	4
AT1G07690	1
AT1G07693	0
AT1G07697	0
AT1G07700	244
AT1G07702	0
AT1G07703	2
AT1G07705	891
AT1G07707	0
AT1G07710	57
AT1G07717	0
AT1G07720	684
AT1G07723	0
AT1G07725	0
AT1G07727	0
AT1G07728	5
AT1G07730	0
AT1G07733	0
AT1G07737	0
AT1G07740	190
AT1G07743	110
AT1G07745	145
AT1G07747	0
AT1G07750	4564
AT1G07753	0
AT1G07757	0
AT1G07760	0
AT1G07763	0
AT1G07767	0
AT1G07770	9916
AT1G07773	0
AT1G07777	4
AT1G07780	199
AT1G07783	0
AT1G07787	0
AT1G07790	5612
AT1G07793	1
AT1G07795	7
AT1G07800	0
AT1G07803	0
AT1G07807	0
AT1G07810	1666
AT1G07813	0
AT1G07820	5656
AT1G07823	0
AT1G07827	0
AT1G07830	1041
AT1G07833	0
AT1G07837	0
AT1G07840	829
AT1G07843	0
AT1G07847	0
AT1G07850	1
AT1G07853	0
AT1G07857	0
AT1G07860	0
AT1G07863	3
AT1G07867	0
AT1G07870	622
AT1G07873	1
AT1G07877	0
AT1G07880	115
AT1G07883	0
AT1G07885	1
AT1G07887	0
AT1G07890	14770
AT1G07893	0
AT1G07897	21
AT1G07900	0
AT1G07901	16
AT1G07902	22
AT1G07903	0
AT1G07907	0
AT1G07910	711
AT1G07913	0
AT1G07917	0
AT1G07920	6994
AT1G07923	0
AT1G07927	0
AT1G07930	11022
AT1G07933	0
AT1G07937	0
AT1G07940	8223
AT1G07943	5
AT1G07947	0
AT1G07950	406
AT1G07957	6
AT1G07960	975
AT1G07963	1
AT1G07967	2
AT1G07970	1353
AT1G07973	0
AT1G07977	0
AT1G07980	620
AT1G07983	0
AT1G07985	0
AT1G07987	0
AT1G07990	1604
AT1G07993	4
AT1G07997	0
AT1G08000	460
AT1G08003	0
AT1G08005	0
AT1G08007	0
AT1G08010	949
AT1G08013	0
AT1G08017	0
AT1G08023	0
AT1G08027	2
AT1G08030	741
AT1G08033	2
AT1G08035	21
AT1G08037	0
AT1G08040	1026
AT1G08043	0
AT1G08047	8
AT1G08050	69
AT1G08053	0
AT1G08057	0
AT1G08060	1423
AT1G08063	0
AT1G08065	4
AT1G08070	90
AT1G08073	0
AT1G08077	0
AT1G08080	2
AT1G08087	0
AT1G08090	10
AT1G08093	0
AT1G08097	0
AT1G08100	0
AT1G08103	7
AT1G08105	0
AT1G08107	0
AT1G08110	1700
AT1G08113	6
AT1G08115	0
AT1G08117	5
AT1G08120	0
AT1G08123	0
AT1G08125	587
AT1G08127	0
AT1G08130	1762
AT1G08133	0
AT1G08135	0
AT1G08137	0
AT1G08140	25
AT1G08143	0
AT1G08147	0
AT1G08150	6
AT1G08153	0
AT1G08157	0
AT1G08160	171
AT1G08163	0
AT1G08165	28
AT1G08170	1
AT1G08173	1
AT1G08177	0
AT1G08180	88
AT1G08183	0
AT1G08190	2575
AT1G08193	0
AT1G08200	3861
AT1G08207	0
AT1G08210	674
AT1G08213	5
AT1G08217	0
AT1G08220	362
AT1G08223	0
AT1G08227	0
AT1G08230	100
AT1G08237	0
AT1G08240	0
AT1G08247	0
AT1G08250	0
AT1G08253	0
AT1G08257	0
AT1G08260	1184
AT1G08263	0
AT1G08267	0
AT1G08270	31
AT1G08273	0
AT1G08277	0
AT1G08280	196
AT1G08283	27
AT1G08287	0
AT1G08290	1
AT1G08293	28
AT1G08297	0
AT1G08300	160
AT1G08303	0
AT1G08307	0
AT1G08310	1
AT1G08313	0
AT1G08315	0
AT1G08317	0
AT1G08320	1
AT1G08323	0
AT1G08327	0
AT1G08333	0
AT1G08337	0
AT1G08340	39
AT1G08343	0
AT1G08347	0
AT1G08350	535
AT1G08353	0
AT1G08357	0
AT1G08360	14780
AT1G08363	0
AT1G08367	0
AT1G08370	1078
AT1G08377	0
AT1G08380	3264
AT1G08383	0
AT1G08387	0
AT1G08390	251
AT1G08393	3
AT1G08397	1
AT1G08400	323
AT1G08403	2
AT1G08410	853
AT1G08413	1
AT1G08417	6
AT1G08420	949
AT1G08427	0
AT1G08430	0
AT1G08433	0
AT1G08437	0
AT1G08440	0
AT1G08443	7
AT1G08447	0
AT1G08450	364
AT1G08453	0
AT1G08457	1
AT1G08460	528
AT1G08463	0
AT1G08465	215
AT1G08470	696
AT1G08473	0
AT1G08477	0
AT1G08480	1886
AT1G08483	0
AT1G08487	0
AT1G08490	491
AT1G08493	0
AT1G08497	0
AT1G08500	0
AT1G08503	0
AT1G08507	25
AT1G08510	1774
AT1G08513	0
AT1G08517	0
AT1G08520	818
AT1G08523	0
AT1G08530	214
AT1G08533	0
AT1G08537	0
AT1G08540	531
AT1G08543	2
AT1G08547	0
AT1G08550	194
AT1G08553	0
AT1G08557	0
AT1G08560	2706
AT1G08563	0
AT1G08567	0
AT1G08570	1404
AT1G08573	0
AT1G08577	0
AT1G08580	2233
AT1G08583	0
AT1G08587	0
AT1G08590	1
AT1G08592	0
AT1G08597	0
AT1G08600	1868
AT1G08603	0
AT1G08607	0
AT1G08610	349
AT1G08613	0
AT1G08620	1539
AT1G08623	0
AT1G08627	0
AT1G08630	741
AT1G08633	0
AT1G08637	0
AT1G08640	1206
AT1G08643	0
AT1G08645	0
AT1G08647	0
AT1G08650	1192
AT1G08653	0
AT1G08657	0
AT1G08660	860
AT1G08663	0
AT1G08667	0
AT1G08670	0
AT1G08673	0
AT1G08677	0
AT1G08680	974
AT1G08683	0
AT1G08695	0
AT1G08697	0
AT1G08700	1284
AT1G08703	0
AT1G08707	0
AT1G08710	261
AT1G08713	0
AT1G08717	0
AT1G08720	583
AT1G08723	0
AT1G08727	0
AT1G08730	36
AT1G08733	0
AT1G08735	0
AT1G08737	0
AT1G08740	0
AT1G08743	0
AT1G08747	0
AT1G08750	733
AT1G08753	0
AT1G08757	0
AT1G08760	1193
AT1G08763	0
AT1G08767	0
AT1G08770	364
AT1G08773	1
AT1G08777	0
AT1G08780	969
AT1G08783	0
AT1G08787	0
AT1G08790	0
AT1G08793	0
AT1G08797	0
AT1G08800	425
AT1G08803	0
AT1G08807	2
AT1G08810	141
AT1G08813	0
AT1G08817	0
AT1G08820	1544
AT1G08823	0
AT1G08827	0
AT1G08830	9851
AT1G08833	0
AT1G08840	416
AT1G08843	0
AT1G08845	230
AT1G08847	0
AT1G08853	0
AT1G08857	25
AT1G08860	310
AT1G08863	0
AT1G08867	0
AT1G08870	0
AT1G08877	0
AT1G08880	3511
AT1G08883	0
AT1G08887	0
AT1G08890	3
AT1G08893	0
AT1G08897	0
AT1G08900	18
AT1G08903	0
AT1G08907	0
AT1G08910	839
AT1G08913	0
AT1G08920	455
AT1G08923	0
AT1G08927	0
AT1G08930	10
AT1G08933	0
AT1G08937	19
AT1G08940	61
AT1G08947	1
AT1G08950	0
AT1G08953	0
AT1G08960	422
AT1G08963	0
AT1G08967	0
AT1G08970	1857
AT1G08973	11
AT1G08977	0
AT1G08980	444
AT1G08983	0
AT1G08985	0
AT1G08987	2
AT1G08990	0
AT1G08993	1
AT1G08997	0
AT1G09000	288
AT1G09003	0
AT1G09007	0
AT1G09010	832
AT1G09013	0
AT1G09017	0
AT1G09020	1848
AT1G09023	16
AT1G09027	0
AT1G09030	0
AT1G09033	0
AT1G09037	1
AT1G09040	245
AT1G09043	0
AT1G09047	0
AT1G09050	232
AT1G09053	0
AT1G09057	0
AT1G09060	1594
AT1G09063	0
AT1G09067	0
AT1G09070	4187
AT1G09073	0
AT1G09077	0
AT1G09080	15
AT1G09083	56
AT1G09087	13
AT1G09090	1
AT1G09097	0
AT1G09100	1025
AT1G09103	0
AT1G09107	0
AT1G09110	0
AT1G09113	2
AT1G09117	0
AT1G09123	0
AT1G09127	0
AT1G09130	1323
AT1G09133	2
AT1G09137	0
AT1G09140	1203
AT1G09143	0
AT1G09147	0
AT1G09150	1785
AT1G09153	0
AT1G09155	41
AT1G09157	3
AT1G09160	1624
AT1G09163	0
AT1G09167	0
AT1G09170	3
AT1G09173	0
AT1G09176	1
AT1G09177	0
AT1G09180	54
AT1G09183	0
AT1G09187	3
AT1G09190	210
AT1G09193	1
AT1G09195	216
AT1G09197	0
AT1G09200	7007
AT1G09207	0
AT1G09210	7526
AT1G09213	0
AT1G09217	0
AT1G09220	116
AT1G09223	0
AT1G09227	0
AT1G09230	342
AT1G09233	0
AT1G09237	0
AT1G09240	0
AT1G09243	0
AT1G09245	0
AT1G09247	0
AT1G09250	126
AT1G09253	1
AT1G09257	0
AT1G09260	0
AT1G09263	0
AT1G09267	0
AT1G09270	1736
AT1G09273	0
AT1G09277	0
AT1G09280	633
AT1G09283	0
AT1G09287	23
AT1G09290	355
AT1G09293	0
AT1G09297	0
AT1G09300	349
AT1G09303	0
AT1G09307	0
AT1G09310	556
AT1G09313	0
AT1G09317	0
AT1G09320	561
AT1G09323	0
AT1G09327	0
AT1G09330	1590
AT1G09333	0
AT1G09337	0
AT1G09340	501
AT1G09343	0
AT1G09350	5
AT1G09353	0
AT1G09357	0
AT1G09360	0
AT1G09363	1
AT1G09367	21
AT1G09370	320
AT1G09373	1
AT1G09377	0
AT1G09380	0
AT1G09383	0
AT1G09387	0
AT1G09390	757
AT1G09393	0
AT1G09397	0
AT1G09400	30
AT1G09407	0
AT1G09410	146
AT1G09415	33
AT1G09417	0
AT1G09420	131
AT1G09421	0
AT1G09423	0
AT1G09427	14
AT1G09430	859
AT1G09433	0
AT1G09437	0
AT1G09440	528
AT1G09443	0
AT1G09447	3
AT1G09450	545
AT1G09453	0
AT1G09457	18
AT1G09460	308
AT1G09463	0
AT1G09467	38
AT1G09470	413
AT1G09473	0
AT1G09477	0
AT1G09480	49
AT1G09483	0
AT1G09486	79
AT1G09487	0
AT1G09490	525
AT1G09493	0
AT1G09497	0
AT1G09500	1
AT1G09503	0
AT1G09507	0
AT1G09510	31
AT1G09513	1
AT1G09517	4
AT1G09520	555
AT1G09523	0
AT1G09527	8
AT1G09530	183
AT1G09533	34
AT1G09537	8
AT1G09540	283
AT1G09543	22
AT1G09547	0
AT1G09550	1
AT1G09553	1
AT1G09557	0
AT1G09560	2225
AT1G09563	0
AT1G09567	0
AT1G09570	2638
AT1G09573	32
AT1G09575	153
AT1G09577	0
AT1G09580	540
AT1G09583	0
AT1G09587	0
AT1G09590	8788
AT1G09593	0
AT1G09597	0
AT1G09600	160
AT1G09603	0
AT1G09607	2
AT1G09610	0
AT1G09613	0
AT1G09617	0
AT1G09620	5078
AT1G09623	0
AT1G09625	0
AT1G09627	0
AT1G09630	899
AT1G09633	0
AT1G09637	0
AT1G09640	7409
AT1G09645	773
AT1G09647	2
AT1G09650	83
AT1G09653	0
AT1G09657	0
AT1G09660	842
AT1G09663	1
AT1G09665	2
AT1G09667	0
AT1G09673	0
AT1G09677	7
AT1G09680	116
AT1G09683	3
AT1G09687	15
AT1G09690	16168
AT1G09693	0
AT1G09697	0
AT1G09700	820
AT1G09703	4
AT1G09710	256
AT1G09713	0
AT1G09717	0
AT1G09720	13
AT1G09723	11
AT1G09730	1389
AT1G09733	0
AT1G09737	1
AT1G09740	12
AT1G09743	0
AT1G09747	0
AT1G09750	1649
AT1G09753	14
AT1G09757	0
AT1G09760	2246
AT1G09763	0
AT1G09767	0
AT1G09770	4925
AT1G09773	0
AT1G09777	0
AT1G09780	3202
AT1G09783	11
AT1G09787	8
AT1G09790	500
AT1G09793	0
AT1G09794	116
AT1G09795	1509
AT1G09797	4
AT1G09800	262
AT1G09803	0
AT1G09807	1
AT1G09810	533
AT1G09812	33
AT1G09813	0
AT1G09815	934
AT1G09817	0
AT1G09820	341
AT1G09823	1
AT1G09827	0
AT1G09830	983
AT1G09833	0
AT1G09837	0
AT1G09840	1613
AT1G09843	0
AT1G09847	0
AT1G09850	314
AT1G09853	0
AT1G09857	0
AT1G09860	1
AT1G09863	68
AT1G09867	13
AT1G09870	1408
AT1G09873	0
AT1G09877	0
AT1G09880	176
AT1G09883	0
AT1G09887	0
AT1G09890	22
AT1G09893	0
AT1G09897	8
AT1G09900	433
AT1G09903	0
AT1G09907	0
AT1G09910	751
AT1G09913	2
AT1G09917	11
AT1G09920	631
AT1G09923	0
AT1G09927	0
AT1G09930	24
AT1G09932	29
AT1G09935	0
AT1G09937	0
AT1G09940	268
AT1G09947	0
AT1G09950	2
AT1G09953	5
AT1G09957	0
AT1G09960	374
AT1G09963	0
AT1G09967	0
AT1G09970	1865
AT1G09973	0
AT1G09977	0
AT1G09980	1067
AT1G09983	0
AT1G09987	11
AT1G09993	21
AT1G09995	69
AT1G09997	0
AT1G10000	25
AT1G10010	375
AT1G10020	879
AT1G10030	897
AT1G10040	124
AT1G10050	199
AT1G10060	72
AT1G10070	2
AT1G10090	137
AT1G10095	133
AT1G10100	0
AT1G10110	8
AT1G10120	660
AT1G10130	1142
AT1G10140	74
AT1G10150	0
AT1G10155	0
AT1G10160	304
AT1G10170	1591
AT1G10180	1630
AT1G10190	10
AT1G10200	2142
AT1G10210	237
AT1G10220	19
AT1G10225	0
AT1G10230	1083
AT1G10240	537
AT1G10250	0
AT1G10260	0
AT1G10270	907
AT1G10280	300
AT1G10290	2569
AT1G10300	362
AT1G10310	683
AT1G10320	695
AT1G10330	92
AT1G10340	0
AT1G10350	548
AT1G10360	35
AT1G10370	47
AT1G10380	36
AT1G10385	9
AT1G10390	2945
AT1G10395	0
AT1G10400	0
AT1G10410	1191
AT1G10417	80
AT1G10419	0
AT1G10430	761
AT1G10440	0
AT1G10450	1505
AT1G10455	126
AT1G10460	74
AT1G10470	504
AT1G10480	0
AT1G10490	1259
AT1G10500	545
AT1G10510	889
AT1G10520	64
AT1G10522	402
AT1G10530	19
AT1G10538	0
AT1G10540	3755
AT1G10550	102
AT1G10560	55
AT1G10570	872
AT1G10580	1757
AT1G10585	6
AT1G10586	0
AT1G10588	158
AT1G10590	2840
AT1G10600	401
AT1G10610	127
AT1G10620	0
AT1G10630	3352
AT1G10640	3880
AT1G10650	675
AT1G10657	374
AT1G10660	633
AT1G10670	6527
AT1G10680	41
AT1G10682	624
AT1G10690	4
AT1G10700	234
AT1G10705	0
AT1G10710	16
AT1G10715	1
AT1G10717	15
AT1G10720	538
AT1G10730	324
AT1G10740	585
AT1G10745	181
AT1G10747	0
AT1G10750	253
AT1G10760	3259
AT1G10770	101
AT1G10780	521
AT1G10790	23
AT1G10800	5
AT1G10810	5
AT1G10820	498
AT1G10830	241
AT1G10840	4184
AT1G10850	2304
AT1G10865	349
AT1G10870	786
AT1G10875	0
AT1G10880	3
AT1G10890	871
AT1G10900	344
AT1G10910	492
AT1G10920	230
AT1G10930	1051
AT1G10940	1862
AT1G10950	4999
AT1G10960	1252
AT1G10970	242
AT1G10980	288
AT1G10990	4
AT1G11000	668
AT1G11010	0
AT1G11020	728
AT1G11030	0
AT1G11040	0
AT1G11050	11
AT1G11055	0
AT1G11060	786
AT1G11070	42
AT1G11080	141
AT1G11090	0
AT1G11100	156
AT1G11110	0
AT1G11112	35
AT1G11120	479
AT1G11125	230
AT1G11130	1908
AT1G11145	0
AT1G11150	39
AT1G11160	240
AT1G11170	12
AT1G11175	211
AT1G11180	256
AT1G11185	3
AT1G11190	270
AT1G11200	738
AT1G11210	216
AT1G11220	268
AT1G11230	0
AT1G11240	1300
AT1G11250	0
AT1G11260	3505
AT1G11265	0
AT1G11270	79
AT1G11280	1015
AT1G11290	167
AT1G11300	39
AT1G11303	1
AT1G11310	456
AT1G11320	165
AT1G11330	659
AT1G11340	2
AT1G11350	62
AT1G11360	903
AT1G11362	317
AT1G11370	284
AT1G11380	365
AT1G11390	524
AT1G11400	589
AT1G11410	156
AT1G11420	112
AT1G11430	1089
AT1G11440	96
AT1G11450	0
AT1G11460	0
AT1G11470	0
AT1G11475	3133
AT1G11480	2247
AT1G11482	2
AT1G11490	0
AT1G11500	7
AT1G11510	87
AT1G11520	0
AT1G11530	6
AT1G11540	179
AT1G11545	25
AT1G11550	0
AT1G11560	6
AT1G11570	30
AT1G11572	0
AT1G11580	148
AT1G11590	1
AT1G11591	0
AT1G11592	227
AT1G11593	403
AT1G11595	4
AT1G11600	2098
AT1G11608	0
AT1G11610	1
AT1G11620	0
AT1G11630	376
AT1G11640	0
AT1G11650	3591
AT1G11655	0
AT1G11660	1188
AT1G11670	146
AT1G11680	2140
AT1G11684	3
AT1G11690	9
AT1G11700	387
AT1G11710	138
AT1G11720	847
AT1G11730	156
AT1G11735	0
AT1G11740	6
AT1G11750	949
AT1G11755	463
AT1G11760	635
AT1G11765	24
AT1G11770	6
AT1G11780	388
AT1G11785	0
AT1G11790	411
AT1G11800	778
AT1G11803	0
AT1G11806	0
AT1G11810	0
AT1G11820	1835
AT1G11840	6408
AT1G11850	10
AT1G11860	2661
AT1G11870	397
AT1G11880	275
AT1G11890	942
AT1G11900	48
AT1G11905	588
AT1G11910	11593
AT1G11915	36
AT1G11920	0
AT1G11925	6
AT1G11930	1035
AT1G11940	481
AT1G11950	203
AT1G11960	294
AT1G11970	0
AT1G11980	0
AT1G11990	4
AT1G12000	3952
AT1G12010	14
AT1G12013	7
AT1G12015	1
AT1G12020	93
AT1G12030	0
AT1G12040	0
AT1G12050	1241
AT1G12060	70
AT1G12064	1
AT1G12070	23
AT1G12080	1819
AT1G12090	3065
AT1G12100	6
AT1G12110	43
AT1G12120	1206
AT1G12130	0
AT1G12140	482
AT1G12150	1
AT1G12160	67
AT1G12170	0
AT1G12180	2254
AT1G12190	0
AT1G12200	420
AT1G12210	18
AT1G12211	0
AT1G12220	83
AT1G12230	1331
AT1G12240	1758
AT1G12244	273
AT1G12250	138
AT1G12260	34
AT1G12270	2728
AT1G12280	64
AT1G12290	57
AT1G12294	0
AT1G12300	280
AT1G12310	0
AT1G12320	86
AT1G12330	2513
AT1G12340	4
AT1G12350	442
AT1G12360	1608
AT1G12370	393
AT1G12380	2806
AT1G12390	559
AT1G12400	268
AT1G12410	1505
AT1G12411	0
AT1G12420	837
AT1G12430	1037
AT1G12440	1477
AT1G12450	391
AT1G12460	2063
AT1G12470	1352
AT1G12480	1
AT1G12490	0
AT1G12500	440
AT1G12510	0
AT1G12520	812
AT1G12530	536
AT1G12540	0
AT1G12550	244
AT1G12560	0
AT1G12570	8
AT1G12580	852
AT1G12590	0
AT1G12600	23
AT1G12610	7
AT1G12615	0
AT1G12620	276
AT1G12630	1
AT1G12640	594
AT1G12650	1040
AT1G12660	36
AT1G12663	13
AT1G12665	1
AT1G12667	3
AT1G12669	2
AT1G12670	1362
AT1G12672	77
AT1G12680	821
AT1G12700	150
AT1G12710	395
AT1G12720	0
AT1G12725	0
AT1G12730	406
AT1G12740	1
AT1G12750	276
AT1G12760	1125
AT1G12770	772
AT1G12775	155
AT1G12780	469
AT1G12790	134
AT1G12800	1234
AT1G12805	7
AT1G12810	459
AT1G12820	1188
AT1G12830	0
AT1G12840	2708
AT1G12845	579
AT1G12850	1062
AT1G12855	0
AT1G12860	800
AT1G12870	0
AT1G12880	410
AT1G12890	215
AT1G12900	2548
AT1G12910	1316
AT1G12920	3254
AT1G12930	860
AT1G12935	0
AT1G12940	0
AT1G12950	16
AT1G12960	0
AT1G12970	369
AT1G12980	6
AT1G12990	571
AT1G13000	383
AT1G13010	0
AT1G13020	2085
AT1G13030	832
AT1G13040	305
AT1G13050	113
AT1G13060	4160
AT1G13070	0
AT1G13080	99
AT1G13090	712
AT1G13100	63
AT1G13110	302
AT1G13120	964
AT1G13130	207
AT1G13140	24
AT1G13143	0
AT1G13145	84
AT1G13150	36
AT1G13160	1325
AT1G13170	1799
AT1G13180	422
AT1G13190	1462
AT1G13195	270
AT1G13200	7
AT1G13210	455
AT1G13220	1207
AT1G13230	418
AT1G13240	0
AT1G13245	108
AT1G13250	316
AT1G13260	65
AT1G13270	468
AT1G13280	2696
AT1G13290	0
AT1G13300	0
AT1G13310	0
AT1G13320	2168
AT1G13330	301
AT1G13340	16
AT1G13350	1338
AT1G13360	1460
AT1G13370	30
AT1G13380	856
AT1G13390	416
AT1G13400	3
AT1G13410	167
AT1G13420	10
AT1G13430	11
AT1G13440	15200
AT1G13448	5
AT1G13450	641
AT1G13460	352
AT1G13470	0
AT1G13480	0
AT1G13485	0
AT1G13490	0
AT1G13500	0
AT1G13510	0
AT1G13520	0
AT1G13530	0
AT1G13540	0
AT1G13550	0
AT1G13560	1780
AT1G13570	713
AT1G13580	355
AT1G13590	1
AT1G13600	2
AT1G13605	5
AT1G13607	0
AT1G13608	0
AT1G13609	1
AT1G13610	0
AT1G13620	0
AT1G13630	118
AT1G13635	9
AT1G13640	978
AT1G13650	10
AT1G13660	0
AT1G13670	11
AT1G13680	64
AT1G13690	882
AT1G13700	73
AT1G13710	11
AT1G13720	0
AT1G13730	1302
AT1G13740	281
AT1G13750	43
AT1G13755	138
AT1G13760	0
AT1G13770	484
AT1G13780	360
AT1G13790	1025
AT1G13800	173
AT1G13805	0
AT1G13810	297
AT1G13820	112
AT1G13825	0
AT1G13830	17
AT1G13840	0
AT1G13850	0
AT1G13860	422
AT1G13870	440
AT1G13880	890
AT1G13890	6
AT1G13900	964
AT1G13910	131
AT1G13920	77
AT1G13930	6114
AT1G13940	500
AT1G13950	135
AT1G13960	89
AT1G13970	253
AT1G13980	2145
AT1G13990	51
AT1G14000	1126
AT1G14010	1010
AT1G14020	539
AT1G14030	286
AT1G14040	323
AT1G14048	0
AT1G14060	829
AT1G14071	1
AT1G14080	44
AT1G14090	248
AT1G14100	0
AT1G14110	0
AT1G14120	0
AT1G14130	625
AT1G14140	351
AT1G14150	6
AT1G14160	0
AT1G14170	1280
AT1G14180	767
AT1G14182	0
AT1G14185	0
AT1G14190	2
AT1G14200	966
AT1G14205	65
AT1G14210	351
AT1G14220	1
AT1G14230	395
AT1G14240	89
AT1G14250	53
AT1G14260	174
AT1G14270	274
AT1G14280	5
AT1G14290	354
AT1G14300	669
AT1G14310	191
AT1G14315	0
AT1G14320	25977
AT1G14330	408
AT1G14340	165
AT1G14345	245
AT1G14350	779
AT1G14360	1461
AT1G14370	8
AT1G14380	1707
AT1G14390	46
AT1G14400	3127
AT1G14410	859
AT1G14420	68
AT1G14430	129
AT1G14440	1132
AT1G14450	149
AT1G14453	0
AT1G14455	1075
AT1G14460	882
AT1G14470	65
AT1G14480	121
AT1G14490	102
AT1G14500	0
AT1G14510	1898
AT1G14518	0
AT1G14520	654
AT1G14530	329
AT1G14540	0
AT1G14550	0
AT1G14560	318
AT1G14570	2275
AT1G14580	264
AT1G14590	391
AT1G14600	81
AT1G14610	4984
AT1G14620	1342
AT1G14630	192
AT1G14640	43
AT1G14642	2
AT1G14650	2732
AT1G14660	259
AT1G14670	3358
AT1G14680	89
AT1G14685	1691
AT1G14686	0
AT1G14687	96
AT1G14688	4
AT1G14690	2575
AT1G14700	3
AT1G14710	2449
AT1G14720	1386
AT1G14730	31
AT1G14740	2195
AT1G14750	79
AT1G14755	268
AT1G14760	0
AT1G14770	562
AT1G14780	14
AT1G14790	557
AT1G14800	0
AT1G14810	917
AT1G14820	980
AT1G14830	3260
AT1G14840	1163
AT1G14850	2196
AT1G14860	3
AT1G14870	268
AT1G14880	0
AT1G14890	2639
AT1G14900	6793
AT1G14910	1224
AT1G14920	1019
AT1G14930	0
AT1G14940	0
AT1G14950	0
AT1G14960	0
AT1G14970	470
AT1G14980	7440
AT1G14990	370
AT1G15000	0
AT1G15002	28
AT1G15010	19
AT1G15015	0
AT1G15020	606
AT1G15030	517
AT1G15040	58
AT1G15050	3
AT1G15060	641
AT1G15080	116
AT1G15085	97
AT1G15090	0
AT1G15100	241
AT1G15110	468
AT1G15120	3892
AT1G15125	14
AT1G15130	1661
AT1G15140	490
AT1G15150	7
AT1G15160	96
AT1G15165	92
AT1G15170	57
AT1G15175	5
AT1G15180	4
AT1G15190	36
AT1G15200	1902
AT1G15210	137
AT1G15215	333
AT1G15220	347
AT1G15230	637
AT1G15240	1120
AT1G15250	717
AT1G15260	206
AT1G15270	5789
AT1G15280	2424
AT1G15290	690
AT1G15300	595
AT1G15310	697
AT1G15320	6
AT1G15330	6
AT1G15340	4541
AT1G15350	188
AT1G15360	2
AT1G15370	955
AT1G15380	124
AT1G15385	0
AT1G15390	397
AT1G15400	548
AT1G15405	0
AT1G15410	244
AT1G15415	4
AT1G15420	1809
AT1G15430	188
AT1G15440	1583
AT1G15450	0
AT1G15460	101
AT1G15470	486
AT1G15480	1021
AT1G15490	574
AT1G15500	4801
AT1G15510	347
AT1G15520	75
AT1G15530	287
AT1G15540	10
AT1G15550	187
AT1G15560	1
AT1G15570	1490
AT1G15580	38
AT1G15590	0
AT1G15600	0
AT1G15610	0
AT1G15620	0
AT1G15625	0
AT1G15630	0
AT1G15640	1
AT1G15650	0
AT1G15660	1628
AT1G15670	51
AT1G15680	0
AT1G15690	12655
AT1G15700	0
AT1G15710	604
AT1G15720	20
AT1G15730	334
AT1G15740	1105
AT1G15750	4165
AT1G15757	2
AT1G15760	114
AT1G15770	4
AT1G15772	24
AT1G15780	1331
AT1G15790	71
AT1G15800	288
AT1G15810	1161
AT1G15820	3616
AT1G15825	5
AT1G15830	37
AT1G15840	0
AT1G15850	0
AT1G15860	610
AT1G15870	194
AT1G15880	806
AT1G15885	77
AT1G15890	23
AT1G15900	18
AT1G15910	1532
AT1G15920	613
AT1G15930	7707
AT1G15940	4785
AT1G15950	326
AT1G15960	31
AT1G15970	849
AT1G15980	90
AT1G15990	0
AT1G16000	540
AT1G16010	956
AT1G16020	641
AT1G16022	4
AT1G16025	0
AT1G16030	204
AT1G16040	612
AT1G16060	25
AT1G16070	159
AT1G16080	637
AT1G16090	43
AT1G16100	0
AT1G16110	17
AT1G16120	0
AT1G16130	4
AT1G16140	0
AT1G16150	1
AT1G16160	2
AT1G16170	246
AT1G16180	3232
AT1G16190	1199
AT1G16210	1114
AT1G16220	249
AT1G16225	0
AT1G16230	0
AT1G16240	1381
AT1G16250	326
AT1G16260	51
AT1G16270	1062
AT1G16280	571
AT1G16290	36
AT1G16300	598
AT1G16310	7
AT1G16320	267
AT1G16330	476
AT1G16340	643
AT1G16350	2225
AT1G16360	7
AT1G16370	0
AT1G16380	0
AT1G16390	337
AT1G16400	288
AT1G16410	5
AT1G16420	1
AT1G16430	386
AT1G16440	3
AT1G16445	74
AT1G16450	0
AT1G16460	1849
AT1G16470	2705
AT1G16480	149
AT1G16489	0
AT1G16490	0
AT1G16500	1130
AT1G16510	110
AT1G16515	4
AT1G16520	1250
AT1G16530	4
AT1G16540	278
AT1G16550	304
AT1G16560	768
AT1G16570	570
AT1G16590	308
AT1G16600	0
AT1G16610	2547
AT1G16620	0
AT1G16630	1459
AT1G16635	30
AT1G16640	50
AT1G16650	164
AT1G16660	0
AT1G16670	240
AT1G16680	1415
AT1G16690	351
AT1G16700	1394
AT1G16705	1976
AT1G16710	1498
AT1G16720	333
AT1G16730	13
AT1G16740	1311
AT1G16750	486
AT1G16760	8
AT1G16770	17
AT1G16780	689
AT1G16790	0
AT1G16800	584
AT1G16810	1840
AT1G16820	24
AT1G16825	161
AT1G16830	151
AT1G16840	427
AT1G16850	27
AT1G16860	1107
AT1G16870	999
AT1G16880	900
AT1G16890	1836
AT1G16900	1605
AT1G16905	0
AT1G16910	2
AT1G16916	272
AT1G16920	1618
AT1G16930	47
AT1G16940	0
AT1G16945	0
AT1G16950	24
AT1G16960	136
AT1G16970	981
AT1G16980	1
AT1G17000	0
AT1G17010	0
AT1G17020	190
AT1G17030	4338
AT1G17040	394
AT1G17050	133
AT1G17060	71
AT1G17065	0
AT1G17070	824
AT1G17080	731
AT1G17090	38
AT1G17100	627
AT1G17110	2566
AT1G17120	682
AT1G17130	979
AT1G17140	711
AT1G17145	493
AT1G17147	6
AT1G17150	10
AT1G17160	511
AT1G17170	38
AT1G17180	1
AT1G17190	1278
AT1G17200	5303
AT1G17210	2853
AT1G17220	1595
AT1G17230	0
AT1G17232	0
AT1G17235	18
AT1G17240	12
AT1G17250	0
AT1G17255	20
AT1G17260	1062
AT1G17270	211
AT1G17275	0
AT1G17277	0
AT1G17280	887
AT1G17285	10
AT1G17290	3370
AT1G17300	2
AT1G17310	0
AT1G17330	464
AT1G17340	190
AT1G17345	0
AT1G17350	367
AT1G17360	361
AT1G17370	2407
AT1G17380	309
AT1G17390	0
AT1G17400	45
AT1G17410	154
AT1G17420	342
AT1G17430	283
AT1G17440	1295
AT1G17450	955
AT1G17455	298
AT1G17460	538
AT1G17470	1475
AT1G17480	155
AT1G17490	778
AT1G17495	0
AT1G17500	770
AT1G17510	428
AT1G17520	437
AT1G17530	1281
AT1G17540	47
AT1G17545	0
AT1G17550	1318
AT1G17560	1265
AT1G17570	0
AT1G17580	1077
AT1G17590	199
AT1G17600	2
AT1G17610	0
AT1G17615	0
AT1G17620	1193
AT1G17630	126
AT1G17640	205
AT1G17650	375
AT1G17660	0
AT1G17665	182
AT1G17670	0
AT1G17680	1045
AT1G17690	849
AT1G17700	2
AT1G17710	20
AT1G17720	2515
AT1G17730	1372
AT1G17744	0
AT1G17745	1620
AT1G17750	289
AT1G17760	1078
AT1G17770	4
AT1G17780	113
AT1G17790	478
AT1G17800	0
AT1G17810	0
AT1G17820	0
AT1G17830	292
AT1G17840	5648
AT1G17850	187
AT1G17860	17
AT1G17870	110
AT1G17880	7193
AT1G17890	779
AT1G17900	0
AT1G17910	0
AT1G17920	464
AT1G17930	763
AT1G17940	574
AT1G17950	15
AT1G17960	64
AT1G17970	86
AT1G17980	795
AT1G17990	0
AT1G18000	0
AT1G18010	0
AT1G18020	0
AT1G18030	185
AT1G18040	646
AT1G18050	0
AT1G18060	262
AT1G18070	4461
AT1G18075	13
AT1G18080	17578
AT1G18090	222
AT1G18100	6
AT1G18120	0
AT1G18130	0
AT1G18140	8
AT1G18150	1120
AT1G18160	1193
AT1G18170	170
AT1G18180	452
AT1G18190	798
AT1G18191	0
AT1G18193	0
AT1G18197	0
AT1G18200	3
AT1G18210	4179
AT1G18220	0
AT1G18230	0
AT1G18240	0
AT1G18250	6886
AT1G18260	1991
AT1G18265	15
AT1G18270	1033
AT1G18280	11
AT1G18290	2
AT1G18300	231
AT1G18310	0
AT1G18320	33
AT1G18330	44
AT1G18335	255
AT1G18340	272
AT1G18350	45
AT1G18360	415
AT1G18370	2297
AT1G18382	0
AT1G18390	41
AT1G18400	16
AT1G18410	62
AT1G18415	38
AT1G18420	0
AT1G18430	0
AT1G18440	146
AT1G18450	2277
AT1G18460	299
AT1G18470	450
AT1G18480	852
AT1G18485	107
AT1G18486	79
AT1G18490	547
AT1G18500	1506
AT1G18510	6
AT1G18520	0
AT1G18530	0
AT1G18540	15806
AT1G18550	795
AT1G18560	219
AT1G18570	0
AT1G18580	712
AT1G18590	56
AT1G18600	653
AT1G18610	580
AT1G18620	1491
AT1G18630	601
AT1G18640	696
AT1G18650	1502
AT1G18660	718
AT1G18670	293
AT1G18680	157
AT1G18690	135
AT1G18700	1343
AT1G18710	9
AT1G18720	2301
AT1G18730	91
AT1G18735	0
AT1G18740	896
AT1G18745	149
AT1G18750	108
AT1G18760	1
AT1G18770	0
AT1G18773	9
AT1G18780	0
AT1G18790	0
AT1G18800	2378
AT1G18810	4
AT1G18820	0
AT1G18830	18
AT1G18835	2
AT1G18840	1537
AT1G18850	992
AT1G18860	0
AT1G18870	25
AT1G18871	0
AT1G18879	0
AT1G18880	68
AT1G18890	432
AT1G18900	696
AT1G18910	79
AT1G18930	0
AT1G18940	7
AT1G18950	1687
AT1G18960	0
AT1G18970	0
AT1G18975	0
AT1G18980	0
AT1G18990	35
AT1G19000	614
AT1G19010	215
AT1G19020	14
AT1G19025	108
AT1G19030	0
AT1G19040	0
AT1G19050	132
AT1G19060	0
AT1G19070	14
AT1G19080	108
AT1G19086	0
AT1G19090	0
AT1G19100	824
AT1G19110	1352
AT1G19115	0
AT1G19120	1192
AT1G19130	637
AT1G19140	933
AT1G19150	52
AT1G19160	0
AT1G19170	539
AT1G19180	705
AT1G19190	4
AT1G19200	1
AT1G19210	9
AT1G19220	268
AT1G19230	13
AT1G19240	425
AT1G19250	0
AT1G19260	0
AT1G19270	578
AT1G19290	558
AT1G19300	414
AT1G19310	332
AT1G19320	2
AT1G19330	2797
AT1G19340	173
AT1G19350	1336
AT1G19360	1231
AT1G19370	726
AT1G19371	0
AT1G19373	1
AT1G19376	5
AT1G19380	377
AT1G19390	0
AT1G19392	0
AT1G19394	12
AT1G19396	79
AT1G19397	63
AT1G19400	958
AT1G19410	21
AT1G19415	1
AT1G19420	10
AT1G19430	674
AT1G19440	557
AT1G19450	388
AT1G19460	1
AT1G19464	0
AT1G19470	0
AT1G19480	401
AT1G19485	566
AT1G19490	202
AT1G19500	22
AT1G19510	0
AT1G19520	2109
AT1G19530	1
AT1G19540	23
AT1G19550	0
AT1G19560	0
AT1G19565	10
AT1G19570	10086
AT1G19580	1348
AT1G19600	444
AT1G19610	0
AT1G19620	0
AT1G19630	18
AT1G19640	23
AT1G19650	493
AT1G19660	871
AT1G19670	1154
AT1G19680	754
AT1G19690	362
AT1G19700	548
AT1G19710	610
AT1G19715	614
AT1G19720	876
AT1G19730	915
AT1G19740	642
AT1G19750	38
AT1G19770	1250
AT1G19780	10
AT1G19790	177
AT1G19800	649
AT1G19810	2
AT1G19830	616
AT1G19835	3872
AT1G19840	204
AT1G19850	7427
AT1G19860	559
AT1G19870	3799
AT1G19880	1904
AT1G19890	5
AT1G19900	8
AT1G19910	2114
AT1G19920	3282
AT1G19930	0
AT1G19940	125
AT1G19950	296
AT1G19960	4
AT1G19968	0
AT1G19970	600
AT1G19980	616
AT1G19990	958
AT1G20000	0
AT1G20010	2131
AT1G20015	5
AT1G20020	1466
AT1G20030	550
AT1G20040	0
AT1G20050	2305
AT1G20060	370
AT1G20065	15
AT1G20070	0
AT1G20080	75
AT1G20090	2624
AT1G20100	1183
AT1G20110	1217
AT1G20120	3
AT1G20130	0
AT1G20132	0
AT1G20135	2
AT1G20140	1087
AT1G20150	0
AT1G20160	267
AT1G20170	0
AT1G20180	0
AT1G20190	693
AT1G20200	3408
AT1G20210	0
AT1G20220	3327
AT1G20225	475
AT1G20230	145
AT1G20240	4
AT1G20250	0
AT1G20260	2832
AT1G20270	520
AT1G20280	0
AT1G20290	0
AT1G20300	355
AT1G20310	10
AT1G20320	0
AT1G20330	1928
AT1G20340	5625
AT1G20350	461
AT1G20360	0
AT1G20370	369
AT1G20375	0
AT1G20380	208
AT1G20390	55
AT1G20400	0
AT1G20405	0
AT1G20410	630
AT1G20420	0
AT1G20430	1848
AT1G20440	578
AT1G20450	1789
AT1G20460	201
AT1G20470	9
AT1G20480	105
AT1G20490	11
AT1G20500	4
AT1G20510	589
AT1G20515	17
AT1G20520	0
AT1G20530	233
AT1G20540	687
AT1G20550	603
AT1G20560	937
AT1G20570	96
AT1G20575	673
AT1G20580	2369
AT1G20590	0
AT1G20600	0
AT1G20610	1079
AT1G20620	3495
AT1G20630	3400
AT1G20640	848
AT1G20650	637
AT1G20657	0
AT1G20670	705
AT1G20680	1190
AT1G20683	0
AT1G20687	0
AT1G20690	0
AT1G20691	2
AT1G20693	11727
AT1G20696	13981
AT1G20700	6
AT1G20710	0
AT1G20720	511
AT1G20730	66
AT1G20735	0
AT1G20740	0
AT1G20750	10
AT1G20760	1617
AT1G20770	605
AT1G20780	329
AT1G20790	43
AT1G20795	19
AT1G20800	4
AT1G20803	6
AT1G20810	304
AT1G20816	137
AT1G20820	0
AT1G20823	246
AT1G20830	287
AT1G20840	771
AT1G20850	252
AT1G20860	0
AT1G20870	185
AT1G20875	0
AT1G20880	478
AT1G20890	250
AT1G20900	17
AT1G20910	686
AT1G20920	2511
AT1G20923	0
AT1G20925	0
AT1G20930	1456
AT1G20940	0
AT1G20950	2128
AT1G20960	8739
AT1G20970	3824
AT1G20980	3239
AT1G20990	0
AT1G21000	315
AT1G21010	75
AT1G21020	0
AT1G21040	0
AT1G21050	213
AT1G21060	156
AT1G21065	558
AT1G21070	350
AT1G21080	970
AT1G21090	1055
AT1G21100	0
AT1G21110	0
AT1G21120	4
AT1G21130	5
AT1G21140	8
AT1G21150	316
AT1G21160	819
AT1G21170	986
AT1G21190	1216
AT1G21200	424
AT1G21202	0
AT1G21210	20
AT1G21220	0
AT1G21230	0
AT1G21240	0
AT1G21245	0
AT1G21250	46
AT1G21260	249
AT1G21270	0
AT1G21280	0
AT1G21286	0
AT1G21290	6
AT1G21300	1
AT1G21310	125
AT1G21313	0
AT1G21320	3
AT1G21323	0
AT1G21326	3
AT1G21330	0
AT1G21340	7
AT1G21350	350
AT1G21360	1
AT1G21370	471
AT1G21380	1173
AT1G21390	133
AT1G21395	0
AT1G21400	97
AT1G21410	319
AT1G21420	0
AT1G21430	38
AT1G21440	1138
AT1G21450	535
AT1G21460	1459
AT1G21470	0
AT1G21475	0
AT1G21480	590
AT1G21490	0
AT1G21500	341
AT1G21510	2
AT1G21520	106
AT1G21525	0
AT1G21528	0
AT1G21529	0
AT1G21530	11
AT1G21540	0
AT1G21550	0
AT1G21560	1266
AT1G21580	1073
AT1G21590	722
AT1G21600	965
AT1G21610	926
AT1G21620	0
AT1G21630	2610
AT1G21640	817
AT1G21650	508
AT1G21651	2
AT1G21660	1184
AT1G21670	76
AT1G21680	445
AT1G21690	1246
AT1G21695	45
AT1G21700	1684
AT1G21710	565
AT1G21720	2892
AT1G21722	0
AT1G21730	576
AT1G21738	0
AT1G21740	464
AT1G21750	5568
AT1G21760	276
AT1G21770	16
AT1G21780	475
AT1G21790	453
AT1G21800	0
AT1G21810	392
AT1G21830	514
AT1G21835	0
AT1G21840	117
AT1G21850	2
AT1G21860	33
AT1G21864	1
AT1G21866	0
AT1G21870	23
AT1G21880	1242
AT1G21890	3
AT1G21900	1179
AT1G21910	79
AT1G21920	661
AT1G21925	0
AT1G21928	1
AT1G21930	711
AT1G21940	9
AT1G21945	0
AT1G21950	60
AT1G21960	0
AT1G21970	5
AT1G21973	0
AT1G21980	1714
AT1G21990	0
AT1G22000	0
AT1G22010	0
AT1G22015	655
AT1G22020	607
AT1G22030	128
AT1G22040	388
AT1G22050	52
AT1G22060	1788
AT1G22065	6
AT1G22070	233
AT1G22080	0
AT1G22090	10
AT1G22100	5
AT1G22110	21
AT1G22120	0
AT1G22130	1
AT1G22140	400
AT1G22150	0
AT1G22160	1200
AT1G22170	250
AT1G22180	112
AT1G22190	74
AT1G22200	1495
AT1G22210	30
AT1G22220	10
AT1G22230	35
AT1G22240	536
AT1G22250	9
AT1G22260	178
AT1G22270	1173
AT1G22275	140
AT1G22280	1481
AT1G22290	0
AT1G22300	9285
AT1G22310	219
AT1G22320	0
AT1G22330	492
AT1G22340	0
AT1G22350	2
AT1G22360	0
AT1G22370	1
AT1G22380	6
AT1G22400	5
AT1G22403	43
AT1G22410	2712
AT1G22420	0
AT1G22430	159
AT1G22440	7
AT1G22450	3445
AT1G22460	212
AT1G22470	12
AT1G22480	3
AT1G22490	422
AT1G22500	33
AT1G22510	424
AT1G22520	668
AT1G22530	93
AT1G22540	89
AT1G22550	31
AT1G22560	0
AT1G22570	0
AT1G22580	0
AT1G22590	252
AT1G22600	21
AT1G22610	0
AT1G22620	565
AT1G22630	38
AT1G22640	378
AT1G22650	21
AT1G22660	459
AT1G22670	0
AT1G22680	0
AT1G22690	0
AT1G22700	689
AT1G22710	587
AT1G22720	0
AT1G22730	702
AT1G22740	76
AT1G22750	254
AT1G22760	37
AT1G22770	2327
AT1G22780	8944
AT1G22790	566
AT1G22800	0
AT1G22810	0
AT1G22830	98
AT1G22840	3951
AT1G22850	373
AT1G22860	708
AT1G22870	490
AT1G22880	395
AT1G22882	258
AT1G22885	88
AT1G22890	169
AT1G22900	1
AT1G22910	411
AT1G22920	1741
AT1G22930	2113
AT1G22940	316
AT1G22950	741
AT1G22960	307
AT1G22970	827
AT1G22980	444
AT1G22985	157
AT1G22990	102
AT1G23000	1429
AT1G23010	1418
AT1G23020	46
AT1G23030	384
AT1G23037	0
AT1G23040	491
AT1G23050	0
AT1G23052	0
AT1G23060	88
AT1G23070	16
AT1G23080	434
AT1G23090	569
AT1G23100	589
AT1G23110	14
AT1G23120	1
AT1G23130	2
AT1G23140	79
AT1G23145	0
AT1G23147	0
AT1G23150	96
AT1G23160	0
AT1G23170	669
AT1G23180	497
AT1G23190	1913
AT1G23200	14
AT1G23201	0
AT1G23205	717
AT1G23210	0
AT1G23220	946
AT1G23230	1524
AT1G23240	0
AT1G23250	0
AT1G23260	507
AT1G23270	0
AT1G23280	1298
AT1G23290	0
AT1G23300	0
AT1G23310	2269
AT1G23320	0
AT1G23330	539
AT1G23340	78
AT1G23350	48
AT1G23360	366
AT1G23380	7
AT1G23390	693
AT1G23400	331
AT1G23410	0
AT1G23420	1035
AT1G23440	632
AT1G23450	85
AT1G23460	80
AT1G23465	35
AT1G23470	43
AT1G23480	78
AT1G23490	6171
AT1G23500	0
AT1G23510	31
AT1G23520	0
AT1G23530	78
AT1G23540	7
AT1G23550	133
AT1G23560	2
AT1G23570	1
AT1G23580	0
AT1G23590	0
AT1G23600	0
AT1G23610	0
AT1G23620	15
AT1G23640	0
AT1G23645	0
AT1G23650	0
AT1G23660	0
AT1G23670	0
AT1G23680	0
AT1G23690	0
AT1G23700	6
AT1G23710	457
AT1G23720	71
AT1G23730	133
AT1G23740	241
AT1G23750	177
AT1G23760	62
AT1G23770	5
AT1G23780	1211
AT1G23790	527
AT1G23800	3
AT1G23810	0
AT1G23820	3962
AT1G23830	0
AT1G23840	52
AT1G23850	11
AT1G23860	1924
AT1G23870	869
AT1G23880	379
AT1G23890	516
AT1G23900	1299
AT1G23910	2
AT1G23915	0
AT1G23920	0
AT1G23930	0
AT1G23935	1943
AT1G23950	771
AT1G23960	1252
AT1G23965	13
AT1G23970	331
AT1G23980	163
AT1G23985	0
AT1G23990	0
AT1G23995	0
AT1G24000	121
AT1G24010	112
AT1G24020	5855
AT1G24030	39
AT1G24040	250
AT1G24050	2561
AT1G24060	0
AT1G24062	0
AT1G24068	8
AT1G24070	938
AT1G24080	0
AT1G24090	127
AT1G24095	203
AT1G24100	281
AT1G24110	0
AT1G24120	931
AT1G24130	26
AT1G24140	0
AT1G24145	4
AT1G24147	0
AT1G24148	9
AT1G24150	296
AT1G24159	0
AT1G24160	1792
AT1G24170	1104
AT1G24180	2105
AT1G24190	1631
AT1G24200	0
AT1G24210	93
AT1G24212	0
AT1G24220	0
AT1G24230	0
AT1G24240	703
AT1G24250	0
AT1G24256	0
AT1G24260	6010
AT1G24265	364
AT1G24267	1299
AT1G24270	14
AT1G24280	380
AT1G24290	108
AT1G24300	799
AT1G24310	1265
AT1G24320	5
AT1G24330	94
AT1G24340	444
AT1G24350	275
AT1G24360	3890
AT1G24370	0
AT1G24380	0
AT1G24388	0
AT1G24390	0
AT1G24400	780
AT1G24405	8
AT1G24420	24
AT1G24430	0
AT1G24440	130
AT1G24450	880
AT1G24460	1752
AT1G24470	126
AT1G24475	0
AT1G24480	0
AT1G24485	0
AT1G24490	655
AT1G24510	9026
AT1G24520	106
AT1G24530	64
AT1G24540	3512
AT1G24545	3
AT1G24560	591
AT1G24570	18
AT1G24575	45
AT1G24577	0
AT1G24580	2
AT1G24590	0
AT1G24600	36
AT1G24610	465
AT1G24620	2
AT1G24625	2
AT1G24640	0
AT1G24650	57
AT1G24657	0
AT1G24660	0
AT1G24686	0
AT1G24706	1454
AT1G24733	0
AT1G24735	27
AT1G24764	1237
AT1G24792	0
AT1G24793	0
AT1G24800	0
AT1G24807	0
AT1G24822	0
AT1G24851	0
AT1G24879	0
AT1G24880	0
AT1G24881	0
AT1G24909	0
AT1G24938	0
AT1G24967	0
AT1G24996	0
AT1G25025	0
AT1G25053	0
AT1G25054	0
AT1G25055	0
AT1G25083	0
AT1G25097	0
AT1G25098	0
AT1G25112	0
AT1G25141	0
AT1G25145	0
AT1G25150	0
AT1G25155	0
AT1G25175	0
AT1G25180	0
AT1G25209	0
AT1G25210	0
AT1G25211	0
AT1G25220	571
AT1G25230	80
AT1G25240	17
AT1G25250	50
AT1G25260	3489
AT1G25270	24
AT1G25275	431
AT1G25277	0
AT1G25280	1092
AT1G25290	148
AT1G25300	0
AT1G25310	0
AT1G25320	413
AT1G25330	3403
AT1G25340	0
AT1G25350	2092
AT1G25360	242
AT1G25370	219
AT1G25375	509
AT1G25380	748
AT1G25390	269
AT1G25400	67
AT1G25410	0
AT1G25420	727
AT1G25422	0
AT1G25425	11
AT1G25430	0
AT1G25440	1178
AT1G25450	762
AT1G25460	18
AT1G25470	720
AT1G25480	258
AT1G25490	3639
AT1G25500	219
AT1G25510	1863
AT1G25520	457
AT1G25530	119
AT1G25540	1104
AT1G25550	337
AT1G25560	408
AT1G25570	1297
AT1G25580	666
AT1G25682	484
AT1G25784	0
AT1G25886	0
AT1G25988	0
AT1G26090	151
AT1G26100	171
AT1G26110	5311
AT1G26120	393
AT1G26130	613
AT1G26140	0
AT1G26150	1947
AT1G26160	510
AT1G26170	1126
AT1G26180	482
AT1G26190	521
AT1G26200	0
AT1G26208	111
AT1G26210	0
AT1G26218	54
AT1G26220	0
AT1G26225	0
AT1G26230	41
AT1G26233	10
AT1G26235	0
AT1G26240	0
AT1G26250	0
AT1G26255	0
AT1G26260	241
AT1G26270	1977
AT1G26290	0
AT1G26300	839
AT1G26310	1
AT1G26320	10
AT1G26330	408
AT1G26340	608
AT1G26350	0
AT1G26355	0
AT1G26360	0
AT1G26370	1334
AT1G26380	0
AT1G26390	0
AT1G26400	0
AT1G26410	0
AT1G26420	19
AT1G26430	0
AT1G26440	285
AT1G26450	443
AT1G26460	2129
AT1G26470	1173
AT1G26480	7
AT1G26490	0
AT1G26500	41
AT1G26510	0
AT1G26515	1
AT1G26520	298
AT1G26530	30
AT1G26540	1871
AT1G26550	2175
AT1G26558	0
AT1G26560	1199
AT1G26570	811
AT1G26580	1961
AT1G26590	21
AT1G26600	31
AT1G26610	118
AT1G26620	392
AT1G26630	17728
AT1G26640	1014
AT1G26650	565
AT1G26660	445
AT1G26665	1447
AT1G26670	835
AT1G26680	2
AT1G26690	702
AT1G26700	0
AT1G26710	0
AT1G26720	4
AT1G26730	115
AT1G26740	1207
AT1G26750	487
AT1G26760	481
AT1G26761	45
AT1G26762	0
AT1G26770	147
AT1G26773	0
AT1G26780	17
AT1G26790	0
AT1G26795	623
AT1G26796	0
AT1G26797	0
AT1G26798	0
AT1G26799	0
AT1G26800	132
AT1G26810	336
AT1G26815	0
AT1G26820	130
AT1G26830	1817
AT1G26840	223
AT1G26850	6944
AT1G26860	0
AT1G26870	0
AT1G26880	8253
AT1G26890	9
AT1G26900	279
AT1G26910	1174
AT1G26911	0
AT1G26920	374
AT1G26921	0
AT1G26930	951
AT1G26940	700
AT1G26945	210
AT1G26950	0
AT1G26960	476
AT1G26970	0
AT1G26973	0
AT1G26975	0
AT1G26976	0
AT1G26985	0
AT1G26990	0
AT1G27000	1443
AT1G27008	0
AT1G27020	0
AT1G27030	164
AT1G27040	50
AT1G27045	1082
AT1G27050	278
AT1G27060	51
AT1G27070	298
AT1G27080	130
AT1G27090	3932
AT1G27100	1146
AT1G27110	54
AT1G27120	827
AT1G27130	640
AT1G27135	0
AT1G27140	1
AT1G27150	657
AT1G27160	0
AT1G27170	68
AT1G27180	149
AT1G27190	2067
AT1G27200	311
AT1G27210	715
AT1G27220	0
AT1G27240	0
AT1G27250	0
AT1G27260	0
AT1G27270	0
AT1G27280	0
AT1G27285	53
AT1G27290	689
AT1G27300	673
AT1G27310	2905
AT1G27320	1913
AT1G27330	2437
AT1G27340	356
AT1G27350	1701
AT1G27360	273
AT1G27370	713
AT1G27380	28
AT1G27385	407
AT1G27390	2748
AT1G27400	9386
AT1G27410	229
AT1G27420	98
AT1G27430	941
AT1G27435	1875
AT1G27440	211
AT1G27450	4756
AT1G27460	1111
AT1G27461	0
AT1G27470	985
AT1G27480	41
AT1G27490	0
AT1G27500	302
AT1G27510	951
AT1G27520	710
AT1G27530	1091
AT1G27535	0
AT1G27540	383
AT1G27550	0
AT1G27555	0
AT1G27560	0
AT1G27565	0
AT1G27570	0
AT1G27580	15
AT1G27595	1590
AT1G27600	1150
AT1G27610	0
AT1G27620	20
AT1G27630	956
AT1G27640	12
AT1G27650	1898
AT1G27660	150
AT1G27670	0
AT1G27671	0
AT1G27680	1111
AT1G27690	483
AT1G27695	62
AT1G27700	269
AT1G27710	0
AT1G27720	32
AT1G27730	55
AT1G27740	0
AT1G27750	933
AT1G27752	727
AT1G27760	1840
AT1G27770	2447
AT1G27780	0
AT1G27790	0
AT1G27800	0
AT1G27810	0
AT1G27815	0
AT1G27820	0
AT1G27840	451
AT1G27850	1134
AT1G27860	12
AT1G27870	0
AT1G27880	358
AT1G27890	0
AT1G27900	923
AT1G27910	127
AT1G27920	2
AT1G27921	109
AT1G27930	172
AT1G27940	0
AT1G27950	10145
AT1G27960	735
AT1G27970	2637
AT1G27980	118
AT1G27990	0
AT1G28000	0
AT1G28002	0
AT1G28005	0
AT1G28010	26
AT1G28020	0
AT1G28030	31
AT1G28040	0
AT1G28050	1000
AT1G28060	2052
AT1G28070	104
AT1G28080	18
AT1G28090	520
AT1G28100	122
AT1G28110	814
AT1G28120	591
AT1G28130	180
AT1G28135	0
AT1G28140	557
AT1G28150	597
AT1G28160	0
AT1G28170	0
AT1G28180	13
AT1G28190	202
AT1G28200	584
AT1G28210	332
AT1G28220	41
AT1G28230	85
AT1G28240	452
AT1G28250	974
AT1G28260	333
AT1G28265	0
AT1G28270	94
AT1G28280	1637
AT1G28290	5055
AT1G28300	3
AT1G28305	8
AT1G28306	14
AT1G28310	224
AT1G28320	586
AT1G28323	0
AT1G28327	0
AT1G28330	3043
AT1G28335	10
AT1G28340	2197
AT1G28350	1310
AT1G28360	312
AT1G28370	36
AT1G28375	0
AT1G28380	578
AT1G28390	24
AT1G28395	596
AT1G28400	1183
AT1G28410	585
AT1G28420	1468
AT1G28430	0
AT1G28440	1439
AT1G28447	0
AT1G28450	0
AT1G28455	0
AT1G28460	0
AT1G28465	0
AT1G28470	27
AT1G28480	9
AT1G28490	680
AT1G28500	9
AT1G28510	423
AT1G28520	2146
AT1G28530	481
AT1G28540	206
AT1G28550	1
AT1G28560	115
AT1G28570	161
AT1G28580	529
AT1G28590	0
AT1G28591	0
AT1G28600	10
AT1G28610	4
AT1G28620	0
AT1G28630	0
AT1G28640	0
AT1G28650	0
AT1G28660	2
AT1G28670	113
AT1G28680	36
AT1G28685	1
AT1G28690	75
AT1G28695	0
AT1G28700	7
AT1G28710	3136
AT1G28715	69
AT1G28720	0
AT1G28730	0
AT1G28740	0
AT1G28750	0
AT1G28760	528
AT1G28765	45
AT1G28770	0
AT1G28780	0
AT1G28790	0
AT1G28800	0
AT1G28810	0
AT1G28815	0
AT1G28820	2
AT1G28830	0
AT1G28840	2
AT1G28850	0
AT1G28860	0
AT1G28870	0
AT1G28880	0
AT1G28890	0
AT1G28900	0
AT1G28910	0
AT1G28920	2
AT1G28930	3
AT1G28940	9
AT1G28950	3
AT1G28960	332
AT1G28970	1
AT1G28980	0
AT1G28990	1
AT1G29000	0
AT1G29005	0
AT1G29010	29
AT1G29020	0
AT1G29025	0
AT1G29030	672
AT1G29040	872
AT1G29041	4
AT1G29050	555
AT1G29060	195
AT1G29070	857
AT1G29071	1
AT1G29075	0
AT1G29080	0
AT1G29090	0
AT1G29100	0
AT1G29110	0
AT1G29120	236
AT1G29140	38
AT1G29150	4446
AT1G29160	276
AT1G29170	1674
AT1G29179	0
AT1G29180	0
AT1G29190	0
AT1G29195	32
AT1G29200	6
AT1G29210	0
AT1G29220	851
AT1G29230	71
AT1G29240	389
AT1G29250	3044
AT1G29260	471
AT1G29265	0
AT1G29270	4
AT1G29280	8
AT1G29290	5
AT1G29300	79
AT1G29310	2184
AT1G29320	807
AT1G29330	1185
AT1G29340	674
AT1G29350	414
AT1G29355	0
AT1G29357	130
AT1G29360	0
AT1G29370	352
AT1G29380	104
AT1G29390	341
AT1G29395	39
AT1G29400	1619
AT1G29410	177
AT1G29418	389
AT1G29420	0
AT1G29430	8
AT1G29435	0
AT1G29440	16
AT1G29450	35
AT1G29460	17
AT1G29465	64
AT1G29470	4576
AT1G29475	0
AT1G29480	0
AT1G29490	18
AT1G29500	201
AT1G29510	96
AT1G29520	162
AT1G29530	202
AT1G29535	47
AT1G29540	0
AT1G29550	313
AT1G29560	173
AT1G29570	0
AT1G29580	0
AT1G29590	94
AT1G29600	3
AT1G29620	0
AT1G29630	571
AT1G29640	70
AT1G29650	0
AT1G29660	1931
AT1G29670	2114
AT1G29680	0
AT1G29690	703
AT1G29700	247
AT1G29710	365
AT1G29715	4
AT1G29720	2
AT1G29730	78
AT1G29740	65
AT1G29750	731
AT1G29760	371
AT1G29770	60
AT1G29775	0
AT1G29780	0
AT1G29785	394
AT1G29790	1078
AT1G29800	353
AT1G29810	373
AT1G29820	611
AT1G29830	17
AT1G29840	186
AT1G29850	1980
AT1G29860	14
AT1G29870	0
AT1G29880	2708
AT1G29890	583
AT1G29900	3382
AT1G29910	1583
AT1G29920	966
AT1G29930	21761
AT1G29940	1782
AT1G29950	1556
AT1G29960	169
AT1G29962	0
AT1G29965	213
AT1G29970	462
AT1G29980	957
AT1G29990	1743
AT1G30000	556
AT1G30010	339
AT1G30020	0
AT1G30030	0
AT1G30040	849
AT1G30050	0
AT1G30060	0
AT1G30070	1180
AT1G30080	50
AT1G30090	514
AT1G30100	2
AT1G30110	90
AT1G30120	3184
AT1G30130	765
AT1G30135	5
AT1G30140	0
AT1G30150	0
AT1G30160	362
AT1G30170	58
AT1G30180	1
AT1G30190	0
AT1G30200	851
AT1G30210	1446
AT1G30220	52
AT1G30230	14215
AT1G30240	699
AT1G30250	0
AT1G30260	7
AT1G30270	1119
AT1G30280	72
AT1G30282	0
AT1G30290	315
AT1G30300	477
AT1G30310	0
AT1G30320	273
AT1G30330	2081
AT1G30340	0
AT1G30350	0
AT1G30360	854
AT1G30370	0
AT1G30380	2892
AT1G30390	0
AT1G30400	165
AT1G30410	778
AT1G30420	412
AT1G30430	0
AT1G30440	2866
AT1G30450	1373
AT1G30455	0
AT1G30460	927
AT1G30470	1617
AT1G30473	0
AT1G30475	114
AT1G30480	785
AT1G30490	1299
AT1G30500	180
AT1G30510	1036
AT1G30515	22
AT1G30520	294
AT1G30530	3432
AT1G30540	188
AT1G30545	110
AT1G30550	0
AT1G30560	0
AT1G30570	172
AT1G30580	5609
AT1G30590	1309
AT1G30600	562
AT1G30610	456
AT1G30620	1253
AT1G30630	3218
AT1G30640	184
AT1G30650	1
AT1G30660	31
AT1G30670	0
AT1G30680	791
AT1G30690	4166
AT1G30700	0
AT1G30710	49
AT1G30720	13
AT1G30730	116
AT1G30740	17
AT1G30750	0
AT1G30755	151
AT1G30757	0
AT1G30760	1
AT1G30780	1
AT1G30784	0
AT1G30790	2
AT1G30795	9786
AT1G30800	0
AT1G30810	277
AT1G30814	69
AT1G30820	1242
AT1G30825	361
AT1G30830	0
AT1G30835	728
AT1G30840	2841
AT1G30845	217
AT1G30850	0
AT1G30860	83
AT1G30870	0
AT1G30880	1816
AT1G30890	670
AT1G30900	313
AT1G30910	432
AT1G30920	3
AT1G30921	0
AT1G30925	0
AT1G30930	0
AT1G30935	42
AT1G30940	1
AT1G30945	0
AT1G30950	0
AT1G30960	488
AT1G30970	1471
AT1G30972	86
AT1G30974	3
AT1G30975	0
AT1G30980	0
AT1G30990	0
AT1G31000	0
AT1G31010	673
AT1G31020	243
AT1G31030	0
AT1G31040	360
AT1G31050	1
AT1G31070	333
AT1G31072	0
AT1G31080	0
AT1G31090	0
AT1G31093	0
AT1G31095	0
AT1G31100	0
AT1G31110	0
AT1G31120	395
AT1G31130	3473
AT1G31140	18
AT1G31150	1224
AT1G31160	592
AT1G31163	0
AT1G31166	0
AT1G31170	292
AT1G31173	0
AT1G31175	348
AT1G31180	1317
AT1G31190	319
AT1G31200	0
AT1G31210	0
AT1G31220	360
AT1G31230	1477
AT1G31240	6
AT1G31243	0
AT1G31245	0
AT1G31250	1
AT1G31255	0
AT1G31258	39
AT1G31260	0
AT1G31270	8
AT1G31274	0
AT1G31280	2236
AT1G31290	875
AT1G31300	936
AT1G31310	1024
AT1G31320	175
AT1G31330	6271
AT1G31335	177
AT1G31340	2402
AT1G31350	72
AT1G31355	23
AT1G31358	0
AT1G31360	528
AT1G31370	0
AT1G31380	13
AT1G31390	5
AT1G31400	7
AT1G31410	271
AT1G31420	1812
AT1G31430	61
AT1G31440	931
AT1G31450	1678
AT1G31460	439
AT1G31470	181
AT1G31480	504
AT1G31485	0
AT1G31490	0
AT1G31500	213
AT1G31510	0
AT1G31520	0
AT1G31530	178
AT1G31540	33
AT1G31550	531
AT1G31555	0
AT1G31570	0
AT1G31580	55
AT1G31600	690
AT1G31620	0
AT1G31630	0
AT1G31640	0
AT1G31650	1348
AT1G31660	1780
AT1G31670	0
AT1G31690	0
AT1G31710	4
AT1G31720	13
AT1G31730	2113
AT1G31740	0
AT1G31750	6
AT1G31760	781
AT1G31770	533
AT1G31772	0
AT1G31780	1285
AT1G31790	66
AT1G31800	903
AT1G31810	1001
AT1G31812	10306
AT1G31814	189
AT1G31817	1128
AT1G31820	20
AT1G31830	1332
AT1G31835	109
AT1G31840	75
AT1G31850	2937
AT1G31860	1422
AT1G31870	1208
AT1G31880	254
AT1G31885	3
AT1G31900	6
AT1G31910	4616
AT1G31920	0
AT1G31930	1878
AT1G31935	33
AT1G31940	249
AT1G31950	33
AT1G31960	0
AT1G31970	3761
AT1G31983	0
AT1G31990	7
AT1G31993	0
AT1G32000	0
AT1G32010	0
AT1G32020	0
AT1G32030	0
AT1G32040	0
AT1G32045	0
AT1G32049	0
AT1G32050	3536
AT1G32060	1537
AT1G32070	325
AT1G32080	241
AT1G32090	1790
AT1G32100	115
AT1G32110	0
AT1G32120	498
AT1G32127	149
AT1G32130	2289
AT1G32140	0
AT1G32150	537
AT1G32160	523
AT1G32170	107
AT1G32172	28
AT1G32180	30
AT1G32190	497
AT1G32200	550
AT1G32210	2769
AT1G32220	363
AT1G32225	0
AT1G32230	4333
AT1G32240	91
AT1G32250	1
AT1G32260	443
AT1G32270	0
AT1G32280	503
AT1G32300	707
AT1G32310	343
AT1G32320	0
AT1G32330	485
AT1G32337	0
AT1G32340	389
AT1G32350	0
AT1G32360	758
AT1G32361	0
AT1G32370	390
AT1G32375	56
AT1G32380	762
AT1G32385	2
AT1G32390	1
AT1G32400	2299
AT1G32410	379
AT1G32415	175
AT1G32420	0
AT1G32430	0
AT1G32440	307
AT1G32450	28
AT1G32460	18
AT1G32470	767
AT1G32480	0
AT1G32490	2106
AT1G32500	802
AT1G32505	0
AT1G32510	21
AT1G32520	36
AT1G32530	741
AT1G32540	732
AT1G32550	182
AT1G32560	0
AT1G32570	9
AT1G32575	0
AT1G32580	1759
AT1G32582	0
AT1G32583	2
AT1G32585	8
AT1G32590	0
AT1G32600	19
AT1G32610	166
AT1G32620	0
AT1G32630	177
AT1G32640	0
AT1G32650	0
AT1G32660	0
AT1G32680	0
AT1G32690	13
AT1G32700	844
AT1G32710	0
AT1G32713	0
AT1G32720	0
AT1G32730	318
AT1G32740	247
AT1G32750	1911
AT1G32760	141
AT1G32763	28
AT1G32770	0
AT1G32780	5
AT1G32790	2281
AT1G32810	1223
AT1G32820	0
AT1G32830	0
AT1G32840	0
AT1G32850	0
AT1G32860	112
AT1G32870	649
AT1G32880	0
AT1G32890	0
AT1G32900	707
AT1G32910	0
AT1G32920	933
AT1G32928	112
AT1G32930	1349
AT1G32940	107
AT1G32950	3
AT1G32960	0
AT1G32970	0
AT1G32975	0
AT1G32980	0
AT1G32990	1374
AT1G32992	0
AT1G33000	0
AT1G33010	0
AT1G33020	0
AT1G33030	0
AT1G33040	2704
AT1G33050	1132
AT1G33055	55
AT1G33060	434
AT1G33070	0
AT1G33080	9
AT1G33090	0
AT1G33100	0
AT1G33102	5
AT1G33110	153
AT1G33120	2170
AT1G33130	0
AT1G33135	0
AT1G33140	3440
AT1G33160	0
AT1G33170	269
AT1G33180	0
AT1G33190	0
AT1G33200	2
AT1G33220	0
AT1G33230	879
AT1G33240	243
AT1G33250	960
AT1G33260	63
AT1G33265	517
AT1G33270	545
AT1G33280	0
AT1G33290	357
AT1G33300	0
AT1G33320	0
AT1G33330	157
AT1G33340	12
AT1G33350	81
AT1G33355	0
AT1G33360	529
AT1G33370	0
AT1G33380	0
AT1G33390	935
AT1G33400	511
AT1G33410	2419
AT1G33415	107
AT1G33420	0
AT1G33430	0
AT1G33440	34
AT1G33450	0
AT1G33460	0
AT1G33470	1542
AT1G33475	38
AT1G33480	438
AT1G33490	671
AT1G33500	19
AT1G33510	0
AT1G33520	1722
AT1G33530	0
AT1G33540	0
AT1G33550	0
AT1G33560	194
AT1G33570	0
AT1G33580	0
AT1G33590	1206
AT1G33600	198
AT1G33607	0
AT1G33610	24
AT1G33612	31
AT1G33615	54
AT1G33640	0
AT1G33660	6
AT1G33670	0
AT1G33680	2311
AT1G33700	14
AT1G33710	0
AT1G33720	1
AT1G33730	0
AT1G33740	0
AT1G33743	0
AT1G33750	0
AT1G33760	0
AT1G33770	20
AT1G33780	418
AT1G33785	0
AT1G33790	54
AT1G33800	37
AT1G33810	1119
AT1G33811	0
AT1G33813	0
AT1G33817	0
AT1G33820	0
AT1G33830	0
AT1G33835	0
AT1G33840	0
AT1G33850	3
AT1G33855	0
AT1G33860	0
AT1G33870	0
AT1G33880	0
AT1G33890	0
AT1G33900	0
AT1G33910	0
AT1G33920	0
AT1G33930	0
AT1G33940	0
AT1G33945	0
AT1G33950	0
AT1G33960	0
AT1G33970	1038
AT1G33980	1460
AT1G33990	1096
AT1G34000	267
AT1G34010	437
AT1G34015	0
AT1G34020	589
AT1G34030	6452
AT1G34040	15
AT1G34042	0
AT1G34044	6
AT1G34046	0
AT1G34047	0
AT1G34049	0
AT1G34050	0
AT1G34060	11
AT1G34065	333
AT1G34070	0
AT1G34080	0
AT1G34090	0
AT1G34095	56
AT1G34097	0
AT1G34100	0
AT1G34110	537
AT1G34120	172
AT1G34130	2782
AT1G34140	0
AT1G34150	296
AT1G34160	250
AT1G34170	0
AT1G34180	74
AT1G34190	1833
AT1G34200	319
AT1G34210	1179
AT1G34220	698
AT1G34230	0
AT1G34240	0
AT1G34245	15
AT1G34250	0
AT1G34260	346
AT1G34270	362
AT1G34281	0
AT1G34290	0
AT1G34300	417
AT1G34310	1
AT1G34315	31
AT1G34317	4
AT1G34320	1428
AT1G34330	0
AT1G34340	519
AT1G34350	621
AT1G34355	1061
AT1G34360	454
AT1G34370	1004
AT1G34380	129
AT1G34390	1
AT1G34392	0
AT1G34400	0
AT1G34403	0
AT1G34405	0
AT1G34410	0
AT1G34418	2086
AT1G34420	21
AT1G34430	2193
AT1G34440	3
AT1G34460	80
AT1G34470	289
AT1G34480	10
AT1G34490	0
AT1G34500	0
AT1G34510	0
AT1G34520	0
AT1G34530	0
AT1G34540	0
AT1G34545	0
AT1G34550	1121
AT1G34560	0
AT1G34570	210
AT1G34575	79
AT1G34580	95
AT1G34590	0
AT1G34600	0
AT1G34610	0
AT1G34620	0
AT1G34630	234
AT1G34640	709
AT1G34650	5
AT1G34660	0
AT1G34670	0
AT1G34680	0
AT1G34690	0
AT1G34700	0
AT1G34710	0
AT1G34720	0
AT1G34730	0
AT1G34740	0
AT1G34750	155
AT1G34760	5
AT1G34770	591
AT1G34780	546
AT1G34790	258
AT1G34792	0
AT1G34795	0
AT1G34797	0
AT1G34800	0
AT1G34803	0
AT1G34805	0
AT1G34807	0
AT1G34808	0
AT1G34810	0
AT1G34812	0
AT1G34813	0
AT1G34815	0
AT1G34817	0
AT1G34818	0
AT1G34820	0
AT1G34822	0
AT1G34823	0
AT1G34825	0
AT1G34827	0
AT1G34828	0
AT1G34830	0
AT1G34836	0
AT1G34840	0
AT1G34842	0
AT1G34844	14
AT1G34850	0
AT1G34855	0
AT1G34860	5
AT1G34904	0
AT1G34910	0
AT1G34930	0
AT1G34967	0
AT1G35030	0
AT1G35035	0
AT1G35040	0
AT1G35050	0
AT1G35060	0
AT1G35080	0
AT1G35090	0
AT1G35100	0
AT1G35110	0
AT1G35112	44
AT1G35115	664
AT1G35120	3
AT1G35130	48
AT1G35140	107
AT1G35143	0
AT1G35146	0
AT1G35150	0
AT1G35160	4192
AT1G35170	0
AT1G35180	300
AT1G35181	0
AT1G35183	8
AT1G35186	0
AT1G35190	269
AT1G35200	0
AT1G35210	4
AT1G35215	0
AT1G35220	914
AT1G35230	11
AT1G35240	1
AT1G35242	0
AT1G35250	8
AT1G35255	12
AT1G35260	57
AT1G35270	0
AT1G35280	0
AT1G35290	16
AT1G35300	0
AT1G35310	55
AT1G35320	384
AT1G35330	0
AT1G35340	432
AT1G35350	0
AT1G35353	0
AT1G35360	0
AT1G35365	0
AT1G35370	0
AT1G35375	0
AT1G35380	0
AT1G35390	0
AT1G35400	0
AT1G35405	0
AT1G35410	0
AT1G35420	81
AT1G35430	54
AT1G35435	36
AT1G35440	1
AT1G35450	0
AT1G35460	396
AT1G35465	0
AT1G35467	411
AT1G35470	753
AT1G35480	0
AT1G35490	83
AT1G35500	0
AT1G35501	0
AT1G35510	459
AT1G35513	3
AT1G35515	1
AT1G35516	474
AT1G35520	0
AT1G35530	359
AT1G35535	0
AT1G35537	16
AT1G35540	0
AT1G35545	0
AT1G35550	0
AT1G35560	59
AT1G35570	0
AT1G35580	2115
AT1G35590	0
AT1G35600	0
AT1G35610	0
AT1G35612	106
AT1G35614	0
AT1G35617	0
AT1G35620	1983
AT1G35625	0
AT1G35630	2
AT1G35640	0
AT1G35645	0
AT1G35647	0
AT1G35650	0
AT1G35660	694
AT1G35663	0
AT1G35670	446
AT1G35680	1766
AT1G35690	0
AT1G35700	8
AT1G35710	55
AT1G35720	1286
AT1G35730	25
AT1G35735	0
AT1G35740	0
AT1G35745	0
AT1G35750	0
AT1G35760	0
AT1G35770	0
AT1G35780	1893
AT1G35790	0
AT1G35820	0
AT1G35830	6
AT1G35840	0
AT1G35850	0
AT1G35860	0
AT1G35870	0
AT1G35880	0
AT1G35890	0
AT1G35895	0
AT1G35910	387
AT1G35920	0
AT1G35930	0
AT1G35940	0
AT1G35950	0
AT1G35960	0
AT1G35970	0
AT1G35980	0
AT1G35990	0
AT1G35995	0
AT1G36000	2
AT1G36005	0
AT1G36010	0
AT1G36020	0
AT1G36030	0
AT1G36035	0
AT1G36040	0
AT1G36050	1362
AT1G36060	730
AT1G36070	455
AT1G36078	0
AT1G36080	0
AT1G36085	0
AT1G36090	0
AT1G36095	0
AT1G36100	0
AT1G36105	0
AT1G36110	0
AT1G36120	0
AT1G36130	0
AT1G36140	0
AT1G36150	3
AT1G36160	6056
AT1G36180	327
AT1G36185	0
AT1G36190	0
AT1G36200	0
AT1G36210	0
AT1G36220	0
AT1G36225	0
AT1G36230	0
AT1G36240	0
AT1G36250	0
AT1G36260	0
AT1G36270	0
AT1G36272	0
AT1G36280	1001
AT1G36290	0
AT1G36300	0
AT1G36305	0
AT1G36310	1563
AT1G36320	914
AT1G36325	0
AT1G36330	0
AT1G36340	440
AT1G36350	0
AT1G36360	0
AT1G36370	2753
AT1G36380	365
AT1G36390	639
AT1G36395	0
AT1G36400	0
AT1G36403	0
AT1G36406	0
AT1G36420	0
AT1G36430	0
AT1G36440	0
AT1G36441	0
AT1G36445	0
AT1G36450	0
AT1G36460	0
AT1G36470	0
AT1G36480	0
AT1G36485	0
AT1G36490	0
AT1G36495	0
AT1G36500	0
AT1G36510	0
AT1G36520	0
AT1G36530	0
AT1G36540	0
AT1G36550	0
AT1G36560	0
AT1G36570	0
AT1G36580	0
AT1G36590	0
AT1G36595	0
AT1G36600	0
AT1G36605	0
AT1G36610	0
AT1G36620	0
AT1G36622	0
AT1G36623	0
AT1G36627	0
AT1G36630	0
AT1G36640	0
AT1G36650	0
AT1G36660	0
AT1G36670	0
AT1G36675	2
AT1G36680	0
AT1G36690	0
AT1G36700	0
AT1G36710	0
AT1G36720	0
AT1G36730	3235
AT1G36740	0
AT1G36745	0
AT1G36750	0
AT1G36756	0
AT1G36763	0
AT1G36770	0
AT1G36775	0
AT1G36790	0
AT1G36795	0
AT1G36800	0
AT1G36810	0
AT1G36830	0
AT1G36840	0
AT1G36850	0
AT1G36880	0
AT1G36890	0
AT1G36910	0
AT1G36915	0
AT1G36920	0
AT1G36922	0
AT1G36925	0
AT1G36927	0
AT1G36933	0
AT1G36936	0
AT1G36940	5
AT1G36942	0
AT1G36950	0
AT1G36960	0
AT1G36970	0
AT1G36975	0
AT1G36980	894
AT1G36990	988
AT1G36992	0
AT1G37000	0
AT1G37010	0
AT1G37012	0
AT1G37015	0
AT1G37020	0
AT1G37030	0
AT1G37035	0
AT1G37036	0
AT1G37037	0
AT1G37038	0
AT1G37040	0
AT1G37045	0
AT1G37050	0
AT1G37057	0
AT1G37060	0
AT1G37063	0
AT1G37070	0
AT1G37080	0
AT1G37090	0
AT1G37095	0
AT1G37100	0
AT1G37110	0
AT1G37113	0
AT1G37120	0
AT1G37130	73
AT1G37140	0
AT1G37150	74
AT1G37160	0
AT1G37170	0
AT1G37180	0
AT1G37190	0
AT1G37200	0
AT1G37210	0
AT1G37275	0
AT1G37340	0
AT1G37405	0
AT1G37471	0
AT1G37537	0
AT1G37603	0
AT1G37669	0
AT1G37735	0
AT1G37801	0
AT1G37867	0
AT1G37933	0
AT1G37999	0
AT1G38065	1
AT1G38131	191
AT1G38140	0
AT1G38149	0
AT1G38158	0
AT1G38167	0
AT1G38176	0
AT1G38185	0
AT1G38194	0
AT1G38203	0
AT1G38212	0
AT1G38221	0
AT1G38230	0
AT1G38240	0
AT1G38250	0
AT1G38260	0
AT1G38270	0
AT1G38280	0
AT1G38290	0
AT1G38300	0
AT1G38310	0
AT1G38320	0
AT1G38330	0
AT1G38340	0
AT1G38350	0
AT1G38360	0
AT1G38380	0
AT1G38390	0
AT1G38400	0
AT1G38410	0
AT1G38416	0
AT1G38423	0
AT1G38430	0
AT1G38440	0
AT1G38450	0
AT1G38460	0
AT1G38550	0
AT1G38710	0
AT1G38790	0
AT1G38870	0
AT1G39030	0
AT1G39060	0
AT1G39070	0
AT1G39110	0
AT1G39190	0
AT1G39270	0
AT1G39350	0
AT1G39430	0
AT1G39510	0
AT1G39511	0
AT1G39513	0
AT1G39515	0
AT1G39590	0
AT1G39670	0
AT1G39750	0
AT1G39830	0
AT1G39910	0
AT1G39990	0
AT1G40069	0
AT1G40070	0
AT1G40071	0
AT1G40072	0
AT1G40073	0
AT1G40074	0
AT1G40075	0
AT1G40076	0
AT1G40077	0
AT1G40078	0
AT1G40079	0
AT1G40080	0
AT1G40081	0
AT1G40083	0
AT1G40084	0
AT1G40085	0
AT1G40086	0
AT1G40087	3
AT1G40089	0
AT1G40090	0
AT1G40091	10
AT1G40093	0
AT1G40095	0
AT1G40097	0
AT1G40099	0
AT1G40100	0
AT1G40101	0
AT1G40103	0
AT1G40104	0
AT1G40105	0
AT1G40106	0
AT1G40107	0
AT1G40109	0
AT1G40112	0
AT1G40113	0
AT1G40115	0
AT1G40117	0
AT1G40118	0
AT1G40119	0
AT1G40121	0
AT1G40123	0
AT1G40124	0
AT1G40125	0
AT1G40127	0
AT1G40129	0
AT1G40130	0
AT1G40131	0
AT1G40133	0
AT1G40135	0
AT1G40136	0
AT1G40137	0
AT1G40139	0
AT1G40141	0
AT1G40143	0
AT1G40150	0
AT1G40230	0
AT1G40310	0
AT1G40390	0
AT1G40470	0
AT1G40630	0
AT1G41115	0
AT1G41600	0
AT1G41630	0
AT1G41650	0
AT1G41660	0
AT1G41680	0
AT1G41690	0
AT1G41700	0
AT1G41710	0
AT1G41720	0
AT1G41723	0
AT1G41726	0
AT1G41730	0
AT1G41740	0
AT1G41743	0
AT1G41746	0
AT1G41750	0
AT1G41755	0
AT1G41760	0
AT1G41770	0
AT1G41775	0
AT1G41790	0
AT1G41795	0
AT1G41797	0
AT1G41798	0
AT1G41803	0
AT1G41810	0
AT1G41820	0
AT1G41825	0
AT1G41827	0
AT1G41830	354
AT1G41835	0
AT1G41840	0
AT1G41850	0
AT1G41855	0
AT1G41860	0
AT1G41870	0
AT1G41880	8249
AT1G41890	0
AT1G41893	0
AT1G41896	0
AT1G41900	0
AT1G41910	0
AT1G41920	0
AT1G41930	0
AT1G42003	0
AT1G42040	0
AT1G42045	0
AT1G42050	0
AT1G42060	0
AT1G42070	0
AT1G42080	0
AT1G42090	0
AT1G42100	0
AT1G42110	0
AT1G42120	0
AT1G42130	0
AT1G42140	0
AT1G42150	0
AT1G42160	0
AT1G42170	0
AT1G42180	0
AT1G42190	0
AT1G42200	0
AT1G42210	0
AT1G42220	0
AT1G42230	0
AT1G42240	0
AT1G42250	0
AT1G42260	0
AT1G42270	0
AT1G42280	0
AT1G42290	0
AT1G42300	0
AT1G42310	0
AT1G42320	0
AT1G42350	0
AT1G42360	0
AT1G42365	0
AT1G42367	0
AT1G42370	0
AT1G42375	0
AT1G42377	0
AT1G42380	0
AT1G42385	0
AT1G42390	0
AT1G42393	0
AT1G42396	0
AT1G42400	0
AT1G42410	0
AT1G42420	0
AT1G42430	1065
AT1G42440	1613
AT1G42450	0
AT1G42460	0
AT1G42470	784
AT1G42480	1383
AT1G42490	3
AT1G42500	0
AT1G42510	0
AT1G42515	0
AT1G42520	0
AT1G42525	0
AT1G42530	0
AT1G42540	667
AT1G42550	249
AT1G42560	0
AT1G42570	0
AT1G42580	0
AT1G42590	0
AT1G42595	0
AT1G42600	0
AT1G42602	0
AT1G42605	0
AT1G42610	0
AT1G42615	0
AT1G42620	0
AT1G42630	0
AT1G42635	0
AT1G42650	0
AT1G42655	0
AT1G42680	0
AT1G42690	0
AT1G42695	0
AT1G42697	0
AT1G42698	0
AT1G42700	0
AT1G42703	0
AT1G42705	0
AT1G42710	0
AT1G42718	0
AT1G42727	0
AT1G42736	0
AT1G42740	0
AT1G42745	0
AT1G42780	0
AT1G42816	0
AT1G42852	0
AT1G42888	0
AT1G42924	0
AT1G42960	2872
AT1G42970	1257
AT1G42980	0
AT1G42990	1153
AT1G43000	0
AT1G43005	1
AT1G43010	0
AT1G43020	0
AT1G43030	0
AT1G43040	0
AT1G43050	0
AT1G43060	0
AT1G43070	0
AT1G43080	0
AT1G43090	0
AT1G43100	0
AT1G43110	0
AT1G43120	0
AT1G43130	964
AT1G43140	0
AT1G43145	0
AT1G43150	0
AT1G43160	0
AT1G43170	35987
AT1G43171	0
AT1G43180	0
AT1G43190	2500
AT1G43195	0
AT1G43200	0
AT1G43205	0
AT1G43210	0
AT1G43220	0
AT1G43230	0
AT1G43240	0
AT1G43245	221
AT1G43250	0
AT1G43260	0
AT1G43270	0
AT1G43280	0
AT1G43290	0
AT1G43300	0
AT1G43310	0
AT1G43320	0
AT1G43330	0
AT1G43387	0
AT1G43415	0
AT1G43444	0
AT1G43502	0
AT1G43560	408
AT1G43570	0
AT1G43575	0
AT1G43580	1459
AT1G43590	0
AT1G43600	0
AT1G43605	24
AT1G43610	0
AT1G43620	749
AT1G43630	1
AT1G43640	2548
AT1G43650	1
AT1G43660	0
AT1G43665	0
AT1G43666	1
AT1G43667	0
AT1G43670	1077
AT1G43675	2
AT1G43680	0
AT1G43690	1417
AT1G43700	1210
AT1G43710	1844
AT1G43715	0
AT1G43720	0
AT1G43722	0
AT1G43723	0
AT1G43724	0
AT1G43725	0
AT1G43730	0
AT1G43740	0
AT1G43745	0
AT1G43750	0
AT1G43755	0
AT1G43760	0
AT1G43763	0
AT1G43765	11
AT1G43766	0
AT1G43770	362
AT1G43775	0
AT1G43777	0
AT1G43780	0
AT1G43781	0
AT1G43785	0
AT1G43790	39
AT1G43800	18
AT1G43810	0
AT1G43815	0
AT1G43820	0
AT1G43825	0
AT1G43830	0
AT1G43835	0
AT1G43840	0
AT1G43845	0
AT1G43850	1295
AT1G43860	638
AT1G43870	0
AT1G43880	0
AT1G43883	0
AT1G43886	144
AT1G43890	1470
AT1G43895	0
AT1G43897	0
AT1G43900	874
AT1G43910	411
AT1G43920	0
AT1G43930	0
AT1G43940	2
AT1G43950	0
AT1G43960	0
AT1G43970	0
AT1G43980	97
AT1G43990	0
AT1G43995	0
AT1G43997	0
AT1G44000	664
AT1G44010	0
AT1G44020	0
AT1G44030	0
AT1G44040	0
AT1G44045	0
AT1G44050	0
AT1G44060	0
AT1G44070	0
AT1G44075	0
AT1G44080	0
AT1G44085	0
AT1G44090	16
AT1G44100	992
AT1G44110	1096
AT1G44120	3
AT1G44125	2
AT1G44130	460
AT1G44140	0
AT1G44150	2
AT1G44160	25
AT1G44170	352
AT1G44180	0
AT1G44191	0
AT1G44224	0
AT1G44286	0
AT1G44318	0
AT1G44350	623
AT1G44370	0
AT1G44382	0
AT1G44414	6
AT1G44446	763
AT1G44478	0
AT1G44500	0
AT1G44510	0
AT1G44542	713
AT1G44570	0
AT1G44575	3135
AT1G44580	0
AT1G44608	0
AT1G44641	0
AT1G44707	0
AT1G44740	172
AT1G44750	1615
AT1G44760	6603
AT1G44770	642
AT1G44780	985
AT1G44790	434
AT1G44800	175
AT1G44810	2621
AT1G44820	729
AT1G44830	10
AT1G44835	1102
AT1G44840	0
AT1G44850	0
AT1G44860	0
AT1G44870	0
AT1G44875	0
AT1G44880	0
AT1G44890	378
AT1G44895	0
AT1G44900	2571
AT1G44910	1271
AT1G44920	523
AT1G44935	0
AT1G44940	4
AT1G44941	1
AT1G44960	594
AT1G44970	17651
AT1G44980	0
AT1G44990	0
AT1G45000	3877
AT1G45010	179
AT1G45015	0
AT1G45020	0
AT1G45030	0
AT1G45035	0
AT1G45040	0
AT1G45050	412
AT1G45063	0
AT1G45070	0
AT1G45080	0
AT1G45090	0
AT1G45100	0
AT1G45110	117
AT1G45120	147
AT1G45130	3022
AT1G45140	0
AT1G45145	348
AT1G45150	564
AT1G45160	1131
AT1G45163	1
AT1G45165	0
AT1G45170	382
AT1G45180	255
AT1G45190	401
AT1G45191	4
AT1G45201	15
AT1G45207	532
AT1G45211	135
AT1G45215	100
AT1G45221	122
AT1G45223	730
AT1G45225	821
AT1G45227	755
AT1G45229	90
AT1G45230	371
AT1G45231	476
AT1G45233	569
AT1G45234	7
AT1G45236	1
AT1G45238	4
AT1G45240	4
AT1G45242	0
AT1G45243	0
AT1G45244	0
AT1G45246	0
AT1G45248	187
AT1G45249	667
AT1G45256	0
AT1G45332	859
AT1G45403	0
AT1G45474	198
AT1G45545	9
AT1G45616	0
AT1G45688	1493
AT1G45760	0
AT1G45832	0
AT1G45904	0
AT1G45976	518
AT1G46048	0
AT1G46120	0
AT1G46192	0
AT1G46264	1033
AT1G46336	0
AT1G46408	0
AT1G46480	18
AT1G46552	36
AT1G46554	25
AT1G46624	0
AT1G46696	0
AT1G46768	2
AT1G46840	0
AT1G46912	0
AT1G46984	0
AT1G47056	380
AT1G47128	2847
AT1G47130	0
AT1G47200	2518
AT1G47210	773
AT1G47220	0
AT1G47230	747
AT1G47240	333
AT1G47250	541
AT1G47260	3288
AT1G47265	0
AT1G47270	317
AT1G47271	38
AT1G47278	1144
AT1G47280	0
AT1G47290	528
AT1G47300	0
AT1G47310	347
AT1G47317	0
AT1G47320	65
AT1G47330	697
AT1G47340	578
AT1G47350	0
AT1G47360	0
AT1G47370	0
AT1G47380	803
AT1G47389	0
AT1G47390	0
AT1G47395	0
AT1G47400	0
AT1G47405	0
AT1G47410	70
AT1G47420	3024
AT1G47430	0
AT1G47435	0
AT1G47440	0
AT1G47450	1220
AT1G47460	0
AT1G47465	0
AT1G47470	850
AT1G47480	6
AT1G47485	0
AT1G47490	80
AT1G47495	0
AT1G47497	0
AT1G47500	457
AT1G47510	577
AT1G47520	25
AT1G47530	857
AT1G47540	3
AT1G47550	1752
AT1G47560	101
AT1G47565	66
AT1G47570	611
AT1G47578	133
AT1G47580	76
AT1G47590	0
AT1G47595	0
AT1G47600	0
AT1G47603	0
AT1G47606	0
AT1G47610	151
AT1G47620	0
AT1G47625	2
AT1G47630	0
AT1G47640	1389
AT1G47650	0
AT1G47655	9
AT1G47657	0
AT1G47660	0
AT1G47670	295
AT1G47680	0
AT1G47690	0
AT1G47695	0
AT1G47700	0
AT1G47705	0
AT1G47710	1042
AT1G47720	316
AT1G47730	0
AT1G47740	468
AT1G47750	302
AT1G47760	10
AT1G47765	0
AT1G47770	0
AT1G47780	149
AT1G47783	0
AT1G47786	4
AT1G47790	0
AT1G47800	0
AT1G47810	0
AT1G47813	0
AT1G47816	0
AT1G47820	296
AT1G47830	1141
AT1G47840	13
AT1G47845	0
AT1G47860	5
AT1G47870	781
AT1G47880	0
AT1G47885	0
AT1G47890	0
AT1G47900	1118
AT1G47910	0
AT1G47915	0
AT1G47920	0
AT1G47930	13
AT1G47940	0
AT1G47950	0
AT1G47960	349
AT1G47970	3938
AT1G47980	3
AT1G47990	93
AT1G48000	0
AT1G48010	89
AT1G48020	109
AT1G48030	2651
AT1G48040	332
AT1G48050	839
AT1G48060	5
AT1G48070	0
AT1G48080	0
AT1G48090	2886
AT1G48095	0
AT1G48100	205
AT1G48110	1685
AT1G48120	659
AT1G48130	1
AT1G48140	552
AT1G48145	0
AT1G48150	6
AT1G48160	1046
AT1G48170	389
AT1G48175	377
AT1G48180	59
AT1G48190	3
AT1G48195	40
AT1G48200	545
AT1G48210	1331
AT1G48220	0
AT1G48230	1286
AT1G48240	602
AT1G48250	0
AT1G48260	5
AT1G48267	0
AT1G48268	0
AT1G48270	311
AT1G48280	789
AT1G48285	0
AT1G48290	0
AT1G48300	852
AT1G48310	443
AT1G48315	62
AT1G48320	0
AT1G48325	0
AT1G48330	472
AT1G48340	0
AT1G48350	1582
AT1G48355	0
AT1G48360	387
AT1G48370	684
AT1G48380	672
AT1G48390	135
AT1G48400	12
AT1G48405	17
AT1G48410	14378
AT1G48420	1335
AT1G48422	63
AT1G48430	722
AT1G48440	1794
AT1G48450	1444
AT1G48460	687
AT1G48470	1
AT1G48480	5274
AT1G48490	879
AT1G48500	6
AT1G48510	0
AT1G48520	775
AT1G48530	6
AT1G48540	702
AT1G48550	271
AT1G48560	142
AT1G48570	515
AT1G48580	267
AT1G48590	10
AT1G48600	1822
AT1G48605	114
AT1G48610	1486
AT1G48620	3321
AT1G48625	0
AT1G48630	6228
AT1G48635	778
AT1G48640	0
AT1G48650	1352
AT1G48660	0
AT1G48670	1
AT1G48680	0
AT1G48690	0
AT1G48698	0
AT1G48700	0
AT1G48710	0
AT1G48720	0
AT1G48725	0
AT1G48730	0
AT1G48740	69
AT1G48742	0
AT1G48745	4
AT1G48750	0
AT1G48760	801
AT1G48770	250
AT1G48780	118
AT1G48790	889
AT1G48800	0
AT1G48810	0
AT1G48820	0
AT1G48830	8007
AT1G48840	262
AT1G48850	1567
AT1G48860	1308
AT1G48870	129
AT1G48880	125
AT1G48890	0
AT1G48900	1771
AT1G48910	0
AT1G48912	0
AT1G48920	17736
AT1G48930	1
AT1G48940	0
AT1G48950	655
AT1G48953	0
AT1G48960	84
AT1G48970	445
AT1G48980	0
AT1G48990	0
AT1G49000	11
AT1G49005	0
AT1G49010	97
AT1G49015	0
AT1G49020	0
AT1G49030	0
AT1G49032	74
AT1G49040	1683
AT1G49050	368
AT1G49060	0
AT1G49070	0
AT1G49080	0
AT1G49090	0
AT1G49100	0
AT1G49110	1
AT1G49120	0
AT1G49130	39
AT1G49140	1217
AT1G49150	0
AT1G49160	123
AT1G49170	305
AT1G49180	154
AT1G49190	0
AT1G49200	20
AT1G49205	0
AT1G49210	31
AT1G49220	3
AT1G49225	13
AT1G49230	13
AT1G49240	1994
AT1G49245	378
AT1G49250	6
AT1G49260	0
AT1G49270	6
AT1G49280	0
AT1G49290	112
AT1G49300	1223
AT1G49310	0
AT1G49320	3
AT1G49330	0
AT1G49340	3715
AT1G49350	206
AT1G49360	382
AT1G49370	0
AT1G49380	253
AT1G49390	0
AT1G49400	1128
AT1G49405	15
AT1G49410	2315
AT1G49420	0
AT1G49430	2254
AT1G49435	1
AT1G49440	0
AT1G49450	176
AT1G49460	0
AT1G49470	0
AT1G49475	14
AT1G49480	2718
AT1G49490	197
AT1G49500	2
AT1G49510	675
AT1G49520	273
AT1G49530	50
AT1G49540	652
AT1G49550	0
AT1G49560	346
AT1G49570	2
AT1G49580	1750
AT1G49590	847
AT1G49600	616
AT1G49610	0
AT1G49620	290
AT1G49630	687
AT1G49640	79
AT1G49650	141
AT1G49660	294
AT1G49670	1486
AT1G49680	0
AT1G49690	0
AT1G49700	51
AT1G49710	484
AT1G49715	185
AT1G49720	277
AT1G49730	438
AT1G49740	1305
AT1G49750	573
AT1G49760	3877
AT1G49770	17
AT1G49780	398
AT1G49790	9
AT1G49800	0
AT1G49810	0
AT1G49820	915
AT1G49830	2
AT1G49832	5
AT1G49840	307
AT1G49850	233
AT1G49860	0
AT1G49870	865
AT1G49880	69
AT1G49890	1456
AT1G49900	2
AT1G49910	239
AT1G49920	565
AT1G49930	0
AT1G49938	6
AT1G49940	88
AT1G49950	1824
AT1G49952	27
AT1G49960	0
AT1G49970	1628
AT1G49975	189
AT1G49980	257
AT1G49990	13
AT1G50000	120
AT1G50010	11941
AT1G50020	390
AT1G50030	2670
AT1G50040	48
AT1G50050	0
AT1G50055	16
AT1G50060	0
AT1G50070	0
AT1G50080	0
AT1G50090	0
AT1G50100	0
AT1G50110	926
AT1G50120	1050
AT1G50130	135
AT1G50140	996
AT1G50160	0
AT1G50170	507
AT1G50180	40
AT1G50190	0
AT1G50200	5113
AT1G50210	0
AT1G50220	0
AT1G50240	1310
AT1G50250	726
AT1G50260	329
AT1G50270	89
AT1G50280	33
AT1G50290	5
AT1G50300	724
AT1G50310	6
AT1G50320	310
AT1G50325	727
AT1G50330	0
AT1G50340	0
AT1G50350	0
AT1G50360	477
AT1G50370	1503
AT1G50380	1157
AT1G50390	0
AT1G50400	48
AT1G50410	887
AT1G50420	832
AT1G50430	2197
AT1G50440	282
AT1G50450	188
AT1G50460	814
AT1G50470	0
AT1G50480	1947
AT1G50490	2467
AT1G50500	1358
AT1G50510	951
AT1G50520	94
AT1G50530	3
AT1G50550	3
AT1G50560	11
AT1G50570	1304
AT1G50575	374
AT1G50580	0
AT1G50590	24
AT1G50600	1080
AT1G50610	5
AT1G50620	1039
AT1G50630	80
AT1G50640	1283
AT1G50650	2
AT1G50659	3
AT1G50660	2136
AT1G50670	631
AT1G50680	0
AT1G50690	0
AT1G50700	295
AT1G50710	884
AT1G50720	0
AT1G50730	713
AT1G50732	25
AT1G50735	0
AT1G50740	578
AT1G50745	174
AT1G50750	97
AT1G50760	4
AT1G50770	127
AT1G50780	4
AT1G50790	267
AT1G50810	17
AT1G50820	4
AT1G50830	741
AT1G50840	1005
AT1G50850	0
AT1G50860	0
AT1G50870	0
AT1G50880	0
AT1G50890	156
AT1G50900	191
AT1G50910	166
AT1G50920	6877
AT1G50930	0
AT1G50940	626
AT1G50950	208
AT1G50960	70
AT1G50970	382
AT1G50980	0
AT1G50990	10
AT1G51000	21
AT1G51010	17
AT1G51020	33
AT1G51030	10
AT1G51035	12
AT1G51040	0
AT1G51050	0
AT1G51055	13
AT1G51060	5532
AT1G51070	815
AT1G51080	81
AT1G51085	0
AT1G51090	2
AT1G51100	193
AT1G51110	325
AT1G51120	0
AT1G51130	366
AT1G51140	109
AT1G51150	0
AT1G51160	1373
AT1G51170	1499
AT1G51172	0
AT1G51175	0
AT1G51190	0
AT1G51200	3202
AT1G51210	0
AT1G51220	0
AT1G51230	0
AT1G51240	117
AT1G51250	45
AT1G51260	0
AT1G51270	5
AT1G51290	0
AT1G51300	601
AT1G51310	332
AT1G51320	0
AT1G51330	0
AT1G51340	232
AT1G51350	413
AT1G51355	164
AT1G51360	156
AT1G51370	156
AT1G51380	68
AT1G51390	559
AT1G51400	33
AT1G51402	0
AT1G51405	17
AT1G51410	5
AT1G51420	9
AT1G51430	314
AT1G51440	441
AT1G51450	417
AT1G51460	5715
AT1G51470	0
AT1G51480	0
AT1G51490	0
AT1G51500	2111
AT1G51510	2970
AT1G51520	283
AT1G51530	15
AT1G51538	130
AT1G51540	387
AT1G51550	54
AT1G51560	501
AT1G51570	4223
AT1G51580	458
AT1G51590	773
AT1G51600	795
AT1G51610	596
AT1G51620	0
AT1G51630	1327
AT1G51640	0
AT1G51645	29
AT1G51650	5119
AT1G51660	511
AT1G51670	298
AT1G51680	595
AT1G51690	1859
AT1G51700	587
AT1G51710	2075
AT1G51720	998
AT1G51730	1402
AT1G51740	422
AT1G51745	635
AT1G51750	0
AT1G51760	1864
AT1G51770	16
AT1G51780	0
AT1G51790	12
AT1G51800	97
AT1G51802	0
AT1G51805	33
AT1G51810	2
AT1G51820	7
AT1G51823	0
AT1G51830	0
AT1G51840	0
AT1G51850	6
AT1G51860	14
AT1G51870	0
AT1G51880	0
AT1G51890	0
AT1G51900	0
AT1G51910	5
AT1G51913	0
AT1G51915	0
AT1G51920	0
AT1G51930	0
AT1G51940	413
AT1G51950	612
AT1G51960	98
AT1G51965	368
AT1G51970	0
AT1G51980	3859
AT1G51990	0
AT1G52000	189
AT1G52010	0
AT1G52020	0
AT1G52030	50150
AT1G52040	9528
AT1G52050	0
AT1G52060	0
AT1G52070	0
AT1G52080	201
AT1G52085	0
AT1G52087	0
AT1G52090	0
AT1G52100	0
AT1G52110	0
AT1G52120	0
AT1G52130	0
AT1G52140	185
AT1G52150	587
AT1G52155	124
AT1G52160	523
AT1G52170	0
AT1G52180	0
AT1G52185	0
AT1G52190	1369
AT1G52191	0
AT1G52200	15
AT1G52210	0
AT1G52211	0
AT1G52220	762
AT1G52230	2713
AT1G52240	11
AT1G52245	336
AT1G52260	579
AT1G52270	8
AT1G52280	654
AT1G52290	652
AT1G52300	15591
AT1G52310	1876
AT1G52315	19
AT1G52320	392
AT1G52325	0
AT1G52330	4
AT1G52340	497
AT1G52342	3
AT1G52343	12
AT1G52347	94
AT1G52350	0
AT1G52360	4394
AT1G52370	539
AT1G52380	1325
AT1G52390	0
AT1G52400	199692
AT1G52410	17865
AT1G52415	20
AT1G52420	1219
AT1G52430	8
AT1G52440	15
AT1G52450	70
AT1G52460	0
AT1G52470	26
AT1G52490	0
AT1G52495	0
AT1G52500	1070
AT1G52510	167
AT1G52520	429
AT1G52530	60
AT1G52540	1056
AT1G52550	88
AT1G52560	8
AT1G52565	120
AT1G52570	60
AT1G52580	3
AT1G52590	156
AT1G52600	1390
AT1G52603	0
AT1G52610	0
AT1G52615	1
AT1G52618	57
AT1G52620	201
AT1G52630	283
AT1G52640	57
AT1G52650	17
AT1G52660	1
AT1G52670	657
AT1G52680	10
AT1G52690	0
AT1G52695	1
AT1G52696	0
AT1G52700	43
AT1G52710	102
AT1G52720	1604
AT1G52730	999
AT1G52740	5750
AT1G52750	486
AT1G52760	2531
AT1G52770	0
AT1G52780	920
AT1G52790	0
AT1G52800	12
AT1G52810	0
AT1G52820	31
AT1G52825	183
AT1G52827	50
AT1G52830	0
AT1G52840	0
AT1G52850	0
AT1G52855	366
AT1G52857	0
AT1G52860	0
AT1G52870	200
AT1G52880	142
AT1G52890	540
AT1G52900	0
AT1G52905	470
AT1G52910	29
AT1G52920	33
AT1G52930	2078
AT1G52940	0
AT1G52942	0
AT1G52950	0
AT1G52960	0
AT1G52970	971
AT1G52980	2981
AT1G52990	0
AT1G53000	1114
AT1G53010	7
AT1G53020	0
AT1G53023	0
AT1G53025	403
AT1G53030	262
AT1G53035	93
AT1G53040	887
AT1G53050	2216
AT1G53060	7
AT1G53070	844
AT1G53080	0
AT1G53090	447
AT1G53100	7
AT1G53110	396
AT1G53120	394
AT1G53130	5009
AT1G53140	1083
AT1G53160	146
AT1G53163	1
AT1G53165	637
AT1G53170	432
AT1G53180	35
AT1G53190	523
AT1G53200	324
AT1G53210	4731
AT1G53220	0
AT1G53230	28
AT1G53233	55
AT1G53240	5924
AT1G53250	84
AT1G53260	23
AT1G53265	0
AT1G53270	19
AT1G53280	1308
AT1G53282	8
AT1G53285	0
AT1G53290	523
AT1G53300	2206
AT1G53310	3235
AT1G53320	853
AT1G53325	0
AT1G53330	48
AT1G53340	10
AT1G53345	316
AT1G53350	228
AT1G53360	0
AT1G53366	0
AT1G53370	0
AT1G53380	1649
AT1G53390	585
AT1G53400	560
AT1G53410	2
AT1G53420	1
AT1G53430	912
AT1G53440	836
AT1G53450	235
AT1G53460	656
AT1G53470	3
AT1G53480	0
AT1G53490	169
AT1G53500	820
AT1G53510	939
AT1G53520	485
AT1G53530	303
AT1G53540	1
AT1G53541	0
AT1G53542	12
AT1G53550	0
AT1G53560	40
AT1G53570	591
AT1G53580	551
AT1G53590	996
AT1G53600	123
AT1G53610	0
AT1G53620	11
AT1G53625	11
AT1G53630	0
AT1G53633	0
AT1G53635	0
AT1G53640	949
AT1G53645	1923
AT1G53650	502
AT1G53655	0
AT1G53660	5
AT1G53670	239
AT1G53680	26
AT1G53683	0
AT1G53687	0
AT1G53690	0
AT1G53700	173
AT1G53705	0
AT1G53708	0
AT1G53710	787
AT1G53720	715
AT1G53730	670
AT1G53750	6427
AT1G53760	581
AT1G53770	694
AT1G53780	1286
AT1G53790	63
AT1G53800	466
AT1G53801	0
AT1G53810	0
AT1G53815	0
AT1G53820	0
AT1G53830	0
AT1G53840	2638
AT1G53850	2537
AT1G53860	573
AT1G53870	0
AT1G53875	0
AT1G53880	0
AT1G53885	0
AT1G53887	20
AT1G53890	0
AT1G53900	0
AT1G53903	0
AT1G53910	6346
AT1G53920	109
AT1G53930	36
AT1G53935	5
AT1G53940	0
AT1G53945	1
AT1G53950	3
AT1G53970	0
AT1G53980	0
AT1G53990	0
AT1G54000	181
AT1G54010	45
AT1G54020	1289
AT1G54030	1871
AT1G54035	0
AT1G54040	25
AT1G54050	375
AT1G54060	1153
AT1G54070	29
AT1G54080	4216
AT1G54090	378
AT1G54095	207
AT1G54100	1883
AT1G54110	141
AT1G54115	1085
AT1G54120	43
AT1G54130	1149
AT1G54140	624
AT1G54150	654
AT1G54160	63
AT1G54170	1361
AT1G54180	275
AT1G54200	248
AT1G54210	213
AT1G54215	6
AT1G54217	178
AT1G54220	639
AT1G54230	0
AT1G54240	0
AT1G54250	602
AT1G54260	226
AT1G54270	5718
AT1G54280	60
AT1G54290	494
AT1G54300	4
AT1G54310	316
AT1G54320	1482
AT1G54330	19
AT1G54340	1010
AT1G54350	388
AT1G54355	3
AT1G54360	801
AT1G54370	968
AT1G54380	602
AT1G54385	1206
AT1G54390	723
AT1G54400	6
AT1G54410	17654
AT1G54420	0
AT1G54430	0
AT1G54440	977
AT1G54445	39
AT1G54450	176
AT1G54460	1380
AT1G54470	1
AT1G54475	0
AT1G54490	1907
AT1G54500	548
AT1G54510	745
AT1G54520	534
AT1G54530	33
AT1G54540	0
AT1G54550	0
AT1G54560	16
AT1G54570	433
AT1G54575	69
AT1G54580	4559
AT1G54590	0
AT1G54600	0
AT1G54610	2377
AT1G54620	0
AT1G54630	4364
AT1G54640	5
AT1G54650	315
AT1G54660	1
AT1G54670	0
AT1G54680	62
AT1G54690	726
AT1G54700	0
AT1G54710	710
AT1G54720	0
AT1G54730	129
AT1G54740	5
AT1G54750	0
AT1G54760	0
AT1G54770	577
AT1G54773	28
AT1G54775	0
AT1G54780	1054
AT1G54790	14
AT1G54820	16
AT1G54830	1415
AT1G54840	282
AT1G54850	544
AT1G54860	0
AT1G54870	0
AT1G54890	0
AT1G54905	0
AT1G54920	1091
AT1G54923	0
AT1G54926	0
AT1G54930	21
AT1G54940	30
AT1G54950	0
AT1G54953	0
AT1G54955	0
AT1G54957	0
AT1G54960	303
AT1G54970	1
AT1G54980	0
AT1G54985	0
AT1G54990	2379
AT1G55000	354
AT1G55010	0
AT1G55020	4480
AT1G55030	0
AT1G55035	0
AT1G55040	494
AT1G55050	224
AT1G55060	0
AT1G55070	0
AT1G55080	472
AT1G55090	1065
AT1G55100	0
AT1G55110	1083
AT1G55120	1110
AT1G55130	966
AT1G55140	288
AT1G55150	758
AT1G55152	0
AT1G55160	656
AT1G55170	328
AT1G55175	2
AT1G55180	114
AT1G55190	0
AT1G55200	166
AT1G55205	455
AT1G55207	0
AT1G55210	1565
AT1G55220	0
AT1G55221	0
AT1G55230	0
AT1G55240	0
AT1G55250	1069
AT1G55260	720
AT1G55265	0
AT1G55270	530
AT1G55280	126
AT1G55290	0
AT1G55300	361
AT1G55310	1354
AT1G55320	191
AT1G55325	1993
AT1G55330	5
AT1G55335	0
AT1G55340	1073
AT1G55350	3617
AT1G55360	5302
AT1G55365	0
AT1G55370	70
AT1G55380	0
AT1G55390	0
AT1G55400	0
AT1G55410	17
AT1G55420	6
AT1G55430	0
AT1G55440	0
AT1G55450	138
AT1G55460	1052
AT1G55470	0
AT1G55475	124
AT1G55480	448
AT1G55490	3583
AT1G55500	1041
AT1G55510	577
AT1G55520	988
AT1G55525	0
AT1G55530	1385
AT1G55535	311
AT1G55540	1045
AT1G55546	0
AT1G55550	93
AT1G55560	188
AT1G55570	48
AT1G55580	50
AT1G55590	420
AT1G55591	0
AT1G55600	10
AT1G55604	0
AT1G55610	101
AT1G55620	784
AT1G55625	0
AT1G55630	211
AT1G55640	0
AT1G55650	8
AT1G55660	36
AT1G55670	846
AT1G55673	0
AT1G55675	253
AT1G55680	2774
AT1G55690	2139
AT1G55700	0
AT1G55710	1
AT1G55720	0
AT1G55730	571
AT1G55740	120
AT1G55750	610
AT1G55755	1
AT1G55760	190
AT1G55770	4
AT1G55775	3
AT1G55790	46
AT1G55800	14
AT1G55803	0
AT1G55805	612
AT1G55810	359
AT1G55820	590
AT1G55830	277
AT1G55840	2001
AT1G55850	36
AT1G55860	4110
AT1G55865	48
AT1G55870	752
AT1G55880	589
AT1G55890	1508
AT1G55900	1374
AT1G55910	248
AT1G55915	110
AT1G55917	0
AT1G55920	52
AT1G55928	0
AT1G55930	256
AT1G55940	0
AT1G55945	0
AT1G55947	1
AT1G55950	2
AT1G55960	327
AT1G55964	1
AT1G55970	339
AT1G55980	18
AT1G55990	0
AT1G56000	67
AT1G56010	111
AT1G56020	467
AT1G56030	0
AT1G56040	11
AT1G56045	3881
AT1G56050	589
AT1G56060	6
AT1G56070	43400
AT1G56080	249
AT1G56085	0
AT1G56090	161
AT1G56100	1563
AT1G56105	1
AT1G56110	7793
AT1G56120	101
AT1G56130	78
AT1G56140	562
AT1G56145	574
AT1G56150	22
AT1G56160	0
AT1G56165	19
AT1G56170	0
AT1G56180	338
AT1G56190	816
AT1G56200	1754
AT1G56210	910
AT1G56220	3897
AT1G56225	0
AT1G56230	726
AT1G56233	0
AT1G56240	0
AT1G56242	0
AT1G56250	2
AT1G56260	195
AT1G56270	0
AT1G56280	7801
AT1G56290	745
AT1G56300	1202
AT1G56310	563
AT1G56320	17
AT1G56330	3858
AT1G56340	18719
AT1G56345	136
AT1G56350	315
AT1G56360	0
AT1G56380	0
AT1G56385	801
AT1G56390	0
AT1G56400	0
AT1G56410	0
AT1G56415	498
AT1G56418	177
AT1G56420	344
AT1G56423	415
AT1G56430	0
AT1G56440	279
AT1G56450	4133
AT1G56460	400
AT1G56470	1
AT1G56480	0
AT1G56490	18
AT1G56500	324
AT1G56510	15
AT1G56520	56
AT1G56530	0
AT1G56540	35
AT1G56550	0
AT1G56553	327
AT1G56555	6
AT1G56560	767
AT1G56570	213
AT1G56580	0
AT1G56590	716
AT1G56600	25
AT1G56605	0
AT1G56610	282
AT1G56612	146
AT1G56620	289
AT1G56630	0
AT1G56640	0
AT1G56650	10
AT1G56660	92
AT1G56670	25
AT1G56675	0
AT1G56680	1
AT1G56690	187
AT1G56700	2169
AT1G56710	668
AT1G56720	415
AT1G56730	0
AT1G56740	0
AT1G56750	0
AT1G56760	0
AT1G56770	0
AT1G56780	0
AT1G56790	0
AT1G56800	0
AT1G56810	0
AT1G56820	0
AT1G56830	0
AT1G56840	0
AT1G56850	0
AT1G56860	0
AT1G56870	0
AT1G56880	0
AT1G56890	0
AT1G56900	0
AT1G56910	0
AT1G56920	0
AT1G56930	0
AT1G56940	0
AT1G56950	0
AT1G56960	0
AT1G56970	0
AT1G56980	0
AT1G56990	0
AT1G57000	0
AT1G57010	0
AT1G57020	0
AT1G57030	0
AT1G57040	0
AT1G57050	0
AT1G57060	0
AT1G57070	0
AT1G57080	0
AT1G57090	0
AT1G57100	0
AT1G57110	0
AT1G57120	0
AT1G57130	0
AT1G57140	0
AT1G57150	0
AT1G57160	0
AT1G57170	0
AT1G57180	0
AT1G57190	0
AT1G57200	0
AT1G57210	0
AT1G57220	0
AT1G57230	0
AT1G57240	0
AT1G57250	0
AT1G57260	0
AT1G57270	0
AT1G57280	0
AT1G57290	0
AT1G57300	0
AT1G57310	0
AT1G57320	0
AT1G57330	0
AT1G57340	0
AT1G57350	0
AT1G57360	0
AT1G57370	0
AT1G57380	0
AT1G57390	0
AT1G57400	0
AT1G57410	0
AT1G57420	0
AT1G57430	0
AT1G57440	0
AT1G57450	0
AT1G57460	0
AT1G57470	0
AT1G57480	0
AT1G57490	0
AT1G57500	0
AT1G57510	0
AT1G57520	0
AT1G57530	0
AT1G57540	307
AT1G57550	5
AT1G57560	207
AT1G57565	0
AT1G57570	0
AT1G57580	0
AT1G57590	20
AT1G57600	368
AT1G57610	1024
AT1G57613	0
AT1G57620	1586
AT1G57630	1
AT1G57640	0
AT1G57650	0
AT1G57660	4074
AT1G57670	0
AT1G57680	2178
AT1G57690	0
AT1G57700	450
AT1G57710	0
AT1G57720	11685
AT1G57730	0
AT1G57740	0
AT1G57750	161
AT1G57760	592
AT1G57765	942
AT1G57770	67
AT1G57775	554
AT1G57777	1203
AT1G57780	0
AT1G57790	54
AT1G57800	28
AT1G57810	0
AT1G57820	1922
AT1G57830	0
AT1G57835	0
AT1G57840	3
AT1G57850	0
AT1G57860	1822
AT1G57870	697
AT1G57900	0
AT1G57906	0
AT1G57943	0
AT1G57980	6
AT1G57990	85
AT1G58007	4
AT1G58010	0
AT1G58020	0
AT1G58025	1253
AT1G58030	979
AT1G58037	0
AT1G58040	0
AT1G58050	1
AT1G58055	268
AT1G58060	1064
AT1G58070	34
AT1G58080	671
AT1G58090	0
AT1G58100	944
AT1G58110	1131
AT1G58120	93
AT1G58130	0
AT1G58140	0
AT1G58150	57
AT1G58160	6
AT1G58170	37
AT1G58180	43
AT1G58190	2
AT1G58200	747
AT1G58210	375
AT1G58215	4
AT1G58220	300
AT1G58223	0
AT1G58225	62
AT1G58230	1374
AT1G58235	182
AT1G58242	17
AT1G58245	0
AT1G58248	1
AT1G58250	2224
AT1G58260	0
AT1G58265	0
AT1G58270	1
AT1G58280	266
AT1G58290	2390
AT1G58300	0
AT1G58310	1
AT1G58320	0
AT1G58330	0
AT1G58340	31
AT1G58350	770
AT1G58360	5666
AT1G58370	26
AT1G58380	2279
AT1G58390	0
AT1G58400	1
AT1G58410	22
AT1G58420	19
AT1G58430	35
AT1G58440	307
AT1G58450	0
AT1G58460	1
AT1G58470	558
AT1G58520	138
AT1G58525	0
AT1G58561	0
AT1G58590	16
AT1G58602	40
AT1G58643	0
AT1G58684	0
AT1G58725	0
AT1G58766	0
AT1G58807	0
AT1G58808	0
AT1G58848	42
AT1G58889	2
AT1G58936	0
AT1G58983	2
AT1G59030	0
AT1G59077	0
AT1G59124	0
AT1G59171	0
AT1G59218	0
AT1G59265	3
AT1G59312	0
AT1G59359	0
AT1G59406	0
AT1G59453	0
AT1G59460	0
AT1G59470	0
AT1G59500	4
AT1G59510	86
AT1G59520	519
AT1G59530	0
AT1G59540	1157
AT1G59550	0
AT1G59560	203
AT1G59570	0
AT1G59580	502
AT1G59590	70
AT1G59600	454
AT1G59610	2581
AT1G59620	108
AT1G59630	0
AT1G59640	288
AT1G59650	399
AT1G59660	788
AT1G59670	15
AT1G59675	0
AT1G59680	0
AT1G59690	0
AT1G59700	84
AT1G59710	555
AT1G59720	85
AT1G59722	1
AT1G59723	0
AT1G59724	0
AT1G59725	0
AT1G59730	3
AT1G59740	36
AT1G59750	1395
AT1G59760	1489
AT1G59770	0
AT1G59780	0
AT1G59790	0
AT1G59800	2
AT1G59810	0
AT1G59820	1214
AT1G59830	1002
AT1G59833	0
AT1G59835	224
AT1G59840	166
AT1G59850	6
AT1G59860	114
AT1G59865	2
AT1G59870	330
AT1G59880	0
AT1G59885	0
AT1G59890	2023
AT1G59900	2808
AT1G59910	878
AT1G59920	0
AT1G59930	0
AT1G59940	3
AT1G59950	0
AT1G59960	75
AT1G59970	86
AT1G59980	233
AT1G59990	598
AT1G60000	712
AT1G60010	344
AT1G60020	0
AT1G60025	0
AT1G60030	142
AT1G60040	0
AT1G60050	0
AT1G60060	2438
AT1G60070	1940
AT1G60072	0
AT1G60073	0
AT1G60075	0
AT1G60080	464
AT1G60090	0
AT1G60095	0
AT1G60110	0
AT1G60120	0
AT1G60130	0
AT1G60140	799
AT1G60150	0
AT1G60160	409
AT1G60170	1863
AT1G60180	0
AT1G60190	0
AT1G60200	2515
AT1G60220	1036
AT1G60230	293
AT1G60240	6
AT1G60250	0
AT1G60260	65
AT1G60270	1
AT1G60280	11
AT1G60290	0
AT1G60300	0
AT1G60310	0
AT1G60320	0
AT1G60330	0
AT1G60340	0
AT1G60350	0
AT1G60360	30
AT1G60370	0
AT1G60380	2
AT1G60390	159
AT1G60400	10
AT1G60410	19
AT1G60420	1245
AT1G60430	264
AT1G60440	603
AT1G60450	0
AT1G60460	39
AT1G60470	0
AT1G60480	0
AT1G60490	1287
AT1G60500	29
AT1G60505	0
AT1G60510	0
AT1G60520	0
AT1G60525	79
AT1G60530	0
AT1G60540	0
AT1G60545	6
AT1G60550	325
AT1G60560	495
AT1G60570	25
AT1G60580	0
AT1G60590	135
AT1G60600	214
AT1G60610	192
AT1G60620	429
AT1G60625	0
AT1G60630	383
AT1G60640	1159
AT1G60650	760
AT1G60660	684
AT1G60670	528
AT1G60680	26
AT1G60690	174
AT1G60700	292
AT1G60710	1030
AT1G60720	0
AT1G60730	34
AT1G60740	82
AT1G60750	0
AT1G60760	1
AT1G60770	1617
AT1G60780	2392
AT1G60783	3
AT1G60787	0
AT1G60790	473
AT1G60800	1657
AT1G60810	1191
AT1G60815	4
AT1G60820	0
AT1G60830	15
AT1G60835	0
AT1G60840	0
AT1G60850	671
AT1G60860	1014
AT1G60870	521
AT1G60880	0
AT1G60890	667
AT1G60900	2480
AT1G60910	0
AT1G60913	1
AT1G60920	0
AT1G60930	216
AT1G60940	617
AT1G60950	4561
AT1G60960	192
AT1G60970	66
AT1G60980	0
AT1G60983	0
AT1G60985	254
AT1G60986	0
AT1G60987	26
AT1G60989	5
AT1G60990	245
AT1G60995	767
AT1G61000	722
AT1G61010	2239
AT1G61020	0
AT1G61030	472
AT1G61040	923
AT1G61050	0
AT1G61060	0
AT1G61065	158
AT1G61070	8
AT1G61080	10
AT1G61090	1
AT1G61093	7
AT1G61095	0
AT1G61097	6
AT1G61100	848
AT1G61105	0
AT1G61110	0
AT1G61120	9
AT1G61130	0
AT1G61140	1043
AT1G61150	1393
AT1G61160	0
AT1G61165	2
AT1G61170	293
AT1G61180	433
AT1G61190	88
AT1G61200	1
AT1G61210	601
AT1G61215	194
AT1G61224	0
AT1G61226	0
AT1G61230	0
AT1G61240	561
AT1G61250	1999
AT1G61255	764
AT1G61260	85
AT1G61270	0
AT1G61275	12
AT1G61280	52
AT1G61290	11
AT1G61300	9
AT1G61310	371
AT1G61320	0
AT1G61330	0
AT1G61340	137
AT1G61350	484
AT1G61360	181
AT1G61370	132
AT1G61380	797
AT1G61390	53
AT1G61400	122
AT1G61410	29
AT1G61415	4
AT1G61420	43
AT1G61430	164
AT1G61440	78
AT1G61450	343
AT1G61460	31
AT1G61470	19
AT1G61475	0
AT1G61480	0
AT1G61490	193
AT1G61500	150
AT1G61510	0
AT1G61520	6657
AT1G61540	4
AT1G61542	0
AT1G61550	11
AT1G61560	19
AT1G61562	0
AT1G61563	171
AT1G61565	0
AT1G61566	61
AT1G61570	1713
AT1G61575	0
AT1G61580	1281
AT1G61590	0
AT1G61600	61
AT1G61610	4
AT1G61620	1256
AT1G61630	18
AT1G61640	457
AT1G61650	0
AT1G61660	306
AT1G61665	2
AT1G61667	108
AT1G61670	1589
AT1G61680	235
AT1G61685	0
AT1G61688	4
AT1G61690	1114
AT1G61700	2
AT1G61710	11
AT1G61720	1541
AT1G61730	2249
AT1G61732	0
AT1G61740	1137
AT1G61750	0
AT1G61760	49
AT1G61770	933
AT1G61780	570
AT1G61790	3701
AT1G61795	0
AT1G61800	284
AT1G61810	14
AT1G61820	16
AT1G61830	20
AT1G61840	1
AT1G61850	683
AT1G61860	43
AT1G61870	3052
AT1G61880	1
AT1G61890	2633
AT1G61900	2166
AT1G61910	0
AT1G61920	0
AT1G61930	48
AT1G61940	0
AT1G61950	0
AT1G61960	158
AT1G61970	269
AT1G61980	499
AT1G61990	1036
AT1G62000	13
AT1G62010	435
AT1G62020	3967
AT1G62030	583
AT1G62035	0
AT1G62040	1221
AT1G62045	89
AT1G62050	344
AT1G62055	0
AT1G62060	13
AT1G62070	1
AT1G62075	0
AT1G62080	3
AT1G62085	499
AT1G62090	0
AT1G62095	0
AT1G62110	436
AT1G62120	281
AT1G62130	275
AT1G62150	444
AT1G62160	0
AT1G62170	0
AT1G62180	1330
AT1G62190	0
AT1G62200	35
AT1G62210	0
AT1G62214	0
AT1G62220	2
AT1G62225	0
AT1G62230	0
AT1G62240	0
AT1G62250	221
AT1G62260	120
AT1G62262	0
AT1G62270	0
AT1G62280	267
AT1G62290	2
AT1G62300	10
AT1G62305	291
AT1G62310	728
AT1G62320	10
AT1G62330	1269
AT1G62333	355
AT1G62340	1
AT1G62350	110
AT1G62355	8
AT1G62360	186
AT1G62370	111
AT1G62380	14490
AT1G62390	3401
AT1G62400	18
AT1G62410	0
AT1G62420	1
AT1G62421	0
AT1G62422	17
AT1G62430	977
AT1G62440	3
AT1G62450	4
AT1G62460	0
AT1G62480	3497
AT1G62490	19
AT1G62500	4107
AT1G62510	1
AT1G62515	0
AT1G62520	159
AT1G62530	0
AT1G62540	47
AT1G62550	0
AT1G62560	0
AT1G62570	148
AT1G62580	1
AT1G62590	116
AT1G62600	217
AT1G62610	163
AT1G62620	1
AT1G62630	1
AT1G62640	1062
AT1G62650	0
AT1G62660	157
AT1G62670	203
AT1G62680	122
AT1G62690	8
AT1G62695	1
AT1G62700	19
AT1G62710	142
AT1G62720	32
AT1G62730	228
AT1G62740	1908
AT1G62750	959
AT1G62760	0
AT1G62766	0
AT1G62770	0
AT1G62780	148
AT1G62790	914
AT1G62800	44
AT1G62810	83
AT1G62820	654
AT1G62830	612
AT1G62835	0
AT1G62840	0
AT1G62850	305
AT1G62860	160
AT1G62870	1963
AT1G62880	504
AT1G62886	0
AT1G62890	0
AT1G62895	0
AT1G62900	2
AT1G62910	34
AT1G62914	97
AT1G62915	55
AT1G62920	47
AT1G62930	201
AT1G62935	0
AT1G62940	0
AT1G62950	420
AT1G62960	552
AT1G62970	1110
AT1G62975	3
AT1G62978	0
AT1G62980	0
AT1G62981	48
AT1G62990	230
AT1G63000	1616
AT1G63005	0
AT1G63010	837
AT1G63020	917
AT1G63030	0
AT1G63040	1
AT1G63050	1052
AT1G63055	3
AT1G63057	0
AT1G63060	6
AT1G63070	4
AT1G63080	161
AT1G63090	965
AT1G63100	926
AT1G63105	0
AT1G63110	1270
AT1G63120	309
AT1G63130	364
AT1G63140	1
AT1G63150	168
AT1G63160	657
AT1G63170	1208
AT1G63180	29
AT1G63190	12
AT1G63200	1
AT1G63205	2
AT1G63206	1
AT1G63210	22
AT1G63220	210
AT1G63230	147
AT1G63240	1074
AT1G63245	4
AT1G63250	380
AT1G63260	320
AT1G63270	394
AT1G63280	0
AT1G63290	1313
AT1G63295	6
AT1G63300	1022
AT1G63310	88
AT1G63320	1
AT1G63330	5
AT1G63340	4
AT1G63350	2
AT1G63360	7
AT1G63370	11
AT1G63380	26
AT1G63390	7
AT1G63400	112
AT1G63410	0
AT1G63420	621
AT1G63430	1127
AT1G63440	39
AT1G63450	0
AT1G63460	684
AT1G63470	1844
AT1G63480	1484
AT1G63490	1010
AT1G63500	1035
AT1G63510	0
AT1G63520	8
AT1G63522	190
AT1G63530	12
AT1G63535	0
AT1G63540	0
AT1G63550	0
AT1G63570	0
AT1G63580	0
AT1G63590	0
AT1G63600	0
AT1G63610	466
AT1G63615	0
AT1G63630	6
AT1G63640	2149
AT1G63650	783
AT1G63660	1996
AT1G63670	1583
AT1G63680	924
AT1G63690	2818
AT1G63700	1729
AT1G63710	0
AT1G63720	283
AT1G63730	148
AT1G63740	445
AT1G63750	53
AT1G63760	40
AT1G63770	4682
AT1G63780	986
AT1G63790	0
AT1G63800	176
AT1G63810	1055
AT1G63820	28
AT1G63830	1293
AT1G63835	0
AT1G63840	875
AT1G63850	747
AT1G63855	134
AT1G63860	137
AT1G63870	5
AT1G63880	119
AT1G63900	464
AT1G63910	1
AT1G63920	0
AT1G63930	1
AT1G63940	1970
AT1G63950	222
AT1G63960	40
AT1G63970	417
AT1G63980	1668
AT1G63990	21
AT1G64000	0
AT1G64010	0
AT1G64020	0
AT1G64030	15
AT1G64035	0
AT1G64040	1442
AT1G64050	1076
AT1G64060	206
AT1G64065	8
AT1G64070	0
AT1G64080	627
AT1G64090	4151
AT1G64100	12
AT1G64105	0
AT1G64107	53
AT1G64110	6
AT1G64120	0
AT1G64130	0
AT1G64140	2186
AT1G64150	103
AT1G64160	0
AT1G64170	31
AT1G64180	93
AT1G64185	169
AT1G64190	647
AT1G64195	0
AT1G64200	289
AT1G64210	13
AT1G64220	31
AT1G64230	5259
AT1G64235	0
AT1G64240	46
AT1G64250	57
AT1G64253	7
AT1G64255	0
AT1G64260	210
AT1G64270	424
AT1G64280	58
AT1G64290	0
AT1G64295	0
AT1G64300	234
AT1G64310	20
AT1G64320	83
AT1G64330	1264
AT1G64340	14
AT1G64350	793
AT1G64355	140
AT1G64360	0
AT1G64370	3
AT1G64380	72
AT1G64385	1271
AT1G64390	2856
AT1G64400	14
AT1G64405	135
AT1G64410	0
AT1G64420	0
AT1G64430	289
AT1G64440	526
AT1G64450	154
AT1G64455	0
AT1G64460	670
AT1G64480	0
AT1G64490	423
AT1G64500	10
AT1G64510	1163
AT1G64520	3568
AT1G64530	386
AT1G64540	31
AT1G64550	2118
AT1G64560	11
AT1G64561	6
AT1G64563	68
AT1G64570	837
AT1G64572	73
AT1G64580	196
AT1G64583	109
AT1G64584	14
AT1G64585	0
AT1G64590	0
AT1G64600	510
AT1G64610	274
AT1G64618	7
AT1G64620	400
AT1G64625	63
AT1G64630	398
AT1G64633	0
AT1G64640	251
AT1G64650	3562
AT1G64660	1667
AT1G64670	1282
AT1G64680	95
AT1G64690	173
AT1G64700	56
AT1G64710	29
AT1G64720	2600
AT1G64730	0
AT1G64740	423
AT1G64750	3314
AT1G64760	854
AT1G64770	74
AT1G64780	35
AT1G64790	3716
AT1G64795	0
AT1G64800	3
AT1G64810	483
AT1G64820	0
AT1G64830	2
AT1G64840	626
AT1G64850	483
AT1G64860	638
AT1G64870	3
AT1G64880	3383
AT1G64890	257
AT1G64900	479
AT1G64910	42
AT1G64920	0
AT1G64930	0
AT1G64940	6
AT1G64950	160
AT1G64960	765
AT1G64970	378
AT1G64980	779
AT1G64990	896
AT1G65000	243
AT1G65010	3647
AT1G65020	794
AT1G65030	808
AT1G65032	242
AT1G65040	1041
AT1G65050	328
AT1G65060	139
AT1G65070	467
AT1G65080	163
AT1G65090	8
AT1G65110	18
AT1G65113	1
AT1G65120	88
AT1G65130	40
AT1G65140	0
AT1G65150	6682
AT1G65160	0
AT1G65165	0
AT1G65170	0
AT1G65180	161
AT1G65190	5
AT1G65200	2
AT1G65210	0
AT1G65220	1976
AT1G65230	131
AT1G65240	417
AT1G65250	133
AT1G65260	933
AT1G65270	3060
AT1G65280	1404
AT1G65290	5051
AT1G65295	1404
AT1G65300	0
AT1G65310	5
AT1G65320	405
AT1G65330	0
AT1G65340	0
AT1G65342	0
AT1G65346	0
AT1G65347	0
AT1G65349	0
AT1G65350	0
AT1G65352	131
AT1G65360	0
AT1G65365	0
AT1G65370	5771
AT1G65380	560
AT1G65385	3
AT1G65390	2
AT1G65410	734
AT1G65420	38
AT1G65425	0
AT1G65430	626
AT1G65440	6448
AT1G65450	1082
AT1G65470	989
AT1G65480	160
AT1G65481	9
AT1G65483	0
AT1G65484	2
AT1G65485	0
AT1G65486	17
AT1G65490	53
AT1G65500	204
AT1G65510	13
AT1G65520	164
AT1G65540	877
AT1G65541	0
AT1G65550	23
AT1G65560	403
AT1G65570	0
AT1G65580	1565
AT1G65585	0
AT1G65590	489
AT1G65610	0
AT1G65620	40
AT1G65630	0
AT1G65640	0
AT1G65642	0
AT1G65650	1412
AT1G65660	1399
AT1G65670	7
AT1G65680	0
AT1G65681	0
AT1G65690	41
AT1G65700	995
AT1G65710	216
AT1G65720	3677
AT1G65730	563
AT1G65735	1
AT1G65740	13
AT1G65750	0
AT1G65760	0
AT1G65770	19
AT1G65780	3
AT1G65790	1
AT1G65800	14
AT1G65810	16
AT1G65820	961
AT1G65830	0
AT1G65840	668
AT1G65845	353
AT1G65850	3
AT1G65860	0
AT1G65870	0
AT1G65875	147
AT1G65880	0
AT1G65890	12
AT1G65900	874
AT1G65910	89
AT1G65920	377
AT1G65930	6784
AT1G65940	0
AT1G65950	282
AT1G65960	1261
AT1G65970	50
AT1G65980	8802
AT1G65985	93
AT1G65990	0
AT1G66000	0
AT1G66010	0
AT1G66020	0
AT1G66030	0
AT1G66040	3
AT1G66045	0
AT1G66050	35
AT1G66060	6
AT1G66070	1113
AT1G66080	673
AT1G66090	46
AT1G66100	0
AT1G66110	0
AT1G66120	0
AT1G66130	107
AT1G66140	57
AT1G66145	0
AT1G66150	3522
AT1G66160	32
AT1G66170	6
AT1G66173	15
AT1G66180	1484
AT1G66190	3
AT1G66200	4475
AT1G66210	36
AT1G66220	3
AT1G66230	20
AT1G66235	0
AT1G66240	1844
AT1G66245	0
AT1G66250	1397
AT1G66260	2313
AT1G66270	0
AT1G66280	4
AT1G66290	0
AT1G66300	4
AT1G66310	0
AT1G66320	0
AT1G66330	1065
AT1G66340	834
AT1G66345	195
AT1G66350	1475
AT1G66360	208
AT1G66370	0
AT1G66380	0
AT1G66390	0
AT1G66400	213
AT1G66410	13812
AT1G66420	0
AT1G66430	835
AT1G66440	0
AT1G66450	0
AT1G66460	0
AT1G66465	85
AT1G66470	4
AT1G66480	49
AT1G66490	2
AT1G66500	305
AT1G66510	449
AT1G66520	164
AT1G66530	1400
AT1G66534	0
AT1G66540	26
AT1G66550	0
AT1G66560	0
AT1G66570	9
AT1G66580	10041
AT1G66590	109
AT1G66600	0
AT1G66610	0
AT1G66620	324
AT1G66630	2
AT1G66640	0
AT1G66650	117
AT1G66660	270
AT1G66670	1404
AT1G66680	1352
AT1G66690	2
AT1G66700	1
AT1G66710	0
AT1G66720	0
AT1G66725	9
AT1G66730	1240
AT1G66740	789
AT1G66750	367
AT1G66760	313
AT1G66770	0
AT1G66780	0
AT1G66783	0
AT1G66795	0
AT1G66800	0
AT1G66810	19
AT1G66820	0
AT1G66830	1
AT1G66840	122
AT1G66850	0
AT1G66852	0
AT1G66855	0
AT1G66860	0
AT1G66870	0
AT1G66880	310
AT1G66890	332
AT1G66900	396
AT1G66910	4
AT1G66920	4
AT1G66930	3
AT1G66940	39
AT1G66950	1695
AT1G66960	60
AT1G66970	86
AT1G66980	444
AT1G66990	0
AT1G67000	0
AT1G67010	0
AT1G67020	16
AT1G67025	0
AT1G67030	8
AT1G67035	196
AT1G67040	1104
AT1G67050	403
AT1G67060	790
AT1G67070	98
AT1G67080	879
AT1G67090	15559
AT1G67100	81
AT1G67105	10
AT1G67110	0
AT1G67120	2572
AT1G67130	0
AT1G67140	1889
AT1G67148	8
AT1G67150	11
AT1G67160	2
AT1G67170	373
AT1G67180	218
AT1G67190	250
AT1G67195	58
AT1G67200	0
AT1G67210	195
AT1G67220	25
AT1G67230	4858
AT1G67235	0
AT1G67238	0
AT1G67240	0
AT1G67250	1494
AT1G67260	0
AT1G67265	411
AT1G67270	57
AT1G67280	1030
AT1G67290	49
AT1G67300	662
AT1G67310	1567
AT1G67320	978
AT1G67325	820
AT1G67328	0
AT1G67330	0
AT1G67340	612
AT1G67350	2276
AT1G67360	1660
AT1G67365	29
AT1G67370	38
AT1G67390	0
AT1G67400	38
AT1G67410	223
AT1G67420	342
AT1G67430	22256
AT1G67440	474
AT1G67450	0
AT1G67455	0
AT1G67460	0
AT1G67470	8
AT1G67480	199
AT1G67481	0
AT1G67490	817
AT1G67500	614
AT1G67510	263
AT1G67520	13
AT1G67530	427
AT1G67540	0
AT1G67550	128
AT1G67560	431
AT1G67570	164
AT1G67580	1548
AT1G67590	1601
AT1G67600	291
AT1G67610	2
AT1G67620	882
AT1G67623	0
AT1G67626	0
AT1G67630	1172
AT1G67635	0
AT1G67640	18
AT1G67645	0
AT1G67650	39
AT1G67660	380
AT1G67670	0
AT1G67680	2189
AT1G67690	487
AT1G67700	803
AT1G67710	6
AT1G67720	1301
AT1G67730	3771
AT1G67740	1594
AT1G67750	1287
AT1G67760	97
AT1G67770	64
AT1G67775	14
AT1G67780	302
AT1G67785	2143
AT1G67790	0
AT1G67792	29
AT1G67800	164
AT1G67810	17
AT1G67820	196
AT1G67830	1075
AT1G67840	532
AT1G67850	391
AT1G67855	0
AT1G67856	6
AT1G67860	56
AT1G67865	293
AT1G67870	377
AT1G67880	335
AT1G67890	506
AT1G67900	152
AT1G67910	0
AT1G67920	1
AT1G67930	1030
AT1G67940	290
AT1G67950	497
AT1G67960	417
AT1G67970	266
AT1G67980	0
AT1G67990	0
AT1G68000	806
AT1G68010	533
AT1G68020	1329
AT1G68030	53
AT1G68040	2
AT1G68050	864
AT1G68060	3789
AT1G68070	779
AT1G68080	320
AT1G68090	5
AT1G68100	643
AT1G68110	43
AT1G68120	78
AT1G68130	743
AT1G68140	1477
AT1G68150	0
AT1G68160	500
AT1G68170	51
AT1G68180	5
AT1G68185	495
AT1G68190	38
AT1G68200	2
AT1G68210	0
AT1G68220	858
AT1G68230	128
AT1G68238	4
AT1G68240	0
AT1G68250	0
AT1G68260	380
AT1G68270	0
AT1G68280	0
AT1G68285	0
AT1G68290	8
AT1G68300	506
AT1G68310	601
AT1G68320	16
AT1G68325	0
AT1G68330	119
AT1G68340	132
AT1G68350	0
AT1G68360	24
AT1G68370	1136
AT1G68380	0
AT1G68390	0
AT1G68400	1434
AT1G68410	591
AT1G68420	0
AT1G68430	246
AT1G68440	143
AT1G68450	0
AT1G68460	62
AT1G68470	273
AT1G68480	4
AT1G68490	1163
AT1G68500	8
AT1G68510	2
AT1G68520	121
AT1G68526	0
AT1G68530	1880
AT1G68540	136
AT1G68550	2235
AT1G68560	6550
AT1G68568	1
AT1G68570	17
AT1G68580	1001
AT1G68585	11
AT1G68590	808
AT1G68600	37
AT1G68610	19
AT1G68620	45
AT1G68630	0
AT1G68640	69
AT1G68650	723
AT1G68660	531
AT1G68670	993
AT1G68680	885
AT1G68690	335
AT1G68700	18
AT1G68710	1910
AT1G68720	2184
AT1G68723	0
AT1G68725	10
AT1G68730	245
AT1G68735	1
AT1G68740	266
AT1G68750	0
AT1G68760	106
AT1G68765	0
AT1G68770	0
AT1G68780	236
AT1G68790	3187
AT1G68795	5
AT1G68800	296
AT1G68810	300
AT1G68820	728
AT1G68825	45
AT1G68830	470
AT1G68840	31
AT1G68845	0
AT1G68850	0
AT1G68860	0
AT1G68862	88
AT1G68870	138
AT1G68872	160
AT1G68875	0
AT1G68877	0
AT1G68880	7
AT1G68890	694
AT1G68905	60
AT1G68907	26
AT1G68910	581
AT1G68920	1246
AT1G68930	129
AT1G68935	0
AT1G68937	0
AT1G68940	0
AT1G68945	468
AT1G68950	0
AT1G68960	0
AT1G68970	0
AT1G68980	463
AT1G68990	1030
AT1G69000	0
AT1G69010	778
AT1G69020	273
AT1G69030	749
AT1G69040	3080
AT1G69050	92
AT1G69060	598
AT1G69070	1817
AT1G69080	7
AT1G69085	2
AT1G69090	11
AT1G69100	2350
AT1G69110	0
AT1G69120	1
AT1G69130	0
AT1G69140	0
AT1G69150	0
AT1G69160	94
AT1G69170	277
AT1G69180	2
AT1G69190	4
AT1G69200	567
AT1G69210	376
AT1G69220	1689
AT1G69230	132
AT1G69240	0
AT1G69250	1291
AT1G69252	328
AT1G69260	74
AT1G69270	101
AT1G69280	64
AT1G69290	226
AT1G69295	3265
AT1G69300	0
AT1G69310	15
AT1G69320	7
AT1G69325	18
AT1G69330	492
AT1G69340	994
AT1G69350	80
AT1G69360	533
AT1G69370	503
AT1G69380	320
AT1G69390	758
AT1G69400	234
AT1G69410	1924
AT1G69420	2854
AT1G69430	155
AT1G69440	473
AT1G69450	32
AT1G69460	2587
AT1G69470	1
AT1G69480	11
AT1G69485	34
AT1G69490	33
AT1G69500	0
AT1G69510	940
AT1G69520	84
AT1G69523	23
AT1G69526	3
AT1G69530	585
AT1G69540	7
AT1G69543	0
AT1G69550	69
AT1G69560	1
AT1G69570	16
AT1G69572	0
AT1G69580	58
AT1G69587	109
AT1G69588	0
AT1G69590	0
AT1G69600	204
AT1G69610	39
AT1G69620	15195
AT1G69630	0
AT1G69640	741
AT1G69650	0
AT1G69660	0
AT1G69670	572
AT1G69680	246
AT1G69690	521
AT1G69700	1549
AT1G69710	10
AT1G69720	76
AT1G69730	12
AT1G69740	1698
AT1G69750	459
AT1G69760	515
AT1G69770	3603
AT1G69780	985
AT1G69790	3
AT1G69792	0
AT1G69795	22
AT1G69797	0
AT1G69800	646
AT1G69810	0
AT1G69818	223
AT1G69820	35
AT1G69825	0
AT1G69828	0
AT1G69830	2069
AT1G69840	3913
AT1G69850	549
AT1G69860	0
AT1G69870	415
AT1G69880	0
AT1G69890	238
AT1G69900	6
AT1G69910	431
AT1G69920	8
AT1G69930	9
AT1G69935	177
AT1G69940	62
AT1G69950	475
AT1G69960	778
AT1G69970	91
AT1G69980	673
AT1G69981	0
AT1G69990	0
AT1G70000	142
AT1G70010	0
AT1G70020	0
AT1G70030	77
AT1G70040	0
AT1G70050	0
AT1G70060	147
AT1G70070	620
AT1G70080	0
AT1G70090	1342
AT1G70100	250
AT1G70110	2
AT1G70120	0
AT1G70130	54
AT1G70140	189
AT1G70150	320
AT1G70160	3597
AT1G70170	1
AT1G70175	0
AT1G70180	1115
AT1G70185	0
AT1G70190	1299
AT1G70200	662
AT1G70209	0
AT1G70210	1952
AT1G70220	15
AT1G70230	43
AT1G70250	92
AT1G70260	0
AT1G70270	8
AT1G70280	930
AT1G70290	544
AT1G70300	143
AT1G70310	3277
AT1G70320	8411
AT1G70330	334
AT1G70335	0
AT1G70340	217
AT1G70350	376
AT1G70360	110
AT1G70370	5410
AT1G70380	0
AT1G70390	5
AT1G70400	10
AT1G70410	814
AT1G70420	99
AT1G70430	2
AT1G70440	255
AT1G70450	0
AT1G70460	11
AT1G70470	46
AT1G70475	0
AT1G70480	889
AT1G70490	7290
AT1G70500	4019
AT1G70505	71
AT1G70510	28
AT1G70518	159
AT1G70520	752
AT1G70530	770
AT1G70540	6
AT1G70550	1197
AT1G70560	965
AT1G70570	809
AT1G70580	483
AT1G70581	0
AT1G70590	420
AT1G70600	17883
AT1G70610	211
AT1G70620	1692
AT1G70630	260
AT1G70640	9
AT1G70645	0
AT1G70650	65
AT1G70660	304
AT1G70670	1156
AT1G70680	121
AT1G70690	73
AT1G70700	1288
AT1G70710	14544
AT1G70720	144
AT1G70730	1882
AT1G70740	555
AT1G70750	418
AT1G70760	0
AT1G70770	4462
AT1G70780	1417
AT1G70790	277
AT1G70800	50
AT1G70810	49
AT1G70820	75
AT1G70830	2114
AT1G70840	0
AT1G70850	16
AT1G70860	0
AT1G70870	0
AT1G70880	0
AT1G70885	5
AT1G70890	0
AT1G70895	61
AT1G70900	637
AT1G70910	1
AT1G70920	2
AT1G70940	757
AT1G70944	0
AT1G70949	0
AT1G70950	51
AT1G70960	0
AT1G70970	0
AT1G70980	1353
AT1G70985	130
AT1G70990	5
AT1G71000	30
AT1G71002	0
AT1G71010	3276
AT1G71015	4
AT1G71020	755
AT1G71030	233
AT1G71040	674
AT1G71050	36
AT1G71060	190
AT1G71070	483
AT1G71080	1148
AT1G71090	494
AT1G71100	556
AT1G71110	215
AT1G71120	0
AT1G71130	545
AT1G71140	35
AT1G71150	13
AT1G71160	1
AT1G71170	386
AT1G71180	386
AT1G71190	440
AT1G71200	0
AT1G71210	584
AT1G71220	4744
AT1G71230	250
AT1G71235	0
AT1G71240	422
AT1G71250	0
AT1G71260	1518
AT1G71270	1417
AT1G71280	3
AT1G71290	1
AT1G71300	1
AT1G71310	859
AT1G71320	1
AT1G71330	82
AT1G71340	571
AT1G71350	1025
AT1G71360	282
AT1G71370	10
AT1G71380	66
AT1G71390	0
AT1G71400	5
AT1G71410	952
AT1G71420	43
AT1G71430	217
AT1G71440	755
AT1G71450	6
AT1G71460	258
AT1G71470	23
AT1G71480	58
AT1G71490	108
AT1G71500	689
AT1G71520	0
AT1G71528	5
AT1G71530	0
AT1G71680	3
AT1G71690	735
AT1G71691	1931
AT1G71692	145
AT1G71695	4107
AT1G71696	321
AT1G71697	443
AT1G71700	0
AT1G71710	745
AT1G71720	509
AT1G71730	1038
AT1G71740	0
AT1G71750	310
AT1G71760	103
AT1G71770	730
AT1G71780	433
AT1G71790	726
AT1G71800	535
AT1G71810	204
AT1G71820	2176
AT1G71828	1
AT1G71830	1342
AT1G71840	1507
AT1G71850	666
AT1G71860	1876
AT1G71865	404
AT1G71866	0
AT1G71870	797
AT1G71880	910
AT1G71890	4452
AT1G71900	795
AT1G71910	46
AT1G71920	12
AT1G71930	5
AT1G71940	348
AT1G71950	1262
AT1G71960	635
AT1G71970	643
AT1G71980	1032
AT1G71990	270
AT1G72000	19
AT1G72010	512
AT1G72020	5032
AT1G72030	139
AT1G72040	2532
AT1G72050	1854
AT1G72060	7
AT1G72070	3
AT1G72080	0
AT1G72090	1679
AT1G72100	1
AT1G72110	32
AT1G72120	24
AT1G72125	1
AT1G72130	156
AT1G72131	1
AT1G72140	38
AT1G72141	0
AT1G72150	1614
AT1G72160	1762
AT1G72170	801
AT1G72175	340
AT1G72180	1137
AT1G72190	248
AT1G72200	3
AT1G72210	265
AT1G72220	3
AT1G72230	197
AT1G72240	155
AT1G72250	1865
AT1G72260	126045
AT1G72270	66
AT1G72275	201
AT1G72280	226
AT1G72290	15492
AT1G72300	90
AT1G72310	760
AT1G72320	1965
AT1G72330	927
AT1G72340	1025
AT1G72350	0
AT1G72360	36
AT1G72370	21085
AT1G72390	1525
AT1G72410	1480
AT1G72416	11
AT1G72420	244
AT1G72430	197
AT1G72440	2105
AT1G72450	1226
AT1G72460	1
AT1G72470	204
AT1G72480	1807
AT1G72490	20
AT1G72500	211
AT1G72510	199
AT1G72520	178
AT1G72530	104
AT1G72540	30
AT1G72545	0
AT1G72550	2990
AT1G72560	1087
AT1G72570	0
AT1G72580	0
AT1G72590	0
AT1G72600	0
AT1G72610	0
AT1G72620	0
AT1G72630	244
AT1G72640	143
AT1G72645	25
AT1G72650	1070
AT1G72660	6
AT1G72670	461
AT1G72680	409
AT1G72690	209
AT1G72700	1143
AT1G72710	3379
AT1G72720	36
AT1G72730	602
AT1G72740	645
AT1G72750	1057
AT1G72755	0
AT1G72760	0
AT1G72770	941
AT1G72780	0
AT1G72790	208
AT1G72800	0
AT1G72810	1312
AT1G72820	939
AT1G72830	41
AT1G72840	117
AT1G72850	20
AT1G72852	14
AT1G72855	1
AT1G72860	2
AT1G72870	8
AT1G72880	794
AT1G72890	37
AT1G72900	19
AT1G72910	2
AT1G72920	8
AT1G72930	13
AT1G72940	97
AT1G72950	47
AT1G72960	44
AT1G72970	18875
AT1G72980	1
AT1G72990	426
AT1G73000	0
AT1G73010	112
AT1G73020	1040
AT1G73030	915
AT1G73040	21
AT1G73050	0
AT1G73060	572
AT1G73065	0
AT1G73066	41
AT1G73080	7896
AT1G73090	258
AT1G73100	726
AT1G73110	122
AT1G73120	7
AT1G73130	433
AT1G73140	0
AT1G73150	515
AT1G73160	0
AT1G73165	0
AT1G73170	457
AT1G73175	6
AT1G73177	232
AT1G73180	974
AT1G73190	0
AT1G73200	801
AT1G73210	780
AT1G73220	4292
AT1G73230	6546
AT1G73240	601
AT1G73250	305
AT1G73260	0
AT1G73270	0
AT1G73280	0
AT1G73290	0
AT1G73300	0
AT1G73310	164
AT1G73320	201
AT1G73325	16
AT1G73330	0
AT1G73340	0
AT1G73350	373
AT1G73360	148
AT1G73370	43
AT1G73380	438
AT1G73390	900
AT1G73400	168
AT1G73410	6
AT1G73430	1225
AT1G73440	156
AT1G73445	12
AT1G73450	633
AT1G73460	1719
AT1G73470	476
AT1G73480	91
AT1G73490	2010
AT1G73500	443
AT1G73510	0
AT1G73530	157
AT1G73540	853
AT1G73550	277
AT1G73560	115
AT1G73570	245
AT1G73580	1
AT1G73590	785
AT1G73600	1295
AT1G73603	226
AT1G73607	243
AT1G73610	359
AT1G73620	4175
AT1G73630	43
AT1G73640	22
AT1G73650	565
AT1G73655	389
AT1G73660	981
AT1G73670	312
AT1G73680	459
AT1G73687	0
AT1G73690	229
AT1G73700	16
AT1G73710	516
AT1G73720	1299
AT1G73730	533
AT1G73740	231
AT1G73750	72
AT1G73760	1248
AT1G73770	309
AT1G73780	0
AT1G73790	63
AT1G73805	4
AT1G73810	1
AT1G73820	749
AT1G73830	86
AT1G73840	880
AT1G73850	207
AT1G73860	47
AT1G73870	0
AT1G73875	198
AT1G73880	257
AT1G73885	860
AT1G73890	29
AT1G73900	0
AT1G73910	99
AT1G73920	789
AT1G73930	1047
AT1G73940	1476
AT1G73950	588
AT1G73960	1451
AT1G73965	11
AT1G73970	497
AT1G73980	724
AT1G73990	774
AT1G74000	55
AT1G74010	741
AT1G74020	138
AT1G74030	971
AT1G74035	0
AT1G74040	739
AT1G74045	0
AT1G74050	7542
AT1G74055	0
AT1G74060	9899
AT1G74070	147
AT1G74080	0
AT1G74088	115
AT1G74090	257
AT1G74100	740
AT1G74110	3
AT1G74120	236
AT1G74130	4
AT1G74140	2
AT1G74150	183
AT1G74160	1040
AT1G74170	249
AT1G74180	163
AT1G74190	2
AT1G74200	66
AT1G74205	0
AT1G74210	840
AT1G74220	0
AT1G74230	3007
AT1G74240	339
AT1G74250	816
AT1G74260	2488
AT1G74270	2689
AT1G74280	199
AT1G74290	4
AT1G74300	46
AT1G74310	1242
AT1G74320	436
AT1G74330	426
AT1G74340	697
AT1G74350	88
AT1G74360	51
AT1G74370	182
AT1G74380	1119
AT1G74385	0
AT1G74390	753
AT1G74400	41
AT1G74410	112
AT1G74420	187
AT1G74430	2063
AT1G74440	167
AT1G74450	314
AT1G74453	135
AT1G74456	117
AT1G74457	0
AT1G74458	24
AT1G74460	0
AT1G74470	7433
AT1G74480	7
AT1G74490	250
AT1G74500	0
AT1G74510	746
AT1G74520	1084
AT1G74530	597
AT1G74540	0
AT1G74545	5
AT1G74550	3
AT1G74560	6214
AT1G74570	0
AT1G74580	337
AT1G74590	135
AT1G74600	403
AT1G74610	0
AT1G74620	0
AT1G74630	78
AT1G74640	317
AT1G74650	12
AT1G74660	7
AT1G74670	19
AT1G74675	0
AT1G74680	471
AT1G74690	3679
AT1G74700	136
AT1G74710	164
AT1G74720	1442
AT1G74730	392
AT1G74740	126
AT1G74750	180
AT1G74770	10
AT1G74780	211
AT1G74790	1365
AT1G74800	585
AT1G74810	0
AT1G74820	2
AT1G74830	2
AT1G74840	860
AT1G74850	898
AT1G74860	344
AT1G74870	7
AT1G74875	0
AT1G74880	66
AT1G74890	25
AT1G74900	78
AT1G74910	795
AT1G74920	2727
AT1G74929	0
AT1G74930	128
AT1G74940	964
AT1G74950	1024
AT1G74960	2293
AT1G74970	1153
AT1G74990	0
AT1G75000	21
AT1G75010	299
AT1G75020	130
AT1G75030	36
AT1G75040	370
AT1G75050	62
AT1G75060	1391
AT1G75070	0
AT1G75080	994
AT1G75090	673
AT1G75100	131
AT1G75110	541
AT1G75120	155
AT1G75125	34
AT1G75130	233
AT1G75140	1050
AT1G75150	507
AT1G75160	2
AT1G75163	23
AT1G75166	32
AT1G75170	918
AT1G75180	672
AT1G75190	250
AT1G75200	1235
AT1G75210	1092
AT1G75220	998
AT1G75230	495
AT1G75240	704
AT1G75250	0
AT1G75260	79
AT1G75261	0
AT1G75270	962
AT1G75280	420
AT1G75290	61
AT1G75295	9
AT1G75300	19
AT1G75310	1379
AT1G75330	1937
AT1G75335	284
AT1G75340	597
AT1G75350	1169
AT1G75360	37
AT1G75370	813
AT1G75380	1025
AT1G75390	2906
AT1G75394	5
AT1G75400	1271
AT1G75410	252
AT1G75420	440
AT1G75430	117
AT1G75440	149
AT1G75450	237
AT1G75460	33
AT1G75470	0
AT1G75480	0
AT1G75490	14
AT1G75500	842
AT1G75510	1110
AT1G75520	1003
AT1G75530	2
AT1G75540	27
AT1G75550	26
AT1G75560	1581
AT1G75570	0
AT1G75580	1582
AT1G75590	37
AT1G75600	23
AT1G75610	7
AT1G75620	810
AT1G75630	1674
AT1G75640	1695
AT1G75650	0
AT1G75660	2154
AT1G75670	554
AT1G75680	2308
AT1G75690	201
AT1G75700	10
AT1G75710	1772
AT1G75717	0
AT1G75720	8
AT1G75730	537
AT1G75740	0
AT1G75750	91
AT1G75760	693
AT1G75770	26
AT1G75780	55
AT1G75785	0
AT1G75790	0
AT1G75800	1380
AT1G75810	186
AT1G75820	384
AT1G75830	0
AT1G75840	2089
AT1G75850	558
AT1G75860	660
AT1G75870	90
AT1G75880	70
AT1G75890	0
AT1G75891	0
AT1G75900	615
AT1G75910	8
AT1G75920	2
AT1G75930	0
AT1G75940	0
AT1G75945	981
AT1G75950	8963
AT1G75960	60
AT1G75970	0
AT1G75980	423
AT1G75990	1086
AT1G76000	0
AT1G76010	5227
AT1G76020	152
AT1G76030	2256
AT1G76040	560
AT1G76050	329
AT1G76060	234
AT1G76062	0
AT1G76065	94
AT1G76070	89
AT1G76080	138
AT1G76090	1027
AT1G76100	645
AT1G76110	123
AT1G76120	480
AT1G76130	96
AT1G76135	0
AT1G76140	1972
AT1G76150	553
AT1G76160	1620
AT1G76170	198
AT1G76180	1712
AT1G76185	178
AT1G76190	3
AT1G76200	2797
AT1G76210	17
AT1G76220	0
AT1G76230	0
AT1G76240	8
AT1G76250	429
AT1G76260	493
AT1G76270	778
AT1G76280	427
AT1G76290	2
AT1G76300	1726
AT1G76310	1249
AT1G76320	899
AT1G76330	0
AT1G76340	864
AT1G76350	612
AT1G76360	3
AT1G76370	20
AT1G76380	713
AT1G76390	52
AT1G76400	2652
AT1G76405	496
AT1G76410	23
AT1G76420	262
AT1G76430	2
AT1G76440	830
AT1G76450	311
AT1G76460	736
AT1G76465	0
AT1G76470	0
AT1G76480	1
AT1G76490	5409
AT1G76500	29
AT1G76510	844
AT1G76520	105
AT1G76530	0
AT1G76540	2226
AT1G76550	2381
AT1G76560	64
AT1G76570	63
AT1G76580	684
AT1G76590	45
AT1G76600	26
AT1G76610	2
AT1G76620	572
AT1G76630	1163
AT1G76640	1
AT1G76650	26
AT1G76660	1375
AT1G76670	1558
AT1G76680	223
AT1G76690	66
AT1G76700	385
AT1G76705	11
AT1G76710	771
AT1G76720	210
AT1G76728	0
AT1G76730	340
AT1G76740	420
AT1G76750	249
AT1G76760	156
AT1G76770	6
AT1G76780	99
AT1G76790	140
AT1G76800	4
AT1G76810	3813
AT1G76820	78
AT1G76830	77
AT1G76840	0
AT1G76850	2037
AT1G76860	1387
AT1G76870	248
AT1G76878	96
AT1G76880	0
AT1G76890	308
AT1G76892	0
AT1G76900	910
AT1G76910	3
AT1G76911	5
AT1G76920	843
AT1G76930	553
AT1G76940	756
AT1G76950	1355
AT1G76952	0
AT1G76954	0
AT1G76955	2
AT1G76960	0
AT1G76965	10
AT1G76970	464
AT1G76980	121
AT1G76990	2137
AT1G76994	0
AT1G77000	1173
AT1G77010	54
AT1G77020	50
AT1G77030	2179
AT1G77040	0
AT1G77060	276
AT1G77080	1614
AT1G77090	275
AT1G77093	52
AT1G77095	0
AT1G77100	0
AT1G77110	21
AT1G77120	374
AT1G77122	168
AT1G77130	610
AT1G77131	68
AT1G77138	0
AT1G77140	560
AT1G77145	0
AT1G77150	0
AT1G77160	0
AT1G77170	230
AT1G77180	3855
AT1G77190	0
AT1G77200	35
AT1G77210	83
AT1G77220	742
AT1G77230	234
AT1G77235	6
AT1G77240	0
AT1G77250	663
AT1G77260	843
AT1G77270	1826
AT1G77280	466
AT1G77290	243
AT1G77300	1854
AT1G77310	293
AT1G77320	475
AT1G77330	11
AT1G77340	0
AT1G77350	1456
AT1G77360	104
AT1G77370	1782
AT1G77380	173
AT1G77390	283
AT1G77400	60
AT1G77405	18
AT1G77410	130
AT1G77420	339
AT1G77440	2012
AT1G77450	55
AT1G77460	784
AT1G77470	1207
AT1G77480	574
AT1G77490	601
AT1G77500	403
AT1G77510	5235
AT1G77520	362
AT1G77525	771
AT1G77530	15
AT1G77540	1209
AT1G77550	996
AT1G77560	0
AT1G77570	215
AT1G77580	1274
AT1G77590	1723
AT1G77600	1282
AT1G77610	5145
AT1G77620	692
AT1G77630	1228
AT1G77640	3
AT1G77650	0
AT1G77655	1
AT1G77660	1110
AT1G77670	1855
AT1G77680	1108
AT1G77682	6
AT1G77690	31
AT1G77700	78
AT1G77710	2251
AT1G77720	933
AT1G77730	0
AT1G77740	1157
AT1G77750	874
AT1G77760	839
AT1G77765	35
AT1G77770	344
AT1G77780	0
AT1G77790	39
AT1G77800	2797
AT1G77810	478
AT1G77815	0
AT1G77820	0
AT1G77830	2
AT1G77840	2551
AT1G77850	674
AT1G77855	219
AT1G77860	22
AT1G77870	31
AT1G77880	13
AT1G77885	79
AT1G77890	271
AT1G77910	0
AT1G77920	50
AT1G77930	338
AT1G77932	0
AT1G77940	12248
AT1G77950	6
AT1G77960	0
AT1G77980	4
AT1G77990	22
AT1G77992	0
AT1G78000	3
AT1G78010	349
AT1G78020	715
AT1G78030	6
AT1G78040	19406
AT1G78050	281
AT1G78060	478
AT1G78070	156
AT1G78080	3337
AT1G78090	619
AT1G78095	0
AT1G78100	525
AT1G78110	204
AT1G78120	17
AT1G78130	1
AT1G78140	197
AT1G78150	4936
AT1G78160	21
AT1G78170	933
AT1G78172	169
AT1G78180	318
AT1G78190	114
AT1G78200	608
AT1G78206	6
AT1G78210	3289
AT1G78220	6
AT1G78230	0
AT1G78240	1164
AT1G78250	0
AT1G78260	20
AT1G78265	0
AT1G78270	2
AT1G78280	832
AT1G78290	62
AT1G78300	4185
AT1G78310	122
AT1G78320	8
AT1G78330	0
AT1G78340	13
AT1G78350	0
AT1G78355	0
AT1G78360	0
AT1G78370	1627
AT1G78380	3495
AT1G78390	18
AT1G78400	19
AT1G78410	10
AT1G78420	1265
AT1G78430	450
AT1G78440	3
AT1G78450	10
AT1G78460	272
AT1G78470	0
AT1G78476	0
AT1G78478	2
AT1G78480	0
AT1G78490	239
AT1G78500	0
AT1G78510	162
AT1G78520	12
AT1G78530	15
AT1G78540	450
AT1G78550	226
AT1G78560	859
AT1G78570	2343
AT1G78580	3788
AT1G78590	353
AT1G78600	518
AT1G78610	1630
AT1G78620	535
AT1G78630	2061
AT1G78635	1
AT1G78640	0
AT1G78650	897
AT1G78660	848
AT1G78670	106
AT1G78680	970
AT1G78690	299
AT1G78700	255
AT1G78710	174
AT1G78720	9
AT1G78730	128
AT1G78740	0
AT1G78750	13
AT1G78760	12
AT1G78770	555
AT1G78780	957
AT1G78790	335
AT1G78800	541
AT1G78810	241
AT1G78815	24
AT1G78820	4
AT1G78830	428
AT1G78840	0
AT1G78850	114
AT1G78860	227
AT1G78865	118
AT1G78870	1142
AT1G78880	2775
AT1G78890	447
AT1G78895	243
AT1G78900	5676
AT1G78910	201
AT1G78915	258
AT1G78920	3282
AT1G78922	1
AT1G78930	194
AT1G78940	176
AT1G78950	256
AT1G78955	66
AT1G78960	1331
AT1G78970	115
AT1G78980	0
AT1G78990	2
AT1G78995	51
AT1G79000	1142
AT1G79010	3108
AT1G79020	281
AT1G79030	823
AT1G79040	4570
AT1G79050	660
AT1G79060	893
AT1G79070	230
AT1G79075	426
AT1G79080	336
AT1G79090	1621
AT1G79100	29
AT1G79103	17
AT1G79110	217
AT1G79120	87
AT1G79130	18
AT1G79150	1414
AT1G79160	664
AT1G79170	24
AT1G79180	23
AT1G79190	707
AT1G79200	845
AT1G79210	1553
AT1G79220	282
AT1G79230	2272
AT1G79240	0
AT1G79245	2243
AT1G79250	5
AT1G79260	314
AT1G79270	48
AT1G79280	3533
AT1G79290	0
AT1G79300	0
AT1G79310	0
AT1G79320	1
AT1G79330	57
AT1G79340	1778
AT1G79350	1369
AT1G79360	279
AT1G79370	26
AT1G79380	693
AT1G79390	635
AT1G79400	2
AT1G79410	19
AT1G79420	157
AT1G79430	78
AT1G79440	1555
AT1G79450	61
AT1G79460	926
AT1G79470	773
AT1G79480	64
AT1G79485	0
AT1G79490	566
AT1G79500	754
AT1G79510	0
AT1G79520	79
AT1G79529	1
AT1G79530	2630
AT1G79540	349
AT1G79550	8340
AT1G79560	1529
AT1G79570	1465
AT1G79580	0
AT1G79590	637
AT1G79600	540
AT1G79610	1126
AT1G79620	38
AT1G79630	566
AT1G79640	312
AT1G79650	1771
AT1G79660	397
AT1G79670	333
AT1G79680	0
AT1G79690	2629
AT1G79700	111
AT1G79710	268
AT1G79720	1483
AT1G79730	1218
AT1G79740	595
AT1G79750	5201
AT1G79760	9
AT1G79770	0
AT1G79780	7
AT1G79790	285
AT1G79800	23
AT1G79810	494
AT1G79820	999
AT1G79830	2959
AT1G79840	157
AT1G79850	0
AT1G79860	6
AT1G79870	890
AT1G79880	543
AT1G79890	237
AT1G79900	53
AT1G79910	30
AT1G79915	15
AT1G79920	4523
AT1G79930	3792
AT1G79940	2143
AT1G79950	791
AT1G79960	0
AT1G79970	566
AT1G79980	0
AT1G79985	718
AT1G79990	3882
AT1G80000	709
AT1G80010	530
AT1G80020	2211
AT1G80030	474
AT1G80040	1793
AT1G80050	243
AT1G80060	130
AT1G80070	10276
AT1G80080	35
AT1G80090	0
AT1G80100	24
AT1G80110	28
AT1G80120	37
AT1G80130	10
AT1G80133	2
AT1G80140	18
AT1G80150	344
AT1G80160	21
AT1G80165	0
AT1G80170	261
AT1G80180	41
AT1G80190	239
AT1G80200	148
AT1G80210	291
AT1G80220	0
AT1G80230	983
AT1G80240	0
AT1G80245	311
AT1G80250	0
AT1G80260	1528
AT1G80270	2494
AT1G80280	3401
AT1G80290	455
AT1G80300	1443
AT1G80310	0
AT1G80315	0
AT1G80320	0
AT1G80325	28
AT1G80330	3
AT1G80340	0
AT1G80350	985
AT1G80360	1220
AT1G80370	576
AT1G80380	560
AT1G80390	0
AT1G80400	342
AT1G80410	2856
AT1G80420	544
AT1G80430	0
AT1G80440	27
AT1G80450	65
AT1G80460	1527
AT1G80470	59
AT1G80480	539
AT1G80490	2171
AT1G80500	1350
AT1G80510	347
AT1G80520	96
AT1G80525	0
AT1G80530	1847
AT1G80540	747
AT1G80550	462
AT1G80555	6
AT1G80560	1341
AT1G80570	150
AT1G80580	0
AT1G80590	0
AT1G80600	1620
AT1G80610	488
AT1G80620	1522
AT1G80625	10
AT1G80630	276
AT1G80640	795
AT1G80650	331
AT1G80660	1
AT1G80670	1071
AT1G80680	1926
AT1G80690	506
AT1G80700	147
AT1G80710	217
AT1G80720	350
AT1G80730	25
AT1G80740	59
AT1G80745	3
AT1G80750	2403
AT1G80760	2
AT1G80770	442
AT1G80780	954
AT1G80790	2353
AT1G80800	207
AT1G80810	788
AT1G80820	48
AT1G80830	811
AT1G80840	122
AT1G80850	431
AT1G80860	1188
AT1G80865	0
AT1G80870	465
AT1G80880	166
AT1G80890	223
AT1G80900	307
AT1G80910	747
AT1G80920	665
AT1G80930	3647
AT1G80940	557
AT1G80950	728
AT1G80960	148
AT1G80970	36
AT1G80980	201
AT1G80990	0
AT1G81001	0
AT1G81020	0
AT2G01008	23
AT2G01010	23
AT2G01020	266
AT2G01021	5
AT2G01022	6
AT2G01023	0
AT2G01024	0
AT2G01026	0
AT2G01028	0
AT2G01029	0
AT2G01031	0
AT2G01034	0
AT2G01035	0
AT2G01037	0
AT2G01040	0
AT2G01045	0
AT2G01050	0
AT2G01060	1204
AT2G01070	669
AT2G01080	424
AT2G01090	650
AT2G01100	1687
AT2G01110	329
AT2G01120	668
AT2G01130	1174
AT2G01140	5328
AT2G01150	435
AT2G01160	0
AT2G01170	108
AT2G01175	4
AT2G01180	222
AT2G01190	672
AT2G01200	88
AT2G01210	210
AT2G01220	806
AT2G01240	162
AT2G01250	16802
AT2G01260	239
AT2G01270	879
AT2G01275	20
AT2G01280	0
AT2G01290	375
AT2G01300	15
AT2G01310	0
AT2G01320	1440
AT2G01330	211
AT2G01340	25
AT2G01350	1303
AT2G01360	0
AT2G01370	0
AT2G01372	0
AT2G01379	0
AT2G01390	135
AT2G01400	132
AT2G01410	45
AT2G01420	262
AT2G01422	0
AT2G01430	43
AT2G01440	1218
AT2G01450	2108
AT2G01460	475
AT2G01470	1010
AT2G01480	509
AT2G01490	912
AT2G01500	0
AT2G01505	105
AT2G01510	171
AT2G01520	205
AT2G01530	0
AT2G01540	107
AT2G01550	0
AT2G01554	2
AT2G01560	0
AT2G01570	2604
AT2G01580	0
AT2G01590	48
AT2G01600	1753
AT2G01610	157
AT2G01620	194
AT2G01630	994
AT2G01640	558
AT2G01650	498
AT2G01660	155
AT2G01667	0
AT2G01670	607
AT2G01680	355
AT2G01690	1498
AT2G01700	0
AT2G01710	760
AT2G01720	4303
AT2G01730	107
AT2G01735	325
AT2G01740	165
AT2G01750	1167
AT2G01755	0
AT2G01760	537
AT2G01770	0
AT2G01780	0
AT2G01790	5
AT2G01800	0
AT2G01810	12
AT2G01818	53
AT2G01820	5031
AT2G01830	410
AT2G01840	1
AT2G01850	1221
AT2G01860	84
AT2G01870	14
AT2G01880	21
AT2G01890	1
AT2G01900	0
AT2G01905	51
AT2G01910	2421
AT2G01913	327
AT2G01918	0
AT2G01920	0
AT2G01930	404
AT2G01940	182
AT2G01950	222
AT2G01960	0
AT2G01970	3301
AT2G01973	0
AT2G01980	210
AT2G01990	58
AT2G02000	41
AT2G02010	738
AT2G02020	11
AT2G02023	0
AT2G02026	0
AT2G02030	0
AT2G02040	1098
AT2G02050	3418
AT2G02060	113
AT2G02061	0
AT2G02070	1306
AT2G02080	1418
AT2G02090	1230
AT2G02100	20898
AT2G02103	0
AT2G02110	0
AT2G02120	26
AT2G02130	936
AT2G02135	0
AT2G02140	40
AT2G02147	1
AT2G02148	311
AT2G02150	359
AT2G02160	2535
AT2G02170	611
AT2G02180	195
AT2G02190	0
AT2G02200	0
AT2G02205	0
AT2G02210	0
AT2G02220	571
AT2G02230	370
AT2G02240	15
AT2G02250	0
AT2G02260	0
AT2G02270	0
AT2G02280	0
AT2G02290	0
AT2G02300	0
AT2G02310	0
AT2G02320	0
AT2G02330	0
AT2G02340	0
AT2G02350	105
AT2G02360	243
AT2G02370	653
AT2G02380	24
AT2G02390	344
AT2G02400	392
AT2G02410	129
AT2G02430	39
AT2G02440	0
AT2G02450	10
AT2G02455	0
AT2G02470	1360
AT2G02480	771
AT2G02490	470
AT2G02493	0
AT2G02497	0
AT2G02498	0
AT2G02500	565
AT2G02510	1878
AT2G02515	269
AT2G02520	140
AT2G02525	335
AT2G02540	246
AT2G02550	0
AT2G02560	3210
AT2G02570	1820
AT2G02580	1
AT2G02590	72
AT2G02600	0
AT2G02610	25
AT2G02620	0
AT2G02630	0
AT2G02635	1
AT2G02640	0
AT2G02650	0
AT2G02660	4
AT2G02670	0
AT2G02680	0
AT2G02690	0
AT2G02695	0
AT2G02700	0
AT2G02710	214
AT2G02720	13
AT2G02730	393
AT2G02740	433
AT2G02741	0
AT2G02750	39
AT2G02760	2496
AT2G02765	231
AT2G02770	57
AT2G02780	1601
AT2G02790	2621
AT2G02795	0
AT2G02800	634
AT2G02810	737
AT2G02820	201
AT2G02830	0
AT2G02835	0
AT2G02840	4
AT2G02850	11702
AT2G02860	385
AT2G02870	851
AT2G02880	338
AT2G02890	0
AT2G02900	0
AT2G02910	610
AT2G02930	1
AT2G02950	0
AT2G02955	258
AT2G02960	544
AT2G02970	1346
AT2G02980	119
AT2G02990	288
AT2G03000	0
AT2G03010	61
AT2G03020	13
AT2G03030	0
AT2G03040	100
AT2G03050	229
AT2G03060	193
AT2G03070	938
AT2G03080	0
AT2G03090	4977
AT2G03100	0
AT2G03110	88
AT2G03120	4124
AT2G03130	2
AT2G03140	924
AT2G03150	1856
AT2G03160	0
AT2G03170	1
AT2G03180	0
AT2G03190	1
AT2G03200	9
AT2G03210	410
AT2G03220	681
AT2G03230	0
AT2G03240	2383
AT2G03250	0
AT2G03260	99
AT2G03270	718
AT2G03280	491
AT2G03290	98
AT2G03291	0
AT2G03300	0
AT2G03310	10
AT2G03320	92
AT2G03330	79
AT2G03340	186
AT2G03350	675
AT2G03360	12
AT2G03370	1
AT2G03380	115
AT2G03390	686
AT2G03410	1
AT2G03420	0
AT2G03430	503
AT2G03440	1330
AT2G03445	0
AT2G03450	198
AT2G03460	0
AT2G03470	1569
AT2G03480	319
AT2G03490	0
AT2G03500	50
AT2G03505	797
AT2G03510	2883
AT2G03520	1
AT2G03530	91
AT2G03540	3
AT2G03550	43
AT2G03560	0
AT2G03565	0
AT2G03567	0
AT2G03570	0
AT2G03580	0
AT2G03590	6
AT2G03600	0
AT2G03610	0
AT2G03620	461
AT2G03630	0
AT2G03640	1403
AT2G03650	0
AT2G03660	0
AT2G03667	441
AT2G03670	444
AT2G03680	3277
AT2G03690	398
AT2G03700	0
AT2G03710	7
AT2G03720	0
AT2G03730	448
AT2G03740	0
AT2G03750	368
AT2G03760	48
AT2G03770	0
AT2G03780	896
AT2G03790	0
AT2G03800	361
AT2G03810	1791
AT2G03820	2018
AT2G03821	18
AT2G03822	0
AT2G03823	0
AT2G03830	0
AT2G03840	2
AT2G03850	0
AT2G03855	0
AT2G03860	0
AT2G03870	2116
AT2G03880	74
AT2G03885	0
AT2G03890	2841
AT2G03895	0
AT2G03900	0
AT2G03905	0
AT2G03910	0
AT2G03913	0
AT2G03915	0
AT2G03920	0
AT2G03925	0
AT2G03930	0
AT2G03931	17
AT2G03932	0
AT2G03933	243
AT2G03934	0
AT2G03935	19
AT2G03936	0
AT2G03937	68
AT2G03940	1
AT2G03945	0
AT2G03950	6
AT2G03955	133
AT2G03958	0
AT2G03960	253
AT2G03965	0
AT2G03970	0
AT2G03972	0
AT2G03975	0
AT2G03980	2334
AT2G03985	0
AT2G03990	0
AT2G03995	0
AT2G04000	0
AT2G04005	0
AT2G04010	0
AT2G04015	0
AT2G04020	0
AT2G04025	2
AT2G04030	5540
AT2G04031	307
AT2G04032	0
AT2G04033	29
AT2G04034	17
AT2G04035	0
AT2G04036	0
AT2G04037	800
AT2G04038	0
AT2G04039	2
AT2G04040	0
AT2G04041	736
AT2G04042	0
AT2G04043	0
AT2G04045	103
AT2G04046	11
AT2G04047	0
AT2G04050	2
AT2G04060	0
AT2G04062	0
AT2G04063	0
AT2G04065	0
AT2G04066	0
AT2G04070	5
AT2G04075	0
AT2G04080	3
AT2G04085	0
AT2G04090	0
AT2G04095	0
AT2G04100	0
AT2G04110	47
AT2G04115	5
AT2G04120	0
AT2G04125	0
AT2G04130	0
AT2G04135	0
AT2G04137	0
AT2G04140	0
AT2G04145	0
AT2G04150	0
AT2G04155	0
AT2G04160	0
AT2G04170	0
AT2G04175	0
AT2G04180	0
AT2G04185	0
AT2G04190	0
AT2G04195	0
AT2G04200	0
AT2G04205	4
AT2G04210	0
AT2G04215	0
AT2G04220	1
AT2G04225	0
AT2G04230	208
AT2G04235	654
AT2G04240	581
AT2G04250	0
AT2G04255	0
AT2G04260	0
AT2G04265	1
AT2G04270	210
AT2G04280	182
AT2G04285	0
AT2G04290	0
AT2G04295	0
AT2G04300	0
AT2G04305	170
AT2G04310	0
AT2G04315	0
AT2G04320	0
AT2G04325	0
AT2G04330	0
AT2G04335	0
AT2G04340	476
AT2G04345	2
AT2G04350	1957
AT2G04355	0
AT2G04360	621
AT2G04365	5
AT2G04375	0
AT2G04378	690
AT2G04380	0
AT2G04390	2768
AT2G04395	16
AT2G04400	929
AT2G04405	2
AT2G04410	1148
AT2G04420	0
AT2G04425	0
AT2G04430	87
AT2G04435	0
AT2G04440	2
AT2G04450	93
AT2G04455	0
AT2G04460	7
AT2G04465	0
AT2G04470	0
AT2G04480	0
AT2G04485	0
AT2G04490	1
AT2G04495	25
AT2G04500	0
AT2G04505	3
AT2G04510	0
AT2G04515	40
AT2G04520	3232
AT2G04525	0
AT2G04530	292
AT2G04535	3
AT2G04540	233
AT2G04545	0
AT2G04550	681
AT2G04555	2
AT2G04560	139
AT2G04565	0
AT2G04570	31
AT2G04575	0
AT2G04580	0
AT2G04590	0
AT2G04595	0
AT2G04600	0
AT2G04605	0
AT2G04610	0
AT2G04615	6
AT2G04620	331
AT2G04621	0
AT2G04622	0
AT2G04625	0
AT2G04630	1567
AT2G04635	0
AT2G04645	197
AT2G04650	278
AT2G04655	0
AT2G04660	817
AT2G04665	0
AT2G04670	0
AT2G04675	0
AT2G04680	0
AT2G04685	0
AT2G04690	468
AT2G04695	0
AT2G04700	796
AT2G04705	0
AT2G04710	0
AT2G04715	0
AT2G04720	0
AT2G04725	0
AT2G04730	0
AT2G04735	0
AT2G04740	463
AT2G04745	0
AT2G04750	3
AT2G04755	0
AT2G04760	1
AT2G04765	0
AT2G04770	0
AT2G04775	0
AT2G04780	1212
AT2G04785	0
AT2G04790	18
AT2G04795	20
AT2G04800	0
AT2G04805	0
AT2G04810	0
AT2G04815	0
AT2G04820	1
AT2G04825	0
AT2G04830	2
AT2G04835	0
AT2G04840	0
AT2G04842	595
AT2G04845	432
AT2G04850	77
AT2G04852	8
AT2G04855	0
AT2G04860	92
AT2G04865	1597
AT2G04870	0
AT2G04875	0
AT2G04880	1365
AT2G04885	0
AT2G04890	329
AT2G04895	0
AT2G04900	703
AT2G04905	0
AT2G04910	0
AT2G04915	0
AT2G04920	0
AT2G04925	52
AT2G04930	0
AT2G04935	0
AT2G04940	784
AT2G04945	0
AT2G04950	0
AT2G04955	89
AT2G04965	79
AT2G04970	0
AT2G04975	0
AT2G04980	0
AT2G04985	0
AT2G04990	0
AT2G04995	0
AT2G05000	0
AT2G05005	0
AT2G05010	0
AT2G05015	0
AT2G05020	0
AT2G05025	16
AT2G05030	4
AT2G05035	2
AT2G05040	0
AT2G05045	16
AT2G05050	0
AT2G05060	0
AT2G05065	0
AT2G05070	1099
AT2G05075	97
AT2G05080	0
AT2G05082	0
AT2G05084	0
AT2G05085	0
AT2G05087	0
AT2G05090	0
AT2G05095	0
AT2G05100	776
AT2G05105	0
AT2G05110	0
AT2G05115	0
AT2G05117	0
AT2G05120	1414
AT2G05125	0
AT2G05130	0
AT2G05133	0
AT2G05140	0
AT2G05145	0
AT2G05150	0
AT2G05155	0
AT2G05160	10
AT2G05170	1293
AT2G05171	0
AT2G05180	0
AT2G05185	10
AT2G05190	1
AT2G05200	0
AT2G05205	3
AT2G05210	467
AT2G05215	4
AT2G05220	4468
AT2G05230	38
AT2G05240	0
AT2G05245	0
AT2G05250	37
AT2G05255	0
AT2G05260	236
AT2G05270	0
AT2G05280	11
AT2G05290	6
AT2G05294	0
AT2G05300	345
AT2G05310	562
AT2G05315	0
AT2G05320	644
AT2G05330	1
AT2G05335	0
AT2G05340	0
AT2G05350	0
AT2G05355	0
AT2G05360	0
AT2G05365	0
AT2G05370	0
AT2G05380	38
AT2G05390	0
AT2G05395	0
AT2G05400	0
AT2G05405	0
AT2G05410	0
AT2G05415	0
AT2G05420	0
AT2G05425	0
AT2G05430	0
AT2G05435	0
AT2G05440	0
AT2G05441	0
AT2G05445	0
AT2G05450	0
AT2G05455	0
AT2G05460	0
AT2G05465	0
AT2G05470	0
AT2G05475	0
AT2G05480	0
AT2G05485	0
AT2G05490	0
AT2G05495	0
AT2G05505	2
AT2G05510	0
AT2G05515	0
AT2G05518	7
AT2G05520	104
AT2G05525	0
AT2G05530	0
AT2G05535	0
AT2G05540	7
AT2G05545	11
AT2G05550	0
AT2G05555	0
AT2G05560	0
AT2G05562	0
AT2G05564	0
AT2G05565	0
AT2G05567	0
AT2G05570	0
AT2G05575	0
AT2G05580	0
AT2G05585	0
AT2G05590	516
AT2G05600	0
AT2G05605	0
AT2G05610	0
AT2G05615	0
AT2G05620	407
AT2G05625	0
AT2G05630	820
AT2G05632	101
AT2G05635	0
AT2G05640	0
AT2G05642	0
AT2G05645	0
AT2G05647	0
AT2G05655	0
AT2G05660	0
AT2G05665	15
AT2G05670	0
AT2G05675	5
AT2G05680	0
AT2G05685	0
AT2G05690	0
AT2G05695	0
AT2G05700	0
AT2G05705	0
AT2G05710	7953
AT2G05715	0
AT2G05720	0
AT2G05725	0
AT2G05730	0
AT2G05740	0
AT2G05750	0
AT2G05752	0
AT2G05753	2
AT2G05755	209
AT2G05760	300
AT2G05765	56
AT2G05770	0
AT2G05780	0
AT2G05785	8
AT2G05786	0
AT2G05790	12688
AT2G05800	0
AT2G05801	0
AT2G05810	6
AT2G05812	10
AT2G05815	0
AT2G05820	0
AT2G05825	3
AT2G05830	969
AT2G05835	0
AT2G05840	2568
AT2G05845	0
AT2G05850	33
AT2G05855	0
AT2G05860	0
AT2G05865	0
AT2G05870	0
AT2G05875	0
AT2G05880	7
AT2G05885	0
AT2G05890	0
AT2G05895	0
AT2G05900	0
AT2G05905	0
AT2G05910	5
AT2G05914	1
AT2G05915	0
AT2G05920	6118
AT2G05925	0
AT2G05930	0
AT2G05935	0
AT2G05940	121
AT2G05945	0
AT2G05950	0
AT2G05960	0
AT2G05965	0
AT2G05970	0
AT2G05975	0
AT2G05980	1
AT2G05985	0
AT2G05990	3774
AT2G05995	0
AT2G06000	645
AT2G06002	0
AT2G06005	154
AT2G06010	419
AT2G06020	0
AT2G06025	362
AT2G06035	0
AT2G06040	603
AT2G06045	2
AT2G06050	1306
AT2G06060	0
AT2G06065	0
AT2G06070	0
AT2G06075	0
AT2G06080	0
AT2G06085	0
AT2G06090	327
AT2G06095	0
AT2G06100	0
AT2G06105	0
AT2G06110	0
AT2G06115	0
AT2G06120	0
AT2G06125	0
AT2G06130	0
AT2G06135	0
AT2G06140	0
AT2G06145	0
AT2G06150	0
AT2G06160	0
AT2G06165	0
AT2G06166	0
AT2G06170	0
AT2G06175	0
AT2G06180	0
AT2G06185	0
AT2G06190	0
AT2G06200	542
AT2G06210	1554
AT2G06215	0
AT2G06220	0
AT2G06225	0
AT2G06230	0
AT2G06235	0
AT2G06240	0
AT2G06245	0
AT2G06250	0
AT2G06255	256
AT2G06260	0
AT2G06265	0
AT2G06270	0
AT2G06275	0
AT2G06280	0
AT2G06285	0
AT2G06290	0
AT2G06296	0
AT2G06303	0
AT2G06305	0
AT2G06310	0
AT2G06315	0
AT2G06330	0
AT2G06335	0
AT2G06340	0
AT2G06345	0
AT2G06350	0
AT2G06355	0
AT2G06365	0
AT2G06370	0
AT2G06375	2
AT2G06380	0
AT2G06385	0
AT2G06390	0
AT2G06395	0
AT2G06400	0
AT2G06405	0
AT2G06410	0
AT2G06415	0
AT2G06420	0
AT2G06425	0
AT2G06430	0
AT2G06435	0
AT2G06440	0
AT2G06445	0
AT2G06450	0
AT2G06455	0
AT2G06460	0
AT2G06465	0
AT2G06470	0
AT2G06475	0
AT2G06480	0
AT2G06485	0
AT2G06490	0
AT2G06495	0
AT2G06500	0
AT2G06505	0
AT2G06510	918
AT2G06515	0
AT2G06520	3481
AT2G06525	0
AT2G06530	1250
AT2G06535	0
AT2G06540	0
AT2G06541	0
AT2G06550	0
AT2G06555	0
AT2G06560	0
AT2G06562	0
AT2G06565	0
AT2G06570	0
AT2G06575	0
AT2G06580	0
AT2G06585	0
AT2G06590	0
AT2G06595	0
AT2G06600	0
AT2G06605	0
AT2G06610	0
AT2G06615	0
AT2G06620	0
AT2G06625	0
AT2G06630	0
AT2G06635	0
AT2G06640	0
AT2G06645	0
AT2G06650	0
AT2G06655	0
AT2G06660	0
AT2G06665	0
AT2G06667	0
AT2G06670	0
AT2G06675	0
AT2G06680	0
AT2G06685	0
AT2G06690	0
AT2G06695	0
AT2G06700	0
AT2G06705	0
AT2G06710	0
AT2G06715	0
AT2G06720	0
AT2G06725	2
AT2G06740	0
AT2G06745	0
AT2G06750	0
AT2G06755	0
AT2G06760	0
AT2G06765	0
AT2G06770	0
AT2G06775	0
AT2G06780	0
AT2G06785	0
AT2G06790	0
AT2G06795	0
AT2G06800	0
AT2G06805	0
AT2G06810	0
AT2G06815	0
AT2G06820	0
AT2G06822	0
AT2G06830	0
AT2G06835	0
AT2G06840	0
AT2G06845	0
AT2G06850	1996
AT2G06855	0
AT2G06860	0
AT2G06865	0
AT2G06870	0
AT2G06875	0
AT2G06880	0
AT2G06885	0
AT2G06890	0
AT2G06900	0
AT2G06902	0
AT2G06904	0
AT2G06905	0
AT2G06906	0
AT2G06908	0
AT2G06910	0
AT2G06912	0
AT2G06914	0
AT2G06917	0
AT2G06920	0
AT2G06922	0
AT2G06925	960
AT2G06930	0
AT2G06935	5
AT2G06940	0
AT2G06945	0
AT2G06950	5662
AT2G06955	5
AT2G06960	0
AT2G06965	0
AT2G06967	0
AT2G06973	0
AT2G06975	0
AT2G06980	0
AT2G06983	0
AT2G06985	0
AT2G06990	1855
AT2G06995	1
AT2G07000	2
AT2G07005	0
AT2G07010	0
AT2G07015	0
AT2G07020	0
AT2G07025	0
AT2G07030	0
AT2G07035	0
AT2G07040	56
AT2G07042	0
AT2G07045	0
AT2G07050	1597
AT2G07055	2
AT2G07070	0
AT2G07080	0
AT2G07085	0
AT2G07090	0
AT2G07095	0
AT2G07100	0
AT2G07110	0
AT2G07115	0
AT2G07120	0
AT2G07130	0
AT2G07135	0
AT2G07140	0
AT2G07150	0
AT2G07155	0
AT2G07160	0
AT2G07165	0
AT2G07170	1337
AT2G07175	0
AT2G07180	1124
AT2G07185	0
AT2G07190	0
AT2G07195	0
AT2G07200	0
AT2G07205	0
AT2G07210	0
AT2G07212	0
AT2G07213	0
AT2G07215	0
AT2G07220	0
AT2G07225	0
AT2G07230	0
AT2G07235	0
AT2G07240	3
AT2G07245	0
AT2G07250	0
AT2G07255	0
AT2G07260	0
AT2G07265	0
AT2G07270	0
AT2G07275	0
AT2G07280	0
AT2G07285	0
AT2G07290	0
AT2G07295	0
AT2G07300	0
AT2G07305	0
AT2G07310	0
AT2G07315	0
AT2G07320	0
AT2G07325	0
AT2G07330	0
AT2G07335	0
AT2G07340	967
AT2G07345	3
AT2G07355	0
AT2G07360	2877
AT2G07365	0
AT2G07375	0
AT2G07380	0
AT2G07385	0
AT2G07390	0
AT2G07395	0
AT2G07400	0
AT2G07405	0
AT2G07410	0
AT2G07415	0
AT2G07420	0
AT2G07425	0
AT2G07430	0
AT2G07435	17
AT2G07440	0
AT2G07445	0
AT2G07450	0
AT2G07455	0
AT2G07460	1
AT2G07470	0
AT2G07475	0
AT2G07480	0
AT2G07483	0
AT2G07485	4
AT2G07486	0
AT2G07490	0
AT2G07495	0
AT2G07500	0
AT2G07505	0
AT2G07510	0
AT2G07515	0
AT2G07520	0
AT2G07525	0
AT2G07530	0
AT2G07535	0
AT2G07540	0
AT2G07545	0
AT2G07550	0
AT2G07555	0
AT2G07560	2
AT2G07565	0
AT2G07570	0
AT2G07575	0
AT2G07580	18
AT2G07585	9
AT2G07590	0
AT2G07595	0
AT2G07599	2
AT2G07600	0
AT2G07605	0
AT2G07613	0
AT2G07615	6
AT2G07617	0
AT2G07620	0
AT2G07621	0
AT2G07623	0
AT2G07625	0
AT2G07626	0
AT2G07627	0
AT2G07628	0
AT2G07629	5
AT2G07630	0
AT2G07631	0
AT2G07632	0
AT2G07633	0
AT2G07634	1
AT2G07635	0
AT2G07636	0
AT2G07637	0
AT2G07638	16
AT2G07640	5
AT2G07641	0
AT2G07642	0
AT2G07643	0
AT2G07644	0
AT2G07645	0
AT2G07646	0
AT2G07648	0
AT2G07650	0
AT2G07652	0
AT2G07654	0
AT2G07655	0
AT2G07656	0
AT2G07658	0
AT2G07659	2
AT2G07660	0
AT2G07661	0
AT2G07662	7
AT2G07663	0
AT2G07664	0
AT2G07665	1
AT2G07666	0
AT2G07667	7
AT2G07669	0
AT2G07670	0
AT2G07671	14
AT2G07672	0
AT2G07673	0
AT2G07674	2
AT2G07675	7
AT2G07676	5
AT2G07677	7
AT2G07678	0
AT2G07680	235
AT2G07681	1
AT2G07682	0
AT2G07683	0
AT2G07684	0
AT2G07685	0
AT2G07686	0
AT2G07687	20
AT2G07688	0
AT2G07689	3
AT2G07690	2214
AT2G07691	0
AT2G07692	0
AT2G07693	0
AT2G07694	0
AT2G07695	4
AT2G07696	0
AT2G07697	0
AT2G07698	38
AT2G07699	0
AT2G07700	0
AT2G07701	0
AT2G07702	0
AT2G07703	0
AT2G07704	0
AT2G07705	0
AT2G07706	0
AT2G07707	0
AT2G07708	0
AT2G07709	0
AT2G07710	0
AT2G07711	14
AT2G07712	2
AT2G07713	0
AT2G07714	0
AT2G07715	25
AT2G07716	0
AT2G07717	0
AT2G07718	0
AT2G07719	0
AT2G07720	0
AT2G07721	0
AT2G07722	0
AT2G07723	0
AT2G07724	0
AT2G07725	4
AT2G07726	0
AT2G07727	10
AT2G07728	0
AT2G07729	0
AT2G07730	0
AT2G07731	0
AT2G07732	0
AT2G07733	0
AT2G07734	0
AT2G07735	0
AT2G07736	0
AT2G07737	0
AT2G07738	0
AT2G07739	4
AT2G07740	0
AT2G07741	0
AT2G07742	0
AT2G07743	0
AT2G07744	0
AT2G07745	0
AT2G07746	0
AT2G07747	4
AT2G07748	0
AT2G07749	0
AT2G07750	0
AT2G07751	7
AT2G07752	0
AT2G07753	5
AT2G07754	0
AT2G07755	0
AT2G07756	0
AT2G07757	0
AT2G07758	0
AT2G07759	0
AT2G07760	0
AT2G07761	0
AT2G07762	0
AT2G07763	0
AT2G07764	0
AT2G07765	0
AT2G07766	0
AT2G07767	0
AT2G07768	0
AT2G07769	0
AT2G07770	0
AT2G07771	0
AT2G07772	0
AT2G07773	0
AT2G07774	7
AT2G07775	0
AT2G07776	0
AT2G07777	0
AT2G07778	0
AT2G07779	1
AT2G07780	0
AT2G07783	0
AT2G07784	0
AT2G07785	0
AT2G07786	0
AT2G07787	0
AT2G07788	0
AT2G07789	0
AT2G07790	0
AT2G07791	0
AT2G07792	0
AT2G07793	0
AT2G07794	0
AT2G07795	0
AT2G07798	2
AT2G07799	5
AT2G07800	0
AT2G07805	0
AT2G07806	0
AT2G07807	0
AT2G07808	0
AT2G07809	0
AT2G07810	0
AT2G07811	0
AT2G07812	0
AT2G07813	0
AT2G07815	0
AT2G07820	0
AT2G07825	0
AT2G07826	1
AT2G07827	0
AT2G07830	0
AT2G07835	0
AT2G07840	0
AT2G07845	1
AT2G07850	0
AT2G07855	0
AT2G07860	0
AT2G07865	0
AT2G07870	0
AT2G07875	8
AT2G07880	0
AT2G07885	0
AT2G07890	0
AT2G07895	0
AT2G07900	0
AT2G07905	0
AT2G07910	0
AT2G07915	0
AT2G07925	0
AT2G07935	0
AT2G07940	0
AT2G07945	1
AT2G07950	5
AT2G07960	0
AT2G07965	0
AT2G07970	0
AT2G07975	0
AT2G07981	0
AT2G07985	0
AT2G07990	0
AT2G07995	0
AT2G08000	0
AT2G08005	0
AT2G08010	0
AT2G08015	0
AT2G08020	0
AT2G08025	1
AT2G08030	0
AT2G08035	0
AT2G08040	0
AT2G08045	0
AT2G08050	0
AT2G08055	0
AT2G08060	0
AT2G08070	0
AT2G08075	0
AT2G08085	0
AT2G08090	0
AT2G08095	0
AT2G08100	0
AT2G08105	0
AT2G08110	0
AT2G08115	0
AT2G08120	2
AT2G08125	0
AT2G08130	0
AT2G08135	0
AT2G08150	0
AT2G08155	0
AT2G08160	0
AT2G08165	0
AT2G08175	0
AT2G08180	0
AT2G08190	0
AT2G08195	0
AT2G08200	0
AT2G08205	2
AT2G08210	0
AT2G08215	0
AT2G08220	4
AT2G08230	0
AT2G08235	0
AT2G08240	0
AT2G08245	0
AT2G08250	0
AT2G08255	0
AT2G08260	0
AT2G08265	0
AT2G08270	0
AT2G08275	0
AT2G08280	0
AT2G08285	0
AT2G08290	0
AT2G08295	0
AT2G08300	0
AT2G08305	0
AT2G08310	0
AT2G08315	0
AT2G08320	0
AT2G08330	0
AT2G08335	0
AT2G08340	0
AT2G08345	0
AT2G08350	16
AT2G08355	0
AT2G08360	0
AT2G08365	0
AT2G08370	0
AT2G08375	0
AT2G08380	0
AT2G08385	0
AT2G08390	0
AT2G08395	0
AT2G08400	0
AT2G08405	0
AT2G08410	0
AT2G08415	0
AT2G08420	0
AT2G08425	0
AT2G08430	0
AT2G08435	76
AT2G08440	0
AT2G08445	0
AT2G08450	0
AT2G08455	0
AT2G08460	0
AT2G08465	0
AT2G08470	0
AT2G08475	0
AT2G08480	0
AT2G08485	0
AT2G08490	0
AT2G08495	0
AT2G08500	0
AT2G08505	0
AT2G08510	9
AT2G08515	1
AT2G08520	0
AT2G08525	0
AT2G08530	15
AT2G08535	0
AT2G08540	0
AT2G08545	0
AT2G08550	0
AT2G08555	0
AT2G08560	0
AT2G08565	0
AT2G08570	0
AT2G08575	9
AT2G08580	3
AT2G08585	1
AT2G08590	0
AT2G08595	0
AT2G08610	5
AT2G08620	0
AT2G08625	0
AT2G08630	0
AT2G08635	5
AT2G08640	0
AT2G08645	0
AT2G08650	0
AT2G08655	0
AT2G08660	0
AT2G08665	0
AT2G08670	0
AT2G08675	0
AT2G08680	3
AT2G08685	0
AT2G08690	0
AT2G08695	0
AT2G08700	0
AT2G08705	2
AT2G08710	0
AT2G08715	0
AT2G08720	6
AT2G08725	0
AT2G08730	0
AT2G08735	44
AT2G08740	0
AT2G08745	0
AT2G08750	0
AT2G08755	0
AT2G08760	0
AT2G08765	127
AT2G08770	0
AT2G08775	0
AT2G08780	0
AT2G08790	0
AT2G08795	0
AT2G08800	0
AT2G08805	0
AT2G08815	0
AT2G08820	37
AT2G08825	52
AT2G08830	0
AT2G08835	0
AT2G08845	0
AT2G08850	0
AT2G08855	0
AT2G08860	0
AT2G08865	50
AT2G08870	0
AT2G08875	0
AT2G08880	0
AT2G08885	0
AT2G08890	0
AT2G08895	0
AT2G08900	0
AT2G08905	2
AT2G08910	2
AT2G08915	0
AT2G08920	0
AT2G08925	0
AT2G08930	0
AT2G08935	0
AT2G08940	0
AT2G08945	0
AT2G08950	0
AT2G08955	5
AT2G08960	0
AT2G08965	0
AT2G08970	0
AT2G08975	0
AT2G08980	0
AT2G08985	0
AT2G08986	0
AT2G08990	0
AT2G08995	0
AT2G09000	0
AT2G09005	0
AT2G09010	0
AT2G09015	0
AT2G09020	0
AT2G09025	4
AT2G09035	0
AT2G09040	0
AT2G09045	0
AT2G09050	0
AT2G09055	0
AT2G09060	0
AT2G09065	0
AT2G09070	0
AT2G09075	0
AT2G09080	0
AT2G09085	0
AT2G09090	6
AT2G09095	0
AT2G09100	0
AT2G09105	0
AT2G09110	0
AT2G09115	0
AT2G09120	0
AT2G09125	0
AT2G09130	0
AT2G09135	0
AT2G09140	0
AT2G09150	0
AT2G09155	0
AT2G09160	0
AT2G09165	5
AT2G09170	4
AT2G09175	0
AT2G09180	0
AT2G09185	0
AT2G09187	0
AT2G09190	10
AT2G09195	0
AT2G09200	0
AT2G09205	0
AT2G09210	0
AT2G09215	0
AT2G09220	0
AT2G09225	22
AT2G09230	0
AT2G09235	0
AT2G09240	0
AT2G09245	0
AT2G09250	0
AT2G09255	0
AT2G09260	0
AT2G09265	0
AT2G09270	0
AT2G09280	0
AT2G09285	0
AT2G09290	0
AT2G09295	0
AT2G09300	0
AT2G09305	14
AT2G09310	0
AT2G09315	0
AT2G09320	0
AT2G09325	0
AT2G09330	0
AT2G09335	0
AT2G09340	0
AT2G09345	0
AT2G09350	0
AT2G09355	0
AT2G09360	0
AT2G09365	0
AT2G09370	0
AT2G09375	2
AT2G09380	0
AT2G09385	0
AT2G09388	0
AT2G09390	0
AT2G09395	0
AT2G09400	0
AT2G09405	0
AT2G09410	0
AT2G09415	0
AT2G09420	0
AT2G09425	2
AT2G09430	0
AT2G09435	0
AT2G09440	3
AT2G09445	0
AT2G09450	0
AT2G09455	1
AT2G09460	0
AT2G09465	0
AT2G09470	0
AT2G09475	0
AT2G09480	0
AT2G09490	0
AT2G09495	4
AT2G09500	1
AT2G09505	0
AT2G09510	0
AT2G09515	0
AT2G09525	27
AT2G09530	0
AT2G09535	0
AT2G09540	0
AT2G09545	0
AT2G09550	0
AT2G09555	0
AT2G09560	0
AT2G09565	0
AT2G09570	0
AT2G09575	0
AT2G09585	0
AT2G09589	0
AT2G09590	0
AT2G09605	0
AT2G09610	0
AT2G09615	0
AT2G09620	0
AT2G09625	0
AT2G09630	0
AT2G09635	0
AT2G09640	0
AT2G09645	0
AT2G09650	0
AT2G09655	0
AT2G09660	0
AT2G09665	0
AT2G09670	0
AT2G09675	0
AT2G09680	0
AT2G09685	0
AT2G09690	0
AT2G09695	0
AT2G09700	0
AT2G09705	0
AT2G09710	38
AT2G09715	0
AT2G09720	0
AT2G09725	0
AT2G09730	0
AT2G09735	0
AT2G09740	0
AT2G09745	12
AT2G09750	0
AT2G09755	0
AT2G09760	0
AT2G09765	0
AT2G09770	0
AT2G09775	0
AT2G09780	0
AT2G09785	0
AT2G09790	0
AT2G09795	417
AT2G09800	0
AT2G09805	0
AT2G09810	0
AT2G09815	0
AT2G09820	0
AT2G09825	0
AT2G09830	0
AT2G09835	1
AT2G09838	0
AT2G09840	0
AT2G09845	0
AT2G09850	0
AT2G09860	0
AT2G09862	0
AT2G09865	0
AT2G09870	0
AT2G09875	0
AT2G09880	0
AT2G09885	0
AT2G09890	0
AT2G09895	0
AT2G09900	0
AT2G09905	0
AT2G09910	0
AT2G09915	0
AT2G09920	0
AT2G09925	0
AT2G09930	0
AT2G09935	0
AT2G09945	0
AT2G09950	0
AT2G09953	0
AT2G09955	0
AT2G09956	0
AT2G09960	0
AT2G09965	0
AT2G09970	0
AT2G09975	0
AT2G09990	3329
AT2G09992	0
AT2G09994	0
AT2G09995	0
AT2G10000	0
AT2G10010	0
AT2G10020	0
AT2G10025	0
AT2G10030	0
AT2G10040	0
AT2G10045	1
AT2G10050	0
AT2G10070	0
AT2G10080	0
AT2G10090	0
AT2G10100	0
AT2G10105	0
AT2G10110	0
AT2G10120	0
AT2G10130	0
AT2G10140	0
AT2G10150	0
AT2G10160	0
AT2G10165	0
AT2G10170	0
AT2G10175	0
AT2G10180	0
AT2G10190	0
AT2G10200	0
AT2G10205	0
AT2G10210	0
AT2G10220	0
AT2G10223	0
AT2G10226	0
AT2G10230	0
AT2G10232	0
AT2G10234	0
AT2G10237	0
AT2G10240	0
AT2G10250	0
AT2G10253	0
AT2G10256	0
AT2G10260	0
AT2G10265	0
AT2G10270	0
AT2G10280	0
AT2G10285	0
AT2G10290	0
AT2G10300	0
AT2G10310	0
AT2G10320	0
AT2G10330	0
AT2G10350	0
AT2G10360	0
AT2G10370	0
AT2G10380	0
AT2G10390	0
AT2G10400	0
AT2G10405	0
AT2G10410	1945
AT2G10420	0
AT2G10430	2
AT2G10440	0
AT2G10450	0
AT2G10455	0
AT2G10460	0
AT2G10465	0
AT2G10470	0
AT2G10480	0
AT2G10490	0
AT2G10500	0
AT2G10510	0
AT2G10520	0
AT2G10530	0
AT2G10535	0
AT2G10537	0
AT2G10540	0
AT2G10545	0
AT2G10550	0
AT2G10553	0
AT2G10555	0
AT2G10556	0
AT2G10557	0
AT2G10560	0
AT2G10570	0
AT2G10589	0
AT2G10590	0
AT2G10600	0
AT2G10602	0
AT2G10605	0
AT2G10606	0
AT2G10608	0
AT2G10610	0
AT2G10611	0
AT2G10614	0
AT2G10615	0
AT2G10617	0
AT2G10620	0
AT2G10625	0
AT2G10630	0
AT2G10640	0
AT2G10650	0
AT2G10660	0
AT2G10670	0
AT2G10680	0
AT2G10690	0
AT2G10710	0
AT2G10720	0
AT2G10730	0
AT2G10735	1
AT2G10740	0
AT2G10760	0
AT2G10770	0
AT2G10780	0
AT2G10790	0
AT2G10800	0
AT2G10802	0
AT2G10810	0
AT2G10820	0
AT2G10830	0
AT2G10833	0
AT2G10836	0
AT2G10840	0
AT2G10850	0
AT2G10860	0
AT2G10870	0
AT2G10880	0
AT2G10890	0
AT2G10895	0
AT2G10900	0
AT2G10910	0
AT2G10920	0
AT2G10921	0
AT2G10930	8
AT2G10931	196
AT2G10940	1137
AT2G10950	737
AT2G10955	0
AT2G10960	0
AT2G10965	0
AT2G10970	4
AT2G10975	0
AT2G10980	0
AT2G10990	0
AT2G11000	360
AT2G11005	0
AT2G11010	0
AT2G11015	0
AT2G11020	0
AT2G11025	0
AT2G11030	0
AT2G11035	0
AT2G11040	0
AT2G11045	0
AT2G11050	0
AT2G11060	0
AT2G11070	0
AT2G11080	0
AT2G11090	0
AT2G11100	0
AT2G11110	0
AT2G11115	0
AT2G11120	0
AT2G11130	0
AT2G11135	0
AT2G11140	116
AT2G11150	4
AT2G11165	0
AT2G11166	0
AT2G11168	0
AT2G11170	0
AT2G11180	0
AT2G11190	0
AT2G11200	0
AT2G11205	0
AT2G11210	0
AT2G11215	0
AT2G11220	0
AT2G11225	0
AT2G11230	0
AT2G11235	0
AT2G11240	2986
AT2G11270	1
AT2G11271	0
AT2G11280	0
AT2G11290	0
AT2G11300	0
AT2G11310	3
AT2G11320	0
AT2G11330	0
AT2G11340	0
AT2G11345	0
AT2G11350	0
AT2G11360	0
AT2G11370	0
AT2G11380	0
AT2G11390	0
AT2G11400	0
AT2G11405	0
AT2G11410	0
AT2G11420	0
AT2G11430	0
AT2G11440	0
AT2G11450	0
AT2G11460	0
AT2G11462	0
AT2G11465	0
AT2G11480	0
AT2G11485	0
AT2G11490	0
AT2G11500	0
AT2G11502	0
AT2G11504	0
AT2G11507	0
AT2G11510	0
AT2G11520	708
AT2G11522	0
AT2G11530	0
AT2G11550	0
AT2G11570	0
AT2G11590	0
AT2G11600	0
AT2G11610	0
AT2G11620	10
AT2G11623	0
AT2G11626	0
AT2G11630	0
AT2G11640	0
AT2G11650	0
AT2G11660	0
AT2G11670	0
AT2G11680	0
AT2G11690	0
AT2G11700	0
AT2G11720	0
AT2G11730	0
AT2G11740	0
AT2G11750	0
AT2G11770	0
AT2G11773	0
AT2G11775	0
AT2G11778	0
AT2G11780	0
AT2G11790	0
AT2G11800	0
AT2G11810	21
AT2G11815	0
AT2G11820	0
AT2G11830	0
AT2G11840	0
AT2G11850	0
AT2G11851	0
AT2G11852	0
AT2G11870	0
AT2G11880	168
AT2G11890	1815
AT2G11891	12
AT2G11910	5369
AT2G11930	0
AT2G11940	0
AT2G11950	0
AT2G11970	0
AT2G11980	0
AT2G11983	0
AT2G11990	0
AT2G12000	0
AT2G12010	0
AT2G12020	0
AT2G12025	0
AT2G12040	0
AT2G12050	0
AT2G12060	0
AT2G12066	0
AT2G12083	0
AT2G12100	0
AT2G12110	0
AT2G12120	0
AT2G12130	0
AT2G12140	0
AT2G12150	0
AT2G12160	0
AT2G12170	22
AT2G12190	7
AT2G12195	0
AT2G12200	0
AT2G12205	0
AT2G12210	0
AT2G12230	0
AT2G12240	0
AT2G12250	0
AT2G12260	0
AT2G12270	0
AT2G12280	0
AT2G12290	0
AT2G12300	0
AT2G12305	0
AT2G12320	0
AT2G12325	0
AT2G12330	0
AT2G12340	0
AT2G12345	0
AT2G12360	0
AT2G12370	0
AT2G12380	0
AT2G12385	0
AT2G12390	0
AT2G12400	1019
AT2G12405	0
AT2G12407	0
AT2G12408	0
AT2G12410	0
AT2G12420	0
AT2G12430	5
AT2G12440	17
AT2G12450	1
AT2G12460	2
AT2G12461	60
AT2G12462	152
AT2G12465	456
AT2G12470	0
AT2G12475	432
AT2G12480	2658
AT2G12490	34
AT2G12500	0
AT2G12505	0
AT2G12510	0
AT2G12520	0
AT2G12530	0
AT2G12540	0
AT2G12550	710
AT2G12560	0
AT2G12570	0
AT2G12580	0
AT2G12590	0
AT2G12600	0
AT2G12610	0
AT2G12620	0
AT2G12630	0
AT2G12640	0
AT2G12646	0
AT2G12650	0
AT2G12660	0
AT2G12670	0
AT2G12680	0
AT2G12685	0
AT2G12690	0
AT2G12695	0
AT2G12700	0
AT2G12710	0
AT2G12720	0
AT2G12730	0
AT2G12740	0
AT2G12750	0
AT2G12760	0
AT2G12770	0
AT2G12780	0
AT2G12800	0
AT2G12810	0
AT2G12815	0
AT2G12820	0
AT2G12830	0
AT2G12832	0
AT2G12835	0
AT2G12840	0
AT2G12845	0
AT2G12850	0
AT2G12855	0
AT2G12860	0
AT2G12870	0
AT2G12875	0
AT2G12880	0
AT2G12890	0
AT2G12900	0
AT2G12905	0
AT2G12910	0
AT2G12920	0
AT2G12930	0
AT2G12935	0
AT2G12940	0
AT2G12945	0
AT2G12950	0
AT2G12960	0
AT2G12970	0
AT2G12980	0
AT2G12990	0
AT2G13000	0
AT2G13010	0
AT2G13020	0
AT2G13040	0
AT2G13050	0
AT2G13060	0
AT2G13070	0
AT2G13080	0
AT2G13090	0
AT2G13100	976
AT2G13105	0
AT2G13110	0
AT2G13115	0
AT2G13116	0
AT2G13118	0
AT2G13120	0
AT2G13125	0
AT2G13126	0
AT2G13128	0
AT2G13130	66
AT2G13140	0
AT2G13142	0
AT2G13143	0
AT2G13145	0
AT2G13146	0
AT2G13150	0
AT2G13160	0
AT2G13170	0
AT2G13175	0
AT2G13180	0
AT2G13190	0
AT2G13200	0
AT2G13230	0
AT2G13240	0
AT2G13250	0
AT2G13260	0
AT2G13270	0
AT2G13274	0
AT2G13275	0
AT2G13280	0
AT2G13290	563
AT2G13295	10
AT2G13300	0
AT2G13310	0
AT2G13320	0
AT2G13330	0
AT2G13335	0
AT2G13350	19
AT2G13360	268
AT2G13370	1590
AT2G13380	0
AT2G13390	0
AT2G13400	0
AT2G13410	0
AT2G13420	83
AT2G13422	0
AT2G13430	0
AT2G13431	0
AT2G13440	634
AT2G13450	0
AT2G13460	0
AT2G13463	0
AT2G13469	0
AT2G13470	0
AT2G13480	0
AT2G13490	0
AT2G13500	0
AT2G13510	0
AT2G13520	0
AT2G13530	0
AT2G13540	2178
AT2G13542	0
AT2G13547	0
AT2G13550	114
AT2G13555	0
AT2G13560	3993
AT2G13570	2
AT2G13580	1
AT2G13590	0
AT2G13600	250
AT2G13610	972
AT2G13620	1
AT2G13630	0
AT2G13640	0
AT2G13650	729
AT2G13660	0
AT2G13665	1
AT2G13680	89
AT2G13690	962
AT2G13700	0
AT2G13705	0
AT2G13706	0
AT2G13710	0
AT2G13720	0
AT2G13730	0
AT2G13740	0
AT2G13750	0
AT2G13760	0
AT2G13770	0
AT2G13790	337
AT2G13800	206
AT2G13810	0
AT2G13820	41
AT2G13830	0
AT2G13840	311
AT2G13845	0
AT2G13850	0
AT2G13851	0
AT2G13860	0
AT2G13865	0
AT2G13870	0
AT2G13890	0
AT2G13895	0
AT2G13900	0
AT2G13905	0
AT2G13910	0
AT2G13920	0
AT2G13930	0
AT2G13940	0
AT2G13950	0
AT2G13960	36
AT2G13965	0
AT2G13970	336
AT2G13975	202
AT2G13980	0
AT2G13985	0
AT2G13990	0
AT2G14000	0
AT2G14010	0
AT2G14020	0
AT2G14030	0
AT2G14040	0
AT2G14045	475
AT2G14050	286
AT2G14060	0
AT2G14070	2
AT2G14080	11
AT2G14090	204
AT2G14095	5
AT2G14100	0
AT2G14110	311
AT2G14115	89
AT2G14120	2073
AT2G14130	0
AT2G14140	0
AT2G14150	0
AT2G14160	0
AT2G14170	1751
AT2G14180	0
AT2G14190	0
AT2G14200	0
AT2G14210	9
AT2G14220	90
AT2G14230	5
AT2G14240	0
AT2G14245	8
AT2G14247	0
AT2G14255	582
AT2G14260	864
AT2G14265	3
AT2G14270	0
AT2G14280	0
AT2G14282	0
AT2G14285	306
AT2G14288	0
AT2G14289	0
AT2G14290	1
AT2G14300	0
AT2G14310	0
AT2G14320	0
AT2G14330	0
AT2G14335	0
AT2G14340	0
AT2G14350	0
AT2G14365	2
AT2G14370	0
AT2G14378	927
AT2G14380	3
AT2G14390	0
AT2G14395	0
AT2G14400	0
AT2G14405	0
AT2G14410	0
AT2G14415	0
AT2G14420	0
AT2G14430	0
AT2G14440	0
AT2G14450	0
AT2G14455	0
AT2G14460	1152
AT2G14470	0
AT2G14475	0
AT2G14490	0
AT2G14500	0
AT2G14510	0
AT2G14520	428
AT2G14530	379
AT2G14535	0
AT2G14540	1
AT2G14550	0
AT2G14560	15
AT2G14570	0
AT2G14580	0
AT2G14590	0
AT2G14595	0
AT2G14600	0
AT2G14605	0
AT2G14610	2
AT2G14620	35
AT2G14630	0
AT2G14635	0
AT2G14640	0
AT2G14650	0
AT2G14660	198
AT2G14661	0
AT2G14670	1
AT2G14680	498
AT2G14690	3
AT2G14692	0
AT2G14695	1
AT2G14700	0
AT2G14710	0
AT2G14720	1888
AT2G14730	0
AT2G14740	979
AT2G14750	681
AT2G14755	0
AT2G14760	2
AT2G14765	0
AT2G14770	0
AT2G14772	0
AT2G14774	0
AT2G14775	30
AT2G14777	0
AT2G14780	0
AT2G14790	0
AT2G14793	0
AT2G14796	0
AT2G14800	17
AT2G14810	0
AT2G14820	0
AT2G14825	209
AT2G14830	0
AT2G14835	1090
AT2G14840	0
AT2G14843	0
AT2G14846	0
AT2G14850	278
AT2G14860	381
AT2G14870	0
AT2G14878	1202
AT2G14880	1560
AT2G14890	7729
AT2G14900	2269
AT2G14910	943
AT2G14920	0
AT2G14930	0
AT2G14935	0
AT2G14940	0
AT2G14945	0
AT2G14950	0
AT2G14960	24
AT2G14970	0
AT2G14980	0
AT2G14990	0
AT2G15000	1072
AT2G15010	0
AT2G15012	0
AT2G15013	0
AT2G15014	0
AT2G15015	0
AT2G15016	0
AT2G15017	0
AT2G15020	0
AT2G15025	0
AT2G15029	0
AT2G15030	0
AT2G15040	0
AT2G15042	0
AT2G15045	0
AT2G15050	5
AT2G15060	0
AT2G15070	0
AT2G15080	0
AT2G15090	1072
AT2G15100	0
AT2G15110	0
AT2G15120	0
AT2G15128	56
AT2G15130	3
AT2G15140	0
AT2G15145	0
AT2G15150	0
AT2G15160	0
AT2G15170	0
AT2G15180	13
AT2G15185	0
AT2G15190	0
AT2G15200	0
AT2G15210	0
AT2G15220	0
AT2G15230	420
AT2G15240	1158
AT2G15250	0
AT2G15260	0
AT2G15270	453
AT2G15271	0
AT2G15280	541
AT2G15290	1394
AT2G15292	1236
AT2G15300	126
AT2G15310	41
AT2G15318	0
AT2G15320	581
AT2G15325	0
AT2G15327	0
AT2G15330	0
AT2G15340	39
AT2G15345	0
AT2G15350	0
AT2G15360	0
AT2G15370	0
AT2G15380	0
AT2G15390	0
AT2G15400	893
AT2G15410	0
AT2G15420	0
AT2G15430	1460
AT2G15440	36
AT2G15450	0
AT2G15460	0
AT2G15470	0
AT2G15480	1
AT2G15490	0
AT2G15500	0
AT2G15510	0
AT2G15520	0
AT2G15530	721
AT2G15535	1
AT2G15540	0
AT2G15550	0
AT2G15555	0
AT2G15560	818
AT2G15570	635
AT2G15580	188
AT2G15590	4
AT2G15600	0
AT2G15610	0
AT2G15620	754
AT2G15630	78
AT2G15640	0
AT2G15650	10
AT2G15660	0
AT2G15670	0
AT2G15680	0
AT2G15690	406
AT2G15695	402
AT2G15700	0
AT2G15710	0
AT2G15720	0
AT2G15730	316
AT2G15740	1
AT2G15750	0
AT2G15760	1
AT2G15765	0
AT2G15770	0
AT2G15780	0
AT2G15790	922
AT2G15800	2
AT2G15810	0
AT2G15815	0
AT2G15820	398
AT2G15830	27
AT2G15840	3
AT2G15850	0
AT2G15860	2262
AT2G15870	0
AT2G15880	84
AT2G15890	963
AT2G15900	859
AT2G15910	1058
AT2G15920	0
AT2G15940	0
AT2G15950	0
AT2G15960	127
AT2G15970	1800
AT2G15980	305
AT2G15990	0
AT2G16000	0
AT2G16005	0
AT2G16010	0
AT2G16015	0
AT2G16016	0
AT2G16018	0
AT2G16019	0
AT2G16020	0
AT2G16030	0
AT2G16040	0
AT2G16050	20
AT2G16060	98
AT2G16070	950
AT2G16080	0
AT2G16090	592
AT2G16100	0
AT2G16110	0
AT2G16120	2
AT2G16130	0
AT2G16140	0
AT2G16145	0
AT2G16150	0
AT2G16160	0
AT2G16170	0
AT2G16180	0
AT2G16190	0
AT2G16200	0
AT2G16210	242
AT2G16220	0
AT2G16225	0
AT2G16230	0
AT2G16240	0
AT2G16245	5
AT2G16250	516
AT2G16260	3
AT2G16270	1659
AT2G16280	1319
AT2G16290	0
AT2G16300	0
AT2G16310	1
AT2G16320	0
AT2G16330	0
AT2G16340	0
AT2G16360	1
AT2G16365	749
AT2G16367	2
AT2G16370	1065
AT2G16380	0
AT2G16385	0
AT2G16390	1040
AT2G16400	1221
AT2G16405	432
AT2G16410	0
AT2G16420	0
AT2G16430	822
AT2G16440	2501
AT2G16450	17
AT2G16460	684
AT2G16485	3631
AT2G16490	0
AT2G16500	2100
AT2G16505	0
AT2G16510	1663
AT2G16520	0
AT2G16530	296
AT2G16535	0
AT2G16540	0
AT2G16550	0
AT2G16560	0
AT2G16570	401
AT2G16575	0
AT2G16580	2
AT2G16586	23
AT2G16592	0
AT2G16594	0
AT2G16595	29
AT2G16600	18225
AT2G16610	0
AT2G16620	0
AT2G16630	777
AT2G16640	4211
AT2G16650	432
AT2G16660	1288
AT2G16670	0
AT2G16676	0
AT2G16680	0
AT2G16690	0
AT2G16700	263
AT2G16710	388
AT2G16720	42
AT2G16730	36
AT2G16740	18
AT2G16750	72
AT2G16760	482
AT2G16770	387
AT2G16780	1795
AT2G16790	38
AT2G16800	538
AT2G16810	0
AT2G16820	0
AT2G16830	0
AT2G16832	0
AT2G16835	0
AT2G16840	0
AT2G16850	509
AT2G16860	1277
AT2G16870	57
AT2G16880	853
AT2G16890	43
AT2G16895	20
AT2G16900	725
AT2G16905	0
AT2G16910	2
AT2G16920	1010
AT2G16930	949
AT2G16940	3080
AT2G16950	1695
AT2G16953	0
AT2G16960	0
AT2G16970	10
AT2G16980	7
AT2G16990	71
AT2G17000	9
AT2G17010	13
AT2G17020	669
AT2G17030	410
AT2G17033	383
AT2G17036	39
AT2G17040	14
AT2G17043	0
AT2G17050	0
AT2G17055	0
AT2G17060	0
AT2G17064	0
AT2G17070	0
AT2G17080	0
AT2G17090	1
AT2G17110	432
AT2G17115	0
AT2G17120	1095
AT2G17130	675
AT2G17140	207
AT2G17150	524
AT2G17160	0
AT2G17170	0
AT2G17180	1
AT2G17190	2066
AT2G17200	2145
AT2G17210	95
AT2G17220	593
AT2G17230	660
AT2G17240	769
AT2G17250	1378
AT2G17260	72
AT2G17265	748
AT2G17270	602
AT2G17280	262
AT2G17290	1007
AT2G17295	0
AT2G17300	258
AT2G17305	0
AT2G17310	0
AT2G17320	401
AT2G17330	0
AT2G17340	944
AT2G17350	364
AT2G17360	8525
AT2G17370	567
AT2G17380	866
AT2G17390	3868
AT2G17410	2521
AT2G17420	2165
AT2G17430	12
AT2G17440	512
AT2G17442	499
AT2G17450	246
AT2G17460	0
AT2G17470	41
AT2G17477	0
AT2G17480	2976
AT2G17490	3
AT2G17500	36
AT2G17510	1265
AT2G17520	1146
AT2G17525	291
AT2G17530	414
AT2G17540	101
AT2G17550	194
AT2G17560	4826
AT2G17570	153
AT2G17580	788
AT2G17590	0
AT2G17600	0
AT2G17610	0
AT2G17620	323
AT2G17630	564
AT2G17640	512
AT2G17650	276
AT2G17660	19
AT2G17670	598
AT2G17680	3
AT2G17690	20
AT2G17695	231
AT2G17700	1320
AT2G17705	268
AT2G17710	512
AT2G17720	895
AT2G17723	0
AT2G17730	304
AT2G17740	0
AT2G17750	0
AT2G17760	718
AT2G17770	31
AT2G17780	360
AT2G17785	0
AT2G17787	265
AT2G17790	1848
AT2G17800	1875
AT2G17810	0
AT2G17820	241
AT2G17830	234
AT2G17840	1078
AT2G17845	0
AT2G17850	0
AT2G17860	0
AT2G17870	2687
AT2G17880	1048
AT2G17890	4
AT2G17900	252
AT2G17905	0
AT2G17910	0
AT2G17920	0
AT2G17930	3471
AT2G17940	6
AT2G17950	0
AT2G17960	0
AT2G17970	376
AT2G17972	0
AT2G17975	136
AT2G17980	1696
AT2G17990	1507
AT2G18000	251
AT2G18010	0
AT2G18020	18720
AT2G18025	0
AT2G18030	496
AT2G18040	3422
AT2G18042	16
AT2G18050	352
AT2G18060	26
AT2G18070	0
AT2G18080	0
AT2G18090	1982
AT2G18100	125
AT2G18110	2264
AT2G18115	1
AT2G18120	10
AT2G18130	0
AT2G18140	0
AT2G18150	0
AT2G18160	2948
AT2G18170	1524
AT2G18180	19
AT2G18190	0
AT2G18193	46
AT2G18196	62
AT2G18200	0
AT2G18210	0
AT2G18220	1506
AT2G18230	1552
AT2G18240	352
AT2G18245	368
AT2G18250	215
AT2G18260	10
AT2G18270	0
AT2G18280	89
AT2G18290	336
AT2G18300	29
AT2G18310	0
AT2G18320	0
AT2G18323	0
AT2G18328	195
AT2G18330	1152
AT2G18340	1
AT2G18350	103
AT2G18360	0
AT2G18370	17
AT2G18380	165
AT2G18390	898
AT2G18400	1328
AT2G18410	258
AT2G18420	48
AT2G18440	2821
AT2G18450	15
AT2G18460	5
AT2G18465	251
AT2G18470	13
AT2G18480	0
AT2G18490	0
AT2G18500	367
AT2G18510	1257
AT2G18520	486
AT2G18530	0
AT2G18540	1
AT2G18550	95
AT2G18560	21
AT2G18570	31
AT2G18580	0
AT2G18590	3
AT2G18600	105
AT2G18620	1
AT2G18630	1576
AT2G18640	0
AT2G18650	196
AT2G18660	142
AT2G18670	8
AT2G18680	3
AT2G18685	0
AT2G18690	10
AT2G18700	894
AT2G18710	849
AT2G18720	7
AT2G18721	0
AT2G18730	1425
AT2G18735	127
AT2G18740	3362
AT2G18750	1764
AT2G18760	581
AT2G18770	420
AT2G18780	336
AT2G18790	2111
AT2G18800	0
AT2G18810	0
AT2G18820	1
AT2G18830	0
AT2G18840	356
AT2G18850	530
AT2G18860	196
AT2G18870	11
AT2G18876	213
AT2G18880	3
AT2G18890	187
AT2G18900	1389
AT2G18910	1022
AT2G18915	280
AT2G18917	33
AT2G18920	0
AT2G18938	54
AT2G18940	648
AT2G18950	1221
AT2G18960	10294
AT2G18969	4
AT2G18970	0
AT2G18980	0
AT2G18990	809
AT2G19000	17
AT2G19010	0
AT2G19020	114
AT2G19030	0
AT2G19040	0
AT2G19045	5
AT2G19050	4
AT2G19060	0
AT2G19070	0
AT2G19080	1138
AT2G19090	608
AT2G19100	0
AT2G19110	527
AT2G19120	233
AT2G19130	52
AT2G19140	0
AT2G19146	0
AT2G19150	0
AT2G19160	598
AT2G19170	1282
AT2G19180	1029
AT2G19190	4
AT2G19200	0
AT2G19210	0
AT2G19220	0
AT2G19230	0
AT2G19240	93
AT2G19250	291
AT2G19260	526
AT2G19270	1209
AT2G19280	377
AT2G19290	0
AT2G19300	0
AT2G19310	235
AT2G19320	0
AT2G19330	13
AT2G19340	7
AT2G19350	380
AT2G19360	0
AT2G19365	0
AT2G19380	90
AT2G19385	644
AT2G19390	795
AT2G19400	100
AT2G19410	3
AT2G19420	0
AT2G19425	0
AT2G19430	831
AT2G19440	90
AT2G19450	360
AT2G19460	111
AT2G19470	1202
AT2G19480	5523
AT2G19490	447
AT2G19500	13
AT2G19510	38
AT2G19520	4386
AT2G19530	166
AT2G19540	2370
AT2G19550	21
AT2G19560	440
AT2G19570	0
AT2G19572	0
AT2G19580	78
AT2G19582	11
AT2G19590	47
AT2G19600	846
AT2G19610	16
AT2G19620	438
AT2G19630	1
AT2G19640	636
AT2G19650	69
AT2G19660	15
AT2G19670	554
AT2G19680	793
AT2G19690	164
AT2G19700	0
AT2G19710	404
AT2G19720	439
AT2G19730	12735
AT2G19740	2436
AT2G19750	3152
AT2G19755	0
AT2G19760	1794
AT2G19770	7
AT2G19780	243
AT2G19790	852
AT2G19796	0
AT2G19800	1603
AT2G19802	1
AT2G19803	4
AT2G19806	10
AT2G19810	133
AT2G19820	0
AT2G19825	0
AT2G19830	2320
AT2G19840	0
AT2G19850	0
AT2G19860	697
AT2G19870	764
AT2G19880	1334
AT2G19890	4
AT2G19893	0
AT2G19900	1
AT2G19910	196
AT2G19920	97
AT2G19930	99
AT2G19940	711
AT2G19950	1297
AT2G19960	8
AT2G19970	8
AT2G19980	1
AT2G19990	2
AT2G20000	1074
AT2G20010	675
AT2G20020	580
AT2G20030	0
AT2G20050	1154
AT2G20060	1790
AT2G20070	214
AT2G20080	0
AT2G20100	196
AT2G20110	206
AT2G20120	1032
AT2G20130	486
AT2G20140	1873
AT2G20142	15
AT2G20150	0
AT2G20160	0
AT2G20170	0
AT2G20180	235
AT2G20190	2974
AT2G20208	0
AT2G20210	189
AT2G20230	1603
AT2G20240	524
AT2G20250	74
AT2G20260	1744
AT2G20270	599
AT2G20280	1693
AT2G20290	713
AT2G20298	0
AT2G20300	1975
AT2G20310	516
AT2G20320	338
AT2G20330	892
AT2G20340	174
AT2G20350	0
AT2G20360	4257
AT2G20362	27
AT2G20370	540
AT2G20380	0
AT2G20390	436
AT2G20400	331
AT2G20410	169
AT2G20420	5161
AT2G20430	1
AT2G20440	374
AT2G20450	4734
AT2G20460	0
AT2G20463	0
AT2G20465	15
AT2G20470	5
AT2G20480	152
AT2G20490	2117
AT2G20495	147
AT2G20500	0
AT2G20510	1
AT2G20515	609
AT2G20520	0
AT2G20530	2484
AT2G20540	90
AT2G20550	151
AT2G20555	0
AT2G20560	309
AT2G20562	3
AT2G20570	4
AT2G20580	4096
AT2G20585	892
AT2G20590	653
AT2G20595	628
AT2G20597	740
AT2G20600	0
AT2G20605	1
AT2G20610	545
AT2G20613	0
AT2G20616	0
AT2G20618	0
AT2G20619	1
AT2G20620	2
AT2G20625	0
AT2G20630	39
AT2G20635	496
AT2G20650	244
AT2G20660	112
AT2G20670	169
AT2G20680	482
AT2G20690	793
AT2G20700	1043
AT2G20710	370
AT2G20720	1
AT2G20721	82
AT2G20722	16
AT2G20723	24
AT2G20724	503
AT2G20725	264
AT2G20740	618
AT2G20750	1
AT2G20760	2421
AT2G20770	129
AT2G20780	412
AT2G20784	0
AT2G20790	558
AT2G20800	1
AT2G20805	0
AT2G20810	659
AT2G20815	178
AT2G20816	0
AT2G20818	0
AT2G20820	3977
AT2G20825	3
AT2G20830	861
AT2G20835	63
AT2G20840	598
AT2G20850	329
AT2G20860	1368
AT2G20870	8
AT2G20873	0
AT2G20875	6
AT2G20880	2
AT2G20890	2693
AT2G20900	865
AT2G20910	0
AT2G20920	248
AT2G20921	0
AT2G20930	691
AT2G20940	751
AT2G20950	236
AT2G20960	328
AT2G20970	4
AT2G20980	340
AT2G20990	3948
AT2G20993	0
AT2G21000	0
AT2G21010	0
AT2G21020	0
AT2G21030	0
AT2G21040	1
AT2G21045	0
AT2G21050	332
AT2G21060	8108
AT2G21070	388
AT2G21080	76
AT2G21090	315
AT2G21100	0
AT2G21105	0
AT2G21110	15
AT2G21120	669
AT2G21130	948
AT2G21140	4
AT2G21150	685
AT2G21160	6504
AT2G21170	3241
AT2G21172	0
AT2G21180	271
AT2G21185	0
AT2G21187	3
AT2G21188	101
AT2G21190	1176
AT2G21195	326
AT2G21200	8
AT2G21210	39
AT2G21220	3
AT2G21230	613
AT2G21235	0
AT2G21237	0
AT2G21240	970
AT2G21250	779
AT2G21260	65
AT2G21270	1432
AT2G21280	343
AT2G21290	869
AT2G21300	2767
AT2G21310	0
AT2G21320	245
AT2G21330	845
AT2G21340	607
AT2G21350	78
AT2G21360	0
AT2G21370	306
AT2G21380	1592
AT2G21385	485
AT2G21390	7463
AT2G21400	0
AT2G21410	1887
AT2G21420	9
AT2G21430	479
AT2G21440	1721
AT2G21450	1145
AT2G21455	0
AT2G21460	0
AT2G21465	1159
AT2G21470	1906
AT2G21480	43
AT2G21490	0
AT2G21500	290
AT2G21510	90
AT2G21520	4682
AT2G21530	280
AT2G21540	475
AT2G21550	11
AT2G21560	148
AT2G21570	0
AT2G21580	10024
AT2G21590	579
AT2G21595	0
AT2G21600	1279
AT2G21610	1
AT2G21620	501
AT2G21630	254
AT2G21640	60
AT2G21650	1073
AT2G21655	782
AT2G21660	87756
AT2G21670	0
AT2G21680	0
AT2G21690	0
AT2G21700	0
AT2G21710	282
AT2G21720	3
AT2G21725	11
AT2G21727	882
AT2G21730	8
AT2G21740	280
AT2G21750	1012
AT2G21760	0
AT2G21770	175
AT2G21780	45
AT2G21790	3685
AT2G21800	229
AT2G21810	0
AT2G21820	6
AT2G21830	131
AT2G21840	13
AT2G21850	102
AT2G21860	522
AT2G21870	8630
AT2G21880	22
AT2G21890	2
AT2G21895	0
AT2G21900	0
AT2G21905	0
AT2G21910	0
AT2G21920	54
AT2G21930	5
AT2G21940	304
AT2G21950	4
AT2G21960	146
AT2G21970	340
AT2G21980	0
AT2G21990	5
AT2G22000	610
AT2G22010	1119
AT2G22030	0
AT2G22040	4
AT2G22050	0
AT2G22055	42
AT2G22060	1
AT2G22070	64
AT2G22080	3719
AT2G22088	15
AT2G22090	143
AT2G22100	510
AT2G22110	0
AT2G22120	549
AT2G22121	0
AT2G22122	76
AT2G22125	2558
AT2G22140	163
AT2G22145	14
AT2G22150	0
AT2G22155	0
AT2G22160	0
AT2G22170	310
AT2G22180	3
AT2G22190	78
AT2G22200	20
AT2G22210	0
AT2G22220	0
AT2G22230	1024
AT2G22240	3975
AT2G22241	0
AT2G22250	657
AT2G22260	114
AT2G22270	647
AT2G22280	0
AT2G22290	2
AT2G22300	1145
AT2G22310	340
AT2G22320	0
AT2G22330	9
AT2G22335	0
AT2G22340	4
AT2G22345	0
AT2G22350	0
AT2G22360	270
AT2G22370	405
AT2G22380	0
AT2G22390	169
AT2G22400	2936
AT2G22410	175
AT2G22420	2212
AT2G22425	2529
AT2G22426	0
AT2G22430	4887
AT2G22440	0
AT2G22450	709
AT2G22460	17
AT2G22465	0
AT2G22470	277
AT2G22475	684
AT2G22480	1035
AT2G22482	0
AT2G22490	217
AT2G22496	0
AT2G22500	1379
AT2G22510	0
AT2G22520	0
AT2G22530	576
AT2G22540	188
AT2G22560	335
AT2G22570	254
AT2G22580	0
AT2G22590	0
AT2G22600	174
AT2G22610	1351
AT2G22620	905
AT2G22630	12
AT2G22640	544
AT2G22650	147
AT2G22660	2232
AT2G22668	0
AT2G22670	14286
AT2G22680	845
AT2G22690	165
AT2G22710	3
AT2G22720	1287
AT2G22730	119
AT2G22740	260
AT2G22750	0
AT2G22760	5
AT2G22770	41
AT2G22780	1519
AT2G22790	36
AT2G22795	2463
AT2G22800	2
AT2G22805	1
AT2G22807	0
AT2G22810	0
AT2G22820	0
AT2G22821	9
AT2G22830	259
AT2G22840	731
AT2G22850	0
AT2G22860	3
AT2G22870	360
AT2G22880	0
AT2G22890	4
AT2G22900	733
AT2G22905	2
AT2G22910	412
AT2G22920	9
AT2G22930	281
AT2G22940	0
AT2G22941	0
AT2G22942	73
AT2G22950	0
AT2G22955	0
AT2G22960	1
AT2G22970	1280
AT2G22980	73
AT2G22990	2684
AT2G23000	101
AT2G23010	15
AT2G23020	0
AT2G23030	0
AT2G23040	226
AT2G23050	30
AT2G23060	16
AT2G23067	0
AT2G23070	2355
AT2G23080	556
AT2G23090	5624
AT2G23093	333
AT2G23096	0
AT2G23100	56
AT2G23110	0
AT2G23118	0
AT2G23120	2243
AT2G23130	199
AT2G23140	708
AT2G23142	145
AT2G23148	242
AT2G23150	601
AT2G23160	0
AT2G23170	665
AT2G23180	37
AT2G23190	2
AT2G23200	100
AT2G23210	0
AT2G23220	0
AT2G23230	0
AT2G23240	0
AT2G23250	0
AT2G23260	6
AT2G23270	0
AT2G23290	1010
AT2G23300	1002
AT2G23310	868
AT2G23320	952
AT2G23321	0
AT2G23330	140
AT2G23340	288
AT2G23347	1
AT2G23348	29
AT2G23350	6135
AT2G23360	426
AT2G23370	259
AT2G23380	1030
AT2G23390	397
AT2G23400	0
AT2G23410	0
AT2G23420	405
AT2G23430	55
AT2G23440	0
AT2G23445	13
AT2G23450	208
AT2G23460	1196
AT2G23470	151
AT2G23480	0
AT2G23490	0
AT2G23500	0
AT2G23510	0
AT2G23520	1181
AT2G23530	340
AT2G23540	6
AT2G23550	20
AT2G23560	49
AT2G23570	0
AT2G23580	3
AT2G23590	4
AT2G23600	47
AT2G23610	16
AT2G23620	0
AT2G23630	0
AT2G23640	0
AT2G23650	0
AT2G23660	0
AT2G23670	0
AT2G23672	9
AT2G23673	0
AT2G23680	1
AT2G23690	105
AT2G23700	678
AT2G23710	0
AT2G23720	0
AT2G23740	927
AT2G23755	49
AT2G23760	24
AT2G23770	0
AT2G23780	622
AT2G23790	2473
AT2G23800	45
AT2G23808	0
AT2G23810	3728
AT2G23820	613
AT2G23830	0
AT2G23834	0
AT2G23840	24
AT2G23850	0
AT2G23860	0
AT2G23870	0
AT2G23880	0
AT2G23890	587
AT2G23900	96
AT2G23910	396
AT2G23930	7042
AT2G23940	590
AT2G23945	7
AT2G23950	435
AT2G23960	2
AT2G23970	110
AT2G23980	1182
AT2G23985	32
AT2G23987	0
AT2G23990	592
AT2G24000	2
AT2G24010	4
AT2G24020	689
AT2G24030	26
AT2G24040	52
AT2G24050	1265
AT2G24060	446
AT2G24070	36
AT2G24080	0
AT2G24090	1130
AT2G24100	381
AT2G24103	0
AT2G24110	170
AT2G24120	1089
AT2G24130	0
AT2G24140	26
AT2G24150	1290
AT2G24160	34
AT2G24165	0
AT2G24170	946
AT2G24180	303
AT2G24190	101
AT2G24195	0
AT2G24200	5726
AT2G24205	1093
AT2G24210	13
AT2G24220	257
AT2G24230	1013
AT2G24240	31
AT2G24250	140
AT2G24255	0
AT2G24260	297
AT2G24270	1527
AT2G24280	750
AT2G24285	12
AT2G24290	372
AT2G24300	104
AT2G24310	0
AT2G24320	0
AT2G24330	533
AT2G24340	0
AT2G24350	248
AT2G24360	2641
AT2G24370	25
AT2G24380	0
AT2G24390	196
AT2G24395	120
AT2G24400	0
AT2G24410	0
AT2G24420	1594
AT2G24430	1
AT2G24440	1602
AT2G24450	0
AT2G24460	0
AT2G24470	0
AT2G24480	0
AT2G24490	1244
AT2G24500	1431
AT2G24510	1
AT2G24520	211
AT2G24530	307
AT2G24535	2
AT2G24540	0
AT2G24545	4
AT2G24550	92
AT2G24560	12
AT2G24570	367
AT2G24580	69
AT2G24590	2101
AT2G24592	368
AT2G24600	86
AT2G24610	0
AT2G24615	0
AT2G24617	0
AT2G24620	0
AT2G24625	0
AT2G24630	782
AT2G24640	590
AT2G24645	319
AT2G24650	595
AT2G24660	6
AT2G24670	0
AT2G24680	220
AT2G24681	3
AT2G24683	0
AT2G24690	407
AT2G24692	1
AT2G24693	1622
AT2G24696	0
AT2G24700	228
AT2G24710	0
AT2G24720	0
AT2G24730	0
AT2G24735	4
AT2G24740	23
AT2G24748	0
AT2G24750	4
AT2G24755	7
AT2G24760	0
AT2G24761	0
AT2G24762	127
AT2G24765	1537
AT2G24780	0
AT2G24790	4378
AT2G24791	0
AT2G24800	39
AT2G24810	2
AT2G24820	107
AT2G24830	498
AT2G24840	27
AT2G24850	0
AT2G24860	160
AT2G24870	1
AT2G24880	0
AT2G24890	0
AT2G24900	0
AT2G24910	0
AT2G24915	0
AT2G24920	0
AT2G24930	0
AT2G24940	1435
AT2G24945	166
AT2G24950	0
AT2G24960	280
AT2G24970	239
AT2G24980	9
AT2G24990	671
AT2G25000	173
AT2G25010	632
AT2G25011	0
AT2G25015	0
AT2G25020	0
AT2G25025	0
AT2G25030	0
AT2G25040	0
AT2G25050	692
AT2G25055	35
AT2G25060	4991
AT2G25070	924
AT2G25080	1161
AT2G25090	2
AT2G25095	0
AT2G25100	521
AT2G25110	2514
AT2G25120	8
AT2G25125	0
AT2G25130	0
AT2G25140	1432
AT2G25150	3
AT2G25160	0
AT2G25169	5
AT2G25170	4141
AT2G25171	0
AT2G25180	775
AT2G25185	134
AT2G25190	347
AT2G25200	4
AT2G25210	3377
AT2G25215	0
AT2G25220	4
AT2G25230	0
AT2G25240	0
AT2G25250	713
AT2G25255	0
AT2G25260	86
AT2G25270	1306
AT2G25280	830
AT2G25290	177
AT2G25295	77
AT2G25297	0
AT2G25300	659
AT2G25305	0
AT2G25310	1271
AT2G25312	29
AT2G25320	1116
AT2G25330	21
AT2G25340	0
AT2G25344	0
AT2G25350	339
AT2G25355	365
AT2G25360	1
AT2G25370	0
AT2G25380	0
AT2G25390	0
AT2G25400	0
AT2G25409	0
AT2G25410	0
AT2G25420	526
AT2G25430	2456
AT2G25440	0
AT2G25450	81
AT2G25460	151
AT2G25470	0
AT2G25480	550
AT2G25482	1336
AT2G25490	7103
AT2G25500	0
AT2G25510	6
AT2G25520	3925
AT2G25530	232
AT2G25540	1520
AT2G25550	0
AT2G25560	558
AT2G25565	0
AT2G25570	455
AT2G25580	356
AT2G25590	513
AT2G25600	23
AT2G25605	183
AT2G25610	676
AT2G25620	440
AT2G25625	0
AT2G25630	2
AT2G25640	694
AT2G25650	402
AT2G25660	1176
AT2G25670	3562
AT2G25680	4
AT2G25685	0
AT2G25687	0
AT2G25690	776
AT2G25700	11
AT2G25710	640
AT2G25720	430
AT2G25730	2351
AT2G25735	6
AT2G25737	534
AT2G25740	671
AT2G25760	2388
AT2G25770	0
AT2G25780	0
AT2G25790	292
AT2G25800	908
AT2G25810	2
AT2G25820	0
AT2G25830	384
AT2G25840	525
AT2G25850	699
AT2G25870	1020
AT2G25880	612
AT2G25890	0
AT2G25900	3230
AT2G25905	0
AT2G25910	1185
AT2G25920	420
AT2G25930	1299
AT2G25940	9
AT2G25950	866
AT2G25964	151
AT2G25970	3998
AT2G25975	0
AT2G25980	0
AT2G25990	0
AT2G26000	383
AT2G26010	0
AT2G26020	0
AT2G26030	274
AT2G26040	2
AT2G26050	8
AT2G26060	966
AT2G26070	843
AT2G26080	2944
AT2G26090	0
AT2G26100	644
AT2G26110	1268
AT2G26120	0
AT2G26130	0
AT2G26135	0
AT2G26140	4166
AT2G26150	740
AT2G26160	0
AT2G26170	455
AT2G26180	364
AT2G26190	485
AT2G26200	819
AT2G26210	513
AT2G26211	0
AT2G26215	0
AT2G26220	0
AT2G26230	741
AT2G26240	505
AT2G26250	11031
AT2G26260	472
AT2G26270	403
AT2G26280	583
AT2G26290	4
AT2G26300	1861
AT2G26310	231
AT2G26320	2
AT2G26330	6866
AT2G26340	427
AT2G26350	192
AT2G26355	141
AT2G26360	181
AT2G26370	0
AT2G26380	0
AT2G26390	2
AT2G26400	4
AT2G26410	55
AT2G26420	0
AT2G26430	1153
AT2G26440	1570
AT2G26450	63
AT2G26455	0
AT2G26460	911
AT2G26470	426
AT2G26480	7
AT2G26490	13
AT2G26500	2935
AT2G26510	936
AT2G26515	40
AT2G26520	396
AT2G26530	49
AT2G26540	379
AT2G26550	510
AT2G26560	1
AT2G26570	600
AT2G26580	6
AT2G26590	1066
AT2G26600	865
AT2G26610	7
AT2G26620	0
AT2G26630	0
AT2G26640	444
AT2G26650	13
AT2G26660	533
AT2G26670	454
AT2G26680	965
AT2G26690	52
AT2G26692	0
AT2G26695	31
AT2G26700	171
AT2G26710	909
AT2G26720	0
AT2G26730	2406
AT2G26740	366
AT2G26750	18
AT2G26760	1052
AT2G26770	1264
AT2G26780	1478
AT2G26790	201
AT2G26800	617
AT2G26810	228
AT2G26820	0
AT2G26830	383
AT2G26840	516
AT2G26850	39
AT2G26860	687
AT2G26865	1
AT2G26870	70
AT2G26880	0
AT2G26882	0
AT2G26890	2423
AT2G26900	4265
AT2G26910	2994
AT2G26920	1152
AT2G26930	470
AT2G26940	13
AT2G26950	5
AT2G26960	1
AT2G26970	354
AT2G26975	172
AT2G26980	911
AT2G26990	2013
AT2G27000	39
AT2G27010	0
AT2G27020	3802
AT2G27030	2393
AT2G27035	20
AT2G27040	9594
AT2G27050	817
AT2G27060	238
AT2G27070	0
AT2G27080	96
AT2G27090	733
AT2G27100	2002
AT2G27110	1206
AT2G27120	114
AT2G27130	778
AT2G27140	143
AT2G27145	5
AT2G27150	203
AT2G27160	0
AT2G27170	2207
AT2G27180	64
AT2G27190	212
AT2G27200	464
AT2G27210	1016
AT2G27220	3
AT2G27229	0
AT2G27230	3903
AT2G27240	38
AT2G27250	0
AT2G27260	949
AT2G27270	0
AT2G27280	2
AT2G27285	889
AT2G27290	139
AT2G27300	14
AT2G27310	29
AT2G27313	0
AT2G27315	2154
AT2G27320	0
AT2G27330	486
AT2G27340	363
AT2G27350	1182
AT2G27360	161
AT2G27370	0
AT2G27375	0
AT2G27380	1
AT2G27385	7600
AT2G27389	73
AT2G27390	0
AT2G27395	0
AT2G27400	6
AT2G27402	476
AT2G27410	0
AT2G27420	0
AT2G27430	0
AT2G27440	0
AT2G27450	1007
AT2G27460	785
AT2G27470	1554
AT2G27480	53
AT2G27490	365
AT2G27500	64
AT2G27505	0
AT2G27507	0
AT2G27510	2922
AT2G27520	0
AT2G27530	17955
AT2G27535	12
AT2G27540	0
AT2G27550	0
AT2G27560	0
AT2G27570	0
AT2G27580	479
AT2G27590	564
AT2G27600	2940
AT2G27610	99
AT2G27630	8
AT2G27650	1
AT2G27660	20
AT2G27670	0
AT2G27680	520
AT2G27690	42
AT2G27700	0
AT2G27710	15866
AT2G27720	17049
AT2G27730	4181
AT2G27740	97
AT2G27750	3
AT2G27760	305
AT2G27770	446
AT2G27775	454
AT2G27780	5
AT2G27790	67
AT2G27800	112
AT2G27810	2264
AT2G27820	626
AT2G27830	194
AT2G27840	1179
AT2G27850	0
AT2G27860	4129
AT2G27870	0
AT2G27880	10409
AT2G27900	2015
AT2G27920	729
AT2G27930	84
AT2G27935	0
AT2G27936	0
AT2G27940	0
AT2G27950	1106
AT2G27960	971
AT2G27970	3194
AT2G27980	1638
AT2G27990	39
AT2G28000	5978
AT2G28010	114
AT2G28020	0
AT2G28030	0
AT2G28040	116
AT2G28050	197
AT2G28053	0
AT2G28056	0
AT2G28060	382
AT2G28070	480
AT2G28080	1783
AT2G28085	0
AT2G28090	0
AT2G28100	1278
AT2G28105	56
AT2G28110	123
AT2G28120	54
AT2G28130	521
AT2G28140	33
AT2G28150	801
AT2G28160	0
AT2G28170	0
AT2G28180	22
AT2G28190	3148
AT2G28200	139
AT2G28210	0
AT2G28220	0
AT2G28225	0
AT2G28230	1138
AT2G28240	515
AT2G28250	174
AT2G28260	158
AT2G28270	2
AT2G28280	4
AT2G28290	5844
AT2G28305	85
AT2G28310	1003
AT2G28315	45
AT2G28320	547
AT2G28330	475
AT2G28340	0
AT2G28350	785
AT2G28355	0
AT2G28360	519
AT2G28370	566
AT2G28380	2017
AT2G28390	955
AT2G28400	122
AT2G28405	0
AT2G28410	82
AT2G28420	0
AT2G28426	1
AT2G28430	833
AT2G28440	37
AT2G28450	900
AT2G28460	0
AT2G28470	8886
AT2G28480	356
AT2G28490	1
AT2G28500	18
AT2G28510	359
AT2G28520	1506
AT2G28540	1721
AT2G28550	7
AT2G28560	131
AT2G28570	5
AT2G28580	3
AT2G28590	214
AT2G28600	1223
AT2G28605	153
AT2G28610	45
AT2G28620	1866
AT2G28625	9
AT2G28630	1415
AT2G28640	1
AT2G28650	397
AT2G28660	24
AT2G28670	49
AT2G28671	11
AT2G28680	350
AT2G28690	8
AT2G28700	0
AT2G28710	1
AT2G28720	450
AT2G28725	0
AT2G28730	0
AT2G28740	4051
AT2G28750	0
AT2G28755	5
AT2G28760	92
AT2G28770	0
AT2G28780	8
AT2G28790	28370
AT2G28800	1119
AT2G28810	163
AT2G28815	9
AT2G28830	98
AT2G28840	1854
AT2G28850	0
AT2G28860	0
AT2G28870	891
AT2G28880	181
AT2G28890	452
AT2G28900	1938
AT2G28910	2781
AT2G28920	0
AT2G28930	687
AT2G28940	299
AT2G28950	5444
AT2G28960	7
AT2G28970	0
AT2G28980	0
AT2G28990	0
AT2G29000	0
AT2G29010	0
AT2G29020	1713
AT2G29030	0
AT2G29040	3
AT2G29045	3
AT2G29050	1107
AT2G29060	5
AT2G29065	296
AT2G29070	273
AT2G29080	3112
AT2G29090	72
AT2G29100	3
AT2G29110	3
AT2G29120	0
AT2G29125	42
AT2G29130	10
AT2G29140	461
AT2G29150	0
AT2G29160	0
AT2G29165	0
AT2G29170	18
AT2G29180	208
AT2G29190	2465
AT2G29200	1380
AT2G29210	2121
AT2G29220	0
AT2G29230	0
AT2G29240	0
AT2G29250	0
AT2G29260	96
AT2G29263	0
AT2G29270	0
AT2G29280	0
AT2G29290	0
AT2G29300	0
AT2G29310	6
AT2G29320	43
AT2G29330	275
AT2G29340	1219
AT2G29350	3
AT2G29360	218
AT2G29370	0
AT2G29380	0
AT2G29390	1132
AT2G29400	1981
AT2G29410	7
AT2G29420	33
AT2G29430	0
AT2G29440	29
AT2G29450	884
AT2G29452	0
AT2G29460	0
AT2G29470	7
AT2G29480	0
AT2G29485	0
AT2G29490	0
AT2G29500	19
AT2G29510	1166
AT2G29520	0
AT2G29525	187
AT2G29530	1647
AT2G29540	597
AT2G29550	11316
AT2G29560	784
AT2G29570	2198
AT2G29580	607
AT2G29590	165
AT2G29600	0
AT2G29605	0
AT2G29610	0
AT2G29620	1
AT2G29628	0
AT2G29630	2876
AT2G29640	115
AT2G29650	368
AT2G29654	0
AT2G29660	895
AT2G29670	652
AT2G29679	0
AT2G29680	193
AT2G29690	789
AT2G29700	1298
AT2G29710	58
AT2G29720	51
AT2G29730	318
AT2G29735	0
AT2G29740	4
AT2G29750	0
AT2G29760	221
AT2G29770	0
AT2G29780	0
AT2G29790	2
AT2G29800	0
AT2G29810	0
AT2G29820	0
AT2G29830	0
AT2G29840	0
AT2G29850	0
AT2G29860	0
AT2G29870	0
AT2G29880	0
AT2G29890	679
AT2G29900	446
AT2G29910	274
AT2G29920	0
AT2G29925	0
AT2G29930	0
AT2G29940	923
AT2G29950	0
AT2G29960	3480
AT2G29970	667
AT2G29980	506
AT2G29990	317
AT2G29995	4
AT2G30000	421
AT2G30010	1035
AT2G30020	806
AT2G30040	103
AT2G30050	1837
AT2G30060	2109
AT2G30070	1366
AT2G30080	482
AT2G30090	14
AT2G30100	341
AT2G30105	583
AT2G30110	5677
AT2G30115	5
AT2G30120	399
AT2G30130	0
AT2G30140	168
AT2G30150	291
AT2G30160	277
AT2G30170	197
AT2G30180	0
AT2G30190	0
AT2G30200	1239
AT2G30210	0
AT2G30220	88
AT2G30230	163
AT2G30240	0
AT2G30250	125
AT2G30260	1534
AT2G30270	325
AT2G30280	692
AT2G30290	0
AT2G30300	0
AT2G30310	6
AT2G30320	466
AT2G30330	444
AT2G30340	16
AT2G30350	211
AT2G30360	0
AT2G30362	1
AT2G30370	340
AT2G30380	104
AT2G30385	0
AT2G30390	1319
AT2G30395	0
AT2G30400	44
AT2G30410	1662
AT2G30420	0
AT2G30424	5
AT2G30430	0
AT2G30432	40
AT2G30440	1307
AT2G30450	0
AT2G30460	499
AT2G30470	1238
AT2G30480	137
AT2G30490	1988
AT2G30500	2217
AT2G30505	177
AT2G30520	239
AT2G30530	458
AT2G30540	62
AT2G30550	60
AT2G30560	0
AT2G30570	5157
AT2G30575	206
AT2G30580	416
AT2G30590	827
AT2G30600	650
AT2G30615	1
AT2G30620	7083
AT2G30630	2
AT2G30640	54
AT2G30650	11
AT2G30660	0
AT2G30670	0
AT2G30680	0
AT2G30690	1
AT2G30695	297
AT2G30700	1816
AT2G30710	976
AT2G30720	414
AT2G30730	3
AT2G30740	577
AT2G30750	3
AT2G30760	0
AT2G30766	0
AT2G30770	0
AT2G30780	629
AT2G30790	29
AT2G30800	1126
AT2G30810	12
AT2G30820	124
AT2G30830	18
AT2G30840	0
AT2G30850	0
AT2G30860	1813
AT2G30870	1769
AT2G30880	1034
AT2G30890	154
AT2G30900	61
AT2G30910	196
AT2G30920	605
AT2G30925	0
AT2G30930	15
AT2G30933	157
AT2G30940	0
AT2G30942	78
AT2G30945	16
AT2G30950	1572
AT2G30960	95
AT2G30970	1523
AT2G30980	3291
AT2G30984	5
AT2G30985	0
AT2G30990	845
AT2G31005	0
AT2G31010	288
AT2G31018	0
AT2G31020	1
AT2G31030	54
AT2G31035	0
AT2G31040	421
AT2G31050	0
AT2G31060	1978
AT2G31070	318
AT2G31080	0
AT2G31081	0
AT2G31082	0
AT2G31083	0
AT2G31085	0
AT2G31090	929
AT2G31100	2
AT2G31110	1493
AT2G31130	417
AT2G31140	789
AT2G31141	65
AT2G31150	276
AT2G31160	0
AT2G31170	549
AT2G31180	0
AT2G31190	445
AT2G31200	976
AT2G31210	0
AT2G31215	0
AT2G31220	44
AT2G31230	4
AT2G31240	1077
AT2G31250	36
AT2G31260	695
AT2G31265	0
AT2G31270	1726
AT2G31280	900
AT2G31290	277
AT2G31300	163
AT2G31305	377
AT2G31310	0
AT2G31320	706
AT2G31335	0
AT2G31340	404
AT2G31345	0
AT2G31350	633
AT2G31360	1245
AT2G31370	1319
AT2G31380	40
AT2G31390	3624
AT2G31400	2563
AT2G31410	2279
AT2G31420	0
AT2G31425	3
AT2G31430	2
AT2G31432	0
AT2G31440	1039
AT2G31450	326
AT2G31460	0
AT2G31470	0
AT2G31480	0
AT2G31490	2510
AT2G31500	60
AT2G31510	1733
AT2G31520	0
AT2G31530	523
AT2G31540	11
AT2G31550	0
AT2G31560	87
AT2G31570	1150
AT2G31580	201
AT2G31585	47
AT2G31590	2
AT2G31600	149
AT2G31610	15983
AT2G31620	2
AT2G31625	0
AT2G31650	581
AT2G31660	2269
AT2G31670	1487
AT2G31680	125
AT2G31690	0
AT2G31700	0
AT2G31710	338
AT2G31720	0
AT2G31725	739
AT2G31730	361
AT2G31740	1179
AT2G31750	0
AT2G31751	3
AT2G31760	0
AT2G31770	0
AT2G31780	0
AT2G31790	36
AT2G31800	373
AT2G31810	1772
AT2G31820	981
AT2G31830	15
AT2G31840	500
AT2G31850	0
AT2G31860	0
AT2G31862	0
AT2G31865	65
AT2G31870	146
AT2G31880	273
AT2G31890	251
AT2G31900	5
AT2G31902	10
AT2G31910	0
AT2G31920	5
AT2G31930	0
AT2G31940	65
AT2G31945	6
AT2G31953	3
AT2G31955	365
AT2G31957	24
AT2G31960	2852
AT2G31970	1609
AT2G31980	44
AT2G31981	2
AT2G31985	0
AT2G31990	17
AT2G32000	499
AT2G32010	244
AT2G32020	4
AT2G32030	11
AT2G32040	540
AT2G32050	0
AT2G32060	9595
AT2G32070	925
AT2G32080	716
AT2G32090	632
AT2G32100	5
AT2G32110	0
AT2G32120	92
AT2G32130	0
AT2G32140	27
AT2G32150	239
AT2G32160	2
AT2G32170	911
AT2G32179	19
AT2G32180	0
AT2G32190	164
AT2G32200	0
AT2G32210	60
AT2G32220	378
AT2G32230	792
AT2G32235	62
AT2G32240	1281
AT2G32250	538
AT2G32260	1079
AT2G32270	0
AT2G32273	0
AT2G32275	8
AT2G32280	785
AT2G32290	1
AT2G32291	0
AT2G32295	279
AT2G32300	1
AT2G32310	0
AT2G32315	4
AT2G32320	585
AT2G32340	59
AT2G32350	0
AT2G32360	0
AT2G32370	7
AT2G32380	306
AT2G32390	45
AT2G32400	724
AT2G32410	588
AT2G32415	390
AT2G32430	72
AT2G32440	426
AT2G32450	546
AT2G32460	5
AT2G32470	0
AT2G32480	414
AT2G32487	119
AT2G32490	1
AT2G32500	266
AT2G32510	13
AT2G32520	1141
AT2G32530	7
AT2G32540	0
AT2G32550	2
AT2G32560	394
AT2G32580	577
AT2G32590	775
AT2G32600	963
AT2G32610	1
AT2G32620	0
AT2G32630	177
AT2G32640	277
AT2G32645	0
AT2G32650	183
AT2G32660	0
AT2G32670	139
AT2G32680	6
AT2G32690	20295
AT2G32698	0
AT2G32700	2914
AT2G32710	974
AT2G32720	2187
AT2G32730	5919
AT2G32740	0
AT2G32750	93
AT2G32760	599
AT2G32765	2041
AT2G32770	229
AT2G32780	200
AT2G32785	10
AT2G32788	5
AT2G32790	319
AT2G32795	156
AT2G32800	51
AT2G32810	1779
AT2G32820	0
AT2G32830	20
AT2G32835	1
AT2G32840	564
AT2G32850	1122
AT2G32860	19
AT2G32870	0
AT2G32880	0
AT2G32885	1
AT2G32890	0
AT2G32900	754
AT2G32905	0
AT2G32910	919
AT2G32920	3827
AT2G32930	809
AT2G32940	364
AT2G32950	758
AT2G32960	31
AT2G32970	538
AT2G32980	554
AT2G32990	42
AT2G33000	9
AT2G33010	0
AT2G33020	6
AT2G33030	0
AT2G33040	5820
AT2G33050	0
AT2G33051	8
AT2G33060	154
AT2G33070	22
AT2G33080	3
AT2G33090	0
AT2G33100	16
AT2G33110	122
AT2G33120	1893
AT2G33130	602
AT2G33140	0
AT2G33150	4540
AT2G33160	29
AT2G33170	506
AT2G33175	0
AT2G33180	115
AT2G33190	1
AT2G33200	4
AT2G33205	162
AT2G33210	3042
AT2G33220	2231
AT2G33230	0
AT2G33233	10
AT2G33240	347
AT2G33250	171
AT2G33255	545
AT2G33260	62
AT2G33270	2
AT2G33280	10
AT2G33290	489
AT2G33300	0
AT2G33310	1835
AT2G33320	455
AT2G33330	530
AT2G33340	3790
AT2G33350	163
AT2G33360	300
AT2G33370	5188
AT2G33380	102
AT2G33385	0
AT2G33390	430
AT2G33400	558
AT2G33410	4286
AT2G33420	49
AT2G33435	922
AT2G33450	648
AT2G33460	6
AT2G33470	1369
AT2G33480	347
AT2G33490	589
AT2G33500	900
AT2G33510	352
AT2G33520	0
AT2G33530	426
AT2G33540	626
AT2G33550	133
AT2G33560	619
AT2G33570	524
AT2G33580	271
AT2G33585	89
AT2G33590	145
AT2G33600	631
AT2G33610	998
AT2G33620	2281
AT2G33630	662
AT2G33640	176
AT2G33650	0
AT2G33655	0
AT2G33660	0
AT2G33670	1
AT2G33680	303
AT2G33685	0
AT2G33690	0
AT2G33700	1079
AT2G33705	0
AT2G33707	0
AT2G33710	7
AT2G33720	0
AT2G33730	3129
AT2G33735	243
AT2G33740	676
AT2G33750	515
AT2G33760	94
AT2G33770	2316
AT2G33775	49
AT2G33780	0
AT2G33790	0
AT2G33793	390
AT2G33796	0
AT2G33800	1790
AT2G33810	0
AT2G33815	0
AT2G33820	199
AT2G33830	1320
AT2G33835	276
AT2G33840	892
AT2G33845	390
AT2G33847	84
AT2G33850	12
AT2G33855	134
AT2G33860	1585
AT2G33870	0
AT2G33880	250
AT2G33890	0
AT2G33900	0
AT2G33910	0
AT2G33920	0
AT2G33930	0
AT2G33940	0
AT2G33950	0
AT2G33960	0
AT2G33970	0
AT2G33980	141
AT2G33990	420
AT2G34000	0
AT2G34010	242
AT2G34020	0
AT2G34030	7
AT2G34040	2580
AT2G34050	640
AT2G34060	29
AT2G34070	426
AT2G34080	0
AT2G34090	372
AT2G34100	6
AT2G34110	0
AT2G34120	0
AT2G34123	2
AT2G34130	5
AT2G34135	0
AT2G34140	133
AT2G34150	1466
AT2G34160	664
AT2G34170	178
AT2G34180	12
AT2G34185	38
AT2G34186	0
AT2G34190	1993
AT2G34200	169
AT2G34202	0
AT2G34204	0
AT2G34208	0
AT2G34210	12
AT2G34220	46
AT2G34224	3
AT2G34230	25
AT2G34238	16
AT2G34240	37
AT2G34250	10521
AT2G34260	594
AT2G34270	0
AT2G34280	0
AT2G34290	0
AT2G34300	1364
AT2G34310	418
AT2G34315	2
AT2G34317	0
AT2G34320	0
AT2G34325	37
AT2G34330	0
AT2G34340	50
AT2G34350	0
AT2G34355	176
AT2G34357	2560
AT2G34360	1
AT2G34370	10
AT2G34380	208
AT2G34390	2
AT2G34400	97
AT2G34410	589
AT2G34420	0
AT2G34430	64
AT2G34440	0
AT2G34450	139
AT2G34460	182
AT2G34470	925
AT2G34480	20896
AT2G34490	135
AT2G34500	22
AT2G34510	524
AT2G34520	1355
AT2G34530	50
AT2G34540	19
AT2G34555	0
AT2G34560	1804
AT2G34570	381
AT2G34580	4
AT2G34585	570
AT2G34590	1623
AT2G34600	10
AT2G34610	0
AT2G34620	427
AT2G34630	762
AT2G34640	1028
AT2G34650	684
AT2G34655	12
AT2G34660	754
AT2G34670	245
AT2G34680	2076
AT2G34690	1419
AT2G34700	10
AT2G34710	1070
AT2G34720	515
AT2G34730	1280
AT2G34740	0
AT2G34750	2448
AT2G34760	11
AT2G34770	450
AT2G34780	1045
AT2G34790	63
AT2G34810	440
AT2G34820	12
AT2G34825	0
AT2G34830	0
AT2G34835	0
AT2G34840	253
AT2G34850	1
AT2G34860	368
AT2G34870	6751
AT2G34880	0
AT2G34890	197
AT2G34900	1208
AT2G34910	0
AT2G34920	75
AT2G34925	19
AT2G34930	302
AT2G34940	0
AT2G34950	0
AT2G34960	7
AT2G34970	998
AT2G34980	127
AT2G34985	0
AT2G34990	1
AT2G35000	47
AT2G35010	1282
AT2G35020	667
AT2G35030	296
AT2G35035	114
AT2G35040	1583
AT2G35050	2664
AT2G35060	1649
AT2G35070	60
AT2G35075	1
AT2G35080	0
AT2G35090	0
AT2G35100	369
AT2G35110	1889
AT2G35120	1571
AT2G35130	48
AT2G35140	159
AT2G35150	35
AT2G35155	495
AT2G35160	338
AT2G35170	226
AT2G35180	0
AT2G35190	1230
AT2G35200	2
AT2G35210	1
AT2G35215	12
AT2G35220	0
AT2G35230	532
AT2G35240	1408
AT2G35250	471
AT2G35260	1785
AT2G35270	2
AT2G35280	0
AT2G35290	21
AT2G35300	0
AT2G35310	2045
AT2G35320	441
AT2G35330	1438
AT2G35340	1329
AT2G35343	10
AT2G35345	31
AT2G35350	714
AT2G35360	214
AT2G35370	706
AT2G35380	0
AT2G35382	2
AT2G35384	0
AT2G35387	0
AT2G35390	415
AT2G35410	412
AT2G35420	3
AT2G35430	375
AT2G35450	322
AT2G35460	0
AT2G35470	862
AT2G35480	144
AT2G35490	1031
AT2G35500	356
AT2G35510	1478
AT2G35520	638
AT2G35530	913
AT2G35540	568
AT2G35550	211
AT2G35555	0
AT2G35570	2
AT2G35580	0
AT2G35585	61
AT2G35590	0
AT2G35600	84
AT2G35605	1575
AT2G35610	1067
AT2G35612	0
AT2G35613	0
AT2G35615	1687
AT2G35620	1373
AT2G35630	3765
AT2G35635	3115
AT2G35637	49
AT2G35640	0
AT2G35650	455
AT2G35658	77
AT2G35660	22
AT2G35670	145
AT2G35680	1855
AT2G35690	139
AT2G35700	10
AT2G35710	237
AT2G35720	364
AT2G35730	1
AT2G35733	8
AT2G35736	123
AT2G35738	17
AT2G35740	0
AT2G35742	5
AT2G35743	1
AT2G35744	71
AT2G35747	0
AT2G35750	88
AT2G35760	2010
AT2G35765	39
AT2G35770	1
AT2G35780	1989
AT2G35790	1187
AT2G35795	632
AT2G35800	949
AT2G35810	412
AT2G35820	225
AT2G35830	55
AT2G35840	1284
AT2G35850	0
AT2G35859	6
AT2G35860	225
AT2G35880	1217
AT2G35890	28
AT2G35900	657
AT2G35910	0
AT2G35920	935
AT2G35930	2
AT2G35935	0
AT2G35940	107
AT2G35945	0
AT2G35950	77
AT2G35960	66
AT2G35965	0
AT2G35970	0
AT2G35980	9
AT2G35990	0
AT2G36000	482
AT2G36010	501
AT2G36020	34
AT2G36026	152
AT2G36030	0
AT2G36040	5
AT2G36050	406
AT2G36060	2281
AT2G36070	1759
AT2G36080	255
AT2G36090	17
AT2G36100	0
AT2G36110	0
AT2G36120	3
AT2G36130	1679
AT2G36140	0
AT2G36145	86
AT2G36150	0
AT2G36160	9438
AT2G36170	6618
AT2G36180	0
AT2G36190	650
AT2G36200	1680
AT2G36210	0
AT2G36220	23
AT2G36230	469
AT2G36240	692
AT2G36250	1936
AT2G36255	0
AT2G36260	0
AT2G36270	3352
AT2G36280	0
AT2G36290	512
AT2G36295	1
AT2G36300	564
AT2G36305	324
AT2G36307	687
AT2G36310	670
AT2G36320	410
AT2G36325	1498
AT2G36330	249
AT2G36340	134
AT2G36350	1323
AT2G36355	23
AT2G36360	435
AT2G36370	153
AT2G36380	1023
AT2G36390	2078
AT2G36400	1219
AT2G36402	0
AT2G36410	1596
AT2G36420	1129
AT2G36430	18
AT2G36440	0
AT2G36450	0
AT2G36460	3428
AT2G36470	42
AT2G36480	953
AT2G36490	3008
AT2G36500	96
AT2G36510	0
AT2G36520	0
AT2G36530	18270
AT2G36540	3
AT2G36550	0
AT2G36560	10
AT2G36570	1063
AT2G36580	3262
AT2G36590	32
AT2G36600	0
AT2G36610	0
AT2G36620	8719
AT2G36630	110
AT2G36640	0
AT2G36650	3
AT2G36660	248
AT2G36670	595
AT2G36680	332
AT2G36690	11
AT2G36695	966
AT2G36700	2
AT2G36710	3
AT2G36720	1376
AT2G36724	4
AT2G36730	184
AT2G36740	329
AT2G36750	4
AT2G36760	0
AT2G36770	0
AT2G36780	0
AT2G36790	0
AT2G36792	0
AT2G36800	1
AT2G36810	778
AT2G36815	0
AT2G36830	1919
AT2G36835	379
AT2G36840	373
AT2G36850	4508
AT2G36854	0
AT2G36860	0
AT2G36870	12
AT2G36880	3939
AT2G36885	496
AT2G36890	284
AT2G36895	165
AT2G36900	541
AT2G36910	3539
AT2G36920	0
AT2G36930	1966
AT2G36950	97
AT2G36960	697
AT2G36970	5
AT2G36980	62
AT2G36985	1
AT2G36990	704
AT2G37000	23
AT2G37010	1
AT2G37020	1066
AT2G37025	199
AT2G37030	5
AT2G37035	720
AT2G37040	895
AT2G37050	1252
AT2G37060	375
AT2G37070	85
AT2G37080	2386
AT2G37090	38
AT2G37100	1
AT2G37110	1832
AT2G37120	1346
AT2G37125	0
AT2G37130	33
AT2G37140	0
AT2G37150	394
AT2G37160	661
AT2G37170	718
AT2G37180	308
AT2G37190	10533
AT2G37195	145
AT2G37200	604
AT2G37210	22
AT2G37220	4970
AT2G37230	1838
AT2G37240	171
AT2G37250	1192
AT2G37260	173
AT2G37270	7774
AT2G37280	3
AT2G37290	17
AT2G37300	526
AT2G37310	302
AT2G37320	74
AT2G37330	53
AT2G37340	2075
AT2G37360	0
AT2G37362	4
AT2G37370	2
AT2G37380	122
AT2G37390	194
AT2G37400	1049
AT2G37410	3069
AT2G37420	1279
AT2G37430	2
AT2G37435	1
AT2G37440	7
AT2G37450	116
AT2G37460	31
AT2G37470	2880
AT2G37480	2513
AT2G37500	992
AT2G37510	225
AT2G37520	707
AT2G37530	46
AT2G37540	55
AT2G37550	926
AT2G37555	8
AT2G37560	234
AT2G37570	1013
AT2G37580	17
AT2G37585	510
AT2G37590	280
AT2G37600	3653
AT2G37610	23
AT2G37620	1203
AT2G37630	582
AT2G37640	83
AT2G37650	202
AT2G37660	2225
AT2G37670	24
AT2G37678	57
AT2G37680	504
AT2G37690	802
AT2G37700	0
AT2G37710	908
AT2G37720	1
AT2G37730	4
AT2G37740	96
AT2G37750	8
AT2G37760	386
AT2G37770	2
AT2G37780	0
AT2G37790	616
AT2G37800	2
AT2G37805	0
AT2G37810	0
AT2G37820	0
AT2G37830	0
AT2G37840	654
AT2G37860	1715
AT2G37870	12
AT2G37880	199
AT2G37890	326
AT2G37900	25
AT2G37910	0
AT2G37920	161
AT2G37925	6
AT2G37930	112
AT2G37940	1010
AT2G37950	6
AT2G37960	263
AT2G37970	45
AT2G37975	501
AT2G37980	46
AT2G37990	2388
AT2G38000	358
AT2G38010	173
AT2G38020	1059
AT2G38025	401
AT2G38030	0
AT2G38040	3168
AT2G38050	303
AT2G38060	154
AT2G38070	280
AT2G38080	144
AT2G38090	591
AT2G38100	0
AT2G38110	787
AT2G38120	1867
AT2G38130	727
AT2G38140	1389
AT2G38150	0
AT2G38152	0
AT2G38160	362
AT2G38170	1230
AT2G38180	361
AT2G38185	184
AT2G38195	2
AT2G38210	14
AT2G38220	16
AT2G38230	277
AT2G38240	5
AT2G38250	35
AT2G38255	154
AT2G38260	341
AT2G38270	101
AT2G38280	1712
AT2G38290	357
AT2G38300	0
AT2G38310	438
AT2G38320	21
AT2G38325	3
AT2G38330	285
AT2G38340	6
AT2G38350	0
AT2G38360	487
AT2G38365	0
AT2G38370	702
AT2G38380	0
AT2G38390	0
AT2G38400	1004
AT2G38410	732
AT2G38420	386
AT2G38430	166
AT2G38440	1607
AT2G38450	627
AT2G38460	117
AT2G38465	4
AT2G38470	177
AT2G38480	77
AT2G38490	10
AT2G38500	27
AT2G38510	0
AT2G38520	9
AT2G38530	6367
AT2G38540	30664
AT2G38550	1864
AT2G38560	1035
AT2G38570	167
AT2G38580	697
AT2G38590	4
AT2G38600	5
AT2G38610	539
AT2G38620	639
AT2G38630	251
AT2G38640	34
AT2G38646	0
AT2G38650	1834
AT2G38660	421
AT2G38670	2592
AT2G38680	470
AT2G38690	0
AT2G38695	106
AT2G38700	1049
AT2G38710	905
AT2G38720	329
AT2G38730	577
AT2G38740	823
AT2G38750	703
AT2G38760	130
AT2G38770	2495
AT2G38780	181
AT2G38790	0
AT2G38800	2413
AT2G38810	1170
AT2G38820	476
AT2G38823	12
AT2G38830	96
AT2G38840	722
AT2G38860	238
AT2G38870	51
AT2G38880	884
AT2G38890	0
AT2G38900	72
AT2G38905	0
AT2G38910	0
AT2G38920	0
AT2G38940	60
AT2G38950	933
AT2G38960	557
AT2G38970	509
AT2G38980	206
AT2G38990	0
AT2G38995	5
AT2G39000	189
AT2G39010	281
AT2G39020	1451
AT2G39030	0
AT2G39040	0
AT2G39050	176
AT2G39060	8
AT2G39080	813
AT2G39090	756
AT2G39100	240
AT2G39110	22
AT2G39120	199
AT2G39130	106
AT2G39140	369
AT2G39160	0
AT2G39170	518
AT2G39175	4
AT2G39180	28
AT2G39190	1075
AT2G39200	75
AT2G39210	711
AT2G39220	735
AT2G39230	77
AT2G39240	2
AT2G39250	0
AT2G39260	1984
AT2G39270	449
AT2G39280	1073
AT2G39290	774
AT2G39300	91
AT2G39310	0
AT2G39320	0
AT2G39330	5544
AT2G39340	1265
AT2G39350	205
AT2G39355	0
AT2G39360	156
AT2G39370	0
AT2G39375	5
AT2G39380	0
AT2G39390	5244
AT2G39400	395
AT2G39410	53
AT2G39415	5
AT2G39420	76
AT2G39430	2
AT2G39435	67
AT2G39440	276
AT2G39445	319
AT2G39450	1150
AT2G39460	15681
AT2G39470	93
AT2G39480	1173
AT2G39490	0
AT2G39500	542
AT2G39510	861
AT2G39518	1
AT2G39520	0
AT2G39530	1
AT2G39540	57
AT2G39550	289
AT2G39560	113
AT2G39570	1972
AT2G39580	1406
AT2G39590	0
AT2G39600	0
AT2G39610	0
AT2G39620	47
AT2G39630	593
AT2G39640	9
AT2G39650	111
AT2G39660	304
AT2G39670	884
AT2G39675	201
AT2G39681	157
AT2G39690	1
AT2G39700	1025
AT2G39705	253
AT2G39710	124
AT2G39720	706
AT2G39725	127
AT2G39730	2788
AT2G39740	412
AT2G39750	1152
AT2G39760	1395
AT2G39770	2838
AT2G39780	1535
AT2G39782	0
AT2G39790	0
AT2G39795	1023
AT2G39800	854
AT2G39805	581
AT2G39810	1730
AT2G39820	10
AT2G39830	92
AT2G39840	850
AT2G39850	48
AT2G39851	1879
AT2G39855	3
AT2G39860	0
AT2G39865	0
AT2G39870	3155
AT2G39880	105
AT2G39885	0
AT2G39890	264
AT2G39900	1292
AT2G39910	332
AT2G39920	101
AT2G39930	765
AT2G39940	468
AT2G39950	514
AT2G39960	2162
AT2G39970	1181
AT2G39975	0
AT2G39980	86
AT2G39990	3463
AT2G40000	974
AT2G40004	0
AT2G40008	0
AT2G40010	240
AT2G40020	488
AT2G40030	2608
AT2G40050	0
AT2G40060	3952
AT2G40070	1841
AT2G40080	316
AT2G40085	285
AT2G40090	416
AT2G40095	58
AT2G40100	369
AT2G40110	219
AT2G40113	0
AT2G40116	11
AT2G40120	172
AT2G40130	7
AT2G40140	1348
AT2G40150	1
AT2G40160	39
AT2G40165	1
AT2G40170	0
AT2G40180	18
AT2G40190	504
AT2G40200	10
AT2G40205	1082
AT2G40210	0
AT2G40220	3
AT2G40230	69
AT2G40240	154
AT2G40250	15
AT2G40260	2
AT2G40270	410
AT2G40280	363
AT2G40290	2922
AT2G40300	1364
AT2G40310	8
AT2G40316	673
AT2G40320	8
AT2G40330	370
AT2G40340	133
AT2G40350	56
AT2G40360	4114
AT2G40370	2
AT2G40380	1516
AT2G40390	6
AT2G40400	346
AT2G40410	874
AT2G40420	222
AT2G40430	2439
AT2G40435	315
AT2G40440	0
AT2G40450	0
AT2G40460	13
AT2G40470	1
AT2G40475	219
AT2G40480	227
AT2G40490	1272
AT2G40500	0
AT2G40510	4487
AT2G40520	228
AT2G40530	0
AT2G40540	1354
AT2G40550	1376
AT2G40560	0
AT2G40570	180
AT2G40580	0
AT2G40590	2346
AT2G40600	770
AT2G40610	68
AT2G40620	847
AT2G40630	380
AT2G40640	352
AT2G40650	1317
AT2G40660	1738
AT2G40670	43
AT2G40680	0
AT2G40690	231
AT2G40700	905
AT2G40710	13
AT2G40711	40
AT2G40715	9
AT2G40720	201
AT2G40730	1550
AT2G40740	3
AT2G40745	2
AT2G40750	46
AT2G40760	425
AT2G40765	1161
AT2G40770	544
AT2G40780	274
AT2G40790	15
AT2G40800	848
AT2G40805	0
AT2G40810	105
AT2G40815	354
AT2G40820	529
AT2G40830	1125
AT2G40840	2628
AT2G40850	100
AT2G40860	296
AT2G40880	257
AT2G40890	263
AT2G40900	22
AT2G40910	9
AT2G40920	348
AT2G40925	0
AT2G40930	1885
AT2G40935	246
AT2G40940	1073
AT2G40950	1185
AT2G40955	0
AT2G40960	69
AT2G40970	80
AT2G40980	978
AT2G40990	16
AT2G40995	286
AT2G41000	168
AT2G41010	636
AT2G41020	349
AT2G41040	107
AT2G41050	287
AT2G41060	768
AT2G41070	25
AT2G41080	378
AT2G41082	21
AT2G41090	152
AT2G41100	987
AT2G41105	7
AT2G41110	723
AT2G41120	9
AT2G41130	356
AT2G41140	1129
AT2G41150	189
AT2G41160	995
AT2G41170	241
AT2G41178	0
AT2G41180	0
AT2G41190	62
AT2G41200	84
AT2G41210	81
AT2G41220	2855
AT2G41225	57
AT2G41230	131
AT2G41231	1
AT2G41240	1
AT2G41250	281
AT2G41260	0
AT2G41270	0
AT2G41280	0
AT2G41290	371
AT2G41300	105
AT2G41310	114
AT2G41312	25
AT2G41330	63
AT2G41340	1
AT2G41342	0
AT2G41350	423
AT2G41355	0
AT2G41360	0
AT2G41370	42
AT2G41375	0
AT2G41380	2
AT2G41390	6
AT2G41391	0
AT2G41400	0
AT2G41410	3902
AT2G41415	0
AT2G41417	0
AT2G41420	2958
AT2G41430	7993
AT2G41440	657
AT2G41445	14
AT2G41450	173
AT2G41451	79
AT2G41460	836
AT2G41470	16
AT2G41473	0
AT2G41475	360
AT2G41480	16
AT2G41490	329
AT2G41500	904
AT2G41505	17
AT2G41510	33
AT2G41515	1
AT2G41520	1138
AT2G41530	1826
AT2G41540	1898
AT2G41550	2108
AT2G41560	1623
AT2G41570	0
AT2G41580	6
AT2G41590	0
AT2G41600	804
AT2G41610	0
AT2G41616	0
AT2G41620	1594
AT2G41630	1319
AT2G41640	54
AT2G41650	9249
AT2G41660	15
AT2G41670	283
AT2G41680	576
AT2G41690	0
AT2G41700	801
AT2G41705	481
AT2G41710	884
AT2G41720	495
AT2G41730	14
AT2G41740	1862
AT2G41745	0
AT2G41750	4
AT2G41760	263
AT2G41770	484
AT2G41780	68
AT2G41790	1736
AT2G41800	275
AT2G41810	0
AT2G41820	1298
AT2G41830	349
AT2G41835	259
AT2G41840	21287
AT2G41850	0
AT2G41860	18
AT2G41870	33
AT2G41880	183
AT2G41890	918
AT2G41900	2156
AT2G41905	137
AT2G41910	0
AT2G41920	0
AT2G41930	0
AT2G41940	983
AT2G41945	320
AT2G41950	465
AT2G41960	1087
AT2G41970	4
AT2G41980	1027
AT2G41990	2562
AT2G41997	39
AT2G42000	0
AT2G42005	278
AT2G42010	941
AT2G42020	0
AT2G42030	915
AT2G42040	225
AT2G42050	0
AT2G42060	0
AT2G42065	7
AT2G42070	528
AT2G42080	323
AT2G42090	0
AT2G42100	0
AT2G42110	631
AT2G42120	906
AT2G42130	578
AT2G42140	0
AT2G42150	8
AT2G42160	512
AT2G42170	2
AT2G42180	0
AT2G42190	536
AT2G42200	211
AT2G42210	3213
AT2G42220	992
AT2G42230	1258
AT2G42240	459
AT2G42247	14
AT2G42250	0
AT2G42260	454
AT2G42270	646
AT2G42280	92
AT2G42290	611
AT2G42300	1669
AT2G42310	1699
AT2G42320	453
AT2G42330	444
AT2G42340	13
AT2G42350	5
AT2G42360	0
AT2G42365	61
AT2G42370	0
AT2G42380	22
AT2G42388	1
AT2G42390	380
AT2G42395	129
AT2G42400	844
AT2G42410	358
AT2G42420	0
AT2G42425	0
AT2G42430	0
AT2G42440	6
AT2G42450	291
AT2G42455	0
AT2G42460	0
AT2G42465	0
AT2G42470	0
AT2G42475	0
AT2G42480	0
AT2G42485	107
AT2G42490	2104
AT2G42500	2134
AT2G42510	43
AT2G42520	1373
AT2G42530	34
AT2G42540	77
AT2G42550	0
AT2G42560	0
AT2G42570	1382
AT2G42580	1589
AT2G42590	3650
AT2G42600	3524
AT2G42610	21
AT2G42620	1523
AT2G42640	172
AT2G42650	543
AT2G42660	0
AT2G42670	440
AT2G42680	3581
AT2G42690	151
AT2G42700	665
AT2G42710	1055
AT2G42720	127
AT2G42725	0
AT2G42730	9
AT2G42740	824
AT2G42750	371
AT2G42760	261
AT2G42770	466
AT2G42780	363
AT2G42790	526
AT2G42800	877
AT2G42810	2191
AT2G42820	140
AT2G42830	1269
AT2G42835	36
AT2G42840	20323
AT2G42850	53
AT2G42860	80
AT2G42865	132
AT2G42870	51
AT2G42880	1250
AT2G42885	405
AT2G42890	283
AT2G42900	178
AT2G42910	1731
AT2G42920	215
AT2G42930	0
AT2G42940	0
AT2G42950	174
AT2G42955	9
AT2G42960	379
AT2G42970	0
AT2G42975	95
AT2G42980	78
AT2G42990	37
AT2G43000	0
AT2G43010	151
AT2G43020	1612
AT2G43030	2014
AT2G43040	634
AT2G43050	12
AT2G43060	357
AT2G43070	1389
AT2G43080	651
AT2G43090	3760
AT2G43100	0
AT2G43110	1212
AT2G43120	36
AT2G43130	560
AT2G43137	4
AT2G43138	10
AT2G43139	4
AT2G43140	15
AT2G43141	0
AT2G43150	810
AT2G43160	2110
AT2G43180	109
AT2G43190	311
AT2G43200	124
AT2G43210	1003
AT2G43220	0
AT2G43230	31
AT2G43235	370
AT2G43240	424
AT2G43250	275
AT2G43255	0
AT2G43260	361
AT2G43261	45
AT2G43270	8
AT2G43280	427
AT2G43290	2491
AT2G43300	0
AT2G43310	63
AT2G43320	567
AT2G43330	450
AT2G43340	815
AT2G43350	646
AT2G43360	1511
AT2G43370	212
AT2G43375	265
AT2G43386	0
AT2G43390	0
AT2G43400	571
AT2G43410	1363
AT2G43420	1385
AT2G43430	425
AT2G43440	0
AT2G43445	19
AT2G43450	0
AT2G43460	12704
AT2G43465	129
AT2G43470	10
AT2G43480	11
AT2G43490	404
AT2G43500	319
AT2G43510	64
AT2G43520	48
AT2G43530	5142
AT2G43535	115
AT2G43540	253
AT2G43550	551
AT2G43560	385
AT2G43570	29
AT2G43580	0
AT2G43590	485
AT2G43600	0
AT2G43610	2011
AT2G43620	1085
AT2G43630	1023
AT2G43640	615
AT2G43650	2061
AT2G43660	32
AT2G43670	27
AT2G43680	3461
AT2G43690	178
AT2G43700	68
AT2G43710	1982
AT2G43720	102
AT2G43730	0
AT2G43740	0
AT2G43745	10
AT2G43750	1874
AT2G43760	680
AT2G43770	1262
AT2G43780	817
AT2G43790	1405
AT2G43795	0
AT2G43800	1599
AT2G43810	1630
AT2G43820	13
AT2G43830	8
AT2G43840	21
AT2G43850	176
AT2G43860	65
AT2G43865	0
AT2G43870	0
AT2G43880	18
AT2G43890	1
AT2G43900	347
AT2G43910	132
AT2G43920	2
AT2G43930	11
AT2G43932	0
AT2G43940	375
AT2G43945	319
AT2G43950	1121
AT2G43960	15
AT2G43970	2860
AT2G43980	744
AT2G43990	324
AT2G44000	14
AT2G44010	0
AT2G44020	581
AT2G44030	0
AT2G44040	450
AT2G44050	1286
AT2G44060	6275
AT2G44065	843
AT2G44070	1
AT2G44080	1336
AT2G44090	1295
AT2G44100	3825
AT2G44110	0
AT2G44120	10482
AT2G44130	0
AT2G44140	767
AT2G44150	558
AT2G44160	2073
AT2G44170	15
AT2G44175	0
AT2G44180	985
AT2G44190	274
AT2G44195	4
AT2G44198	0
AT2G44200	616
AT2G44210	226
AT2G44220	0
AT2G44230	119
AT2G44240	3
AT2G44250	0
AT2G44255	0
AT2G44260	0
AT2G44270	509
AT2G44280	169
AT2G44290	134
AT2G44300	145
AT2G44310	963
AT2G44320	0
AT2G44330	3
AT2G44340	0
AT2G44350	1910
AT2G44360	312
AT2G44370	5
AT2G44380	7
AT2G44383	0
AT2G44390	3
AT2G44400	2
AT2G44410	742
AT2G44420	356
AT2G44430	918
AT2G44440	730
AT2G44450	753
AT2G44460	1106
AT2G44470	46
AT2G44480	17
AT2G44490	637
AT2G44500	473
AT2G44510	407
AT2G44520	922
AT2G44525	720
AT2G44530	1404
AT2G44540	0
AT2G44550	0
AT2G44560	18
AT2G44570	80
AT2G44578	2
AT2G44580	409
AT2G44581	0
AT2G44590	24
AT2G44600	63
AT2G44610	2057
AT2G44620	2613
AT2G44630	115
AT2G44640	735
AT2G44650	1181
AT2G44660	784
AT2G44670	1877
AT2G44680	1103
AT2G44690	340
AT2G44700	49
AT2G44710	1271
AT2G44730	972
AT2G44735	71
AT2G44740	150
AT2G44745	38
AT2G44750	171
AT2G44760	437
AT2G44770	996
AT2G44780	0
AT2G44790	7
AT2G44798	9
AT2G44800	0
AT2G44810	0
AT2G44820	585
AT2G44830	1047
AT2G44840	85
AT2G44850	65
AT2G44860	3027
AT2G44870	750
AT2G44880	68
AT2G44890	0
AT2G44900	731
AT2G44910	112
AT2G44920	192
AT2G44925	6
AT2G44930	3
AT2G44940	114
AT2G44950	1094
AT2G44970	828
AT2G44980	228
AT2G44990	0
AT2G44993	0
AT2G44995	9
AT2G45000	858
AT2G45010	732
AT2G45020	0
AT2G45023	68
AT2G45030	1102
AT2G45040	2
AT2G45050	20
AT2G45060	659
AT2G45070	4231
AT2G45080	20
AT2G45090	0
AT2G45100	440
AT2G45110	6
AT2G45120	199
AT2G45130	1
AT2G45135	14
AT2G45140	1125
AT2G45150	320
AT2G45160	859
AT2G45170	579
AT2G45180	376
AT2G45190	26
AT2G45200	1062
AT2G45210	15
AT2G45220	6
AT2G45230	0
AT2G45240	1020
AT2G45243	0
AT2G45245	110
AT2G45250	397
AT2G45260	830
AT2G45270	216
AT2G45280	264
AT2G45290	1016
AT2G45300	1157
AT2G45310	0
AT2G45315	2
AT2G45320	144
AT2G45330	317
AT2G45340	1408
AT2G45350	4
AT2G45360	0
AT2G45380	746
AT2G45390	0
AT2G45400	69
AT2G45403	25
AT2G45405	7
AT2G45406	0
AT2G45410	5
AT2G45420	24
AT2G45430	10
AT2G45440	1317
AT2G45450	45
AT2G45460	710
AT2G45470	7304
AT2G45480	172
AT2G45490	442
AT2G45500	444
AT2G45510	40
AT2G45520	1448
AT2G45530	64
AT2G45540	2527
AT2G45550	0
AT2G45560	185
AT2G45570	2
AT2G45580	8
AT2G45590	1117
AT2G45600	98
AT2G45610	1
AT2G45620	1652
AT2G45630	192
AT2G45640	1826
AT2G45650	1151
AT2G45660	7
AT2G45670	906
AT2G45680	0
AT2G45685	1
AT2G45690	242
AT2G45695	881
AT2G45700	991
AT2G45710	1671
AT2G45720	144
AT2G45730	519
AT2G45740	419
AT2G45750	83
AT2G45760	1
AT2G45770	294
AT2G45780	9
AT2G45790	1178
AT2G45800	5
AT2G45810	2305
AT2G45820	1546
AT2G45830	10
AT2G45840	677
AT2G45850	1591
AT2G45860	1054
AT2G45870	329
AT2G45880	656
AT2G45890	45
AT2G45900	53
AT2G45910	615
AT2G45920	172
AT2G45930	137
AT2G45940	3
AT2G45950	215
AT2G45960	10364
AT2G45970	3509
AT2G45980	899
AT2G45990	1136
AT2G46000	295
AT2G46020	4504
AT2G46030	455
AT2G46040	835
AT2G46050	13
AT2G46060	399
AT2G46070	25
AT2G46080	678
AT2G46090	330
AT2G46100	34
AT2G46110	353
AT2G46120	0
AT2G46130	0
AT2G46140	535
AT2G46150	985
AT2G46160	575
AT2G46170	908
AT2G46180	614
AT2G46190	0
AT2G46192	13
AT2G46200	237
AT2G46210	1
AT2G46220	174
AT2G46225	1848
AT2G46230	2065
AT2G46240	335
AT2G46250	185
AT2G46255	0
AT2G46260	921
AT2G46270	972
AT2G46280	4358
AT2G46290	346
AT2G46300	33
AT2G46308	0
AT2G46310	341
AT2G46320	229
AT2G46330	3677
AT2G46340	991
AT2G46360	22
AT2G46370	351
AT2G46375	5
AT2G46380	318
AT2G46390	798
AT2G46400	426
AT2G46410	44
AT2G46420	1593
AT2G46430	86
AT2G46440	2
AT2G46450	225
AT2G46455	63
AT2G46460	0
AT2G46470	1107
AT2G46480	6
AT2G46490	848
AT2G46493	0
AT2G46494	3
AT2G46495	0
AT2G46500	1705
AT2G46505	1656
AT2G46510	1077
AT2G46520	2415
AT2G46530	310
AT2G46535	419
AT2G46540	1278
AT2G46550	789
AT2G46560	1933
AT2G46567	0
AT2G46570	11
AT2G46572	5
AT2G46580	305
AT2G46590	1163
AT2G46600	1010
AT2G46610	517
AT2G46620	222
AT2G46630	123
AT2G46640	16
AT2G46650	55
AT2G46660	554
AT2G46670	0
AT2G46680	348
AT2G46685	0
AT2G46690	10
AT2G46700	445
AT2G46710	374
AT2G46720	204
AT2G46730	70
AT2G46735	93
AT2G46740	0
AT2G46750	0
AT2G46760	2
AT2G46765	0
AT2G46770	8
AT2G46780	875
AT2G46790	14
AT2G46800	1988
AT2G46810	943
AT2G46820	885
AT2G46830	30
AT2G46840	5
AT2G46850	3
AT2G46860	17
AT2G46870	443
AT2G46880	0
AT2G46890	328
AT2G46900	830
AT2G46910	211
AT2G46915	350
AT2G46920	1036
AT2G46930	262
AT2G46940	21
AT2G46950	18
AT2G46960	624
AT2G46970	164
AT2G46980	704
AT2G46990	10
AT2G46995	0
AT2G47000	48
AT2G47010	818
AT2G47015	0
AT2G47020	284
AT2G47030	198
AT2G47040	479
AT2G47050	198
AT2G47060	968
AT2G47070	3820
AT2G47090	747
AT2G47100	0
AT2G47110	12013
AT2G47115	43
AT2G47120	0
AT2G47130	21
AT2G47140	2
AT2G47150	0
AT2G47160	617
AT2G47170	6106
AT2G47180	0
AT2G47190	0
AT2G47200	0
AT2G47210	1385
AT2G47220	108
AT2G47230	965
AT2G47240	4110
AT2G47245	0
AT2G47250	1596
AT2G47260	70
AT2G47270	82
AT2G47275	0
AT2G47280	124
AT2G47300	150
AT2G47310	275
AT2G47320	2783
AT2G47330	1112
AT2G47340	5
AT2G47350	445
AT2G47360	2
AT2G47370	96
AT2G47380	921
AT2G47390	1979
AT2G47400	5700
AT2G47410	1363
AT2G47420	997
AT2G47430	15
AT2G47440	1212
AT2G47450	1245
AT2G47460	54
AT2G47470	12287
AT2G47480	15
AT2G47485	217
AT2G47490	425
AT2G47500	800
AT2G47510	3063
AT2G47520	3
AT2G47530	0
AT2G47540	0
AT2G47550	90
AT2G47560	137
AT2G47570	0
AT2G47580	721
AT2G47585	0
AT2G47590	2023
AT2G47600	685
AT2G47610	17266
AT2G47620	687
AT2G47630	1553
AT2G47640	2056
AT2G47650	2524
AT2G47670	0
AT2G47680	265
AT2G47690	1471
AT2G47700	629
AT2G47710	1733
AT2G47720	0
AT2G47730	4076
AT2G47740	0
AT2G47750	80
AT2G47760	668
AT2G47770	3
AT2G47780	49
AT2G47790	962
AT2G47800	54
AT2G47810	10
AT2G47820	311
AT2G47830	470
AT2G47840	507
AT2G47844	0
AT2G47850	1273
AT2G47860	82
AT2G47870	0
AT2G47880	1
AT2G47885	0
AT2G47890	13
AT2G47895	696
AT2G47900	1401
AT2G47910	40
AT2G47920	83
AT2G47930	27
AT2G47935	0
AT2G47940	1181
AT2G47950	0
AT2G47960	1152
AT2G47970	1139
AT2G47980	2855
AT2G47990	635
AT2G48000	273
AT2G48010	258
AT2G48020	94
AT2G48030	651
AT2G48060	1563
AT2G48070	388
AT2G48075	5
AT2G48080	13
AT2G48090	5
AT2G48100	1282
AT2G48110	905
AT2G48120	649
AT2G48121	5
AT2G48130	0
AT2G48140	0
AT2G48150	2
AT2G48160	1993
AT3G00970	0
AT3G00975	0
AT3G00980	0
AT3G00985	0
AT3G00995	1
AT3G01005	0
AT3G01010	0
AT3G01015	127
AT3G01020	7
AT3G01025	0
AT3G01030	3
AT3G01035	0
AT3G01040	436
AT3G01045	0
AT3G01050	479
AT3G01055	0
AT3G01060	223
AT3G01065	0
AT3G01070	105
AT3G01075	0
AT3G01080	4
AT3G01085	20
AT3G01090	2945
AT3G01095	1
AT3G01100	570
AT3G01105	0
AT3G01115	0
AT3G01120	3779
AT3G01125	0
AT3G01130	1622
AT3G01135	0
AT3G01140	12
AT3G01142	29
AT3G01145	0
AT3G01150	495
AT3G01155	0
AT3G01160	1526
AT3G01165	0
AT3G01170	144
AT3G01175	0
AT3G01180	1142
AT3G01185	1073
AT3G01190	3
AT3G01195	0
AT3G01200	92
AT3G01202	0
AT3G01205	0
AT3G01210	115
AT3G01215	0
AT3G01220	0
AT3G01225	0
AT3G01230	87
AT3G01235	15
AT3G01240	148
AT3G01250	17
AT3G01255	0
AT3G01260	0
AT3G01270	319
AT3G01275	0
AT3G01280	4166
AT3G01285	0
AT3G01290	18
AT3G01295	45
AT3G01300	1228
AT3G01305	0
AT3G01310	2146
AT3G01311	0
AT3G01313	0
AT3G01315	0
AT3G01316	2
AT3G01319	0
AT3G01320	1568
AT3G01322	28
AT3G01323	238
AT3G01324	9
AT3G01325	0
AT3G01326	155
AT3G01327	142
AT3G01328	18
AT3G01329	4
AT3G01330	349
AT3G01331	219
AT3G01340	1261
AT3G01345	0
AT3G01350	13
AT3G01360	335
AT3G01365	0
AT3G01370	994
AT3G01375	17
AT3G01380	1264
AT3G01385	4
AT3G01390	2285
AT3G01395	0
AT3G01400	286
AT3G01410	1243
AT3G01415	0
AT3G01420	22
AT3G01425	5
AT3G01430	242
AT3G01435	412
AT3G01440	33
AT3G01445	0
AT3G01450	446
AT3G01460	1797
AT3G01470	433
AT3G01475	0
AT3G01480	964
AT3G01485	0
AT3G01490	110
AT3G01495	0
AT3G01500	128
AT3G01505	0
AT3G01510	244
AT3G01513	0
AT3G01515	0
AT3G01516	0
AT3G01520	811
AT3G01525	0
AT3G01530	627
AT3G01535	0
AT3G01540	3462
AT3G01545	0
AT3G01550	11
AT3G01555	0
AT3G01560	763
AT3G01565	0
AT3G01570	25
AT3G01572	1
AT3G01575	0
AT3G01580	86
AT3G01585	1
AT3G01590	1204
AT3G01595	0
AT3G01600	13
AT3G01605	0
AT3G01610	707
AT3G01615	0
AT3G01620	19
AT3G01625	0
AT3G01630	33
AT3G01635	0
AT3G01640	334
AT3G01645	0
AT3G01650	581
AT3G01655	0
AT3G01660	58
AT3G01665	0
AT3G01670	114
AT3G01675	0
AT3G01680	35
AT3G01690	825
AT3G01695	0
AT3G01700	70
AT3G01705	0
AT3G01710	268
AT3G01715	0
AT3G01720	571
AT3G01730	0
AT3G01735	0
AT3G01740	2072
AT3G01745	0
AT3G01750	216
AT3G01755	0
AT3G01760	3
AT3G01765	0
AT3G01770	1846
AT3G01775	0
AT3G01780	1703
AT3G01785	0
AT3G01790	1522
AT3G01795	14
AT3G01800	495
AT3G01805	0
AT3G01810	1205
AT3G01815	0
AT3G01820	636
AT3G01830	0
AT3G01835	2
AT3G01840	6
AT3G01845	6
AT3G01850	312
AT3G01855	0
AT3G01860	51
AT3G01865	0
AT3G01870	191
AT3G01880	0
AT3G01885	0
AT3G01890	331
AT3G01895	0
AT3G01900	0
AT3G01905	0
AT3G01910	2255
AT3G01915	0
AT3G01920	125
AT3G01925	0
AT3G01930	118
AT3G01935	0
AT3G01940	35
AT3G01945	0
AT3G01950	0
AT3G01960	6
AT3G01961	0
AT3G01965	1
AT3G01970	6
AT3G01975	0
AT3G01980	979
AT3G01985	0
AT3G01990	17
AT3G01995	0
AT3G02000	0
AT3G02010	0
AT3G02015	6
AT3G02020	6
AT3G02025	0
AT3G02030	116
AT3G02035	0
AT3G02040	638
AT3G02045	0
AT3G02050	788
AT3G02055	0
AT3G02060	850
AT3G02065	490
AT3G02070	288
AT3G02075	0
AT3G02080	9017
AT3G02085	0
AT3G02090	5042
AT3G02095	0
AT3G02100	0
AT3G02105	0
AT3G02110	694
AT3G02115	0
AT3G02120	407
AT3G02125	0
AT3G02130	1385
AT3G02135	0
AT3G02140	129
AT3G02145	0
AT3G02150	0
AT3G02155	0
AT3G02160	112
AT3G02165	5
AT3G02170	1493
AT3G02180	2282
AT3G02190	1130
AT3G02195	0
AT3G02200	2841
AT3G02205	0
AT3G02210	886
AT3G02215	0
AT3G02220	1436
AT3G02225	9
AT3G02230	6813
AT3G02235	0
AT3G02240	0
AT3G02242	0
AT3G02245	0
AT3G02250	723
AT3G02255	0
AT3G02260	4308
AT3G02265	0
AT3G02270	3
AT3G02275	0
AT3G02280	391
AT3G02285	3
AT3G02290	215
AT3G02295	0
AT3G02300	950
AT3G02305	0
AT3G02310	6228
AT3G02315	0
AT3G02320	485
AT3G02325	0
AT3G02330	82
AT3G02335	0
AT3G02340	372
AT3G02345	0
AT3G02350	1527
AT3G02360	3342
AT3G02365	0
AT3G02370	111
AT3G02380	58
AT3G02385	0
AT3G02390	0
AT3G02395	0
AT3G02400	0
AT3G02405	0
AT3G02410	28
AT3G02415	0
AT3G02420	1371
AT3G02425	3
AT3G02430	0
AT3G02435	15
AT3G02440	5
AT3G02445	17
AT3G02450	579
AT3G02455	5
AT3G02460	482
AT3G02465	0
AT3G02470	26838
AT3G02475	0
AT3G02480	0
AT3G02485	0
AT3G02490	579
AT3G02493	0
AT3G02495	5
AT3G02500	7
AT3G02505	0
AT3G02510	333
AT3G02515	2
AT3G02520	4493
AT3G02525	3
AT3G02530	3139
AT3G02535	0
AT3G02540	1570
AT3G02545	4
AT3G02550	2279
AT3G02555	413
AT3G02560	6567
AT3G02565	0
AT3G02570	470
AT3G02575	0
AT3G02580	642
AT3G02585	0
AT3G02590	0
AT3G02595	0
AT3G02600	1471
AT3G02605	0
AT3G02610	131
AT3G02615	0
AT3G02620	66
AT3G02625	0
AT3G02630	1740
AT3G02635	0
AT3G02640	3070
AT3G02645	9
AT3G02650	1271
AT3G02655	0
AT3G02660	624
AT3G02665	0
AT3G02670	351
AT3G02673	0
AT3G02677	1
AT3G02680	391
AT3G02685	0
AT3G02690	474
AT3G02695	0
AT3G02700	810
AT3G02705	4
AT3G02710	1465
AT3G02715	0
AT3G02720	627
AT3G02725	0
AT3G02730	453
AT3G02735	0
AT3G02740	760
AT3G02745	0
AT3G02750	831
AT3G02755	0
AT3G02760	3664
AT3G02765	0
AT3G02770	339
AT3G02775	0
AT3G02780	1154
AT3G02785	0
AT3G02790	0
AT3G02795	0
AT3G02800	224
AT3G02805	0
AT3G02810	76
AT3G02815	0
AT3G02820	611
AT3G02825	0
AT3G02830	1154
AT3G02832	45
AT3G02835	0
AT3G02840	11
AT3G02845	0
AT3G02850	0
AT3G02855	0
AT3G02860	529
AT3G02870	1124
AT3G02875	865
AT3G02880	1399
AT3G02885	3
AT3G02890	1166
AT3G02895	2
AT3G02900	915
AT3G02905	0
AT3G02910	0
AT3G02915	0
AT3G02920	651
AT3G02925	0
AT3G02930	518
AT3G02935	0
AT3G02940	69
AT3G02945	0
AT3G02950	680
AT3G02955	0
AT3G02960	7
AT3G02970	23
AT3G02975	0
AT3G02980	82
AT3G02985	0
AT3G02990	209
AT3G02995	0
AT3G03000	10
AT3G03005	0
AT3G03010	388
AT3G03020	495
AT3G03025	10
AT3G03030	352
AT3G03035	0
AT3G03040	668
AT3G03045	0
AT3G03050	1275
AT3G03055	0
AT3G03060	761
AT3G03065	0
AT3G03070	2057
AT3G03075	0
AT3G03080	8
AT3G03085	0
AT3G03090	1122
AT3G03095	0
AT3G03100	2215
AT3G03105	0
AT3G03110	1344
AT3G03115	0
AT3G03120	581
AT3G03125	0
AT3G03130	1345
AT3G03135	1
AT3G03140	869
AT3G03145	0
AT3G03150	1264
AT3G03155	1
AT3G03160	1003
AT3G03165	26
AT3G03170	46
AT3G03175	0
AT3G03180	130
AT3G03190	0
AT3G03195	0
AT3G03200	8
AT3G03205	0
AT3G03210	267
AT3G03215	0
AT3G03220	838
AT3G03225	15
AT3G03230	0
AT3G03235	0
AT3G03240	76
AT3G03245	0
AT3G03250	2947
AT3G03255	0
AT3G03260	0
AT3G03265	23
AT3G03270	477
AT3G03272	4
AT3G03275	0
AT3G03280	4
AT3G03285	0
AT3G03290	0
AT3G03295	0
AT3G03300	844
AT3G03305	604
AT3G03310	569
AT3G03320	466
AT3G03325	5
AT3G03330	675
AT3G03335	0
AT3G03340	963
AT3G03341	0
AT3G03345	0
AT3G03350	86
AT3G03355	0
AT3G03360	215
AT3G03365	0
AT3G03370	30
AT3G03375	0
AT3G03380	2455
AT3G03385	0
AT3G03400	6
AT3G03405	0
AT3G03410	0
AT3G03415	0
AT3G03420	365
AT3G03425	0
AT3G03430	25
AT3G03435	7
AT3G03440	178
AT3G03445	0
AT3G03450	1981
AT3G03455	0
AT3G03460	388
AT3G03465	0
AT3G03470	131
AT3G03475	4
AT3G03480	0
AT3G03490	439
AT3G03495	0
AT3G03500	0
AT3G03505	0
AT3G03510	0
AT3G03515	0
AT3G03520	17
AT3G03525	0
AT3G03530	9
AT3G03535	0
AT3G03540	0
AT3G03550	138
AT3G03555	0
AT3G03560	516
AT3G03570	676
AT3G03580	165
AT3G03585	0
AT3G03590	682
AT3G03595	0
AT3G03600	949
AT3G03605	4
AT3G03610	295
AT3G03615	0
AT3G03620	3
AT3G03625	0
AT3G03630	288
AT3G03635	0
AT3G03640	604
AT3G03645	0
AT3G03650	21
AT3G03655	0
AT3G03660	0
AT3G03665	0
AT3G03670	92
AT3G03675	0
AT3G03680	532
AT3G03685	0
AT3G03690	102
AT3G03695	0
AT3G03700	0
AT3G03702	9
AT3G03705	0
AT3G03710	978
AT3G03715	0
AT3G03720	439
AT3G03725	0
AT3G03726	6
AT3G03730	0
AT3G03735	0
AT3G03740	1305
AT3G03745	0
AT3G03750	0
AT3G03755	0
AT3G03760	0
AT3G03765	0
AT3G03770	552
AT3G03773	1085
AT3G03775	0
AT3G03776	0
AT3G03780	538
AT3G03785	0
AT3G03790	1442
AT3G03795	0
AT3G03800	9
AT3G03805	0
AT3G03810	409
AT3G03815	0
AT3G03820	0
AT3G03825	5
AT3G03826	5
AT3G03828	945
AT3G03830	0
AT3G03835	0
AT3G03840	0
AT3G03845	0
AT3G03847	0
AT3G03850	0
AT3G03852	0
AT3G03855	89
AT3G03860	936
AT3G03865	9
AT3G03870	377
AT3G03875	0
AT3G03880	794
AT3G03890	210
AT3G03895	0
AT3G03900	94
AT3G03905	0
AT3G03910	6
AT3G03915	0
AT3G03920	3289
AT3G03925	0
AT3G03930	20
AT3G03935	0
AT3G03940	2927
AT3G03945	0
AT3G03950	993
AT3G03955	0
AT3G03960	6833
AT3G03965	74
AT3G03970	306
AT3G03975	0
AT3G03980	511
AT3G03985	0
AT3G03990	683
AT3G03995	0
AT3G04000	23
AT3G04005	0
AT3G04010	64
AT3G04015	0
AT3G04020	209
AT3G04025	0
AT3G04030	31
AT3G04035	0
AT3G04040	17
AT3G04045	0
AT3G04050	4
AT3G04055	0
AT3G04060	38
AT3G04065	5
AT3G04070	20
AT3G04080	790
AT3G04085	0
AT3G04090	1335
AT3G04095	0
AT3G04100	0
AT3G04110	7
AT3G04115	0
AT3G04120	11420
AT3G04125	0
AT3G04130	384
AT3G04135	0
AT3G04140	77
AT3G04145	0
AT3G04150	0
AT3G04155	26
AT3G04160	370
AT3G04165	5
AT3G04170	0
AT3G04175	28
AT3G04180	0
AT3G04181	12
AT3G04184	2
AT3G04185	0
AT3G04190	0
AT3G04195	0
AT3G04200	0
AT3G04205	1
AT3G04210	0
AT3G04215	0
AT3G04220	3
AT3G04225	0
AT3G04230	841
AT3G04235	0
AT3G04240	2450
AT3G04245	0
AT3G04250	0
AT3G04255	0
AT3G04260	1459
AT3G04265	0
AT3G04270	2
AT3G04275	5
AT3G04280	68
AT3G04285	16
AT3G04290	1728
AT3G04295	0
AT3G04300	20
AT3G04305	2
AT3G04310	190
AT3G04315	1
AT3G04320	0
AT3G04325	0
AT3G04330	0
AT3G04335	0
AT3G04340	1934
AT3G04345	0
AT3G04350	832
AT3G04355	2
AT3G04360	23
AT3G04365	0
AT3G04370	0
AT3G04375	0
AT3G04380	303
AT3G04385	0
AT3G04390	0
AT3G04395	0
AT3G04400	22580
AT3G04405	0
AT3G04410	0
AT3G04415	0
AT3G04420	1
AT3G04425	0
AT3G04430	0
AT3G04435	0
AT3G04440	0
AT3G04443	12
AT3G04445	0
AT3G04450	51
AT3G04455	0
AT3G04460	496
AT3G04470	3002
AT3G04475	0
AT3G04480	691
AT3G04485	50
AT3G04490	865
AT3G04495	0
AT3G04500	795
AT3G04505	0
AT3G04510	0
AT3G04515	0
AT3G04520	506
AT3G04525	0
AT3G04530	5
AT3G04535	0
AT3G04540	566
AT3G04545	344
AT3G04550	238
AT3G04555	0
AT3G04560	607
AT3G04565	0
AT3G04570	2
AT3G04575	0
AT3G04580	309
AT3G04585	0
AT3G04590	664
AT3G04595	0
AT3G04600	1026
AT3G04605	1440
AT3G04610	2157
AT3G04615	0
AT3G04620	191
AT3G04625	0
AT3G04630	1042
AT3G04635	0
AT3G04640	248
AT3G04645	0
AT3G04650	378
AT3G04655	0
AT3G04660	29
AT3G04665	0
AT3G04670	1649
AT3G04675	0
AT3G04680	971
AT3G04685	0
AT3G04690	227
AT3G04695	0
AT3G04700	8
AT3G04705	0
AT3G04710	1025
AT3G04715	0
AT3G04717	0
AT3G04720	140
AT3G04725	0
AT3G04730	1382
AT3G04735	54
AT3G04740	1249
AT3G04745	0
AT3G04750	439
AT3G04755	9
AT3G04760	764
AT3G04765	0
AT3G04770	626
AT3G04775	6
AT3G04780	1318
AT3G04785	0
AT3G04790	411
AT3G04795	0
AT3G04800	34
AT3G04805	0
AT3G04810	623
AT3G04815	0
AT3G04820	507
AT3G04825	0
AT3G04830	1215
AT3G04835	0
AT3G04840	16564
AT3G04845	0
AT3G04850	191
AT3G04854	45
AT3G04855	0
AT3G04860	161
AT3G04870	708
AT3G04875	0
AT3G04880	490
AT3G04890	176
AT3G04895	0
AT3G04900	0
AT3G04903	0
AT3G04905	0
AT3G04910	925
AT3G04915	0
AT3G04920	12706
AT3G04925	0
AT3G04930	1642
AT3G04935	0
AT3G04940	672
AT3G04943	0
AT3G04945	0
AT3G04950	195
AT3G04955	0
AT3G04960	2240
AT3G04965	14
AT3G04970	197
AT3G04975	13
AT3G04980	990
AT3G04985	0
AT3G04990	4
AT3G04995	0
AT3G05000	964
AT3G05005	0
AT3G05010	275
AT3G05015	0
AT3G05020	1223
AT3G05025	0
AT3G05030	635
AT3G05035	0
AT3G05040	1007
AT3G05045	0
AT3G05050	1193
AT3G05055	0
AT3G05060	4872
AT3G05070	1225
AT3G05075	0
AT3G05080	0
AT3G05085	1
AT3G05090	1205
AT3G05095	0
AT3G05100	713
AT3G05105	0
AT3G05110	106
AT3G05115	0
AT3G05120	1323
AT3G05125	0
AT3G05130	949
AT3G05135	0
AT3G05140	8
AT3G05145	0
AT3G05150	8
AT3G05152	0
AT3G05155	0
AT3G05160	42
AT3G05165	566
AT3G05170	83
AT3G05175	0
AT3G05180	31
AT3G05185	0
AT3G05190	658
AT3G05195	0
AT3G05200	110
AT3G05205	8
AT3G05210	473
AT3G05215	0
AT3G05220	7872
AT3G05225	0
AT3G05230	972
AT3G05235	0
AT3G05240	0
AT3G05245	0
AT3G05250	137
AT3G05260	26
AT3G05265	0
AT3G05270	396
AT3G05275	0
AT3G05280	1190
AT3G05285	0
AT3G05290	1002
AT3G05295	2
AT3G05300	0
AT3G05305	0
AT3G05310	3
AT3G05315	0
AT3G05320	10
AT3G05325	39
AT3G05327	2
AT3G05330	800
AT3G05335	27
AT3G05340	215
AT3G05345	146
AT3G05350	478
AT3G05355	62
AT3G05360	30
AT3G05365	0
AT3G05370	4
AT3G05375	0
AT3G05380	1535
AT3G05385	3
AT3G05390	247
AT3G05395	0
AT3G05400	170
AT3G05410	156
AT3G05415	35
AT3G05420	2088
AT3G05425	0
AT3G05430	637
AT3G05440	0
AT3G05445	2
AT3G05450	7
AT3G05455	1
AT3G05460	2331
AT3G05465	0
AT3G05470	637
AT3G05475	0
AT3G05480	267
AT3G05485	0
AT3G05490	912
AT3G05495	0
AT3G05500	1388
AT3G05505	0
AT3G05510	286
AT3G05515	0
AT3G05520	970
AT3G05525	0
AT3G05530	4123
AT3G05535	0
AT3G05540	0
AT3G05545	1312
AT3G05550	56
AT3G05555	1
AT3G05560	10305
AT3G05570	568
AT3G05575	0
AT3G05580	423
AT3G05585	0
AT3G05590	24603
AT3G05595	6
AT3G05600	985
AT3G05605	4
AT3G05610	188
AT3G05620	47
AT3G05625	169
AT3G05630	28
AT3G05635	4
AT3G05640	24
AT3G05645	0
AT3G05650	28
AT3G05655	3
AT3G05660	6
AT3G05665	0
AT3G05670	1298
AT3G05675	508
AT3G05680	1691
AT3G05685	49
AT3G05690	200
AT3G05695	0
AT3G05700	289
AT3G05705	0
AT3G05710	440
AT3G05715	15
AT3G05720	48
AT3G05725	36
AT3G05727	15
AT3G05730	0
AT3G05735	0
AT3G05740	376
AT3G05741	11
AT3G05745	0
AT3G05746	0
AT3G05750	885
AT3G05755	0
AT3G05760	829
AT3G05765	0
AT3G05770	5
AT3G05775	0
AT3G05780	1
AT3G05785	0
AT3G05790	372
AT3G05795	0
AT3G05800	181
AT3G05805	0
AT3G05810	944
AT3G05815	0
AT3G05820	89
AT3G05825	0
AT3G05830	992
AT3G05835	0
AT3G05840	2495
AT3G05845	0
AT3G05850	700
AT3G05855	0
AT3G05858	0
AT3G05860	0
AT3G05870	242
AT3G05880	2608
AT3G05885	0
AT3G05890	369
AT3G05895	0
AT3G05900	2
AT3G05905	11
AT3G05910	626
AT3G05915	0
AT3G05920	2
AT3G05925	0
AT3G05930	14
AT3G05932	9
AT3G05935	0
AT3G05936	25
AT3G05937	4
AT3G05940	617
AT3G05945	120
AT3G05950	4
AT3G05955	0
AT3G05960	0
AT3G05965	0
AT3G05970	970
AT3G05975	80
AT3G05980	221
AT3G05985	0
AT3G05990	347
AT3G05995	11
AT3G06000	0
AT3G06010	1423
AT3G06015	0
AT3G06019	0
AT3G06020	30
AT3G06025	0
AT3G06030	927
AT3G06035	103
AT3G06040	1755
AT3G06045	0
AT3G06050	1092
AT3G06055	0
AT3G06060	517
AT3G06065	0
AT3G06070	23
AT3G06075	0
AT3G06080	442
AT3G06085	0
AT3G06090	84
AT3G06095	0
AT3G06100	17
AT3G06105	0
AT3G06110	383
AT3G06115	0
AT3G06120	0
AT3G06125	477
AT3G06130	5461
AT3G06135	0
AT3G06140	374
AT3G06145	7
AT3G06150	247
AT3G06155	0
AT3G06160	274
AT3G06165	0
AT3G06170	967
AT3G06180	167
AT3G06185	0
AT3G06190	1582
AT3G06200	387
AT3G06205	0
AT3G06210	406
AT3G06215	0
AT3G06220	1652
AT3G06225	0
AT3G06230	0
AT3G06235	0
AT3G06240	600
AT3G06245	0
AT3G06250	791
AT3G06255	0
AT3G06260	23
AT3G06265	0
AT3G06270	273
AT3G06275	0
AT3G06280	0
AT3G06285	0
AT3G06290	1032
AT3G06295	0
AT3G06300	610
AT3G06310	819
AT3G06315	0
AT3G06320	791
AT3G06325	0
AT3G06330	506
AT3G06335	0
AT3G06340	892
AT3G06345	5
AT3G06350	1710
AT3G06355	674
AT3G06360	25
AT3G06370	9
AT3G06375	0
AT3G06380	557
AT3G06385	0
AT3G06390	3
AT3G06395	0
AT3G06400	4836
AT3G06405	0
AT3G06410	964
AT3G06415	0
AT3G06420	81
AT3G06425	1
AT3G06430	589
AT3G06433	58
AT3G06435	8
AT3G06436	0
AT3G06437	1
AT3G06440	685
AT3G06445	0
AT3G06450	4241
AT3G06455	188
AT3G06460	2
AT3G06465	0
AT3G06470	83
AT3G06475	0
AT3G06480	1215
AT3G06483	363
AT3G06485	0
AT3G06490	12
AT3G06495	0
AT3G06500	1234
AT3G06510	1258
AT3G06515	0
AT3G06520	254
AT3G06525	0
AT3G06530	2626
AT3G06535	0
AT3G06540	734
AT3G06545	0
AT3G06550	811
AT3G06555	1
AT3G06560	6
AT3G06565	0
AT3G06570	285
AT3G06575	0
AT3G06580	1147
AT3G06585	0
AT3G06590	720
AT3G06595	0
AT3G06600	56
AT3G06605	0
AT3G06610	1707
AT3G06615	0
AT3G06620	581
AT3G06625	0
AT3G06630	377
AT3G06635	0
AT3G06640	4
AT3G06645	0
AT3G06650	3999
AT3G06655	0
AT3G06660	405
AT3G06665	0
AT3G06670	2268
AT3G06675	1
AT3G06680	1998
AT3G06685	7
AT3G06690	33
AT3G06695	0
AT3G06700	10748
AT3G06710	42
AT3G06715	0
AT3G06720	2349
AT3G06725	0
AT3G06730	464
AT3G06735	0
AT3G06740	536
AT3G06745	0
AT3G06750	191
AT3G06755	7
AT3G06760	688
AT3G06765	0
AT3G06770	176
AT3G06775	0
AT3G06778	29
AT3G06780	162
AT3G06785	18
AT3G06790	1376
AT3G06795	0
AT3G06805	0
AT3G06810	913
AT3G06815	0
AT3G06820	478
AT3G06830	2
AT3G06835	0
AT3G06840	291
AT3G06845	0
AT3G06850	895
AT3G06855	0
AT3G06860	2831
AT3G06868	31
AT3G06870	0
AT3G06880	168
AT3G06890	125
AT3G06895	0
AT3G06900	0
AT3G06905	0
AT3G06910	369
AT3G06915	0
AT3G06920	381
AT3G06925	0
AT3G06930	1410
AT3G06935	0
AT3G06940	781
AT3G06950	153
AT3G06955	0
AT3G06960	818
AT3G06962	4
AT3G06970	0
AT3G06975	0
AT3G06980	927
AT3G06985	291
AT3G06990	0
AT3G06995	0
AT3G07000	0
AT3G07005	104
AT3G07010	471
AT3G07020	920
AT3G07025	0
AT3G07030	1187
AT3G07040	70
AT3G07045	0
AT3G07050	3089
AT3G07055	0
AT3G07060	545
AT3G07065	0
AT3G07070	0
AT3G07075	0
AT3G07080	446
AT3G07085	0
AT3G07090	1586
AT3G07095	0
AT3G07100	3329
AT3G07105	0
AT3G07110	8124
AT3G07115	0
AT3G07120	11
AT3G07125	0
AT3G07130	57
AT3G07135	0
AT3G07140	748
AT3G07150	31
AT3G07155	0
AT3G07160	5388
AT3G07165	0
AT3G07170	1528
AT3G07175	1
AT3G07180	2646
AT3G07185	0
AT3G07190	512
AT3G07195	2
AT3G07200	786
AT3G07205	4
AT3G07210	234
AT3G07215	298
AT3G07220	798
AT3G07225	0
AT3G07230	4245
AT3G07235	0
AT3G07245	0
AT3G07250	0
AT3G07255	17
AT3G07260	22
AT3G07265	0
AT3G07270	135
AT3G07273	0
AT3G07275	0
AT3G07280	545
AT3G07290	315
AT3G07295	0
AT3G07300	1159
AT3G07305	0
AT3G07310	415
AT3G07315	0
AT3G07320	2569
AT3G07325	0
AT3G07330	976
AT3G07335	0
AT3G07340	26
AT3G07345	0
AT3G07350	61
AT3G07355	3
AT3G07360	1061
AT3G07365	0
AT3G07370	313
AT3G07375	0
AT3G07380	0
AT3G07385	0
AT3G07390	3755
AT3G07395	0
AT3G07400	647
AT3G07405	0
AT3G07410	653
AT3G07415	0
AT3G07420	330
AT3G07425	7
AT3G07430	1344
AT3G07435	0
AT3G07440	367
AT3G07450	0
AT3G07460	542
AT3G07465	0
AT3G07470	327
AT3G07475	0
AT3G07480	3033
AT3G07485	0
AT3G07490	0
AT3G07495	0
AT3G07500	70
AT3G07505	0
AT3G07510	15
AT3G07515	0
AT3G07520	124
AT3G07522	0
AT3G07525	179
AT3G07530	201
AT3G07540	1748
AT3G07545	0
AT3G07550	206
AT3G07555	1187
AT3G07560	1354
AT3G07565	299
AT3G07568	603
AT3G07570	783
AT3G07580	245
AT3G07585	0
AT3G07590	1013
AT3G07600	1
AT3G07605	0
AT3G07610	1624
AT3G07615	0
AT3G07620	0
AT3G07625	0
AT3G07630	727
AT3G07635	0
AT3G07640	776
AT3G07645	0
AT3G07650	500
AT3G07655	0
AT3G07660	2799
AT3G07665	0
AT3G07670	318
AT3G07675	0
AT3G07680	3236
AT3G07685	0
AT3G07690	264
AT3G07695	0
AT3G07700	495
AT3G07705	0
AT3G07710	0
AT3G07715	30
AT3G07720	635
AT3G07725	69
AT3G07730	141
AT3G07735	45
AT3G07740	497
AT3G07745	0
AT3G07750	693
AT3G07755	0
AT3G07760	1257
AT3G07765	0
AT3G07770	3885
AT3G07775	0
AT3G07780	1755
AT3G07785	0
AT3G07790	1032
AT3G07795	0
AT3G07800	412
AT3G07805	0
AT3G07810	1302
AT3G07815	0
AT3G07820	270
AT3G07825	4
AT3G07830	1
AT3G07835	0
AT3G07840	0
AT3G07845	0
AT3G07850	148
AT3G07855	0
AT3G07860	493
AT3G07865	0
AT3G07870	36
AT3G07875	28
AT3G07880	3432
AT3G07885	0
AT3G07890	970
AT3G07895	13
AT3G07900	16
AT3G07905	0
AT3G07910	1589
AT3G07915	0
AT3G07920	6
AT3G07925	0
AT3G07930	219
AT3G07935	0
AT3G07940	599
AT3G07945	0
AT3G07950	1606
AT3G07955	0
AT3G07960	198
AT3G07965	0
AT3G07970	27
AT3G07975	0
AT3G07980	737
AT3G07985	0
AT3G07990	261
AT3G07995	0
AT3G08000	66
AT3G08005	0
AT3G08010	451
AT3G08020	1123
AT3G08025	0
AT3G08030	7261
AT3G08035	0
AT3G08040	4
AT3G08045	2
AT3G08050	0
AT3G08055	0
AT3G08065	222
AT3G08070	0
AT3G08075	2
AT3G08080	18
AT3G08085	0
AT3G08090	0
AT3G08100	0
AT3G08105	0
AT3G08110	0
AT3G08115	0
AT3G08120	0
AT3G08125	0
AT3G08130	1
AT3G08135	0
AT3G08140	0
AT3G08150	0
AT3G08155	0
AT3G08160	0
AT3G08165	102
AT3G08170	1
AT3G08175	0
AT3G08185	0
AT3G08190	0
AT3G08200	8
AT3G08205	0
AT3G08210	0
AT3G08215	0
AT3G08220	20
AT3G08225	2
AT3G08230	0
AT3G08235	0
AT3G08240	11
AT3G08245	0
AT3G08250	0
AT3G08255	0
AT3G08260	0
AT3G08265	0
AT3G08270	0
AT3G08275	0
AT3G08280	0
AT3G08285	0
AT3G08290	0
AT3G08295	0
AT3G08300	8
AT3G08310	0
AT3G08315	0
AT3G08325	0
AT3G08330	0
AT3G08335	0
AT3G08340	5
AT3G08345	0
AT3G08350	0
AT3G08355	0
AT3G08360	0
AT3G08365	0
AT3G08370	0
AT3G08380	0
AT3G08390	0
AT3G08395	0
AT3G08400	0
AT3G08405	0
AT3G08410	1
AT3G08415	0
AT3G08420	0
AT3G08425	4
AT3G08430	0
AT3G08435	0
AT3G08450	0
AT3G08455	0
AT3G08460	0
AT3G08465	0
AT3G08470	0
AT3G08475	0
AT3G08480	0
AT3G08485	0
AT3G08490	0
AT3G08495	1
AT3G08500	6
AT3G08505	142
AT3G08510	2761
AT3G08515	0
AT3G08520	4171
AT3G08525	2
AT3G08530	8065
AT3G08535	0
AT3G08545	0
AT3G08550	1350
AT3G08560	0
AT3G08570	127
AT3G08575	0
AT3G08580	30122
AT3G08585	0
AT3G08590	3148
AT3G08595	2
AT3G08600	414
AT3G08605	0
AT3G08610	3327
AT3G08615	0
AT3G08620	247
AT3G08630	599
AT3G08635	8
AT3G08636	0
AT3G08640	1287
AT3G08645	2
AT3G08650	1588
AT3G08655	5
AT3G08660	0
AT3G08665	0
AT3G08670	253
AT3G08675	0
AT3G08680	4531
AT3G08685	5
AT3G08690	1422
AT3G08695	0
AT3G08700	5
AT3G08705	0
AT3G08710	758
AT3G08715	0
AT3G08720	658
AT3G08725	0
AT3G08730	1382
AT3G08735	0
AT3G08740	899
AT3G08745	0
AT3G08750	0
AT3G08755	0
AT3G08760	1426
AT3G08765	0
AT3G08770	94308
AT3G08775	0
AT3G08780	664
AT3G08785	0
AT3G08790	0
AT3G08795	1
AT3G08800	199
AT3G08805	0
AT3G08810	22
AT3G08815	0
AT3G08820	171
AT3G08825	0
AT3G08835	0
AT3G08840	474
AT3G08845	2
AT3G08850	2624
AT3G08855	0
AT3G08860	154
AT3G08870	12
AT3G08875	0
AT3G08880	320
AT3G08885	4
AT3G08890	389
AT3G08895	0
AT3G08900	9
AT3G08905	1
AT3G08910	655
AT3G08915	0
AT3G08920	80
AT3G08925	0
AT3G08930	2194
AT3G08935	0
AT3G08940	3081
AT3G08943	1442
AT3G08945	0
AT3G08947	645
AT3G08950	323
AT3G08960	790
AT3G08965	0
AT3G08970	364
AT3G08975	0
AT3G08980	215
AT3G08985	0
AT3G08990	180
AT3G09000	534
AT3G09005	8
AT3G09010	49
AT3G09015	4
AT3G09020	0
AT3G09025	0
AT3G09030	392
AT3G09032	75
AT3G09035	807
AT3G09040	161
AT3G09045	0
AT3G09050	174
AT3G09055	13
AT3G09060	147
AT3G09065	0
AT3G09070	846
AT3G09075	5
AT3G09080	58
AT3G09085	98
AT3G09090	1823
AT3G09095	0
AT3G09100	2447
AT3G09105	2
AT3G09110	0
AT3G09115	0
AT3G09120	10
AT3G09125	0
AT3G09130	5
AT3G09135	0
AT3G09140	0
AT3G09145	6
AT3G09150	298
AT3G09155	16
AT3G09160	0
AT3G09162	0
AT3G09165	0
AT3G09170	0
AT3G09175	0
AT3G09180	688
AT3G09185	3
AT3G09190	1049
AT3G09195	1
AT3G09200	21718
AT3G09205	10
AT3G09210	416
AT3G09220	0
AT3G09225	0
AT3G09230	203
AT3G09240	0
AT3G09245	0
AT3G09250	180
AT3G09255	0
AT3G09260	0
AT3G09265	0
AT3G09270	0
AT3G09275	0
AT3G09280	0
AT3G09285	0
AT3G09290	0
AT3G09295	0
AT3G09300	1270
AT3G09305	0
AT3G09310	40
AT3G09315	0
AT3G09320	320
AT3G09325	0
AT3G09330	5
AT3G09335	0
AT3G09340	0
AT3G09345	0
AT3G09350	895
AT3G09355	0
AT3G09360	496
AT3G09365	0
AT3G09370	464
AT3G09375	4
AT3G09380	0
AT3G09385	0
AT3G09390	12901
AT3G09395	0
AT3G09400	0
AT3G09405	4
AT3G09410	394
AT3G09415	22
AT3G09425	0
AT3G09430	97
AT3G09435	0
AT3G09440	16056
AT3G09445	0
AT3G09450	0
AT3G09455	418
AT3G09465	0
AT3G09470	606
AT3G09475	0
AT3G09480	235
AT3G09485	0
AT3G09490	10
AT3G09495	4
AT3G09500	13808
AT3G09505	0
AT3G09510	0
AT3G09515	4
AT3G09520	0
AT3G09525	42
AT3G09530	45
AT3G09540	11
AT3G09545	32
AT3G09550	4
AT3G09555	1
AT3G09560	1195
AT3G09565	0
AT3G09570	1615
AT3G09575	0
AT3G09580	169
AT3G09585	0
AT3G09590	3
AT3G09595	0
AT3G09600	32
AT3G09605	0
AT3G09615	0
AT3G09620	11
AT3G09625	0
AT3G09630	13151
AT3G09635	0
AT3G09640	0
AT3G09645	0
AT3G09650	491
AT3G09655	0
AT3G09660	151
AT3G09665	0
AT3G09670	893
AT3G09675	0
AT3G09680	25
AT3G09685	0
AT3G09690	516
AT3G09695	0
AT3G09700	918
AT3G09705	0
AT3G09710	346
AT3G09720	824
AT3G09725	4
AT3G09730	547
AT3G09735	2205
AT3G09740	2281
AT3G09745	7
AT3G09750	0
AT3G09755	0
AT3G09760	424
AT3G09765	0
AT3G09770	686
AT3G09775	15
AT3G09780	24
AT3G09785	0
AT3G09790	0
AT3G09795	1
AT3G09800	367
AT3G09810	999
AT3G09815	0
AT3G09820	4757
AT3G09825	0
AT3G09830	142
AT3G09835	0
AT3G09840	14401
AT3G09845	0
AT3G09850	1875
AT3G09855	2
AT3G09860	2592
AT3G09863	12
AT3G09865	0
AT3G09870	57
AT3G09875	0
AT3G09880	721
AT3G09890	605
AT3G09895	0
AT3G09900	1646
AT3G09905	0
AT3G09910	133
AT3G09915	0
AT3G09920	247
AT3G09922	0
AT3G09925	9
AT3G09930	49
AT3G09935	0
AT3G09940	3
AT3G09945	0
AT3G09950	909
AT3G09955	1
AT3G09960	1
AT3G09965	0
AT3G09970	387
AT3G09980	2676
AT3G09985	0
AT3G09990	0
AT3G09995	0
AT3G10000	1
AT3G10010	656
AT3G10015	0
AT3G10020	1017
AT3G10030	940
AT3G10035	0
AT3G10040	327
AT3G10050	1373
AT3G10060	160
AT3G10070	475
AT3G10080	78
AT3G10090	2037
AT3G10100	46
AT3G10110	191
AT3G10113	0
AT3G10114	0
AT3G10116	1
AT3G10120	0
AT3G10130	70
AT3G10140	445
AT3G10150	26
AT3G10160	863
AT3G10180	642
AT3G10185	6
AT3G10190	2877
AT3G10195	0
AT3G10200	279
AT3G10210	334
AT3G10220	976
AT3G10230	611
AT3G10240	0
AT3G10250	814
AT3G10260	753
AT3G10270	844
AT3G10280	0
AT3G10282	5
AT3G10290	71
AT3G10300	1991
AT3G10310	932
AT3G10320	73
AT3G10330	609
AT3G10340	87
AT3G10350	508
AT3G10360	920
AT3G10370	758
AT3G10380	2192
AT3G10390	1033
AT3G10400	0
AT3G10405	253
AT3G10410	7027
AT3G10415	0
AT3G10420	497
AT3G10430	0
AT3G10439	0
AT3G10440	256
AT3G10450	36
AT3G10455	0
AT3G10460	3
AT3G10470	1
AT3G10480	1009
AT3G10490	1565
AT3G10500	274
AT3G10510	1
AT3G10520	425
AT3G10525	9
AT3G10527	0
AT3G10530	972
AT3G10540	822
AT3G10550	524
AT3G10560	526
AT3G10570	482
AT3G10572	298
AT3G10575	0
AT3G10580	0
AT3G10585	0
AT3G10590	0
AT3G10595	0
AT3G10600	6
AT3G10605	6
AT3G10610	3285
AT3G10620	257
AT3G10630	237
AT3G10640	531
AT3G10650	2735
AT3G10660	132
AT3G10670	606
AT3G10680	92
AT3G10690	2099
AT3G10700	242
AT3G10710	0
AT3G10720	1754
AT3G10730	774
AT3G10740	1049
AT3G10745	0
AT3G10750	0
AT3G10760	573
AT3G10770	1829
AT3G10780	312
AT3G10790	0
AT3G10800	1378
AT3G10810	1105
AT3G10815	22
AT3G10820	261
AT3G10840	349
AT3G10845	0
AT3G10850	2009
AT3G10860	4160
AT3G10870	384
AT3G10880	264
AT3G10890	515
AT3G10900	168
AT3G10910	6
AT3G10915	864
AT3G10920	3502
AT3G10930	45
AT3G10940	729
AT3G10950	0
AT3G10960	203
AT3G10970	763
AT3G10974	0
AT3G10980	652
AT3G10985	4160
AT3G10986	0
AT3G10990	0
AT3G11000	3697
AT3G11010	193
AT3G11020	49
AT3G11030	343
AT3G11040	406
AT3G11050	204
AT3G11060	0
AT3G11070	1080
AT3G11080	17
AT3G11090	19
AT3G11100	947
AT3G11110	1
AT3G11120	4037
AT3G11130	7228
AT3G11150	2
AT3G11160	7
AT3G11165	6
AT3G11170	1190
AT3G11180	3
AT3G11200	2464
AT3G11210	756
AT3G11220	408
AT3G11230	279
AT3G11240	336
AT3G11250	3592
AT3G11260	0
AT3G11270	813
AT3G11280	203
AT3G11285	0
AT3G11290	851
AT3G11300	0
AT3G11310	0
AT3G11320	446
AT3G11325	6
AT3G11330	790
AT3G11340	2
AT3G11350	0
AT3G11370	0
AT3G11380	0
AT3G11385	0
AT3G11390	0
AT3G11395	0
AT3G11397	618
AT3G11400	4184
AT3G11402	89
AT3G11405	0
AT3G11410	1036
AT3G11415	9
AT3G11420	823
AT3G11430	0
AT3G11435	0
AT3G11440	86
AT3G11450	1880
AT3G11460	98
AT3G11470	178
AT3G11480	7
AT3G11490	492
AT3G11500	2419
AT3G11505	0
AT3G11510	13762
AT3G11520	1170
AT3G11530	771
AT3G11540	2127
AT3G11550	8
AT3G11560	1621
AT3G11570	24
AT3G11580	71
AT3G11590	1135
AT3G11591	2
AT3G11600	1680
AT3G11620	347
AT3G11630	2692
AT3G11640	33
AT3G11650	686
AT3G11660	402
AT3G11670	947
AT3G11673	0
AT3G11680	28
AT3G11690	1514
AT3G11700	1235
AT3G11710	4931
AT3G11720	115
AT3G11730	1902
AT3G11740	0
AT3G11745	139
AT3G11750	35
AT3G11760	842
AT3G11770	468
AT3G11773	29
AT3G11780	467
AT3G11800	1213
AT3G11810	655
AT3G11820	1349
AT3G11825	0
AT3G11830	7099
AT3G11840	7
AT3G11850	247
AT3G11860	14
AT3G11870	0
AT3G11880	1042
AT3G11890	543
AT3G11900	155
AT3G11910	4745
AT3G11920	7
AT3G11930	36
AT3G11940	17797
AT3G11945	339
AT3G11950	266
AT3G11960	1375
AT3G11964	2961
AT3G11970	0
AT3G11980	0
AT3G11990	1674
AT3G12000	1
AT3G12010	1400
AT3G12020	861
AT3G12030	0
AT3G12040	86
AT3G12050	2906
AT3G12060	34
AT3G12070	235
AT3G12080	826
AT3G12090	19
AT3G12100	263
AT3G12110	1560
AT3G12120	13777
AT3G12130	1572
AT3G12140	1630
AT3G12143	184
AT3G12145	25546
AT3G12150	440
AT3G12160	2
AT3G12170	374
AT3G12180	459
AT3G12190	0
AT3G12200	826
AT3G12203	4
AT3G12210	783
AT3G12220	0
AT3G12230	0
AT3G12240	0
AT3G12250	158
AT3G12260	2301
AT3G12270	1066
AT3G12280	2399
AT3G12290	2492
AT3G12300	438
AT3G12320	241
AT3G12340	507
AT3G12345	353
AT3G12350	578
AT3G12360	940
AT3G12370	1152
AT3G12380	829
AT3G12385	0
AT3G12390	3692
AT3G12400	737
AT3G12410	32
AT3G12420	2
AT3G12430	0
AT3G12440	3
AT3G12450	0
AT3G12460	12
AT3G12470	0
AT3G12480	886
AT3G12490	3440
AT3G12500	5
AT3G12502	0
AT3G12510	0
AT3G12520	515
AT3G12530	404
AT3G12540	0
AT3G12545	3
AT3G12550	798
AT3G12560	657
AT3G12570	986
AT3G12580	918
AT3G12585	1
AT3G12587	814
AT3G12590	1120
AT3G12600	1043
AT3G12610	3159
AT3G12620	434
AT3G12630	1772
AT3G12640	1064
AT3G12650	165
AT3G12660	0
AT3G12670	2023
AT3G12680	616
AT3G12685	122
AT3G12690	218
AT3G12700	265
AT3G12710	2317
AT3G12720	0
AT3G12730	26
AT3G12740	1134
AT3G12750	100
AT3G12760	2940
AT3G12770	57
AT3G12775	0
AT3G12780	2929
AT3G12800	1577
AT3G12810	1688
AT3G12820	43
AT3G12830	146
AT3G12833	8
AT3G12835	0
AT3G12840	5
AT3G12850	0
AT3G12860	537
AT3G12870	1035
AT3G12880	3
AT3G12890	25
AT3G12900	0
AT3G12910	1
AT3G12915	118
AT3G12920	396
AT3G12930	527
AT3G12940	406
AT3G12950	753
AT3G12955	4
AT3G12960	7
AT3G12965	1259
AT3G12970	204
AT3G12977	11
AT3G12980	471
AT3G12981	5
AT3G12990	465
AT3G13000	1396
AT3G13010	14
AT3G13020	75
AT3G13030	699
AT3G13040	389
AT3G13050	273
AT3G13060	454
AT3G13061	0
AT3G13062	445
AT3G13065	16
AT3G13070	1039
AT3G13075	0
AT3G13080	1996
AT3G13090	11
AT3G13100	68
AT3G13110	783
AT3G13120	2082
AT3G13130	18
AT3G13140	0
AT3G13150	629
AT3G13160	1078
AT3G13170	49
AT3G13175	249
AT3G13180	469
AT3G13190	504
AT3G13200	2514
AT3G13205	0
AT3G13210	61
AT3G13220	0
AT3G13222	1377
AT3G13223	0
AT3G13224	878
AT3G13225	644
AT3G13226	871
AT3G13227	13
AT3G13228	1
AT3G13229	17
AT3G13230	1356
AT3G13235	1482
AT3G13240	115
AT3G13250	0
AT3G13260	4
AT3G13270	22
AT3G13275	55
AT3G13276	0
AT3G13277	22
AT3G13280	3
AT3G13290	1110
AT3G13300	3154
AT3G13310	1455
AT3G13320	743
AT3G13330	1596
AT3G13335	0
AT3G13340	1816
AT3G13350	605
AT3G13360	613
AT3G13370	0
AT3G13380	568
AT3G13390	85
AT3G13400	479
AT3G13403	0
AT3G13404	0
AT3G13405	0
AT3G13410	2262
AT3G13420	125
AT3G13430	275
AT3G13432	0
AT3G13433	0
AT3G13435	0
AT3G13437	1
AT3G13438	16
AT3G13440	666
AT3G13445	910
AT3G13450	435
AT3G13460	7179
AT3G13470	2332
AT3G13480	400
AT3G13490	722
AT3G13500	0
AT3G13510	3090
AT3G13520	1595
AT3G13525	0
AT3G13530	1605
AT3G13540	0
AT3G13550	173
AT3G13560	1492
AT3G13570	2508
AT3G13580	3856
AT3G13590	44
AT3G13600	94
AT3G13610	5
AT3G13620	78
AT3G13624	0
AT3G13630	26
AT3G13640	673
AT3G13650	235
AT3G13660	56
AT3G13662	17
AT3G13670	2983
AT3G13672	1
AT3G13674	438
AT3G13677	265
AT3G13680	26
AT3G13682	142
AT3G13690	1802
AT3G13700	0
AT3G13710	0
AT3G13720	193
AT3G13724	6
AT3G13730	234
AT3G13740	320
AT3G13750	4316
AT3G13760	14
AT3G13770	85
AT3G13772	2290
AT3G13780	112
AT3G13782	22
AT3G13784	16
AT3G13790	86
AT3G13800	218
AT3G13810	387
AT3G13820	7
AT3G13825	0
AT3G13830	0
AT3G13840	0
AT3G13845	394
AT3G13850	0
AT3G13855	0
AT3G13857	0
AT3G13860	1838
AT3G13870	2917
AT3G13880	192
AT3G13882	1798
AT3G13890	371
AT3G13898	73
AT3G13900	129
AT3G13910	27
AT3G13920	16603
AT3G13930	2513
AT3G13940	1500
AT3G13950	1
AT3G13960	1384
AT3G13965	137
AT3G13970	77
AT3G13980	73
AT3G13990	2268
AT3G14000	951
AT3G14010	1527
AT3G14020	8
AT3G14025	0
AT3G14030	0
AT3G14040	102
AT3G14050	432
AT3G14060	38
AT3G14067	3734
AT3G14070	411
AT3G14075	436
AT3G14080	631
AT3G14090	155
AT3G14100	2004
AT3G14110	1006
AT3G14120	1202
AT3G14130	254
AT3G14140	9
AT3G14150	287
AT3G14160	443
AT3G14170	15
AT3G14172	1536
AT3G14180	1394
AT3G14185	1
AT3G14190	1436
AT3G14200	1667
AT3G14205	890
AT3G14210	19
AT3G14220	563
AT3G14225	1
AT3G14230	3032
AT3G14240	4037
AT3G14250	0
AT3G14260	0
AT3G14270	1486
AT3G14280	73
AT3G14290	2249
AT3G14300	0
AT3G14310	5239
AT3G14320	0
AT3G14330	464
AT3G14340	0
AT3G14350	660
AT3G14360	174
AT3G14362	0
AT3G14370	105
AT3G14380	806
AT3G14385	0
AT3G14390	1526
AT3G14395	52
AT3G14400	1509
AT3G14410	294
AT3G14415	449
AT3G14420	644
AT3G14430	413
AT3G14440	108
AT3G14450	20
AT3G14452	0
AT3G14460	92
AT3G14463	0
AT3G14467	0
AT3G14470	73
AT3G14475	0
AT3G14480	0
AT3G14490	0
AT3G14500	0
AT3G14510	0
AT3G14515	0
AT3G14517	0
AT3G14520	1442
AT3G14530	52
AT3G14540	145
AT3G14550	105
AT3G14560	2772
AT3G14570	892
AT3G14580	136
AT3G14590	155
AT3G14595	332
AT3G14600	9465
AT3G14610	685
AT3G14620	12
AT3G14630	20
AT3G14640	15
AT3G14650	559
AT3G14660	362
AT3G14670	0
AT3G14680	0
AT3G14690	144
AT3G14700	0
AT3G14710	0
AT3G14720	1232
AT3G14730	202
AT3G14735	0
AT3G14740	438
AT3G14750	159
AT3G14760	1
AT3G14770	51
AT3G14780	152
AT3G14790	1078
AT3G14800	742
AT3G14810	4
AT3G14820	85
AT3G14830	1005
AT3G14840	4160
AT3G14850	272
AT3G14855	0
AT3G14860	873
AT3G14870	1745
AT3G14880	2
AT3G14890	1774
AT3G14900	526
AT3G14910	374
AT3G14920	1143
AT3G14930	624
AT3G14940	131
AT3G14950	114
AT3G14960	374
AT3G14970	3
AT3G14980	730
AT3G14981	0
AT3G14990	3400
AT3G15000	6701
AT3G15010	1609
AT3G15020	1261
AT3G15030	84
AT3G15040	367
AT3G15050	2
AT3G15055	0
AT3G15060	189
AT3G15070	406
AT3G15080	531
AT3G15090	554
AT3G15095	4606
AT3G15110	225
AT3G15111	0
AT3G15115	30
AT3G15120	1735
AT3G15130	190
AT3G15140	564
AT3G15150	240
AT3G15160	932
AT3G15170	18
AT3G15180	696
AT3G15190	1218
AT3G15200	82
AT3G15210	1249
AT3G15220	530
AT3G15240	3
AT3G15250	0
AT3G15251	0
AT3G15260	633
AT3G15270	52
AT3G15280	4
AT3G15290	461
AT3G15300	32
AT3G15310	0
AT3G15320	0
AT3G15330	0
AT3G15340	306
AT3G15350	831
AT3G15351	301
AT3G15352	257
AT3G15353	2139
AT3G15354	316
AT3G15355	813
AT3G15356	0
AT3G15357	104
AT3G15358	106
AT3G15359	0
AT3G15360	530
AT3G15370	3
AT3G15380	1189
AT3G15390	354
AT3G15395	533
AT3G15400	33
AT3G15410	1148
AT3G15420	151
AT3G15430	556
AT3G15440	10
AT3G15450	9365
AT3G15460	648
AT3G15470	585
AT3G15480	1030
AT3G15490	4
AT3G15500	51
AT3G15510	4
AT3G15518	2
AT3G15520	182
AT3G15530	1285
AT3G15534	0
AT3G15536	3
AT3G15540	99
AT3G15548	0
AT3G15550	1338
AT3G15570	10
AT3G15578	0
AT3G15580	571
AT3G15585	0
AT3G15590	2092
AT3G15600	0
AT3G15602	0
AT3G15604	0
AT3G15605	61
AT3G15610	757
AT3G15620	134
AT3G15630	1530
AT3G15635	0
AT3G15640	2027
AT3G15650	15
AT3G15660	1512
AT3G15670	2
AT3G15680	951
AT3G15690	539
AT3G15700	0
AT3G15710	1281
AT3G15720	23
AT3G15730	10817
AT3G15740	11
AT3G15750	23
AT3G15760	18
AT3G15770	135
AT3G15780	87
AT3G15790	2163
AT3G15800	51
AT3G15810	164
AT3G15820	750
AT3G15830	0
AT3G15840	106
AT3G15850	330
AT3G15860	0
AT3G15870	0
AT3G15880	3718
AT3G15890	269
AT3G15900	138
AT3G15909	0
AT3G15910	0
AT3G15920	1099
AT3G15930	0
AT3G15935	0
AT3G15940	1016
AT3G15950	18
AT3G15960	0
AT3G15970	1853
AT3G15980	2724
AT3G15990	1227
AT3G16000	1061
AT3G16010	262
AT3G16020	24
AT3G16030	56
AT3G16040	12
AT3G16050	1421
AT3G16060	1811
AT3G16070	17
AT3G16080	6660
AT3G16090	507
AT3G16100	886
AT3G16110	862
AT3G16117	0
AT3G16120	0
AT3G16130	0
AT3G16140	2049
AT3G16150	122
AT3G16160	16
AT3G16170	596
AT3G16175	8
AT3G16180	4142
AT3G16190	375
AT3G16200	977
AT3G16210	0
AT3G16220	7
AT3G16230	750
AT3G16240	2062
AT3G16250	63
AT3G16260	799
AT3G16270	1332
AT3G16280	15
AT3G16290	1331
AT3G16300	0
AT3G16310	1702
AT3G16320	131
AT3G16330	133
AT3G16340	61
AT3G16350	52
AT3G16360	1
AT3G16370	6933
AT3G16380	9
AT3G16390	0
AT3G16400	107
AT3G16410	0
AT3G16415	0
AT3G16420	25
AT3G16430	0
AT3G16432	0
AT3G16440	0
AT3G16450	0
AT3G16460	6
AT3G16470	21689
AT3G16480	1754
AT3G16490	203
AT3G16500	591
AT3G16510	82
AT3G16520	570
AT3G16525	0
AT3G16530	0
AT3G16540	0
AT3G16550	0
AT3G16552	0
AT3G16555	0
AT3G16560	176
AT3G16565	190
AT3G16570	761
AT3G16580	1
AT3G16590	6
AT3G16600	0
AT3G16610	157
AT3G16620	1308
AT3G16630	2267
AT3G16640	37617
AT3G16650	849
AT3G16660	0
AT3G16670	0
AT3G16680	0
AT3G16690	0
AT3G16700	141
AT3G16710	86
AT3G16712	7
AT3G16720	212
AT3G16730	696
AT3G16740	720
AT3G16750	112
AT3G16760	871
AT3G16770	841
AT3G16780	3445
AT3G16785	895
AT3G16800	10
AT3G16810	1995
AT3G16820	0
AT3G16830	4006
AT3G16840	1679
AT3G16850	910
AT3G16857	869
AT3G16860	133
AT3G16870	606
AT3G16880	0
AT3G16890	285
AT3G16895	5
AT3G16900	11
AT3G16910	559
AT3G16920	92
AT3G16930	3
AT3G16940	602
AT3G16950	1351
AT3G16960	0
AT3G16970	0
AT3G16980	191
AT3G16990	273
AT3G17000	1126
AT3G17010	6
AT3G17020	3350
AT3G17030	336
AT3G17040	1041
AT3G17050	170
AT3G17060	56
AT3G17070	2922
AT3G17080	512
AT3G17090	2237
AT3G17100	1115
AT3G17110	9
AT3G17120	245
AT3G17130	91
AT3G17140	4
AT3G17150	2348
AT3G17152	54
AT3G17155	0
AT3G17160	5489
AT3G17170	506
AT3G17180	0
AT3G17185	195
AT3G17190	0
AT3G17200	65
AT3G17203	11
AT3G17205	1994
AT3G17210	1211
AT3G17220	32
AT3G17225	686
AT3G17227	665
AT3G17230	182
AT3G17240	2886
AT3G17250	262
AT3G17260	3
AT3G17261	0
AT3G17265	0
AT3G17270	0
AT3G17280	56
AT3G17290	39
AT3G17300	650
AT3G17310	597
AT3G17320	26
AT3G17330	664
AT3G17340	1424
AT3G17350	146
AT3G17360	1163
AT3G17365	100
AT3G17370	0
AT3G17380	22
AT3G17390	5684
AT3G17400	0
AT3G17410	880
AT3G17420	60
AT3G17430	1078
AT3G17440	1237
AT3G17450	986
AT3G17460	184
AT3G17465	1462
AT3G17470	223
AT3G17480	0
AT3G17490	0
AT3G17500	0
AT3G17510	296
AT3G17520	1
AT3G17530	8
AT3G17540	7
AT3G17550	0
AT3G17560	0
AT3G17570	0
AT3G17580	0
AT3G17590	698
AT3G17600	256
AT3G17609	6
AT3G17611	246
AT3G17620	0
AT3G17626	72
AT3G17630	94
AT3G17640	79
AT3G17650	220
AT3G17655	5
AT3G17660	44
AT3G17668	197
AT3G17670	101
AT3G17675	0
AT3G17680	446
AT3G17690	99
AT3G17700	375
AT3G17710	89
AT3G17712	29
AT3G17715	134
AT3G17717	0
AT3G17720	0
AT3G17730	42
AT3G17740	380
AT3G17750	1092
AT3G17760	0
AT3G17765	0
AT3G17770	904
AT3G17780	576
AT3G17790	358
AT3G17800	401
AT3G17810	595
AT3G17820	3383
AT3G17830	177
AT3G17840	3303
AT3G17850	2414
AT3G17860	214
AT3G17880	634
AT3G17890	132
AT3G17900	1461
AT3G17910	557
AT3G17920	268
AT3G17930	606
AT3G17940	974
AT3G17950	166
AT3G17970	915
AT3G17980	31
AT3G18000	1940
AT3G18010	18
AT3G18020	161
AT3G18030	958
AT3G18035	4368
AT3G18040	1111
AT3G18050	185
AT3G18060	1473
AT3G18070	65
AT3G18080	993
AT3G18090	259
AT3G18100	205
AT3G18110	853
AT3G18120	0
AT3G18130	4941
AT3G18140	1419
AT3G18145	55
AT3G18150	0
AT3G18160	455
AT3G18165	1668
AT3G18170	120
AT3G18180	1
AT3G18190	6093
AT3G18200	0
AT3G18210	1740
AT3G18215	625
AT3G18217	3
AT3G18220	33
AT3G18230	1312
AT3G18235	0
AT3G18240	1313
AT3G18250	7
AT3G18260	41
AT3G18270	683
AT3G18280	147
AT3G18282	0
AT3G18290	962
AT3G18291	0
AT3G18295	165
AT3G18300	21
AT3G18310	282
AT3G18320	1
AT3G18330	0
AT3G18340	0
AT3G18350	462
AT3G18360	0
AT3G18362	0
AT3G18370	831
AT3G18380	810
AT3G18390	1605
AT3G18400	0
AT3G18410	2011
AT3G18420	673
AT3G18430	657
AT3G18440	878
AT3G18450	0
AT3G18460	0
AT3G18470	62
AT3G18480	1199
AT3G18485	3
AT3G18490	12882
AT3G18500	77
AT3G18510	180
AT3G18518	0
AT3G18520	1876
AT3G18524	1036
AT3G18530	45
AT3G18535	559
AT3G18550	13
AT3G18560	594
AT3G18570	17
AT3G18580	564
AT3G18590	0
AT3G18600	1844
AT3G18610	67
AT3G18620	139
AT3G18630	200
AT3G18640	1361
AT3G18650	0
AT3G18660	24
AT3G18670	41
AT3G18680	681
AT3G18690	72
AT3G18700	0
AT3G18710	258
AT3G18715	0
AT3G18720	26
AT3G18730	474
AT3G18740	11620
AT3G18750	1014
AT3G18760	974
AT3G18770	245
AT3G18773	1
AT3G18775	1
AT3G18777	0
AT3G18780	2292
AT3G18790	1569
AT3G18800	225
AT3G18810	20
AT3G18815	0
AT3G18820	1271
AT3G18827	0
AT3G18830	379
AT3G18840	30
AT3G18845	6
AT3G18850	1200
AT3G18860	1679
AT3G18870	14
AT3G18880	34
AT3G18890	609
AT3G18895	0
AT3G18900	87
AT3G18905	0
AT3G18910	428
AT3G18915	0
AT3G18930	214
AT3G18940	830
AT3G18950	83
AT3G18952	0
AT3G18955	0
AT3G18957	0
AT3G18960	165
AT3G18970	163
AT3G18980	1078
AT3G18990	1949
AT3G19000	404
AT3G19002	1
AT3G19010	906
AT3G19020	399
AT3G19025	0
AT3G19030	15
AT3G19035	0
AT3G19040	10
AT3G19045	0
AT3G19050	1740
AT3G19055	0
AT3G19070	0
AT3G19080	366
AT3G19085	0
AT3G19090	0
AT3G19100	1719
AT3G19120	1369
AT3G19130	1124
AT3G19140	0
AT3G19150	155
AT3G19160	12
AT3G19170	1825
AT3G19180	973
AT3G19184	33
AT3G19190	619
AT3G19200	10
AT3G19210	308
AT3G19220	168
AT3G19230	17
AT3G19235	0
AT3G19240	1358
AT3G19250	116
AT3G19260	384
AT3G19270	48
AT3G19274	0
AT3G19280	140
AT3G19290	855
AT3G19300	286
AT3G19310	25
AT3G19320	0
AT3G19323	0
AT3G19330	195
AT3G19340	893
AT3G19350	0
AT3G19360	325
AT3G19370	88
AT3G19380	194
AT3G19390	29
AT3G19400	457
AT3G19410	0
AT3G19420	2101
AT3G19430	1
AT3G19440	329
AT3G19450	494
AT3G19460	964
AT3G19470	229
AT3G19480	58
AT3G19490	1204
AT3G19500	372
AT3G19508	328
AT3G19510	883
AT3G19515	1492
AT3G19520	1220
AT3G19530	0
AT3G19540	3050
AT3G19550	65
AT3G19552	0
AT3G19553	200
AT3G19560	0
AT3G19565	0
AT3G19570	856
AT3G19580	198
AT3G19590	1031
AT3G19595	0
AT3G19600	0
AT3G19610	0
AT3G19613	0
AT3G19615	0
AT3G19620	3
AT3G19630	810
AT3G19640	1356
AT3G19650	798
AT3G19660	25
AT3G19663	0
AT3G19670	1092
AT3G19680	220
AT3G19690	19
AT3G19700	6
AT3G19710	1
AT3G19720	1404
AT3G19740	1373
AT3G19760	5492
AT3G19770	485
AT3G19780	476
AT3G19790	730
AT3G19800	74
AT3G19810	340
AT3G19820	15243
AT3G19830	340
AT3G19840	680
AT3G19850	121
AT3G19860	840
AT3G19870	588
AT3G19880	0
AT3G19890	0
AT3G19895	396
AT3G19900	214
AT3G19910	786
AT3G19920	0
AT3G19930	898
AT3G19940	6
AT3G19950	740
AT3G19960	1838
AT3G19970	289
AT3G19980	1074
AT3G19990	410
AT3G20000	3342
AT3G20010	1655
AT3G20015	428
AT3G20020	810
AT3G20030	0
AT3G20040	246
AT3G20050	6845
AT3G20060	1250
AT3G20070	531
AT3G20075	0
AT3G20080	242
AT3G20083	8
AT3G20085	0
AT3G20087	0
AT3G20090	199
AT3G20100	559
AT3G20110	0
AT3G20120	421
AT3G20130	50
AT3G20140	6
AT3G20150	1332
AT3G20155	0
AT3G20160	0
AT3G20170	327
AT3G20180	14
AT3G20190	43
AT3G20200	224
AT3G20210	19418
AT3G20220	22
AT3G20230	641
AT3G20240	623
AT3G20250	1421
AT3G20260	2625
AT3G20270	190
AT3G20280	421
AT3G20290	1222
AT3G20300	36
AT3G20310	874
AT3G20320	586
AT3G20330	1128
AT3G20340	18
AT3G20350	459
AT3G20360	0
AT3G20362	0
AT3G20365	0
AT3G20370	0
AT3G20380	0
AT3G20390	4303
AT3G20395	18
AT3G20400	0
AT3G20410	1251
AT3G20420	5
AT3G20430	560
AT3G20440	508
AT3G20450	11
AT3G20460	23
AT3G20470	11717
AT3G20475	138
AT3G20480	131
AT3G20490	275
AT3G20500	887
AT3G20510	900
AT3G20520	18149
AT3G20530	52
AT3G20540	2144
AT3G20541	3
AT3G20550	987
AT3G20555	0
AT3G20557	0
AT3G20560	574
AT3G20570	119
AT3G20580	111
AT3G20590	0
AT3G20600	54
AT3G20610	0
AT3G20620	334
AT3G20630	2264
AT3G20640	96
AT3G20650	705
AT3G20655	0
AT3G20660	278
AT3G20670	3694
AT3G20680	296
AT3G20690	0
AT3G20700	0
AT3G20705	0
AT3G20710	8
AT3G20720	801
AT3G20730	41
AT3G20740	897
AT3G20750	0
AT3G20760	5
AT3G20770	4249
AT3G20780	438
AT3G20790	1195
AT3G20800	1022
AT3G20810	3255
AT3G20820	5792
AT3G20830	650
AT3G20840	1
AT3G20850	0
AT3G20860	62
AT3G20865	146
AT3G20870	741
AT3G20880	0
AT3G20885	0
AT3G20890	529
AT3G20898	20
AT3G20900	0
AT3G20910	428
AT3G20920	1620
AT3G20930	276
AT3G20935	4
AT3G20940	6
AT3G20950	0
AT3G20960	14
AT3G20970	995
AT3G20975	8
AT3G20978	0
AT3G20980	0
AT3G20990	21
AT3G20993	40
AT3G20997	101
AT3G21000	0
AT3G21010	70
AT3G21020	22
AT3G21030	12
AT3G21040	47
AT3G21050	149
AT3G21055	3093
AT3G21060	1020
AT3G21070	832
AT3G21080	5
AT3G21090	1371
AT3G21100	1103
AT3G21110	1062
AT3G21120	0
AT3G21130	0
AT3G21140	888
AT3G21150	7
AT3G21160	859
AT3G21165	0
AT3G21170	0
AT3G21175	682
AT3G21180	45
AT3G21190	1191
AT3G21200	595
AT3G21210	29
AT3G21215	1037
AT3G21220	809
AT3G21230	71
AT3G21240	93
AT3G21250	748
AT3G21260	5
AT3G21270	1218
AT3G21280	652
AT3G21290	894
AT3G21295	432
AT3G21300	341
AT3G21305	0
AT3G21310	542
AT3G21320	7
AT3G21330	76
AT3G21340	0
AT3G21350	806
AT3G21351	3
AT3G21352	0
AT3G21360	238
AT3G21370	0
AT3G21371	0
AT3G21380	0
AT3G21390	267
AT3G21400	334
AT3G21405	0
AT3G21410	28
AT3G21420	705
AT3G21430	837
AT3G21450	0
AT3G21460	5
AT3G21465	572
AT3G21470	114
AT3G21473	0
AT3G21475	0
AT3G21480	1029
AT3G21481	0
AT3G21490	0
AT3G21500	675
AT3G21510	11
AT3G21520	0
AT3G21530	48
AT3G21540	1253
AT3G21550	309
AT3G21560	1230
AT3G21570	26
AT3G21580	366
AT3G21590	0
AT3G21600	194
AT3G21610	826
AT3G21620	169
AT3G21630	557
AT3G21640	576
AT3G21650	592
AT3G21660	1
AT3G21670	163
AT3G21680	0
AT3G21690	47
AT3G21700	163
AT3G21710	91
AT3G21720	2
AT3G21730	31
AT3G21740	403
AT3G21750	99
AT3G21755	1
AT3G21760	0
AT3G21770	13
AT3G21780	0
AT3G21781	0
AT3G21790	14
AT3G21791	0
AT3G21800	0
AT3G21805	10
AT3G21810	345
AT3G21820	404
AT3G21825	0
AT3G21830	0
AT3G21840	0
AT3G21850	0
AT3G21860	2
AT3G21865	1799
AT3G21870	0
AT3G21880	0
AT3G21890	9
AT3G21900	0
AT3G21910	0
AT3G21920	0
AT3G21930	0
AT3G21933	0
AT3G21937	0
AT3G21940	0
AT3G21945	0
AT3G21950	0
AT3G21960	0
AT3G21965	0
AT3G21970	3
AT3G21980	0
AT3G21985	0
AT3G21990	0
AT3G22000	0
AT3G22010	0
AT3G22020	0
AT3G22022	0
AT3G22030	0
AT3G22040	0
AT3G22050	0
AT3G22053	0
AT3G22057	0
AT3G22060	20
AT3G22070	0
AT3G22072	4
AT3G22080	0
AT3G22085	4
AT3G22090	48
AT3G22100	54
AT3G22104	132
AT3G22110	3586
AT3G22120	2
AT3G22121	0
AT3G22125	0
AT3G22133	0
AT3G22136	0
AT3G22142	0
AT3G22150	196
AT3G22160	26
AT3G22170	2287
AT3G22180	564
AT3G22183	0
AT3G22190	776
AT3G22200	2420
AT3G22210	123
AT3G22220	1475
AT3G22230	8119
AT3G22231	1
AT3G22232	0
AT3G22234	0
AT3G22235	0
AT3G22237	0
AT3G22238	0
AT3G22240	998
AT3G22250	71
AT3G22260	107
AT3G22270	1603
AT3G22275	110
AT3G22290	1299
AT3G22300	1197
AT3G22310	2981
AT3G22320	3116
AT3G22330	2494
AT3G22333	0
AT3G22337	0
AT3G22340	0
AT3G22345	0
AT3G22350	0
AT3G22360	0
AT3G22370	95
AT3G22380	6598
AT3G22400	356
AT3G22410	51
AT3G22415	8
AT3G22420	1754
AT3G22421	1
AT3G22425	535
AT3G22430	202
AT3G22436	0
AT3G22440	11801
AT3G22450	93
AT3G22460	19
AT3G22470	189
AT3G22480	1606
AT3G22490	0
AT3G22492	0
AT3G22500	0
AT3G22510	4
AT3G22520	2486
AT3G22530	0
AT3G22540	98
AT3G22550	293
AT3G22555	0
AT3G22560	0
AT3G22565	0
AT3G22570	0
AT3G22580	0
AT3G22590	614
AT3G22600	34
AT3G22620	66
AT3G22630	1083
AT3G22640	1
AT3G22650	0
AT3G22660	1986
AT3G22670	0
AT3G22680	740
AT3G22690	211
AT3G22700	5
AT3G22710	0
AT3G22720	0
AT3G22723	0
AT3G22730	0
AT3G22740	2
AT3G22750	221
AT3G22760	313
AT3G22770	0
AT3G22780	2756
AT3G22790	3173
AT3G22800	16
AT3G22810	516
AT3G22820	294
AT3G22830	5
AT3G22840	722
AT3G22845	4106
AT3G22850	1122
AT3G22860	34
AT3G22870	0
AT3G22880	472
AT3G22886	3
AT3G22890	1938
AT3G22900	197
AT3G22910	115
AT3G22920	0
AT3G22930	54
AT3G22935	0
AT3G22937	0
AT3G22940	0
AT3G22942	173
AT3G22945	0
AT3G22950	485
AT3G22955	0
AT3G22960	4144
AT3G22961	9
AT3G22970	1719
AT3G22980	719
AT3G22990	1242
AT3G23000	719
AT3G23010	0
AT3G23020	203
AT3G23030	415
AT3G23050	2675
AT3G23060	77
AT3G23070	941
AT3G23080	260
AT3G23085	0
AT3G23090	8
AT3G23100	361
AT3G23109	0
AT3G23110	5
AT3G23120	18
AT3G23122	0
AT3G23123	0
AT3G23125	0
AT3G23130	517
AT3G23140	239
AT3G23145	0
AT3G23150	1152
AT3G23160	693
AT3G23165	0
AT3G23167	2
AT3G23170	126
AT3G23172	0
AT3G23175	0
AT3G23180	0
AT3G23190	0
AT3G23200	49
AT3G23210	184
AT3G23220	0
AT3G23230	0
AT3G23240	4
AT3G23245	0
AT3G23250	21
AT3G23255	192
AT3G23260	33
AT3G23270	5
AT3G23280	1201
AT3G23290	0
AT3G23300	1297
AT3G23310	1056
AT3G23320	0
AT3G23325	839
AT3G23326	1
AT3G23330	332
AT3G23340	21
AT3G23350	0
AT3G23360	15
AT3G23370	162
AT3G23380	5
AT3G23390	7477
AT3G23400	955
AT3G23410	3549
AT3G23420	0
AT3G23430	464
AT3G23440	51
AT3G23450	7050
AT3G23460	69
AT3G23470	0
AT3G23480	5
AT3G23490	1511
AT3G23510	0
AT3G23530	170
AT3G23540	855
AT3G23550	0
AT3G23560	487
AT3G23570	167
AT3G23580	910
AT3G23590	515
AT3G23600	2520
AT3G23605	94
AT3G23610	66
AT3G23620	3171
AT3G23630	3
AT3G23633	0
AT3G23635	0
AT3G23637	0
AT3G23640	1354
AT3G23645	0
AT3G23650	0
AT3G23660	859
AT3G23670	1390
AT3G23680	0
AT3G23685	0
AT3G23690	820
AT3G23700	202
AT3G23710	468
AT3G23715	0
AT3G23720	0
AT3G23725	0
AT3G23727	0
AT3G23730	2508
AT3G23740	438
AT3G23750	3071
AT3G23760	86
AT3G23770	0
AT3G23780	2693
AT3G23790	196
AT3G23800	0
AT3G23805	881
AT3G23810	241
AT3G23820	679
AT3G23830	2967
AT3G23840	57
AT3G23860	31
AT3G23870	72
AT3G23880	0
AT3G23890	6138
AT3G23900	1970
AT3G23910	380
AT3G23920	1724
AT3G23930	196
AT3G23940	1952
AT3G23950	0
AT3G23955	7
AT3G23960	0
AT3G23970	0
AT3G23980	1223
AT3G23990	6691
AT3G24000	198
AT3G24005	0
AT3G24010	582
AT3G24020	1
AT3G24030	283
AT3G24040	1300
AT3G24050	1564
AT3G24060	3
AT3G24065	382
AT3G24068	66
AT3G24070	523
AT3G24080	4122
AT3G24090	356
AT3G24093	0
AT3G24100	729
AT3G24110	12
AT3G24120	590
AT3G24130	16
AT3G24140	1
AT3G24150	715
AT3G24160	2361
AT3G24170	1582
AT3G24180	1145
AT3G24190	395
AT3G24200	762
AT3G24210	11
AT3G24220	152
AT3G24225	8
AT3G24230	1250
AT3G24240	0
AT3G24250	0
AT3G24255	135
AT3G24260	0
AT3G24270	0
AT3G24280	0
AT3G24290	0
AT3G24300	0
AT3G24310	0
AT3G24315	525
AT3G24320	672
AT3G24330	0
AT3G24332	0
AT3G24340	1169
AT3G24350	956
AT3G24360	155
AT3G24365	0
AT3G24370	0
AT3G24380	0
AT3G24385	0
AT3G24390	0
AT3G24400	0
AT3G24420	53
AT3G24430	336
AT3G24440	1624
AT3G24450	573
AT3G24460	49
AT3G24463	13
AT3G24465	16
AT3G24480	2992
AT3G24490	1341
AT3G24495	802
AT3G24500	1094
AT3G24503	544
AT3G24506	473
AT3G24508	16
AT3G24510	1237
AT3G24513	1
AT3G24514	0
AT3G24515	185
AT3G24516	0
AT3G24517	0
AT3G24518	0
AT3G24520	0
AT3G24530	498
AT3G24535	22
AT3G24540	0
AT3G24542	0
AT3G24550	2819
AT3G24560	181
AT3G24570	363
AT3G24575	0
AT3G24580	0
AT3G24590	502
AT3G24600	0
AT3G24605	23
AT3G24610	0
AT3G24612	0
AT3G24614	0
AT3G24615	0
AT3G24620	12
AT3G24630	588
AT3G24640	0
AT3G24650	0
AT3G24660	847
AT3G24670	152
AT3G24675	0
AT3G24680	0
AT3G24690	1
AT3G24700	0
AT3G24710	0
AT3G24715	84
AT3G24730	126
AT3G24740	598
AT3G24750	0
AT3G24760	286
AT3G24770	333
AT3G24780	13
AT3G24790	17
AT3G24800	584
AT3G24810	204
AT3G24820	129
AT3G24830	14830
AT3G24840	355
AT3G24850	0
AT3G24860	286
AT3G24870	269
AT3G24880	321
AT3G24890	245
AT3G24900	1
AT3G24927	58
AT3G24929	74
AT3G24982	0
AT3G25010	26
AT3G25011	10
AT3G25012	0
AT3G25013	43
AT3G25014	0
AT3G25020	38
AT3G25030	158
AT3G25040	2590
AT3G25050	0
AT3G25060	63
AT3G25070	847
AT3G25080	3
AT3G25090	0
AT3G25100	479
AT3G25110	918
AT3G25120	828
AT3G25130	112
AT3G25140	2785
AT3G25150	3859
AT3G25160	73
AT3G25165	35
AT3G25170	20
AT3G25180	0
AT3G25182	0
AT3G25190	2
AT3G25200	0
AT3G25210	444
AT3G25220	3813
AT3G25221	0
AT3G25225	0
AT3G25230	5927
AT3G25240	0
AT3G25250	6
AT3G25260	573
AT3G25265	0
AT3G25270	0
AT3G25280	0
AT3G25290	2812
AT3G25400	1527
AT3G25410	341
AT3G25420	5
AT3G25430	366
AT3G25440	249
AT3G25450	0
AT3G25460	0
AT3G25470	1186
AT3G25480	322
AT3G25485	0
AT3G25490	0
AT3G25493	0
AT3G25495	165
AT3G25500	1619
AT3G25505	0
AT3G25510	0
AT3G25520	24715
AT3G25530	1923
AT3G25540	538
AT3G25545	584
AT3G25550	0
AT3G25560	144
AT3G25570	37
AT3G25573	0
AT3G25577	0
AT3G25580	464
AT3G25585	1335
AT3G25590	164
AT3G25597	179
AT3G25600	305
AT3G25610	72
AT3G25620	5
AT3G25630	0
AT3G25640	0
AT3G25650	0
AT3G25655	0
AT3G25660	918
AT3G25670	161
AT3G25680	525
AT3G25690	529
AT3G25700	225
AT3G25710	349
AT3G25715	0
AT3G25716	0
AT3G25717	261
AT3G25719	0
AT3G25720	0
AT3G25725	0
AT3G25727	0
AT3G25730	2
AT3G25740	58
AT3G25750	0
AT3G25760	135
AT3G25770	11
AT3G25780	239
AT3G25790	0
AT3G25795	0
AT3G25800	2677
AT3G25805	183
AT3G25810	0
AT3G25815	0
AT3G25820	0
AT3G25826	0
AT3G25830	0
AT3G25840	2214
AT3G25850	0
AT3G25855	9
AT3G25860	1560
AT3G25870	484
AT3G25880	10
AT3G25882	6
AT3G25890	659
AT3G25900	191
AT3G25905	739
AT3G25910	2357
AT3G25920	2209
AT3G25930	6
AT3G25940	339
AT3G25950	55
AT3G25960	0
AT3G25970	146
AT3G25980	1276
AT3G25990	21
AT3G26000	636
AT3G26010	30
AT3G26020	886
AT3G26030	903
AT3G26040	47
AT3G26050	355
AT3G26060	1271
AT3G26070	1976
AT3G26080	130
AT3G26085	294
AT3G26090	565
AT3G26100	898
AT3G26110	52
AT3G26115	281
AT3G26120	0
AT3G26125	0
AT3G26130	23
AT3G26134	12
AT3G26135	5
AT3G26140	4707
AT3G26147	1
AT3G26150	16
AT3G26160	0
AT3G26165	12
AT3G26170	57
AT3G26180	308
AT3G26190	0
AT3G26200	24
AT3G26210	18
AT3G26220	72
AT3G26230	0
AT3G26235	0
AT3G26237	0
AT3G26240	77
AT3G26250	0
AT3G26260	0
AT3G26265	0
AT3G26270	0
AT3G26280	29
AT3G26290	592
AT3G26295	1
AT3G26300	125
AT3G26310	0
AT3G26320	0
AT3G26330	12
AT3G26340	1097
AT3G26350	37
AT3G26355	0
AT3G26360	926
AT3G26370	1814
AT3G26380	1125
AT3G26390	0
AT3G26395	151
AT3G26400	1693
AT3G26410	605
AT3G26420	0
AT3G26430	32
AT3G26440	162
AT3G26445	0
AT3G26450	0
AT3G26460	0
AT3G26470	5
AT3G26480	138
AT3G26483	0
AT3G26486	0
AT3G26490	45
AT3G26500	2
AT3G26510	238
AT3G26512	0
AT3G26520	984
AT3G26525	0
AT3G26530	0
AT3G26539	13
AT3G26540	278
AT3G26550	0
AT3G26560	3821
AT3G26570	1215
AT3G26580	1556
AT3G26590	382
AT3G26600	468
AT3G26605	0
AT3G26610	26
AT3G26612	48
AT3G26614	9
AT3G26616	0
AT3G26618	1265
AT3G26620	2
AT3G26630	390
AT3G26640	603
AT3G26650	4468
AT3G26660	0
AT3G26670	926
AT3G26680	416
AT3G26690	129
AT3G26700	245
AT3G26710	490
AT3G26720	1648
AT3G26730	1854
AT3G26740	4132
AT3G26742	23
AT3G26744	2707
AT3G26747	0
AT3G26750	394
AT3G26760	1
AT3G26770	0
AT3G26775	0
AT3G26780	1440
AT3G26782	364
AT3G26790	2
AT3G26800	0
AT3G26805	16
AT3G26810	1048
AT3G26812	0
AT3G26813	0
AT3G26815	0
AT3G26816	0
AT3G26818	0
AT3G26819	0
AT3G26820	0
AT3G26830	0
AT3G26840	390
AT3G26850	536
AT3G26855	0
AT3G26860	57
AT3G26870	1
AT3G26872	0
AT3G26880	1
AT3G26890	559
AT3G26900	362
AT3G26910	491
AT3G26920	428
AT3G26922	239
AT3G26930	8
AT3G26932	1058
AT3G26934	30
AT3G26935	1584
AT3G26940	0
AT3G26950	545
AT3G26960	12
AT3G26980	572
AT3G26990	584
AT3G27000	266
AT3G27010	246
AT3G27020	949
AT3G27025	22
AT3G27027	26
AT3G27030	441
AT3G27040	0
AT3G27050	346
AT3G27060	2793
AT3G27070	0
AT3G27080	1778
AT3G27090	3392
AT3G27095	0
AT3G27100	415
AT3G27110	179
AT3G27120	204
AT3G27140	0
AT3G27150	17
AT3G27160	756
AT3G27170	2
AT3G27180	285
AT3G27185	0
AT3G27190	448
AT3G27200	192
AT3G27210	126
AT3G27220	231
AT3G27230	1368
AT3G27240	2280
AT3G27250	0
AT3G27260	1621
AT3G27270	43
AT3G27280	1648
AT3G27283	0
AT3G27290	50
AT3G27300	910
AT3G27310	1267
AT3G27320	492
AT3G27321	4
AT3G27325	569
AT3G27327	0
AT3G27329	0
AT3G27330	897
AT3G27331	0
AT3G27340	577
AT3G27350	1406
AT3G27355	0
AT3G27360	942
AT3G27380	1924
AT3G27390	404
AT3G27400	12
AT3G27410	3
AT3G27415	1
AT3G27416	0
AT3G27420	301
AT3G27425	20
AT3G27430	3670
AT3G27440	15
AT3G27450	0
AT3G27460	260
AT3G27470	319
AT3G27473	0
AT3G27475	0
AT3G27480	0
AT3G27490	0
AT3G27495	0
AT3G27500	1
AT3G27503	0
AT3G27510	0
AT3G27520	279
AT3G27530	1788
AT3G27540	228
AT3G27550	363
AT3G27555	0
AT3G27560	492
AT3G27570	1308
AT3G27580	120
AT3G27590	0
AT3G27600	0
AT3G27610	231
AT3G27620	510
AT3G27630	8
AT3G27640	230
AT3G27650	0
AT3G27660	21
AT3G27670	902
AT3G27680	0
AT3G27690	75
AT3G27700	1211
AT3G27710	0
AT3G27720	0
AT3G27730	110
AT3G27740	2470
AT3G27750	91
AT3G27770	148
AT3G27785	2
AT3G27809	0
AT3G27810	877
AT3G27820	1059
AT3G27825	0
AT3G27830	1574
AT3G27831	0
AT3G27835	6
AT3G27840	0
AT3G27845	0
AT3G27850	1621
AT3G27860	216
AT3G27865	11
AT3G27870	328
AT3G27880	291
AT3G27883	0
AT3G27884	0
AT3G27886	0
AT3G27890	380
AT3G27895	1
AT3G27900	13
AT3G27906	685
AT3G27910	0
AT3G27920	0
AT3G27925	494
AT3G27930	561
AT3G27940	0
AT3G27950	0
AT3G27960	206
AT3G27965	0
AT3G27970	0
AT3G27980	0
AT3G27990	311
AT3G27997	40
AT3G27999	0
AT3G28005	0
AT3G28007	7598
AT3G28010	0
AT3G28020	0
AT3G28030	659
AT3G28040	416
AT3G28050	1780
AT3G28060	0
AT3G28070	25
AT3G28080	3
AT3G28100	1
AT3G28110	0
AT3G28120	0
AT3G28130	371
AT3G28140	369
AT3G28150	34
AT3G28153	35
AT3G28155	9
AT3G28157	0
AT3G28160	510
AT3G28170	19
AT3G28180	72
AT3G28190	0
AT3G28193	2
AT3G28200	542
AT3G28210	28
AT3G28216	0
AT3G28220	393
AT3G28223	0
AT3G28230	11
AT3G28240	0
AT3G28243	0
AT3G28250	0
AT3G28270	1
AT3G28280	0
AT3G28290	0
AT3G28291	0
AT3G28295	0
AT3G28300	0
AT3G28310	3
AT3G28315	0
AT3G28320	0
AT3G28330	0
AT3G28335	0
AT3G28340	62
AT3G28345	67
AT3G28350	11
AT3G28360	1
AT3G28370	278
AT3G28380	5
AT3G28390	0
AT3G28400	0
AT3G28410	0
AT3G28412	0
AT3G28415	0
AT3G28420	31
AT3G28430	733
AT3G28450	377
AT3G28455	293
AT3G28460	365
AT3G28470	0
AT3G28480	908
AT3G28490	47
AT3G28500	10707
AT3G28510	0
AT3G28520	0
AT3G28530	0
AT3G28540	2
AT3G28550	0
AT3G28560	7
AT3G28570	15
AT3G28580	99
AT3G28590	0
AT3G28600	3
AT3G28610	25
AT3G28611	38
AT3G28620	18
AT3G28630	14
AT3G28635	18
AT3G28640	71
AT3G28650	25
AT3G28660	52
AT3G28670	630
AT3G28674	0
AT3G28680	0
AT3G28685	0
AT3G28690	1367
AT3G28695	0
AT3G28700	517
AT3G28705	0
AT3G28710	1894
AT3G28715	960
AT3G28720	1998
AT3G28730	3506
AT3G28740	1
AT3G28750	487
AT3G28760	481
AT3G28770	6
AT3G28780	9
AT3G28785	0
AT3G28790	68
AT3G28800	0
AT3G28810	36
AT3G28820	1
AT3G28830	268
AT3G28840	11
AT3G28850	112
AT3G28853	0
AT3G28855	0
AT3G28857	10
AT3G28860	12006
AT3G28865	0
AT3G28870	0
AT3G28875	13
AT3G28880	81
AT3G28890	5
AT3G28899	0
AT3G28900	6089
AT3G28910	1583
AT3G28915	2
AT3G28917	2555
AT3G28918	0
AT3G28920	1254
AT3G28922	0
AT3G28923	0
AT3G28925	0
AT3G28930	107
AT3G28940	1653
AT3G28945	8
AT3G28950	475
AT3G28955	1
AT3G28956	110
AT3G28958	0
AT3G28960	11
AT3G28970	445
AT3G28980	64
AT3G28985	0
AT3G28990	0
AT3G29000	25
AT3G29010	108
AT3G29020	287
AT3G29030	23
AT3G29032	0
AT3G29033	0
AT3G29034	12
AT3G29035	8
AT3G29037	0
AT3G29040	1
AT3G29050	0
AT3G29060	11
AT3G29070	1
AT3G29075	1678
AT3G29076	0
AT3G29077	0
AT3G29078	0
AT3G29080	0
AT3G29090	600
AT3G29095	0
AT3G29100	124
AT3G29105	0
AT3G29110	0
AT3G29120	96
AT3G29130	528
AT3G29140	35
AT3G29150	21
AT3G29152	128
AT3G29153	0
AT3G29156	1
AT3G29160	1271
AT3G29170	455
AT3G29173	7
AT3G29175	0
AT3G29180	2211
AT3G29185	465
AT3G29187	0
AT3G29190	0
AT3G29200	912
AT3G29205	0
AT3G29210	0
AT3G29220	0
AT3G29225	0
AT3G29230	436
AT3G29240	868
AT3G29250	0
AT3G29252	0
AT3G29255	0
AT3G29260	0
AT3G29265	0
AT3G29270	901
AT3G29280	401
AT3G29290	377
AT3G29300	0
AT3G29305	0
AT3G29310	1295
AT3G29320	5597
AT3G29330	152
AT3G29340	27
AT3G29350	938
AT3G29360	3311
AT3G29365	20
AT3G29370	125
AT3G29375	411
AT3G29380	7
AT3G29385	0
AT3G29390	986
AT3G29400	337
AT3G29410	0
AT3G29420	0
AT3G29430	0
AT3G29440	0
AT3G29450	0
AT3G29455	0
AT3G29460	0
AT3G29470	0
AT3G29480	0
AT3G29510	0
AT3G29515	0
AT3G29520	0
AT3G29525	0
AT3G29540	0
AT3G29545	0
AT3G29550	0
AT3G29560	0
AT3G29570	0
AT3G29572	0
AT3G29575	440
AT3G29577	0
AT3G29578	0
AT3G29580	2
AT3G29590	0
AT3G29595	0
AT3G29600	0
AT3G29610	0
AT3G29612	0
AT3G29615	0
AT3G29618	0
AT3G29620	0
AT3G29630	0
AT3G29631	0
AT3G29632	0
AT3G29633	3
AT3G29634	0
AT3G29635	0
AT3G29636	0
AT3G29637	0
AT3G29638	0
AT3G29639	4
AT3G29640	0
AT3G29641	0
AT3G29642	0
AT3G29643	0
AT3G29644	262
AT3G29645	0
AT3G29647	0
AT3G29648	0
AT3G29650	0
AT3G29660	0
AT3G29670	9
AT3G29680	30
AT3G29690	5
AT3G29695	0
AT3G29700	0
AT3G29710	0
AT3G29720	4
AT3G29725	0
AT3G29727	0
AT3G29730	0
AT3G29732	0
AT3G29734	0
AT3G29736	0
AT3G29738	0
AT3G29739	0
AT3G29740	0
AT3G29750	0
AT3G29755	0
AT3G29760	558
AT3G29762	0
AT3G29763	0
AT3G29764	0
AT3G29765	0
AT3G29766	0
AT3G29767	0
AT3G29768	0
AT3G29769	0
AT3G29770	48
AT3G29771	0
AT3G29772	0
AT3G29773	0
AT3G29774	0
AT3G29775	0
AT3G29776	53
AT3G29777	0
AT3G29778	0
AT3G29779	0
AT3G29780	0
AT3G29781	0
AT3G29782	0
AT3G29783	0
AT3G29784	0
AT3G29785	0
AT3G29786	0
AT3G29787	0
AT3G29788	5
AT3G29789	0
AT3G29790	0
AT3G29791	2
AT3G29792	0
AT3G29794	0
AT3G29796	0
AT3G29797	869
AT3G29798	2
AT3G29800	0
AT3G29805	0
AT3G29810	2106
AT3G29820	0
AT3G29830	0
AT3G29970	0
AT3G30110	0
AT3G30120	24
AT3G30122	62
AT3G30145	0
AT3G30147	0
AT3G30150	0
AT3G30160	2
AT3G30165	0
AT3G30170	0
AT3G30180	805
AT3G30183	0
AT3G30187	0
AT3G30190	0
AT3G30200	6
AT3G30210	0
AT3G30211	0
AT3G30212	0
AT3G30213	4
AT3G30214	257
AT3G30216	0
AT3G30218	0
AT3G30219	0
AT3G30220	0
AT3G30222	0
AT3G30230	0
AT3G30235	0
AT3G30240	0
AT3G30245	0
AT3G30247	611
AT3G30250	0
AT3G30260	0
AT3G30280	0
AT3G30281	0
AT3G30290	0
AT3G30300	2525
AT3G30305	0
AT3G30310	0
AT3G30320	0
AT3G30330	0
AT3G30335	0
AT3G30340	4
AT3G30345	0
AT3G30350	1
AT3G30360	0
AT3G30370	0
AT3G30380	563
AT3G30383	354
AT3G30384	7
AT3G30385	0
AT3G30386	0
AT3G30387	0
AT3G30388	0
AT3G30390	1992
AT3G30393	0
AT3G30396	0
AT3G30400	0
AT3G30405	0
AT3G30410	0
AT3G30411	0
AT3G30413	0
AT3G30415	0
AT3G30416	0
AT3G30418	0
AT3G30420	0
AT3G30430	0
AT3G30433	0
AT3G30436	0
AT3G30440	0
AT3G30450	0
AT3G30455	0
AT3G30460	4
AT3G30465	0
AT3G30470	0
AT3G30480	0
AT3G30490	0
AT3G30500	0
AT3G30505	0
AT3G30510	0
AT3G30520	0
AT3G30525	0
AT3G30530	1
AT3G30540	0
AT3G30550	0
AT3G30560	0
AT3G30570	0
AT3G30580	0
AT3G30582	0
AT3G30585	0
AT3G30587	0
AT3G30590	0
AT3G30600	0
AT3G30610	0
AT3G30620	0
AT3G30630	0
AT3G30640	0
AT3G30645	0
AT3G30650	0
AT3G30655	0
AT3G30660	0
AT3G30663	0
AT3G30665	0
AT3G30668	0
AT3G30670	0
AT3G30680	0
AT3G30685	0
AT3G30690	0
AT3G30695	0
AT3G30700	0
AT3G30703	0
AT3G30705	0
AT3G30708	0
AT3G30709	0
AT3G30710	0
AT3G30711	0
AT3G30712	0
AT3G30713	0
AT3G30714	0
AT3G30715	0
AT3G30716	0
AT3G30717	0
AT3G30718	0
AT3G30719	0
AT3G30720	2
AT3G30721	0
AT3G30722	0
AT3G30724	0
AT3G30725	8
AT3G30727	0
AT3G30730	14
AT3G30733	6
AT3G30737	23
AT3G30739	0
AT3G30740	0
AT3G30742	0
AT3G30743	0
AT3G30744	0
AT3G30745	0
AT3G30746	0
AT3G30747	0
AT3G30748	0
AT3G30749	0
AT3G30750	0
AT3G30751	0
AT3G30755	0
AT3G30760	0
AT3G30763	0
AT3G30764	0
AT3G30765	0
AT3G30766	0
AT3G30767	0
AT3G30770	0
AT3G30775	4984
AT3G30780	0
AT3G30790	0
AT3G30800	0
AT3G30802	0
AT3G30803	3
AT3G30805	0
AT3G30810	0
AT3G30811	0
AT3G30812	0
AT3G30813	0
AT3G30814	0
AT3G30815	0
AT3G30816	0
AT3G30817	0
AT3G30818	0
AT3G30819	0
AT3G30820	0
AT3G30821	0
AT3G30823	0
AT3G30825	0
AT3G30827	0
AT3G30830	0
AT3G30831	0
AT3G30832	0
AT3G30833	0
AT3G30834	0
AT3G30835	0
AT3G30836	0
AT3G30837	0
AT3G30838	0
AT3G30839	0
AT3G30840	0
AT3G30841	406
AT3G30842	0
AT3G30843	0
AT3G30844	0
AT3G30845	0
AT3G30846	0
AT3G30847	0
AT3G30848	0
AT3G30852	0
AT3G30859	0
AT3G30867	0
AT3G30875	0
AT3G30885	0
AT3G31005	0
AT3G31023	8
AT3G31161	0
AT3G31300	0
AT3G31310	0
AT3G31312	0
AT3G31314	0
AT3G31317	0
AT3G31320	0
AT3G31330	0
AT3G31340	0
AT3G31350	0
AT3G31355	0
AT3G31356	0
AT3G31357	0
AT3G31358	0
AT3G31359	0
AT3G31360	0
AT3G31365	0
AT3G31367	0
AT3G31370	0
AT3G31373	0
AT3G31374	0
AT3G31375	0
AT3G31377	0
AT3G31380	0
AT3G31390	0
AT3G31395	0
AT3G31402	0
AT3G31403	0
AT3G31406	0
AT3G31410	0
AT3G31420	0
AT3G31422	0
AT3G31425	0
AT3G31430	0
AT3G31440	0
AT3G31442	0
AT3G31450	0
AT3G31460	0
AT3G31470	0
AT3G31475	0
AT3G31490	0
AT3G31500	0
AT3G31510	0
AT3G31530	0
AT3G31540	0
AT3G31550	0
AT3G31560	0
AT3G31630	0
AT3G31720	0
AT3G31810	0
AT3G31900	0
AT3G31902	0
AT3G31903	0
AT3G31904	0
AT3G31905	0
AT3G31906	0
AT3G31908	0
AT3G31909	0
AT3G31910	0
AT3G31915	0
AT3G31920	0
AT3G31925	0
AT3G31930	0
AT3G31935	0
AT3G31940	0
AT3G31945	0
AT3G31950	0
AT3G31955	0
AT3G31960	1
AT3G31970	0
AT3G31980	0
AT3G31990	0
AT3G31993	0
AT3G31996	0
AT3G32000	0
AT3G32010	0
AT3G32020	0
AT3G32021	0
AT3G32022	0
AT3G32023	0
AT3G32024	0
AT3G32026	0
AT3G32027	0
AT3G32028	0
AT3G32029	0
AT3G32030	0
AT3G32031	0
AT3G32032	0
AT3G32033	0
AT3G32035	0
AT3G32040	0
AT3G32043	0
AT3G32047	0
AT3G32050	0
AT3G32060	0
AT3G32070	0
AT3G32080	0
AT3G32090	0
AT3G32091	0
AT3G32092	0
AT3G32093	0
AT3G32095	0
AT3G32110	0
AT3G32112	0
AT3G32115	0
AT3G32116	0
AT3G32118	0
AT3G32130	0
AT3G32135	0
AT3G32140	0
AT3G32150	0
AT3G32160	0
AT3G32164	0
AT3G32168	0
AT3G32172	0
AT3G32176	0
AT3G32180	0
AT3G32190	0
AT3G32195	0
AT3G32200	0
AT3G32205	0
AT3G32210	0
AT3G32220	0
AT3G32223	0
AT3G32226	0
AT3G32230	0
AT3G32240	0
AT3G32250	0
AT3G32260	0
AT3G32270	0
AT3G32275	0
AT3G32280	0
AT3G32290	0
AT3G32295	0
AT3G32300	0
AT3G32305	0
AT3G32310	0
AT3G32313	0
AT3G32316	0
AT3G32320	0
AT3G32330	0
AT3G32340	0
AT3G32360	0
AT3G32370	0
AT3G32371	0
AT3G32373	0
AT3G32375	0
AT3G32377	1
AT3G32380	0
AT3G32383	0
AT3G32385	0
AT3G32387	0
AT3G32389	0
AT3G32391	0
AT3G32393	0
AT3G32394	0
AT3G32395	0
AT3G32397	0
AT3G32400	0
AT3G32405	0
AT3G32410	0
AT3G32415	0
AT3G32420	0
AT3G32425	0
AT3G32435	0
AT3G32445	0
AT3G32455	0
AT3G32465	0
AT3G32475	0
AT3G32677	0
AT3G32880	0
AT3G32890	0
AT3G32893	0
AT3G32894	0
AT3G32895	0
AT3G32896	0
AT3G32897	0
AT3G32898	0
AT3G32899	0
AT3G32900	0
AT3G32901	0
AT3G32902	0
AT3G32903	0
AT3G32904	0
AT3G32910	0
AT3G32912	0
AT3G32914	0
AT3G32917	0
AT3G32920	160
AT3G32925	136
AT3G32930	1437
AT3G32940	804
AT3G32950	0
AT3G32960	0
AT3G32962	0
AT3G32964	0
AT3G32966	0
AT3G32968	0
AT3G32970	0
AT3G32975	0
AT3G32980	6
AT3G32990	0
AT3G33000	0
AT3G33002	0
AT3G33004	0
AT3G33005	0
AT3G33006	0
AT3G33008	0
AT3G33009	0
AT3G33010	0
AT3G33011	0
AT3G33025	0
AT3G33030	0
AT3G33035	0
AT3G33045	0
AT3G33055	0
AT3G33058	0
AT3G33064	0
AT3G33065	0
AT3G33066	0
AT3G33067	0
AT3G33069	0
AT3G33070	0
AT3G33071	0
AT3G33072	0
AT3G33073	0
AT3G33074	0
AT3G33075	0
AT3G33076	0
AT3G33077	0
AT3G33079	0
AT3G33080	0
AT3G33081	0
AT3G33082	0
AT3G33083	0
AT3G33084	0
AT3G33085	0
AT3G33091	0
AT3G33094	0
AT3G33097	0
AT3G33100	0
AT3G33103	1
AT3G33106	0
AT3G33109	0
AT3G33112	0
AT3G33115	0
AT3G33118	0
AT3G33121	0
AT3G33124	0
AT3G33127	0
AT3G33130	0
AT3G33131	0
AT3G33133	0
AT3G33136	0
AT3G33139	0
AT3G33142	0
AT3G33145	0
AT3G33148	0
AT3G33151	0
AT3G33154	0
AT3G33157	0
AT3G33160	0
AT3G33163	0
AT3G33166	0
AT3G33169	0
AT3G33172	0
AT3G33175	0
AT3G33178	0
AT3G33181	0
AT3G33185	0
AT3G33187	0
AT3G33189	0
AT3G33193	0
AT3G33197	0
AT3G33201	0
AT3G33205	0
AT3G33215	0
AT3G33225	0
AT3G33230	0
AT3G33235	0
AT3G33293	0
AT3G33377	0
AT3G33393	0
AT3G33448	0
AT3G33494	0
AT3G33520	456
AT3G33528	3
AT3G33530	1708
AT3G33537	0
AT3G33545	0
AT3G33555	0
AT3G33565	0
AT3G33570	0
AT3G33572	0
AT3G33575	0
AT3G33585	0
AT3G33595	0
AT3G34299	0
AT3G35003	0
AT3G35707	0
AT3G36411	0
AT3G36659	32
AT3G37820	0
AT3G38525	0
AT3G39230	0
AT3G39935	0
AT3G40640	0
AT3G41345	0
AT3G41761	0
AT3G41762	9
AT3G41768	55593
AT3G41979	0
AT3G42047	0
AT3G42050	4032
AT3G42052	662
AT3G42054	0
AT3G42057	0
AT3G42060	0
AT3G42065	0
AT3G42070	0
AT3G42075	0
AT3G42080	0
AT3G42083	0
AT3G42086	0
AT3G42090	0
AT3G42100	0
AT3G42110	0
AT3G42115	0
AT3G42120	0
AT3G42130	0
AT3G42140	0
AT3G42148	0
AT3G42150	506
AT3G42153	0
AT3G42155	0
AT3G42160	0
AT3G42170	3543
AT3G42174	1
AT3G42178	0
AT3G42179	0
AT3G42180	4
AT3G42181	0
AT3G42182	0
AT3G42186	0
AT3G42190	0
AT3G42200	0
AT3G42203	0
AT3G42206	0
AT3G42220	0
AT3G42230	0
AT3G42233	0
AT3G42236	0
AT3G42240	0
AT3G42245	0
AT3G42250	0
AT3G42251	0
AT3G42252	0
AT3G42253	0
AT3G42254	0
AT3G42255	0
AT3G42256	0
AT3G42257	0
AT3G42258	0
AT3G42260	0
AT3G42270	0
AT3G42280	0
AT3G42290	0
AT3G42300	0
AT3G42305	0
AT3G42310	0
AT3G42313	0
AT3G42316	0
AT3G42320	0
AT3G42330	0
AT3G42340	0
AT3G42350	0
AT3G42353	0
AT3G42356	0
AT3G42360	0
AT3G42383	0
AT3G42386	0
AT3G42390	0
AT3G42400	0
AT3G42410	0
AT3G42420	0
AT3G42430	0
AT3G42431	0
AT3G42432	0
AT3G42433	0
AT3G42434	0
AT3G42436	0
AT3G42438	0
AT3G42440	0
AT3G42445	0
AT3G42450	0
AT3G42460	0
AT3G42466	0
AT3G42470	0
AT3G42471	0
AT3G42472	0
AT3G42473	252
AT3G42474	0
AT3G42476	0
AT3G42478	0
AT3G42480	0
AT3G42490	0
AT3G42500	0
AT3G42510	0
AT3G42520	0
AT3G42530	0
AT3G42535	0
AT3G42540	0
AT3G42542	0
AT3G42545	0
AT3G42550	0
AT3G42553	0
AT3G42556	0
AT3G42557	0
AT3G42560	0
AT3G42565	1
AT3G42570	0
AT3G42580	0
AT3G42590	0
AT3G42600	0
AT3G42610	0
AT3G42620	0
AT3G42621	0
AT3G42622	0
AT3G42624	0
AT3G42626	0
AT3G42628	0
AT3G42630	378
AT3G42640	470
AT3G42645	0
AT3G42646	0
AT3G42650	0
AT3G42653	0
AT3G42656	0
AT3G42658	0
AT3G42660	1471
AT3G42670	124
AT3G42680	0
AT3G42690	0
AT3G42700	0
AT3G42710	0
AT3G42711	0
AT3G42712	0
AT3G42713	0
AT3G42714	0
AT3G42715	0
AT3G42716	0
AT3G42717	0
AT3G42718	0
AT3G42719	0
AT3G42720	0
AT3G42721	0
AT3G42722	0
AT3G42723	0
AT3G42724	0
AT3G42725	14
AT3G42726	0
AT3G42727	0
AT3G42730	0
AT3G42740	0
AT3G42750	0
AT3G42760	0
AT3G42763	0
AT3G42766	0
AT3G42770	0
AT3G42780	0
AT3G42783	0
AT3G42786	0
AT3G42790	2644
AT3G42791	0
AT3G42792	0
AT3G42794	0
AT3G42796	8
AT3G42798	0
AT3G42800	0
AT3G42803	0
AT3G42806	167
AT3G42810	0
AT3G42820	0
AT3G42830	0
AT3G42835	0
AT3G42836	0
AT3G42837	0
AT3G42850	55
AT3G42860	152
AT3G42870	0
AT3G42875	0
AT3G42880	10
AT3G42883	0
AT3G42886	0
AT3G42890	0
AT3G42900	0
AT3G42910	0
AT3G42913	0
AT3G42916	0
AT3G42920	0
AT3G42922	0
AT3G42924	0
AT3G42927	0
AT3G42930	0
AT3G42935	0
AT3G42940	0
AT3G42945	0
AT3G42950	551
AT3G42960	0
AT3G42980	0
AT3G42990	0
AT3G42993	0
AT3G42995	0
AT3G42996	0
AT3G43000	0
AT3G43005	0
AT3G43020	0
AT3G43025	0
AT3G43040	0
AT3G43050	0
AT3G43060	0
AT3G43070	0
AT3G43080	0
AT3G43083	1
AT3G43090	0
AT3G43095	0
AT3G43100	0
AT3G43110	0
AT3G43120	14
AT3G43123	0
AT3G43126	0
AT3G43128	0
AT3G43130	0
AT3G43140	0
AT3G43141	0
AT3G43142	0
AT3G43144	0
AT3G43146	0
AT3G43147	0
AT3G43148	0
AT3G43150	0
AT3G43151	0
AT3G43152	0
AT3G43153	0
AT3G43154	0
AT3G43156	0
AT3G43157	0
AT3G43158	0
AT3G43160	0
AT3G43170	0
AT3G43175	0
AT3G43180	0
AT3G43190	36
AT3G43200	0
AT3G43205	0
AT3G43210	631
AT3G43220	819
AT3G43230	738
AT3G43240	1484
AT3G43250	0
AT3G43251	0
AT3G43260	0
AT3G43270	168
AT3G43280	0
AT3G43290	0
AT3G43291	0
AT3G43300	3794
AT3G43302	0
AT3G43303	0
AT3G43304	0
AT3G43307	0
AT3G43310	0
AT3G43315	0
AT3G43320	0
AT3G43330	0
AT3G43340	0
AT3G43350	0
AT3G43352	0
AT3G43355	0
AT3G43356	0
AT3G43357	0
AT3G43358	0
AT3G43359	0
AT3G43360	0
AT3G43370	0
AT3G43380	0
AT3G43390	0
AT3G43400	0
AT3G43410	0
AT3G43415	0
AT3G43420	0
AT3G43425	0
AT3G43430	17
AT3G43432	0
AT3G43433	0
AT3G43436	0
AT3G43440	385
AT3G43442	0
AT3G43444	0
AT3G43447	0
AT3G43450	0
AT3G43460	1
AT3G43470	20
AT3G43480	0
AT3G43485	0
AT3G43490	0
AT3G43500	0
AT3G43503	0
AT3G43505	89
AT3G43510	576
AT3G43520	1633
AT3G43521	0
AT3G43522	0
AT3G43523	0
AT3G43524	0
AT3G43526	0
AT3G43528	0
AT3G43530	0
AT3G43540	482
AT3G43546	0
AT3G43550	7
AT3G43563	0
AT3G43566	0
AT3G43570	4
AT3G43571	0
AT3G43572	0
AT3G43573	0
AT3G43574	0
AT3G43575	0
AT3G43580	85
AT3G43583	0
AT3G43586	0
AT3G43590	861
AT3G43600	23
AT3G43610	1306
AT3G43620	0
AT3G43622	0
AT3G43625	0
AT3G43630	0
AT3G43635	0
AT3G43640	0
AT3G43645	0
AT3G43650	0
AT3G43652	3
AT3G43654	0
AT3G43657	0
AT3G43660	0
AT3G43670	161
AT3G43675	0
AT3G43680	0
AT3G43681	0
AT3G43682	0
AT3G43684	0
AT3G43686	0
AT3G43688	0
AT3G43690	828
AT3G43700	518
AT3G43710	0
AT3G43715	0
AT3G43720	2096
AT3G43723	0
AT3G43726	0
AT3G43730	0
AT3G43740	1151
AT3G43750	0
AT3G43760	0
AT3G43770	0
AT3G43780	0
AT3G43790	12
AT3G43800	21
AT3G43810	3889
AT3G43820	0
AT3G43825	0
AT3G43826	0
AT3G43828	0
AT3G43830	10
AT3G43832	0
AT3G43833	0
AT3G43835	0
AT3G43837	0
AT3G43840	33
AT3G43850	51
AT3G43860	119
AT3G43862	0
AT3G43863	0
AT3G43864	0
AT3G43867	0
AT3G43870	0
AT3G43880	0
AT3G43890	0
AT3G43910	0
AT3G43920	761
AT3G43930	6
AT3G43940	0
AT3G43950	0
AT3G43955	700
AT3G43960	3213
AT3G43970	0
AT3G43980	2400
AT3G43990	0
AT3G44000	0
AT3G44005	0
AT3G44006	0
AT3G44010	9428
AT3G44020	110
AT3G44030	0
AT3G44035	0
AT3G44042	11
AT3G44045	0
AT3G44050	1521
AT3G44060	0
AT3G44070	2
AT3G44080	0
AT3G44090	0
AT3G44093	0
AT3G44096	0
AT3G44100	1584
AT3G44110	15386
AT3G44115	257
AT3G44117	157
AT3G44120	0
AT3G44130	0
AT3G44140	0
AT3G44150	465
AT3G44160	385
AT3G44170	0
AT3G44175	0
AT3G44180	0
AT3G44190	497
AT3G44200	663
AT3G44205	140
AT3G44210	0
AT3G44212	0
AT3G44215	0
AT3G44220	37
AT3G44230	0
AT3G44235	0
AT3G44240	0
AT3G44245	0
AT3G44250	0
AT3G44260	209
AT3G44261	0
AT3G44262	0
AT3G44264	3
AT3G44265	0
AT3G44267	0
AT3G44270	0
AT3G44274	3
AT3G44280	371
AT3G44290	1
AT3G44300	806
AT3G44310	1669
AT3G44320	666
AT3G44325	0
AT3G44326	76
AT3G44330	3105
AT3G44340	2459
AT3G44350	0
AT3G44370	290
AT3G44380	362
AT3G44390	0
AT3G44400	78
AT3G44405	2
AT3G44410	11
AT3G44420	47
AT3G44425	0
AT3G44428	12
AT3G44430	736
AT3G44435	0
AT3G44440	0
AT3G44444	0
AT3G44450	0
AT3G44460	5
AT3G44470	0
AT3G44480	746
AT3G44485	0
AT3G44490	0
AT3G44500	0
AT3G44510	32
AT3G44516	0
AT3G44530	693
AT3G44540	12
AT3G44550	0
AT3G44555	0
AT3G44560	2
AT3G44570	5
AT3G44580	3
AT3G44590	2195
AT3G44600	1576
AT3G44605	0
AT3G44610	476
AT3G44620	440
AT3G44630	316
AT3G44635	0
AT3G44640	0
AT3G44650	0
AT3G44660	0
AT3G44665	0
AT3G44670	665
AT3G44680	806
AT3G44690	360
AT3G44695	10
AT3G44700	1
AT3G44703	1
AT3G44704	0
AT3G44705	3
AT3G44710	0
AT3G44713	60
AT3G44716	100
AT3G44717	0
AT3G44718	0
AT3G44720	301
AT3G44730	63
AT3G44735	597
AT3G44740	142
AT3G44750	4075
AT3G44753	4
AT3G44755	0
AT3G44757	0
AT3G44760	0
AT3G44763	2
AT3G44765	12
AT3G44766	0
AT3G44769	5
AT3G44770	67
AT3G44780	0
AT3G44785	0
AT3G44790	44
AT3G44793	0
AT3G44796	0
AT3G44798	87
AT3G44800	18
AT3G44805	0
AT3G44810	0
AT3G44820	207
AT3G44830	0
AT3G44840	0
AT3G44850	584
AT3G44860	0
AT3G44870	0
AT3G44880	528
AT3G44890	1716
AT3G44900	23
AT3G44910	0
AT3G44920	0
AT3G44930	0
AT3G44935	0
AT3G44940	409
AT3G44950	0
AT3G44955	0
AT3G44960	68
AT3G44970	0
AT3G44980	0
AT3G44990	0
AT3G45000	12
AT3G45010	294
AT3G45020	311
AT3G45030	6236
AT3G45040	455
AT3G45050	281
AT3G45060	17
AT3G45070	0
AT3G45080	0
AT3G45090	1296
AT3G45093	41
AT3G45095	12
AT3G45100	567
AT3G45110	0
AT3G45120	0
AT3G45130	0
AT3G45140	331
AT3G45150	6
AT3G45160	0
AT3G45170	0
AT3G45180	0
AT3G45190	2496
AT3G45200	0
AT3G45210	161
AT3G45220	0
AT3G45230	428
AT3G45240	860
AT3G45243	0
AT3G45245	2
AT3G45248	1
AT3G45250	0
AT3G45252	0
AT3G45253	0
AT3G45256	0
AT3G45260	1
AT3G45270	0
AT3G45275	0
AT3G45280	8
AT3G45285	100
AT3G45290	117
AT3G45300	617
AT3G45310	719
AT3G45320	0
AT3G45330	0
AT3G45340	0
AT3G45350	0
AT3G45360	0
AT3G45370	0
AT3G45380	0
AT3G45390	13
AT3G45400	404
AT3G45410	27
AT3G45420	112
AT3G45430	65
AT3G45440	23
AT3G45443	219
AT3G45446	0
AT3G45450	1
AT3G45460	0
AT3G45470	0
AT3G45480	0
AT3G45490	0
AT3G45500	0
AT3G45510	0
AT3G45520	0
AT3G45525	0
AT3G45530	0
AT3G45540	0
AT3G45550	0
AT3G45555	0
AT3G45560	0
AT3G45570	0
AT3G45577	0
AT3G45580	0
AT3G45590	120
AT3G45600	441
AT3G45610	188
AT3G45620	794
AT3G45630	992
AT3G45638	0
AT3G45640	732
AT3G45645	0
AT3G45650	20
AT3G45660	0
AT3G45670	0
AT3G45673	0
AT3G45680	18
AT3G45690	0
AT3G45700	0
AT3G45710	17
AT3G45720	0
AT3G45730	17
AT3G45740	542
AT3G45750	312
AT3G45755	0
AT3G45760	0
AT3G45770	652
AT3G45775	0
AT3G45780	60
AT3G45790	0
AT3G45800	0
AT3G45810	0
AT3G45820	0
AT3G45830	1441
AT3G45840	0
AT3G45850	1157
AT3G45851	0
AT3G45860	0
AT3G45870	62
AT3G45880	110
AT3G45890	413
AT3G45900	449
AT3G45910	0
AT3G45920	0
AT3G45930	2345
AT3G45935	0
AT3G45940	1043
AT3G45950	52
AT3G45955	0
AT3G45960	46
AT3G45965	0
AT3G45970	942
AT3G45980	3390
AT3G45990	0
AT3G46000	1681
AT3G46010	2837
AT3G46020	365
AT3G46030	4721
AT3G46040	5171
AT3G46050	0
AT3G46060	2582
AT3G46070	1
AT3G46080	5
AT3G46086	0
AT3G46090	20
AT3G46100	630
AT3G46110	125
AT3G46120	0
AT3G46130	0
AT3G46140	0
AT3G46150	25
AT3G46160	1
AT3G46170	0
AT3G46180	539
AT3G46183	0
AT3G46186	0
AT3G46190	0
AT3G46200	290
AT3G46210	1229
AT3G46220	1112
AT3G46230	0
AT3G46240	0
AT3G46250	21
AT3G46260	0
AT3G46270	0
AT3G46280	57
AT3G46290	663
AT3G46300	0
AT3G46310	2
AT3G46320	2376
AT3G46330	0
AT3G46340	0
AT3G46345	0
AT3G46350	0
AT3G46355	0
AT3G46360	0
AT3G46370	1
AT3G46375	0
AT3G46380	0
AT3G46382	0
AT3G46384	0
AT3G46385	103
AT3G46387	0
AT3G46390	0
AT3G46400	0
AT3G46410	0
AT3G46420	0
AT3G46430	2529
AT3G46440	1488
AT3G46450	884
AT3G46460	446
AT3G46470	0
AT3G46480	0
AT3G46482	0
AT3G46484	0
AT3G46487	0
AT3G46490	0
AT3G46500	0
AT3G46510	596
AT3G46520	23
AT3G46530	155
AT3G46540	329
AT3G46550	1264
AT3G46560	1920
AT3G46565	0
AT3G46570	0
AT3G46580	484
AT3G46585	0
AT3G46590	672
AT3G46600	648
AT3G46610	380
AT3G46613	6
AT3G46614	17
AT3G46616	2
AT3G46617	2
AT3G46620	777
AT3G46630	412
AT3G46640	1038
AT3G46650	0
AT3G46658	11
AT3G46660	0
AT3G46666	0
AT3G46668	78
AT3G46670	0
AT3G46680	19
AT3G46690	5
AT3G46700	18
AT3G46710	0
AT3G46720	0
AT3G46730	3
AT3G46735	0
AT3G46740	4202
AT3G46750	0
AT3G46760	5
AT3G46770	1816
AT3G46780	622
AT3G46790	397
AT3G46800	0
AT3G46810	0
AT3G46820	531
AT3G46830	1170
AT3G46840	152
AT3G46845	248
AT3G46850	519
AT3G46860	0
AT3G46870	364
AT3G46875	0
AT3G46880	0
AT3G46890	6
AT3G46900	4
AT3G46910	0
AT3G46911	0
AT3G46920	493
AT3G46930	238
AT3G46940	1277
AT3G46950	418
AT3G46960	1212
AT3G46970	3219
AT3G46980	480
AT3G46990	165
AT3G47000	640
AT3G47010	211
AT3G47020	0
AT3G47021	0
AT3G47030	3
AT3G47040	5
AT3G47050	0
AT3G47060	818
AT3G47070	591
AT3G47080	548
AT3G47090	3
AT3G47100	7
AT3G47110	84
AT3G47120	491
AT3G47130	5
AT3G47140	0
AT3G47150	0
AT3G47160	884
AT3G47165	0
AT3G47170	0
AT3G47180	44
AT3G47190	1
AT3G47200	1
AT3G47210	0
AT3G47220	11
AT3G47230	0
AT3G47240	0
AT3G47250	1
AT3G47260	0
AT3G47270	0
AT3G47280	0
AT3G47290	895
AT3G47295	44
AT3G47300	450
AT3G47310	0
AT3G47320	0
AT3G47330	0
AT3G47340	1821
AT3G47341	0
AT3G47342	50
AT3G47347	99
AT3G47348	486
AT3G47350	5590
AT3G47360	139
AT3G47370	4185
AT3G47380	31
AT3G47390	521
AT3G47400	7
AT3G47410	0
AT3G47420	656
AT3G47430	18
AT3G47440	53
AT3G47450	357
AT3G47460	1481
AT3G47470	9468
AT3G47480	0
AT3G47490	342
AT3G47500	177
AT3G47510	37
AT3G47520	3320
AT3G47530	175
AT3G47540	8
AT3G47550	952
AT3G47560	87
AT3G47570	0
AT3G47580	2
AT3G47590	428
AT3G47600	998
AT3G47610	505
AT3G47620	797
AT3G47630	361
AT3G47640	164
AT3G47650	591
AT3G47660	3
AT3G47670	381
AT3G47675	87
AT3G47680	746
AT3G47690	840
AT3G47700	310
AT3G47710	0
AT3G47720	0
AT3G47730	452
AT3G47740	0
AT3G47750	0
AT3G47760	0
AT3G47770	0
AT3G47780	67
AT3G47790	0
AT3G47800	2558
AT3G47810	1348
AT3G47820	93
AT3G47830	90
AT3G47833	733
AT3G47836	534
AT3G47840	94
AT3G47850	599
AT3G47860	783
AT3G47870	0
AT3G47875	14
AT3G47890	1491
AT3G47910	2391
AT3G47920	0
AT3G47930	741
AT3G47940	387
AT3G47950	63
AT3G47960	477
AT3G47965	41
AT3G47980	0
AT3G47990	927
AT3G48000	2094
AT3G48010	0
AT3G48020	0
AT3G48030	530
AT3G48040	624
AT3G48050	1925
AT3G48057	0
AT3G48058	0
AT3G48060	954
AT3G48070	419
AT3G48080	1
AT3G48090	630
AT3G48100	166
AT3G48110	832
AT3G48115	229
AT3G48120	294
AT3G48130	0
AT3G48131	0
AT3G48140	5290
AT3G48150	477
AT3G48160	355
AT3G48170	1366
AT3G48180	77
AT3G48185	137
AT3G48187	283
AT3G48190	1135
AT3G48195	634
AT3G48200	165
AT3G48201	0
AT3G48205	587
AT3G48208	10
AT3G48209	1
AT3G48210	1207
AT3G48220	0
AT3G48230	318
AT3G48231	948
AT3G48235	1
AT3G48240	95
AT3G48250	555
AT3G48260	8
AT3G48270	0
AT3G48275	0
AT3G48280	79
AT3G48290	119
AT3G48298	0
AT3G48300	53
AT3G48310	0
AT3G48320	4
AT3G48330	577
AT3G48340	0
AT3G48343	0
AT3G48344	0
AT3G48346	0
AT3G48350	256
AT3G48360	3
AT3G48370	0
AT3G48380	824
AT3G48390	91
AT3G48400	0
AT3G48410	1406
AT3G48420	150
AT3G48425	479
AT3G48430	1944
AT3G48440	1116
AT3G48450	5
AT3G48460	1212
AT3G48470	247
AT3G48475	0
AT3G48480	154
AT3G48490	251
AT3G48500	1118
AT3G48510	108
AT3G48515	0
AT3G48520	27
AT3G48523	0
AT3G48526	0
AT3G48530	1074
AT3G48540	396
AT3G48550	58
AT3G48560	4320
AT3G48570	440
AT3G48580	2764
AT3G48590	419
AT3G48600	144
AT3G48610	1596
AT3G48620	0
AT3G48630	0
AT3G48640	0
AT3G48650	13
AT3G48660	29
AT3G48670	1444
AT3G48675	0
AT3G48680	1353
AT3G48690	1176
AT3G48700	65
AT3G48710	2176
AT3G48720	7
AT3G48730	762
AT3G48740	16
AT3G48745	0
AT3G48750	1669
AT3G48760	871
AT3G48770	172
AT3G48780	1211
AT3G48790	0
AT3G48800	365
AT3G48810	228
AT3G48820	684
AT3G48830	141
AT3G48835	3
AT3G48840	1
AT3G48850	0
AT3G48860	748
AT3G48870	4507
AT3G48880	566
AT3G48890	2052
AT3G48900	173
AT3G48920	0
AT3G48930	15599
AT3G48940	0
AT3G48950	244
AT3G48960	6
AT3G48970	17
AT3G48980	869
AT3G48990	882
AT3G49000	531
AT3G49010	19345
AT3G49020	0
AT3G49030	0
AT3G49040	0
AT3G49045	0
AT3G49050	580
AT3G49055	11
AT3G49060	627
AT3G49070	9
AT3G49080	1303
AT3G49100	732
AT3G49110	51
AT3G49115	0
AT3G49120	35
AT3G49130	0
AT3G49140	748
AT3G49142	95
AT3G49150	0
AT3G49155	12
AT3G49160	677
AT3G49162	0
AT3G49170	408
AT3G49180	660
AT3G49190	11
AT3G49200	19
AT3G49210	26
AT3G49220	1934
AT3G49230	0
AT3G49240	0
AT3G49250	959
AT3G49260	117
AT3G49270	177
AT3G49280	0
AT3G49290	390
AT3G49300	555
AT3G49305	0
AT3G49307	418
AT3G49310	903
AT3G49320	326
AT3G49330	2
AT3G49340	0
AT3G49350	419
AT3G49360	348
AT3G49370	75
AT3G49380	10
AT3G49390	1793
AT3G49400	267
AT3G49410	53
AT3G49420	120
AT3G49430	3384
AT3G49440	0
AT3G49450	4
AT3G49460	0
AT3G49470	1848
AT3G49480	1
AT3G49490	2023
AT3G49500	1104
AT3G49510	83
AT3G49520	0
AT3G49530	1689
AT3G49540	243
AT3G49550	1049
AT3G49551	32
AT3G49560	1127
AT3G49570	230
AT3G49580	72
AT3G49590	935
AT3G49600	1142
AT3G49601	2285
AT3G49610	0
AT3G49620	0
AT3G49630	5
AT3G49640	306
AT3G49645	253
AT3G49650	174
AT3G49660	357
AT3G49668	0
AT3G49670	593
AT3G49680	1870
AT3G49690	0
AT3G49700	0
AT3G49710	225
AT3G49720	2700
AT3G49725	511
AT3G49730	181
AT3G49740	0
AT3G49744	2
AT3G49750	104
AT3G49760	0
AT3G49765	0
AT3G49770	2
AT3G49780	334
AT3G49790	131
AT3G49796	0
AT3G49800	757
AT3G49810	847
AT3G49820	1
AT3G49830	4
AT3G49832	8
AT3G49840	321
AT3G49845	3
AT3G49850	606
AT3G49860	0
AT3G49870	1514
AT3G49880	273
AT3G49890	349
AT3G49900	902
AT3G49910	26542
AT3G49920	138
AT3G49925	0
AT3G49930	19
AT3G49940	137
AT3G49950	0
AT3G49960	14
AT3G49970	0
AT3G49980	0
AT3G49990	1797
AT3G50000	2288
AT3G50010	0
AT3G50020	164
AT3G50030	0
AT3G50040	128
AT3G50050	374
AT3G50060	801
AT3G50070	4496
AT3G50080	564
AT3G50090	0
AT3G50100	454
AT3G50110	248
AT3G50120	0
AT3G50123	0
AT3G50130	0
AT3G50140	0
AT3G50150	0
AT3G50160	0
AT3G50170	0
AT3G50180	0
AT3G50190	0
AT3G50200	46
AT3G50210	500
AT3G50220	22
AT3G50230	129
AT3G50240	1434
AT3G50250	0
AT3G50260	16
AT3G50270	172
AT3G50280	348
AT3G50290	0
AT3G50295	0
AT3G50300	0
AT3G50301	0
AT3G50310	10
AT3G50320	0
AT3G50330	0
AT3G50340	313
AT3G50350	67
AT3G50360	2772
AT3G50370	4210
AT3G50373	0
AT3G50376	0
AT3G50380	839
AT3G50390	0
AT3G50400	0
AT3G50410	76
AT3G50420	126
AT3G50430	299
AT3G50440	19
AT3G50450	0
AT3G50460	0
AT3G50470	0
AT3G50480	36
AT3G50490	0
AT3G50500	1197
AT3G50505	0
AT3G50510	0
AT3G50520	608
AT3G50530	2548
AT3G50540	0
AT3G50550	596
AT3G50560	1
AT3G50570	0
AT3G50580	0
AT3G50590	2461
AT3G50610	0
AT3G50620	451
AT3G50625	0
AT3G50630	181
AT3G50640	41
AT3G50650	362
AT3G50660	1704
AT3G50665	0
AT3G50670	2366
AT3G50680	0
AT3G50685	275
AT3G50690	1924
AT3G50700	382
AT3G50710	0
AT3G50720	0
AT3G50730	0
AT3G50740	1
AT3G50750	7
AT3G50755	0
AT3G50760	13
AT3G50770	136
AT3G50780	986
AT3G50790	374
AT3G50800	11
AT3G50808	0
AT3G50810	119
AT3G50820	462
AT3G50825	42
AT3G50830	524
AT3G50835	0
AT3G50840	0
AT3G50845	123
AT3G50850	77
AT3G50860	432
AT3G50870	1516
AT3G50880	1001
AT3G50890	465
AT3G50895	0
AT3G50900	87
AT3G50910	828
AT3G50920	388
AT3G50925	0
AT3G50930	138
AT3G50940	16
AT3G50950	392
AT3G50960	388
AT3G50970	8
AT3G50980	0
AT3G50990	0
AT3G51000	813
AT3G51010	1278
AT3G51020	0
AT3G51030	148
AT3G51040	335
AT3G51050	2200
AT3G51060	418
AT3G51070	0
AT3G51075	4
AT3G51080	614
AT3G51090	214
AT3G51100	544
AT3G51110	663
AT3G51120	795
AT3G51130	1026
AT3G51135	0
AT3G51140	825
AT3G51150	928
AT3G51160	1831
AT3G51171	0
AT3G51180	93
AT3G51190	0
AT3G51200	0
AT3G51210	0
AT3G51220	654
AT3G51230	218
AT3G51238	0
AT3G51240	1
AT3G51250	873
AT3G51260	3338
AT3G51265	0
AT3G51270	1651
AT3G51280	1544
AT3G51290	3687
AT3G51300	65
AT3G51310	1635
AT3G51320	343
AT3G51325	5
AT3G51330	32
AT3G51340	52
AT3G51350	32
AT3G51360	0
AT3G51370	1921
AT3G51375	1
AT3G51380	135
AT3G51390	351
AT3G51400	121
AT3G51410	61
AT3G51420	145
AT3G51430	466
AT3G51440	150
AT3G51450	631
AT3G51460	1111
AT3G51470	245
AT3G51478	20
AT3G51480	292
AT3G51490	26
AT3G51500	704
AT3G51510	334
AT3G51520	594
AT3G51530	468
AT3G51540	0
AT3G51550	6752
AT3G51560	5
AT3G51570	19
AT3G51580	324
AT3G51590	0
AT3G51600	90
AT3G51610	850
AT3G51620	1076
AT3G51630	859
AT3G51640	632
AT3G51642	1
AT3G51644	0
AT3G51650	648
AT3G51660	14
AT3G51670	3363
AT3G51680	0
AT3G51690	6
AT3G51700	0
AT3G51710	14
AT3G51720	2536
AT3G51730	2021
AT3G51740	2801
AT3G51750	6
AT3G51760	0
AT3G51770	667
AT3G51780	1041
AT3G51790	256
AT3G51800	6045
AT3G51810	0
AT3G51820	436
AT3G51830	413
AT3G51840	2026
AT3G51850	2574
AT3G51860	829
AT3G51870	223
AT3G51880	2098
AT3G51890	108
AT3G51895	1545
AT3G51910	20
AT3G51920	79
AT3G51930	175
AT3G51940	234
AT3G51950	3682
AT3G51960	0
AT3G51970	13
AT3G51980	1599
AT3G51990	191
AT3G52000	30
AT3G52003	0
AT3G52010	64
AT3G52020	8
AT3G52030	678
AT3G52040	87
AT3G52050	502
AT3G52055	2
AT3G52060	1356
AT3G52070	0
AT3G52072	67
AT3G52075	0
AT3G52080	0
AT3G52090	2793
AT3G52100	755
AT3G52105	85
AT3G52110	687
AT3G52115	163
AT3G52120	1023
AT3G52130	0
AT3G52140	3530
AT3G52150	1552
AT3G52155	336
AT3G52160	2
AT3G52170	974
AT3G52180	776
AT3G52190	644
AT3G52200	1729
AT3G52210	285
AT3G52220	1044
AT3G52230	1883
AT3G52240	943
AT3G52250	1864
AT3G52260	185
AT3G52270	73
AT3G52280	571
AT3G52285	0
AT3G52290	732
AT3G52300	6292
AT3G52310	4
AT3G52320	0
AT3G52330	0
AT3G52340	488
AT3G52345	0
AT3G52350	0
AT3G52360	139
AT3G52370	143
AT3G52380	1115
AT3G52390	181
AT3G52400	112
AT3G52410	0
AT3G52420	158
AT3G52430	28
AT3G52440	0
AT3G52450	0
AT3G52460	16
AT3G52470	285
AT3G52480	11
AT3G52490	672
AT3G52500	1363
AT3G52510	0
AT3G52520	5
AT3G52525	62
AT3G52526	5
AT3G52527	5
AT3G52530	10
AT3G52535	22
AT3G52540	6
AT3G52550	2
AT3G52560	2548
AT3G52561	63
AT3G52565	0
AT3G52570	413
AT3G52580	6435
AT3G52590	18802
AT3G52600	52
AT3G52605	0
AT3G52610	358
AT3G52620	5
AT3G52630	1043
AT3G52640	1897
AT3G52660	1073
AT3G52670	53
AT3G52680	355
AT3G52690	0
AT3G52700	1
AT3G52705	0
AT3G52710	201
AT3G52720	2
AT3G52730	4296
AT3G52740	75
AT3G52742	0
AT3G52748	3
AT3G52750	525
AT3G52760	314
AT3G52765	0
AT3G52770	131
AT3G52780	99
AT3G52790	0
AT3G52800	899
AT3G52810	0
AT3G52820	16
AT3G52830	0
AT3G52840	84
AT3G52850	2908
AT3G52860	277
AT3G52870	3378
AT3G52880	3895
AT3G52890	1904
AT3G52900	142
AT3G52905	305
AT3G52910	149
AT3G52920	3128
AT3G52930	11777
AT3G52940	563
AT3G52941	0
AT3G52950	574
AT3G52955	0
AT3G52957	0
AT3G52960	1418
AT3G52970	0
AT3G52980	0
AT3G52990	4927
AT3G53000	394
AT3G53010	87
AT3G53015	4
AT3G53016	18
AT3G53020	17482
AT3G53030	366
AT3G53040	24
AT3G53050	0
AT3G53060	0
AT3G53065	0
AT3G53070	0
AT3G53075	0
AT3G53080	0
AT3G53090	433
AT3G53100	125
AT3G53110	2516
AT3G53120	601
AT3G53130	500
AT3G53140	0
AT3G53150	0
AT3G53160	27
AT3G53170	24
AT3G53180	653
AT3G53190	2549
AT3G53200	0
AT3G53210	36
AT3G53220	189
AT3G53230	249
AT3G53232	1
AT3G53235	3
AT3G53240	478
AT3G53250	0
AT3G53260	589
AT3G53270	598
AT3G53280	50
AT3G53290	0
AT3G53294	0
AT3G53300	0
AT3G53305	0
AT3G53310	120
AT3G53320	410
AT3G53330	0
AT3G53340	839
AT3G53342	0
AT3G53350	100
AT3G53360	98
AT3G53365	13
AT3G53370	470
AT3G53380	989
AT3G53390	801
AT3G53400	808
AT3G53403	3
AT3G53410	289
AT3G53420	665
AT3G53430	12767
AT3G53440	256
AT3G53450	43
AT3G53460	5951
AT3G53470	165
AT3G53480	6
AT3G53490	110
AT3G53500	2483
AT3G53510	307
AT3G53520	2546
AT3G53530	542
AT3G53540	828
AT3G53550	0
AT3G53560	796
AT3G53570	586
AT3G53580	2156
AT3G53590	4
AT3G53600	15
AT3G53610	1736
AT3G53611	0
AT3G53620	730
AT3G53630	1111
AT3G53640	27
AT3G53650	348
AT3G53670	1634
AT3G53680	706
AT3G53690	38
AT3G53700	483
AT3G53710	1415
AT3G53720	2
AT3G53730	6486
AT3G53740	13259
AT3G53750	1950
AT3G53760	780
AT3G53770	0
AT3G53775	0
AT3G53780	375
AT3G53790	0
AT3G53800	186
AT3G53810	158
AT3G53820	0
AT3G53830	172
AT3G53840	5
AT3G53850	318
AT3G53860	219
AT3G53870	14321
AT3G53880	408
AT3G53890	13522
AT3G53900	723
AT3G53910	0
AT3G53920	391
AT3G53930	427
AT3G53940	402
AT3G53950	663
AT3G53960	36
AT3G53965	0
AT3G53970	878
AT3G53980	122
AT3G53990	7493
AT3G54000	1471
AT3G54010	1721
AT3G54020	560
AT3G54030	448
AT3G54040	62
AT3G54050	577
AT3G54060	115
AT3G54065	0
AT3G54070	0
AT3G54080	1465
AT3G54085	130
AT3G54090	483
AT3G54100	169
AT3G54110	1661
AT3G54120	23
AT3G54130	180
AT3G54140	427
AT3G54150	0
AT3G54160	10
AT3G54170	1068
AT3G54180	1415
AT3G54190	2029
AT3G54200	555
AT3G54210	1699
AT3G54220	1413
AT3G54230	1260
AT3G54240	9
AT3G54250	1186
AT3G54260	199
AT3G54270	199
AT3G54280	1816
AT3G54290	716
AT3G54300	988
AT3G54310	5
AT3G54320	566
AT3G54340	816
AT3G54350	1350
AT3G54360	960
AT3G54363	58
AT3G54366	451
AT3G54380	464
AT3G54390	1069
AT3G54400	7788
AT3G54410	301
AT3G54420	36
AT3G54430	0
AT3G54440	2098
AT3G54450	0
AT3G54460	1072
AT3G54470	1640
AT3G54480	1051
AT3G54490	131
AT3G54500	582
AT3G54510	0
AT3G54520	0
AT3G54530	0
AT3G54540	1959
AT3G54550	7
AT3G54560	3214
AT3G54570	0
AT3G54580	0
AT3G54590	0
AT3G54600	28
AT3G54610	626
AT3G54620	973
AT3G54625	3
AT3G54630	0
AT3G54640	1206
AT3G54650	1263
AT3G54660	1110
AT3G54670	3003
AT3G54680	326
AT3G54690	515
AT3G54700	1
AT3G54710	653
AT3G54720	2160
AT3G54730	1
AT3G54740	1108
AT3G54750	1415
AT3G54760	3956
AT3G54770	1
AT3G54780	46
AT3G54790	905
AT3G54800	70
AT3G54810	683
AT3G54820	1951
AT3G54823	0
AT3G54826	1138
AT3G54830	0
AT3G54840	1273
AT3G54850	849
AT3G54860	854
AT3G54870	133
AT3G54880	327
AT3G54890	5579
AT3G54900	619
AT3G54910	254
AT3G54920	2155
AT3G54925	355
AT3G54930	312
AT3G54940	3
AT3G54950	143
AT3G54960	1428
AT3G54970	583
AT3G54980	634
AT3G54990	3
AT3G55000	1344
AT3G55005	784
AT3G55010	1752
AT3G55020	1651
AT3G55030	478
AT3G55040	320
AT3G55050	675
AT3G55060	545
AT3G55070	595
AT3G55080	235
AT3G55090	219
AT3G55100	3
AT3G55110	614
AT3G55120	318
AT3G55130	660
AT3G55140	723
AT3G55150	0
AT3G55160	1190
AT3G55170	1517
AT3G55180	3
AT3G55190	34
AT3G55200	435
AT3G55210	1
AT3G55220	494
AT3G55230	0
AT3G55240	0
AT3G55250	376
AT3G55252	643
AT3G55254	98
AT3G55258	49
AT3G55260	820
AT3G55270	1827
AT3G55280	7767
AT3G55290	189
AT3G55300	0
AT3G55310	8
AT3G55320	892
AT3G55330	436
AT3G55340	787
AT3G55350	305
AT3G55360	3571
AT3G55370	103
AT3G55380	1376
AT3G55390	347
AT3G55400	1333
AT3G55410	4230
AT3G55420	208
AT3G55430	3062
AT3G55440	7259
AT3G55450	470
AT3G55460	2293
AT3G55470	135
AT3G55480	1160
AT3G55485	9
AT3G55490	200
AT3G55500	0
AT3G55510	1002
AT3G55512	0
AT3G55513	0
AT3G55515	0
AT3G55520	549
AT3G55530	469
AT3G55540	0
AT3G55550	0
AT3G55560	103
AT3G55566	0
AT3G55570	0
AT3G55580	64
AT3G55590	5
AT3G55600	204
AT3G55605	892
AT3G55610	1089
AT3G55620	2566
AT3G55630	97
AT3G55640	173
AT3G55646	22
AT3G55650	0
AT3G55660	1216
AT3G55665	164
AT3G55670	0
AT3G55672	9
AT3G55677	36
AT3G55680	144
AT3G55690	350
AT3G55700	35
AT3G55710	14
AT3G55720	7
AT3G55730	312
AT3G55734	0
AT3G55735	0
AT3G55740	302
AT3G55750	8360
AT3G55760	556
AT3G55770	2477
AT3G55780	0
AT3G55790	0
AT3G55795	0
AT3G55800	1929
AT3G55810	0
AT3G55820	54
AT3G55830	294
AT3G55840	5
AT3G55850	466
AT3G55860	0
AT3G55870	10
AT3G55880	58
AT3G55890	12
AT3G55900	0
AT3G55910	3
AT3G55920	485
AT3G55930	0
AT3G55935	5
AT3G55940	2
AT3G55950	65
AT3G55960	477
AT3G55970	30
AT3G55980	2363
AT3G55990	39
AT3G56000	13
AT3G56010	316
AT3G56020	2343
AT3G56030	169
AT3G56040	631
AT3G56050	1886
AT3G56060	3
AT3G56070	2918
AT3G56080	53
AT3G56085	0
AT3G56090	4521
AT3G56100	913
AT3G56110	1175
AT3G56120	1030
AT3G56130	1641
AT3G56140	513
AT3G56150	8720
AT3G56160	620
AT3G56170	132
AT3G56180	11
AT3G56190	2971
AT3G56200	450
AT3G56210	795
AT3G56220	828
AT3G56230	10
AT3G56240	403
AT3G56250	80
AT3G56260	22
AT3G56270	331
AT3G56275	12
AT3G56277	0
AT3G56280	0
AT3G56290	1
AT3G56300	87
AT3G56310	1414
AT3G56320	814
AT3G56330	180
AT3G56340	7069
AT3G56350	0
AT3G56360	255
AT3G56370	9480
AT3G56380	12
AT3G56390	0
AT3G56400	213
AT3G56408	25
AT3G56410	0
AT3G56420	0
AT3G56430	700
AT3G56440	105
AT3G56450	113
AT3G56460	964
AT3G56470	70
AT3G56480	2505
AT3G56490	3697
AT3G56500	0
AT3G56510	883
AT3G56520	0
AT3G56530	0
AT3G56540	0
AT3G56550	82
AT3G56560	0
AT3G56570	165
AT3G56580	742
AT3G56590	952
AT3G56600	25
AT3G56610	896
AT3G56620	186
AT3G56630	98
AT3G56640	595
AT3G56650	170
AT3G56660	7
AT3G56670	0
AT3G56680	1586
AT3G56690	737
AT3G56700	11
AT3G56705	0
AT3G56710	41
AT3G56720	1375
AT3G56730	23
AT3G56740	496
AT3G56750	1201
AT3G56760	652
AT3G56770	8
AT3G56780	10
AT3G56790	2
AT3G56800	4225
AT3G56810	187
AT3G56820	519
AT3G56825	1
AT3G56830	96
AT3G56840	165
AT3G56850	961
AT3G56860	2246
AT3G56870	584
AT3G56880	2985
AT3G56890	2
AT3G56891	10
AT3G56900	562
AT3G56910	846
AT3G56920	1
AT3G56930	413
AT3G56940	4379
AT3G56950	589
AT3G56960	374
AT3G56970	0
AT3G56980	0
AT3G56990	1073
AT3G57000	1910
AT3G57010	42
AT3G57020	0
AT3G57030	602
AT3G57040	59
AT3G57050	1177
AT3G57060	1520
AT3G57062	265
AT3G57070	789
AT3G57072	0
AT3G57080	333
AT3G57090	928
AT3G57100	0
AT3G57110	21
AT3G57120	426
AT3G57130	0
AT3G57140	236
AT3G57150	6468
AT3G57157	0
AT3G57160	80
AT3G57170	833
AT3G57180	297
AT3G57190	264
AT3G57200	147
AT3G57210	0
AT3G57220	571
AT3G57230	115
AT3G57240	0
AT3G57250	290
AT3G57260	7
AT3G57270	53
AT3G57280	695
AT3G57290	5655
AT3G57300	2329
AT3G57310	91
AT3G57320	454
AT3G57330	874
AT3G57340	1030
AT3G57350	783
AT3G57360	210
AT3G57370	0
AT3G57380	19
AT3G57390	888
AT3G57400	95
AT3G57410	1306
AT3G57420	634
AT3G57430	127
AT3G57440	3
AT3G57450	1094
AT3G57460	73
AT3G57465	0
AT3G57470	1008
AT3G57480	155
AT3G57490	878
AT3G57500	202
AT3G57510	20
AT3G57520	3528
AT3G57530	1396
AT3G57540	8
AT3G57550	2442
AT3G57560	944
AT3G57570	1042
AT3G57580	235
AT3G57586	1
AT3G57587	0
AT3G57590	555
AT3G57600	0
AT3G57610	2219
AT3G57620	0
AT3G57630	382
AT3G57640	10
AT3G57645	0
AT3G57650	1622
AT3G57660	2393
AT3G57670	557
AT3G57680	82
AT3G57690	119
AT3G57700	0
AT3G57710	376
AT3G57720	79
AT3G57730	0
AT3G57740	0
AT3G57750	125
AT3G57760	107
AT3G57765	2
AT3G57770	0
AT3G57780	15
AT3G57785	133
AT3G57787	0
AT3G57790	374
AT3G57800	717
AT3G57810	244
AT3G57820	2
AT3G57830	284
AT3G57840	485
AT3G57850	352
AT3G57854	7
AT3G57860	304
AT3G57870	2954
AT3G57880	3098
AT3G57890	2143
AT3G57900	0
AT3G57910	378
AT3G57920	0
AT3G57930	1115
AT3G57940	1181
AT3G57950	2
AT3G57960	0
AT3G57965	159
AT3G57970	0
AT3G57980	302
AT3G57990	1030
AT3G58000	68
AT3G58010	254
AT3G58020	343
AT3G58030	1969
AT3G58035	0
AT3G58040	759
AT3G58050	790
AT3G58060	0
AT3G58070	234
AT3G58090	274
AT3G58100	492
AT3G58110	2111
AT3G58120	606
AT3G58130	234
AT3G58140	935
AT3G58150	40
AT3G58160	264
AT3G58165	0
AT3G58170	998
AT3G58180	502
AT3G58190	0
AT3G58193	1
AT3G58196	0
AT3G58200	728
AT3G58210	0
AT3G58220	1292
AT3G58230	3
AT3G58240	0
AT3G58250	0
AT3G58260	4
AT3G58270	102
AT3G58280	0
AT3G58290	0
AT3G58300	3
AT3G58310	1
AT3G58320	0
AT3G58330	4
AT3G58340	0
AT3G58347	0
AT3G58350	19
AT3G58360	0
AT3G58370	0
AT3G58380	0
AT3G58390	0
AT3G58400	0
AT3G58410	0
AT3G58415	0
AT3G58420	0
AT3G58430	48
AT3G58440	0
AT3G58450	0
AT3G58460	895
AT3G58470	579
AT3G58480	21
AT3G58490	280
AT3G58500	4095
AT3G58510	3269
AT3G58520	214
AT3G58530	446
AT3G58540	10
AT3G58550	1
AT3G58560	2302
AT3G58570	2436
AT3G58580	1171
AT3G58585	0
AT3G58590	160
AT3G58600	536
AT3G58610	8949
AT3G58620	328
AT3G58630	333
AT3G58640	1136
AT3G58650	901
AT3G58660	2650
AT3G58670	327
AT3G58680	3717
AT3G58690	497
AT3G58700	2800
AT3G58710	39
AT3G58720	44
AT3G58730	2083
AT3G58740	3
AT3G58750	1296
AT3G58760	321
AT3G58770	23
AT3G58780	2675
AT3G58790	231
AT3G58795	1
AT3G58800	423
AT3G58810	120
AT3G58820	217
AT3G58830	319
AT3G58840	1094
AT3G58850	97
AT3G58860	3
AT3G58865	126
AT3G58875	0
AT3G58877	0
AT3G58880	0
AT3G58890	0
AT3G58900	226
AT3G58910	0
AT3G58920	0
AT3G58930	698
AT3G58940	210
AT3G58950	15
AT3G58960	1
AT3G58970	520
AT3G58975	151
AT3G58980	88
AT3G58990	28
AT3G59000	248
AT3G59010	301
AT3G59020	2988
AT3G59030	132
AT3G59040	632
AT3G59050	732
AT3G59060	23
AT3G59068	0
AT3G59070	0
AT3G59080	120
AT3G59090	621
AT3G59100	491
AT3G59110	898
AT3G59120	1
AT3G59130	0
AT3G59140	543
AT3G59150	364
AT3G59160	0
AT3G59170	32
AT3G59180	0
AT3G59190	42
AT3G59200	116
AT3G59210	94
AT3G59220	127
AT3G59230	7
AT3G59240	0
AT3G59245	0
AT3G59250	0
AT3G59260	146
AT3G59270	0
AT3G59280	1154
AT3G59290	466
AT3G59295	0
AT3G59300	507
AT3G59310	201
AT3G59320	107
AT3G59330	224
AT3G59340	0
AT3G59350	955
AT3G59360	778
AT3G59370	0
AT3G59380	1317
AT3G59390	433
AT3G59400	15
AT3G59410	426
AT3G59415	0
AT3G59420	2166
AT3G59430	283
AT3G59435	0
AT3G59440	0
AT3G59450	7
AT3G59455	1
AT3G59460	0
AT3G59470	181
AT3G59480	1162
AT3G59490	190
AT3G59500	746
AT3G59510	0
AT3G59520	190
AT3G59530	179
AT3G59540	8878
AT3G59550	390
AT3G59570	147
AT3G59580	18
AT3G59590	0
AT3G59600	1678
AT3G59610	0
AT3G59620	0
AT3G59630	689
AT3G59640	309
AT3G59650	783
AT3G59660	763
AT3G59670	1137
AT3G59680	53
AT3G59690	32
AT3G59695	0
AT3G59700	21
AT3G59710	12
AT3G59720	0
AT3G59730	0
AT3G59740	0
AT3G59750	4
AT3G59760	1211
AT3G59765	40
AT3G59770	2012
AT3G59780	527
AT3G59790	0
AT3G59800	282
AT3G59810	1100
AT3G59820	2443
AT3G59830	10
AT3G59840	701
AT3G59845	407
AT3G59850	766
AT3G59860	0
AT3G59870	145
AT3G59880	45
AT3G59884	0
AT3G59890	951
AT3G59900	234
AT3G59910	1367
AT3G59920	5208
AT3G59923	0
AT3G59926	0
AT3G59930	83
AT3G59940	0
AT3G59950	593
AT3G59960	20
AT3G59970	3851
AT3G59980	349
AT3G59990	2351
AT3G60000	8
AT3G60010	9
AT3G60020	1
AT3G60030	1591
AT3G60040	128
AT3G60050	378
AT3G60060	0
AT3G60070	200
AT3G60075	0
AT3G60080	330
AT3G60090	0
AT3G60100	8
AT3G60110	220
AT3G60120	0
AT3G60130	122
AT3G60140	124
AT3G60150	84
AT3G60160	3831
AT3G60164	1
AT3G60170	0
AT3G60176	0
AT3G60180	160
AT3G60190	2057
AT3G60200	263
AT3G60210	855
AT3G60220	319
AT3G60238	0
AT3G60240	5887
AT3G60245	25122
AT3G60250	1310
AT3G60260	726
AT3G60270	0
AT3G60280	0
AT3G60286	9
AT3G60290	80
AT3G60300	1132
AT3G60310	208
AT3G60320	855
AT3G60328	0
AT3G60330	54
AT3G60340	1406
AT3G60350	775
AT3G60360	555
AT3G60370	210
AT3G60380	1179
AT3G60390	123
AT3G60400	247
AT3G60410	558
AT3G60415	2
AT3G60420	4
AT3G60440	517
AT3G60450	560
AT3G60460	1
AT3G60470	1
AT3G60480	234
AT3G60490	1
AT3G60500	901
AT3G60510	425
AT3G60520	1532
AT3G60530	1564
AT3G60540	29
AT3G60550	9
AT3G60560	0
AT3G60565	0
AT3G60570	20
AT3G60580	193
AT3G60590	331
AT3G60600	3901
AT3G60610	0
AT3G60613	0
AT3G60620	365
AT3G60630	1224
AT3G60640	435
AT3G60650	0
AT3G60660	209
AT3G60670	9
AT3G60680	284
AT3G60690	78
AT3G60700	1
AT3G60710	0
AT3G60720	9
AT3G60730	10
AT3G60740	1295
AT3G60750	8250
AT3G60760	0
AT3G60770	12746
AT3G60780	44
AT3G60790	7
AT3G60800	721
AT3G60805	0
AT3G60810	477
AT3G60820	4660
AT3G60830	1391
AT3G60840	893
AT3G60850	766
AT3G60860	2036
AT3G60870	1
AT3G60880	720
AT3G60890	75
AT3G60900	5676
AT3G60910	266
AT3G60920	1
AT3G60930	87
AT3G60935	1
AT3G60940	0
AT3G60950	1
AT3G60955	0
AT3G60957	0
AT3G60960	691
AT3G60961	0
AT3G60965	232
AT3G60966	0
AT3G60970	269
AT3G60972	9
AT3G60975	0
AT3G60980	229
AT3G60990	0
AT3G61010	650
AT3G61020	221
AT3G61028	0
AT3G61030	0
AT3G61035	0
AT3G61040	0
AT3G61050	2304
AT3G61060	109
AT3G61070	1131
AT3G61080	145
AT3G61090	125
AT3G61100	517
AT3G61105	0
AT3G61110	13014
AT3G61111	0
AT3G61113	57
AT3G61117	0
AT3G61118	5
AT3G61120	392
AT3G61130	2179
AT3G61140	2449
AT3G61150	1260
AT3G61160	111
AT3G61170	54
AT3G61172	142
AT3G61175	0
AT3G61177	0
AT3G61180	773
AT3G61182	246
AT3G61185	0
AT3G61190	91
AT3G61198	56
AT3G61200	309
AT3G61210	10
AT3G61220	61
AT3G61230	0
AT3G61240	3249
AT3G61250	990
AT3G61260	777
AT3G61270	7
AT3G61280	0
AT3G61290	0
AT3G61300	0
AT3G61310	3140
AT3G61320	455
AT3G61330	2
AT3G61340	17
AT3G61350	238
AT3G61360	283
AT3G61370	306
AT3G61380	245
AT3G61390	0
AT3G61400	0
AT3G61410	11
AT3G61415	326
AT3G61420	474
AT3G61430	2320
AT3G61440	2914
AT3G61450	21
AT3G61460	599
AT3G61470	2073
AT3G61480	532
AT3G61490	1554
AT3G61500	8
AT3G61510	0
AT3G61520	155
AT3G61530	215
AT3G61540	303
AT3G61545	0
AT3G61550	359
AT3G61560	375
AT3G61570	340
AT3G61571	1
AT3G61580	3328
AT3G61590	262
AT3G61600	1782
AT3G61610	627
AT3G61620	671
AT3G61630	323
AT3G61640	933
AT3G61650	754
AT3G61660	41
AT3G61670	1638
AT3G61680	105
AT3G61690	1648
AT3G61700	1129
AT3G61710	561
AT3G61715	0
AT3G61720	0
AT3G61721	0
AT3G61723	0
AT3G61730	8
AT3G61740	502
AT3G61750	8
AT3G61755	0
AT3G61760	90
AT3G61770	750
AT3G61780	871
AT3G61790	575
AT3G61800	608
AT3G61810	0
AT3G61820	4352
AT3G61825	0
AT3G61826	0
AT3G61829	0
AT3G61830	1605
AT3G61840	4
AT3G61850	250
AT3G61860	1359
AT3G61870	484
AT3G61880	199
AT3G61890	58
AT3G61897	3
AT3G61898	289
AT3G61900	12
AT3G61910	2
AT3G61920	10
AT3G61930	454
AT3G61940	0
AT3G61950	267
AT3G61960	925
AT3G61962	0
AT3G61970	566
AT3G61980	490
AT3G61990	54
AT3G62000	134
AT3G62010	1903
AT3G62020	77
AT3G62030	1736
AT3G62040	18
AT3G62050	171
AT3G62060	552
AT3G62070	228
AT3G62080	348
AT3G62090	34
AT3G62100	11
AT3G62110	538
AT3G62120	3883
AT3G62130	1228
AT3G62140	528
AT3G62150	5
AT3G62160	33
AT3G62170	183
AT3G62180	50
AT3G62190	452
AT3G62200	609
AT3G62210	0
AT3G62220	499
AT3G62230	449
AT3G62240	1225
AT3G62245	0
AT3G62250	18740
AT3G62260	124
AT3G62270	182
AT3G62280	9
AT3G62285	0
AT3G62290	8982
AT3G62300	2178
AT3G62310	2380
AT3G62320	13
AT3G62330	1119
AT3G62340	384
AT3G62350	0
AT3G62360	4915
AT3G62370	500
AT3G62380	1
AT3G62390	565
AT3G62400	1468
AT3G62410	69
AT3G62420	2181
AT3G62430	172
AT3G62440	0
AT3G62450	550
AT3G62455	282
AT3G62460	1323
AT3G62470	74
AT3G62475	0
AT3G62480	0
AT3G62490	0
AT3G62499	21
AT3G62500	48
AT3G62510	7
AT3G62520	0
AT3G62528	0
AT3G62529	1
AT3G62530	6280
AT3G62540	0
AT3G62550	38
AT3G62560	1137
AT3G62570	501
AT3G62580	1335
AT3G62590	238
AT3G62600	3314
AT3G62610	65
AT3G62615	0
AT3G62620	518
AT3G62630	2348
AT3G62640	17
AT3G62650	1588
AT3G62660	514
AT3G62670	1
AT3G62680	0
AT3G62690	255
AT3G62695	0
AT3G62700	1390
AT3G62710	113
AT3G62720	1081
AT3G62725	0
AT3G62730	0
AT3G62735	0
AT3G62740	5
AT3G62750	55
AT3G62760	0
AT3G62770	719
AT3G62780	0
AT3G62790	1778
AT3G62800	555
AT3G62810	877
AT3G62820	36
AT3G62830	1116
AT3G62840	5741
AT3G62850	3
AT3G62860	325
AT3G62870	18673
AT3G62880	211
AT3G62890	66
AT3G62900	1734
AT3G62910	186
AT3G62920	171
AT3G62930	3
AT3G62940	1546
AT3G62950	23
AT3G62960	0
AT3G62970	461
AT3G62980	1372
AT3G62990	0
AT3G63000	957
AT3G63003	0
AT3G63006	0
AT3G63010	393
AT3G63020	0
AT3G63030	625
AT3G63040	0
AT3G63050	2
AT3G63052	4
AT3G63060	28
AT3G63070	1642
AT3G63080	496
AT3G63088	2
AT3G63090	684
AT3G63093	0
AT3G63095	0
AT3G63110	1
AT3G63120	395
AT3G63130	2688
AT3G63140	224
AT3G63150	758
AT3G63160	116
AT3G63170	392
AT3G63180	705
AT3G63190	586
AT3G63200	408
AT3G63210	1050
AT3G63215	0
AT3G63220	276
AT3G63230	0
AT3G63240	122
AT3G63250	2278
AT3G63255	0
AT3G63260	672
AT3G63270	498
AT3G63280	36
AT3G63290	346
AT3G63300	763
AT3G63310	751
AT3G63320	1
AT3G63340	809
AT3G63350	0
AT3G63360	0
AT3G63370	298
AT3G63375	13
AT3G63380	32
AT3G63390	417
AT3G63400	1353
AT3G63410	2494
AT3G63420	500
AT3G63430	602
AT3G63440	1
AT3G63445	76
AT3G63450	1379
AT3G63460	4791
AT3G63470	25
AT3G63480	139
AT3G63490	1689
AT3G63500	2273
AT3G63510	245
AT3G63520	1209
AT3G63530	545
AT3G63540	257
AT3G66652	530
AT3G66654	780
AT3G66656	0
AT3G66658	1156
AT4G00005	0
AT4G00020	496
AT4G00026	1302
AT4G00030	262
AT4G00040	295
AT4G00050	0
AT4G00060	784
AT4G00070	0
AT4G00080	0
AT4G00085	0
AT4G00090	862
AT4G00100	10721
AT4G00110	360
AT4G00114	0
AT4G00120	17
AT4G00130	0
AT4G00140	3
AT4G00150	211
AT4G00155	0
AT4G00160	20
AT4G00163	0
AT4G00165	0
AT4G00170	1068
AT4G00180	3
AT4G00190	114
AT4G00200	828
AT4G00210	0
AT4G00220	9
AT4G00225	0
AT4G00230	172
AT4G00231	731
AT4G00232	0
AT4G00234	0
AT4G00236	0
AT4G00238	2202
AT4G00240	73
AT4G00250	25
AT4G00260	12
AT4G00270	1671
AT4G00280	0
AT4G00290	477
AT4G00295	45
AT4G00300	1687
AT4G00305	11
AT4G00310	388
AT4G00315	2
AT4G00320	9
AT4G00330	27
AT4G00335	230
AT4G00340	782
AT4G00342	0
AT4G00350	35
AT4G00355	490
AT4G00356	0
AT4G00360	211
AT4G00370	880
AT4G00380	1589
AT4G00390	200
AT4G00400	1002
AT4G00413	0
AT4G00416	0
AT4G00420	457
AT4G00430	4190
AT4G00440	881
AT4G00450	1979
AT4G00460	171
AT4G00467	143
AT4G00480	17
AT4G00490	699
AT4G00500	397
AT4G00520	209
AT4G00525	180
AT4G00530	141
AT4G00540	16
AT4G00550	374
AT4G00560	638
AT4G00570	2872
AT4G00580	1
AT4G00585	1676
AT4G00590	140
AT4G00600	0
AT4G00610	1
AT4G00620	1071
AT4G00630	1503
AT4G00650	271
AT4G00651	0
AT4G00660	1949
AT4G00670	0
AT4G00680	0
AT4G00690	89
AT4G00695	61
AT4G00700	11
AT4G00710	1743
AT4G00720	2621
AT4G00730	1796
AT4G00740	1989
AT4G00750	2125
AT4G00752	551
AT4G00753	0
AT4G00755	602
AT4G00760	216
AT4G00770	5
AT4G00780	18
AT4G00800	1358
AT4G00810	4748
AT4G00820	1079
AT4G00830	2378
AT4G00840	487
AT4G00850	206
AT4G00860	2443
AT4G00870	2061
AT4G00872	2
AT4G00880	20
AT4G00883	0
AT4G00885	0
AT4G00889	0
AT4G00890	10
AT4G00891	0
AT4G00893	32
AT4G00895	808
AT4G00900	1368
AT4G00905	0
AT4G00910	7
AT4G00920	32
AT4G00925	0
AT4G00930	732
AT4G00940	100
AT4G00950	109
AT4G00953	0
AT4G00955	3
AT4G00960	3
AT4G00970	73
AT4G00975	0
AT4G00980	123
AT4G00985	3
AT4G00990	684
AT4G01000	2909
AT4G01010	31
AT4G01020	556
AT4G01023	5
AT4G01026	151
AT4G01030	56
AT4G01037	521
AT4G01040	649
AT4G01050	2661
AT4G01060	21
AT4G01070	367
AT4G01080	602
AT4G01090	712
AT4G01100	3761
AT4G01110	6
AT4G01120	527
AT4G01130	166
AT4G01140	0
AT4G01150	2237
AT4G01160	0
AT4G01170	0
AT4G01180	8
AT4G01190	0
AT4G01200	62
AT4G01210	1121
AT4G01220	397
AT4G01230	55
AT4G01240	0
AT4G01245	0
AT4G01250	103
AT4G01260	1
AT4G01265	0
AT4G01270	181
AT4G01280	288
AT4G01290	3114
AT4G01310	1445
AT4G01320	2406
AT4G01330	963
AT4G01335	0
AT4G01340	0
AT4G01350	0
AT4G01355	0
AT4G01360	10
AT4G01370	1733
AT4G01380	0
AT4G01390	0
AT4G01395	1424
AT4G01400	151
AT4G01410	318
AT4G01420	0
AT4G01430	177
AT4G01435	6
AT4G01440	32
AT4G01450	39
AT4G01455	0
AT4G01460	17
AT4G01470	0
AT4G01480	316
AT4G01490	0
AT4G01500	0
AT4G01505	0
AT4G01510	256
AT4G01515	4
AT4G01516	0
AT4G01520	0
AT4G01525	7
AT4G01530	0
AT4G01533	0
AT4G01535	0
AT4G01540	99
AT4G01550	285
AT4G01560	1720
AT4G01570	419
AT4G01575	0
AT4G01580	306
AT4G01590	1501
AT4G01593	72
AT4G01595	0
AT4G01600	47
AT4G01610	2832
AT4G01630	0
AT4G01640	0
AT4G01650	137
AT4G01660	883
AT4G01670	49
AT4G01671	0
AT4G01680	228
AT4G01690	743
AT4G01700	20
AT4G01703	0
AT4G01710	365
AT4G01720	52
AT4G01730	1011
AT4G01735	0
AT4G01740	100
AT4G01750	3
AT4G01760	0
AT4G01770	0
AT4G01780	7
AT4G01790	325
AT4G01800	1099
AT4G01810	1538
AT4G01820	0
AT4G01830	0
AT4G01840	251
AT4G01850	3848
AT4G01860	1107
AT4G01865	0
AT4G01870	250
AT4G01880	464
AT4G01883	105
AT4G01890	2
AT4G01895	51
AT4G01897	458
AT4G01900	838
AT4G01910	25
AT4G01915	21
AT4G01920	212
AT4G01925	0
AT4G01930	25
AT4G01935	96
AT4G01940	481
AT4G01950	18
AT4G01960	1032
AT4G01970	875
AT4G01975	2
AT4G01980	0
AT4G01985	10
AT4G01990	511
AT4G01995	120
AT4G02000	9
AT4G02005	251
AT4G02010	726
AT4G02020	1837
AT4G02030	933
AT4G02040	1
AT4G02050	1083
AT4G02055	0
AT4G02060	3249
AT4G02070	1391
AT4G02075	98
AT4G02080	1763
AT4G02090	2
AT4G02100	887
AT4G02110	696
AT4G02120	580
AT4G02130	805
AT4G02140	17
AT4G02150	2890
AT4G02160	3
AT4G02170	2
AT4G02180	4
AT4G02190	0
AT4G02195	164
AT4G02200	235
AT4G02210	332
AT4G02220	845
AT4G02230	5766
AT4G02235	0
AT4G02250	79
AT4G02260	269
AT4G02270	0
AT4G02280	9
AT4G02290	5299
AT4G02300	17
AT4G02310	0
AT4G02312	0
AT4G02314	0
AT4G02317	0
AT4G02320	18
AT4G02330	319
AT4G02340	831
AT4G02350	1693
AT4G02360	83
AT4G02370	1053
AT4G02380	350
AT4G02390	348
AT4G02400	1599
AT4G02405	229
AT4G02410	98
AT4G02420	4
AT4G02425	204
AT4G02430	314
AT4G02440	668
AT4G02450	9504
AT4G02460	615
AT4G02465	4
AT4G02480	5065
AT4G02482	32
AT4G02485	151
AT4G02487	0
AT4G02489	0
AT4G02490	0
AT4G02500	1192
AT4G02510	5188
AT4G02520	1
AT4G02530	762
AT4G02540	583
AT4G02541	0
AT4G02550	271
AT4G02555	4
AT4G02560	918
AT4G02570	7151
AT4G02580	3265
AT4G02590	1829
AT4G02600	1172
AT4G02610	721
AT4G02620	811
AT4G02630	322
AT4G02640	733
AT4G02650	31
AT4G02655	902
AT4G02660	390
AT4G02670	428
AT4G02680	2670
AT4G02690	2
AT4G02700	372
AT4G02710	674
AT4G02715	2899
AT4G02720	0
AT4G02725	241
AT4G02730	226
AT4G02733	2
AT4G02735	0
AT4G02740	703
AT4G02750	255
AT4G02760	425
AT4G02770	4505
AT4G02780	63
AT4G02790	539
AT4G02800	1515
AT4G02810	45
AT4G02820	914
AT4G02830	30
AT4G02840	2913
AT4G02850	0
AT4G02860	326
AT4G02870	0
AT4G02880	1140
AT4G02890	5379
AT4G02900	221
AT4G02910	0
AT4G02920	978
AT4G02930	6001
AT4G02940	702
AT4G02950	0
AT4G02960	1
AT4G02970	360
AT4G02980	667
AT4G02990	830
AT4G03000	549
AT4G03010	395
AT4G03020	1398
AT4G03030	659
AT4G03038	0
AT4G03039	0
AT4G03040	0
AT4G03050	0
AT4G03060	8
AT4G03063	0
AT4G03070	82
AT4G03080	1208
AT4G03090	1166
AT4G03100	1107
AT4G03110	413
AT4G03113	0
AT4G03115	133
AT4G03120	939
AT4G03130	37
AT4G03135	0
AT4G03140	22
AT4G03150	139
AT4G03153	0
AT4G03156	0
AT4G03157	0
AT4G03160	0
AT4G03165	0
AT4G03170	0
AT4G03175	4
AT4G03180	636
AT4G03190	1222
AT4G03200	924
AT4G03205	438
AT4G03210	12480
AT4G03220	8
AT4G03230	378
AT4G03240	581
AT4G03250	350
AT4G03260	1481
AT4G03270	18
AT4G03280	2015
AT4G03285	0
AT4G03290	62
AT4G03292	18
AT4G03295	3
AT4G03298	2
AT4G03300	0
AT4G03305	0
AT4G03310	0
AT4G03320	228
AT4G03330	1
AT4G03340	73
AT4G03350	0
AT4G03360	0
AT4G03364	0
AT4G03370	0
AT4G03376	0
AT4G03380	0
AT4G03390	1365
AT4G03400	1056
AT4G03405	0
AT4G03410	146
AT4G03415	903
AT4G03420	392
AT4G03430	2347
AT4G03435	0
AT4G03437	0
AT4G03438	0
AT4G03440	39
AT4G03443	9
AT4G03445	0
AT4G03450	0
AT4G03455	58
AT4G03460	13
AT4G03470	0
AT4G03480	2
AT4G03490	55
AT4G03495	0
AT4G03500	0
AT4G03505	0
AT4G03510	347
AT4G03520	2205
AT4G03525	0
AT4G03530	0
AT4G03535	0
AT4G03540	0
AT4G03545	0
AT4G03550	3131
AT4G03555	0
AT4G03560	1835
AT4G03565	0
AT4G03566	0
AT4G03570	0
AT4G03575	0
AT4G03580	0
AT4G03585	0
AT4G03590	0
AT4G03595	3
AT4G03600	52
AT4G03605	0
AT4G03610	12
AT4G03620	11
AT4G03625	0
AT4G03630	1
AT4G03635	154
AT4G03640	0
AT4G03645	0
AT4G03650	0
AT4G03655	0
AT4G03660	0
AT4G03665	0
AT4G03670	0
AT4G03675	0
AT4G03680	0
AT4G03685	0
AT4G03690	0
AT4G03695	0
AT4G03700	0
AT4G03705	3
AT4G03710	0
AT4G03715	0
AT4G03720	0
AT4G03725	13
AT4G03726	0
AT4G03728	0
AT4G03730	0
AT4G03732	0
AT4G03740	0
AT4G03745	0
AT4G03750	0
AT4G03755	5
AT4G03760	0
AT4G03765	0
AT4G03770	0
AT4G03775	0
AT4G03780	0
AT4G03785	0
AT4G03790	0
AT4G03795	0
AT4G03800	0
AT4G03805	0
AT4G03810	0
AT4G03811	3
AT4G03813	0
AT4G03815	0
AT4G03816	6
AT4G03820	131
AT4G03823	4
AT4G03824	0
AT4G03825	0
AT4G03826	0
AT4G03830	0
AT4G03835	0
AT4G03837	0
AT4G03840	0
AT4G03845	1
AT4G03850	0
AT4G03855	0
AT4G03860	0
AT4G03865	0
AT4G03870	0
AT4G03873	0
AT4G03875	0
AT4G03876	0
AT4G03880	0
AT4G03885	0
AT4G03890	0
AT4G03895	0
AT4G03900	0
AT4G03905	24
AT4G03910	0
AT4G03911	0
AT4G03912	0
AT4G03913	0
AT4G03914	0
AT4G03915	0
AT4G03916	0
AT4G03920	0
AT4G03923	0
AT4G03925	1
AT4G03926	0
AT4G03930	14
AT4G03935	22
AT4G03940	12
AT4G03945	93
AT4G03950	0
AT4G03955	0
AT4G03960	492
AT4G03965	6
AT4G03970	0
AT4G03975	0
AT4G03976	0
AT4G03977	0
AT4G03978	0
AT4G03979	0
AT4G03980	0
AT4G03981	0
AT4G03985	0
AT4G03990	0
AT4G03995	0
AT4G04000	0
AT4G04005	8
AT4G04010	0
AT4G04015	16
AT4G04020	584
AT4G04025	0
AT4G04030	0
AT4G04035	11
AT4G04040	402
AT4G04050	0
AT4G04055	0
AT4G04065	0
AT4G04070	0
AT4G04075	7
AT4G04077	28
AT4G04078	0
AT4G04080	1
AT4G04085	0
AT4G04090	0
AT4G04095	0
AT4G04100	0
AT4G04105	0
AT4G04110	0
AT4G04115	0
AT4G04120	1
AT4G04125	0
AT4G04130	0
AT4G04135	1
AT4G04140	0
AT4G04145	0
AT4G04150	0
AT4G04155	0
AT4G04157	0
AT4G04165	0
AT4G04167	0
AT4G04170	0
AT4G04175	0
AT4G04180	435
AT4G04185	0
AT4G04190	242
AT4G04195	0
AT4G04200	565
AT4G04205	2
AT4G04210	751
AT4G04215	0
AT4G04220	0
AT4G04221	23
AT4G04223	2
AT4G04225	13
AT4G04230	0
AT4G04235	0
AT4G04245	0
AT4G04250	0
AT4G04255	0
AT4G04260	0
AT4G04265	0
AT4G04270	0
AT4G04273	0
AT4G04275	0
AT4G04276	0
AT4G04280	0
AT4G04285	0
AT4G04290	0
AT4G04293	0
AT4G04295	0
AT4G04296	0
AT4G04300	0
AT4G04305	0
AT4G04310	0
AT4G04313	0
AT4G04315	0
AT4G04316	0
AT4G04320	814
AT4G04325	0
AT4G04330	38
AT4G04335	0
AT4G04340	1895
AT4G04345	0
AT4G04350	562
AT4G04355	0
AT4G04360	73
AT4G04365	0
AT4G04370	219
AT4G04375	0
AT4G04380	0
AT4G04385	0
AT4G04390	0
AT4G04392	0
AT4G04393	0
AT4G04394	0
AT4G04395	0
AT4G04396	0
AT4G04398	0
AT4G04400	0
AT4G04402	0
AT4G04404	0
AT4G04405	0
AT4G04407	0
AT4G04408	0
AT4G04409	0
AT4G04410	28
AT4G04415	0
AT4G04420	0
AT4G04423	0
AT4G04425	0
AT4G04426	0
AT4G04430	0
AT4G04435	8
AT4G04440	0
AT4G04445	14
AT4G04450	3
AT4G04455	0
AT4G04460	25
AT4G04465	3
AT4G04470	719
AT4G04475	8
AT4G04480	0
AT4G04485	9
AT4G04490	13
AT4G04495	0
AT4G04500	1
AT4G04505	0
AT4G04510	0
AT4G04515	0
AT4G04520	0
AT4G04525	0
AT4G04530	0
AT4G04535	0
AT4G04540	0
AT4G04545	0
AT4G04547	0
AT4G04550	0
AT4G04555	0
AT4G04560	0
AT4G04565	16
AT4G04570	9
AT4G04580	0
AT4G04585	0
AT4G04590	0
AT4G04600	0
AT4G04601	0
AT4G04605	0
AT4G04610	2682
AT4G04614	568
AT4G04615	0
AT4G04620	1161
AT4G04625	0
AT4G04630	87
AT4G04632	0
AT4G04635	0
AT4G04640	2564
AT4G04645	0
AT4G04650	0
AT4G04653	0
AT4G04655	0
AT4G04660	0
AT4G04665	0
AT4G04670	545
AT4G04675	0
AT4G04680	2
AT4G04690	0
AT4G04692	412
AT4G04693	0
AT4G04695	72
AT4G04700	192
AT4G04710	1
AT4G04720	1759
AT4G04730	0
AT4G04740	254
AT4G04745	12
AT4G04750	3
AT4G04755	0
AT4G04760	0
AT4G04765	0
AT4G04770	1291
AT4G04775	0
AT4G04780	589
AT4G04785	0
AT4G04790	245
AT4G04795	0
AT4G04800	343
AT4G04805	0
AT4G04810	12
AT4G04815	0
AT4G04820	0
AT4G04825	0
AT4G04830	777
AT4G04835	0
AT4G04840	0
AT4G04850	531
AT4G04855	0
AT4G04860	649
AT4G04865	0
AT4G04870	460
AT4G04875	0
AT4G04880	320
AT4G04885	1089
AT4G04890	9122
AT4G04895	0
AT4G04900	5
AT4G04905	0
AT4G04910	2627
AT4G04920	1337
AT4G04925	177
AT4G04930	21
AT4G04940	888
AT4G04945	0
AT4G04950	2503
AT4G04955	328
AT4G04957	0
AT4G04960	423
AT4G04965	0
AT4G04970	1764
AT4G04972	0
AT4G04975	0
AT4G04980	10
AT4G04985	0
AT4G04990	0
AT4G04995	0
AT4G05000	447
AT4G05005	0
AT4G05010	177
AT4G05015	0
AT4G05018	4
AT4G05020	759
AT4G05025	0
AT4G05030	0
AT4G05040	374
AT4G05045	0
AT4G05048	0
AT4G05049	1
AT4G05050	14116
AT4G05053	2
AT4G05055	0
AT4G05060	377
AT4G05065	0
AT4G05070	2100
AT4G05071	3
AT4G05073	0
AT4G05075	1
AT4G05076	0
AT4G05080	0
AT4G05085	0
AT4G05087	0
AT4G05090	147
AT4G05091	0
AT4G05095	0
AT4G05097	0
AT4G05100	0
AT4G05105	0
AT4G05110	0
AT4G05115	0
AT4G05120	227
AT4G05125	0
AT4G05130	2
AT4G05133	0
AT4G05135	0
AT4G05140	0
AT4G05145	0
AT4G05150	542
AT4G05155	2
AT4G05160	395
AT4G05170	0
AT4G05180	4872
AT4G05190	1509
AT4G05200	0
AT4G05205	0
AT4G05210	46
AT4G05215	0
AT4G05220	0
AT4G05225	0
AT4G05230	0
AT4G05235	0
AT4G05240	0
AT4G05245	0
AT4G05250	0
AT4G05255	9
AT4G05260	0
AT4G05270	0
AT4G05275	0
AT4G05280	0
AT4G05285	0
AT4G05290	0
AT4G05295	0
AT4G05300	0
AT4G05303	0
AT4G05305	0
AT4G05306	0
AT4G05310	0
AT4G05315	0
AT4G05320	16979
AT4G05330	361
AT4G05335	0
AT4G05340	0
AT4G05350	0
AT4G05355	0
AT4G05360	0
AT4G05365	0
AT4G05375	0
AT4G05380	66
AT4G05385	0
AT4G05390	822
AT4G05395	0
AT4G05400	1015
AT4G05405	3
AT4G05410	1279
AT4G05415	0
AT4G05420	2805
AT4G05425	3
AT4G05430	11
AT4G05435	0
AT4G05440	654
AT4G05445	0
AT4G05450	553
AT4G05455	0
AT4G05460	764
AT4G05465	0
AT4G05470	0
AT4G05475	0
AT4G05485	0
AT4G05490	0
AT4G05495	0
AT4G05497	0
AT4G05500	2
AT4G05502	0
AT4G05505	0
AT4G05508	0
AT4G05510	0
AT4G05520	665
AT4G05523	0
AT4G05525	11
AT4G05526	0
AT4G05530	1806
AT4G05535	0
AT4G05540	0
AT4G05545	0
AT4G05550	0
AT4G05553	0
AT4G05555	0
AT4G05556	0
AT4G05560	0
AT4G05565	0
AT4G05570	0
AT4G05575	0
AT4G05580	0
AT4G05581	0
AT4G05582	0
AT4G05583	0
AT4G05584	0
AT4G05585	0
AT4G05586	0
AT4G05587	0
AT4G05588	0
AT4G05589	0
AT4G05590	36
AT4G05591	0
AT4G05592	0
AT4G05593	0
AT4G05594	0
AT4G05595	0
AT4G05597	0
AT4G05600	0
AT4G05605	0
AT4G05610	0
AT4G05612	0
AT4G05613	0
AT4G05615	0
AT4G05616	0
AT4G05620	0
AT4G05625	0
AT4G05630	5
AT4G05631	48
AT4G05632	0
AT4G05633	0
AT4G05634	0
AT4G05635	0
AT4G05636	0
AT4G05638	0
AT4G05640	0
AT4G05645	0
AT4G05650	5
AT4G05655	0
AT4G05660	4
AT4G05665	0
AT4G05670	0
AT4G05675	0
AT4G05680	0
AT4G05685	2
AT4G05690	0
AT4G05695	0
AT4G05700	0
AT4G05705	3
AT4G05710	0
AT4G05715	0
AT4G05720	0
AT4G05730	0
AT4G05735	0
AT4G05740	0
AT4G05745	0
AT4G05750	0
AT4G05755	0
AT4G05760	0
AT4G05765	0
AT4G05770	0
AT4G05775	0
AT4G05780	0
AT4G05785	1
AT4G05790	0
AT4G05795	0
AT4G05800	0
AT4G05805	0
AT4G05810	0
AT4G05815	0
AT4G05840	14
AT4G05845	2
AT4G05850	0
AT4G05855	0
AT4G05860	0
AT4G05865	0
AT4G05870	0
AT4G05875	0
AT4G05880	0
AT4G05885	0
AT4G05890	0
AT4G05895	0
AT4G05900	0
AT4G05905	0
AT4G05910	0
AT4G05915	0
AT4G05918	0
AT4G05920	0
AT4G05925	0
AT4G05930	0
AT4G05935	0
AT4G05940	0
AT4G05945	0
AT4G05950	0
AT4G05965	0
AT4G05970	0
AT4G05975	0
AT4G05980	0
AT4G05985	0
AT4G05990	0
AT4G05995	0
AT4G06000	0
AT4G06005	0
AT4G06010	2
AT4G06015	7
AT4G06045	0
AT4G06050	0
AT4G06055	0
AT4G06060	1
AT4G06065	0
AT4G06070	0
AT4G06075	0
AT4G06080	0
AT4G06085	0
AT4G06090	0
AT4G06095	0
AT4G06105	0
AT4G06110	0
AT4G06115	0
AT4G06130	0
AT4G06135	0
AT4G06140	0
AT4G06145	0
AT4G06155	0
AT4G06160	1
AT4G06165	0
AT4G06170	0
AT4G06175	0
AT4G06185	0
AT4G06195	0
AT4G06196	0
AT4G06200	0
AT4G06205	0
AT4G06210	0
AT4G06215	0
AT4G06225	24
AT4G06235	7
AT4G06240	0
AT4G06245	0
AT4G06250	0
AT4G06255	0
AT4G06260	0
AT4G06265	2
AT4G06280	0
AT4G06285	0
AT4G06290	0
AT4G06295	0
AT4G06300	0
AT4G06305	4
AT4G06310	0
AT4G06315	4
AT4G06320	4
AT4G06330	0
AT4G06335	0
AT4G06340	6
AT4G06345	0
AT4G06365	0
AT4G06370	0
AT4G06375	0
AT4G06380	0
AT4G06385	0
AT4G06390	0
AT4G06395	0
AT4G06400	0
AT4G06405	0
AT4G06410	0
AT4G06415	0
AT4G06425	0
AT4G06440	0
AT4G06445	0
AT4G06450	0
AT4G06455	0
AT4G06460	0
AT4G06474	0
AT4G06477	0
AT4G06479	0
AT4G06480	0
AT4G06481	0
AT4G06482	0
AT4G06483	0
AT4G06484	0
AT4G06485	0
AT4G06486	0
AT4G06487	0
AT4G06488	0
AT4G06489	0
AT4G06490	0
AT4G06491	0
AT4G06492	0
AT4G06493	0
AT4G06494	0
AT4G06495	0
AT4G06496	0
AT4G06497	0
AT4G06498	1
AT4G06499	0
AT4G06500	0
AT4G06501	0
AT4G06502	0
AT4G06503	0
AT4G06504	0
AT4G06505	0
AT4G06506	0
AT4G06507	0
AT4G06508	0
AT4G06509	0
AT4G06510	0
AT4G06511	0
AT4G06512	0
AT4G06513	0
AT4G06514	0
AT4G06515	0
AT4G06516	0
AT4G06517	0
AT4G06518	0
AT4G06519	0
AT4G06520	0
AT4G06521	0
AT4G06522	0
AT4G06523	0
AT4G06524	0
AT4G06525	0
AT4G06526	0
AT4G06527	0
AT4G06528	0
AT4G06529	0
AT4G06530	0
AT4G06531	0
AT4G06532	0
AT4G06533	0
AT4G06534	2
AT4G06535	0
AT4G06536	4
AT4G06537	0
AT4G06538	0
AT4G06539	0
AT4G06540	0
AT4G06541	0
AT4G06542	0
AT4G06543	0
AT4G06544	0
AT4G06545	0
AT4G06546	0
AT4G06547	0
AT4G06548	0
AT4G06549	0
AT4G06550	0
AT4G06551	0
AT4G06552	0
AT4G06553	0
AT4G06554	0
AT4G06555	0
AT4G06556	0
AT4G06557	0
AT4G06558	0
AT4G06559	0
AT4G06560	0
AT4G06561	0
AT4G06562	0
AT4G06563	0
AT4G06564	0
AT4G06565	0
AT4G06566	0
AT4G06567	0
AT4G06568	0
AT4G06569	0
AT4G06570	0
AT4G06571	0
AT4G06572	0
AT4G06573	0
AT4G06574	0
AT4G06575	0
AT4G06576	0
AT4G06577	0
AT4G06578	0
AT4G06579	0
AT4G06580	0
AT4G06581	0
AT4G06582	0
AT4G06583	0
AT4G06584	0
AT4G06585	0
AT4G06586	0
AT4G06587	0
AT4G06588	0
AT4G06589	0
AT4G06590	0
AT4G06591	0
AT4G06592	0
AT4G06593	0
AT4G06594	0
AT4G06595	0
AT4G06596	0
AT4G06597	0
AT4G06598	166
AT4G06599	708
AT4G06600	0
AT4G06601	0
AT4G06602	0
AT4G06603	0
AT4G06604	0
AT4G06605	0
AT4G06606	0
AT4G06607	0
AT4G06608	0
AT4G06609	0
AT4G06610	0
AT4G06611	0
AT4G06612	0
AT4G06613	0
AT4G06614	0
AT4G06615	0
AT4G06616	0
AT4G06617	0
AT4G06618	0
AT4G06619	0
AT4G06620	0
AT4G06621	0
AT4G06622	0
AT4G06623	0
AT4G06624	0
AT4G06625	0
AT4G06626	0
AT4G06627	0
AT4G06628	0
AT4G06629	0
AT4G06630	0
AT4G06631	0
AT4G06632	0
AT4G06633	0
AT4G06634	561
AT4G06635	0
AT4G06636	0
AT4G06637	0
AT4G06638	0
AT4G06639	0
AT4G06640	0
AT4G06641	0
AT4G06642	0
AT4G06643	0
AT4G06644	0
AT4G06646	0
AT4G06648	0
AT4G06650	0
AT4G06652	0
AT4G06654	0
AT4G06655	0
AT4G06656	0
AT4G06658	0
AT4G06660	0
AT4G06664	0
AT4G06665	0
AT4G06666	0
AT4G06668	0
AT4G06670	0
AT4G06672	0
AT4G06674	0
AT4G06675	0
AT4G06676	392
AT4G06678	0
AT4G06680	0
AT4G06682	0
AT4G06684	0
AT4G06685	0
AT4G06686	0
AT4G06688	0
AT4G06692	0
AT4G06694	0
AT4G06695	9
AT4G06696	0
AT4G06697	0
AT4G06698	0
AT4G06699	0
AT4G06700	0
AT4G06701	183
AT4G06702	0
AT4G06704	0
AT4G06705	0
AT4G06708	0
AT4G06710	0
AT4G06712	0
AT4G06714	0
AT4G06715	0
AT4G06716	0
AT4G06718	0
AT4G06720	0
AT4G06722	0
AT4G06724	0
AT4G06725	0
AT4G06726	0
AT4G06728	0
AT4G06730	0
AT4G06732	0
AT4G06734	0
AT4G06735	0
AT4G06736	0
AT4G06738	0
AT4G06742	0
AT4G06744	39
AT4G06745	0
AT4G06746	1
AT4G06748	0
AT4G06750	0
AT4G06752	0
AT4G06755	0
AT4G06760	4
AT4G06765	0
AT4G06770	2
AT4G06775	50
AT4G06780	0
AT4G06785	0
AT4G06795	0
AT4G06800	0
AT4G06805	0
AT4G06810	0
AT4G06815	0
AT4G06820	0
AT4G06825	0
AT4G06830	0
AT4G06835	0
AT4G06845	0
AT4G06850	0
AT4G06855	3
AT4G06860	0
AT4G06865	0
AT4G06870	0
AT4G06875	0
AT4G06880	10
AT4G06885	0
AT4G06890	0
AT4G06895	0
AT4G06900	0
AT4G06905	0
AT4G06910	0
AT4G06915	0
AT4G06920	0
AT4G06925	0
AT4G06930	0
AT4G06935	0
AT4G06945	0
AT4G06950	0
AT4G06955	1
AT4G06960	0
AT4G06965	0
AT4G06970	0
AT4G06975	0
AT4G06980	37
AT4G06985	0
AT4G06990	0
AT4G06995	8
AT4G07000	0
AT4G07005	0
AT4G07010	0
AT4G07015	0
AT4G07020	0
AT4G07025	0
AT4G07030	0
AT4G07031	0
AT4G07040	0
AT4G07045	0
AT4G07050	0
AT4G07055	0
AT4G07060	0
AT4G07065	0
AT4G07070	6
AT4G07075	0
AT4G07080	0
AT4G07085	0
AT4G07090	0
AT4G07095	0
AT4G07100	0
AT4G07105	0
AT4G07110	0
AT4G07115	0
AT4G07120	0
AT4G07125	0
AT4G07130	0
AT4G07135	1
AT4G07145	0
AT4G07150	0
AT4G07160	0
AT4G07165	0
AT4G07170	0
AT4G07175	0
AT4G07180	0
AT4G07185	0
AT4G07190	0
AT4G07195	0
AT4G07200	4
AT4G07205	0
AT4G07210	0
AT4G07215	0
AT4G07220	0
AT4G07225	0
AT4G07230	0
AT4G07235	3
AT4G07240	0
AT4G07245	0
AT4G07250	0
AT4G07255	0
AT4G07260	0
AT4G07265	0
AT4G07270	0
AT4G07275	0
AT4G07280	0
AT4G07285	0
AT4G07290	0
AT4G07295	0
AT4G07300	0
AT4G07305	0
AT4G07310	0
AT4G07315	0
AT4G07320	0
AT4G07324	0
AT4G07325	0
AT4G07327	0
AT4G07330	0
AT4G07331	0
AT4G07332	0
AT4G07334	0
AT4G07335	0
AT4G07336	0
AT4G07338	0
AT4G07339	0
AT4G07340	0
AT4G07345	0
AT4G07350	0
AT4G07355	0
AT4G07360	0
AT4G07365	22
AT4G07370	0
AT4G07375	0
AT4G07380	0
AT4G07385	2
AT4G07390	1559
AT4G07395	0
AT4G07400	185
AT4G07405	0
AT4G07408	0
AT4G07410	2030
AT4G07415	0
AT4G07420	0
AT4G07425	0
AT4G07430	0
AT4G07435	0
AT4G07440	0
AT4G07445	0
AT4G07450	0
AT4G07452	0
AT4G07454	0
AT4G07455	183
AT4G07456	0
AT4G07458	0
AT4G07460	0
AT4G07465	0
AT4G07470	0
AT4G07475	0
AT4G07480	0
AT4G07485	0
AT4G07490	0
AT4G07491	0
AT4G07492	0
AT4G07493	0
AT4G07494	0
AT4G07495	0
AT4G07496	0
AT4G07498	0
AT4G07500	0
AT4G07502	0
AT4G07504	0
AT4G07505	0
AT4G07507	478
AT4G07510	0
AT4G07515	79
AT4G07516	0
AT4G07517	0
AT4G07518	0
AT4G07519	0
AT4G07520	0
AT4G07521	0
AT4G07522	0
AT4G07523	0
AT4G07524	0
AT4G07525	0
AT4G07526	0
AT4G07528	0
AT4G07530	0
AT4G07535	0
AT4G07540	0
AT4G07545	0
AT4G07550	0
AT4G07560	0
AT4G07563	0
AT4G07565	0
AT4G07566	0
AT4G07570	0
AT4G07575	0
AT4G07580	0
AT4G07583	0
AT4G07586	0
AT4G07590	0
AT4G07595	0
AT4G07600	0
AT4G07605	0
AT4G07620	0
AT4G07625	0
AT4G07630	0
AT4G07635	0
AT4G07640	0
AT4G07645	0
AT4G07650	0
AT4G07655	0
AT4G07660	0
AT4G07662	0
AT4G07664	0
AT4G07665	0
AT4G07666	0
AT4G07668	0
AT4G07670	0
AT4G07675	0
AT4G07680	0
AT4G07685	0
AT4G07686	0
AT4G07688	0
AT4G07690	0
AT4G07693	0
AT4G07696	0
AT4G07699	0
AT4G07700	0
AT4G07703	0
AT4G07706	0
AT4G07713	0
AT4G07715	0
AT4G07720	0
AT4G07725	0
AT4G07730	0
AT4G07733	0
AT4G07735	0
AT4G07736	0
AT4G07738	0
AT4G07740	0
AT4G07742	0
AT4G07744	0
AT4G07745	0
AT4G07747	0
AT4G07750	0
AT4G07755	0
AT4G07760	0
AT4G07765	0
AT4G07770	0
AT4G07775	0
AT4G07780	0
AT4G07785	0
AT4G07790	0
AT4G07795	0
AT4G07800	0
AT4G07803	0
AT4G07805	0
AT4G07806	0
AT4G07810	0
AT4G07812	0
AT4G07815	40
AT4G07820	0
AT4G07825	1377
AT4G07830	3
AT4G07835	0
AT4G07840	0
AT4G07841	1
AT4G07843	1
AT4G07845	4
AT4G07846	0
AT4G07850	0
AT4G07855	17
AT4G07856	0
AT4G07862	0
AT4G07865	0
AT4G07868	0
AT4G07869	0
AT4G07874	5
AT4G07875	0
AT4G07890	0
AT4G07893	0
AT4G07895	0
AT4G07896	0
AT4G07905	0
AT4G07915	0
AT4G07917	0
AT4G07920	0
AT4G07925	0
AT4G07931	0
AT4G07932	0
AT4G07933	0
AT4G07934	0
AT4G07935	0
AT4G07936	0
AT4G07937	0
AT4G07938	0
AT4G07939	0
AT4G07940	8
AT4G07941	0
AT4G07942	0
AT4G07943	0
AT4G07944	0
AT4G07945	0
AT4G07946	0
AT4G07947	0
AT4G07950	402
AT4G07955	0
AT4G07960	345
AT4G07965	0
AT4G07967	0
AT4G07970	0
AT4G07975	3
AT4G07985	0
AT4G07990	324
AT4G07995	27
AT4G08000	0
AT4G08005	0
AT4G08010	0
AT4G08013	0
AT4G08015	0
AT4G08016	0
AT4G08020	0
AT4G08022	1
AT4G08025	1065
AT4G08028	0
AT4G08030	0
AT4G08032	0
AT4G08033	0
AT4G08034	0
AT4G08035	1045
AT4G08036	0
AT4G08038	0
AT4G08039	0
AT4G08040	2
AT4G08045	0
AT4G08050	0
AT4G08053	0
AT4G08054	0
AT4G08055	0
AT4G08056	6
AT4G08060	0
AT4G08065	0
AT4G08070	0
AT4G08071	0
AT4G08072	0
AT4G08074	0
AT4G08075	0
AT4G08076	0
AT4G08078	0
AT4G08080	0
AT4G08085	0
AT4G08090	0
AT4G08091	0
AT4G08092	0
AT4G08093	0
AT4G08094	0
AT4G08095	0
AT4G08096	0
AT4G08097	0
AT4G08098	0
AT4G08099	0
AT4G08100	4
AT4G08101	0
AT4G08102	0
AT4G08103	0
AT4G08104	0
AT4G08105	0
AT4G08106	0
AT4G08107	0
AT4G08108	1
AT4G08109	0
AT4G08110	399
AT4G08111	0
AT4G08112	0
AT4G08113	0
AT4G08114	0
AT4G08115	17
AT4G08116	0
AT4G08120	0
AT4G08125	6
AT4G08130	0
AT4G08131	0
AT4G08132	0
AT4G08134	0
AT4G08135	0
AT4G08136	0
AT4G08138	0
AT4G08140	0
AT4G08145	0
AT4G08150	83
AT4G08155	6
AT4G08160	81
AT4G08165	7
AT4G08170	848
AT4G08175	14
AT4G08180	799
AT4G08185	0
AT4G08190	0
AT4G08195	0
AT4G08200	0
AT4G08205	0
AT4G08210	111
AT4G08215	7
AT4G08220	273
AT4G08225	13
AT4G08230	643
AT4G08235	0
AT4G08240	318
AT4G08245	0
AT4G08250	32
AT4G08255	0
AT4G08260	0
AT4G08262	0
AT4G08263	2
AT4G08264	0
AT4G08265	0
AT4G08267	0
AT4G08270	0
AT4G08275	0
AT4G08280	474
AT4G08285	0
AT4G08290	20
AT4G08295	2
AT4G08300	3
AT4G08305	0
AT4G08310	1664
AT4G08315	0
AT4G08320	522
AT4G08325	0
AT4G08330	134
AT4G08333	0
AT4G08335	0
AT4G08336	0
AT4G08340	0
AT4G08345	0
AT4G08347	0
AT4G08350	3650
AT4G08355	0
AT4G08360	0
AT4G08365	1
AT4G08370	0
AT4G08375	0
AT4G08380	0
AT4G08385	0
AT4G08390	2311
AT4G08395	0
AT4G08400	0
AT4G08405	0
AT4G08406	0
AT4G08410	0
AT4G08415	0
AT4G08420	0
AT4G08425	0
AT4G08430	0
AT4G08435	0
AT4G08445	1
AT4G08450	0
AT4G08455	326
AT4G08460	1248
AT4G08465	2
AT4G08470	208
AT4G08475	0
AT4G08480	480
AT4G08485	0
AT4G08490	0
AT4G08495	0
AT4G08500	995
AT4G08505	2
AT4G08510	604
AT4G08515	0
AT4G08520	3469
AT4G08525	0
AT4G08530	0
AT4G08535	20
AT4G08540	321
AT4G08545	0
AT4G08550	1
AT4G08555	2
AT4G08560	0
AT4G08565	0
AT4G08570	53
AT4G08575	0
AT4G08580	551
AT4G08585	0
AT4G08590	651
AT4G08593	0
AT4G08595	0
AT4G08596	0
AT4G08598	0
AT4G08599	0
AT4G08600	0
AT4G08602	0
AT4G08610	0
AT4G08615	7
AT4G08620	0
AT4G08625	3
AT4G08630	0
AT4G08635	0
AT4G08640	0
AT4G08645	0
AT4G08650	0
AT4G08652	0
AT4G08655	0
AT4G08657	0
AT4G08660	0
AT4G08665	0
AT4G08670	7
AT4G08680	0
AT4G08685	799
AT4G08690	562
AT4G08691	0
AT4G08692	0
AT4G08695	0
AT4G08700	339
AT4G08705	7
AT4G08710	0
AT4G08715	0
AT4G08720	0
AT4G08725	0
AT4G08730	0
AT4G08740	0
AT4G08750	0
AT4G08755	4
AT4G08760	0
AT4G08765	0
AT4G08770	44
AT4G08775	0
AT4G08780	63
AT4G08785	12
AT4G08790	396
AT4G08795	0
AT4G08800	0
AT4G08805	0
AT4G08810	1591
AT4G08815	0
AT4G08820	0
AT4G08825	4
AT4G08830	0
AT4G08835	2
AT4G08840	0
AT4G08845	0
AT4G08850	1071
AT4G08855	0
AT4G08860	0
AT4G08865	0
AT4G08867	0
AT4G08868	0
AT4G08869	747
AT4G08870	327
AT4G08871	0
AT4G08872	0
AT4G08873	0
AT4G08874	9
AT4G08875	163
AT4G08876	0
AT4G08878	0
AT4G08880	0
AT4G08885	0
AT4G08890	0
AT4G08895	0
AT4G08900	405
AT4G08910	56
AT4G08915	0
AT4G08920	1336
AT4G08925	0
AT4G08930	199
AT4G08935	0
AT4G08940	212
AT4G08945	0
AT4G08950	1261
AT4G08953	0
AT4G08955	0
AT4G08956	0
AT4G08960	952
AT4G08965	0
AT4G08970	0
AT4G08975	0
AT4G08980	2028
AT4G08985	0
AT4G08990	26
AT4G08991	141
AT4G08995	0
AT4G09000	5906
AT4G09005	0
AT4G09010	563
AT4G09012	65
AT4G09015	0
AT4G09020	1813
AT4G09025	0
AT4G09030	496
AT4G09035	0
AT4G09040	712
AT4G09045	0
AT4G09055	0
AT4G09060	425
AT4G09065	0
AT4G09070	0
AT4G09075	0
AT4G09080	59
AT4G09085	0
AT4G09090	29
AT4G09100	0
AT4G09105	3
AT4G09110	0
AT4G09115	0
AT4G09120	0
AT4G09125	0
AT4G09130	0
AT4G09135	0
AT4G09140	994
AT4G09143	2
AT4G09145	0
AT4G09146	0
AT4G09150	2514
AT4G09153	660
AT4G09155	0
AT4G09160	753
AT4G09165	0
AT4G09170	27
AT4G09175	0
AT4G09180	191
AT4G09185	0
AT4G09190	0
AT4G09195	0
AT4G09200	0
AT4G09205	0
AT4G09210	0
AT4G09225	0
AT4G09230	0
AT4G09235	0
AT4G09240	7
AT4G09250	0
AT4G09255	0
AT4G09260	0
AT4G09265	0
AT4G09275	24
AT4G09280	0
AT4G09285	0
AT4G09290	0
AT4G09295	0
AT4G09300	5
AT4G09305	0
AT4G09310	0
AT4G09313	0
AT4G09315	0
AT4G09316	0
AT4G09320	16790
AT4G09325	0
AT4G09335	0
AT4G09340	929
AT4G09350	21
AT4G09355	0
AT4G09360	0
AT4G09365	8
AT4G09370	0
AT4G09375	0
AT4G09380	0
AT4G09385	0
AT4G09390	0
AT4G09395	0
AT4G09400	0
AT4G09405	2
AT4G09410	0
AT4G09415	0
AT4G09420	0
AT4G09425	0
AT4G09430	0
AT4G09432	12
AT4G09435	0
AT4G09440	0
AT4G09445	9
AT4G09450	0
AT4G09452	0
AT4G09455	0
AT4G09460	597
AT4G09462	260
AT4G09464	0
AT4G09465	143
AT4G09466	180
AT4G09467	0
AT4G09468	0
AT4G09470	39
AT4G09475	0
AT4G09480	41
AT4G09485	0
AT4G09490	80
AT4G09495	0
AT4G09500	1537
AT4G09510	1464
AT4G09515	0
AT4G09520	523
AT4G09525	0
AT4G09530	4
AT4G09535	0
AT4G09540	0
AT4G09545	79
AT4G09550	354
AT4G09555	0
AT4G09560	427
AT4G09565	0
AT4G09570	1187
AT4G09575	3
AT4G09580	676
AT4G09584	0
AT4G09585	0
AT4G09589	0
AT4G09590	1
AT4G09595	0
AT4G09600	0
AT4G09605	6
AT4G09610	0
AT4G09620	414
AT4G09625	0
AT4G09630	682
AT4G09635	0
AT4G09640	436
AT4G09644	0
AT4G09645	0
AT4G09647	0
AT4G09649	0
AT4G09650	1735
AT4G09655	0
AT4G09660	0
AT4G09665	0
AT4G09670	1073
AT4G09675	0
AT4G09680	1052
AT4G09685	0
AT4G09690	0
AT4G09695	0
AT4G09700	0
AT4G09705	0
AT4G09710	0
AT4G09715	0
AT4G09720	1186
AT4G09725	0
AT4G09730	1360
AT4G09731	0
AT4G09735	0
AT4G09740	0
AT4G09745	0
AT4G09750	341
AT4G09755	0
AT4G09760	14
AT4G09765	0
AT4G09770	0
AT4G09775	0
AT4G09780	0
AT4G09784	0
AT4G09785	14
AT4G09790	0
AT4G09795	0
AT4G09800	11872
AT4G09810	178
AT4G09815	0
AT4G09820	752
AT4G09825	3
AT4G09830	1341
AT4G09840	10
AT4G09845	59
AT4G09850	52
AT4G09855	0
AT4G09860	1
AT4G09865	0
AT4G09870	0
AT4G09875	0
AT4G09880	0
AT4G09885	6
AT4G09890	726
AT4G09895	3
AT4G09900	340
AT4G09905	0
AT4G09915	6
AT4G09920	104
AT4G09925	0
AT4G09930	0
AT4G09935	0
AT4G09940	10
AT4G09945	0
AT4G09950	85
AT4G09955	3
AT4G09960	9095
AT4G09965	28
AT4G09970	209
AT4G09975	0
AT4G09980	1224
AT4G09984	0
AT4G09985	0
AT4G09987	0
AT4G09990	16
AT4G09995	0
AT4G10000	146
AT4G10010	14
AT4G10020	0
AT4G10030	312
AT4G10040	225
AT4G10050	551
AT4G10060	120
AT4G10070	695
AT4G10080	1559
AT4G10090	445
AT4G10100	158
AT4G10110	506
AT4G10115	0
AT4G10120	148
AT4G10130	236
AT4G10140	299
AT4G10150	0
AT4G10160	0
AT4G10170	322
AT4G10180	1272
AT4G10190	0
AT4G10200	7
AT4G10201	0
AT4G10210	0
AT4G10220	115
AT4G10230	0
AT4G10240	10
AT4G10250	3
AT4G10260	0
AT4G10265	30
AT4G10270	0
AT4G10280	299
AT4G10290	0
AT4G10300	707
AT4G10305	0
AT4G10310	1
AT4G10320	5739
AT4G10330	361
AT4G10340	9010
AT4G10345	0
AT4G10350	0
AT4G10360	948
AT4G10370	0
AT4G10380	31
AT4G10390	156
AT4G10400	486
AT4G10410	4
AT4G10414	5
AT4G10420	146
AT4G10430	528
AT4G10440	63
AT4G10450	3024
AT4G10457	0
AT4G10460	0
AT4G10465	0
AT4G10470	348
AT4G10480	7294
AT4G10490	1
AT4G10500	20
AT4G10507	0
AT4G10510	0
AT4G10520	0
AT4G10530	0
AT4G10540	0
AT4G10550	174
AT4G10560	0
AT4G10570	818
AT4G10580	0
AT4G10590	890
AT4G10595	0
AT4G10600	22
AT4G10603	0
AT4G10610	2387
AT4G10613	0
AT4G10620	703
AT4G10630	490
AT4G10640	802
AT4G10650	59
AT4G10655	0
AT4G10660	0
AT4G10670	0
AT4G10680	0
AT4G10690	499
AT4G10695	1
AT4G10700	0
AT4G10710	3479
AT4G10720	0
AT4G10730	1048
AT4G10740	0
AT4G10750	557
AT4G10760	1018
AT4G10767	0
AT4G10770	256
AT4G10780	0
AT4G10790	1344
AT4G10800	180
AT4G10810	654
AT4G10815	0
AT4G10820	0
AT4G10830	0
AT4G10840	2715
AT4G10843	23
AT4G10850	541
AT4G10860	0
AT4G10865	0
AT4G10870	0
AT4G10880	0
AT4G10890	362
AT4G10895	0
AT4G10910	0
AT4G10920	1346
AT4G10925	490
AT4G10930	1296
AT4G10950	11
AT4G10955	489
AT4G10960	57
AT4G10970	715
AT4G10980	0
AT4G10990	0
AT4G11000	28
AT4G11010	3677
AT4G11020	18
AT4G11030	0
AT4G11040	0
AT4G11050	5
AT4G11060	804
AT4G11070	6
AT4G11080	1399
AT4G11090	594
AT4G11100	1518
AT4G11110	976
AT4G11120	1230
AT4G11130	885
AT4G11140	9
AT4G11150	3243
AT4G11160	1366
AT4G11170	0
AT4G11175	427
AT4G11177	0
AT4G11180	2
AT4G11190	0
AT4G11200	155
AT4G11210	0
AT4G11211	104
AT4G11213	0
AT4G11216	0
AT4G11220	1564
AT4G11230	25
AT4G11240	1806
AT4G11250	4
AT4G11260	2358
AT4G11270	1467
AT4G11280	462
AT4G11290	25
AT4G11300	73
AT4G11310	3
AT4G11320	415
AT4G11330	220
AT4G11340	0
AT4G11350	3
AT4G11355	0
AT4G11360	65
AT4G11370	59
AT4G11373	0
AT4G11375	0
AT4G11380	2728
AT4G11385	0
AT4G11390	0
AT4G11393	0
AT4G11400	145
AT4G11402	0
AT4G11405	0
AT4G11410	353
AT4G11420	7642
AT4G11430	0
AT4G11440	187
AT4G11450	499
AT4G11460	0
AT4G11470	4
AT4G11480	0
AT4G11485	16
AT4G11490	11
AT4G11500	0
AT4G11510	652
AT4G11521	0
AT4G11530	8
AT4G11540	3
AT4G11543	6
AT4G11547	16
AT4G11550	52
AT4G11560	3037
AT4G11570	539
AT4G11580	4
AT4G11590	0
AT4G11600	2620
AT4G11610	3
AT4G11630	1031
AT4G11640	179
AT4G11642	2
AT4G11650	0
AT4G11653	867
AT4G11655	0
AT4G11660	805
AT4G11670	424
AT4G11680	741
AT4G11690	51
AT4G11700	14
AT4G11710	0
AT4G11720	22
AT4G11730	0
AT4G11740	755
AT4G11745	0
AT4G11750	0
AT4G11760	10
AT4G11770	0
AT4G11780	0
AT4G11790	1114
AT4G11800	1446
AT4G11810	0
AT4G11820	925
AT4G11830	1235
AT4G11840	185
AT4G11845	95
AT4G11850	754
AT4G11860	955
AT4G11870	0
AT4G11880	0
AT4G11890	34
AT4G11900	12
AT4G11910	3
AT4G11911	0
AT4G11920	457
AT4G11930	0
AT4G11940	1
AT4G11945	0
AT4G11950	2
AT4G11960	350
AT4G11970	265
AT4G11980	218
AT4G11985	0
AT4G11990	149
AT4G12000	211
AT4G12005	11
AT4G12010	223
AT4G12020	428
AT4G12030	2
AT4G12040	1342
AT4G12050	0
AT4G12060	734
AT4G12065	0
AT4G12070	297
AT4G12080	159
AT4G12090	5
AT4G12100	21
AT4G12110	902
AT4G12115	0
AT4G12120	355
AT4G12130	571
AT4G12135	0
AT4G12140	0
AT4G12150	1
AT4G12160	5
AT4G12170	0
AT4G12180	0
AT4G12190	0
AT4G12200	26
AT4G12210	1
AT4G12220	0
AT4G12230	944
AT4G12240	138
AT4G12250	935
AT4G12260	0
AT4G12270	6
AT4G12275	0
AT4G12280	0
AT4G12290	33
AT4G12300	5
AT4G12310	0
AT4G12320	2
AT4G12330	0
AT4G12334	0
AT4G12340	1187
AT4G12350	1
AT4G12360	0
AT4G12370	0
AT4G12380	0
AT4G12382	3
AT4G12390	276
AT4G12400	554
AT4G12405	0
AT4G12410	209
AT4G12420	5823
AT4G12423	0
AT4G12426	0
AT4G12430	76
AT4G12440	0
AT4G12450	26
AT4G12460	625
AT4G12470	1
AT4G12480	18
AT4G12485	0
AT4G12490	0
AT4G12495	0
AT4G12500	0
AT4G12510	0
AT4G12520	0
AT4G12530	2
AT4G12540	213
AT4G12543	0
AT4G12545	0
AT4G12550	0
AT4G12555	0
AT4G12560	863
AT4G12570	1287
AT4G12580	26
AT4G12590	2361
AT4G12600	4388
AT4G12610	1726
AT4G12617	0
AT4G12620	593
AT4G12640	757
AT4G12650	4688
AT4G12670	618
AT4G12680	139
AT4G12690	119
AT4G12700	1467
AT4G12710	333
AT4G12720	1636
AT4G12730	253
AT4G12731	0
AT4G12735	1
AT4G12740	176
AT4G12750	932
AT4G12760	331
AT4G12770	986
AT4G12780	1396
AT4G12790	1422
AT4G12800	4639
AT4G12810	0
AT4G12820	0
AT4G12825	2
AT4G12830	10
AT4G12840	285
AT4G12850	146
AT4G12860	0
AT4G12870	23875
AT4G12880	1440
AT4G12890	11821
AT4G12900	169
AT4G12910	2697
AT4G12915	0
AT4G12917	21
AT4G12920	0
AT4G12930	0
AT4G12940	3
AT4G12950	0
AT4G12960	129946
AT4G12970	164
AT4G12980	484
AT4G12990	145
AT4G13000	87
AT4G13010	644
AT4G13020	1064
AT4G13030	158
AT4G13040	134
AT4G13050	761
AT4G13060	0
AT4G13070	435
AT4G13075	9
AT4G13080	0
AT4G13090	0
AT4G13095	2
AT4G13100	511
AT4G13110	114
AT4G13120	588
AT4G13130	3
AT4G13150	436
AT4G13160	0
AT4G13170	2196
AT4G13180	61
AT4G13190	68
AT4G13195	425
AT4G13200	762
AT4G13210	0
AT4G13215	0
AT4G13220	306
AT4G13230	1
AT4G13235	0
AT4G13240	1
AT4G13245	0
AT4G13250	2088
AT4G13251	0
AT4G13252	0
AT4G13253	0
AT4G13254	0
AT4G13255	0
AT4G13256	0
AT4G13257	0
AT4G13258	0
AT4G13259	0
AT4G13260	5
AT4G13261	733
AT4G13262	4
AT4G13263	1129
AT4G13264	0
AT4G13265	0
AT4G13266	0
AT4G13270	780
AT4G13280	0
AT4G13285	0
AT4G13290	3
AT4G13300	0
AT4G13310	0
AT4G13320	0
AT4G13330	181
AT4G13340	708
AT4G13345	17
AT4G13350	1305
AT4G13360	915
AT4G13370	944
AT4G13380	0
AT4G13390	12
AT4G13395	154
AT4G13400	222
AT4G13410	0
AT4G13420	4
AT4G13430	4874
AT4G13440	0
AT4G13442	0
AT4G13445	0
AT4G13450	7
AT4G13455	0
AT4G13460	1368
AT4G13470	0
AT4G13480	0
AT4G13490	0
AT4G13493	0
AT4G13494	0
AT4G13495	24
AT4G13500	74
AT4G13505	2
AT4G13510	0
AT4G13520	2143
AT4G13530	1033
AT4G13540	1352
AT4G13550	236
AT4G13554	0
AT4G13555	0
AT4G13560	10
AT4G13564	0
AT4G13570	0
AT4G13572	0
AT4G13575	0
AT4G13577	0
AT4G13580	3
AT4G13590	917
AT4G13600	62
AT4G13610	0
AT4G13611	0
AT4G13615	2250
AT4G13620	0
AT4G13630	552
AT4G13640	687
AT4G13650	223
AT4G13660	0
AT4G13670	470
AT4G13680	74
AT4G13690	162
AT4G13700	1
AT4G13710	351
AT4G13720	638
AT4G13730	519
AT4G13750	614
AT4G13760	24
AT4G13770	1
AT4G13780	3133
AT4G13790	1
AT4G13800	158
AT4G13810	2
AT4G13820	5
AT4G13830	144
AT4G13840	117
AT4G13850	9364
AT4G13860	20
AT4G13870	85
AT4G13880	78
AT4G13885	61
AT4G13890	0
AT4G13900	1
AT4G13918	19
AT4G13920	0
AT4G13930	4718
AT4G13940	28545
AT4G13950	454
AT4G13955	182
AT4G13960	3
AT4G13965	0
AT4G13968	1
AT4G13970	632
AT4G13980	501
AT4G13985	9
AT4G13990	82
AT4G13992	23
AT4G13996	1
AT4G14000	871
AT4G14010	0
AT4G14020	1
AT4G14030	3041
AT4G14040	40
AT4G14050	155
AT4G14060	0
AT4G14070	589
AT4G14080	4
AT4G14090	19
AT4G14096	348
AT4G14100	270
AT4G14103	144
AT4G14104	3
AT4G14105	0
AT4G14110	1553
AT4G14120	345
AT4G14130	525
AT4G14135	0
AT4G14140	80
AT4G14145	379
AT4G14147	376
AT4G14149	0
AT4G14150	834
AT4G14160	1998
AT4G14165	15
AT4G14170	82
AT4G14180	25
AT4G14190	126
AT4G14200	1997
AT4G14210	1060
AT4G14220	704
AT4G14225	0
AT4G14226	0
AT4G14230	584
AT4G14240	309
AT4G14245	9
AT4G14250	0
AT4G14260	0
AT4G14270	7533
AT4G14272	0
AT4G14276	415
AT4G14280	0
AT4G14290	676
AT4G14300	1174
AT4G14301	0
AT4G14305	90
AT4G14310	2021
AT4G14315	12
AT4G14320	8917
AT4G14330	1948
AT4G14340	787
AT4G14342	1745
AT4G14345	0
AT4G14350	1431
AT4G14358	0
AT4G14360	487
AT4G14365	79
AT4G14368	0
AT4G14370	6
AT4G14380	0
AT4G14385	550
AT4G14390	0
AT4G14400	0
AT4G14410	769
AT4G14415	0
AT4G14420	5152
AT4G14430	982
AT4G14440	1329
AT4G14450	0
AT4G14455	500
AT4G14460	0
AT4G14465	94
AT4G14470	0
AT4G14480	0
AT4G14490	415
AT4G14500	1012
AT4G14504	8
AT4G14510	549
AT4G14520	307
AT4G14530	0
AT4G14540	244
AT4G14548	8
AT4G14550	136
AT4G14560	491
AT4G14570	971
AT4G14580	58
AT4G14590	206
AT4G14600	486
AT4G14605	384
AT4G14610	4
AT4G14615	761
AT4G14620	1186
AT4G14630	0
AT4G14640	63
AT4G14650	0
AT4G14660	438
AT4G14661	0
AT4G14670	0
AT4G14675	0
AT4G14680	457
AT4G14690	173
AT4G14695	230
AT4G14700	89
AT4G14710	834
AT4G14713	422
AT4G14716	1317
AT4G14720	1207
AT4G14723	270
AT4G14730	2304
AT4G14740	547
AT4G14743	0
AT4G14746	155
AT4G14750	93
AT4G14760	1072
AT4G14770	540
AT4G14780	31
AT4G14785	0
AT4G14790	290
AT4G14800	1771
AT4G14805	4
AT4G14810	0
AT4G14811	0
AT4G14815	0
AT4G14819	0
AT4G14820	89
AT4G14830	100
AT4G14840	163
AT4G14850	224
AT4G14860	18
AT4G14870	366
AT4G14880	2039
AT4G14890	0
AT4G14900	828
AT4G14905	729
AT4G14910	558
AT4G14920	1297
AT4G14930	1680
AT4G14940	1
AT4G14950	939
AT4G14960	19398
AT4G14965	567
AT4G14970	423
AT4G14980	0
AT4G14990	987
AT4G15000	16695
AT4G15010	567
AT4G15020	1731
AT4G15025	0
AT4G15030	423
AT4G15040	59
AT4G15050	9
AT4G15053	111
AT4G15056	0
AT4G15060	0
AT4G15070	8
AT4G15075	0
AT4G15080	1688
AT4G15090	729
AT4G15093	114
AT4G15096	0
AT4G15100	0
AT4G15110	652
AT4G15120	71
AT4G15130	394
AT4G15140	432
AT4G15150	5
AT4G15160	714
AT4G15165	23
AT4G15180	2613
AT4G15200	3
AT4G15210	570
AT4G15215	184
AT4G15230	8
AT4G15233	53
AT4G15236	0
AT4G15240	98
AT4G15242	0
AT4G15245	0
AT4G15248	12
AT4G15250	0
AT4G15258	3
AT4G15260	56
AT4G15270	0
AT4G15280	0
AT4G15290	0
AT4G15300	0
AT4G15310	0
AT4G15320	0
AT4G15330	0
AT4G15340	0
AT4G15345	0
AT4G15350	0
AT4G15360	0
AT4G15370	0
AT4G15380	21
AT4G15390	0
AT4G15393	0
AT4G15396	8
AT4G15398	0
AT4G15400	1
AT4G15410	1498
AT4G15415	1377
AT4G15417	14
AT4G15420	645
AT4G15430	71
AT4G15440	151
AT4G15450	239
AT4G15460	4
AT4G15470	4615
AT4G15475	537
AT4G15480	510
AT4G15490	132
AT4G15500	0
AT4G15510	162
AT4G15520	538
AT4G15530	44
AT4G15540	495
AT4G15545	787
AT4G15550	10
AT4G15560	4158
AT4G15562	0
AT4G15563	35
AT4G15570	585
AT4G15590	0
AT4G15610	13
AT4G15620	451
AT4G15630	352
AT4G15640	986
AT4G15650	4
AT4G15660	3
AT4G15670	2
AT4G15680	6
AT4G15690	18
AT4G15700	9
AT4G15710	4
AT4G15715	0
AT4G15720	23
AT4G15730	480
AT4G15733	0
AT4G15735	2
AT4G15740	0
AT4G15750	1976
AT4G15755	9
AT4G15760	3
AT4G15765	0
AT4G15770	2020
AT4G15775	0
AT4G15780	1475
AT4G15790	1685
AT4G15800	595
AT4G15802	3391
AT4G15810	336
AT4G15820	146
AT4G15830	1167
AT4G15840	805
AT4G15850	275
AT4G15860	0
AT4G15870	0
AT4G15880	1605
AT4G15885	0
AT4G15890	553
AT4G15900	2080
AT4G15910	2574
AT4G15920	17
AT4G15930	1307
AT4G15940	535
AT4G15950	889
AT4G15953	6
AT4G15955	108
AT4G15960	74
AT4G15970	24
AT4G15975	30
AT4G15980	6
AT4G15990	0
AT4G16000	6
AT4G16008	70
AT4G16010	0
AT4G16015	3
AT4G16020	0
AT4G16024	0
AT4G16030	1
AT4G16040	0
AT4G16045	0
AT4G16050	208
AT4G16060	579
AT4G16070	289
AT4G16080	0
AT4G16090	0
AT4G16095	0
AT4G16100	397
AT4G16105	0
AT4G16110	344
AT4G16120	844
AT4G16130	1229
AT4G16140	190
AT4G16141	2694
AT4G16143	2404
AT4G16144	358
AT4G16146	694
AT4G16150	1574
AT4G16155	734
AT4G16160	0
AT4G16162	0
AT4G16165	0
AT4G16180	1824
AT4G16190	1247
AT4G16195	0
AT4G16200	0
AT4G16210	578
AT4G16215	0
AT4G16220	0
AT4G16230	4
AT4G16233	1
AT4G16235	0
AT4G16240	19
AT4G16250	596
AT4G16260	10
AT4G16265	230
AT4G16267	0
AT4G16270	0
AT4G16280	692
AT4G16295	4
AT4G16310	1253
AT4G16330	463
AT4G16340	3354
AT4G16350	0
AT4G16355	2
AT4G16360	1468
AT4G16370	766
AT4G16380	246
AT4G16390	860
AT4G16400	36
AT4G16410	32
AT4G16420	1066
AT4G16430	1013
AT4G16440	445
AT4G16442	1611
AT4G16444	485
AT4G16447	2484
AT4G16450	2768
AT4G16451	0
AT4G16460	27
AT4G16465	0
AT4G16470	208
AT4G16475	0
AT4G16480	1396
AT4G16490	493
AT4G16500	1907
AT4G16510	323
AT4G16515	0
AT4G16520	1633
AT4G16530	0
AT4G16535	9
AT4G16540	40
AT4G16545	0
AT4G16550	0
AT4G16555	0
AT4G16560	2
AT4G16563	347
AT4G16566	243
AT4G16570	263
AT4G16580	607
AT4G16590	12
AT4G16600	259
AT4G16610	514
AT4G16620	81
AT4G16630	1763
AT4G16640	12
AT4G16650	943
AT4G16660	4565
AT4G16670	36
AT4G16680	74
AT4G16690	178
AT4G16695	758
AT4G16700	187
AT4G16710	379
AT4G16720	15300
AT4G16730	0
AT4G16740	0
AT4G16745	412
AT4G16748	2
AT4G16750	83
AT4G16760	3236
AT4G16765	119
AT4G16770	40
AT4G16780	74
AT4G16790	67
AT4G16800	580
AT4G16807	214
AT4G16810	13
AT4G16820	42
AT4G16830	1643
AT4G16835	142
AT4G16840	27
AT4G16845	1076
AT4G16850	309
AT4G16855	0
AT4G16857	39
AT4G16860	34
AT4G16870	138
AT4G16880	26
AT4G16890	412
AT4G16892	14
AT4G16900	312
AT4G16910	26
AT4G16915	0
AT4G16920	35
AT4G16930	0
AT4G16935	0
AT4G16940	56
AT4G16950	120
AT4G16955	0
AT4G16957	41
AT4G16960	25
AT4G16970	630
AT4G16980	0
AT4G16983	0
AT4G16990	165
AT4G17000	814
AT4G17005	0
AT4G17010	355
AT4G17020	494
AT4G17030	3
AT4G17040	1818
AT4G17050	1556
AT4G17060	849
AT4G17070	344
AT4G17080	713
AT4G17085	438
AT4G17090	734
AT4G17098	4
AT4G17100	165
AT4G17140	2336
AT4G17150	714
AT4G17160	0
AT4G17170	684
AT4G17180	522
AT4G17190	1490
AT4G17200	0
AT4G17210	0
AT4G17215	0
AT4G17220	3
AT4G17230	1041
AT4G17240	530
AT4G17243	0
AT4G17245	5
AT4G17250	3
AT4G17260	672
AT4G17270	1657
AT4G17280	64
AT4G17300	493
AT4G17310	181
AT4G17330	6824
AT4G17340	8
AT4G17350	466
AT4G17360	5
AT4G17370	11
AT4G17380	52
AT4G17390	11167
AT4G17410	653
AT4G17420	499
AT4G17430	902
AT4G17440	226
AT4G17450	0
AT4G17460	1028
AT4G17470	4
AT4G17480	2209
AT4G17483	99
AT4G17486	760
AT4G17490	51
AT4G17500	116
AT4G17505	217
AT4G17510	928
AT4G17512	0
AT4G17520	7249
AT4G17530	1446
AT4G17540	144
AT4G17550	356
AT4G17560	1305
AT4G17565	0
AT4G17570	393
AT4G17580	0
AT4G17585	0
AT4G17587	0
AT4G17590	0
AT4G17600	418
AT4G17610	589
AT4G17612	0
AT4G17615	275
AT4G17616	547
AT4G17620	1374
AT4G17640	1171
AT4G17650	553
AT4G17660	125
AT4G17670	1152
AT4G17680	22
AT4G17690	0
AT4G17695	109
AT4G17700	0
AT4G17710	20
AT4G17713	148
AT4G17718	5
AT4G17720	965
AT4G17730	1262
AT4G17740	338
AT4G17750	309
AT4G17760	76
AT4G17765	0
AT4G17770	1508
AT4G17780	1
AT4G17785	0
AT4G17788	0
AT4G17790	825
AT4G17800	82
AT4G17810	0
AT4G17820	0
AT4G17830	961
AT4G17840	350
AT4G17850	0
AT4G17860	52
AT4G17870	504
AT4G17880	211
AT4G17890	1237
AT4G17895	752
AT4G17900	241
AT4G17905	28
AT4G17908	2
AT4G17910	573
AT4G17914	0
AT4G17915	85
AT4G17920	0
AT4G17940	1251
AT4G17950	1861
AT4G17960	459
AT4G17970	0
AT4G17975	0
AT4G17980	2
AT4G17990	2
AT4G18010	200
AT4G18020	1570
AT4G18030	3026
AT4G18040	2551
AT4G18050	68
AT4G18060	894
AT4G18070	1117
AT4G18080	0
AT4G18090	1
AT4G18100	15235
AT4G18110	0
AT4G18120	2006
AT4G18130	1024
AT4G18140	489
AT4G18150	0
AT4G18160	375
AT4G18170	51
AT4G18180	0
AT4G18190	0
AT4G18195	0
AT4G18197	0
AT4G18203	0
AT4G18205	6
AT4G18210	171
AT4G18215	0
AT4G18220	173
AT4G18230	425
AT4G18240	879
AT4G18250	0
AT4G18253	0
AT4G18255	0
AT4G18260	32
AT4G18270	304
AT4G18280	80
AT4G18290	92
AT4G18300	716
AT4G18310	0
AT4G18320	0
AT4G18330	41
AT4G18335	0
AT4G18340	115
AT4G18350	0
AT4G18360	87
AT4G18370	187
AT4G18372	138
AT4G18375	175
AT4G18380	686
AT4G18390	1081
AT4G18395	0
AT4G18400	138
AT4G18410	0
AT4G18420	0
AT4G18422	0
AT4G18425	226
AT4G18430	2
AT4G18440	932
AT4G18450	0
AT4G18460	174
AT4G18465	814
AT4G18470	230
AT4G18480	1885
AT4G18490	126
AT4G18500	1
AT4G18501	21
AT4G18510	0
AT4G18520	314
AT4G18530	265
AT4G18540	522
AT4G18550	4
AT4G18570	1891
AT4G18580	654
AT4G18590	1084
AT4G18593	611
AT4G18596	88
AT4G18600	619
AT4G18610	29
AT4G18620	0
AT4G18630	96
AT4G18640	224
AT4G18650	0
AT4G18660	0
AT4G18670	2217
AT4G18680	0
AT4G18690	0
AT4G18692	4
AT4G18700	227
AT4G18710	1615
AT4G18720	0
AT4G18725	0
AT4G18730	9506
AT4G18740	19
AT4G18750	166
AT4G18760	1302
AT4G18770	52
AT4G18780	113
AT4G18790	5
AT4G18800	697
AT4G18810	334
AT4G18815	0
AT4G18820	1029
AT4G18823	109
AT4G18830	5
AT4G18840	170
AT4G18860	0
AT4G18870	0
AT4G18880	60
AT4G18890	335
AT4G18900	23
AT4G18905	1818
AT4G18910	371
AT4G18920	1
AT4G18930	433
AT4G18940	0
AT4G18950	436
AT4G18960	1162
AT4G18970	3182
AT4G18975	239
AT4G18980	18
AT4G18990	24
AT4G19000	0
AT4G19003	419
AT4G19006	1645
AT4G19010	189
AT4G19020	559
AT4G19030	3
AT4G19035	1
AT4G19038	15
AT4G19040	810
AT4G19045	99
AT4G19050	39
AT4G19060	212
AT4G19070	164
AT4G19080	21
AT4G19090	69
AT4G19095	12
AT4G19100	140
AT4G19110	3306
AT4G19120	212
AT4G19130	90
AT4G19140	428
AT4G19150	1075
AT4G19160	1327
AT4G19170	50
AT4G19180	569
AT4G19185	456
AT4G19190	1011
AT4G19191	93
AT4G19200	5212
AT4G19210	3533
AT4G19220	106
AT4G19230	205
AT4G19239	0
AT4G19240	0
AT4G19250	0
AT4G19260	0
AT4G19270	0
AT4G19275	0
AT4G19280	0
AT4G19290	0
AT4G19300	0
AT4G19305	0
AT4G19310	0
AT4G19320	0
AT4G19330	0
AT4G19340	0
AT4G19350	822
AT4G19360	0
AT4G19370	3
AT4G19380	136
AT4G19390	89
AT4G19395	1
AT4G19400	49
AT4G19410	1534
AT4G19420	338
AT4G19430	9
AT4G19440	337
AT4G19450	564
AT4G19452	0
AT4G19460	258
AT4G19470	0
AT4G19480	0
AT4G19485	0
AT4G19490	1823
AT4G19500	923
AT4G19510	348
AT4G19520	6
AT4G19530	4
AT4G19540	259
AT4G19550	125
AT4G19560	120
AT4G19570	3
AT4G19580	2
AT4G19590	234
AT4G19600	1471
AT4G19610	953
AT4G19620	0
AT4G19630	159
AT4G19633	0
AT4G19640	1778
AT4G19645	55
AT4G19650	466
AT4G19660	426
AT4G19670	892
AT4G19680	0
AT4G19690	1229
AT4G19700	1047
AT4G19710	1196
AT4G19720	0
AT4G19730	0
AT4G19740	0
AT4G19750	0
AT4G19760	0
AT4G19770	0
AT4G19780	0
AT4G19790	0
AT4G19800	0
AT4G19810	257
AT4G19820	1
AT4G19830	109
AT4G19840	332
AT4G19850	0
AT4G19860	1237
AT4G19865	276
AT4G19870	750
AT4G19880	354
AT4G19890	239
AT4G19900	745
AT4G19902	0
AT4G19905	30
AT4G19910	3
AT4G19920	0
AT4G19925	0
AT4G19930	0
AT4G19940	0
AT4G19950	48
AT4G19960	163
AT4G19970	306
AT4G19975	0
AT4G19980	62
AT4G19985	387
AT4G19990	458
AT4G20000	69
AT4G20010	606
AT4G20020	2231
AT4G20030	261
AT4G20040	330
AT4G20050	702
AT4G20060	244
AT4G20070	54
AT4G20080	1
AT4G20090	253
AT4G20095	0
AT4G20100	0
AT4G20110	14
AT4G20115	0
AT4G20130	678
AT4G20140	35
AT4G20150	3474
AT4G20160	16
AT4G20170	435
AT4G20180	0
AT4G20190	0
AT4G20200	14
AT4G20210	0
AT4G20220	0
AT4G20230	0
AT4G20235	0
AT4G20240	0
AT4G20250	0
AT4G20260	461
AT4G20270	2012
AT4G20280	858
AT4G20290	0
AT4G20300	680
AT4G20310	162
AT4G20320	5357
AT4G20325	705
AT4G20330	755
AT4G20340	358
AT4G20350	126
AT4G20360	0
AT4G20362	10
AT4G20365	0
AT4G20370	0
AT4G20380	568
AT4G20390	1
AT4G20400	2316
AT4G20410	972
AT4G20420	0
AT4G20430	610
AT4G20440	2432
AT4G20450	1
AT4G20460	447
AT4G20470	1
AT4G20480	1616
AT4G20490	0
AT4G20500	0
AT4G20510	0
AT4G20520	0
AT4G20530	0
AT4G20535	0
AT4G20540	0
AT4G20545	0
AT4G20550	0
AT4G20555	0
AT4G20560	0
AT4G20565	0
AT4G20570	0
AT4G20575	0
AT4G20580	0
AT4G20590	0
AT4G20600	0
AT4G20610	0
AT4G20620	0
AT4G20630	0
AT4G20640	0
AT4G20645	0
AT4G20650	0
AT4G20670	0
AT4G20680	0
AT4G20690	0
AT4G20700	0
AT4G20703	0
AT4G20707	0
AT4G20710	0
AT4G20715	0
AT4G20720	62
AT4G20725	0
AT4G20730	16
AT4G20735	0
AT4G20740	315
AT4G20760	269
AT4G20770	87
AT4G20780	36
AT4G20790	0
AT4G20800	407
AT4G20810	0
AT4G20820	15
AT4G20830	558
AT4G20835	0
AT4G20840	56
AT4G20850	3873
AT4G20860	9
AT4G20870	855
AT4G20880	483
AT4G20890	5357
AT4G20900	0
AT4G20910	1033
AT4G20920	191
AT4G20930	364
AT4G20935	82
AT4G20940	1655
AT4G20947	0
AT4G20953	0
AT4G20960	601
AT4G20970	12
AT4G20980	3736
AT4G20990	7
AT4G21000	1
AT4G21010	0
AT4G21020	0
AT4G21030	0
AT4G21040	0
AT4G21050	1
AT4G21060	512
AT4G21063	10
AT4G21065	128
AT4G21070	538
AT4G21080	0
AT4G21090	472
AT4G21100	1314
AT4G21105	3826
AT4G21110	2178
AT4G21120	526
AT4G21130	0
AT4G21140	442
AT4G21150	5895
AT4G21160	851
AT4G21170	196
AT4G21180	608
AT4G21190	224
AT4G21192	486
AT4G21200	2
AT4G21210	242
AT4G21213	0
AT4G21215	199
AT4G21220	153
AT4G21230	7
AT4G21240	0
AT4G21250	0
AT4G21260	0
AT4G21270	1237
AT4G21280	2191
AT4G21300	155
AT4G21310	64
AT4G21320	154
AT4G21323	33
AT4G21326	336
AT4G21330	0
AT4G21340	0
AT4G21350	230
AT4G21360	0
AT4G21362	0
AT4G21363	0
AT4G21366	0
AT4G21370	382
AT4G21380	12
AT4G21390	46
AT4G21400	46
AT4G21410	135
AT4G21420	46
AT4G21430	857
AT4G21437	0
AT4G21440	0
AT4G21445	33
AT4G21450	3086
AT4G21460	582
AT4G21470	815
AT4G21480	6886
AT4G21490	42
AT4G21500	142
AT4G21510	184
AT4G21515	0
AT4G21520	426
AT4G21530	535
AT4G21534	200
AT4G21540	421
AT4G21550	843
AT4G21560	625
AT4G21570	1507
AT4G21580	1128
AT4G21585	259
AT4G21590	6305
AT4G21595	0
AT4G21600	16
AT4G21605	3
AT4G21610	204
AT4G21620	8561
AT4G21630	19958
AT4G21640	370
AT4G21650	1055
AT4G21660	3030
AT4G21670	1202
AT4G21680	21
AT4G21690	0
AT4G21700	214
AT4G21705	378
AT4G21710	2469
AT4G21720	144
AT4G21730	2
AT4G21740	287
AT4G21745	0
AT4G21750	11013
AT4G21760	10
AT4G21770	477
AT4G21780	0
AT4G21790	1881
AT4G21800	1178
AT4G21810	706
AT4G21820	686
AT4G21830	3
AT4G21840	5
AT4G21850	348
AT4G21860	852
AT4G21865	84
AT4G21870	13
AT4G21880	222
AT4G21890	274
AT4G21895	61
AT4G21900	489
AT4G21902	0
AT4G21903	0
AT4G21910	6920
AT4G21920	0
AT4G21926	1
AT4G21930	25
AT4G21940	25
AT4G21950	0
AT4G21960	13314
AT4G21970	164
AT4G21980	1026
AT4G21990	3549
AT4G22000	1504
AT4G22010	2861
AT4G22020	0
AT4G22030	0
AT4G22035	1
AT4G22040	0
AT4G22050	6205
AT4G22060	0
AT4G22065	0
AT4G22066	0
AT4G22070	0
AT4G22080	0
AT4G22090	0
AT4G22100	0
AT4G22105	238
AT4G22110	3
AT4G22115	0
AT4G22120	1444
AT4G22130	2007
AT4G22140	2951
AT4G22150	1032
AT4G22160	127
AT4G22165	0
AT4G22170	0
AT4G22180	0
AT4G22185	0
AT4G22190	1947
AT4G22200	686
AT4G22210	0
AT4G22212	2
AT4G22214	2
AT4G22217	0
AT4G22220	3078
AT4G22230	8
AT4G22233	5
AT4G22235	0
AT4G22240	4234
AT4G22250	323
AT4G22260	749
AT4G22265	0
AT4G22270	154
AT4G22280	99
AT4G22285	947
AT4G22290	607
AT4G22300	419
AT4G22305	50
AT4G22310	1495
AT4G22320	380
AT4G22330	1264
AT4G22340	108
AT4G22350	302
AT4G22360	1879
AT4G22370	5
AT4G22380	2832
AT4G22390	1063
AT4G22400	0
AT4G22410	0
AT4G22415	0
AT4G22430	1
AT4G22440	0
AT4G22450	0
AT4G22460	0
AT4G22463	0
AT4G22467	0
AT4G22470	0
AT4G22475	0
AT4G22485	0
AT4G22490	60
AT4G22495	0
AT4G22505	0
AT4G22510	0
AT4G22513	0
AT4G22517	0
AT4G22520	0
AT4G22530	155
AT4G22540	1618
AT4G22545	143
AT4G22550	197
AT4G22560	99
AT4G22570	862
AT4G22580	218
AT4G22590	371
AT4G22600	0
AT4G22610	0
AT4G22620	0
AT4G22630	3
AT4G22635	0
AT4G22640	0
AT4G22650	0
AT4G22660	0
AT4G22666	0
AT4G22670	4130
AT4G22680	4
AT4G22690	16
AT4G22700	0
AT4G22710	3
AT4G22720	774
AT4G22730	528
AT4G22740	1356
AT4G22745	1395
AT4G22750	749
AT4G22754	0
AT4G22755	28
AT4G22756	520
AT4G22758	17
AT4G22760	109
AT4G22770	145
AT4G22780	776
AT4G22785	0
AT4G22790	27
AT4G22810	10
AT4G22820	948
AT4G22830	93
AT4G22840	191
AT4G22850	879
AT4G22860	881
AT4G22870	2
AT4G22880	521
AT4G22890	1059
AT4G22900	0
AT4G22910	114
AT4G22920	220
AT4G22930	661
AT4G22940	6
AT4G22950	2
AT4G22960	15
AT4G22970	626
AT4G22980	12
AT4G22990	638
AT4G23000	334
AT4G23010	2187
AT4G23015	2
AT4G23020	12
AT4G23030	9
AT4G23040	342
AT4G23050	319
AT4G23060	810
AT4G23070	79
AT4G23080	0
AT4G23090	0
AT4G23100	4145
AT4G23110	0
AT4G23120	0
AT4G23130	197
AT4G23140	27
AT4G23150	0
AT4G23160	3
AT4G23170	27
AT4G23180	331
AT4G23190	288
AT4G23200	0
AT4G23205	13
AT4G23210	0
AT4G23215	0
AT4G23220	62
AT4G23230	27
AT4G23240	55
AT4G23250	150
AT4G23260	3
AT4G23270	13
AT4G23271	0
AT4G23280	1
AT4G23290	0
AT4G23300	1
AT4G23310	1
AT4G23320	0
AT4G23330	473
AT4G23340	16
AT4G23350	538
AT4G23355	84
AT4G23360	41
AT4G23364	0
AT4G23365	176
AT4G23370	2
AT4G23373	0
AT4G23375	0
AT4G23380	0
AT4G23387	0
AT4G23390	0
AT4G23400	828
AT4G23410	70
AT4G23420	63
AT4G23430	415
AT4G23440	636
AT4G23450	52
AT4G23460	1803
AT4G23470	1500
AT4G23490	901
AT4G23493	6
AT4G23496	0
AT4G23500	433
AT4G23510	0
AT4G23515	3
AT4G23520	10
AT4G23530	259
AT4G23540	715
AT4G23550	0
AT4G23560	2853
AT4G23570	966
AT4G23580	0
AT4G23590	0
AT4G23600	1
AT4G23610	0
AT4G23620	979
AT4G23630	8637
AT4G23635	0
AT4G23640	801
AT4G23650	3721
AT4G23660	401
AT4G23670	400
AT4G23680	1024
AT4G23690	3134
AT4G23700	17
AT4G23710	842
AT4G23713	0
AT4G23720	6
AT4G23730	263
AT4G23740	1458
AT4G23750	1477
AT4G23760	416
AT4G23770	231
AT4G23780	7
AT4G23790	161
AT4G23800	6853
AT4G23810	589
AT4G23820	1179
AT4G23840	523
AT4G23850	3034
AT4G23860	1967
AT4G23870	389
AT4G23880	68
AT4G23882	114
AT4G23885	848
AT4G23890	125
AT4G23895	314
AT4G23900	23
AT4G23910	543
AT4G23915	0
AT4G23920	131
AT4G23930	191
AT4G23940	975
AT4G23950	517
AT4G23960	2
AT4G23970	0
AT4G23980	578
AT4G23990	6
AT4G24000	599
AT4G24010	4
AT4G24015	2
AT4G24020	141
AT4G24025	0
AT4G24026	3
AT4G24030	0
AT4G24040	1610
AT4G24050	356
AT4G24060	1003
AT4G24070	0
AT4G24080	158
AT4G24090	196
AT4G24100	269
AT4G24110	173
AT4G24120	2355
AT4G24130	1914
AT4G24140	3
AT4G24150	1244
AT4G24160	444
AT4G24170	8
AT4G24175	121
AT4G24180	21
AT4G24190	21683
AT4G24200	883
AT4G24204	0
AT4G24210	1049
AT4G24220	972
AT4G24230	909
AT4G24231	0
AT4G24240	366
AT4G24250	28
AT4G24260	1274
AT4G24265	59
AT4G24270	1389
AT4G24275	119
AT4G24280	5098
AT4G24290	2134
AT4G24300	0
AT4G24310	0
AT4G24320	127
AT4G24330	2932
AT4G24340	0
AT4G24350	4
AT4G24370	270
AT4G24380	381
AT4G24390	530
AT4G24400	1040
AT4G24410	8
AT4G24413	0
AT4G24415	20
AT4G24420	12
AT4G24430	2
AT4G24440	1208
AT4G24450	98
AT4G24460	161
AT4G24470	788
AT4G24480	74
AT4G24490	952
AT4G24500	313
AT4G24510	23
AT4G24520	3260
AT4G24530	473
AT4G24540	6
AT4G24550	1523
AT4G24560	1739
AT4G24565	0
AT4G24570	283
AT4G24580	234
AT4G24590	361
AT4G24600	1
AT4G24610	1041
AT4G24615	0
AT4G24620	1683
AT4G24630	633
AT4G24640	85
AT4G24644	0
AT4G24650	0
AT4G24652	0
AT4G24660	67
AT4G24670	240
AT4G24680	2415
AT4G24690	5126
AT4G24700	1
AT4G24710	244
AT4G24715	0
AT4G24730	412
AT4G24740	1228
AT4G24750	727
AT4G24760	200
AT4G24770	2361
AT4G24780	3831
AT4G24790	689
AT4G24800	3589
AT4G24805	283
AT4G24810	351
AT4G24820	6113
AT4G24830	2449
AT4G24840	1452
AT4G24860	10
AT4G24880	330
AT4G24890	14
AT4G24900	239
AT4G24910	75
AT4G24920	1692
AT4G24930	327
AT4G24940	1183
AT4G24950	1
AT4G24960	2050
AT4G24970	223
AT4G24972	83
AT4G24973	0
AT4G24974	772
AT4G24975	100
AT4G24977	0
AT4G24980	30
AT4G24990	657
AT4G25000	34
AT4G25010	4
AT4G25020	718
AT4G25030	1158
AT4G25040	0
AT4G25050	1362
AT4G25070	0
AT4G25080	1393
AT4G25090	0
AT4G25100	551
AT4G25110	2
AT4G25120	290
AT4G25130	1166
AT4G25140	0
AT4G25150	186
AT4G25160	111
AT4G25170	172
AT4G25180	614
AT4G25190	0
AT4G25200	0
AT4G25210	3152
AT4G25220	0
AT4G25225	175
AT4G25230	593
AT4G25235	0
AT4G25240	899
AT4G25250	0
AT4G25260	299
AT4G25270	112
AT4G25280	268
AT4G25290	369
AT4G25300	59
AT4G25310	3
AT4G25315	138
AT4G25320	1533
AT4G25330	27
AT4G25340	2187
AT4G25350	33
AT4G25360	568
AT4G25370	1453
AT4G25380	17
AT4G25390	129
AT4G25400	0
AT4G25410	3
AT4G25420	83
AT4G25430	0
AT4G25433	0
AT4G25434	0
AT4G25435	0
AT4G25440	341
AT4G25450	288
AT4G25470	11
AT4G25480	36
AT4G25490	37
AT4G25500	1752
AT4G25510	0
AT4G25515	319
AT4G25520	737
AT4G25530	142
AT4G25540	227
AT4G25550	1924
AT4G25560	0
AT4G25570	1064
AT4G25580	6
AT4G25585	0
AT4G25590	15
AT4G25600	385
AT4G25610	337
AT4G25620	269
AT4G25630	3236
AT4G25631	7
AT4G25635	0
AT4G25640	1512
AT4G25650	432
AT4G25660	389
AT4G25670	815
AT4G25680	1084
AT4G25690	360
AT4G25700	266
AT4G25707	5
AT4G25710	332
AT4G25719	7
AT4G25720	587
AT4G25730	2868
AT4G25740	6162
AT4G25750	173
AT4G25760	20
AT4G25770	449
AT4G25780	187
AT4G25790	0
AT4G25800	252
AT4G25810	11
AT4G25820	3
AT4G25830	946
AT4G25835	572
AT4G25840	563
AT4G25845	0
AT4G25850	206
AT4G25860	74
AT4G25870	939
AT4G25880	1100
AT4G25885	36
AT4G25890	1783
AT4G25900	201
AT4G25910	387
AT4G25920	27
AT4G25930	0
AT4G25940	2
AT4G25950	3
AT4G25960	3817
AT4G25970	1797
AT4G25980	10
AT4G25990	0
AT4G26000	886
AT4G26010	5
AT4G26020	35
AT4G26030	0
AT4G26040	0
AT4G26050	0
AT4G26055	49
AT4G26060	42
AT4G26070	105
AT4G26080	972
AT4G26090	0
AT4G26095	0
AT4G26100	1325
AT4G26110	4749
AT4G26120	4
AT4G26130	2696
AT4G26140	112
AT4G26145	0
AT4G26150	2
AT4G26160	412
AT4G26170	76
AT4G26180	116
AT4G26190	2610
AT4G26200	3
AT4G26210	1142
AT4G26220	77
AT4G26225	0
AT4G26230	4757
AT4G26240	242
AT4G26250	22
AT4G26255	166
AT4G26260	182
AT4G26270	605
AT4G26280	10
AT4G26288	0
AT4G26290	0
AT4G26300	1778
AT4G26310	593
AT4G26320	0
AT4G26330	28
AT4G26340	11
AT4G26350	0
AT4G26360	0
AT4G26365	0
AT4G26370	429
AT4G26375	0
AT4G26380	0
AT4G26385	0
AT4G26390	31
AT4G26400	992
AT4G26410	1274
AT4G26415	5
AT4G26420	388
AT4G26430	523
AT4G26440	0
AT4G26450	2388
AT4G26455	875
AT4G26460	0
AT4G26466	24
AT4G26470	38
AT4G26480	656
AT4G26483	0
AT4G26485	2
AT4G26488	1
AT4G26490	0
AT4G26500	0
AT4G26510	602
AT4G26520	78
AT4G26530	4
AT4G26540	13
AT4G26542	0
AT4G26550	473
AT4G26555	206
AT4G26560	0
AT4G26570	842
AT4G26580	22
AT4G26582	4
AT4G26590	1173
AT4G26600	804
AT4G26610	1195
AT4G26620	883
AT4G26630	8070
AT4G26640	928
AT4G26650	695
AT4G26660	1310
AT4G26670	674
AT4G26675	0
AT4G26680	100
AT4G26690	747
AT4G26700	700
AT4G26701	0
AT4G26710	1214
AT4G26720	766
AT4G26730	0
AT4G26740	1
AT4G26750	839
AT4G26760	3563
AT4G26770	23
AT4G26780	898
AT4G26790	103
AT4G26795	14
AT4G26800	120
AT4G26810	280
AT4G26820	0
AT4G26830	2
AT4G26840	6221
AT4G26850	2758
AT4G26860	526
AT4G26870	3658
AT4G26880	0
AT4G26890	35
AT4G26900	1132
AT4G26910	1268
AT4G26920	0
AT4G26930	0
AT4G26940	787
AT4G26950	0
AT4G26960	316
AT4G26965	175
AT4G26970	2050
AT4G26980	237
AT4G26990	96
AT4G27000	3631
AT4G27010	926
AT4G27020	756
AT4G27030	8
AT4G27040	539
AT4G27050	506
AT4G27052	0
AT4G27060	1440
AT4G27070	214
AT4G27080	1587
AT4G27090	28650
AT4G27100	109
AT4G27110	0
AT4G27120	747
AT4G27130	3489
AT4G27140	0
AT4G27150	1
AT4G27160	2
AT4G27170	0
AT4G27180	2458
AT4G27190	1
AT4G27200	0
AT4G27210	0
AT4G27220	3
AT4G27230	2978
AT4G27240	758
AT4G27250	194
AT4G27260	328
AT4G27270	150
AT4G27280	658
AT4G27290	0
AT4G27300	17
AT4G27310	190
AT4G27320	861
AT4G27330	1
AT4G27340	522
AT4G27350	171
AT4G27360	0
AT4G27370	315
AT4G27380	1058
AT4G27390	222
AT4G27395	0
AT4G27400	0
AT4G27410	86
AT4G27415	0
AT4G27420	17
AT4G27430	1431
AT4G27435	95
AT4G27440	7953
AT4G27450	187
AT4G27460	2
AT4G27470	199
AT4G27480	97
AT4G27490	727
AT4G27500	3683
AT4G27510	189
AT4G27520	898
AT4G27530	0
AT4G27540	230
AT4G27550	55
AT4G27560	459
AT4G27565	0
AT4G27570	1
AT4G27580	40
AT4G27585	1312
AT4G27590	39
AT4G27595	966
AT4G27597	0
AT4G27600	667
AT4G27610	500
AT4G27620	366
AT4G27630	340
AT4G27640	2063
AT4G27650	347
AT4G27652	64
AT4G27654	16
AT4G27657	26
AT4G27660	260
AT4G27670	0
AT4G27680	790
AT4G27690	602
AT4G27700	232
AT4G27710	131
AT4G27720	1191
AT4G27730	401
AT4G27740	24
AT4G27745	481
AT4G27750	635
AT4G27760	1169
AT4G27765	0
AT4G27780	661
AT4G27790	34
AT4G27800	592
AT4G27810	63
AT4G27820	16
AT4G27830	83
AT4G27840	243
AT4G27845	0
AT4G27850	5
AT4G27852	18
AT4G27860	1862
AT4G27870	2710
AT4G27875	0
AT4G27880	573
AT4G27885	0
AT4G27890	8
AT4G27900	3851
AT4G27910	657
AT4G27920	2
AT4G27940	367
AT4G27950	49
AT4G27960	1546
AT4G27970	40
AT4G27980	1219
AT4G27990	255
AT4G28000	8
AT4G28005	10
AT4G28010	303
AT4G28020	200
AT4G28025	240
AT4G28030	112
AT4G28040	19
AT4G28050	873
AT4G28060	1494
AT4G28068	0
AT4G28070	236
AT4G28080	769
AT4G28085	3
AT4G28088	0
AT4G28090	0
AT4G28100	1283
AT4G28110	0
AT4G28130	0
AT4G28140	10
AT4G28150	50
AT4G28160	0
AT4G28162	64
AT4G28170	7
AT4G28180	179
AT4G28190	1018
AT4G28200	2123
AT4G28210	397
AT4G28220	796
AT4G28230	529
AT4G28240	817
AT4G28250	899
AT4G28260	1576
AT4G28270	102
AT4G28280	3
AT4G28290	0
AT4G28300	1395
AT4G28310	1420
AT4G28320	291
AT4G28330	134
AT4G28340	0
AT4G28350	35
AT4G28360	1589
AT4G28362	0
AT4G28365	11
AT4G28370	559
AT4G28380	36
AT4G28390	251
AT4G28395	0
AT4G28397	0
AT4G28400	524
AT4G28405	1
AT4G28410	0
AT4G28420	0
AT4G28430	99
AT4G28440	2645
AT4G28450	969
AT4G28460	0
AT4G28470	2626
AT4G28480	1146
AT4G28485	23
AT4G28490	128
AT4G28500	27
AT4G28510	1516
AT4G28520	1
AT4G28530	128
AT4G28540	799
AT4G28550	171
AT4G28556	2
AT4G28560	424
AT4G28570	336
AT4G28580	1
AT4G28590	156
AT4G28600	816
AT4G28610	888
AT4G28620	0
AT4G28630	137
AT4G28640	173
AT4G28650	2
AT4G28652	0
AT4G28660	374
AT4G28670	0
AT4G28680	46
AT4G28690	228
AT4G28700	3
AT4G28703	189
AT4G28706	743
AT4G28710	671
AT4G28720	119
AT4G28730	199
AT4G28740	187
AT4G28750	644
AT4G28755	0
AT4G28760	1810
AT4G28770	764
AT4G28775	204
AT4G28780	11
AT4G28790	9
AT4G28800	1
AT4G28811	0
AT4G28815	0
AT4G28820	268
AT4G28830	332
AT4G28840	4
AT4G28850	0
AT4G28860	801
AT4G28870	0
AT4G28880	882
AT4G28890	3
AT4G28900	64
AT4G28910	1999
AT4G28915	0
AT4G28920	0
AT4G28930	0
AT4G28940	0
AT4G28950	189
AT4G28960	0
AT4G28970	0
AT4G28980	720
AT4G28990	384
AT4G29000	661
AT4G29010	3028
AT4G29020	2529
AT4G29030	14991
AT4G29033	0
AT4G29035	23
AT4G29037	13
AT4G29040	4632
AT4G29050	10
AT4G29060	2603
AT4G29070	516
AT4G29080	1557
AT4G29090	0
AT4G29100	1075
AT4G29103	0
AT4G29110	32
AT4G29120	1062
AT4G29130	1486
AT4G29140	423
AT4G29150	141
AT4G29160	1527
AT4G29170	385
AT4G29180	0
AT4G29190	1134
AT4G29200	0
AT4G29210	778
AT4G29220	914
AT4G29230	92
AT4G29240	1156
AT4G29250	0
AT4G29260	1087
AT4G29270	0
AT4G29273	0
AT4G29276	0
AT4G29280	4
AT4G29281	0
AT4G29283	0
AT4G29285	137
AT4G29290	1
AT4G29300	1
AT4G29305	0
AT4G29310	189
AT4G29330	988
AT4G29340	0
AT4G29350	3318
AT4G29360	1626
AT4G29370	2
AT4G29380	808
AT4G29390	2312
AT4G29400	157
AT4G29410	9969
AT4G29415	0
AT4G29420	235
AT4G29430	1070
AT4G29440	448
AT4G29450	0
AT4G29460	5
AT4G29470	0
AT4G29480	2896
AT4G29490	970
AT4G29510	2018
AT4G29520	1168
AT4G29530	111
AT4G29540	207
AT4G29548	0
AT4G29550	22
AT4G29560	129
AT4G29570	0
AT4G29580	0
AT4G29590	511
AT4G29600	25
AT4G29610	656
AT4G29620	1
AT4G29630	0
AT4G29640	0
AT4G29650	28
AT4G29654	0
AT4G29658	2
AT4G29660	496
AT4G29670	831
AT4G29680	2832
AT4G29690	234
AT4G29700	5566
AT4G29710	55
AT4G29720	906
AT4G29730	1161
AT4G29735	1666
AT4G29740	1
AT4G29750	807
AT4G29760	188
AT4G29770	295
AT4G29780	1613
AT4G29790	727
AT4G29800	7
AT4G29810	1068
AT4G29820	186
AT4G29830	291
AT4G29840	1316
AT4G29850	4
AT4G29860	160
AT4G29870	1808
AT4G29880	37
AT4G29890	275
AT4G29900	1726
AT4G29905	7
AT4G29910	414
AT4G29920	260
AT4G29930	10
AT4G29940	707
AT4G29950	568
AT4G29960	838
AT4G29970	0
AT4G29980	0
AT4G29990	157
AT4G30000	231
AT4G30010	3087
AT4G30020	1588
AT4G30030	0
AT4G30040	0
AT4G30050	0
AT4G30060	316
AT4G30064	0
AT4G30067	366
AT4G30070	73
AT4G30072	0
AT4G30074	730
AT4G30080	396
AT4G30090	296
AT4G30097	0
AT4G30100	1639
AT4G30110	722
AT4G30120	0
AT4G30130	1459
AT4G30140	19
AT4G30150	1262
AT4G30160	1331
AT4G30170	2
AT4G30180	69
AT4G30190	3397
AT4G30200	2147
AT4G30210	2204
AT4G30220	4350
AT4G30230	3
AT4G30240	592
AT4G30250	3
AT4G30260	1434
AT4G30270	796
AT4G30280	14
AT4G30290	6
AT4G30300	0
AT4G30310	627
AT4G30320	5
AT4G30330	1151
AT4G30340	441
AT4G30350	1899
AT4G30360	814
AT4G30370	47
AT4G30380	0
AT4G30390	305
AT4G30400	866
AT4G30410	108
AT4G30420	0
AT4G30430	230
AT4G30440	1801
AT4G30450	34
AT4G30460	23
AT4G30470	885
AT4G30480	947
AT4G30490	226
AT4G30500	451
AT4G30510	123
AT4G30520	686
AT4G30530	1355
AT4G30540	42
AT4G30550	1135
AT4G30560	734
AT4G30570	78
AT4G30580	418
AT4G30590	222
AT4G30600	4283
AT4G30610	672
AT4G30620	632
AT4G30630	625
AT4G30640	0
AT4G30650	497
AT4G30660	339
AT4G30662	0
AT4G30670	41
AT4G30680	247
AT4G30690	515
AT4G30700	197
AT4G30710	355
AT4G30720	596
AT4G30730	0
AT4G30740	0
AT4G30750	804
AT4G30760	1431
AT4G30770	0
AT4G30780	716
AT4G30790	1470
AT4G30800	1856
AT4G30810	1251
AT4G30820	360
AT4G30825	334
AT4G30830	24
AT4G30840	751
AT4G30845	27
AT4G30850	332
AT4G30860	331
AT4G30870	417
AT4G30872	0
AT4G30880	3
AT4G30890	2554
AT4G30900	242
AT4G30910	182
AT4G30920	1894
AT4G30930	1531
AT4G30935	733
AT4G30940	107
AT4G30950	1453
AT4G30960	2844
AT4G30970	0
AT4G30972	0
AT4G30975	8
AT4G30980	193
AT4G30990	1883
AT4G30993	803
AT4G30996	1099
AT4G31000	169
AT4G31010	328
AT4G31020	572
AT4G31030	0
AT4G31040	1341
AT4G31050	240
AT4G31060	158
AT4G31070	53
AT4G31073	0
AT4G31075	0
AT4G31080	933
AT4G31100	71
AT4G31110	30
AT4G31115	164
AT4G31120	1773
AT4G31130	1223
AT4G31140	471
AT4G31150	266
AT4G31160	1482
AT4G31170	1475
AT4G31180	4464
AT4G31190	0
AT4G31196	0
AT4G31200	656
AT4G31210	950
AT4G31230	5
AT4G31240	325
AT4G31248	8
AT4G31250	6
AT4G31260	0
AT4G31265	1
AT4G31270	283
AT4G31280	0
AT4G31290	3458
AT4G31300	2992
AT4G31310	620
AT4G31320	0
AT4G31330	1
AT4G31340	4286
AT4G31350	1236
AT4G31351	2
AT4G31354	3
AT4G31355	0
AT4G31360	1960
AT4G31370	0
AT4G31380	0
AT4G31390	475
AT4G31398	0
AT4G31400	146
AT4G31405	6
AT4G31408	16
AT4G31410	500
AT4G31420	853
AT4G31430	2263
AT4G31440	124
AT4G31441	12
AT4G31450	241
AT4G31460	897
AT4G31470	0
AT4G31480	4563
AT4G31490	3155
AT4G31500	132
AT4G31510	359
AT4G31520	34
AT4G31530	361
AT4G31540	0
AT4G31550	994
AT4G31560	155
AT4G31570	1865
AT4G31580	2679
AT4G31590	995
AT4G31600	767
AT4G31610	454
AT4G31615	2
AT4G31620	22
AT4G31630	9
AT4G31640	2
AT4G31650	126
AT4G31660	0
AT4G31670	390
AT4G31680	3
AT4G31685	0
AT4G31690	0
AT4G31695	0
AT4G31700	16990
AT4G31710	0
AT4G31715	0
AT4G31720	973
AT4G31730	11
AT4G31740	0
AT4G31750	518
AT4G31760	15
AT4G31770	546
AT4G31780	774
AT4G31790	1065
AT4G31800	459
AT4G31805	15
AT4G31810	1209
AT4G31820	157
AT4G31830	0
AT4G31840	4035
AT4G31850	280
AT4G31860	612
AT4G31870	1
AT4G31875	0
AT4G31877	0
AT4G31880	3602
AT4G31890	99
AT4G31895	0
AT4G31900	3
AT4G31910	155
AT4G31920	213
AT4G31930	227
AT4G31940	0
AT4G31950	1
AT4G31960	0
AT4G31970	0
AT4G31980	237
AT4G31985	4169
AT4G31990	2171
AT4G32000	35
AT4G32010	915
AT4G32020	6744
AT4G32030	831
AT4G32040	546
AT4G32050	449
AT4G32060	2611
AT4G32070	988
AT4G32080	0
AT4G32090	240
AT4G32100	0
AT4G32105	2
AT4G32110	79
AT4G32120	620
AT4G32130	1375
AT4G32140	652
AT4G32150	933
AT4G32160	758
AT4G32170	1298
AT4G32175	231
AT4G32180	1464
AT4G32190	593
AT4G32200	473
AT4G32205	0
AT4G32208	27
AT4G32210	254
AT4G32212	26
AT4G32215	0
AT4G32220	0
AT4G32230	0
AT4G32240	1050
AT4G32250	1076
AT4G32260	1610
AT4G32265	0
AT4G32270	273
AT4G32272	401
AT4G32280	0
AT4G32285	1983
AT4G32290	1136
AT4G32295	138
AT4G32300	423
AT4G32320	158
AT4G32330	2470
AT4G32340	159
AT4G32342	0
AT4G32350	461
AT4G32360	397
AT4G32370	0
AT4G32375	45
AT4G32380	0
AT4G32390	4477
AT4G32400	729
AT4G32410	4964
AT4G32420	1804
AT4G32430	151
AT4G32440	541
AT4G32445	0
AT4G32450	196
AT4G32460	1228
AT4G32470	2848
AT4G32475	0
AT4G32480	489
AT4G32490	48
AT4G32500	84
AT4G32510	57
AT4G32520	2225
AT4G32530	1085
AT4G32535	18
AT4G32540	16
AT4G32551	3224
AT4G32560	376
AT4G32570	1349
AT4G32580	2
AT4G32590	292
AT4G32600	540
AT4G32605	1081
AT4G32610	1927
AT4G32620	3374
AT4G32630	2
AT4G32640	1427
AT4G32650	118
AT4G32660	661
AT4G32670	1230
AT4G32680	549
AT4G32690	129
AT4G32700	578
AT4G32710	2121
AT4G32714	1
AT4G32717	0
AT4G32720	2608
AT4G32730	1019
AT4G32750	305
AT4G32760	1624
AT4G32765	0
AT4G32770	331
AT4G32780	42
AT4G32790	164
AT4G32800	37
AT4G32810	8
AT4G32820	1345
AT4G32830	1200
AT4G32840	712
AT4G32850	2152
AT4G32860	20
AT4G32870	58
AT4G32880	357
AT4G32890	40
AT4G32900	551
AT4G32910	1467
AT4G32915	330
AT4G32920	1010
AT4G32930	1040
AT4G32940	1260
AT4G32950	9
AT4G32960	529
AT4G32970	672
AT4G32980	267
AT4G32990	1
AT4G33000	203
AT4G33010	2067
AT4G33020	0
AT4G33030	1325
AT4G33040	843
AT4G33050	123
AT4G33060	961
AT4G33070	66
AT4G33080	2839
AT4G33090	3081
AT4G33100	252
AT4G33110	456
AT4G33120	11
AT4G33130	509
AT4G33140	728
AT4G33145	21
AT4G33150	513
AT4G33160	116
AT4G33170	152
AT4G33180	412
AT4G33200	2138
AT4G33210	2085
AT4G33220	1930
AT4G33230	12
AT4G33240	1204
AT4G33250	4189
AT4G33260	1064
AT4G33270	1950
AT4G33280	77
AT4G33290	1
AT4G33300	990
AT4G33310	0
AT4G33320	0
AT4G33330	14
AT4G33350	525
AT4G33355	2
AT4G33360	1095
AT4G33370	4
AT4G33380	951
AT4G33390	5
AT4G33400	1972
AT4G33410	1387
AT4G33420	11
AT4G33430	1872
AT4G33440	297
AT4G33450	0
AT4G33460	339
AT4G33465	0
AT4G33467	1
AT4G33470	169
AT4G33480	608
AT4G33490	443
AT4G33495	466
AT4G33500	783
AT4G33510	2278
AT4G33520	876
AT4G33530	1037
AT4G33540	530
AT4G33550	4
AT4G33560	39
AT4G33565	96
AT4G33580	1096
AT4G33585	1
AT4G33590	0
AT4G33600	262
AT4G33610	3
AT4G33620	207
AT4G33625	1232
AT4G33630	878
AT4G33640	798
AT4G33650	834
AT4G33660	60
AT4G33666	6
AT4G33670	733
AT4G33680	2992
AT4G33690	298
AT4G33700	2121
AT4G33710	0
AT4G33720	0
AT4G33730	0
AT4G33735	0
AT4G33740	896
AT4G33760	592
AT4G33770	110
AT4G33780	401
AT4G33790	81
AT4G33800	0
AT4G33810	16
AT4G33820	3
AT4G33830	25
AT4G33840	0
AT4G33850	0
AT4G33860	14
AT4G33865	7340
AT4G33870	12
AT4G33880	0
AT4G33885	17
AT4G33890	731
AT4G33900	0
AT4G33905	89
AT4G33910	1323
AT4G33920	840
AT4G33925	218
AT4G33930	10
AT4G33940	843
AT4G33945	979
AT4G33950	152
AT4G33960	75
AT4G33970	87
AT4G33980	387
AT4G33985	157
AT4G33990	271
AT4G34000	709
AT4G34020	340
AT4G34030	985
AT4G34035	7
AT4G34040	1536
AT4G34050	1985
AT4G34060	17
AT4G34065	0
AT4G34070	434
AT4G34071	0
AT4G34080	0
AT4G34090	183
AT4G34100	2384
AT4G34103	0
AT4G34110	12798
AT4G34120	840
AT4G34131	13
AT4G34135	32
AT4G34138	556
AT4G34139	1
AT4G34140	406
AT4G34150	1442
AT4G34160	829
AT4G34170	0
AT4G34180	1277
AT4G34190	646
AT4G34200	5227
AT4G34210	1
AT4G34215	1193
AT4G34220	784
AT4G34230	727
AT4G34240	956
AT4G34250	780
AT4G34260	1054
AT4G34265	1129
AT4G34270	829
AT4G34280	504
AT4G34290	1503
AT4G34300	2
AT4G34310	500
AT4G34320	9
AT4G34330	0
AT4G34332	0
AT4G34340	246
AT4G34345	0
AT4G34350	1265
AT4G34360	296
AT4G34370	582
AT4G34380	9
AT4G34390	390
AT4G34400	52
AT4G34410	6
AT4G34412	407
AT4G34415	0
AT4G34419	0
AT4G34420	143
AT4G34430	2109
AT4G34440	29
AT4G34450	7939
AT4G34460	1749
AT4G34470	0
AT4G34480	876
AT4G34490	1566
AT4G34500	259
AT4G34510	90
AT4G34520	0
AT4G34530	0
AT4G34540	300
AT4G34550	7
AT4G34555	1739
AT4G34560	307
AT4G34570	644
AT4G34580	0
AT4G34590	3623
AT4G34600	0
AT4G34610	15
AT4G34620	3154
AT4G34630	937
AT4G34640	2185
AT4G34650	2
AT4G34660	736
AT4G34670	13186
AT4G34680	175
AT4G34690	0
AT4G34695	0
AT4G34700	4410
AT4G34710	5188
AT4G34720	1883
AT4G34730	142
AT4G34740	463
AT4G34750	238
AT4G34760	465
AT4G34770	7
AT4G34780	0
AT4G34790	52
AT4G34800	501
AT4G34810	12
AT4G34830	651
AT4G34840	312
AT4G34850	21
AT4G34860	1449
AT4G34870	28947
AT4G34880	4
AT4G34881	15
AT4G34890	972
AT4G34900	41
AT4G34910	1226
AT4G34920	255
AT4G34930	31
AT4G34940	55
AT4G34950	368
AT4G34960	1226
AT4G34970	31
AT4G34975	0
AT4G34980	7461
AT4G34990	724
AT4G35000	2566
AT4G35010	345
AT4G35020	1517
AT4G35025	0
AT4G35030	27
AT4G35040	770
AT4G35050	941
AT4G35060	10
AT4G35070	199
AT4G35080	1132
AT4G35090	437
AT4G35100	12841
AT4G35110	275
AT4G35120	0
AT4G35130	139
AT4G35140	323
AT4G35150	0
AT4G35160	32
AT4G35165	1169
AT4G35170	0
AT4G35180	29
AT4G35190	372
AT4G35200	0
AT4G35210	0
AT4G35220	1171
AT4G35230	715
AT4G35240	956
AT4G35250	259
AT4G35260	2078
AT4G35270	40
AT4G35280	0
AT4G35290	177
AT4G35295	6
AT4G35300	1777
AT4G35310	1778
AT4G35320	203
AT4G35335	768
AT4G35350	58
AT4G35360	1207
AT4G35370	1
AT4G35375	0
AT4G35380	24
AT4G35390	39
AT4G35400	0
AT4G35410	408
AT4G35420	123
AT4G35430	0
AT4G35440	383
AT4G35450	2626
AT4G35460	753
AT4G35470	602
AT4G35480	190
AT4G35485	0
AT4G35490	1392
AT4G35500	70
AT4G35510	87
AT4G35519	1
AT4G35520	163
AT4G35530	391
AT4G35540	184
AT4G35550	1026
AT4G35560	628
AT4G35570	3778
AT4G35580	1190
AT4G35590	18
AT4G35600	24
AT4G35610	11
AT4G35620	624
AT4G35630	1956
AT4G35640	70
AT4G35650	25
AT4G35655	0
AT4G35660	0
AT4G35670	0
AT4G35680	1
AT4G35685	2
AT4G35690	3
AT4G35700	7
AT4G35710	0
AT4G35720	0
AT4G35725	128
AT4G35730	624
AT4G35731	0
AT4G35733	0
AT4G35740	399
AT4G35750	2471
AT4G35760	407
AT4G35770	11
AT4G35780	584
AT4G35783	9
AT4G35785	1604
AT4G35790	2066
AT4G35800	5541
AT4G35810	0
AT4G35820	0
AT4G35830	5281
AT4G35840	633
AT4G35850	2051
AT4G35860	901
AT4G35870	451
AT4G35880	932
AT4G35890	3035
AT4G35900	12
AT4G35905	504
AT4G35910	441
AT4G35920	1278
AT4G35930	451
AT4G35940	472
AT4G35950	930
AT4G35970	62
AT4G35980	595
AT4G35985	29
AT4G35987	267
AT4G36000	3
AT4G36010	780
AT4G36020	738
AT4G36030	0
AT4G36032	0
AT4G36040	1032
AT4G36050	216
AT4G36052	0
AT4G36060	14
AT4G36070	0
AT4G36080	2713
AT4G36090	22
AT4G36100	0
AT4G36105	24
AT4G36110	263
AT4G36120	220
AT4G36130	6601
AT4G36140	527
AT4G36150	341
AT4G36160	20
AT4G36170	0
AT4G36180	5708
AT4G36190	717
AT4G36195	1652
AT4G36197	0
AT4G36210	1327
AT4G36220	112
AT4G36230	24
AT4G36240	61
AT4G36245	0
AT4G36250	1801
AT4G36260	53
AT4G36270	237
AT4G36280	73
AT4G36290	675
AT4G36350	0
AT4G36360	3725
AT4G36370	0
AT4G36380	1842
AT4G36390	485
AT4G36400	482
AT4G36410	50
AT4G36420	1297
AT4G36430	87
AT4G36440	819
AT4G36450	33
AT4G36460	0
AT4G36470	42
AT4G36480	975
AT4G36490	52
AT4G36500	108
AT4G36510	0
AT4G36515	145
AT4G36520	1297
AT4G36530	231
AT4G36540	307
AT4G36550	301
AT4G36560	0
AT4G36570	22
AT4G36580	368
AT4G36590	3
AT4G36600	0
AT4G36610	38
AT4G36620	65
AT4G36630	1039
AT4G36635	0
AT4G36640	64
AT4G36648	797
AT4G36650	651
AT4G36660	629
AT4G36670	309
AT4G36680	1094
AT4G36690	3079
AT4G36700	1
AT4G36710	230
AT4G36720	241
AT4G36730	937
AT4G36740	48
AT4G36750	498
AT4G36760	776
AT4G36770	496
AT4G36780	1420
AT4G36790	348
AT4G36791	5
AT4G36795	1
AT4G36800	1920
AT4G36808	18
AT4G36810	0
AT4G36820	20
AT4G36830	44
AT4G36840	238
AT4G36850	32
AT4G36860	308
AT4G36870	71
AT4G36880	174
AT4G36890	586
AT4G36900	38
AT4G36910	595
AT4G36920	954
AT4G36925	0
AT4G36930	396
AT4G36940	843
AT4G36945	168
AT4G36950	3
AT4G36960	889
AT4G36970	1063
AT4G36980	2075
AT4G36990	371
AT4G37000	447
AT4G37010	0
AT4G37020	422
AT4G37022	14
AT4G37030	65
AT4G37040	596
AT4G37050	89
AT4G37060	0
AT4G37070	0
AT4G37080	500
AT4G37090	929
AT4G37095	84
AT4G37100	1051
AT4G37110	564
AT4G37120	2525
AT4G37130	856
AT4G37140	19
AT4G37150	0
AT4G37160	0
AT4G37170	131
AT4G37175	0
AT4G37180	976
AT4G37190	354
AT4G37200	328
AT4G37210	2563
AT4G37220	8
AT4G37225	1
AT4G37230	0
AT4G37235	6
AT4G37240	449
AT4G37250	1546
AT4G37260	1244
AT4G37270	805
AT4G37280	546
AT4G37290	1
AT4G37295	0
AT4G37300	1105
AT4G37310	28
AT4G37320	47
AT4G37330	257
AT4G37340	1
AT4G37360	26
AT4G37370	98
AT4G37380	118
AT4G37390	619
AT4G37400	373
AT4G37409	0
AT4G37410	0
AT4G37420	0
AT4G37430	0
AT4G37432	0
AT4G37435	0
AT4G37440	889
AT4G37445	42
AT4G37450	1392
AT4G37460	1856
AT4G37470	1661
AT4G37480	290
AT4G37483	40
AT4G37490	1258
AT4G37500	0
AT4G37510	951
AT4G37520	45
AT4G37530	22
AT4G37540	341
AT4G37550	846
AT4G37553	25
AT4G37560	29
AT4G37570	0
AT4G37580	102
AT4G37590	962
AT4G37608	173
AT4G37610	1242
AT4G37620	0
AT4G37630	170
AT4G37640	4496
AT4G37650	1391
AT4G37660	523
AT4G37670	154
AT4G37680	575
AT4G37682	47
AT4G37685	22
AT4G37690	124
AT4G37700	1
AT4G37705	0
AT4G37710	0
AT4G37720	0
AT4G37730	235
AT4G37740	330
AT4G37750	1893
AT4G37760	259
AT4G37770	43
AT4G37780	10
AT4G37790	705
AT4G37800	9
AT4G37810	70
AT4G37820	1245
AT4G37830	3147
AT4G37840	0
AT4G37850	0
AT4G37860	0
AT4G37870	23210
AT4G37880	626
AT4G37890	80
AT4G37895	0
AT4G37900	33
AT4G37910	6303
AT4G37920	353
AT4G37925	19
AT4G37930	1409
AT4G37940	0
AT4G37950	0
AT4G37970	16
AT4G37980	3
AT4G37990	12
AT4G38000	0
AT4G38005	0
AT4G38010	145
AT4G38020	207
AT4G38030	3
AT4G38040	920
AT4G38050	207
AT4G38060	415
AT4G38062	1293
AT4G38065	2
AT4G38070	12
AT4G38080	13
AT4G38090	352
AT4G38092	3
AT4G38100	944
AT4G38120	841
AT4G38130	4832
AT4G38140	0
AT4G38150	715
AT4G38160	551
AT4G38170	549
AT4G38180	90
AT4G38190	20
AT4G38200	1468
AT4G38210	19
AT4G38213	8
AT4G38215	17
AT4G38220	1383
AT4G38225	349
AT4G38230	204
AT4G38240	733
AT4G38250	0
AT4G38260	180
AT4G38270	966
AT4G38280	226
AT4G38290	5
AT4G38300	29
AT4G38310	15
AT4G38320	142
AT4G38330	55
AT4G38340	0
AT4G38350	2573
AT4G38360	620
AT4G38370	766
AT4G38380	287
AT4G38390	65
AT4G38400	158
AT4G38401	0
AT4G38405	0
AT4G38410	6
AT4G38420	0
AT4G38430	2276
AT4G38440	1122
AT4G38460	571
AT4G38470	848
AT4G38480	222
AT4G38490	422
AT4G38495	182
AT4G38500	859
AT4G38510	3204
AT4G38520	1779
AT4G38530	10
AT4G38540	4
AT4G38545	88
AT4G38550	0
AT4G38552	35
AT4G38560	0
AT4G38570	395
AT4G38580	865
AT4G38590	3
AT4G38600	4818
AT4G38620	995
AT4G38630	3824
AT4G38640	1046
AT4G38650	280
AT4G38660	3997
AT4G38670	223
AT4G38680	15802
AT4G38690	217
AT4G38700	455
AT4G38710	1784
AT4G38730	207
AT4G38740	7928
AT4G38760	2685
AT4G38770	100
AT4G38775	0
AT4G38780	479
AT4G38781	3
AT4G38790	1575
AT4G38800	2771
AT4G38810	627
AT4G38820	0
AT4G38825	0
AT4G38830	0
AT4G38840	194
AT4G38850	18
AT4G38860	935
AT4G38870	6
AT4G38880	1
AT4G38890	1753
AT4G38900	797
AT4G38905	13
AT4G38910	115
AT4G38920	3304
AT4G38930	489
AT4G38932	725
AT4G38940	258
AT4G38950	1038
AT4G38960	167
AT4G38970	1282
AT4G38980	242
AT4G38990	0
AT4G39000	1336
AT4G39010	485
AT4G39020	0
AT4G39030	320
AT4G39040	519
AT4G39050	2106
AT4G39060	0
AT4G39070	1
AT4G39080	3243
AT4G39090	17633
AT4G39100	601
AT4G39110	161
AT4G39120	465
AT4G39130	0
AT4G39140	296
AT4G39150	902
AT4G39160	437
AT4G39170	1862
AT4G39180	174
AT4G39190	139
AT4G39195	0
AT4G39200	15983
AT4G39210	894
AT4G39220	1241
AT4G39230	506
AT4G39235	201
AT4G39240	974
AT4G39250	0
AT4G39260	12295
AT4G39270	367
AT4G39280	1866
AT4G39290	0
AT4G39300	1145
AT4G39320	21
AT4G39330	15337
AT4G39340	762
AT4G39345	1
AT4G39350	1564
AT4G39360	4
AT4G39361	85
AT4G39363	47
AT4G39364	70
AT4G39366	111
AT4G39370	487
AT4G39380	321
AT4G39390	534
AT4G39400	5439
AT4G39403	0
AT4G39404	3
AT4G39410	27
AT4G39420	994
AT4G39460	831
AT4G39470	440
AT4G39480	1559
AT4G39490	519
AT4G39500	0
AT4G39510	134
AT4G39520	1836
AT4G39530	177
AT4G39540	575
AT4G39550	348
AT4G39560	254
AT4G39570	391
AT4G39580	17
AT4G39590	13
AT4G39600	300
AT4G39610	35
AT4G39615	0
AT4G39620	390
AT4G39630	434
AT4G39640	378
AT4G39650	115
AT4G39660	1447
AT4G39670	20
AT4G39672	0
AT4G39675	0
AT4G39680	5053
AT4G39690	1360
AT4G39700	5
AT4G39710	191
AT4G39720	25
AT4G39730	1771
AT4G39740	285
AT4G39745	0
AT4G39750	4
AT4G39753	15
AT4G39756	0
AT4G39760	0
AT4G39770	12
AT4G39780	390
AT4G39790	141
AT4G39795	4
AT4G39800	1183
AT4G39810	15
AT4G39820	882
AT4G39830	209
AT4G39838	0
AT4G39840	0
AT4G39850	1959
AT4G39860	2487
AT4G39865	0
AT4G39870	509
AT4G39880	1503
AT4G39890	69
AT4G39900	2173
AT4G39910	1157
AT4G39917	325
AT4G39920	302
AT4G39925	10
AT4G39930	26
AT4G39940	75
AT4G39950	17
AT4G39952	108
AT4G39955	244
AT4G39960	1080
AT4G39970	42
AT4G39980	2043
AT4G39985	0
AT4G39990	519
AT4G40000	525
AT4G40010	206
AT4G40011	0
AT4G40020	2
AT4G40030	12125
AT4G40040	21030
AT4G40042	405
AT4G40045	497
AT4G40050	1196
AT4G40060	1778
AT4G40063	0
AT4G40065	12
AT4G40070	26
AT4G40080	0
AT4G40085	0
AT4G40090	0
AT4G40100	0
AT5G00730	0
AT5G00735	0
AT5G00740	0
AT5G00745	0
AT5G00750	14
AT5G00755	8
AT5G00760	1
AT5G00765	16
AT5G00770	0
AT5G00775	0
AT5G00780	8
AT5G00785	0
AT5G00790	0
AT5G00795	0
AT5G00800	0
AT5G00805	0
AT5G00810	0
AT5G00815	0
AT5G00820	0
AT5G00825	1
AT5G00835	0
AT5G00840	0
AT5G00845	0
AT5G00850	0
AT5G00855	0
AT5G00860	0
AT5G00865	1
AT5G00870	0
AT5G00875	2
AT5G00880	0
AT5G00885	0
AT5G00895	0
AT5G00900	0
AT5G00905	0
AT5G00910	5
AT5G00920	0
AT5G00925	2
AT5G00930	0
AT5G00935	0
AT5G00940	0
AT5G00950	0
AT5G00955	0
AT5G00960	0
AT5G00965	1
AT5G00970	0
AT5G00975	0
AT5G00980	63
AT5G00985	57
AT5G00990	0
AT5G00995	0
AT5G01005	0
AT5G01010	2284
AT5G01015	2
AT5G01017	1
AT5G01020	2489
AT5G01030	371
AT5G01040	2
AT5G01045	0
AT5G01050	0
AT5G01055	0
AT5G01060	0
AT5G01065	0
AT5G01070	7
AT5G01075	241
AT5G01080	0
AT5G01090	3539
AT5G01095	0
AT5G01100	216
AT5G01105	0
AT5G01110	148
AT5G01115	1
AT5G01120	40
AT5G01125	0
AT5G01130	0
AT5G01135	4
AT5G01140	0
AT5G01145	2
AT5G01150	5
AT5G01155	0
AT5G01160	868
AT5G01165	0
AT5G01170	472
AT5G01175	207
AT5G01180	1183
AT5G01185	0
AT5G01190	17
AT5G01195	0
AT5G01200	189
AT5G01205	5
AT5G01210	0
AT5G01215	0
AT5G01220	417
AT5G01225	0
AT5G01230	657
AT5G01235	0
AT5G01240	628
AT5G01245	2
AT5G01250	0
AT5G01255	0
AT5G01260	413
AT5G01265	0
AT5G01270	1127
AT5G01275	0
AT5G01280	0
AT5G01285	0
AT5G01290	799
AT5G01295	0
AT5G01300	7
AT5G01305	0
AT5G01310	445
AT5G01315	0
AT5G01320	3
AT5G01325	0
AT5G01330	3
AT5G01335	42
AT5G01340	187
AT5G01345	17
AT5G01350	3809
AT5G01360	32
AT5G01365	0
AT5G01370	455
AT5G01375	0
AT5G01380	82
AT5G01385	0
AT5G01390	887
AT5G01395	0
AT5G01400	746
AT5G01405	0
AT5G01410	1926
AT5G01415	0
AT5G01420	141
AT5G01425	0
AT5G01430	530
AT5G01435	0
AT5G01440	1
AT5G01445	73
AT5G01450	360
AT5G01455	0
AT5G01460	1746
AT5G01465	0
AT5G01470	392
AT5G01475	0
AT5G01480	9
AT5G01485	0
AT5G01490	13
AT5G01495	1
AT5G01500	840
AT5G01505	4
AT5G01510	245
AT5G01515	14
AT5G01520	186
AT5G01530	4964
AT5G01535	0
AT5G01540	0
AT5G01542	0
AT5G01545	6
AT5G01550	1
AT5G01555	0
AT5G01560	493
AT5G01565	0
AT5G01570	42
AT5G01575	0
AT5G01580	0
AT5G01585	2
AT5G01590	1742
AT5G01595	32
AT5G01600	7499
AT5G01605	0
AT5G01610	62
AT5G01615	0
AT5G01620	1046
AT5G01630	351
AT5G01635	0
AT5G01640	22
AT5G01645	0
AT5G01650	1732
AT5G01655	0
AT5G01660	370
AT5G01665	0
AT5G01670	166
AT5G01675	0
AT5G01680	0
AT5G01685	0
AT5G01690	2
AT5G01695	0
AT5G01700	22
AT5G01705	0
AT5G01710	1295
AT5G01715	9
AT5G01720	367
AT5G01725	0
AT5G01730	29
AT5G01732	2
AT5G01735	0
AT5G01740	53
AT5G01745	0
AT5G01747	2
AT5G01750	3043
AT5G01755	0
AT5G01760	34
AT5G01765	0
AT5G01770	618
AT5G01775	56
AT5G01780	393
AT5G01785	0
AT5G01790	692
AT5G01795	0
AT5G01800	2006
AT5G01805	0
AT5G01810	910
AT5G01815	0
AT5G01820	3084
AT5G01825	0
AT5G01830	163
AT5G01835	0
AT5G01840	382
AT5G01845	0
AT5G01850	351
AT5G01855	0
AT5G01860	4
AT5G01865	0
AT5G01870	350
AT5G01875	0
AT5G01880	213
AT5G01881	0
AT5G01885	0
AT5G01890	1082
AT5G01895	0
AT5G01900	0
AT5G01910	348
AT5G01915	0
AT5G01920	622
AT5G01925	0
AT5G01930	386
AT5G01935	3
AT5G01940	154
AT5G01945	0
AT5G01950	569
AT5G01955	0
AT5G01960	1466
AT5G01965	0
AT5G01970	366
AT5G01975	0
AT5G01980	544
AT5G01985	0
AT5G01990	457
AT5G01995	0
AT5G02000	0
AT5G02010	374
AT5G02015	0
AT5G02020	164
AT5G02025	0
AT5G02030	1133
AT5G02035	0
AT5G02040	434
AT5G02045	0
AT5G02050	2377
AT5G02055	12
AT5G02060	76
AT5G02065	0
AT5G02070	0
AT5G02075	3
AT5G02080	75
AT5G02085	0
AT5G02090	7
AT5G02095	4
AT5G02100	354
AT5G02105	0
AT5G02110	56
AT5G02115	2
AT5G02120	316
AT5G02125	0
AT5G02130	283
AT5G02135	0
AT5G02140	89
AT5G02145	0
AT5G02150	347
AT5G02155	0
AT5G02160	1275
AT5G02170	5
AT5G02175	0
AT5G02180	104
AT5G02185	0
AT5G02190	1211
AT5G02195	0
AT5G02200	36
AT5G02205	0
AT5G02210	0
AT5G02215	0
AT5G02220	32
AT5G02225	5
AT5G02230	632
AT5G02240	7504
AT5G02244	7
AT5G02245	0
AT5G02250	556
AT5G02255	0
AT5G02260	122
AT5G02265	0
AT5G02270	207
AT5G02275	0
AT5G02280	473
AT5G02290	491
AT5G02295	0
AT5G02305	0
AT5G02310	2464
AT5G02315	0
AT5G02320	205
AT5G02325	0
AT5G02330	10
AT5G02335	0
AT5G02340	0
AT5G02345	0
AT5G02350	100
AT5G02355	0
AT5G02360	1
AT5G02365	0
AT5G02370	380
AT5G02375	0
AT5G02380	14590
AT5G02385	0
AT5G02390	29
AT5G02395	0
AT5G02400	11
AT5G02405	0
AT5G02410	483
AT5G02415	13
AT5G02420	46
AT5G02425	11
AT5G02430	108
AT5G02435	0
AT5G02440	81
AT5G02445	0
AT5G02450	10431
AT5G02455	0
AT5G02460	218
AT5G02465	0
AT5G02470	468
AT5G02480	1345
AT5G02485	0
AT5G02490	19650
AT5G02495	0
AT5G02500	41402
AT5G02502	395
AT5G02505	0
AT5G02510	38
AT5G02515	0
AT5G02520	351
AT5G02525	3
AT5G02530	2864
AT5G02535	2
AT5G02540	3357
AT5G02550	2024
AT5G02555	0
AT5G02560	432
AT5G02565	120
AT5G02570	0
AT5G02575	140
AT5G02580	92
AT5G02590	315
AT5G02595	0
AT5G02600	50
AT5G02605	2
AT5G02610	4227
AT5G02615	0
AT5G02620	324
AT5G02630	105
AT5G02635	0
AT5G02640	3
AT5G02645	0
AT5G02650	112
AT5G02655	0
AT5G02660	0
AT5G02665	0
AT5G02670	118
AT5G02675	0
AT5G02680	136
AT5G02685	0
AT5G02690	61
AT5G02695	0
AT5G02700	0
AT5G02705	7
AT5G02710	205
AT5G02715	0
AT5G02720	0
AT5G02725	0
AT5G02730	3
AT5G02735	0
AT5G02740	1335
AT5G02745	1
AT5G02750	18
AT5G02755	0
AT5G02760	16
AT5G02765	0
AT5G02770	5380
AT5G02775	0
AT5G02780	1
AT5G02785	0
AT5G02790	1661
AT5G02795	0
AT5G02800	611
AT5G02805	2
AT5G02810	1126
AT5G02815	0
AT5G02820	941
AT5G02825	0
AT5G02830	194
AT5G02835	0
AT5G02840	466
AT5G02850	870
AT5G02855	0
AT5G02860	568
AT5G02865	0
AT5G02870	19235
AT5G02875	3
AT5G02880	1948
AT5G02885	0
AT5G02890	701
AT5G02895	0
AT5G02900	13
AT5G02905	6
AT5G02910	390
AT5G02915	0
AT5G02920	0
AT5G02925	0
AT5G02930	0
AT5G02935	0
AT5G02940	657
AT5G02945	0
AT5G02950	612
AT5G02955	0
AT5G02960	17907
AT5G02965	0
AT5G02970	603
AT5G02975	0
AT5G02980	0
AT5G02985	0
AT5G02990	0
AT5G02995	0
AT5G03000	0
AT5G03005	0
AT5G03010	52
AT5G03015	0
AT5G03020	6
AT5G03025	0
AT5G03030	278
AT5G03035	0
AT5G03040	1870
AT5G03045	0
AT5G03050	380
AT5G03055	0
AT5G03060	166
AT5G03065	0
AT5G03070	573
AT5G03075	0
AT5G03080	726
AT5G03085	30
AT5G03090	0
AT5G03095	0
AT5G03100	249
AT5G03105	0
AT5G03110	134
AT5G03115	0
AT5G03120	25
AT5G03125	0
AT5G03130	8
AT5G03135	0
AT5G03140	566
AT5G03145	0
AT5G03150	78
AT5G03155	0
AT5G03160	1956
AT5G03165	18
AT5G03170	87
AT5G03175	1
AT5G03180	246
AT5G03185	0
AT5G03190	577
AT5G03195	0
AT5G03200	535
AT5G03204	0
AT5G03205	0
AT5G03210	69
AT5G03215	0
AT5G03220	270
AT5G03225	0
AT5G03230	146
AT5G03235	0
AT5G03240	4743
AT5G03245	0
AT5G03250	85
AT5G03255	2
AT5G03260	57
AT5G03265	0
AT5G03270	32
AT5G03275	0
AT5G03280	2338
AT5G03285	16
AT5G03290	1591
AT5G03295	0
AT5G03300	2744
AT5G03305	0
AT5G03310	0
AT5G03315	8
AT5G03320	497
AT5G03325	0
AT5G03330	417
AT5G03335	0
AT5G03340	939
AT5G03345	692
AT5G03350	1
AT5G03355	11
AT5G03360	0
AT5G03370	263
AT5G03375	0
AT5G03377	10
AT5G03380	1254
AT5G03385	0
AT5G03390	1427
AT5G03395	0
AT5G03400	0
AT5G03405	0
AT5G03406	104
AT5G03415	621
AT5G03420	899
AT5G03425	0
AT5G03430	677
AT5G03435	4
AT5G03440	565
AT5G03445	0
AT5G03450	605
AT5G03452	0
AT5G03455	596
AT5G03460	1517
AT5G03465	0
AT5G03470	541
AT5G03475	7
AT5G03480	23
AT5G03485	17
AT5G03490	122
AT5G03495	11
AT5G03500	287
AT5G03510	66
AT5G03515	0
AT5G03520	1838
AT5G03525	0
AT5G03530	683
AT5G03535	0
AT5G03540	1140
AT5G03545	73
AT5G03550	0
AT5G03552	3
AT5G03553	8
AT5G03555	100
AT5G03560	336
AT5G03565	3
AT5G03570	0
AT5G03575	0
AT5G03580	0
AT5G03585	2
AT5G03590	0
AT5G03595	0
AT5G03600	1
AT5G03605	0
AT5G03610	684
AT5G03615	524
AT5G03620	6
AT5G03625	0
AT5G03630	956
AT5G03635	0
AT5G03640	0
AT5G03645	0
AT5G03650	1498
AT5G03660	1542
AT5G03668	2
AT5G03670	321
AT5G03680	96
AT5G03685	0
AT5G03690	197
AT5G03695	0
AT5G03700	57
AT5G03705	0
AT5G03710	0
AT5G03715	0
AT5G03720	86
AT5G03730	1596
AT5G03735	0
AT5G03740	4785
AT5G03745	0
AT5G03750	0
AT5G03755	0
AT5G03760	218
AT5G03765	0
AT5G03770	147
AT5G03775	0
AT5G03780	179
AT5G03785	0
AT5G03790	210
AT5G03795	455
AT5G03800	257
AT5G03805	0
AT5G03810	2
AT5G03815	0
AT5G03820	3
AT5G03825	3
AT5G03830	213
AT5G03835	0
AT5G03840	12
AT5G03845	0
AT5G03850	8843
AT5G03858	0
AT5G03860	2
AT5G03870	566
AT5G03875	3
AT5G03880	991
AT5G03885	0
AT5G03890	101
AT5G03900	738
AT5G03905	346
AT5G03910	430
AT5G03915	0
AT5G03920	10
AT5G03925	0
AT5G03930	97
AT5G03935	0
AT5G03940	1246
AT5G03944	0
AT5G03945	0
AT5G03950	0
AT5G03955	0
AT5G03960	5
AT5G03965	0
AT5G03970	972
AT5G03975	0
AT5G03980	0
AT5G03985	0
AT5G03990	63
AT5G03995	1
AT5G04000	0
AT5G04005	0
AT5G04010	0
AT5G04015	0
AT5G04020	819
AT5G04025	0
AT5G04030	11
AT5G04035	0
AT5G04040	650
AT5G04045	34
AT5G04047	912
AT5G04050	304
AT5G04055	2
AT5G04060	595
AT5G04065	15
AT5G04070	318
AT5G04075	5
AT5G04080	100
AT5G04085	0
AT5G04090	820
AT5G04105	0
AT5G04110	773
AT5G04115	0
AT5G04120	0
AT5G04125	0
AT5G04130	951
AT5G04135	0
AT5G04140	111
AT5G04145	0
AT5G04150	0
AT5G04160	621
AT5G04165	0
AT5G04170	734
AT5G04175	0
AT5G04180	60
AT5G04185	4
AT5G04190	10
AT5G04195	0
AT5G04200	144
AT5G04205	0
AT5G04210	0
AT5G04215	0
AT5G04220	124
AT5G04225	0
AT5G04230	33
AT5G04235	211
AT5G04238	0
AT5G04240	1217
AT5G04245	0
AT5G04250	125
AT5G04255	0
AT5G04260	217
AT5G04267	0
AT5G04270	265
AT5G04275	1
AT5G04280	2754
AT5G04290	3926
AT5G04305	0
AT5G04310	8
AT5G04315	0
AT5G04320	800
AT5G04325	0
AT5G04330	28
AT5G04335	0
AT5G04340	8
AT5G04345	0
AT5G04347	235
AT5G04350	225
AT5G04355	0
AT5G04360	382
AT5G04365	0
AT5G04370	0
AT5G04375	0
AT5G04380	0
AT5G04385	0
AT5G04390	0
AT5G04395	0
AT5G04400	0
AT5G04405	0
AT5G04410	2567
AT5G04415	0
AT5G04420	946
AT5G04425	15
AT5G04430	2436
AT5G04435	0
AT5G04440	541
AT5G04445	0
AT5G04455	0
AT5G04460	798
AT5G04465	0
AT5G04470	109
AT5G04475	0
AT5G04480	1066
AT5G04490	359
AT5G04495	0
AT5G04500	1317
AT5G04505	0
AT5G04510	1546
AT5G04515	0
AT5G04520	188
AT5G04525	0
AT5G04530	1859
AT5G04540	797
AT5G04545	0
AT5G04550	1837
AT5G04560	2149
AT5G04575	0
AT5G04585	0
AT5G04590	5390
AT5G04595	0
AT5G04600	3003
AT5G04605	0
AT5G04610	0
AT5G04615	0
AT5G04620	559
AT5G04625	0
AT5G04630	69
AT5G04635	0
AT5G04640	52
AT5G04650	0
AT5G04660	0
AT5G04665	0
AT5G04670	1029
AT5G04675	0
AT5G04680	21
AT5G04685	0
AT5G04690	51
AT5G04695	4
AT5G04700	30
AT5G04705	0
AT5G04710	721
AT5G04715	0
AT5G04720	1201
AT5G04725	0
AT5G04730	0
AT5G04740	1207
AT5G04745	0
AT5G04750	834
AT5G04755	0
AT5G04760	180
AT5G04765	0
AT5G04770	793
AT5G04775	0
AT5G04780	89
AT5G04781	9
AT5G04785	1
AT5G04790	0
AT5G04795	0
AT5G04800	3049
AT5G04810	843
AT5G04815	0
AT5G04820	262
AT5G04825	0
AT5G04830	525
AT5G04840	605
AT5G04845	5
AT5G04850	768
AT5G04853	0
AT5G04855	0
AT5G04860	480
AT5G04865	0
AT5G04870	0
AT5G04880	68
AT5G04885	3345
AT5G04890	112
AT5G04895	532
AT5G04900	222
AT5G04905	0
AT5G04910	448
AT5G04915	0
AT5G04920	922
AT5G04925	0
AT5G04930	1035
AT5G04933	19
AT5G04935	0
AT5G04937	22
AT5G04940	805
AT5G04945	0
AT5G04950	0
AT5G04955	0
AT5G04960	0
AT5G04965	0
AT5G04970	0
AT5G04975	0
AT5G04980	25
AT5G04985	0
AT5G04990	959
AT5G04995	0
AT5G05000	1338
AT5G05005	0
AT5G05010	5792
AT5G05015	0
AT5G05020	0
AT5G05025	0
AT5G05030	0
AT5G05035	0
AT5G05040	19
AT5G05045	0
AT5G05050	0
AT5G05055	0
AT5G05060	1966
AT5G05065	0
AT5G05070	8
AT5G05075	0
AT5G05080	2933
AT5G05085	0
AT5G05090	1
AT5G05095	0
AT5G05100	1161
AT5G05105	0
AT5G05110	460
AT5G05113	0
AT5G05120	0
AT5G05125	0
AT5G05130	290
AT5G05135	0
AT5G05140	364
AT5G05150	0
AT5G05155	0
AT5G05160	129
AT5G05170	5439
AT5G05175	0
AT5G05180	1141
AT5G05185	0
AT5G05190	62
AT5G05195	0
AT5G05200	947
AT5G05205	0
AT5G05210	1976
AT5G05215	0
AT5G05220	0
AT5G05230	617
AT5G05235	0
AT5G05240	453
AT5G05250	10
AT5G05255	2
AT5G05260	0
AT5G05265	0
AT5G05270	867
AT5G05275	1
AT5G05280	32
AT5G05285	0
AT5G05290	0
AT5G05295	0
AT5G05300	0
AT5G05310	224
AT5G05315	0
AT5G05320	5
AT5G05325	0
AT5G05330	154
AT5G05335	0
AT5G05340	15
AT5G05350	183
AT5G05360	906
AT5G05365	13
AT5G05370	389
AT5G05375	0
AT5G05380	183
AT5G05385	0
AT5G05390	0
AT5G05395	3
AT5G05400	8
AT5G05410	270
AT5G05415	1
AT5G05420	0
AT5G05425	4
AT5G05430	1
AT5G05435	60
AT5G05440	99
AT5G05445	9
AT5G05450	1006
AT5G05455	0
AT5G05460	87
AT5G05465	0
AT5G05470	785
AT5G05475	0
AT5G05480	538
AT5G05485	0
AT5G05490	31
AT5G05495	0
AT5G05500	7
AT5G05505	0
AT5G05510	226
AT5G05515	0
AT5G05520	1049
AT5G05525	0
AT5G05530	2
AT5G05535	0
AT5G05540	606
AT5G05545	20
AT5G05550	132
AT5G05555	0
AT5G05560	886
AT5G05565	0
AT5G05570	526
AT5G05580	220
AT5G05585	0
AT5G05590	128
AT5G05598	0
AT5G05600	516
AT5G05605	0
AT5G05610	2084
AT5G05620	1114
AT5G05625	0
AT5G05630	91
AT5G05635	0
AT5G05640	393
AT5G05645	0
AT5G05650	0
AT5G05653	0
AT5G05657	0
AT5G05660	982
AT5G05665	0
AT5G05670	1175
AT5G05675	0
AT5G05680	577
AT5G05685	0
AT5G05690	1379
AT5G05695	1
AT5G05700	502
AT5G05705	2
AT5G05710	93
AT5G05720	0
AT5G05725	0
AT5G05730	354
AT5G05735	0
AT5G05740	422
AT5G05745	0
AT5G05750	231
AT5G05755	0
AT5G05760	339
AT5G05765	1
AT5G05770	2
AT5G05780	3184
AT5G05785	4
AT5G05790	42
AT5G05795	0
AT5G05800	901
AT5G05805	2
AT5G05810	209
AT5G05815	0
AT5G05820	378
AT5G05825	0
AT5G05830	310
AT5G05835	0
AT5G05840	0
AT5G05845	0
AT5G05850	60
AT5G05855	0
AT5G05860	26
AT5G05865	0
AT5G05870	3
AT5G05875	0
AT5G05880	2
AT5G05885	0
AT5G05890	0
AT5G05895	0
AT5G05900	0
AT5G05905	0
AT5G05910	0
AT5G05915	4
AT5G05920	502
AT5G05925	0
AT5G05930	309
AT5G05935	0
AT5G05940	370
AT5G05945	0
AT5G05950	846
AT5G05955	0
AT5G05960	13
AT5G05965	0
AT5G05970	634
AT5G05975	0
AT5G05980	514
AT5G05985	0
AT5G05987	425
AT5G05990	476
AT5G05995	0
AT5G06000	172
AT5G06005	0
AT5G06010	3
AT5G06015	0
AT5G06020	0
AT5G06025	0
AT5G06030	0
AT5G06035	0
AT5G06040	0
AT5G06043	0
AT5G06045	0
AT5G06050	1448
AT5G06055	0
AT5G06060	1016
AT5G06065	0
AT5G06070	91
AT5G06075	0
AT5G06080	0
AT5G06085	0
AT5G06090	0
AT5G06095	0
AT5G06100	236
AT5G06105	0
AT5G06110	2419
AT5G06115	4
AT5G06120	1002
AT5G06125	0
AT5G06130	765
AT5G06140	1827
AT5G06145	0
AT5G06150	2062
AT5G06155	0
AT5G06160	1377
AT5G06165	25
AT5G06170	50
AT5G06175	0
AT5G06180	181
AT5G06185	0
AT5G06190	282
AT5G06200	0
AT5G06205	0
AT5G06210	299
AT5G06220	975
AT5G06230	16
AT5G06235	0
AT5G06240	504
AT5G06245	0
AT5G06250	141
AT5G06255	0
AT5G06260	553
AT5G06265	456
AT5G06270	1228
AT5G06275	0
AT5G06278	9
AT5G06280	89
AT5G06285	0
AT5G06290	887
AT5G06295	0
AT5G06300	2
AT5G06305	2
AT5G06310	213
AT5G06320	1652
AT5G06325	0
AT5G06330	8
AT5G06335	0
AT5G06340	608
AT5G06345	0
AT5G06350	635
AT5G06360	3808
AT5G06365	0
AT5G06370	535
AT5G06380	95
AT5G06385	0
AT5G06390	820
AT5G06395	0
AT5G06400	75
AT5G06405	0
AT5G06410	184
AT5G06415	0
AT5G06420	72
AT5G06425	0
AT5G06430	352
AT5G06435	0
AT5G06440	154
AT5G06445	0
AT5G06450	331
AT5G06455	0
AT5G06460	1809
AT5G06465	0
AT5G06470	5
AT5G06475	3
AT5G06480	181
AT5G06490	0
AT5G06495	0
AT5G06500	0
AT5G06505	0
AT5G06510	6
AT5G06515	0
AT5G06520	0
AT5G06525	0
AT5G06530	61
AT5G06535	0
AT5G06540	135
AT5G06545	0
AT5G06550	826
AT5G06560	816
AT5G06565	0
AT5G06570	0
AT5G06575	0
AT5G06580	349
AT5G06585	0
AT5G06590	280
AT5G06595	0
AT5G06600	3367
AT5G06605	0
AT5G06610	67
AT5G06615	0
AT5G06620	137
AT5G06630	0
AT5G06634	0
AT5G06635	3
AT5G06640	0
AT5G06645	0
AT5G06650	0
AT5G06655	0
AT5G06660	1113
AT5G06665	0
AT5G06670	528
AT5G06675	0
AT5G06680	1035
AT5G06685	0
AT5G06690	117
AT5G06695	0
AT5G06700	1104
AT5G06705	0
AT5G06710	25
AT5G06715	0
AT5G06720	6
AT5G06730	0
AT5G06735	0
AT5G06740	0
AT5G06745	0
AT5G06750	331
AT5G06755	0
AT5G06760	1
AT5G06765	0
AT5G06770	97
AT5G06775	0
AT5G06780	981
AT5G06785	0
AT5G06790	38
AT5G06795	0
AT5G06800	0
AT5G06805	0
AT5G06810	380
AT5G06811	201
AT5G06815	0
AT5G06820	12
AT5G06825	8
AT5G06830	784
AT5G06835	6
AT5G06839	67
AT5G06845	1
AT5G06850	68
AT5G06855	0
AT5G06860	2
AT5G06865	0
AT5G06870	156
AT5G06875	0
AT5G06880	0
AT5G06885	0
AT5G06890	0
AT5G06900	0
AT5G06905	0
AT5G06910	1011
AT5G06915	0
AT5G06920	0
AT5G06925	0
AT5G06930	9
AT5G06935	0
AT5G06940	480
AT5G06945	0
AT5G06950	652
AT5G06955	0
AT5G06960	269
AT5G06965	0
AT5G06970	1333
AT5G06975	0
AT5G06980	22
AT5G06985	0
AT5G06990	0
AT5G06995	0
AT5G07000	37
AT5G07005	0
AT5G07010	2
AT5G07015	0
AT5G07020	482
AT5G07025	0
AT5G07030	6646
AT5G07035	0
AT5G07040	0
AT5G07050	4
AT5G07055	0
AT5G07060	24
AT5G07065	0
AT5G07070	70
AT5G07075	0
AT5G07080	27
AT5G07090	17749
AT5G07095	13
AT5G07100	1
AT5G07105	13
AT5G07110	11
AT5G07115	0
AT5G07120	390
AT5G07125	0
AT5G07130	45
AT5G07135	0
AT5G07140	402
AT5G07145	0
AT5G07150	0
AT5G07152	8
AT5G07155	0
AT5G07160	0
AT5G07165	0
AT5G07170	0
AT5G07175	25
AT5G07180	1600
AT5G07185	0
AT5G07190	0
AT5G07195	0
AT5G07200	30
AT5G07205	0
AT5G07210	0
AT5G07215	0
AT5G07220	94
AT5G07225	109
AT5G07230	0
AT5G07240	397
AT5G07250	319
AT5G07255	0
AT5G07260	0
AT5G07265	0
AT5G07270	820
AT5G07275	0
AT5G07280	6196
AT5G07285	45
AT5G07290	1935
AT5G07295	0
AT5G07300	1635
AT5G07310	0
AT5G07315	0
AT5G07320	539
AT5G07322	0
AT5G07325	0
AT5G07330	0
AT5G07335	0
AT5G07340	1800
AT5G07345	0
AT5G07350	3829
AT5G07355	0
AT5G07360	447
AT5G07365	0
AT5G07370	333
AT5G07380	108
AT5G07385	0
AT5G07390	0
AT5G07395	0
AT5G07400	177
AT5G07405	0
AT5G07410	154
AT5G07415	0
AT5G07420	8
AT5G07425	0
AT5G07430	134
AT5G07435	0
AT5G07440	1667
AT5G07445	0
AT5G07450	0
AT5G07455	0
AT5G07460	22
AT5G07465	0
AT5G07470	1079
AT5G07475	0
AT5G07480	0
AT5G07485	0
AT5G07490	0
AT5G07495	0
AT5G07500	0
AT5G07505	0
AT5G07510	0
AT5G07515	0
AT5G07520	0
AT5G07525	0
AT5G07530	4
AT5G07535	0
AT5G07540	0
AT5G07545	0
AT5G07550	1
AT5G07555	0
AT5G07560	2
AT5G07565	0
AT5G07570	0
AT5G07571	0
AT5G07572	0
AT5G07575	0
AT5G07580	152
AT5G07585	0
AT5G07590	612
AT5G07595	0
AT5G07600	0
AT5G07605	0
AT5G07610	257
AT5G07615	0
AT5G07620	204
AT5G07625	0
AT5G07630	744
AT5G07635	0
AT5G07640	27
AT5G07650	2
AT5G07655	0
AT5G07660	731
AT5G07665	0
AT5G07670	337
AT5G07675	0
AT5G07680	715
AT5G07685	0
AT5G07690	0
AT5G07695	1
AT5G07700	0
AT5G07705	0
AT5G07710	182
AT5G07715	18
AT5G07720	42
AT5G07725	11
AT5G07730	263
AT5G07735	4
AT5G07740	1868
AT5G07745	0
AT5G07760	1
AT5G07770	222
AT5G07775	0
AT5G07780	31
AT5G07785	0
AT5G07790	583
AT5G07795	0
AT5G07800	31
AT5G07805	0
AT5G07810	465
AT5G07815	0
AT5G07820	10
AT5G07825	0
AT5G07830	84
AT5G07835	0
AT5G07840	244
AT5G07845	2
AT5G07850	70
AT5G07855	0
AT5G07860	109
AT5G07865	2
AT5G07870	124
AT5G07875	0
AT5G07880	14
AT5G07885	1
AT5G07890	380
AT5G07895	1
AT5G07900	127
AT5G07905	0
AT5G07910	338
AT5G07915	0
AT5G07920	858
AT5G07925	0
AT5G07930	0
AT5G07935	0
AT5G07940	1389
AT5G07945	0
AT5G07950	270
AT5G07955	0
AT5G07960	1684
AT5G07965	0
AT5G07970	1914
AT5G07975	0
AT5G07980	1065
AT5G07985	0
AT5G07990	381
AT5G07995	0
AT5G08000	1327
AT5G08005	0
AT5G08010	382
AT5G08015	0
AT5G08020	1122
AT5G08025	0
AT5G08030	0
AT5G08035	0
AT5G08040	3344
AT5G08045	0
AT5G08050	365
AT5G08055	0
AT5G08060	2028
AT5G08065	0
AT5G08070	0
AT5G08075	0
AT5G08080	1021
AT5G08085	0
AT5G08090	0
AT5G08095	0
AT5G08100	1468
AT5G08105	0
AT5G08110	401
AT5G08115	0
AT5G08120	996
AT5G08125	0
AT5G08130	1225
AT5G08135	6
AT5G08139	350
AT5G08141	1
AT5G08150	0
AT5G08160	1335
AT5G08165	0
AT5G08170	721
AT5G08175	0
AT5G08180	6683
AT5G08185	3
AT5G08190	862
AT5G08195	0
AT5G08200	431
AT5G08205	0
AT5G08210	11
AT5G08215	0
AT5G08225	0
AT5G08230	724
AT5G08235	7
AT5G08240	9
AT5G08250	30
AT5G08255	0
AT5G08260	5980
AT5G08265	1
AT5G08270	150
AT5G08275	0
AT5G08280	1165
AT5G08285	0
AT5G08290	3228
AT5G08300	2790
AT5G08305	94
AT5G08310	259
AT5G08315	802
AT5G08320	240
AT5G08330	940
AT5G08335	187
AT5G08340	171
AT5G08350	0
AT5G08360	46
AT5G08370	131
AT5G08375	0
AT5G08380	522
AT5G08385	0
AT5G08390	942
AT5G08391	34
AT5G08395	0
AT5G08400	259
AT5G08410	202
AT5G08415	500
AT5G08420	2168
AT5G08425	0
AT5G08430	1093
AT5G08435	0
AT5G08440	600
AT5G08445	0
AT5G08450	2818
AT5G08455	0
AT5G08460	1
AT5G08465	0
AT5G08470	718
AT5G08475	0
AT5G08480	0
AT5G08485	0
AT5G08490	131
AT5G08495	12
AT5G08500	896
AT5G08505	0
AT5G08510	300
AT5G08515	9
AT5G08520	865
AT5G08525	0
AT5G08530	5339
AT5G08535	363
AT5G08540	798
AT5G08550	776
AT5G08560	1445
AT5G08565	379
AT5G08570	2398
AT5G08575	1
AT5G08580	1899
AT5G08585	0
AT5G08590	1294
AT5G08595	0
AT5G08600	186
AT5G08605	0
AT5G08610	1466
AT5G08615	0
AT5G08620	1279
AT5G08630	1173
AT5G08635	0
AT5G08640	408
AT5G08645	0
AT5G08650	519
AT5G08655	0
AT5G08660	601
AT5G08665	0
AT5G08670	6147
AT5G08675	0
AT5G08680	3146
AT5G08685	0
AT5G08690	7462
AT5G08695	0
AT5G08705	0
AT5G08710	206
AT5G08712	0
AT5G08715	0
AT5G08717	0
AT5G08720	329
AT5G08725	0
AT5G08730	11
AT5G08735	0
AT5G08740	421
AT5G08745	0
AT5G08750	443
AT5G08755	0
AT5G08760	76
AT5G08765	0
AT5G08770	194
AT5G08775	2
AT5G08780	365
AT5G08785	0
AT5G08790	940
AT5G08800	0
AT5G08805	4
AT5G08810	0
AT5G08815	0
AT5G08820	0
AT5G08825	0
AT5G08830	0
AT5G08835	0
AT5G08840	0
AT5G08845	0
AT5G08850	4
AT5G08855	4
AT5G08860	0
AT5G08865	0
AT5G08870	0
AT5G08875	4
AT5G08880	0
AT5G08885	0
AT5G08890	2
AT5G08895	0
AT5G08900	0
AT5G08905	0
AT5G08910	0
AT5G08915	0
AT5G08920	0
AT5G08925	0
AT5G08930	0
AT5G08935	0
AT5G08940	0
AT5G08945	0
AT5G08950	0
AT5G08955	0
AT5G08960	0
AT5G08965	0
AT5G08970	0
AT5G08975	0
AT5G08980	0
AT5G08985	0
AT5G08990	4
AT5G08995	0
AT5G09000	0
AT5G09005	0
AT5G09010	0
AT5G09015	0
AT5G09020	0
AT5G09025	0
AT5G09030	0
AT5G09035	0
AT5G09040	0
AT5G09045	0
AT5G09050	0
AT5G09055	0
AT5G09060	0
AT5G09065	1
AT5G09070	0
AT5G09080	0
AT5G09085	0
AT5G09090	0
AT5G09095	0
AT5G09100	0
AT5G09105	0
AT5G09110	0
AT5G09120	0
AT5G09125	0
AT5G09130	0
AT5G09135	0
AT5G09140	0
AT5G09145	0
AT5G09150	0
AT5G09155	0
AT5G09160	0
AT5G09165	0
AT5G09170	0
AT5G09175	6
AT5G09185	0
AT5G09190	0
AT5G09195	6
AT5G09200	0
AT5G09205	0
AT5G09210	1
AT5G09215	0
AT5G09220	210
AT5G09225	455
AT5G09230	120
AT5G09235	0
AT5G09240	406
AT5G09245	0
AT5G09250	845
AT5G09255	0
AT5G09260	487
AT5G09265	0
AT5G09270	488
AT5G09275	2
AT5G09280	3
AT5G09285	0
AT5G09290	3
AT5G09295	11
AT5G09300	470
AT5G09305	0
AT5G09310	751
AT5G09315	76
AT5G09320	0
AT5G09325	4
AT5G09330	2217
AT5G09335	0
AT5G09340	0
AT5G09345	0
AT5G09350	495
AT5G09360	24
AT5G09365	0
AT5G09370	1812
AT5G09375	0
AT5G09380	255
AT5G09385	3
AT5G09390	918
AT5G09395	0
AT5G09400	1046
AT5G09405	0
AT5G09410	1534
AT5G09415	0
AT5G09420	567
AT5G09425	0
AT5G09430	7
AT5G09435	0
AT5G09440	1170
AT5G09443	5
AT5G09445	0
AT5G09450	449
AT5G09455	0
AT5G09460	1356
AT5G09465	0
AT5G09470	2
AT5G09475	0
AT5G09480	0
AT5G09490	0
AT5G09495	0
AT5G09500	84
AT5G09505	10
AT5G09510	6788
AT5G09513	0
AT5G09515	0
AT5G09520	3
AT5G09530	36
AT5G09535	0
AT5G09540	206
AT5G09545	0
AT5G09550	3
AT5G09555	0
AT5G09560	0
AT5G09565	0
AT5G09570	55
AT5G09580	177
AT5G09585	1
AT5G09590	3800
AT5G09595	0
AT5G09600	133
AT5G09605	0
AT5G09610	0
AT5G09615	0
AT5G09620	1737
AT5G09630	74
AT5G09635	0
AT5G09640	0
AT5G09645	0
AT5G09650	2469
AT5G09655	0
AT5G09660	170
AT5G09665	0
AT5G09670	905
AT5G09675	2
AT5G09680	516
AT5G09685	0
AT5G09690	215
AT5G09695	0
AT5G09700	9
AT5G09705	0
AT5G09710	0
AT5G09711	0
AT5G09715	0
AT5G09720	0
AT5G09730	27240
AT5G09735	0
AT5G09740	451
AT5G09750	253
AT5G09755	0
AT5G09760	1655
AT5G09765	0
AT5G09770	1126
AT5G09775	0
AT5G09780	0
AT5G09785	3
AT5G09790	391
AT5G09795	0
AT5G09800	3
AT5G09805	0
AT5G09810	20433
AT5G09815	0
AT5G09820	6
AT5G09825	0
AT5G09830	748
AT5G09835	0
AT5G09840	511
AT5G09845	0
AT5G09850	1355
AT5G09855	0
AT5G09860	957
AT5G09865	0
AT5G09870	1580
AT5G09875	0
AT5G09876	5
AT5G09880	2641
AT5G09885	0
AT5G09890	739
AT5G09895	0
AT5G09900	3840
AT5G09910	0
AT5G09915	0
AT5G09920	1690
AT5G09925	0
AT5G09930	0
AT5G09940	0
AT5G09945	0
AT5G09950	123
AT5G09955	0
AT5G09960	346
AT5G09965	1
AT5G09970	0
AT5G09975	0
AT5G09976	0
AT5G09978	0
AT5G09980	488
AT5G09990	504
AT5G09995	316
AT5G10000	0
AT5G10010	2320
AT5G10020	1701
AT5G10030	38
AT5G10040	0
AT5G10050	345
AT5G10060	1576
AT5G10070	781
AT5G10080	583
AT5G10090	7
AT5G10100	39
AT5G10110	630
AT5G10120	0
AT5G10130	0
AT5G10140	0
AT5G10150	1228
AT5G10160	727
AT5G10170	60
AT5G10180	46
AT5G10190	373
AT5G10200	760
AT5G10210	0
AT5G10220	12
AT5G10230	37
AT5G10235	0
AT5G10240	865
AT5G10250	0
AT5G10260	48
AT5G10270	966
AT5G10278	3
AT5G10280	6
AT5G10290	455
AT5G10300	555
AT5G10310	250
AT5G10320	328
AT5G10330	324
AT5G10336	7
AT5G10340	35
AT5G10350	1322
AT5G10360	14374
AT5G10370	587
AT5G10380	969
AT5G10390	2659
AT5G10400	4948
AT5G10410	4
AT5G10420	0
AT5G10430	104
AT5G10435	0
AT5G10440	168
AT5G10450	5576
AT5G10455	0
AT5G10460	494
AT5G10470	734
AT5G10480	2220
AT5G10490	1073
AT5G10500	0
AT5G10510	166
AT5G10520	26
AT5G10525	0
AT5G10530	0
AT5G10540	2949
AT5G10550	3950
AT5G10560	2132
AT5G10570	4
AT5G10572	10
AT5G10580	0
AT5G10590	0
AT5G10600	3
AT5G10605	11
AT5G10610	205
AT5G10620	136
AT5G10625	5
AT5G10630	782
AT5G10650	236
AT5G10660	19
AT5G10670	1
AT5G10680	0
AT5G10690	307
AT5G10695	4
AT5G10700	98
AT5G10710	489
AT5G10720	5
AT5G10730	833
AT5G10740	224
AT5G10745	775
AT5G10750	326
AT5G10760	26
AT5G10770	4928
AT5G10780	2243
AT5G10790	600
AT5G10800	166
AT5G10810	1145
AT5G10820	229
AT5G10830	280
AT5G10840	2514
AT5G10850	97
AT5G10860	6141
AT5G10870	282
AT5G10880	5
AT5G10890	11
AT5G10900	228
AT5G10910	574
AT5G10920	1698
AT5G10930	265
AT5G10940	893
AT5G10945	0
AT5G10946	0
AT5G10950	743
AT5G10960	5651
AT5G10965	66
AT5G10970	0
AT5G10980	8124
AT5G10990	5
AT5G11000	274
AT5G11010	640
AT5G11020	577
AT5G11030	517
AT5G11040	1312
AT5G11050	17
AT5G11060	594
AT5G11070	254
AT5G11080	0
AT5G11090	686
AT5G11100	59
AT5G11110	179
AT5G11130	35
AT5G11140	9
AT5G11150	840
AT5G11160	201
AT5G11170	5522
AT5G11180	0
AT5G11190	0
AT5G11200	4531
AT5G11210	4
AT5G11220	0
AT5G11225	0
AT5G11230	747
AT5G11240	1377
AT5G11242	2
AT5G11250	179
AT5G11260	102
AT5G11270	371
AT5G11280	829
AT5G11290	0
AT5G11300	215
AT5G11310	169
AT5G11320	1
AT5G11325	0
AT5G11330	604
AT5G11340	989
AT5G11350	502
AT5G11360	1048
AT5G11370	0
AT5G11380	579
AT5G11390	661
AT5G11400	13
AT5G11410	2
AT5G11412	0
AT5G11416	0
AT5G11420	14
AT5G11425	0
AT5G11430	672
AT5G11440	15
AT5G11450	963
AT5G11460	330
AT5G11470	475
AT5G11475	0
AT5G11480	1004
AT5G11490	1756
AT5G11500	3323
AT5G11510	1198
AT5G11520	1109
AT5G11530	1142
AT5G11540	225
AT5G11550	1052
AT5G11560	5034
AT5G11565	0
AT5G11570	0
AT5G11580	696
AT5G11590	4
AT5G11600	115
AT5G11610	0
AT5G11620	31
AT5G11630	609
AT5G11640	456
AT5G11650	611
AT5G11660	0
AT5G11670	3183
AT5G11680	627
AT5G11690	530
AT5G11700	2430
AT5G11710	1800
AT5G11720	792
AT5G11730	745
AT5G11740	16688
AT5G11750	850
AT5G11760	839
AT5G11770	2019
AT5G11780	522
AT5G11790	211
AT5G11800	574
AT5G11810	846
AT5G11820	0
AT5G11830	0
AT5G11840	267
AT5G11850	815
AT5G11860	999
AT5G11870	66
AT5G11880	2031
AT5G11890	908
AT5G11900	1616
AT5G11910	559
AT5G11920	10
AT5G11930	8
AT5G11940	358
AT5G11950	131
AT5G11960	663
AT5G11970	29
AT5G11975	0
AT5G11977	0
AT5G11980	1128
AT5G11990	17
AT5G12000	25
AT5G12010	399
AT5G12020	0
AT5G12030	7
AT5G12040	1172
AT5G12043	0
AT5G12050	162
AT5G12060	162
AT5G12070	18
AT5G12080	1862
AT5G12085	0
AT5G12090	0
AT5G12100	544
AT5G12110	108
AT5G12120	978
AT5G12130	329
AT5G12140	4665
AT5G12150	2950
AT5G12170	131
AT5G12180	49
AT5G12190	694
AT5G12200	470
AT5G12210	1362
AT5G12220	699
AT5G12230	865
AT5G12235	0
AT5G12236	0
AT5G12240	857
AT5G12250	3462
AT5G12260	462
AT5G12270	1269
AT5G12280	114
AT5G12290	1011
AT5G12300	16
AT5G12310	1081
AT5G12320	602
AT5G12330	291
AT5G12340	0
AT5G12350	1265
AT5G12360	182
AT5G12370	2406
AT5G12380	1
AT5G12390	202
AT5G12400	1688
AT5G12410	1882
AT5G12420	0
AT5G12430	939
AT5G12440	1321
AT5G12450	4
AT5G12460	1
AT5G12470	1819
AT5G12480	2261
AT5G12840	766
AT5G12850	1194
AT5G12860	1911
AT5G12870	24
AT5G12880	0
AT5G12890	138
AT5G12900	1209
AT5G12910	0
AT5G12920	170
AT5G12930	746
AT5G12940	79
AT5G12950	1008
AT5G12960	42
AT5G12970	874
AT5G12980	810
AT5G12990	0
AT5G13000	8201
AT5G13010	2068
AT5G13020	2397
AT5G13030	1506
AT5G13050	493
AT5G13060	545
AT5G13070	1041
AT5G13080	0
AT5G13090	377
AT5G13100	1318
AT5G13110	367
AT5G13120	1122
AT5G13130	10
AT5G13140	1393
AT5G13150	11
AT5G13160	541
AT5G13170	538
AT5G13180	246
AT5G13181	0
AT5G13190	576
AT5G13200	73
AT5G13205	0
AT5G13210	0
AT5G13220	343
AT5G13225	0
AT5G13230	118
AT5G13240	762
AT5G13250	24
AT5G13260	935
AT5G13270	220
AT5G13280	1221
AT5G13290	271
AT5G13295	0
AT5G13300	2378
AT5G13310	401
AT5G13320	33
AT5G13330	98
AT5G13340	271
AT5G13350	0
AT5G13360	23
AT5G13370	19
AT5G13380	0
AT5G13390	1866
AT5G13400	1176
AT5G13410	171
AT5G13420	2147
AT5G13430	1921
AT5G13440	1305
AT5G13450	6739
AT5G13460	151
AT5G13470	293
AT5G13475	0
AT5G13480	878
AT5G13485	2
AT5G13490	2270
AT5G13500	840
AT5G13510	251
AT5G13520	2220
AT5G13530	1717
AT5G13548	0
AT5G13550	641
AT5G13560	1971
AT5G13565	0
AT5G13570	787
AT5G13580	0
AT5G13590	784
AT5G13600	129
AT5G13610	637
AT5G13620	0
AT5G13630	6406
AT5G13640	1536
AT5G13650	1932
AT5G13655	0
AT5G13660	498
AT5G13670	846
AT5G13680	1866
AT5G13690	1222
AT5G13700	44
AT5G13710	2099
AT5G13720	52
AT5G13730	11
AT5G13740	1115
AT5G13750	206
AT5G13760	550
AT5G13770	119
AT5G13780	1776
AT5G13790	365
AT5G13800	439
AT5G13810	658
AT5G13820	342
AT5G13825	4
AT5G13830	75
AT5G13840	809
AT5G13845	0
AT5G13850	3134
AT5G13860	107
AT5G13870	128
AT5G13880	70
AT5G13887	0
AT5G13890	541
AT5G13900	0
AT5G13910	0
AT5G13920	197
AT5G13930	358
AT5G13940	0
AT5G13950	812
AT5G13960	1167
AT5G13970	718
AT5G13980	5342
AT5G13990	14
AT5G14000	847
AT5G14010	0
AT5G14020	0
AT5G14030	4205
AT5G14035	0
AT5G14040	8476
AT5G14050	1446
AT5G14060	2141
AT5G14070	10
AT5G14080	414
AT5G14090	37
AT5G14100	164
AT5G14105	622
AT5G14110	2
AT5G14120	158
AT5G14130	656
AT5G14140	430
AT5G14150	473
AT5G14160	0
AT5G14170	1999
AT5G14180	45
AT5G14200	5
AT5G14210	1508
AT5G14220	869
AT5G14230	70
AT5G14240	1063
AT5G14250	1871
AT5G14260	718
AT5G14270	1795
AT5G14275	0
AT5G14280	184
AT5G14285	282
AT5G14290	0
AT5G14300	0
AT5G14310	344
AT5G14320	1740
AT5G14330	1
AT5G14340	0
AT5G14345	0
AT5G14350	54
AT5G14360	14
AT5G14370	1987
AT5G14380	134
AT5G14390	499
AT5G14400	0
AT5G14410	1004
AT5G14420	1074
AT5G14430	1677
AT5G14440	748
AT5G14450	140
AT5G14460	656
AT5G14470	4
AT5G14480	180
AT5G14490	0
AT5G14495	0
AT5G14500	501
AT5G14510	6
AT5G14515	0
AT5G14520	3095
AT5G14530	475
AT5G14540	1239
AT5G14545	0
AT5G14550	487
AT5G14560	0
AT5G14565	0
AT5G14570	88
AT5G14580	514
AT5G14590	1195
AT5G14600	447
AT5G14602	0
AT5G14610	2449
AT5G14620	643
AT5G14640	4203
AT5G14650	17
AT5G14660	336
AT5G14670	0
AT5G14680	438
AT5G14690	10
AT5G14700	412
AT5G14710	400
AT5G14720	1442
AT5G14730	0
AT5G14740	3
AT5G14750	0
AT5G14760	366
AT5G14770	256
AT5G14780	276
AT5G14790	687
AT5G14800	3391
AT5G14810	6
AT5G14820	2
AT5G14830	198
AT5G14840	112
AT5G14850	436
AT5G14860	24
AT5G14870	45
AT5G14880	732
AT5G14890	29
AT5G14895	14
AT5G14900	0
AT5G14910	879
AT5G14920	3655
AT5G14930	194
AT5G14940	6
AT5G14950	795
AT5G14960	129
AT5G14970	389
AT5G14980	2
AT5G14990	2
AT5G14995	0
AT5G15000	0
AT5G15008	0
AT5G15010	261
AT5G15020	2240
AT5G15022	15
AT5G15025	169
AT5G15030	30
AT5G15040	6
AT5G15050	224
AT5G15060	1
AT5G15070	223
AT5G15080	815
AT5G15090	4673
AT5G15100	23
AT5G15110	49
AT5G15120	272
AT5G15130	0
AT5G15140	43
AT5G15150	310
AT5G15160	52
AT5G15170	575
AT5G15175	0
AT5G15180	1
AT5G15190	30
AT5G15200	25599
AT5G15210	1118
AT5G15220	548
AT5G15230	8174
AT5G15240	10
AT5G15250	0
AT5G15260	290
AT5G15265	14
AT5G15270	1113
AT5G15280	506
AT5G15290	0
AT5G15300	106
AT5G15310	13
AT5G15320	1972
AT5G15330	185
AT5G15340	90
AT5G15350	1718
AT5G15360	0
AT5G15380	41
AT5G15390	415
AT5G15400	2866
AT5G15410	443
AT5G15420	0
AT5G15430	5
AT5G15440	609
AT5G15450	1435
AT5G15460	502
AT5G15470	660
AT5G15480	0
AT5G15490	1317
AT5G15500	1
AT5G15510	818
AT5G15520	1283
AT5G15530	828
AT5G15533	0
AT5G15537	18
AT5G15540	1423
AT5G15546	0
AT5G15550	1378
AT5G15560	0
AT5G15570	959
AT5G15580	2592
AT5G15581	0
AT5G15600	60
AT5G15610	2127
AT5G15620	6
AT5G15630	72
AT5G15640	630
AT5G15650	7940
AT5G15660	0
AT5G15670	0
AT5G15680	1866
AT5G15685	0
AT5G15690	0
AT5G15700	589
AT5G15710	383
AT5G15720	909
AT5G15725	0
AT5G15730	580
AT5G15740	1093
AT5G15745	0
AT5G15750	1260
AT5G15760	318
AT5G15770	0
AT5G15780	966
AT5G15790	270
AT5G15800	2432
AT5G15802	206
AT5G15805	0
AT5G15810	967
AT5G15815	0
AT5G15820	191
AT5G15830	0
AT5G15833	0
AT5G15840	95
AT5G15843	0
AT5G15845	11
AT5G15850	0
AT5G15853	0
AT5G15860	313
AT5G15870	575
AT5G15880	463
AT5G15890	4
AT5G15900	1
AT5G15910	573
AT5G15920	1073
AT5G15930	654
AT5G15940	1
AT5G15950	157
AT5G15960	83
AT5G15970	1642
AT5G15980	1609
AT5G15990	0
AT5G15995	0
AT5G16000	460
AT5G16010	64
AT5G16020	16
AT5G16023	0
AT5G16030	23
AT5G16040	923
AT5G16050	8340
AT5G16060	1223
AT5G16070	2658
AT5G16080	6
AT5G16090	0
AT5G16100	13
AT5G16110	2044
AT5G16120	535
AT5G16130	15638
AT5G16140	193
AT5G16150	3136
AT5G16160	107
AT5G16170	22
AT5G16180	331
AT5G16190	296
AT5G16200	98
AT5G16210	1267
AT5G16220	417
AT5G16230	27
AT5G16235	0
AT5G16240	836
AT5G16250	3867
AT5G16260	1285
AT5G16270	3445
AT5G16280	1211
AT5G16285	0
AT5G16290	1723
AT5G16300	2009
AT5G16310	482
AT5G16320	301
AT5G16330	0
AT5G16336	0
AT5G16340	61
AT5G16350	5
AT5G16360	74
AT5G16370	149
AT5G16375	0
AT5G16380	377
AT5G16390	1392
AT5G16400	284
AT5G16410	0
AT5G16420	274
AT5G16430	2
AT5G16440	3816
AT5G16450	316
AT5G16453	836
AT5G16460	0
AT5G16470	3476
AT5G16480	206
AT5G16486	4
AT5G16490	22
AT5G16500	12
AT5G16505	1263
AT5G16510	1726
AT5G16520	353
AT5G16530	7
AT5G16540	246
AT5G16550	571
AT5G16560	136
AT5G16570	3
AT5G16580	0
AT5G16590	736
AT5G16600	57
AT5G16610	471
AT5G16620	1441
AT5G16630	695
AT5G16640	80
AT5G16650	601
AT5G16660	441
AT5G16680	1656
AT5G16690	428
AT5G16700	0
AT5G16710	649
AT5G16715	767
AT5G16720	365
AT5G16730	817
AT5G16740	0
AT5G16750	1389
AT5G16760	1981
AT5G16770	0
AT5G16780	2596
AT5G16790	199
AT5G16800	496
AT5G16810	146
AT5G16820	416
AT5G16830	453
AT5G16840	1213
AT5G16850	76
AT5G16860	68
AT5G16870	229
AT5G16880	2381
AT5G16890	459
AT5G16900	1
AT5G16910	1540
AT5G16920	0
AT5G16930	674
AT5G16940	114
AT5G16950	681
AT5G16960	0
AT5G16970	40
AT5G16980	18
AT5G16990	1186
AT5G17000	604
AT5G17010	934
AT5G17020	5583
AT5G17030	0
AT5G17040	1
AT5G17050	34
AT5G17060	368
AT5G17070	772
AT5G17080	0
AT5G17090	420
AT5G17100	4
AT5G17110	2
AT5G17120	0
AT5G17125	0
AT5G17130	45
AT5G17140	1
AT5G17150	20
AT5G17160	1598
AT5G17165	13
AT5G17167	0
AT5G17170	564
AT5G17180	0
AT5G17190	2144
AT5G17200	8
AT5G17210	918
AT5G17220	480
AT5G17230	2680
AT5G17240	336
AT5G17250	382
AT5G17260	48
AT5G17270	707
AT5G17280	0
AT5G17290	249
AT5G17300	152
AT5G17305	0
AT5G17310	690
AT5G17320	0
AT5G17330	988
AT5G17340	0
AT5G17345	0
AT5G17350	0
AT5G17360	48
AT5G17370	204
AT5G17380	1231
AT5G17390	0
AT5G17400	325
AT5G17410	1003
AT5G17420	132
AT5G17430	2
AT5G17440	710
AT5G17450	4
AT5G17460	195
AT5G17470	0
AT5G17480	0
AT5G17490	46
AT5G17500	0
AT5G17510	1147
AT5G17520	195
AT5G17522	0
AT5G17523	0
AT5G17530	682
AT5G17540	24
AT5G17550	372
AT5G17560	1144
AT5G17570	161
AT5G17580	128
AT5G17590	0
AT5G17600	52
AT5G17610	502
AT5G17620	664
AT5G17630	1036
AT5G17640	382
AT5G17650	38
AT5G17660	368
AT5G17670	167
AT5G17680	75
AT5G17690	1319
AT5G17700	33
AT5G17710	1134
AT5G17720	0
AT5G17725	0
AT5G17730	0
AT5G17740	6
AT5G17750	0
AT5G17760	3168
AT5G17770	4927
AT5G17780	29
AT5G17790	376
AT5G17800	1092
AT5G17810	18
AT5G17820	4
AT5G17830	5
AT5G17840	407
AT5G17847	0
AT5G17850	135
AT5G17860	23
AT5G17870	2053
AT5G17880	545
AT5G17890	1301
AT5G17900	1312
AT5G17910	836
AT5G17920	14553
AT5G17930	1271
AT5G17950	0
AT5G17960	0
AT5G17970	0
AT5G17980	180
AT5G17990	533
AT5G18000	1607
AT5G18005	0
AT5G18010	21
AT5G18015	0
AT5G18020	21
AT5G18030	38
AT5G18037	0
AT5G18040	688
AT5G18050	0
AT5G18060	0
AT5G18065	261
AT5G18070	569
AT5G18080	22
AT5G18085	0
AT5G18090	969
AT5G18100	231
AT5G18110	1286
AT5G18120	355
AT5G18130	446
AT5G18140	388
AT5G18150	0
AT5G18160	0
AT5G18170	1274
AT5G18180	55
AT5G18190	1827
AT5G18200	563
AT5G18202	2
AT5G18210	110
AT5G18220	45
AT5G18230	3292
AT5G18240	1
AT5G18245	51
AT5G18250	243
AT5G18255	138
AT5G18260	35
AT5G18270	65
AT5G18280	1184
AT5G18290	1027
AT5G18300	6
AT5G18310	193
AT5G18320	28
AT5G18330	0
AT5G18340	6
AT5G18350	5
AT5G18360	47
AT5G18370	93
AT5G18380	16675
AT5G18390	240
AT5G18400	1201
AT5G18403	446
AT5G18404	0
AT5G18407	19
AT5G18410	2084
AT5G18420	851
AT5G18430	0
AT5G18440	686
AT5G18450	0
AT5G18460	1332
AT5G18470	42
AT5G18475	94
AT5G18480	1169
AT5G18490	209
AT5G18500	2291
AT5G18510	117
AT5G18520	2288
AT5G18525	927
AT5G18540	453
AT5G18550	1028
AT5G18560	0
AT5G18570	829
AT5G18580	2535
AT5G18590	1033
AT5G18600	97
AT5G18610	865
AT5G18620	3260
AT5G18630	370
AT5G18633	6
AT5G18636	0
AT5G18640	583
AT5G18650	646
AT5G18660	670
AT5G18661	1
AT5G18670	2444
AT5G18680	368
AT5G18690	217
AT5G18700	1308
AT5G18705	0
AT5G18710	89
AT5G18720	51
AT5G18730	27
AT5G18735	0
AT5G18740	41
AT5G18748	0
AT5G18750	754
AT5G18755	0
AT5G18760	285
AT5G18770	588
AT5G18780	45
AT5G18790	698
AT5G18800	1391
AT5G18810	91
AT5G18820	359
AT5G18830	1103
AT5G18840	631
AT5G18850	89
AT5G18860	563
AT5G18870	3
AT5G18880	1
AT5G18890	0
AT5G18900	1208
AT5G18910	26
AT5G18920	145
AT5G18930	342
AT5G18933	0
AT5G18937	0
AT5G18940	872
AT5G18950	325
AT5G18960	1121
AT5G18970	151
AT5G18980	244
AT5G18990	123
AT5G19000	961
AT5G19010	1646
AT5G19015	0
AT5G19020	287
AT5G19025	95
AT5G19030	227
AT5G19040	6
AT5G19050	539
AT5G19060	66
AT5G19070	362
AT5G19080	175
AT5G19090	5599
AT5G19095	0
AT5G19097	0
AT5G19100	9
AT5G19110	12
AT5G19120	4091
AT5G19130	1116
AT5G19140	793
AT5G19150	576
AT5G19151	98
AT5G19160	188
AT5G19165	0
AT5G19170	57
AT5G19172	123
AT5G19175	51
AT5G19180	1584
AT5G19190	50
AT5G19200	184
AT5G19210	215
AT5G19220	116
AT5G19221	10
AT5G19230	4
AT5G19240	126
AT5G19250	1474
AT5G19260	4
AT5G19270	0
AT5G19280	671
AT5G19290	3418
AT5G19300	495
AT5G19310	522
AT5G19315	0
AT5G19320	1268
AT5G19330	2646
AT5G19340	255
AT5G19350	1749
AT5G19360	8
AT5G19370	904
AT5G19380	334
AT5G19390	1510
AT5G19400	2665
AT5G19410	0
AT5G19420	632
AT5G19430	470
AT5G19440	2409
AT5G19450	1745
AT5G19460	269
AT5G19470	0
AT5G19473	34
AT5G19480	599
AT5G19485	954
AT5G19490	86
AT5G19500	197
AT5G19510	8742
AT5G19520	0
AT5G19530	734
AT5G19540	523
AT5G19550	686
AT5G19560	2
AT5G19570	286
AT5G19580	1147
AT5G19590	2199
AT5G19595	0
AT5G19600	1047
AT5G19610	3
AT5G19620	927
AT5G19630	233
AT5G19633	0
AT5G19640	0
AT5G19650	386
AT5G19660	960
AT5G19670	408
AT5G19675	0
AT5G19680	1006
AT5G19690	4855
AT5G19700	0
AT5G19710	0
AT5G19720	1
AT5G19730	2213
AT5G19740	769
AT5G19750	1096
AT5G19760	3836
AT5G19770	4332
AT5G19780	6543
AT5G19790	3
AT5G19800	5
AT5G19810	20
AT5G19820	2253
AT5G19830	133
AT5G19840	172
AT5G19850	78
AT5G19855	367
AT5G19860	897
AT5G19870	0
AT5G19875	45
AT5G19880	1
AT5G19890	13
AT5G19900	2124
AT5G19910	446
AT5G19920	565
AT5G19930	446
AT5G19940	1134
AT5G19950	441
AT5G19960	277
AT5G19970	0
AT5G19980	320
AT5G19990	2382
AT5G20000	737
AT5G20010	10552
AT5G20020	7905
AT5G20030	99
AT5G20040	436
AT5G20045	0
AT5G20050	162
AT5G20060	1405
AT5G20070	1356
AT5G20080	2534
AT5G20090	1868
AT5G20100	28
AT5G20110	133
AT5G20120	668
AT5G20130	930
AT5G20140	323
AT5G20150	903
AT5G20160	5017
AT5G20165	841
AT5G20170	649
AT5G20180	762
AT5G20190	1603
AT5G20200	967
AT5G20220	91
AT5G20225	7
AT5G20230	1316
AT5G20240	5
AT5G20250	2369
AT5G20260	79
AT5G20270	724
AT5G20280	2990
AT5G20290	23260
AT5G20300	723
AT5G20310	2
AT5G20320	1490
AT5G20330	1539
AT5G20340	3
AT5G20350	1239
AT5G20360	504
AT5G20370	8
AT5G20380	458
AT5G20390	22
AT5G20400	0
AT5G20410	173
AT5G20420	53
AT5G20430	1
AT5G20440	0
AT5G20447	0
AT5G20450	353
AT5G20460	0
AT5G20470	1
AT5G20480	482
AT5G20490	1212
AT5G20500	2306
AT5G20510	409
AT5G20520	1015
AT5G20540	302
AT5G20550	2
AT5G20560	0
AT5G20570	2272
AT5G20580	441
AT5G20590	519
AT5G20600	1267
AT5G20610	1198
AT5G20620	4351
AT5G20630	112
AT5G20635	105
AT5G20640	16
AT5G20650	417
AT5G20660	1671
AT5G20670	6
AT5G20680	395
AT5G20690	6
AT5G20700	3032
AT5G20710	27
AT5G20720	4622
AT5G20730	1481
AT5G20740	2433
AT5G20750	0
AT5G20760	0
AT5G20770	0
AT5G20780	0
AT5G20790	0
AT5G20800	0
AT5G20810	39
AT5G20820	0
AT5G20830	6302
AT5G20840	773
AT5G20850	307
AT5G20852	0
AT5G20854	0
AT5G20856	0
AT5G20858	0
AT5G20860	0
AT5G20870	51
AT5G20880	203
AT5G20885	1023
AT5G20890	7419
AT5G20900	2087
AT5G20910	173
AT5G20920	4084
AT5G20930	886
AT5G20935	23
AT5G20940	1
AT5G20950	7838
AT5G20960	19
AT5G20970	169
AT5G20980	368
AT5G20990	832
AT5G20995	0
AT5G21010	757
AT5G21020	3412
AT5G21030	15
AT5G21040	932
AT5G21050	42
AT5G21060	849
AT5G21070	752
AT5G21080	34
AT5G21090	7024
AT5G21100	387
AT5G21105	1070
AT5G21120	37
AT5G21125	0
AT5G21130	7
AT5G21140	374
AT5G21150	34680
AT5G21160	2114
AT5G21170	601
AT5G21222	474
AT5G21274	2494
AT5G21280	1
AT5G21326	1284
AT5G21378	0
AT5G21430	42
AT5G21482	483
AT5G21535	0
AT5G21900	273
AT5G21910	4
AT5G21920	398
AT5G21930	436
AT5G21940	1525
AT5G21950	431
AT5G21960	26
AT5G21970	419
AT5G21990	1580
AT5G22000	1732
AT5G22010	1668
AT5G22020	886
AT5G22030	731
AT5G22040	401
AT5G22044	0
AT5G22050	294
AT5G22060	2550
AT5G22070	468
AT5G22080	1102
AT5G22090	271
AT5G22100	584
AT5G22110	408
AT5G22120	767
AT5G22130	294
AT5G22140	241
AT5G22145	0
AT5G22150	0
AT5G22160	0
AT5G22170	0
AT5G22180	0
AT5G22190	0
AT5G22200	3334
AT5G22210	418
AT5G22220	396
AT5G22240	0
AT5G22250	229
AT5G22260	1
AT5G22270	230
AT5G22280	1860
AT5G22290	297
AT5G22300	13
AT5G22310	36
AT5G22315	3
AT5G22320	1154
AT5G22330	1823
AT5G22340	387
AT5G22350	611
AT5G22355	0
AT5G22360	577
AT5G22370	702
AT5G22380	10
AT5G22390	0
AT5G22400	691
AT5G22410	0
AT5G22420	2
AT5G22430	11
AT5G22440	6151
AT5G22450	2530
AT5G22460	1448
AT5G22470	13
AT5G22480	967
AT5G22490	0
AT5G22500	1426
AT5G22505	0
AT5G22510	1233
AT5G22520	0
AT5G22530	0
AT5G22540	0
AT5G22545	0
AT5G22550	26
AT5G22555	0
AT5G22560	0
AT5G22570	0
AT5G22580	1101
AT5G22590	0
AT5G22600	9
AT5G22608	7
AT5G22610	0
AT5G22620	249
AT5G22630	488
AT5G22640	2207
AT5G22650	13406
AT5G22660	0
AT5G22670	0
AT5G22680	2
AT5G22690	214
AT5G22700	713
AT5G22720	6
AT5G22730	630
AT5G22740	1529
AT5G22750	560
AT5G22760	1191
AT5G22765	0
AT5G22770	1265
AT5G22780	1385
AT5G22785	0
AT5G22788	39
AT5G22790	1263
AT5G22791	0
AT5G22792	0
AT5G22794	115
AT5G22796	54
AT5G22799	39
AT5G22800	913
AT5G22810	2
AT5G22820	334
AT5G22830	708
AT5G22840	601
AT5G22850	598
AT5G22860	0
AT5G22870	0
AT5G22875	566
AT5G22880	15617
AT5G22890	9
AT5G22900	0
AT5G22910	0
AT5G22920	984
AT5G22930	35
AT5G22940	2165
AT5G22950	824
AT5G22960	1
AT5G22970	1130
AT5G22980	947
AT5G22990	0
AT5G23000	1
AT5G23010	4
AT5G23020	0
AT5G23030	1
AT5G23035	162
AT5G23040	1770
AT5G23050	1097
AT5G23060	485
AT5G23065	0
AT5G23070	501
AT5G23080	1178
AT5G23090	524
AT5G23100	232
AT5G23110	1039
AT5G23115	2
AT5G23120	706
AT5G23130	250
AT5G23140	1250
AT5G23150	1336
AT5G23155	32
AT5G23160	0
AT5G23170	80
AT5G23180	3
AT5G23190	7
AT5G23200	513
AT5G23210	547
AT5G23212	71
AT5G23220	0
AT5G23230	0
AT5G23235	4
AT5G23240	5
AT5G23250	2047
AT5G23260	2191
AT5G23270	55
AT5G23280	884
AT5G23290	1033
AT5G23300	934
AT5G23310	757
AT5G23320	54
AT5G23330	253
AT5G23340	503
AT5G23350	170
AT5G23360	46
AT5G23370	79
AT5G23380	192
AT5G23390	755
AT5G23395	496
AT5G23400	234
AT5G23405	1075
AT5G23410	87
AT5G23411	0
AT5G23413	0
AT5G23420	2688
AT5G23430	1502
AT5G23440	278
AT5G23450	1613
AT5G23460	208
AT5G23470	0
AT5G23480	135
AT5G23490	408
AT5G23510	58
AT5G23520	405
AT5G23530	1942
AT5G23535	1480
AT5G23540	3359
AT5G23550	390
AT5G23570	2347
AT5G23575	2760
AT5G23580	2315
AT5G23590	981
AT5G23600	0
AT5G23610	1871
AT5G23630	3059
AT5G23650	0
AT5G23660	113
AT5G23665	0
AT5G23670	1087
AT5G23680	495
AT5G23690	553
AT5G23700	4
AT5G23710	0
AT5G23720	454
AT5G23730	79
AT5G23740	7621
AT5G23750	162
AT5G23760	110
AT5G23770	53
AT5G23780	260
AT5G23790	9
AT5G23800	266
AT5G23810	18
AT5G23820	144
AT5G23830	0
AT5G23840	0
AT5G23850	187
AT5G23860	1703
AT5G23870	739
AT5G23880	1125
AT5G23890	1926
AT5G23900	4721
AT5G23903	0
AT5G23908	0
AT5G23910	1117
AT5G23920	26
AT5G23930	46
AT5G23940	11678
AT5G23950	78
AT5G23955	132
AT5G23960	427
AT5G23970	1
AT5G23980	0
AT5G23990	0
AT5G24000	179
AT5G24010	471
AT5G24020	671
AT5G24030	172
AT5G24040	0
AT5G24050	0
AT5G24060	596
AT5G24065	0
AT5G24070	0
AT5G24080	0
AT5G24090	3
AT5G24100	7
AT5G24105	52
AT5G24110	25
AT5G24120	212
AT5G24130	0
AT5G24140	0
AT5G24150	0
AT5G24155	1
AT5G24160	20
AT5G24165	804
AT5G24170	103
AT5G24180	0
AT5G24190	0
AT5G24200	0
AT5G24205	14
AT5G24206	0
AT5G24210	0
AT5G24215	3
AT5G24220	5
AT5G24230	0
AT5G24240	49
AT5G24260	377
AT5G24270	39
AT5G24275	1
AT5G24280	3077
AT5G24290	260
AT5G24300	1285
AT5G24310	82
AT5G24313	0
AT5G24314	398
AT5G24316	439
AT5G24318	90
AT5G24320	321
AT5G24330	339
AT5G24340	366
AT5G24350	1476
AT5G24352	87
AT5G24355	1
AT5G24360	763
AT5G24370	0
AT5G24380	23
AT5G24390	196
AT5G24400	1568
AT5G24410	0
AT5G24420	29067
AT5G24430	833
AT5G24440	0
AT5G24450	977
AT5G24460	223
AT5G24470	486
AT5G24480	0
AT5G24490	1641
AT5G24500	434
AT5G24510	0
AT5G24520	1313
AT5G24530	68
AT5G24540	0
AT5G24550	0
AT5G24557	0
AT5G24560	6
AT5G24570	33
AT5G24575	0
AT5G24580	480
AT5G24590	1679
AT5G24600	135
AT5G24610	2568
AT5G24620	671
AT5G24630	305
AT5G24640	8
AT5G24650	1617
AT5G24655	6
AT5G24660	443
AT5G24670	1150
AT5G24680	232
AT5G24690	2842
AT5G24710	2840
AT5G24735	285
AT5G24740	1281
AT5G24750	309
AT5G24760	290
AT5G24770	1290
AT5G24775	0
AT5G24780	19424
AT5G24790	45
AT5G24800	642
AT5G24810	1344
AT5G24820	0
AT5G24825	0
AT5G24830	279
AT5G24840	677
AT5G24850	357
AT5G24860	7
AT5G24870	258
AT5G24879	0
AT5G24880	10
AT5G24890	1184
AT5G24900	0
AT5G24910	174
AT5G24915	3
AT5G24920	12
AT5G24930	2748
AT5G24940	54
AT5G24950	9
AT5G24960	0
AT5G24970	612
AT5G24980	148
AT5G24990	141
AT5G25000	2
AT5G25010	40
AT5G25020	4
AT5G25030	0
AT5G25040	16
AT5G25045	0
AT5G25050	154
AT5G25060	1880
AT5G25070	828
AT5G25080	649
AT5G25090	1295
AT5G25100	3972
AT5G25110	154
AT5G25120	10
AT5G25130	2
AT5G25140	0
AT5G25150	1110
AT5G25160	1
AT5G25170	306
AT5G25180	0
AT5G25190	126
AT5G25195	0
AT5G25200	0
AT5G25205	0
AT5G25210	146
AT5G25220	1511
AT5G25230	10
AT5G25240	33
AT5G25250	6
AT5G25260	0
AT5G25265	1736
AT5G25270	1759
AT5G25280	1592
AT5G25290	0
AT5G25300	0
AT5G25305	0
AT5G25310	31
AT5G25320	2
AT5G25330	0
AT5G25340	6
AT5G25350	3737
AT5G25360	761
AT5G25370	64
AT5G25380	36
AT5G25390	40
AT5G25400	24
AT5G25410	0
AT5G25415	0
AT5G25420	0
AT5G25425	0
AT5G25430	15
AT5G25440	79
AT5G25450	102
AT5G25451	0
AT5G25460	1861
AT5G25470	617
AT5G25475	1220
AT5G25480	338
AT5G25490	304
AT5G25500	71
AT5G25510	1613
AT5G25520	988
AT5G25530	25
AT5G25540	1296
AT5G25550	1
AT5G25560	2357
AT5G25570	516
AT5G25580	1024
AT5G25585	0
AT5G25590	1934
AT5G25600	0
AT5G25610	2261
AT5G25615	0
AT5G25620	53
AT5G25625	0
AT5G25630	892
AT5G25640	15
AT5G25750	0
AT5G25754	782
AT5G25755	10
AT5G25756	4
AT5G25757	701
AT5G25760	957
AT5G25770	464
AT5G25780	1417
AT5G25790	49
AT5G25800	295
AT5G25810	0
AT5G25820	54
AT5G25830	29
AT5G25840	0
AT5G25850	0
AT5G25860	0
AT5G25870	0
AT5G25880	11
AT5G25890	710
AT5G25900	1252
AT5G25910	10
AT5G25920	5
AT5G25930	172
AT5G25940	408
AT5G25950	262
AT5G25955	0
AT5G25960	0
AT5G25970	0
AT5G25980	1326
AT5G25990	4
AT5G25995	8
AT5G26000	804
AT5G26010	2
AT5G26015	0
AT5G26020	0
AT5G26030	2466
AT5G26038	0
AT5G26040	170
AT5G26050	8
AT5G26060	3
AT5G26070	0
AT5G26080	0
AT5G26090	115
AT5G26100	0
AT5G26110	581
AT5G26120	4
AT5G26130	0
AT5G26140	0
AT5G26146	0
AT5G26147	0
AT5G26150	0
AT5G26160	544
AT5G26170	90
AT5G26180	1001
AT5G26190	21
AT5G26200	28
AT5G26210	3431
AT5G26220	1179
AT5G26230	72
AT5G26233	0
AT5G26236	0
AT5G26240	704
AT5G26250	71
AT5G26260	0
AT5G26262	0
AT5G26270	0
AT5G26280	9
AT5G26283	0
AT5G26286	0
AT5G26290	0
AT5G26300	0
AT5G26310	57
AT5G26320	0
AT5G26330	13
AT5G26340	411
AT5G26345	0
AT5G26350	0
AT5G26360	8656
AT5G26570	2613
AT5G26580	0
AT5G26582	2
AT5G26590	0
AT5G26594	0
AT5G26600	1205
AT5G26610	822
AT5G26617	0
AT5G26618	0
AT5G26620	0
AT5G26622	427
AT5G26630	8
AT5G26640	0
AT5G26642	0
AT5G26650	0
AT5G26660	25
AT5G26667	2219
AT5G26670	248
AT5G26673	24
AT5G26680	1368
AT5G26690	34
AT5G26692	33
AT5G26700	76
AT5G26710	3369
AT5G26717	0
AT5G26720	25
AT5G26730	0
AT5G26731	350
AT5G26740	1246
AT5G26742	4466
AT5G26749	196
AT5G26751	3580
AT5G26760	1324
AT5G26770	513
AT5G26775	0
AT5G26780	1216
AT5G26790	41
AT5G26800	638
AT5G26805	0
AT5G26810	13
AT5G26820	635
AT5G26830	4336
AT5G26840	0
AT5G26850	6348
AT5G26860	1252
AT5G26865	0
AT5G26880	1208
AT5G26890	0
AT5G26900	48
AT5G26910	998
AT5G26920	61
AT5G26930	7
AT5G26940	477
AT5G26950	3
AT5G26955	0
AT5G26960	612
AT5G26970	0
AT5G26980	256
AT5G26990	222
AT5G27000	204
AT5G27010	3
AT5G27020	5
AT5G27030	2994
AT5G27035	0
AT5G27037	1
AT5G27043	0
AT5G27050	0
AT5G27060	2
AT5G27065	0
AT5G27070	0
AT5G27080	0
AT5G27090	0
AT5G27093	24
AT5G27095	0
AT5G27100	184
AT5G27110	161
AT5G27120	3656
AT5G27130	0
AT5G27140	0
AT5G27150	730
AT5G27160	0
AT5G27170	0
AT5G27180	0
AT5G27190	1
AT5G27200	0
AT5G27210	376
AT5G27220	1765
AT5G27230	233
AT5G27238	203
AT5G27240	554
AT5G27247	0
AT5G27250	10
AT5G27260	0
AT5G27270	612
AT5G27280	209
AT5G27290	147
AT5G27300	163
AT5G27310	0
AT5G27320	87
AT5G27330	2551
AT5G27340	0
AT5G27345	0
AT5G27350	14
AT5G27360	202
AT5G27370	0
AT5G27380	3018
AT5G27390	386
AT5G27395	1015
AT5G27400	28
AT5G27410	497
AT5G27420	10
AT5G27430	1860
AT5G27440	0
AT5G27450	625
AT5G27460	356
AT5G27470	2696
AT5G27480	0
AT5G27490	209
AT5G27493	0
AT5G27495	291
AT5G27500	0
AT5G27505	0
AT5G27510	0
AT5G27520	611
AT5G27530	30
AT5G27540	2553
AT5G27550	1034
AT5G27560	355
AT5G27570	1
AT5G27580	9
AT5G27590	0
AT5G27600	665
AT5G27603	0
AT5G27606	0
AT5G27607	0
AT5G27610	143
AT5G27620	587
AT5G27630	123
AT5G27640	4203
AT5G27650	1260
AT5G27660	178
AT5G27670	3054
AT5G27680	421
AT5G27690	42
AT5G27700	9627
AT5G27705	0
AT5G27710	673
AT5G27715	0
AT5G27720	1922
AT5G27730	441
AT5G27740	1802
AT5G27750	457
AT5G27760	1268
AT5G27765	0
AT5G27770	6011
AT5G27771	0
AT5G27780	0
AT5G27790	0
AT5G27800	0
AT5G27807	0
AT5G27810	10
AT5G27820	812
AT5G27830	556
AT5G27840	936
AT5G27845	0
AT5G27850	21538
AT5G27860	1009
AT5G27870	35
AT5G27880	25
AT5G27882	0
AT5G27885	0
AT5G27889	0
AT5G27890	12
AT5G27893	0
AT5G27895	0
AT5G27900	0
AT5G27902	1
AT5G27905	0
AT5G27910	9
AT5G27920	1134
AT5G27925	0
AT5G27927	0
AT5G27930	158
AT5G27940	21
AT5G27944	0
AT5G27945	0
AT5G27947	0
AT5G27950	961
AT5G27960	0
AT5G27965	0
AT5G27970	1536
AT5G27980	14
AT5G27990	960
AT5G28000	331
AT5G28010	76
AT5G28020	205
AT5G28030	13
AT5G28040	1072
AT5G28050	902
AT5G28053	0
AT5G28056	0
AT5G28060	13346
AT5G28065	0
AT5G28067	0
AT5G28073	0
AT5G28076	0
AT5G28080	0
AT5G28085	0
AT5G28090	0
AT5G28100	0
AT5G28110	0
AT5G28120	0
AT5G28130	0
AT5G28140	0
AT5G28141	1
AT5G28143	0
AT5G28145	5
AT5G28150	387
AT5G28160	0
AT5G28165	0
AT5G28170	0
AT5G28173	0
AT5G28176	2
AT5G28180	0
AT5G28190	0
AT5G28200	0
AT5G28210	0
AT5G28220	459
AT5G28225	0
AT5G28230	0
AT5G28232	0
AT5G28235	0
AT5G28237	80
AT5G28240	0
AT5G28250	0
AT5G28253	0
AT5G28260	0
AT5G28262	42
AT5G28263	1
AT5G28266	0
AT5G28270	0
AT5G28280	3
AT5G28285	0
AT5G28287	0
AT5G28288	0
AT5G28290	1158
AT5G28295	0
AT5G28300	1835
AT5G28310	6
AT5G28320	38
AT5G28330	41
AT5G28335	0
AT5G28340	33
AT5G28345	0
AT5G28350	552
AT5G28360	10
AT5G28370	6
AT5G28380	7
AT5G28390	14
AT5G28400	52
AT5G28405	0
AT5G28410	5
AT5G28415	33
AT5G28420	3
AT5G28430	37
AT5G28440	2
AT5G28442	34
AT5G28450	9
AT5G28460	2
AT5G28462	0
AT5G28463	0
AT5G28464	0
AT5G28466	0
AT5G28468	0
AT5G28469	0
AT5G28470	5
AT5G28480	0
AT5G28482	0
AT5G28484	0
AT5G28487	0
AT5G28490	1
AT5G28491	0
AT5G28495	0
AT5G28497	0
AT5G28500	488
AT5G28510	43
AT5G28515	0
AT5G28520	1
AT5G28523	0
AT5G28524	0
AT5G28525	0
AT5G28526	0
AT5G28527	0
AT5G28530	496
AT5G28535	0
AT5G28540	12160
AT5G28545	0
AT5G28550	0
AT5G28560	0
AT5G28570	0
AT5G28580	0
AT5G28590	0
AT5G28593	0
AT5G28596	0
AT5G28600	0
AT5G28605	0
AT5G28610	2
AT5G28615	0
AT5G28620	0
AT5G28622	110
AT5G28623	0
AT5G28624	0
AT5G28625	0
AT5G28626	143
AT5G28627	0
AT5G28630	94
AT5G28635	0
AT5G28637	0
AT5G28640	1339
AT5G28641	0
AT5G28643	0
AT5G28644	0
AT5G28646	38
AT5G28650	37
AT5G28655	0
AT5G28660	0
AT5G28662	0
AT5G28664	3
AT5G28667	0
AT5G28670	0
AT5G28671	0
AT5G28672	0
AT5G28673	0
AT5G28675	0
AT5G28680	29
AT5G28690	40
AT5G28692	0
AT5G28696	0
AT5G28698	0
AT5G28700	0
AT5G28710	0
AT5G28712	0
AT5G28715	0
AT5G28720	0
AT5G28730	0
AT5G28740	2700
AT5G28750	839
AT5G28760	0
AT5G28765	0
AT5G28770	423
AT5G28773	0
AT5G28776	0
AT5G28780	0
AT5G28785	0
AT5G28790	0
AT5G28810	0
AT5G28820	0
AT5G28823	0
AT5G28824	0
AT5G28826	0
AT5G28830	280
AT5G28840	4007
AT5G28845	0
AT5G28850	600
AT5G28860	0
AT5G28865	0
AT5G28870	0
AT5G28880	0
AT5G28885	0
AT5G28886	0
AT5G28888	21
AT5G28890	0
AT5G28892	0
AT5G28894	0
AT5G28897	0
AT5G28900	542
AT5G28910	69
AT5G28913	391
AT5G28916	0
AT5G28917	0
AT5G28919	0
AT5G28920	10
AT5G28923	0
AT5G28926	0
AT5G28927	0
AT5G28928	0
AT5G28929	0
AT5G28930	0
AT5G28935	0
AT5G28937	0
AT5G28940	0
AT5G28950	0
AT5G28960	0
AT5G28970	0
AT5G28980	0
AT5G28990	0
AT5G28993	0
AT5G28996	0
AT5G29000	429
AT5G29015	0
AT5G29020	0
AT5G29022	0
AT5G29024	0
AT5G29026	0
AT5G29028	0
AT5G29029	0
AT5G29030	0
AT5G29031	0
AT5G29032	0
AT5G29033	0
AT5G29034	0
AT5G29035	0
AT5G29036	0
AT5G29037	0
AT5G29040	0
AT5G29041	0
AT5G29043	0
AT5G29046	0
AT5G29050	0
AT5G29053	0
AT5G29054	0
AT5G29056	0
AT5G29058	0
AT5G29060	0
AT5G29070	2
AT5G29075	0
AT5G29090	0
AT5G29100	0
AT5G29210	0
AT5G29295	0
AT5G29337	0
AT5G29380	0
AT5G29408	0
AT5G29436	0
AT5G29465	0
AT5G29550	0
AT5G29560	0
AT5G29562	0
AT5G29565	0
AT5G29568	0
AT5G29571	0
AT5G29574	0
AT5G29577	0
AT5G29580	0
AT5G29591	0
AT5G29602	0
AT5G29613	0
AT5G29624	0
AT5G29629	0
AT5G29635	0
AT5G29646	0
AT5G29708	0
AT5G29720	0
AT5G29762	0
AT5G29805	0
AT5G29890	0
AT5G29975	0
AT5G30060	0
AT5G30102	0
AT5G30123	0
AT5G30189	0
AT5G30207	0
AT5G30218	0
AT5G30247	0
AT5G30269	0
AT5G30276	0
AT5G30341	0
AT5G30360	0
AT5G30380	0
AT5G30390	0
AT5G30400	0
AT5G30406	0
AT5G30410	0
AT5G30420	0
AT5G30428	0
AT5G30440	0
AT5G30450	0
AT5G30460	0
AT5G30470	0
AT5G30480	0
AT5G30490	696
AT5G30495	659
AT5G30500	0
AT5G30510	2659
AT5G30520	0
AT5G30532	0
AT5G30545	0
AT5G30584	0
AT5G30628	0
AT5G30648	0
AT5G30673	0
AT5G30721	0
AT5G30762	0
AT5G30852	0
AT5G30870	0
AT5G30942	0
AT5G31032	0
AT5G31087	0
AT5G31092	0
AT5G31122	0
AT5G31212	0
AT5G31302	0
AT5G31314	0
AT5G31355	0
AT5G31412	0
AT5G31496	0
AT5G31511	0
AT5G31536	0
AT5G31572	0
AT5G31637	0
AT5G31651	0
AT5G31662	0
AT5G31668	0
AT5G31685	0
AT5G31702	0
AT5G31719	0
AT5G31736	0
AT5G31752	0
AT5G31753	0
AT5G31758	0
AT5G31770	0
AT5G31778	0
AT5G31787	0
AT5G31804	0
AT5G31807	0
AT5G31821	0
AT5G31838	0
AT5G31842	0
AT5G31845	0
AT5G31855	0
AT5G31873	0
AT5G31884	0
AT5G31891	0
AT5G31905	0
AT5G31909	0
AT5G31919	0
AT5G31923	0
AT5G31927	0
AT5G31932	0
AT5G31945	0
AT5G31962	0
AT5G31963	0
AT5G31980	0
AT5G31981	0
AT5G31989	0
AT5G31999	0
AT5G32002	0
AT5G32017	0
AT5G32022	0
AT5G32035	0
AT5G32037	0
AT5G32042	0
AT5G32053	0
AT5G32060	0
AT5G32070	0
AT5G32071	0
AT5G32072	0
AT5G32082	0
AT5G32089	0
AT5G32103	0
AT5G32107	0
AT5G32112	0
AT5G32122	0
AT5G32125	0
AT5G32136	0
AT5G32143	0
AT5G32161	0
AT5G32162	0
AT5G32169	0
AT5G32179	0
AT5G32197	0
AT5G32215	0
AT5G32228	0
AT5G32241	0
AT5G32254	0
AT5G32267	0
AT5G32280	0
AT5G32293	0
AT5G32306	0
AT5G32312	0
AT5G32345	0
AT5G32358	0
AT5G32386	0
AT5G32400	0
AT5G32402	0
AT5G32404	0
AT5G32405	0
AT5G32406	0
AT5G32408	0
AT5G32410	0
AT5G32420	0
AT5G32423	0
AT5G32426	0
AT5G32430	0
AT5G32431	0
AT5G32433	0
AT5G32434	0
AT5G32436	0
AT5G32440	1129
AT5G32450	1387
AT5G32460	10
AT5G32470	593
AT5G32471	0
AT5G32473	0
AT5G32475	0
AT5G32481	0
AT5G32482	0
AT5G32483	0
AT5G32484	0
AT5G32485	0
AT5G32486	0
AT5G32487	0
AT5G32488	0
AT5G32489	0
AT5G32490	0
AT5G32495	0
AT5G32505	0
AT5G32510	0
AT5G32511	0
AT5G32512	0
AT5G32513	0
AT5G32514	0
AT5G32515	0
AT5G32516	0
AT5G32517	0
AT5G32518	0
AT5G32519	0
AT5G32520	0
AT5G32521	0
AT5G32522	0
AT5G32525	0
AT5G32540	0
AT5G32563	0
AT5G32566	0
AT5G32569	0
AT5G32572	0
AT5G32576	0
AT5G32580	0
AT5G32590	0
AT5G32591	0
AT5G32592	0
AT5G32593	0
AT5G32594	0
AT5G32595	0
AT5G32596	0
AT5G32598	0
AT5G32600	0
AT5G32605	0
AT5G32610	0
AT5G32613	0
AT5G32616	0
AT5G32619	0
AT5G32620	0
AT5G32621	0
AT5G32622	0
AT5G32623	0
AT5G32624	0
AT5G32625	0
AT5G32626	0
AT5G32627	0
AT5G32628	0
AT5G32630	0
AT5G32654	0
AT5G32670	0
AT5G32678	0
AT5G32690	0
AT5G32702	0
AT5G32726	0
AT5G32750	0
AT5G32775	0
AT5G32800	0
AT5G32825	0
AT5G32850	0
AT5G32875	0
AT5G32900	0
AT5G32925	0
AT5G32950	0
AT5G32975	0
AT5G33000	0
AT5G33025	0
AT5G33050	0
AT5G33070	0
AT5G33075	0
AT5G33100	0
AT5G33125	0
AT5G33150	0
AT5G33175	2
AT5G33200	0
AT5G33202	0
AT5G33204	0
AT5G33207	0
AT5G33210	0
AT5G33220	0
AT5G33223	0
AT5G33226	0
AT5G33230	0
AT5G33232	0
AT5G33234	0
AT5G33237	0
AT5G33240	0
AT5G33250	0
AT5G33251	0
AT5G33252	0
AT5G33253	0
AT5G33254	0
AT5G33255	0
AT5G33256	0
AT5G33257	0
AT5G33258	0
AT5G33259	0
AT5G33260	0
AT5G33270	0
AT5G33280	463
AT5G33285	0
AT5G33290	6
AT5G33300	557
AT5G33303	0
AT5G33306	0
AT5G33310	0
AT5G33315	0
AT5G33320	2820
AT5G33330	0
AT5G33340	679
AT5G33350	0
AT5G33355	0
AT5G33360	0
AT5G33365	0
AT5G33370	14
AT5G33380	0
AT5G33381	0
AT5G33382	10
AT5G33383	0
AT5G33384	0
AT5G33385	0
AT5G33386	0
AT5G33387	0
AT5G33388	0
AT5G33389	0
AT5G33390	0
AT5G33391	0
AT5G33392	0
AT5G33393	0
AT5G33395	5
AT5G33398	0
AT5G33399	0
AT5G33400	0
AT5G33402	0
AT5G33404	0
AT5G33405	0
AT5G33406	0
AT5G33410	0
AT5G33415	0
AT5G33420	0
AT5G33422	0
AT5G33424	0
AT5G33427	0
AT5G33428	0
AT5G33431	0
AT5G33432	0
AT5G33433	0
AT5G33434	0
AT5G33436	0
AT5G33438	0
AT5G33439	0
AT5G33441	0
AT5G33442	0
AT5G33533	0
AT5G33624	0
AT5G33715	0
AT5G33806	0
AT5G33898	0
AT5G33990	0
AT5G34082	0
AT5G34174	0
AT5G34266	0
AT5G34358	0
AT5G34376	0
AT5G34394	0
AT5G34412	0
AT5G34431	0
AT5G34450	0
AT5G34460	0
AT5G34480	0
AT5G34500	0
AT5G34520	0
AT5G34540	0
AT5G34560	0
AT5G34581	0
AT5G34602	0
AT5G34623	0
AT5G34644	0
AT5G34665	0
AT5G34686	0
AT5G34696	0
AT5G34707	0
AT5G34728	0
AT5G34749	0
AT5G34770	0
AT5G34780	0
AT5G34790	5
AT5G34795	0
AT5G34800	2
AT5G34810	0
AT5G34820	0
AT5G34825	0
AT5G34828	0
AT5G34829	0
AT5G34830	0
AT5G34831	0
AT5G34832	0
AT5G34833	0
AT5G34834	0
AT5G34835	0
AT5G34836	0
AT5G34837	0
AT5G34838	0
AT5G34839	0
AT5G34840	0
AT5G34841	0
AT5G34842	0
AT5G34843	0
AT5G34844	0
AT5G34845	0
AT5G34846	0
AT5G34847	0
AT5G34848	0
AT5G34849	0
AT5G34850	3645
AT5G34851	2
AT5G34852	0
AT5G34853	1308
AT5G34854	0
AT5G34855	0
AT5G34856	0
AT5G34857	0
AT5G34858	0
AT5G34859	0
AT5G34860	0
AT5G34861	0
AT5G34862	0
AT5G34863	0
AT5G34864	0
AT5G34865	0
AT5G34866	0
AT5G34867	0
AT5G34868	0
AT5G34869	0
AT5G34870	0
AT5G34871	3
AT5G34880	0
AT5G34881	39
AT5G34882	0
AT5G34883	100
AT5G34885	275
AT5G34887	2
AT5G34890	0
AT5G34895	0
AT5G34900	0
AT5G34903	1
AT5G34905	418
AT5G34908	0
AT5G34910	0
AT5G34920	0
AT5G34925	0
AT5G34930	458
AT5G34940	151
AT5G34945	0
AT5G34950	0
AT5G34960	0
AT5G34965	0
AT5G34970	0
AT5G34980	0
AT5G34985	0
AT5G34990	0
AT5G35000	0
AT5G35010	0
AT5G35020	0
AT5G35021	0
AT5G35023	0
AT5G35025	0
AT5G35030	0
AT5G35035	0
AT5G35040	0
AT5G35045	0
AT5G35046	0
AT5G35048	0
AT5G35050	0
AT5G35052	0
AT5G35057	0
AT5G35061	0
AT5G35065	0
AT5G35067	0
AT5G35069	0
AT5G35070	0
AT5G35073	0
AT5G35076	0
AT5G35080	879
AT5G35090	26
AT5G35100	412
AT5G35110	21
AT5G35111	0
AT5G35113	0
AT5G35116	0
AT5G35118	0
AT5G35120	0
AT5G35130	0
AT5G35140	0
AT5G35142	0
AT5G35145	0
AT5G35146	0
AT5G35148	0
AT5G35150	0
AT5G35160	2300
AT5G35170	880
AT5G35180	2648
AT5G35190	0
AT5G35195	0
AT5G35200	934
AT5G35205	0
AT5G35207	0
AT5G35210	2594
AT5G35220	616
AT5G35230	0
AT5G35240	0
AT5G35250	0
AT5G35260	0
AT5G35270	0
AT5G35280	0
AT5G35300	0
AT5G35310	0
AT5G35320	837
AT5G35330	629
AT5G35331	0
AT5G35332	0
AT5G35334	0
AT5G35336	0
AT5G35337	0
AT5G35338	0
AT5G35339	0
AT5G35340	0
AT5G35341	0
AT5G35344	0
AT5G35348	0
AT5G35353	0
AT5G35354	0
AT5G35356	0
AT5G35360	4537
AT5G35370	46
AT5G35375	1
AT5G35380	2
AT5G35390	8
AT5G35400	517
AT5G35405	627
AT5G35407	2
AT5G35410	140
AT5G35413	0
AT5G35416	0
AT5G35420	85
AT5G35425	0
AT5G35430	1334
AT5G35450	315
AT5G35460	511
AT5G35475	0
AT5G35480	0
AT5G35490	0
AT5G35495	0
AT5G35510	0
AT5G35520	748
AT5G35525	0
AT5G35530	9100
AT5G35535	0
AT5G35540	0
AT5G35550	111
AT5G35555	0
AT5G35560	884
AT5G35570	519
AT5G35575	0
AT5G35580	1
AT5G35590	3923
AT5G35600	1
AT5G35601	0
AT5G35602	0
AT5G35603	0
AT5G35604	0
AT5G35605	0
AT5G35606	0
AT5G35607	0
AT5G35608	0
AT5G35610	0
AT5G35615	0
AT5G35620	2317
AT5G35630	1835
AT5G35640	0
AT5G35643	0
AT5G35646	0
AT5G35650	0
AT5G35655	0
AT5G35657	0
AT5G35660	0
AT5G35670	308
AT5G35680	1884
AT5G35688	0
AT5G35690	576
AT5G35695	0
AT5G35698	0
AT5G35700	700
AT5G35710	0
AT5G35715	2
AT5G35720	0
AT5G35725	0
AT5G35730	1249
AT5G35732	82
AT5G35735	384
AT5G35736	0
AT5G35737	0
AT5G35738	101
AT5G35740	48
AT5G35750	1042
AT5G35753	440
AT5G35756	2
AT5G35760	39
AT5G35770	4
AT5G35775	0
AT5G35777	0
AT5G35780	0
AT5G35790	1088
AT5G35791	0
AT5G35792	0
AT5G35794	0
AT5G35796	0
AT5G35798	0
AT5G35800	0
AT5G35802	0
AT5G35805	0
AT5G35810	0
AT5G35820	0
AT5G35830	0
AT5G35840	1260
AT5G35860	0
AT5G35870	2
AT5G35880	0
AT5G35890	0
AT5G35900	1
AT5G35910	2617
AT5G35912	0
AT5G35913	0
AT5G35914	0
AT5G35915	0
AT5G35917	0
AT5G35918	0
AT5G35920	4
AT5G35923	0
AT5G35926	40
AT5G35927	0
AT5G35930	592
AT5G35932	2
AT5G35935	297
AT5G35940	0
AT5G35945	4
AT5G35950	0
AT5G35960	0
AT5G35965	0
AT5G35970	441
AT5G35980	2194
AT5G35995	414
AT5G36000	45
AT5G36001	0
AT5G36002	1
AT5G36005	0
AT5G36010	0
AT5G36015	0
AT5G36020	0
AT5G36030	0
AT5G36035	0
AT5G36040	0
AT5G36050	0
AT5G36060	0
AT5G36070	0
AT5G36075	0
AT5G36080	0
AT5G36090	0
AT5G36100	0
AT5G36110	418
AT5G36120	125
AT5G36125	0
AT5G36130	0
AT5G36140	0
AT5G36150	0
AT5G36160	382
AT5G36170	652
AT5G36180	0
AT5G36185	0
AT5G36190	0
AT5G36200	0
AT5G36210	1955
AT5G36220	82
AT5G36223	0
AT5G36225	0
AT5G36226	0
AT5G36228	0
AT5G36230	6050
AT5G36240	0
AT5G36250	474
AT5G36260	12
AT5G36270	0
AT5G36275	0
AT5G36280	1
AT5G36290	2721
AT5G36293	0
AT5G36296	0
AT5G36297	0
AT5G36300	0
AT5G36310	0
AT5G36320	7
AT5G36330	12
AT5G36340	0
AT5G36350	0
AT5G36360	24
AT5G36370	0
AT5G36380	0
AT5G36390	0
AT5G36400	0
AT5G36410	0
AT5G36420	0
AT5G36430	0
AT5G36440	0
AT5G36450	0
AT5G36460	4
AT5G36470	0
AT5G36480	5
AT5G36490	0
AT5G36500	0
AT5G36510	5
AT5G36520	0
AT5G36530	19
AT5G36540	5
AT5G36550	6
AT5G36650	0
AT5G36655	0
AT5G36657	1
AT5G36658	23
AT5G36659	6
AT5G36660	0
AT5G36661	0
AT5G36662	0
AT5G36670	1
AT5G36680	0
AT5G36685	0
AT5G36690	0
AT5G36700	0
AT5G36710	0
AT5G36720	0
AT5G36722	0
AT5G36730	0
AT5G36732	0
AT5G36734	0
AT5G36736	0
AT5G36737	0
AT5G36738	0
AT5G36739	0
AT5G36740	22
AT5G36770	0
AT5G36775	0
AT5G36780	0
AT5G36790	0
AT5G36800	0
AT5G36805	0
AT5G36810	0
AT5G36820	0
AT5G36825	0
AT5G36830	0
AT5G36840	0
AT5G36850	0
AT5G36860	0
AT5G36870	0
AT5G36880	2340
AT5G36890	788
AT5G36900	0
AT5G36903	0
AT5G36904	0
AT5G36905	0
AT5G36907	13
AT5G36910	0
AT5G36920	7
AT5G36925	46
AT5G36930	158
AT5G36935	0
AT5G36937	4
AT5G36940	261
AT5G36950	380
AT5G36960	62
AT5G36970	0
AT5G36980	0
AT5G36990	0
AT5G37000	248
AT5G37010	1257
AT5G37017	0
AT5G37020	3692
AT5G37030	0
AT5G37040	0
AT5G37050	1
AT5G37055	165
AT5G37060	0
AT5G37070	325
AT5G37072	109
AT5G37080	0
AT5G37090	0
AT5G37100	0
AT5G37110	0
AT5G37120	0
AT5G37125	0
AT5G37130	1462
AT5G37140	17
AT5G37145	0
AT5G37150	0
AT5G37160	0
AT5G37165	15
AT5G37170	186
AT5G37175	0
AT5G37180	21
AT5G37190	689
AT5G37200	0
AT5G37210	0
AT5G37220	0
AT5G37230	0
AT5G37240	23
AT5G37247	3
AT5G37250	5
AT5G37260	447
AT5G37270	0
AT5G37280	0
AT5G37290	351
AT5G37300	690
AT5G37310	1954
AT5G37320	2
AT5G37330	0
AT5G37340	174
AT5G37350	862
AT5G37352	1
AT5G37360	349
AT5G37370	1343
AT5G37380	842
AT5G37381	0
AT5G37383	0
AT5G37385	0
AT5G37390	0
AT5G37400	306
AT5G37410	62
AT5G37415	0
AT5G37420	10
AT5G37430	0
AT5G37440	362
AT5G37442	0
AT5G37445	0
AT5G37450	5
AT5G37460	1
AT5G37470	1
AT5G37473	0
AT5G37474	374
AT5G37475	1562
AT5G37476	0
AT5G37478	0
AT5G37480	431
AT5G37485	15
AT5G37490	4
AT5G37500	204
AT5G37510	4768
AT5G37520	0
AT5G37530	393
AT5G37540	186
AT5G37550	3
AT5G37560	0
AT5G37570	220
AT5G37590	382
AT5G37600	2781
AT5G37610	3
AT5G37620	36
AT5G37630	1021
AT5G37640	0
AT5G37650	0
AT5G37660	48
AT5G37665	0
AT5G37670	13
AT5G37680	283
AT5G37690	0
AT5G37710	544
AT5G37715	0
AT5G37720	1661
AT5G37730	4
AT5G37732	0
AT5G37740	166
AT5G37750	48
AT5G37760	0
AT5G37770	2724
AT5G37780	12079
AT5G37790	767
AT5G37793	13
AT5G37795	0
AT5G37800	0
AT5G37810	0
AT5G37820	0
AT5G37830	1690
AT5G37840	0
AT5G37850	581
AT5G37860	3
AT5G37870	0
AT5G37872	0
AT5G37875	0
AT5G37880	0
AT5G37890	585
AT5G37900	0
AT5G37910	0
AT5G37920	0
AT5G37930	475
AT5G37940	0
AT5G37950	6
AT5G37960	0
AT5G37970	0
AT5G37980	8
AT5G37990	0
AT5G38000	0
AT5G38005	4
AT5G38010	2
AT5G38020	0
AT5G38030	1
AT5G38035	83
AT5G38037	0
AT5G38040	170
AT5G38050	309
AT5G38060	121
AT5G38070	53
AT5G38080	0
AT5G38090	0
AT5G38096	4
AT5G38100	0
AT5G38110	739
AT5G38120	35
AT5G38130	5
AT5G38140	152
AT5G38150	701
AT5G38155	0
AT5G38160	95
AT5G38170	26
AT5G38180	4
AT5G38190	0
AT5G38192	0
AT5G38195	2
AT5G38197	0
AT5G38200	26
AT5G38210	0
AT5G38212	25
AT5G38220	417
AT5G38230	4
AT5G38240	55
AT5G38250	2
AT5G38260	0
AT5G38270	0
AT5G38275	0
AT5G38280	36
AT5G38285	0
AT5G38290	323
AT5G38300	266
AT5G38310	15
AT5G38317	0
AT5G38320	54
AT5G38330	887
AT5G38340	0
AT5G38344	0
AT5G38350	0
AT5G38360	384
AT5G38365	0
AT5G38378	8
AT5G38380	705
AT5G38383	0
AT5G38386	14
AT5G38390	0
AT5G38391	0
AT5G38392	0
AT5G38393	0
AT5G38396	0
AT5G38397	0
AT5G38400	0
AT5G38410	932
AT5G38420	64
AT5G38430	109
AT5G38435	2
AT5G38437	0
AT5G38440	0
AT5G38450	40
AT5G38460	686
AT5G38470	5483
AT5G38480	6614
AT5G38490	0
AT5G38500	0
AT5G38510	159
AT5G38520	118
AT5G38530	42
AT5G38540	0
AT5G38550	0
AT5G38560	1065
AT5G38565	28
AT5G38570	0
AT5G38580	0
AT5G38590	269
AT5G38595	0
AT5G38600	714
AT5G38610	15
AT5G38620	0
AT5G38630	1011
AT5G38640	744
AT5G38650	0
AT5G38660	322
AT5G38670	0
AT5G38680	0
AT5G38690	856
AT5G38700	0
AT5G38705	0
AT5G38710	44
AT5G38720	913
AT5G38730	140
AT5G38740	5
AT5G38743	36
AT5G38747	15
AT5G38750	12
AT5G38760	26
AT5G38770	9
AT5G38780	6
AT5G38790	0
AT5G38800	45
AT5G38810	0
AT5G38820	29
AT5G38830	1727
AT5G38840	1082
AT5G38850	60
AT5G38860	416
AT5G38865	125
AT5G38870	83
AT5G38880	1572
AT5G38890	624
AT5G38895	92
AT5G38900	4
AT5G38905	0
AT5G38910	0
AT5G38920	0
AT5G38930	0
AT5G38940	26
AT5G38950	0
AT5G38960	0
AT5G38970	715
AT5G38975	0
AT5G38980	195
AT5G38990	83
AT5G39000	0
AT5G39010	0
AT5G39020	4
AT5G39024	0
AT5G39030	20
AT5G39040	1551
AT5G39050	100
AT5G39060	0
AT5G39070	0
AT5G39080	19
AT5G39090	14
AT5G39095	0
AT5G39100	0
AT5G39110	0
AT5G39120	0
AT5G39130	4
AT5G39140	0
AT5G39150	0
AT5G39155	0
AT5G39160	18
AT5G39170	0
AT5G39180	0
AT5G39185	0
AT5G39190	14
AT5G39200	0
AT5G39205	0
AT5G39210	16
AT5G39220	3186
AT5G39230	0
AT5G39240	210
AT5G39245	0
AT5G39250	221
AT5G39260	1
AT5G39270	10
AT5G39280	69
AT5G39290	18
AT5G39300	16
AT5G39310	0
AT5G39320	2151
AT5G39330	0
AT5G39340	511
AT5G39350	348
AT5G39360	576
AT5G39365	0
AT5G39370	5
AT5G39380	316
AT5G39390	0
AT5G39400	70
AT5G39410	1201
AT5G39420	30
AT5G39430	0
AT5G39440	0
AT5G39450	375
AT5G39460	0
AT5G39470	0
AT5G39471	19
AT5G39473	1
AT5G39480	0
AT5G39490	0
AT5G39493	4
AT5G39500	1578
AT5G39510	1534
AT5G39520	0
AT5G39530	183
AT5G39532	0
AT5G39533	0
AT5G39535	0
AT5G39540	0
AT5G39550	515
AT5G39560	0
AT5G39570	9326
AT5G39580	104
AT5G39590	1033
AT5G39600	1110
AT5G39610	162
AT5G39620	0
AT5G39630	0
AT5G39635	0
AT5G39640	0
AT5G39645	2
AT5G39650	1
AT5G39660	198
AT5G39670	14
AT5G39680	83
AT5G39690	0
AT5G39693	0
AT5G39700	0
AT5G39710	502
AT5G39715	0
AT5G39720	0
AT5G39730	1314
AT5G39740	20900
AT5G39750	0
AT5G39760	179
AT5G39770	0
AT5G39775	0
AT5G39785	186
AT5G39790	240
AT5G39800	752
AT5G39810	0
AT5G39820	4
AT5G39830	552
AT5G39840	539
AT5G39850	2367
AT5G39860	12
AT5G39861	0
AT5G39862	0
AT5G39863	0
AT5G39865	32
AT5G39870	2
AT5G39880	280
AT5G39890	65
AT5G39895	0
AT5G39900	404
AT5G39910	0
AT5G39920	0
AT5G39930	7
AT5G39940	604
AT5G39950	2231
AT5G39955	0
AT5G39960	618
AT5G39970	4
AT5G39980	178
AT5G39990	1000
AT5G39995	0
AT5G40000	25
AT5G40010	1
AT5G40020	5
AT5G40030	323
AT5G40040	169
AT5G40050	0
AT5G40060	71
AT5G40070	0
AT5G40080	702
AT5G40090	29
AT5G40100	80
AT5G40110	0
AT5G40120	0
AT5G40130	10
AT5G40140	399
AT5G40150	468
AT5G40153	0
AT5G40155	4
AT5G40160	360
AT5G40170	51
AT5G40180	1
AT5G40190	933
AT5G40200	2011
AT5G40210	49
AT5G40212	0
AT5G40220	0
AT5G40230	15
AT5G40240	319
AT5G40250	839
AT5G40260	314
AT5G40270	439
AT5G40275	0
AT5G40280	563
AT5G40290	0
AT5G40300	669
AT5G40310	0
AT5G40315	0
AT5G40316	0
AT5G40320	0
AT5G40330	0
AT5G40340	3604
AT5G40348	1
AT5G40350	7
AT5G40360	0
AT5G40370	2394
AT5G40380	52
AT5G40382	0
AT5G40384	0
AT5G40390	106
AT5G40395	0
AT5G40400	247
AT5G40405	175
AT5G40410	98
AT5G40420	0
AT5G40430	0
AT5G40440	334
AT5G40450	249
AT5G40460	230
AT5G40470	118
AT5G40480	3841
AT5G40490	1507
AT5G40500	57
AT5G40510	0
AT5G40520	336
AT5G40530	308
AT5G40540	4
AT5G40545	0
AT5G40550	540
AT5G40560	0
AT5G40570	212
AT5G40580	1858
AT5G40590	5
AT5G40595	0
AT5G40600	211
AT5G40605	0
AT5G40610	721
AT5G40620	6
AT5G40630	16
AT5G40640	948
AT5G40645	21
AT5G40650	620
AT5G40660	1005
AT5G40670	879
AT5G40680	2
AT5G40690	50
AT5G40700	422
AT5G40710	663
AT5G40720	33
AT5G40730	487
AT5G40740	1174
AT5G40750	0
AT5G40760	1497
AT5G40770	4047
AT5G40780	2204
AT5G40790	0
AT5G40800	0
AT5G40810	2357
AT5G40820	522
AT5G40830	671
AT5G40840	342
AT5G40850	1410
AT5G40855	0
AT5G40860	0
AT5G40870	1280
AT5G40880	461
AT5G40890	752
AT5G40900	3
AT5G40910	802
AT5G40920	191
AT5G40930	1155
AT5G40940	0
AT5G40942	84
AT5G40945	0
AT5G40950	2549
AT5G40960	108
AT5G40970	185
AT5G40980	0
AT5G40981	0
AT5G40990	0
AT5G41000	341
AT5G41010	1578
AT5G41020	836
AT5G41025	0
AT5G41030	10
AT5G41040	4
AT5G41050	721
AT5G41060	928
AT5G41070	729
AT5G41071	0
AT5G41080	568
AT5G41090	63
AT5G41100	409
AT5G41109	0
AT5G41110	121
AT5G41120	262
AT5G41130	225
AT5G41140	836
AT5G41150	480
AT5G41160	19
AT5G41170	11
AT5G41180	590
AT5G41190	1390
AT5G41200	0
AT5G41210	1026
AT5G41220	549
AT5G41240	476
AT5G41250	0
AT5G41260	887
AT5G41265	0
AT5G41270	253
AT5G41280	0
AT5G41290	0
AT5G41300	0
AT5G41310	12
AT5G41315	1
AT5G41320	0
AT5G41330	429
AT5G41340	379
AT5G41350	508
AT5G41360	706
AT5G41370	867
AT5G41380	40
AT5G41390	9
AT5G41400	120
AT5G41401	0
AT5G41410	677
AT5G41420	0
AT5G41430	0
AT5G41440	0
AT5G41450	0
AT5G41460	365
AT5G41470	15
AT5G41471	1
AT5G41480	299
AT5G41490	1
AT5G41491	0
AT5G41494	0
AT5G41500	0
AT5G41505	0
AT5G41510	0
AT5G41520	8769
AT5G41530	0
AT5G41540	3
AT5G41550	236
AT5G41560	779
AT5G41570	0
AT5G41580	576
AT5G41590	0
AT5G41600	3346
AT5G41605	0
AT5G41610	52
AT5G41612	0
AT5G41620	157
AT5G41630	0
AT5G41640	0
AT5G41650	132
AT5G41660	0
AT5G41663	0
AT5G41670	1703
AT5G41675	0
AT5G41680	2
AT5G41685	1432
AT5G41690	18
AT5G41700	2591
AT5G41710	40
AT5G41720	0
AT5G41730	3
AT5G41740	1
AT5G41750	36
AT5G41755	0
AT5G41760	882
AT5G41761	0
AT5G41763	4
AT5G41765	0
AT5G41770	2409
AT5G41780	2
AT5G41790	478
AT5G41800	25
AT5G41810	189
AT5G41820	3
AT5G41830	31
AT5G41835	19
AT5G41840	0
AT5G41850	71
AT5G41860	10
AT5G41870	802
AT5G41880	883
AT5G41890	0
AT5G41900	71
AT5G41905	0
AT5G41908	0
AT5G41910	334
AT5G41920	415
AT5G41940	747
AT5G41950	2180
AT5G41960	448
AT5G41970	2176
AT5G41980	146
AT5G41990	1199
AT5G42000	751
AT5G42010	13
AT5G42020	10106
AT5G42030	637
AT5G42040	8
AT5G42050	4021
AT5G42053	0
AT5G42060	831
AT5G42070	130
AT5G42080	5943
AT5G42090	20
AT5G42092	0
AT5G42100	3909
AT5G42110	218
AT5G42120	43
AT5G42130	963
AT5G42140	901
AT5G42146	0
AT5G42150	777
AT5G42170	0
AT5G42180	16
AT5G42190	2722
AT5G42200	78
AT5G42210	38
AT5G42220	2165
AT5G42223	0
AT5G42230	1283
AT5G42232	460
AT5G42235	44
AT5G42240	1431
AT5G42242	8
AT5G42250	22
AT5G42260	0
AT5G42265	0
AT5G42270	1601
AT5G42280	578
AT5G42290	0
AT5G42300	3643
AT5G42310	334
AT5G42320	409
AT5G42323	0
AT5G42325	3
AT5G42330	385
AT5G42340	4
AT5G42350	424
AT5G42360	611
AT5G42370	356
AT5G42380	7
AT5G42390	1679
AT5G42400	854
AT5G42410	0
AT5G42420	850
AT5G42430	0
AT5G42440	82
AT5G42445	32
AT5G42450	144
AT5G42460	142
AT5G42470	797
AT5G42480	846
AT5G42490	26
AT5G42500	0
AT5G42504	0
AT5G42505	0
AT5G42510	0
AT5G42520	1277
AT5G42530	29
AT5G42540	2324
AT5G42560	895
AT5G42565	4
AT5G42567	943
AT5G42568	0
AT5G42570	1245
AT5G42580	0
AT5G42590	0
AT5G42600	0
AT5G42610	0
AT5G42620	1602
AT5G42630	1022
AT5G42635	0
AT5G42640	1
AT5G42645	0
AT5G42650	407
AT5G42655	0
AT5G42660	740
AT5G42670	296
AT5G42677	0
AT5G42680	50
AT5G42690	11
AT5G42700	296
AT5G42710	27
AT5G42720	730
AT5G42730	50
AT5G42740	1681
AT5G42750	115
AT5G42760	50
AT5G42765	257
AT5G42770	249
AT5G42780	108
AT5G42785	0
AT5G42790	3051
AT5G42797	0
AT5G42800	269
AT5G42810	361
AT5G42820	498
AT5G42825	0
AT5G42830	22
AT5G42840	0
AT5G42850	1131
AT5G42860	21
AT5G42870	1164
AT5G42880	158
AT5G42890	2805
AT5G42895	346
AT5G42900	986
AT5G42905	0
AT5G42910	0
AT5G42920	1453
AT5G42930	5
AT5G42940	1079
AT5G42950	2768
AT5G42955	112
AT5G42957	40
AT5G42960	543
AT5G42965	6
AT5G42970	1232
AT5G42980	8033
AT5G42990	776
AT5G43000	0
AT5G43010	1869
AT5G43015	0
AT5G43020	2862
AT5G43030	0
AT5G43035	0
AT5G43040	0
AT5G43050	336
AT5G43060	5187
AT5G43064	0
AT5G43065	0
AT5G43066	0
AT5G43068	0
AT5G43070	1030
AT5G43080	428
AT5G43090	8
AT5G43100	899
AT5G43105	0
AT5G43110	4
AT5G43120	0
AT5G43130	1086
AT5G43140	295
AT5G43150	112
AT5G43155	102
AT5G43160	133
AT5G43170	20
AT5G43175	0
AT5G43180	18
AT5G43185	0
AT5G43190	401
AT5G43196	0
AT5G43200	0
AT5G43210	103
AT5G43211	0
AT5G43230	0
AT5G43240	36
AT5G43250	282
AT5G43260	82
AT5G43270	492
AT5G43280	568
AT5G43285	363
AT5G43290	27
AT5G43300	31
AT5G43310	2170
AT5G43320	2581
AT5G43330	870
AT5G43340	0
AT5G43350	0
AT5G43360	0
AT5G43370	0
AT5G43380	73
AT5G43390	0
AT5G43400	518
AT5G43401	0
AT5G43403	60
AT5G43405	0
AT5G43410	3
AT5G43415	0
AT5G43420	29
AT5G43430	488
AT5G43440	3
AT5G43450	0
AT5G43455	0
AT5G43460	3707
AT5G43470	313
AT5G43480	3
AT5G43490	3
AT5G43500	630
AT5G43510	16
AT5G43513	534
AT5G43516	12
AT5G43518	248
AT5G43520	9
AT5G43525	59
AT5G43530	74
AT5G43535	0
AT5G43540	0
AT5G43550	0
AT5G43560	1240
AT5G43570	0
AT5G43580	17
AT5G43590	0
AT5G43600	544
AT5G43603	0
AT5G43610	5
AT5G43620	135
AT5G43630	90
AT5G43640	5
AT5G43650	0
AT5G43660	57
AT5G43670	568
AT5G43680	379
AT5G43690	11
AT5G43695	0
AT5G43700	3034
AT5G43710	751
AT5G43720	843
AT5G43725	69
AT5G43730	153
AT5G43740	48
AT5G43745	247
AT5G43750	164
AT5G43755	2
AT5G43760	1271
AT5G43770	0
AT5G43780	730
AT5G43790	358
AT5G43800	0
AT5G43810	2519
AT5G43820	116
AT5G43822	221
AT5G43830	2770
AT5G43840	0
AT5G43850	684
AT5G43860	12
AT5G43870	60
AT5G43880	1257
AT5G43890	3
AT5G43900	1616
AT5G43910	54
AT5G43920	562
AT5G43930	734
AT5G43935	0
AT5G43940	4628
AT5G43950	81
AT5G43960	2101
AT5G43970	872
AT5G43980	102
AT5G43990	1653
AT5G44000	326
AT5G44005	173
AT5G44010	137
AT5G44020	254
AT5G44030	211
AT5G44040	1171
AT5G44050	0
AT5G44060	1313
AT5G44063	24
AT5G44065	2
AT5G44070	875
AT5G44080	1188
AT5G44090	824
AT5G44100	1838
AT5G44110	159
AT5G44120	4
AT5G44130	3
AT5G44140	0
AT5G44150	287
AT5G44160	16
AT5G44170	252
AT5G44180	2526
AT5G44190	299
AT5G44200	1385
AT5G44210	88
AT5G44220	0
AT5G44230	255
AT5G44240	1166
AT5G44250	482
AT5G44255	0
AT5G44260	29
AT5G44265	0
AT5G44270	1
AT5G44280	372
AT5G44283	0
AT5G44286	0
AT5G44290	835
AT5G44300	0
AT5G44306	0
AT5G44310	0
AT5G44313	0
AT5G44316	0
AT5G44320	2979
AT5G44330	0
AT5G44340	9176
AT5G44345	0
AT5G44350	64
AT5G44360	54
AT5G44370	624
AT5G44375	0
AT5G44380	9
AT5G44390	0
AT5G44400	0
AT5G44410	56
AT5G44415	0
AT5G44416	0
AT5G44417	0
AT5G44418	0
AT5G44420	0
AT5G44430	0
AT5G44440	157
AT5G44450	590
AT5G44460	0
AT5G44470	0
AT5G44480	33
AT5G44490	67
AT5G44495	148
AT5G44500	794
AT5G44510	196
AT5G44520	202
AT5G44530	150
AT5G44540	0
AT5G44550	0
AT5G44555	54
AT5G44560	852
AT5G44562	0
AT5G44563	0
AT5G44565	9
AT5G44566	0
AT5G44567	0
AT5G44568	6
AT5G44569	24
AT5G44570	2
AT5G44572	8
AT5G44574	0
AT5G44575	9
AT5G44578	5
AT5G44580	16
AT5G44582	5
AT5G44585	5
AT5G44590	0
AT5G44600	193
AT5G44610	109
AT5G44620	7558
AT5G44630	6916
AT5G44635	1631
AT5G44640	9
AT5G44650	405
AT5G44660	189
AT5G44670	506
AT5G44680	990
AT5G44690	22
AT5G44700	498
AT5G44705	1
AT5G44710	560
AT5G44720	1096
AT5G44730	693
AT5G44740	273
AT5G44750	1331
AT5G44760	0
AT5G44770	0
AT5G44780	263
AT5G44785	805
AT5G44790	2356
AT5G44800	2703
AT5G44820	48
AT5G44830	0
AT5G44840	6
AT5G44850	0
AT5G44860	608
AT5G44870	21
AT5G44875	0
AT5G44880	0
AT5G44890	0
AT5G44900	0
AT5G44910	12
AT5G44920	18
AT5G44925	2
AT5G44930	677
AT5G44940	0
AT5G44950	0
AT5G44960	0
AT5G44970	0
AT5G44973	420
AT5G44980	23
AT5G44990	1
AT5G45000	0
AT5G45010	82
AT5G45020	495
AT5G45030	0
AT5G45040	101
AT5G45050	572
AT5G45060	269
AT5G45070	0
AT5G45080	0
AT5G45082	0
AT5G45085	0
AT5G45090	0
AT5G45095	8
AT5G45100	464
AT5G45105	0
AT5G45110	760
AT5G45113	1
AT5G45115	94
AT5G45116	0
AT5G45120	0
AT5G45130	1976
AT5G45140	1109
AT5G45150	77
AT5G45160	710
AT5G45170	669
AT5G45180	0
AT5G45190	1072
AT5G45200	0
AT5G45210	0
AT5G45220	0
AT5G45230	0
AT5G45240	0
AT5G45250	222
AT5G45260	559
AT5G45275	308
AT5G45276	145
AT5G45277	1
AT5G45280	84
AT5G45290	930
AT5G45300	800
AT5G45307	0
AT5G45310	1
AT5G45320	86
AT5G45330	616
AT5G45340	67
AT5G45350	1921
AT5G45360	1247
AT5G45370	135
AT5G45380	18
AT5G45390	2636
AT5G45400	616
AT5G45410	1031
AT5G45420	1510
AT5G45430	2401
AT5G45440	51
AT5G45450	2
AT5G45455	43
AT5G45460	151
AT5G45469	0
AT5G45470	0
AT5G45472	16
AT5G45475	0
AT5G45480	0
AT5G45490	435
AT5G45500	563
AT5G45510	1586
AT5G45520	14
AT5G45530	14
AT5G45540	25
AT5G45550	787
AT5G45560	538
AT5G45570	0
AT5G45573	0
AT5G45576	0
AT5G45580	12
AT5G45590	644
AT5G45595	0
AT5G45600	694
AT5G45605	7
AT5G45610	311
AT5G45620	2528
AT5G45630	22
AT5G45640	0
AT5G45650	1447
AT5G45660	541
AT5G45670	6608
AT5G45680	74
AT5G45690	0
AT5G45700	903
AT5G45710	279
AT5G45715	0
AT5G45720	191
AT5G45730	9
AT5G45740	22
AT5G45745	0
AT5G45750	2146
AT5G45760	298
AT5G45770	31
AT5G45775	12173
AT5G45780	204
AT5G45790	202
AT5G45800	804
AT5G45810	7
AT5G45820	0
AT5G45830	0
AT5G45840	22
AT5G45850	124
AT5G45860	8
AT5G45870	0
AT5G45875	0
AT5G45880	5002
AT5G45890	0
AT5G45900	566
AT5G45905	0
AT5G45910	1477
AT5G45920	182
AT5G45930	298
AT5G45940	290
AT5G45950	107
AT5G45960	33
AT5G45970	4
AT5G45980	17
AT5G45990	75
AT5G46000	15
AT5G46010	0
AT5G46020	6153
AT5G46025	0
AT5G46030	2214
AT5G46040	6
AT5G46050	77
AT5G46060	0
AT5G46070	3267
AT5G46080	62
AT5G46085	9
AT5G46090	70
AT5G46100	166
AT5G46105	0
AT5G46110	5811
AT5G46115	174
AT5G46120	0
AT5G46130	0
AT5G46140	0
AT5G46150	674
AT5G46160	40
AT5G46170	950
AT5G46180	558
AT5G46190	915
AT5G46195	0
AT5G46200	22
AT5G46210	2687
AT5G46220	14
AT5G46230	6
AT5G46240	157
AT5G46250	1359
AT5G46260	4
AT5G46270	15
AT5G46280	1864
AT5G46290	3342
AT5G46295	2
AT5G46297	108
AT5G46300	517
AT5G46310	0
AT5G46315	0
AT5G46320	34
AT5G46325	0
AT5G46330	1026
AT5G46340	610
AT5G46350	2
AT5G46360	0
AT5G46370	6
AT5G46380	2
AT5G46390	220
AT5G46395	5
AT5G46400	656
AT5G46410	938
AT5G46420	961
AT5G46430	11341
AT5G46440	7
AT5G46450	76
AT5G46460	161
AT5G46470	534
AT5G46490	0
AT5G46500	0
AT5G46510	933
AT5G46520	71
AT5G46530	64
AT5G46540	286
AT5G46550	1102
AT5G46560	587
AT5G46570	756
AT5G46580	844
AT5G46590	104
AT5G46595	0
AT5G46600	71
AT5G46610	0
AT5G46620	1012
AT5G46630	2587
AT5G46640	346
AT5G46645	0
AT5G46650	0
AT5G46660	0
AT5G46665	0
AT5G46670	0
AT5G46680	103
AT5G46690	1398
AT5G46700	2248
AT5G46710	281
AT5G46720	52
AT5G46730	137
AT5G46740	1084
AT5G46750	1731
AT5G46760	1705
AT5G46770	13
AT5G46780	22
AT5G46790	86
AT5G46795	0
AT5G46800	663
AT5G46810	0
AT5G46820	0
AT5G46825	0
AT5G46830	6
AT5G46840	1935
AT5G46845	0
AT5G46850	318
AT5G46860	1130
AT5G46870	64
AT5G46871	6
AT5G46873	22
AT5G46874	5
AT5G46875	0
AT5G46877	6
AT5G46880	1612
AT5G46890	0
AT5G46900	0
AT5G46910	623
AT5G46915	14
AT5G46920	787
AT5G46930	1
AT5G46940	0
AT5G46950	141
AT5G46960	1326
AT5G46970	0
AT5G46980	0
AT5G46990	0
AT5G47000	92
AT5G47010	4464
AT5G47020	3090
AT5G47030	5050
AT5G47040	1211
AT5G47050	387
AT5G47060	2041
AT5G47070	189
AT5G47075	6
AT5G47077	21
AT5G47080	804
AT5G47090	316
AT5G47100	747
AT5G47110	1787
AT5G47120	2969
AT5G47130	0
AT5G47140	478
AT5G47150	753
AT5G47160	450
AT5G47170	12
AT5G47175	33
AT5G47180	1122
AT5G47190	1206
AT5G47200	5090
AT5G47210	16105
AT5G47220	161
AT5G47225	0
AT5G47229	0
AT5G47230	60
AT5G47240	470
AT5G47250	83
AT5G47260	0
AT5G47280	0
AT5G47290	0
AT5G47300	0
AT5G47310	1430
AT5G47320	1688
AT5G47330	89
AT5G47340	71
AT5G47350	402
AT5G47360	189
AT5G47370	1739
AT5G47380	925
AT5G47390	750
AT5G47400	635
AT5G47420	771
AT5G47430	1618
AT5G47435	564
AT5G47440	10
AT5G47445	162
AT5G47450	2
AT5G47455	784
AT5G47460	66
AT5G47470	3
AT5G47480	1924
AT5G47490	987
AT5G47500	2051
AT5G47510	88
AT5G47520	1083
AT5G47530	30
AT5G47540	292
AT5G47550	861
AT5G47560	388
AT5G47570	2370
AT5G47580	307
AT5G47590	1403
AT5G47600	202
AT5G47610	1
AT5G47620	689
AT5G47630	998
AT5G47635	1
AT5G47640	205
AT5G47650	139
AT5G47660	435
AT5G47670	6
AT5G47680	1664
AT5G47690	5417
AT5G47700	12202
AT5G47710	1607
AT5G47720	571
AT5G47730	569
AT5G47740	61
AT5G47750	2842
AT5G47760	712
AT5G47770	2182
AT5G47780	3174
AT5G47790	610
AT5G47800	516
AT5G47810	215
AT5G47815	0
AT5G47818	0
AT5G47820	1517
AT5G47830	231
AT5G47840	672
AT5G47850	3
AT5G47860	326
AT5G47870	872
AT5G47880	1039
AT5G47890	1809
AT5G47900	62
AT5G47910	500
AT5G47920	554
AT5G47930	15889
AT5G47940	306
AT5G47950	0
AT5G47960	16
AT5G47970	348
AT5G47980	0
AT5G47990	0
AT5G48000	0
AT5G48010	0
AT5G48020	1317
AT5G48030	1268
AT5G48040	304
AT5G48050	10
AT5G48060	82
AT5G48070	0
AT5G48090	89
AT5G48100	133
AT5G48110	0
AT5G48120	1268
AT5G48130	0
AT5G48140	127
AT5G48150	952
AT5G48160	2010
AT5G48170	37
AT5G48175	4
AT5G48180	2357
AT5G48190	0
AT5G48200	0
AT5G48205	6
AT5G48210	0
AT5G48220	306
AT5G48230	2353
AT5G48240	1054
AT5G48250	464
AT5G48270	0
AT5G48280	0
AT5G48290	41
AT5G48300	2716
AT5G48310	940
AT5G48320	28
AT5G48330	451
AT5G48335	504
AT5G48340	351
AT5G48350	5
AT5G48360	2665
AT5G48370	683
AT5G48375	0
AT5G48380	1519
AT5G48385	6429
AT5G48390	58
AT5G48400	6
AT5G48410	5
AT5G48412	490
AT5G48420	0
AT5G48430	0
AT5G48440	554
AT5G48450	818
AT5G48460	823
AT5G48465	0
AT5G48470	365
AT5G48480	29020
AT5G48485	0
AT5G48490	6
AT5G48500	2515
AT5G48510	5
AT5G48515	7
AT5G48520	782
AT5G48530	159
AT5G48540	36
AT5G48543	0
AT5G48545	151
AT5G48550	0
AT5G48560	39
AT5G48570	313
AT5G48575	0
AT5G48580	3439
AT5G48590	203
AT5G48595	22
AT5G48600	2151
AT5G48605	637
AT5G48610	477
AT5G48620	1138
AT5G48630	486
AT5G48640	443
AT5G48650	2697
AT5G48655	1127
AT5G48657	20
AT5G48660	584
AT5G48670	108
AT5G48675	0
AT5G48680	1102
AT5G48690	44
AT5G48700	0
AT5G48710	0
AT5G48720	815
AT5G48730	175
AT5G48740	0
AT5G48750	0
AT5G48760	4762
AT5G48770	0
AT5G48775	21
AT5G48780	28
AT5G48790	250
AT5G48800	236
AT5G48810	5256
AT5G48820	255
AT5G48830	362
AT5G48835	0
AT5G48840	621
AT5G48850	517
AT5G48860	0
AT5G48870	2477
AT5G48880	524
AT5G48890	5
AT5G48900	673
AT5G48905	29
AT5G48910	369
AT5G48920	2
AT5G48930	929
AT5G48940	0
AT5G48945	9
AT5G48950	30
AT5G48953	415
AT5G48960	815
AT5G48965	305
AT5G48970	506
AT5G48980	9
AT5G48990	381
AT5G49000	188
AT5G49010	335
AT5G49015	227
AT5G49020	1246
AT5G49030	1306
AT5G49040	0
AT5G49050	0
AT5G49060	466
AT5G49070	0
AT5G49080	0
AT5G49090	0
AT5G49100	2851
AT5G49110	132
AT5G49120	333
AT5G49130	0
AT5G49138	0
AT5G49140	0
AT5G49150	0
AT5G49152	0
AT5G49160	3438
AT5G49170	160
AT5G49180	11990
AT5G49190	48
AT5G49200	0
AT5G49210	1236
AT5G49215	236
AT5G49220	718
AT5G49230	394
AT5G49240	0
AT5G49250	0
AT5G49260	0
AT5G49270	0
AT5G49280	234
AT5G49290	54
AT5G49300	23
AT5G49301	0
AT5G49305	3
AT5G49310	3
AT5G49320	48
AT5G49330	21
AT5G49340	0
AT5G49350	0
AT5G49360	2207
AT5G49390	117
AT5G49400	790
AT5G49410	145
AT5G49420	0
AT5G49430	1027
AT5G49435	0
AT5G49440	1042
AT5G49450	16
AT5G49460	2369
AT5G49465	0
AT5G49470	216
AT5G49480	150
AT5G49490	0
AT5G49500	306
AT5G49510	2197
AT5G49520	95
AT5G49525	1
AT5G49530	1071
AT5G49540	2021
AT5G49550	466
AT5G49555	1417
AT5G49560	284
AT5G49570	548
AT5G49580	639
AT5G49590	0
AT5G49600	0
AT5G49610	321
AT5G49615	17
AT5G49620	7
AT5G49630	379
AT5G49640	0
AT5G49645	7
AT5G49650	1840
AT5G49660	250
AT5G49665	198
AT5G49680	59
AT5G49690	1
AT5G49700	20
AT5G49710	510
AT5G49720	4017
AT5G49730	31
AT5G49740	76
AT5G49743	0
AT5G49746	0
AT5G49750	0
AT5G49760	635
AT5G49770	0
AT5G49780	7
AT5G49790	0
AT5G49800	130
AT5G49810	1015
AT5G49820	809
AT5G49830	1585
AT5G49840	642
AT5G49850	1
AT5G49860	0
AT5G49870	1
AT5G49880	1141
AT5G49890	519
AT5G49900	174
AT5G49910	4832
AT5G49920	34
AT5G49930	1088
AT5G49940	656
AT5G49945	576
AT5G49950	403
AT5G49960	7
AT5G49970	1304
AT5G49980	2084
AT5G49990	1146
AT5G50000	2277
AT5G50010	163
AT5G50020	1247
AT5G50030	69
AT5G50040	187
AT5G50050	61
AT5G50060	0
AT5G50070	1
AT5G50080	806
AT5G50090	140
AT5G50100	116
AT5G50110	309
AT5G50111	0
AT5G50115	0
AT5G50120	2
AT5G50130	42
AT5G50140	9
AT5G50150	527
AT5G50160	781
AT5G50170	201
AT5G50175	0
AT5G50180	1058
AT5G50190	4
AT5G50200	97
AT5G50210	90
AT5G50220	0
AT5G50230	605
AT5G50240	39
AT5G50250	833
AT5G50260	121
AT5G50270	2
AT5G50280	531
AT5G50290	25
AT5G50300	29
AT5G50310	1601
AT5G50315	308
AT5G50320	1050
AT5G50330	235
AT5G50335	142
AT5G50340	616
AT5G50345	4
AT5G50350	853
AT5G50360	3
AT5G50361	0
AT5G50365	1
AT5G50370	1055
AT5G50375	1311
AT5G50380	1612
AT5G50390	302
AT5G50400	1035
AT5G50410	868
AT5G50420	434
AT5G50423	619
AT5G50430	708
AT5G50440	109
AT5G50443	0
AT5G50450	189
AT5G50460	3539
AT5G50470	0
AT5G50480	2
AT5G50490	2
AT5G50500	0
AT5G50510	0
AT5G50520	0
AT5G50530	0
AT5G50540	0
AT5G50550	0
AT5G50560	0
AT5G50562	0
AT5G50565	0
AT5G50570	0
AT5G50580	1
AT5G50590	0
AT5G50600	0
AT5G50610	0
AT5G50620	0
AT5G50630	0
AT5G50640	2
AT5G50650	0
AT5G50660	0
AT5G50665	0
AT5G50670	0
AT5G50680	0
AT5G50690	0
AT5G50700	0
AT5G50710	0
AT5G50715	0
AT5G50717	0
AT5G50720	70
AT5G50740	994
AT5G50750	38
AT5G50760	0
AT5G50770	1
AT5G50780	51
AT5G50790	505
AT5G50800	1
AT5G50805	0
AT5G50810	2156
AT5G50820	161
AT5G50830	26
AT5G50840	830
AT5G50850	3658
AT5G50860	621
AT5G50870	1640
AT5G50890	209
AT5G50900	1300
AT5G50910	0
AT5G50915	74
AT5G50920	6906
AT5G50930	67
AT5G50940	18
AT5G50950	138
AT5G50960	1194
AT5G50970	357
AT5G50990	140
AT5G50995	0
AT5G51000	0
AT5G51010	431
AT5G51020	252
AT5G51030	5
AT5G51040	1106
AT5G51050	602
AT5G51055	0
AT5G51060	0
AT5G51070	1217
AT5G51080	445
AT5G51090	0
AT5G51100	327
AT5G51105	0
AT5G51110	279
AT5G51120	1154
AT5G51130	342
AT5G51140	654
AT5G51150	667
AT5G51160	7
AT5G51170	136
AT5G51174	5
AT5G51180	330
AT5G51190	0
AT5G51195	0
AT5G51200	2602
AT5G51210	8
AT5G51220	687
AT5G51230	1440
AT5G51250	0
AT5G51260	343
AT5G51270	124
AT5G51280	1233
AT5G51290	422
AT5G51300	3075
AT5G51310	0
AT5G51320	0
AT5G51330	10
AT5G51340	1359
AT5G51350	624
AT5G51360	0
AT5G51370	160
AT5G51380	527
AT5G51390	9
AT5G51400	1789
AT5G51410	1019
AT5G51420	1
AT5G51430	1767
AT5G51440	64
AT5G51450	391
AT5G51451	7
AT5G51460	279
AT5G51465	5
AT5G51470	0
AT5G51480	2126
AT5G51490	0
AT5G51500	46
AT5G51510	922
AT5G51520	0
AT5G51530	3
AT5G51540	326
AT5G51545	537
AT5G51550	4526
AT5G51560	1660
AT5G51570	975
AT5G51580	2
AT5G51585	0
AT5G51590	1930
AT5G51600	1851
AT5G51610	0
AT5G51620	260
AT5G51630	195
AT5G51640	222
AT5G51650	0
AT5G51660	1872
AT5G51670	108
AT5G51680	0
AT5G51690	317
AT5G51700	564
AT5G51710	619
AT5G51720	40
AT5G51730	294
AT5G51740	442
AT5G51750	27601
AT5G51760	4
AT5G51770	1110
AT5G51780	0
AT5G51790	4
AT5G51795	151
AT5G51800	9
AT5G51810	5129
AT5G51820	1058
AT5G51830	1070
AT5G51840	349
AT5G51845	2
AT5G51850	365
AT5G51860	0
AT5G51870	0
AT5G51880	1067
AT5G51890	551
AT5G51900	0
AT5G51910	327
AT5G51915	0
AT5G51920	105
AT5G51930	1
AT5G51940	1687
AT5G51950	719
AT5G51960	492
AT5G51970	586
AT5G51980	1113
AT5G51990	16
AT5G52000	4
AT5G52010	325
AT5G52020	0
AT5G52030	171
AT5G52040	2812
AT5G52045	0
AT5G52050	0
AT5G52055	0
AT5G52060	252
AT5G52065	0
AT5G52067	0
AT5G52070	434
AT5G52080	0
AT5G52090	0
AT5G52100	79
AT5G52110	236
AT5G52115	0
AT5G52120	28
AT5G52130	55
AT5G52140	4
AT5G52145	0
AT5G52150	26
AT5G52155	1
AT5G52160	4
AT5G52170	25
AT5G52180	0
AT5G52190	0
AT5G52200	1173
AT5G52210	451
AT5G52220	113
AT5G52230	207
AT5G52240	4112
AT5G52250	177
AT5G52260	0
AT5G52270	16
AT5G52272	0
AT5G52280	1283
AT5G52290	118
AT5G52300	1
AT5G52310	90
AT5G52320	15
AT5G52330	44
AT5G52340	70
AT5G52350	0
AT5G52355	0
AT5G52360	9
AT5G52370	955
AT5G52380	379
AT5G52390	101
AT5G52400	300
AT5G52410	533
AT5G52415	0
AT5G52420	422
AT5G52430	193
AT5G52440	687
AT5G52450	50
AT5G52460	0
AT5G52470	9220
AT5G52471	12
AT5G52480	0
AT5G52490	0
AT5G52495	0
AT5G52500	1
AT5G52510	1304
AT5G52520	649
AT5G52530	2148
AT5G52540	975
AT5G52545	78
AT5G52547	303
AT5G52550	537
AT5G52560	659
AT5G52570	1
AT5G52580	1237
AT5G52600	1
AT5G52605	29
AT5G52610	0
AT5G52620	4
AT5G52630	183
AT5G52640	963
AT5G52650	10571
AT5G52655	0
AT5G52660	460
AT5G52670	0
AT5G52680	0
AT5G52690	5
AT5G52700	0
AT5G52710	0
AT5G52720	0
AT5G52730	0
AT5G52740	0
AT5G52750	52
AT5G52760	5
AT5G52770	0
AT5G52780	39
AT5G52790	4
AT5G52797	0
AT5G52800	86
AT5G52810	256
AT5G52815	0
AT5G52820	1574
AT5G52830	44
AT5G52840	3036
AT5G52850	201
AT5G52860	1631
AT5G52870	526
AT5G52880	319
AT5G52882	1032
AT5G52890	210
AT5G52900	53
AT5G52910	599
AT5G52920	4354
AT5G52930	5
AT5G52940	0
AT5G52950	379
AT5G52960	444
AT5G52965	558
AT5G52970	280
AT5G52975	151
AT5G52980	445
AT5G52990	283
AT5G53000	1262
AT5G53010	269
AT5G53020	140
AT5G53030	41
AT5G53040	8
AT5G53045	643
AT5G53048	1
AT5G53050	277
AT5G53060	930
AT5G53070	819
AT5G53080	235
AT5G53090	197
AT5G53100	3
AT5G53110	108
AT5G53120	3095
AT5G53130	1173
AT5G53135	0
AT5G53140	3032
AT5G53150	979
AT5G53160	329
AT5G53170	1748
AT5G53180	1082
AT5G53190	541
AT5G53200	147
AT5G53210	11
AT5G53220	329
AT5G53230	0
AT5G53240	2
AT5G53250	34
AT5G53260	0
AT5G53270	0
AT5G53280	658
AT5G53290	55
AT5G53300	11700
AT5G53310	890
AT5G53320	54
AT5G53330	658
AT5G53340	734
AT5G53350	1620
AT5G53360	99
AT5G53370	62
AT5G53380	0
AT5G53390	1246
AT5G53400	2202
AT5G53410	0
AT5G53420	1351
AT5G53430	441
AT5G53440	1445
AT5G53450	289
AT5G53460	12243
AT5G53470	849
AT5G53480	3217
AT5G53486	8
AT5G53487	0
AT5G53490	542
AT5G53500	136
AT5G53510	0
AT5G53520	104
AT5G53530	506
AT5G53540	793
AT5G53550	286
AT5G53560	4435
AT5G53570	1098
AT5G53580	448
AT5G53590	42
AT5G53592	0
AT5G53600	5
AT5G53610	0
AT5G53620	2913
AT5G53635	5
AT5G53637	2
AT5G53640	0
AT5G53650	745
AT5G53660	3
AT5G53670	0
AT5G53680	0
AT5G53700	82
AT5G53710	0
AT5G53720	0
AT5G53730	28
AT5G53740	8
AT5G53742	0
AT5G53750	206
AT5G53760	1380
AT5G53770	919
AT5G53775	0
AT5G53780	0
AT5G53790	0
AT5G53800	1150
AT5G53810	50
AT5G53815	63
AT5G53820	24
AT5G53830	397
AT5G53840	6
AT5G53850	972
AT5G53860	1766
AT5G53870	2192
AT5G53880	1105
AT5G53890	584
AT5G53895	23
AT5G53900	300
AT5G53902	3
AT5G53905	0
AT5G53910	0
AT5G53920	187
AT5G53930	628
AT5G53940	361
AT5G53950	457
AT5G53960	0
AT5G53970	52
AT5G53980	0
AT5G53990	0
AT5G54000	1
AT5G54010	2
AT5G54020	0
AT5G54030	0
AT5G54035	0
AT5G54040	0
AT5G54043	0
AT5G54045	0
AT5G54050	0
AT5G54060	2
AT5G54062	1872
AT5G54064	80
AT5G54067	4
AT5G54070	0
AT5G54075	0
AT5G54080	483
AT5G54090	186
AT5G54095	128
AT5G54100	338
AT5G54110	510
AT5G54130	77
AT5G54140	408
AT5G54145	44
AT5G54148	5
AT5G54150	0
AT5G54160	650
AT5G54165	9
AT5G54170	530
AT5G54180	273
AT5G54190	109
AT5G54200	1248
AT5G54203	0
AT5G54206	0
AT5G54210	0
AT5G54215	10
AT5G54220	0
AT5G54225	0
AT5G54230	0
AT5G54240	16
AT5G54250	29
AT5G54260	495
AT5G54270	5358
AT5G54280	874
AT5G54290	296
AT5G54300	16
AT5G54310	1228
AT5G54320	0
AT5G54330	0
AT5G54340	0
AT5G54350	1
AT5G54360	0
AT5G54365	0
AT5G54370	0
AT5G54375	0
AT5G54380	1142
AT5G54390	1694
AT5G54400	222
AT5G54410	0
AT5G54420	0
AT5G54430	3029
AT5G54440	1493
AT5G54450	1
AT5G54460	0
AT5G54470	24
AT5G54480	7
AT5G54490	5
AT5G54500	825
AT5G54510	530
AT5G54520	164
AT5G54530	320
AT5G54540	1896
AT5G54550	2
AT5G54560	0
AT5G54569	14
AT5G54570	2
AT5G54580	1044
AT5G54585	1
AT5G54590	315
AT5G54600	1670
AT5G54610	4
AT5G54620	0
AT5G54630	1214
AT5G54640	1590
AT5G54650	609
AT5G54660	84
AT5G54661	0
AT5G54670	1671
AT5G54680	1979
AT5G54690	93
AT5G54700	0
AT5G54710	27
AT5G54720	4
AT5G54730	359
AT5G54740	0
AT5G54745	0
AT5G54750	1397
AT5G54760	2483
AT5G54770	4674
AT5G54780	323
AT5G54790	2
AT5G54800	2020
AT5G54810	1464
AT5G54820	0
AT5G54830	672
AT5G54840	34
AT5G54850	156
AT5G54855	593
AT5G54860	389
AT5G54865	0
AT5G54870	805
AT5G54880	233
AT5G54890	243
AT5G54900	3108
AT5G54910	862
AT5G54920	373
AT5G54930	617
AT5G54940	1833
AT5G54950	0
AT5G54960	1061
AT5G54970	826
AT5G54980	305
AT5G54990	4
AT5G55000	623
AT5G55010	5
AT5G55020	1
AT5G55040	2556
AT5G55045	1
AT5G55050	538
AT5G55055	0
AT5G55060	441
AT5G55070	3529
AT5G55080	0
AT5G55090	11
AT5G55100	906
AT5G55110	1
AT5G55120	1261
AT5G55125	854
AT5G55130	1016
AT5G55131	7
AT5G55132	202
AT5G55135	0
AT5G55140	1032
AT5G55150	5
AT5G55160	4537
AT5G55170	2
AT5G55180	4995
AT5G55190	5719
AT5G55200	270
AT5G55210	912
AT5G55220	617
AT5G55230	4558
AT5G55240	0
AT5G55250	312
AT5G55260	438
AT5G55270	27
AT5G55280	1572
AT5G55290	917
AT5G55300	3295
AT5G55310	1019
AT5G55320	19
AT5G55330	191
AT5G55340	0
AT5G55350	0
AT5G55360	0
AT5G55370	0
AT5G55380	12
AT5G55390	1639
AT5G55400	400
AT5G55410	1
AT5G55420	0
AT5G55430	4
AT5G55440	0
AT5G55450	0
AT5G55460	22
AT5G55470	39
AT5G55480	2027
AT5G55490	70
AT5G55500	668
AT5G55505	0
AT5G55507	34
AT5G55508	13
AT5G55510	334
AT5G55520	1449
AT5G55530	2329
AT5G55540	1104
AT5G55550	220
AT5G55560	170
AT5G55565	3
AT5G55570	0
AT5G55580	298
AT5G55590	9
AT5G55600	1506
AT5G55610	475
AT5G55620	59
AT5G55630	370
AT5G55640	339
AT5G55650	15
AT5G55660	5225
AT5G55670	2367
AT5G55680	127
AT5G55690	0
AT5G55700	437
AT5G55710	426
AT5G55720	0
AT5G55730	6390
AT5G55740	245
AT5G55750	0
AT5G55760	554
AT5G55770	0
AT5G55780	0
AT5G55790	505
AT5G55800	0
AT5G55810	115
AT5G55820	1575
AT5G55830	178
AT5G55835	0
AT5G55840	194
AT5G55850	1194
AT5G55855	0
AT5G55856	0
AT5G55860	352
AT5G55870	0
AT5G55875	0
AT5G55880	0
AT5G55890	0
AT5G55893	0
AT5G55896	728
AT5G55900	239
AT5G55910	1636
AT5G55920	2136
AT5G55930	178
AT5G55940	1470
AT5G55950	56
AT5G55960	282
AT5G55970	77
AT5G55980	2
AT5G55990	526
AT5G56000	2567
AT5G56010	19587
AT5G56020	509
AT5G56030	26133
AT5G56040	1982
AT5G56050	11
AT5G56060	1
AT5G56061	0
AT5G56070	0
AT5G56075	3
AT5G56080	0
AT5G56090	577
AT5G56100	16
AT5G56110	0
AT5G56120	1518
AT5G56130	642
AT5G56140	564
AT5G56150	453
AT5G56160	241
AT5G56170	1524
AT5G56180	201
AT5G56190	664
AT5G56200	0
AT5G56210	250
AT5G56220	1008
AT5G56230	0
AT5G56240	1170
AT5G56250	843
AT5G56260	362
AT5G56270	265
AT5G56280	1218
AT5G56290	1356
AT5G56300	513
AT5G56310	137
AT5G56320	32
AT5G56325	10
AT5G56330	2
AT5G56340	711
AT5G56350	2044
AT5G56360	3051
AT5G56365	0
AT5G56367	2
AT5G56368	0
AT5G56369	0
AT5G56370	466
AT5G56380	443
AT5G56390	0
AT5G56400	0
AT5G56410	0
AT5G56420	449
AT5G56430	0
AT5G56440	0
AT5G56450	145
AT5G56452	0
AT5G56460	32
AT5G56470	2
AT5G56480	58
AT5G56490	425
AT5G56500	2234
AT5G56510	1184
AT5G56520	105
AT5G56530	3249
AT5G56540	40
AT5G56544	1
AT5G56550	81
AT5G56555	0
AT5G56560	0
AT5G56570	0
AT5G56580	644
AT5G56590	685
AT5G56600	994
AT5G56605	0
AT5G56610	224
AT5G56620	0
AT5G56630	925
AT5G56640	4
AT5G56650	623
AT5G56660	387
AT5G56670	7634
AT5G56680	3030
AT5G56690	0
AT5G56700	52
AT5G56710	14793
AT5G56720	73
AT5G56730	681
AT5G56740	1755
AT5G56745	0
AT5G56747	189
AT5G56750	313
AT5G56760	485
AT5G56770	0
AT5G56780	83
AT5G56790	404
AT5G56795	1
AT5G56800	0
AT5G56810	291
AT5G56820	0
AT5G56830	0
AT5G56840	0
AT5G56850	49
AT5G56860	1
AT5G56870	43
AT5G56880	0
AT5G56890	2138
AT5G56900	1173
AT5G56910	1159
AT5G56920	0
AT5G56930	283
AT5G56940	1396
AT5G56950	1598
AT5G56960	0
AT5G56970	13
AT5G56975	0
AT5G56980	262
AT5G56985	0
AT5G56990	145
AT5G57000	459
AT5G57010	9
AT5G57015	1188
AT5G57020	2626
AT5G57030	843
AT5G57035	503
AT5G57040	290
AT5G57050	209
AT5G57060	140
AT5G57070	63
AT5G57080	62
AT5G57090	1
AT5G57100	723
AT5G57110	7658
AT5G57120	2292
AT5G57123	791
AT5G57126	0
AT5G57130	1390
AT5G57140	50
AT5G57150	53
AT5G57160	486
AT5G57170	124
AT5G57180	330
AT5G57190	48
AT5G57200	13
AT5G57210	413
AT5G57220	1
AT5G57230	257
AT5G57240	112
AT5G57250	536
AT5G57260	0
AT5G57270	798
AT5G57280	842
AT5G57290	11130
AT5G57300	808
AT5G57320	44
AT5G57330	1219
AT5G57340	25
AT5G57345	136
AT5G57350	607
AT5G57360	773
AT5G57370	831
AT5G57380	18
AT5G57390	148
AT5G57400	70
AT5G57410	1065
AT5G57420	4
AT5G57440	699
AT5G57450	33
AT5G57460	1333
AT5G57480	79
AT5G57490	1017
AT5G57500	50
AT5G57510	4
AT5G57520	164
AT5G57530	0
AT5G57535	0
AT5G57540	0
AT5G57550	2
AT5G57560	523
AT5G57565	182
AT5G57567	36
AT5G57569	0
AT5G57570	60
AT5G57580	1896
AT5G57590	402
AT5G57610	1008
AT5G57620	0
AT5G57625	0
AT5G57630	112
AT5G57640	63
AT5G57650	0
AT5G57655	8553
AT5G57660	1143
AT5G57670	0
AT5G57685	450
AT5G57690	13
AT5G57700	864
AT5G57710	1378
AT5G57720	40
AT5G57735	214
AT5G57740	260
AT5G57750	0
AT5G57760	0
AT5G57770	0
AT5G57780	330
AT5G57785	350
AT5G57790	349
AT5G57800	281
AT5G57810	3
AT5G57815	696
AT5G57820	0
AT5G57830	334
AT5G57840	168
AT5G57850	661
AT5G57860	818
AT5G57870	5020
AT5G57880	151
AT5G57885	0
AT5G57887	51
AT5G57890	155
AT5G57900	600
AT5G57910	207
AT5G57920	2
AT5G57930	639
AT5G57940	1054
AT5G57950	457
AT5G57960	342
AT5G57970	529
AT5G57980	18
AT5G57990	3357
AT5G58000	205
AT5G58003	502
AT5G58005	1028
AT5G58010	1
AT5G58020	995
AT5G58030	1488
AT5G58040	2357
AT5G58050	223
AT5G58060	1323
AT5G58070	1068
AT5G58080	47
AT5G58090	1857
AT5G58100	1668
AT5G58110	1812
AT5G58120	99
AT5G58130	623
AT5G58140	272
AT5G58150	0
AT5G58160	110
AT5G58170	25
AT5G58180	0
AT5G58190	865
AT5G58200	774
AT5G58210	598
AT5G58220	568
AT5G58230	2243
AT5G58240	734
AT5G58250	883
AT5G58260	48
AT5G58270	926
AT5G58280	106
AT5G58290	4949
AT5G58300	792
AT5G58310	43
AT5G58320	40
AT5G58330	2268
AT5G58340	327
AT5G58350	127
AT5G58360	0
AT5G58370	497
AT5G58375	527
AT5G58380	518
AT5G58390	0
AT5G58400	1458
AT5G58410	1565
AT5G58412	1725
AT5G58420	8826
AT5G58430	1287
AT5G58440	1274
AT5G58450	1244
AT5G58460	0
AT5G58465	0
AT5G58470	2068
AT5G58480	435
AT5G58490	1487
AT5G58495	0
AT5G58500	9
AT5G58510	741
AT5G58520	555
AT5G58530	379
AT5G58540	245
AT5G58550	346
AT5G58560	134
AT5G58570	6
AT5G58575	236
AT5G58580	10
AT5G58590	1412
AT5G58595	9
AT5G58600	1055
AT5G58610	128
AT5G58620	628
AT5G58630	9
AT5G58640	1137
AT5G58650	12
AT5G58660	24
AT5G58670	8
AT5G58680	5
AT5G58690	33
AT5G58700	328
AT5G58710	5077
AT5G58720	1669
AT5G58730	414
AT5G58740	1196
AT5G58750	0
AT5G58760	105
AT5G58770	1
AT5G58780	6
AT5G58782	2469
AT5G58784	1
AT5G58787	143
AT5G58790	202
AT5G58800	177
AT5G58810	3
AT5G58820	28
AT5G58830	347
AT5G58840	29
AT5G58850	10
AT5G58860	25
AT5G58870	761
AT5G58880	0
AT5G58890	0
AT5G58900	46
AT5G58910	0
AT5G58920	1103
AT5G58930	2815
AT5G58940	57
AT5G58950	2797
AT5G58960	913
AT5G58970	551
AT5G58980	284
AT5G58990	600
AT5G59000	284
AT5G59010	713
AT5G59020	542
AT5G59030	298
AT5G59040	2
AT5G59050	162
AT5G59055	0
AT5G59060	2
AT5G59070	0
AT5G59080	5
AT5G59090	0
AT5G59100	9
AT5G59105	0
AT5G59110	0
AT5G59120	1972
AT5G59130	1
AT5G59140	1252
AT5G59150	820
AT5G59160	1931
AT5G59170	0
AT5G59180	739
AT5G59190	56
AT5G59200	32
AT5G59210	724
AT5G59220	453
AT5G59230	12
AT5G59240	66
AT5G59250	287
AT5G59260	0
AT5G59270	0
AT5G59280	0
AT5G59290	1456
AT5G59300	486
AT5G59305	0
AT5G59310	197
AT5G59320	14120
AT5G59330	0
AT5G59340	0
AT5G59350	217
AT5G59360	46
AT5G59370	16
AT5G59380	388
AT5G59385	1
AT5G59390	1359
AT5G59395	0
AT5G59400	135
AT5G59410	262
AT5G59420	1904
AT5G59430	1360
AT5G59440	762
AT5G59450	167
AT5G59460	645
AT5G59470	109
AT5G59480	826
AT5G59490	1
AT5G59500	674
AT5G59505	0
AT5G59510	2
AT5G59520	78
AT5G59530	0
AT5G59540	21
AT5G59550	604
AT5G59560	524
AT5G59570	362
AT5G59580	1
AT5G59590	13
AT5G59600	0
AT5G59610	300
AT5G59613	4102
AT5G59616	0
AT5G59620	0
AT5G59630	0
AT5G59640	14
AT5G59650	83
AT5G59660	14
AT5G59662	42
AT5G59670	20
AT5G59680	0
AT5G59690	6604
AT5G59700	144
AT5G59710	727
AT5G59720	3
AT5G59730	0
AT5G59732	0
AT5G59740	466
AT5G59750	61
AT5G59760	14
AT5G59770	441
AT5G59780	0
AT5G59790	1324
AT5G59800	818
AT5G59810	184
AT5G59820	100
AT5G59830	649
AT5G59840	833
AT5G59845	25
AT5G59850	6219
AT5G59860	6
AT5G59865	46
AT5G59870	8918
AT5G59880	5499
AT5G59890	1674
AT5G59895	0
AT5G59900	274
AT5G59910	15524
AT5G59920	292
AT5G59930	0
AT5G59940	0
AT5G59945	0
AT5G59950	1576
AT5G59960	466
AT5G59970	5045
AT5G59980	319
AT5G59990	1
AT5G60000	908
AT5G60010	10
AT5G60020	288
AT5G60022	11
AT5G60030	790
AT5G60040	963
AT5G60050	165
AT5G60060	0
AT5G60070	1
AT5G60080	0
AT5G60090	0
AT5G60100	552
AT5G60110	0
AT5G60120	224
AT5G60130	260
AT5G60140	3571
AT5G60142	387
AT5G60150	946
AT5G60160	1603
AT5G60170	1264
AT5G60180	0
AT5G60190	333
AT5G60200	886
AT5G60210	2362
AT5G60215	0
AT5G60220	6
AT5G60230	71
AT5G60240	0
AT5G60250	53
AT5G60260	0
AT5G60265	0
AT5G60270	4
AT5G60280	282
AT5G60285	0
AT5G60290	33
AT5G60300	307
AT5G60310	3
AT5G60320	2
AT5G60335	52
AT5G60340	1976
AT5G60350	0
AT5G60360	1678
AT5G60370	210
AT5G60380	59
AT5G60390	70301
AT5G60400	1353
AT5G60408	0
AT5G60410	2285
AT5G60430	109
AT5G60440	55
AT5G60450	221
AT5G60460	456
AT5G60470	1
AT5G60480	0
AT5G60490	14
AT5G60500	0
AT5G60510	0
AT5G60520	0
AT5G60530	0
AT5G60540	603
AT5G60550	886
AT5G60553	441
AT5G60560	0
AT5G60570	1267
AT5G60580	178
AT5G60590	234
AT5G60600	1715
AT5G60610	84
AT5G60615	75
AT5G60620	910
AT5G60630	43
AT5G60640	6924
AT5G60650	6
AT5G60660	6
AT5G60670	6044
AT5G60680	1851
AT5G60690	1489
AT5G60700	1080
AT5G60710	2106
AT5G60720	51
AT5G60730	122
AT5G60740	1
AT5G60750	473
AT5G60760	305
AT5G60770	0
AT5G60780	0
AT5G60790	6836
AT5G60800	1101
AT5G60805	0
AT5G60810	0
AT5G60820	454
AT5G60830	6
AT5G60840	205
AT5G60850	330
AT5G60860	49
AT5G60870	288
AT5G60880	16
AT5G60890	0
AT5G60900	8
AT5G60910	92
AT5G60920	387
AT5G60930	1785
AT5G60940	492
AT5G60945	541
AT5G60950	102
AT5G60960	2720
AT5G60963	0
AT5G60964	368
AT5G60966	0
AT5G60970	0
AT5G60978	21
AT5G60980	2097
AT5G60990	817
AT5G61000	1212
AT5G61010	278
AT5G61020	7736
AT5G61030	3393
AT5G61040	189
AT5G61050	0
AT5G61060	1390
AT5G61070	195
AT5G61090	275
AT5G61100	41
AT5G61110	0
AT5G61120	1990
AT5G61130	3834
AT5G61140	1508
AT5G61150	1496
AT5G61160	0
AT5G61170	9774
AT5G61180	0
AT5G61190	1293
AT5G61200	142
AT5G61210	1756
AT5G61220	756
AT5G61230	1903
AT5G61240	1874
AT5G61250	175
AT5G61260	41
AT5G61270	25
AT5G61280	15
AT5G61290	47
AT5G61300	201
AT5G61310	1291
AT5G61320	0
AT5G61330	1145
AT5G61340	269
AT5G61345	0
AT5G61350	0
AT5G61360	79
AT5G61370	208
AT5G61380	3130
AT5G61390	150
AT5G61400	115
AT5G61410	1214
AT5G61412	20
AT5G61420	45
AT5G61430	46
AT5G61440	1927
AT5G61445	0
AT5G61450	530
AT5G61455	0
AT5G61460	605
AT5G61470	0
AT5G61480	1102
AT5G61490	18
AT5G61495	0
AT5G61500	1134
AT5G61510	1167
AT5G61520	73
AT5G61530	970
AT5G61540	125
AT5G61550	10
AT5G61560	80
AT5G61570	183
AT5G61580	660
AT5G61590	535
AT5G61600	96
AT5G61605	0
AT5G61610	0
AT5G61620	9
AT5G61630	0
AT5G61640	149
AT5G61650	0
AT5G61660	0
AT5G61670	366
AT5G61680	16
AT5G61690	0
AT5G61700	1
AT5G61710	9
AT5G61720	122
AT5G61730	836
AT5G61740	1032
AT5G61750	0
AT5G61760	650
AT5G61770	1408
AT5G61780	4486
AT5G61790	13411
AT5G61800	68
AT5G61810	1491
AT5G61820	239
AT5G61830	285
AT5G61835	0
AT5G61840	1289
AT5G61850	0
AT5G61865	99
AT5G61880	703
AT5G61890	10
AT5G61900	3
AT5G61910	529
AT5G61920	95
AT5G61930	163
AT5G61940	65
AT5G61950	146
AT5G61960	2516
AT5G61970	1474
AT5G61980	257
AT5G61990	198
AT5G61997	3
AT5G62000	9958
AT5G62020	353
AT5G62030	666
AT5G62040	1
AT5G62050	831
AT5G62060	0
AT5G62065	0
AT5G62070	682
AT5G62080	4
AT5G62090	2230
AT5G62100	108
AT5G62110	0
AT5G62120	0
AT5G62130	313
AT5G62140	107
AT5G62150	35
AT5G62160	39
AT5G62162	0
AT5G62165	19
AT5G62170	504
AT5G62180	197
AT5G62190	7919
AT5G62200	207
AT5G62210	72
AT5G62220	320
AT5G62230	5700
AT5G62240	15
AT5G62250	0
AT5G62260	909
AT5G62270	1654
AT5G62280	15
AT5G62290	946
AT5G62300	11371
AT5G62310	4
AT5G62320	0
AT5G62330	0
AT5G62340	0
AT5G62350	1831
AT5G62360	1286
AT5G62370	286
AT5G62380	5
AT5G62390	12680
AT5G62400	22
AT5G62410	2202
AT5G62420	0
AT5G62430	170
AT5G62440	1634
AT5G62460	579
AT5G62470	741
AT5G62480	0
AT5G62490	84
AT5G62500	663
AT5G62510	0
AT5G62520	18
AT5G62530	2178
AT5G62540	1041
AT5G62550	926
AT5G62560	282
AT5G62570	567
AT5G62573	0
AT5G62575	665
AT5G62580	808
AT5G62600	824
AT5G62610	1067
AT5G62620	989
AT5G62623	0
AT5G62627	1
AT5G62630	22
AT5G62640	1152
AT5G62650	417
AT5G62660	0
AT5G62670	3166
AT5G62680	379
AT5G62690	13253
AT5G62700	14728
AT5G62710	783
AT5G62720	535
AT5G62730	26
AT5G62740	12977
AT5G62750	112
AT5G62760	624
AT5G62770	253
AT5G62780	0
AT5G62790	1338
AT5G62800	0
AT5G62810	1256
AT5G62820	106
AT5G62830	0
AT5G62840	84
AT5G62848	0
AT5G62850	4
AT5G62860	0
AT5G62865	38
AT5G62880	640
AT5G62890	2835
AT5G62900	109
AT5G62910	458
AT5G62920	174
AT5G62930	1441
AT5G62940	183
AT5G62950	782
AT5G62960	434
AT5G62970	0
AT5G62980	343
AT5G62990	186
AT5G62998	0
AT5G63000	454
AT5G63010	211
AT5G63020	68
AT5G63030	544
AT5G63040	419
AT5G63050	535
AT5G63060	114
AT5G63063	946
AT5G63070	12
AT5G63080	361
AT5G63085	37
AT5G63087	188
AT5G63090	4
AT5G63100	90
AT5G63110	1671
AT5G63120	467
AT5G63130	39
AT5G63135	387
AT5G63140	2531
AT5G63145	0
AT5G63150	888
AT5G63160	146
AT5G63170	14
AT5G63180	717
AT5G63190	699
AT5G63195	0
AT5G63200	796
AT5G63220	427
AT5G63225	1
AT5G63230	3
AT5G63240	17
AT5G63250	6
AT5G63260	1132
AT5G63270	0
AT5G63280	478
AT5G63290	58
AT5G63300	102
AT5G63310	1072
AT5G63320	665
AT5G63340	0
AT5G63350	1
AT5G63370	2207
AT5G63375	0
AT5G63380	353
AT5G63390	28
AT5G63400	5039
AT5G63410	2244
AT5G63420	901
AT5G63440	664
AT5G63450	11
AT5G63460	887
AT5G63470	536
AT5G63480	96
AT5G63490	340
AT5G63500	150
AT5G63510	1638
AT5G63520	490
AT5G63530	1444
AT5G63540	164
AT5G63550	1951
AT5G63560	0
AT5G63570	1306
AT5G63580	71
AT5G63590	3
AT5G63595	0
AT5G63600	0
AT5G63610	687
AT5G63620	1000
AT5G63625	136
AT5G63630	381
AT5G63640	1117
AT5G63650	610
AT5G63660	10
AT5G63670	1562
AT5G63680	1595
AT5G63690	31
AT5G63700	783
AT5G63710	97
AT5G63715	0
AT5G63720	0
AT5G63730	3
AT5G63740	0
AT5G63750	49
AT5G63760	518
AT5G63770	734
AT5G63780	511
AT5G63790	300
AT5G63800	533
AT5G63810	1489
AT5G63820	28
AT5G63830	472
AT5G63840	5807
AT5G63850	581
AT5G63860	2640
AT5G63870	740
AT5G63880	404
AT5G63890	1090
AT5G63900	3
AT5G63905	136
AT5G63910	669
AT5G63920	800
AT5G63930	287
AT5G63940	1799
AT5G63941	0
AT5G63950	1552
AT5G63960	1312
AT5G63970	92
AT5G63980	680
AT5G63990	451
AT5G64000	0
AT5G64010	173
AT5G64020	276
AT5G64030	2016
AT5G64040	1424
AT5G64050	1016
AT5G64060	316
AT5G64070	1765
AT5G64080	3421
AT5G64090	834
AT5G64100	22
AT5G64110	92
AT5G64120	1185
AT5G64130	2863
AT5G64140	7523
AT5G64150	223
AT5G64160	339
AT5G64170	882
AT5G64180	609
AT5G64190	57
AT5G64200	2446
AT5G64210	0
AT5G64220	1038
AT5G64230	91
AT5G64240	72
AT5G64250	641
AT5G64260	573
AT5G64270	4199
AT5G64280	399
AT5G64290	1323
AT5G64300	982
AT5G64310	2715
AT5G64320	174
AT5G64330	74
AT5G64340	1496
AT5G64350	5200
AT5G64360	582
AT5G64370	777
AT5G64380	190
AT5G64390	579
AT5G64395	0
AT5G64400	5051
AT5G64401	0
AT5G64410	740
AT5G64420	2059
AT5G64430	564
AT5G64440	985
AT5G64450	2
AT5G64460	591
AT5G64470	337
AT5G64480	92
AT5G64490	0
AT5G64500	1751
AT5G64501	0
AT5G64505	0
AT5G64510	134
AT5G64520	230
AT5G64530	29
AT5G64540	2
AT5G64550	340
AT5G64560	820
AT5G64570	3848
AT5G64572	0
AT5G64580	938
AT5G64590	0
AT5G64600	386
AT5G64610	1282
AT5G64620	1396
AT5G64630	458
AT5G64640	347
AT5G64650	606
AT5G64660	258
AT5G64667	3
AT5G64670	2033
AT5G64680	808
AT5G64685	0
AT5G64687	1
AT5G64690	20
AT5G64700	97
AT5G64710	401
AT5G64720	410
AT5G64730	378
AT5G64735	0
AT5G64740	2876
AT5G64750	0
AT5G64760	956
AT5G64770	7
AT5G64780	131
AT5G64790	20
AT5G64800	1
AT5G64810	6
AT5G64813	755
AT5G64816	97
AT5G64820	0
AT5G64830	456
AT5G64840	667
AT5G64850	634
AT5G64855	0
AT5G64860	1136
AT5G64870	1051
AT5G64880	784
AT5G64890	17
AT5G64900	1372
AT5G64905	27
AT5G64910	41
AT5G64920	490
AT5G64930	550
AT5G64940	1380
AT5G64950	248
AT5G64960	1756
AT5G64970	361
AT5G64980	437
AT5G64990	90
AT5G65000	1622
AT5G65005	0
AT5G65010	2661
AT5G65015	0
AT5G65020	2150
AT5G65030	10
AT5G65040	107
AT5G65050	1035
AT5G65060	359
AT5G65070	22
AT5G65080	53
AT5G65090	35
AT5G65100	0
AT5G65110	881
AT5G65120	606
AT5G65130	51
AT5G65140	1521
AT5G65158	0
AT5G65160	59
AT5G65165	0
AT5G65170	130
AT5G65180	742
AT5G65200	147
AT5G65205	52
AT5G65207	224
AT5G65210	16
AT5G65220	1588
AT5G65225	41
AT5G65230	60
AT5G65240	329
AT5G65250	364
AT5G65260	1527
AT5G65270	915
AT5G65274	0
AT5G65280	703
AT5G65290	538
AT5G65300	187
AT5G65305	0
AT5G65310	1197
AT5G65320	0
AT5G65330	0
AT5G65340	0
AT5G65350	190
AT5G65360	7201
AT5G65370	63
AT5G65380	129
AT5G65390	45
AT5G65400	246
AT5G65410	10
AT5G65420	327
AT5G65430	1791
AT5G65440	1655
AT5G65445	0
AT5G65450	278
AT5G65460	1045
AT5G65470	720
AT5G65480	691
AT5G65490	627
AT5G65495	195
AT5G65500	1
AT5G65510	0
AT5G65520	328
AT5G65530	102
AT5G65535	0
AT5G65540	777
AT5G65550	1
AT5G65560	421
AT5G65570	141
AT5G65575	112
AT5G65580	0
AT5G65590	13
AT5G65600	8
AT5G65609	30
AT5G65610	25
AT5G65613	9
AT5G65615	0
AT5G65620	3070
AT5G65630	5173
AT5G65640	438
AT5G65650	462
AT5G65660	288
AT5G65670	10055
AT5G65676	0
AT5G65683	218
AT5G65685	470
AT5G65687	303
AT5G65690	2
AT5G65700	4681
AT5G65710	731
AT5G65720	3057
AT5G65730	22
AT5G65740	298
AT5G65750	2256
AT5G65760	1660
AT5G65770	0
AT5G65780	1197
AT5G65790	4
AT5G65800	0
AT5G65810	679
AT5G65820	185
AT5G65830	141
AT5G65840	203
AT5G65850	261
AT5G65860	907
AT5G65870	35
AT5G65880	225
AT5G65890	39
AT5G65900	1190
AT5G65910	892
AT5G65920	841
AT5G65925	86
AT5G65930	1882
AT5G65940	1052
AT5G65950	2289
AT5G65960	764
AT5G65970	76
AT5G65980	0
AT5G65990	473
AT5G66000	252
AT5G66005	383
AT5G66010	548
AT5G66020	13
AT5G66030	1266
AT5G66040	209
AT5G66045	0
AT5G66050	1001
AT5G66052	417
AT5G66053	0
AT5G66055	781
AT5G66060	607
AT5G66070	101
AT5G66080	316
AT5G66090	481
AT5G66100	635
AT5G66110	0
AT5G66120	1534
AT5G66130	180
AT5G66140	1048
AT5G66150	16
AT5G66160	386
AT5G66170	203
AT5G66180	441
AT5G66190	1954
AT5G66200	885
AT5G66210	1453
AT5G66220	0
AT5G66230	2050
AT5G66240	1826
AT5G66250	632
AT5G66260	0
AT5G66270	9
AT5G66280	0
AT5G66290	456
AT5G66300	20
AT5G66310	3093
AT5G66320	1534
AT5G66330	277
AT5G66335	0
AT5G66340	0
AT5G66350	498
AT5G66360	298
AT5G66370	0
AT5G66380	335
AT5G66390	1
AT5G66400	0
AT5G66410	742
AT5G66420	1100
AT5G66430	0
AT5G66440	130
AT5G66450	257
AT5G66455	69
AT5G66460	1677
AT5G66470	637
AT5G66480	16
AT5G66490	14
AT5G66500	95
AT5G66510	2024
AT5G66520	0
AT5G66530	743
AT5G66535	0
AT5G66540	1626
AT5G66550	482
AT5G66558	14
AT5G66560	0
AT5G66562	6
AT5G66564	0
AT5G66567	1
AT5G66568	0
AT5G66570	9343
AT5G66580	484
AT5G66590	4986
AT5G66595	0
AT5G66600	595
AT5G66607	2
AT5G66610	269
AT5G66620	111
AT5G66630	139
AT5G66631	126
AT5G66640	1
AT5G66650	110
AT5G66658	24
AT5G66660	106
AT5G66670	18
AT5G66675	521
AT5G66680	5785
AT5G66690	0
AT5G66700	13
AT5G66710	57
AT5G66720	729
AT5G66730	2991
AT5G66740	19
AT5G66750	1958
AT5G66755	0
AT5G66760	3700
AT5G66770	893
AT5G66780	0
AT5G66790	0
AT5G66800	463
AT5G66810	351
AT5G66815	0
AT5G66816	0
AT5G66817	0
AT5G66820	496
AT5G66830	21
AT5G66840	172
AT5G66850	801
AT5G66860	1325
AT5G66870	147
AT5G66880	864
AT5G66890	5
AT5G66900	77
AT5G66910	528
AT5G66920	664
AT5G66930	576
AT5G66940	3
AT5G66950	1191
AT5G66960	219
AT5G66970	0
AT5G66980	1
AT5G66985	0
AT5G66990	28
AT5G67000	0
AT5G67010	1
AT5G67020	159
AT5G67030	553
AT5G67040	0
AT5G67050	34
AT5G67060	12
AT5G67070	3372
AT5G67080	23
AT5G67090	19
AT5G67100	1820
AT5G67110	47
AT5G67120	0
AT5G67130	1644
AT5G67140	52
AT5G67150	563
AT5G67160	274
AT5G67170	195
AT5G67180	118
AT5G67190	119
AT5G67200	1173
AT5G67210	46
AT5G67220	1376
AT5G67230	157
AT5G67240	1487
AT5G67245	19
AT5G67250	2110
AT5G67260	3069
AT5G67265	0
AT5G67270	1293
AT5G67280	1806
AT5G67290	294
AT5G67300	1641
AT5G67310	0
AT5G67320	2556
AT5G67330	886
AT5G67340	404
AT5G67350	139
AT5G67360	14160
AT5G67370	37
AT5G67380	1531
AT5G67385	86
AT5G67390	11
AT5G67400	0
AT5G67410	110
AT5G67411	0
AT5G67420	719
AT5G67430	0
AT5G67440	662
AT5G67450	4
AT5G67455	0
AT5G67460	1771
AT5G67470	998
AT5G67480	491
AT5G67488	5
AT5G67490	1
AT5G67500	2619
AT5G67510	4752
AT5G67520	36
AT5G67530	1072
AT5G67540	223
AT5G67550	4
AT5G67560	1285
AT5G67570	542
AT5G67580	539
AT5G67590	1513
AT5G67600	1073
AT5G67610	693
AT5G67620	245
AT5G67630	1220
AT5G67640	175
ATCG00010	2
ATCG00020	491
ATCG00030	18
ATCG00040	69
ATCG00050	0
ATCG00060	0
ATCG00065	27
ATCG00070	10
ATCG00080	8
ATCG00090	9
ATCG00100	28
ATCG00110	1
ATCG00120	148
ATCG00130	78
ATCG00140	57
ATCG00150	36
ATCG00160	16
ATCG00170	129
ATCG00180	79
ATCG00190	180
ATCG00200	2
ATCG00210	6
ATCG00220	6
ATCG00230	1
ATCG00240	0
ATCG00250	0
ATCG00260	0
ATCG00270	81
ATCG00280	233
ATCG00290	6
ATCG00300	16
ATCG00310	0
ATCG00320	0
ATCG00330	46
ATCG00340	332
ATCG00350	406
ATCG00360	43
ATCG00370	8
ATCG00380	32
ATCG00390	9
ATCG00400	25
ATCG00410	10
ATCG00420	18
ATCG00430	3
ATCG00440	7
ATCG00450	25
ATCG00460	2
ATCG00470	23
ATCG00480	122
ATCG00490	735
ATCG00500	42
ATCG00510	13
ATCG00520	23
ATCG00530	22
ATCG00540	48
ATCG00550	28
ATCG00560	14
ATCG00570	7
ATCG00580	37
ATCG00590	0
ATCG00600	5
ATCG00610	1
ATCG00620	7
ATCG00630	33
ATCG00640	23
ATCG00650	24
ATCG00660	16
ATCG00670	93
ATCG00680	185
ATCG00690	14
ATCG00700	13
ATCG00710	27
ATCG00720	66
ATCG00730	40
ATCG00740	45
ATCG00750	27
ATCG00760	16
ATCG00770	45
ATCG00780	64
ATCG00790	37
ATCG00800	50
ATCG00810	27
ATCG00820	8
ATCG00830	2
ATCG00840	0
ATCG00850	0
ATCG00860	1
ATCG00870	0
ATCG00880	0
ATCG00890	2
ATCG00900	0
ATCG00905	0
ATCG00910	0
ATCG00920	103
ATCG00930	0
ATCG00940	1
ATCG00950	148
ATCG00960	0
ATCG00970	2
ATCG00980	0
ATCG00990	0
ATCG01000	0
ATCG01010	42
ATCG01020	36
ATCG01030	0
ATCG01040	3
ATCG01050	102
ATCG01060	19
ATCG01070	3
ATCG01080	14
ATCG01090	6
ATCG01100	31
ATCG01110	21
ATCG01120	2
ATCG01130	102
ATCG01140	0
ATCG01150	0
ATCG01160	0
ATCG01170	1
ATCG01180	652
ATCG01190	0
ATCG01200	0
ATCG01210	347
ATCG01220	0
ATCG01230	0
ATCG01240	4
ATCG01250	2
ATCG01260	0
ATCG01270	0
ATCG01280	0
ATCG01290	0
ATCG01300	0
ATCG01310	1
ATCG09900	3
ATMG00010	1
ATMG00020	26221
ATMG00030	4367
ATMG00040	7
ATMG00050	0
ATMG00060	120
ATMG00070	112
ATMG00080	82
ATMG00090	298
ATMG00100	0
ATMG00110	20
ATMG00120	2
ATMG00130	0
ATMG00140	1
ATMG00150	5
ATMG00160	154
ATMG00170	0
ATMG00180	0
ATMG00190	0
ATMG00200	0
ATMG00210	0
ATMG00220	0
ATMG00230	0
ATMG00240	0
ATMG00250	0
ATMG00260	0
ATMG00270	0
ATMG00280	0
ATMG00285	0
ATMG00290	0
ATMG00300	0
ATMG00310	0
ATMG00320	0
ATMG00330	0
ATMG00340	0
ATMG00350	0
ATMG00360	0
ATMG00370	0
ATMG00380	0
ATMG00390	0
ATMG00400	0
ATMG00410	0
ATMG00420	0
ATMG00430	0
ATMG00440	0
ATMG00450	0
ATMG00460	0
ATMG00470	0
ATMG00480	0
ATMG00490	0
ATMG00500	0
ATMG00510	13
ATMG00513	6
ATMG00516	4
ATMG00520	4
ATMG00530	0
ATMG00540	0
ATMG00550	0
ATMG00560	7
ATMG00570	0
ATMG00580	0
ATMG00590	0
ATMG00600	0
ATMG00610	0
ATMG00620	0
ATMG00630	9
ATMG00640	102
ATMG00650	20
ATMG00660	79
ATMG00665	4
ATMG00670	44
ATMG00680	0
ATMG00690	11
ATMG00700	0
ATMG00710	0
ATMG00720	0
ATMG00730	0
ATMG00740	0
ATMG00750	0
ATMG00760	0
ATMG00770	0
ATMG00780	0
ATMG00790	0
ATMG00800	0
ATMG00810	0
ATMG00820	0
ATMG00830	0
ATMG00840	0
ATMG00850	0
ATMG00860	0
ATMG00870	0
ATMG00880	0
ATMG00890	0
ATMG00900	0
ATMG00910	0
ATMG00920	0
ATMG00930	0
ATMG00940	0
ATMG00950	0
ATMG00960	0
ATMG00970	4
ATMG00980	29
ATMG00990	1
ATMG01000	0
ATMG01010	0
ATMG01020	6
ATMG01030	0
ATMG01040	0
ATMG01050	0
ATMG01060	0
ATMG01070	0
ATMG01080	39
ATMG01090	1
ATMG01100	0
ATMG01110	0
ATMG01120	19
ATMG01130	38
ATMG01140	0
ATMG01150	0
ATMG01160	0
ATMG01170	21
ATMG01180	0
ATMG01190	20
ATMG01200	4
ATMG01210	0
ATMG01220	4
ATMG01230	0
ATMG01240	0
ATMG01250	0
ATMG01260	0
ATMG01270	1
ATMG01275	2
ATMG01280	0
ATMG01290	0
ATMG01300	0
ATMG01310	1
ATMG01320	1
ATMG01330	7
ATMG01340	0
ATMG01350	6
ATMG01360	353
ATMG01370	85
ATMG01380	32
ATMG01390	22161
ATMG01400	0
ATMG01410	5
ATMG09390	0
ATMG09440	0
ATMG09450	0
ATMG09510	0
ATMG09520	0
ATMG09560	0
ATMG09720	0
ATMG09730	0
ATMG09740	0
ATMG09750	0
ATMG09790	0
ATMG09800	0
ATMG09830	0
ATMG09950	0
ATMG09960	0
ATMG09980	0
ath-miR156a-3p	0
ath-miR156a-5p	0
ath-miR156b-3p	0
ath-miR156b-5p	0
ath-miR156c-3p	0
ath-miR156c-5p	0
ath-miR156d-3p	0
ath-miR156d-5p	0
ath-miR156e	0
ath-miR156f-3p	0
ath-miR156f-5p	0
ath-miR156g	0
ath-miR156h	0
ath-miR156i	0
ath-miR156j	0
ath-miR157a-3p	0
ath-miR157a-5p	0
ath-miR157b-3p	0
ath-miR157b-5p	0
ath-miR157c-3p	0
ath-miR157c-5p	0
ath-miR157d	0
ath-miR158a-3p	0
ath-miR158a-5p	0
ath-miR158b	0
ath-miR159a	0
ath-miR159b-3p	0
ath-miR159b-5p	0
ath-miR159c	0
ath-miR160a-3p	0
ath-miR160a-5p	0
ath-miR160b	0
ath-miR160c-3p	0
ath-miR160c-5p	0
ath-miR161.1	0
ath-miR161.2	0
ath-miR162a-3p	0
ath-miR162a-5p	0
ath-miR162b-3p	0
ath-miR162b-5p	0
ath-miR163	0
ath-miR164a	0
ath-miR164b-3p	0
ath-miR164b-5p	0
ath-miR164c-3p	0
ath-miR164c-5p	0
ath-miR165a-3p	0
ath-miR165a-5p	0
ath-miR165b	0
ath-miR166a-3p	0
ath-miR166a-5p	0
ath-miR166b-3p	0
ath-miR166b-5p	0
ath-miR166c	0
ath-miR166d	0
ath-miR166e-3p	0
ath-miR166e-5p	0
ath-miR166f	0
ath-miR166g	0
ath-miR167a-3p	0
ath-miR167a-5p	0
ath-miR167b	0
ath-miR167c-3p	0
ath-miR167c-5p	0
ath-miR167d	0
ath-miR168a-3p	0
ath-miR168a-5p	0
ath-miR168b-3p	0
ath-miR168b-5p	0
ath-miR169a-3p	0
ath-miR169a-5p	0
ath-miR169b-3p	0
ath-miR169b-5p	0
ath-miR169c	0
ath-miR169d	0
ath-miR169e	0
ath-miR169f-3p	0
ath-miR169f-5p	0
ath-miR169g-3p	0
ath-miR169g-5p	0
ath-miR169h	0
ath-miR169i	0
ath-miR169j	0
ath-miR169k	0
ath-miR169l	0
ath-miR169m	0
ath-miR169n	0
ath-miR170-3p	0
ath-miR170-5p	0
ath-miR171a-3p	0
ath-miR171a-5p	0
ath-miR171b-3p	0
ath-miR171b-5p	0
ath-miR171c-3p	0
ath-miR171c-5p	0
ath-miR172a	0
ath-miR172b-3p	0
ath-miR172b-5p	0
ath-miR172c	0
ath-miR172d-3p	0
ath-miR172d-5p	0
ath-miR172e-3p	0
ath-miR172e-5p	0
ath-miR173-3p	0
ath-miR173-5p	0
ath-miR1886.1	0
ath-miR1886.2	0
ath-miR1886.3	0
ath-miR1887	0
ath-miR1888a	0
ath-miR1888b	0
ath-miR2111a-3p	0
ath-miR2111a-5p	0
ath-miR2111b-3p	0
ath-miR2111b-5p	0
ath-miR2112-3p	0
ath-miR2112-5p	0
ath-miR2933a	0
ath-miR2933b	0
ath-miR2934-3p	0
ath-miR2934-5p	0
ath-miR2936	0
ath-miR2937	0
ath-miR2938	0
ath-miR2939	0
ath-miR319a	0
ath-miR319b	0
ath-miR319c	0
ath-miR3434-3p	0
ath-miR3434-5p	0
ath-miR3440b-3p	0
ath-miR3440b-5p	0
ath-miR390a-3p	0
ath-miR390a-5p	0
ath-miR390b-3p	0
ath-miR390b-5p	0
ath-miR391-3p	0
ath-miR391-5p	0
ath-miR3932a	0
ath-miR3932b-3p	0
ath-miR3932b-5p	0
ath-miR3933	0
ath-miR393a-3p	0
ath-miR393a-5p	0
ath-miR393b-3p	0
ath-miR393b-5p	0
ath-miR394a	0
ath-miR394b-3p	0
ath-miR394b-5p	0
ath-miR395a	0
ath-miR395b	0
ath-miR395c	0
ath-miR395d	0
ath-miR395e	0
ath-miR395f	0
ath-miR396a-3p	0
ath-miR396a-5p	0
ath-miR396b-3p	0
ath-miR396b-5p	0
ath-miR397a	0
ath-miR397b	0
ath-miR398a-3p	0
ath-miR398a-5p	0
ath-miR398b-3p	0
ath-miR398b-5p	0
ath-miR398c-3p	0
ath-miR398c-5p	0
ath-miR399a	0
ath-miR399b	0
ath-miR399c-3p	0
ath-miR399c-5p	0
ath-miR399d	0
ath-miR399e	0
ath-miR399f	0
ath-miR400	0
ath-miR401	0
ath-miR402	0
ath-miR403-3p	0
ath-miR403-5p	0
ath-miR404	0
ath-miR405a	0
ath-miR405b	0
ath-miR405d	0
ath-miR406	0
ath-miR407	0
ath-miR408-3p	0
ath-miR408-5p	0
ath-miR413	0
ath-miR414	0
ath-miR415	0
ath-miR416	0
ath-miR417	0
ath-miR418	0
ath-miR419	0
ath-miR420	0
ath-miR4221	0
ath-miR4227	0
ath-miR4228-3p	0
ath-miR4228-5p	0
ath-miR4239	0
ath-miR4240	0
ath-miR4243	0
ath-miR4245	0
ath-miR426	0
ath-miR447a-3p	0
ath-miR447a.2-3p	0
ath-miR447b	0
ath-miR447c-3p	0
ath-miR447c-5p	0
ath-miR472-3p	0
ath-miR472-5p	0
ath-miR5012	0
ath-miR5013	0
ath-miR5014a-3p	0
ath-miR5014a-5p	0
ath-miR5014b	0
ath-miR5015	0
ath-miR5016	0
ath-miR5017-3p	0
ath-miR5017-5p	0
ath-miR5018	0
ath-miR5019	0
ath-miR5020a	0
ath-miR5020b	0
ath-miR5020c	0
ath-miR5021	0
ath-miR5022	0
ath-miR5023	0
ath-miR5024-3p	0
ath-miR5024-5p	0
ath-miR5025	0
ath-miR5026	0
ath-miR5027	0
ath-miR5028	0
ath-miR5029	0
ath-miR5595a	0
ath-miR5628	0
ath-miR5629	0
ath-miR5630a	0
ath-miR5630b	0
ath-miR5631	0
ath-miR5632-3p	0
ath-miR5632-5p	0
ath-miR5633	0
ath-miR5634	0
ath-miR5635a	0
ath-miR5635b	0
ath-miR5635c	0
ath-miR5635d	0
ath-miR5636	0
ath-miR5637	0
ath-miR5638a	0
ath-miR5638b	0
ath-miR5639-3p	0
ath-miR5639-5p	0
ath-miR5640	0
ath-miR5641	0
ath-miR5642a	0
ath-miR5642b	0
ath-miR5643a	0
ath-miR5643b	0
ath-miR5644	0
ath-miR5645a	0
ath-miR5645b	0
ath-miR5645c	0
ath-miR5645d	0
ath-miR5645e	0
ath-miR5645f	0
ath-miR5646	0
ath-miR5647	0
ath-miR5648-3p	0
ath-miR5648-5p	0
ath-miR5649a	0
ath-miR5649b	0
ath-miR5650	0
ath-miR5651	0
ath-miR5652	0
ath-miR5653	0
ath-miR5654-3p	0
ath-miR5654-5p	0
ath-miR5655	0
ath-miR5656	0
ath-miR5657	0
ath-miR5658	0
ath-miR5659	0
ath-miR5660	0
ath-miR5661	0
ath-miR5662	0
ath-miR5663-3p	0
ath-miR5663-5p	0
ath-miR5664	0
ath-miR5665	0
ath-miR5666	0
ath-miR5995b	0
ath-miR5996	0
ath-miR5997	0
ath-miR5998a	0
ath-miR5998b	0
ath-miR5999	0
ath-miR771	0
ath-miR773a	0
ath-miR773b-3p	0
ath-miR773b-5p	0
ath-miR774a	0
ath-miR774b-3p	0
ath-miR774b-5p	0
ath-miR775	0
ath-miR776	0
ath-miR777	0
ath-miR778	0
ath-miR779.1	0
ath-miR779.2	0
ath-miR780.1	0
ath-miR780.2	0
ath-miR781a	0
ath-miR781b	0
ath-miR782	0
ath-miR8121	0
ath-miR8165	0
ath-miR8166	0
ath-miR8167a	0
ath-miR8167b	0
ath-miR8167c	0
ath-miR8167d	0
ath-miR8167e	0
ath-miR8167f	0
ath-miR8168	0
ath-miR8169	0
ath-miR8170-3p	0
ath-miR8170-5p	0
ath-miR8171	0
ath-miR8172	0
ath-miR8173	0
ath-miR8174	0
ath-miR8175	0
ath-miR8176	0
ath-miR8177	0
ath-miR8178	0
ath-miR8179	0
ath-miR8180	0
ath-miR8181	0
ath-miR8182	0
ath-miR8183	0
ath-miR8184	0
ath-miR822-3p	0
ath-miR822-5p	0
ath-miR823	0
ath-miR824-3p	0
ath-miR824-5p	0
ath-miR825	0
ath-miR826a	0
ath-miR826b	0
ath-miR827	0
ath-miR828	0
ath-miR829-3p.1	0
ath-miR829-3p.2	0
ath-miR829-5p	0
ath-miR830-3p	0
ath-miR830-5p	0
ath-miR831-3p	0
ath-miR831-5p	0
ath-miR832-3p	0
ath-miR832-5p	0
ath-miR833a-3p	0
ath-miR833a-5p	0
ath-miR833b	0
ath-miR834	0
ath-miR835-3p	0
ath-miR835-5p	0
ath-miR836	0
ath-miR837-3p	0
ath-miR837-5p	0
ath-miR838	0
ath-miR839-5p	0
ath-miR840-3p	0
ath-miR840-5p	0
ath-miR841a-3p	0
ath-miR841a-5p	0
ath-miR841b-3p	0
ath-miR841b-5p	0
ath-miR842	0
ath-miR843	0
ath-miR844-3p	0
ath-miR844-5p	0
ath-miR845a	0
ath-miR845b	0
ath-miR846-3p	0
ath-miR846-5p	0
ath-miR847	0
ath-miR848	0
ath-miR849	0
ath-miR850	0
ath-miR851-3p	0
ath-miR851-5p	0
ath-miR852	0
ath-miR853	0
ath-miR854a	0
ath-miR854b	0
ath-miR854c	0
ath-miR854d	0
ath-miR854e	0
ath-miR855	0
ath-miR856	0
ath-miR857	0
ath-miR858a	0
ath-miR858b	0
ath-miR859	0
ath-miR860	0
ath-miR861-3p	0
ath-miR861-5p	0
ath-miR862-3p	0
ath-miR862-5p	0
ath-miR863-3p	0
ath-miR863-5p	0
ath-miR864-3p	0
ath-miR864-5p	0
ath-miR865-3p	0
ath-miR865-5p	0
ath-miR866-3p	0
ath-miR866-5p	0
ath-miR867	0
ath-miR868-3p	0
ath-miR868-5p	0
ath-miR869.1	0
ath-miR869.2	0
ath-miR870-3p	0
ath-miR870-5p	0
```
