## Supplemental_Data1_Codes for "Expanding the synthetic biology toolbox with a library of constitutive and repressible promoters": SRR3581889.tabular

```
AT1G01010	397
AT1G01020	86
AT1G01030	80
AT1G01040	1197
AT1G01046	20
AT1G01050	1440
AT1G01060	51
AT1G01070	23
AT1G01080	612
AT1G01090	4130
AT1G01100	14838
AT1G01110	685
AT1G01120	981
AT1G01130	42
AT1G01140	547
AT1G01150	7
AT1G01160	1100
AT1G01170	243
AT1G01180	4
AT1G01183	0
AT1G01190	1
AT1G01200	7
AT1G01210	391
AT1G01220	483
AT1G01225	174
AT1G01230	560
AT1G01240	331
AT1G01250	41
AT1G01260	973
AT1G01270	0
AT1G01280	0
AT1G01290	426
AT1G01300	3656
AT1G01305	400
AT1G01310	6
AT1G01320	1773
AT1G01335	0
AT1G01340	8
AT1G01350	638
AT1G01355	0
AT1G01360	619
AT1G01370	650
AT1G01380	2
AT1G01390	1
AT1G01400	0
AT1G01410	0
AT1G01420	23
AT1G01430	759
AT1G01440	388
AT1G01448	117
AT1G01450	1
AT1G01453	0
AT1G01460	3
AT1G01470	39
AT1G01480	3
AT1G01490	323
AT1G01500	384
AT1G01510	2418
AT1G01520	47
AT1G01530	19
AT1G01540	940
AT1G01550	3041
AT1G01560	4
AT1G01570	508
AT1G01580	1
AT1G01590	4
AT1G01600	29
AT1G01610	2011
AT1G01620	4856
AT1G01630	140
AT1G01640	10
AT1G01650	1303
AT1G01660	53
AT1G01670	136
AT1G01680	0
AT1G01690	561
AT1G01695	7
AT1G01700	84
AT1G01710	780
AT1G01715	143
AT1G01720	549
AT1G01725	179
AT1G01730	1045
AT1G01740	115
AT1G01750	9
AT1G01760	122
AT1G01770	292
AT1G01780	64
AT1G01790	967
AT1G01800	712
AT1G01810	49
AT1G01820	1101
AT1G01830	625
AT1G01840	2
AT1G01860	94
AT1G01870	0
AT1G01880	326
AT1G01890	0
AT1G01900	12
AT1G01910	1448
AT1G01920	779
AT1G01930	440
AT1G01940	527
AT1G01950	702
AT1G01960	4077
AT1G01970	265
AT1G01980	16
AT1G01990	570
AT1G02000	511
AT1G02010	125
AT1G02020	475
AT1G02030	19
AT1G02040	4
AT1G02050	260
AT1G02060	409
AT1G02065	369
AT1G02067	1
AT1G02070	224
AT1G02080	4721
AT1G02090	1960
AT1G02100	805
AT1G02110	1800
AT1G02120	1313
AT1G02130	1727
AT1G02136	0
AT1G02140	5618
AT1G02145	719
AT1G02150	1407
AT1G02160	672
AT1G02170	487
AT1G02180	439
AT1G02190	14125
AT1G02205	3698
AT1G02210	0
AT1G02220	7
AT1G02228	0
AT1G02230	3
AT1G02250	0
AT1G02260	643
AT1G02270	532
AT1G02280	1276
AT1G02290	686
AT1G02300	146
AT1G02305	1976
AT1G02310	1
AT1G02320	0
AT1G02330	942
AT1G02335	333
AT1G02340	32
AT1G02350	32
AT1G02360	0
AT1G02370	671
AT1G02380	91
AT1G02390	1
AT1G02400	146
AT1G02405	54
AT1G02410	737
AT1G02420	58
AT1G02430	9
AT1G02440	0
AT1G02450	44
AT1G02460	55
AT1G02470	97
AT1G02475	273
AT1G02480	0
AT1G02490	1
AT1G02500	6301
AT1G02510	6
AT1G02520	944
AT1G02530	2164
AT1G02540	0
AT1G02550	0
AT1G02560	2263
AT1G02570	0
AT1G02575	0
AT1G02580	108
AT1G02590	0
AT1G02600	0
AT1G02610	26
AT1G02620	4
AT1G02630	47
AT1G02640	473
AT1G02650	12
AT1G02660	699
AT1G02670	90
AT1G02680	499
AT1G02681	1
AT1G02690	2127
AT1G02700	0
AT1G02705	2
AT1G02710	0
AT1G02720	620
AT1G02730	3656
AT1G02740	527
AT1G02750	220
AT1G02760	0
AT1G02770	125
AT1G02780	27175
AT1G02790	28
AT1G02800	6416
AT1G02810	233
AT1G02813	2
AT1G02816	239
AT1G02820	84
AT1G02830	0
AT1G02840	4348
AT1G02850	53
AT1G02860	116
AT1G02870	582
AT1G02880	214
AT1G02890	2633
AT1G02900	11
AT1G02910	528
AT1G02920	1
AT1G02930	36
AT1G02940	111
AT1G02950	53
AT1G02952	0
AT1G02960	424
AT1G02965	0
AT1G02970	320
AT1G02980	9
AT1G02990	1083
AT1G03000	887
AT1G03010	79
AT1G03020	0
AT1G03030	431
AT1G03040	2515
AT1G03050	7
AT1G03055	4
AT1G03060	2676
AT1G03070	44
AT1G03080	3229
AT1G03090	706
AT1G03100	88
AT1G03103	0
AT1G03106	1
AT1G03110	864
AT1G03120	14
AT1G03130	966
AT1G03140	1934
AT1G03150	393
AT1G03160	498
AT1G03165	4
AT1G03170	949
AT1G03180	134
AT1G03190	583
AT1G03200	12
AT1G03210	134
AT1G03220	186
AT1G03230	439
AT1G03240	2
AT1G03250	654
AT1G03260	252
AT1G03270	198
AT1G03280	1048
AT1G03290	1371
AT1G03300	0
AT1G03310	754
AT1G03320	3
AT1G03325	0
AT1G03330	1730
AT1G03340	9
AT1G03350	1434
AT1G03360	742
AT1G03365	908
AT1G03370	763
AT1G03380	609
AT1G03390	0
AT1G03395	0
AT1G03400	10
AT1G03410	90
AT1G03420	2
AT1G03430	320
AT1G03440	415
AT1G03445	1
AT1G03457	357
AT1G03470	306
AT1G03475	1518
AT1G03490	0
AT1G03495	30
AT1G03502	0
AT1G03506	0
AT1G03510	58
AT1G03515	0
AT1G03520	185
AT1G03530	1440
AT1G03540	159
AT1G03545	25
AT1G03550	33
AT1G03560	302
AT1G03570	0
AT1G03580	1
AT1G03590	1683
AT1G03600	1007
AT1G03610	304
AT1G03620	11
AT1G03630	808
AT1G03640	0
AT1G03650	93
AT1G03660	84
AT1G03670	0
AT1G03680	1250
AT1G03687	522
AT1G03700	11
AT1G03710	1827
AT1G03720	84
AT1G03730	237
AT1G03740	446
AT1G03743	0
AT1G03746	1
AT1G03750	285
AT1G03760	554
AT1G03770	281
AT1G03780	1915
AT1G03790	119
AT1G03800	18
AT1G03810	0
AT1G03820	64
AT1G03830	1153
AT1G03840	34
AT1G03850	9
AT1G03860	2601
AT1G03870	122
AT1G03880	0
AT1G03890	1
AT1G03900	1232
AT1G03905	68
AT1G03910	2574
AT1G03920	21
AT1G03930	415
AT1G03935	5
AT1G03940	68
AT1G03950	123
AT1G03960	495
AT1G03970	348
AT1G03980	81
AT1G03982	0
AT1G03987	0
AT1G03990	35
AT1G03993	0
AT1G03997	0
AT1G04000	619
AT1G04003	0
AT1G04007	48
AT1G04010	377
AT1G04013	2
AT1G04017	0
AT1G04020	769
AT1G04023	0
AT1G04027	0
AT1G04030	925
AT1G04033	0
AT1G04037	17
AT1G04040	38
AT1G04043	0
AT1G04047	11
AT1G04050	731
AT1G04053	1
AT1G04057	0
AT1G04063	0
AT1G04067	0
AT1G04070	595
AT1G04073	3
AT1G04077	0
AT1G04080	4690
AT1G04083	3
AT1G04087	0
AT1G04090	48
AT1G04093	5
AT1G04097	0
AT1G04100	66
AT1G04103	0
AT1G04105	0
AT1G04110	70
AT1G04117	8
AT1G04120	4507
AT1G04123	0
AT1G04127	0
AT1G04130	502
AT1G04133	0
AT1G04137	0
AT1G04140	3438
AT1G04143	0
AT1G04147	0
AT1G04150	428
AT1G04153	6
AT1G04157	0
AT1G04160	612
AT1G04163	0
AT1G04167	0
AT1G04170	4316
AT1G04173	0
AT1G04177	0
AT1G04180	0
AT1G04183	2
AT1G04187	9
AT1G04190	907
AT1G04193	1
AT1G04197	6
AT1G04200	1114
AT1G04203	0
AT1G04207	0
AT1G04210	2494
AT1G04213	0
AT1G04217	2
AT1G04220	253
AT1G04223	7
AT1G04227	0
AT1G04230	690
AT1G04233	0
AT1G04237	0
AT1G04240	114
AT1G04243	0
AT1G04247	88
AT1G04250	1151
AT1G04253	0
AT1G04257	2
AT1G04260	707
AT1G04263	0
AT1G04267	12
AT1G04270	17113
AT1G04273	12
AT1G04277	12
AT1G04280	478
AT1G04283	0
AT1G04287	0
AT1G04290	47
AT1G04293	0
AT1G04295	0
AT1G04297	2
AT1G04300	2156
AT1G04303	2
AT1G04307	0
AT1G04310	608
AT1G04313	0
AT1G04320	0
AT1G04323	0
AT1G04327	0
AT1G04330	4
AT1G04333	0
AT1G04337	0
AT1G04340	1169
AT1G04343	0
AT1G04347	11
AT1G04350	38
AT1G04353	2
AT1G04357	8
AT1G04360	104
AT1G04363	0
AT1G04367	1
AT1G04370	0
AT1G04373	0
AT1G04377	0
AT1G04380	14
AT1G04383	0
AT1G04387	0
AT1G04390	377
AT1G04393	0
AT1G04397	0
AT1G04400	2029
AT1G04403	0
AT1G04407	0
AT1G04410	16278
AT1G04413	1
AT1G04417	0
AT1G04420	386
AT1G04423	1
AT1G04425	11
AT1G04427	1
AT1G04430	911
AT1G04433	0
AT1G04437	0
AT1G04440	989
AT1G04443	0
AT1G04445	2
AT1G04447	0
AT1G04450	6
AT1G04453	0
AT1G04455	1
AT1G04457	0
AT1G04463	0
AT1G04467	4
AT1G04470	10
AT1G04473	8
AT1G04477	10
AT1G04480	5861
AT1G04483	0
AT1G04487	0
AT1G04490	13
AT1G04493	0
AT1G04497	0
AT1G04500	2
AT1G04503	0
AT1G04507	0
AT1G04510	2867
AT1G04513	0
AT1G04517	0
AT1G04520	1798
AT1G04523	0
AT1G04527	0
AT1G04530	1263
AT1G04533	0
AT1G04537	0
AT1G04540	34
AT1G04547	1
AT1G04550	1011
AT1G04555	633
AT1G04557	0
AT1G04560	0
AT1G04563	2
AT1G04567	12
AT1G04570	143
AT1G04573	0
AT1G04577	0
AT1G04580	753
AT1G04583	0
AT1G04587	3
AT1G04590	814
AT1G04593	0
AT1G04597	0
AT1G04600	139
AT1G04603	0
AT1G04607	0
AT1G04610	158
AT1G04620	526
AT1G04623	0
AT1G04625	0
AT1G04630	850
AT1G04635	112
AT1G04640	145
AT1G04643	0
AT1G04645	111
AT1G04647	0
AT1G04650	328
AT1G04653	0
AT1G04657	0
AT1G04660	31
AT1G04667	0
AT1G04670	0
AT1G04673	0
AT1G04677	0
AT1G04680	1168
AT1G04683	0
AT1G04687	0
AT1G04690	3837
AT1G04693	0
AT1G04697	0
AT1G04700	184
AT1G04703	0
AT1G04707	0
AT1G04710	450
AT1G04713	0
AT1G04717	0
AT1G04720	0
AT1G04723	2
AT1G04730	524
AT1G04733	0
AT1G04737	2
AT1G04743	0
AT1G04747	0
AT1G04750	3293
AT1G04753	0
AT1G04760	383
AT1G04763	0
AT1G04767	0
AT1G04770	860
AT1G04773	0
AT1G04778	0
AT1G04780	2393
AT1G04783	0
AT1G04787	32
AT1G04790	1118
AT1G04793	0
AT1G04797	3
AT1G04800	2
AT1G04803	0
AT1G04807	0
AT1G04810	1960
AT1G04813	0
AT1G04817	1
AT1G04820	22568
AT1G04823	0
AT1G04827	6
AT1G04830	428
AT1G04833	0
AT1G04837	2
AT1G04840	89
AT1G04847	0
AT1G04850	2998
AT1G04853	0
AT1G04857	0
AT1G04860	753
AT1G04863	0
AT1G04867	0
AT1G04870	1228
AT1G04873	0
AT1G04877	4
AT1G04880	15
AT1G04883	0
AT1G04887	0
AT1G04890	3
AT1G04893	8
AT1G04895	0
AT1G04897	0
AT1G04900	502
AT1G04907	1
AT1G04910	955
AT1G04913	1
AT1G04917	0
AT1G04920	6
AT1G04923	0
AT1G04927	0
AT1G04930	158
AT1G04933	0
AT1G04937	0
AT1G04940	41
AT1G04943	0
AT1G04945	386
AT1G04947	0
AT1G04950	910
AT1G04953	0
AT1G04957	0
AT1G04960	440
AT1G04963	0
AT1G04967	1
AT1G04970	405
AT1G04973	3
AT1G04977	0
AT1G04980	1400
AT1G04983	0
AT1G04985	460
AT1G04987	0
AT1G04990	1117
AT1G04993	0
AT1G04997	0
AT1G05000	17
AT1G05003	0
AT1G05005	0
AT1G05007	0
AT1G05010	59
AT1G05013	0
AT1G05017	0
AT1G05020	4
AT1G05023	8
AT1G05027	1
AT1G05030	244
AT1G05033	0
AT1G05035	0
AT1G05037	0
AT1G05040	3
AT1G05043	9
AT1G05047	0
AT1G05053	0
AT1G05055	587
AT1G05057	2
AT1G05060	366
AT1G05061	14
AT1G05065	59
AT1G05067	0
AT1G05070	521
AT1G05073	0
AT1G05077	0
AT1G05080	5
AT1G05083	8
AT1G05085	3
AT1G05087	21
AT1G05090	1
AT1G05093	0
AT1G05097	0
AT1G05100	35
AT1G05103	0
AT1G05107	0
AT1G05113	0
AT1G05117	0
AT1G05120	1551
AT1G05123	0
AT1G05127	0
AT1G05133	0
AT1G05135	85
AT1G05136	0
AT1G05137	0
AT1G05140	484
AT1G05143	15
AT1G05147	0
AT1G05150	2480
AT1G05153	6
AT1G05160	260
AT1G05163	2
AT1G05170	550
AT1G05173	0
AT1G05177	0
AT1G05180	1113
AT1G05183	0
AT1G05187	0
AT1G05190	1482
AT1G05193	0
AT1G05197	0
AT1G05200	499
AT1G05203	1
AT1G05205	447
AT1G05207	14
AT1G05210	425
AT1G05213	9
AT1G05217	4
AT1G05220	17
AT1G05223	0
AT1G05227	0
AT1G05230	765
AT1G05233	0
AT1G05237	0
AT1G05240	7
AT1G05243	0
AT1G05247	0
AT1G05250	0
AT1G05253	0
AT1G05257	0
AT1G05260	147
AT1G05263	0
AT1G05267	0
AT1G05270	385
AT1G05273	0
AT1G05277	21
AT1G05280	108
AT1G05283	0
AT1G05287	1
AT1G05290	0
AT1G05291	1
AT1G05293	0
AT1G05297	12
AT1G05300	364
AT1G05303	0
AT1G05307	0
AT1G05310	1
AT1G05313	0
AT1G05317	1
AT1G05320	623
AT1G05323	0
AT1G05327	0
AT1G05330	15
AT1G05333	0
AT1G05337	0
AT1G05340	151
AT1G05343	0
AT1G05347	0
AT1G05350	1085
AT1G05353	0
AT1G05357	0
AT1G05360	943
AT1G05363	0
AT1G05367	1
AT1G05370	29
AT1G05373	0
AT1G05377	0
AT1G05380	2112
AT1G05383	0
AT1G05385	127
AT1G05387	0
AT1G05390	0
AT1G05397	0
AT1G05400	4
AT1G05407	0
AT1G05410	556
AT1G05413	0
AT1G05417	0
AT1G05420	7
AT1G05423	0
AT1G05427	0
AT1G05430	677
AT1G05433	0
AT1G05440	802
AT1G05443	1
AT1G05447	0
AT1G05450	110
AT1G05453	0
AT1G05460	1442
AT1G05463	1
AT1G05467	42
AT1G05470	510
AT1G05473	0
AT1G05477	0
AT1G05483	0
AT1G05487	0
AT1G05490	8832
AT1G05493	0
AT1G05497	0
AT1G05500	1797
AT1G05507	0
AT1G05510	0
AT1G05517	1
AT1G05520	2022
AT1G05523	0
AT1G05527	0
AT1G05530	1
AT1G05533	0
AT1G05537	0
AT1G05540	1147
AT1G05543	3
AT1G05547	0
AT1G05550	1223
AT1G05553	0
AT1G05557	7
AT1G05560	0
AT1G05562	0
AT1G05563	0
AT1G05567	0
AT1G05570	2896
AT1G05575	3
AT1G05577	2
AT1G05580	8
AT1G05583	0
AT1G05587	0
AT1G05590	745
AT1G05593	0
AT1G05597	0
AT1G05600	257
AT1G05603	0
AT1G05607	0
AT1G05610	21
AT1G05613	0
AT1G05615	0
AT1G05617	0
AT1G05620	416
AT1G05623	0
AT1G05627	0
AT1G05630	636
AT1G05633	0
AT1G05637	0
AT1G05640	331
AT1G05643	0
AT1G05647	0
AT1G05650	0
AT1G05653	0
AT1G05657	0
AT1G05660	0
AT1G05663	1
AT1G05667	0
AT1G05670	283
AT1G05673	0
AT1G05675	0
AT1G05680	1
AT1G05683	0
AT1G05687	19
AT1G05690	47
AT1G05693	0
AT1G05697	0
AT1G05700	6
AT1G05703	0
AT1G05707	0
AT1G05710	1427
AT1G05713	0
AT1G05717	0
AT1G05720	770
AT1G05723	0
AT1G05727	0
AT1G05730	247
AT1G05733	1
AT1G05737	0
AT1G05740	4
AT1G05747	0
AT1G05750	211
AT1G05753	0
AT1G05757	0
AT1G05760	0
AT1G05763	0
AT1G05767	0
AT1G05770	26
AT1G05773	28
AT1G05777	0
AT1G05780	200
AT1G05783	12
AT1G05785	228
AT1G05787	0
AT1G05790	475
AT1G05793	0
AT1G05797	0
AT1G05800	0
AT1G05803	0
AT1G05805	377
AT1G05807	0
AT1G05810	73
AT1G05813	0
AT1G05817	0
AT1G05820	68
AT1G05823	0
AT1G05827	0
AT1G05830	1269
AT1G05833	7
AT1G05835	142
AT1G05837	0
AT1G05840	972
AT1G05843	0
AT1G05847	0
AT1G05850	5403
AT1G05853	0
AT1G05857	0
AT1G05860	441
AT1G05863	1
AT1G05867	0
AT1G05870	532
AT1G05873	0
AT1G05880	0
AT1G05887	0
AT1G05890	1412
AT1G05893	0
AT1G05894	9
AT1G05897	0
AT1G05900	144
AT1G05903	0
AT1G05907	0
AT1G05910	2176
AT1G05913	3
AT1G05917	0
AT1G05920	0
AT1G05927	0
AT1G05930	0
AT1G05933	4
AT1G05937	8
AT1G05940	743
AT1G05943	0
AT1G05947	0
AT1G05950	939
AT1G05953	0
AT1G05957	0
AT1G05960	1235
AT1G05963	0
AT1G05967	0
AT1G05970	496
AT1G05973	0
AT1G05977	3
AT1G05980	0
AT1G05983	0
AT1G05987	0
AT1G05990	0
AT1G05993	2
AT1G05997	1
AT1G06000	0
AT1G06002	0
AT1G06003	0
AT1G06007	0
AT1G06010	630
AT1G06013	0
AT1G06017	2
AT1G06020	60
AT1G06023	0
AT1G06027	0
AT1G06030	14
AT1G06033	5
AT1G06037	0
AT1G06040	1134
AT1G06043	0
AT1G06045	0
AT1G06047	0
AT1G06050	139
AT1G06053	0
AT1G06057	0
AT1G06060	432
AT1G06063	0
AT1G06067	0
AT1G06070	1769
AT1G06073	0
AT1G06080	2619
AT1G06083	17
AT1G06087	4
AT1G06090	4
AT1G06093	0
AT1G06097	0
AT1G06100	131
AT1G06103	0
AT1G06110	989
AT1G06113	5
AT1G06117	0
AT1G06120	0
AT1G06123	0
AT1G06127	0
AT1G06130	683
AT1G06133	0
AT1G06135	0
AT1G06137	0
AT1G06140	99
AT1G06143	165
AT1G06147	0
AT1G06148	2
AT1G06150	906
AT1G06153	0
AT1G06157	0
AT1G06160	0
AT1G06163	0
AT1G06170	1
AT1G06173	3
AT1G06177	0
AT1G06180	135
AT1G06187	0
AT1G06190	710
AT1G06197	0
AT1G06200	1454
AT1G06203	0
AT1G06207	2
AT1G06210	1726
AT1G06213	0
AT1G06217	0
AT1G06220	3842
AT1G06225	0
AT1G06227	61
AT1G06230	3890
AT1G06233	0
AT1G06237	0
AT1G06240	391
AT1G06243	0
AT1G06247	0
AT1G06250	56
AT1G06253	0
AT1G06257	0
AT1G06260	1
AT1G06263	0
AT1G06265	45
AT1G06267	0
AT1G06270	260
AT1G06273	3
AT1G06277	2
AT1G06280	0
AT1G06283	5
AT1G06287	0
AT1G06290	991
AT1G06293	0
AT1G06297	0
AT1G06303	0
AT1G06307	0
AT1G06310	113
AT1G06313	0
AT1G06317	0
AT1G06320	7
AT1G06323	0
AT1G06327	0
AT1G06330	0
AT1G06333	0
AT1G06337	0
AT1G06340	1
AT1G06343	0
AT1G06347	0
AT1G06350	327
AT1G06353	0
AT1G06357	1
AT1G06360	263
AT1G06363	0
AT1G06370	123
AT1G06373	0
AT1G06377	0
AT1G06380	345
AT1G06383	0
AT1G06387	0
AT1G06390	1954
AT1G06393	0
AT1G06397	0
AT1G06400	901
AT1G06403	0
AT1G06407	0
AT1G06410	4351
AT1G06413	0
AT1G06417	0
AT1G06420	1886
AT1G06423	0
AT1G06427	0
AT1G06430	543
AT1G06433	0
AT1G06437	0
AT1G06440	131
AT1G06443	0
AT1G06447	0
AT1G06450	112
AT1G06453	0
AT1G06457	0
AT1G06460	317
AT1G06463	1
AT1G06467	0
AT1G06470	676
AT1G06473	62
AT1G06475	0
AT1G06480	0
AT1G06483	0
AT1G06487	2
AT1G06490	148
AT1G06493	0
AT1G06497	0
AT1G06500	322
AT1G06507	0
AT1G06510	169
AT1G06513	0
AT1G06515	348
AT1G06517	0
AT1G06520	2932
AT1G06523	0
AT1G06527	0
AT1G06530	0
AT1G06533	0
AT1G06537	1
AT1G06540	8
AT1G06543	0
AT1G06547	4
AT1G06550	1502
AT1G06553	1
AT1G06557	0
AT1G06560	428
AT1G06567	0
AT1G06570	204
AT1G06573	43
AT1G06577	15
AT1G06580	142
AT1G06583	10
AT1G06587	0
AT1G06590	755
AT1G06593	0
AT1G06597	0
AT1G06603	0
AT1G06607	0
AT1G06610	0
AT1G06613	0
AT1G06617	0
AT1G06620	408
AT1G06623	0
AT1G06627	0
AT1G06630	749
AT1G06633	0
AT1G06637	0
AT1G06640	383
AT1G06643	0
AT1G06645	6
AT1G06647	0
AT1G06650	89
AT1G06653	0
AT1G06657	0
AT1G06660	503
AT1G06663	0
AT1G06667	0
AT1G06670	2673
AT1G06673	0
AT1G06677	0
AT1G06680	7155
AT1G06683	0
AT1G06687	0
AT1G06690	174
AT1G06693	0
AT1G06697	0
AT1G06700	976
AT1G06703	0
AT1G06707	0
AT1G06710	376
AT1G06713	0
AT1G06717	0
AT1G06720	1657
AT1G06723	0
AT1G06727	0
AT1G06730	543
AT1G06733	4
AT1G06737	0
AT1G06740	280
AT1G06743	1
AT1G06747	0
AT1G06750	8
AT1G06753	12
AT1G06757	3
AT1G06760	5921
AT1G06770	238
AT1G06773	0
AT1G06777	0
AT1G06780	568
AT1G06783	0
AT1G06787	0
AT1G06790	488
AT1G06797	0
AT1G06800	133
AT1G06810	2
AT1G06817	0
AT1G06820	593
AT1G06823	0
AT1G06827	0
AT1G06830	15
AT1G06837	7
AT1G06840	631
AT1G06850	237
AT1G06853	0
AT1G06857	0
AT1G06860	0
AT1G06863	0
AT1G06867	0
AT1G06870	798
AT1G06873	0
AT1G06877	0
AT1G06880	0
AT1G06883	0
AT1G06890	2003
AT1G06897	0
AT1G06900	1330
AT1G06903	0
AT1G06907	0
AT1G06910	282
AT1G06913	0
AT1G06917	0
AT1G06920	25
AT1G06923	0
AT1G06925	0
AT1G06927	0
AT1G06930	0
AT1G06933	0
AT1G06937	0
AT1G06943	0
AT1G06947	0
AT1G06950	3201
AT1G06953	0
AT1G06957	0
AT1G06960	800
AT1G06963	0
AT1G06967	0
AT1G06970	0
AT1G06973	0
AT1G06977	18
AT1G06980	3
AT1G06983	0
AT1G06987	0
AT1G06990	0
AT1G06993	0
AT1G06997	0
AT1G07000	117
AT1G07003	0
AT1G07007	0
AT1G07010	163
AT1G07013	0
AT1G07017	0
AT1G07020	296
AT1G07023	1
AT1G07025	0
AT1G07027	1
AT1G07030	647
AT1G07040	1045
AT1G07050	96
AT1G07051	0
AT1G07060	1
AT1G07070	903
AT1G07080	1711
AT1G07090	256
AT1G07100	0
AT1G07110	980
AT1G07117	1
AT1G07119	13
AT1G07120	0
AT1G07123	0
AT1G07127	0
AT1G07128	2
AT1G07130	0
AT1G07133	0
AT1G07135	288
AT1G07137	0
AT1G07140	3257
AT1G07143	0
AT1G07147	0
AT1G07150	79
AT1G07157	0
AT1G07160	5
AT1G07163	0
AT1G07167	0
AT1G07170	653
AT1G07173	0
AT1G07175	40
AT1G07177	0
AT1G07180	362
AT1G07183	0
AT1G07187	3
AT1G07190	0
AT1G07193	0
AT1G07197	0
AT1G07200	1184
AT1G07210	1725
AT1G07220	1223
AT1G07230	3054
AT1G07233	0
AT1G07237	0
AT1G07240	127
AT1G07243	0
AT1G07247	0
AT1G07250	479
AT1G07253	0
AT1G07257	0
AT1G07260	47
AT1G07263	0
AT1G07267	0
AT1G07270	129
AT1G07273	0
AT1G07277	0
AT1G07280	421
AT1G07283	0
AT1G07287	0
AT1G07290	41
AT1G07293	0
AT1G07297	0
AT1G07300	108
AT1G07303	0
AT1G07310	1037
AT1G07313	4
AT1G07317	0
AT1G07320	2096
AT1G07323	1147
AT1G07327	0
AT1G07330	0
AT1G07333	0
AT1G07337	0
AT1G07340	0
AT1G07343	0
AT1G07347	0
AT1G07350	1532
AT1G07353	0
AT1G07357	0
AT1G07360	1746
AT1G07367	0
AT1G07370	1917
AT1G07373	0
AT1G07380	258
AT1G07383	0
AT1G07390	97
AT1G07393	3
AT1G07397	0
AT1G07400	260
AT1G07407	0
AT1G07410	157
AT1G07413	1
AT1G07417	0
AT1G07420	885
AT1G07423	1
AT1G07430	51
AT1G07433	0
AT1G07437	0
AT1G07440	202
AT1G07447	0
AT1G07450	29
AT1G07453	0
AT1G07457	0
AT1G07460	0
AT1G07463	0
AT1G07467	0
AT1G07470	382
AT1G07473	0
AT1G07476	0
AT1G07477	0
AT1G07480	338
AT1G07483	1
AT1G07485	2
AT1G07487	0
AT1G07490	1
AT1G07493	0
AT1G07497	0
AT1G07500	0
AT1G07503	0
AT1G07507	0
AT1G07510	2137
AT1G07513	0
AT1G07517	0
AT1G07520	0
AT1G07523	0
AT1G07527	0
AT1G07530	942
AT1G07533	0
AT1G07537	0
AT1G07540	5
AT1G07543	1
AT1G07547	1
AT1G07550	0
AT1G07553	0
AT1G07557	0
AT1G07560	0
AT1G07563	0
AT1G07567	0
AT1G07570	730
AT1G07573	0
AT1G07580	0
AT1G07583	0
AT1G07587	5
AT1G07590	273
AT1G07593	0
AT1G07597	0
AT1G07600	0
AT1G07603	3
AT1G07607	12
AT1G07610	70
AT1G07613	0
AT1G07615	458
AT1G07617	0
AT1G07620	0
AT1G07623	0
AT1G07627	0
AT1G07630	597
AT1G07633	0
AT1G07637	8
AT1G07640	475
AT1G07645	0
AT1G07647	0
AT1G07650	2952
AT1G07653	12
AT1G07657	0
AT1G07660	2125
AT1G07663	1
AT1G07667	0
AT1G07670	3400
AT1G07673	0
AT1G07680	0
AT1G07683	12
AT1G07690	0
AT1G07693	0
AT1G07697	2
AT1G07700	212
AT1G07702	0
AT1G07703	3
AT1G07705	850
AT1G07707	0
AT1G07710	57
AT1G07717	0
AT1G07720	561
AT1G07723	0
AT1G07725	0
AT1G07727	0
AT1G07728	3
AT1G07730	0
AT1G07733	0
AT1G07737	0
AT1G07740	195
AT1G07743	95
AT1G07745	126
AT1G07747	2
AT1G07750	6432
AT1G07753	0
AT1G07757	0
AT1G07760	0
AT1G07763	0
AT1G07767	1
AT1G07770	8441
AT1G07773	0
AT1G07777	2
AT1G07780	180
AT1G07783	0
AT1G07787	0
AT1G07790	6684
AT1G07793	0
AT1G07795	1
AT1G07800	0
AT1G07803	0
AT1G07807	0
AT1G07810	2062
AT1G07813	0
AT1G07820	5501
AT1G07823	0
AT1G07827	0
AT1G07830	932
AT1G07833	0
AT1G07837	0
AT1G07840	842
AT1G07843	0
AT1G07847	0
AT1G07850	0
AT1G07853	0
AT1G07857	0
AT1G07860	0
AT1G07863	0
AT1G07867	0
AT1G07870	589
AT1G07873	0
AT1G07877	3
AT1G07880	89
AT1G07883	0
AT1G07885	2
AT1G07887	0
AT1G07890	14983
AT1G07893	0
AT1G07897	5
AT1G07900	0
AT1G07901	11
AT1G07902	28
AT1G07903	0
AT1G07907	0
AT1G07910	674
AT1G07913	0
AT1G07917	0
AT1G07920	6755
AT1G07923	0
AT1G07927	0
AT1G07930	11469
AT1G07933	0
AT1G07937	0
AT1G07940	8685
AT1G07943	0
AT1G07947	0
AT1G07950	440
AT1G07957	2
AT1G07960	920
AT1G07963	1
AT1G07967	0
AT1G07970	1481
AT1G07973	0
AT1G07977	0
AT1G07980	710
AT1G07983	0
AT1G07985	1
AT1G07987	0
AT1G07990	1832
AT1G07993	3
AT1G07997	0
AT1G08000	627
AT1G08003	0
AT1G08005	0
AT1G08007	0
AT1G08010	1280
AT1G08013	0
AT1G08017	0
AT1G08023	0
AT1G08027	0
AT1G08030	716
AT1G08033	6
AT1G08035	9
AT1G08037	0
AT1G08040	1201
AT1G08043	0
AT1G08047	2
AT1G08050	51
AT1G08053	0
AT1G08057	0
AT1G08060	1664
AT1G08063	0
AT1G08065	49
AT1G08070	83
AT1G08073	0
AT1G08077	0
AT1G08080	0
AT1G08087	0
AT1G08090	37
AT1G08093	0
AT1G08097	0
AT1G08100	1
AT1G08103	6
AT1G08105	0
AT1G08107	0
AT1G08110	1573
AT1G08113	2
AT1G08115	1
AT1G08117	3
AT1G08120	0
AT1G08123	0
AT1G08125	562
AT1G08127	0
AT1G08130	2130
AT1G08133	0
AT1G08135	0
AT1G08137	0
AT1G08140	1
AT1G08143	0
AT1G08147	0
AT1G08150	2
AT1G08153	2
AT1G08157	0
AT1G08160	261
AT1G08163	0
AT1G08165	11
AT1G08170	1
AT1G08173	0
AT1G08177	0
AT1G08180	82
AT1G08183	0
AT1G08190	2712
AT1G08193	0
AT1G08200	4539
AT1G08207	3
AT1G08210	668
AT1G08213	4
AT1G08217	1
AT1G08220	361
AT1G08223	0
AT1G08227	0
AT1G08230	124
AT1G08237	0
AT1G08240	0
AT1G08247	0
AT1G08250	0
AT1G08253	0
AT1G08257	2
AT1G08260	1330
AT1G08263	0
AT1G08267	1
AT1G08270	41
AT1G08273	0
AT1G08277	0
AT1G08280	250
AT1G08283	56
AT1G08287	0
AT1G08290	19
AT1G08293	12
AT1G08297	0
AT1G08300	124
AT1G08303	0
AT1G08307	0
AT1G08310	1
AT1G08313	0
AT1G08315	0
AT1G08317	0
AT1G08320	0
AT1G08323	0
AT1G08327	0
AT1G08333	2
AT1G08337	0
AT1G08340	31
AT1G08343	0
AT1G08347	0
AT1G08350	678
AT1G08353	0
AT1G08357	0
AT1G08360	12714
AT1G08363	0
AT1G08367	0
AT1G08370	1199
AT1G08377	0
AT1G08380	3052
AT1G08383	0
AT1G08387	0
AT1G08390	224
AT1G08393	5
AT1G08397	1
AT1G08400	236
AT1G08403	0
AT1G08410	770
AT1G08413	0
AT1G08417	1
AT1G08420	1392
AT1G08427	1
AT1G08430	0
AT1G08433	0
AT1G08437	0
AT1G08440	2
AT1G08443	0
AT1G08447	0
AT1G08450	231
AT1G08453	0
AT1G08457	0
AT1G08460	610
AT1G08463	0
AT1G08465	224
AT1G08470	645
AT1G08473	1
AT1G08477	0
AT1G08480	1711
AT1G08483	0
AT1G08487	0
AT1G08490	439
AT1G08493	0
AT1G08497	0
AT1G08500	3
AT1G08503	0
AT1G08507	21
AT1G08510	2204
AT1G08513	0
AT1G08517	0
AT1G08520	845
AT1G08523	1
AT1G08530	188
AT1G08533	0
AT1G08537	0
AT1G08540	586
AT1G08543	0
AT1G08547	0
AT1G08550	296
AT1G08553	0
AT1G08557	0
AT1G08560	3103
AT1G08563	7
AT1G08567	0
AT1G08570	1622
AT1G08573	0
AT1G08577	0
AT1G08580	1577
AT1G08583	0
AT1G08587	0
AT1G08590	5
AT1G08592	0
AT1G08597	0
AT1G08600	2366
AT1G08603	0
AT1G08607	0
AT1G08610	416
AT1G08613	0
AT1G08620	1649
AT1G08623	0
AT1G08627	0
AT1G08630	680
AT1G08633	1
AT1G08637	0
AT1G08640	968
AT1G08643	1
AT1G08645	0
AT1G08647	0
AT1G08650	890
AT1G08653	0
AT1G08657	0
AT1G08660	862
AT1G08663	0
AT1G08667	0
AT1G08670	0
AT1G08673	0
AT1G08677	0
AT1G08680	1199
AT1G08683	0
AT1G08695	0
AT1G08697	0
AT1G08700	1618
AT1G08703	0
AT1G08707	0
AT1G08710	252
AT1G08713	0
AT1G08717	0
AT1G08720	657
AT1G08723	0
AT1G08727	0
AT1G08730	84
AT1G08733	3
AT1G08735	0
AT1G08737	0
AT1G08740	0
AT1G08743	0
AT1G08747	1
AT1G08750	715
AT1G08753	0
AT1G08757	0
AT1G08760	1293
AT1G08763	0
AT1G08767	0
AT1G08770	401
AT1G08773	0
AT1G08777	0
AT1G08780	865
AT1G08783	0
AT1G08787	0
AT1G08790	0
AT1G08793	0
AT1G08797	0
AT1G08800	417
AT1G08803	0
AT1G08807	0
AT1G08810	84
AT1G08813	0
AT1G08817	0
AT1G08820	1603
AT1G08823	0
AT1G08827	0
AT1G08830	9612
AT1G08833	0
AT1G08840	431
AT1G08843	1
AT1G08845	259
AT1G08847	0
AT1G08853	0
AT1G08857	18
AT1G08860	259
AT1G08863	0
AT1G08867	0
AT1G08870	0
AT1G08877	0
AT1G08880	3031
AT1G08883	0
AT1G08887	0
AT1G08890	9
AT1G08893	0
AT1G08897	0
AT1G08900	10
AT1G08903	0
AT1G08907	0
AT1G08910	930
AT1G08913	0
AT1G08920	591
AT1G08923	0
AT1G08927	0
AT1G08930	31
AT1G08933	0
AT1G08937	16
AT1G08940	47
AT1G08947	0
AT1G08950	0
AT1G08953	0
AT1G08960	448
AT1G08963	0
AT1G08967	0
AT1G08970	1698
AT1G08973	3
AT1G08977	0
AT1G08980	373
AT1G08983	0
AT1G08985	0
AT1G08987	3
AT1G08990	4
AT1G08993	0
AT1G08997	0
AT1G09000	409
AT1G09003	0
AT1G09007	0
AT1G09010	1298
AT1G09013	0
AT1G09017	0
AT1G09020	1949
AT1G09023	3
AT1G09027	0
AT1G09030	0
AT1G09033	0
AT1G09037	0
AT1G09040	210
AT1G09043	0
AT1G09047	0
AT1G09050	254
AT1G09053	0
AT1G09057	0
AT1G09060	1837
AT1G09063	0
AT1G09067	0
AT1G09070	3460
AT1G09073	0
AT1G09077	0
AT1G09080	77
AT1G09083	64
AT1G09087	22
AT1G09090	8
AT1G09097	0
AT1G09100	1081
AT1G09103	0
AT1G09107	0
AT1G09110	0
AT1G09113	0
AT1G09117	0
AT1G09123	0
AT1G09127	0
AT1G09130	1377
AT1G09133	0
AT1G09137	0
AT1G09140	1235
AT1G09143	0
AT1G09147	0
AT1G09150	1583
AT1G09153	0
AT1G09155	21
AT1G09157	1
AT1G09160	1579
AT1G09163	0
AT1G09167	0
AT1G09170	3
AT1G09173	0
AT1G09176	0
AT1G09177	0
AT1G09180	55
AT1G09183	0
AT1G09187	0
AT1G09190	274
AT1G09193	0
AT1G09195	178
AT1G09197	0
AT1G09200	8362
AT1G09207	0
AT1G09210	8578
AT1G09213	0
AT1G09217	0
AT1G09220	91
AT1G09223	2
AT1G09227	0
AT1G09230	397
AT1G09233	0
AT1G09237	0
AT1G09240	1
AT1G09243	0
AT1G09245	0
AT1G09247	0
AT1G09250	119
AT1G09253	1
AT1G09257	0
AT1G09260	0
AT1G09263	2
AT1G09267	3
AT1G09270	1978
AT1G09273	0
AT1G09277	0
AT1G09280	645
AT1G09283	0
AT1G09287	13
AT1G09290	417
AT1G09293	2
AT1G09297	0
AT1G09300	398
AT1G09303	0
AT1G09307	0
AT1G09310	1446
AT1G09313	0
AT1G09317	0
AT1G09320	685
AT1G09323	0
AT1G09327	0
AT1G09330	1448
AT1G09333	0
AT1G09337	0
AT1G09340	655
AT1G09343	0
AT1G09350	3
AT1G09353	0
AT1G09357	0
AT1G09360	0
AT1G09363	5
AT1G09367	6
AT1G09370	33
AT1G09373	1
AT1G09377	0
AT1G09380	2
AT1G09383	0
AT1G09387	0
AT1G09390	948
AT1G09393	0
AT1G09397	0
AT1G09400	19
AT1G09407	0
AT1G09410	139
AT1G09415	38
AT1G09417	0
AT1G09420	122
AT1G09421	0
AT1G09423	0
AT1G09427	6
AT1G09430	811
AT1G09433	0
AT1G09437	0
AT1G09440	587
AT1G09443	0
AT1G09447	7
AT1G09450	621
AT1G09453	0
AT1G09457	9
AT1G09460	396
AT1G09463	1
AT1G09467	37
AT1G09470	471
AT1G09473	0
AT1G09477	0
AT1G09480	26
AT1G09483	0
AT1G09486	50
AT1G09487	0
AT1G09490	540
AT1G09493	0
AT1G09497	0
AT1G09500	17
AT1G09503	0
AT1G09507	0
AT1G09510	162
AT1G09513	2
AT1G09517	2
AT1G09520	630
AT1G09523	0
AT1G09527	20
AT1G09530	190
AT1G09533	50
AT1G09537	9
AT1G09540	166
AT1G09543	17
AT1G09547	0
AT1G09550	1
AT1G09553	1
AT1G09557	0
AT1G09560	3712
AT1G09563	0
AT1G09567	0
AT1G09570	3307
AT1G09573	19
AT1G09575	108
AT1G09577	0
AT1G09580	563
AT1G09583	0
AT1G09587	0
AT1G09590	9320
AT1G09593	0
AT1G09597	0
AT1G09600	195
AT1G09603	0
AT1G09607	2
AT1G09610	0
AT1G09613	0
AT1G09617	0
AT1G09620	5986
AT1G09623	0
AT1G09625	0
AT1G09627	0
AT1G09630	985
AT1G09633	0
AT1G09637	0
AT1G09640	7836
AT1G09645	507
AT1G09647	5
AT1G09650	92
AT1G09653	0
AT1G09657	0
AT1G09660	763
AT1G09663	2
AT1G09665	0
AT1G09667	0
AT1G09673	0
AT1G09677	1
AT1G09680	138
AT1G09683	0
AT1G09687	11
AT1G09690	18923
AT1G09693	1
AT1G09697	0
AT1G09700	810
AT1G09703	0
AT1G09710	276
AT1G09713	0
AT1G09717	0
AT1G09720	0
AT1G09723	0
AT1G09730	1686
AT1G09733	0
AT1G09737	2
AT1G09740	16
AT1G09743	0
AT1G09747	0
AT1G09750	1625
AT1G09753	33
AT1G09757	0
AT1G09760	2265
AT1G09763	0
AT1G09767	0
AT1G09770	5902
AT1G09773	0
AT1G09777	4
AT1G09780	4216
AT1G09783	8
AT1G09787	2
AT1G09790	345
AT1G09793	0
AT1G09794	92
AT1G09795	1514
AT1G09797	2
AT1G09800	296
AT1G09803	0
AT1G09807	9
AT1G09810	500
AT1G09812	10
AT1G09813	0
AT1G09815	1011
AT1G09817	0
AT1G09820	364
AT1G09823	0
AT1G09827	0
AT1G09830	1206
AT1G09833	0
AT1G09837	0
AT1G09840	1407
AT1G09843	0
AT1G09847	0
AT1G09850	404
AT1G09853	0
AT1G09857	0
AT1G09860	0
AT1G09863	69
AT1G09867	8
AT1G09870	1685
AT1G09873	0
AT1G09877	0
AT1G09880	201
AT1G09883	0
AT1G09887	0
AT1G09890	12
AT1G09893	0
AT1G09897	9
AT1G09900	673
AT1G09903	0
AT1G09907	0
AT1G09910	769
AT1G09913	4
AT1G09917	5
AT1G09920	619
AT1G09923	0
AT1G09927	0
AT1G09930	15
AT1G09932	1
AT1G09935	0
AT1G09937	0
AT1G09940	321
AT1G09947	1
AT1G09950	3
AT1G09953	1
AT1G09957	0
AT1G09960	439
AT1G09963	0
AT1G09967	0
AT1G09970	1904
AT1G09973	0
AT1G09977	0
AT1G09980	1137
AT1G09983	0
AT1G09987	6
AT1G09993	12
AT1G09995	66
AT1G09997	0
AT1G10000	22
AT1G10010	266
AT1G10020	846
AT1G10030	917
AT1G10040	108
AT1G10050	213
AT1G10060	74
AT1G10070	1
AT1G10090	112
AT1G10095	140
AT1G10100	0
AT1G10110	1
AT1G10120	650
AT1G10130	1267
AT1G10140	19
AT1G10150	0
AT1G10155	0
AT1G10160	294
AT1G10170	1911
AT1G10180	1804
AT1G10190	11
AT1G10200	1907
AT1G10210	306
AT1G10220	43
AT1G10225	0
AT1G10230	1483
AT1G10240	501
AT1G10250	1
AT1G10260	0
AT1G10270	1302
AT1G10280	346
AT1G10290	3123
AT1G10300	218
AT1G10310	673
AT1G10320	692
AT1G10330	134
AT1G10340	0
AT1G10350	658
AT1G10360	69
AT1G10370	57
AT1G10380	59
AT1G10385	3
AT1G10390	3922
AT1G10395	0
AT1G10400	0
AT1G10410	895
AT1G10417	35
AT1G10419	0
AT1G10430	820
AT1G10440	0
AT1G10450	1414
AT1G10455	267
AT1G10460	24
AT1G10470	664
AT1G10480	0
AT1G10490	1245
AT1G10500	440
AT1G10510	798
AT1G10520	101
AT1G10522	318
AT1G10530	11
AT1G10538	0
AT1G10540	4093
AT1G10550	61
AT1G10560	61
AT1G10570	851
AT1G10580	1964
AT1G10585	5
AT1G10586	0
AT1G10588	1
AT1G10590	2737
AT1G10600	315
AT1G10610	106
AT1G10620	1
AT1G10630	2997
AT1G10640	4592
AT1G10650	732
AT1G10657	269
AT1G10660	662
AT1G10670	7705
AT1G10680	5
AT1G10682	757
AT1G10690	39
AT1G10700	211
AT1G10705	19
AT1G10710	26
AT1G10715	0
AT1G10717	4
AT1G10720	587
AT1G10730	318
AT1G10740	709
AT1G10745	124
AT1G10747	0
AT1G10750	314
AT1G10760	3574
AT1G10770	7
AT1G10780	562
AT1G10790	9
AT1G10800	1
AT1G10810	20
AT1G10820	626
AT1G10830	294
AT1G10840	4255
AT1G10850	2959
AT1G10865	237
AT1G10870	688
AT1G10875	0
AT1G10880	1
AT1G10890	881
AT1G10900	469
AT1G10910	498
AT1G10920	147
AT1G10930	1142
AT1G10940	1959
AT1G10950	5796
AT1G10960	1171
AT1G10970	281
AT1G10980	266
AT1G10990	9
AT1G11000	832
AT1G11010	0
AT1G11020	745
AT1G11030	0
AT1G11040	0
AT1G11050	7
AT1G11055	0
AT1G11060	743
AT1G11070	19
AT1G11080	95
AT1G11090	0
AT1G11100	229
AT1G11110	0
AT1G11112	50
AT1G11120	610
AT1G11125	266
AT1G11130	2251
AT1G11145	0
AT1G11150	45
AT1G11160	261
AT1G11170	15
AT1G11175	198
AT1G11180	204
AT1G11185	6
AT1G11190	323
AT1G11200	720
AT1G11210	179
AT1G11220	300
AT1G11230	0
AT1G11240	1137
AT1G11250	0
AT1G11260	4622
AT1G11265	1
AT1G11270	123
AT1G11280	898
AT1G11290	261
AT1G11300	28
AT1G11303	9
AT1G11310	510
AT1G11320	211
AT1G11330	280
AT1G11340	5
AT1G11350	93
AT1G11360	1095
AT1G11362	325
AT1G11370	274
AT1G11380	527
AT1G11390	500
AT1G11400	590
AT1G11410	181
AT1G11420	117
AT1G11430	1182
AT1G11440	98
AT1G11450	3
AT1G11460	0
AT1G11470	0
AT1G11475	2545
AT1G11480	2695
AT1G11482	1
AT1G11490	1
AT1G11500	12
AT1G11510	51
AT1G11520	0
AT1G11530	12
AT1G11540	275
AT1G11545	36
AT1G11550	0
AT1G11560	0
AT1G11570	35
AT1G11572	0
AT1G11580	218
AT1G11590	4
AT1G11591	3
AT1G11592	249
AT1G11593	67
AT1G11595	3
AT1G11600	3049
AT1G11608	0
AT1G11610	0
AT1G11620	0
AT1G11630	367
AT1G11640	1
AT1G11650	4148
AT1G11655	0
AT1G11660	1276
AT1G11670	182
AT1G11680	2784
AT1G11684	0
AT1G11690	9
AT1G11700	541
AT1G11710	158
AT1G11720	1109
AT1G11730	194
AT1G11735	1
AT1G11740	7
AT1G11750	862
AT1G11755	288
AT1G11760	659
AT1G11765	6
AT1G11770	2
AT1G11780	296
AT1G11785	0
AT1G11790	359
AT1G11800	628
AT1G11803	0
AT1G11806	0
AT1G11810	0
AT1G11820	1872
AT1G11840	6722
AT1G11850	94
AT1G11860	3017
AT1G11870	422
AT1G11880	245
AT1G11890	852
AT1G11900	32
AT1G11905	584
AT1G11910	12277
AT1G11915	41
AT1G11920	0
AT1G11925	3
AT1G11930	1084
AT1G11940	492
AT1G11950	272
AT1G11960	314
AT1G11970	0
AT1G11980	0
AT1G11990	1
AT1G12000	4816
AT1G12010	0
AT1G12013	3
AT1G12015	1
AT1G12020	101
AT1G12030	0
AT1G12040	0
AT1G12050	1284
AT1G12060	57
AT1G12064	1
AT1G12070	30
AT1G12080	2111
AT1G12090	1770
AT1G12100	8
AT1G12110	69
AT1G12120	1345
AT1G12130	2
AT1G12140	369
AT1G12150	3
AT1G12160	41
AT1G12170	0
AT1G12180	572
AT1G12190	0
AT1G12200	169
AT1G12210	33
AT1G12211	0
AT1G12220	130
AT1G12230	1443
AT1G12240	1000
AT1G12244	167
AT1G12250	173
AT1G12260	50
AT1G12270	3040
AT1G12280	77
AT1G12290	50
AT1G12294	0
AT1G12300	331
AT1G12310	0
AT1G12320	48
AT1G12330	3013
AT1G12340	4
AT1G12350	356
AT1G12360	1493
AT1G12370	351
AT1G12380	3532
AT1G12390	491
AT1G12400	210
AT1G12410	1327
AT1G12411	0
AT1G12420	1171
AT1G12430	1044
AT1G12440	1831
AT1G12450	351
AT1G12460	2050
AT1G12470	1559
AT1G12480	2
AT1G12490	0
AT1G12500	360
AT1G12510	0
AT1G12520	744
AT1G12530	422
AT1G12540	0
AT1G12550	289
AT1G12560	0
AT1G12570	32
AT1G12580	914
AT1G12590	0
AT1G12600	35
AT1G12610	3
AT1G12615	0
AT1G12620	345
AT1G12630	1
AT1G12640	571
AT1G12650	791
AT1G12660	1
AT1G12663	0
AT1G12665	0
AT1G12667	0
AT1G12669	4
AT1G12670	329
AT1G12672	24
AT1G12680	996
AT1G12700	111
AT1G12710	363
AT1G12720	0
AT1G12725	0
AT1G12730	376
AT1G12740	2
AT1G12750	262
AT1G12760	1593
AT1G12770	915
AT1G12775	181
AT1G12780	769
AT1G12790	96
AT1G12800	1183
AT1G12805	9
AT1G12810	482
AT1G12820	1221
AT1G12830	0
AT1G12840	3115
AT1G12845	368
AT1G12850	1245
AT1G12855	0
AT1G12860	970
AT1G12870	0
AT1G12880	393
AT1G12890	320
AT1G12900	2786
AT1G12910	1611
AT1G12920	3555
AT1G12930	972
AT1G12935	0
AT1G12940	0
AT1G12950	10
AT1G12960	0
AT1G12970	435
AT1G12980	0
AT1G12990	592
AT1G13000	402
AT1G13010	0
AT1G13020	2340
AT1G13030	788
AT1G13040	275
AT1G13050	157
AT1G13060	4026
AT1G13070	0
AT1G13080	78
AT1G13090	505
AT1G13100	136
AT1G13110	521
AT1G13120	986
AT1G13130	123
AT1G13140	33
AT1G13143	0
AT1G13145	108
AT1G13150	28
AT1G13160	1394
AT1G13170	2288
AT1G13180	452
AT1G13190	1954
AT1G13195	336
AT1G13200	48
AT1G13210	469
AT1G13220	1321
AT1G13230	759
AT1G13240	0
AT1G13245	111
AT1G13250	569
AT1G13260	40
AT1G13270	388
AT1G13280	3307
AT1G13290	0
AT1G13300	1
AT1G13310	0
AT1G13320	2444
AT1G13330	189
AT1G13340	7
AT1G13350	1392
AT1G13360	1608
AT1G13370	19
AT1G13380	878
AT1G13390	373
AT1G13400	0
AT1G13410	151
AT1G13420	4
AT1G13430	16
AT1G13440	15315
AT1G13448	4
AT1G13450	659
AT1G13460	408
AT1G13470	0
AT1G13480	0
AT1G13485	0
AT1G13490	0
AT1G13500	0
AT1G13510	0
AT1G13520	0
AT1G13530	0
AT1G13540	0
AT1G13550	0
AT1G13560	2146
AT1G13570	613
AT1G13580	297
AT1G13590	1
AT1G13600	16
AT1G13605	0
AT1G13607	2
AT1G13608	0
AT1G13609	0
AT1G13610	0
AT1G13620	0
AT1G13630	151
AT1G13635	0
AT1G13640	1471
AT1G13650	0
AT1G13660	0
AT1G13670	7
AT1G13680	143
AT1G13690	971
AT1G13700	72
AT1G13710	73
AT1G13720	0
AT1G13730	1333
AT1G13740	293
AT1G13750	26
AT1G13755	34
AT1G13760	0
AT1G13770	462
AT1G13780	298
AT1G13790	1118
AT1G13800	210
AT1G13805	0
AT1G13810	299
AT1G13820	81
AT1G13825	0
AT1G13830	3
AT1G13840	0
AT1G13850	0
AT1G13860	308
AT1G13870	470
AT1G13880	938
AT1G13890	2
AT1G13900	1113
AT1G13910	156
AT1G13920	93
AT1G13930	7023
AT1G13940	716
AT1G13950	104
AT1G13960	63
AT1G13970	107
AT1G13980	2735
AT1G13990	86
AT1G14000	995
AT1G14010	1043
AT1G14020	564
AT1G14030	271
AT1G14040	368
AT1G14048	0
AT1G14060	750
AT1G14071	10
AT1G14080	68
AT1G14090	323
AT1G14100	0
AT1G14110	0
AT1G14120	4
AT1G14130	411
AT1G14140	343
AT1G14150	8
AT1G14160	0
AT1G14170	1288
AT1G14180	799
AT1G14182	0
AT1G14185	0
AT1G14190	4
AT1G14200	824
AT1G14205	86
AT1G14210	242
AT1G14220	7
AT1G14230	373
AT1G14240	140
AT1G14250	42
AT1G14260	84
AT1G14270	298
AT1G14280	34
AT1G14290	402
AT1G14300	766
AT1G14310	170
AT1G14315	0
AT1G14320	28100
AT1G14330	471
AT1G14340	131
AT1G14345	221
AT1G14350	791
AT1G14360	1767
AT1G14370	6
AT1G14380	1545
AT1G14390	32
AT1G14400	3006
AT1G14410	717
AT1G14420	8
AT1G14430	205
AT1G14440	1550
AT1G14450	159
AT1G14453	1
AT1G14455	344
AT1G14460	1102
AT1G14470	68
AT1G14480	182
AT1G14490	155
AT1G14500	0
AT1G14510	2052
AT1G14518	0
AT1G14520	366
AT1G14530	437
AT1G14540	0
AT1G14550	0
AT1G14560	338
AT1G14570	2306
AT1G14580	125
AT1G14590	344
AT1G14600	125
AT1G14610	5383
AT1G14620	1235
AT1G14630	149
AT1G14640	69
AT1G14642	2
AT1G14650	3129
AT1G14660	249
AT1G14670	4240
AT1G14680	122
AT1G14685	1800
AT1G14686	1
AT1G14687	77
AT1G14688	0
AT1G14690	2636
AT1G14700	11
AT1G14710	2697
AT1G14720	1361
AT1G14730	30
AT1G14740	2038
AT1G14750	100
AT1G14755	97
AT1G14760	0
AT1G14770	628
AT1G14780	1
AT1G14790	605
AT1G14800	0
AT1G14810	1035
AT1G14820	965
AT1G14830	3292
AT1G14840	1066
AT1G14850	2770
AT1G14860	0
AT1G14870	114
AT1G14880	3
AT1G14890	2205
AT1G14900	7064
AT1G14910	1312
AT1G14920	1428
AT1G14930	0
AT1G14940	0
AT1G14950	0
AT1G14960	0
AT1G14970	453
AT1G14980	5889
AT1G14990	296
AT1G15000	0
AT1G15002	11
AT1G15010	7
AT1G15015	0
AT1G15020	590
AT1G15030	549
AT1G15040	79
AT1G15050	9
AT1G15060	661
AT1G15080	89
AT1G15085	84
AT1G15090	0
AT1G15100	434
AT1G15110	477
AT1G15120	3008
AT1G15125	13
AT1G15130	2201
AT1G15140	439
AT1G15150	2
AT1G15160	122
AT1G15165	131
AT1G15170	48
AT1G15175	2
AT1G15180	20
AT1G15190	52
AT1G15200	1984
AT1G15210	245
AT1G15215	333
AT1G15220	287
AT1G15230	624
AT1G15240	1413
AT1G15250	569
AT1G15260	149
AT1G15270	3976
AT1G15280	2656
AT1G15290	740
AT1G15300	498
AT1G15310	653
AT1G15320	3
AT1G15330	16
AT1G15340	5289
AT1G15350	155
AT1G15360	6
AT1G15370	820
AT1G15380	145
AT1G15385	1
AT1G15390	438
AT1G15400	469
AT1G15405	0
AT1G15410	281
AT1G15415	4
AT1G15420	1528
AT1G15430	168
AT1G15440	1598
AT1G15450	0
AT1G15460	179
AT1G15470	430
AT1G15480	1517
AT1G15490	599
AT1G15500	5565
AT1G15510	404
AT1G15520	53
AT1G15530	472
AT1G15540	2
AT1G15550	68
AT1G15560	1
AT1G15570	1673
AT1G15580	4
AT1G15590	0
AT1G15600	0
AT1G15610	0
AT1G15620	0
AT1G15625	0
AT1G15630	0
AT1G15640	0
AT1G15650	0
AT1G15660	2021
AT1G15670	85
AT1G15680	0
AT1G15690	15172
AT1G15700	0
AT1G15710	750
AT1G15720	27
AT1G15730	338
AT1G15740	1100
AT1G15750	4507
AT1G15757	2
AT1G15760	167
AT1G15770	0
AT1G15772	13
AT1G15780	1652
AT1G15790	21
AT1G15800	291
AT1G15810	1250
AT1G15820	3829
AT1G15825	5
AT1G15830	45
AT1G15840	0
AT1G15850	0
AT1G15860	485
AT1G15870	207
AT1G15880	741
AT1G15885	92
AT1G15890	16
AT1G15900	15
AT1G15910	1750
AT1G15920	689
AT1G15930	7504
AT1G15940	5411
AT1G15950	335
AT1G15960	41
AT1G15970	825
AT1G15980	126
AT1G15990	0
AT1G16000	568
AT1G16010	955
AT1G16020	621
AT1G16022	1
AT1G16025	0
AT1G16030	197
AT1G16040	453
AT1G16060	13
AT1G16070	229
AT1G16080	662
AT1G16090	37
AT1G16100	0
AT1G16110	19
AT1G16120	3
AT1G16130	13
AT1G16140	0
AT1G16150	2
AT1G16160	3
AT1G16170	239
AT1G16180	3425
AT1G16190	1151
AT1G16210	1231
AT1G16220	282
AT1G16225	0
AT1G16230	0
AT1G16240	1401
AT1G16250	311
AT1G16260	41
AT1G16270	1324
AT1G16280	498
AT1G16290	23
AT1G16300	615
AT1G16310	20
AT1G16320	282
AT1G16330	560
AT1G16340	530
AT1G16350	2690
AT1G16360	1
AT1G16370	1
AT1G16380	0
AT1G16390	128
AT1G16400	113
AT1G16410	53
AT1G16420	0
AT1G16430	377
AT1G16440	0
AT1G16445	73
AT1G16450	0
AT1G16460	1426
AT1G16470	2671
AT1G16480	234
AT1G16489	5
AT1G16490	0
AT1G16500	1160
AT1G16510	68
AT1G16515	9
AT1G16520	1280
AT1G16530	1
AT1G16540	282
AT1G16550	344
AT1G16560	824
AT1G16570	686
AT1G16590	290
AT1G16600	0
AT1G16610	2952
AT1G16620	0
AT1G16630	1922
AT1G16635	5
AT1G16640	55
AT1G16650	176
AT1G16660	0
AT1G16670	220
AT1G16680	1455
AT1G16690	449
AT1G16700	1426
AT1G16705	1504
AT1G16710	1697
AT1G16720	454
AT1G16730	13
AT1G16740	1348
AT1G16750	595
AT1G16760	0
AT1G16770	24
AT1G16780	1061
AT1G16790	0
AT1G16800	747
AT1G16810	1643
AT1G16820	25
AT1G16825	127
AT1G16830	147
AT1G16840	460
AT1G16850	21
AT1G16860	1480
AT1G16870	1110
AT1G16880	1081
AT1G16890	1841
AT1G16900	1977
AT1G16905	0
AT1G16910	1
AT1G16916	268
AT1G16920	1552
AT1G16930	43
AT1G16940	0
AT1G16945	0
AT1G16950	0
AT1G16960	155
AT1G16970	794
AT1G16980	1
AT1G17000	0
AT1G17010	0
AT1G17020	199
AT1G17030	2809
AT1G17040	575
AT1G17050	152
AT1G17060	127
AT1G17065	0
AT1G17070	999
AT1G17080	612
AT1G17090	51
AT1G17100	602
AT1G17110	2714
AT1G17120	948
AT1G17130	997
AT1G17140	854
AT1G17145	555
AT1G17147	1
AT1G17150	1
AT1G17160	679
AT1G17170	16
AT1G17180	0
AT1G17190	1403
AT1G17200	6734
AT1G17210	3741
AT1G17220	1705
AT1G17230	0
AT1G17232	0
AT1G17235	39
AT1G17240	19
AT1G17250	0
AT1G17255	29
AT1G17260	260
AT1G17270	190
AT1G17275	0
AT1G17277	0
AT1G17280	819
AT1G17285	7
AT1G17290	3028
AT1G17300	5
AT1G17310	0
AT1G17330	468
AT1G17340	238
AT1G17345	0
AT1G17350	339
AT1G17360	363
AT1G17370	2473
AT1G17380	311
AT1G17390	0
AT1G17400	9
AT1G17410	133
AT1G17420	476
AT1G17430	250
AT1G17440	1518
AT1G17450	1115
AT1G17455	263
AT1G17460	456
AT1G17470	1563
AT1G17480	216
AT1G17490	551
AT1G17495	0
AT1G17500	1040
AT1G17510	524
AT1G17520	480
AT1G17530	1169
AT1G17540	4
AT1G17545	0
AT1G17550	1552
AT1G17560	1007
AT1G17570	0
AT1G17580	1252
AT1G17590	181
AT1G17600	1
AT1G17610	0
AT1G17615	0
AT1G17620	1070
AT1G17630	123
AT1G17640	189
AT1G17650	320
AT1G17660	0
AT1G17665	128
AT1G17670	0
AT1G17680	1235
AT1G17690	830
AT1G17700	6
AT1G17710	5
AT1G17720	2602
AT1G17730	1101
AT1G17744	0
AT1G17745	1094
AT1G17750	313
AT1G17760	1009
AT1G17770	0
AT1G17780	145
AT1G17790	490
AT1G17800	0
AT1G17810	0
AT1G17820	0
AT1G17830	190
AT1G17840	6536
AT1G17850	177
AT1G17860	6
AT1G17870	82
AT1G17880	5838
AT1G17890	735
AT1G17900	0
AT1G17910	1
AT1G17920	922
AT1G17930	767
AT1G17940	582
AT1G17950	9
AT1G17960	101
AT1G17970	69
AT1G17980	948
AT1G17990	0
AT1G18000	4
AT1G18010	1
AT1G18020	0
AT1G18030	179
AT1G18040	710
AT1G18050	0
AT1G18060	175
AT1G18070	4754
AT1G18075	17
AT1G18080	22065
AT1G18090	207
AT1G18100	1
AT1G18120	0
AT1G18130	0
AT1G18140	48
AT1G18150	1063
AT1G18160	1263
AT1G18170	171
AT1G18180	505
AT1G18190	791
AT1G18191	0
AT1G18193	0
AT1G18197	1
AT1G18200	0
AT1G18210	4416
AT1G18220	0
AT1G18230	0
AT1G18240	0
AT1G18250	8613
AT1G18260	2574
AT1G18265	14
AT1G18270	1307
AT1G18280	18
AT1G18290	14
AT1G18300	134
AT1G18310	0
AT1G18320	31
AT1G18330	61
AT1G18335	226
AT1G18340	267
AT1G18350	48
AT1G18360	382
AT1G18370	2508
AT1G18382	0
AT1G18390	60
AT1G18400	149
AT1G18410	26
AT1G18415	53
AT1G18420	0
AT1G18430	0
AT1G18440	131
AT1G18450	2643
AT1G18460	537
AT1G18470	428
AT1G18480	931
AT1G18485	138
AT1G18486	238
AT1G18490	586
AT1G18500	1979
AT1G18510	1
AT1G18520	8
AT1G18530	0
AT1G18540	14269
AT1G18550	819
AT1G18560	302
AT1G18570	7
AT1G18580	794
AT1G18590	89
AT1G18600	676
AT1G18610	568
AT1G18620	1543
AT1G18630	479
AT1G18640	822
AT1G18650	1389
AT1G18660	693
AT1G18670	305
AT1G18680	127
AT1G18690	130
AT1G18700	1420
AT1G18710	8
AT1G18720	1825
AT1G18730	61
AT1G18735	0
AT1G18740	540
AT1G18745	79
AT1G18750	104
AT1G18760	1
AT1G18770	0
AT1G18773	13
AT1G18780	0
AT1G18790	2
AT1G18800	1908
AT1G18810	7
AT1G18820	0
AT1G18830	27
AT1G18835	0
AT1G18840	1469
AT1G18850	961
AT1G18860	0
AT1G18870	50
AT1G18871	0
AT1G18879	0
AT1G18880	91
AT1G18890	428
AT1G18900	823
AT1G18910	71
AT1G18930	0
AT1G18940	3
AT1G18950	2102
AT1G18960	1
AT1G18970	0
AT1G18975	0
AT1G18980	0
AT1G18990	2
AT1G19000	778
AT1G19010	212
AT1G19020	5
AT1G19025	107
AT1G19030	1
AT1G19040	0
AT1G19050	148
AT1G19060	0
AT1G19070	13
AT1G19080	85
AT1G19086	0
AT1G19090	0
AT1G19100	909
AT1G19110	1294
AT1G19115	0
AT1G19120	1038
AT1G19130	458
AT1G19140	832
AT1G19150	76
AT1G19160	0
AT1G19170	688
AT1G19180	345
AT1G19190	6
AT1G19200	2
AT1G19210	16
AT1G19220	218
AT1G19230	7
AT1G19240	302
AT1G19250	0
AT1G19260	0
AT1G19270	524
AT1G19290	605
AT1G19300	488
AT1G19310	363
AT1G19320	10
AT1G19330	3142
AT1G19340	168
AT1G19350	1279
AT1G19360	1318
AT1G19370	941
AT1G19371	0
AT1G19373	1
AT1G19376	1
AT1G19380	43
AT1G19390	2
AT1G19392	1
AT1G19394	21
AT1G19396	35
AT1G19397	50
AT1G19400	909
AT1G19410	1
AT1G19415	1
AT1G19420	12
AT1G19430	711
AT1G19440	576
AT1G19450	306
AT1G19460	0
AT1G19464	1
AT1G19470	0
AT1G19480	490
AT1G19485	683
AT1G19490	155
AT1G19500	3
AT1G19510	0
AT1G19520	2559
AT1G19530	1
AT1G19540	9
AT1G19550	0
AT1G19560	0
AT1G19565	0
AT1G19570	10699
AT1G19580	1313
AT1G19600	494
AT1G19610	0
AT1G19620	0
AT1G19630	15
AT1G19640	85
AT1G19650	346
AT1G19660	1089
AT1G19670	1848
AT1G19680	888
AT1G19690	269
AT1G19700	524
AT1G19710	589
AT1G19715	577
AT1G19720	797
AT1G19730	963
AT1G19740	667
AT1G19750	45
AT1G19770	1105
AT1G19780	3
AT1G19790	194
AT1G19800	643
AT1G19810	1
AT1G19830	239
AT1G19835	3675
AT1G19840	196
AT1G19850	8442
AT1G19860	571
AT1G19870	4108
AT1G19880	2338
AT1G19890	0
AT1G19900	0
AT1G19910	2028
AT1G19920	2981
AT1G19930	0
AT1G19940	112
AT1G19950	548
AT1G19960	5
AT1G19968	0
AT1G19970	618
AT1G19980	553
AT1G19990	901
AT1G20000	0
AT1G20010	2442
AT1G20015	2
AT1G20020	1268
AT1G20030	699
AT1G20040	0
AT1G20050	2160
AT1G20060	486
AT1G20065	24
AT1G20070	0
AT1G20080	135
AT1G20090	2222
AT1G20100	869
AT1G20110	1508
AT1G20120	4
AT1G20130	2
AT1G20132	0
AT1G20135	0
AT1G20140	996
AT1G20150	5
AT1G20160	75
AT1G20170	0
AT1G20180	14
AT1G20190	407
AT1G20200	3737
AT1G20210	0
AT1G20220	3420
AT1G20225	532
AT1G20230	170
AT1G20240	0
AT1G20250	0
AT1G20260	3360
AT1G20270	544
AT1G20280	0
AT1G20290	0
AT1G20300	508
AT1G20310	4
AT1G20320	0
AT1G20330	1768
AT1G20340	6176
AT1G20350	675
AT1G20360	0
AT1G20370	484
AT1G20375	1
AT1G20380	275
AT1G20390	34
AT1G20400	0
AT1G20405	0
AT1G20410	669
AT1G20420	0
AT1G20430	1662
AT1G20440	400
AT1G20450	1225
AT1G20460	198
AT1G20470	3
AT1G20480	188
AT1G20490	22
AT1G20500	8
AT1G20510	720
AT1G20515	15
AT1G20520	0
AT1G20530	209
AT1G20540	713
AT1G20550	613
AT1G20560	921
AT1G20570	76
AT1G20575	714
AT1G20580	2141
AT1G20590	0
AT1G20600	0
AT1G20610	1165
AT1G20620	4233
AT1G20630	3682
AT1G20640	772
AT1G20650	647
AT1G20657	2
AT1G20670	946
AT1G20680	756
AT1G20683	0
AT1G20687	0
AT1G20690	0
AT1G20691	1
AT1G20693	9456
AT1G20696	11371
AT1G20700	5
AT1G20710	0
AT1G20720	558
AT1G20730	28
AT1G20735	0
AT1G20740	0
AT1G20750	0
AT1G20760	2234
AT1G20770	545
AT1G20780	344
AT1G20790	70
AT1G20795	26
AT1G20800	5
AT1G20803	1
AT1G20810	212
AT1G20816	120
AT1G20820	0
AT1G20823	329
AT1G20830	211
AT1G20840	883
AT1G20850	218
AT1G20860	0
AT1G20870	288
AT1G20875	0
AT1G20880	553
AT1G20890	177
AT1G20900	15
AT1G20910	692
AT1G20920	2750
AT1G20923	0
AT1G20925	1
AT1G20930	1169
AT1G20940	0
AT1G20950	2186
AT1G20960	11216
AT1G20970	3579
AT1G20980	3485
AT1G20990	3
AT1G21000	279
AT1G21010	46
AT1G21020	0
AT1G21040	0
AT1G21050	159
AT1G21060	134
AT1G21065	463
AT1G21070	385
AT1G21080	859
AT1G21090	989
AT1G21100	0
AT1G21110	0
AT1G21120	0
AT1G21130	10
AT1G21140	5
AT1G21150	311
AT1G21160	811
AT1G21170	1060
AT1G21190	980
AT1G21200	503
AT1G21202	0
AT1G21210	17
AT1G21220	0
AT1G21230	0
AT1G21240	0
AT1G21245	0
AT1G21250	76
AT1G21260	190
AT1G21270	6
AT1G21280	0
AT1G21286	0
AT1G21290	5
AT1G21300	3
AT1G21310	169
AT1G21313	0
AT1G21320	1
AT1G21323	0
AT1G21326	0
AT1G21330	0
AT1G21340	4
AT1G21350	257
AT1G21360	0
AT1G21370	367
AT1G21380	1068
AT1G21390	128
AT1G21395	0
AT1G21400	119
AT1G21410	406
AT1G21420	0
AT1G21430	0
AT1G21440	1208
AT1G21450	486
AT1G21460	480
AT1G21470	0
AT1G21475	0
AT1G21480	563
AT1G21490	0
AT1G21500	328
AT1G21510	14
AT1G21520	15
AT1G21525	3
AT1G21528	1
AT1G21529	0
AT1G21530	1
AT1G21540	7
AT1G21550	1
AT1G21560	1351
AT1G21580	1269
AT1G21590	1203
AT1G21600	952
AT1G21610	1002
AT1G21620	0
AT1G21630	3238
AT1G21640	1046
AT1G21650	677
AT1G21651	9
AT1G21660	1144
AT1G21670	115
AT1G21680	543
AT1G21690	1344
AT1G21695	67
AT1G21700	1950
AT1G21710	552
AT1G21720	2892
AT1G21722	0
AT1G21730	616
AT1G21738	0
AT1G21740	398
AT1G21750	7999
AT1G21760	252
AT1G21770	15
AT1G21780	360
AT1G21790	521
AT1G21800	0
AT1G21810	330
AT1G21830	498
AT1G21835	0
AT1G21840	94
AT1G21850	0
AT1G21860	16
AT1G21864	0
AT1G21866	0
AT1G21870	53
AT1G21880	1233
AT1G21890	3
AT1G21900	1100
AT1G21910	59
AT1G21920	742
AT1G21925	0
AT1G21928	0
AT1G21930	409
AT1G21940	1
AT1G21945	0
AT1G21950	24
AT1G21960	0
AT1G21970	6
AT1G21973	0
AT1G21980	1792
AT1G21990	0
AT1G22000	6
AT1G22010	0
AT1G22015	546
AT1G22020	788
AT1G22030	103
AT1G22040	406
AT1G22050	45
AT1G22060	1664
AT1G22065	6
AT1G22070	217
AT1G22080	0
AT1G22090	8
AT1G22100	18
AT1G22110	29
AT1G22120	0
AT1G22130	0
AT1G22140	418
AT1G22150	0
AT1G22160	901
AT1G22170	224
AT1G22180	31
AT1G22190	73
AT1G22200	1572
AT1G22210	4
AT1G22220	14
AT1G22230	13
AT1G22240	297
AT1G22250	11
AT1G22260	96
AT1G22270	933
AT1G22275	131
AT1G22280	1011
AT1G22290	0
AT1G22300	9134
AT1G22310	253
AT1G22320	0
AT1G22330	452
AT1G22340	2
AT1G22350	3
AT1G22360	11
AT1G22370	0
AT1G22380	28
AT1G22400	15
AT1G22403	29
AT1G22410	3012
AT1G22420	0
AT1G22430	134
AT1G22440	0
AT1G22450	3028
AT1G22460	168
AT1G22470	19
AT1G22480	6
AT1G22490	405
AT1G22500	23
AT1G22510	333
AT1G22520	572
AT1G22530	86
AT1G22540	196
AT1G22550	66
AT1G22560	0
AT1G22570	9
AT1G22580	1
AT1G22590	174
AT1G22600	35
AT1G22610	0
AT1G22620	636
AT1G22630	56
AT1G22640	363
AT1G22650	53
AT1G22660	523
AT1G22670	0
AT1G22680	0
AT1G22690	1
AT1G22700	630
AT1G22710	542
AT1G22720	0
AT1G22730	776
AT1G22740	71
AT1G22750	238
AT1G22760	38
AT1G22770	2961
AT1G22780	7548
AT1G22790	539
AT1G22800	0
AT1G22810	0
AT1G22830	136
AT1G22840	3515
AT1G22850	397
AT1G22860	853
AT1G22870	687
AT1G22880	478
AT1G22882	406
AT1G22885	63
AT1G22890	61
AT1G22900	5
AT1G22910	422
AT1G22920	1751
AT1G22930	1990
AT1G22940	305
AT1G22950	664
AT1G22960	413
AT1G22970	735
AT1G22980	425
AT1G22985	171
AT1G22990	21
AT1G23000	1953
AT1G23010	834
AT1G23020	86
AT1G23030	282
AT1G23037	0
AT1G23040	622
AT1G23050	0
AT1G23052	0
AT1G23060	90
AT1G23070	28
AT1G23080	453
AT1G23090	714
AT1G23100	499
AT1G23110	2
AT1G23120	12
AT1G23130	23
AT1G23140	49
AT1G23145	0
AT1G23147	0
AT1G23150	24
AT1G23160	0
AT1G23170	760
AT1G23180	482
AT1G23190	2296
AT1G23200	13
AT1G23201	0
AT1G23205	1053
AT1G23210	3
AT1G23220	854
AT1G23230	2130
AT1G23240	0
AT1G23250	0
AT1G23260	616
AT1G23270	0
AT1G23280	936
AT1G23290	0
AT1G23300	0
AT1G23310	2639
AT1G23320	0
AT1G23330	594
AT1G23340	121
AT1G23350	13
AT1G23360	281
AT1G23380	29
AT1G23390	469
AT1G23400	355
AT1G23410	0
AT1G23420	1336
AT1G23440	496
AT1G23450	52
AT1G23460	88
AT1G23465	28
AT1G23470	32
AT1G23480	135
AT1G23490	5612
AT1G23500	14
AT1G23510	35
AT1G23520	0
AT1G23530	65
AT1G23540	12
AT1G23550	194
AT1G23560	7
AT1G23570	0
AT1G23580	0
AT1G23590	0
AT1G23600	0
AT1G23610	0
AT1G23620	0
AT1G23640	0
AT1G23645	0
AT1G23650	0
AT1G23660	0
AT1G23670	0
AT1G23680	0
AT1G23690	0
AT1G23700	3
AT1G23710	376
AT1G23720	291
AT1G23730	107
AT1G23740	318
AT1G23750	179
AT1G23760	128
AT1G23770	25
AT1G23780	1368
AT1G23790	590
AT1G23800	14
AT1G23810	0
AT1G23820	4146
AT1G23830	0
AT1G23840	0
AT1G23850	21
AT1G23860	1930
AT1G23870	1058
AT1G23880	322
AT1G23890	412
AT1G23900	1510
AT1G23910	0
AT1G23915	0
AT1G23920	0
AT1G23930	0
AT1G23935	1832
AT1G23950	797
AT1G23960	1354
AT1G23965	0
AT1G23970	326
AT1G23980	169
AT1G23985	0
AT1G23990	0
AT1G23995	0
AT1G24000	53
AT1G24010	35
AT1G24020	4655
AT1G24030	37
AT1G24040	246
AT1G24050	2680
AT1G24060	0
AT1G24062	0
AT1G24068	0
AT1G24070	1218
AT1G24080	0
AT1G24090	114
AT1G24095	213
AT1G24100	415
AT1G24110	0
AT1G24120	901
AT1G24130	22
AT1G24140	0
AT1G24145	0
AT1G24147	0
AT1G24148	4
AT1G24150	232
AT1G24159	0
AT1G24160	1813
AT1G24170	1001
AT1G24180	2254
AT1G24190	1793
AT1G24200	0
AT1G24210	109
AT1G24212	1
AT1G24220	0
AT1G24230	0
AT1G24240	608
AT1G24250	0
AT1G24256	0
AT1G24260	4409
AT1G24265	290
AT1G24267	1450
AT1G24270	0
AT1G24280	291
AT1G24290	125
AT1G24300	986
AT1G24310	1247
AT1G24320	13
AT1G24330	74
AT1G24340	473
AT1G24350	236
AT1G24360	4206
AT1G24370	0
AT1G24380	0
AT1G24388	0
AT1G24390	0
AT1G24400	398
AT1G24405	10
AT1G24420	24
AT1G24430	0
AT1G24440	156
AT1G24450	903
AT1G24460	1979
AT1G24470	83
AT1G24475	0
AT1G24480	0
AT1G24485	0
AT1G24490	652
AT1G24510	10662
AT1G24520	7
AT1G24530	69
AT1G24540	3520
AT1G24545	1
AT1G24560	782
AT1G24570	28
AT1G24575	90
AT1G24577	0
AT1G24580	38
AT1G24590	0
AT1G24600	28
AT1G24610	565
AT1G24620	0
AT1G24625	2
AT1G24640	0
AT1G24650	76
AT1G24657	0
AT1G24660	0
AT1G24686	0
AT1G24706	1871
AT1G24733	0
AT1G24735	10
AT1G24764	1458
AT1G24792	0
AT1G24793	3
AT1G24800	51
AT1G24807	3
AT1G24822	0
AT1G24851	1
AT1G24879	0
AT1G24880	2
AT1G24881	0
AT1G24909	0
AT1G24938	0
AT1G24967	0
AT1G24996	36
AT1G25025	0
AT1G25053	0
AT1G25054	0
AT1G25055	1
AT1G25083	0
AT1G25097	0
AT1G25098	2
AT1G25112	0
AT1G25141	0
AT1G25145	0
AT1G25150	0
AT1G25155	0
AT1G25175	0
AT1G25180	0
AT1G25209	2
AT1G25210	0
AT1G25211	0
AT1G25220	652
AT1G25230	145
AT1G25240	2
AT1G25250	84
AT1G25260	2638
AT1G25270	30
AT1G25275	239
AT1G25277	5
AT1G25280	1406
AT1G25290	244
AT1G25300	0
AT1G25310	0
AT1G25320	405
AT1G25330	2927
AT1G25340	2
AT1G25350	2335
AT1G25360	208
AT1G25370	194
AT1G25375	505
AT1G25380	758
AT1G25390	265
AT1G25400	28
AT1G25410	0
AT1G25420	764
AT1G25422	0
AT1G25425	9
AT1G25430	0
AT1G25440	1402
AT1G25450	991
AT1G25460	2
AT1G25470	711
AT1G25480	244
AT1G25490	3871
AT1G25500	230
AT1G25510	2215
AT1G25520	395
AT1G25530	160
AT1G25540	1281
AT1G25550	182
AT1G25560	290
AT1G25570	1637
AT1G25580	818
AT1G25682	420
AT1G25784	0
AT1G25886	0
AT1G25988	1
AT1G26090	130
AT1G26100	192
AT1G26110	7079
AT1G26120	425
AT1G26130	701
AT1G26140	2
AT1G26150	2670
AT1G26160	453
AT1G26170	1244
AT1G26180	546
AT1G26190	572
AT1G26200	0
AT1G26208	60
AT1G26210	0
AT1G26218	18
AT1G26220	0
AT1G26225	0
AT1G26230	71
AT1G26233	3
AT1G26235	0
AT1G26240	0
AT1G26250	0
AT1G26255	0
AT1G26260	277
AT1G26270	1887
AT1G26290	0
AT1G26300	736
AT1G26310	5
AT1G26320	0
AT1G26330	484
AT1G26340	406
AT1G26350	0
AT1G26355	0
AT1G26360	1
AT1G26370	1489
AT1G26380	0
AT1G26390	0
AT1G26400	0
AT1G26410	0
AT1G26420	0
AT1G26430	0
AT1G26440	200
AT1G26450	457
AT1G26460	2202
AT1G26470	727
AT1G26480	2
AT1G26490	1
AT1G26500	42
AT1G26510	3
AT1G26515	9
AT1G26520	225
AT1G26530	15
AT1G26540	1966
AT1G26550	1969
AT1G26558	0
AT1G26560	1053
AT1G26570	955
AT1G26580	2295
AT1G26590	11
AT1G26600	25
AT1G26610	92
AT1G26620	493
AT1G26630	17419
AT1G26640	1219
AT1G26650	600
AT1G26660	338
AT1G26665	1265
AT1G26670	750
AT1G26680	4
AT1G26690	651
AT1G26700	0
AT1G26710	0
AT1G26720	0
AT1G26730	102
AT1G26740	1216
AT1G26750	555
AT1G26760	730
AT1G26761	52
AT1G26762	1
AT1G26770	66
AT1G26773	0
AT1G26780	18
AT1G26790	0
AT1G26795	1129
AT1G26796	1
AT1G26797	0
AT1G26798	0
AT1G26799	0
AT1G26800	169
AT1G26810	264
AT1G26815	0
AT1G26820	45
AT1G26830	2054
AT1G26840	204
AT1G26850	7179
AT1G26860	0
AT1G26870	0
AT1G26880	6767
AT1G26890	9
AT1G26900	333
AT1G26910	1110
AT1G26911	1
AT1G26920	333
AT1G26921	0
AT1G26930	721
AT1G26940	629
AT1G26945	87
AT1G26950	0
AT1G26960	379
AT1G26970	7
AT1G26973	0
AT1G26975	0
AT1G26976	0
AT1G26985	0
AT1G26990	0
AT1G27000	1566
AT1G27008	0
AT1G27020	1
AT1G27030	143
AT1G27040	3
AT1G27045	520
AT1G27050	286
AT1G27060	59
AT1G27070	426
AT1G27080	71
AT1G27090	4181
AT1G27100	859
AT1G27110	18
AT1G27120	1218
AT1G27130	706
AT1G27135	0
AT1G27140	0
AT1G27150	654
AT1G27160	0
AT1G27170	119
AT1G27180	139
AT1G27190	2449
AT1G27200	341
AT1G27210	938
AT1G27220	0
AT1G27240	0
AT1G27250	0
AT1G27260	0
AT1G27270	0
AT1G27280	0
AT1G27285	82
AT1G27290	725
AT1G27300	602
AT1G27310	2867
AT1G27320	2261
AT1G27330	2059
AT1G27340	392
AT1G27350	1824
AT1G27360	363
AT1G27370	593
AT1G27380	9
AT1G27385	394
AT1G27390	2696
AT1G27400	7076
AT1G27410	346
AT1G27420	108
AT1G27430	1332
AT1G27435	1402
AT1G27440	234
AT1G27450	5599
AT1G27460	1111
AT1G27461	0
AT1G27470	1142
AT1G27480	60
AT1G27490	0
AT1G27500	264
AT1G27510	951
AT1G27520	941
AT1G27530	1083
AT1G27535	0
AT1G27540	411
AT1G27550	0
AT1G27555	0
AT1G27560	2
AT1G27565	2
AT1G27570	0
AT1G27580	7
AT1G27595	1899
AT1G27600	1198
AT1G27610	0
AT1G27620	6
AT1G27630	961
AT1G27640	5
AT1G27650	2378
AT1G27660	260
AT1G27670	0
AT1G27671	0
AT1G27680	1210
AT1G27690	671
AT1G27695	76
AT1G27700	193
AT1G27710	0
AT1G27720	36
AT1G27730	49
AT1G27740	0
AT1G27750	1182
AT1G27752	842
AT1G27760	1413
AT1G27770	1654
AT1G27780	0
AT1G27790	0
AT1G27800	0
AT1G27810	0
AT1G27815	0
AT1G27820	0
AT1G27840	536
AT1G27850	1343
AT1G27860	8
AT1G27870	0
AT1G27880	393
AT1G27890	1
AT1G27900	1057
AT1G27910	113
AT1G27920	4
AT1G27921	76
AT1G27930	177
AT1G27940	4
AT1G27950	10080
AT1G27960	576
AT1G27970	2259
AT1G27980	92
AT1G27990	0
AT1G28000	0
AT1G28002	0
AT1G28005	0
AT1G28010	36
AT1G28020	0
AT1G28030	15
AT1G28040	6
AT1G28050	1247
AT1G28060	2312
AT1G28070	112
AT1G28080	9
AT1G28090	536
AT1G28100	78
AT1G28110	826
AT1G28120	622
AT1G28130	17
AT1G28135	0
AT1G28140	448
AT1G28150	597
AT1G28160	0
AT1G28170	0
AT1G28180	21
AT1G28190	266
AT1G28200	872
AT1G28210	250
AT1G28220	44
AT1G28230	178
AT1G28240	468
AT1G28250	777
AT1G28260	364
AT1G28265	0
AT1G28270	9
AT1G28280	1983
AT1G28290	11239
AT1G28300	2
AT1G28305	0
AT1G28306	2
AT1G28310	272
AT1G28320	760
AT1G28323	0
AT1G28327	2
AT1G28330	4328
AT1G28335	0
AT1G28340	2185
AT1G28350	1301
AT1G28360	410
AT1G28370	6
AT1G28375	0
AT1G28380	483
AT1G28390	53
AT1G28395	548
AT1G28400	1220
AT1G28410	443
AT1G28420	1658
AT1G28430	0
AT1G28440	1866
AT1G28447	0
AT1G28450	0
AT1G28455	0
AT1G28460	0
AT1G28465	0
AT1G28470	9
AT1G28480	8
AT1G28490	735
AT1G28500	11
AT1G28510	325
AT1G28520	2097
AT1G28530	431
AT1G28540	153
AT1G28550	0
AT1G28560	77
AT1G28570	189
AT1G28580	501
AT1G28590	1
AT1G28591	0
AT1G28600	10
AT1G28610	13
AT1G28620	1
AT1G28630	0
AT1G28640	0
AT1G28650	0
AT1G28660	25
AT1G28670	131
AT1G28680	58
AT1G28685	2
AT1G28690	80
AT1G28695	0
AT1G28700	6
AT1G28710	4662
AT1G28715	80
AT1G28720	0
AT1G28730	3
AT1G28740	0
AT1G28750	0
AT1G28760	596
AT1G28765	45
AT1G28770	0
AT1G28780	0
AT1G28790	0
AT1G28800	0
AT1G28810	0
AT1G28815	0
AT1G28820	1
AT1G28830	0
AT1G28840	0
AT1G28850	0
AT1G28860	0
AT1G28870	2
AT1G28880	0
AT1G28890	1
AT1G28900	0
AT1G28910	0
AT1G28920	2
AT1G28930	1
AT1G28940	3
AT1G28950	2
AT1G28960	340
AT1G28970	0
AT1G28980	1
AT1G28990	0
AT1G29000	0
AT1G29005	0
AT1G29010	19
AT1G29020	0
AT1G29025	0
AT1G29030	815
AT1G29040	616
AT1G29041	0
AT1G29050	428
AT1G29060	177
AT1G29070	937
AT1G29071	0
AT1G29075	0
AT1G29080	0
AT1G29090	0
AT1G29100	0
AT1G29110	0
AT1G29120	238
AT1G29140	9
AT1G29150	4975
AT1G29160	295
AT1G29170	1934
AT1G29179	0
AT1G29180	0
AT1G29190	0
AT1G29195	46
AT1G29200	4
AT1G29210	0
AT1G29220	934
AT1G29230	82
AT1G29240	423
AT1G29250	2910
AT1G29260	677
AT1G29265	0
AT1G29270	1
AT1G29280	6
AT1G29290	4
AT1G29300	76
AT1G29310	2837
AT1G29320	716
AT1G29330	1010
AT1G29340	645
AT1G29350	601
AT1G29355	0
AT1G29357	80
AT1G29360	0
AT1G29370	531
AT1G29380	159
AT1G29390	443
AT1G29395	40
AT1G29400	1605
AT1G29410	131
AT1G29418	278
AT1G29420	2
AT1G29430	1
AT1G29435	0
AT1G29440	10
AT1G29450	20
AT1G29460	23
AT1G29465	37
AT1G29470	5269
AT1G29475	0
AT1G29480	0
AT1G29490	17
AT1G29500	176
AT1G29510	107
AT1G29520	236
AT1G29530	163
AT1G29535	56
AT1G29540	0
AT1G29550	335
AT1G29560	134
AT1G29570	0
AT1G29580	0
AT1G29590	120
AT1G29600	1
AT1G29620	0
AT1G29630	544
AT1G29640	54
AT1G29650	0
AT1G29660	1012
AT1G29670	873
AT1G29680	0
AT1G29690	573
AT1G29700	206
AT1G29710	350
AT1G29715	0
AT1G29720	1
AT1G29730	91
AT1G29740	32
AT1G29750	701
AT1G29760	399
AT1G29770	35
AT1G29775	0
AT1G29780	0
AT1G29785	359
AT1G29790	1366
AT1G29800	322
AT1G29810	294
AT1G29820	580
AT1G29830	8
AT1G29840	159
AT1G29850	1777
AT1G29860	1
AT1G29870	0
AT1G29880	3577
AT1G29890	746
AT1G29900	3609
AT1G29910	1473
AT1G29920	820
AT1G29930	19050
AT1G29940	1763
AT1G29950	1366
AT1G29960	168
AT1G29962	1
AT1G29965	118
AT1G29970	478
AT1G29980	1230
AT1G29990	1475
AT1G30000	690
AT1G30010	351
AT1G30020	0
AT1G30030	0
AT1G30040	739
AT1G30050	0
AT1G30060	2
AT1G30070	963
AT1G30080	59
AT1G30090	544
AT1G30100	2
AT1G30110	121
AT1G30120	3657
AT1G30130	904
AT1G30135	30
AT1G30140	0
AT1G30150	0
AT1G30160	410
AT1G30170	131
AT1G30180	0
AT1G30190	1
AT1G30200	908
AT1G30210	1244
AT1G30220	124
AT1G30230	12754
AT1G30240	658
AT1G30250	7
AT1G30260	18
AT1G30270	1083
AT1G30280	58
AT1G30282	1
AT1G30290	463
AT1G30300	561
AT1G30310	0
AT1G30320	282
AT1G30330	2957
AT1G30340	0
AT1G30350	0
AT1G30360	1311
AT1G30370	1
AT1G30380	2304
AT1G30390	0
AT1G30400	329
AT1G30410	766
AT1G30420	458
AT1G30430	0
AT1G30440	3116
AT1G30450	1431
AT1G30455	2
AT1G30460	1026
AT1G30470	1643
AT1G30473	0
AT1G30475	142
AT1G30480	970
AT1G30490	1395
AT1G30500	181
AT1G30510	875
AT1G30515	20
AT1G30520	344
AT1G30530	3913
AT1G30540	203
AT1G30545	100
AT1G30550	0
AT1G30560	2
AT1G30570	169
AT1G30580	5857
AT1G30590	1168
AT1G30600	804
AT1G30610	459
AT1G30620	1352
AT1G30630	3464
AT1G30640	141
AT1G30650	26
AT1G30660	12
AT1G30670	4
AT1G30680	927
AT1G30690	4684
AT1G30700	2
AT1G30710	27
AT1G30720	0
AT1G30730	0
AT1G30740	15
AT1G30750	0
AT1G30755	151
AT1G30757	0
AT1G30760	9
AT1G30780	1
AT1G30784	0
AT1G30790	1
AT1G30795	8115
AT1G30800	0
AT1G30810	304
AT1G30814	20
AT1G30820	2084
AT1G30825	367
AT1G30830	0
AT1G30835	876
AT1G30840	3401
AT1G30845	177
AT1G30850	0
AT1G30860	78
AT1G30870	1
AT1G30880	1815
AT1G30890	586
AT1G30900	460
AT1G30910	381
AT1G30920	3
AT1G30921	0
AT1G30925	0
AT1G30930	0
AT1G30935	33
AT1G30940	3
AT1G30945	0
AT1G30950	0
AT1G30960	346
AT1G30970	1406
AT1G30972	10
AT1G30974	0
AT1G30975	0
AT1G30980	0
AT1G30990	0
AT1G31000	0
AT1G31010	626
AT1G31020	343
AT1G31030	0
AT1G31040	302
AT1G31050	5
AT1G31070	401
AT1G31072	0
AT1G31080	0
AT1G31090	0
AT1G31093	0
AT1G31095	0
AT1G31100	0
AT1G31110	0
AT1G31120	365
AT1G31130	3609
AT1G31140	48
AT1G31150	1330
AT1G31160	567
AT1G31163	0
AT1G31166	0
AT1G31170	239
AT1G31173	0
AT1G31175	271
AT1G31180	1127
AT1G31190	260
AT1G31200	1
AT1G31210	0
AT1G31220	285
AT1G31230	1628
AT1G31240	19
AT1G31243	0
AT1G31245	0
AT1G31250	13
AT1G31255	0
AT1G31258	15
AT1G31260	0
AT1G31270	4
AT1G31274	0
AT1G31280	2530
AT1G31290	1271
AT1G31300	926
AT1G31310	1157
AT1G31320	305
AT1G31330	6615
AT1G31335	216
AT1G31340	2023
AT1G31350	145
AT1G31355	12
AT1G31358	0
AT1G31360	467
AT1G31370	0
AT1G31380	1
AT1G31390	0
AT1G31400	4
AT1G31410	352
AT1G31420	1781
AT1G31430	92
AT1G31440	919
AT1G31450	1107
AT1G31460	322
AT1G31470	226
AT1G31480	599
AT1G31485	0
AT1G31490	0
AT1G31500	225
AT1G31510	0
AT1G31520	0
AT1G31530	579
AT1G31540	37
AT1G31550	465
AT1G31555	0
AT1G31570	0
AT1G31580	81
AT1G31600	650
AT1G31620	0
AT1G31630	0
AT1G31640	0
AT1G31650	1639
AT1G31660	1465
AT1G31670	0
AT1G31690	0
AT1G31710	0
AT1G31720	6
AT1G31730	2330
AT1G31740	0
AT1G31750	0
AT1G31760	801
AT1G31770	711
AT1G31772	1
AT1G31780	1598
AT1G31790	67
AT1G31800	807
AT1G31810	1239
AT1G31812	8644
AT1G31814	206
AT1G31817	1034
AT1G31820	16
AT1G31830	1334
AT1G31835	49
AT1G31840	104
AT1G31850	3963
AT1G31860	1067
AT1G31870	1091
AT1G31880	321
AT1G31885	0
AT1G31900	23
AT1G31910	4516
AT1G31920	0
AT1G31930	2226
AT1G31935	50
AT1G31940	148
AT1G31950	49
AT1G31960	0
AT1G31970	3526
AT1G31983	0
AT1G31990	1
AT1G31993	0
AT1G32000	0
AT1G32010	0
AT1G32020	0
AT1G32030	0
AT1G32040	0
AT1G32045	0
AT1G32049	0
AT1G32050	3671
AT1G32060	1400
AT1G32070	364
AT1G32080	383
AT1G32090	2382
AT1G32100	68
AT1G32110	0
AT1G32120	738
AT1G32127	184
AT1G32130	2164
AT1G32140	0
AT1G32150	452
AT1G32160	518
AT1G32170	86
AT1G32172	55
AT1G32180	21
AT1G32190	690
AT1G32200	504
AT1G32210	2536
AT1G32220	343
AT1G32225	0
AT1G32230	4485
AT1G32240	101
AT1G32250	0
AT1G32260	448
AT1G32270	0
AT1G32280	329
AT1G32300	2336
AT1G32310	284
AT1G32320	0
AT1G32330	525
AT1G32337	0
AT1G32340	543
AT1G32350	0
AT1G32360	901
AT1G32361	0
AT1G32370	365
AT1G32375	65
AT1G32380	699
AT1G32385	2
AT1G32390	0
AT1G32400	2413
AT1G32410	412
AT1G32415	199
AT1G32420	0
AT1G32430	0
AT1G32440	384
AT1G32450	16
AT1G32460	26
AT1G32470	791
AT1G32480	0
AT1G32490	2105
AT1G32500	886
AT1G32505	0
AT1G32510	3
AT1G32520	52
AT1G32530	804
AT1G32540	878
AT1G32550	174
AT1G32560	1
AT1G32570	11
AT1G32575	2
AT1G32580	1646
AT1G32582	0
AT1G32583	7
AT1G32585	18
AT1G32590	0
AT1G32600	65
AT1G32610	149
AT1G32620	0
AT1G32630	72
AT1G32640	0
AT1G32650	0
AT1G32660	0
AT1G32680	0
AT1G32690	41
AT1G32700	817
AT1G32710	0
AT1G32713	0
AT1G32720	0
AT1G32730	396
AT1G32740	287
AT1G32750	2404
AT1G32760	260
AT1G32763	0
AT1G32770	0
AT1G32780	1
AT1G32790	2514
AT1G32810	1417
AT1G32820	0
AT1G32830	0
AT1G32840	0
AT1G32850	1
AT1G32860	243
AT1G32870	606
AT1G32880	0
AT1G32890	0
AT1G32900	573
AT1G32910	3
AT1G32920	633
AT1G32928	127
AT1G32930	1224
AT1G32940	126
AT1G32950	9
AT1G32960	0
AT1G32970	0
AT1G32975	0
AT1G32980	0
AT1G32990	1160
AT1G32992	0
AT1G33000	0
AT1G33010	0
AT1G33020	0
AT1G33030	1
AT1G33040	3060
AT1G33050	984
AT1G33055	31
AT1G33060	490
AT1G33070	0
AT1G33080	30
AT1G33090	0
AT1G33100	0
AT1G33102	2
AT1G33110	216
AT1G33120	2243
AT1G33130	0
AT1G33135	0
AT1G33140	3654
AT1G33160	0
AT1G33170	575
AT1G33180	1
AT1G33190	0
AT1G33200	0
AT1G33220	0
AT1G33230	870
AT1G33240	289
AT1G33250	1081
AT1G33260	75
AT1G33265	470
AT1G33270	489
AT1G33280	0
AT1G33290	489
AT1G33300	0
AT1G33320	0
AT1G33330	205
AT1G33340	4
AT1G33350	150
AT1G33355	0
AT1G33360	599
AT1G33370	0
AT1G33380	0
AT1G33390	928
AT1G33400	464
AT1G33410	2978
AT1G33415	86
AT1G33420	0
AT1G33430	0
AT1G33440	17
AT1G33450	0
AT1G33460	0
AT1G33470	1596
AT1G33475	23
AT1G33480	439
AT1G33490	414
AT1G33500	33
AT1G33510	0
AT1G33520	2062
AT1G33530	0
AT1G33540	0
AT1G33550	0
AT1G33560	114
AT1G33570	0
AT1G33580	0
AT1G33590	1030
AT1G33600	98
AT1G33607	0
AT1G33610	2
AT1G33612	22
AT1G33615	56
AT1G33640	0
AT1G33660	9
AT1G33670	0
AT1G33680	3177
AT1G33700	5
AT1G33710	0
AT1G33720	0
AT1G33730	0
AT1G33740	6
AT1G33743	0
AT1G33750	0
AT1G33760	0
AT1G33770	21
AT1G33780	430
AT1G33785	0
AT1G33790	55
AT1G33800	77
AT1G33810	839
AT1G33811	2
AT1G33813	0
AT1G33817	0
AT1G33820	0
AT1G33830	0
AT1G33835	0
AT1G33840	1
AT1G33850	9
AT1G33855	0
AT1G33860	0
AT1G33870	0
AT1G33880	0
AT1G33890	0
AT1G33900	0
AT1G33910	0
AT1G33920	0
AT1G33930	4
AT1G33940	0
AT1G33945	0
AT1G33950	0
AT1G33960	0
AT1G33970	998
AT1G33980	1875
AT1G33990	1102
AT1G34000	140
AT1G34010	409
AT1G34015	0
AT1G34020	498
AT1G34030	5358
AT1G34040	16
AT1G34042	0
AT1G34044	2
AT1G34046	0
AT1G34047	0
AT1G34049	0
AT1G34050	0
AT1G34060	27
AT1G34065	309
AT1G34070	0
AT1G34080	0
AT1G34090	0
AT1G34095	2
AT1G34097	0
AT1G34100	7
AT1G34110	550
AT1G34120	207
AT1G34130	3109
AT1G34140	0
AT1G34150	253
AT1G34160	252
AT1G34170	0
AT1G34180	49
AT1G34190	2113
AT1G34200	372
AT1G34210	1261
AT1G34220	770
AT1G34230	0
AT1G34240	0
AT1G34245	20
AT1G34250	7
AT1G34260	362
AT1G34270	408
AT1G34281	0
AT1G34290	0
AT1G34300	515
AT1G34310	0
AT1G34315	30
AT1G34317	1
AT1G34320	1464
AT1G34330	0
AT1G34340	553
AT1G34350	547
AT1G34355	1115
AT1G34360	494
AT1G34370	1028
AT1G34380	117
AT1G34390	0
AT1G34392	0
AT1G34400	0
AT1G34403	3
AT1G34405	0
AT1G34410	0
AT1G34418	1806
AT1G34420	22
AT1G34430	2526
AT1G34440	0
AT1G34460	59
AT1G34470	422
AT1G34480	17
AT1G34490	0
AT1G34500	0
AT1G34510	0
AT1G34520	0
AT1G34530	0
AT1G34540	0
AT1G34545	0
AT1G34550	1242
AT1G34560	0
AT1G34570	148
AT1G34575	66
AT1G34580	52
AT1G34590	0
AT1G34600	0
AT1G34610	0
AT1G34620	0
AT1G34630	257
AT1G34640	433
AT1G34650	0
AT1G34660	0
AT1G34670	0
AT1G34680	0
AT1G34690	0
AT1G34700	0
AT1G34710	0
AT1G34720	0
AT1G34730	0
AT1G34740	0
AT1G34750	126
AT1G34760	20
AT1G34770	542
AT1G34780	591
AT1G34790	212
AT1G34792	0
AT1G34795	0
AT1G34797	0
AT1G34800	0
AT1G34803	0
AT1G34805	0
AT1G34807	0
AT1G34808	0
AT1G34810	0
AT1G34812	0
AT1G34813	0
AT1G34815	0
AT1G34817	0
AT1G34818	0
AT1G34820	0
AT1G34822	0
AT1G34823	0
AT1G34825	0
AT1G34827	0
AT1G34828	0
AT1G34830	0
AT1G34836	0
AT1G34840	0
AT1G34842	2
AT1G34844	15
AT1G34850	0
AT1G34855	0
AT1G34860	0
AT1G34904	0
AT1G34910	0
AT1G34930	0
AT1G34967	0
AT1G35030	0
AT1G35035	0
AT1G35040	0
AT1G35050	0
AT1G35060	0
AT1G35080	0
AT1G35090	0
AT1G35100	0
AT1G35110	0
AT1G35112	57
AT1G35115	866
AT1G35120	1
AT1G35130	37
AT1G35140	20
AT1G35143	0
AT1G35146	0
AT1G35150	0
AT1G35160	4849
AT1G35170	0
AT1G35180	329
AT1G35181	0
AT1G35183	4
AT1G35186	0
AT1G35190	142
AT1G35200	1
AT1G35210	3
AT1G35215	0
AT1G35220	1067
AT1G35230	7
AT1G35240	1
AT1G35242	0
AT1G35250	5
AT1G35255	13
AT1G35260	23
AT1G35270	0
AT1G35280	0
AT1G35290	10
AT1G35300	0
AT1G35310	132
AT1G35320	339
AT1G35330	0
AT1G35340	307
AT1G35350	1
AT1G35353	0
AT1G35360	0
AT1G35365	0
AT1G35370	0
AT1G35375	0
AT1G35380	0
AT1G35390	0
AT1G35400	0
AT1G35405	0
AT1G35410	0
AT1G35420	122
AT1G35430	47
AT1G35435	70
AT1G35440	0
AT1G35450	0
AT1G35460	331
AT1G35465	0
AT1G35467	63
AT1G35470	741
AT1G35480	0
AT1G35490	11
AT1G35500	0
AT1G35501	0
AT1G35510	610
AT1G35513	4
AT1G35515	1
AT1G35516	304
AT1G35520	0
AT1G35530	264
AT1G35535	0
AT1G35537	20
AT1G35540	0
AT1G35545	0
AT1G35550	0
AT1G35560	62
AT1G35570	0
AT1G35580	2898
AT1G35590	0
AT1G35600	0
AT1G35610	0
AT1G35612	91
AT1G35614	0
AT1G35617	0
AT1G35620	2073
AT1G35625	3
AT1G35630	1
AT1G35640	0
AT1G35645	0
AT1G35647	0
AT1G35650	0
AT1G35660	788
AT1G35663	0
AT1G35670	456
AT1G35680	1650
AT1G35690	0
AT1G35700	8
AT1G35710	108
AT1G35720	1144
AT1G35730	10
AT1G35735	0
AT1G35740	0
AT1G35745	0
AT1G35750	0
AT1G35760	0
AT1G35770	0
AT1G35780	1910
AT1G35790	0
AT1G35820	0
AT1G35830	23
AT1G35840	0
AT1G35850	0
AT1G35860	0
AT1G35870	0
AT1G35880	0
AT1G35890	0
AT1G35895	0
AT1G35910	244
AT1G35920	0
AT1G35930	0
AT1G35940	0
AT1G35950	0
AT1G35960	0
AT1G35970	0
AT1G35980	0
AT1G35990	0
AT1G35995	0
AT1G36000	0
AT1G36005	0
AT1G36010	0
AT1G36020	0
AT1G36030	0
AT1G36035	0
AT1G36040	0
AT1G36050	1243
AT1G36060	545
AT1G36070	476
AT1G36078	0
AT1G36080	0
AT1G36085	0
AT1G36090	0
AT1G36095	0
AT1G36100	0
AT1G36105	0
AT1G36110	0
AT1G36120	0
AT1G36130	0
AT1G36140	0
AT1G36150	0
AT1G36160	7021
AT1G36180	432
AT1G36185	0
AT1G36190	0
AT1G36200	0
AT1G36210	0
AT1G36220	0
AT1G36225	0
AT1G36230	0
AT1G36240	1
AT1G36250	0
AT1G36260	0
AT1G36270	0
AT1G36272	0
AT1G36280	1035
AT1G36290	0
AT1G36300	0
AT1G36305	0
AT1G36310	1594
AT1G36320	1061
AT1G36325	0
AT1G36330	0
AT1G36340	1105
AT1G36350	0
AT1G36360	0
AT1G36370	2549
AT1G36380	315
AT1G36390	505
AT1G36395	0
AT1G36400	0
AT1G36403	0
AT1G36406	0
AT1G36420	0
AT1G36430	0
AT1G36440	0
AT1G36441	0
AT1G36445	0
AT1G36450	0
AT1G36460	0
AT1G36470	0
AT1G36480	0
AT1G36485	0
AT1G36490	0
AT1G36495	0
AT1G36500	0
AT1G36510	0
AT1G36520	0
AT1G36530	0
AT1G36540	0
AT1G36550	0
AT1G36560	0
AT1G36570	0
AT1G36580	0
AT1G36590	0
AT1G36595	0
AT1G36600	0
AT1G36605	0
AT1G36610	0
AT1G36620	0
AT1G36622	0
AT1G36623	0
AT1G36627	0
AT1G36630	0
AT1G36640	0
AT1G36650	0
AT1G36660	0
AT1G36670	0
AT1G36675	0
AT1G36680	0
AT1G36690	0
AT1G36700	0
AT1G36710	0
AT1G36720	0
AT1G36730	2596
AT1G36740	0
AT1G36745	0
AT1G36750	0
AT1G36756	0
AT1G36763	0
AT1G36770	0
AT1G36775	0
AT1G36790	0
AT1G36795	0
AT1G36800	0
AT1G36810	0
AT1G36830	0
AT1G36840	0
AT1G36850	0
AT1G36880	0
AT1G36890	0
AT1G36910	0
AT1G36915	0
AT1G36920	0
AT1G36922	0
AT1G36925	0
AT1G36927	0
AT1G36933	0
AT1G36936	0
AT1G36940	13
AT1G36942	0
AT1G36950	1
AT1G36960	0
AT1G36970	0
AT1G36975	0
AT1G36980	1111
AT1G36990	1104
AT1G36992	0
AT1G37000	0
AT1G37010	0
AT1G37012	0
AT1G37015	0
AT1G37020	0
AT1G37030	0
AT1G37035	0
AT1G37036	0
AT1G37037	0
AT1G37038	0
AT1G37040	0
AT1G37045	0
AT1G37050	0
AT1G37057	0
AT1G37060	0
AT1G37063	0
AT1G37070	0
AT1G37080	0
AT1G37090	0
AT1G37095	0
AT1G37100	0
AT1G37110	0
AT1G37113	0
AT1G37120	0
AT1G37130	45
AT1G37140	0
AT1G37150	53
AT1G37160	0
AT1G37170	0
AT1G37180	0
AT1G37190	0
AT1G37200	0
AT1G37210	0
AT1G37275	0
AT1G37340	0
AT1G37405	0
AT1G37471	0
AT1G37537	0
AT1G37603	0
AT1G37669	0
AT1G37735	0
AT1G37801	0
AT1G37867	0
AT1G37933	0
AT1G37999	0
AT1G38065	0
AT1G38131	252
AT1G38140	0
AT1G38149	0
AT1G38158	0
AT1G38167	0
AT1G38176	0
AT1G38185	0
AT1G38194	0
AT1G38203	0
AT1G38212	0
AT1G38221	0
AT1G38230	0
AT1G38240	0
AT1G38250	0
AT1G38260	0
AT1G38270	0
AT1G38280	0
AT1G38290	0
AT1G38300	0
AT1G38310	0
AT1G38320	0
AT1G38330	0
AT1G38340	0
AT1G38350	0
AT1G38360	0
AT1G38380	0
AT1G38390	0
AT1G38400	0
AT1G38410	0
AT1G38416	0
AT1G38423	0
AT1G38430	0
AT1G38440	0
AT1G38450	0
AT1G38460	0
AT1G38550	0
AT1G38710	0
AT1G38790	0
AT1G38870	0
AT1G39030	0
AT1G39060	0
AT1G39070	0
AT1G39110	0
AT1G39190	0
AT1G39270	0
AT1G39350	0
AT1G39430	0
AT1G39510	0
AT1G39511	0
AT1G39513	0
AT1G39515	0
AT1G39590	0
AT1G39670	0
AT1G39750	0
AT1G39830	0
AT1G39910	0
AT1G39990	0
AT1G40069	0
AT1G40070	0
AT1G40071	0
AT1G40072	0
AT1G40073	0
AT1G40074	0
AT1G40075	0
AT1G40076	0
AT1G40077	0
AT1G40078	0
AT1G40079	0
AT1G40080	0
AT1G40081	0
AT1G40083	0
AT1G40084	0
AT1G40085	0
AT1G40086	0
AT1G40087	0
AT1G40089	2
AT1G40090	0
AT1G40091	13
AT1G40093	0
AT1G40095	0
AT1G40097	0
AT1G40099	0
AT1G40100	0
AT1G40101	0
AT1G40103	0
AT1G40104	0
AT1G40105	0
AT1G40106	0
AT1G40107	0
AT1G40109	0
AT1G40112	0
AT1G40113	0
AT1G40115	0
AT1G40117	0
AT1G40118	0
AT1G40119	0
AT1G40121	0
AT1G40123	0
AT1G40124	0
AT1G40125	0
AT1G40127	0
AT1G40129	0
AT1G40130	0
AT1G40131	0
AT1G40133	0
AT1G40135	0
AT1G40136	0
AT1G40137	0
AT1G40139	0
AT1G40141	0
AT1G40143	0
AT1G40150	0
AT1G40230	0
AT1G40310	0
AT1G40390	0
AT1G40470	0
AT1G40630	0
AT1G41115	0
AT1G41600	0
AT1G41630	0
AT1G41650	0
AT1G41660	0
AT1G41680	0
AT1G41690	0
AT1G41700	0
AT1G41710	0
AT1G41720	0
AT1G41723	0
AT1G41726	0
AT1G41730	0
AT1G41740	0
AT1G41743	0
AT1G41746	0
AT1G41750	0
AT1G41755	0
AT1G41760	0
AT1G41770	0
AT1G41775	0
AT1G41790	0
AT1G41795	0
AT1G41797	0
AT1G41798	0
AT1G41803	0
AT1G41810	0
AT1G41820	0
AT1G41825	0
AT1G41827	0
AT1G41830	601
AT1G41835	0
AT1G41840	0
AT1G41850	0
AT1G41855	0
AT1G41860	0
AT1G41870	0
AT1G41880	5609
AT1G41890	0
AT1G41893	0
AT1G41896	0
AT1G41900	0
AT1G41910	0
AT1G41920	0
AT1G41930	0
AT1G42003	0
AT1G42040	0
AT1G42045	0
AT1G42050	0
AT1G42060	0
AT1G42070	0
AT1G42080	0
AT1G42090	0
AT1G42100	0
AT1G42110	0
AT1G42120	0
AT1G42130	0
AT1G42140	1
AT1G42150	0
AT1G42160	0
AT1G42170	0
AT1G42180	0
AT1G42190	0
AT1G42200	0
AT1G42210	0
AT1G42220	0
AT1G42230	0
AT1G42240	0
AT1G42250	0
AT1G42260	0
AT1G42270	0
AT1G42280	0
AT1G42290	0
AT1G42300	0
AT1G42310	0
AT1G42320	1
AT1G42350	0
AT1G42360	0
AT1G42365	0
AT1G42367	0
AT1G42370	0
AT1G42375	0
AT1G42377	0
AT1G42380	0
AT1G42385	0
AT1G42390	0
AT1G42393	0
AT1G42396	0
AT1G42400	0
AT1G42410	0
AT1G42420	0
AT1G42430	998
AT1G42440	1742
AT1G42450	0
AT1G42460	0
AT1G42470	907
AT1G42480	1404
AT1G42490	2
AT1G42500	0
AT1G42510	0
AT1G42515	0
AT1G42520	0
AT1G42525	0
AT1G42530	0
AT1G42540	721
AT1G42550	280
AT1G42560	0
AT1G42570	0
AT1G42580	0
AT1G42590	0
AT1G42595	0
AT1G42600	0
AT1G42602	0
AT1G42605	0
AT1G42610	0
AT1G42615	0
AT1G42620	0
AT1G42630	0
AT1G42635	0
AT1G42650	0
AT1G42655	0
AT1G42680	0
AT1G42690	0
AT1G42695	0
AT1G42697	0
AT1G42698	0
AT1G42700	0
AT1G42703	0
AT1G42705	0
AT1G42710	0
AT1G42718	0
AT1G42727	0
AT1G42736	0
AT1G42740	0
AT1G42745	0
AT1G42780	0
AT1G42816	0
AT1G42852	0
AT1G42888	0
AT1G42924	0
AT1G42960	2369
AT1G42970	1129
AT1G42980	3
AT1G42990	1245
AT1G43000	0
AT1G43005	6
AT1G43010	0
AT1G43020	0
AT1G43030	0
AT1G43040	0
AT1G43050	0
AT1G43060	0
AT1G43070	0
AT1G43080	0
AT1G43090	0
AT1G43100	0
AT1G43110	0
AT1G43120	0
AT1G43130	987
AT1G43140	0
AT1G43145	0
AT1G43150	0
AT1G43160	1
AT1G43170	39398
AT1G43171	0
AT1G43180	0
AT1G43190	2751
AT1G43195	0
AT1G43200	0
AT1G43205	0
AT1G43210	0
AT1G43220	0
AT1G43230	0
AT1G43240	0
AT1G43245	288
AT1G43250	1
AT1G43260	0
AT1G43270	0
AT1G43280	0
AT1G43290	0
AT1G43300	0
AT1G43310	1
AT1G43320	0
AT1G43330	0
AT1G43387	0
AT1G43415	0
AT1G43444	0
AT1G43502	0
AT1G43560	424
AT1G43570	0
AT1G43575	0
AT1G43580	1766
AT1G43590	0
AT1G43600	0
AT1G43605	2
AT1G43610	0
AT1G43620	806
AT1G43630	0
AT1G43640	1943
AT1G43650	9
AT1G43660	0
AT1G43665	0
AT1G43666	0
AT1G43667	1
AT1G43670	950
AT1G43675	6
AT1G43680	0
AT1G43690	1666
AT1G43700	1373
AT1G43710	2088
AT1G43715	0
AT1G43720	0
AT1G43722	0
AT1G43723	0
AT1G43724	0
AT1G43725	0
AT1G43730	0
AT1G43740	0
AT1G43745	0
AT1G43750	0
AT1G43755	0
AT1G43760	0
AT1G43763	0
AT1G43765	2
AT1G43766	0
AT1G43770	288
AT1G43775	2
AT1G43777	0
AT1G43780	0
AT1G43781	0
AT1G43785	0
AT1G43790	26
AT1G43800	10
AT1G43810	0
AT1G43815	0
AT1G43820	0
AT1G43825	0
AT1G43830	0
AT1G43835	0
AT1G43840	0
AT1G43845	0
AT1G43850	1991
AT1G43860	676
AT1G43870	0
AT1G43880	3
AT1G43883	0
AT1G43886	147
AT1G43890	1514
AT1G43895	0
AT1G43897	0
AT1G43900	1064
AT1G43910	403
AT1G43920	0
AT1G43930	0
AT1G43940	1
AT1G43950	0
AT1G43960	0
AT1G43970	0
AT1G43980	99
AT1G43990	0
AT1G43995	0
AT1G43997	0
AT1G44000	616
AT1G44010	0
AT1G44020	0
AT1G44030	1
AT1G44040	0
AT1G44045	0
AT1G44050	0
AT1G44060	0
AT1G44070	0
AT1G44075	0
AT1G44080	0
AT1G44085	0
AT1G44090	0
AT1G44100	565
AT1G44110	1010
AT1G44120	18
AT1G44125	5
AT1G44130	899
AT1G44140	0
AT1G44150	0
AT1G44160	30
AT1G44170	400
AT1G44180	0
AT1G44191	0
AT1G44224	0
AT1G44286	0
AT1G44318	0
AT1G44350	796
AT1G44370	2
AT1G44382	0
AT1G44414	4
AT1G44446	807
AT1G44478	0
AT1G44500	0
AT1G44510	0
AT1G44542	1085
AT1G44570	0
AT1G44575	3909
AT1G44580	0
AT1G44608	0
AT1G44641	0
AT1G44707	0
AT1G44740	147
AT1G44750	1827
AT1G44760	7845
AT1G44770	693
AT1G44780	1132
AT1G44790	441
AT1G44800	200
AT1G44810	2756
AT1G44820	762
AT1G44830	29
AT1G44835	894
AT1G44840	0
AT1G44850	0
AT1G44860	0
AT1G44870	0
AT1G44875	0
AT1G44880	0
AT1G44890	324
AT1G44895	0
AT1G44900	3085
AT1G44910	1461
AT1G44920	697
AT1G44935	0
AT1G44940	8
AT1G44941	0
AT1G44960	565
AT1G44970	23772
AT1G44980	0
AT1G44990	1
AT1G45000	4185
AT1G45010	202
AT1G45015	1
AT1G45020	0
AT1G45030	0
AT1G45035	0
AT1G45040	0
AT1G45050	265
AT1G45063	0
AT1G45070	0
AT1G45080	0
AT1G45090	0
AT1G45100	0
AT1G45110	100
AT1G45120	279
AT1G45130	2271
AT1G45140	0
AT1G45145	224
AT1G45150	794
AT1G45160	1241
AT1G45163	0
AT1G45165	0
AT1G45170	378
AT1G45180	331
AT1G45190	158
AT1G45191	8
AT1G45201	11
AT1G45207	496
AT1G45211	29
AT1G45215	34
AT1G45221	47
AT1G45223	109
AT1G45225	147
AT1G45227	120
AT1G45229	62
AT1G45230	294
AT1G45231	447
AT1G45233	530
AT1G45234	4
AT1G45236	0
AT1G45238	0
AT1G45240	3
AT1G45242	0
AT1G45243	0
AT1G45244	0
AT1G45246	0
AT1G45248	170
AT1G45249	692
AT1G45256	0
AT1G45332	997
AT1G45403	0
AT1G45474	180
AT1G45545	10
AT1G45616	7
AT1G45688	1588
AT1G45760	0
AT1G45832	0
AT1G45904	0
AT1G45976	709
AT1G46048	0
AT1G46120	0
AT1G46192	0
AT1G46264	1139
AT1G46336	0
AT1G46408	0
AT1G46480	69
AT1G46552	39
AT1G46554	8
AT1G46624	0
AT1G46696	0
AT1G46768	3
AT1G46840	0
AT1G46912	0
AT1G46984	0
AT1G47056	471
AT1G47128	2595
AT1G47130	5
AT1G47200	2896
AT1G47210	595
AT1G47220	0
AT1G47230	773
AT1G47240	413
AT1G47250	738
AT1G47260	3240
AT1G47265	0
AT1G47270	361
AT1G47271	14
AT1G47278	766
AT1G47280	4
AT1G47290	500
AT1G47300	4
AT1G47310	410
AT1G47317	1
AT1G47320	24
AT1G47330	728
AT1G47340	605
AT1G47350	0
AT1G47360	0
AT1G47370	1
AT1G47380	861
AT1G47389	0
AT1G47390	0
AT1G47395	7
AT1G47400	5
AT1G47405	0
AT1G47410	35
AT1G47420	3220
AT1G47430	0
AT1G47435	0
AT1G47440	0
AT1G47450	436
AT1G47460	0
AT1G47465	0
AT1G47470	322
AT1G47480	12
AT1G47485	1
AT1G47490	108
AT1G47495	0
AT1G47497	0
AT1G47500	462
AT1G47510	353
AT1G47520	65
AT1G47530	845
AT1G47540	0
AT1G47550	2117
AT1G47560	97
AT1G47565	68
AT1G47570	635
AT1G47578	79
AT1G47580	117
AT1G47590	0
AT1G47595	0
AT1G47600	0
AT1G47603	1
AT1G47606	0
AT1G47610	177
AT1G47620	2
AT1G47625	2
AT1G47630	0
AT1G47640	1542
AT1G47650	0
AT1G47655	10
AT1G47657	0
AT1G47660	0
AT1G47670	653
AT1G47680	0
AT1G47690	0
AT1G47695	0
AT1G47700	0
AT1G47705	0
AT1G47710	1364
AT1G47720	250
AT1G47730	0
AT1G47740	640
AT1G47750	353
AT1G47760	9
AT1G47765	0
AT1G47770	1
AT1G47780	348
AT1G47783	0
AT1G47786	29
AT1G47790	0
AT1G47800	0
AT1G47810	0
AT1G47813	0
AT1G47816	0
AT1G47820	272
AT1G47830	993
AT1G47840	23
AT1G47845	0
AT1G47860	12
AT1G47870	785
AT1G47880	0
AT1G47885	0
AT1G47890	0
AT1G47900	1300
AT1G47910	0
AT1G47915	0
AT1G47920	1
AT1G47930	9
AT1G47940	0
AT1G47950	0
AT1G47960	93
AT1G47970	4422
AT1G47980	2
AT1G47990	191
AT1G48000	0
AT1G48010	22
AT1G48020	7
AT1G48030	3096
AT1G48040	297
AT1G48050	1001
AT1G48060	13
AT1G48070	0
AT1G48080	0
AT1G48090	3337
AT1G48095	0
AT1G48100	196
AT1G48110	1721
AT1G48120	812
AT1G48130	1
AT1G48140	458
AT1G48145	0
AT1G48150	1
AT1G48160	815
AT1G48170	307
AT1G48175	295
AT1G48180	62
AT1G48190	1
AT1G48195	123
AT1G48200	409
AT1G48210	1447
AT1G48220	1
AT1G48230	1503
AT1G48240	580
AT1G48250	0
AT1G48260	2
AT1G48267	4
AT1G48268	0
AT1G48270	387
AT1G48280	851
AT1G48285	0
AT1G48290	0
AT1G48300	1889
AT1G48310	402
AT1G48315	40
AT1G48320	0
AT1G48325	0
AT1G48330	816
AT1G48340	0
AT1G48350	1565
AT1G48355	0
AT1G48360	376
AT1G48370	1020
AT1G48380	662
AT1G48390	93
AT1G48400	11
AT1G48405	14
AT1G48410	15345
AT1G48420	1345
AT1G48422	20
AT1G48430	784
AT1G48440	1725
AT1G48450	1625
AT1G48460	758
AT1G48470	4
AT1G48480	7640
AT1G48490	1002
AT1G48500	7
AT1G48510	0
AT1G48520	683
AT1G48530	6
AT1G48540	727
AT1G48550	191
AT1G48560	126
AT1G48570	467
AT1G48580	229
AT1G48590	0
AT1G48600	1652
AT1G48605	96
AT1G48610	1527
AT1G48620	4677
AT1G48625	0
AT1G48630	6246
AT1G48635	600
AT1G48640	0
AT1G48650	1524
AT1G48660	0
AT1G48670	1
AT1G48680	0
AT1G48690	0
AT1G48698	0
AT1G48700	0
AT1G48710	0
AT1G48720	0
AT1G48725	0
AT1G48730	0
AT1G48740	79
AT1G48742	0
AT1G48745	5
AT1G48750	0
AT1G48760	974
AT1G48770	207
AT1G48780	93
AT1G48790	871
AT1G48800	0
AT1G48810	0
AT1G48820	0
AT1G48830	7521
AT1G48840	295
AT1G48850	1717
AT1G48860	1894
AT1G48870	96
AT1G48880	155
AT1G48890	0
AT1G48900	1891
AT1G48910	0
AT1G48912	0
AT1G48920	19271
AT1G48930	2
AT1G48940	2
AT1G48950	722
AT1G48953	0
AT1G48960	82
AT1G48970	487
AT1G48980	0
AT1G48990	0
AT1G49000	0
AT1G49005	2
AT1G49010	108
AT1G49015	0
AT1G49020	0
AT1G49030	0
AT1G49032	57
AT1G49040	2044
AT1G49050	235
AT1G49060	0
AT1G49070	0
AT1G49080	0
AT1G49090	0
AT1G49100	0
AT1G49110	2
AT1G49120	2
AT1G49130	52
AT1G49140	1407
AT1G49150	0
AT1G49160	112
AT1G49170	303
AT1G49180	133
AT1G49190	3
AT1G49200	13
AT1G49205	0
AT1G49210	31
AT1G49220	10
AT1G49225	5
AT1G49230	6
AT1G49240	2615
AT1G49245	309
AT1G49250	4
AT1G49260	0
AT1G49270	1
AT1G49280	0
AT1G49290	1
AT1G49300	934
AT1G49310	9
AT1G49320	14
AT1G49330	1
AT1G49340	4924
AT1G49350	227
AT1G49360	408
AT1G49370	0
AT1G49380	391
AT1G49390	1
AT1G49400	915
AT1G49405	7
AT1G49410	2412
AT1G49420	0
AT1G49430	2459
AT1G49435	0
AT1G49440	0
AT1G49450	183
AT1G49460	0
AT1G49470	4
AT1G49475	18
AT1G49480	2994
AT1G49490	129
AT1G49500	4
AT1G49510	601
AT1G49520	162
AT1G49530	31
AT1G49540	735
AT1G49550	0
AT1G49560	300
AT1G49570	0
AT1G49580	1829
AT1G49590	746
AT1G49600	791
AT1G49610	2
AT1G49620	245
AT1G49630	873
AT1G49640	5
AT1G49650	193
AT1G49660	317
AT1G49670	1351
AT1G49680	0
AT1G49690	0
AT1G49700	44
AT1G49710	557
AT1G49715	22
AT1G49720	276
AT1G49730	311
AT1G49740	970
AT1G49750	476
AT1G49760	4310
AT1G49770	1
AT1G49780	355
AT1G49790	3
AT1G49800	0
AT1G49810	0
AT1G49820	855
AT1G49830	5
AT1G49832	2
AT1G49840	368
AT1G49850	221
AT1G49860	0
AT1G49870	1116
AT1G49880	108
AT1G49890	1659
AT1G49900	0
AT1G49910	242
AT1G49920	647
AT1G49930	0
AT1G49938	6
AT1G49940	109
AT1G49950	1601
AT1G49952	19
AT1G49960	0
AT1G49970	1453
AT1G49975	139
AT1G49980	203
AT1G49990	26
AT1G50000	122
AT1G50010	14407
AT1G50020	266
AT1G50030	2743
AT1G50040	38
AT1G50050	0
AT1G50055	6
AT1G50060	0
AT1G50070	0
AT1G50080	0
AT1G50090	0
AT1G50100	0
AT1G50110	620
AT1G50120	876
AT1G50130	113
AT1G50140	1008
AT1G50160	0
AT1G50170	500
AT1G50180	25
AT1G50190	0
AT1G50200	5749
AT1G50210	0
AT1G50220	0
AT1G50240	1514
AT1G50250	981
AT1G50260	340
AT1G50270	142
AT1G50280	29
AT1G50290	7
AT1G50300	609
AT1G50310	3
AT1G50320	309
AT1G50325	273
AT1G50330	2
AT1G50340	1
AT1G50350	1
AT1G50360	637
AT1G50370	1684
AT1G50380	1287
AT1G50390	3
AT1G50400	28
AT1G50410	986
AT1G50420	909
AT1G50430	2236
AT1G50440	263
AT1G50450	152
AT1G50460	887
AT1G50470	0
AT1G50480	2467
AT1G50490	2008
AT1G50500	1560
AT1G50510	960
AT1G50520	80
AT1G50530	0
AT1G50550	15
AT1G50560	14
AT1G50570	1390
AT1G50575	389
AT1G50580	2
AT1G50590	7
AT1G50600	1212
AT1G50610	0
AT1G50620	1122
AT1G50630	97
AT1G50640	1179
AT1G50650	1
AT1G50659	3
AT1G50660	2273
AT1G50670	616
AT1G50680	0
AT1G50690	8
AT1G50700	319
AT1G50710	869
AT1G50720	0
AT1G50730	694
AT1G50732	19
AT1G50735	0
AT1G50740	250
AT1G50745	177
AT1G50750	101
AT1G50760	8
AT1G50770	84
AT1G50780	2
AT1G50790	308
AT1G50810	0
AT1G50820	11
AT1G50830	821
AT1G50840	1048
AT1G50850	0
AT1G50860	0
AT1G50870	0
AT1G50880	0
AT1G50890	164
AT1G50900	154
AT1G50910	142
AT1G50920	6579
AT1G50930	0
AT1G50940	505
AT1G50950	302
AT1G50960	46
AT1G50970	401
AT1G50980	0
AT1G50990	0
AT1G51000	3
AT1G51010	4
AT1G51020	5
AT1G51030	0
AT1G51035	1
AT1G51040	2
AT1G51050	0
AT1G51055	9
AT1G51060	5618
AT1G51070	894
AT1G51080	64
AT1G51085	0
AT1G51090	8
AT1G51100	158
AT1G51110	169
AT1G51120	0
AT1G51130	372
AT1G51140	220
AT1G51150	0
AT1G51160	1171
AT1G51170	1424
AT1G51172	0
AT1G51175	0
AT1G51190	0
AT1G51200	3117
AT1G51210	0
AT1G51220	5
AT1G51230	0
AT1G51240	66
AT1G51250	6
AT1G51260	0
AT1G51270	0
AT1G51290	0
AT1G51300	219
AT1G51310	344
AT1G51320	0
AT1G51330	1
AT1G51340	284
AT1G51350	464
AT1G51355	100
AT1G51360	185
AT1G51370	120
AT1G51380	82
AT1G51390	494
AT1G51400	29
AT1G51402	0
AT1G51405	32
AT1G51410	0
AT1G51420	1
AT1G51430	238
AT1G51440	428
AT1G51450	463
AT1G51460	5036
AT1G51470	1
AT1G51480	0
AT1G51490	0
AT1G51500	2171
AT1G51510	3323
AT1G51520	326
AT1G51530	9
AT1G51538	133
AT1G51540	415
AT1G51550	45
AT1G51560	560
AT1G51570	5326
AT1G51580	597
AT1G51590	939
AT1G51600	786
AT1G51610	641
AT1G51620	1
AT1G51630	1528
AT1G51640	0
AT1G51645	17
AT1G51650	3859
AT1G51660	643
AT1G51670	225
AT1G51680	843
AT1G51690	1841
AT1G51700	194
AT1G51710	2223
AT1G51720	936
AT1G51730	1176
AT1G51740	407
AT1G51745	749
AT1G51750	1
AT1G51760	2930
AT1G51770	20
AT1G51780	0
AT1G51790	0
AT1G51800	2
AT1G51802	0
AT1G51805	48
AT1G51810	0
AT1G51820	2
AT1G51823	0
AT1G51830	0
AT1G51840	2
AT1G51850	0
AT1G51860	0
AT1G51870	0
AT1G51880	0
AT1G51890	1
AT1G51900	1
AT1G51910	0
AT1G51913	0
AT1G51915	0
AT1G51920	0
AT1G51930	0
AT1G51940	439
AT1G51950	586
AT1G51960	66
AT1G51965	504
AT1G51970	0
AT1G51980	4254
AT1G51990	0
AT1G52000	390
AT1G52010	0
AT1G52020	0
AT1G52030	63794
AT1G52040	11891
AT1G52050	0
AT1G52060	0
AT1G52070	1
AT1G52080	160
AT1G52085	0
AT1G52087	0
AT1G52090	0
AT1G52100	0
AT1G52110	0
AT1G52120	0
AT1G52130	0
AT1G52140	170
AT1G52150	853
AT1G52155	99
AT1G52160	603
AT1G52170	0
AT1G52180	0
AT1G52185	0
AT1G52190	2109
AT1G52191	0
AT1G52200	1
AT1G52210	0
AT1G52211	0
AT1G52220	823
AT1G52230	2395
AT1G52240	2
AT1G52245	273
AT1G52260	559
AT1G52270	14
AT1G52280	608
AT1G52290	509
AT1G52300	12286
AT1G52310	1811
AT1G52315	19
AT1G52320	544
AT1G52325	0
AT1G52330	8
AT1G52340	388
AT1G52342	0
AT1G52343	3
AT1G52347	35
AT1G52350	0
AT1G52360	4917
AT1G52370	575
AT1G52380	1656
AT1G52390	0
AT1G52400	231524
AT1G52410	16480
AT1G52415	57
AT1G52420	1314
AT1G52430	16
AT1G52440	2
AT1G52450	61
AT1G52460	0
AT1G52470	22
AT1G52490	0
AT1G52495	0
AT1G52500	1038
AT1G52510	170
AT1G52520	400
AT1G52530	75
AT1G52540	887
AT1G52550	73
AT1G52560	2
AT1G52565	28
AT1G52570	58
AT1G52580	3
AT1G52590	164
AT1G52600	1242
AT1G52603	0
AT1G52610	0
AT1G52615	0
AT1G52618	55
AT1G52620	287
AT1G52630	352
AT1G52640	73
AT1G52650	7
AT1G52660	7
AT1G52670	608
AT1G52680	0
AT1G52690	1
AT1G52695	0
AT1G52696	1
AT1G52700	35
AT1G52710	68
AT1G52720	1597
AT1G52730	1116
AT1G52740	5798
AT1G52750	355
AT1G52760	2001
AT1G52770	1
AT1G52780	986
AT1G52790	11
AT1G52800	13
AT1G52810	3
AT1G52820	14
AT1G52825	173
AT1G52827	64
AT1G52830	0
AT1G52840	0
AT1G52850	0
AT1G52855	335
AT1G52857	0
AT1G52860	0
AT1G52870	220
AT1G52880	183
AT1G52890	106
AT1G52900	0
AT1G52905	300
AT1G52910	77
AT1G52920	27
AT1G52930	1902
AT1G52940	0
AT1G52942	0
AT1G52950	0
AT1G52960	0
AT1G52970	302
AT1G52980	2819
AT1G52990	0
AT1G53000	1204
AT1G53010	1
AT1G53020	0
AT1G53023	0
AT1G53025	380
AT1G53030	148
AT1G53035	150
AT1G53040	824
AT1G53050	2204
AT1G53060	35
AT1G53070	992
AT1G53080	0
AT1G53090	393
AT1G53100	0
AT1G53110	461
AT1G53120	374
AT1G53130	4150
AT1G53140	1304
AT1G53160	170
AT1G53163	9
AT1G53165	683
AT1G53170	491
AT1G53180	33
AT1G53190	679
AT1G53200	324
AT1G53210	5653
AT1G53220	0
AT1G53230	25
AT1G53233	24
AT1G53240	6515
AT1G53250	92
AT1G53260	24
AT1G53265	0
AT1G53270	16
AT1G53280	1530
AT1G53282	9
AT1G53285	0
AT1G53290	490
AT1G53300	2326
AT1G53310	3274
AT1G53320	944
AT1G53325	0
AT1G53330	67
AT1G53340	0
AT1G53345	250
AT1G53350	211
AT1G53360	2
AT1G53366	0
AT1G53370	0
AT1G53380	1742
AT1G53390	596
AT1G53400	502
AT1G53410	4
AT1G53420	0
AT1G53430	808
AT1G53440	840
AT1G53450	263
AT1G53460	573
AT1G53470	26
AT1G53480	1
AT1G53490	201
AT1G53500	857
AT1G53510	1102
AT1G53520	444
AT1G53530	245
AT1G53540	2
AT1G53541	0
AT1G53542	21
AT1G53550	0
AT1G53560	15
AT1G53570	501
AT1G53580	596
AT1G53590	927
AT1G53600	168
AT1G53610	0
AT1G53620	0
AT1G53625	0
AT1G53630	0
AT1G53633	3
AT1G53635	0
AT1G53640	698
AT1G53645	2231
AT1G53650	537
AT1G53655	0
AT1G53660	1
AT1G53670	244
AT1G53680	17
AT1G53683	0
AT1G53687	0
AT1G53690	0
AT1G53700	357
AT1G53705	0
AT1G53708	0
AT1G53710	712
AT1G53720	701
AT1G53730	708
AT1G53750	6950
AT1G53760	579
AT1G53770	777
AT1G53780	1564
AT1G53790	82
AT1G53800	412
AT1G53801	0
AT1G53810	0
AT1G53815	0
AT1G53820	0
AT1G53830	6
AT1G53840	3129
AT1G53850	2485
AT1G53860	593
AT1G53870	0
AT1G53875	0
AT1G53880	7
AT1G53885	3
AT1G53887	19
AT1G53890	0
AT1G53900	0
AT1G53903	0
AT1G53910	6981
AT1G53920	63
AT1G53930	11
AT1G53935	0
AT1G53940	0
AT1G53945	0
AT1G53950	0
AT1G53970	0
AT1G53980	0
AT1G53990	0
AT1G54000	98
AT1G54010	74
AT1G54020	2328
AT1G54030	2297
AT1G54035	0
AT1G54040	68
AT1G54050	345
AT1G54060	1184
AT1G54070	1
AT1G54080	3818
AT1G54090	387
AT1G54095	75
AT1G54100	1990
AT1G54110	123
AT1G54115	1253
AT1G54120	15
AT1G54130	1211
AT1G54140	714
AT1G54150	601
AT1G54160	63
AT1G54170	1409
AT1G54180	242
AT1G54200	273
AT1G54210	202
AT1G54215	3
AT1G54217	199
AT1G54220	773
AT1G54230	0
AT1G54240	0
AT1G54250	467
AT1G54260	222
AT1G54270	5957
AT1G54280	75
AT1G54290	351
AT1G54300	9
AT1G54310	223
AT1G54320	1427
AT1G54330	53
AT1G54340	843
AT1G54350	395
AT1G54355	3
AT1G54360	897
AT1G54370	925
AT1G54380	768
AT1G54385	1309
AT1G54390	700
AT1G54400	22
AT1G54410	12814
AT1G54420	0
AT1G54430	0
AT1G54440	982
AT1G54445	1
AT1G54450	156
AT1G54460	1527
AT1G54470	0
AT1G54475	0
AT1G54490	2234
AT1G54500	586
AT1G54510	899
AT1G54520	583
AT1G54530	26
AT1G54540	0
AT1G54550	0
AT1G54560	20
AT1G54570	420
AT1G54575	94
AT1G54580	3898
AT1G54590	0
AT1G54600	0
AT1G54610	2587
AT1G54620	0
AT1G54630	3447
AT1G54640	17
AT1G54650	301
AT1G54660	0
AT1G54670	0
AT1G54680	43
AT1G54690	820
AT1G54700	0
AT1G54710	937
AT1G54720	0
AT1G54730	142
AT1G54740	8
AT1G54750	0
AT1G54760	0
AT1G54770	491
AT1G54773	30
AT1G54775	0
AT1G54780	947
AT1G54790	6
AT1G54820	46
AT1G54830	1243
AT1G54840	360
AT1G54850	649
AT1G54860	0
AT1G54870	11
AT1G54890	0
AT1G54905	0
AT1G54920	1088
AT1G54923	0
AT1G54926	0
AT1G54930	17
AT1G54940	7
AT1G54950	0
AT1G54953	0
AT1G54955	0
AT1G54957	0
AT1G54960	303
AT1G54970	1
AT1G54980	1
AT1G54985	0
AT1G54990	2544
AT1G55000	392
AT1G55010	0
AT1G55020	3970
AT1G55030	1
AT1G55035	0
AT1G55040	534
AT1G55050	202
AT1G55060	0
AT1G55070	0
AT1G55080	437
AT1G55090	1413
AT1G55100	0
AT1G55110	1085
AT1G55120	1175
AT1G55130	1087
AT1G55140	248
AT1G55150	856
AT1G55152	0
AT1G55160	622
AT1G55170	315
AT1G55175	3
AT1G55180	112
AT1G55190	0
AT1G55200	245
AT1G55205	282
AT1G55207	9
AT1G55210	1524
AT1G55220	0
AT1G55221	0
AT1G55230	0
AT1G55240	0
AT1G55250	1064
AT1G55260	1286
AT1G55265	1
AT1G55270	654
AT1G55280	85
AT1G55290	0
AT1G55300	328
AT1G55310	1496
AT1G55320	176
AT1G55325	2369
AT1G55330	1
AT1G55335	0
AT1G55340	1060
AT1G55350	4526
AT1G55360	5106
AT1G55365	0
AT1G55370	42
AT1G55380	1
AT1G55390	0
AT1G55400	0
AT1G55410	0
AT1G55420	0
AT1G55430	0
AT1G55440	0
AT1G55450	83
AT1G55460	1158
AT1G55470	0
AT1G55475	41
AT1G55480	312
AT1G55490	3910
AT1G55500	1061
AT1G55510	654
AT1G55520	1127
AT1G55525	0
AT1G55530	1447
AT1G55535	327
AT1G55540	1380
AT1G55546	0
AT1G55550	92
AT1G55560	44
AT1G55570	5
AT1G55580	95
AT1G55590	407
AT1G55591	0
AT1G55600	3
AT1G55604	0
AT1G55610	87
AT1G55620	637
AT1G55625	0
AT1G55630	280
AT1G55640	0
AT1G55650	0
AT1G55660	27
AT1G55670	899
AT1G55673	0
AT1G55675	172
AT1G55680	2672
AT1G55690	2102
AT1G55700	2
AT1G55710	3
AT1G55720	0
AT1G55730	519
AT1G55740	67
AT1G55750	467
AT1G55755	2
AT1G55760	218
AT1G55770	2
AT1G55775	0
AT1G55790	9
AT1G55800	9
AT1G55803	0
AT1G55805	640
AT1G55810	374
AT1G55820	678
AT1G55830	275
AT1G55840	1980
AT1G55850	70
AT1G55860	5622
AT1G55865	44
AT1G55870	600
AT1G55880	637
AT1G55890	1637
AT1G55900	1281
AT1G55910	183
AT1G55915	122
AT1G55917	0
AT1G55920	22
AT1G55928	0
AT1G55930	243
AT1G55940	0
AT1G55945	0
AT1G55947	0
AT1G55950	2
AT1G55960	335
AT1G55964	0
AT1G55970	485
AT1G55980	8
AT1G55990	3
AT1G56000	93
AT1G56010	133
AT1G56020	256
AT1G56030	0
AT1G56040	6
AT1G56045	3303
AT1G56050	519
AT1G56060	1
AT1G56070	55795
AT1G56080	252
AT1G56085	0
AT1G56090	198
AT1G56100	295
AT1G56105	0
AT1G56110	8476
AT1G56120	80
AT1G56130	94
AT1G56140	504
AT1G56145	472
AT1G56150	7
AT1G56160	0
AT1G56165	14
AT1G56170	0
AT1G56180	406
AT1G56190	1020
AT1G56200	1331
AT1G56210	1785
AT1G56220	5086
AT1G56225	0
AT1G56230	957
AT1G56233	0
AT1G56240	0
AT1G56242	0
AT1G56250	1
AT1G56260	147
AT1G56270	0
AT1G56280	8910
AT1G56290	751
AT1G56300	1249
AT1G56310	552
AT1G56320	14
AT1G56330	4273
AT1G56340	20936
AT1G56345	144
AT1G56350	280
AT1G56360	1
AT1G56380	0
AT1G56385	148
AT1G56390	4
AT1G56400	4
AT1G56410	7
AT1G56415	64
AT1G56418	245
AT1G56420	277
AT1G56423	339
AT1G56430	1
AT1G56440	337
AT1G56450	3914
AT1G56460	394
AT1G56470	4
AT1G56480	1
AT1G56490	24
AT1G56500	332
AT1G56510	13
AT1G56520	31
AT1G56530	0
AT1G56540	22
AT1G56550	3
AT1G56553	33
AT1G56555	8
AT1G56560	853
AT1G56570	192
AT1G56580	0
AT1G56590	778
AT1G56600	20
AT1G56605	0
AT1G56610	154
AT1G56612	77
AT1G56620	143
AT1G56630	0
AT1G56640	0
AT1G56650	1
AT1G56660	36
AT1G56670	42
AT1G56675	0
AT1G56680	6
AT1G56690	247
AT1G56700	2086
AT1G56710	498
AT1G56720	450
AT1G56730	0
AT1G56740	0
AT1G56750	0
AT1G56760	0
AT1G56770	0
AT1G56780	0
AT1G56790	0
AT1G56800	0
AT1G56810	0
AT1G56820	0
AT1G56830	0
AT1G56840	0
AT1G56850	0
AT1G56860	0
AT1G56870	0
AT1G56880	0
AT1G56890	0
AT1G56900	0
AT1G56910	0
AT1G56920	0
AT1G56930	0
AT1G56940	0
AT1G56950	0
AT1G56960	0
AT1G56970	0
AT1G56980	0
AT1G56990	0
AT1G57000	0
AT1G57010	0
AT1G57020	0
AT1G57030	0
AT1G57040	0
AT1G57050	0
AT1G57060	0
AT1G57070	0
AT1G57080	0
AT1G57090	0
AT1G57100	0
AT1G57110	0
AT1G57120	0
AT1G57130	0
AT1G57140	0
AT1G57150	0
AT1G57160	0
AT1G57170	0
AT1G57180	0
AT1G57190	0
AT1G57200	0
AT1G57210	0
AT1G57220	0
AT1G57230	0
AT1G57240	0
AT1G57250	0
AT1G57260	0
AT1G57270	0
AT1G57280	0
AT1G57290	0
AT1G57300	0
AT1G57310	0
AT1G57320	0
AT1G57330	0
AT1G57340	0
AT1G57350	0
AT1G57360	0
AT1G57370	0
AT1G57380	0
AT1G57390	0
AT1G57400	0
AT1G57410	0
AT1G57420	0
AT1G57430	0
AT1G57440	0
AT1G57450	0
AT1G57460	0
AT1G57470	0
AT1G57480	0
AT1G57490	0
AT1G57500	0
AT1G57510	0
AT1G57520	0
AT1G57530	0
AT1G57540	439
AT1G57550	1
AT1G57560	335
AT1G57565	1
AT1G57570	1
AT1G57580	0
AT1G57590	70
AT1G57600	360
AT1G57610	966
AT1G57613	0
AT1G57620	1420
AT1G57630	0
AT1G57640	0
AT1G57650	0
AT1G57660	3615
AT1G57670	0
AT1G57680	1996
AT1G57690	0
AT1G57700	522
AT1G57710	0
AT1G57720	12129
AT1G57730	4
AT1G57740	0
AT1G57750	514
AT1G57760	115
AT1G57765	665
AT1G57770	88
AT1G57775	138
AT1G57777	183
AT1G57780	2
AT1G57790	67
AT1G57800	3
AT1G57810	0
AT1G57820	2471
AT1G57830	0
AT1G57835	0
AT1G57840	0
AT1G57850	0
AT1G57860	1749
AT1G57870	731
AT1G57900	0
AT1G57906	0
AT1G57943	6
AT1G57980	21
AT1G57990	22
AT1G58007	0
AT1G58010	0
AT1G58020	0
AT1G58025	1142
AT1G58030	1304
AT1G58037	0
AT1G58040	0
AT1G58050	3
AT1G58055	80
AT1G58060	1229
AT1G58070	43
AT1G58080	583
AT1G58090	0
AT1G58100	982
AT1G58110	1122
AT1G58120	7
AT1G58130	0
AT1G58140	0
AT1G58150	33
AT1G58160	11
AT1G58170	29
AT1G58180	63
AT1G58190	7
AT1G58200	1006
AT1G58210	339
AT1G58215	0
AT1G58220	406
AT1G58223	0
AT1G58225	6
AT1G58230	1602
AT1G58235	169
AT1G58242	0
AT1G58245	0
AT1G58248	0
AT1G58250	2641
AT1G58260	0
AT1G58265	0
AT1G58270	8
AT1G58280	116
AT1G58290	2136
AT1G58300	0
AT1G58310	0
AT1G58320	0
AT1G58330	0
AT1G58340	21
AT1G58350	746
AT1G58360	8711
AT1G58370	41
AT1G58380	2454
AT1G58390	1
AT1G58400	1
AT1G58410	6
AT1G58420	14
AT1G58430	27
AT1G58440	315
AT1G58450	0
AT1G58460	0
AT1G58470	822
AT1G58520	141
AT1G58525	0
AT1G58561	7
AT1G58590	30
AT1G58602	65
AT1G58643	0
AT1G58684	1
AT1G58725	0
AT1G58766	0
AT1G58807	0
AT1G58808	0
AT1G58848	31
AT1G58889	4
AT1G58936	0
AT1G58983	196
AT1G59030	0
AT1G59077	1
AT1G59124	19
AT1G59171	0
AT1G59218	1
AT1G59265	0
AT1G59312	0
AT1G59359	0
AT1G59406	0
AT1G59453	0
AT1G59460	0
AT1G59470	0
AT1G59500	6
AT1G59510	88
AT1G59520	459
AT1G59530	2
AT1G59540	1414
AT1G59550	0
AT1G59560	249
AT1G59570	0
AT1G59580	460
AT1G59590	34
AT1G59600	389
AT1G59610	3376
AT1G59620	88
AT1G59630	0
AT1G59640	372
AT1G59650	416
AT1G59660	1074
AT1G59670	1
AT1G59675	0
AT1G59680	0
AT1G59690	0
AT1G59700	45
AT1G59710	579
AT1G59720	72
AT1G59722	0
AT1G59723	0
AT1G59724	0
AT1G59725	4
AT1G59730	4
AT1G59740	45
AT1G59750	1641
AT1G59760	1546
AT1G59770	0
AT1G59780	0
AT1G59790	1
AT1G59800	9
AT1G59810	4
AT1G59820	1375
AT1G59830	970
AT1G59833	0
AT1G59835	177
AT1G59840	171
AT1G59850	3
AT1G59860	78
AT1G59865	3
AT1G59870	251
AT1G59880	0
AT1G59885	0
AT1G59890	2226
AT1G59900	2939
AT1G59910	1062
AT1G59920	0
AT1G59930	0
AT1G59940	1
AT1G59950	0
AT1G59960	71
AT1G59970	119
AT1G59980	234
AT1G59990	756
AT1G60000	601
AT1G60010	373
AT1G60020	0
AT1G60025	0
AT1G60030	86
AT1G60040	0
AT1G60050	0
AT1G60060	2112
AT1G60070	2329
AT1G60072	0
AT1G60073	0
AT1G60075	0
AT1G60080	436
AT1G60090	0
AT1G60095	0
AT1G60110	0
AT1G60120	0
AT1G60130	0
AT1G60140	996
AT1G60150	0
AT1G60160	460
AT1G60170	1912
AT1G60180	0
AT1G60190	5
AT1G60200	3138
AT1G60220	902
AT1G60230	286
AT1G60240	0
AT1G60250	0
AT1G60260	138
AT1G60270	1
AT1G60280	1
AT1G60290	0
AT1G60300	0
AT1G60310	0
AT1G60320	0
AT1G60330	0
AT1G60340	0
AT1G60350	2
AT1G60360	32
AT1G60370	0
AT1G60380	0
AT1G60390	261
AT1G60400	0
AT1G60410	12
AT1G60420	1616
AT1G60430	208
AT1G60440	722
AT1G60450	0
AT1G60460	39
AT1G60470	0
AT1G60480	0
AT1G60490	1351
AT1G60500	21
AT1G60505	0
AT1G60510	0
AT1G60520	0
AT1G60525	73
AT1G60530	2
AT1G60540	0
AT1G60545	6
AT1G60550	274
AT1G60560	443
AT1G60570	1
AT1G60580	0
AT1G60590	113
AT1G60600	195
AT1G60610	290
AT1G60620	393
AT1G60625	0
AT1G60630	429
AT1G60640	903
AT1G60650	820
AT1G60660	581
AT1G60670	471
AT1G60680	19
AT1G60690	143
AT1G60700	306
AT1G60710	1013
AT1G60720	0
AT1G60730	58
AT1G60740	9
AT1G60750	0
AT1G60760	0
AT1G60770	1866
AT1G60780	2508
AT1G60783	0
AT1G60787	0
AT1G60790	442
AT1G60800	2259
AT1G60810	1287
AT1G60815	0
AT1G60820	0
AT1G60830	7
AT1G60835	0
AT1G60840	0
AT1G60850	700
AT1G60860	1094
AT1G60870	491
AT1G60880	0
AT1G60890	717
AT1G60900	2478
AT1G60910	0
AT1G60913	0
AT1G60920	2
AT1G60930	207
AT1G60940	617
AT1G60950	4581
AT1G60960	172
AT1G60970	63
AT1G60980	1
AT1G60983	0
AT1G60985	107
AT1G60986	0
AT1G60987	10
AT1G60989	5
AT1G60990	352
AT1G60995	767
AT1G61000	605
AT1G61010	2539
AT1G61020	0
AT1G61030	557
AT1G61040	1034
AT1G61050	0
AT1G61060	0
AT1G61065	226
AT1G61070	5
AT1G61080	0
AT1G61090	0
AT1G61093	8
AT1G61095	1
AT1G61097	0
AT1G61100	889
AT1G61105	0
AT1G61110	1
AT1G61120	2
AT1G61130	1
AT1G61140	1225
AT1G61150	1255
AT1G61160	0
AT1G61165	0
AT1G61170	368
AT1G61180	585
AT1G61190	62
AT1G61200	0
AT1G61210	685
AT1G61215	190
AT1G61224	0
AT1G61226	0
AT1G61230	0
AT1G61240	542
AT1G61250	1853
AT1G61255	196
AT1G61260	101
AT1G61270	0
AT1G61275	4
AT1G61280	68
AT1G61290	4
AT1G61300	16
AT1G61310	422
AT1G61320	0
AT1G61330	0
AT1G61340	64
AT1G61350	637
AT1G61360	129
AT1G61370	71
AT1G61380	725
AT1G61390	32
AT1G61400	117
AT1G61410	19
AT1G61415	9
AT1G61420	35
AT1G61430	165
AT1G61440	83
AT1G61450	353
AT1G61460	35
AT1G61470	10
AT1G61475	0
AT1G61480	6
AT1G61490	110
AT1G61500	183
AT1G61510	0
AT1G61520	6260
AT1G61540	0
AT1G61542	0
AT1G61550	2
AT1G61560	39
AT1G61562	0
AT1G61563	3
AT1G61565	0
AT1G61566	4
AT1G61570	1575
AT1G61575	0
AT1G61580	1390
AT1G61590	2
AT1G61600	93
AT1G61610	7
AT1G61620	1292
AT1G61630	4
AT1G61640	329
AT1G61650	0
AT1G61660	277
AT1G61665	2
AT1G61667	59
AT1G61670	1591
AT1G61680	123
AT1G61685	0
AT1G61688	0
AT1G61690	1143
AT1G61700	3
AT1G61710	6
AT1G61720	280
AT1G61730	2214
AT1G61732	0
AT1G61740	1468
AT1G61750	0
AT1G61760	56
AT1G61770	968
AT1G61780	634
AT1G61790	4220
AT1G61795	2
AT1G61800	34
AT1G61810	7
AT1G61820	10
AT1G61830	28
AT1G61840	1
AT1G61850	716
AT1G61860	18
AT1G61870	3356
AT1G61880	0
AT1G61890	2491
AT1G61900	2370
AT1G61910	0
AT1G61920	0
AT1G61930	50
AT1G61940	0
AT1G61950	0
AT1G61960	271
AT1G61970	317
AT1G61980	518
AT1G61990	1039
AT1G62000	0
AT1G62010	360
AT1G62020	4826
AT1G62030	531
AT1G62035	0
AT1G62040	867
AT1G62045	74
AT1G62050	596
AT1G62055	0
AT1G62060	0
AT1G62070	1
AT1G62075	0
AT1G62080	0
AT1G62085	472
AT1G62090	3
AT1G62095	2
AT1G62110	378
AT1G62120	370
AT1G62130	329
AT1G62150	446
AT1G62160	0
AT1G62170	0
AT1G62180	1396
AT1G62190	0
AT1G62200	41
AT1G62210	0
AT1G62214	0
AT1G62220	0
AT1G62225	3
AT1G62230	0
AT1G62240	0
AT1G62250	165
AT1G62260	190
AT1G62262	0
AT1G62270	0
AT1G62280	47
AT1G62290	5
AT1G62300	22
AT1G62305	274
AT1G62310	673
AT1G62320	4
AT1G62330	1360
AT1G62333	32
AT1G62340	0
AT1G62350	127
AT1G62355	8
AT1G62360	355
AT1G62370	112
AT1G62380	4126
AT1G62390	3938
AT1G62400	5
AT1G62410	1
AT1G62420	5
AT1G62421	0
AT1G62422	29
AT1G62430	1137
AT1G62440	4
AT1G62450	1
AT1G62460	0
AT1G62480	2618
AT1G62490	15
AT1G62500	9081
AT1G62510	0
AT1G62515	0
AT1G62520	198
AT1G62530	2
AT1G62540	61
AT1G62550	0
AT1G62560	12
AT1G62570	167
AT1G62580	7
AT1G62590	90
AT1G62600	250
AT1G62610	154
AT1G62620	0
AT1G62630	6
AT1G62640	1143
AT1G62650	0
AT1G62660	153
AT1G62670	239
AT1G62680	106
AT1G62690	4
AT1G62695	0
AT1G62700	53
AT1G62710	64
AT1G62720	30
AT1G62730	208
AT1G62740	2350
AT1G62750	1379
AT1G62760	1
AT1G62766	0
AT1G62770	0
AT1G62780	127
AT1G62790	712
AT1G62800	22
AT1G62810	129
AT1G62820	689
AT1G62830	916
AT1G62835	0
AT1G62840	2
AT1G62850	232
AT1G62860	182
AT1G62870	2072
AT1G62880	512
AT1G62886	0
AT1G62890	0
AT1G62895	0
AT1G62900	1
AT1G62910	41
AT1G62914	98
AT1G62915	40
AT1G62920	15
AT1G62930	204
AT1G62935	0
AT1G62940	1
AT1G62950	452
AT1G62960	605
AT1G62970	1535
AT1G62975	3
AT1G62978	0
AT1G62980	0
AT1G62981	75
AT1G62990	118
AT1G63000	1461
AT1G63005	0
AT1G63010	1086
AT1G63020	1063
AT1G63030	2
AT1G63040	0
AT1G63050	1146
AT1G63055	3
AT1G63057	0
AT1G63060	0
AT1G63070	1
AT1G63080	156
AT1G63090	688
AT1G63100	1213
AT1G63105	0
AT1G63110	1308
AT1G63120	264
AT1G63130	344
AT1G63140	0
AT1G63150	179
AT1G63160	619
AT1G63170	1216
AT1G63180	43
AT1G63190	6
AT1G63200	1
AT1G63205	0
AT1G63206	0
AT1G63210	41
AT1G63220	245
AT1G63230	104
AT1G63240	1032
AT1G63245	1
AT1G63250	510
AT1G63260	383
AT1G63270	371
AT1G63280	0
AT1G63290	1188
AT1G63295	0
AT1G63300	1238
AT1G63310	188
AT1G63320	1
AT1G63330	1
AT1G63340	1
AT1G63350	2
AT1G63360	10
AT1G63370	4
AT1G63380	25
AT1G63390	22
AT1G63400	95
AT1G63410	0
AT1G63420	503
AT1G63430	1421
AT1G63440	83
AT1G63450	1
AT1G63460	564
AT1G63470	2313
AT1G63480	1954
AT1G63490	814
AT1G63500	829
AT1G63510	0
AT1G63520	15
AT1G63522	5
AT1G63530	1
AT1G63535	0
AT1G63540	0
AT1G63550	0
AT1G63570	0
AT1G63580	0
AT1G63590	0
AT1G63600	0
AT1G63610	432
AT1G63615	0
AT1G63630	1
AT1G63640	2783
AT1G63650	739
AT1G63660	2359
AT1G63670	1423
AT1G63680	985
AT1G63690	3165
AT1G63700	2012
AT1G63710	2
AT1G63720	303
AT1G63730	153
AT1G63740	449
AT1G63750	18
AT1G63760	25
AT1G63770	4901
AT1G63780	860
AT1G63790	0
AT1G63800	188
AT1G63810	1213
AT1G63820	37
AT1G63830	1317
AT1G63835	0
AT1G63840	854
AT1G63850	1014
AT1G63855	111
AT1G63860	122
AT1G63870	0
AT1G63880	99
AT1G63900	590
AT1G63910	4
AT1G63920	0
AT1G63930	7
AT1G63940	2151
AT1G63950	98
AT1G63960	86
AT1G63970	359
AT1G63980	1696
AT1G63990	11
AT1G64000	0
AT1G64010	1
AT1G64020	0
AT1G64030	3
AT1G64035	1
AT1G64040	1656
AT1G64050	1257
AT1G64060	189
AT1G64065	11
AT1G64070	0
AT1G64080	679
AT1G64090	4080
AT1G64100	13
AT1G64105	2
AT1G64107	0
AT1G64110	2
AT1G64120	0
AT1G64130	1
AT1G64140	2645
AT1G64150	83
AT1G64160	0
AT1G64170	10
AT1G64180	94
AT1G64185	111
AT1G64190	802
AT1G64195	0
AT1G64200	303
AT1G64210	3
AT1G64220	50
AT1G64230	5163
AT1G64235	0
AT1G64240	21
AT1G64250	74
AT1G64253	5
AT1G64255	1
AT1G64260	222
AT1G64270	277
AT1G64280	55
AT1G64290	0
AT1G64295	0
AT1G64300	225
AT1G64310	22
AT1G64320	47
AT1G64330	1196
AT1G64340	27
AT1G64350	802
AT1G64355	172
AT1G64360	5
AT1G64370	16
AT1G64380	100
AT1G64385	1192
AT1G64390	3263
AT1G64400	20
AT1G64405	128
AT1G64410	0
AT1G64420	0
AT1G64430	419
AT1G64440	582
AT1G64450	181
AT1G64455	0
AT1G64460	746
AT1G64480	1
AT1G64490	376
AT1G64500	32
AT1G64510	1050
AT1G64520	3800
AT1G64530	400
AT1G64540	14
AT1G64550	2240
AT1G64560	12
AT1G64561	15
AT1G64563	49
AT1G64570	870
AT1G64572	112
AT1G64580	225
AT1G64583	111
AT1G64584	5
AT1G64585	0
AT1G64590	0
AT1G64600	520
AT1G64610	272
AT1G64618	8
AT1G64620	427
AT1G64625	79
AT1G64630	400
AT1G64633	0
AT1G64640	219
AT1G64650	4312
AT1G64660	1959
AT1G64670	1375
AT1G64680	131
AT1G64690	153
AT1G64700	50
AT1G64710	32
AT1G64720	2708
AT1G64730	0
AT1G64740	484
AT1G64750	2631
AT1G64760	826
AT1G64770	78
AT1G64780	110
AT1G64790	4552
AT1G64795	0
AT1G64800	0
AT1G64810	406
AT1G64820	2
AT1G64830	0
AT1G64840	756
AT1G64850	378
AT1G64860	536
AT1G64870	0
AT1G64880	3360
AT1G64890	362
AT1G64900	351
AT1G64910	17
AT1G64920	0
AT1G64930	0
AT1G64940	2
AT1G64950	139
AT1G64960	860
AT1G64970	331
AT1G64980	659
AT1G64990	1063
AT1G65000	216
AT1G65010	3998
AT1G65020	785
AT1G65030	725
AT1G65032	217
AT1G65040	1104
AT1G65050	156
AT1G65060	196
AT1G65070	480
AT1G65080	160
AT1G65090	0
AT1G65110	18
AT1G65113	0
AT1G65120	58
AT1G65130	18
AT1G65140	0
AT1G65150	6456
AT1G65160	0
AT1G65165	0
AT1G65170	0
AT1G65180	136
AT1G65190	4
AT1G65200	1
AT1G65210	0
AT1G65220	2079
AT1G65230	104
AT1G65240	365
AT1G65250	126
AT1G65260	838
AT1G65270	3149
AT1G65280	1309
AT1G65290	5579
AT1G65295	1524
AT1G65300	1
AT1G65310	0
AT1G65320	553
AT1G65330	0
AT1G65340	1
AT1G65342	0
AT1G65346	0
AT1G65347	1
AT1G65349	0
AT1G65350	0
AT1G65352	109
AT1G65360	1
AT1G65365	0
AT1G65370	3726
AT1G65380	689
AT1G65385	0
AT1G65390	0
AT1G65410	618
AT1G65420	38
AT1G65425	0
AT1G65430	614
AT1G65440	8144
AT1G65450	2128
AT1G65470	1041
AT1G65480	27
AT1G65481	0
AT1G65483	0
AT1G65484	0
AT1G65485	0
AT1G65486	0
AT1G65490	12
AT1G65500	3
AT1G65510	2
AT1G65520	199
AT1G65540	938
AT1G65541	0
AT1G65550	24
AT1G65560	459
AT1G65570	0
AT1G65580	1640
AT1G65585	0
AT1G65590	463
AT1G65610	0
AT1G65620	38
AT1G65630	1
AT1G65640	0
AT1G65642	0
AT1G65650	1501
AT1G65660	1356
AT1G65670	8
AT1G65680	0
AT1G65681	0
AT1G65690	28
AT1G65700	695
AT1G65710	240
AT1G65720	3769
AT1G65730	649
AT1G65735	1
AT1G65740	0
AT1G65750	0
AT1G65760	0
AT1G65770	2
AT1G65780	5
AT1G65790	2
AT1G65800	12
AT1G65810	33
AT1G65820	936
AT1G65830	0
AT1G65840	661
AT1G65845	19
AT1G65850	0
AT1G65860	5
AT1G65870	0
AT1G65875	109
AT1G65880	0
AT1G65890	13
AT1G65900	734
AT1G65910	100
AT1G65920	434
AT1G65930	7165
AT1G65940	0
AT1G65950	249
AT1G65960	1797
AT1G65970	27
AT1G65980	9366
AT1G65985	47
AT1G65990	0
AT1G66000	0
AT1G66010	0
AT1G66020	0
AT1G66030	0
AT1G66040	12
AT1G66045	0
AT1G66050	40
AT1G66060	0
AT1G66070	785
AT1G66080	645
AT1G66090	5
AT1G66100	0
AT1G66110	0
AT1G66120	11
AT1G66130	116
AT1G66140	17
AT1G66145	0
AT1G66150	3902
AT1G66160	9
AT1G66170	0
AT1G66173	18
AT1G66180	1340
AT1G66190	7
AT1G66200	6417
AT1G66210	4
AT1G66220	0
AT1G66230	8
AT1G66235	0
AT1G66240	1429
AT1G66245	0
AT1G66250	1802
AT1G66260	2489
AT1G66270	0
AT1G66280	22
AT1G66290	0
AT1G66300	5
AT1G66310	0
AT1G66320	1
AT1G66330	1061
AT1G66340	1010
AT1G66345	180
AT1G66350	1876
AT1G66360	101
AT1G66370	0
AT1G66380	0
AT1G66390	0
AT1G66400	89
AT1G66410	10021
AT1G66420	0
AT1G66430	855
AT1G66440	0
AT1G66450	0
AT1G66460	0
AT1G66465	4
AT1G66470	12
AT1G66480	24
AT1G66490	0
AT1G66500	169
AT1G66510	417
AT1G66520	198
AT1G66530	1670
AT1G66534	0
AT1G66540	28
AT1G66550	0
AT1G66560	0
AT1G66570	0
AT1G66580	10162
AT1G66590	67
AT1G66600	0
AT1G66610	4
AT1G66620	402
AT1G66630	3
AT1G66640	0
AT1G66650	133
AT1G66660	278
AT1G66670	1250
AT1G66680	1379
AT1G66690	1
AT1G66700	0
AT1G66710	0
AT1G66720	3
AT1G66725	7
AT1G66730	1453
AT1G66740	681
AT1G66750	437
AT1G66760	434
AT1G66770	0
AT1G66780	3
AT1G66783	0
AT1G66795	0
AT1G66800	0
AT1G66810	72
AT1G66820	0
AT1G66830	0
AT1G66840	151
AT1G66850	0
AT1G66852	0
AT1G66855	0
AT1G66860	0
AT1G66870	0
AT1G66880	217
AT1G66890	304
AT1G66900	388
AT1G66910	17
AT1G66920	0
AT1G66930	5
AT1G66940	85
AT1G66950	1459
AT1G66960	58
AT1G66970	113
AT1G66980	712
AT1G66990	2
AT1G67000	1
AT1G67010	0
AT1G67020	2
AT1G67025	0
AT1G67030	4
AT1G67035	193
AT1G67040	1170
AT1G67050	357
AT1G67060	648
AT1G67070	63
AT1G67080	686
AT1G67090	15158
AT1G67100	24
AT1G67105	23
AT1G67110	5
AT1G67120	2840
AT1G67130	0
AT1G67140	2054
AT1G67148	0
AT1G67150	3
AT1G67160	2
AT1G67170	439
AT1G67180	186
AT1G67190	261
AT1G67195	27
AT1G67200	0
AT1G67210	173
AT1G67220	28
AT1G67230	6089
AT1G67235	0
AT1G67238	0
AT1G67240	0
AT1G67250	1411
AT1G67260	0
AT1G67265	389
AT1G67270	45
AT1G67280	1129
AT1G67290	40
AT1G67300	783
AT1G67310	1696
AT1G67320	989
AT1G67325	902
AT1G67328	0
AT1G67330	0
AT1G67340	662
AT1G67350	2029
AT1G67360	1909
AT1G67365	27
AT1G67370	50
AT1G67390	0
AT1G67400	37
AT1G67410	194
AT1G67420	362
AT1G67430	16649
AT1G67440	467
AT1G67450	0
AT1G67455	0
AT1G67460	13
AT1G67470	7
AT1G67480	250
AT1G67481	2
AT1G67490	911
AT1G67500	710
AT1G67510	415
AT1G67520	17
AT1G67530	396
AT1G67540	2
AT1G67550	128
AT1G67560	540
AT1G67570	158
AT1G67580	1877
AT1G67590	1510
AT1G67600	213
AT1G67610	4
AT1G67620	626
AT1G67623	0
AT1G67626	7
AT1G67630	1352
AT1G67635	0
AT1G67640	7
AT1G67645	0
AT1G67650	35
AT1G67660	491
AT1G67670	0
AT1G67680	2485
AT1G67690	480
AT1G67700	649
AT1G67710	11
AT1G67720	1128
AT1G67730	3548
AT1G67740	1723
AT1G67750	1507
AT1G67760	64
AT1G67770	126
AT1G67775	0
AT1G67780	257
AT1G67785	1906
AT1G67790	0
AT1G67792	53
AT1G67800	186
AT1G67810	0
AT1G67820	165
AT1G67830	1150
AT1G67840	569
AT1G67850	509
AT1G67855	1
AT1G67856	3
AT1G67860	101
AT1G67865	548
AT1G67870	480
AT1G67880	419
AT1G67890	529
AT1G67900	267
AT1G67910	12
AT1G67920	10
AT1G67930	1549
AT1G67940	318
AT1G67950	500
AT1G67960	392
AT1G67970	258
AT1G67980	0
AT1G67990	4
AT1G68000	861
AT1G68010	449
AT1G68020	1925
AT1G68030	63
AT1G68040	1
AT1G68050	1104
AT1G68060	4170
AT1G68070	780
AT1G68080	350
AT1G68090	1
AT1G68100	682
AT1G68110	66
AT1G68120	133
AT1G68130	1021
AT1G68140	1841
AT1G68150	6
AT1G68160	450
AT1G68170	58
AT1G68180	8
AT1G68185	442
AT1G68190	84
AT1G68200	13
AT1G68210	0
AT1G68220	833
AT1G68230	137
AT1G68238	2
AT1G68240	0
AT1G68250	0
AT1G68260	430
AT1G68270	0
AT1G68280	0
AT1G68285	0
AT1G68290	7
AT1G68300	416
AT1G68310	506
AT1G68320	34
AT1G68325	1
AT1G68330	114
AT1G68340	160
AT1G68350	8
AT1G68360	7
AT1G68370	1065
AT1G68380	0
AT1G68390	7
AT1G68400	2425
AT1G68410	450
AT1G68420	0
AT1G68430	196
AT1G68440	264
AT1G68450	0
AT1G68460	90
AT1G68470	126
AT1G68480	25
AT1G68490	1157
AT1G68500	17
AT1G68510	1
AT1G68520	116
AT1G68526	0
AT1G68530	2394
AT1G68540	86
AT1G68550	2012
AT1G68560	10049
AT1G68568	0
AT1G68570	42
AT1G68580	1052
AT1G68585	27
AT1G68590	814
AT1G68600	11
AT1G68610	2
AT1G68620	47
AT1G68630	0
AT1G68640	88
AT1G68650	571
AT1G68660	437
AT1G68670	1068
AT1G68680	654
AT1G68690	390
AT1G68700	10
AT1G68710	1447
AT1G68720	2493
AT1G68723	0
AT1G68725	12
AT1G68730	167
AT1G68735	0
AT1G68740	224
AT1G68750	2
AT1G68760	109
AT1G68765	1
AT1G68770	0
AT1G68780	189
AT1G68790	3276
AT1G68795	4
AT1G68800	159
AT1G68810	369
AT1G68820	836
AT1G68825	19
AT1G68830	435
AT1G68840	9
AT1G68845	0
AT1G68850	0
AT1G68860	0
AT1G68862	65
AT1G68870	122
AT1G68872	138
AT1G68875	1
AT1G68877	0
AT1G68880	1
AT1G68890	655
AT1G68905	10
AT1G68907	23
AT1G68910	522
AT1G68920	1406
AT1G68930	154
AT1G68935	0
AT1G68937	0
AT1G68940	0
AT1G68945	383
AT1G68950	0
AT1G68960	0
AT1G68970	0
AT1G68980	486
AT1G68990	1074
AT1G69000	0
AT1G69010	684
AT1G69020	190
AT1G69030	618
AT1G69040	2470
AT1G69050	116
AT1G69060	682
AT1G69070	1939
AT1G69080	14
AT1G69085	9
AT1G69090	0
AT1G69100	1068
AT1G69110	0
AT1G69120	5
AT1G69130	0
AT1G69140	0
AT1G69150	0
AT1G69160	84
AT1G69170	280
AT1G69180	4
AT1G69190	2
AT1G69200	584
AT1G69210	392
AT1G69220	1648
AT1G69230	169
AT1G69240	1
AT1G69250	1459
AT1G69252	261
AT1G69260	49
AT1G69270	123
AT1G69280	58
AT1G69290	176
AT1G69295	3530
AT1G69300	0
AT1G69310	33
AT1G69320	8
AT1G69325	18
AT1G69330	400
AT1G69340	1012
AT1G69350	101
AT1G69360	603
AT1G69370	465
AT1G69380	308
AT1G69390	681
AT1G69400	189
AT1G69410	1350
AT1G69420	2935
AT1G69430	94
AT1G69440	667
AT1G69450	46
AT1G69460	2223
AT1G69470	0
AT1G69480	0
AT1G69485	11
AT1G69490	23
AT1G69500	0
AT1G69510	828
AT1G69520	130
AT1G69523	18
AT1G69526	7
AT1G69530	828
AT1G69540	17
AT1G69543	0
AT1G69550	50
AT1G69560	2
AT1G69570	21
AT1G69572	0
AT1G69580	44
AT1G69587	66
AT1G69588	0
AT1G69590	0
AT1G69600	219
AT1G69610	51
AT1G69620	14574
AT1G69630	4
AT1G69640	603
AT1G69650	0
AT1G69660	0
AT1G69670	665
AT1G69680	276
AT1G69690	749
AT1G69700	1329
AT1G69710	15
AT1G69720	80
AT1G69730	14
AT1G69740	2003
AT1G69750	283
AT1G69760	272
AT1G69770	4127
AT1G69780	819
AT1G69790	4
AT1G69792	0
AT1G69795	2
AT1G69797	0
AT1G69800	635
AT1G69810	0
AT1G69818	18
AT1G69820	19
AT1G69825	0
AT1G69828	0
AT1G69830	2478
AT1G69840	1908
AT1G69850	293
AT1G69860	0
AT1G69870	461
AT1G69880	1
AT1G69890	231
AT1G69900	1
AT1G69910	644
AT1G69920	0
AT1G69930	1
AT1G69935	185
AT1G69940	5
AT1G69950	492
AT1G69960	815
AT1G69970	63
AT1G69980	560
AT1G69981	0
AT1G69990	0
AT1G70000	57
AT1G70010	0
AT1G70020	5
AT1G70030	55
AT1G70040	0
AT1G70050	0
AT1G70060	200
AT1G70070	670
AT1G70080	1
AT1G70090	1369
AT1G70100	254
AT1G70110	0
AT1G70120	0
AT1G70130	6
AT1G70140	222
AT1G70150	234
AT1G70160	4260
AT1G70170	0
AT1G70175	0
AT1G70180	1123
AT1G70185	0
AT1G70190	1234
AT1G70200	500
AT1G70209	0
AT1G70210	1524
AT1G70220	12
AT1G70230	37
AT1G70250	123
AT1G70260	0
AT1G70270	19
AT1G70280	1067
AT1G70290	720
AT1G70300	187
AT1G70310	2989
AT1G70320	10461
AT1G70330	523
AT1G70335	0
AT1G70340	199
AT1G70350	425
AT1G70360	132
AT1G70370	9995
AT1G70380	0
AT1G70390	1
AT1G70400	2
AT1G70410	570
AT1G70420	54
AT1G70430	3
AT1G70440	191
AT1G70450	0
AT1G70460	10
AT1G70470	97
AT1G70475	0
AT1G70480	778
AT1G70490	6799
AT1G70500	3771
AT1G70505	85
AT1G70510	38
AT1G70518	164
AT1G70520	757
AT1G70530	758
AT1G70540	5
AT1G70550	1605
AT1G70560	1359
AT1G70570	903
AT1G70580	469
AT1G70581	0
AT1G70590	361
AT1G70600	17777
AT1G70610	273
AT1G70620	2167
AT1G70630	221
AT1G70640	11
AT1G70645	0
AT1G70650	117
AT1G70660	250
AT1G70670	780
AT1G70680	45
AT1G70690	170
AT1G70700	2614
AT1G70710	16168
AT1G70720	44
AT1G70730	1902
AT1G70740	500
AT1G70750	439
AT1G70760	0
AT1G70770	4079
AT1G70780	1076
AT1G70790	219
AT1G70800	54
AT1G70810	56
AT1G70820	103
AT1G70830	4868
AT1G70840	6
AT1G70850	17
AT1G70860	0
AT1G70870	0
AT1G70880	0
AT1G70885	0
AT1G70890	3
AT1G70895	34
AT1G70900	525
AT1G70910	0
AT1G70920	9
AT1G70940	871
AT1G70944	0
AT1G70949	0
AT1G70950	39
AT1G70960	0
AT1G70970	0
AT1G70980	1491
AT1G70985	70
AT1G70990	10
AT1G71000	17
AT1G71002	0
AT1G71010	3730
AT1G71015	14
AT1G71020	764
AT1G71030	216
AT1G71040	531
AT1G71050	21
AT1G71060	193
AT1G71070	590
AT1G71080	955
AT1G71090	615
AT1G71100	589
AT1G71110	271
AT1G71120	0
AT1G71130	494
AT1G71140	27
AT1G71150	23
AT1G71160	1
AT1G71170	442
AT1G71180	380
AT1G71190	384
AT1G71200	1
AT1G71210	674
AT1G71220	6000
AT1G71230	227
AT1G71235	0
AT1G71240	464
AT1G71250	2
AT1G71260	1859
AT1G71270	1523
AT1G71280	4
AT1G71290	0
AT1G71300	1
AT1G71310	865
AT1G71320	0
AT1G71330	42
AT1G71340	601
AT1G71350	951
AT1G71360	243
AT1G71370	14
AT1G71380	113
AT1G71390	0
AT1G71400	1
AT1G71410	1064
AT1G71420	68
AT1G71430	210
AT1G71440	906
AT1G71450	0
AT1G71460	285
AT1G71470	17
AT1G71480	28
AT1G71490	117
AT1G71500	845
AT1G71520	0
AT1G71528	18
AT1G71530	0
AT1G71680	1
AT1G71690	668
AT1G71691	1851
AT1G71692	22
AT1G71695	6914
AT1G71696	379
AT1G71697	360
AT1G71700	0
AT1G71710	698
AT1G71720	640
AT1G71730	1164
AT1G71740	3
AT1G71750	249
AT1G71760	106
AT1G71770	815
AT1G71780	553
AT1G71790	891
AT1G71800	429
AT1G71810	176
AT1G71820	2366
AT1G71828	1
AT1G71830	1484
AT1G71840	1608
AT1G71850	609
AT1G71860	1786
AT1G71865	308
AT1G71866	1
AT1G71870	752
AT1G71880	176
AT1G71890	3746
AT1G71900	819
AT1G71910	120
AT1G71920	14
AT1G71930	7
AT1G71940	402
AT1G71950	1102
AT1G71960	477
AT1G71970	607
AT1G71980	1078
AT1G71990	335
AT1G72000	12
AT1G72010	496
AT1G72020	3998
AT1G72030	153
AT1G72040	3414
AT1G72050	1690
AT1G72060	2
AT1G72070	4
AT1G72080	0
AT1G72090	2144
AT1G72100	0
AT1G72110	53
AT1G72120	64
AT1G72125	4
AT1G72130	171
AT1G72131	0
AT1G72140	67
AT1G72141	0
AT1G72150	1358
AT1G72160	1503
AT1G72170	651
AT1G72175	237
AT1G72180	880
AT1G72190	164
AT1G72200	10
AT1G72210	267
AT1G72220	6
AT1G72230	245
AT1G72240	31
AT1G72250	2122
AT1G72260	98003
AT1G72270	43
AT1G72275	298
AT1G72280	390
AT1G72290	25880
AT1G72300	111
AT1G72310	1032
AT1G72320	1749
AT1G72330	976
AT1G72340	1015
AT1G72350	2
AT1G72360	43
AT1G72370	21833
AT1G72390	2073
AT1G72410	1396
AT1G72416	20
AT1G72420	242
AT1G72430	71
AT1G72440	2218
AT1G72450	1374
AT1G72460	0
AT1G72470	176
AT1G72480	2194
AT1G72490	13
AT1G72500	271
AT1G72510	118
AT1G72520	528
AT1G72530	108
AT1G72540	30
AT1G72545	2
AT1G72550	2799
AT1G72560	965
AT1G72570	0
AT1G72580	4
AT1G72590	0
AT1G72600	5
AT1G72610	3
AT1G72620	1
AT1G72630	369
AT1G72640	148
AT1G72645	30
AT1G72650	1128
AT1G72660	13
AT1G72670	663
AT1G72680	414
AT1G72690	157
AT1G72700	1171
AT1G72710	2961
AT1G72720	22
AT1G72730	621
AT1G72740	507
AT1G72750	757
AT1G72755	0
AT1G72760	5
AT1G72770	945
AT1G72780	0
AT1G72790	261
AT1G72800	9
AT1G72810	2019
AT1G72820	1180
AT1G72830	68
AT1G72840	174
AT1G72850	14
AT1G72852	14
AT1G72855	0
AT1G72860	4
AT1G72870	9
AT1G72880	881
AT1G72890	15
AT1G72900	9
AT1G72910	11
AT1G72920	11
AT1G72930	4
AT1G72940	54
AT1G72950	34
AT1G72960	20
AT1G72970	16742
AT1G72980	0
AT1G72990	341
AT1G73000	0
AT1G73010	58
AT1G73020	1079
AT1G73030	928
AT1G73040	17
AT1G73050	1
AT1G73060	568
AT1G73065	0
AT1G73066	22
AT1G73080	8043
AT1G73090	268
AT1G73100	799
AT1G73110	134
AT1G73120	6
AT1G73130	376
AT1G73140	0
AT1G73150	473
AT1G73160	0
AT1G73165	0
AT1G73170	388
AT1G73175	1
AT1G73177	185
AT1G73180	987
AT1G73190	0
AT1G73200	817
AT1G73210	833
AT1G73220	3212
AT1G73230	5100
AT1G73240	706
AT1G73250	360
AT1G73260	15
AT1G73270	0
AT1G73280	0
AT1G73290	0
AT1G73300	0
AT1G73310	107
AT1G73320	167
AT1G73325	71
AT1G73330	2
AT1G73340	0
AT1G73350	353
AT1G73360	314
AT1G73370	117
AT1G73380	482
AT1G73390	734
AT1G73400	180
AT1G73410	0
AT1G73430	1398
AT1G73440	156
AT1G73445	17
AT1G73450	733
AT1G73460	2103
AT1G73470	381
AT1G73480	176
AT1G73490	1725
AT1G73500	316
AT1G73510	1
AT1G73530	161
AT1G73540	462
AT1G73550	226
AT1G73560	114
AT1G73570	250
AT1G73580	4
AT1G73590	996
AT1G73600	1740
AT1G73603	17
AT1G73607	24
AT1G73610	135
AT1G73620	3687
AT1G73630	55
AT1G73640	28
AT1G73650	481
AT1G73655	406
AT1G73660	1125
AT1G73670	304
AT1G73680	456
AT1G73687	1
AT1G73690	197
AT1G73700	42
AT1G73710	630
AT1G73720	1391
AT1G73730	565
AT1G73740	250
AT1G73750	72
AT1G73760	1361
AT1G73770	254
AT1G73780	4
AT1G73790	57
AT1G73805	8
AT1G73810	0
AT1G73820	703
AT1G73830	130
AT1G73840	1056
AT1G73850	217
AT1G73860	60
AT1G73870	1
AT1G73875	279
AT1G73880	319
AT1G73885	694
AT1G73890	25
AT1G73900	0
AT1G73910	49
AT1G73920	1047
AT1G73930	1186
AT1G73940	1466
AT1G73950	450
AT1G73960	1819
AT1G73965	9
AT1G73970	577
AT1G73980	799
AT1G73990	898
AT1G74000	55
AT1G74010	183
AT1G74020	118
AT1G74030	1332
AT1G74035	0
AT1G74040	928
AT1G74045	0
AT1G74050	6705
AT1G74055	0
AT1G74060	9865
AT1G74070	204
AT1G74080	0
AT1G74088	88
AT1G74090	297
AT1G74100	1018
AT1G74110	0
AT1G74120	286
AT1G74130	0
AT1G74140	0
AT1G74150	108
AT1G74160	1358
AT1G74170	290
AT1G74180	192
AT1G74190	0
AT1G74200	52
AT1G74205	1
AT1G74210	742
AT1G74220	2
AT1G74230	3152
AT1G74240	382
AT1G74250	1046
AT1G74260	3861
AT1G74270	2295
AT1G74280	170
AT1G74290	4
AT1G74300	20
AT1G74310	1374
AT1G74320	474
AT1G74330	317
AT1G74340	472
AT1G74350	96
AT1G74360	55
AT1G74370	238
AT1G74380	1062
AT1G74385	0
AT1G74390	747
AT1G74400	79
AT1G74410	137
AT1G74420	202
AT1G74430	1572
AT1G74440	85
AT1G74450	264
AT1G74453	106
AT1G74456	72
AT1G74457	0
AT1G74458	8
AT1G74460	0
AT1G74470	7193
AT1G74480	10
AT1G74490	182
AT1G74500	0
AT1G74510	747
AT1G74520	1150
AT1G74530	564
AT1G74540	0
AT1G74545	10
AT1G74550	2
AT1G74560	5280
AT1G74570	0
AT1G74580	396
AT1G74590	117
AT1G74600	390
AT1G74610	0
AT1G74620	0
AT1G74630	84
AT1G74640	418
AT1G74650	2
AT1G74660	1
AT1G74670	15
AT1G74675	0
AT1G74680	396
AT1G74690	3840
AT1G74700	100
AT1G74710	110
AT1G74720	2400
AT1G74730	321
AT1G74740	195
AT1G74750	225
AT1G74770	10
AT1G74780	263
AT1G74790	2133
AT1G74800	759
AT1G74810	0
AT1G74820	0
AT1G74830	1
AT1G74840	1231
AT1G74850	1022
AT1G74860	293
AT1G74870	4
AT1G74875	1
AT1G74880	94
AT1G74890	24
AT1G74900	55
AT1G74910	792
AT1G74920	3218
AT1G74929	0
AT1G74930	102
AT1G74940	895
AT1G74950	1389
AT1G74960	2644
AT1G74970	976
AT1G74990	0
AT1G75000	35
AT1G75010	348
AT1G75020	135
AT1G75030	46
AT1G75040	895
AT1G75050	383
AT1G75060	1353
AT1G75070	0
AT1G75080	1157
AT1G75090	840
AT1G75100	140
AT1G75110	655
AT1G75120	105
AT1G75125	31
AT1G75130	286
AT1G75140	1333
AT1G75150	588
AT1G75160	0
AT1G75163	21
AT1G75166	16
AT1G75170	853
AT1G75180	984
AT1G75190	216
AT1G75200	1248
AT1G75210	1053
AT1G75220	1195
AT1G75230	604
AT1G75240	707
AT1G75250	3
AT1G75260	73
AT1G75261	0
AT1G75270	1033
AT1G75280	534
AT1G75290	44
AT1G75295	25
AT1G75300	39
AT1G75310	1565
AT1G75330	2532
AT1G75335	250
AT1G75340	703
AT1G75350	1077
AT1G75360	139
AT1G75370	757
AT1G75380	1063
AT1G75390	1895
AT1G75394	6
AT1G75400	1225
AT1G75410	198
AT1G75420	448
AT1G75430	288
AT1G75440	164
AT1G75450	354
AT1G75460	51
AT1G75470	0
AT1G75480	0
AT1G75490	5
AT1G75500	1252
AT1G75510	966
AT1G75520	1391
AT1G75530	2
AT1G75540	44
AT1G75550	76
AT1G75560	1743
AT1G75570	0
AT1G75580	1446
AT1G75590	16
AT1G75600	25
AT1G75610	2
AT1G75620	391
AT1G75630	1852
AT1G75640	2487
AT1G75650	0
AT1G75660	2994
AT1G75670	474
AT1G75680	2444
AT1G75690	191
AT1G75700	11
AT1G75710	1676
AT1G75717	0
AT1G75720	12
AT1G75730	544
AT1G75740	0
AT1G75750	69
AT1G75760	671
AT1G75770	26
AT1G75780	142
AT1G75785	0
AT1G75790	1
AT1G75800	2156
AT1G75810	254
AT1G75820	550
AT1G75830	0
AT1G75840	2475
AT1G75850	608
AT1G75860	491
AT1G75870	3
AT1G75880	63
AT1G75890	2
AT1G75891	3
AT1G75900	164
AT1G75910	1
AT1G75920	7
AT1G75930	2
AT1G75940	1
AT1G75945	612
AT1G75950	8611
AT1G75960	113
AT1G75970	0
AT1G75980	314
AT1G75990	1165
AT1G76000	0
AT1G76010	6103
AT1G76020	149
AT1G76030	2291
AT1G76040	330
AT1G76050	291
AT1G76060	228
AT1G76062	0
AT1G76065	101
AT1G76070	122
AT1G76080	155
AT1G76090	1174
AT1G76100	725
AT1G76110	74
AT1G76120	412
AT1G76130	69
AT1G76135	1
AT1G76140	2226
AT1G76150	543
AT1G76160	2276
AT1G76170	175
AT1G76180	1245
AT1G76185	148
AT1G76190	0
AT1G76200	2245
AT1G76210	2
AT1G76220	1
AT1G76230	2
AT1G76240	2
AT1G76250	527
AT1G76260	464
AT1G76270	605
AT1G76280	380
AT1G76290	0
AT1G76300	1583
AT1G76310	1114
AT1G76320	1106
AT1G76330	0
AT1G76340	949
AT1G76350	555
AT1G76360	6
AT1G76370	1
AT1G76380	824
AT1G76390	65
AT1G76400	2906
AT1G76405	383
AT1G76410	23
AT1G76420	422
AT1G76430	0
AT1G76440	645
AT1G76450	232
AT1G76460	850
AT1G76465	0
AT1G76470	1
AT1G76480	0
AT1G76490	5861
AT1G76500	26
AT1G76510	888
AT1G76520	101
AT1G76530	2
AT1G76540	2455
AT1G76550	2615
AT1G76560	63
AT1G76570	38
AT1G76580	661
AT1G76590	50
AT1G76600	21
AT1G76610	10
AT1G76620	260
AT1G76630	1198
AT1G76640	13
AT1G76650	15
AT1G76660	1544
AT1G76670	2071
AT1G76680	75
AT1G76690	64
AT1G76700	423
AT1G76705	19
AT1G76710	783
AT1G76720	320
AT1G76728	0
AT1G76730	229
AT1G76740	507
AT1G76750	150
AT1G76760	202
AT1G76770	1
AT1G76780	98
AT1G76790	192
AT1G76800	2
AT1G76810	4527
AT1G76820	97
AT1G76830	216
AT1G76840	0
AT1G76850	2327
AT1G76860	1220
AT1G76870	198
AT1G76878	110
AT1G76880	0
AT1G76890	228
AT1G76892	1
AT1G76900	878
AT1G76910	0
AT1G76911	2
AT1G76920	898
AT1G76930	1
AT1G76940	589
AT1G76950	1550
AT1G76952	0
AT1G76954	0
AT1G76955	6
AT1G76960	19
AT1G76965	1
AT1G76970	359
AT1G76980	106
AT1G76990	1569
AT1G76994	0
AT1G77000	1518
AT1G77010	83
AT1G77020	57
AT1G77030	2322
AT1G77040	0
AT1G77060	194
AT1G77080	1455
AT1G77090	187
AT1G77093	7
AT1G77095	0
AT1G77100	0
AT1G77110	39
AT1G77120	253
AT1G77122	107
AT1G77130	633
AT1G77131	78
AT1G77138	0
AT1G77140	715
AT1G77145	1
AT1G77150	0
AT1G77160	0
AT1G77170	313
AT1G77180	4411
AT1G77190	1
AT1G77200	16
AT1G77210	33
AT1G77220	663
AT1G77230	172
AT1G77235	1
AT1G77240	0
AT1G77250	432
AT1G77260	923
AT1G77270	1969
AT1G77280	505
AT1G77290	239
AT1G77300	2002
AT1G77310	283
AT1G77320	468
AT1G77330	19
AT1G77340	1
AT1G77350	1572
AT1G77360	149
AT1G77370	1376
AT1G77380	174
AT1G77390	192
AT1G77400	67
AT1G77405	47
AT1G77410	102
AT1G77420	329
AT1G77440	1799
AT1G77450	37
AT1G77460	894
AT1G77470	1599
AT1G77480	615
AT1G77490	612
AT1G77500	485
AT1G77510	7076
AT1G77520	455
AT1G77525	418
AT1G77530	11
AT1G77540	949
AT1G77550	1182
AT1G77560	0
AT1G77570	185
AT1G77580	1343
AT1G77590	2180
AT1G77600	1444
AT1G77610	5381
AT1G77620	747
AT1G77630	1571
AT1G77640	3
AT1G77650	0
AT1G77655	4
AT1G77660	1216
AT1G77670	1930
AT1G77680	1395
AT1G77682	0
AT1G77690	49
AT1G77700	132
AT1G77710	1994
AT1G77720	1107
AT1G77730	3
AT1G77740	1582
AT1G77750	744
AT1G77760	731
AT1G77765	22
AT1G77770	358
AT1G77780	0
AT1G77790	163
AT1G77800	2978
AT1G77810	546
AT1G77815	0
AT1G77820	0
AT1G77830	7
AT1G77840	2182
AT1G77850	526
AT1G77855	151
AT1G77860	23
AT1G77870	50
AT1G77880	17
AT1G77885	33
AT1G77890	210
AT1G77910	0
AT1G77920	60
AT1G77930	232
AT1G77932	0
AT1G77940	9763
AT1G77950	0
AT1G77960	0
AT1G77980	0
AT1G77990	84
AT1G77992	0
AT1G78000	7
AT1G78010	303
AT1G78020	857
AT1G78030	3
AT1G78040	18971
AT1G78050	292
AT1G78060	892
AT1G78070	104
AT1G78080	3590
AT1G78090	508
AT1G78095	0
AT1G78100	551
AT1G78110	273
AT1G78120	63
AT1G78130	0
AT1G78140	255
AT1G78150	5156
AT1G78160	27
AT1G78170	1111
AT1G78172	204
AT1G78180	338
AT1G78190	133
AT1G78200	511
AT1G78206	1
AT1G78210	2845
AT1G78220	0
AT1G78230	2
AT1G78240	1005
AT1G78250	0
AT1G78260	10
AT1G78265	2
AT1G78270	0
AT1G78280	791
AT1G78290	69
AT1G78300	5341
AT1G78310	157
AT1G78320	10
AT1G78330	1
AT1G78340	30
AT1G78350	0
AT1G78355	0
AT1G78360	0
AT1G78370	1988
AT1G78380	3478
AT1G78390	32
AT1G78400	119
AT1G78410	3
AT1G78420	1362
AT1G78430	547
AT1G78440	11
AT1G78450	13
AT1G78460	124
AT1G78470	0
AT1G78476	1
AT1G78478	0
AT1G78480	2
AT1G78490	329
AT1G78500	0
AT1G78510	174
AT1G78520	2
AT1G78530	8
AT1G78540	376
AT1G78550	174
AT1G78560	821
AT1G78570	2448
AT1G78580	5530
AT1G78590	397
AT1G78600	473
AT1G78610	2014
AT1G78620	677
AT1G78630	1913
AT1G78635	0
AT1G78640	0
AT1G78650	844
AT1G78660	904
AT1G78670	85
AT1G78680	951
AT1G78690	325
AT1G78700	411
AT1G78710	324
AT1G78720	16
AT1G78730	134
AT1G78740	0
AT1G78750	0
AT1G78760	13
AT1G78770	794
AT1G78780	761
AT1G78790	265
AT1G78800	569
AT1G78810	255
AT1G78815	7
AT1G78820	50
AT1G78830	232
AT1G78840	0
AT1G78850	96
AT1G78860	174
AT1G78865	154
AT1G78870	905
AT1G78880	3278
AT1G78890	429
AT1G78895	297
AT1G78900	7662
AT1G78910	208
AT1G78915	242
AT1G78920	4079
AT1G78922	0
AT1G78930	189
AT1G78940	196
AT1G78950	323
AT1G78955	68
AT1G78960	1739
AT1G78970	131
AT1G78980	0
AT1G78990	10
AT1G78995	41
AT1G79000	1439
AT1G79010	2897
AT1G79020	296
AT1G79030	937
AT1G79040	4067
AT1G79050	608
AT1G79060	1048
AT1G79070	219
AT1G79075	297
AT1G79080	518
AT1G79090	2005
AT1G79100	15
AT1G79103	10
AT1G79110	252
AT1G79120	39
AT1G79130	8
AT1G79150	1228
AT1G79160	828
AT1G79170	29
AT1G79180	0
AT1G79190	726
AT1G79200	658
AT1G79210	1497
AT1G79220	274
AT1G79230	2429
AT1G79240	0
AT1G79245	2059
AT1G79250	0
AT1G79260	263
AT1G79270	120
AT1G79280	4252
AT1G79290	0
AT1G79300	0
AT1G79310	0
AT1G79320	2
AT1G79330	59
AT1G79340	1969
AT1G79350	1808
AT1G79360	304
AT1G79370	101
AT1G79380	536
AT1G79390	559
AT1G79400	0
AT1G79410	12
AT1G79420	247
AT1G79430	103
AT1G79440	1614
AT1G79450	45
AT1G79460	908
AT1G79470	723
AT1G79480	86
AT1G79485	0
AT1G79490	661
AT1G79500	785
AT1G79510	0
AT1G79520	59
AT1G79529	1
AT1G79530	2846
AT1G79540	340
AT1G79550	8857
AT1G79560	2195
AT1G79570	1763
AT1G79580	2
AT1G79590	566
AT1G79600	640
AT1G79610	1330
AT1G79620	105
AT1G79630	628
AT1G79640	327
AT1G79650	2082
AT1G79660	372
AT1G79670	334
AT1G79680	0
AT1G79690	2931
AT1G79700	145
AT1G79710	243
AT1G79720	1480
AT1G79730	1524
AT1G79740	798
AT1G79750	6295
AT1G79760	27
AT1G79770	0
AT1G79780	26
AT1G79790	233
AT1G79800	103
AT1G79810	440
AT1G79820	1119
AT1G79830	3291
AT1G79840	123
AT1G79850	0
AT1G79860	2
AT1G79870	1134
AT1G79880	515
AT1G79890	233
AT1G79900	86
AT1G79910	23
AT1G79915	15
AT1G79920	5563
AT1G79930	4254
AT1G79940	2186
AT1G79950	997
AT1G79960	0
AT1G79970	710
AT1G79980	1
AT1G79985	794
AT1G79990	4249
AT1G80000	710
AT1G80010	677
AT1G80020	3211
AT1G80030	569
AT1G80040	1852
AT1G80050	273
AT1G80060	160
AT1G80070	12489
AT1G80080	78
AT1G80090	0
AT1G80100	20
AT1G80110	43
AT1G80120	73
AT1G80130	4
AT1G80133	10
AT1G80140	0
AT1G80150	298
AT1G80160	24
AT1G80165	0
AT1G80170	261
AT1G80180	32
AT1G80190	232
AT1G80200	85
AT1G80210	197
AT1G80220	1
AT1G80230	1154
AT1G80240	2
AT1G80245	212
AT1G80250	0
AT1G80260	1702
AT1G80270	2692
AT1G80280	3946
AT1G80290	416
AT1G80300	1854
AT1G80310	0
AT1G80315	0
AT1G80320	0
AT1G80325	14
AT1G80330	0
AT1G80340	0
AT1G80350	1170
AT1G80360	952
AT1G80370	617
AT1G80380	622
AT1G80390	0
AT1G80400	389
AT1G80410	3039
AT1G80420	384
AT1G80430	0
AT1G80440	134
AT1G80450	175
AT1G80460	1533
AT1G80470	10
AT1G80480	723
AT1G80490	3101
AT1G80500	1220
AT1G80510	485
AT1G80520	54
AT1G80525	0
AT1G80530	2041
AT1G80540	1066
AT1G80550	543
AT1G80555	5
AT1G80560	1398
AT1G80570	101
AT1G80580	0
AT1G80590	0
AT1G80600	1722
AT1G80610	454
AT1G80620	1456
AT1G80625	2
AT1G80630	223
AT1G80640	773
AT1G80650	307
AT1G80660	5
AT1G80670	1236
AT1G80680	2271
AT1G80690	475
AT1G80700	88
AT1G80710	248
AT1G80720	344
AT1G80730	23
AT1G80740	43
AT1G80745	6
AT1G80750	2044
AT1G80760	23
AT1G80770	377
AT1G80780	965
AT1G80790	2442
AT1G80800	217
AT1G80810	977
AT1G80820	9
AT1G80830	784
AT1G80840	94
AT1G80850	357
AT1G80860	1044
AT1G80865	1
AT1G80870	560
AT1G80880	141
AT1G80890	203
AT1G80900	326
AT1G80910	716
AT1G80920	1058
AT1G80930	4052
AT1G80940	479
AT1G80950	829
AT1G80960	104
AT1G80970	31
AT1G80980	103
AT1G80990	6
AT1G81001	0
AT1G81020	0
AT2G01008	12
AT2G01010	185
AT2G01020	96
AT2G01021	24
AT2G01022	3
AT2G01023	0
AT2G01024	0
AT2G01026	0
AT2G01028	0
AT2G01029	0
AT2G01031	0
AT2G01034	0
AT2G01035	0
AT2G01037	0
AT2G01040	2
AT2G01045	0
AT2G01050	0
AT2G01060	1162
AT2G01070	878
AT2G01080	551
AT2G01090	442
AT2G01100	1762
AT2G01110	377
AT2G01120	582
AT2G01130	1072
AT2G01140	5819
AT2G01150	372
AT2G01160	0
AT2G01170	158
AT2G01175	9
AT2G01180	190
AT2G01190	891
AT2G01200	72
AT2G01210	314
AT2G01220	745
AT2G01240	518
AT2G01250	18041
AT2G01260	241
AT2G01270	938
AT2G01275	13
AT2G01280	0
AT2G01290	407
AT2G01300	1
AT2G01310	0
AT2G01320	1416
AT2G01330	256
AT2G01340	9
AT2G01350	1074
AT2G01360	0
AT2G01370	0
AT2G01372	0
AT2G01379	0
AT2G01390	204
AT2G01400	186
AT2G01410	28
AT2G01420	432
AT2G01422	15
AT2G01430	10
AT2G01440	1170
AT2G01450	2142
AT2G01460	574
AT2G01470	1142
AT2G01480	448
AT2G01490	939
AT2G01500	2
AT2G01505	76
AT2G01510	151
AT2G01520	223
AT2G01530	0
AT2G01540	129
AT2G01550	0
AT2G01554	1
AT2G01560	0
AT2G01570	3193
AT2G01580	0
AT2G01590	35
AT2G01600	1934
AT2G01610	465
AT2G01620	164
AT2G01630	1268
AT2G01640	371
AT2G01650	615
AT2G01660	187
AT2G01667	2
AT2G01670	358
AT2G01680	371
AT2G01690	1572
AT2G01700	0
AT2G01710	963
AT2G01720	5158
AT2G01730	101
AT2G01735	297
AT2G01740	249
AT2G01750	1139
AT2G01755	0
AT2G01760	451
AT2G01770	0
AT2G01780	0
AT2G01790	1
AT2G01800	0
AT2G01810	6
AT2G01818	26
AT2G01820	6010
AT2G01830	554
AT2G01840	0
AT2G01850	1001
AT2G01860	100
AT2G01870	23
AT2G01880	12
AT2G01890	8
AT2G01900	1
AT2G01905	77
AT2G01910	2457
AT2G01913	379
AT2G01918	6
AT2G01920	0
AT2G01930	309
AT2G01940	176
AT2G01950	397
AT2G01960	5
AT2G01970	3668
AT2G01973	0
AT2G01980	211
AT2G01990	49
AT2G02000	13
AT2G02010	218
AT2G02020	4
AT2G02023	0
AT2G02026	0
AT2G02030	0
AT2G02040	1218
AT2G02050	2537
AT2G02060	26
AT2G02061	4
AT2G02070	1291
AT2G02080	1327
AT2G02090	1442
AT2G02100	22262
AT2G02103	0
AT2G02110	0
AT2G02120	23
AT2G02130	1152
AT2G02135	0
AT2G02140	3
AT2G02147	1
AT2G02148	312
AT2G02150	370
AT2G02160	3104
AT2G02170	643
AT2G02180	220
AT2G02190	0
AT2G02200	0
AT2G02205	0
AT2G02210	0
AT2G02220	654
AT2G02230	466
AT2G02240	38
AT2G02250	0
AT2G02260	0
AT2G02270	0
AT2G02280	0
AT2G02290	0
AT2G02300	0
AT2G02310	0
AT2G02320	0
AT2G02330	0
AT2G02340	0
AT2G02350	75
AT2G02360	207
AT2G02370	583
AT2G02380	31
AT2G02390	349
AT2G02400	360
AT2G02410	102
AT2G02430	40
AT2G02440	0
AT2G02450	10
AT2G02455	0
AT2G02470	1361
AT2G02480	869
AT2G02490	365
AT2G02493	0
AT2G02497	0
AT2G02498	0
AT2G02500	507
AT2G02510	1532
AT2G02515	133
AT2G02520	33
AT2G02525	115
AT2G02540	340
AT2G02550	0
AT2G02560	4077
AT2G02570	1497
AT2G02580	1
AT2G02590	100
AT2G02600	0
AT2G02610	110
AT2G02620	0
AT2G02630	0
AT2G02635	0
AT2G02640	0
AT2G02650	0
AT2G02660	13
AT2G02670	0
AT2G02680	0
AT2G02690	0
AT2G02695	0
AT2G02700	0
AT2G02710	300
AT2G02720	3
AT2G02730	379
AT2G02740	335
AT2G02741	0
AT2G02750	81
AT2G02760	2249
AT2G02765	226
AT2G02770	24
AT2G02780	2169
AT2G02790	2573
AT2G02795	0
AT2G02800	697
AT2G02810	866
AT2G02820	220
AT2G02830	0
AT2G02835	3
AT2G02840	1
AT2G02850	9082
AT2G02860	468
AT2G02870	1011
AT2G02880	379
AT2G02890	0
AT2G02900	0
AT2G02910	516
AT2G02930	1
AT2G02950	1
AT2G02955	248
AT2G02960	629
AT2G02970	1436
AT2G02980	93
AT2G02990	190
AT2G03000	0
AT2G03010	72
AT2G03020	7
AT2G03030	0
AT2G03040	86
AT2G03050	194
AT2G03060	238
AT2G03070	1010
AT2G03080	0
AT2G03090	4990
AT2G03100	0
AT2G03110	73
AT2G03120	4076
AT2G03130	0
AT2G03140	1107
AT2G03150	2289
AT2G03160	0
AT2G03170	0
AT2G03180	0
AT2G03190	0
AT2G03200	7
AT2G03210	587
AT2G03220	700
AT2G03230	0
AT2G03240	2607
AT2G03250	1
AT2G03260	82
AT2G03270	637
AT2G03280	395
AT2G03290	176
AT2G03291	0
AT2G03300	0
AT2G03310	11
AT2G03320	193
AT2G03330	154
AT2G03340	270
AT2G03350	513
AT2G03360	10
AT2G03370	0
AT2G03380	141
AT2G03390	704
AT2G03410	1
AT2G03420	0
AT2G03430	399
AT2G03440	1616
AT2G03445	0
AT2G03450	203
AT2G03460	0
AT2G03470	1610
AT2G03480	317
AT2G03490	0
AT2G03500	49
AT2G03505	317
AT2G03510	2678
AT2G03520	0
AT2G03530	89
AT2G03540	2
AT2G03550	94
AT2G03560	0
AT2G03565	0
AT2G03567	4
AT2G03570	0
AT2G03580	0
AT2G03590	6
AT2G03600	0
AT2G03610	0
AT2G03620	512
AT2G03630	0
AT2G03640	1353
AT2G03650	0
AT2G03660	0
AT2G03667	478
AT2G03670	387
AT2G03680	3302
AT2G03690	390
AT2G03700	0
AT2G03710	39
AT2G03720	0
AT2G03730	418
AT2G03740	2
AT2G03750	340
AT2G03760	92
AT2G03770	3
AT2G03780	1009
AT2G03790	0
AT2G03800	343
AT2G03810	1729
AT2G03820	2202
AT2G03821	3
AT2G03822	3
AT2G03823	0
AT2G03830	0
AT2G03840	0
AT2G03850	0
AT2G03855	0
AT2G03860	0
AT2G03870	2327
AT2G03880	78
AT2G03885	0
AT2G03890	3595
AT2G03895	0
AT2G03900	0
AT2G03905	0
AT2G03910	0
AT2G03913	21
AT2G03915	0
AT2G03920	0
AT2G03925	0
AT2G03930	0
AT2G03931	0
AT2G03932	0
AT2G03933	71
AT2G03934	0
AT2G03935	9
AT2G03936	2
AT2G03937	27
AT2G03940	2
AT2G03945	0
AT2G03950	6
AT2G03955	48
AT2G03958	0
AT2G03960	207
AT2G03965	0
AT2G03970	0
AT2G03972	0
AT2G03975	0
AT2G03980	2046
AT2G03985	0
AT2G03990	0
AT2G03995	0
AT2G04000	0
AT2G04005	0
AT2G04010	0
AT2G04015	0
AT2G04020	0
AT2G04025	0
AT2G04030	5443
AT2G04031	125
AT2G04032	1
AT2G04033	7
AT2G04034	0
AT2G04035	0
AT2G04036	0
AT2G04037	273
AT2G04038	0
AT2G04039	10
AT2G04040	0
AT2G04041	368
AT2G04042	0
AT2G04043	0
AT2G04045	118
AT2G04046	1
AT2G04047	0
AT2G04050	2
AT2G04060	0
AT2G04062	0
AT2G04063	0
AT2G04065	3
AT2G04066	0
AT2G04070	0
AT2G04075	0
AT2G04080	3
AT2G04085	0
AT2G04090	0
AT2G04095	0
AT2G04100	0
AT2G04110	66
AT2G04115	0
AT2G04120	1
AT2G04125	0
AT2G04130	0
AT2G04135	2
AT2G04137	0
AT2G04140	0
AT2G04145	0
AT2G04150	0
AT2G04155	0
AT2G04160	4
AT2G04170	2
AT2G04175	0
AT2G04180	0
AT2G04185	0
AT2G04190	0
AT2G04195	0
AT2G04200	0
AT2G04205	5
AT2G04210	0
AT2G04215	0
AT2G04220	0
AT2G04225	0
AT2G04230	161
AT2G04235	747
AT2G04240	753
AT2G04250	0
AT2G04255	0
AT2G04260	0
AT2G04265	0
AT2G04270	264
AT2G04280	157
AT2G04285	0
AT2G04290	0
AT2G04295	0
AT2G04300	0
AT2G04305	209
AT2G04310	0
AT2G04315	0
AT2G04320	0
AT2G04325	0
AT2G04330	0
AT2G04335	0
AT2G04340	355
AT2G04345	3
AT2G04350	1924
AT2G04355	0
AT2G04360	625
AT2G04365	0
AT2G04375	0
AT2G04378	661
AT2G04380	0
AT2G04390	2483
AT2G04395	3
AT2G04400	893
AT2G04405	0
AT2G04410	1137
AT2G04420	0
AT2G04425	0
AT2G04430	75
AT2G04435	0
AT2G04440	1
AT2G04450	78
AT2G04455	0
AT2G04460	7
AT2G04465	0
AT2G04470	0
AT2G04480	0
AT2G04485	0
AT2G04490	1
AT2G04495	0
AT2G04500	0
AT2G04505	1
AT2G04510	0
AT2G04515	0
AT2G04520	2907
AT2G04525	1
AT2G04530	267
AT2G04535	4
AT2G04540	234
AT2G04545	0
AT2G04550	552
AT2G04555	4
AT2G04560	102
AT2G04565	0
AT2G04570	48
AT2G04575	0
AT2G04580	0
AT2G04590	0
AT2G04595	0
AT2G04600	0
AT2G04605	0
AT2G04610	3
AT2G04615	2
AT2G04620	469
AT2G04621	0
AT2G04622	0
AT2G04625	0
AT2G04630	1361
AT2G04635	0
AT2G04645	165
AT2G04650	267
AT2G04655	0
AT2G04660	730
AT2G04665	0
AT2G04670	0
AT2G04675	0
AT2G04680	0
AT2G04685	0
AT2G04690	415
AT2G04695	0
AT2G04700	628
AT2G04705	0
AT2G04710	0
AT2G04715	0
AT2G04720	0
AT2G04725	0
AT2G04730	0
AT2G04735	0
AT2G04740	420
AT2G04745	0
AT2G04750	0
AT2G04755	0
AT2G04760	0
AT2G04765	0
AT2G04770	0
AT2G04775	0
AT2G04780	1350
AT2G04785	0
AT2G04790	7
AT2G04795	2
AT2G04800	0
AT2G04805	0
AT2G04810	0
AT2G04815	0
AT2G04820	0
AT2G04825	0
AT2G04830	0
AT2G04835	0
AT2G04840	0
AT2G04842	573
AT2G04845	359
AT2G04850	113
AT2G04852	15
AT2G04855	0
AT2G04860	131
AT2G04865	1789
AT2G04870	0
AT2G04875	0
AT2G04880	1487
AT2G04885	0
AT2G04890	228
AT2G04895	0
AT2G04900	631
AT2G04905	0
AT2G04910	2
AT2G04915	0
AT2G04920	0
AT2G04925	5
AT2G04930	0
AT2G04935	0
AT2G04940	773
AT2G04945	0
AT2G04950	0
AT2G04955	73
AT2G04965	27
AT2G04970	0
AT2G04975	0
AT2G04980	0
AT2G04985	0
AT2G04990	0
AT2G04995	0
AT2G05000	0
AT2G05005	0
AT2G05010	0
AT2G05015	0
AT2G05020	0
AT2G05025	29
AT2G05030	0
AT2G05035	4
AT2G05040	3
AT2G05045	10
AT2G05050	0
AT2G05060	0
AT2G05065	0
AT2G05070	1243
AT2G05075	88
AT2G05080	0
AT2G05082	0
AT2G05084	0
AT2G05085	0
AT2G05087	0
AT2G05090	0
AT2G05095	0
AT2G05100	727
AT2G05105	0
AT2G05110	0
AT2G05115	0
AT2G05117	0
AT2G05120	1671
AT2G05125	0
AT2G05130	0
AT2G05133	0
AT2G05140	0
AT2G05145	0
AT2G05150	0
AT2G05155	1
AT2G05160	43
AT2G05170	1620
AT2G05171	0
AT2G05180	2
AT2G05185	11
AT2G05190	0
AT2G05200	0
AT2G05205	4
AT2G05210	529
AT2G05215	6
AT2G05220	4136
AT2G05230	24
AT2G05240	0
AT2G05245	0
AT2G05250	47
AT2G05255	0
AT2G05260	247
AT2G05270	4
AT2G05280	13
AT2G05290	8
AT2G05294	0
AT2G05300	294
AT2G05310	466
AT2G05315	0
AT2G05320	575
AT2G05330	2
AT2G05335	0
AT2G05340	0
AT2G05350	0
AT2G05355	0
AT2G05360	0
AT2G05365	0
AT2G05370	0
AT2G05380	50
AT2G05390	0
AT2G05395	0
AT2G05400	0
AT2G05405	0
AT2G05410	3
AT2G05415	0
AT2G05420	7
AT2G05425	0
AT2G05430	0
AT2G05435	0
AT2G05440	0
AT2G05441	0
AT2G05445	0
AT2G05450	0
AT2G05455	0
AT2G05460	0
AT2G05465	0
AT2G05470	0
AT2G05475	0
AT2G05480	0
AT2G05485	0
AT2G05490	0
AT2G05495	0
AT2G05505	0
AT2G05510	0
AT2G05515	0
AT2G05518	1
AT2G05520	278
AT2G05525	0
AT2G05530	0
AT2G05535	0
AT2G05540	21
AT2G05545	0
AT2G05550	0
AT2G05555	0
AT2G05560	0
AT2G05562	0
AT2G05564	0
AT2G05565	0
AT2G05567	0
AT2G05570	0
AT2G05575	0
AT2G05580	1
AT2G05585	0
AT2G05590	546
AT2G05600	0
AT2G05605	0
AT2G05610	0
AT2G05615	0
AT2G05620	345
AT2G05625	0
AT2G05630	755
AT2G05632	93
AT2G05635	0
AT2G05640	0
AT2G05642	0
AT2G05645	0
AT2G05647	0
AT2G05655	0
AT2G05660	0
AT2G05665	8
AT2G05670	0
AT2G05675	0
AT2G05680	0
AT2G05685	0
AT2G05690	0
AT2G05695	0
AT2G05700	0
AT2G05705	0
AT2G05710	9780
AT2G05715	0
AT2G05720	0
AT2G05725	0
AT2G05730	0
AT2G05740	0
AT2G05750	0
AT2G05752	1
AT2G05753	1
AT2G05755	266
AT2G05760	363
AT2G05765	43
AT2G05770	0
AT2G05780	0
AT2G05785	0
AT2G05786	0
AT2G05790	13668
AT2G05800	0
AT2G05801	0
AT2G05810	21
AT2G05812	7
AT2G05815	0
AT2G05820	0
AT2G05825	1
AT2G05830	1011
AT2G05835	0
AT2G05840	2241
AT2G05845	2
AT2G05850	1
AT2G05855	0
AT2G05860	0
AT2G05865	0
AT2G05870	0
AT2G05875	0
AT2G05880	21
AT2G05885	0
AT2G05890	0
AT2G05895	0
AT2G05900	0
AT2G05905	0
AT2G05910	8
AT2G05914	14
AT2G05915	0
AT2G05920	7936
AT2G05925	0
AT2G05930	0
AT2G05935	0
AT2G05940	90
AT2G05945	0
AT2G05950	0
AT2G05960	0
AT2G05965	0
AT2G05970	0
AT2G05975	0
AT2G05980	0
AT2G05985	0
AT2G05990	3806
AT2G05995	1
AT2G06000	798
AT2G06002	0
AT2G06005	161
AT2G06010	501
AT2G06020	0
AT2G06025	364
AT2G06035	0
AT2G06040	699
AT2G06045	4
AT2G06050	1698
AT2G06060	0
AT2G06065	0
AT2G06070	0
AT2G06075	0
AT2G06080	0
AT2G06085	0
AT2G06090	134
AT2G06095	0
AT2G06100	0
AT2G06105	0
AT2G06110	0
AT2G06115	0
AT2G06120	0
AT2G06125	0
AT2G06130	0
AT2G06135	0
AT2G06140	0
AT2G06145	0
AT2G06150	0
AT2G06160	0
AT2G06165	0
AT2G06166	0
AT2G06170	0
AT2G06175	0
AT2G06180	0
AT2G06185	0
AT2G06190	0
AT2G06200	513
AT2G06210	2062
AT2G06215	4
AT2G06220	0
AT2G06225	1
AT2G06230	0
AT2G06235	0
AT2G06240	0
AT2G06245	0
AT2G06250	0
AT2G06255	322
AT2G06260	0
AT2G06265	0
AT2G06270	0
AT2G06275	0
AT2G06280	0
AT2G06285	0
AT2G06290	0
AT2G06296	0
AT2G06303	0
AT2G06305	0
AT2G06310	0
AT2G06315	0
AT2G06330	0
AT2G06335	0
AT2G06340	0
AT2G06345	0
AT2G06350	0
AT2G06355	0
AT2G06365	0
AT2G06370	0
AT2G06375	2
AT2G06380	0
AT2G06385	0
AT2G06390	1
AT2G06395	0
AT2G06400	0
AT2G06405	0
AT2G06410	0
AT2G06415	0
AT2G06420	0
AT2G06425	0
AT2G06430	0
AT2G06435	0
AT2G06440	0
AT2G06445	0
AT2G06450	0
AT2G06455	0
AT2G06460	0
AT2G06465	0
AT2G06470	0
AT2G06475	0
AT2G06480	0
AT2G06485	0
AT2G06490	0
AT2G06495	0
AT2G06500	0
AT2G06505	0
AT2G06510	1235
AT2G06515	0
AT2G06520	3712
AT2G06525	0
AT2G06530	963
AT2G06535	0
AT2G06540	0
AT2G06541	0
AT2G06550	0
AT2G06555	0
AT2G06560	1
AT2G06562	0
AT2G06565	0
AT2G06570	0
AT2G06575	0
AT2G06580	0
AT2G06585	0
AT2G06590	0
AT2G06595	0
AT2G06600	0
AT2G06605	1
AT2G06610	0
AT2G06615	0
AT2G06620	0
AT2G06625	0
AT2G06630	0
AT2G06635	0
AT2G06640	0
AT2G06645	0
AT2G06650	0
AT2G06655	0
AT2G06660	0
AT2G06665	0
AT2G06667	0
AT2G06670	0
AT2G06675	0
AT2G06680	0
AT2G06685	0
AT2G06690	0
AT2G06695	0
AT2G06700	0
AT2G06705	0
AT2G06710	0
AT2G06715	0
AT2G06720	0
AT2G06725	3
AT2G06740	0
AT2G06745	0
AT2G06750	0
AT2G06755	1
AT2G06760	0
AT2G06765	0
AT2G06770	0
AT2G06775	0
AT2G06780	0
AT2G06785	0
AT2G06790	0
AT2G06795	0
AT2G06800	0
AT2G06805	1
AT2G06810	0
AT2G06815	0
AT2G06820	0
AT2G06822	0
AT2G06830	7
AT2G06835	0
AT2G06840	0
AT2G06845	0
AT2G06850	1589
AT2G06855	0
AT2G06860	0
AT2G06865	0
AT2G06870	0
AT2G06875	0
AT2G06880	0
AT2G06885	0
AT2G06890	0
AT2G06900	0
AT2G06902	0
AT2G06904	0
AT2G06905	0
AT2G06906	0
AT2G06908	0
AT2G06910	0
AT2G06912	0
AT2G06914	0
AT2G06917	0
AT2G06920	0
AT2G06922	0
AT2G06925	776
AT2G06930	0
AT2G06935	1
AT2G06940	0
AT2G06945	0
AT2G06950	6022
AT2G06955	2
AT2G06960	0
AT2G06965	0
AT2G06967	0
AT2G06973	0
AT2G06975	0
AT2G06980	0
AT2G06983	0
AT2G06985	0
AT2G06990	2179
AT2G06995	1
AT2G07000	0
AT2G07005	0
AT2G07010	0
AT2G07015	0
AT2G07020	0
AT2G07025	0
AT2G07030	0
AT2G07035	0
AT2G07040	2
AT2G07042	4
AT2G07045	0
AT2G07050	1559
AT2G07055	5
AT2G07070	0
AT2G07080	0
AT2G07085	0
AT2G07090	0
AT2G07095	1
AT2G07100	0
AT2G07110	0
AT2G07115	0
AT2G07120	0
AT2G07130	0
AT2G07135	0
AT2G07140	0
AT2G07150	1
AT2G07155	0
AT2G07160	0
AT2G07165	0
AT2G07170	1499
AT2G07175	0
AT2G07180	1062
AT2G07185	0
AT2G07190	0
AT2G07195	0
AT2G07200	0
AT2G07205	0
AT2G07210	0
AT2G07212	0
AT2G07213	0
AT2G07215	0
AT2G07220	0
AT2G07225	0
AT2G07230	0
AT2G07235	0
AT2G07240	0
AT2G07245	0
AT2G07250	0
AT2G07255	0
AT2G07260	0
AT2G07265	1
AT2G07270	0
AT2G07275	0
AT2G07280	0
AT2G07285	0
AT2G07290	0
AT2G07295	0
AT2G07300	0
AT2G07305	0
AT2G07310	0
AT2G07315	0
AT2G07320	0
AT2G07325	0
AT2G07330	0
AT2G07335	2
AT2G07340	891
AT2G07345	0
AT2G07355	5
AT2G07360	3633
AT2G07365	0
AT2G07375	0
AT2G07380	0
AT2G07385	0
AT2G07390	0
AT2G07395	0
AT2G07400	0
AT2G07405	0
AT2G07410	0
AT2G07415	0
AT2G07420	0
AT2G07425	0
AT2G07430	0
AT2G07435	8
AT2G07440	0
AT2G07445	0
AT2G07450	0
AT2G07455	0
AT2G07460	0
AT2G07470	0
AT2G07475	0
AT2G07480	0
AT2G07483	0
AT2G07485	1
AT2G07486	0
AT2G07490	0
AT2G07495	0
AT2G07500	0
AT2G07505	0
AT2G07510	0
AT2G07515	0
AT2G07520	0
AT2G07525	0
AT2G07530	0
AT2G07535	0
AT2G07540	0
AT2G07545	0
AT2G07550	0
AT2G07555	0
AT2G07560	1
AT2G07565	0
AT2G07570	0
AT2G07575	1
AT2G07580	5
AT2G07585	5
AT2G07590	0
AT2G07595	0
AT2G07599	2
AT2G07600	0
AT2G07605	1
AT2G07613	0
AT2G07615	2
AT2G07617	0
AT2G07620	0
AT2G07621	0
AT2G07623	0
AT2G07625	0
AT2G07626	0
AT2G07627	0
AT2G07628	0
AT2G07629	4
AT2G07630	0
AT2G07631	0
AT2G07632	0
AT2G07633	0
AT2G07634	0
AT2G07635	0
AT2G07636	0
AT2G07637	0
AT2G07638	15
AT2G07640	2
AT2G07641	0
AT2G07642	0
AT2G07643	1
AT2G07644	0
AT2G07645	0
AT2G07646	0
AT2G07648	0
AT2G07650	0
AT2G07652	0
AT2G07654	0
AT2G07655	0
AT2G07656	0
AT2G07658	0
AT2G07659	1
AT2G07660	0
AT2G07661	0
AT2G07662	2
AT2G07663	0
AT2G07664	1
AT2G07665	1
AT2G07666	0
AT2G07667	0
AT2G07669	0
AT2G07670	0
AT2G07671	6
AT2G07672	0
AT2G07673	0
AT2G07674	0
AT2G07675	3
AT2G07676	0
AT2G07677	5
AT2G07678	0
AT2G07680	230
AT2G07681	5
AT2G07682	0
AT2G07683	1
AT2G07684	0
AT2G07685	0
AT2G07686	0
AT2G07687	8
AT2G07688	0
AT2G07689	2
AT2G07690	2848
AT2G07691	0
AT2G07692	0
AT2G07693	0
AT2G07694	0
AT2G07695	5
AT2G07696	0
AT2G07697	0
AT2G07698	26
AT2G07699	0
AT2G07700	0
AT2G07701	0
AT2G07702	0
AT2G07703	0
AT2G07704	0
AT2G07705	0
AT2G07706	1
AT2G07707	0
AT2G07708	0
AT2G07709	1
AT2G07710	0
AT2G07711	15
AT2G07712	1
AT2G07713	0
AT2G07714	0
AT2G07715	41
AT2G07716	0
AT2G07717	0
AT2G07718	0
AT2G07719	0
AT2G07720	0
AT2G07721	1
AT2G07722	0
AT2G07723	0
AT2G07724	0
AT2G07725	1
AT2G07726	0
AT2G07727	8
AT2G07728	0
AT2G07729	0
AT2G07730	0
AT2G07731	0
AT2G07732	0
AT2G07733	0
AT2G07734	0
AT2G07735	0
AT2G07736	0
AT2G07737	0
AT2G07738	0
AT2G07739	2
AT2G07740	0
AT2G07741	1
AT2G07742	0
AT2G07743	0
AT2G07744	0
AT2G07745	0
AT2G07746	0
AT2G07747	3
AT2G07748	0
AT2G07749	0
AT2G07750	4
AT2G07751	6
AT2G07752	0
AT2G07753	0
AT2G07754	0
AT2G07755	0
AT2G07756	0
AT2G07757	0
AT2G07758	0
AT2G07759	0
AT2G07760	0
AT2G07761	0
AT2G07762	0
AT2G07763	0
AT2G07764	0
AT2G07765	0
AT2G07766	0
AT2G07767	2
AT2G07768	0
AT2G07769	0
AT2G07770	0
AT2G07771	0
AT2G07772	0
AT2G07773	0
AT2G07774	4
AT2G07775	1
AT2G07776	0
AT2G07777	2
AT2G07778	0
AT2G07779	0
AT2G07780	0
AT2G07783	2
AT2G07784	0
AT2G07785	0
AT2G07786	0
AT2G07787	2
AT2G07788	0
AT2G07789	0
AT2G07790	0
AT2G07791	0
AT2G07792	0
AT2G07793	0
AT2G07794	0
AT2G07795	0
AT2G07798	3
AT2G07799	0
AT2G07800	0
AT2G07805	0
AT2G07806	0
AT2G07807	0
AT2G07808	0
AT2G07809	0
AT2G07810	0
AT2G07811	2
AT2G07812	0
AT2G07813	0
AT2G07815	0
AT2G07820	0
AT2G07825	0
AT2G07826	0
AT2G07827	0
AT2G07830	0
AT2G07835	3
AT2G07840	0
AT2G07845	2
AT2G07850	0
AT2G07855	0
AT2G07860	0
AT2G07865	0
AT2G07870	0
AT2G07875	5
AT2G07880	0
AT2G07885	0
AT2G07890	0
AT2G07895	0
AT2G07900	0
AT2G07905	0
AT2G07910	0
AT2G07915	0
AT2G07925	0
AT2G07935	0
AT2G07940	0
AT2G07945	0
AT2G07950	7
AT2G07960	0
AT2G07965	0
AT2G07970	0
AT2G07975	0
AT2G07981	0
AT2G07985	0
AT2G07990	0
AT2G07995	0
AT2G08000	0
AT2G08005	0
AT2G08010	0
AT2G08015	0
AT2G08020	0
AT2G08025	0
AT2G08030	0
AT2G08035	0
AT2G08040	0
AT2G08045	0
AT2G08050	0
AT2G08055	1
AT2G08060	0
AT2G08070	0
AT2G08075	0
AT2G08085	0
AT2G08090	0
AT2G08095	0
AT2G08100	0
AT2G08105	0
AT2G08110	0
AT2G08115	0
AT2G08120	3
AT2G08125	0
AT2G08130	0
AT2G08135	0
AT2G08150	0
AT2G08155	0
AT2G08160	0
AT2G08165	0
AT2G08175	0
AT2G08180	0
AT2G08190	0
AT2G08195	0
AT2G08200	0
AT2G08205	2
AT2G08210	0
AT2G08215	0
AT2G08220	1
AT2G08230	0
AT2G08235	0
AT2G08240	0
AT2G08245	0
AT2G08250	0
AT2G08255	0
AT2G08260	0
AT2G08265	0
AT2G08270	0
AT2G08275	0
AT2G08280	0
AT2G08285	0
AT2G08290	0
AT2G08295	0
AT2G08300	5
AT2G08305	7
AT2G08310	0
AT2G08315	0
AT2G08320	1
AT2G08330	0
AT2G08335	0
AT2G08340	1
AT2G08345	0
AT2G08350	6
AT2G08355	0
AT2G08360	1
AT2G08365	0
AT2G08370	0
AT2G08375	0
AT2G08380	0
AT2G08385	0
AT2G08390	0
AT2G08395	0
AT2G08400	0
AT2G08405	0
AT2G08410	0
AT2G08415	0
AT2G08420	0
AT2G08425	0
AT2G08430	0
AT2G08435	38
AT2G08440	1
AT2G08445	0
AT2G08450	2
AT2G08455	0
AT2G08460	0
AT2G08465	0
AT2G08470	0
AT2G08475	0
AT2G08480	0
AT2G08485	0
AT2G08490	0
AT2G08495	0
AT2G08500	0
AT2G08505	0
AT2G08510	2
AT2G08515	5
AT2G08520	0
AT2G08525	0
AT2G08530	4
AT2G08535	0
AT2G08540	0
AT2G08545	2
AT2G08550	0
AT2G08555	0
AT2G08560	0
AT2G08565	0
AT2G08570	0
AT2G08575	5
AT2G08580	9
AT2G08585	6
AT2G08590	0
AT2G08595	0
AT2G08610	7
AT2G08620	0
AT2G08625	0
AT2G08630	0
AT2G08635	5
AT2G08640	0
AT2G08645	0
AT2G08650	0
AT2G08655	0
AT2G08660	0
AT2G08665	0
AT2G08670	0
AT2G08675	0
AT2G08680	0
AT2G08685	0
AT2G08690	0
AT2G08695	0
AT2G08700	0
AT2G08705	0
AT2G08710	0
AT2G08715	0
AT2G08720	6
AT2G08725	0
AT2G08730	0
AT2G08735	25
AT2G08740	0
AT2G08745	0
AT2G08750	0
AT2G08755	3
AT2G08760	2
AT2G08765	134
AT2G08770	0
AT2G08775	0
AT2G08780	0
AT2G08790	3
AT2G08795	1
AT2G08800	0
AT2G08805	0
AT2G08815	0
AT2G08820	30
AT2G08825	23
AT2G08830	0
AT2G08835	0
AT2G08845	0
AT2G08850	0
AT2G08855	0
AT2G08860	0
AT2G08865	45
AT2G08870	0
AT2G08875	0
AT2G08880	0
AT2G08885	0
AT2G08890	0
AT2G08895	0
AT2G08900	1
AT2G08905	0
AT2G08910	3
AT2G08915	0
AT2G08920	0
AT2G08925	0
AT2G08930	0
AT2G08935	0
AT2G08940	0
AT2G08945	0
AT2G08950	0
AT2G08955	7
AT2G08960	0
AT2G08965	0
AT2G08970	0
AT2G08975	0
AT2G08980	0
AT2G08985	0
AT2G08986	0
AT2G08990	0
AT2G08995	0
AT2G09000	0
AT2G09005	0
AT2G09010	0
AT2G09015	0
AT2G09020	0
AT2G09025	7
AT2G09035	1
AT2G09040	0
AT2G09045	0
AT2G09050	0
AT2G09055	0
AT2G09060	0
AT2G09065	0
AT2G09070	0
AT2G09075	0
AT2G09080	0
AT2G09085	0
AT2G09090	3
AT2G09095	0
AT2G09100	0
AT2G09105	0
AT2G09110	0
AT2G09115	0
AT2G09120	0
AT2G09125	0
AT2G09130	0
AT2G09135	0
AT2G09140	0
AT2G09150	0
AT2G09155	0
AT2G09160	0
AT2G09165	6
AT2G09170	12
AT2G09175	0
AT2G09180	0
AT2G09185	0
AT2G09187	0
AT2G09190	21
AT2G09195	1
AT2G09200	0
AT2G09205	0
AT2G09210	0
AT2G09215	0
AT2G09220	0
AT2G09225	12
AT2G09230	0
AT2G09235	0
AT2G09240	0
AT2G09245	0
AT2G09250	0
AT2G09255	0
AT2G09260	0
AT2G09265	0
AT2G09270	0
AT2G09280	0
AT2G09285	0
AT2G09290	0
AT2G09295	0
AT2G09300	0
AT2G09305	21
AT2G09310	0
AT2G09315	0
AT2G09320	0
AT2G09325	0
AT2G09330	0
AT2G09335	0
AT2G09340	0
AT2G09345	0
AT2G09350	0
AT2G09355	0
AT2G09360	0
AT2G09365	0
AT2G09370	0
AT2G09375	0
AT2G09380	0
AT2G09385	0
AT2G09388	0
AT2G09390	0
AT2G09395	0
AT2G09400	0
AT2G09405	0
AT2G09410	0
AT2G09415	0
AT2G09420	0
AT2G09425	0
AT2G09430	0
AT2G09435	0
AT2G09440	3
AT2G09445	0
AT2G09450	0
AT2G09455	1
AT2G09460	0
AT2G09465	0
AT2G09470	0
AT2G09475	0
AT2G09480	0
AT2G09490	1
AT2G09495	5
AT2G09500	2
AT2G09505	0
AT2G09510	8
AT2G09515	0
AT2G09525	19
AT2G09530	0
AT2G09535	0
AT2G09540	0
AT2G09545	0
AT2G09550	0
AT2G09555	0
AT2G09560	0
AT2G09565	0
AT2G09570	0
AT2G09575	0
AT2G09585	0
AT2G09589	0
AT2G09590	0
AT2G09605	0
AT2G09610	0
AT2G09615	0
AT2G09620	0
AT2G09625	0
AT2G09630	0
AT2G09635	0
AT2G09640	0
AT2G09645	0
AT2G09650	1
AT2G09655	0
AT2G09660	0
AT2G09665	0
AT2G09670	0
AT2G09675	0
AT2G09680	0
AT2G09685	0
AT2G09690	0
AT2G09695	0
AT2G09700	0
AT2G09705	1
AT2G09710	30
AT2G09715	0
AT2G09720	0
AT2G09725	0
AT2G09730	0
AT2G09735	0
AT2G09740	0
AT2G09745	5
AT2G09750	0
AT2G09755	0
AT2G09760	0
AT2G09765	0
AT2G09770	0
AT2G09775	0
AT2G09780	0
AT2G09785	0
AT2G09790	0
AT2G09795	362
AT2G09800	0
AT2G09805	0
AT2G09810	0
AT2G09815	0
AT2G09820	0
AT2G09825	0
AT2G09830	0
AT2G09835	1
AT2G09838	0
AT2G09840	0
AT2G09845	0
AT2G09850	0
AT2G09860	0
AT2G09862	0
AT2G09865	0
AT2G09870	0
AT2G09875	1
AT2G09880	0
AT2G09885	0
AT2G09890	0
AT2G09895	0
AT2G09900	0
AT2G09905	0
AT2G09910	0
AT2G09915	0
AT2G09920	0
AT2G09925	0
AT2G09930	0
AT2G09935	0
AT2G09945	0
AT2G09950	0
AT2G09953	0
AT2G09955	0
AT2G09956	0
AT2G09960	0
AT2G09965	0
AT2G09970	0
AT2G09975	0
AT2G09990	3607
AT2G09992	0
AT2G09994	0
AT2G09995	0
AT2G10000	0
AT2G10010	0
AT2G10020	0
AT2G10025	0
AT2G10030	0
AT2G10040	0
AT2G10045	2
AT2G10050	0
AT2G10070	0
AT2G10080	0
AT2G10090	0
AT2G10100	0
AT2G10105	0
AT2G10110	0
AT2G10120	0
AT2G10130	0
AT2G10140	0
AT2G10150	0
AT2G10160	0
AT2G10165	0
AT2G10170	0
AT2G10175	0
AT2G10180	0
AT2G10190	0
AT2G10200	0
AT2G10205	0
AT2G10210	0
AT2G10220	0
AT2G10223	0
AT2G10226	0
AT2G10230	0
AT2G10232	0
AT2G10234	0
AT2G10237	0
AT2G10240	0
AT2G10250	0
AT2G10253	0
AT2G10256	0
AT2G10260	0
AT2G10265	0
AT2G10270	0
AT2G10280	0
AT2G10285	0
AT2G10290	0
AT2G10300	0
AT2G10310	0
AT2G10320	0
AT2G10330	0
AT2G10350	0
AT2G10360	0
AT2G10370	0
AT2G10380	0
AT2G10390	0
AT2G10400	0
AT2G10405	0
AT2G10410	2238
AT2G10420	0
AT2G10430	0
AT2G10440	0
AT2G10450	0
AT2G10455	0
AT2G10460	0
AT2G10465	2
AT2G10470	0
AT2G10480	0
AT2G10490	0
AT2G10500	0
AT2G10510	0
AT2G10520	0
AT2G10530	0
AT2G10535	0
AT2G10537	0
AT2G10540	0
AT2G10545	0
AT2G10550	0
AT2G10553	1
AT2G10555	0
AT2G10556	0
AT2G10557	0
AT2G10560	0
AT2G10570	0
AT2G10589	0
AT2G10590	0
AT2G10600	0
AT2G10602	0
AT2G10605	0
AT2G10606	0
AT2G10608	0
AT2G10610	0
AT2G10611	0
AT2G10614	0
AT2G10615	0
AT2G10617	0
AT2G10620	0
AT2G10625	0
AT2G10630	0
AT2G10640	0
AT2G10650	0
AT2G10660	0
AT2G10670	0
AT2G10680	0
AT2G10690	0
AT2G10710	0
AT2G10720	0
AT2G10730	0
AT2G10735	0
AT2G10740	0
AT2G10760	0
AT2G10770	0
AT2G10780	0
AT2G10790	0
AT2G10800	0
AT2G10802	0
AT2G10810	0
AT2G10820	0
AT2G10830	0
AT2G10833	0
AT2G10836	0
AT2G10840	0
AT2G10850	0
AT2G10860	0
AT2G10870	0
AT2G10880	0
AT2G10890	0
AT2G10895	0
AT2G10900	0
AT2G10910	0
AT2G10920	0
AT2G10921	0
AT2G10930	19
AT2G10931	135
AT2G10940	890
AT2G10950	676
AT2G10955	0
AT2G10960	0
AT2G10965	0
AT2G10970	0
AT2G10975	0
AT2G10980	0
AT2G10990	0
AT2G11000	491
AT2G11005	0
AT2G11010	0
AT2G11015	0
AT2G11020	0
AT2G11025	0
AT2G11030	0
AT2G11035	0
AT2G11040	0
AT2G11045	0
AT2G11050	0
AT2G11060	0
AT2G11070	0
AT2G11080	0
AT2G11090	0
AT2G11100	0
AT2G11110	0
AT2G11115	0
AT2G11120	0
AT2G11130	0
AT2G11135	0
AT2G11140	119
AT2G11150	43
AT2G11165	0
AT2G11166	0
AT2G11168	0
AT2G11170	0
AT2G11180	0
AT2G11190	0
AT2G11200	0
AT2G11205	0
AT2G11210	0
AT2G11215	0
AT2G11220	0
AT2G11225	0
AT2G11230	0
AT2G11235	0
AT2G11240	3253
AT2G11270	2
AT2G11271	0
AT2G11280	0
AT2G11290	0
AT2G11300	0
AT2G11310	0
AT2G11320	0
AT2G11330	0
AT2G11340	0
AT2G11345	0
AT2G11350	0
AT2G11360	0
AT2G11370	0
AT2G11380	0
AT2G11390	0
AT2G11400	0
AT2G11405	0
AT2G11410	0
AT2G11420	0
AT2G11430	0
AT2G11440	0
AT2G11450	0
AT2G11460	0
AT2G11462	0
AT2G11465	0
AT2G11480	0
AT2G11485	0
AT2G11490	0
AT2G11500	0
AT2G11502	0
AT2G11504	0
AT2G11507	0
AT2G11510	0
AT2G11520	650
AT2G11522	0
AT2G11530	0
AT2G11550	0
AT2G11570	0
AT2G11590	0
AT2G11600	0
AT2G11610	0
AT2G11620	4
AT2G11623	0
AT2G11626	0
AT2G11630	0
AT2G11640	0
AT2G11650	0
AT2G11660	0
AT2G11670	0
AT2G11680	0
AT2G11690	0
AT2G11700	0
AT2G11720	0
AT2G11730	0
AT2G11740	0
AT2G11750	0
AT2G11770	0
AT2G11773	0
AT2G11775	0
AT2G11778	0
AT2G11780	0
AT2G11790	0
AT2G11800	0
AT2G11810	9
AT2G11815	0
AT2G11820	0
AT2G11830	0
AT2G11840	0
AT2G11850	0
AT2G11851	0
AT2G11852	0
AT2G11870	0
AT2G11880	133
AT2G11890	2217
AT2G11891	13
AT2G11910	6092
AT2G11930	0
AT2G11940	0
AT2G11950	0
AT2G11970	0
AT2G11980	0
AT2G11983	0
AT2G11990	0
AT2G12000	0
AT2G12010	0
AT2G12020	0
AT2G12025	0
AT2G12040	0
AT2G12050	0
AT2G12060	0
AT2G12066	0
AT2G12083	0
AT2G12100	0
AT2G12110	0
AT2G12120	0
AT2G12130	0
AT2G12140	0
AT2G12150	0
AT2G12160	0
AT2G12170	19
AT2G12190	4
AT2G12195	0
AT2G12200	0
AT2G12205	0
AT2G12210	0
AT2G12230	0
AT2G12240	0
AT2G12250	0
AT2G12260	0
AT2G12270	0
AT2G12280	0
AT2G12290	0
AT2G12300	0
AT2G12305	0
AT2G12320	0
AT2G12325	0
AT2G12330	0
AT2G12340	0
AT2G12345	0
AT2G12360	0
AT2G12370	0
AT2G12380	0
AT2G12385	0
AT2G12390	0
AT2G12400	998
AT2G12405	0
AT2G12407	0
AT2G12408	0
AT2G12410	0
AT2G12420	1
AT2G12430	9
AT2G12440	15
AT2G12450	11
AT2G12460	14
AT2G12461	52
AT2G12462	140
AT2G12465	139
AT2G12470	0
AT2G12475	300
AT2G12480	3467
AT2G12490	39
AT2G12500	0
AT2G12505	0
AT2G12510	0
AT2G12520	0
AT2G12530	0
AT2G12540	0
AT2G12550	573
AT2G12560	0
AT2G12570	0
AT2G12580	0
AT2G12590	0
AT2G12600	0
AT2G12610	0
AT2G12620	0
AT2G12630	0
AT2G12640	0
AT2G12646	0
AT2G12650	0
AT2G12660	0
AT2G12670	0
AT2G12680	0
AT2G12685	0
AT2G12690	0
AT2G12695	0
AT2G12700	0
AT2G12710	0
AT2G12720	0
AT2G12730	0
AT2G12740	0
AT2G12750	0
AT2G12760	0
AT2G12770	0
AT2G12780	0
AT2G12800	0
AT2G12810	0
AT2G12815	0
AT2G12820	0
AT2G12830	0
AT2G12832	0
AT2G12835	0
AT2G12840	0
AT2G12845	0
AT2G12850	0
AT2G12855	0
AT2G12860	0
AT2G12870	0
AT2G12875	0
AT2G12880	0
AT2G12890	0
AT2G12900	0
AT2G12905	0
AT2G12910	0
AT2G12920	0
AT2G12930	0
AT2G12935	0
AT2G12940	0
AT2G12945	0
AT2G12950	0
AT2G12960	0
AT2G12970	0
AT2G12980	0
AT2G12990	0
AT2G13000	0
AT2G13010	0
AT2G13020	0
AT2G13040	0
AT2G13050	0
AT2G13060	0
AT2G13070	0
AT2G13080	0
AT2G13090	0
AT2G13100	947
AT2G13105	0
AT2G13110	0
AT2G13115	0
AT2G13116	1
AT2G13118	0
AT2G13120	0
AT2G13125	0
AT2G13126	0
AT2G13128	0
AT2G13130	80
AT2G13140	0
AT2G13142	0
AT2G13143	0
AT2G13145	0
AT2G13146	0
AT2G13150	0
AT2G13160	0
AT2G13170	0
AT2G13175	0
AT2G13180	0
AT2G13190	0
AT2G13200	0
AT2G13230	0
AT2G13240	0
AT2G13250	0
AT2G13260	0
AT2G13270	0
AT2G13274	0
AT2G13275	0
AT2G13280	0
AT2G13290	567
AT2G13295	7
AT2G13300	0
AT2G13310	0
AT2G13320	0
AT2G13330	0
AT2G13335	0
AT2G13350	4
AT2G13360	439
AT2G13370	1925
AT2G13380	0
AT2G13390	0
AT2G13400	0
AT2G13410	0
AT2G13420	152
AT2G13422	0
AT2G13430	0
AT2G13431	0
AT2G13440	616
AT2G13450	0
AT2G13460	0
AT2G13463	0
AT2G13469	0
AT2G13470	0
AT2G13480	0
AT2G13490	0
AT2G13500	0
AT2G13510	0
AT2G13520	0
AT2G13530	0
AT2G13540	2885
AT2G13542	0
AT2G13547	0
AT2G13550	206
AT2G13555	0
AT2G13560	4374
AT2G13570	1
AT2G13580	2
AT2G13590	0
AT2G13600	295
AT2G13610	1272
AT2G13620	1
AT2G13630	0
AT2G13640	0
AT2G13650	829
AT2G13660	0
AT2G13665	2
AT2G13680	53
AT2G13690	1082
AT2G13700	0
AT2G13705	0
AT2G13706	0
AT2G13710	0
AT2G13720	0
AT2G13730	0
AT2G13740	0
AT2G13750	0
AT2G13760	0
AT2G13770	0
AT2G13790	239
AT2G13800	148
AT2G13810	3
AT2G13820	104
AT2G13830	1
AT2G13840	344
AT2G13845	0
AT2G13850	0
AT2G13851	0
AT2G13860	0
AT2G13865	0
AT2G13870	0
AT2G13890	0
AT2G13895	0
AT2G13900	0
AT2G13905	0
AT2G13910	0
AT2G13920	0
AT2G13930	0
AT2G13940	0
AT2G13950	0
AT2G13960	48
AT2G13965	0
AT2G13970	466
AT2G13975	169
AT2G13980	0
AT2G13985	0
AT2G13990	0
AT2G14000	0
AT2G14010	0
AT2G14020	0
AT2G14030	0
AT2G14040	0
AT2G14045	383
AT2G14050	281
AT2G14060	0
AT2G14070	1
AT2G14080	40
AT2G14090	227
AT2G14095	9
AT2G14100	0
AT2G14110	319
AT2G14115	81
AT2G14120	2171
AT2G14130	0
AT2G14140	0
AT2G14150	0
AT2G14160	0
AT2G14170	1983
AT2G14180	0
AT2G14190	0
AT2G14200	0
AT2G14210	0
AT2G14220	84
AT2G14230	10
AT2G14240	0
AT2G14245	10
AT2G14247	1
AT2G14255	612
AT2G14260	657
AT2G14265	0
AT2G14270	0
AT2G14280	0
AT2G14282	0
AT2G14285	266
AT2G14288	0
AT2G14289	0
AT2G14290	6
AT2G14300	0
AT2G14310	0
AT2G14320	0
AT2G14330	0
AT2G14335	0
AT2G14340	0
AT2G14350	0
AT2G14365	5
AT2G14370	0
AT2G14378	528
AT2G14380	0
AT2G14390	0
AT2G14395	0
AT2G14400	0
AT2G14405	0
AT2G14410	0
AT2G14415	0
AT2G14420	0
AT2G14430	0
AT2G14440	0
AT2G14450	0
AT2G14455	0
AT2G14460	794
AT2G14470	0
AT2G14475	0
AT2G14490	2
AT2G14500	0
AT2G14510	0
AT2G14520	369
AT2G14530	519
AT2G14535	0
AT2G14540	0
AT2G14550	1
AT2G14560	21
AT2G14570	0
AT2G14580	1
AT2G14590	0
AT2G14595	0
AT2G14600	0
AT2G14605	0
AT2G14610	10
AT2G14620	47
AT2G14630	0
AT2G14635	0
AT2G14640	0
AT2G14650	0
AT2G14660	156
AT2G14661	0
AT2G14670	1
AT2G14680	535
AT2G14690	1
AT2G14692	0
AT2G14695	0
AT2G14700	0
AT2G14710	0
AT2G14720	2112
AT2G14730	0
AT2G14740	1201
AT2G14750	530
AT2G14755	0
AT2G14760	0
AT2G14765	0
AT2G14770	0
AT2G14772	0
AT2G14774	0
AT2G14775	37
AT2G14777	0
AT2G14780	0
AT2G14790	0
AT2G14793	0
AT2G14796	0
AT2G14800	12
AT2G14810	0
AT2G14820	0
AT2G14825	174
AT2G14830	0
AT2G14835	1288
AT2G14840	10
AT2G14843	0
AT2G14846	0
AT2G14850	304
AT2G14860	439
AT2G14870	0
AT2G14878	1135
AT2G14880	1271
AT2G14890	11142
AT2G14900	1421
AT2G14910	904
AT2G14920	0
AT2G14930	0
AT2G14935	0
AT2G14940	0
AT2G14945	0
AT2G14950	0
AT2G14960	56
AT2G14970	0
AT2G14980	0
AT2G14990	0
AT2G15000	1022
AT2G15010	0
AT2G15012	1
AT2G15013	0
AT2G15014	0
AT2G15015	0
AT2G15016	0
AT2G15017	0
AT2G15020	2
AT2G15025	0
AT2G15029	0
AT2G15030	0
AT2G15040	0
AT2G15042	0
AT2G15045	0
AT2G15050	8
AT2G15060	0
AT2G15070	0
AT2G15080	1
AT2G15090	1468
AT2G15100	0
AT2G15110	0
AT2G15120	3
AT2G15128	47
AT2G15130	0
AT2G15140	0
AT2G15145	0
AT2G15150	0
AT2G15160	1
AT2G15170	0
AT2G15180	63
AT2G15185	0
AT2G15190	0
AT2G15200	0
AT2G15210	0
AT2G15220	4
AT2G15230	511
AT2G15240	1170
AT2G15250	0
AT2G15260	0
AT2G15270	487
AT2G15271	0
AT2G15280	588
AT2G15290	1741
AT2G15292	1498
AT2G15300	147
AT2G15310	28
AT2G15318	0
AT2G15320	763
AT2G15325	0
AT2G15327	0
AT2G15330	0
AT2G15340	7
AT2G15345	0
AT2G15350	0
AT2G15360	0
AT2G15370	0
AT2G15380	0
AT2G15390	1
AT2G15400	882
AT2G15410	0
AT2G15420	0
AT2G15430	1576
AT2G15440	73
AT2G15450	0
AT2G15460	0
AT2G15470	0
AT2G15480	1
AT2G15490	0
AT2G15500	0
AT2G15510	0
AT2G15520	0
AT2G15530	918
AT2G15535	0
AT2G15540	0
AT2G15550	0
AT2G15555	0
AT2G15560	840
AT2G15570	768
AT2G15580	94
AT2G15590	0
AT2G15600	0
AT2G15610	0
AT2G15620	573
AT2G15630	129
AT2G15640	0
AT2G15650	0
AT2G15660	0
AT2G15670	0
AT2G15680	0
AT2G15690	519
AT2G15695	497
AT2G15700	0
AT2G15710	0
AT2G15720	0
AT2G15730	312
AT2G15740	0
AT2G15750	0
AT2G15760	21
AT2G15765	0
AT2G15770	0
AT2G15780	0
AT2G15790	863
AT2G15800	3
AT2G15810	0
AT2G15815	0
AT2G15820	428
AT2G15830	30
AT2G15840	0
AT2G15850	0
AT2G15860	2432
AT2G15870	0
AT2G15880	93
AT2G15890	1472
AT2G15900	994
AT2G15910	709
AT2G15920	0
AT2G15940	0
AT2G15950	0
AT2G15960	168
AT2G15970	1757
AT2G15980	352
AT2G15990	0
AT2G16000	0
AT2G16005	0
AT2G16010	0
AT2G16015	0
AT2G16016	0
AT2G16018	0
AT2G16019	0
AT2G16020	0
AT2G16030	0
AT2G16040	0
AT2G16050	12
AT2G16060	36
AT2G16070	816
AT2G16080	0
AT2G16090	764
AT2G16100	0
AT2G16110	0
AT2G16120	0
AT2G16130	0
AT2G16140	0
AT2G16145	0
AT2G16150	0
AT2G16160	0
AT2G16170	0
AT2G16180	0
AT2G16190	0
AT2G16200	0
AT2G16210	298
AT2G16220	0
AT2G16225	0
AT2G16230	0
AT2G16240	0
AT2G16245	0
AT2G16250	511
AT2G16260	5
AT2G16270	1828
AT2G16280	1504
AT2G16290	0
AT2G16300	0
AT2G16310	0
AT2G16320	0
AT2G16330	0
AT2G16340	0
AT2G16360	2
AT2G16365	856
AT2G16367	8
AT2G16370	1136
AT2G16380	2
AT2G16385	0
AT2G16390	1230
AT2G16400	1064
AT2G16405	484
AT2G16410	0
AT2G16420	0
AT2G16430	1350
AT2G16440	3108
AT2G16450	2
AT2G16460	529
AT2G16485	4432
AT2G16490	0
AT2G16500	2429
AT2G16505	0
AT2G16510	1514
AT2G16520	0
AT2G16530	254
AT2G16535	0
AT2G16540	0
AT2G16550	0
AT2G16560	0
AT2G16570	450
AT2G16575	0
AT2G16580	6
AT2G16586	4
AT2G16592	0
AT2G16594	2
AT2G16595	36
AT2G16600	18451
AT2G16610	0
AT2G16620	0
AT2G16630	771
AT2G16640	5703
AT2G16650	408
AT2G16660	916
AT2G16670	0
AT2G16676	0
AT2G16680	0
AT2G16690	0
AT2G16700	271
AT2G16710	348
AT2G16720	61
AT2G16730	3
AT2G16740	57
AT2G16750	122
AT2G16760	651
AT2G16770	388
AT2G16780	2399
AT2G16790	6
AT2G16800	600
AT2G16810	0
AT2G16820	0
AT2G16830	0
AT2G16832	0
AT2G16835	0
AT2G16840	0
AT2G16850	708
AT2G16860	1131
AT2G16870	71
AT2G16880	905
AT2G16890	86
AT2G16895	17
AT2G16900	727
AT2G16905	0
AT2G16910	6
AT2G16920	1044
AT2G16930	740
AT2G16940	3680
AT2G16950	1836
AT2G16953	0
AT2G16960	1
AT2G16970	11
AT2G16980	9
AT2G16990	65
AT2G17000	15
AT2G17010	15
AT2G17020	753
AT2G17030	520
AT2G17033	456
AT2G17036	35
AT2G17040	2
AT2G17043	0
AT2G17050	0
AT2G17055	0
AT2G17060	0
AT2G17064	0
AT2G17070	0
AT2G17080	0
AT2G17090	0
AT2G17110	427
AT2G17115	0
AT2G17120	900
AT2G17130	630
AT2G17140	273
AT2G17150	393
AT2G17160	0
AT2G17170	0
AT2G17180	0
AT2G17190	2636
AT2G17200	2812
AT2G17210	106
AT2G17220	506
AT2G17230	534
AT2G17240	680
AT2G17250	1321
AT2G17260	111
AT2G17265	928
AT2G17270	483
AT2G17280	292
AT2G17290	695
AT2G17295	0
AT2G17300	169
AT2G17305	0
AT2G17310	0
AT2G17320	347
AT2G17330	0
AT2G17340	927
AT2G17350	333
AT2G17360	9193
AT2G17370	660
AT2G17380	655
AT2G17390	3569
AT2G17410	3164
AT2G17420	2360
AT2G17430	57
AT2G17440	547
AT2G17442	340
AT2G17450	326
AT2G17460	0
AT2G17470	91
AT2G17477	0
AT2G17480	2648
AT2G17490	5
AT2G17500	45
AT2G17510	1445
AT2G17520	1297
AT2G17525	248
AT2G17530	457
AT2G17540	149
AT2G17550	251
AT2G17560	5227
AT2G17570	140
AT2G17580	739
AT2G17590	0
AT2G17600	0
AT2G17610	0
AT2G17620	250
AT2G17630	798
AT2G17640	378
AT2G17650	297
AT2G17660	2
AT2G17670	635
AT2G17680	0
AT2G17690	4
AT2G17695	177
AT2G17700	1393
AT2G17705	274
AT2G17710	170
AT2G17720	808
AT2G17723	0
AT2G17730	372
AT2G17740	0
AT2G17750	0
AT2G17760	716
AT2G17770	10
AT2G17780	341
AT2G17785	0
AT2G17787	280
AT2G17790	2004
AT2G17800	2053
AT2G17810	0
AT2G17820	229
AT2G17830	210
AT2G17840	738
AT2G17845	0
AT2G17850	0
AT2G17860	0
AT2G17870	3185
AT2G17880	665
AT2G17890	27
AT2G17900	255
AT2G17905	0
AT2G17910	0
AT2G17920	0
AT2G17930	4348
AT2G17940	2
AT2G17950	0
AT2G17960	0
AT2G17970	276
AT2G17972	0
AT2G17975	142
AT2G17980	2127
AT2G17990	1566
AT2G18000	281
AT2G18010	0
AT2G18020	19923
AT2G18025	0
AT2G18030	416
AT2G18040	2868
AT2G18042	37
AT2G18050	151
AT2G18060	23
AT2G18070	0
AT2G18080	0
AT2G18090	2090
AT2G18100	133
AT2G18110	2284
AT2G18115	4
AT2G18120	4
AT2G18130	0
AT2G18140	1
AT2G18150	0
AT2G18160	2608
AT2G18170	1348
AT2G18180	36
AT2G18190	0
AT2G18193	34
AT2G18196	49
AT2G18200	0
AT2G18210	1
AT2G18220	1432
AT2G18230	1964
AT2G18240	370
AT2G18245	374
AT2G18250	177
AT2G18260	26
AT2G18270	0
AT2G18280	185
AT2G18290	232
AT2G18300	8
AT2G18310	0
AT2G18320	0
AT2G18323	0
AT2G18328	288
AT2G18330	1417
AT2G18340	2
AT2G18350	144
AT2G18360	0
AT2G18370	2
AT2G18380	138
AT2G18390	746
AT2G18400	1206
AT2G18410	360
AT2G18420	13
AT2G18440	2365
AT2G18450	26
AT2G18460	0
AT2G18465	287
AT2G18470	8
AT2G18480	0
AT2G18490	3
AT2G18500	366
AT2G18510	1562
AT2G18520	605
AT2G18530	0
AT2G18540	1
AT2G18550	26
AT2G18560	16
AT2G18570	90
AT2G18580	0
AT2G18590	0
AT2G18600	42
AT2G18620	7
AT2G18630	1500
AT2G18640	0
AT2G18650	221
AT2G18660	0
AT2G18670	16
AT2G18680	0
AT2G18685	0
AT2G18690	1
AT2G18700	1703
AT2G18710	1128
AT2G18720	31
AT2G18721	0
AT2G18730	1517
AT2G18735	145
AT2G18740	2655
AT2G18750	2225
AT2G18760	511
AT2G18770	375
AT2G18780	384
AT2G18790	2416
AT2G18800	0
AT2G18810	0
AT2G18820	0
AT2G18830	0
AT2G18840	508
AT2G18850	527
AT2G18860	151
AT2G18870	5
AT2G18876	274
AT2G18880	0
AT2G18890	266
AT2G18900	1520
AT2G18910	868
AT2G18915	467
AT2G18917	18
AT2G18920	0
AT2G18938	66
AT2G18940	776
AT2G18950	1169
AT2G18960	11507
AT2G18969	11
AT2G18970	4
AT2G18980	0
AT2G18990	686
AT2G19000	0
AT2G19010	1
AT2G19020	80
AT2G19030	0
AT2G19040	0
AT2G19045	0
AT2G19050	3
AT2G19060	0
AT2G19070	0
AT2G19080	1088
AT2G19090	743
AT2G19100	0
AT2G19110	938
AT2G19120	264
AT2G19130	51
AT2G19140	0
AT2G19146	0
AT2G19150	0
AT2G19160	529
AT2G19170	1703
AT2G19180	1071
AT2G19190	6
AT2G19200	0
AT2G19210	0
AT2G19220	0
AT2G19230	0
AT2G19240	65
AT2G19250	214
AT2G19260	540
AT2G19270	1124
AT2G19280	315
AT2G19290	0
AT2G19300	0
AT2G19310	271
AT2G19320	0
AT2G19330	5
AT2G19340	9
AT2G19350	334
AT2G19360	0
AT2G19365	0
AT2G19380	166
AT2G19385	598
AT2G19390	933
AT2G19400	97
AT2G19410	1
AT2G19420	0
AT2G19425	0
AT2G19430	955
AT2G19440	56
AT2G19450	372
AT2G19460	197
AT2G19470	1098
AT2G19480	4915
AT2G19490	462
AT2G19500	11
AT2G19510	9
AT2G19520	5505
AT2G19530	141
AT2G19540	2573
AT2G19550	15
AT2G19560	463
AT2G19570	0
AT2G19572	3
AT2G19580	66
AT2G19582	5
AT2G19590	44
AT2G19600	1002
AT2G19610	8
AT2G19620	416
AT2G19630	0
AT2G19640	685
AT2G19650	104
AT2G19660	1
AT2G19670	558
AT2G19680	817
AT2G19690	105
AT2G19700	0
AT2G19710	336
AT2G19720	483
AT2G19730	10435
AT2G19740	1977
AT2G19750	2821
AT2G19755	1
AT2G19760	1673
AT2G19770	3
AT2G19780	227
AT2G19790	677
AT2G19796	0
AT2G19800	620
AT2G19802	10
AT2G19803	2
AT2G19806	6
AT2G19810	175
AT2G19820	0
AT2G19825	0
AT2G19830	2013
AT2G19840	0
AT2G19850	2
AT2G19860	726
AT2G19870	849
AT2G19880	1304
AT2G19890	0
AT2G19893	0
AT2G19900	1
AT2G19910	255
AT2G19920	92
AT2G19930	76
AT2G19940	693
AT2G19950	1362
AT2G19960	0
AT2G19970	23
AT2G19980	0
AT2G19990	4
AT2G20000	1131
AT2G20010	821
AT2G20020	639
AT2G20030	1
AT2G20050	1377
AT2G20060	1783
AT2G20070	534
AT2G20080	0
AT2G20100	217
AT2G20110	322
AT2G20120	1143
AT2G20130	434
AT2G20140	1875
AT2G20142	4
AT2G20150	0
AT2G20160	0
AT2G20170	0
AT2G20180	339
AT2G20190	3490
AT2G20208	0
AT2G20210	221
AT2G20230	1689
AT2G20240	566
AT2G20250	117
AT2G20260	1560
AT2G20270	504
AT2G20280	1652
AT2G20290	765
AT2G20298	0
AT2G20300	2385
AT2G20310	548
AT2G20320	377
AT2G20330	1316
AT2G20340	226
AT2G20350	1
AT2G20360	5242
AT2G20362	37
AT2G20370	646
AT2G20380	0
AT2G20390	472
AT2G20400	303
AT2G20410	165
AT2G20420	5616
AT2G20430	0
AT2G20440	324
AT2G20450	4508
AT2G20460	0
AT2G20463	1
AT2G20465	1
AT2G20470	5
AT2G20480	134
AT2G20490	1396
AT2G20495	137
AT2G20500	0
AT2G20510	7
AT2G20515	659
AT2G20520	0
AT2G20530	2661
AT2G20540	73
AT2G20550	145
AT2G20555	1
AT2G20560	360
AT2G20562	7
AT2G20570	24
AT2G20580	4803
AT2G20585	743
AT2G20590	529
AT2G20595	210
AT2G20597	60
AT2G20600	0
AT2G20605	7
AT2G20610	564
AT2G20613	0
AT2G20616	0
AT2G20618	0
AT2G20619	0
AT2G20620	0
AT2G20625	0
AT2G20630	71
AT2G20635	486
AT2G20650	292
AT2G20660	178
AT2G20670	216
AT2G20680	453
AT2G20690	824
AT2G20700	842
AT2G20710	279
AT2G20720	0
AT2G20721	68
AT2G20722	13
AT2G20723	26
AT2G20724	454
AT2G20725	282
AT2G20740	515
AT2G20750	27
AT2G20760	2385
AT2G20770	126
AT2G20780	625
AT2G20784	0
AT2G20790	676
AT2G20800	3
AT2G20805	0
AT2G20810	949
AT2G20815	150
AT2G20816	0
AT2G20818	2
AT2G20820	3203
AT2G20825	3
AT2G20830	697
AT2G20835	42
AT2G20840	653
AT2G20850	342
AT2G20860	1822
AT2G20870	72
AT2G20873	0
AT2G20875	4
AT2G20880	2
AT2G20890	2343
AT2G20900	884
AT2G20910	0
AT2G20920	355
AT2G20921	0
AT2G20930	507
AT2G20940	582
AT2G20950	358
AT2G20960	215
AT2G20970	0
AT2G20980	322
AT2G20990	4369
AT2G20993	0
AT2G21000	0
AT2G21010	0
AT2G21020	0
AT2G21030	5
AT2G21040	1
AT2G21045	0
AT2G21050	509
AT2G21060	10971
AT2G21070	467
AT2G21080	76
AT2G21090	380
AT2G21100	0
AT2G21105	0
AT2G21110	0
AT2G21120	588
AT2G21130	1464
AT2G21140	2
AT2G21150	852
AT2G21160	7512
AT2G21170	3544
AT2G21172	0
AT2G21180	273
AT2G21185	0
AT2G21187	6
AT2G21188	88
AT2G21190	1209
AT2G21195	258
AT2G21200	3
AT2G21210	17
AT2G21220	2
AT2G21230	798
AT2G21235	0
AT2G21237	1
AT2G21240	1059
AT2G21250	744
AT2G21260	33
AT2G21270	1283
AT2G21280	243
AT2G21290	853
AT2G21300	3486
AT2G21310	0
AT2G21320	157
AT2G21330	777
AT2G21340	784
AT2G21350	69
AT2G21360	0
AT2G21370	184
AT2G21380	1444
AT2G21385	491
AT2G21390	9220
AT2G21400	0
AT2G21410	2127
AT2G21420	1
AT2G21430	221
AT2G21440	1725
AT2G21450	1244
AT2G21455	0
AT2G21460	0
AT2G21465	324
AT2G21470	1977
AT2G21480	128
AT2G21490	1
AT2G21500	222
AT2G21510	79
AT2G21520	5106
AT2G21530	202
AT2G21540	392
AT2G21550	25
AT2G21560	138
AT2G21570	0
AT2G21580	8202
AT2G21590	659
AT2G21595	0
AT2G21600	1398
AT2G21610	0
AT2G21620	599
AT2G21630	258
AT2G21640	79
AT2G21650	2662
AT2G21655	173
AT2G21660	94836
AT2G21670	0
AT2G21680	0
AT2G21690	1
AT2G21700	0
AT2G21710	293
AT2G21720	0
AT2G21725	1
AT2G21727	225
AT2G21730	2
AT2G21740	120
AT2G21750	366
AT2G21760	0
AT2G21770	218
AT2G21780	26
AT2G21790	4341
AT2G21800	300
AT2G21810	0
AT2G21820	2
AT2G21830	120
AT2G21840	21
AT2G21850	78
AT2G21860	549
AT2G21870	8079
AT2G21880	4
AT2G21890	0
AT2G21895	0
AT2G21900	0
AT2G21905	0
AT2G21910	8
AT2G21920	347
AT2G21930	2
AT2G21940	286
AT2G21950	22
AT2G21960	132
AT2G21970	511
AT2G21980	0
AT2G21990	0
AT2G22000	481
AT2G22010	1312
AT2G22030	0
AT2G22040	1
AT2G22050	1
AT2G22055	11
AT2G22060	0
AT2G22070	122
AT2G22080	3579
AT2G22088	13
AT2G22090	172
AT2G22100	605
AT2G22110	0
AT2G22120	618
AT2G22121	0
AT2G22122	177
AT2G22125	3723
AT2G22140	123
AT2G22145	0
AT2G22150	0
AT2G22155	0
AT2G22160	0
AT2G22170	392
AT2G22180	1
AT2G22190	25
AT2G22200	36
AT2G22210	0
AT2G22220	0
AT2G22230	906
AT2G22240	1286
AT2G22241	0
AT2G22250	675
AT2G22260	119
AT2G22270	643
AT2G22280	0
AT2G22290	0
AT2G22300	1233
AT2G22310	371
AT2G22320	0
AT2G22330	30
AT2G22335	0
AT2G22340	1
AT2G22345	0
AT2G22350	0
AT2G22360	282
AT2G22370	382
AT2G22380	0
AT2G22390	90
AT2G22400	3025
AT2G22410	239
AT2G22420	2333
AT2G22425	2133
AT2G22426	0
AT2G22430	4396
AT2G22440	0
AT2G22450	850
AT2G22460	1
AT2G22465	0
AT2G22470	15
AT2G22475	790
AT2G22480	1032
AT2G22482	0
AT2G22490	174
AT2G22496	0
AT2G22500	948
AT2G22510	0
AT2G22520	0
AT2G22530	557
AT2G22540	246
AT2G22560	398
AT2G22570	217
AT2G22580	0
AT2G22590	1
AT2G22600	207
AT2G22610	1437
AT2G22620	599
AT2G22630	1
AT2G22640	372
AT2G22650	128
AT2G22660	2184
AT2G22668	0
AT2G22670	13251
AT2G22680	1432
AT2G22690	175
AT2G22710	3
AT2G22720	1317
AT2G22730	141
AT2G22740	269
AT2G22750	5
AT2G22760	4
AT2G22770	86
AT2G22780	1582
AT2G22790	48
AT2G22795	2887
AT2G22800	9
AT2G22805	0
AT2G22807	0
AT2G22810	0
AT2G22820	0
AT2G22821	13
AT2G22830	317
AT2G22840	573
AT2G22850	1
AT2G22860	0
AT2G22870	328
AT2G22880	0
AT2G22890	12
AT2G22900	994
AT2G22905	3
AT2G22910	556
AT2G22920	6
AT2G22930	195
AT2G22940	0
AT2G22941	0
AT2G22942	33
AT2G22950	0
AT2G22955	0
AT2G22960	6
AT2G22970	720
AT2G22980	110
AT2G22990	1540
AT2G23000	50
AT2G23010	9
AT2G23020	0
AT2G23030	3
AT2G23040	130
AT2G23050	30
AT2G23060	70
AT2G23067	0
AT2G23070	2425
AT2G23080	551
AT2G23090	4301
AT2G23093	285
AT2G23096	5
AT2G23100	34
AT2G23110	0
AT2G23118	0
AT2G23120	1543
AT2G23130	71
AT2G23140	869
AT2G23142	150
AT2G23148	52
AT2G23150	724
AT2G23160	0
AT2G23170	40
AT2G23180	5
AT2G23190	2
AT2G23200	42
AT2G23210	0
AT2G23220	0
AT2G23230	0
AT2G23240	0
AT2G23250	0
AT2G23260	10
AT2G23270	0
AT2G23290	857
AT2G23300	1225
AT2G23310	864
AT2G23320	756
AT2G23321	0
AT2G23330	132
AT2G23340	289
AT2G23347	0
AT2G23348	13
AT2G23350	7340
AT2G23360	533
AT2G23370	323
AT2G23380	1166
AT2G23390	448
AT2G23400	0
AT2G23410	0
AT2G23420	435
AT2G23430	49
AT2G23440	0
AT2G23445	1
AT2G23450	260
AT2G23460	1697
AT2G23470	138
AT2G23480	0
AT2G23490	0
AT2G23500	0
AT2G23510	0
AT2G23520	1354
AT2G23530	427
AT2G23540	9
AT2G23550	17
AT2G23560	64
AT2G23570	0
AT2G23580	0
AT2G23590	4
AT2G23600	42
AT2G23610	30
AT2G23620	8
AT2G23630	0
AT2G23640	0
AT2G23650	0
AT2G23660	0
AT2G23670	0
AT2G23672	4
AT2G23673	0
AT2G23680	0
AT2G23690	92
AT2G23700	765
AT2G23710	0
AT2G23720	0
AT2G23740	1216
AT2G23755	38
AT2G23760	39
AT2G23770	6
AT2G23780	666
AT2G23790	2391
AT2G23800	5
AT2G23808	1
AT2G23810	2562
AT2G23820	640
AT2G23830	0
AT2G23834	0
AT2G23840	20
AT2G23850	0
AT2G23860	0
AT2G23870	0
AT2G23880	0
AT2G23890	571
AT2G23900	84
AT2G23910	271
AT2G23930	5456
AT2G23940	612
AT2G23945	2
AT2G23950	489
AT2G23960	2
AT2G23970	90
AT2G23980	1205
AT2G23985	21
AT2G23987	0
AT2G23990	269
AT2G24000	0
AT2G24010	12
AT2G24020	593
AT2G24030	18
AT2G24040	53
AT2G24050	1320
AT2G24060	377
AT2G24070	23
AT2G24080	0
AT2G24090	1013
AT2G24100	326
AT2G24103	1
AT2G24110	78
AT2G24120	1205
AT2G24130	0
AT2G24140	19
AT2G24150	1807
AT2G24160	33
AT2G24165	0
AT2G24170	1090
AT2G24180	296
AT2G24190	66
AT2G24195	0
AT2G24200	7033
AT2G24205	227
AT2G24210	27
AT2G24220	312
AT2G24230	1088
AT2G24240	47
AT2G24250	116
AT2G24255	3
AT2G24260	285
AT2G24270	1790
AT2G24280	920
AT2G24285	9
AT2G24290	390
AT2G24300	88
AT2G24310	0
AT2G24320	0
AT2G24330	477
AT2G24340	1
AT2G24350	288
AT2G24360	2920
AT2G24370	6
AT2G24380	0
AT2G24390	184
AT2G24395	102
AT2G24400	3
AT2G24410	0
AT2G24420	1646
AT2G24430	0
AT2G24440	1536
AT2G24450	0
AT2G24460	0
AT2G24470	0
AT2G24480	0
AT2G24490	1282
AT2G24500	1535
AT2G24510	1
AT2G24520	305
AT2G24530	275
AT2G24535	1
AT2G24540	0
AT2G24545	1
AT2G24550	183
AT2G24560	0
AT2G24570	679
AT2G24580	90
AT2G24590	1906
AT2G24592	289
AT2G24600	63
AT2G24610	11
AT2G24615	0
AT2G24617	0
AT2G24620	0
AT2G24625	0
AT2G24630	801
AT2G24640	643
AT2G24645	425
AT2G24650	629
AT2G24660	0
AT2G24670	0
AT2G24680	186
AT2G24681	4
AT2G24683	0
AT2G24690	489
AT2G24692	13
AT2G24693	439
AT2G24696	0
AT2G24700	338
AT2G24710	0
AT2G24720	0
AT2G24730	0
AT2G24735	6
AT2G24740	14
AT2G24748	0
AT2G24750	14
AT2G24755	4
AT2G24760	0
AT2G24761	0
AT2G24762	120
AT2G24765	1615
AT2G24780	0
AT2G24790	3473
AT2G24791	0
AT2G24800	13
AT2G24810	0
AT2G24820	129
AT2G24830	395
AT2G24840	22
AT2G24850	1
AT2G24860	152
AT2G24870	0
AT2G24880	0
AT2G24890	0
AT2G24900	0
AT2G24910	0
AT2G24915	0
AT2G24920	0
AT2G24930	0
AT2G24940	1491
AT2G24945	131
AT2G24950	0
AT2G24960	295
AT2G24970	143
AT2G24980	0
AT2G24990	625
AT2G25000	63
AT2G25010	575
AT2G25011	0
AT2G25015	0
AT2G25020	0
AT2G25025	0
AT2G25030	0
AT2G25040	0
AT2G25050	867
AT2G25055	47
AT2G25060	4845
AT2G25070	895
AT2G25080	979
AT2G25090	1
AT2G25095	0
AT2G25100	611
AT2G25110	3132
AT2G25120	0
AT2G25125	0
AT2G25130	9
AT2G25140	1665
AT2G25150	1
AT2G25160	0
AT2G25169	3
AT2G25170	4812
AT2G25171	0
AT2G25180	996
AT2G25185	26
AT2G25190	192
AT2G25200	16
AT2G25210	3435
AT2G25215	0
AT2G25220	16
AT2G25230	0
AT2G25240	0
AT2G25250	718
AT2G25255	0
AT2G25260	56
AT2G25270	1563
AT2G25280	866
AT2G25290	195
AT2G25295	1
AT2G25297	0
AT2G25300	602
AT2G25305	0
AT2G25310	1534
AT2G25312	1
AT2G25320	1351
AT2G25330	33
AT2G25340	0
AT2G25344	0
AT2G25350	334
AT2G25355	402
AT2G25360	5
AT2G25370	1
AT2G25380	0
AT2G25390	0
AT2G25400	0
AT2G25409	0
AT2G25410	0
AT2G25420	437
AT2G25430	2894
AT2G25440	0
AT2G25450	82
AT2G25460	51
AT2G25470	0
AT2G25480	443
AT2G25482	400
AT2G25490	7161
AT2G25500	0
AT2G25510	25
AT2G25520	5173
AT2G25530	265
AT2G25540	1815
AT2G25550	0
AT2G25560	597
AT2G25565	1
AT2G25570	509
AT2G25580	448
AT2G25590	424
AT2G25600	10
AT2G25605	172
AT2G25610	750
AT2G25620	470
AT2G25625	14
AT2G25630	0
AT2G25640	738
AT2G25650	384
AT2G25660	1327
AT2G25670	3609
AT2G25680	27
AT2G25685	0
AT2G25687	0
AT2G25690	775
AT2G25700	8
AT2G25710	667
AT2G25720	344
AT2G25730	2847
AT2G25735	0
AT2G25737	615
AT2G25740	663
AT2G25760	2705
AT2G25770	0
AT2G25780	0
AT2G25790	275
AT2G25800	1064
AT2G25810	27
AT2G25820	0
AT2G25830	404
AT2G25840	485
AT2G25850	779
AT2G25870	999
AT2G25880	640
AT2G25890	0
AT2G25900	3922
AT2G25905	0
AT2G25910	1249
AT2G25920	362
AT2G25930	1400
AT2G25940	0
AT2G25950	682
AT2G25964	118
AT2G25970	4590
AT2G25975	0
AT2G25980	0
AT2G25990	0
AT2G26000	347
AT2G26010	0
AT2G26020	1
AT2G26030	265
AT2G26040	4
AT2G26050	0
AT2G26060	877
AT2G26070	655
AT2G26080	3825
AT2G26090	0
AT2G26100	581
AT2G26110	1123
AT2G26120	0
AT2G26130	0
AT2G26135	0
AT2G26140	4878
AT2G26150	788
AT2G26160	3
AT2G26170	321
AT2G26180	439
AT2G26190	527
AT2G26200	843
AT2G26210	460
AT2G26211	0
AT2G26215	0
AT2G26220	0
AT2G26230	630
AT2G26240	403
AT2G26250	11685
AT2G26260	485
AT2G26270	450
AT2G26280	532
AT2G26290	3
AT2G26300	1599
AT2G26310	189
AT2G26320	4
AT2G26330	8313
AT2G26340	413
AT2G26350	306
AT2G26355	111
AT2G26360	138
AT2G26370	0
AT2G26380	2
AT2G26390	1
AT2G26400	6
AT2G26410	8
AT2G26420	0
AT2G26430	1197
AT2G26440	2369
AT2G26450	18
AT2G26455	0
AT2G26460	929
AT2G26470	425
AT2G26480	0
AT2G26490	2
AT2G26500	2500
AT2G26510	911
AT2G26515	17
AT2G26520	383
AT2G26530	21
AT2G26540	337
AT2G26550	399
AT2G26560	0
AT2G26570	623
AT2G26580	13
AT2G26590	1067
AT2G26600	783
AT2G26610	0
AT2G26620	3
AT2G26630	0
AT2G26640	399
AT2G26650	11
AT2G26660	507
AT2G26670	360
AT2G26680	789
AT2G26690	86
AT2G26692	0
AT2G26695	17
AT2G26700	173
AT2G26710	860
AT2G26720	0
AT2G26730	2785
AT2G26740	322
AT2G26750	54
AT2G26760	1029
AT2G26770	1346
AT2G26780	1663
AT2G26790	208
AT2G26800	556
AT2G26810	174
AT2G26820	3
AT2G26830	340
AT2G26840	403
AT2G26850	5
AT2G26860	555
AT2G26865	0
AT2G26870	101
AT2G26880	0
AT2G26882	0
AT2G26890	3125
AT2G26900	3908
AT2G26910	3455
AT2G26920	1195
AT2G26930	462
AT2G26940	2
AT2G26950	0
AT2G26960	1
AT2G26970	312
AT2G26975	111
AT2G26980	802
AT2G26990	2081
AT2G27000	43
AT2G27010	4
AT2G27020	3895
AT2G27030	2281
AT2G27035	17
AT2G27040	10188
AT2G27050	444
AT2G27060	275
AT2G27070	0
AT2G27080	59
AT2G27090	730
AT2G27100	2453
AT2G27110	1282
AT2G27120	159
AT2G27130	786
AT2G27140	194
AT2G27145	0
AT2G27150	212
AT2G27160	0
AT2G27170	2683
AT2G27180	23
AT2G27190	360
AT2G27200	359
AT2G27210	1415
AT2G27220	9
AT2G27229	2
AT2G27230	4057
AT2G27240	24
AT2G27250	0
AT2G27260	1109
AT2G27270	0
AT2G27280	2
AT2G27285	650
AT2G27290	203
AT2G27300	23
AT2G27310	17
AT2G27313	0
AT2G27315	912
AT2G27320	0
AT2G27330	517
AT2G27340	320
AT2G27350	1067
AT2G27360	85
AT2G27370	0
AT2G27375	0
AT2G27380	2
AT2G27385	7519
AT2G27389	15
AT2G27390	0
AT2G27395	0
AT2G27400	5
AT2G27402	186
AT2G27410	0
AT2G27420	0
AT2G27430	2
AT2G27440	0
AT2G27450	878
AT2G27460	847
AT2G27470	1253
AT2G27480	135
AT2G27490	276
AT2G27500	30
AT2G27505	3
AT2G27507	0
AT2G27510	2530
AT2G27520	0
AT2G27530	14241
AT2G27535	58
AT2G27540	0
AT2G27550	0
AT2G27560	0
AT2G27570	0
AT2G27580	480
AT2G27590	548
AT2G27600	3093
AT2G27610	156
AT2G27630	11
AT2G27650	0
AT2G27660	1
AT2G27670	0
AT2G27680	523
AT2G27690	28
AT2G27700	0
AT2G27710	13055
AT2G27720	14176
AT2G27730	3717
AT2G27740	62
AT2G27750	1
AT2G27760	333
AT2G27770	449
AT2G27775	351
AT2G27780	1
AT2G27790	75
AT2G27800	109
AT2G27810	2686
AT2G27820	747
AT2G27830	156
AT2G27840	884
AT2G27850	0
AT2G27860	4721
AT2G27870	0
AT2G27880	12260
AT2G27900	2099
AT2G27920	989
AT2G27930	77
AT2G27935	0
AT2G27936	0
AT2G27940	0
AT2G27950	1194
AT2G27960	952
AT2G27970	2204
AT2G27980	1825
AT2G27990	39
AT2G28000	5871
AT2G28010	73
AT2G28020	0
AT2G28030	0
AT2G28040	155
AT2G28050	160
AT2G28053	0
AT2G28056	0
AT2G28060	343
AT2G28070	669
AT2G28080	1715
AT2G28085	0
AT2G28090	1
AT2G28100	1388
AT2G28105	81
AT2G28110	107
AT2G28120	42
AT2G28130	571
AT2G28140	55
AT2G28150	881
AT2G28160	4
AT2G28170	0
AT2G28180	1
AT2G28190	2939
AT2G28200	167
AT2G28210	0
AT2G28220	0
AT2G28225	0
AT2G28230	1000
AT2G28240	612
AT2G28250	206
AT2G28260	200
AT2G28270	13
AT2G28280	14
AT2G28290	7364
AT2G28305	73
AT2G28310	937
AT2G28315	59
AT2G28320	560
AT2G28330	348
AT2G28340	3
AT2G28350	807
AT2G28355	0
AT2G28360	572
AT2G28370	702
AT2G28380	2543
AT2G28390	1100
AT2G28400	101
AT2G28405	0
AT2G28410	200
AT2G28420	2
AT2G28426	5
AT2G28430	755
AT2G28440	113
AT2G28450	941
AT2G28460	0
AT2G28470	11192
AT2G28480	358
AT2G28490	3
AT2G28500	30
AT2G28510	501
AT2G28520	1615
AT2G28540	2064
AT2G28550	5
AT2G28560	74
AT2G28570	11
AT2G28580	11
AT2G28590	181
AT2G28600	1059
AT2G28605	164
AT2G28610	21
AT2G28620	1782
AT2G28625	0
AT2G28630	988
AT2G28640	2
AT2G28650	546
AT2G28660	44
AT2G28670	50
AT2G28671	7
AT2G28680	458
AT2G28690	6
AT2G28700	0
AT2G28710	0
AT2G28720	516
AT2G28725	0
AT2G28730	0
AT2G28740	4381
AT2G28750	0
AT2G28755	2
AT2G28760	182
AT2G28770	0
AT2G28780	3
AT2G28790	32285
AT2G28800	1237
AT2G28810	148
AT2G28815	18
AT2G28830	123
AT2G28840	2193
AT2G28850	0
AT2G28860	0
AT2G28870	811
AT2G28880	149
AT2G28890	586
AT2G28900	1835
AT2G28910	3503
AT2G28920	3
AT2G28930	885
AT2G28940	255
AT2G28950	6620
AT2G28960	3
AT2G28970	0
AT2G28980	0
AT2G28990	0
AT2G29000	0
AT2G29010	0
AT2G29020	1338
AT2G29030	0
AT2G29040	4
AT2G29045	0
AT2G29050	1344
AT2G29060	2
AT2G29065	347
AT2G29070	269
AT2G29080	3847
AT2G29090	69
AT2G29100	0
AT2G29110	0
AT2G29120	5
AT2G29125	34
AT2G29130	4
AT2G29140	534
AT2G29150	0
AT2G29160	0
AT2G29165	0
AT2G29170	6
AT2G29180	247
AT2G29190	2929
AT2G29200	1510
AT2G29210	2491
AT2G29220	0
AT2G29230	0
AT2G29240	0
AT2G29250	0
AT2G29260	70
AT2G29263	0
AT2G29270	3
AT2G29280	0
AT2G29290	0
AT2G29300	1
AT2G29310	37
AT2G29320	48
AT2G29330	397
AT2G29340	988
AT2G29350	3
AT2G29360	214
AT2G29370	0
AT2G29380	0
AT2G29390	905
AT2G29400	2330
AT2G29410	14
AT2G29420	23
AT2G29430	0
AT2G29440	40
AT2G29450	888
AT2G29452	0
AT2G29460	1
AT2G29470	12
AT2G29480	0
AT2G29485	0
AT2G29490	0
AT2G29500	33
AT2G29510	1376
AT2G29520	0
AT2G29525	112
AT2G29530	1062
AT2G29540	559
AT2G29550	13082
AT2G29560	898
AT2G29570	2378
AT2G29580	616
AT2G29590	146
AT2G29600	0
AT2G29605	0
AT2G29610	0
AT2G29620	2
AT2G29628	0
AT2G29630	3185
AT2G29640	102
AT2G29650	347
AT2G29654	0
AT2G29660	943
AT2G29670	632
AT2G29679	0
AT2G29680	178
AT2G29690	1061
AT2G29700	1317
AT2G29710	83
AT2G29720	70
AT2G29730	321
AT2G29735	0
AT2G29740	1
AT2G29750	1
AT2G29760	206
AT2G29770	0
AT2G29780	0
AT2G29790	0
AT2G29800	0
AT2G29810	0
AT2G29820	0
AT2G29830	0
AT2G29840	0
AT2G29850	0
AT2G29860	0
AT2G29870	0
AT2G29880	0
AT2G29890	850
AT2G29900	465
AT2G29910	299
AT2G29920	0
AT2G29925	0
AT2G29930	0
AT2G29940	521
AT2G29950	0
AT2G29960	2992
AT2G29970	826
AT2G29980	456
AT2G29990	343
AT2G29995	25
AT2G30000	393
AT2G30010	1377
AT2G30020	853
AT2G30040	131
AT2G30050	2519
AT2G30060	1910
AT2G30070	1287
AT2G30080	734
AT2G30090	4
AT2G30100	391
AT2G30105	697
AT2G30110	6739
AT2G30115	0
AT2G30120	456
AT2G30130	0
AT2G30140	80
AT2G30150	375
AT2G30160	315
AT2G30170	161
AT2G30180	0
AT2G30190	0
AT2G30200	1416
AT2G30210	0
AT2G30220	38
AT2G30230	122
AT2G30240	0
AT2G30250	30
AT2G30260	1289
AT2G30270	237
AT2G30280	639
AT2G30290	0
AT2G30300	0
AT2G30310	0
AT2G30320	443
AT2G30330	386
AT2G30340	11
AT2G30350	275
AT2G30360	0
AT2G30362	6
AT2G30370	325
AT2G30380	76
AT2G30385	0
AT2G30390	1473
AT2G30395	2
AT2G30400	26
AT2G30410	1553
AT2G30420	2
AT2G30424	3
AT2G30430	0
AT2G30432	37
AT2G30440	1263
AT2G30450	0
AT2G30460	469
AT2G30470	1210
AT2G30480	179
AT2G30490	2214
AT2G30500	2205
AT2G30505	205
AT2G30520	230
AT2G30530	378
AT2G30540	75
AT2G30550	153
AT2G30560	0
AT2G30570	4521
AT2G30575	210
AT2G30580	469
AT2G30590	1001
AT2G30600	845
AT2G30615	0
AT2G30620	6223
AT2G30630	6
AT2G30640	88
AT2G30650	43
AT2G30660	1
AT2G30670	0
AT2G30680	1
AT2G30690	3
AT2G30695	239
AT2G30700	2029
AT2G30710	1000
AT2G30720	403
AT2G30730	0
AT2G30740	622
AT2G30750	0
AT2G30760	0
AT2G30766	16
AT2G30770	0
AT2G30780	713
AT2G30790	14
AT2G30800	1313
AT2G30810	6
AT2G30820	106
AT2G30830	22
AT2G30840	1
AT2G30850	0
AT2G30860	3277
AT2G30870	1372
AT2G30880	991
AT2G30890	195
AT2G30900	112
AT2G30910	226
AT2G30920	517
AT2G30925	0
AT2G30930	23
AT2G30933	146
AT2G30940	2
AT2G30942	35
AT2G30945	18
AT2G30950	1726
AT2G30960	75
AT2G30970	1319
AT2G30980	2986
AT2G30984	5
AT2G30985	0
AT2G30990	556
AT2G31005	0
AT2G31010	248
AT2G31018	0
AT2G31020	2
AT2G31030	228
AT2G31035	0
AT2G31040	412
AT2G31050	0
AT2G31060	2163
AT2G31070	645
AT2G31080	0
AT2G31081	0
AT2G31082	0
AT2G31083	0
AT2G31085	0
AT2G31090	591
AT2G31100	0
AT2G31110	504
AT2G31130	398
AT2G31140	619
AT2G31141	72
AT2G31150	240
AT2G31160	1
AT2G31170	379
AT2G31180	3
AT2G31190	436
AT2G31200	975
AT2G31210	2
AT2G31215	0
AT2G31220	74
AT2G31230	0
AT2G31240	1346
AT2G31250	38
AT2G31260	851
AT2G31265	0
AT2G31270	1774
AT2G31280	944
AT2G31290	296
AT2G31300	128
AT2G31305	362
AT2G31310	0
AT2G31320	878
AT2G31335	0
AT2G31340	341
AT2G31345	0
AT2G31350	496
AT2G31360	1355
AT2G31370	1126
AT2G31380	27
AT2G31390	4231
AT2G31400	2616
AT2G31410	1834
AT2G31420	0
AT2G31425	0
AT2G31430	1
AT2G31432	0
AT2G31440	1327
AT2G31450	388
AT2G31460	0
AT2G31470	0
AT2G31480	0
AT2G31490	1845
AT2G31500	15
AT2G31510	1699
AT2G31520	0
AT2G31530	535
AT2G31540	0
AT2G31550	2
AT2G31560	113
AT2G31570	659
AT2G31580	219
AT2G31585	57
AT2G31590	1
AT2G31600	188
AT2G31610	14789
AT2G31620	0
AT2G31625	0
AT2G31650	793
AT2G31660	2488
AT2G31670	1631
AT2G31680	136
AT2G31690	0
AT2G31700	0
AT2G31710	291
AT2G31720	0
AT2G31725	730
AT2G31730	361
AT2G31740	1231
AT2G31750	0
AT2G31751	31
AT2G31760	3
AT2G31770	3
AT2G31780	0
AT2G31790	74
AT2G31800	439
AT2G31810	2004
AT2G31820	892
AT2G31830	24
AT2G31840	522
AT2G31850	0
AT2G31860	0
AT2G31862	0
AT2G31865	15
AT2G31870	142
AT2G31880	204
AT2G31890	298
AT2G31900	5
AT2G31902	9
AT2G31910	1
AT2G31920	4
AT2G31930	0
AT2G31940	26
AT2G31945	4
AT2G31953	0
AT2G31955	269
AT2G31957	0
AT2G31960	3400
AT2G31970	1546
AT2G31980	54
AT2G31981	0
AT2G31985	2
AT2G31990	29
AT2G32000	597
AT2G32010	311
AT2G32020	9
AT2G32030	11
AT2G32040	500
AT2G32050	0
AT2G32060	8437
AT2G32070	997
AT2G32080	867
AT2G32090	436
AT2G32100	14
AT2G32110	0
AT2G32120	132
AT2G32130	0
AT2G32140	29
AT2G32150	392
AT2G32160	2
AT2G32170	968
AT2G32179	21
AT2G32180	0
AT2G32190	199
AT2G32200	3
AT2G32210	36
AT2G32220	256
AT2G32230	669
AT2G32235	83
AT2G32240	1379
AT2G32250	466
AT2G32260	1116
AT2G32270	0
AT2G32273	0
AT2G32275	4
AT2G32280	966
AT2G32290	0
AT2G32291	0
AT2G32295	228
AT2G32300	0
AT2G32310	0
AT2G32315	0
AT2G32320	590
AT2G32340	76
AT2G32350	0
AT2G32360	0
AT2G32370	4
AT2G32380	310
AT2G32390	48
AT2G32400	957
AT2G32410	486
AT2G32415	454
AT2G32430	93
AT2G32440	380
AT2G32450	672
AT2G32460	3
AT2G32470	0
AT2G32480	426
AT2G32487	74
AT2G32490	7
AT2G32500	228
AT2G32510	14
AT2G32520	1124
AT2G32530	10
AT2G32540	8
AT2G32550	8
AT2G32560	336
AT2G32580	572
AT2G32590	942
AT2G32600	1037
AT2G32610	2
AT2G32620	0
AT2G32630	238
AT2G32640	279
AT2G32645	0
AT2G32650	151
AT2G32660	17
AT2G32670	194
AT2G32680	10
AT2G32690	16993
AT2G32698	0
AT2G32700	3092
AT2G32710	1014
AT2G32720	1655
AT2G32730	7364
AT2G32740	0
AT2G32750	120
AT2G32760	504
AT2G32765	1942
AT2G32770	216
AT2G32780	148
AT2G32785	0
AT2G32788	0
AT2G32790	246
AT2G32795	122
AT2G32800	17
AT2G32810	1808
AT2G32820	0
AT2G32830	13
AT2G32835	0
AT2G32840	572
AT2G32850	1156
AT2G32860	1
AT2G32870	15
AT2G32880	4
AT2G32885	0
AT2G32890	0
AT2G32900	1008
AT2G32905	1
AT2G32910	1074
AT2G32920	4668
AT2G32930	756
AT2G32940	466
AT2G32950	879
AT2G32960	25
AT2G32970	675
AT2G32980	590
AT2G32990	76
AT2G33000	15
AT2G33010	1
AT2G33020	3
AT2G33030	0
AT2G33040	6564
AT2G33050	0
AT2G33051	6
AT2G33060	195
AT2G33070	5
AT2G33080	0
AT2G33090	0
AT2G33100	8
AT2G33110	128
AT2G33120	1843
AT2G33130	429
AT2G33140	0
AT2G33150	5255
AT2G33160	66
AT2G33170	466
AT2G33175	0
AT2G33180	92
AT2G33190	1
AT2G33200	6
AT2G33205	186
AT2G33210	3782
AT2G33220	2025
AT2G33230	1
AT2G33233	3
AT2G33240	430
AT2G33250	191
AT2G33255	443
AT2G33260	66
AT2G33270	3
AT2G33280	13
AT2G33290	528
AT2G33300	0
AT2G33310	1729
AT2G33320	548
AT2G33330	516
AT2G33340	4167
AT2G33350	169
AT2G33360	331
AT2G33370	5311
AT2G33380	186
AT2G33385	0
AT2G33390	417
AT2G33400	706
AT2G33410	5751
AT2G33420	19
AT2G33435	1020
AT2G33450	412
AT2G33460	7
AT2G33470	1263
AT2G33480	276
AT2G33490	635
AT2G33500	924
AT2G33510	394
AT2G33520	0
AT2G33530	611
AT2G33540	708
AT2G33550	163
AT2G33560	656
AT2G33570	514
AT2G33580	179
AT2G33585	88
AT2G33590	123
AT2G33600	557
AT2G33610	1135
AT2G33620	2680
AT2G33630	735
AT2G33640	188
AT2G33650	0
AT2G33655	0
AT2G33660	0
AT2G33670	0
AT2G33680	243
AT2G33685	0
AT2G33690	0
AT2G33700	1019
AT2G33705	0
AT2G33707	0
AT2G33710	0
AT2G33720	0
AT2G33730	3895
AT2G33735	187
AT2G33740	612
AT2G33750	345
AT2G33760	79
AT2G33770	2113
AT2G33775	5
AT2G33780	0
AT2G33790	0
AT2G33793	383
AT2G33796	0
AT2G33800	2221
AT2G33810	0
AT2G33815	0
AT2G33820	202
AT2G33830	884
AT2G33835	296
AT2G33840	1006
AT2G33845	323
AT2G33847	51
AT2G33850	78
AT2G33855	137
AT2G33860	2928
AT2G33870	1
AT2G33880	639
AT2G33890	0
AT2G33900	0
AT2G33910	1
AT2G33920	0
AT2G33930	0
AT2G33940	0
AT2G33950	0
AT2G33960	0
AT2G33970	0
AT2G33980	143
AT2G33990	321
AT2G34000	0
AT2G34010	367
AT2G34020	2
AT2G34030	0
AT2G34040	2798
AT2G34050	488
AT2G34060	49
AT2G34070	390
AT2G34080	0
AT2G34090	293
AT2G34100	1
AT2G34110	0
AT2G34120	0
AT2G34123	0
AT2G34130	3
AT2G34135	0
AT2G34140	99
AT2G34150	1503
AT2G34160	512
AT2G34170	201
AT2G34180	7
AT2G34185	17
AT2G34186	0
AT2G34190	2238
AT2G34200	164
AT2G34202	0
AT2G34204	0
AT2G34208	0
AT2G34210	9
AT2G34220	27
AT2G34224	10
AT2G34230	14
AT2G34238	14
AT2G34240	27
AT2G34250	12249
AT2G34260	435
AT2G34270	0
AT2G34280	0
AT2G34290	0
AT2G34300	1505
AT2G34310	341
AT2G34315	0
AT2G34317	0
AT2G34320	0
AT2G34325	27
AT2G34330	0
AT2G34340	54
AT2G34350	0
AT2G34355	192
AT2G34357	2969
AT2G34360	0
AT2G34370	4
AT2G34380	317
AT2G34390	3
AT2G34400	108
AT2G34410	633
AT2G34420	0
AT2G34430	84
AT2G34440	0
AT2G34450	95
AT2G34460	178
AT2G34470	838
AT2G34480	18467
AT2G34490	278
AT2G34500	30
AT2G34510	1040
AT2G34520	1164
AT2G34530	50
AT2G34540	35
AT2G34555	2
AT2G34560	1601
AT2G34570	362
AT2G34580	2
AT2G34585	538
AT2G34590	1876
AT2G34600	18
AT2G34610	1
AT2G34620	476
AT2G34630	792
AT2G34640	954
AT2G34650	544
AT2G34655	26
AT2G34660	864
AT2G34670	277
AT2G34680	2572
AT2G34690	1079
AT2G34700	80
AT2G34710	1530
AT2G34720	489
AT2G34730	1434
AT2G34740	0
AT2G34750	2382
AT2G34760	2
AT2G34770	330
AT2G34780	1119
AT2G34790	52
AT2G34810	1030
AT2G34820	3
AT2G34825	0
AT2G34830	3
AT2G34835	0
AT2G34840	231
AT2G34850	4
AT2G34860	339
AT2G34870	10015
AT2G34880	4
AT2G34890	1179
AT2G34900	1005
AT2G34910	0
AT2G34920	118
AT2G34925	39
AT2G34930	285
AT2G34940	2
AT2G34950	0
AT2G34960	28
AT2G34970	1342
AT2G34980	96
AT2G34985	0
AT2G34990	4
AT2G35000	6
AT2G35010	1122
AT2G35020	722
AT2G35030	364
AT2G35035	78
AT2G35040	1636
AT2G35050	3329
AT2G35060	2013
AT2G35070	13
AT2G35075	1
AT2G35080	0
AT2G35090	0
AT2G35100	472
AT2G35110	2436
AT2G35120	1703
AT2G35130	50
AT2G35140	185
AT2G35150	81
AT2G35155	399
AT2G35160	356
AT2G35170	207
AT2G35180	0
AT2G35190	1172
AT2G35200	1
AT2G35210	16
AT2G35215	4
AT2G35220	0
AT2G35230	578
AT2G35240	1531
AT2G35250	432
AT2G35260	1917
AT2G35270	2
AT2G35280	0
AT2G35290	6
AT2G35300	0
AT2G35310	2260
AT2G35320	429
AT2G35330	1705
AT2G35340	1598
AT2G35343	10
AT2G35345	13
AT2G35350	958
AT2G35360	159
AT2G35370	747
AT2G35380	1
AT2G35382	1
AT2G35384	1
AT2G35387	0
AT2G35390	404
AT2G35410	389
AT2G35420	8
AT2G35430	417
AT2G35450	333
AT2G35460	0
AT2G35470	712
AT2G35480	172
AT2G35490	1117
AT2G35500	339
AT2G35510	1598
AT2G35520	700
AT2G35530	979
AT2G35540	700
AT2G35550	221
AT2G35555	0
AT2G35570	3
AT2G35580	0
AT2G35585	49
AT2G35590	0
AT2G35600	50
AT2G35605	1505
AT2G35610	1190
AT2G35612	0
AT2G35613	0
AT2G35615	1556
AT2G35620	1337
AT2G35630	4346
AT2G35635	3362
AT2G35637	39
AT2G35640	0
AT2G35650	454
AT2G35658	34
AT2G35660	8
AT2G35670	98
AT2G35680	2097
AT2G35690	113
AT2G35700	11
AT2G35710	202
AT2G35720	366
AT2G35730	4
AT2G35733	3
AT2G35736	111
AT2G35738	21
AT2G35740	0
AT2G35742	6
AT2G35743	1
AT2G35744	32
AT2G35747	0
AT2G35750	31
AT2G35760	2523
AT2G35765	2
AT2G35770	1
AT2G35780	1749
AT2G35790	1378
AT2G35795	457
AT2G35800	1166
AT2G35810	283
AT2G35820	151
AT2G35830	43
AT2G35840	1410
AT2G35850	0
AT2G35859	0
AT2G35860	293
AT2G35880	1281
AT2G35890	42
AT2G35900	619
AT2G35910	1
AT2G35920	1184
AT2G35930	0
AT2G35935	0
AT2G35940	103
AT2G35945	1
AT2G35950	208
AT2G35960	151
AT2G35965	0
AT2G35970	0
AT2G35980	0
AT2G35990	0
AT2G36000	667
AT2G36010	631
AT2G36020	6
AT2G36026	150
AT2G36030	0
AT2G36040	2
AT2G36050	409
AT2G36060	1946
AT2G36070	1691
AT2G36080	132
AT2G36090	17
AT2G36100	1
AT2G36110	0
AT2G36120	12
AT2G36130	1396
AT2G36140	0
AT2G36145	50
AT2G36150	0
AT2G36160	9758
AT2G36170	4951
AT2G36180	0
AT2G36190	172
AT2G36200	1979
AT2G36210	1
AT2G36220	8
AT2G36230	474
AT2G36240	775
AT2G36250	2183
AT2G36255	0
AT2G36260	0
AT2G36270	3962
AT2G36280	0
AT2G36290	496
AT2G36295	1
AT2G36300	641
AT2G36305	316
AT2G36307	441
AT2G36310	706
AT2G36320	352
AT2G36325	860
AT2G36330	213
AT2G36340	216
AT2G36350	1752
AT2G36355	36
AT2G36360	487
AT2G36370	136
AT2G36380	857
AT2G36390	2204
AT2G36400	1115
AT2G36402	0
AT2G36410	1215
AT2G36420	1068
AT2G36430	7
AT2G36440	0
AT2G36450	0
AT2G36460	3524
AT2G36470	61
AT2G36480	991
AT2G36490	3411
AT2G36500	87
AT2G36510	0
AT2G36520	0
AT2G36530	21392
AT2G36540	2
AT2G36550	2
AT2G36560	1
AT2G36570	1727
AT2G36580	3276
AT2G36590	54
AT2G36600	0
AT2G36610	4
AT2G36620	7633
AT2G36630	129
AT2G36640	2
AT2G36650	2
AT2G36660	309
AT2G36670	486
AT2G36680	282
AT2G36690	2
AT2G36695	386
AT2G36700	15
AT2G36710	0
AT2G36720	1501
AT2G36724	1
AT2G36730	197
AT2G36740	421
AT2G36750	0
AT2G36760	0
AT2G36770	0
AT2G36780	1
AT2G36790	0
AT2G36792	0
AT2G36800	4
AT2G36810	963
AT2G36815	0
AT2G36830	4367
AT2G36835	396
AT2G36840	362
AT2G36850	5419
AT2G36854	0
AT2G36860	0
AT2G36870	27
AT2G36880	4494
AT2G36885	387
AT2G36890	286
AT2G36895	211
AT2G36900	518
AT2G36910	4037
AT2G36920	1
AT2G36930	1347
AT2G36950	108
AT2G36960	777
AT2G36970	11
AT2G36980	74
AT2G36985	2
AT2G36990	791
AT2G37000	34
AT2G37010	0
AT2G37020	1155
AT2G37025	148
AT2G37030	3
AT2G37035	1148
AT2G37040	1342
AT2G37050	1769
AT2G37060	398
AT2G37070	87
AT2G37080	2494
AT2G37090	19
AT2G37100	1
AT2G37110	1866
AT2G37120	1683
AT2G37125	0
AT2G37130	32
AT2G37140	0
AT2G37150	381
AT2G37160	680
AT2G37170	1027
AT2G37180	245
AT2G37190	8930
AT2G37195	138
AT2G37200	552
AT2G37210	31
AT2G37220	5580
AT2G37230	2058
AT2G37240	95
AT2G37250	868
AT2G37260	60
AT2G37270	7237
AT2G37280	5
AT2G37290	84
AT2G37300	504
AT2G37310	266
AT2G37320	122
AT2G37330	48
AT2G37340	2042
AT2G37360	0
AT2G37362	5
AT2G37370	2
AT2G37380	227
AT2G37390	171
AT2G37400	995
AT2G37410	3572
AT2G37420	1340
AT2G37430	0
AT2G37435	1
AT2G37440	23
AT2G37450	108
AT2G37460	32
AT2G37470	3301
AT2G37480	2602
AT2G37500	1137
AT2G37510	273
AT2G37520	696
AT2G37530	22
AT2G37540	70
AT2G37550	1048
AT2G37555	9
AT2G37560	219
AT2G37570	1418
AT2G37580	51
AT2G37585	424
AT2G37590	398
AT2G37600	3171
AT2G37610	23
AT2G37620	1385
AT2G37630	558
AT2G37640	160
AT2G37650	206
AT2G37660	1962
AT2G37670	43
AT2G37678	91
AT2G37680	433
AT2G37690	772
AT2G37700	5
AT2G37710	1036
AT2G37720	1
AT2G37730	1
AT2G37740	110
AT2G37750	12
AT2G37760	212
AT2G37770	2
AT2G37780	0
AT2G37790	790
AT2G37800	0
AT2G37805	0
AT2G37810	0
AT2G37820	0
AT2G37830	0
AT2G37840	587
AT2G37860	1751
AT2G37870	14
AT2G37880	229
AT2G37890	242
AT2G37900	49
AT2G37910	0
AT2G37920	181
AT2G37925	6
AT2G37930	195
AT2G37940	873
AT2G37950	18
AT2G37960	239
AT2G37970	31
AT2G37975	311
AT2G37980	70
AT2G37990	1942
AT2G38000	423
AT2G38010	245
AT2G38020	1158
AT2G38025	371
AT2G38030	0
AT2G38040	3693
AT2G38050	404
AT2G38060	264
AT2G38070	551
AT2G38080	111
AT2G38090	730
AT2G38100	0
AT2G38110	843
AT2G38120	2310
AT2G38130	701
AT2G38140	1028
AT2G38150	0
AT2G38152	0
AT2G38160	423
AT2G38170	851
AT2G38180	487
AT2G38185	146
AT2G38195	1
AT2G38210	16
AT2G38220	1
AT2G38230	270
AT2G38240	5
AT2G38250	7
AT2G38255	35
AT2G38260	470
AT2G38270	95
AT2G38280	1846
AT2G38290	444
AT2G38300	0
AT2G38310	746
AT2G38320	17
AT2G38325	0
AT2G38330	328
AT2G38340	13
AT2G38350	0
AT2G38360	596
AT2G38365	0
AT2G38370	809
AT2G38380	0
AT2G38390	1
AT2G38400	767
AT2G38410	1018
AT2G38420	348
AT2G38430	153
AT2G38440	1916
AT2G38450	516
AT2G38460	118
AT2G38465	8
AT2G38470	116
AT2G38480	102
AT2G38490	3
AT2G38500	39
AT2G38510	1
AT2G38520	4
AT2G38530	6782
AT2G38540	31347
AT2G38550	2043
AT2G38560	1204
AT2G38570	144
AT2G38580	663
AT2G38590	0
AT2G38600	1
AT2G38610	361
AT2G38620	713
AT2G38630	309
AT2G38640	19
AT2G38646	0
AT2G38650	1650
AT2G38660	437
AT2G38670	2766
AT2G38680	401
AT2G38690	0
AT2G38695	106
AT2G38700	1083
AT2G38710	843
AT2G38720	219
AT2G38730	629
AT2G38740	595
AT2G38750	1050
AT2G38760	145
AT2G38770	2923
AT2G38780	209
AT2G38790	0
AT2G38800	2679
AT2G38810	1304
AT2G38820	639
AT2G38823	29
AT2G38830	64
AT2G38840	807
AT2G38860	191
AT2G38870	73
AT2G38880	696
AT2G38890	3
AT2G38900	18
AT2G38905	0
AT2G38910	0
AT2G38920	1
AT2G38940	81
AT2G38950	1062
AT2G38960	575
AT2G38970	649
AT2G38980	206
AT2G38990	0
AT2G38995	16
AT2G39000	154
AT2G39010	405
AT2G39020	1704
AT2G39030	1
AT2G39040	0
AT2G39050	208
AT2G39060	0
AT2G39080	671
AT2G39090	751
AT2G39100	266
AT2G39110	15
AT2G39120	225
AT2G39130	165
AT2G39140	480
AT2G39160	0
AT2G39170	430
AT2G39175	3
AT2G39180	21
AT2G39190	1123
AT2G39200	9
AT2G39210	332
AT2G39220	975
AT2G39230	97
AT2G39240	4
AT2G39250	2
AT2G39260	2212
AT2G39270	433
AT2G39280	1221
AT2G39290	731
AT2G39300	59
AT2G39310	0
AT2G39320	0
AT2G39330	6622
AT2G39340	1545
AT2G39350	364
AT2G39355	0
AT2G39360	105
AT2G39370	0
AT2G39375	2
AT2G39380	0
AT2G39390	4661
AT2G39400	364
AT2G39410	70
AT2G39415	1
AT2G39420	79
AT2G39430	6
AT2G39435	44
AT2G39440	287
AT2G39445	246
AT2G39450	1189
AT2G39460	12234
AT2G39470	66
AT2G39480	1245
AT2G39490	0
AT2G39500	474
AT2G39510	392
AT2G39518	11
AT2G39520	0
AT2G39530	0
AT2G39540	0
AT2G39550	211
AT2G39560	66
AT2G39570	2021
AT2G39580	1339
AT2G39590	3
AT2G39600	0
AT2G39610	0
AT2G39620	52
AT2G39630	557
AT2G39640	70
AT2G39650	106
AT2G39660	325
AT2G39670	972
AT2G39675	87
AT2G39681	123
AT2G39690	1
AT2G39700	1155
AT2G39705	147
AT2G39710	79
AT2G39720	919
AT2G39725	150
AT2G39730	2929
AT2G39740	380
AT2G39750	1265
AT2G39760	1492
AT2G39770	3402
AT2G39780	1555
AT2G39782	0
AT2G39790	0
AT2G39795	866
AT2G39800	817
AT2G39805	510
AT2G39810	1925
AT2G39820	32
AT2G39830	137
AT2G39840	895
AT2G39850	98
AT2G39851	734
AT2G39855	6
AT2G39860	0
AT2G39865	0
AT2G39870	3173
AT2G39880	115
AT2G39885	0
AT2G39890	372
AT2G39900	1423
AT2G39910	349
AT2G39920	89
AT2G39930	880
AT2G39940	554
AT2G39950	493
AT2G39960	1954
AT2G39970	1134
AT2G39975	0
AT2G39980	119
AT2G39990	3585
AT2G40000	947
AT2G40004	0
AT2G40008	0
AT2G40010	238
AT2G40020	468
AT2G40030	3073
AT2G40050	0
AT2G40060	4487
AT2G40070	2406
AT2G40080	306
AT2G40085	267
AT2G40090	366
AT2G40095	64
AT2G40100	398
AT2G40110	274
AT2G40113	0
AT2G40116	0
AT2G40120	138
AT2G40130	11
AT2G40140	1278
AT2G40150	18
AT2G40160	28
AT2G40165	0
AT2G40170	0
AT2G40180	14
AT2G40190	479
AT2G40200	10
AT2G40205	736
AT2G40210	0
AT2G40220	3
AT2G40230	113
AT2G40240	162
AT2G40250	23
AT2G40260	11
AT2G40270	369
AT2G40280	439
AT2G40290	3322
AT2G40300	1003
AT2G40310	0
AT2G40316	618
AT2G40320	35
AT2G40330	460
AT2G40340	158
AT2G40350	59
AT2G40360	4207
AT2G40370	6
AT2G40380	2013
AT2G40390	16
AT2G40400	476
AT2G40410	802
AT2G40420	348
AT2G40430	2225
AT2G40435	91
AT2G40440	1
AT2G40450	2
AT2G40460	61
AT2G40470	1
AT2G40475	259
AT2G40480	239
AT2G40490	1202
AT2G40500	0
AT2G40510	4534
AT2G40520	84
AT2G40530	0
AT2G40540	1848
AT2G40550	1513
AT2G40560	0
AT2G40570	114
AT2G40580	0
AT2G40590	2095
AT2G40600	655
AT2G40610	110
AT2G40620	941
AT2G40630	383
AT2G40640	335
AT2G40650	1246
AT2G40660	1998
AT2G40670	8
AT2G40680	0
AT2G40690	226
AT2G40700	800
AT2G40710	8
AT2G40711	21
AT2G40715	10
AT2G40720	201
AT2G40730	1718
AT2G40740	0
AT2G40745	2
AT2G40750	52
AT2G40760	408
AT2G40765	950
AT2G40770	727
AT2G40780	301
AT2G40790	5
AT2G40800	874
AT2G40805	0
AT2G40810	132
AT2G40815	439
AT2G40820	533
AT2G40830	1119
AT2G40840	2721
AT2G40850	58
AT2G40860	298
AT2G40880	174
AT2G40890	203
AT2G40900	34
AT2G40910	1
AT2G40920	351
AT2G40925	0
AT2G40930	1983
AT2G40935	224
AT2G40940	672
AT2G40950	1534
AT2G40955	0
AT2G40960	96
AT2G40970	86
AT2G40980	1086
AT2G40990	2
AT2G40995	136
AT2G41000	113
AT2G41010	386
AT2G41020	336
AT2G41040	115
AT2G41050	253
AT2G41060	817
AT2G41070	32
AT2G41080	329
AT2G41082	17
AT2G41090	98
AT2G41100	170
AT2G41105	2
AT2G41110	475
AT2G41120	4
AT2G41130	446
AT2G41140	1397
AT2G41150	127
AT2G41160	891
AT2G41170	214
AT2G41178	0
AT2G41180	0
AT2G41190	91
AT2G41200	82
AT2G41210	33
AT2G41220	3849
AT2G41225	31
AT2G41230	2
AT2G41231	0
AT2G41240	0
AT2G41250	292
AT2G41260	4
AT2G41270	0
AT2G41280	4
AT2G41290	389
AT2G41300	86
AT2G41310	107
AT2G41312	10
AT2G41330	69
AT2G41340	4
AT2G41342	0
AT2G41350	412
AT2G41355	0
AT2G41360	0
AT2G41370	55
AT2G41375	0
AT2G41380	9
AT2G41390	2
AT2G41391	0
AT2G41400	2
AT2G41410	2095
AT2G41415	0
AT2G41417	0
AT2G41420	2274
AT2G41430	5808
AT2G41440	746
AT2G41445	5
AT2G41450	168
AT2G41451	72
AT2G41460	559
AT2G41470	20
AT2G41473	0
AT2G41475	299
AT2G41480	2
AT2G41490	447
AT2G41500	1028
AT2G41505	20
AT2G41510	40
AT2G41515	0
AT2G41520	1255
AT2G41530	1804
AT2G41540	2074
AT2G41550	2152
AT2G41560	1715
AT2G41570	0
AT2G41580	3
AT2G41590	1
AT2G41600	705
AT2G41610	2
AT2G41616	0
AT2G41620	2054
AT2G41630	1385
AT2G41640	20
AT2G41650	6413
AT2G41660	30
AT2G41670	254
AT2G41680	589
AT2G41690	0
AT2G41700	1176
AT2G41705	437
AT2G41710	773
AT2G41720	597
AT2G41730	0
AT2G41740	1982
AT2G41745	0
AT2G41750	5
AT2G41760	249
AT2G41770	542
AT2G41780	54
AT2G41790	1820
AT2G41800	255
AT2G41810	1
AT2G41820	1558
AT2G41830	304
AT2G41835	253
AT2G41840	25568
AT2G41850	2
AT2G41860	7
AT2G41870	65
AT2G41880	134
AT2G41890	918
AT2G41900	2766
AT2G41905	16
AT2G41910	0
AT2G41920	0
AT2G41930	0
AT2G41940	838
AT2G41945	375
AT2G41950	485
AT2G41960	1278
AT2G41970	0
AT2G41980	940
AT2G41990	3634
AT2G41997	12
AT2G42000	0
AT2G42005	315
AT2G42010	882
AT2G42020	0
AT2G42030	985
AT2G42040	235
AT2G42050	0
AT2G42060	3
AT2G42065	4
AT2G42070	389
AT2G42080	349
AT2G42090	0
AT2G42100	1
AT2G42110	456
AT2G42120	1021
AT2G42130	561
AT2G42140	1
AT2G42150	16
AT2G42160	437
AT2G42170	4
AT2G42180	0
AT2G42190	392
AT2G42200	353
AT2G42210	2871
AT2G42220	712
AT2G42230	1362
AT2G42240	401
AT2G42247	30
AT2G42250	0
AT2G42260	391
AT2G42270	739
AT2G42280	98
AT2G42290	415
AT2G42300	1356
AT2G42310	1708
AT2G42320	320
AT2G42330	471
AT2G42340	6
AT2G42350	0
AT2G42360	0
AT2G42365	67
AT2G42370	0
AT2G42380	31
AT2G42388	0
AT2G42390	372
AT2G42395	105
AT2G42400	844
AT2G42410	482
AT2G42420	0
AT2G42425	0
AT2G42430	0
AT2G42440	4
AT2G42450	263
AT2G42455	0
AT2G42460	0
AT2G42465	0
AT2G42470	0
AT2G42475	0
AT2G42480	0
AT2G42485	60
AT2G42490	2676
AT2G42500	2536
AT2G42510	60
AT2G42520	1612
AT2G42530	88
AT2G42540	214
AT2G42550	0
AT2G42560	0
AT2G42570	1831
AT2G42580	2233
AT2G42590	3648
AT2G42600	4199
AT2G42610	10
AT2G42620	1811
AT2G42640	164
AT2G42650	511
AT2G42660	0
AT2G42670	451
AT2G42680	3119
AT2G42690	175
AT2G42700	904
AT2G42710	1224
AT2G42720	121
AT2G42725	0
AT2G42730	43
AT2G42740	775
AT2G42750	317
AT2G42760	231
AT2G42770	521
AT2G42780	374
AT2G42790	567
AT2G42800	1341
AT2G42810	2080
AT2G42820	122
AT2G42830	1122
AT2G42835	37
AT2G42840	29441
AT2G42850	12
AT2G42860	32
AT2G42865	105
AT2G42870	62
AT2G42880	1278
AT2G42885	342
AT2G42890	417
AT2G42900	245
AT2G42910	1971
AT2G42920	346
AT2G42930	0
AT2G42940	1
AT2G42950	141
AT2G42955	14
AT2G42960	360
AT2G42970	0
AT2G42975	102
AT2G42980	67
AT2G42990	61
AT2G43000	1
AT2G43010	67
AT2G43020	1506
AT2G43030	1992
AT2G43040	662
AT2G43050	6
AT2G43060	39
AT2G43070	1591
AT2G43080	547
AT2G43090	4586
AT2G43100	11
AT2G43110	831
AT2G43120	54
AT2G43130	434
AT2G43137	2
AT2G43138	2
AT2G43139	1
AT2G43140	7
AT2G43141	0
AT2G43150	1611
AT2G43160	2521
AT2G43180	125
AT2G43190	251
AT2G43200	112
AT2G43210	833
AT2G43220	0
AT2G43230	23
AT2G43235	266
AT2G43240	418
AT2G43250	283
AT2G43255	1
AT2G43260	513
AT2G43261	2
AT2G43270	0
AT2G43280	392
AT2G43290	1213
AT2G43300	0
AT2G43310	45
AT2G43320	432
AT2G43330	629
AT2G43340	1139
AT2G43350	471
AT2G43360	1548
AT2G43370	265
AT2G43375	171
AT2G43386	0
AT2G43390	0
AT2G43400	641
AT2G43410	1459
AT2G43420	1548
AT2G43430	417
AT2G43440	0
AT2G43445	15
AT2G43450	0
AT2G43460	12532
AT2G43465	99
AT2G43470	7
AT2G43480	0
AT2G43490	471
AT2G43500	335
AT2G43510	23
AT2G43520	41
AT2G43530	3139
AT2G43535	140
AT2G43540	242
AT2G43550	889
AT2G43560	332
AT2G43570	3
AT2G43580	0
AT2G43590	6
AT2G43600	0
AT2G43610	3496
AT2G43620	26
AT2G43630	869
AT2G43640	537
AT2G43650	2012
AT2G43660	16
AT2G43670	64
AT2G43680	4993
AT2G43690	183
AT2G43700	98
AT2G43710	2036
AT2G43720	102
AT2G43730	3
AT2G43740	0
AT2G43745	6
AT2G43750	1796
AT2G43760	510
AT2G43770	1636
AT2G43780	673
AT2G43790	1591
AT2G43795	1
AT2G43800	2980
AT2G43810	1503
AT2G43820	2
AT2G43830	9
AT2G43840	15
AT2G43850	145
AT2G43860	205
AT2G43865	0
AT2G43870	2
AT2G43880	0
AT2G43890	0
AT2G43900	355
AT2G43910	151
AT2G43920	9
AT2G43930	5
AT2G43932	1
AT2G43940	357
AT2G43945	318
AT2G43950	1309
AT2G43960	7
AT2G43970	3505
AT2G43980	791
AT2G43990	326
AT2G44000	5
AT2G44010	15
AT2G44020	550
AT2G44030	1
AT2G44040	604
AT2G44050	1392
AT2G44060	5921
AT2G44065	715
AT2G44070	1
AT2G44080	90
AT2G44090	1379
AT2G44100	3912
AT2G44110	0
AT2G44120	8871
AT2G44130	0
AT2G44140	772
AT2G44150	624
AT2G44160	2236
AT2G44170	15
AT2G44175	0
AT2G44180	698
AT2G44190	386
AT2G44195	2
AT2G44198	0
AT2G44200	697
AT2G44210	166
AT2G44220	0
AT2G44230	246
AT2G44240	0
AT2G44250	0
AT2G44255	0
AT2G44260	0
AT2G44270	429
AT2G44280	213
AT2G44290	56
AT2G44300	83
AT2G44310	815
AT2G44320	0
AT2G44330	0
AT2G44340	4
AT2G44350	2151
AT2G44360	344
AT2G44370	1
AT2G44380	3
AT2G44383	2
AT2G44390	0
AT2G44400	5
AT2G44410	845
AT2G44420	387
AT2G44430	1008
AT2G44440	799
AT2G44450	529
AT2G44460	465
AT2G44470	26
AT2G44480	6
AT2G44490	242
AT2G44500	606
AT2G44510	364
AT2G44520	804
AT2G44525	568
AT2G44530	1744
AT2G44540	0
AT2G44550	0
AT2G44560	5
AT2G44570	79
AT2G44578	2
AT2G44580	348
AT2G44581	0
AT2G44590	15
AT2G44600	63
AT2G44610	1960
AT2G44620	2198
AT2G44630	91
AT2G44640	736
AT2G44650	975
AT2G44660	907
AT2G44670	982
AT2G44680	961
AT2G44690	137
AT2G44700	47
AT2G44710	1585
AT2G44730	1155
AT2G44735	51
AT2G44740	104
AT2G44745	50
AT2G44750	177
AT2G44760	445
AT2G44770	1169
AT2G44780	0
AT2G44790	0
AT2G44798	6
AT2G44800	0
AT2G44810	0
AT2G44820	648
AT2G44830	1309
AT2G44840	83
AT2G44850	65
AT2G44860	2479
AT2G44870	596
AT2G44880	52
AT2G44890	0
AT2G44900	912
AT2G44910	194
AT2G44920	241
AT2G44925	0
AT2G44930	21
AT2G44940	62
AT2G44950	973
AT2G44970	843
AT2G44980	229
AT2G44990	0
AT2G44993	0
AT2G44995	3
AT2G45000	1138
AT2G45010	648
AT2G45020	0
AT2G45023	42
AT2G45030	1367
AT2G45040	0
AT2G45050	15
AT2G45060	607
AT2G45070	3627
AT2G45080	27
AT2G45090	0
AT2G45100	411
AT2G45110	1
AT2G45120	186
AT2G45130	0
AT2G45135	23
AT2G45140	1177
AT2G45150	292
AT2G45160	961
AT2G45170	595
AT2G45180	185
AT2G45190	61
AT2G45200	1121
AT2G45210	8
AT2G45220	1
AT2G45230	0
AT2G45240	1181
AT2G45243	0
AT2G45245	87
AT2G45250	339
AT2G45260	900
AT2G45270	297
AT2G45280	242
AT2G45290	1295
AT2G45300	1266
AT2G45310	0
AT2G45315	0
AT2G45320	150
AT2G45330	362
AT2G45340	2015
AT2G45350	8
AT2G45360	2
AT2G45380	591
AT2G45390	0
AT2G45400	200
AT2G45403	0
AT2G45405	2
AT2G45406	0
AT2G45410	3
AT2G45420	4
AT2G45430	0
AT2G45440	1243
AT2G45450	23
AT2G45460	712
AT2G45470	9339
AT2G45480	255
AT2G45490	382
AT2G45500	303
AT2G45510	20
AT2G45520	1540
AT2G45530	44
AT2G45540	3072
AT2G45550	0
AT2G45560	237
AT2G45570	1
AT2G45580	2
AT2G45590	1771
AT2G45600	77
AT2G45610	1
AT2G45620	2225
AT2G45630	162
AT2G45640	1673
AT2G45650	949
AT2G45660	7
AT2G45670	1014
AT2G45680	0
AT2G45685	1
AT2G45690	229
AT2G45695	672
AT2G45700	1097
AT2G45710	1378
AT2G45720	165
AT2G45730	548
AT2G45740	390
AT2G45750	81
AT2G45760	5
AT2G45770	320
AT2G45780	12
AT2G45790	1062
AT2G45800	0
AT2G45810	2525
AT2G45820	1598
AT2G45830	10
AT2G45840	458
AT2G45850	2135
AT2G45860	860
AT2G45870	396
AT2G45880	850
AT2G45890	48
AT2G45900	26
AT2G45910	746
AT2G45920	178
AT2G45930	88
AT2G45940	34
AT2G45950	231
AT2G45960	12306
AT2G45970	3803
AT2G45980	833
AT2G45990	832
AT2G46000	286
AT2G46020	5822
AT2G46030	544
AT2G46040	774
AT2G46050	19
AT2G46060	396
AT2G46070	11
AT2G46080	732
AT2G46090	376
AT2G46100	34
AT2G46110	279
AT2G46120	0
AT2G46130	0
AT2G46140	512
AT2G46150	1094
AT2G46160	812
AT2G46170	918
AT2G46180	709
AT2G46190	0
AT2G46192	6
AT2G46200	263
AT2G46210	0
AT2G46220	180
AT2G46225	1508
AT2G46230	1542
AT2G46240	454
AT2G46250	239
AT2G46255	0
AT2G46260	1418
AT2G46270	931
AT2G46280	4423
AT2G46290	408
AT2G46300	7
AT2G46308	0
AT2G46310	522
AT2G46320	181
AT2G46330	2261
AT2G46340	900
AT2G46360	0
AT2G46370	304
AT2G46375	1
AT2G46380	459
AT2G46390	800
AT2G46400	168
AT2G46410	11
AT2G46420	1275
AT2G46430	33
AT2G46440	3
AT2G46450	153
AT2G46455	51
AT2G46460	0
AT2G46470	1259
AT2G46480	6
AT2G46490	832
AT2G46493	0
AT2G46494	0
AT2G46495	0
AT2G46500	1743
AT2G46505	1757
AT2G46510	834
AT2G46520	2721
AT2G46530	277
AT2G46535	261
AT2G46540	1047
AT2G46550	783
AT2G46560	2486
AT2G46567	0
AT2G46570	21
AT2G46572	7
AT2G46580	303
AT2G46590	1269
AT2G46600	633
AT2G46610	356
AT2G46620	291
AT2G46630	312
AT2G46640	8
AT2G46650	150
AT2G46660	42
AT2G46670	1
AT2G46680	284
AT2G46685	1
AT2G46690	6
AT2G46700	688
AT2G46710	456
AT2G46720	295
AT2G46730	30
AT2G46735	96
AT2G46740	0
AT2G46750	1
AT2G46760	9
AT2G46765	0
AT2G46770	7
AT2G46780	790
AT2G46790	13
AT2G46800	2132
AT2G46810	903
AT2G46820	948
AT2G46830	28
AT2G46840	1
AT2G46850	0
AT2G46860	0
AT2G46870	548
AT2G46880	1
AT2G46890	310
AT2G46900	844
AT2G46910	173
AT2G46915	330
AT2G46920	1262
AT2G46930	407
AT2G46940	4
AT2G46950	32
AT2G46960	160
AT2G46970	204
AT2G46980	792
AT2G46990	8
AT2G46995	0
AT2G47000	72
AT2G47010	722
AT2G47015	0
AT2G47020	268
AT2G47030	26
AT2G47040	48
AT2G47050	72
AT2G47060	839
AT2G47070	4217
AT2G47090	752
AT2G47100	0
AT2G47110	10563
AT2G47115	2
AT2G47120	0
AT2G47130	15
AT2G47140	5
AT2G47150	0
AT2G47160	1061
AT2G47170	6429
AT2G47180	65
AT2G47190	5
AT2G47200	0
AT2G47210	1378
AT2G47220	97
AT2G47230	968
AT2G47240	4862
AT2G47245	5
AT2G47250	1572
AT2G47260	144
AT2G47270	10
AT2G47275	0
AT2G47280	531
AT2G47300	183
AT2G47310	309
AT2G47320	2682
AT2G47330	1186
AT2G47340	4
AT2G47350	562
AT2G47360	4
AT2G47370	111
AT2G47380	754
AT2G47390	2011
AT2G47400	4313
AT2G47410	1571
AT2G47420	961
AT2G47430	7
AT2G47440	1165
AT2G47450	1416
AT2G47460	132
AT2G47470	13846
AT2G47480	12
AT2G47485	160
AT2G47490	401
AT2G47500	874
AT2G47510	3328
AT2G47520	0
AT2G47530	0
AT2G47540	0
AT2G47550	69
AT2G47560	127
AT2G47570	2
AT2G47580	865
AT2G47585	0
AT2G47590	2291
AT2G47600	810
AT2G47610	15938
AT2G47620	771
AT2G47630	1827
AT2G47640	1494
AT2G47650	3829
AT2G47670	1
AT2G47680	388
AT2G47690	1499
AT2G47700	897
AT2G47710	1569
AT2G47720	0
AT2G47730	3486
AT2G47740	0
AT2G47750	92
AT2G47760	781
AT2G47770	2
AT2G47780	100
AT2G47790	907
AT2G47800	146
AT2G47810	11
AT2G47820	268
AT2G47830	451
AT2G47840	694
AT2G47844	6
AT2G47850	1542
AT2G47860	89
AT2G47870	2
AT2G47880	0
AT2G47885	0
AT2G47890	27
AT2G47895	110
AT2G47900	1829
AT2G47910	92
AT2G47920	115
AT2G47930	51
AT2G47935	1
AT2G47940	1200
AT2G47950	2
AT2G47960	1232
AT2G47970	1481
AT2G47980	3386
AT2G47990	608
AT2G48000	281
AT2G48010	398
AT2G48020	176
AT2G48030	1218
AT2G48060	2102
AT2G48070	399
AT2G48075	3
AT2G48080	8
AT2G48090	12
AT2G48100	1398
AT2G48110	1319
AT2G48120	521
AT2G48121	8
AT2G48130	0
AT2G48140	0
AT2G48150	2
AT2G48160	2192
AT3G00970	6
AT3G00975	0
AT3G00980	0
AT3G00985	0
AT3G00995	2
AT3G01005	0
AT3G01010	0
AT3G01015	97
AT3G01020	3
AT3G01025	0
AT3G01030	0
AT3G01035	1
AT3G01040	385
AT3G01045	0
AT3G01050	878
AT3G01055	0
AT3G01060	188
AT3G01065	0
AT3G01070	91
AT3G01075	0
AT3G01080	9
AT3G01085	5
AT3G01090	3136
AT3G01095	0
AT3G01100	615
AT3G01105	0
AT3G01115	2
AT3G01120	4393
AT3G01125	0
AT3G01130	1355
AT3G01135	0
AT3G01140	28
AT3G01142	31
AT3G01145	0
AT3G01150	551
AT3G01155	0
AT3G01160	1422
AT3G01165	0
AT3G01170	159
AT3G01175	0
AT3G01180	1425
AT3G01185	351
AT3G01190	1
AT3G01195	0
AT3G01200	49
AT3G01202	2
AT3G01205	0
AT3G01210	94
AT3G01215	0
AT3G01220	0
AT3G01225	0
AT3G01230	6
AT3G01235	22
AT3G01240	6
AT3G01250	3
AT3G01255	0
AT3G01260	2
AT3G01270	59
AT3G01275	0
AT3G01280	4322
AT3G01285	0
AT3G01290	1
AT3G01295	88
AT3G01300	1358
AT3G01305	0
AT3G01310	2705
AT3G01311	0
AT3G01313	0
AT3G01315	0
AT3G01316	2
AT3G01319	0
AT3G01320	1960
AT3G01322	3
AT3G01323	12
AT3G01324	0
AT3G01325	0
AT3G01326	21
AT3G01327	27
AT3G01328	5
AT3G01329	1
AT3G01330	351
AT3G01331	5
AT3G01340	1372
AT3G01345	0
AT3G01350	7
AT3G01360	365
AT3G01365	0
AT3G01370	996
AT3G01375	7
AT3G01380	1534
AT3G01385	0
AT3G01390	1657
AT3G01395	0
AT3G01400	317
AT3G01410	1163
AT3G01415	1
AT3G01420	85
AT3G01425	9
AT3G01430	243
AT3G01435	383
AT3G01440	63
AT3G01445	0
AT3G01450	520
AT3G01460	2321
AT3G01470	157
AT3G01475	0
AT3G01480	912
AT3G01485	0
AT3G01490	121
AT3G01495	0
AT3G01500	532
AT3G01505	0
AT3G01510	258
AT3G01513	0
AT3G01515	0
AT3G01516	1
AT3G01520	905
AT3G01525	0
AT3G01530	419
AT3G01535	1
AT3G01540	3699
AT3G01545	0
AT3G01550	15
AT3G01555	0
AT3G01560	1306
AT3G01565	0
AT3G01570	22
AT3G01572	8
AT3G01575	0
AT3G01580	114
AT3G01585	0
AT3G01590	993
AT3G01595	0
AT3G01600	10
AT3G01605	1
AT3G01610	769
AT3G01615	0
AT3G01620	7
AT3G01625	0
AT3G01630	34
AT3G01635	1
AT3G01640	423
AT3G01645	0
AT3G01650	611
AT3G01655	0
AT3G01660	60
AT3G01665	0
AT3G01670	404
AT3G01675	0
AT3G01680	143
AT3G01690	1240
AT3G01695	0
AT3G01700	19
AT3G01705	0
AT3G01710	355
AT3G01715	0
AT3G01720	681
AT3G01730	0
AT3G01735	0
AT3G01740	1846
AT3G01745	1
AT3G01750	632
AT3G01755	0
AT3G01760	7
AT3G01765	0
AT3G01770	2029
AT3G01775	0
AT3G01780	2291
AT3G01785	0
AT3G01790	1356
AT3G01795	24
AT3G01800	442
AT3G01805	0
AT3G01810	1510
AT3G01815	0
AT3G01820	477
AT3G01830	0
AT3G01835	0
AT3G01840	21
AT3G01845	0
AT3G01850	361
AT3G01855	0
AT3G01860	78
AT3G01865	0
AT3G01870	175
AT3G01880	0
AT3G01885	0
AT3G01890	313
AT3G01895	0
AT3G01900	4
AT3G01905	0
AT3G01910	2303
AT3G01915	0
AT3G01920	131
AT3G01925	0
AT3G01930	185
AT3G01935	0
AT3G01940	32
AT3G01945	2
AT3G01950	0
AT3G01960	0
AT3G01961	0
AT3G01965	0
AT3G01970	7
AT3G01975	0
AT3G01980	1571
AT3G01985	0
AT3G01990	7
AT3G01995	0
AT3G02000	0
AT3G02010	0
AT3G02015	1
AT3G02020	26
AT3G02025	0
AT3G02030	184
AT3G02035	5
AT3G02040	617
AT3G02045	0
AT3G02050	961
AT3G02055	0
AT3G02060	825
AT3G02065	536
AT3G02070	244
AT3G02075	0
AT3G02080	8565
AT3G02085	0
AT3G02090	6387
AT3G02095	0
AT3G02100	3
AT3G02105	0
AT3G02110	808
AT3G02115	0
AT3G02120	310
AT3G02125	0
AT3G02130	1605
AT3G02135	0
AT3G02140	147
AT3G02145	0
AT3G02150	11
AT3G02155	0
AT3G02160	139
AT3G02165	0
AT3G02170	1595
AT3G02180	1811
AT3G02190	985
AT3G02195	0
AT3G02200	3148
AT3G02205	0
AT3G02210	1174
AT3G02215	0
AT3G02220	1442
AT3G02225	8
AT3G02230	8817
AT3G02235	0
AT3G02240	0
AT3G02242	0
AT3G02245	0
AT3G02250	909
AT3G02255	0
AT3G02260	5006
AT3G02265	0
AT3G02270	0
AT3G02275	0
AT3G02280	490
AT3G02285	1
AT3G02290	228
AT3G02295	0
AT3G02300	849
AT3G02305	0
AT3G02310	5577
AT3G02315	0
AT3G02320	682
AT3G02325	0
AT3G02330	93
AT3G02335	0
AT3G02340	533
AT3G02345	0
AT3G02350	1509
AT3G02360	4061
AT3G02365	0
AT3G02370	97
AT3G02380	57
AT3G02385	0
AT3G02390	0
AT3G02395	0
AT3G02400	0
AT3G02405	0
AT3G02410	21
AT3G02415	0
AT3G02420	1516
AT3G02425	0
AT3G02430	0
AT3G02435	7
AT3G02440	0
AT3G02445	13
AT3G02450	640
AT3G02455	0
AT3G02460	454
AT3G02465	0
AT3G02470	25615
AT3G02475	0
AT3G02480	1
AT3G02485	0
AT3G02490	686
AT3G02493	0
AT3G02495	1
AT3G02500	2
AT3G02505	0
AT3G02510	324
AT3G02515	1
AT3G02520	4864
AT3G02525	3
AT3G02530	3746
AT3G02535	0
AT3G02540	1675
AT3G02545	6
AT3G02550	1896
AT3G02555	403
AT3G02560	5973
AT3G02565	0
AT3G02570	456
AT3G02575	0
AT3G02580	761
AT3G02585	0
AT3G02590	0
AT3G02595	0
AT3G02600	1655
AT3G02605	0
AT3G02610	239
AT3G02615	0
AT3G02620	49
AT3G02625	0
AT3G02630	1862
AT3G02635	0
AT3G02640	2935
AT3G02645	7
AT3G02650	1501
AT3G02655	0
AT3G02660	573
AT3G02665	0
AT3G02670	21
AT3G02673	0
AT3G02677	2
AT3G02680	356
AT3G02685	0
AT3G02690	465
AT3G02695	0
AT3G02700	717
AT3G02705	1
AT3G02710	1549
AT3G02715	0
AT3G02720	749
AT3G02725	5
AT3G02730	419
AT3G02735	0
AT3G02740	815
AT3G02745	0
AT3G02750	979
AT3G02755	0
AT3G02760	4248
AT3G02765	0
AT3G02770	305
AT3G02775	0
AT3G02780	1406
AT3G02785	0
AT3G02790	0
AT3G02795	0
AT3G02800	182
AT3G02805	0
AT3G02810	6
AT3G02815	0
AT3G02820	505
AT3G02825	0
AT3G02830	1020
AT3G02832	23
AT3G02835	0
AT3G02840	6
AT3G02845	0
AT3G02850	5
AT3G02855	0
AT3G02860	539
AT3G02870	964
AT3G02875	926
AT3G02880	1758
AT3G02885	0
AT3G02890	1330
AT3G02895	1
AT3G02900	830
AT3G02905	0
AT3G02910	0
AT3G02915	0
AT3G02920	732
AT3G02925	0
AT3G02930	528
AT3G02935	0
AT3G02940	94
AT3G02945	0
AT3G02950	754
AT3G02955	0
AT3G02960	8
AT3G02970	4
AT3G02975	0
AT3G02980	57
AT3G02985	0
AT3G02990	124
AT3G02995	0
AT3G03000	6
AT3G03005	0
AT3G03010	404
AT3G03020	406
AT3G03025	12
AT3G03030	311
AT3G03035	0
AT3G03040	638
AT3G03045	0
AT3G03050	1436
AT3G03055	0
AT3G03060	841
AT3G03065	0
AT3G03070	2077
AT3G03075	0
AT3G03080	3
AT3G03085	0
AT3G03090	1186
AT3G03095	0
AT3G03100	2211
AT3G03105	2
AT3G03110	1460
AT3G03115	0
AT3G03120	388
AT3G03125	0
AT3G03130	1388
AT3G03135	3
AT3G03140	934
AT3G03145	0
AT3G03150	1105
AT3G03155	1
AT3G03160	1217
AT3G03165	22
AT3G03170	54
AT3G03175	0
AT3G03180	119
AT3G03190	0
AT3G03195	0
AT3G03200	21
AT3G03205	0
AT3G03210	341
AT3G03215	0
AT3G03220	1006
AT3G03225	20
AT3G03230	1
AT3G03235	0
AT3G03240	12
AT3G03245	0
AT3G03250	3173
AT3G03255	0
AT3G03260	2
AT3G03265	59
AT3G03270	345
AT3G03272	6
AT3G03275	0
AT3G03280	1
AT3G03285	0
AT3G03290	0
AT3G03295	0
AT3G03300	886
AT3G03305	679
AT3G03310	608
AT3G03320	425
AT3G03325	3
AT3G03330	702
AT3G03335	0
AT3G03340	929
AT3G03341	0
AT3G03345	0
AT3G03350	74
AT3G03355	0
AT3G03360	157
AT3G03365	0
AT3G03370	40
AT3G03375	0
AT3G03380	2992
AT3G03385	0
AT3G03400	1
AT3G03405	0
AT3G03410	0
AT3G03415	3
AT3G03420	379
AT3G03425	0
AT3G03430	10
AT3G03435	0
AT3G03440	199
AT3G03445	0
AT3G03450	2378
AT3G03455	0
AT3G03460	365
AT3G03465	0
AT3G03470	132
AT3G03475	5
AT3G03480	0
AT3G03490	282
AT3G03495	0
AT3G03500	0
AT3G03505	0
AT3G03510	0
AT3G03515	0
AT3G03520	15
AT3G03525	0
AT3G03530	9
AT3G03535	0
AT3G03540	0
AT3G03550	145
AT3G03555	4
AT3G03560	501
AT3G03570	712
AT3G03580	190
AT3G03585	0
AT3G03590	560
AT3G03595	0
AT3G03600	1029
AT3G03605	3
AT3G03610	288
AT3G03615	0
AT3G03620	0
AT3G03625	0
AT3G03630	285
AT3G03635	0
AT3G03640	594
AT3G03645	0
AT3G03650	24
AT3G03655	0
AT3G03660	0
AT3G03665	0
AT3G03670	163
AT3G03675	0
AT3G03680	821
AT3G03685	0
AT3G03690	116
AT3G03695	0
AT3G03700	0
AT3G03702	17
AT3G03705	0
AT3G03710	1094
AT3G03715	0
AT3G03720	534
AT3G03725	0
AT3G03726	1
AT3G03730	0
AT3G03735	0
AT3G03740	1376
AT3G03745	0
AT3G03750	0
AT3G03755	0
AT3G03760	2
AT3G03765	2
AT3G03770	657
AT3G03773	1051
AT3G03775	0
AT3G03776	0
AT3G03780	402
AT3G03785	0
AT3G03790	1763
AT3G03795	0
AT3G03800	3
AT3G03805	0
AT3G03810	362
AT3G03815	7
AT3G03820	9
AT3G03825	4
AT3G03826	7
AT3G03828	230
AT3G03830	2
AT3G03835	0
AT3G03840	4
AT3G03845	0
AT3G03847	0
AT3G03850	1
AT3G03852	0
AT3G03855	59
AT3G03860	1002
AT3G03865	2
AT3G03870	398
AT3G03875	0
AT3G03880	721
AT3G03890	237
AT3G03895	0
AT3G03900	104
AT3G03905	0
AT3G03910	11
AT3G03915	0
AT3G03920	3694
AT3G03925	0
AT3G03930	11
AT3G03935	0
AT3G03940	3423
AT3G03945	0
AT3G03950	1175
AT3G03955	0
AT3G03960	7108
AT3G03965	44
AT3G03970	253
AT3G03975	0
AT3G03980	512
AT3G03985	0
AT3G03990	826
AT3G03995	0
AT3G04000	7
AT3G04005	0
AT3G04010	70
AT3G04015	0
AT3G04020	178
AT3G04025	0
AT3G04030	23
AT3G04035	0
AT3G04040	23
AT3G04045	0
AT3G04050	6
AT3G04055	5
AT3G04060	60
AT3G04065	0
AT3G04070	21
AT3G04080	815
AT3G04085	0
AT3G04090	1581
AT3G04095	0
AT3G04100	0
AT3G04110	0
AT3G04115	0
AT3G04120	11004
AT3G04125	0
AT3G04130	386
AT3G04135	0
AT3G04140	55
AT3G04145	0
AT3G04150	0
AT3G04155	14
AT3G04160	375
AT3G04165	11
AT3G04170	0
AT3G04175	27
AT3G04180	0
AT3G04181	13
AT3G04184	5
AT3G04185	0
AT3G04190	0
AT3G04195	0
AT3G04200	0
AT3G04205	0
AT3G04210	3
AT3G04215	0
AT3G04220	0
AT3G04225	0
AT3G04230	789
AT3G04235	0
AT3G04240	2411
AT3G04245	0
AT3G04250	0
AT3G04255	0
AT3G04260	1342
AT3G04265	0
AT3G04270	0
AT3G04275	8
AT3G04280	4
AT3G04285	8
AT3G04290	2137
AT3G04295	0
AT3G04300	2
AT3G04305	0
AT3G04310	181
AT3G04315	0
AT3G04320	0
AT3G04325	0
AT3G04330	0
AT3G04335	0
AT3G04340	2237
AT3G04345	0
AT3G04350	745
AT3G04355	3
AT3G04360	4
AT3G04365	0
AT3G04370	0
AT3G04375	0
AT3G04380	263
AT3G04385	0
AT3G04390	0
AT3G04395	0
AT3G04400	22399
AT3G04405	0
AT3G04410	0
AT3G04415	0
AT3G04420	0
AT3G04425	0
AT3G04430	0
AT3G04435	0
AT3G04440	0
AT3G04443	4
AT3G04445	1
AT3G04450	61
AT3G04455	0
AT3G04460	553
AT3G04470	3261
AT3G04475	0
AT3G04480	657
AT3G04485	37
AT3G04490	1128
AT3G04495	0
AT3G04500	819
AT3G04505	0
AT3G04510	0
AT3G04515	0
AT3G04520	401
AT3G04525	0
AT3G04530	3
AT3G04535	0
AT3G04540	96
AT3G04545	4
AT3G04550	341
AT3G04555	0
AT3G04560	593
AT3G04565	0
AT3G04570	0
AT3G04575	0
AT3G04580	411
AT3G04585	0
AT3G04590	701
AT3G04595	0
AT3G04600	1203
AT3G04605	1784
AT3G04610	2099
AT3G04615	0
AT3G04620	187
AT3G04625	0
AT3G04630	958
AT3G04635	0
AT3G04640	180
AT3G04645	0
AT3G04650	303
AT3G04655	0
AT3G04660	31
AT3G04665	1
AT3G04670	1968
AT3G04675	0
AT3G04680	930
AT3G04685	0
AT3G04690	229
AT3G04695	0
AT3G04700	11
AT3G04705	0
AT3G04710	978
AT3G04715	0
AT3G04717	0
AT3G04720	30
AT3G04725	0
AT3G04730	1053
AT3G04735	0
AT3G04740	1714
AT3G04745	0
AT3G04750	391
AT3G04755	45
AT3G04760	754
AT3G04765	0
AT3G04770	690
AT3G04775	4
AT3G04780	1129
AT3G04785	0
AT3G04790	458
AT3G04795	0
AT3G04800	39
AT3G04805	0
AT3G04810	816
AT3G04815	0
AT3G04820	628
AT3G04825	0
AT3G04830	1331
AT3G04835	0
AT3G04840	17536
AT3G04845	0
AT3G04850	219
AT3G04854	32
AT3G04855	0
AT3G04860	178
AT3G04870	859
AT3G04875	0
AT3G04880	609
AT3G04890	176
AT3G04895	0
AT3G04900	0
AT3G04903	0
AT3G04905	0
AT3G04910	1117
AT3G04915	0
AT3G04920	11035
AT3G04925	0
AT3G04930	1754
AT3G04935	0
AT3G04940	648
AT3G04943	0
AT3G04945	0
AT3G04950	132
AT3G04955	0
AT3G04960	2251
AT3G04965	2
AT3G04970	240
AT3G04975	3
AT3G04980	1428
AT3G04985	0
AT3G04990	4
AT3G04995	0
AT3G05000	924
AT3G05005	0
AT3G05010	269
AT3G05015	0
AT3G05020	1155
AT3G05025	0
AT3G05030	525
AT3G05035	1
AT3G05040	1296
AT3G05045	0
AT3G05050	1106
AT3G05055	0
AT3G05060	4635
AT3G05070	856
AT3G05075	0
AT3G05080	0
AT3G05085	1
AT3G05090	1335
AT3G05095	0
AT3G05100	803
AT3G05105	0
AT3G05110	120
AT3G05115	0
AT3G05120	1438
AT3G05125	0
AT3G05130	1215
AT3G05135	0
AT3G05140	1
AT3G05145	0
AT3G05150	2
AT3G05152	1
AT3G05155	2
AT3G05160	57
AT3G05165	499
AT3G05170	84
AT3G05175	1
AT3G05180	39
AT3G05185	0
AT3G05190	846
AT3G05195	0
AT3G05200	107
AT3G05205	0
AT3G05210	410
AT3G05215	0
AT3G05220	6012
AT3G05225	0
AT3G05230	933
AT3G05235	0
AT3G05240	0
AT3G05245	0
AT3G05250	120
AT3G05260	9
AT3G05265	0
AT3G05270	417
AT3G05275	0
AT3G05280	1246
AT3G05285	0
AT3G05290	934
AT3G05295	0
AT3G05300	0
AT3G05305	0
AT3G05310	16
AT3G05315	0
AT3G05320	16
AT3G05325	13
AT3G05327	7
AT3G05330	704
AT3G05335	14
AT3G05340	224
AT3G05345	92
AT3G05350	494
AT3G05355	45
AT3G05360	38
AT3G05365	3
AT3G05370	16
AT3G05375	0
AT3G05380	1860
AT3G05385	0
AT3G05390	256
AT3G05395	0
AT3G05400	157
AT3G05410	211
AT3G05415	38
AT3G05420	2259
AT3G05425	0
AT3G05430	831
AT3G05440	0
AT3G05445	3
AT3G05450	4
AT3G05455	0
AT3G05460	1017
AT3G05465	2
AT3G05470	1278
AT3G05475	0
AT3G05480	254
AT3G05485	0
AT3G05490	611
AT3G05495	0
AT3G05500	1159
AT3G05505	0
AT3G05510	378
AT3G05515	0
AT3G05520	974
AT3G05525	0
AT3G05530	4903
AT3G05535	1
AT3G05540	0
AT3G05545	1590
AT3G05550	47
AT3G05555	0
AT3G05560	8955
AT3G05570	448
AT3G05575	0
AT3G05580	469
AT3G05585	0
AT3G05590	24977
AT3G05595	0
AT3G05600	1134
AT3G05605	0
AT3G05610	15
AT3G05620	52
AT3G05625	145
AT3G05630	32
AT3G05635	0
AT3G05640	137
AT3G05645	0
AT3G05650	43
AT3G05655	2
AT3G05660	30
AT3G05665	0
AT3G05670	1312
AT3G05675	501
AT3G05680	2266
AT3G05685	41
AT3G05690	184
AT3G05695	0
AT3G05700	326
AT3G05705	0
AT3G05710	419
AT3G05715	18
AT3G05720	38
AT3G05725	2
AT3G05727	1
AT3G05730	5
AT3G05735	0
AT3G05740	401
AT3G05741	3
AT3G05745	0
AT3G05746	0
AT3G05750	931
AT3G05755	0
AT3G05760	733
AT3G05765	0
AT3G05770	1
AT3G05775	0
AT3G05780	1
AT3G05785	0
AT3G05790	350
AT3G05795	0
AT3G05800	145
AT3G05805	0
AT3G05810	840
AT3G05815	0
AT3G05820	103
AT3G05825	0
AT3G05830	915
AT3G05835	0
AT3G05840	2926
AT3G05845	0
AT3G05850	808
AT3G05855	0
AT3G05858	10
AT3G05860	0
AT3G05870	255
AT3G05880	2049
AT3G05885	0
AT3G05890	168
AT3G05895	0
AT3G05900	1
AT3G05905	2
AT3G05910	692
AT3G05915	0
AT3G05920	0
AT3G05925	0
AT3G05930	1
AT3G05932	5
AT3G05935	0
AT3G05936	1
AT3G05937	3
AT3G05940	809
AT3G05945	167
AT3G05950	0
AT3G05955	0
AT3G05960	0
AT3G05965	0
AT3G05970	1287
AT3G05975	84
AT3G05980	107
AT3G05985	0
AT3G05990	447
AT3G05995	3
AT3G06000	0
AT3G06010	1856
AT3G06015	0
AT3G06019	0
AT3G06020	42
AT3G06025	1
AT3G06030	980
AT3G06035	219
AT3G06040	1601
AT3G06045	0
AT3G06050	1019
AT3G06055	0
AT3G06060	577
AT3G06065	0
AT3G06070	38
AT3G06075	0
AT3G06080	385
AT3G06085	0
AT3G06090	36
AT3G06095	1
AT3G06100	20
AT3G06105	0
AT3G06110	412
AT3G06115	0
AT3G06120	2
AT3G06125	456
AT3G06130	6288
AT3G06135	0
AT3G06140	504
AT3G06145	26
AT3G06150	368
AT3G06155	0
AT3G06160	362
AT3G06165	0
AT3G06170	1276
AT3G06180	216
AT3G06185	0
AT3G06190	1773
AT3G06200	492
AT3G06205	0
AT3G06210	380
AT3G06215	0
AT3G06220	1870
AT3G06225	0
AT3G06230	0
AT3G06235	0
AT3G06240	738
AT3G06245	0
AT3G06250	917
AT3G06255	0
AT3G06260	11
AT3G06265	0
AT3G06270	366
AT3G06275	0
AT3G06280	0
AT3G06285	0
AT3G06290	1388
AT3G06295	0
AT3G06300	698
AT3G06310	750
AT3G06315	0
AT3G06320	674
AT3G06325	0
AT3G06330	479
AT3G06335	0
AT3G06340	1048
AT3G06345	1
AT3G06350	1722
AT3G06355	297
AT3G06360	37
AT3G06370	3
AT3G06375	0
AT3G06380	726
AT3G06385	0
AT3G06390	4
AT3G06395	0
AT3G06400	5900
AT3G06405	0
AT3G06410	1265
AT3G06415	0
AT3G06420	74
AT3G06425	3
AT3G06430	736
AT3G06433	43
AT3G06435	2
AT3G06436	0
AT3G06437	7
AT3G06440	699
AT3G06445	0
AT3G06450	5281
AT3G06455	210
AT3G06460	6
AT3G06465	0
AT3G06470	111
AT3G06475	0
AT3G06480	1544
AT3G06483	440
AT3G06485	0
AT3G06490	14
AT3G06495	0
AT3G06500	1235
AT3G06510	1345
AT3G06515	0
AT3G06520	206
AT3G06525	0
AT3G06530	2713
AT3G06535	0
AT3G06540	929
AT3G06545	0
AT3G06550	696
AT3G06555	0
AT3G06560	1
AT3G06565	0
AT3G06570	285
AT3G06575	0
AT3G06580	1229
AT3G06585	0
AT3G06590	792
AT3G06595	0
AT3G06600	93
AT3G06605	0
AT3G06610	1434
AT3G06615	0
AT3G06620	592
AT3G06625	0
AT3G06630	227
AT3G06635	0
AT3G06640	8
AT3G06645	0
AT3G06650	4938
AT3G06655	0
AT3G06660	422
AT3G06665	0
AT3G06670	2501
AT3G06675	0
AT3G06680	1475
AT3G06685	2
AT3G06690	27
AT3G06695	0
AT3G06700	8152
AT3G06710	49
AT3G06715	0
AT3G06720	2624
AT3G06725	0
AT3G06730	480
AT3G06735	0
AT3G06740	423
AT3G06745	0
AT3G06750	70
AT3G06755	6
AT3G06760	563
AT3G06765	0
AT3G06770	165
AT3G06775	0
AT3G06778	18
AT3G06780	212
AT3G06785	32
AT3G06790	1267
AT3G06795	0
AT3G06805	0
AT3G06810	893
AT3G06815	1
AT3G06820	493
AT3G06830	4
AT3G06835	1
AT3G06840	360
AT3G06845	0
AT3G06850	1115
AT3G06855	0
AT3G06860	2979
AT3G06868	33
AT3G06870	0
AT3G06880	363
AT3G06890	159
AT3G06895	0
AT3G06900	0
AT3G06905	0
AT3G06910	393
AT3G06915	0
AT3G06920	451
AT3G06925	2
AT3G06930	1688
AT3G06935	0
AT3G06940	844
AT3G06950	93
AT3G06955	2
AT3G06960	985
AT3G06962	11
AT3G06970	0
AT3G06975	0
AT3G06980	918
AT3G06985	209
AT3G06990	0
AT3G06995	0
AT3G07000	1
AT3G07005	37
AT3G07010	755
AT3G07020	1128
AT3G07025	0
AT3G07030	1554
AT3G07040	37
AT3G07045	3
AT3G07050	2969
AT3G07055	0
AT3G07060	640
AT3G07065	0
AT3G07070	0
AT3G07075	0
AT3G07080	423
AT3G07085	0
AT3G07090	1487
AT3G07095	0
AT3G07100	4345
AT3G07105	0
AT3G07110	7950
AT3G07115	0
AT3G07120	12
AT3G07125	0
AT3G07130	86
AT3G07135	0
AT3G07140	894
AT3G07150	27
AT3G07155	0
AT3G07160	6855
AT3G07165	0
AT3G07170	1548
AT3G07175	1
AT3G07180	2935
AT3G07185	0
AT3G07190	449
AT3G07195	0
AT3G07200	711
AT3G07205	5
AT3G07210	296
AT3G07215	246
AT3G07220	1047
AT3G07225	0
AT3G07230	2735
AT3G07235	0
AT3G07245	0
AT3G07250	0
AT3G07255	29
AT3G07260	17
AT3G07265	0
AT3G07270	137
AT3G07273	0
AT3G07275	0
AT3G07280	622
AT3G07290	323
AT3G07295	0
AT3G07300	1086
AT3G07305	0
AT3G07310	685
AT3G07315	0
AT3G07320	3610
AT3G07325	0
AT3G07330	1072
AT3G07335	0
AT3G07340	21
AT3G07345	1
AT3G07350	90
AT3G07355	0
AT3G07360	978
AT3G07365	0
AT3G07370	299
AT3G07375	0
AT3G07380	1
AT3G07385	0
AT3G07390	4522
AT3G07395	0
AT3G07400	542
AT3G07405	0
AT3G07410	651
AT3G07415	0
AT3G07420	442
AT3G07425	23
AT3G07430	1558
AT3G07435	0
AT3G07440	362
AT3G07450	0
AT3G07460	473
AT3G07465	12
AT3G07470	198
AT3G07475	0
AT3G07480	3112
AT3G07485	3
AT3G07490	0
AT3G07495	2
AT3G07500	95
AT3G07505	0
AT3G07510	27
AT3G07515	0
AT3G07520	127
AT3G07522	1
AT3G07525	131
AT3G07530	173
AT3G07540	2521
AT3G07545	0
AT3G07550	250
AT3G07555	848
AT3G07560	1153
AT3G07565	347
AT3G07568	525
AT3G07570	1056
AT3G07580	208
AT3G07585	0
AT3G07590	713
AT3G07600	4
AT3G07605	0
AT3G07610	1958
AT3G07615	0
AT3G07620	0
AT3G07625	0
AT3G07630	632
AT3G07635	2
AT3G07640	883
AT3G07645	2
AT3G07650	698
AT3G07655	0
AT3G07660	3345
AT3G07665	0
AT3G07670	312
AT3G07675	0
AT3G07680	3439
AT3G07685	0
AT3G07690	218
AT3G07695	0
AT3G07700	625
AT3G07705	1
AT3G07710	0
AT3G07715	13
AT3G07720	568
AT3G07725	38
AT3G07730	131
AT3G07735	25
AT3G07740	551
AT3G07745	0
AT3G07750	762
AT3G07755	0
AT3G07760	1012
AT3G07765	0
AT3G07770	4154
AT3G07775	0
AT3G07780	1758
AT3G07785	0
AT3G07790	1191
AT3G07795	0
AT3G07800	446
AT3G07805	0
AT3G07810	1495
AT3G07815	0
AT3G07820	33
AT3G07825	7
AT3G07830	1
AT3G07835	0
AT3G07840	0
AT3G07845	0
AT3G07850	23
AT3G07855	0
AT3G07860	313
AT3G07865	0
AT3G07870	27
AT3G07875	21
AT3G07880	3904
AT3G07885	0
AT3G07890	1178
AT3G07895	7
AT3G07900	20
AT3G07905	0
AT3G07910	1304
AT3G07915	1
AT3G07920	13
AT3G07925	0
AT3G07930	223
AT3G07935	0
AT3G07940	579
AT3G07945	0
AT3G07950	1671
AT3G07955	0
AT3G07960	211
AT3G07965	0
AT3G07970	51
AT3G07975	0
AT3G07980	828
AT3G07985	0
AT3G07990	234
AT3G07995	0
AT3G08000	57
AT3G08005	0
AT3G08010	452
AT3G08020	1031
AT3G08025	0
AT3G08030	5358
AT3G08035	0
AT3G08040	0
AT3G08045	6
AT3G08050	0
AT3G08055	0
AT3G08065	135
AT3G08070	0
AT3G08075	1
AT3G08080	187
AT3G08085	0
AT3G08090	0
AT3G08100	0
AT3G08105	0
AT3G08110	0
AT3G08115	1
AT3G08120	0
AT3G08125	0
AT3G08130	1
AT3G08135	0
AT3G08140	0
AT3G08150	0
AT3G08155	0
AT3G08160	0
AT3G08165	78
AT3G08170	0
AT3G08175	0
AT3G08185	0
AT3G08190	0
AT3G08200	3
AT3G08205	0
AT3G08210	3
AT3G08215	0
AT3G08220	18
AT3G08225	3
AT3G08230	0
AT3G08235	0
AT3G08240	9
AT3G08245	0
AT3G08250	0
AT3G08255	0
AT3G08260	0
AT3G08265	0
AT3G08270	0
AT3G08275	9
AT3G08280	0
AT3G08285	0
AT3G08290	0
AT3G08295	0
AT3G08300	3
AT3G08310	0
AT3G08315	0
AT3G08325	0
AT3G08330	0
AT3G08335	0
AT3G08340	0
AT3G08345	0
AT3G08350	0
AT3G08355	0
AT3G08360	4
AT3G08365	0
AT3G08370	0
AT3G08380	0
AT3G08390	0
AT3G08395	0
AT3G08400	0
AT3G08405	0
AT3G08410	0
AT3G08415	0
AT3G08420	0
AT3G08425	20
AT3G08430	0
AT3G08435	0
AT3G08450	0
AT3G08455	0
AT3G08460	0
AT3G08465	0
AT3G08470	0
AT3G08475	0
AT3G08480	0
AT3G08485	0
AT3G08490	1
AT3G08495	4
AT3G08500	22
AT3G08505	145
AT3G08510	2924
AT3G08515	0
AT3G08520	2827
AT3G08525	3
AT3G08530	9869
AT3G08535	0
AT3G08545	0
AT3G08550	1604
AT3G08560	4
AT3G08570	190
AT3G08575	0
AT3G08580	31536
AT3G08585	2
AT3G08590	3489
AT3G08595	0
AT3G08600	505
AT3G08605	0
AT3G08610	2313
AT3G08615	0
AT3G08620	216
AT3G08630	543
AT3G08635	2
AT3G08636	1
AT3G08640	1700
AT3G08645	1
AT3G08650	2043
AT3G08655	3
AT3G08660	13
AT3G08665	0
AT3G08670	367
AT3G08675	0
AT3G08680	5457
AT3G08685	9
AT3G08690	1068
AT3G08695	0
AT3G08700	0
AT3G08705	0
AT3G08710	683
AT3G08715	0
AT3G08720	484
AT3G08725	0
AT3G08730	1158
AT3G08735	0
AT3G08740	726
AT3G08745	0
AT3G08750	0
AT3G08755	0
AT3G08760	1651
AT3G08765	0
AT3G08770	60931
AT3G08775	0
AT3G08780	657
AT3G08785	0
AT3G08790	1
AT3G08795	1
AT3G08800	199
AT3G08805	0
AT3G08810	23
AT3G08815	0
AT3G08820	115
AT3G08825	0
AT3G08835	0
AT3G08840	556
AT3G08845	0
AT3G08850	2824
AT3G08855	0
AT3G08860	114
AT3G08870	13
AT3G08875	0
AT3G08880	288
AT3G08885	12
AT3G08890	375
AT3G08895	0
AT3G08900	1
AT3G08905	0
AT3G08910	628
AT3G08915	0
AT3G08920	85
AT3G08925	0
AT3G08930	2597
AT3G08935	0
AT3G08940	3135
AT3G08943	1589
AT3G08945	0
AT3G08947	836
AT3G08950	283
AT3G08960	975
AT3G08965	0
AT3G08970	709
AT3G08975	0
AT3G08980	169
AT3G08985	0
AT3G08990	194
AT3G09000	644
AT3G09005	5
AT3G09010	42
AT3G09015	0
AT3G09020	1
AT3G09025	0
AT3G09030	455
AT3G09032	58
AT3G09035	1057
AT3G09040	161
AT3G09045	0
AT3G09050	154
AT3G09055	7
AT3G09060	143
AT3G09065	0
AT3G09070	1212
AT3G09075	0
AT3G09080	65
AT3G09085	109
AT3G09090	2206
AT3G09095	0
AT3G09100	2920
AT3G09105	1
AT3G09110	0
AT3G09115	0
AT3G09120	11
AT3G09125	0
AT3G09130	0
AT3G09135	0
AT3G09140	0
AT3G09145	4
AT3G09150	258
AT3G09155	13
AT3G09160	2
AT3G09162	4
AT3G09165	0
AT3G09170	0
AT3G09175	0
AT3G09180	797
AT3G09185	0
AT3G09190	1132
AT3G09195	0
AT3G09200	22071
AT3G09205	2
AT3G09210	461
AT3G09220	0
AT3G09225	0
AT3G09230	218
AT3G09240	0
AT3G09245	0
AT3G09250	199
AT3G09255	0
AT3G09260	7
AT3G09265	0
AT3G09270	0
AT3G09275	0
AT3G09280	0
AT3G09285	0
AT3G09290	0
AT3G09295	1
AT3G09300	1372
AT3G09305	0
AT3G09310	29
AT3G09315	0
AT3G09320	360
AT3G09325	0
AT3G09330	5
AT3G09335	0
AT3G09340	1
AT3G09345	5
AT3G09350	717
AT3G09355	0
AT3G09360	502
AT3G09365	0
AT3G09370	542
AT3G09375	1
AT3G09380	0
AT3G09385	0
AT3G09390	10974
AT3G09395	0
AT3G09400	1
AT3G09405	6
AT3G09410	367
AT3G09415	1
AT3G09425	0
AT3G09430	94
AT3G09435	0
AT3G09440	14588
AT3G09445	0
AT3G09450	0
AT3G09455	418
AT3G09465	0
AT3G09470	705
AT3G09475	0
AT3G09480	188
AT3G09485	0
AT3G09490	12
AT3G09495	7
AT3G09500	14378
AT3G09505	0
AT3G09510	0
AT3G09515	1
AT3G09520	0
AT3G09525	48
AT3G09530	2
AT3G09540	46
AT3G09545	66
AT3G09550	10
AT3G09555	4
AT3G09560	1299
AT3G09565	0
AT3G09570	1839
AT3G09575	0
AT3G09580	203
AT3G09585	0
AT3G09590	0
AT3G09595	0
AT3G09600	29
AT3G09605	0
AT3G09615	0
AT3G09620	11
AT3G09625	0
AT3G09630	14993
AT3G09635	0
AT3G09640	0
AT3G09645	0
AT3G09650	681
AT3G09655	0
AT3G09660	198
AT3G09665	0
AT3G09670	941
AT3G09675	0
AT3G09680	50
AT3G09685	0
AT3G09690	600
AT3G09695	0
AT3G09700	607
AT3G09705	0
AT3G09710	327
AT3G09720	699
AT3G09725	6
AT3G09730	470
AT3G09735	1619
AT3G09740	2441
AT3G09745	2
AT3G09750	0
AT3G09755	0
AT3G09760	500
AT3G09765	0
AT3G09770	838
AT3G09775	1
AT3G09780	38
AT3G09785	1
AT3G09790	0
AT3G09795	5
AT3G09800	220
AT3G09810	1032
AT3G09815	0
AT3G09820	5177
AT3G09825	0
AT3G09830	83
AT3G09835	0
AT3G09840	18460
AT3G09845	0
AT3G09850	2099
AT3G09855	3
AT3G09860	2240
AT3G09863	0
AT3G09865	0
AT3G09870	18
AT3G09875	0
AT3G09880	883
AT3G09890	576
AT3G09895	0
AT3G09900	1529
AT3G09905	0
AT3G09910	71
AT3G09915	0
AT3G09920	402
AT3G09922	0
AT3G09925	4
AT3G09930	40
AT3G09935	0
AT3G09940	2
AT3G09945	0
AT3G09950	698
AT3G09955	2
AT3G09960	7
AT3G09965	0
AT3G09970	320
AT3G09980	2410
AT3G09985	1
AT3G09990	0
AT3G09995	0
AT3G10000	0
AT3G10010	625
AT3G10015	0
AT3G10020	1602
AT3G10030	1036
AT3G10035	0
AT3G10040	378
AT3G10050	1444
AT3G10060	141
AT3G10070	746
AT3G10080	186
AT3G10090	1513
AT3G10100	45
AT3G10110	98
AT3G10113	1
AT3G10114	0
AT3G10116	0
AT3G10120	0
AT3G10130	84
AT3G10140	392
AT3G10150	29
AT3G10160	924
AT3G10180	793
AT3G10185	10
AT3G10190	3199
AT3G10195	4
AT3G10200	302
AT3G10210	328
AT3G10220	958
AT3G10230	599
AT3G10240	0
AT3G10250	719
AT3G10260	748
AT3G10270	900
AT3G10280	5
AT3G10282	4
AT3G10290	102
AT3G10300	1651
AT3G10310	1025
AT3G10320	18
AT3G10330	729
AT3G10340	111
AT3G10350	428
AT3G10360	1005
AT3G10370	878
AT3G10380	2285
AT3G10390	1149
AT3G10400	0
AT3G10405	194
AT3G10410	7760
AT3G10415	0
AT3G10420	540
AT3G10430	0
AT3G10439	0
AT3G10440	232
AT3G10450	15
AT3G10455	0
AT3G10460	0
AT3G10470	5
AT3G10480	1013
AT3G10490	1806
AT3G10500	219
AT3G10510	0
AT3G10520	245
AT3G10525	9
AT3G10527	0
AT3G10530	829
AT3G10540	733
AT3G10550	727
AT3G10560	760
AT3G10570	483
AT3G10572	258
AT3G10575	0
AT3G10580	1
AT3G10585	0
AT3G10590	0
AT3G10595	0
AT3G10600	27
AT3G10605	5
AT3G10610	2891
AT3G10620	273
AT3G10630	322
AT3G10640	440
AT3G10650	3453
AT3G10660	130
AT3G10670	677
AT3G10680	101
AT3G10690	2840
AT3G10700	320
AT3G10710	0
AT3G10720	2090
AT3G10730	1057
AT3G10740	894
AT3G10745	0
AT3G10750	1
AT3G10760	683
AT3G10770	1938
AT3G10780	368
AT3G10790	0
AT3G10800	1779
AT3G10810	1202
AT3G10815	10
AT3G10820	264
AT3G10840	366
AT3G10845	0
AT3G10850	2259
AT3G10860	4136
AT3G10870	335
AT3G10880	192
AT3G10890	123
AT3G10900	316
AT3G10910	7
AT3G10915	787
AT3G10920	3395
AT3G10930	26
AT3G10940	704
AT3G10950	0
AT3G10960	192
AT3G10970	713
AT3G10974	0
AT3G10980	673
AT3G10985	2554
AT3G10986	2
AT3G10990	0
AT3G11000	4053
AT3G11010	172
AT3G11020	48
AT3G11030	315
AT3G11040	539
AT3G11050	196
AT3G11060	0
AT3G11070	1116
AT3G11080	35
AT3G11090	34
AT3G11100	1003
AT3G11110	4
AT3G11120	2707
AT3G11130	8606
AT3G11150	0
AT3G11160	7
AT3G11165	19
AT3G11170	1173
AT3G11180	1
AT3G11200	2297
AT3G11210	612
AT3G11220	423
AT3G11230	229
AT3G11240	366
AT3G11250	3706
AT3G11260	0
AT3G11270	714
AT3G11280	127
AT3G11285	0
AT3G11290	908
AT3G11300	0
AT3G11310	0
AT3G11320	469
AT3G11325	0
AT3G11330	1071
AT3G11340	0
AT3G11350	0
AT3G11370	0
AT3G11380	0
AT3G11385	0
AT3G11390	0
AT3G11395	0
AT3G11397	667
AT3G11400	4473
AT3G11402	154
AT3G11405	0
AT3G11410	1325
AT3G11415	5
AT3G11420	690
AT3G11430	1
AT3G11435	0
AT3G11440	78
AT3G11450	1899
AT3G11460	123
AT3G11470	164
AT3G11480	10
AT3G11490	596
AT3G11500	2157
AT3G11505	0
AT3G11510	12034
AT3G11520	1197
AT3G11530	674
AT3G11540	2406
AT3G11550	12
AT3G11560	1804
AT3G11570	11
AT3G11580	71
AT3G11590	1208
AT3G11591	0
AT3G11600	1617
AT3G11620	358
AT3G11630	2537
AT3G11640	47
AT3G11650	664
AT3G11660	406
AT3G11670	1127
AT3G11673	0
AT3G11680	21
AT3G11690	1471
AT3G11700	1058
AT3G11710	5327
AT3G11720	127
AT3G11730	1513
AT3G11740	6
AT3G11745	111
AT3G11750	31
AT3G11760	1052
AT3G11770	539
AT3G11773	13
AT3G11780	337
AT3G11800	1272
AT3G11810	681
AT3G11820	1120
AT3G11825	0
AT3G11830	7526
AT3G11840	7
AT3G11850	216
AT3G11860	9
AT3G11870	0
AT3G11880	868
AT3G11890	544
AT3G11900	132
AT3G11910	5092
AT3G11920	6
AT3G11930	39
AT3G11940	16730
AT3G11945	402
AT3G11950	276
AT3G11960	1761
AT3G11964	3177
AT3G11970	0
AT3G11980	0
AT3G11990	516
AT3G12000	38
AT3G12010	1391
AT3G12020	978
AT3G12030	0
AT3G12040	63
AT3G12050	3599
AT3G12060	74
AT3G12070	234
AT3G12080	829
AT3G12090	28
AT3G12100	247
AT3G12110	1697
AT3G12120	16266
AT3G12130	1519
AT3G12140	1537
AT3G12143	131
AT3G12145	44467
AT3G12150	618
AT3G12160	1
AT3G12170	407
AT3G12180	410
AT3G12190	0
AT3G12200	786
AT3G12203	1
AT3G12210	797
AT3G12220	1
AT3G12230	0
AT3G12240	0
AT3G12250	154
AT3G12260	2158
AT3G12270	1099
AT3G12280	2662
AT3G12290	2305
AT3G12300	486
AT3G12320	229
AT3G12340	416
AT3G12345	391
AT3G12350	539
AT3G12360	1199
AT3G12370	1227
AT3G12380	935
AT3G12385	0
AT3G12390	3615
AT3G12400	755
AT3G12410	29
AT3G12420	2
AT3G12430	1
AT3G12440	2
AT3G12450	0
AT3G12460	24
AT3G12470	1
AT3G12480	1189
AT3G12490	2744
AT3G12500	3
AT3G12502	0
AT3G12510	0
AT3G12520	508
AT3G12530	377
AT3G12540	0
AT3G12545	4
AT3G12550	808
AT3G12560	718
AT3G12570	1034
AT3G12580	1327
AT3G12585	2
AT3G12587	575
AT3G12590	1275
AT3G12600	1005
AT3G12610	3476
AT3G12620	345
AT3G12630	1909
AT3G12640	1042
AT3G12650	214
AT3G12660	0
AT3G12670	1914
AT3G12680	735
AT3G12685	79
AT3G12690	197
AT3G12700	399
AT3G12710	2212
AT3G12720	0
AT3G12730	23
AT3G12740	1401
AT3G12750	176
AT3G12760	2628
AT3G12770	31
AT3G12775	1
AT3G12780	3464
AT3G12800	1742
AT3G12810	1916
AT3G12820	58
AT3G12830	164
AT3G12833	5
AT3G12835	0
AT3G12840	16
AT3G12850	1
AT3G12860	552
AT3G12870	1024
AT3G12880	2
AT3G12890	50
AT3G12900	0
AT3G12910	0
AT3G12915	113
AT3G12920	375
AT3G12930	475
AT3G12940	372
AT3G12950	814
AT3G12955	6
AT3G12960	0
AT3G12965	1081
AT3G12970	376
AT3G12977	3
AT3G12980	565
AT3G12981	13
AT3G12990	487
AT3G13000	1349
AT3G13010	9
AT3G13020	91
AT3G13030	715
AT3G13040	500
AT3G13050	359
AT3G13060	447
AT3G13061	0
AT3G13062	417
AT3G13065	17
AT3G13070	1329
AT3G13075	0
AT3G13080	1931
AT3G13090	12
AT3G13100	44
AT3G13110	786
AT3G13120	1496
AT3G13130	11
AT3G13140	4
AT3G13150	565
AT3G13160	1309
AT3G13170	28
AT3G13175	308
AT3G13180	499
AT3G13190	513
AT3G13200	2199
AT3G13205	0
AT3G13210	44
AT3G13220	4
AT3G13222	1611
AT3G13223	0
AT3G13224	701
AT3G13225	668
AT3G13226	879
AT3G13227	6
AT3G13228	0
AT3G13229	18
AT3G13230	1032
AT3G13235	1870
AT3G13240	66
AT3G13250	0
AT3G13260	1
AT3G13270	19
AT3G13275	41
AT3G13276	0
AT3G13277	23
AT3G13280	0
AT3G13290	1561
AT3G13300	3891
AT3G13310	1354
AT3G13320	715
AT3G13330	1671
AT3G13335	0
AT3G13340	1934
AT3G13350	648
AT3G13360	733
AT3G13370	1
AT3G13380	373
AT3G13390	17
AT3G13400	56
AT3G13403	0
AT3G13404	0
AT3G13405	0
AT3G13410	2320
AT3G13420	108
AT3G13430	228
AT3G13432	0
AT3G13433	0
AT3G13435	0
AT3G13437	1
AT3G13438	12
AT3G13440	575
AT3G13445	848
AT3G13450	607
AT3G13460	8302
AT3G13470	2539
AT3G13480	396
AT3G13490	682
AT3G13500	0
AT3G13510	3724
AT3G13520	1111
AT3G13525	0
AT3G13530	1538
AT3G13540	0
AT3G13550	178
AT3G13560	1765
AT3G13570	2662
AT3G13580	3292
AT3G13590	57
AT3G13600	63
AT3G13610	0
AT3G13620	165
AT3G13624	0
AT3G13630	3
AT3G13640	679
AT3G13650	172
AT3G13660	26
AT3G13662	34
AT3G13670	4052
AT3G13672	7
AT3G13674	384
AT3G13677	234
AT3G13680	39
AT3G13682	206
AT3G13690	2060
AT3G13700	2
AT3G13710	0
AT3G13720	296
AT3G13724	0
AT3G13730	117
AT3G13740	319
AT3G13750	4790
AT3G13760	8
AT3G13770	71
AT3G13772	2634
AT3G13780	136
AT3G13782	30
AT3G13784	15
AT3G13790	489
AT3G13800	188
AT3G13810	380
AT3G13820	0
AT3G13825	0
AT3G13830	0
AT3G13840	1
AT3G13845	290
AT3G13850	2
AT3G13855	0
AT3G13857	2
AT3G13860	1916
AT3G13870	3390
AT3G13880	184
AT3G13882	1722
AT3G13890	347
AT3G13898	39
AT3G13900	202
AT3G13910	38
AT3G13920	17147
AT3G13930	2684
AT3G13940	1162
AT3G13950	1
AT3G13960	1743
AT3G13965	215
AT3G13970	90
AT3G13980	89
AT3G13990	2929
AT3G14000	1083
AT3G14010	1819
AT3G14020	19
AT3G14025	1
AT3G14030	0
AT3G14040	29
AT3G14050	545
AT3G14060	56
AT3G14067	6367
AT3G14070	322
AT3G14075	483
AT3G14080	588
AT3G14090	167
AT3G14100	1896
AT3G14110	828
AT3G14120	1539
AT3G14130	193
AT3G14140	4
AT3G14150	315
AT3G14160	558
AT3G14170	23
AT3G14172	1831
AT3G14180	1751
AT3G14185	0
AT3G14190	1659
AT3G14200	1191
AT3G14205	1033
AT3G14210	74
AT3G14220	724
AT3G14225	1
AT3G14230	2387
AT3G14240	5116
AT3G14250	0
AT3G14260	0
AT3G14270	1416
AT3G14280	59
AT3G14290	2060
AT3G14300	12
AT3G14310	7200
AT3G14320	0
AT3G14330	501
AT3G14340	0
AT3G14350	835
AT3G14360	137
AT3G14362	0
AT3G14370	54
AT3G14380	1002
AT3G14385	0
AT3G14390	1538
AT3G14395	38
AT3G14400	1568
AT3G14410	314
AT3G14415	546
AT3G14420	658
AT3G14430	517
AT3G14440	160
AT3G14450	13
AT3G14452	0
AT3G14460	48
AT3G14463	0
AT3G14467	0
AT3G14470	90
AT3G14475	0
AT3G14480	0
AT3G14490	0
AT3G14500	1
AT3G14510	0
AT3G14515	0
AT3G14517	0
AT3G14520	646
AT3G14530	49
AT3G14540	45
AT3G14550	97
AT3G14560	1983
AT3G14570	986
AT3G14580	131
AT3G14590	105
AT3G14595	263
AT3G14600	7731
AT3G14610	678
AT3G14620	9
AT3G14630	82
AT3G14640	21
AT3G14650	640
AT3G14660	359
AT3G14670	0
AT3G14680	0
AT3G14690	125
AT3G14700	3
AT3G14710	1
AT3G14720	1088
AT3G14730	185
AT3G14735	2
AT3G14740	477
AT3G14750	223
AT3G14760	15
AT3G14770	59
AT3G14780	65
AT3G14790	1575
AT3G14800	954
AT3G14810	25
AT3G14820	35
AT3G14830	1025
AT3G14840	3746
AT3G14850	446
AT3G14855	0
AT3G14860	861
AT3G14870	1606
AT3G14880	11
AT3G14890	1869
AT3G14900	629
AT3G14910	513
AT3G14920	1457
AT3G14930	795
AT3G14940	190
AT3G14950	25
AT3G14960	366
AT3G14970	0
AT3G14980	898
AT3G14981	0
AT3G14990	2308
AT3G15000	9184
AT3G15010	1837
AT3G15020	1257
AT3G15030	75
AT3G15040	290
AT3G15050	0
AT3G15055	0
AT3G15060	179
AT3G15070	555
AT3G15080	365
AT3G15090	566
AT3G15095	5203
AT3G15110	181
AT3G15111	0
AT3G15115	24
AT3G15120	2081
AT3G15130	216
AT3G15140	497
AT3G15150	234
AT3G15160	857
AT3G15170	32
AT3G15180	731
AT3G15190	1027
AT3G15200	61
AT3G15210	1062
AT3G15220	577
AT3G15240	1
AT3G15250	0
AT3G15251	0
AT3G15260	623
AT3G15270	100
AT3G15280	0
AT3G15290	526
AT3G15300	17
AT3G15310	0
AT3G15320	0
AT3G15330	0
AT3G15340	298
AT3G15350	917
AT3G15351	236
AT3G15352	187
AT3G15353	2673
AT3G15354	309
AT3G15355	914
AT3G15356	8
AT3G15357	82
AT3G15358	87
AT3G15359	0
AT3G15360	557
AT3G15370	2
AT3G15380	1256
AT3G15390	282
AT3G15395	409
AT3G15400	53
AT3G15410	1316
AT3G15420	99
AT3G15430	748
AT3G15440	12
AT3G15450	14045
AT3G15460	467
AT3G15470	694
AT3G15480	1078
AT3G15490	5
AT3G15500	60
AT3G15510	4
AT3G15518	3
AT3G15520	211
AT3G15530	956
AT3G15534	1
AT3G15536	0
AT3G15540	20
AT3G15548	1
AT3G15550	1457
AT3G15570	18
AT3G15578	0
AT3G15580	510
AT3G15585	0
AT3G15590	2421
AT3G15600	0
AT3G15602	0
AT3G15604	0
AT3G15605	84
AT3G15610	787
AT3G15620	195
AT3G15630	1765
AT3G15635	0
AT3G15640	1934
AT3G15650	52
AT3G15660	1312
AT3G15670	7
AT3G15680	1331
AT3G15690	512
AT3G15700	0
AT3G15710	1051
AT3G15720	77
AT3G15730	13732
AT3G15740	9
AT3G15750	40
AT3G15760	43
AT3G15770	118
AT3G15780	87
AT3G15790	2066
AT3G15800	125
AT3G15810	105
AT3G15820	858
AT3G15830	0
AT3G15840	114
AT3G15850	364
AT3G15860	0
AT3G15870	1
AT3G15880	4230
AT3G15890	262
AT3G15900	99
AT3G15909	0
AT3G15910	0
AT3G15920	1126
AT3G15930	0
AT3G15935	0
AT3G15940	1267
AT3G15950	122
AT3G15960	1
AT3G15970	2042
AT3G15980	3323
AT3G15990	737
AT3G16000	985
AT3G16010	328
AT3G16020	19
AT3G16030	32
AT3G16040	6
AT3G16050	1158
AT3G16060	1960
AT3G16070	25
AT3G16080	5153
AT3G16090	695
AT3G16100	683
AT3G16110	1154
AT3G16117	0
AT3G16120	2
AT3G16130	0
AT3G16140	1897
AT3G16150	97
AT3G16160	11
AT3G16170	652
AT3G16175	1
AT3G16180	4875
AT3G16190	348
AT3G16200	1026
AT3G16210	16
AT3G16220	15
AT3G16230	716
AT3G16240	4437
AT3G16250	80
AT3G16260	679
AT3G16270	1517
AT3G16280	27
AT3G16290	1555
AT3G16300	2
AT3G16310	1842
AT3G16320	233
AT3G16330	164
AT3G16340	101
AT3G16350	38
AT3G16360	1
AT3G16370	7206
AT3G16380	5
AT3G16390	1
AT3G16400	218
AT3G16410	0
AT3G16415	0
AT3G16420	38
AT3G16430	0
AT3G16432	0
AT3G16440	0
AT3G16450	4
AT3G16460	15
AT3G16470	26893
AT3G16480	1944
AT3G16490	397
AT3G16500	451
AT3G16510	74
AT3G16520	834
AT3G16525	0
AT3G16530	0
AT3G16540	0
AT3G16550	0
AT3G16552	0
AT3G16555	0
AT3G16560	200
AT3G16565	158
AT3G16570	887
AT3G16580	0
AT3G16590	1
AT3G16600	0
AT3G16610	137
AT3G16620	1759
AT3G16630	2499
AT3G16640	39121
AT3G16650	695
AT3G16660	0
AT3G16670	0
AT3G16680	0
AT3G16690	0
AT3G16700	124
AT3G16710	112
AT3G16712	17
AT3G16720	141
AT3G16730	591
AT3G16740	760
AT3G16750	115
AT3G16760	1018
AT3G16770	885
AT3G16780	3590
AT3G16785	928
AT3G16800	16
AT3G16810	1746
AT3G16820	0
AT3G16830	4922
AT3G16840	1625
AT3G16850	785
AT3G16857	931
AT3G16860	105
AT3G16870	502
AT3G16880	0
AT3G16890	233
AT3G16895	4
AT3G16900	0
AT3G16910	630
AT3G16920	58
AT3G16930	0
AT3G16940	823
AT3G16950	1377
AT3G16960	0
AT3G16970	0
AT3G16980	185
AT3G16990	275
AT3G17000	1616
AT3G17010	15
AT3G17020	3103
AT3G17030	353
AT3G17040	1209
AT3G17050	105
AT3G17060	3
AT3G17070	6085
AT3G17080	419
AT3G17090	2334
AT3G17100	1183
AT3G17110	3
AT3G17120	264
AT3G17130	104
AT3G17140	0
AT3G17150	827
AT3G17152	39
AT3G17155	0
AT3G17160	6720
AT3G17170	449
AT3G17180	0
AT3G17185	271
AT3G17190	0
AT3G17200	97
AT3G17203	0
AT3G17205	2163
AT3G17210	1381
AT3G17220	9
AT3G17225	352
AT3G17227	421
AT3G17230	204
AT3G17240	2915
AT3G17250	287
AT3G17260	11
AT3G17261	0
AT3G17265	0
AT3G17270	0
AT3G17280	40
AT3G17290	13
AT3G17300	609
AT3G17310	496
AT3G17320	43
AT3G17330	667
AT3G17340	1573
AT3G17350	274
AT3G17360	1365
AT3G17365	115
AT3G17370	0
AT3G17380	10
AT3G17390	4282
AT3G17400	4
AT3G17410	929
AT3G17420	58
AT3G17430	1156
AT3G17440	1156
AT3G17450	1056
AT3G17460	177
AT3G17465	1458
AT3G17470	354
AT3G17480	0
AT3G17490	0
AT3G17500	0
AT3G17510	404
AT3G17520	2
AT3G17530	9
AT3G17540	0
AT3G17550	0
AT3G17560	0
AT3G17570	0
AT3G17580	7
AT3G17590	545
AT3G17600	6
AT3G17609	3
AT3G17611	267
AT3G17620	0
AT3G17626	42
AT3G17630	88
AT3G17640	82
AT3G17650	320
AT3G17655	1
AT3G17660	61
AT3G17668	153
AT3G17670	151
AT3G17675	3
AT3G17680	530
AT3G17690	57
AT3G17700	491
AT3G17710	78
AT3G17712	59
AT3G17715	56
AT3G17717	0
AT3G17720	0
AT3G17730	12
AT3G17740	476
AT3G17750	1410
AT3G17760	0
AT3G17765	0
AT3G17770	1320
AT3G17780	714
AT3G17790	169
AT3G17800	534
AT3G17810	688
AT3G17820	4495
AT3G17830	215
AT3G17840	3864
AT3G17850	2839
AT3G17860	308
AT3G17880	610
AT3G17890	85
AT3G17900	1564
AT3G17910	621
AT3G17920	376
AT3G17930	448
AT3G17940	1372
AT3G17950	186
AT3G17970	930
AT3G17980	0
AT3G18000	1438
AT3G18010	25
AT3G18020	182
AT3G18030	1101
AT3G18035	5505
AT3G18040	1308
AT3G18050	306
AT3G18060	1420
AT3G18070	39
AT3G18080	895
AT3G18090	280
AT3G18100	262
AT3G18110	881
AT3G18120	0
AT3G18130	4334
AT3G18140	1293
AT3G18145	72
AT3G18150	2
AT3G18160	493
AT3G18165	1679
AT3G18170	158
AT3G18180	0
AT3G18190	7499
AT3G18200	3
AT3G18210	1681
AT3G18215	688
AT3G18217	1
AT3G18220	34
AT3G18230	1599
AT3G18235	0
AT3G18240	1444
AT3G18250	13
AT3G18260	65
AT3G18270	734
AT3G18280	109
AT3G18282	0
AT3G18290	1378
AT3G18291	0
AT3G18295	143
AT3G18300	22
AT3G18310	410
AT3G18320	0
AT3G18330	3
AT3G18340	0
AT3G18350	489
AT3G18360	2
AT3G18362	0
AT3G18370	756
AT3G18380	990
AT3G18390	1691
AT3G18400	0
AT3G18410	1882
AT3G18420	639
AT3G18430	639
AT3G18440	919
AT3G18450	0
AT3G18460	0
AT3G18470	0
AT3G18480	1224
AT3G18485	4
AT3G18490	17459
AT3G18500	70
AT3G18510	148
AT3G18518	0
AT3G18520	2000
AT3G18524	1134
AT3G18530	146
AT3G18535	735
AT3G18550	18
AT3G18560	421
AT3G18570	8
AT3G18580	513
AT3G18590	0
AT3G18600	1745
AT3G18610	71
AT3G18620	168
AT3G18630	219
AT3G18640	1382
AT3G18650	0
AT3G18660	57
AT3G18670	56
AT3G18680	724
AT3G18690	77
AT3G18700	0
AT3G18710	217
AT3G18715	0
AT3G18720	9
AT3G18730	545
AT3G18740	9582
AT3G18750	1201
AT3G18760	819
AT3G18770	301
AT3G18773	13
AT3G18775	4
AT3G18777	3
AT3G18780	2637
AT3G18790	1592
AT3G18800	335
AT3G18810	9
AT3G18815	0
AT3G18820	1193
AT3G18827	0
AT3G18830	537
AT3G18840	34
AT3G18845	5
AT3G18850	934
AT3G18860	1953
AT3G18870	11
AT3G18880	23
AT3G18890	670
AT3G18895	0
AT3G18900	104
AT3G18905	0
AT3G18910	395
AT3G18915	0
AT3G18930	374
AT3G18940	873
AT3G18950	80
AT3G18952	0
AT3G18955	0
AT3G18957	0
AT3G18960	233
AT3G18970	251
AT3G18980	1138
AT3G18990	2054
AT3G19000	334
AT3G19002	0
AT3G19010	847
AT3G19020	389
AT3G19025	0
AT3G19030	1
AT3G19035	0
AT3G19040	14
AT3G19045	0
AT3G19050	2141
AT3G19055	0
AT3G19070	0
AT3G19080	377
AT3G19085	0
AT3G19090	0
AT3G19100	1728
AT3G19120	1822
AT3G19130	1007
AT3G19140	0
AT3G19150	104
AT3G19160	17
AT3G19170	2245
AT3G19180	1071
AT3G19184	56
AT3G19190	697
AT3G19200	4
AT3G19210	354
AT3G19220	234
AT3G19230	24
AT3G19235	0
AT3G19240	1776
AT3G19250	152
AT3G19260	327
AT3G19270	137
AT3G19274	0
AT3G19280	166
AT3G19290	979
AT3G19300	304
AT3G19310	1
AT3G19320	5
AT3G19323	0
AT3G19330	240
AT3G19340	1092
AT3G19350	0
AT3G19360	220
AT3G19370	102
AT3G19380	207
AT3G19390	7
AT3G19400	426
AT3G19410	0
AT3G19420	2208
AT3G19430	10
AT3G19440	323
AT3G19450	306
AT3G19460	876
AT3G19470	176
AT3G19480	97
AT3G19490	1237
AT3G19500	387
AT3G19508	294
AT3G19510	888
AT3G19515	1636
AT3G19520	1071
AT3G19530	0
AT3G19540	2457
AT3G19550	86
AT3G19552	0
AT3G19553	333
AT3G19560	0
AT3G19565	0
AT3G19570	1005
AT3G19580	269
AT3G19590	1170
AT3G19595	0
AT3G19600	0
AT3G19610	0
AT3G19613	0
AT3G19615	0
AT3G19620	21
AT3G19630	743
AT3G19640	1342
AT3G19650	804
AT3G19660	8
AT3G19663	1
AT3G19670	1220
AT3G19680	134
AT3G19690	1
AT3G19700	2
AT3G19710	23
AT3G19720	1436
AT3G19740	1276
AT3G19760	6699
AT3G19770	590
AT3G19780	500
AT3G19790	586
AT3G19800	55
AT3G19810	263
AT3G19820	16617
AT3G19830	446
AT3G19840	736
AT3G19850	142
AT3G19860	884
AT3G19870	816
AT3G19880	0
AT3G19890	0
AT3G19895	407
AT3G19900	246
AT3G19910	874
AT3G19920	0
AT3G19930	691
AT3G19940	0
AT3G19950	758
AT3G19960	2048
AT3G19970	225
AT3G19980	1114
AT3G19990	551
AT3G20000	3313
AT3G20010	1718
AT3G20015	706
AT3G20020	964
AT3G20030	0
AT3G20040	258
AT3G20050	7361
AT3G20060	1098
AT3G20070	479
AT3G20075	12
AT3G20080	298
AT3G20083	0
AT3G20085	0
AT3G20087	0
AT3G20090	152
AT3G20100	430
AT3G20110	0
AT3G20120	459
AT3G20130	21
AT3G20140	2
AT3G20150	1375
AT3G20155	0
AT3G20160	0
AT3G20170	425
AT3G20180	9
AT3G20190	20
AT3G20200	222
AT3G20210	14849
AT3G20220	3
AT3G20230	526
AT3G20240	601
AT3G20250	1352
AT3G20260	2716
AT3G20270	165
AT3G20280	520
AT3G20290	1262
AT3G20300	3
AT3G20310	868
AT3G20320	534
AT3G20330	1413
AT3G20340	7
AT3G20350	637
AT3G20360	0
AT3G20362	0
AT3G20365	0
AT3G20370	11
AT3G20380	1
AT3G20390	4238
AT3G20395	26
AT3G20400	0
AT3G20410	1169
AT3G20420	15
AT3G20430	471
AT3G20440	601
AT3G20450	8
AT3G20460	43
AT3G20470	2852
AT3G20475	129
AT3G20480	91
AT3G20490	345
AT3G20500	788
AT3G20510	597
AT3G20520	20889
AT3G20530	33
AT3G20540	2328
AT3G20541	1
AT3G20550	933
AT3G20555	0
AT3G20557	0
AT3G20560	649
AT3G20570	194
AT3G20580	93
AT3G20590	3
AT3G20600	48
AT3G20610	0
AT3G20620	326
AT3G20630	2635
AT3G20640	83
AT3G20650	599
AT3G20655	0
AT3G20660	198
AT3G20670	3717
AT3G20680	287
AT3G20690	2
AT3G20700	0
AT3G20705	0
AT3G20710	9
AT3G20720	851
AT3G20730	36
AT3G20740	817
AT3G20750	0
AT3G20760	4
AT3G20770	4521
AT3G20780	472
AT3G20790	882
AT3G20800	1093
AT3G20810	3720
AT3G20820	7621
AT3G20830	772
AT3G20840	0
AT3G20850	0
AT3G20860	93
AT3G20865	15
AT3G20870	833
AT3G20880	2
AT3G20885	0
AT3G20890	499
AT3G20898	25
AT3G20900	0
AT3G20910	386
AT3G20920	1648
AT3G20930	281
AT3G20935	1
AT3G20940	1
AT3G20950	0
AT3G20960	33
AT3G20970	1021
AT3G20975	4
AT3G20978	0
AT3G20980	0
AT3G20990	18
AT3G20993	3
AT3G20997	43
AT3G21000	4
AT3G21010	112
AT3G21020	10
AT3G21030	45
AT3G21040	49
AT3G21050	252
AT3G21055	2966
AT3G21060	1078
AT3G21070	807
AT3G21080	3
AT3G21090	2026
AT3G21100	1248
AT3G21110	1047
AT3G21120	2
AT3G21130	0
AT3G21140	1049
AT3G21150	7
AT3G21160	835
AT3G21165	0
AT3G21170	0
AT3G21175	678
AT3G21180	20
AT3G21190	1086
AT3G21200	433
AT3G21210	34
AT3G21215	1144
AT3G21220	686
AT3G21230	32
AT3G21240	77
AT3G21250	867
AT3G21260	9
AT3G21270	1124
AT3G21280	622
AT3G21290	897
AT3G21295	552
AT3G21300	389
AT3G21305	0
AT3G21310	548
AT3G21320	3
AT3G21330	81
AT3G21340	1
AT3G21350	733
AT3G21351	4
AT3G21352	0
AT3G21360	227
AT3G21370	0
AT3G21371	0
AT3G21380	0
AT3G21390	230
AT3G21400	271
AT3G21405	0
AT3G21410	118
AT3G21420	560
AT3G21430	842
AT3G21450	0
AT3G21460	0
AT3G21465	455
AT3G21470	76
AT3G21473	0
AT3G21475	0
AT3G21480	1262
AT3G21481	0
AT3G21490	0
AT3G21500	287
AT3G21510	4
AT3G21520	0
AT3G21530	46
AT3G21540	1260
AT3G21550	44
AT3G21560	1415
AT3G21570	1
AT3G21580	298
AT3G21590	0
AT3G21600	330
AT3G21610	729
AT3G21620	212
AT3G21630	507
AT3G21640	622
AT3G21650	569
AT3G21660	4
AT3G21670	211
AT3G21680	0
AT3G21690	113
AT3G21700	168
AT3G21710	3
AT3G21720	2
AT3G21730	7
AT3G21740	505
AT3G21750	229
AT3G21755	3
AT3G21760	0
AT3G21770	41
AT3G21780	0
AT3G21781	0
AT3G21790	9
AT3G21791	0
AT3G21800	0
AT3G21805	7
AT3G21810	370
AT3G21820	405
AT3G21825	0
AT3G21830	1
AT3G21840	0
AT3G21850	0
AT3G21860	0
AT3G21865	1702
AT3G21870	0
AT3G21880	2
AT3G21890	12
AT3G21900	0
AT3G21910	0
AT3G21920	0
AT3G21930	0
AT3G21933	0
AT3G21937	0
AT3G21940	0
AT3G21945	0
AT3G21950	0
AT3G21960	0
AT3G21965	0
AT3G21970	0
AT3G21980	0
AT3G21985	0
AT3G21990	0
AT3G22000	0
AT3G22010	0
AT3G22020	0
AT3G22022	0
AT3G22030	0
AT3G22040	0
AT3G22050	0
AT3G22053	0
AT3G22057	0
AT3G22060	0
AT3G22070	0
AT3G22072	1
AT3G22080	0
AT3G22085	0
AT3G22090	25
AT3G22100	50
AT3G22104	152
AT3G22110	3856
AT3G22120	0
AT3G22121	0
AT3G22125	0
AT3G22133	0
AT3G22136	0
AT3G22142	0
AT3G22150	263
AT3G22160	21
AT3G22170	2367
AT3G22180	603
AT3G22183	0
AT3G22190	718
AT3G22200	2716
AT3G22210	73
AT3G22220	1868
AT3G22230	7513
AT3G22231	3
AT3G22232	0
AT3G22234	0
AT3G22235	8
AT3G22237	0
AT3G22238	0
AT3G22240	1147
AT3G22250	190
AT3G22260	70
AT3G22270	1954
AT3G22275	367
AT3G22290	1433
AT3G22300	929
AT3G22310	3606
AT3G22320	2342
AT3G22330	2944
AT3G22333	0
AT3G22337	0
AT3G22340	0
AT3G22345	0
AT3G22350	0
AT3G22360	0
AT3G22370	97
AT3G22380	8630
AT3G22400	241
AT3G22410	28
AT3G22415	9
AT3G22420	2074
AT3G22421	0
AT3G22425	440
AT3G22430	195
AT3G22436	0
AT3G22440	14511
AT3G22450	81
AT3G22460	16
AT3G22470	185
AT3G22480	1350
AT3G22490	0
AT3G22492	0
AT3G22500	0
AT3G22510	2
AT3G22520	2602
AT3G22530	0
AT3G22540	130
AT3G22550	184
AT3G22555	0
AT3G22560	0
AT3G22565	0
AT3G22570	0
AT3G22580	0
AT3G22590	840
AT3G22600	34
AT3G22620	249
AT3G22630	1304
AT3G22640	1
AT3G22650	0
AT3G22660	1642
AT3G22670	0
AT3G22680	637
AT3G22690	220
AT3G22700	1
AT3G22710	0
AT3G22720	0
AT3G22723	0
AT3G22730	0
AT3G22740	13
AT3G22750	104
AT3G22760	296
AT3G22770	0
AT3G22780	2769
AT3G22790	3148
AT3G22800	11
AT3G22810	557
AT3G22820	156
AT3G22830	10
AT3G22840	623
AT3G22845	3213
AT3G22850	1144
AT3G22860	39
AT3G22870	0
AT3G22880	499
AT3G22886	0
AT3G22890	2532
AT3G22900	167
AT3G22910	283
AT3G22920	0
AT3G22930	21
AT3G22935	0
AT3G22937	0
AT3G22940	0
AT3G22942	166
AT3G22945	0
AT3G22950	525
AT3G22955	0
AT3G22960	4604
AT3G22961	0
AT3G22970	2200
AT3G22980	674
AT3G22990	1290
AT3G23000	1038
AT3G23010	0
AT3G23020	224
AT3G23030	453
AT3G23050	4072
AT3G23060	16
AT3G23070	1062
AT3G23080	250
AT3G23085	0
AT3G23090	1
AT3G23100	334
AT3G23109	0
AT3G23110	5
AT3G23120	2
AT3G23122	0
AT3G23123	0
AT3G23125	0
AT3G23130	669
AT3G23140	959
AT3G23145	2
AT3G23150	685
AT3G23160	670
AT3G23165	0
AT3G23167	0
AT3G23170	45
AT3G23172	0
AT3G23175	0
AT3G23180	3
AT3G23190	0
AT3G23200	32
AT3G23210	170
AT3G23220	0
AT3G23230	0
AT3G23240	0
AT3G23245	0
AT3G23250	0
AT3G23255	119
AT3G23260	37
AT3G23270	0
AT3G23280	1127
AT3G23290	9
AT3G23300	1422
AT3G23310	1110
AT3G23320	0
AT3G23325	541
AT3G23326	3
AT3G23330	393
AT3G23340	4
AT3G23350	0
AT3G23360	17
AT3G23370	119
AT3G23380	2
AT3G23390	6131
AT3G23400	797
AT3G23410	4848
AT3G23420	0
AT3G23430	472
AT3G23440	45
AT3G23450	5989
AT3G23460	65
AT3G23470	3
AT3G23480	3
AT3G23490	1363
AT3G23510	0
AT3G23530	238
AT3G23540	979
AT3G23550	0
AT3G23560	373
AT3G23570	279
AT3G23580	1005
AT3G23590	647
AT3G23600	2573
AT3G23605	104
AT3G23610	43
AT3G23620	2301
AT3G23630	1
AT3G23633	0
AT3G23635	0
AT3G23637	0
AT3G23640	1510
AT3G23645	0
AT3G23650	0
AT3G23660	1054
AT3G23670	1826
AT3G23680	0
AT3G23685	1
AT3G23690	984
AT3G23700	255
AT3G23710	458
AT3G23715	0
AT3G23720	0
AT3G23725	0
AT3G23727	0
AT3G23730	1773
AT3G23740	391
AT3G23750	3559
AT3G23760	91
AT3G23770	1
AT3G23780	3544
AT3G23790	222
AT3G23800	0
AT3G23805	647
AT3G23810	437
AT3G23820	872
AT3G23830	2764
AT3G23840	74
AT3G23860	18
AT3G23870	167
AT3G23880	4
AT3G23890	7558
AT3G23900	2097
AT3G23910	371
AT3G23920	1888
AT3G23930	65
AT3G23940	2193
AT3G23950	0
AT3G23955	0
AT3G23960	0
AT3G23970	3
AT3G23980	1294
AT3G23990	7561
AT3G24000	228
AT3G24005	0
AT3G24010	460
AT3G24020	5
AT3G24030	275
AT3G24040	1552
AT3G24050	1633
AT3G24060	0
AT3G24065	229
AT3G24068	10
AT3G24070	603
AT3G24080	4307
AT3G24090	394
AT3G24093	1
AT3G24100	487
AT3G24110	7
AT3G24120	635
AT3G24130	29
AT3G24140	7
AT3G24150	747
AT3G24160	2599
AT3G24170	1933
AT3G24180	1180
AT3G24190	448
AT3G24200	760
AT3G24210	3
AT3G24220	56
AT3G24225	164
AT3G24230	1294
AT3G24240	1
AT3G24250	2
AT3G24255	159
AT3G24260	0
AT3G24270	0
AT3G24280	3
AT3G24290	0
AT3G24300	38
AT3G24310	0
AT3G24315	470
AT3G24320	712
AT3G24330	0
AT3G24332	0
AT3G24340	1577
AT3G24350	855
AT3G24360	126
AT3G24365	0
AT3G24370	0
AT3G24380	0
AT3G24385	0
AT3G24390	0
AT3G24400	1
AT3G24420	82
AT3G24430	461
AT3G24440	1669
AT3G24450	471
AT3G24460	107
AT3G24463	5
AT3G24465	0
AT3G24480	3804
AT3G24490	1506
AT3G24495	1093
AT3G24500	666
AT3G24503	620
AT3G24506	398
AT3G24508	1
AT3G24510	269
AT3G24513	0
AT3G24514	0
AT3G24515	187
AT3G24516	0
AT3G24517	0
AT3G24518	1
AT3G24520	0
AT3G24530	460
AT3G24535	35
AT3G24540	0
AT3G24542	0
AT3G24550	3978
AT3G24560	176
AT3G24570	329
AT3G24575	0
AT3G24580	0
AT3G24590	390
AT3G24600	6
AT3G24605	43
AT3G24610	0
AT3G24612	0
AT3G24614	0
AT3G24615	0
AT3G24620	0
AT3G24630	523
AT3G24640	0
AT3G24650	2
AT3G24660	996
AT3G24670	343
AT3G24675	0
AT3G24680	0
AT3G24690	0
AT3G24700	0
AT3G24710	0
AT3G24715	55
AT3G24730	119
AT3G24740	747
AT3G24750	0
AT3G24760	338
AT3G24770	432
AT3G24780	2
AT3G24790	0
AT3G24800	670
AT3G24810	187
AT3G24820	166
AT3G24830	16073
AT3G24840	351
AT3G24850	1
AT3G24860	420
AT3G24870	411
AT3G24880	422
AT3G24890	158
AT3G24900	10
AT3G24927	82
AT3G24929	76
AT3G24982	1
AT3G25010	24
AT3G25011	4
AT3G25012	0
AT3G25013	47
AT3G25014	0
AT3G25020	61
AT3G25030	200
AT3G25040	2509
AT3G25050	0
AT3G25060	90
AT3G25070	823
AT3G25080	0
AT3G25090	0
AT3G25100	604
AT3G25110	998
AT3G25120	732
AT3G25130	198
AT3G25140	3178
AT3G25150	4001
AT3G25160	103
AT3G25165	3
AT3G25170	2
AT3G25180	11
AT3G25182	0
AT3G25190	2
AT3G25200	0
AT3G25210	410
AT3G25220	2947
AT3G25221	0
AT3G25225	1
AT3G25230	6456
AT3G25240	0
AT3G25250	3
AT3G25260	405
AT3G25265	0
AT3G25270	0
AT3G25280	0
AT3G25290	2802
AT3G25400	1237
AT3G25410	371
AT3G25420	0
AT3G25430	371
AT3G25440	207
AT3G25450	0
AT3G25460	0
AT3G25470	1076
AT3G25480	364
AT3G25485	0
AT3G25490	0
AT3G25493	0
AT3G25495	199
AT3G25500	1839
AT3G25505	0
AT3G25510	0
AT3G25520	20522
AT3G25530	1701
AT3G25540	641
AT3G25545	590
AT3G25550	0
AT3G25560	155
AT3G25570	35
AT3G25573	0
AT3G25577	0
AT3G25580	425
AT3G25585	1281
AT3G25590	167
AT3G25597	122
AT3G25600	205
AT3G25610	101
AT3G25620	9
AT3G25630	0
AT3G25640	6
AT3G25650	0
AT3G25655	0
AT3G25660	1017
AT3G25670	124
AT3G25680	513
AT3G25690	516
AT3G25700	312
AT3G25710	244
AT3G25715	0
AT3G25716	0
AT3G25717	167
AT3G25719	0
AT3G25720	0
AT3G25725	0
AT3G25727	0
AT3G25730	7
AT3G25740	52
AT3G25750	0
AT3G25760	73
AT3G25770	6
AT3G25780	237
AT3G25790	0
AT3G25795	0
AT3G25800	3445
AT3G25805	129
AT3G25810	1
AT3G25815	0
AT3G25820	0
AT3G25826	1
AT3G25830	0
AT3G25840	2445
AT3G25850	0
AT3G25855	18
AT3G25860	1785
AT3G25870	554
AT3G25880	3
AT3G25882	6
AT3G25890	485
AT3G25900	251
AT3G25905	674
AT3G25910	2010
AT3G25920	2126
AT3G25930	3
AT3G25940	193
AT3G25950	101
AT3G25960	1
AT3G25970	177
AT3G25980	1461
AT3G25990	38
AT3G26000	798
AT3G26010	41
AT3G26020	751
AT3G26030	868
AT3G26040	40
AT3G26050	361
AT3G26060	1255
AT3G26070	1463
AT3G26080	108
AT3G26085	186
AT3G26090	448
AT3G26100	1038
AT3G26110	6
AT3G26115	246
AT3G26120	1
AT3G26125	0
AT3G26130	12
AT3G26134	8
AT3G26135	16
AT3G26140	7030
AT3G26147	4
AT3G26150	20
AT3G26160	0
AT3G26165	8
AT3G26170	63
AT3G26180	313
AT3G26190	0
AT3G26200	51
AT3G26210	4
AT3G26220	64
AT3G26230	2
AT3G26235	0
AT3G26237	0
AT3G26240	95
AT3G26250	0
AT3G26260	0
AT3G26265	0
AT3G26270	2
AT3G26280	33
AT3G26290	368
AT3G26295	0
AT3G26300	103
AT3G26310	20
AT3G26320	0
AT3G26330	32
AT3G26340	1170
AT3G26350	34
AT3G26355	0
AT3G26360	731
AT3G26370	1777
AT3G26380	1363
AT3G26390	0
AT3G26395	120
AT3G26400	1926
AT3G26410	611
AT3G26420	1
AT3G26430	20
AT3G26440	173
AT3G26445	0
AT3G26450	0
AT3G26460	0
AT3G26470	4
AT3G26480	110
AT3G26483	0
AT3G26486	0
AT3G26490	39
AT3G26500	0
AT3G26510	293
AT3G26512	0
AT3G26520	1787
AT3G26525	0
AT3G26530	0
AT3G26539	17
AT3G26540	254
AT3G26550	0
AT3G26560	4517
AT3G26570	1312
AT3G26580	1316
AT3G26590	408
AT3G26600	529
AT3G26605	0
AT3G26610	21
AT3G26612	33
AT3G26614	3
AT3G26616	0
AT3G26618	1105
AT3G26620	0
AT3G26630	288
AT3G26640	720
AT3G26650	4804
AT3G26660	0
AT3G26670	850
AT3G26680	392
AT3G26690	103
AT3G26700	142
AT3G26710	336
AT3G26720	1547
AT3G26730	2050
AT3G26740	4578
AT3G26742	6
AT3G26744	3107
AT3G26747	0
AT3G26750	527
AT3G26760	5
AT3G26770	3
AT3G26775	0
AT3G26780	1265
AT3G26782	314
AT3G26790	0
AT3G26800	0
AT3G26805	4
AT3G26810	1156
AT3G26812	0
AT3G26813	0
AT3G26815	0
AT3G26816	0
AT3G26818	0
AT3G26819	0
AT3G26820	1
AT3G26830	5
AT3G26840	333
AT3G26850	441
AT3G26855	0
AT3G26860	3
AT3G26870	0
AT3G26872	0
AT3G26880	0
AT3G26890	586
AT3G26900	321
AT3G26910	685
AT3G26920	368
AT3G26922	272
AT3G26930	8
AT3G26932	1419
AT3G26934	4
AT3G26935	1733
AT3G26940	0
AT3G26950	615
AT3G26960	38
AT3G26980	399
AT3G26990	688
AT3G27000	225
AT3G27010	240
AT3G27020	1269
AT3G27025	15
AT3G27027	18
AT3G27030	393
AT3G27040	0
AT3G27050	313
AT3G27060	2789
AT3G27070	0
AT3G27080	1342
AT3G27090	2592
AT3G27095	0
AT3G27100	379
AT3G27110	174
AT3G27120	235
AT3G27140	0
AT3G27150	8
AT3G27160	915
AT3G27170	6
AT3G27180	247
AT3G27185	0
AT3G27190	596
AT3G27200	177
AT3G27210	99
AT3G27220	179
AT3G27230	1380
AT3G27240	2426
AT3G27250	6
AT3G27260	1782
AT3G27270	18
AT3G27280	2205
AT3G27283	0
AT3G27290	55
AT3G27300	1122
AT3G27310	1049
AT3G27320	614
AT3G27321	0
AT3G27325	697
AT3G27327	0
AT3G27329	0
AT3G27330	805
AT3G27331	0
AT3G27340	507
AT3G27350	1669
AT3G27355	0
AT3G27360	1131
AT3G27380	2367
AT3G27390	415
AT3G27400	2
AT3G27410	0
AT3G27415	2
AT3G27416	0
AT3G27420	331
AT3G27425	0
AT3G27430	3562
AT3G27440	27
AT3G27450	1
AT3G27460	235
AT3G27470	351
AT3G27473	0
AT3G27475	0
AT3G27480	0
AT3G27490	0
AT3G27495	0
AT3G27500	4
AT3G27503	0
AT3G27510	0
AT3G27520	248
AT3G27530	2060
AT3G27540	232
AT3G27550	375
AT3G27555	0
AT3G27560	465
AT3G27570	1332
AT3G27580	155
AT3G27590	0
AT3G27600	0
AT3G27610	205
AT3G27620	409
AT3G27630	15
AT3G27640	274
AT3G27650	0
AT3G27660	8
AT3G27670	1179
AT3G27680	0
AT3G27690	92
AT3G27700	1218
AT3G27710	5
AT3G27720	2
AT3G27730	87
AT3G27740	2610
AT3G27750	117
AT3G27770	256
AT3G27785	1
AT3G27809	0
AT3G27810	1506
AT3G27820	1297
AT3G27825	0
AT3G27830	1414
AT3G27831	0
AT3G27835	0
AT3G27840	1
AT3G27845	0
AT3G27850	1334
AT3G27860	240
AT3G27865	9
AT3G27870	228
AT3G27880	247
AT3G27883	0
AT3G27884	0
AT3G27886	0
AT3G27890	332
AT3G27895	1
AT3G27900	12
AT3G27906	723
AT3G27910	0
AT3G27920	2
AT3G27925	439
AT3G27930	518
AT3G27940	1
AT3G27950	0
AT3G27960	158
AT3G27965	0
AT3G27970	0
AT3G27980	0
AT3G27990	282
AT3G27997	35
AT3G27999	1
AT3G28005	0
AT3G28007	5876
AT3G28010	0
AT3G28020	0
AT3G28030	702
AT3G28040	420
AT3G28050	1389
AT3G28060	0
AT3G28070	35
AT3G28080	11
AT3G28100	5
AT3G28110	0
AT3G28120	0
AT3G28130	374
AT3G28140	342
AT3G28150	13
AT3G28153	21
AT3G28155	5
AT3G28157	0
AT3G28160	405
AT3G28170	3
AT3G28180	166
AT3G28190	0
AT3G28193	0
AT3G28200	528
AT3G28210	12
AT3G28216	0
AT3G28220	832
AT3G28223	0
AT3G28230	15
AT3G28240	0
AT3G28243	0
AT3G28250	1
AT3G28270	5
AT3G28280	0
AT3G28290	0
AT3G28291	0
AT3G28295	0
AT3G28300	0
AT3G28310	4
AT3G28315	4
AT3G28320	0
AT3G28330	1
AT3G28335	0
AT3G28340	28
AT3G28345	88
AT3G28350	7
AT3G28360	4
AT3G28370	213
AT3G28380	2
AT3G28390	0
AT3G28400	0
AT3G28410	0
AT3G28412	0
AT3G28415	0
AT3G28420	42
AT3G28430	773
AT3G28450	413
AT3G28455	284
AT3G28460	358
AT3G28470	0
AT3G28480	778
AT3G28490	57
AT3G28500	9861
AT3G28510	1
AT3G28520	0
AT3G28530	0
AT3G28540	8
AT3G28550	1
AT3G28560	36
AT3G28570	60
AT3G28580	136
AT3G28590	1
AT3G28600	0
AT3G28610	20
AT3G28611	27
AT3G28620	28
AT3G28630	20
AT3G28635	23
AT3G28640	87
AT3G28650	16
AT3G28660	67
AT3G28670	680
AT3G28674	0
AT3G28680	0
AT3G28685	0
AT3G28690	1585
AT3G28695	0
AT3G28700	611
AT3G28705	0
AT3G28710	1681
AT3G28715	1146
AT3G28720	2708
AT3G28730	4098
AT3G28740	1
AT3G28750	69
AT3G28760	396
AT3G28770	1
AT3G28780	2
AT3G28785	0
AT3G28790	18
AT3G28800	0
AT3G28810	1
AT3G28820	0
AT3G28830	63
AT3G28840	2
AT3G28850	76
AT3G28853	0
AT3G28855	0
AT3G28857	5
AT3G28860	16551
AT3G28865	0
AT3G28870	0
AT3G28875	8
AT3G28880	54
AT3G28890	3
AT3G28899	0
AT3G28900	4011
AT3G28910	1196
AT3G28915	8
AT3G28917	1732
AT3G28918	0
AT3G28920	1922
AT3G28922	0
AT3G28923	0
AT3G28925	2
AT3G28930	122
AT3G28940	1333
AT3G28945	7
AT3G28950	401
AT3G28955	1
AT3G28956	116
AT3G28958	0
AT3G28960	25
AT3G28970	432
AT3G28980	9
AT3G28985	0
AT3G28990	0
AT3G29000	11
AT3G29010	121
AT3G29020	332
AT3G29030	47
AT3G29032	0
AT3G29033	0
AT3G29034	16
AT3G29035	4
AT3G29037	0
AT3G29040	0
AT3G29050	1
AT3G29060	2
AT3G29070	0
AT3G29075	1436
AT3G29076	0
AT3G29077	0
AT3G29078	0
AT3G29080	0
AT3G29090	691
AT3G29095	0
AT3G29100	135
AT3G29105	0
AT3G29110	0
AT3G29120	40
AT3G29130	407
AT3G29140	52
AT3G29150	24
AT3G29152	375
AT3G29153	0
AT3G29156	1
AT3G29160	1365
AT3G29170	360
AT3G29173	4
AT3G29175	0
AT3G29180	2225
AT3G29185	486
AT3G29187	0
AT3G29190	0
AT3G29200	867
AT3G29205	0
AT3G29210	0
AT3G29220	0
AT3G29225	0
AT3G29230	529
AT3G29240	1160
AT3G29250	2
AT3G29252	0
AT3G29255	0
AT3G29260	0
AT3G29265	0
AT3G29270	865
AT3G29280	337
AT3G29290	376
AT3G29300	3
AT3G29305	0
AT3G29310	1608
AT3G29320	5842
AT3G29330	149
AT3G29340	35
AT3G29350	693
AT3G29360	3395
AT3G29365	23
AT3G29370	249
AT3G29375	361
AT3G29380	2
AT3G29385	0
AT3G29390	1056
AT3G29400	361
AT3G29410	0
AT3G29420	0
AT3G29430	0
AT3G29440	0
AT3G29450	0
AT3G29455	0
AT3G29460	0
AT3G29470	0
AT3G29480	0
AT3G29510	0
AT3G29515	0
AT3G29520	0
AT3G29525	0
AT3G29540	0
AT3G29545	0
AT3G29550	0
AT3G29560	0
AT3G29570	0
AT3G29572	0
AT3G29575	471
AT3G29577	0
AT3G29578	0
AT3G29580	4
AT3G29590	1
AT3G29595	0
AT3G29600	0
AT3G29610	0
AT3G29612	0
AT3G29615	0
AT3G29618	0
AT3G29620	0
AT3G29630	0
AT3G29631	0
AT3G29632	0
AT3G29633	5
AT3G29634	0
AT3G29635	0
AT3G29636	0
AT3G29637	0
AT3G29638	0
AT3G29639	4
AT3G29640	0
AT3G29641	0
AT3G29642	0
AT3G29643	0
AT3G29644	219
AT3G29645	1
AT3G29647	0
AT3G29648	0
AT3G29650	0
AT3G29660	0
AT3G29670	15
AT3G29680	22
AT3G29690	0
AT3G29695	0
AT3G29700	0
AT3G29710	0
AT3G29720	0
AT3G29725	0
AT3G29727	0
AT3G29730	0
AT3G29732	0
AT3G29734	0
AT3G29736	0
AT3G29738	0
AT3G29739	0
AT3G29740	0
AT3G29750	0
AT3G29755	0
AT3G29760	470
AT3G29762	0
AT3G29763	0
AT3G29764	0
AT3G29765	0
AT3G29766	0
AT3G29767	0
AT3G29768	0
AT3G29769	0
AT3G29770	34
AT3G29771	0
AT3G29772	0
AT3G29773	0
AT3G29774	0
AT3G29775	0
AT3G29776	71
AT3G29777	0
AT3G29778	0
AT3G29779	0
AT3G29780	0
AT3G29781	0
AT3G29782	0
AT3G29783	0
AT3G29784	0
AT3G29785	0
AT3G29786	0
AT3G29787	0
AT3G29788	3
AT3G29789	0
AT3G29790	0
AT3G29791	0
AT3G29792	0
AT3G29794	0
AT3G29796	0
AT3G29797	182
AT3G29798	13
AT3G29800	3
AT3G29805	0
AT3G29810	1583
AT3G29820	0
AT3G29830	0
AT3G29970	0
AT3G30110	0
AT3G30120	8
AT3G30122	22
AT3G30145	0
AT3G30147	0
AT3G30150	0
AT3G30160	4
AT3G30165	0
AT3G30170	0
AT3G30180	475
AT3G30183	0
AT3G30187	0
AT3G30190	0
AT3G30200	19
AT3G30210	2
AT3G30211	3
AT3G30212	6
AT3G30213	1
AT3G30214	248
AT3G30216	0
AT3G30218	0
AT3G30219	0
AT3G30220	0
AT3G30222	0
AT3G30230	0
AT3G30235	0
AT3G30240	0
AT3G30245	0
AT3G30247	191
AT3G30250	0
AT3G30260	0
AT3G30280	0
AT3G30281	0
AT3G30290	0
AT3G30300	2686
AT3G30305	0
AT3G30310	0
AT3G30320	0
AT3G30330	0
AT3G30335	0
AT3G30340	19
AT3G30345	0
AT3G30350	1
AT3G30360	0
AT3G30370	0
AT3G30380	757
AT3G30383	84
AT3G30384	18
AT3G30385	0
AT3G30386	0
AT3G30387	0
AT3G30388	0
AT3G30390	2226
AT3G30393	0
AT3G30396	0
AT3G30400	0
AT3G30405	0
AT3G30410	0
AT3G30411	0
AT3G30413	0
AT3G30415	1
AT3G30416	0
AT3G30418	0
AT3G30420	0
AT3G30430	0
AT3G30433	0
AT3G30436	0
AT3G30440	0
AT3G30450	0
AT3G30455	0
AT3G30460	4
AT3G30465	0
AT3G30470	0
AT3G30480	0
AT3G30490	0
AT3G30500	0
AT3G30505	0
AT3G30510	0
AT3G30520	0
AT3G30525	0
AT3G30530	1
AT3G30540	0
AT3G30550	0
AT3G30560	0
AT3G30570	0
AT3G30580	15
AT3G30582	0
AT3G30585	0
AT3G30587	0
AT3G30590	0
AT3G30600	0
AT3G30610	0
AT3G30620	0
AT3G30630	0
AT3G30640	0
AT3G30645	0
AT3G30650	0
AT3G30655	0
AT3G30660	0
AT3G30663	0
AT3G30665	0
AT3G30668	0
AT3G30670	0
AT3G30680	0
AT3G30685	0
AT3G30690	0
AT3G30695	0
AT3G30700	0
AT3G30703	0
AT3G30705	0
AT3G30708	0
AT3G30709	0
AT3G30710	0
AT3G30711	0
AT3G30712	0
AT3G30713	0
AT3G30714	0
AT3G30715	0
AT3G30716	0
AT3G30717	0
AT3G30718	0
AT3G30719	0
AT3G30720	2
AT3G30721	0
AT3G30722	0
AT3G30724	0
AT3G30725	0
AT3G30727	0
AT3G30730	16
AT3G30733	0
AT3G30737	25
AT3G30739	0
AT3G30740	0
AT3G30742	0
AT3G30743	0
AT3G30744	0
AT3G30745	0
AT3G30746	0
AT3G30747	0
AT3G30748	0
AT3G30749	0
AT3G30750	0
AT3G30751	0
AT3G30755	0
AT3G30760	0
AT3G30763	0
AT3G30764	0
AT3G30765	0
AT3G30766	0
AT3G30767	0
AT3G30770	0
AT3G30775	5258
AT3G30780	0
AT3G30790	0
AT3G30800	0
AT3G30802	0
AT3G30803	0
AT3G30805	0
AT3G30810	0
AT3G30811	0
AT3G30812	0
AT3G30813	0
AT3G30814	0
AT3G30815	0
AT3G30816	0
AT3G30817	0
AT3G30818	0
AT3G30819	0
AT3G30820	0
AT3G30821	0
AT3G30823	0
AT3G30825	0
AT3G30827	0
AT3G30830	0
AT3G30831	0
AT3G30832	0
AT3G30833	0
AT3G30834	0
AT3G30835	0
AT3G30836	0
AT3G30837	0
AT3G30838	0
AT3G30839	0
AT3G30840	0
AT3G30841	370
AT3G30842	0
AT3G30843	0
AT3G30844	0
AT3G30845	0
AT3G30846	0
AT3G30847	0
AT3G30848	0
AT3G30852	0
AT3G30859	0
AT3G30867	3
AT3G30875	0
AT3G30885	0
AT3G31005	0
AT3G31023	0
AT3G31161	0
AT3G31300	0
AT3G31310	0
AT3G31312	0
AT3G31314	0
AT3G31317	0
AT3G31320	0
AT3G31330	0
AT3G31340	0
AT3G31350	0
AT3G31355	0
AT3G31356	0
AT3G31357	0
AT3G31358	0
AT3G31359	0
AT3G31360	0
AT3G31365	0
AT3G31367	0
AT3G31370	0
AT3G31373	0
AT3G31374	0
AT3G31375	0
AT3G31377	0
AT3G31380	0
AT3G31390	0
AT3G31395	0
AT3G31402	0
AT3G31403	0
AT3G31406	0
AT3G31410	0
AT3G31420	0
AT3G31422	0
AT3G31425	0
AT3G31430	0
AT3G31440	0
AT3G31442	0
AT3G31450	0
AT3G31460	0
AT3G31470	0
AT3G31475	0
AT3G31490	0
AT3G31500	0
AT3G31510	0
AT3G31530	0
AT3G31540	0
AT3G31550	0
AT3G31560	0
AT3G31630	0
AT3G31720	0
AT3G31810	0
AT3G31900	0
AT3G31902	0
AT3G31903	0
AT3G31904	0
AT3G31905	0
AT3G31906	0
AT3G31908	0
AT3G31909	0
AT3G31910	0
AT3G31915	0
AT3G31920	0
AT3G31925	0
AT3G31930	0
AT3G31935	0
AT3G31940	0
AT3G31945	0
AT3G31950	0
AT3G31955	0
AT3G31960	0
AT3G31970	0
AT3G31980	0
AT3G31990	0
AT3G31993	0
AT3G31996	0
AT3G32000	0
AT3G32010	0
AT3G32020	0
AT3G32021	1
AT3G32022	0
AT3G32023	0
AT3G32024	0
AT3G32026	0
AT3G32027	0
AT3G32028	0
AT3G32029	0
AT3G32030	1
AT3G32031	0
AT3G32032	0
AT3G32033	0
AT3G32035	0
AT3G32040	0
AT3G32043	0
AT3G32047	0
AT3G32050	0
AT3G32060	0
AT3G32070	0
AT3G32080	0
AT3G32090	0
AT3G32091	0
AT3G32092	0
AT3G32093	0
AT3G32095	0
AT3G32110	0
AT3G32112	0
AT3G32115	0
AT3G32116	0
AT3G32118	0
AT3G32130	0
AT3G32135	0
AT3G32140	0
AT3G32150	0
AT3G32160	0
AT3G32164	0
AT3G32168	0
AT3G32172	0
AT3G32176	0
AT3G32180	0
AT3G32190	0
AT3G32195	1
AT3G32200	0
AT3G32205	0
AT3G32210	0
AT3G32220	0
AT3G32223	0
AT3G32226	0
AT3G32230	0
AT3G32240	0
AT3G32250	0
AT3G32260	0
AT3G32270	0
AT3G32275	0
AT3G32280	0
AT3G32290	0
AT3G32295	0
AT3G32300	0
AT3G32305	0
AT3G32310	0
AT3G32313	0
AT3G32316	0
AT3G32320	0
AT3G32330	0
AT3G32340	0
AT3G32360	0
AT3G32370	0
AT3G32371	0
AT3G32373	3
AT3G32375	0
AT3G32377	0
AT3G32380	0
AT3G32383	0
AT3G32385	0
AT3G32387	0
AT3G32389	0
AT3G32391	0
AT3G32393	0
AT3G32394	0
AT3G32395	0
AT3G32397	0
AT3G32400	1
AT3G32405	0
AT3G32410	0
AT3G32415	0
AT3G32420	1
AT3G32425	0
AT3G32435	0
AT3G32445	0
AT3G32455	0
AT3G32465	0
AT3G32475	0
AT3G32677	0
AT3G32880	0
AT3G32890	0
AT3G32893	0
AT3G32894	0
AT3G32895	0
AT3G32896	0
AT3G32897	0
AT3G32898	0
AT3G32899	0
AT3G32900	0
AT3G32901	0
AT3G32902	0
AT3G32903	0
AT3G32904	0
AT3G32910	0
AT3G32912	0
AT3G32914	0
AT3G32917	0
AT3G32920	99
AT3G32925	116
AT3G32930	1253
AT3G32940	920
AT3G32950	0
AT3G32960	0
AT3G32962	0
AT3G32964	0
AT3G32966	0
AT3G32968	0
AT3G32970	0
AT3G32975	0
AT3G32980	1
AT3G32990	0
AT3G33000	0
AT3G33002	0
AT3G33004	0
AT3G33005	0
AT3G33006	0
AT3G33008	0
AT3G33009	0
AT3G33010	0
AT3G33011	0
AT3G33025	0
AT3G33030	0
AT3G33035	0
AT3G33045	0
AT3G33055	0
AT3G33058	0
AT3G33064	0
AT3G33065	0
AT3G33066	0
AT3G33067	0
AT3G33069	0
AT3G33070	0
AT3G33071	0
AT3G33072	0
AT3G33073	0
AT3G33074	0
AT3G33075	0
AT3G33076	0
AT3G33077	0
AT3G33079	0
AT3G33080	0
AT3G33081	0
AT3G33082	0
AT3G33083	0
AT3G33084	0
AT3G33085	0
AT3G33091	0
AT3G33094	0
AT3G33097	0
AT3G33100	0
AT3G33103	0
AT3G33106	0
AT3G33109	0
AT3G33112	0
AT3G33115	0
AT3G33118	0
AT3G33121	0
AT3G33124	0
AT3G33127	0
AT3G33130	0
AT3G33131	0
AT3G33133	0
AT3G33136	0
AT3G33139	0
AT3G33142	0
AT3G33145	0
AT3G33148	0
AT3G33151	0
AT3G33154	0
AT3G33157	0
AT3G33160	0
AT3G33163	0
AT3G33166	0
AT3G33169	0
AT3G33172	0
AT3G33175	0
AT3G33178	0
AT3G33181	0
AT3G33185	0
AT3G33187	0
AT3G33189	0
AT3G33193	0
AT3G33197	0
AT3G33201	0
AT3G33205	0
AT3G33215	0
AT3G33225	0
AT3G33230	0
AT3G33235	1
AT3G33293	0
AT3G33377	0
AT3G33393	0
AT3G33448	0
AT3G33494	0
AT3G33520	611
AT3G33528	10
AT3G33530	2095
AT3G33537	0
AT3G33545	0
AT3G33555	0
AT3G33565	0
AT3G33570	0
AT3G33572	0
AT3G33575	0
AT3G33585	0
AT3G33595	0
AT3G34299	0
AT3G35003	0
AT3G35707	0
AT3G36411	0
AT3G36659	19
AT3G37820	0
AT3G38525	0
AT3G39230	0
AT3G39935	0
AT3G40640	0
AT3G41345	0
AT3G41761	0
AT3G41762	0
AT3G41768	31645
AT3G41979	0
AT3G42047	0
AT3G42050	4328
AT3G42052	540
AT3G42054	0
AT3G42057	0
AT3G42060	0
AT3G42065	0
AT3G42070	0
AT3G42075	0
AT3G42080	0
AT3G42083	0
AT3G42086	0
AT3G42090	0
AT3G42100	0
AT3G42110	0
AT3G42115	0
AT3G42120	0
AT3G42130	0
AT3G42140	0
AT3G42148	0
AT3G42150	335
AT3G42153	0
AT3G42155	0
AT3G42160	0
AT3G42170	5037
AT3G42174	0
AT3G42178	0
AT3G42179	0
AT3G42180	6
AT3G42181	0
AT3G42182	0
AT3G42186	0
AT3G42190	0
AT3G42200	0
AT3G42203	0
AT3G42206	0
AT3G42220	0
AT3G42230	0
AT3G42233	0
AT3G42236	0
AT3G42240	0
AT3G42245	0
AT3G42250	0
AT3G42251	0
AT3G42252	0
AT3G42253	0
AT3G42254	0
AT3G42255	0
AT3G42256	0
AT3G42257	0
AT3G42258	0
AT3G42260	0
AT3G42270	0
AT3G42280	0
AT3G42290	0
AT3G42300	0
AT3G42305	0
AT3G42310	0
AT3G42313	0
AT3G42316	0
AT3G42320	0
AT3G42330	0
AT3G42340	0
AT3G42350	0
AT3G42353	0
AT3G42356	0
AT3G42360	0
AT3G42383	0
AT3G42386	0
AT3G42390	0
AT3G42400	0
AT3G42410	0
AT3G42420	0
AT3G42430	0
AT3G42431	0
AT3G42432	0
AT3G42433	0
AT3G42434	0
AT3G42436	0
AT3G42438	0
AT3G42440	0
AT3G42445	0
AT3G42450	1
AT3G42460	0
AT3G42466	0
AT3G42470	0
AT3G42471	0
AT3G42472	0
AT3G42473	209
AT3G42474	0
AT3G42476	0
AT3G42478	0
AT3G42480	0
AT3G42490	0
AT3G42500	0
AT3G42510	0
AT3G42520	0
AT3G42530	0
AT3G42535	0
AT3G42540	0
AT3G42542	0
AT3G42545	0
AT3G42550	0
AT3G42553	0
AT3G42556	0
AT3G42557	0
AT3G42560	0
AT3G42565	6
AT3G42570	0
AT3G42580	0
AT3G42590	0
AT3G42600	0
AT3G42610	0
AT3G42620	0
AT3G42621	0
AT3G42622	0
AT3G42624	0
AT3G42626	0
AT3G42628	0
AT3G42630	362
AT3G42640	214
AT3G42645	0
AT3G42646	0
AT3G42650	0
AT3G42653	0
AT3G42656	0
AT3G42658	2
AT3G42660	1646
AT3G42670	180
AT3G42680	0
AT3G42690	0
AT3G42700	0
AT3G42710	0
AT3G42711	0
AT3G42712	0
AT3G42713	0
AT3G42714	0
AT3G42715	0
AT3G42716	0
AT3G42717	0
AT3G42718	0
AT3G42719	0
AT3G42720	0
AT3G42721	0
AT3G42722	0
AT3G42723	0
AT3G42724	0
AT3G42725	32
AT3G42726	0
AT3G42727	0
AT3G42730	0
AT3G42740	0
AT3G42750	0
AT3G42760	0
AT3G42763	0
AT3G42766	0
AT3G42770	0
AT3G42780	0
AT3G42783	0
AT3G42786	0
AT3G42790	2382
AT3G42791	0
AT3G42792	0
AT3G42794	0
AT3G42796	0
AT3G42798	0
AT3G42800	0
AT3G42803	0
AT3G42806	160
AT3G42810	2
AT3G42820	0
AT3G42830	0
AT3G42835	0
AT3G42836	0
AT3G42837	0
AT3G42850	28
AT3G42860	228
AT3G42870	0
AT3G42875	0
AT3G42880	0
AT3G42883	0
AT3G42886	0
AT3G42890	0
AT3G42900	0
AT3G42910	0
AT3G42913	0
AT3G42916	0
AT3G42920	0
AT3G42922	0
AT3G42924	0
AT3G42927	1
AT3G42930	0
AT3G42935	0
AT3G42940	0
AT3G42945	0
AT3G42950	602
AT3G42960	1
AT3G42980	0
AT3G42990	0
AT3G42993	0
AT3G42995	0
AT3G42996	0
AT3G43000	0
AT3G43005	0
AT3G43020	0
AT3G43025	0
AT3G43040	0
AT3G43050	0
AT3G43060	0
AT3G43070	0
AT3G43080	0
AT3G43083	0
AT3G43090	0
AT3G43095	0
AT3G43100	0
AT3G43110	9
AT3G43120	6
AT3G43123	0
AT3G43126	0
AT3G43128	0
AT3G43130	0
AT3G43140	0
AT3G43141	0
AT3G43142	0
AT3G43144	0
AT3G43146	0
AT3G43147	0
AT3G43148	0
AT3G43150	0
AT3G43151	0
AT3G43152	0
AT3G43153	0
AT3G43154	0
AT3G43156	0
AT3G43157	0
AT3G43158	0
AT3G43160	0
AT3G43170	0
AT3G43175	0
AT3G43180	0
AT3G43190	2
AT3G43200	0
AT3G43205	0
AT3G43210	739
AT3G43220	963
AT3G43230	630
AT3G43240	1547
AT3G43250	0
AT3G43251	0
AT3G43260	0
AT3G43270	110
AT3G43280	0
AT3G43290	0
AT3G43291	0
AT3G43300	4628
AT3G43302	0
AT3G43303	0
AT3G43304	0
AT3G43307	0
AT3G43310	0
AT3G43315	4
AT3G43320	0
AT3G43330	0
AT3G43340	0
AT3G43350	0
AT3G43352	0
AT3G43355	0
AT3G43356	0
AT3G43357	0
AT3G43358	0
AT3G43359	0
AT3G43360	0
AT3G43370	0
AT3G43380	0
AT3G43390	0
AT3G43400	0
AT3G43410	0
AT3G43415	0
AT3G43420	0
AT3G43425	0
AT3G43430	8
AT3G43432	0
AT3G43433	0
AT3G43436	0
AT3G43440	426
AT3G43442	0
AT3G43444	0
AT3G43447	0
AT3G43450	0
AT3G43460	0
AT3G43470	17
AT3G43480	0
AT3G43485	0
AT3G43490	0
AT3G43500	0
AT3G43503	0
AT3G43505	15
AT3G43510	540
AT3G43520	2008
AT3G43521	0
AT3G43522	0
AT3G43523	0
AT3G43524	0
AT3G43526	0
AT3G43528	0
AT3G43530	0
AT3G43540	460
AT3G43546	0
AT3G43550	0
AT3G43563	0
AT3G43566	0
AT3G43570	0
AT3G43571	0
AT3G43572	0
AT3G43573	0
AT3G43574	0
AT3G43575	0
AT3G43580	81
AT3G43583	0
AT3G43586	0
AT3G43590	765
AT3G43600	34
AT3G43610	1500
AT3G43620	0
AT3G43622	0
AT3G43625	0
AT3G43630	0
AT3G43635	0
AT3G43640	0
AT3G43645	0
AT3G43650	0
AT3G43652	0
AT3G43654	1
AT3G43657	0
AT3G43660	1
AT3G43670	166
AT3G43675	0
AT3G43680	0
AT3G43681	0
AT3G43682	0
AT3G43684	0
AT3G43686	0
AT3G43688	0
AT3G43690	1108
AT3G43700	520
AT3G43710	0
AT3G43715	0
AT3G43720	1831
AT3G43723	0
AT3G43726	0
AT3G43730	0
AT3G43740	1034
AT3G43750	0
AT3G43760	0
AT3G43770	0
AT3G43780	0
AT3G43790	9
AT3G43800	15
AT3G43810	3526
AT3G43820	0
AT3G43825	0
AT3G43826	0
AT3G43828	0
AT3G43830	5
AT3G43832	0
AT3G43833	0
AT3G43835	0
AT3G43837	0
AT3G43840	40
AT3G43850	33
AT3G43860	10
AT3G43862	0
AT3G43863	0
AT3G43864	0
AT3G43867	0
AT3G43870	0
AT3G43880	0
AT3G43890	0
AT3G43910	0
AT3G43920	937
AT3G43930	6
AT3G43940	0
AT3G43950	0
AT3G43955	633
AT3G43960	3303
AT3G43970	1
AT3G43980	1889
AT3G43990	0
AT3G44000	0
AT3G44005	0
AT3G44006	0
AT3G44010	7136
AT3G44020	81
AT3G44030	0
AT3G44035	0
AT3G44042	3
AT3G44045	0
AT3G44050	1604
AT3G44060	1
AT3G44070	0
AT3G44080	0
AT3G44090	0
AT3G44093	0
AT3G44096	0
AT3G44100	1427
AT3G44110	15651
AT3G44115	82
AT3G44117	99
AT3G44120	0
AT3G44130	0
AT3G44140	0
AT3G44150	521
AT3G44160	259
AT3G44170	0
AT3G44175	0
AT3G44180	0
AT3G44190	479
AT3G44200	660
AT3G44205	73
AT3G44210	0
AT3G44212	0
AT3G44215	0
AT3G44220	77
AT3G44230	0
AT3G44235	0
AT3G44240	0
AT3G44245	0
AT3G44250	0
AT3G44260	94
AT3G44261	0
AT3G44262	0
AT3G44264	0
AT3G44265	0
AT3G44267	0
AT3G44270	0
AT3G44274	0
AT3G44280	249
AT3G44290	12
AT3G44300	632
AT3G44310	1570
AT3G44320	937
AT3G44325	0
AT3G44326	167
AT3G44330	3356
AT3G44340	3112
AT3G44350	0
AT3G44370	286
AT3G44380	300
AT3G44390	0
AT3G44400	84
AT3G44405	4
AT3G44410	9
AT3G44420	43
AT3G44425	0
AT3G44428	0
AT3G44430	740
AT3G44435	0
AT3G44440	0
AT3G44444	0
AT3G44450	6
AT3G44460	0
AT3G44470	0
AT3G44480	717
AT3G44485	2
AT3G44490	2
AT3G44500	0
AT3G44510	35
AT3G44516	0
AT3G44530	703
AT3G44540	1
AT3G44550	2
AT3G44555	0
AT3G44560	8
AT3G44570	2
AT3G44580	0
AT3G44590	1860
AT3G44600	1653
AT3G44605	0
AT3G44610	480
AT3G44620	451
AT3G44630	317
AT3G44635	0
AT3G44640	4
AT3G44650	0
AT3G44660	2
AT3G44665	0
AT3G44670	705
AT3G44680	843
AT3G44690	388
AT3G44695	0
AT3G44700	3
AT3G44703	0
AT3G44704	0
AT3G44705	1
AT3G44710	0
AT3G44713	64
AT3G44716	68
AT3G44717	0
AT3G44718	0
AT3G44720	305
AT3G44730	131
AT3G44735	396
AT3G44740	81
AT3G44750	4079
AT3G44753	17
AT3G44755	0
AT3G44757	0
AT3G44760	0
AT3G44763	1
AT3G44765	1
AT3G44766	3
AT3G44769	5
AT3G44770	74
AT3G44780	0
AT3G44785	0
AT3G44790	32
AT3G44793	0
AT3G44796	0
AT3G44798	75
AT3G44800	26
AT3G44805	0
AT3G44810	0
AT3G44820	223
AT3G44830	10
AT3G44840	0
AT3G44850	662
AT3G44860	4
AT3G44870	4
AT3G44880	648
AT3G44890	1469
AT3G44900	15
AT3G44910	0
AT3G44920	0
AT3G44930	0
AT3G44935	0
AT3G44940	503
AT3G44950	1
AT3G44955	0
AT3G44960	67
AT3G44970	0
AT3G44980	0
AT3G44990	0
AT3G45000	4
AT3G45010	270
AT3G45020	219
AT3G45030	4276
AT3G45040	475
AT3G45050	222
AT3G45060	14
AT3G45070	0
AT3G45080	0
AT3G45090	1203
AT3G45093	7
AT3G45095	10
AT3G45100	536
AT3G45110	0
AT3G45120	0
AT3G45130	0
AT3G45140	1668
AT3G45150	6
AT3G45160	9
AT3G45170	0
AT3G45180	3
AT3G45190	2980
AT3G45200	0
AT3G45210	104
AT3G45220	0
AT3G45230	386
AT3G45240	852
AT3G45243	0
AT3G45245	0
AT3G45248	0
AT3G45250	0
AT3G45252	0
AT3G45253	0
AT3G45256	0
AT3G45260	6
AT3G45270	0
AT3G45275	0
AT3G45280	0
AT3G45285	4
AT3G45290	28
AT3G45300	624
AT3G45310	935
AT3G45320	0
AT3G45330	0
AT3G45340	0
AT3G45350	0
AT3G45360	0
AT3G45370	0
AT3G45380	0
AT3G45390	15
AT3G45400	458
AT3G45410	24
AT3G45420	120
AT3G45430	35
AT3G45440	20
AT3G45443	170
AT3G45446	0
AT3G45450	0
AT3G45460	0
AT3G45470	0
AT3G45480	0
AT3G45490	0
AT3G45500	0
AT3G45510	0
AT3G45520	0
AT3G45525	0
AT3G45530	0
AT3G45540	0
AT3G45550	0
AT3G45555	0
AT3G45560	0
AT3G45570	0
AT3G45577	0
AT3G45580	0
AT3G45590	154
AT3G45600	346
AT3G45610	195
AT3G45620	822
AT3G45630	1120
AT3G45638	0
AT3G45640	574
AT3G45645	0
AT3G45650	3
AT3G45660	0
AT3G45670	0
AT3G45673	0
AT3G45680	44
AT3G45690	0
AT3G45700	0
AT3G45710	8
AT3G45720	0
AT3G45730	0
AT3G45740	477
AT3G45750	248
AT3G45755	0
AT3G45760	0
AT3G45770	670
AT3G45775	0
AT3G45780	184
AT3G45790	1
AT3G45800	1
AT3G45810	3
AT3G45820	0
AT3G45830	1663
AT3G45840	0
AT3G45850	1459
AT3G45851	0
AT3G45860	4
AT3G45870	35
AT3G45880	77
AT3G45890	549
AT3G45900	448
AT3G45910	0
AT3G45920	0
AT3G45930	2141
AT3G45935	0
AT3G45940	1059
AT3G45950	29
AT3G45955	0
AT3G45960	101
AT3G45965	0
AT3G45970	308
AT3G45980	4122
AT3G45990	0
AT3G46000	1756
AT3G46010	2463
AT3G46020	189
AT3G46030	4971
AT3G46040	4333
AT3G46050	1
AT3G46060	2518
AT3G46070	0
AT3G46080	2
AT3G46086	0
AT3G46090	2
AT3G46100	656
AT3G46110	60
AT3G46120	0
AT3G46130	0
AT3G46140	0
AT3G46150	12
AT3G46160	0
AT3G46170	0
AT3G46180	517
AT3G46183	0
AT3G46186	0
AT3G46190	0
AT3G46200	241
AT3G46210	837
AT3G46220	1130
AT3G46230	2
AT3G46240	0
AT3G46250	20
AT3G46260	0
AT3G46270	0
AT3G46280	0
AT3G46290	911
AT3G46300	0
AT3G46310	1
AT3G46320	1922
AT3G46330	0
AT3G46340	3
AT3G46345	0
AT3G46350	0
AT3G46355	0
AT3G46360	0
AT3G46370	1
AT3G46375	0
AT3G46380	0
AT3G46382	0
AT3G46384	0
AT3G46385	83
AT3G46387	0
AT3G46390	1
AT3G46400	0
AT3G46410	0
AT3G46420	0
AT3G46430	1780
AT3G46440	1570
AT3G46450	930
AT3G46460	461
AT3G46470	0
AT3G46480	0
AT3G46482	0
AT3G46484	0
AT3G46487	0
AT3G46490	0
AT3G46500	0
AT3G46510	728
AT3G46520	17
AT3G46530	208
AT3G46540	283
AT3G46550	1401
AT3G46560	1753
AT3G46565	0
AT3G46570	0
AT3G46580	485
AT3G46585	0
AT3G46590	815
AT3G46600	638
AT3G46610	469
AT3G46613	4
AT3G46614	12
AT3G46616	2
AT3G46617	3
AT3G46620	619
AT3G46630	303
AT3G46640	1119
AT3G46650	0
AT3G46658	13
AT3G46660	0
AT3G46666	1
AT3G46668	55
AT3G46670	0
AT3G46680	17
AT3G46690	0
AT3G46700	118
AT3G46710	0
AT3G46720	5
AT3G46730	3
AT3G46735	0
AT3G46740	4961
AT3G46750	1
AT3G46760	1
AT3G46770	2146
AT3G46780	575
AT3G46790	539
AT3G46800	0
AT3G46810	0
AT3G46820	454
AT3G46830	1234
AT3G46840	27
AT3G46845	328
AT3G46850	1563
AT3G46860	0
AT3G46870	370
AT3G46875	0
AT3G46880	5
AT3G46890	8
AT3G46900	10
AT3G46910	2
AT3G46911	1
AT3G46920	655
AT3G46930	211
AT3G46940	1310
AT3G46950	406
AT3G46960	1284
AT3G46970	3457
AT3G46980	484
AT3G46990	191
AT3G47000	792
AT3G47010	308
AT3G47020	0
AT3G47021	0
AT3G47030	0
AT3G47040	2
AT3G47050	0
AT3G47060	905
AT3G47070	462
AT3G47080	413
AT3G47090	0
AT3G47100	10
AT3G47110	37
AT3G47120	652
AT3G47130	3
AT3G47140	0
AT3G47150	0
AT3G47160	814
AT3G47165	0
AT3G47170	0
AT3G47180	39
AT3G47190	1
AT3G47200	1
AT3G47210	5
AT3G47220	21
AT3G47230	0
AT3G47240	0
AT3G47250	12
AT3G47260	0
AT3G47270	0
AT3G47280	0
AT3G47290	825
AT3G47295	30
AT3G47300	408
AT3G47310	0
AT3G47320	0
AT3G47330	0
AT3G47340	1889
AT3G47341	0
AT3G47342	22
AT3G47347	67
AT3G47348	236
AT3G47350	6765
AT3G47360	125
AT3G47370	3820
AT3G47380	28
AT3G47390	457
AT3G47400	29
AT3G47410	1
AT3G47420	403
AT3G47430	7
AT3G47440	36
AT3G47450	352
AT3G47460	1574
AT3G47470	9819
AT3G47480	0
AT3G47490	374
AT3G47500	152
AT3G47510	13
AT3G47520	3368
AT3G47530	198
AT3G47540	14
AT3G47550	1092
AT3G47560	100
AT3G47570	10
AT3G47580	4
AT3G47590	428
AT3G47600	966
AT3G47610	622
AT3G47620	632
AT3G47630	235
AT3G47640	168
AT3G47650	498
AT3G47660	5
AT3G47670	351
AT3G47675	97
AT3G47680	602
AT3G47690	772
AT3G47700	364
AT3G47710	0
AT3G47720	0
AT3G47730	454
AT3G47740	0
AT3G47750	9
AT3G47760	0
AT3G47770	0
AT3G47780	45
AT3G47790	4
AT3G47800	2105
AT3G47810	1093
AT3G47820	153
AT3G47830	110
AT3G47833	703
AT3G47836	433
AT3G47840	75
AT3G47850	788
AT3G47860	816
AT3G47870	2
AT3G47875	17
AT3G47890	1690
AT3G47910	2674
AT3G47920	0
AT3G47930	884
AT3G47940	491
AT3G47950	98
AT3G47960	299
AT3G47965	20
AT3G47980	2
AT3G47990	898
AT3G48000	2078
AT3G48010	2
AT3G48020	0
AT3G48030	512
AT3G48040	466
AT3G48050	2349
AT3G48057	0
AT3G48058	0
AT3G48060	1057
AT3G48070	471
AT3G48080	0
AT3G48090	389
AT3G48100	231
AT3G48110	893
AT3G48115	262
AT3G48120	290
AT3G48130	3
AT3G48131	0
AT3G48140	4933
AT3G48150	552
AT3G48160	394
AT3G48170	1384
AT3G48180	36
AT3G48185	167
AT3G48187	396
AT3G48190	1041
AT3G48195	731
AT3G48200	193
AT3G48201	0
AT3G48205	124
AT3G48208	12
AT3G48209	0
AT3G48210	1036
AT3G48220	0
AT3G48230	117
AT3G48231	176
AT3G48235	3
AT3G48240	70
AT3G48250	596
AT3G48260	6
AT3G48270	0
AT3G48275	0
AT3G48280	131
AT3G48290	101
AT3G48298	0
AT3G48300	91
AT3G48310	0
AT3G48320	3
AT3G48330	615
AT3G48340	0
AT3G48343	0
AT3G48344	0
AT3G48346	1
AT3G48350	171
AT3G48360	4
AT3G48370	0
AT3G48380	894
AT3G48390	150
AT3G48400	0
AT3G48410	1722
AT3G48420	166
AT3G48425	574
AT3G48430	2286
AT3G48440	1202
AT3G48450	3
AT3G48460	922
AT3G48470	296
AT3G48475	0
AT3G48480	178
AT3G48490	245
AT3G48500	1128
AT3G48510	123
AT3G48515	0
AT3G48520	21
AT3G48523	2
AT3G48526	0
AT3G48530	1442
AT3G48540	286
AT3G48550	61
AT3G48560	6404
AT3G48570	353
AT3G48580	1533
AT3G48590	457
AT3G48600	144
AT3G48610	1213
AT3G48620	1
AT3G48630	0
AT3G48640	0
AT3G48650	3
AT3G48660	40
AT3G48670	1473
AT3G48675	0
AT3G48680	1344
AT3G48690	1623
AT3G48700	125
AT3G48710	2319
AT3G48720	11
AT3G48730	1022
AT3G48740	18
AT3G48745	0
AT3G48750	1463
AT3G48760	874
AT3G48770	280
AT3G48780	1121
AT3G48790	0
AT3G48800	316
AT3G48810	238
AT3G48820	690
AT3G48830	170
AT3G48835	9
AT3G48840	2
AT3G48850	0
AT3G48860	803
AT3G48870	5290
AT3G48880	510
AT3G48890	1855
AT3G48900	205
AT3G48920	0
AT3G48930	16222
AT3G48940	0
AT3G48950	350
AT3G48960	1
AT3G48970	4
AT3G48980	950
AT3G48990	693
AT3G49000	560
AT3G49010	18065
AT3G49020	4
AT3G49030	0
AT3G49040	0
AT3G49045	0
AT3G49050	620
AT3G49055	9
AT3G49060	739
AT3G49070	4
AT3G49080	1455
AT3G49100	592
AT3G49110	160
AT3G49115	0
AT3G49120	131
AT3G49130	0
AT3G49140	678
AT3G49142	118
AT3G49150	4
AT3G49155	13
AT3G49160	556
AT3G49162	0
AT3G49170	416
AT3G49180	612
AT3G49190	2
AT3G49200	12
AT3G49210	64
AT3G49220	1932
AT3G49230	0
AT3G49240	0
AT3G49250	1054
AT3G49260	202
AT3G49270	92
AT3G49280	0
AT3G49290	340
AT3G49300	576
AT3G49305	0
AT3G49307	72
AT3G49310	892
AT3G49320	240
AT3G49330	2
AT3G49340	0
AT3G49350	504
AT3G49360	370
AT3G49370	89
AT3G49380	12
AT3G49390	1881
AT3G49400	313
AT3G49410	50
AT3G49420	111
AT3G49430	3469
AT3G49440	0
AT3G49450	0
AT3G49460	0
AT3G49470	1910
AT3G49480	0
AT3G49490	2197
AT3G49500	1130
AT3G49510	77
AT3G49520	0
AT3G49530	1482
AT3G49540	54
AT3G49550	909
AT3G49551	42
AT3G49560	1001
AT3G49570	215
AT3G49580	59
AT3G49590	1076
AT3G49600	1300
AT3G49601	2775
AT3G49610	0
AT3G49620	1
AT3G49630	7
AT3G49640	306
AT3G49645	194
AT3G49650	183
AT3G49660	327
AT3G49668	0
AT3G49670	828
AT3G49680	1907
AT3G49690	2
AT3G49700	0
AT3G49710	240
AT3G49720	2432
AT3G49725	491
AT3G49730	302
AT3G49740	0
AT3G49744	0
AT3G49750	108
AT3G49760	1
AT3G49765	0
AT3G49770	1
AT3G49780	15
AT3G49790	175
AT3G49796	0
AT3G49800	870
AT3G49810	923
AT3G49820	0
AT3G49830	18
AT3G49832	5
AT3G49840	294
AT3G49845	3
AT3G49850	460
AT3G49860	8
AT3G49870	1176
AT3G49880	400
AT3G49890	366
AT3G49900	947
AT3G49910	23862
AT3G49920	109
AT3G49925	0
AT3G49930	29
AT3G49940	160
AT3G49950	0
AT3G49960	4
AT3G49970	0
AT3G49980	0
AT3G49990	1829
AT3G50000	2053
AT3G50010	0
AT3G50020	223
AT3G50030	0
AT3G50040	163
AT3G50050	397
AT3G50060	770
AT3G50070	4337
AT3G50080	605
AT3G50090	0
AT3G50100	434
AT3G50110	256
AT3G50120	1
AT3G50123	0
AT3G50130	0
AT3G50140	0
AT3G50150	0
AT3G50160	0
AT3G50170	3
AT3G50180	0
AT3G50190	3
AT3G50200	53
AT3G50210	518
AT3G50220	11
AT3G50230	61
AT3G50240	1166
AT3G50250	0
AT3G50260	18
AT3G50270	142
AT3G50280	324
AT3G50290	0
AT3G50295	0
AT3G50300	0
AT3G50301	0
AT3G50310	7
AT3G50320	0
AT3G50330	1
AT3G50340	429
AT3G50350	36
AT3G50360	2194
AT3G50370	6048
AT3G50373	0
AT3G50376	0
AT3G50380	1048
AT3G50390	3
AT3G50400	0
AT3G50410	66
AT3G50420	113
AT3G50430	266
AT3G50440	40
AT3G50450	0
AT3G50460	0
AT3G50470	0
AT3G50480	8
AT3G50490	0
AT3G50500	1238
AT3G50505	0
AT3G50510	0
AT3G50520	556
AT3G50530	3184
AT3G50540	0
AT3G50550	767
AT3G50560	11
AT3G50570	1
AT3G50580	0
AT3G50590	3064
AT3G50610	0
AT3G50620	472
AT3G50625	6
AT3G50630	332
AT3G50640	20
AT3G50650	296
AT3G50660	1147
AT3G50665	0
AT3G50670	2513
AT3G50680	0
AT3G50685	249
AT3G50690	2150
AT3G50700	246
AT3G50710	0
AT3G50720	0
AT3G50730	0
AT3G50740	1
AT3G50750	7
AT3G50755	0
AT3G50760	14
AT3G50770	25
AT3G50780	1405
AT3G50790	372
AT3G50800	17
AT3G50808	0
AT3G50810	102
AT3G50820	469
AT3G50825	28
AT3G50830	582
AT3G50835	0
AT3G50840	0
AT3G50845	101
AT3G50850	76
AT3G50860	334
AT3G50870	1791
AT3G50880	1016
AT3G50890	408
AT3G50895	0
AT3G50900	36
AT3G50910	673
AT3G50920	407
AT3G50925	0
AT3G50930	359
AT3G50940	33
AT3G50950	295
AT3G50960	337
AT3G50970	16
AT3G50980	1
AT3G50990	0
AT3G51000	670
AT3G51010	1386
AT3G51020	7
AT3G51030	144
AT3G51040	267
AT3G51050	2143
AT3G51060	1118
AT3G51070	0
AT3G51075	3
AT3G51080	781
AT3G51090	209
AT3G51100	501
AT3G51110	703
AT3G51120	1055
AT3G51130	1232
AT3G51135	0
AT3G51140	1010
AT3G51150	1180
AT3G51160	2582
AT3G51171	0
AT3G51180	62
AT3G51190	4
AT3G51200	0
AT3G51210	0
AT3G51220	683
AT3G51230	188
AT3G51238	0
AT3G51240	1
AT3G51250	1090
AT3G51260	3320
AT3G51265	0
AT3G51270	1638
AT3G51280	1817
AT3G51290	3539
AT3G51300	34
AT3G51310	1646
AT3G51320	315
AT3G51325	5
AT3G51330	35
AT3G51340	47
AT3G51350	34
AT3G51360	1
AT3G51370	2435
AT3G51375	1
AT3G51380	128
AT3G51390	330
AT3G51400	66
AT3G51410	27
AT3G51420	101
AT3G51430	306
AT3G51440	122
AT3G51450	670
AT3G51460	1364
AT3G51470	184
AT3G51478	12
AT3G51480	371
AT3G51490	41
AT3G51500	539
AT3G51510	344
AT3G51520	522
AT3G51530	473
AT3G51540	0
AT3G51550	7314
AT3G51560	7
AT3G51570	12
AT3G51580	338
AT3G51590	0
AT3G51600	221
AT3G51610	677
AT3G51620	1164
AT3G51630	1089
AT3G51640	859
AT3G51642	0
AT3G51644	0
AT3G51650	755
AT3G51660	33
AT3G51670	3232
AT3G51680	0
AT3G51690	26
AT3G51700	0
AT3G51710	23
AT3G51720	2862
AT3G51730	1835
AT3G51740	3314
AT3G51750	12
AT3G51760	0
AT3G51770	890
AT3G51780	1013
AT3G51790	234
AT3G51800	6133
AT3G51810	0
AT3G51820	516
AT3G51830	436
AT3G51840	2212
AT3G51850	2972
AT3G51860	370
AT3G51870	124
AT3G51880	1728
AT3G51890	39
AT3G51895	1710
AT3G51910	21
AT3G51920	18
AT3G51930	203
AT3G51940	237
AT3G51950	3575
AT3G51960	4
AT3G51970	23
AT3G51980	2035
AT3G51990	222
AT3G52000	0
AT3G52003	0
AT3G52010	2
AT3G52020	0
AT3G52030	560
AT3G52040	69
AT3G52050	490
AT3G52055	0
AT3G52060	1836
AT3G52070	0
AT3G52072	38
AT3G52075	0
AT3G52080	2
AT3G52090	2239
AT3G52100	763
AT3G52105	95
AT3G52110	506
AT3G52115	184
AT3G52120	1053
AT3G52130	0
AT3G52140	4075
AT3G52150	1325
AT3G52155	283
AT3G52160	6
AT3G52170	903
AT3G52180	637
AT3G52190	714
AT3G52200	2055
AT3G52210	193
AT3G52220	923
AT3G52230	1597
AT3G52240	1065
AT3G52250	2303
AT3G52260	185
AT3G52270	63
AT3G52280	416
AT3G52285	0
AT3G52290	886
AT3G52300	6633
AT3G52310	4
AT3G52320	0
AT3G52330	0
AT3G52340	346
AT3G52345	0
AT3G52350	0
AT3G52360	131
AT3G52370	130
AT3G52380	971
AT3G52390	175
AT3G52400	88
AT3G52410	0
AT3G52420	114
AT3G52430	24
AT3G52440	0
AT3G52450	0
AT3G52460	16
AT3G52470	369
AT3G52480	28
AT3G52490	1244
AT3G52500	1017
AT3G52510	1
AT3G52520	11
AT3G52525	62
AT3G52526	7
AT3G52527	2
AT3G52530	18
AT3G52535	16
AT3G52540	26
AT3G52550	0
AT3G52560	2528
AT3G52561	53
AT3G52565	1
AT3G52570	350
AT3G52580	5317
AT3G52590	16265
AT3G52600	5
AT3G52605	0
AT3G52610	406
AT3G52620	0
AT3G52630	893
AT3G52640	2193
AT3G52660	1014
AT3G52670	46
AT3G52680	274
AT3G52690	0
AT3G52700	0
AT3G52705	1
AT3G52710	195
AT3G52720	4
AT3G52730	2928
AT3G52740	48
AT3G52742	0
AT3G52748	0
AT3G52750	636
AT3G52760	410
AT3G52765	0
AT3G52770	202
AT3G52780	16
AT3G52790	0
AT3G52800	655
AT3G52810	1
AT3G52820	34
AT3G52830	0
AT3G52840	102
AT3G52850	3111
AT3G52860	241
AT3G52870	3397
AT3G52880	4677
AT3G52890	1946
AT3G52900	176
AT3G52905	264
AT3G52910	160
AT3G52920	3185
AT3G52930	13181
AT3G52940	707
AT3G52941	0
AT3G52950	657
AT3G52955	0
AT3G52957	0
AT3G52960	2403
AT3G52970	0
AT3G52980	0
AT3G52990	5047
AT3G53000	340
AT3G53010	54
AT3G53015	4
AT3G53016	2
AT3G53020	15892
AT3G53030	440
AT3G53040	30
AT3G53050	0
AT3G53060	0
AT3G53065	0
AT3G53070	0
AT3G53075	0
AT3G53080	0
AT3G53090	437
AT3G53100	89
AT3G53110	2700
AT3G53120	541
AT3G53130	472
AT3G53140	0
AT3G53150	0
AT3G53160	21
AT3G53170	40
AT3G53180	757
AT3G53190	3000
AT3G53200	0
AT3G53210	27
AT3G53220	115
AT3G53230	342
AT3G53232	13
AT3G53235	11
AT3G53240	432
AT3G53250	0
AT3G53260	514
AT3G53270	587
AT3G53280	80
AT3G53290	0
AT3G53294	0
AT3G53300	0
AT3G53305	0
AT3G53310	149
AT3G53320	579
AT3G53330	0
AT3G53340	814
AT3G53342	0
AT3G53350	80
AT3G53360	129
AT3G53365	19
AT3G53370	595
AT3G53380	1246
AT3G53390	967
AT3G53400	646
AT3G53403	14
AT3G53410	338
AT3G53420	958
AT3G53430	12374
AT3G53440	278
AT3G53450	49
AT3G53460	7085
AT3G53470	103
AT3G53480	22
AT3G53490	114
AT3G53500	2775
AT3G53510	338
AT3G53520	2552
AT3G53530	589
AT3G53540	873
AT3G53550	0
AT3G53560	818
AT3G53570	467
AT3G53580	2320
AT3G53590	2
AT3G53600	35
AT3G53610	1737
AT3G53611	0
AT3G53620	810
AT3G53630	984
AT3G53640	27
AT3G53650	431
AT3G53670	1886
AT3G53680	788
AT3G53690	35
AT3G53700	636
AT3G53710	1586
AT3G53720	6
AT3G53730	5325
AT3G53740	11457
AT3G53750	2374
AT3G53760	966
AT3G53770	0
AT3G53775	0
AT3G53780	341
AT3G53790	0
AT3G53800	251
AT3G53810	175
AT3G53820	0
AT3G53830	145
AT3G53840	22
AT3G53850	431
AT3G53860	245
AT3G53870	14163
AT3G53880	484
AT3G53890	9885
AT3G53900	517
AT3G53910	0
AT3G53920	392
AT3G53930	385
AT3G53940	432
AT3G53950	637
AT3G53960	56
AT3G53965	0
AT3G53970	938
AT3G53980	65
AT3G53990	5963
AT3G54000	1646
AT3G54010	1917
AT3G54020	367
AT3G54030	603
AT3G54040	73
AT3G54050	585
AT3G54060	180
AT3G54065	0
AT3G54070	0
AT3G54080	1729
AT3G54085	47
AT3G54090	521
AT3G54100	276
AT3G54110	1700
AT3G54120	11
AT3G54130	136
AT3G54140	283
AT3G54150	0
AT3G54160	25
AT3G54170	776
AT3G54180	1323
AT3G54190	2039
AT3G54200	758
AT3G54210	1524
AT3G54220	1733
AT3G54230	1477
AT3G54240	5
AT3G54250	1188
AT3G54260	252
AT3G54270	205
AT3G54280	2211
AT3G54290	1010
AT3G54300	906
AT3G54310	8
AT3G54320	482
AT3G54340	887
AT3G54350	1523
AT3G54360	958
AT3G54363	29
AT3G54366	452
AT3G54380	472
AT3G54390	1150
AT3G54400	8579
AT3G54410	273
AT3G54420	25
AT3G54430	0
AT3G54440	2476
AT3G54450	1
AT3G54460	1223
AT3G54470	1729
AT3G54480	802
AT3G54490	156
AT3G54500	464
AT3G54510	2
AT3G54520	0
AT3G54530	0
AT3G54540	2510
AT3G54550	1
AT3G54560	3199
AT3G54570	0
AT3G54580	0
AT3G54590	0
AT3G54600	51
AT3G54610	592
AT3G54620	1029
AT3G54625	5
AT3G54630	0
AT3G54640	1045
AT3G54650	1363
AT3G54660	1168
AT3G54670	3375
AT3G54680	383
AT3G54690	554
AT3G54700	2
AT3G54710	527
AT3G54720	2584
AT3G54730	4
AT3G54740	1065
AT3G54750	1539
AT3G54760	5533
AT3G54770	1
AT3G54780	46
AT3G54790	1179
AT3G54800	8
AT3G54810	522
AT3G54820	2708
AT3G54823	0
AT3G54826	1078
AT3G54830	9
AT3G54840	1374
AT3G54850	926
AT3G54860	836
AT3G54870	161
AT3G54880	346
AT3G54890	5387
AT3G54900	541
AT3G54910	246
AT3G54920	2858
AT3G54925	151
AT3G54930	294
AT3G54940	4
AT3G54950	147
AT3G54960	1753
AT3G54970	461
AT3G54980	697
AT3G54990	3
AT3G55000	1256
AT3G55005	709
AT3G55010	1843
AT3G55020	1750
AT3G55030	497
AT3G55040	248
AT3G55050	658
AT3G55060	619
AT3G55070	642
AT3G55080	181
AT3G55090	286
AT3G55100	0
AT3G55110	828
AT3G55120	260
AT3G55130	518
AT3G55140	842
AT3G55150	3
AT3G55160	1420
AT3G55170	1473
AT3G55180	0
AT3G55190	44
AT3G55200	430
AT3G55210	1
AT3G55220	433
AT3G55230	0
AT3G55240	0
AT3G55250	455
AT3G55252	142
AT3G55254	44
AT3G55258	21
AT3G55260	952
AT3G55270	2078
AT3G55280	5983
AT3G55290	350
AT3G55300	0
AT3G55310	0
AT3G55320	1020
AT3G55330	502
AT3G55340	716
AT3G55350	317
AT3G55360	3638
AT3G55370	126
AT3G55380	1338
AT3G55390	360
AT3G55400	1377
AT3G55410	4885
AT3G55420	237
AT3G55430	4367
AT3G55440	8024
AT3G55450	459
AT3G55460	2691
AT3G55470	193
AT3G55480	1350
AT3G55485	3
AT3G55490	142
AT3G55500	0
AT3G55510	877
AT3G55512	1
AT3G55513	0
AT3G55515	0
AT3G55520	439
AT3G55530	490
AT3G55540	2
AT3G55550	0
AT3G55560	186
AT3G55566	0
AT3G55570	0
AT3G55580	73
AT3G55590	12
AT3G55600	156
AT3G55605	838
AT3G55610	1150
AT3G55620	2554
AT3G55630	93
AT3G55640	134
AT3G55646	47
AT3G55650	3
AT3G55660	1204
AT3G55665	82
AT3G55670	2
AT3G55672	0
AT3G55677	2
AT3G55680	296
AT3G55690	438
AT3G55700	58
AT3G55710	39
AT3G55720	9
AT3G55730	291
AT3G55734	0
AT3G55735	0
AT3G55740	223
AT3G55750	5973
AT3G55760	771
AT3G55770	2831
AT3G55780	0
AT3G55790	0
AT3G55795	0
AT3G55800	1784
AT3G55810	0
AT3G55820	40
AT3G55830	400
AT3G55840	1
AT3G55850	504
AT3G55860	0
AT3G55870	0
AT3G55880	64
AT3G55890	8
AT3G55900	0
AT3G55910	1
AT3G55920	414
AT3G55930	2
AT3G55935	0
AT3G55940	11
AT3G55950	45
AT3G55960	483
AT3G55970	45
AT3G55980	1518
AT3G55990	88
AT3G56000	8
AT3G56010	272
AT3G56020	2149
AT3G56030	139
AT3G56040	672
AT3G56050	1886
AT3G56060	7
AT3G56070	2788
AT3G56080	64
AT3G56085	0
AT3G56090	3290
AT3G56100	1028
AT3G56110	1382
AT3G56120	1066
AT3G56130	1602
AT3G56140	678
AT3G56150	10207
AT3G56160	563
AT3G56170	139
AT3G56180	1
AT3G56190	2830
AT3G56200	286
AT3G56210	619
AT3G56220	359
AT3G56230	5
AT3G56240	363
AT3G56250	89
AT3G56260	34
AT3G56270	330
AT3G56275	8
AT3G56277	0
AT3G56280	0
AT3G56290	1
AT3G56300	107
AT3G56310	1767
AT3G56320	720
AT3G56330	111
AT3G56340	6545
AT3G56350	0
AT3G56360	508
AT3G56370	11692
AT3G56380	1
AT3G56390	0
AT3G56400	290
AT3G56408	29
AT3G56410	0
AT3G56420	0
AT3G56430	826
AT3G56440	90
AT3G56450	124
AT3G56460	1017
AT3G56470	81
AT3G56480	2268
AT3G56490	2750
AT3G56500	2
AT3G56510	808
AT3G56520	0
AT3G56530	0
AT3G56540	0
AT3G56550	107
AT3G56560	0
AT3G56570	163
AT3G56580	847
AT3G56590	1206
AT3G56600	19
AT3G56610	524
AT3G56620	193
AT3G56630	47
AT3G56640	738
AT3G56650	153
AT3G56660	11
AT3G56670	0
AT3G56680	1729
AT3G56690	832
AT3G56700	5
AT3G56705	1
AT3G56710	32
AT3G56720	1298
AT3G56730	29
AT3G56740	503
AT3G56750	1143
AT3G56760	838
AT3G56770	11
AT3G56780	11
AT3G56790	2
AT3G56800	3745
AT3G56810	202
AT3G56820	396
AT3G56825	2
AT3G56830	91
AT3G56840	145
AT3G56850	1065
AT3G56860	2727
AT3G56870	451
AT3G56880	2482
AT3G56890	0
AT3G56891	0
AT3G56900	637
AT3G56910	773
AT3G56920	0
AT3G56930	432
AT3G56940	4784
AT3G56950	639
AT3G56960	291
AT3G56970	0
AT3G56980	0
AT3G56990	1336
AT3G57000	1659
AT3G57010	29
AT3G57020	2
AT3G57030	867
AT3G57040	86
AT3G57050	1192
AT3G57060	1809
AT3G57062	321
AT3G57070	943
AT3G57072	0
AT3G57080	275
AT3G57090	757
AT3G57100	7
AT3G57110	14
AT3G57120	506
AT3G57130	0
AT3G57140	302
AT3G57150	7144
AT3G57157	2
AT3G57160	55
AT3G57170	814
AT3G57180	324
AT3G57190	233
AT3G57200	152
AT3G57210	0
AT3G57220	689
AT3G57230	101
AT3G57240	4
AT3G57250	175
AT3G57260	9
AT3G57270	68
AT3G57280	645
AT3G57290	5123
AT3G57300	2483
AT3G57310	49
AT3G57320	440
AT3G57330	939
AT3G57340	1155
AT3G57350	1084
AT3G57360	179
AT3G57370	0
AT3G57380	76
AT3G57390	905
AT3G57400	105
AT3G57410	1735
AT3G57420	792
AT3G57430	147
AT3G57440	14
AT3G57450	546
AT3G57460	7
AT3G57465	0
AT3G57470	953
AT3G57480	118
AT3G57490	831
AT3G57500	241
AT3G57510	25
AT3G57520	6151
AT3G57530	1031
AT3G57540	2
AT3G57550	2525
AT3G57560	1160
AT3G57570	926
AT3G57580	258
AT3G57586	7
AT3G57587	0
AT3G57590	496
AT3G57600	15
AT3G57610	2891
AT3G57620	8
AT3G57630	453
AT3G57640	3
AT3G57645	1
AT3G57650	2018
AT3G57660	2822
AT3G57670	722
AT3G57680	122
AT3G57690	23
AT3G57700	0
AT3G57710	365
AT3G57720	94
AT3G57730	0
AT3G57740	0
AT3G57750	167
AT3G57760	45
AT3G57765	0
AT3G57770	1
AT3G57780	22
AT3G57785	151
AT3G57787	0
AT3G57790	355
AT3G57800	828
AT3G57810	298
AT3G57820	2
AT3G57830	410
AT3G57840	128
AT3G57850	100
AT3G57854	5
AT3G57860	305
AT3G57870	3597
AT3G57880	3165
AT3G57890	2199
AT3G57900	1
AT3G57910	300
AT3G57920	0
AT3G57930	1065
AT3G57940	1124
AT3G57950	2
AT3G57960	0
AT3G57965	158
AT3G57970	2
AT3G57980	330
AT3G57990	1216
AT3G58000	89
AT3G58010	208
AT3G58020	218
AT3G58030	2170
AT3G58035	0
AT3G58040	659
AT3G58050	870
AT3G58060	0
AT3G58070	105
AT3G58090	212
AT3G58100	394
AT3G58110	2385
AT3G58120	304
AT3G58130	197
AT3G58140	940
AT3G58150	24
AT3G58160	197
AT3G58165	1
AT3G58170	733
AT3G58180	442
AT3G58190	0
AT3G58193	0
AT3G58196	0
AT3G58200	771
AT3G58210	2
AT3G58220	1303
AT3G58230	0
AT3G58240	0
AT3G58250	0
AT3G58260	5
AT3G58270	133
AT3G58280	0
AT3G58290	0
AT3G58300	2
AT3G58310	0
AT3G58320	0
AT3G58330	6
AT3G58340	0
AT3G58347	0
AT3G58350	24
AT3G58360	2
AT3G58370	0
AT3G58380	0
AT3G58390	0
AT3G58400	0
AT3G58410	0
AT3G58415	4
AT3G58420	0
AT3G58430	60
AT3G58440	7
AT3G58450	6
AT3G58460	942
AT3G58470	556
AT3G58480	0
AT3G58490	302
AT3G58500	4490
AT3G58510	3624
AT3G58520	291
AT3G58530	398
AT3G58540	9
AT3G58550	0
AT3G58560	2559
AT3G58570	2995
AT3G58580	1247
AT3G58585	0
AT3G58590	178
AT3G58600	565
AT3G58610	10472
AT3G58620	377
AT3G58630	461
AT3G58640	1187
AT3G58650	1106
AT3G58660	2980
AT3G58670	319
AT3G58680	3317
AT3G58690	418
AT3G58700	2589
AT3G58710	53
AT3G58720	42
AT3G58730	2220
AT3G58740	0
AT3G58750	1526
AT3G58760	268
AT3G58770	56
AT3G58780	2167
AT3G58790	240
AT3G58795	0
AT3G58800	422
AT3G58810	124
AT3G58820	168
AT3G58830	309
AT3G58840	1295
AT3G58850	131
AT3G58860	3
AT3G58865	122
AT3G58875	0
AT3G58877	0
AT3G58880	1
AT3G58890	0
AT3G58900	247
AT3G58910	0
AT3G58920	1
AT3G58930	709
AT3G58940	191
AT3G58950	11
AT3G58960	4
AT3G58970	698
AT3G58975	76
AT3G58980	77
AT3G58990	37
AT3G59000	280
AT3G59010	195
AT3G59020	3436
AT3G59030	125
AT3G59040	542
AT3G59050	729
AT3G59060	51
AT3G59068	4
AT3G59070	0
AT3G59080	131
AT3G59090	596
AT3G59100	541
AT3G59110	984
AT3G59120	0
AT3G59130	0
AT3G59140	681
AT3G59150	392
AT3G59160	3
AT3G59170	76
AT3G59180	2
AT3G59190	78
AT3G59200	191
AT3G59210	68
AT3G59220	38
AT3G59230	2
AT3G59240	0
AT3G59245	0
AT3G59250	0
AT3G59260	462
AT3G59270	0
AT3G59280	801
AT3G59290	492
AT3G59295	0
AT3G59300	602
AT3G59310	189
AT3G59320	151
AT3G59330	159
AT3G59340	0
AT3G59350	960
AT3G59360	766
AT3G59370	0
AT3G59380	1369
AT3G59390	389
AT3G59400	21
AT3G59410	419
AT3G59415	0
AT3G59420	2639
AT3G59430	330
AT3G59435	0
AT3G59440	0
AT3G59450	31
AT3G59455	0
AT3G59460	0
AT3G59470	248
AT3G59480	1873
AT3G59490	202
AT3G59500	808
AT3G59510	1
AT3G59520	217
AT3G59530	207
AT3G59540	7899
AT3G59550	407
AT3G59570	224
AT3G59580	13
AT3G59590	0
AT3G59600	1412
AT3G59610	0
AT3G59620	0
AT3G59630	658
AT3G59640	346
AT3G59650	769
AT3G59660	902
AT3G59670	901
AT3G59680	69
AT3G59690	27
AT3G59695	0
AT3G59700	3
AT3G59710	4
AT3G59720	0
AT3G59730	1
AT3G59740	0
AT3G59750	14
AT3G59760	1294
AT3G59765	34
AT3G59770	2269
AT3G59780	515
AT3G59790	0
AT3G59800	265
AT3G59810	846
AT3G59820	2473
AT3G59830	7
AT3G59840	735
AT3G59845	125
AT3G59850	643
AT3G59860	0
AT3G59870	181
AT3G59880	7
AT3G59884	0
AT3G59890	850
AT3G59900	13
AT3G59910	1544
AT3G59920	6329
AT3G59923	0
AT3G59926	0
AT3G59930	47
AT3G59940	0
AT3G59950	665
AT3G59960	15
AT3G59970	4177
AT3G59980	316
AT3G59990	2485
AT3G60000	12
AT3G60010	4
AT3G60020	2
AT3G60030	2233
AT3G60040	115
AT3G60050	370
AT3G60060	0
AT3G60070	176
AT3G60075	0
AT3G60080	278
AT3G60090	0
AT3G60100	18
AT3G60110	200
AT3G60120	0
AT3G60130	131
AT3G60140	24
AT3G60150	93
AT3G60160	4143
AT3G60164	2
AT3G60170	3
AT3G60176	0
AT3G60180	154
AT3G60190	2443
AT3G60200	227
AT3G60210	774
AT3G60220	455
AT3G60238	0
AT3G60240	7197
AT3G60245	18629
AT3G60250	1089
AT3G60260	615
AT3G60270	0
AT3G60280	0
AT3G60286	21
AT3G60290	48
AT3G60300	1004
AT3G60310	248
AT3G60320	843
AT3G60328	0
AT3G60330	47
AT3G60340	1471
AT3G60350	876
AT3G60360	425
AT3G60370	195
AT3G60380	1401
AT3G60390	263
AT3G60400	379
AT3G60410	525
AT3G60415	6
AT3G60420	1
AT3G60440	387
AT3G60450	582
AT3G60460	0
AT3G60470	0
AT3G60480	156
AT3G60490	24
AT3G60500	1041
AT3G60510	444
AT3G60520	1159
AT3G60530	1634
AT3G60540	27
AT3G60550	4
AT3G60560	0
AT3G60565	0
AT3G60570	1
AT3G60580	155
AT3G60590	310
AT3G60600	3697
AT3G60610	2
AT3G60613	0
AT3G60620	383
AT3G60630	1236
AT3G60640	379
AT3G60650	0
AT3G60660	211
AT3G60670	1
AT3G60680	268
AT3G60690	41
AT3G60700	0
AT3G60710	2
AT3G60720	18
AT3G60730	14
AT3G60740	1680
AT3G60750	9666
AT3G60760	0
AT3G60770	11251
AT3G60780	95
AT3G60790	1
AT3G60800	840
AT3G60805	0
AT3G60810	387
AT3G60820	4775
AT3G60830	1693
AT3G60840	1072
AT3G60850	909
AT3G60860	2528
AT3G60870	2
AT3G60880	729
AT3G60890	91
AT3G60900	7117
AT3G60910	231
AT3G60920	3
AT3G60930	85
AT3G60935	0
AT3G60940	0
AT3G60950	4
AT3G60955	2
AT3G60957	0
AT3G60960	570
AT3G60961	1
AT3G60965	289
AT3G60966	3
AT3G60970	405
AT3G60972	1
AT3G60975	1
AT3G60980	218
AT3G60990	0
AT3G61010	640
AT3G61020	174
AT3G61028	1
AT3G61030	0
AT3G61035	16
AT3G61040	0
AT3G61050	3030
AT3G61060	134
AT3G61070	1014
AT3G61080	120
AT3G61090	94
AT3G61100	473
AT3G61105	0
AT3G61110	9719
AT3G61111	0
AT3G61113	22
AT3G61117	0
AT3G61118	3
AT3G61120	334
AT3G61130	2507
AT3G61140	2517
AT3G61150	1532
AT3G61160	68
AT3G61170	84
AT3G61172	12
AT3G61175	0
AT3G61177	0
AT3G61180	820
AT3G61182	53
AT3G61185	0
AT3G61190	42
AT3G61198	17
AT3G61200	289
AT3G61210	6
AT3G61220	44
AT3G61230	1
AT3G61240	3980
AT3G61250	879
AT3G61260	639
AT3G61270	4
AT3G61280	4
AT3G61290	0
AT3G61300	0
AT3G61310	3670
AT3G61320	439
AT3G61330	0
AT3G61340	22
AT3G61350	242
AT3G61360	277
AT3G61370	258
AT3G61380	450
AT3G61390	0
AT3G61400	0
AT3G61410	12
AT3G61415	286
AT3G61420	423
AT3G61430	2313
AT3G61440	1835
AT3G61450	22
AT3G61460	553
AT3G61470	1792
AT3G61480	712
AT3G61490	3098
AT3G61500	118
AT3G61510	0
AT3G61520	213
AT3G61530	206
AT3G61540	413
AT3G61545	0
AT3G61550	339
AT3G61560	376
AT3G61570	298
AT3G61571	0
AT3G61580	3782
AT3G61590	298
AT3G61600	2134
AT3G61610	585
AT3G61620	637
AT3G61630	235
AT3G61640	745
AT3G61650	945
AT3G61660	22
AT3G61670	1911
AT3G61680	69
AT3G61690	2045
AT3G61700	1259
AT3G61710	820
AT3G61715	0
AT3G61720	0
AT3G61721	0
AT3G61723	0
AT3G61730	1
AT3G61740	598
AT3G61750	3
AT3G61755	0
AT3G61760	126
AT3G61770	583
AT3G61780	1056
AT3G61790	544
AT3G61800	626
AT3G61810	0
AT3G61820	4700
AT3G61825	0
AT3G61826	0
AT3G61829	0
AT3G61830	1741
AT3G61840	0
AT3G61850	338
AT3G61860	1358
AT3G61870	547
AT3G61880	174
AT3G61890	30
AT3G61897	0
AT3G61898	143
AT3G61900	17
AT3G61910	0
AT3G61920	7
AT3G61930	221
AT3G61940	1
AT3G61950	195
AT3G61960	1165
AT3G61962	0
AT3G61970	671
AT3G61980	391
AT3G61990	43
AT3G62000	192
AT3G62010	2478
AT3G62020	38
AT3G62030	1791
AT3G62040	21
AT3G62050	137
AT3G62060	528
AT3G62070	243
AT3G62080	338
AT3G62090	14
AT3G62100	14
AT3G62110	646
AT3G62120	4198
AT3G62130	1554
AT3G62140	444
AT3G62150	8
AT3G62160	18
AT3G62170	21
AT3G62180	4
AT3G62190	392
AT3G62200	723
AT3G62210	0
AT3G62220	484
AT3G62230	33
AT3G62240	1469
AT3G62245	0
AT3G62250	17140
AT3G62260	116
AT3G62270	132
AT3G62280	2
AT3G62285	0
AT3G62290	11104
AT3G62300	2555
AT3G62310	2333
AT3G62320	24
AT3G62330	1114
AT3G62340	377
AT3G62350	0
AT3G62360	5282
AT3G62370	561
AT3G62380	1
AT3G62390	526
AT3G62400	1339
AT3G62410	57
AT3G62420	2187
AT3G62430	192
AT3G62440	2
AT3G62450	487
AT3G62455	331
AT3G62460	1189
AT3G62470	119
AT3G62475	0
AT3G62480	0
AT3G62490	0
AT3G62499	23
AT3G62500	59
AT3G62510	5
AT3G62520	0
AT3G62528	0
AT3G62529	2
AT3G62530	4906
AT3G62540	8
AT3G62550	33
AT3G62560	1197
AT3G62570	862
AT3G62580	1195
AT3G62590	236
AT3G62600	3728
AT3G62610	56
AT3G62615	0
AT3G62620	499
AT3G62630	2334
AT3G62640	2
AT3G62650	1412
AT3G62660	596
AT3G62670	0
AT3G62680	3
AT3G62690	198
AT3G62695	0
AT3G62700	2608
AT3G62710	28
AT3G62720	790
AT3G62725	4
AT3G62730	1
AT3G62735	0
AT3G62740	5
AT3G62750	64
AT3G62760	1
AT3G62770	872
AT3G62780	1
AT3G62790	1448
AT3G62800	604
AT3G62810	928
AT3G62820	49
AT3G62830	1263
AT3G62840	4846
AT3G62850	0
AT3G62860	224
AT3G62870	16209
AT3G62880	176
AT3G62890	131
AT3G62900	1759
AT3G62910	154
AT3G62920	142
AT3G62930	6
AT3G62940	1136
AT3G62950	7
AT3G62960	2
AT3G62970	376
AT3G62980	1789
AT3G62990	0
AT3G63000	1137
AT3G63003	0
AT3G63006	0
AT3G63010	527
AT3G63020	0
AT3G63030	771
AT3G63040	0
AT3G63050	4
AT3G63052	5
AT3G63060	46
AT3G63070	2091
AT3G63080	367
AT3G63088	1
AT3G63090	562
AT3G63093	0
AT3G63095	0
AT3G63110	2
AT3G63120	328
AT3G63130	2878
AT3G63140	285
AT3G63150	912
AT3G63160	182
AT3G63170	318
AT3G63180	904
AT3G63190	537
AT3G63200	604
AT3G63210	1098
AT3G63215	0
AT3G63220	363
AT3G63230	0
AT3G63240	156
AT3G63250	2334
AT3G63255	0
AT3G63260	709
AT3G63270	500
AT3G63280	37
AT3G63290	355
AT3G63300	1149
AT3G63310	690
AT3G63320	0
AT3G63340	956
AT3G63350	2
AT3G63360	0
AT3G63370	241
AT3G63375	0
AT3G63380	68
AT3G63390	452
AT3G63400	1605
AT3G63410	2860
AT3G63420	433
AT3G63430	948
AT3G63440	3
AT3G63445	67
AT3G63450	1799
AT3G63460	6521
AT3G63470	58
AT3G63480	145
AT3G63490	1771
AT3G63500	2643
AT3G63510	190
AT3G63520	1396
AT3G63530	638
AT3G63540	376
AT3G66652	658
AT3G66654	656
AT3G66656	0
AT3G66658	1277
AT4G00005	0
AT4G00020	695
AT4G00026	1044
AT4G00030	315
AT4G00040	355
AT4G00050	8
AT4G00060	979
AT4G00070	0
AT4G00080	0
AT4G00085	0
AT4G00090	939
AT4G00100	10460
AT4G00110	441
AT4G00114	0
AT4G00120	61
AT4G00130	1
AT4G00140	6
AT4G00150	280
AT4G00155	0
AT4G00160	34
AT4G00163	0
AT4G00165	0
AT4G00170	952
AT4G00180	41
AT4G00190	349
AT4G00200	1157
AT4G00210	1
AT4G00220	9
AT4G00225	0
AT4G00230	163
AT4G00231	775
AT4G00232	0
AT4G00234	0
AT4G00236	0
AT4G00238	2665
AT4G00240	63
AT4G00250	30
AT4G00260	3
AT4G00270	1696
AT4G00280	0
AT4G00290	533
AT4G00295	120
AT4G00300	1389
AT4G00305	5
AT4G00310	393
AT4G00315	8
AT4G00320	18
AT4G00330	29
AT4G00335	229
AT4G00340	1146
AT4G00342	0
AT4G00350	7
AT4G00355	575
AT4G00356	0
AT4G00360	288
AT4G00370	1023
AT4G00380	1495
AT4G00390	113
AT4G00400	1348
AT4G00413	0
AT4G00416	0
AT4G00420	443
AT4G00430	5297
AT4G00440	857
AT4G00450	2645
AT4G00460	287
AT4G00467	166
AT4G00480	35
AT4G00490	794
AT4G00500	434
AT4G00520	269
AT4G00525	132
AT4G00530	125
AT4G00540	8
AT4G00550	342
AT4G00560	838
AT4G00570	3011
AT4G00580	1
AT4G00585	1482
AT4G00590	198
AT4G00600	0
AT4G00610	5
AT4G00620	921
AT4G00630	1835
AT4G00650	230
AT4G00651	1
AT4G00660	2082
AT4G00670	2
AT4G00680	3
AT4G00690	92
AT4G00695	53
AT4G00700	20
AT4G00710	1736
AT4G00720	2682
AT4G00730	1609
AT4G00740	2195
AT4G00750	1653
AT4G00752	582
AT4G00753	0
AT4G00755	658
AT4G00760	276
AT4G00770	3
AT4G00780	38
AT4G00800	1720
AT4G00810	4676
AT4G00820	1138
AT4G00830	2861
AT4G00840	372
AT4G00850	189
AT4G00860	1917
AT4G00870	1540
AT4G00872	5
AT4G00880	14
AT4G00883	0
AT4G00885	0
AT4G00889	0
AT4G00890	8
AT4G00891	0
AT4G00893	23
AT4G00895	746
AT4G00900	1765
AT4G00905	0
AT4G00910	12
AT4G00920	11
AT4G00925	0
AT4G00930	671
AT4G00940	78
AT4G00950	107
AT4G00953	0
AT4G00955	2
AT4G00960	0
AT4G00970	1
AT4G00975	2
AT4G00980	123
AT4G00985	1
AT4G00990	815
AT4G01000	3321
AT4G01010	30
AT4G01020	694
AT4G01023	8
AT4G01026	136
AT4G01030	85
AT4G01037	550
AT4G01040	739
AT4G01050	2521
AT4G01060	7
AT4G01070	480
AT4G01080	929
AT4G01090	687
AT4G01100	3794
AT4G01110	3
AT4G01120	399
AT4G01130	92
AT4G01140	2
AT4G01150	2278
AT4G01160	0
AT4G01170	0
AT4G01180	9
AT4G01190	4
AT4G01200	64
AT4G01210	1071
AT4G01220	405
AT4G01230	78
AT4G01240	0
AT4G01245	0
AT4G01250	168
AT4G01260	0
AT4G01265	0
AT4G01270	162
AT4G01280	370
AT4G01290	3843
AT4G01310	1503
AT4G01320	2709
AT4G01330	1011
AT4G01335	1
AT4G01340	0
AT4G01350	0
AT4G01355	0
AT4G01360	11
AT4G01370	1689
AT4G01380	0
AT4G01390	0
AT4G01395	1776
AT4G01400	187
AT4G01410	496
AT4G01420	2
AT4G01430	157
AT4G01435	4
AT4G01440	45
AT4G01450	35
AT4G01455	0
AT4G01460	118
AT4G01470	2
AT4G01480	149
AT4G01490	0
AT4G01500	0
AT4G01505	0
AT4G01510	256
AT4G01515	0
AT4G01516	0
AT4G01520	0
AT4G01525	27
AT4G01530	0
AT4G01533	0
AT4G01535	0
AT4G01540	50
AT4G01550	162
AT4G01560	1748
AT4G01570	559
AT4G01575	0
AT4G01580	239
AT4G01590	1351
AT4G01593	69
AT4G01595	0
AT4G01600	39
AT4G01610	2759
AT4G01630	1
AT4G01640	0
AT4G01650	129
AT4G01660	832
AT4G01670	25
AT4G01671	0
AT4G01680	125
AT4G01690	817
AT4G01700	26
AT4G01703	0
AT4G01710	299
AT4G01720	92
AT4G01730	1105
AT4G01735	0
AT4G01740	79
AT4G01750	0
AT4G01760	0
AT4G01770	1
AT4G01780	2
AT4G01790	251
AT4G01800	1237
AT4G01810	2072
AT4G01820	0
AT4G01830	6
AT4G01840	284
AT4G01850	4307
AT4G01860	1073
AT4G01865	0
AT4G01870	234
AT4G01880	446
AT4G01883	135
AT4G01890	0
AT4G01895	66
AT4G01897	448
AT4G01900	859
AT4G01910	62
AT4G01915	14
AT4G01920	165
AT4G01925	2
AT4G01930	58
AT4G01935	66
AT4G01940	396
AT4G01950	28
AT4G01960	982
AT4G01970	743
AT4G01975	3
AT4G01980	0
AT4G01985	7
AT4G01990	509
AT4G01995	104
AT4G02000	7
AT4G02005	172
AT4G02010	869
AT4G02020	1830
AT4G02030	942
AT4G02040	0
AT4G02050	1763
AT4G02055	0
AT4G02060	3916
AT4G02070	1941
AT4G02075	83
AT4G02080	1843
AT4G02090	5
AT4G02100	1160
AT4G02110	918
AT4G02120	566
AT4G02130	532
AT4G02140	10
AT4G02150	3099
AT4G02160	0
AT4G02170	0
AT4G02180	4
AT4G02190	0
AT4G02195	158
AT4G02200	148
AT4G02210	293
AT4G02220	740
AT4G02230	5549
AT4G02235	0
AT4G02250	8
AT4G02260	240
AT4G02270	0
AT4G02280	11
AT4G02290	6721
AT4G02300	3
AT4G02310	0
AT4G02312	0
AT4G02314	0
AT4G02317	0
AT4G02320	31
AT4G02330	435
AT4G02340	983
AT4G02350	1978
AT4G02360	96
AT4G02370	1014
AT4G02380	28
AT4G02390	426
AT4G02400	1436
AT4G02405	198
AT4G02410	38
AT4G02420	22
AT4G02425	218
AT4G02430	398
AT4G02440	878
AT4G02450	10615
AT4G02460	568
AT4G02465	5
AT4G02480	6248
AT4G02482	25
AT4G02485	148
AT4G02487	0
AT4G02489	0
AT4G02490	0
AT4G02500	1547
AT4G02510	6821
AT4G02520	3
AT4G02530	606
AT4G02540	692
AT4G02541	0
AT4G02550	239
AT4G02555	0
AT4G02560	1023
AT4G02570	7567
AT4G02580	3168
AT4G02590	1771
AT4G02600	869
AT4G02610	533
AT4G02620	939
AT4G02630	359
AT4G02640	867
AT4G02650	12
AT4G02655	492
AT4G02660	450
AT4G02670	441
AT4G02680	2867
AT4G02690	3
AT4G02700	333
AT4G02710	810
AT4G02715	2787
AT4G02720	0
AT4G02725	259
AT4G02730	208
AT4G02733	0
AT4G02735	0
AT4G02740	815
AT4G02750	327
AT4G02760	524
AT4G02770	4495
AT4G02780	47
AT4G02790	568
AT4G02800	1626
AT4G02810	32
AT4G02820	1046
AT4G02830	29
AT4G02840	2173
AT4G02850	0
AT4G02860	237
AT4G02870	0
AT4G02880	1015
AT4G02890	7449
AT4G02900	214
AT4G02910	0
AT4G02920	886
AT4G02930	6783
AT4G02940	879
AT4G02950	0
AT4G02960	33
AT4G02970	248
AT4G02980	802
AT4G02990	703
AT4G03000	542
AT4G03010	509
AT4G03020	1493
AT4G03030	785
AT4G03038	0
AT4G03039	0
AT4G03040	0
AT4G03050	0
AT4G03060	28
AT4G03063	1
AT4G03070	44
AT4G03080	1466
AT4G03090	1403
AT4G03100	1182
AT4G03110	332
AT4G03113	0
AT4G03115	158
AT4G03120	873
AT4G03130	65
AT4G03135	0
AT4G03140	14
AT4G03150	87
AT4G03153	0
AT4G03156	0
AT4G03157	0
AT4G03160	0
AT4G03165	0
AT4G03170	0
AT4G03175	0
AT4G03180	531
AT4G03190	1202
AT4G03200	1098
AT4G03205	427
AT4G03210	21251
AT4G03220	19
AT4G03230	359
AT4G03240	540
AT4G03250	292
AT4G03260	1547
AT4G03270	40
AT4G03280	1816
AT4G03285	0
AT4G03290	5
AT4G03292	9
AT4G03295	0
AT4G03298	0
AT4G03300	0
AT4G03305	0
AT4G03310	0
AT4G03320	261
AT4G03330	4
AT4G03340	38
AT4G03350	0
AT4G03360	0
AT4G03364	0
AT4G03370	0
AT4G03376	1
AT4G03380	0
AT4G03390	1064
AT4G03400	852
AT4G03405	0
AT4G03410	135
AT4G03415	1107
AT4G03420	645
AT4G03430	3279
AT4G03435	0
AT4G03437	0
AT4G03438	0
AT4G03440	115
AT4G03443	9
AT4G03445	10
AT4G03450	0
AT4G03455	98
AT4G03460	0
AT4G03470	2
AT4G03480	1
AT4G03490	43
AT4G03495	0
AT4G03500	10
AT4G03505	2
AT4G03510	307
AT4G03520	2026
AT4G03525	0
AT4G03530	0
AT4G03535	0
AT4G03540	0
AT4G03545	0
AT4G03550	3794
AT4G03555	0
AT4G03560	2063
AT4G03565	0
AT4G03566	0
AT4G03570	0
AT4G03575	0
AT4G03580	0
AT4G03585	0
AT4G03590	0
AT4G03595	0
AT4G03600	35
AT4G03605	0
AT4G03610	15
AT4G03620	0
AT4G03625	0
AT4G03630	1
AT4G03635	99
AT4G03640	0
AT4G03645	0
AT4G03650	1
AT4G03655	0
AT4G03660	0
AT4G03665	0
AT4G03670	0
AT4G03675	0
AT4G03680	0
AT4G03685	0
AT4G03690	0
AT4G03695	0
AT4G03700	0
AT4G03705	1
AT4G03710	0
AT4G03715	0
AT4G03720	0
AT4G03725	4
AT4G03726	0
AT4G03728	0
AT4G03730	0
AT4G03732	0
AT4G03740	0
AT4G03745	0
AT4G03750	0
AT4G03755	8
AT4G03760	0
AT4G03765	0
AT4G03770	0
AT4G03775	0
AT4G03780	0
AT4G03785	0
AT4G03790	0
AT4G03795	0
AT4G03800	0
AT4G03805	0
AT4G03810	0
AT4G03811	1
AT4G03813	0
AT4G03815	0
AT4G03816	2
AT4G03820	128
AT4G03823	8
AT4G03824	2
AT4G03825	2
AT4G03826	0
AT4G03830	0
AT4G03835	0
AT4G03837	0
AT4G03840	0
AT4G03845	2
AT4G03850	0
AT4G03855	0
AT4G03860	0
AT4G03865	0
AT4G03870	0
AT4G03873	0
AT4G03875	0
AT4G03876	0
AT4G03880	0
AT4G03885	0
AT4G03890	0
AT4G03895	1
AT4G03900	0
AT4G03905	19
AT4G03910	0
AT4G03911	0
AT4G03912	0
AT4G03913	0
AT4G03914	0
AT4G03915	0
AT4G03916	0
AT4G03920	0
AT4G03923	1
AT4G03925	5
AT4G03926	0
AT4G03930	42
AT4G03935	22
AT4G03940	21
AT4G03945	28
AT4G03950	0
AT4G03955	0
AT4G03960	402
AT4G03965	29
AT4G03970	2
AT4G03975	0
AT4G03976	0
AT4G03977	0
AT4G03978	0
AT4G03979	0
AT4G03980	0
AT4G03981	0
AT4G03985	0
AT4G03990	0
AT4G03995	0
AT4G04000	0
AT4G04005	10
AT4G04010	0
AT4G04015	5
AT4G04020	414
AT4G04025	1
AT4G04030	0
AT4G04035	1
AT4G04040	417
AT4G04050	0
AT4G04055	0
AT4G04065	0
AT4G04070	0
AT4G04075	12
AT4G04077	1
AT4G04078	0
AT4G04080	3
AT4G04085	0
AT4G04090	1
AT4G04095	0
AT4G04100	0
AT4G04105	0
AT4G04110	0
AT4G04115	0
AT4G04120	0
AT4G04125	0
AT4G04130	0
AT4G04135	1
AT4G04140	0
AT4G04145	2
AT4G04150	0
AT4G04155	0
AT4G04157	0
AT4G04165	0
AT4G04167	0
AT4G04170	0
AT4G04175	0
AT4G04180	452
AT4G04185	0
AT4G04190	165
AT4G04195	0
AT4G04200	524
AT4G04205	1
AT4G04210	577
AT4G04215	0
AT4G04220	0
AT4G04221	14
AT4G04223	1
AT4G04225	2
AT4G04230	0
AT4G04235	10
AT4G04245	0
AT4G04250	0
AT4G04255	0
AT4G04260	0
AT4G04265	0
AT4G04270	0
AT4G04273	0
AT4G04275	0
AT4G04276	0
AT4G04280	0
AT4G04285	0
AT4G04290	0
AT4G04293	0
AT4G04295	0
AT4G04296	0
AT4G04300	0
AT4G04305	0
AT4G04310	0
AT4G04313	0
AT4G04315	0
AT4G04316	0
AT4G04320	699
AT4G04325	0
AT4G04330	18
AT4G04335	0
AT4G04340	2359
AT4G04345	0
AT4G04350	488
AT4G04355	0
AT4G04360	57
AT4G04365	0
AT4G04370	215
AT4G04375	0
AT4G04380	0
AT4G04385	0
AT4G04390	0
AT4G04392	0
AT4G04393	0
AT4G04394	0
AT4G04395	0
AT4G04396	0
AT4G04398	0
AT4G04400	0
AT4G04402	0
AT4G04404	0
AT4G04405	0
AT4G04407	0
AT4G04408	0
AT4G04409	0
AT4G04410	22
AT4G04415	0
AT4G04420	1
AT4G04423	0
AT4G04425	0
AT4G04426	0
AT4G04430	0
AT4G04435	8
AT4G04440	0
AT4G04445	11
AT4G04450	0
AT4G04455	0
AT4G04460	73
AT4G04465	2
AT4G04470	455
AT4G04475	4
AT4G04480	0
AT4G04485	1
AT4G04490	5
AT4G04495	0
AT4G04500	1
AT4G04505	0
AT4G04510	0
AT4G04515	0
AT4G04520	0
AT4G04525	0
AT4G04530	0
AT4G04535	0
AT4G04540	0
AT4G04545	0
AT4G04547	0
AT4G04550	0
AT4G04555	0
AT4G04560	0
AT4G04565	18
AT4G04570	4
AT4G04580	2
AT4G04585	0
AT4G04590	0
AT4G04600	0
AT4G04601	0
AT4G04605	0
AT4G04610	3332
AT4G04614	561
AT4G04615	0
AT4G04620	1107
AT4G04625	0
AT4G04630	175
AT4G04632	0
AT4G04635	0
AT4G04640	2867
AT4G04645	1
AT4G04650	0
AT4G04653	0
AT4G04655	0
AT4G04660	0
AT4G04665	0
AT4G04670	502
AT4G04675	1
AT4G04680	1
AT4G04690	0
AT4G04692	372
AT4G04693	0
AT4G04695	16
AT4G04700	226
AT4G04710	0
AT4G04720	1595
AT4G04730	0
AT4G04740	232
AT4G04745	10
AT4G04750	6
AT4G04755	0
AT4G04760	1
AT4G04765	0
AT4G04770	1355
AT4G04775	0
AT4G04780	498
AT4G04785	0
AT4G04790	259
AT4G04795	0
AT4G04800	315
AT4G04805	0
AT4G04810	3
AT4G04815	0
AT4G04820	0
AT4G04825	0
AT4G04830	561
AT4G04835	0
AT4G04840	0
AT4G04850	465
AT4G04855	0
AT4G04860	642
AT4G04865	0
AT4G04870	458
AT4G04875	0
AT4G04880	224
AT4G04885	1331
AT4G04890	11147
AT4G04895	0
AT4G04900	7
AT4G04905	0
AT4G04910	2823
AT4G04920	1796
AT4G04925	194
AT4G04930	2
AT4G04940	859
AT4G04945	0
AT4G04950	2560
AT4G04955	518
AT4G04957	0
AT4G04960	395
AT4G04965	0
AT4G04970	2149
AT4G04972	0
AT4G04975	0
AT4G04980	1
AT4G04985	0
AT4G04990	0
AT4G04995	0
AT4G05000	483
AT4G05005	0
AT4G05010	242
AT4G05015	1
AT4G05018	0
AT4G05020	728
AT4G05025	0
AT4G05030	0
AT4G05040	351
AT4G05045	0
AT4G05048	0
AT4G05049	0
AT4G05050	15568
AT4G05053	0
AT4G05055	0
AT4G05060	413
AT4G05065	0
AT4G05070	1798
AT4G05071	6
AT4G05073	0
AT4G05075	0
AT4G05076	0
AT4G05080	0
AT4G05085	1
AT4G05087	0
AT4G05090	187
AT4G05091	2
AT4G05095	0
AT4G05097	0
AT4G05100	0
AT4G05105	0
AT4G05110	5
AT4G05115	0
AT4G05120	219
AT4G05125	0
AT4G05130	1
AT4G05133	0
AT4G05135	0
AT4G05140	0
AT4G05145	0
AT4G05150	845
AT4G05155	9
AT4G05160	512
AT4G05170	0
AT4G05180	5290
AT4G05190	1733
AT4G05200	1
AT4G05205	0
AT4G05210	45
AT4G05215	0
AT4G05220	0
AT4G05225	0
AT4G05230	0
AT4G05235	0
AT4G05240	0
AT4G05245	0
AT4G05250	0
AT4G05255	0
AT4G05260	0
AT4G05270	0
AT4G05275	0
AT4G05280	0
AT4G05285	0
AT4G05290	0
AT4G05295	0
AT4G05300	0
AT4G05303	0
AT4G05305	0
AT4G05306	0
AT4G05310	0
AT4G05315	0
AT4G05320	23930
AT4G05330	307
AT4G05335	0
AT4G05340	0
AT4G05350	0
AT4G05355	0
AT4G05360	0
AT4G05365	0
AT4G05375	0
AT4G05380	61
AT4G05385	0
AT4G05390	733
AT4G05395	0
AT4G05400	970
AT4G05405	4
AT4G05410	1327
AT4G05415	0
AT4G05420	3423
AT4G05425	0
AT4G05430	9
AT4G05435	1
AT4G05440	620
AT4G05445	0
AT4G05450	343
AT4G05455	0
AT4G05460	759
AT4G05465	0
AT4G05470	0
AT4G05475	2
AT4G05485	0
AT4G05490	0
AT4G05495	0
AT4G05497	0
AT4G05500	14
AT4G05502	0
AT4G05505	0
AT4G05508	0
AT4G05510	0
AT4G05520	629
AT4G05523	0
AT4G05525	0
AT4G05526	0
AT4G05530	1728
AT4G05535	0
AT4G05540	0
AT4G05545	0
AT4G05550	0
AT4G05553	0
AT4G05555	0
AT4G05556	0
AT4G05560	0
AT4G05565	0
AT4G05570	0
AT4G05575	0
AT4G05580	0
AT4G05581	0
AT4G05582	0
AT4G05583	0
AT4G05584	0
AT4G05585	0
AT4G05586	0
AT4G05587	0
AT4G05588	0
AT4G05589	0
AT4G05590	20
AT4G05591	0
AT4G05592	0
AT4G05593	0
AT4G05594	0
AT4G05595	0
AT4G05597	0
AT4G05600	0
AT4G05605	0
AT4G05610	0
AT4G05612	0
AT4G05613	0
AT4G05615	0
AT4G05616	0
AT4G05620	0
AT4G05625	0
AT4G05630	64
AT4G05631	62
AT4G05632	0
AT4G05633	0
AT4G05634	0
AT4G05635	0
AT4G05636	0
AT4G05638	0
AT4G05640	0
AT4G05645	0
AT4G05650	1
AT4G05655	5
AT4G05660	3
AT4G05665	0
AT4G05670	0
AT4G05675	0
AT4G05680	0
AT4G05685	13
AT4G05690	1
AT4G05695	0
AT4G05700	0
AT4G05705	0
AT4G05710	0
AT4G05715	0
AT4G05720	0
AT4G05730	0
AT4G05735	0
AT4G05740	0
AT4G05745	0
AT4G05750	0
AT4G05755	0
AT4G05760	0
AT4G05765	0
AT4G05770	0
AT4G05775	1
AT4G05780	2
AT4G05785	2
AT4G05790	0
AT4G05795	0
AT4G05800	0
AT4G05805	0
AT4G05810	0
AT4G05815	0
AT4G05840	8
AT4G05845	0
AT4G05850	0
AT4G05855	0
AT4G05860	0
AT4G05865	0
AT4G05870	0
AT4G05875	0
AT4G05880	0
AT4G05885	0
AT4G05890	0
AT4G05895	0
AT4G05900	0
AT4G05905	0
AT4G05910	0
AT4G05915	0
AT4G05918	0
AT4G05920	0
AT4G05925	0
AT4G05930	0
AT4G05935	0
AT4G05940	0
AT4G05945	0
AT4G05950	0
AT4G05965	0
AT4G05970	0
AT4G05975	0
AT4G05980	0
AT4G05985	0
AT4G05990	0
AT4G05995	0
AT4G06000	0
AT4G06005	0
AT4G06010	0
AT4G06015	1
AT4G06045	0
AT4G06050	0
AT4G06055	0
AT4G06060	15
AT4G06065	0
AT4G06070	0
AT4G06075	0
AT4G06080	2
AT4G06085	0
AT4G06090	0
AT4G06095	0
AT4G06105	0
AT4G06110	0
AT4G06115	0
AT4G06130	0
AT4G06135	0
AT4G06140	0
AT4G06145	0
AT4G06155	0
AT4G06160	0
AT4G06165	0
AT4G06170	0
AT4G06175	0
AT4G06185	0
AT4G06195	3
AT4G06196	0
AT4G06200	0
AT4G06205	0
AT4G06210	0
AT4G06215	0
AT4G06225	7
AT4G06235	6
AT4G06240	0
AT4G06245	0
AT4G06250	0
AT4G06255	0
AT4G06260	0
AT4G06265	1
AT4G06280	0
AT4G06285	0
AT4G06290	0
AT4G06295	0
AT4G06300	0
AT4G06305	2
AT4G06310	1
AT4G06315	0
AT4G06320	1
AT4G06330	0
AT4G06335	0
AT4G06340	4
AT4G06345	0
AT4G06365	0
AT4G06370	0
AT4G06375	0
AT4G06380	0
AT4G06385	0
AT4G06390	0
AT4G06395	0
AT4G06400	0
AT4G06405	0
AT4G06410	7
AT4G06415	0
AT4G06425	0
AT4G06440	0
AT4G06445	0
AT4G06450	0
AT4G06455	0
AT4G06460	0
AT4G06474	0
AT4G06477	0
AT4G06479	0
AT4G06480	0
AT4G06481	0
AT4G06482	0
AT4G06483	0
AT4G06484	0
AT4G06485	0
AT4G06486	0
AT4G06487	0
AT4G06488	0
AT4G06489	0
AT4G06490	0
AT4G06491	0
AT4G06492	0
AT4G06493	0
AT4G06494	0
AT4G06495	0
AT4G06496	0
AT4G06497	0
AT4G06498	2
AT4G06499	0
AT4G06500	0
AT4G06501	0
AT4G06502	0
AT4G06503	0
AT4G06504	0
AT4G06505	0
AT4G06506	0
AT4G06507	0
AT4G06508	0
AT4G06509	0
AT4G06510	0
AT4G06511	0
AT4G06512	0
AT4G06513	0
AT4G06514	0
AT4G06515	0
AT4G06516	0
AT4G06517	0
AT4G06518	0
AT4G06519	0
AT4G06520	0
AT4G06521	0
AT4G06522	0
AT4G06523	0
AT4G06524	0
AT4G06525	0
AT4G06526	0
AT4G06527	0
AT4G06528	0
AT4G06529	0
AT4G06530	0
AT4G06531	0
AT4G06532	0
AT4G06533	0
AT4G06534	3
AT4G06535	0
AT4G06536	2
AT4G06537	0
AT4G06538	0
AT4G06539	0
AT4G06540	0
AT4G06541	0
AT4G06542	0
AT4G06543	0
AT4G06544	0
AT4G06545	0
AT4G06546	0
AT4G06547	0
AT4G06548	0
AT4G06549	0
AT4G06550	0
AT4G06551	0
AT4G06552	0
AT4G06553	0
AT4G06554	0
AT4G06555	0
AT4G06556	0
AT4G06557	0
AT4G06558	0
AT4G06559	0
AT4G06560	0
AT4G06561	0
AT4G06562	0
AT4G06563	0
AT4G06564	0
AT4G06565	0
AT4G06566	0
AT4G06567	0
AT4G06568	0
AT4G06569	0
AT4G06570	0
AT4G06571	0
AT4G06572	0
AT4G06573	0
AT4G06574	0
AT4G06575	0
AT4G06576	0
AT4G06577	0
AT4G06578	0
AT4G06579	0
AT4G06580	0
AT4G06581	0
AT4G06582	0
AT4G06583	0
AT4G06584	0
AT4G06585	0
AT4G06586	0
AT4G06587	0
AT4G06588	0
AT4G06589	0
AT4G06590	0
AT4G06591	0
AT4G06592	0
AT4G06593	0
AT4G06594	0
AT4G06595	0
AT4G06596	0
AT4G06597	1
AT4G06598	100
AT4G06599	733
AT4G06600	0
AT4G06601	0
AT4G06602	0
AT4G06603	1
AT4G06604	0
AT4G06605	0
AT4G06606	0
AT4G06607	0
AT4G06608	0
AT4G06609	0
AT4G06610	0
AT4G06611	0
AT4G06612	0
AT4G06613	0
AT4G06614	0
AT4G06615	0
AT4G06616	0
AT4G06617	0
AT4G06618	0
AT4G06619	0
AT4G06620	0
AT4G06621	0
AT4G06622	0
AT4G06623	0
AT4G06624	0
AT4G06625	0
AT4G06626	0
AT4G06627	0
AT4G06628	0
AT4G06629	0
AT4G06630	0
AT4G06631	0
AT4G06632	0
AT4G06633	0
AT4G06634	612
AT4G06635	0
AT4G06636	0
AT4G06637	0
AT4G06638	0
AT4G06639	0
AT4G06640	0
AT4G06641	0
AT4G06642	0
AT4G06643	0
AT4G06644	0
AT4G06646	0
AT4G06648	0
AT4G06650	0
AT4G06652	0
AT4G06654	0
AT4G06655	0
AT4G06656	0
AT4G06658	0
AT4G06660	0
AT4G06664	0
AT4G06665	0
AT4G06666	0
AT4G06668	0
AT4G06670	0
AT4G06672	0
AT4G06674	0
AT4G06675	0
AT4G06676	293
AT4G06678	0
AT4G06680	0
AT4G06682	0
AT4G06684	0
AT4G06685	0
AT4G06686	0
AT4G06688	0
AT4G06692	0
AT4G06694	0
AT4G06695	6
AT4G06696	0
AT4G06697	0
AT4G06698	0
AT4G06699	0
AT4G06700	0
AT4G06701	178
AT4G06702	0
AT4G06704	0
AT4G06705	0
AT4G06708	0
AT4G06710	0
AT4G06712	0
AT4G06714	0
AT4G06715	0
AT4G06716	0
AT4G06718	0
AT4G06720	0
AT4G06722	0
AT4G06724	0
AT4G06725	0
AT4G06726	0
AT4G06728	0
AT4G06730	0
AT4G06732	0
AT4G06734	0
AT4G06735	0
AT4G06736	0
AT4G06738	0
AT4G06742	0
AT4G06744	47
AT4G06745	0
AT4G06746	0
AT4G06748	1
AT4G06750	0
AT4G06752	0
AT4G06755	0
AT4G06760	9
AT4G06765	0
AT4G06770	3
AT4G06775	19
AT4G06780	0
AT4G06785	0
AT4G06795	0
AT4G06800	0
AT4G06805	0
AT4G06810	0
AT4G06815	0
AT4G06820	0
AT4G06825	0
AT4G06830	0
AT4G06835	0
AT4G06845	0
AT4G06850	0
AT4G06855	2
AT4G06860	0
AT4G06865	0
AT4G06870	0
AT4G06875	0
AT4G06880	6
AT4G06885	0
AT4G06890	0
AT4G06895	0
AT4G06900	0
AT4G06905	0
AT4G06910	0
AT4G06915	0
AT4G06920	0
AT4G06925	0
AT4G06930	0
AT4G06935	0
AT4G06945	0
AT4G06950	0
AT4G06955	0
AT4G06960	0
AT4G06965	0
AT4G06970	0
AT4G06975	0
AT4G06980	17
AT4G06985	0
AT4G06990	0
AT4G06995	4
AT4G07000	0
AT4G07005	0
AT4G07010	0
AT4G07015	0
AT4G07020	0
AT4G07025	0
AT4G07030	0
AT4G07031	0
AT4G07040	0
AT4G07045	0
AT4G07050	1
AT4G07055	0
AT4G07060	0
AT4G07065	1
AT4G07070	5
AT4G07075	0
AT4G07080	0
AT4G07085	0
AT4G07090	0
AT4G07095	1
AT4G07100	0
AT4G07105	0
AT4G07110	0
AT4G07115	0
AT4G07120	0
AT4G07125	0
AT4G07130	0
AT4G07135	0
AT4G07145	0
AT4G07150	0
AT4G07160	0
AT4G07165	0
AT4G07170	2
AT4G07175	0
AT4G07180	0
AT4G07185	0
AT4G07190	0
AT4G07195	2
AT4G07200	0
AT4G07205	0
AT4G07210	0
AT4G07215	0
AT4G07220	0
AT4G07225	0
AT4G07230	0
AT4G07235	0
AT4G07240	0
AT4G07245	0
AT4G07250	0
AT4G07255	0
AT4G07260	0
AT4G07265	0
AT4G07270	0
AT4G07275	0
AT4G07280	0
AT4G07285	0
AT4G07290	2
AT4G07295	1
AT4G07300	0
AT4G07305	0
AT4G07310	0
AT4G07315	0
AT4G07320	0
AT4G07324	0
AT4G07325	0
AT4G07327	0
AT4G07330	0
AT4G07331	0
AT4G07332	0
AT4G07334	0
AT4G07335	0
AT4G07336	0
AT4G07338	0
AT4G07339	0
AT4G07340	0
AT4G07345	0
AT4G07350	0
AT4G07355	0
AT4G07360	0
AT4G07365	20
AT4G07370	0
AT4G07375	0
AT4G07380	0
AT4G07385	1
AT4G07390	1292
AT4G07395	2
AT4G07400	247
AT4G07405	0
AT4G07408	0
AT4G07410	2223
AT4G07415	0
AT4G07420	0
AT4G07425	0
AT4G07430	0
AT4G07435	0
AT4G07440	3
AT4G07445	0
AT4G07450	0
AT4G07452	0
AT4G07454	0
AT4G07455	157
AT4G07456	0
AT4G07458	0
AT4G07460	0
AT4G07465	0
AT4G07470	0
AT4G07475	0
AT4G07480	0
AT4G07485	0
AT4G07490	0
AT4G07491	0
AT4G07492	0
AT4G07493	0
AT4G07494	0
AT4G07495	0
AT4G07496	0
AT4G07498	0
AT4G07500	0
AT4G07502	0
AT4G07504	0
AT4G07505	0
AT4G07507	418
AT4G07510	0
AT4G07515	54
AT4G07516	0
AT4G07517	0
AT4G07518	0
AT4G07519	0
AT4G07520	0
AT4G07521	0
AT4G07522	0
AT4G07523	1
AT4G07524	0
AT4G07525	0
AT4G07526	0
AT4G07528	0
AT4G07530	0
AT4G07535	0
AT4G07540	0
AT4G07545	0
AT4G07550	0
AT4G07560	0
AT4G07563	0
AT4G07565	0
AT4G07566	0
AT4G07570	0
AT4G07575	0
AT4G07580	0
AT4G07583	0
AT4G07586	0
AT4G07590	0
AT4G07595	0
AT4G07600	0
AT4G07605	0
AT4G07620	0
AT4G07625	0
AT4G07630	0
AT4G07635	0
AT4G07640	0
AT4G07645	0
AT4G07650	0
AT4G07655	0
AT4G07660	0
AT4G07662	0
AT4G07664	0
AT4G07665	0
AT4G07666	0
AT4G07668	0
AT4G07670	0
AT4G07675	0
AT4G07680	0
AT4G07685	0
AT4G07686	0
AT4G07688	0
AT4G07690	0
AT4G07693	0
AT4G07696	0
AT4G07699	0
AT4G07700	0
AT4G07703	0
AT4G07706	0
AT4G07713	0
AT4G07715	0
AT4G07720	0
AT4G07725	0
AT4G07730	0
AT4G07733	0
AT4G07735	1
AT4G07736	0
AT4G07738	0
AT4G07740	0
AT4G07742	0
AT4G07744	0
AT4G07745	0
AT4G07747	0
AT4G07750	0
AT4G07755	0
AT4G07760	0
AT4G07765	0
AT4G07770	0
AT4G07775	0
AT4G07780	0
AT4G07785	0
AT4G07790	0
AT4G07795	0
AT4G07800	0
AT4G07803	0
AT4G07805	0
AT4G07806	0
AT4G07810	0
AT4G07812	0
AT4G07815	1
AT4G07820	0
AT4G07825	1586
AT4G07830	12
AT4G07835	0
AT4G07840	0
AT4G07841	0
AT4G07843	2
AT4G07845	0
AT4G07846	0
AT4G07850	0
AT4G07855	16
AT4G07856	0
AT4G07862	0
AT4G07865	0
AT4G07868	0
AT4G07869	0
AT4G07874	0
AT4G07875	0
AT4G07890	0
AT4G07893	0
AT4G07895	0
AT4G07896	0
AT4G07905	0
AT4G07915	0
AT4G07917	0
AT4G07920	0
AT4G07925	0
AT4G07931	0
AT4G07932	0
AT4G07933	0
AT4G07934	0
AT4G07935	0
AT4G07936	0
AT4G07937	0
AT4G07938	0
AT4G07939	0
AT4G07940	5
AT4G07941	0
AT4G07942	0
AT4G07943	0
AT4G07944	0
AT4G07945	0
AT4G07946	0
AT4G07947	0
AT4G07950	272
AT4G07955	0
AT4G07960	314
AT4G07965	0
AT4G07967	0
AT4G07970	0
AT4G07975	1
AT4G07985	0
AT4G07990	307
AT4G07995	2
AT4G08000	0
AT4G08005	0
AT4G08010	0
AT4G08013	0
AT4G08015	0
AT4G08016	0
AT4G08020	0
AT4G08022	11
AT4G08025	194
AT4G08028	0
AT4G08030	0
AT4G08032	0
AT4G08033	0
AT4G08034	0
AT4G08035	852
AT4G08036	0
AT4G08038	0
AT4G08039	0
AT4G08040	0
AT4G08045	0
AT4G08050	0
AT4G08053	0
AT4G08054	0
AT4G08055	0
AT4G08056	0
AT4G08060	0
AT4G08065	0
AT4G08070	0
AT4G08071	0
AT4G08072	0
AT4G08074	0
AT4G08075	0
AT4G08076	0
AT4G08078	0
AT4G08080	0
AT4G08085	0
AT4G08090	1
AT4G08091	0
AT4G08092	0
AT4G08093	1
AT4G08094	0
AT4G08095	0
AT4G08096	0
AT4G08097	0
AT4G08098	0
AT4G08099	0
AT4G08100	12
AT4G08101	0
AT4G08102	0
AT4G08103	0
AT4G08104	0
AT4G08105	0
AT4G08106	0
AT4G08107	0
AT4G08108	0
AT4G08109	0
AT4G08110	445
AT4G08111	0
AT4G08112	2
AT4G08113	0
AT4G08114	0
AT4G08115	3
AT4G08116	0
AT4G08120	0
AT4G08125	7
AT4G08130	0
AT4G08131	0
AT4G08132	0
AT4G08134	0
AT4G08135	0
AT4G08136	1
AT4G08138	0
AT4G08140	1
AT4G08145	0
AT4G08150	163
AT4G08155	4
AT4G08160	20
AT4G08165	7
AT4G08170	659
AT4G08175	3
AT4G08180	946
AT4G08185	0
AT4G08190	0
AT4G08195	0
AT4G08200	0
AT4G08205	0
AT4G08210	134
AT4G08215	1
AT4G08220	383
AT4G08225	3
AT4G08230	516
AT4G08235	0
AT4G08240	328
AT4G08245	0
AT4G08250	31
AT4G08255	0
AT4G08260	0
AT4G08262	0
AT4G08263	1
AT4G08264	0
AT4G08265	0
AT4G08267	0
AT4G08270	0
AT4G08275	0
AT4G08280	468
AT4G08285	0
AT4G08290	54
AT4G08295	1
AT4G08300	4
AT4G08305	0
AT4G08310	1820
AT4G08315	0
AT4G08320	516
AT4G08325	0
AT4G08330	121
AT4G08333	0
AT4G08335	0
AT4G08336	0
AT4G08340	0
AT4G08345	0
AT4G08347	0
AT4G08350	4251
AT4G08355	0
AT4G08360	0
AT4G08365	0
AT4G08370	0
AT4G08375	0
AT4G08380	0
AT4G08385	0
AT4G08390	2388
AT4G08395	0
AT4G08400	0
AT4G08405	0
AT4G08406	0
AT4G08410	0
AT4G08415	0
AT4G08420	0
AT4G08425	0
AT4G08430	0
AT4G08435	0
AT4G08445	0
AT4G08450	0
AT4G08455	331
AT4G08460	1446
AT4G08465	1
AT4G08470	241
AT4G08475	0
AT4G08480	516
AT4G08485	0
AT4G08490	0
AT4G08495	0
AT4G08500	931
AT4G08505	0
AT4G08510	717
AT4G08515	0
AT4G08520	3125
AT4G08525	0
AT4G08530	1
AT4G08535	3
AT4G08540	317
AT4G08545	0
AT4G08550	0
AT4G08555	0
AT4G08560	0
AT4G08565	0
AT4G08570	24
AT4G08575	0
AT4G08580	730
AT4G08585	0
AT4G08590	758
AT4G08593	0
AT4G08595	0
AT4G08596	0
AT4G08598	0
AT4G08599	0
AT4G08600	0
AT4G08602	0
AT4G08610	0
AT4G08615	7
AT4G08620	1
AT4G08625	8
AT4G08630	0
AT4G08635	0
AT4G08640	0
AT4G08645	0
AT4G08650	0
AT4G08652	0
AT4G08655	0
AT4G08657	0
AT4G08660	0
AT4G08665	0
AT4G08670	1
AT4G08680	0
AT4G08685	858
AT4G08690	571
AT4G08691	0
AT4G08692	0
AT4G08695	0
AT4G08700	359
AT4G08705	10
AT4G08710	0
AT4G08715	0
AT4G08720	0
AT4G08725	0
AT4G08730	0
AT4G08740	0
AT4G08750	0
AT4G08755	2
AT4G08760	0
AT4G08765	0
AT4G08770	47
AT4G08775	0
AT4G08780	114
AT4G08785	6
AT4G08790	464
AT4G08795	0
AT4G08800	0
AT4G08805	2
AT4G08810	1825
AT4G08815	0
AT4G08820	0
AT4G08825	4
AT4G08830	0
AT4G08835	1
AT4G08840	0
AT4G08845	0
AT4G08850	626
AT4G08855	0
AT4G08860	0
AT4G08865	0
AT4G08867	0
AT4G08868	5
AT4G08869	142
AT4G08870	621
AT4G08871	0
AT4G08872	0
AT4G08873	0
AT4G08874	5
AT4G08875	45
AT4G08876	0
AT4G08878	0
AT4G08880	0
AT4G08885	0
AT4G08890	0
AT4G08895	0
AT4G08900	403
AT4G08910	91
AT4G08915	2
AT4G08920	1645
AT4G08925	3
AT4G08930	98
AT4G08935	0
AT4G08940	220
AT4G08945	0
AT4G08950	993
AT4G08953	0
AT4G08955	0
AT4G08956	0
AT4G08960	1195
AT4G08965	0
AT4G08970	0
AT4G08975	1
AT4G08980	2219
AT4G08985	0
AT4G08990	37
AT4G08991	108
AT4G08995	0
AT4G09000	6293
AT4G09005	0
AT4G09010	571
AT4G09012	41
AT4G09015	0
AT4G09020	1868
AT4G09025	0
AT4G09030	126
AT4G09035	0
AT4G09040	621
AT4G09045	0
AT4G09055	0
AT4G09060	464
AT4G09065	0
AT4G09070	0
AT4G09075	0
AT4G09080	72
AT4G09085	0
AT4G09090	2
AT4G09100	0
AT4G09105	0
AT4G09110	0
AT4G09115	0
AT4G09120	0
AT4G09125	0
AT4G09130	0
AT4G09135	0
AT4G09140	911
AT4G09143	0
AT4G09145	0
AT4G09146	0
AT4G09150	2715
AT4G09153	292
AT4G09155	0
AT4G09160	1322
AT4G09165	0
AT4G09170	7
AT4G09175	0
AT4G09180	203
AT4G09185	0
AT4G09190	1
AT4G09195	0
AT4G09200	23
AT4G09205	0
AT4G09210	0
AT4G09225	0
AT4G09230	0
AT4G09235	0
AT4G09240	27
AT4G09250	0
AT4G09255	0
AT4G09260	0
AT4G09265	0
AT4G09275	31
AT4G09280	0
AT4G09285	0
AT4G09290	0
AT4G09295	0
AT4G09300	6
AT4G09305	0
AT4G09310	0
AT4G09313	0
AT4G09315	0
AT4G09316	0
AT4G09320	14096
AT4G09325	0
AT4G09335	0
AT4G09340	884
AT4G09350	20
AT4G09355	0
AT4G09360	0
AT4G09365	4
AT4G09370	0
AT4G09375	29
AT4G09380	0
AT4G09385	0
AT4G09390	0
AT4G09395	0
AT4G09400	0
AT4G09405	1
AT4G09410	0
AT4G09415	1
AT4G09420	0
AT4G09425	0
AT4G09430	0
AT4G09432	9
AT4G09435	0
AT4G09440	0
AT4G09445	1
AT4G09450	2
AT4G09452	0
AT4G09455	0
AT4G09460	867
AT4G09462	100
AT4G09464	0
AT4G09465	33
AT4G09466	64
AT4G09467	0
AT4G09468	0
AT4G09470	31
AT4G09475	0
AT4G09480	40
AT4G09485	0
AT4G09490	83
AT4G09495	0
AT4G09500	1854
AT4G09510	1702
AT4G09515	1
AT4G09520	553
AT4G09525	1
AT4G09530	10
AT4G09535	2
AT4G09540	0
AT4G09545	361
AT4G09550	384
AT4G09555	0
AT4G09560	547
AT4G09565	0
AT4G09570	1056
AT4G09575	2
AT4G09580	705
AT4G09584	0
AT4G09585	0
AT4G09589	0
AT4G09590	0
AT4G09595	0
AT4G09600	0
AT4G09605	1
AT4G09610	2
AT4G09620	350
AT4G09625	0
AT4G09630	811
AT4G09635	1
AT4G09640	516
AT4G09644	0
AT4G09645	0
AT4G09647	0
AT4G09649	5
AT4G09650	1743
AT4G09655	0
AT4G09660	0
AT4G09665	0
AT4G09670	1613
AT4G09675	0
AT4G09680	1216
AT4G09685	0
AT4G09690	0
AT4G09695	0
AT4G09700	0
AT4G09705	0
AT4G09710	0
AT4G09715	0
AT4G09720	1059
AT4G09725	0
AT4G09730	1439
AT4G09731	1
AT4G09735	0
AT4G09740	0
AT4G09745	0
AT4G09750	364
AT4G09755	0
AT4G09760	29
AT4G09765	0
AT4G09770	0
AT4G09775	0
AT4G09780	0
AT4G09784	0
AT4G09785	16
AT4G09790	0
AT4G09795	0
AT4G09800	11416
AT4G09810	163
AT4G09815	0
AT4G09820	669
AT4G09825	0
AT4G09830	1259
AT4G09840	22
AT4G09845	16
AT4G09850	42
AT4G09855	0
AT4G09860	0
AT4G09865	0
AT4G09870	0
AT4G09875	2
AT4G09880	0
AT4G09885	5
AT4G09890	353
AT4G09895	2
AT4G09900	328
AT4G09905	0
AT4G09915	3
AT4G09920	88
AT4G09925	0
AT4G09930	0
AT4G09935	0
AT4G09940	14
AT4G09945	0
AT4G09950	129
AT4G09955	0
AT4G09960	7458
AT4G09965	25
AT4G09970	155
AT4G09975	0
AT4G09980	1516
AT4G09984	1
AT4G09985	0
AT4G09987	0
AT4G09990	22
AT4G09995	0
AT4G10000	133
AT4G10010	4
AT4G10020	0
AT4G10030	351
AT4G10040	205
AT4G10050	550
AT4G10060	76
AT4G10070	915
AT4G10080	1658
AT4G10090	311
AT4G10100	141
AT4G10110	360
AT4G10115	0
AT4G10120	135
AT4G10130	364
AT4G10140	268
AT4G10150	3
AT4G10160	4
AT4G10170	392
AT4G10180	1502
AT4G10190	0
AT4G10200	1
AT4G10201	0
AT4G10210	0
AT4G10220	106
AT4G10230	0
AT4G10240	16
AT4G10250	3
AT4G10260	3
AT4G10265	33
AT4G10270	0
AT4G10280	317
AT4G10290	2
AT4G10300	624
AT4G10305	0
AT4G10310	5
AT4G10320	6412
AT4G10330	411
AT4G10340	8890
AT4G10345	0
AT4G10350	0
AT4G10360	920
AT4G10370	0
AT4G10380	40
AT4G10390	78
AT4G10400	543
AT4G10410	1
AT4G10414	1
AT4G10420	192
AT4G10430	459
AT4G10440	65
AT4G10450	3053
AT4G10457	0
AT4G10460	0
AT4G10465	0
AT4G10470	267
AT4G10480	6647
AT4G10490	0
AT4G10500	7
AT4G10507	0
AT4G10510	0
AT4G10520	0
AT4G10530	0
AT4G10540	0
AT4G10550	125
AT4G10560	0
AT4G10570	861
AT4G10580	4
AT4G10590	884
AT4G10595	0
AT4G10600	19
AT4G10603	0
AT4G10610	2553
AT4G10613	0
AT4G10620	854
AT4G10630	594
AT4G10640	823
AT4G10650	53
AT4G10655	0
AT4G10660	0
AT4G10670	1
AT4G10680	0
AT4G10690	479
AT4G10695	0
AT4G10700	0
AT4G10710	4371
AT4G10720	0
AT4G10730	1131
AT4G10740	0
AT4G10750	700
AT4G10760	1127
AT4G10767	0
AT4G10770	378
AT4G10780	0
AT4G10790	1487
AT4G10800	305
AT4G10810	622
AT4G10815	0
AT4G10820	0
AT4G10830	0
AT4G10840	3434
AT4G10843	32
AT4G10850	152
AT4G10860	0
AT4G10865	0
AT4G10870	0
AT4G10880	0
AT4G10890	289
AT4G10895	0
AT4G10910	0
AT4G10920	1145
AT4G10925	444
AT4G10930	1537
AT4G10950	20
AT4G10955	454
AT4G10960	44
AT4G10970	647
AT4G10980	0
AT4G10990	0
AT4G11000	0
AT4G11010	3721
AT4G11020	6
AT4G11030	0
AT4G11040	0
AT4G11050	15
AT4G11060	658
AT4G11070	0
AT4G11080	1306
AT4G11090	664
AT4G11100	1229
AT4G11110	1055
AT4G11120	1272
AT4G11130	1152
AT4G11140	34
AT4G11150	3218
AT4G11160	1699
AT4G11170	4
AT4G11175	327
AT4G11177	0
AT4G11180	1
AT4G11190	0
AT4G11200	204
AT4G11210	0
AT4G11211	128
AT4G11213	0
AT4G11216	0
AT4G11220	1779
AT4G11230	23
AT4G11240	1420
AT4G11250	0
AT4G11260	2241
AT4G11270	1485
AT4G11280	327
AT4G11290	79
AT4G11300	92
AT4G11310	4
AT4G11320	1637
AT4G11330	205
AT4G11340	0
AT4G11350	15
AT4G11355	0
AT4G11360	116
AT4G11370	38
AT4G11373	0
AT4G11375	0
AT4G11380	3578
AT4G11385	0
AT4G11390	0
AT4G11393	0
AT4G11400	114
AT4G11402	0
AT4G11405	0
AT4G11410	326
AT4G11420	8701
AT4G11430	0
AT4G11440	147
AT4G11450	482
AT4G11460	5
AT4G11470	1
AT4G11480	0
AT4G11485	0
AT4G11490	2
AT4G11500	0
AT4G11510	55
AT4G11521	0
AT4G11530	6
AT4G11540	0
AT4G11543	1
AT4G11547	14
AT4G11550	31
AT4G11560	3069
AT4G11570	604
AT4G11580	0
AT4G11590	0
AT4G11600	2381
AT4G11610	0
AT4G11630	765
AT4G11640	150
AT4G11642	0
AT4G11650	1
AT4G11653	186
AT4G11655	0
AT4G11660	681
AT4G11670	527
AT4G11680	755
AT4G11690	68
AT4G11700	6
AT4G11710	2
AT4G11720	30
AT4G11730	0
AT4G11740	783
AT4G11745	0
AT4G11750	0
AT4G11760	0
AT4G11770	0
AT4G11780	0
AT4G11790	1304
AT4G11800	1530
AT4G11810	1
AT4G11820	971
AT4G11830	1227
AT4G11840	197
AT4G11845	70
AT4G11850	803
AT4G11860	1049
AT4G11870	0
AT4G11880	0
AT4G11890	1
AT4G11900	10
AT4G11910	16
AT4G11911	1
AT4G11920	447
AT4G11930	0
AT4G11940	0
AT4G11945	0
AT4G11950	0
AT4G11960	239
AT4G11970	313
AT4G11980	229
AT4G11985	0
AT4G11990	193
AT4G12000	176
AT4G12005	9
AT4G12010	276
AT4G12020	430
AT4G12030	6
AT4G12040	1146
AT4G12050	0
AT4G12060	580
AT4G12065	1
AT4G12070	344
AT4G12080	158
AT4G12090	0
AT4G12100	20
AT4G12110	866
AT4G12115	0
AT4G12120	311
AT4G12130	599
AT4G12135	0
AT4G12140	0
AT4G12150	0
AT4G12160	3
AT4G12170	0
AT4G12180	0
AT4G12190	0
AT4G12200	14
AT4G12210	0
AT4G12220	0
AT4G12230	852
AT4G12240	143
AT4G12250	1050
AT4G12260	0
AT4G12270	20
AT4G12275	0
AT4G12280	0
AT4G12290	58
AT4G12300	24
AT4G12310	9
AT4G12320	5
AT4G12330	0
AT4G12334	0
AT4G12340	783
AT4G12350	1
AT4G12360	0
AT4G12370	0
AT4G12380	0
AT4G12382	7
AT4G12390	272
AT4G12400	718
AT4G12405	0
AT4G12410	223
AT4G12420	5079
AT4G12423	0
AT4G12426	0
AT4G12430	125
AT4G12440	0
AT4G12450	26
AT4G12460	629
AT4G12470	0
AT4G12480	4
AT4G12485	0
AT4G12490	0
AT4G12495	0
AT4G12500	0
AT4G12510	0
AT4G12520	0
AT4G12530	0
AT4G12540	280
AT4G12543	0
AT4G12545	0
AT4G12550	1
AT4G12555	0
AT4G12560	824
AT4G12570	1305
AT4G12580	27
AT4G12590	2071
AT4G12600	3351
AT4G12610	1779
AT4G12617	0
AT4G12620	681
AT4G12640	958
AT4G12650	6177
AT4G12670	620
AT4G12680	128
AT4G12690	267
AT4G12700	1535
AT4G12710	337
AT4G12720	949
AT4G12730	468
AT4G12731	1
AT4G12735	1
AT4G12740	186
AT4G12750	924
AT4G12760	230
AT4G12770	1358
AT4G12780	1707
AT4G12790	1559
AT4G12800	5381
AT4G12810	0
AT4G12820	0
AT4G12825	0
AT4G12830	18
AT4G12840	423
AT4G12850	136
AT4G12860	0
AT4G12870	26219
AT4G12880	1469
AT4G12890	9601
AT4G12900	112
AT4G12910	2780
AT4G12915	0
AT4G12917	6
AT4G12920	0
AT4G12930	0
AT4G12940	0
AT4G12950	0
AT4G12960	94910
AT4G12970	83
AT4G12980	758
AT4G12990	73
AT4G13000	117
AT4G13010	668
AT4G13020	1020
AT4G13030	166
AT4G13040	89
AT4G13050	669
AT4G13060	0
AT4G13070	494
AT4G13075	0
AT4G13080	0
AT4G13090	0
AT4G13095	1
AT4G13100	634
AT4G13110	139
AT4G13120	624
AT4G13130	1
AT4G13150	419
AT4G13160	0
AT4G13170	1987
AT4G13180	25
AT4G13190	68
AT4G13195	467
AT4G13200	617
AT4G13210	0
AT4G13215	0
AT4G13220	260
AT4G13230	2
AT4G13235	1
AT4G13240	2
AT4G13245	0
AT4G13250	2011
AT4G13251	0
AT4G13252	0
AT4G13253	0
AT4G13254	0
AT4G13255	0
AT4G13256	0
AT4G13257	0
AT4G13258	0
AT4G13259	0
AT4G13260	7
AT4G13261	143
AT4G13262	0
AT4G13263	271
AT4G13264	0
AT4G13265	0
AT4G13266	4
AT4G13270	904
AT4G13280	0
AT4G13285	0
AT4G13290	6
AT4G13300	0
AT4G13310	1
AT4G13320	0
AT4G13330	154
AT4G13340	1070
AT4G13345	20
AT4G13350	1375
AT4G13360	760
AT4G13370	1053
AT4G13380	0
AT4G13390	13
AT4G13395	72
AT4G13400	179
AT4G13410	6
AT4G13420	1
AT4G13430	5174
AT4G13440	0
AT4G13442	0
AT4G13445	0
AT4G13450	2
AT4G13455	0
AT4G13460	1707
AT4G13470	0
AT4G13480	0
AT4G13490	0
AT4G13493	0
AT4G13494	0
AT4G13495	55
AT4G13500	72
AT4G13505	0
AT4G13510	0
AT4G13520	1646
AT4G13530	1015
AT4G13540	1916
AT4G13550	293
AT4G13554	0
AT4G13555	0
AT4G13560	1
AT4G13564	0
AT4G13570	0
AT4G13572	0
AT4G13575	0
AT4G13577	0
AT4G13580	2
AT4G13590	774
AT4G13600	49
AT4G13610	0
AT4G13611	0
AT4G13615	1540
AT4G13620	0
AT4G13630	558
AT4G13640	708
AT4G13650	180
AT4G13660	0
AT4G13670	461
AT4G13680	41
AT4G13690	129
AT4G13700	1
AT4G13710	414
AT4G13720	660
AT4G13730	564
AT4G13750	645
AT4G13760	0
AT4G13770	47
AT4G13780	3266
AT4G13790	6
AT4G13800	106
AT4G13810	4
AT4G13820	4
AT4G13830	152
AT4G13840	54
AT4G13850	9563
AT4G13860	11
AT4G13870	103
AT4G13880	73
AT4G13885	54
AT4G13890	0
AT4G13900	4
AT4G13918	24
AT4G13920	0
AT4G13930	4587
AT4G13940	31809
AT4G13950	364
AT4G13955	79
AT4G13960	4
AT4G13965	0
AT4G13968	0
AT4G13970	728
AT4G13980	511
AT4G13985	0
AT4G13990	88
AT4G13992	24
AT4G13996	8
AT4G14000	782
AT4G14010	0
AT4G14020	5
AT4G14030	2266
AT4G14040	44
AT4G14050	205
AT4G14060	0
AT4G14070	578
AT4G14080	3
AT4G14090	18
AT4G14096	335
AT4G14100	255
AT4G14103	161
AT4G14104	6
AT4G14105	0
AT4G14110	1447
AT4G14120	343
AT4G14130	1055
AT4G14135	0
AT4G14140	110
AT4G14145	304
AT4G14147	265
AT4G14149	0
AT4G14150	1103
AT4G14160	2674
AT4G14165	3
AT4G14170	140
AT4G14180	65
AT4G14190	139
AT4G14200	2295
AT4G14210	1037
AT4G14220	558
AT4G14225	0
AT4G14226	0
AT4G14230	641
AT4G14240	260
AT4G14245	8
AT4G14250	0
AT4G14260	0
AT4G14270	7396
AT4G14272	0
AT4G14276	176
AT4G14280	0
AT4G14290	684
AT4G14300	1480
AT4G14301	0
AT4G14305	88
AT4G14310	2259
AT4G14315	0
AT4G14320	7702
AT4G14330	2537
AT4G14340	869
AT4G14342	1381
AT4G14345	0
AT4G14350	1251
AT4G14358	0
AT4G14360	590
AT4G14365	7
AT4G14368	1
AT4G14370	1
AT4G14380	0
AT4G14385	455
AT4G14390	0
AT4G14400	9
AT4G14410	682
AT4G14415	0
AT4G14420	4628
AT4G14430	1248
AT4G14440	1230
AT4G14450	0
AT4G14455	396
AT4G14460	0
AT4G14465	59
AT4G14470	0
AT4G14480	7
AT4G14490	403
AT4G14500	1325
AT4G14504	9
AT4G14510	569
AT4G14520	288
AT4G14530	1
AT4G14540	327
AT4G14548	10
AT4G14550	110
AT4G14560	432
AT4G14570	912
AT4G14580	65
AT4G14590	175
AT4G14600	319
AT4G14605	357
AT4G14610	1
AT4G14615	663
AT4G14620	1678
AT4G14630	0
AT4G14640	44
AT4G14650	0
AT4G14660	339
AT4G14661	0
AT4G14670	0
AT4G14675	0
AT4G14680	527
AT4G14690	104
AT4G14695	277
AT4G14700	87
AT4G14710	750
AT4G14713	449
AT4G14716	1293
AT4G14720	1161
AT4G14723	184
AT4G14730	2515
AT4G14740	634
AT4G14743	1
AT4G14746	146
AT4G14750	149
AT4G14760	1106
AT4G14770	577
AT4G14780	10
AT4G14785	0
AT4G14790	263
AT4G14800	2069
AT4G14805	1
AT4G14810	0
AT4G14811	0
AT4G14815	0
AT4G14819	0
AT4G14820	80
AT4G14830	99
AT4G14840	166
AT4G14850	193
AT4G14860	10
AT4G14870	356
AT4G14880	2366
AT4G14890	0
AT4G14900	1363
AT4G14905	711
AT4G14910	491
AT4G14920	1570
AT4G14930	813
AT4G14940	11
AT4G14950	851
AT4G14960	23104
AT4G14965	613
AT4G14970	514
AT4G14980	4
AT4G14990	1220
AT4G15000	17581
AT4G15010	524
AT4G15020	2317
AT4G15025	0
AT4G15030	467
AT4G15040	257
AT4G15050	5
AT4G15053	24
AT4G15056	0
AT4G15060	0
AT4G15070	34
AT4G15075	0
AT4G15080	2025
AT4G15090	856
AT4G15093	146
AT4G15096	0
AT4G15100	0
AT4G15110	546
AT4G15120	102
AT4G15130	412
AT4G15140	354
AT4G15150	0
AT4G15160	1021
AT4G15165	15
AT4G15180	3361
AT4G15200	6
AT4G15210	1274
AT4G15215	169
AT4G15230	36
AT4G15233	46
AT4G15236	8
AT4G15240	92
AT4G15242	0
AT4G15245	0
AT4G15248	0
AT4G15250	0
AT4G15258	1
AT4G15260	32
AT4G15270	0
AT4G15280	0
AT4G15290	0
AT4G15300	0
AT4G15310	0
AT4G15320	1
AT4G15330	0
AT4G15340	0
AT4G15345	0
AT4G15350	4
AT4G15360	0
AT4G15370	0
AT4G15380	11
AT4G15390	1
AT4G15393	0
AT4G15396	6
AT4G15398	0
AT4G15400	1
AT4G15410	1679
AT4G15415	1596
AT4G15417	5
AT4G15420	610
AT4G15430	73
AT4G15440	311
AT4G15450	333
AT4G15460	4
AT4G15470	4748
AT4G15475	594
AT4G15480	394
AT4G15490	89
AT4G15500	0
AT4G15510	166
AT4G15520	465
AT4G15530	11
AT4G15540	394
AT4G15545	546
AT4G15550	5
AT4G15560	4963
AT4G15562	0
AT4G15563	44
AT4G15570	614
AT4G15590	0
AT4G15610	82
AT4G15620	509
AT4G15630	464
AT4G15640	945
AT4G15650	0
AT4G15660	3
AT4G15670	13
AT4G15680	7
AT4G15690	8
AT4G15700	4
AT4G15710	25
AT4G15715	0
AT4G15720	45
AT4G15730	425
AT4G15733	3
AT4G15735	0
AT4G15740	2
AT4G15750	1111
AT4G15755	10
AT4G15760	2
AT4G15765	1
AT4G15770	1819
AT4G15775	0
AT4G15780	1469
AT4G15790	1311
AT4G15800	424
AT4G15802	2574
AT4G15810	357
AT4G15820	137
AT4G15830	1221
AT4G15840	979
AT4G15850	238
AT4G15860	0
AT4G15870	0
AT4G15880	1380
AT4G15885	0
AT4G15890	718
AT4G15900	2711
AT4G15910	2230
AT4G15920	38
AT4G15930	1159
AT4G15940	447
AT4G15950	854
AT4G15953	9
AT4G15955	138
AT4G15960	101
AT4G15970	0
AT4G15975	50
AT4G15980	0
AT4G15990	0
AT4G16000	0
AT4G16008	62
AT4G16010	0
AT4G16015	0
AT4G16020	0
AT4G16024	0
AT4G16030	1
AT4G16040	0
AT4G16045	0
AT4G16050	244
AT4G16060	543
AT4G16070	333
AT4G16080	0
AT4G16090	0
AT4G16095	0
AT4G16100	382
AT4G16105	0
AT4G16110	517
AT4G16120	1150
AT4G16130	1516
AT4G16140	330
AT4G16141	1982
AT4G16143	2745
AT4G16144	494
AT4G16146	364
AT4G16150	2002
AT4G16155	682
AT4G16160	0
AT4G16162	2
AT4G16165	0
AT4G16180	1856
AT4G16190	1172
AT4G16195	0
AT4G16200	0
AT4G16210	499
AT4G16215	0
AT4G16220	14
AT4G16230	6
AT4G16233	2
AT4G16235	0
AT4G16240	18
AT4G16250	678
AT4G16260	0
AT4G16265	219
AT4G16267	0
AT4G16270	2
AT4G16280	672
AT4G16295	17
AT4G16310	1634
AT4G16330	427
AT4G16340	4213
AT4G16350	2
AT4G16355	2
AT4G16360	1500
AT4G16370	622
AT4G16380	275
AT4G16390	922
AT4G16400	25
AT4G16410	31
AT4G16420	1153
AT4G16430	1396
AT4G16440	357
AT4G16442	1438
AT4G16444	376
AT4G16447	2251
AT4G16450	2591
AT4G16451	0
AT4G16460	27
AT4G16465	0
AT4G16470	224
AT4G16475	0
AT4G16480	1561
AT4G16490	651
AT4G16500	1693
AT4G16510	236
AT4G16515	0
AT4G16520	1580
AT4G16530	1
AT4G16535	9
AT4G16540	27
AT4G16545	1
AT4G16550	0
AT4G16555	0
AT4G16560	0
AT4G16563	522
AT4G16566	192
AT4G16570	267
AT4G16580	783
AT4G16590	30
AT4G16600	340
AT4G16610	565
AT4G16620	84
AT4G16630	1690
AT4G16640	16
AT4G16650	1069
AT4G16660	5518
AT4G16670	29
AT4G16680	107
AT4G16690	186
AT4G16695	612
AT4G16700	213
AT4G16710	362
AT4G16720	17127
AT4G16730	0
AT4G16740	0
AT4G16745	321
AT4G16748	0
AT4G16750	67
AT4G16760	3640
AT4G16765	172
AT4G16770	39
AT4G16780	50
AT4G16790	54
AT4G16800	512
AT4G16807	204
AT4G16810	1
AT4G16820	2
AT4G16830	1920
AT4G16835	96
AT4G16840	61
AT4G16845	935
AT4G16850	285
AT4G16855	0
AT4G16857	37
AT4G16860	105
AT4G16870	228
AT4G16880	36
AT4G16890	474
AT4G16892	23
AT4G16900	227
AT4G16910	34
AT4G16915	0
AT4G16920	23
AT4G16930	0
AT4G16935	0
AT4G16940	26
AT4G16950	151
AT4G16955	0
AT4G16957	41
AT4G16960	23
AT4G16970	577
AT4G16980	0
AT4G16983	0
AT4G16990	163
AT4G17000	834
AT4G17005	0
AT4G17010	454
AT4G17020	484
AT4G17030	2
AT4G17040	1735
AT4G17050	1290
AT4G17060	962
AT4G17070	418
AT4G17080	797
AT4G17085	346
AT4G17090	613
AT4G17098	7
AT4G17100	163
AT4G17140	2892
AT4G17150	780
AT4G17160	0
AT4G17170	673
AT4G17180	631
AT4G17190	1762
AT4G17200	0
AT4G17210	0
AT4G17215	0
AT4G17220	0
AT4G17230	985
AT4G17240	624
AT4G17243	1
AT4G17245	18
AT4G17250	4
AT4G17260	866
AT4G17270	1431
AT4G17280	86
AT4G17300	625
AT4G17310	137
AT4G17330	8299
AT4G17340	21
AT4G17350	439
AT4G17360	4
AT4G17370	21
AT4G17380	43
AT4G17390	11324
AT4G17410	806
AT4G17420	493
AT4G17430	909
AT4G17440	316
AT4G17450	3
AT4G17460	926
AT4G17470	7
AT4G17480	1675
AT4G17483	61
AT4G17486	731
AT4G17490	54
AT4G17500	133
AT4G17505	250
AT4G17510	924
AT4G17512	0
AT4G17520	7971
AT4G17530	1357
AT4G17540	128
AT4G17550	421
AT4G17560	1177
AT4G17565	0
AT4G17570	374
AT4G17580	0
AT4G17585	0
AT4G17587	0
AT4G17590	0
AT4G17600	501
AT4G17610	692
AT4G17612	0
AT4G17615	292
AT4G17616	619
AT4G17620	1288
AT4G17640	1093
AT4G17650	575
AT4G17660	19
AT4G17670	707
AT4G17680	17
AT4G17690	0
AT4G17695	129
AT4G17700	0
AT4G17710	11
AT4G17713	188
AT4G17718	12
AT4G17720	1040
AT4G17730	1070
AT4G17740	418
AT4G17750	309
AT4G17760	89
AT4G17765	0
AT4G17770	1563
AT4G17780	0
AT4G17785	0
AT4G17788	0
AT4G17790	710
AT4G17800	93
AT4G17810	0
AT4G17820	0
AT4G17830	1033
AT4G17840	224
AT4G17850	0
AT4G17860	38
AT4G17870	501
AT4G17880	176
AT4G17890	1128
AT4G17895	771
AT4G17900	266
AT4G17905	94
AT4G17908	2
AT4G17910	482
AT4G17914	2
AT4G17915	71
AT4G17920	0
AT4G17940	1250
AT4G17950	2166
AT4G17960	364
AT4G17970	2
AT4G17975	0
AT4G17980	0
AT4G17990	1
AT4G18010	119
AT4G18020	1734
AT4G18030	2895
AT4G18040	2390
AT4G18050	162
AT4G18060	998
AT4G18070	790
AT4G18080	3
AT4G18090	9
AT4G18100	13265
AT4G18110	0
AT4G18120	1694
AT4G18130	1039
AT4G18140	460
AT4G18150	0
AT4G18160	412
AT4G18170	29
AT4G18180	0
AT4G18190	0
AT4G18195	1
AT4G18197	6
AT4G18203	0
AT4G18205	7
AT4G18210	148
AT4G18215	0
AT4G18220	235
AT4G18230	404
AT4G18240	865
AT4G18250	0
AT4G18253	1
AT4G18255	0
AT4G18260	35
AT4G18270	272
AT4G18280	59
AT4G18290	125
AT4G18300	743
AT4G18310	14
AT4G18320	1
AT4G18330	31
AT4G18335	0
AT4G18340	97
AT4G18350	3
AT4G18360	38
AT4G18370	168
AT4G18372	147
AT4G18375	166
AT4G18380	547
AT4G18390	930
AT4G18395	2
AT4G18400	110
AT4G18410	0
AT4G18420	0
AT4G18422	0
AT4G18425	84
AT4G18430	1
AT4G18440	800
AT4G18450	0
AT4G18460	143
AT4G18465	895
AT4G18470	197
AT4G18480	1880
AT4G18490	125
AT4G18500	1
AT4G18501	27
AT4G18510	6
AT4G18520	409
AT4G18530	226
AT4G18540	498
AT4G18550	3
AT4G18570	2576
AT4G18580	472
AT4G18590	963
AT4G18593	485
AT4G18596	11
AT4G18600	829
AT4G18610	13
AT4G18620	0
AT4G18630	114
AT4G18640	234
AT4G18650	0
AT4G18660	0
AT4G18670	3428
AT4G18680	0
AT4G18690	0
AT4G18692	7
AT4G18700	163
AT4G18710	1871
AT4G18720	0
AT4G18725	1
AT4G18730	7549
AT4G18740	10
AT4G18750	168
AT4G18760	1958
AT4G18770	152
AT4G18780	117
AT4G18790	1
AT4G18800	685
AT4G18810	309
AT4G18815	0
AT4G18820	1440
AT4G18823	52
AT4G18830	15
AT4G18840	173
AT4G18860	0
AT4G18870	0
AT4G18880	73
AT4G18890	454
AT4G18900	49
AT4G18905	1707
AT4G18910	471
AT4G18920	0
AT4G18930	346
AT4G18940	2
AT4G18950	443
AT4G18960	1266
AT4G18970	851
AT4G18975	179
AT4G18980	18
AT4G18990	12
AT4G19000	1
AT4G19003	319
AT4G19006	1533
AT4G19010	160
AT4G19020	607
AT4G19030	2
AT4G19035	0
AT4G19038	0
AT4G19040	1107
AT4G19045	118
AT4G19050	27
AT4G19060	188
AT4G19070	201
AT4G19080	35
AT4G19090	86
AT4G19095	11
AT4G19100	118
AT4G19110	3393
AT4G19120	154
AT4G19130	117
AT4G19140	371
AT4G19150	1263
AT4G19160	1446
AT4G19170	34
AT4G19180	581
AT4G19185	544
AT4G19190	908
AT4G19191	110
AT4G19200	3298
AT4G19210	4017
AT4G19220	81
AT4G19230	149
AT4G19239	0
AT4G19240	0
AT4G19250	0
AT4G19260	0
AT4G19270	0
AT4G19275	0
AT4G19280	0
AT4G19290	0
AT4G19300	0
AT4G19305	0
AT4G19310	0
AT4G19320	0
AT4G19330	0
AT4G19340	0
AT4G19350	726
AT4G19360	0
AT4G19370	1
AT4G19380	21
AT4G19390	100
AT4G19395	1
AT4G19400	18
AT4G19410	1559
AT4G19420	136
AT4G19430	51
AT4G19440	342
AT4G19450	638
AT4G19452	0
AT4G19460	965
AT4G19470	1
AT4G19480	0
AT4G19485	0
AT4G19490	2124
AT4G19500	1111
AT4G19510	443
AT4G19520	10
AT4G19530	10
AT4G19540	298
AT4G19550	102
AT4G19560	91
AT4G19570	5
AT4G19580	0
AT4G19590	208
AT4G19600	1501
AT4G19610	950
AT4G19620	1
AT4G19630	136
AT4G19633	0
AT4G19640	1555
AT4G19645	31
AT4G19650	404
AT4G19660	599
AT4G19670	875
AT4G19680	1
AT4G19690	1145
AT4G19700	839
AT4G19710	1166
AT4G19720	0
AT4G19730	0
AT4G19740	1
AT4G19750	0
AT4G19760	0
AT4G19770	0
AT4G19780	0
AT4G19790	0
AT4G19800	0
AT4G19810	174
AT4G19820	2
AT4G19830	85
AT4G19840	244
AT4G19850	14
AT4G19860	1428
AT4G19865	328
AT4G19870	661
AT4G19880	327
AT4G19890	319
AT4G19900	779
AT4G19902	0
AT4G19905	7
AT4G19910	0
AT4G19920	0
AT4G19925	0
AT4G19930	0
AT4G19940	0
AT4G19950	87
AT4G19960	165
AT4G19970	609
AT4G19975	17
AT4G19980	67
AT4G19985	326
AT4G19990	565
AT4G20000	1
AT4G20010	450
AT4G20020	2410
AT4G20030	243
AT4G20040	308
AT4G20050	594
AT4G20060	199
AT4G20070	55
AT4G20080	26
AT4G20090	235
AT4G20095	0
AT4G20100	0
AT4G20110	2
AT4G20115	0
AT4G20130	577
AT4G20140	37
AT4G20150	2943
AT4G20160	1
AT4G20170	419
AT4G20180	0
AT4G20190	2
AT4G20200	1
AT4G20210	0
AT4G20220	0
AT4G20230	2
AT4G20235	2
AT4G20240	1
AT4G20250	0
AT4G20260	304
AT4G20270	2831
AT4G20280	864
AT4G20290	0
AT4G20300	973
AT4G20310	194
AT4G20320	8808
AT4G20325	500
AT4G20330	692
AT4G20340	399
AT4G20350	107
AT4G20360	0
AT4G20362	10
AT4G20365	0
AT4G20370	0
AT4G20380	598
AT4G20390	0
AT4G20400	2587
AT4G20410	956
AT4G20420	0
AT4G20430	960
AT4G20440	3302
AT4G20450	0
AT4G20460	437
AT4G20470	0
AT4G20480	1753
AT4G20490	0
AT4G20500	0
AT4G20510	0
AT4G20520	0
AT4G20530	0
AT4G20535	0
AT4G20540	0
AT4G20545	0
AT4G20550	0
AT4G20555	0
AT4G20560	0
AT4G20565	0
AT4G20570	0
AT4G20575	0
AT4G20580	0
AT4G20590	0
AT4G20600	0
AT4G20610	0
AT4G20620	0
AT4G20630	0
AT4G20640	0
AT4G20645	0
AT4G20650	0
AT4G20670	0
AT4G20680	0
AT4G20690	0
AT4G20700	1
AT4G20703	0
AT4G20707	0
AT4G20710	0
AT4G20715	1
AT4G20720	101
AT4G20725	1
AT4G20730	22
AT4G20735	0
AT4G20740	317
AT4G20760	241
AT4G20770	88
AT4G20780	39
AT4G20790	0
AT4G20800	451
AT4G20810	0
AT4G20820	38
AT4G20830	429
AT4G20835	0
AT4G20840	56
AT4G20850	4509
AT4G20860	17
AT4G20870	938
AT4G20880	411
AT4G20890	5871
AT4G20900	1
AT4G20910	1187
AT4G20920	261
AT4G20930	339
AT4G20935	113
AT4G20940	2110
AT4G20947	1
AT4G20953	0
AT4G20960	557
AT4G20970	1
AT4G20980	4053
AT4G20990	0
AT4G21000	0
AT4G21010	1
AT4G21020	0
AT4G21030	0
AT4G21040	0
AT4G21050	0
AT4G21060	508
AT4G21063	11
AT4G21065	136
AT4G21070	663
AT4G21080	0
AT4G21090	408
AT4G21100	1508
AT4G21105	3675
AT4G21110	1933
AT4G21120	759
AT4G21130	0
AT4G21140	416
AT4G21150	6013
AT4G21160	806
AT4G21170	208
AT4G21180	683
AT4G21190	167
AT4G21192	317
AT4G21200	1
AT4G21210	228
AT4G21213	0
AT4G21215	246
AT4G21220	125
AT4G21230	12
AT4G21240	0
AT4G21250	1
AT4G21260	0
AT4G21270	1487
AT4G21280	2836
AT4G21300	157
AT4G21310	25
AT4G21320	151
AT4G21323	56
AT4G21326	380
AT4G21330	0
AT4G21340	0
AT4G21350	298
AT4G21360	0
AT4G21362	0
AT4G21363	0
AT4G21366	0
AT4G21370	602
AT4G21380	10
AT4G21390	31
AT4G21400	40
AT4G21410	166
AT4G21420	40
AT4G21430	903
AT4G21437	0
AT4G21440	0
AT4G21445	31
AT4G21450	2812
AT4G21460	685
AT4G21470	710
AT4G21480	8141
AT4G21490	29
AT4G21500	144
AT4G21510	165
AT4G21515	0
AT4G21520	383
AT4G21530	600
AT4G21534	209
AT4G21540	492
AT4G21550	826
AT4G21560	681
AT4G21570	1280
AT4G21580	949
AT4G21585	232
AT4G21590	5994
AT4G21595	0
AT4G21600	18
AT4G21605	1
AT4G21610	172
AT4G21620	7106
AT4G21630	25220
AT4G21640	457
AT4G21650	1970
AT4G21660	3242
AT4G21670	1330
AT4G21680	11
AT4G21690	0
AT4G21700	275
AT4G21705	368
AT4G21710	2970
AT4G21720	159
AT4G21730	7
AT4G21740	275
AT4G21745	0
AT4G21750	13909
AT4G21760	10
AT4G21770	481
AT4G21780	2
AT4G21790	2025
AT4G21800	1209
AT4G21810	1049
AT4G21820	826
AT4G21830	4
AT4G21840	0
AT4G21850	581
AT4G21860	940
AT4G21865	110
AT4G21870	21
AT4G21880	264
AT4G21890	345
AT4G21895	1
AT4G21900	444
AT4G21902	0
AT4G21903	4
AT4G21910	8575
AT4G21920	3
AT4G21926	0
AT4G21930	17
AT4G21940	34
AT4G21950	0
AT4G21960	11950
AT4G21970	242
AT4G21980	1049
AT4G21990	3455
AT4G22000	1154
AT4G22010	2678
AT4G22020	1
AT4G22030	2
AT4G22035	2
AT4G22040	0
AT4G22050	5315
AT4G22060	0
AT4G22065	0
AT4G22066	0
AT4G22070	0
AT4G22080	0
AT4G22090	0
AT4G22100	0
AT4G22105	198
AT4G22110	11
AT4G22115	1
AT4G22120	1864
AT4G22130	2074
AT4G22140	2882
AT4G22150	953
AT4G22160	187
AT4G22165	0
AT4G22170	10
AT4G22180	0
AT4G22185	0
AT4G22190	1963
AT4G22200	665
AT4G22210	0
AT4G22212	6
AT4G22214	0
AT4G22217	0
AT4G22220	3050
AT4G22230	2
AT4G22233	2
AT4G22235	0
AT4G22240	4297
AT4G22250	365
AT4G22260	814
AT4G22265	0
AT4G22270	117
AT4G22280	63
AT4G22285	962
AT4G22290	764
AT4G22300	409
AT4G22305	16
AT4G22310	1100
AT4G22320	378
AT4G22330	1349
AT4G22340	175
AT4G22350	322
AT4G22360	2296
AT4G22370	7
AT4G22380	2540
AT4G22390	1086
AT4G22400	0
AT4G22410	2
AT4G22415	0
AT4G22430	0
AT4G22440	0
AT4G22450	0
AT4G22460	0
AT4G22463	0
AT4G22467	0
AT4G22470	0
AT4G22475	0
AT4G22485	0
AT4G22490	67
AT4G22495	0
AT4G22505	0
AT4G22510	0
AT4G22513	0
AT4G22517	4
AT4G22520	0
AT4G22530	89
AT4G22540	1928
AT4G22545	97
AT4G22550	227
AT4G22560	74
AT4G22570	1007
AT4G22580	316
AT4G22590	234
AT4G22600	0
AT4G22610	0
AT4G22620	3
AT4G22630	0
AT4G22635	0
AT4G22640	1
AT4G22650	0
AT4G22660	0
AT4G22666	0
AT4G22670	5583
AT4G22680	1
AT4G22690	40
AT4G22700	0
AT4G22710	0
AT4G22720	685
AT4G22730	663
AT4G22740	1469
AT4G22745	1133
AT4G22750	703
AT4G22754	0
AT4G22755	16
AT4G22756	471
AT4G22758	6
AT4G22760	131
AT4G22770	267
AT4G22780	688
AT4G22785	0
AT4G22790	23
AT4G22810	48
AT4G22820	629
AT4G22830	118
AT4G22840	146
AT4G22850	718
AT4G22860	913
AT4G22870	0
AT4G22880	95
AT4G22890	953
AT4G22900	8
AT4G22910	129
AT4G22920	198
AT4G22930	747
AT4G22940	2
AT4G22950	1
AT4G22960	12
AT4G22970	691
AT4G22980	19
AT4G22990	757
AT4G23000	256
AT4G23010	3498
AT4G23015	0
AT4G23020	22
AT4G23030	25
AT4G23040	403
AT4G23050	312
AT4G23060	990
AT4G23070	33
AT4G23080	0
AT4G23090	0
AT4G23100	4177
AT4G23110	0
AT4G23120	0
AT4G23130	29
AT4G23140	2
AT4G23150	0
AT4G23160	1
AT4G23170	3
AT4G23180	192
AT4G23190	134
AT4G23200	0
AT4G23205	12
AT4G23210	0
AT4G23215	0
AT4G23220	8
AT4G23230	11
AT4G23240	56
AT4G23250	119
AT4G23260	0
AT4G23270	2
AT4G23271	0
AT4G23280	0
AT4G23290	2
AT4G23300	4
AT4G23310	2
AT4G23320	3
AT4G23330	479
AT4G23340	2
AT4G23350	207
AT4G23355	64
AT4G23360	8
AT4G23364	0
AT4G23365	73
AT4G23370	0
AT4G23373	0
AT4G23375	0
AT4G23380	0
AT4G23387	0
AT4G23390	1
AT4G23400	1126
AT4G23410	54
AT4G23420	38
AT4G23430	290
AT4G23440	921
AT4G23450	20
AT4G23460	2070
AT4G23470	1449
AT4G23490	1134
AT4G23493	5
AT4G23496	5
AT4G23500	648
AT4G23510	0
AT4G23515	0
AT4G23520	14
AT4G23530	263
AT4G23540	730
AT4G23550	1
AT4G23560	2056
AT4G23570	876
AT4G23580	0
AT4G23590	0
AT4G23600	15
AT4G23610	0
AT4G23620	939
AT4G23630	9113
AT4G23635	0
AT4G23640	1009
AT4G23650	3807
AT4G23660	463
AT4G23670	1770
AT4G23680	1891
AT4G23690	5265
AT4G23700	121
AT4G23710	596
AT4G23713	0
AT4G23720	7
AT4G23730	311
AT4G23740	1941
AT4G23750	1345
AT4G23760	397
AT4G23770	274
AT4G23780	31
AT4G23790	214
AT4G23800	8595
AT4G23810	90
AT4G23820	1436
AT4G23840	531
AT4G23850	3381
AT4G23860	2103
AT4G23870	431
AT4G23880	8
AT4G23882	145
AT4G23885	552
AT4G23890	113
AT4G23895	345
AT4G23900	10
AT4G23910	344
AT4G23915	0
AT4G23920	224
AT4G23930	191
AT4G23940	1154
AT4G23950	458
AT4G23960	3
AT4G23970	0
AT4G23980	653
AT4G23990	42
AT4G24000	734
AT4G24010	6
AT4G24015	2
AT4G24020	216
AT4G24025	0
AT4G24026	7
AT4G24030	0
AT4G24040	842
AT4G24050	434
AT4G24060	834
AT4G24070	1
AT4G24080	137
AT4G24090	178
AT4G24100	253
AT4G24110	201
AT4G24120	2086
AT4G24130	1200
AT4G24140	30
AT4G24150	1464
AT4G24160	375
AT4G24170	2
AT4G24175	124
AT4G24180	17
AT4G24190	26575
AT4G24200	1138
AT4G24204	0
AT4G24210	890
AT4G24220	1109
AT4G24230	1242
AT4G24231	1
AT4G24240	405
AT4G24250	58
AT4G24260	914
AT4G24265	53
AT4G24270	1673
AT4G24275	51
AT4G24280	5438
AT4G24290	2115
AT4G24300	0
AT4G24310	3
AT4G24320	215
AT4G24330	3382
AT4G24340	0
AT4G24350	21
AT4G24370	248
AT4G24380	232
AT4G24390	630
AT4G24400	1064
AT4G24410	5
AT4G24413	0
AT4G24415	2
AT4G24420	6
AT4G24430	1
AT4G24440	1186
AT4G24450	134
AT4G24460	182
AT4G24470	810
AT4G24480	57
AT4G24490	1234
AT4G24500	310
AT4G24510	86
AT4G24520	3469
AT4G24530	511
AT4G24540	21
AT4G24550	1715
AT4G24560	1901
AT4G24565	0
AT4G24570	190
AT4G24580	238
AT4G24590	350
AT4G24600	2
AT4G24610	1246
AT4G24615	0
AT4G24620	1848
AT4G24630	638
AT4G24640	9
AT4G24644	0
AT4G24650	0
AT4G24652	0
AT4G24660	116
AT4G24670	288
AT4G24680	3075
AT4G24690	6370
AT4G24700	3
AT4G24710	286
AT4G24715	0
AT4G24730	334
AT4G24740	1115
AT4G24750	589
AT4G24760	250
AT4G24770	2534
AT4G24780	5058
AT4G24790	775
AT4G24800	3788
AT4G24805	266
AT4G24810	263
AT4G24820	6744
AT4G24830	2568
AT4G24840	1531
AT4G24860	14
AT4G24880	391
AT4G24890	2
AT4G24900	244
AT4G24910	40
AT4G24920	1474
AT4G24930	297
AT4G24940	1101
AT4G24950	1
AT4G24960	1768
AT4G24970	257
AT4G24972	51
AT4G24973	0
AT4G24974	333
AT4G24975	60
AT4G24977	0
AT4G24980	9
AT4G24990	510
AT4G25000	13
AT4G25010	43
AT4G25020	838
AT4G25030	927
AT4G25040	0
AT4G25050	1290
AT4G25070	0
AT4G25080	1563
AT4G25090	0
AT4G25100	862
AT4G25110	0
AT4G25120	301
AT4G25130	1117
AT4G25140	1
AT4G25150	210
AT4G25160	126
AT4G25170	215
AT4G25180	660
AT4G25190	0
AT4G25200	2
AT4G25210	3720
AT4G25220	2
AT4G25225	79
AT4G25230	737
AT4G25235	0
AT4G25240	1058
AT4G25250	0
AT4G25260	96
AT4G25270	125
AT4G25280	227
AT4G25290	290
AT4G25300	31
AT4G25310	3
AT4G25315	109
AT4G25320	2006
AT4G25330	16
AT4G25340	2552
AT4G25350	72
AT4G25360	838
AT4G25370	1513
AT4G25380	9
AT4G25390	94
AT4G25400	0
AT4G25410	0
AT4G25420	3
AT4G25430	1
AT4G25433	0
AT4G25434	1
AT4G25435	0
AT4G25440	386
AT4G25450	344
AT4G25470	1
AT4G25480	29
AT4G25490	15
AT4G25500	1753
AT4G25510	0
AT4G25515	349
AT4G25520	831
AT4G25530	66
AT4G25540	254
AT4G25550	1628
AT4G25560	0
AT4G25570	1416
AT4G25580	6
AT4G25585	0
AT4G25590	3
AT4G25600	289
AT4G25610	374
AT4G25620	359
AT4G25630	3338
AT4G25631	3
AT4G25635	0
AT4G25640	1462
AT4G25650	452
AT4G25660	383
AT4G25670	812
AT4G25680	1176
AT4G25690	451
AT4G25700	332
AT4G25707	12
AT4G25710	375
AT4G25719	6
AT4G25720	638
AT4G25730	3038
AT4G25740	4976
AT4G25750	247
AT4G25760	7
AT4G25770	488
AT4G25780	160
AT4G25790	0
AT4G25800	261
AT4G25810	0
AT4G25820	1
AT4G25830	748
AT4G25835	730
AT4G25840	585
AT4G25845	0
AT4G25850	163
AT4G25860	76
AT4G25870	926
AT4G25880	1253
AT4G25885	35
AT4G25890	1590
AT4G25900	197
AT4G25910	360
AT4G25920	0
AT4G25930	1
AT4G25940	2
AT4G25950	5
AT4G25960	3839
AT4G25970	2074
AT4G25980	12
AT4G25990	2
AT4G26000	1119
AT4G26010	5
AT4G26020	33
AT4G26030	0
AT4G26040	0
AT4G26050	0
AT4G26055	33
AT4G26060	36
AT4G26070	55
AT4G26080	758
AT4G26090	0
AT4G26095	0
AT4G26100	1325
AT4G26110	4213
AT4G26120	6
AT4G26130	2887
AT4G26140	85
AT4G26145	0
AT4G26150	3
AT4G26160	380
AT4G26170	61
AT4G26180	98
AT4G26190	2769
AT4G26200	0
AT4G26210	895
AT4G26220	30
AT4G26225	0
AT4G26230	3561
AT4G26240	253
AT4G26250	61
AT4G26255	209
AT4G26260	109
AT4G26270	586
AT4G26280	12
AT4G26288	3
AT4G26290	0
AT4G26300	2121
AT4G26310	620
AT4G26320	0
AT4G26330	28
AT4G26340	3
AT4G26350	0
AT4G26360	0
AT4G26365	1
AT4G26370	408
AT4G26375	0
AT4G26380	0
AT4G26385	0
AT4G26390	42
AT4G26400	970
AT4G26410	1214
AT4G26415	1
AT4G26420	223
AT4G26430	519
AT4G26440	1
AT4G26450	2946
AT4G26455	736
AT4G26460	0
AT4G26466	48
AT4G26470	31
AT4G26480	635
AT4G26483	0
AT4G26485	13
AT4G26488	1
AT4G26490	0
AT4G26500	0
AT4G26510	612
AT4G26520	155
AT4G26530	34
AT4G26540	35
AT4G26542	0
AT4G26550	498
AT4G26555	186
AT4G26560	0
AT4G26570	757
AT4G26580	29
AT4G26582	10
AT4G26590	1403
AT4G26600	734
AT4G26610	1425
AT4G26620	940
AT4G26630	9281
AT4G26640	954
AT4G26650	791
AT4G26660	1362
AT4G26670	715
AT4G26675	0
AT4G26680	120
AT4G26690	728
AT4G26700	575
AT4G26701	0
AT4G26710	850
AT4G26720	755
AT4G26730	0
AT4G26740	0
AT4G26750	1017
AT4G26760	4054
AT4G26770	5
AT4G26780	834
AT4G26790	62
AT4G26795	7
AT4G26800	108
AT4G26810	276
AT4G26820	0
AT4G26830	0
AT4G26840	5750
AT4G26850	2794
AT4G26860	364
AT4G26870	4012
AT4G26880	0
AT4G26890	95
AT4G26900	1398
AT4G26910	1175
AT4G26920	0
AT4G26930	2
AT4G26940	767
AT4G26950	2
AT4G26960	217
AT4G26965	191
AT4G26970	2595
AT4G26980	235
AT4G26990	99
AT4G27000	3929
AT4G27010	1054
AT4G27020	751
AT4G27030	19
AT4G27040	623
AT4G27050	514
AT4G27052	0
AT4G27060	1867
AT4G27070	266
AT4G27080	1789
AT4G27090	28812
AT4G27100	96
AT4G27110	0
AT4G27120	772
AT4G27130	2924
AT4G27140	4
AT4G27150	0
AT4G27160	0
AT4G27170	0
AT4G27180	2813
AT4G27190	0
AT4G27200	0
AT4G27210	0
AT4G27220	12
AT4G27230	3562
AT4G27240	802
AT4G27250	133
AT4G27260	341
AT4G27270	185
AT4G27280	390
AT4G27290	0
AT4G27300	3
AT4G27310	147
AT4G27320	1065
AT4G27330	10
AT4G27340	375
AT4G27350	103
AT4G27360	0
AT4G27370	384
AT4G27380	661
AT4G27390	231
AT4G27395	0
AT4G27400	0
AT4G27410	55
AT4G27415	0
AT4G27420	11
AT4G27430	1656
AT4G27435	82
AT4G27440	7240
AT4G27450	149
AT4G27460	4
AT4G27470	262
AT4G27480	104
AT4G27490	584
AT4G27500	3175
AT4G27510	176
AT4G27520	1243
AT4G27530	2
AT4G27540	250
AT4G27550	3
AT4G27560	798
AT4G27565	0
AT4G27570	2
AT4G27580	11
AT4G27585	1079
AT4G27590	61
AT4G27595	955
AT4G27597	0
AT4G27600	717
AT4G27610	508
AT4G27620	331
AT4G27630	387
AT4G27640	2248
AT4G27650	330
AT4G27652	27
AT4G27654	5
AT4G27657	27
AT4G27660	174
AT4G27670	0
AT4G27680	845
AT4G27690	535
AT4G27700	224
AT4G27710	270
AT4G27720	923
AT4G27730	455
AT4G27740	27
AT4G27745	389
AT4G27750	588
AT4G27760	1028
AT4G27765	0
AT4G27780	803
AT4G27790	2
AT4G27800	731
AT4G27810	68
AT4G27820	16
AT4G27830	58
AT4G27840	222
AT4G27845	0
AT4G27850	10
AT4G27852	41
AT4G27860	1939
AT4G27870	2988
AT4G27875	0
AT4G27880	517
AT4G27885	0
AT4G27890	34
AT4G27900	3208
AT4G27910	699
AT4G27920	0
AT4G27940	410
AT4G27950	58
AT4G27960	1229
AT4G27970	28
AT4G27980	1234
AT4G27990	391
AT4G28000	6
AT4G28005	5
AT4G28010	325
AT4G28020	133
AT4G28025	263
AT4G28030	122
AT4G28040	23
AT4G28050	810
AT4G28060	1226
AT4G28068	0
AT4G28070	196
AT4G28080	677
AT4G28085	1
AT4G28088	0
AT4G28090	0
AT4G28100	1230
AT4G28110	0
AT4G28130	13
AT4G28140	15
AT4G28150	52
AT4G28160	0
AT4G28162	42
AT4G28170	3
AT4G28180	310
AT4G28190	1017
AT4G28200	2162
AT4G28210	412
AT4G28220	888
AT4G28230	659
AT4G28240	584
AT4G28250	958
AT4G28260	1897
AT4G28270	78
AT4G28280	1
AT4G28290	0
AT4G28300	1916
AT4G28310	1170
AT4G28320	316
AT4G28330	194
AT4G28340	1
AT4G28350	61
AT4G28360	1632
AT4G28362	0
AT4G28365	26
AT4G28370	681
AT4G28380	31
AT4G28390	382
AT4G28395	0
AT4G28397	0
AT4G28400	333
AT4G28405	5
AT4G28410	0
AT4G28420	0
AT4G28430	102
AT4G28440	2925
AT4G28450	1019
AT4G28460	1
AT4G28470	2956
AT4G28480	1221
AT4G28485	24
AT4G28490	135
AT4G28500	6
AT4G28510	1331
AT4G28520	0
AT4G28530	28
AT4G28540	882
AT4G28550	168
AT4G28556	5
AT4G28560	831
AT4G28570	288
AT4G28580	0
AT4G28590	141
AT4G28600	829
AT4G28610	904
AT4G28620	0
AT4G28630	203
AT4G28640	261
AT4G28650	3
AT4G28652	0
AT4G28660	254
AT4G28670	0
AT4G28680	147
AT4G28690	308
AT4G28700	23
AT4G28703	124
AT4G28706	744
AT4G28710	733
AT4G28720	144
AT4G28730	250
AT4G28740	131
AT4G28750	533
AT4G28755	0
AT4G28760	1854
AT4G28770	649
AT4G28775	581
AT4G28780	31
AT4G28790	17
AT4G28800	2
AT4G28811	1
AT4G28815	0
AT4G28820	169
AT4G28830	493
AT4G28840	3
AT4G28850	0
AT4G28860	755
AT4G28870	0
AT4G28880	894
AT4G28890	3
AT4G28900	29
AT4G28910	1980
AT4G28915	0
AT4G28920	0
AT4G28930	0
AT4G28940	0
AT4G28950	244
AT4G28960	0
AT4G28970	0
AT4G28980	978
AT4G28990	440
AT4G29000	818
AT4G29010	2795
AT4G29020	2615
AT4G29030	20023
AT4G29033	0
AT4G29035	27
AT4G29037	0
AT4G29040	5623
AT4G29050	4
AT4G29060	2595
AT4G29070	405
AT4G29080	1386
AT4G29090	0
AT4G29100	1307
AT4G29103	0
AT4G29110	40
AT4G29120	1124
AT4G29130	1707
AT4G29140	406
AT4G29150	380
AT4G29160	1352
AT4G29170	308
AT4G29180	8
AT4G29190	968
AT4G29200	0
AT4G29210	843
AT4G29220	813
AT4G29230	57
AT4G29240	1076
AT4G29250	0
AT4G29260	1156
AT4G29270	4
AT4G29273	0
AT4G29276	0
AT4G29280	2
AT4G29281	0
AT4G29283	0
AT4G29285	20
AT4G29290	23
AT4G29300	2
AT4G29305	0
AT4G29310	220
AT4G29330	1190
AT4G29340	21
AT4G29350	3527
AT4G29360	1972
AT4G29370	3
AT4G29380	1116
AT4G29390	1500
AT4G29400	139
AT4G29410	7171
AT4G29415	0
AT4G29420	290
AT4G29430	954
AT4G29440	451
AT4G29450	0
AT4G29460	0
AT4G29470	3
AT4G29480	2353
AT4G29490	913
AT4G29510	1931
AT4G29520	1330
AT4G29530	82
AT4G29540	241
AT4G29548	0
AT4G29550	20
AT4G29560	168
AT4G29570	3
AT4G29580	0
AT4G29590	559
AT4G29600	0
AT4G29610	702
AT4G29620	0
AT4G29630	0
AT4G29640	0
AT4G29650	7
AT4G29654	0
AT4G29658	0
AT4G29660	363
AT4G29670	497
AT4G29680	3302
AT4G29690	379
AT4G29700	5951
AT4G29710	46
AT4G29720	639
AT4G29730	1133
AT4G29735	1536
AT4G29740	2
AT4G29750	736
AT4G29760	248
AT4G29770	311
AT4G29780	991
AT4G29790	915
AT4G29800	5
AT4G29810	1105
AT4G29820	179
AT4G29830	390
AT4G29840	1861
AT4G29850	12
AT4G29860	144
AT4G29870	1760
AT4G29880	32
AT4G29890	262
AT4G29900	1419
AT4G29905	1
AT4G29910	453
AT4G29920	347
AT4G29930	3
AT4G29940	838
AT4G29950	641
AT4G29960	952
AT4G29970	0
AT4G29980	0
AT4G29990	110
AT4G30000	242
AT4G30010	3080
AT4G30020	1785
AT4G30030	0
AT4G30040	0
AT4G30050	0
AT4G30060	342
AT4G30064	0
AT4G30067	122
AT4G30070	148
AT4G30072	0
AT4G30074	20
AT4G30080	544
AT4G30090	231
AT4G30097	0
AT4G30100	1833
AT4G30110	505
AT4G30120	5
AT4G30130	1713
AT4G30140	3
AT4G30150	1547
AT4G30160	1709
AT4G30170	0
AT4G30180	67
AT4G30190	3428
AT4G30200	2604
AT4G30210	2148
AT4G30220	3226
AT4G30230	1
AT4G30240	540
AT4G30250	6
AT4G30260	1546
AT4G30270	340
AT4G30280	0
AT4G30290	4
AT4G30300	0
AT4G30310	628
AT4G30320	0
AT4G30330	825
AT4G30340	483
AT4G30350	1902
AT4G30360	809
AT4G30370	42
AT4G30380	0
AT4G30390	285
AT4G30400	805
AT4G30410	58
AT4G30420	0
AT4G30430	108
AT4G30440	1200
AT4G30450	14
AT4G30460	32
AT4G30470	411
AT4G30480	869
AT4G30490	299
AT4G30500	369
AT4G30510	130
AT4G30520	689
AT4G30530	1258
AT4G30540	131
AT4G30550	1123
AT4G30560	793
AT4G30570	89
AT4G30580	397
AT4G30590	779
AT4G30600	4342
AT4G30610	1911
AT4G30620	465
AT4G30630	494
AT4G30640	1
AT4G30650	738
AT4G30660	255
AT4G30662	1
AT4G30670	10
AT4G30680	135
AT4G30690	453
AT4G30700	203
AT4G30710	444
AT4G30720	656
AT4G30730	0
AT4G30740	0
AT4G30750	710
AT4G30760	1267
AT4G30770	0
AT4G30780	717
AT4G30790	1859
AT4G30800	1375
AT4G30810	1481
AT4G30820	314
AT4G30825	339
AT4G30830	11
AT4G30840	639
AT4G30845	36
AT4G30850	414
AT4G30860	416
AT4G30870	418
AT4G30872	0
AT4G30880	1
AT4G30890	2558
AT4G30900	240
AT4G30910	214
AT4G30920	1797
AT4G30930	1530
AT4G30935	717
AT4G30940	137
AT4G30950	1761
AT4G30960	3803
AT4G30970	0
AT4G30972	0
AT4G30975	3
AT4G30980	199
AT4G30990	1996
AT4G30993	660
AT4G30996	1032
AT4G31000	105
AT4G31010	312
AT4G31020	700
AT4G31030	0
AT4G31040	1516
AT4G31050	212
AT4G31060	113
AT4G31070	56
AT4G31073	0
AT4G31075	0
AT4G31080	834
AT4G31100	77
AT4G31110	40
AT4G31115	124
AT4G31120	1945
AT4G31130	1236
AT4G31140	750
AT4G31150	227
AT4G31160	1905
AT4G31170	1490
AT4G31180	4929
AT4G31190	3
AT4G31196	0
AT4G31200	808
AT4G31210	1056
AT4G31230	10
AT4G31240	254
AT4G31248	2
AT4G31250	8
AT4G31260	0
AT4G31265	0
AT4G31270	264
AT4G31280	0
AT4G31290	2885
AT4G31300	3159
AT4G31310	409
AT4G31320	0
AT4G31330	6
AT4G31340	3801
AT4G31350	1145
AT4G31351	4
AT4G31354	3
AT4G31355	9
AT4G31360	2323
AT4G31370	5
AT4G31380	36
AT4G31390	542
AT4G31398	0
AT4G31400	111
AT4G31405	0
AT4G31408	34
AT4G31410	512
AT4G31420	854
AT4G31430	2455
AT4G31440	188
AT4G31441	19
AT4G31450	227
AT4G31460	952
AT4G31470	4
AT4G31480	4888
AT4G31490	3554
AT4G31500	260
AT4G31510	291
AT4G31520	23
AT4G31530	432
AT4G31540	0
AT4G31550	1162
AT4G31560	169
AT4G31570	1986
AT4G31580	2838
AT4G31590	1137
AT4G31600	630
AT4G31610	651
AT4G31615	4
AT4G31620	83
AT4G31630	41
AT4G31640	3
AT4G31650	245
AT4G31660	0
AT4G31670	310
AT4G31680	3
AT4G31685	0
AT4G31690	2
AT4G31695	0
AT4G31700	16190
AT4G31710	3
AT4G31715	0
AT4G31720	1138
AT4G31730	20
AT4G31740	0
AT4G31750	523
AT4G31760	49
AT4G31770	433
AT4G31780	659
AT4G31790	810
AT4G31800	228
AT4G31805	31
AT4G31810	1325
AT4G31820	314
AT4G31830	0
AT4G31840	4322
AT4G31850	400
AT4G31860	449
AT4G31870	0
AT4G31875	0
AT4G31877	0
AT4G31880	4426
AT4G31890	119
AT4G31895	0
AT4G31900	7
AT4G31910	219
AT4G31920	228
AT4G31930	225
AT4G31940	2
AT4G31950	0
AT4G31960	0
AT4G31970	0
AT4G31980	227
AT4G31985	4298
AT4G31990	1962
AT4G32000	45
AT4G32010	1160
AT4G32020	5962
AT4G32030	912
AT4G32040	667
AT4G32050	512
AT4G32060	2495
AT4G32070	934
AT4G32080	0
AT4G32090	77
AT4G32100	1
AT4G32105	0
AT4G32110	12
AT4G32120	656
AT4G32130	1316
AT4G32140	714
AT4G32150	946
AT4G32160	829
AT4G32170	1192
AT4G32175	198
AT4G32180	1824
AT4G32190	707
AT4G32200	448
AT4G32205	1
AT4G32208	24
AT4G32210	301
AT4G32212	12
AT4G32215	0
AT4G32220	1
AT4G32230	0
AT4G32240	792
AT4G32250	1235
AT4G32260	1575
AT4G32265	0
AT4G32270	239
AT4G32272	356
AT4G32280	0
AT4G32285	2339
AT4G32290	1218
AT4G32295	214
AT4G32300	394
AT4G32320	188
AT4G32330	2441
AT4G32340	250
AT4G32342	0
AT4G32350	502
AT4G32360	361
AT4G32370	0
AT4G32375	13
AT4G32380	3
AT4G32390	5030
AT4G32400	736
AT4G32410	5824
AT4G32420	2308
AT4G32430	125
AT4G32440	594
AT4G32445	1
AT4G32450	235
AT4G32460	1863
AT4G32470	2770
AT4G32475	0
AT4G32480	477
AT4G32490	44
AT4G32500	47
AT4G32510	25
AT4G32520	2596
AT4G32530	1181
AT4G32535	17
AT4G32540	85
AT4G32551	3952
AT4G32560	404
AT4G32570	1145
AT4G32580	0
AT4G32590	292
AT4G32600	787
AT4G32605	1177
AT4G32610	1708
AT4G32620	3682
AT4G32630	4
AT4G32640	1703
AT4G32650	112
AT4G32660	681
AT4G32670	1370
AT4G32680	679
AT4G32690	122
AT4G32700	691
AT4G32710	2955
AT4G32714	1
AT4G32717	0
AT4G32720	2631
AT4G32730	1008
AT4G32750	417
AT4G32760	2167
AT4G32765	0
AT4G32770	295
AT4G32780	55
AT4G32790	113
AT4G32800	30
AT4G32810	3
AT4G32820	1511
AT4G32830	1005
AT4G32840	810
AT4G32850	2587
AT4G32860	28
AT4G32870	78
AT4G32880	393
AT4G32890	50
AT4G32900	318
AT4G32910	1734
AT4G32915	325
AT4G32920	1330
AT4G32930	1136
AT4G32940	1399
AT4G32950	6
AT4G32960	508
AT4G32970	655
AT4G32980	362
AT4G32990	3
AT4G33000	183
AT4G33010	2257
AT4G33020	0
AT4G33030	1077
AT4G33040	573
AT4G33050	71
AT4G33060	913
AT4G33070	52
AT4G33080	2852
AT4G33090	3870
AT4G33100	172
AT4G33110	433
AT4G33120	5
AT4G33130	455
AT4G33140	714
AT4G33145	4
AT4G33150	617
AT4G33160	187
AT4G33170	165
AT4G33180	373
AT4G33200	2710
AT4G33210	2493
AT4G33220	1589
AT4G33230	1
AT4G33240	1490
AT4G33250	4153
AT4G33260	932
AT4G33270	1989
AT4G33280	67
AT4G33290	0
AT4G33300	902
AT4G33310	0
AT4G33320	3
AT4G33330	8
AT4G33350	511
AT4G33355	1
AT4G33360	1154
AT4G33370	2
AT4G33380	1035
AT4G33390	20
AT4G33400	2456
AT4G33410	1516
AT4G33420	3
AT4G33430	2056
AT4G33440	352
AT4G33450	0
AT4G33460	310
AT4G33465	0
AT4G33467	2
AT4G33470	144
AT4G33480	591
AT4G33490	553
AT4G33495	543
AT4G33500	674
AT4G33510	2857
AT4G33520	826
AT4G33530	1187
AT4G33540	472
AT4G33550	4
AT4G33560	31
AT4G33565	59
AT4G33580	801
AT4G33585	0
AT4G33590	0
AT4G33600	226
AT4G33610	24
AT4G33620	250
AT4G33625	1145
AT4G33630	1060
AT4G33640	591
AT4G33650	908
AT4G33660	38
AT4G33666	1
AT4G33670	867
AT4G33680	3072
AT4G33690	237
AT4G33700	2257
AT4G33710	0
AT4G33720	0
AT4G33730	0
AT4G33735	0
AT4G33740	884
AT4G33760	568
AT4G33770	152
AT4G33780	380
AT4G33790	168
AT4G33800	1
AT4G33810	1
AT4G33820	0
AT4G33830	19
AT4G33840	0
AT4G33850	0
AT4G33860	7
AT4G33865	5838
AT4G33870	14
AT4G33880	0
AT4G33885	6
AT4G33890	662
AT4G33900	1
AT4G33905	75
AT4G33910	1150
AT4G33920	617
AT4G33925	165
AT4G33930	10
AT4G33940	718
AT4G33945	925
AT4G33950	204
AT4G33960	59
AT4G33970	23
AT4G33980	316
AT4G33985	84
AT4G33990	243
AT4G34000	631
AT4G34020	313
AT4G34030	1210
AT4G34035	0
AT4G34040	1787
AT4G34050	1539
AT4G34060	3
AT4G34065	1
AT4G34070	325
AT4G34071	0
AT4G34080	0
AT4G34090	210
AT4G34100	2984
AT4G34103	0
AT4G34110	16231
AT4G34120	735
AT4G34131	8
AT4G34135	8
AT4G34138	582
AT4G34139	4
AT4G34140	346
AT4G34150	802
AT4G34160	877
AT4G34170	0
AT4G34180	1160
AT4G34190	682
AT4G34200	6142
AT4G34210	1
AT4G34215	1397
AT4G34220	1170
AT4G34230	609
AT4G34240	864
AT4G34250	979
AT4G34260	1138
AT4G34265	1090
AT4G34270	901
AT4G34280	447
AT4G34290	1399
AT4G34300	0
AT4G34310	600
AT4G34320	0
AT4G34330	0
AT4G34332	1
AT4G34340	259
AT4G34345	0
AT4G34350	1141
AT4G34360	281
AT4G34370	705
AT4G34380	1
AT4G34390	419
AT4G34400	64
AT4G34410	12
AT4G34412	294
AT4G34415	0
AT4G34419	0
AT4G34420	193
AT4G34430	2426
AT4G34440	35
AT4G34450	9106
AT4G34460	1860
AT4G34470	1
AT4G34480	741
AT4G34490	1638
AT4G34500	377
AT4G34510	100
AT4G34520	0
AT4G34530	0
AT4G34540	367
AT4G34550	1
AT4G34555	1608
AT4G34560	194
AT4G34570	652
AT4G34580	0
AT4G34590	3340
AT4G34600	1
AT4G34610	16
AT4G34620	3367
AT4G34630	1242
AT4G34640	2035
AT4G34650	0
AT4G34660	800
AT4G34670	13156
AT4G34680	151
AT4G34690	0
AT4G34695	0
AT4G34700	4231
AT4G34710	5302
AT4G34720	2035
AT4G34730	140
AT4G34740	537
AT4G34750	153
AT4G34760	310
AT4G34770	21
AT4G34780	0
AT4G34790	41
AT4G34800	452
AT4G34810	0
AT4G34830	554
AT4G34840	244
AT4G34850	18
AT4G34860	1336
AT4G34870	26759
AT4G34880	9
AT4G34881	16
AT4G34890	1255
AT4G34900	49
AT4G34910	950
AT4G34920	365
AT4G34930	20
AT4G34940	31
AT4G34950	506
AT4G34960	1244
AT4G34970	20
AT4G34975	0
AT4G34980	12285
AT4G34990	630
AT4G35000	2900
AT4G35010	31
AT4G35020	1345
AT4G35025	0
AT4G35030	43
AT4G35040	699
AT4G35050	1269
AT4G35060	3
AT4G35070	212
AT4G35080	1465
AT4G35090	749
AT4G35100	18378
AT4G35110	199
AT4G35120	0
AT4G35130	174
AT4G35140	442
AT4G35150	0
AT4G35160	90
AT4G35165	566
AT4G35170	2
AT4G35180	27
AT4G35190	374
AT4G35200	0
AT4G35210	0
AT4G35220	1024
AT4G35230	794
AT4G35240	1207
AT4G35250	276
AT4G35260	2014
AT4G35270	47
AT4G35280	0
AT4G35290	168
AT4G35295	0
AT4G35300	2432
AT4G35310	1673
AT4G35320	151
AT4G35335	840
AT4G35350	61
AT4G35360	914
AT4G35370	5
AT4G35375	3
AT4G35380	59
AT4G35390	50
AT4G35400	0
AT4G35410	354
AT4G35420	116
AT4G35430	0
AT4G35440	413
AT4G35450	2778
AT4G35460	764
AT4G35470	627
AT4G35480	204
AT4G35485	0
AT4G35490	1664
AT4G35500	53
AT4G35510	76
AT4G35519	0
AT4G35520	105
AT4G35530	267
AT4G35540	221
AT4G35550	818
AT4G35560	600
AT4G35570	2606
AT4G35580	1174
AT4G35590	10
AT4G35600	14
AT4G35610	0
AT4G35620	467
AT4G35630	2348
AT4G35640	68
AT4G35650	51
AT4G35655	0
AT4G35660	0
AT4G35670	0
AT4G35680	0
AT4G35685	8
AT4G35690	4
AT4G35700	1
AT4G35710	0
AT4G35720	1
AT4G35725	52
AT4G35730	684
AT4G35731	0
AT4G35733	0
AT4G35740	305
AT4G35750	2223
AT4G35760	485
AT4G35770	51
AT4G35780	566
AT4G35783	12
AT4G35785	1659
AT4G35790	2596
AT4G35800	8582
AT4G35810	0
AT4G35820	0
AT4G35830	5721
AT4G35840	443
AT4G35850	2037
AT4G35860	759
AT4G35870	524
AT4G35880	1116
AT4G35890	3508
AT4G35900	20
AT4G35905	408
AT4G35910	535
AT4G35920	1704
AT4G35930	409
AT4G35940	398
AT4G35950	1047
AT4G35970	65
AT4G35980	545
AT4G35985	36
AT4G35987	172
AT4G36000	1
AT4G36010	717
AT4G36020	997
AT4G36030	0
AT4G36032	0
AT4G36040	1217
AT4G36050	214
AT4G36052	0
AT4G36060	14
AT4G36070	0
AT4G36080	3069
AT4G36090	37
AT4G36100	2
AT4G36105	1
AT4G36110	11
AT4G36120	367
AT4G36130	7091
AT4G36140	547
AT4G36150	305
AT4G36160	55
AT4G36170	0
AT4G36180	6887
AT4G36190	653
AT4G36195	1698
AT4G36197	0
AT4G36210	1091
AT4G36220	137
AT4G36230	54
AT4G36240	78
AT4G36245	0
AT4G36250	1785
AT4G36260	78
AT4G36270	282
AT4G36280	48
AT4G36290	665
AT4G36350	0
AT4G36360	4743
AT4G36370	0
AT4G36380	1627
AT4G36390	504
AT4G36400	400
AT4G36410	21
AT4G36420	1168
AT4G36430	2
AT4G36440	946
AT4G36450	30
AT4G36460	0
AT4G36470	76
AT4G36480	928
AT4G36490	3
AT4G36500	54
AT4G36510	0
AT4G36515	138
AT4G36520	1644
AT4G36530	226
AT4G36540	325
AT4G36550	320
AT4G36560	0
AT4G36570	24
AT4G36580	330
AT4G36590	0
AT4G36600	2
AT4G36610	51
AT4G36620	62
AT4G36630	1042
AT4G36635	0
AT4G36640	33
AT4G36648	689
AT4G36650	672
AT4G36660	571
AT4G36670	375
AT4G36680	1161
AT4G36690	3903
AT4G36700	1
AT4G36710	313
AT4G36720	174
AT4G36730	915
AT4G36740	119
AT4G36750	666
AT4G36760	746
AT4G36770	724
AT4G36780	1246
AT4G36790	303
AT4G36791	3
AT4G36795	2
AT4G36800	1850
AT4G36808	4
AT4G36810	0
AT4G36820	37
AT4G36830	65
AT4G36840	213
AT4G36850	46
AT4G36860	305
AT4G36870	82
AT4G36880	367
AT4G36890	742
AT4G36900	70
AT4G36910	598
AT4G36920	737
AT4G36925	1
AT4G36930	380
AT4G36940	825
AT4G36945	142
AT4G36950	11
AT4G36960	1073
AT4G36970	1349
AT4G36980	2489
AT4G36990	240
AT4G37000	543
AT4G37010	0
AT4G37020	351
AT4G37022	12
AT4G37030	133
AT4G37040	661
AT4G37050	165
AT4G37060	0
AT4G37070	0
AT4G37080	425
AT4G37090	663
AT4G37095	67
AT4G37100	1313
AT4G37110	476
AT4G37120	2263
AT4G37130	949
AT4G37140	18
AT4G37150	0
AT4G37160	0
AT4G37170	118
AT4G37175	0
AT4G37180	793
AT4G37190	520
AT4G37200	269
AT4G37210	2608
AT4G37220	4
AT4G37225	4
AT4G37230	2
AT4G37235	4
AT4G37240	586
AT4G37250	1965
AT4G37260	1530
AT4G37270	835
AT4G37280	528
AT4G37290	0
AT4G37295	3
AT4G37300	1538
AT4G37310	62
AT4G37320	83
AT4G37330	526
AT4G37340	9
AT4G37360	4
AT4G37370	59
AT4G37380	143
AT4G37390	35
AT4G37400	254
AT4G37409	0
AT4G37410	0
AT4G37420	0
AT4G37430	0
AT4G37432	0
AT4G37435	5
AT4G37440	880
AT4G37445	26
AT4G37450	1126
AT4G37460	2147
AT4G37470	1462
AT4G37480	241
AT4G37483	27
AT4G37490	1465
AT4G37500	0
AT4G37510	1088
AT4G37520	35
AT4G37530	26
AT4G37540	289
AT4G37550	935
AT4G37553	23
AT4G37560	24
AT4G37570	0
AT4G37580	196
AT4G37590	1199
AT4G37608	76
AT4G37610	705
AT4G37620	3
AT4G37630	202
AT4G37640	5222
AT4G37650	2059
AT4G37660	439
AT4G37670	115
AT4G37680	480
AT4G37682	83
AT4G37685	25
AT4G37690	104
AT4G37700	0
AT4G37705	0
AT4G37710	0
AT4G37720	0
AT4G37730	294
AT4G37740	368
AT4G37750	3300
AT4G37760	327
AT4G37770	0
AT4G37780	2
AT4G37790	1066
AT4G37800	19
AT4G37810	180
AT4G37820	1167
AT4G37830	2756
AT4G37840	0
AT4G37850	2
AT4G37860	1
AT4G37870	29570
AT4G37880	683
AT4G37890	98
AT4G37895	0
AT4G37900	37
AT4G37910	7437
AT4G37920	323
AT4G37925	58
AT4G37930	1349
AT4G37940	0
AT4G37950	0
AT4G37970	1
AT4G37980	15
AT4G37990	4
AT4G38000	20
AT4G38005	0
AT4G38010	176
AT4G38020	170
AT4G38030	8
AT4G38040	1010
AT4G38050	182
AT4G38060	405
AT4G38062	1299
AT4G38065	0
AT4G38070	75
AT4G38080	19
AT4G38090	285
AT4G38092	1
AT4G38100	704
AT4G38120	1017
AT4G38130	5735
AT4G38140	0
AT4G38150	748
AT4G38160	532
AT4G38170	483
AT4G38180	89
AT4G38190	18
AT4G38200	2104
AT4G38210	12
AT4G38213	4
AT4G38215	6
AT4G38220	1699
AT4G38225	358
AT4G38230	196
AT4G38240	722
AT4G38250	1
AT4G38260	252
AT4G38270	1029
AT4G38280	231
AT4G38290	7
AT4G38300	30
AT4G38310	5
AT4G38320	192
AT4G38330	46
AT4G38340	8
AT4G38350	3302
AT4G38360	668
AT4G38370	723
AT4G38380	336
AT4G38390	101
AT4G38400	269
AT4G38401	0
AT4G38405	0
AT4G38410	5
AT4G38420	0
AT4G38430	3029
AT4G38440	1339
AT4G38460	787
AT4G38470	1247
AT4G38480	301
AT4G38490	447
AT4G38495	166
AT4G38500	995
AT4G38510	3436
AT4G38520	2026
AT4G38530	18
AT4G38540	0
AT4G38545	65
AT4G38550	0
AT4G38552	56
AT4G38560	0
AT4G38570	402
AT4G38580	1018
AT4G38590	3
AT4G38600	6457
AT4G38620	1057
AT4G38630	4688
AT4G38640	1289
AT4G38650	236
AT4G38660	5522
AT4G38670	230
AT4G38680	20395
AT4G38690	352
AT4G38700	322
AT4G38710	1937
AT4G38730	233
AT4G38740	9241
AT4G38760	3234
AT4G38770	193
AT4G38775	0
AT4G38780	704
AT4G38781	0
AT4G38790	1756
AT4G38800	2608
AT4G38810	619
AT4G38820	0
AT4G38825	0
AT4G38830	0
AT4G38840	116
AT4G38850	7
AT4G38860	423
AT4G38870	10
AT4G38880	1
AT4G38890	1955
AT4G38900	1023
AT4G38905	7
AT4G38910	139
AT4G38920	3650
AT4G38930	514
AT4G38932	732
AT4G38940	310
AT4G38950	1187
AT4G38960	174
AT4G38970	1602
AT4G38980	260
AT4G38990	0
AT4G39000	2090
AT4G39010	661
AT4G39020	0
AT4G39030	354
AT4G39040	571
AT4G39050	2110
AT4G39060	0
AT4G39070	15
AT4G39080	4063
AT4G39090	19161
AT4G39100	604
AT4G39110	66
AT4G39120	453
AT4G39130	0
AT4G39140	309
AT4G39150	818
AT4G39160	419
AT4G39170	1932
AT4G39180	134
AT4G39190	147
AT4G39195	0
AT4G39200	12921
AT4G39210	749
AT4G39220	1109
AT4G39230	533
AT4G39235	159
AT4G39240	980
AT4G39250	0
AT4G39260	9253
AT4G39270	384
AT4G39280	2161
AT4G39290	0
AT4G39300	892
AT4G39320	30
AT4G39330	16878
AT4G39340	482
AT4G39345	0
AT4G39350	1365
AT4G39360	0
AT4G39361	44
AT4G39363	37
AT4G39364	57
AT4G39366	73
AT4G39370	412
AT4G39380	324
AT4G39390	553
AT4G39400	6386
AT4G39403	1
AT4G39404	1
AT4G39410	20
AT4G39420	1097
AT4G39460	810
AT4G39470	385
AT4G39480	1141
AT4G39490	386
AT4G39500	0
AT4G39510	249
AT4G39520	1871
AT4G39530	255
AT4G39540	469
AT4G39550	398
AT4G39560	273
AT4G39570	395
AT4G39580	14
AT4G39590	13
AT4G39600	284
AT4G39610	3
AT4G39615	0
AT4G39620	386
AT4G39630	279
AT4G39640	477
AT4G39650	85
AT4G39660	1413
AT4G39670	28
AT4G39672	0
AT4G39675	0
AT4G39680	5161
AT4G39690	1479
AT4G39700	3
AT4G39710	235
AT4G39720	86
AT4G39730	2153
AT4G39740	269
AT4G39745	0
AT4G39750	0
AT4G39753	11
AT4G39756	0
AT4G39760	0
AT4G39770	2
AT4G39780	409
AT4G39790	176
AT4G39795	4
AT4G39800	1252
AT4G39810	19
AT4G39820	990
AT4G39830	84
AT4G39838	2
AT4G39840	0
AT4G39850	2169
AT4G39860	3023
AT4G39865	0
AT4G39870	703
AT4G39880	1637
AT4G39890	26
AT4G39900	2674
AT4G39910	1080
AT4G39917	80
AT4G39920	321
AT4G39925	34
AT4G39930	26
AT4G39940	273
AT4G39950	55
AT4G39952	143
AT4G39955	272
AT4G39960	990
AT4G39970	50
AT4G39980	2654
AT4G39985	0
AT4G39990	580
AT4G40000	455
AT4G40010	205
AT4G40011	0
AT4G40020	15
AT4G40030	11955
AT4G40040	18923
AT4G40042	343
AT4G40045	521
AT4G40050	1293
AT4G40060	1746
AT4G40063	0
AT4G40065	4
AT4G40070	29
AT4G40080	0
AT4G40085	0
AT4G40090	1
AT4G40100	0
AT5G00730	0
AT5G00735	0
AT5G00740	0
AT5G00745	0
AT5G00750	3
AT5G00755	15
AT5G00760	8
AT5G00765	3
AT5G00770	0
AT5G00775	0
AT5G00780	5
AT5G00785	0
AT5G00790	1
AT5G00795	0
AT5G00800	0
AT5G00805	1
AT5G00810	0
AT5G00815	0
AT5G00820	0
AT5G00825	0
AT5G00835	0
AT5G00840	0
AT5G00845	0
AT5G00850	0
AT5G00855	0
AT5G00860	0
AT5G00865	5
AT5G00870	0
AT5G00875	0
AT5G00880	0
AT5G00885	0
AT5G00895	0
AT5G00900	0
AT5G00905	0
AT5G00910	0
AT5G00920	0
AT5G00925	2
AT5G00930	0
AT5G00935	0
AT5G00940	0
AT5G00950	0
AT5G00955	0
AT5G00960	0
AT5G00965	3
AT5G00970	0
AT5G00975	0
AT5G00980	37
AT5G00985	29
AT5G00990	1
AT5G00995	0
AT5G01005	0
AT5G01010	2332
AT5G01015	6
AT5G01017	0
AT5G01020	2748
AT5G01030	426
AT5G01040	13
AT5G01045	0
AT5G01050	0
AT5G01055	0
AT5G01060	0
AT5G01065	0
AT5G01070	10
AT5G01075	167
AT5G01080	0
AT5G01090	3556
AT5G01095	0
AT5G01100	355
AT5G01105	0
AT5G01110	192
AT5G01115	1
AT5G01120	57
AT5G01125	1
AT5G01130	0
AT5G01135	1
AT5G01140	0
AT5G01145	2
AT5G01150	13
AT5G01155	0
AT5G01160	843
AT5G01165	0
AT5G01170	606
AT5G01175	129
AT5G01180	1017
AT5G01185	0
AT5G01190	19
AT5G01195	0
AT5G01200	134
AT5G01205	9
AT5G01210	0
AT5G01215	0
AT5G01220	372
AT5G01225	0
AT5G01230	569
AT5G01235	1
AT5G01240	882
AT5G01245	0
AT5G01250	0
AT5G01255	0
AT5G01260	362
AT5G01265	1
AT5G01270	1254
AT5G01275	0
AT5G01280	0
AT5G01285	0
AT5G01290	700
AT5G01295	0
AT5G01300	3
AT5G01305	0
AT5G01310	490
AT5G01315	0
AT5G01320	9
AT5G01325	0
AT5G01330	5
AT5G01335	23
AT5G01340	170
AT5G01345	12
AT5G01350	2801
AT5G01360	21
AT5G01365	0
AT5G01370	575
AT5G01375	0
AT5G01380	8
AT5G01385	0
AT5G01390	686
AT5G01395	0
AT5G01400	950
AT5G01405	0
AT5G01410	2060
AT5G01415	0
AT5G01420	138
AT5G01425	0
AT5G01430	443
AT5G01435	0
AT5G01440	0
AT5G01445	72
AT5G01450	255
AT5G01455	0
AT5G01460	1910
AT5G01465	0
AT5G01470	327
AT5G01475	0
AT5G01480	10
AT5G01485	0
AT5G01490	7
AT5G01495	1
AT5G01500	831
AT5G01505	4
AT5G01510	200
AT5G01515	3
AT5G01520	99
AT5G01530	5405
AT5G01535	0
AT5G01540	0
AT5G01542	0
AT5G01545	9
AT5G01550	0
AT5G01555	0
AT5G01560	490
AT5G01565	0
AT5G01570	43
AT5G01575	0
AT5G01580	0
AT5G01585	0
AT5G01590	1923
AT5G01595	35
AT5G01600	3809
AT5G01605	0
AT5G01610	69
AT5G01615	0
AT5G01620	938
AT5G01630	452
AT5G01635	0
AT5G01640	38
AT5G01645	0
AT5G01650	1535
AT5G01655	0
AT5G01660	389
AT5G01665	0
AT5G01670	127
AT5G01675	0
AT5G01680	2
AT5G01685	0
AT5G01690	0
AT5G01695	0
AT5G01700	10
AT5G01705	0
AT5G01710	1231
AT5G01715	4
AT5G01720	240
AT5G01725	0
AT5G01730	29
AT5G01732	1
AT5G01735	0
AT5G01740	36
AT5G01745	0
AT5G01747	0
AT5G01750	3576
AT5G01755	0
AT5G01760	9
AT5G01765	0
AT5G01770	776
AT5G01775	43
AT5G01780	283
AT5G01785	0
AT5G01790	685
AT5G01795	0
AT5G01800	1864
AT5G01805	0
AT5G01810	699
AT5G01815	0
AT5G01820	3383
AT5G01825	0
AT5G01830	265
AT5G01835	0
AT5G01840	549
AT5G01845	0
AT5G01850	290
AT5G01855	0
AT5G01860	12
AT5G01865	0
AT5G01870	130
AT5G01875	0
AT5G01880	200
AT5G01881	0
AT5G01885	0
AT5G01890	1903
AT5G01895	0
AT5G01900	0
AT5G01910	315
AT5G01915	0
AT5G01920	750
AT5G01925	0
AT5G01930	468
AT5G01935	1
AT5G01940	144
AT5G01945	0
AT5G01950	739
AT5G01955	0
AT5G01960	1623
AT5G01965	2
AT5G01970	444
AT5G01975	0
AT5G01980	516
AT5G01985	0
AT5G01990	468
AT5G01995	0
AT5G02000	0
AT5G02010	500
AT5G02015	0
AT5G02020	152
AT5G02025	0
AT5G02030	1699
AT5G02035	0
AT5G02040	481
AT5G02045	0
AT5G02050	2634
AT5G02055	1
AT5G02060	102
AT5G02065	2
AT5G02070	0
AT5G02075	0
AT5G02080	86
AT5G02085	0
AT5G02090	3
AT5G02095	0
AT5G02100	293
AT5G02105	0
AT5G02110	0
AT5G02115	0
AT5G02120	200
AT5G02125	0
AT5G02130	228
AT5G02135	0
AT5G02140	76
AT5G02145	0
AT5G02150	298
AT5G02155	0
AT5G02160	1061
AT5G02170	11
AT5G02175	0
AT5G02180	82
AT5G02185	0
AT5G02190	1397
AT5G02195	0
AT5G02200	27
AT5G02205	0
AT5G02210	0
AT5G02215	0
AT5G02220	33
AT5G02225	5
AT5G02230	287
AT5G02240	6567
AT5G02244	13
AT5G02245	2
AT5G02250	553
AT5G02255	0
AT5G02260	227
AT5G02265	0
AT5G02270	242
AT5G02275	0
AT5G02280	353
AT5G02290	406
AT5G02295	0
AT5G02305	0
AT5G02310	3016
AT5G02315	0
AT5G02320	203
AT5G02325	0
AT5G02330	25
AT5G02335	0
AT5G02340	0
AT5G02345	0
AT5G02350	99
AT5G02355	0
AT5G02360	0
AT5G02365	0
AT5G02370	538
AT5G02375	0
AT5G02380	21483
AT5G02385	0
AT5G02390	27
AT5G02395	0
AT5G02400	25
AT5G02405	2
AT5G02410	548
AT5G02415	31
AT5G02420	30
AT5G02425	6
AT5G02430	142
AT5G02435	0
AT5G02440	66
AT5G02445	0
AT5G02450	8675
AT5G02455	0
AT5G02460	246
AT5G02465	0
AT5G02470	465
AT5G02480	1489
AT5G02485	1
AT5G02490	21780
AT5G02495	0
AT5G02500	49222
AT5G02502	530
AT5G02505	1
AT5G02510	32
AT5G02515	1
AT5G02520	252
AT5G02525	7
AT5G02530	3631
AT5G02535	1
AT5G02540	2488
AT5G02550	1641
AT5G02555	0
AT5G02560	561
AT5G02565	65
AT5G02570	0
AT5G02575	74
AT5G02580	75
AT5G02590	312
AT5G02595	1
AT5G02600	55
AT5G02605	3
AT5G02610	3995
AT5G02615	0
AT5G02620	308
AT5G02630	100
AT5G02635	0
AT5G02640	6
AT5G02645	2
AT5G02650	88
AT5G02655	0
AT5G02660	0
AT5G02665	1
AT5G02670	103
AT5G02675	1
AT5G02680	100
AT5G02685	0
AT5G02690	55
AT5G02695	0
AT5G02700	0
AT5G02705	10
AT5G02710	154
AT5G02715	0
AT5G02720	0
AT5G02725	0
AT5G02730	1
AT5G02735	0
AT5G02740	1396
AT5G02745	3
AT5G02750	37
AT5G02755	0
AT5G02760	0
AT5G02765	0
AT5G02770	5870
AT5G02775	0
AT5G02780	1
AT5G02785	0
AT5G02790	1389
AT5G02795	0
AT5G02800	581
AT5G02805	0
AT5G02810	1445
AT5G02815	0
AT5G02820	922
AT5G02825	0
AT5G02830	258
AT5G02835	0
AT5G02840	441
AT5G02850	1058
AT5G02855	0
AT5G02860	700
AT5G02865	1
AT5G02870	22468
AT5G02875	9
AT5G02880	1973
AT5G02885	0
AT5G02890	577
AT5G02895	0
AT5G02900	1
AT5G02905	1
AT5G02910	284
AT5G02915	0
AT5G02920	0
AT5G02925	0
AT5G02930	3
AT5G02935	1
AT5G02940	673
AT5G02945	0
AT5G02950	573
AT5G02955	0
AT5G02960	18123
AT5G02965	0
AT5G02970	744
AT5G02975	0
AT5G02980	0
AT5G02985	0
AT5G02990	0
AT5G02995	0
AT5G03000	0
AT5G03005	0
AT5G03010	47
AT5G03015	0
AT5G03020	2
AT5G03025	4
AT5G03030	250
AT5G03035	0
AT5G03040	2017
AT5G03045	0
AT5G03050	425
AT5G03055	0
AT5G03060	149
AT5G03065	0
AT5G03070	500
AT5G03075	0
AT5G03080	782
AT5G03085	31
AT5G03090	0
AT5G03095	0
AT5G03100	191
AT5G03105	0
AT5G03110	102
AT5G03115	0
AT5G03120	16
AT5G03125	0
AT5G03130	1
AT5G03135	0
AT5G03140	677
AT5G03145	0
AT5G03150	108
AT5G03155	0
AT5G03160	2277
AT5G03165	19
AT5G03170	186
AT5G03175	7
AT5G03180	244
AT5G03185	0
AT5G03190	729
AT5G03195	1
AT5G03200	633
AT5G03204	0
AT5G03205	0
AT5G03210	13
AT5G03215	0
AT5G03220	220
AT5G03225	0
AT5G03230	124
AT5G03235	0
AT5G03240	5364
AT5G03245	0
AT5G03250	101
AT5G03255	4
AT5G03260	21
AT5G03265	0
AT5G03270	0
AT5G03275	0
AT5G03280	2715
AT5G03285	22
AT5G03290	1600
AT5G03295	0
AT5G03300	2909
AT5G03305	1
AT5G03310	0
AT5G03315	7
AT5G03320	536
AT5G03325	1
AT5G03330	394
AT5G03335	0
AT5G03340	1099
AT5G03345	652
AT5G03350	0
AT5G03355	8
AT5G03360	2
AT5G03370	285
AT5G03375	0
AT5G03377	5
AT5G03380	1125
AT5G03385	0
AT5G03390	1751
AT5G03395	0
AT5G03400	0
AT5G03405	0
AT5G03406	112
AT5G03415	656
AT5G03420	896
AT5G03425	0
AT5G03430	717
AT5G03435	0
AT5G03440	484
AT5G03445	0
AT5G03450	663
AT5G03452	0
AT5G03455	497
AT5G03460	1235
AT5G03465	0
AT5G03470	577
AT5G03475	6
AT5G03480	13
AT5G03485	33
AT5G03490	118
AT5G03495	7
AT5G03500	318
AT5G03510	65
AT5G03515	0
AT5G03520	1689
AT5G03525	0
AT5G03530	448
AT5G03535	0
AT5G03540	1218
AT5G03545	65
AT5G03550	0
AT5G03552	0
AT5G03553	8
AT5G03555	92
AT5G03560	342
AT5G03565	0
AT5G03570	1
AT5G03575	1
AT5G03580	0
AT5G03585	7
AT5G03590	0
AT5G03595	0
AT5G03600	0
AT5G03605	0
AT5G03610	859
AT5G03615	246
AT5G03620	30
AT5G03625	0
AT5G03630	901
AT5G03635	0
AT5G03640	1
AT5G03645	0
AT5G03650	1600
AT5G03660	1264
AT5G03668	5
AT5G03670	326
AT5G03680	79
AT5G03685	0
AT5G03690	197
AT5G03695	0
AT5G03700	48
AT5G03705	0
AT5G03710	1
AT5G03715	0
AT5G03720	45
AT5G03730	1612
AT5G03735	0
AT5G03740	5636
AT5G03745	0
AT5G03750	0
AT5G03755	0
AT5G03760	210
AT5G03765	0
AT5G03770	136
AT5G03775	0
AT5G03780	226
AT5G03785	0
AT5G03790	310
AT5G03795	310
AT5G03800	314
AT5G03805	0
AT5G03810	0
AT5G03815	0
AT5G03820	1
AT5G03825	0
AT5G03830	164
AT5G03835	0
AT5G03840	7
AT5G03845	0
AT5G03850	7590
AT5G03858	0
AT5G03860	9
AT5G03870	621
AT5G03875	5
AT5G03880	968
AT5G03885	7
AT5G03890	43
AT5G03900	773
AT5G03905	248
AT5G03910	562
AT5G03915	0
AT5G03920	17
AT5G03925	0
AT5G03930	334
AT5G03935	0
AT5G03940	1109
AT5G03944	0
AT5G03945	0
AT5G03950	0
AT5G03955	0
AT5G03960	3
AT5G03965	0
AT5G03970	1001
AT5G03975	0
AT5G03980	0
AT5G03985	0
AT5G03990	75
AT5G03995	1
AT5G04000	6
AT5G04005	0
AT5G04010	0
AT5G04015	0
AT5G04020	742
AT5G04025	0
AT5G04030	3
AT5G04035	0
AT5G04040	729
AT5G04045	12
AT5G04047	461
AT5G04050	337
AT5G04055	0
AT5G04060	662
AT5G04065	8
AT5G04070	297
AT5G04075	5
AT5G04080	74
AT5G04085	0
AT5G04090	776
AT5G04105	0
AT5G04110	656
AT5G04115	0
AT5G04120	1
AT5G04125	0
AT5G04130	1276
AT5G04135	0
AT5G04140	204
AT5G04145	0
AT5G04150	0
AT5G04160	654
AT5G04165	0
AT5G04170	797
AT5G04175	0
AT5G04180	12
AT5G04185	1
AT5G04190	9
AT5G04195	0
AT5G04200	68
AT5G04205	3
AT5G04210	0
AT5G04215	0
AT5G04220	108
AT5G04225	0
AT5G04230	85
AT5G04235	213
AT5G04238	0
AT5G04240	1333
AT5G04245	0
AT5G04250	153
AT5G04255	0
AT5G04260	151
AT5G04267	0
AT5G04270	306
AT5G04275	0
AT5G04280	3013
AT5G04290	4142
AT5G04305	0
AT5G04310	29
AT5G04315	0
AT5G04320	744
AT5G04325	0
AT5G04330	20
AT5G04335	0
AT5G04340	17
AT5G04345	0
AT5G04347	130
AT5G04350	140
AT5G04355	0
AT5G04360	444
AT5G04365	0
AT5G04370	0
AT5G04375	0
AT5G04380	0
AT5G04385	0
AT5G04390	1
AT5G04395	0
AT5G04400	0
AT5G04405	0
AT5G04410	2829
AT5G04415	0
AT5G04420	1057
AT5G04425	7
AT5G04430	2792
AT5G04435	0
AT5G04440	492
AT5G04445	0
AT5G04455	0
AT5G04460	768
AT5G04465	0
AT5G04470	155
AT5G04475	0
AT5G04480	945
AT5G04490	283
AT5G04495	0
AT5G04500	1464
AT5G04505	0
AT5G04510	1455
AT5G04515	0
AT5G04520	163
AT5G04525	0
AT5G04530	1600
AT5G04540	933
AT5G04545	0
AT5G04550	1982
AT5G04560	2720
AT5G04575	0
AT5G04585	0
AT5G04590	4992
AT5G04595	0
AT5G04600	2348
AT5G04605	0
AT5G04610	0
AT5G04615	0
AT5G04620	499
AT5G04625	0
AT5G04630	77
AT5G04635	0
AT5G04640	56
AT5G04650	2
AT5G04660	0
AT5G04665	0
AT5G04670	1169
AT5G04675	0
AT5G04680	80
AT5G04685	0
AT5G04690	50
AT5G04695	0
AT5G04700	45
AT5G04705	1
AT5G04710	790
AT5G04715	0
AT5G04720	958
AT5G04725	0
AT5G04730	0
AT5G04740	1172
AT5G04745	0
AT5G04750	641
AT5G04755	0
AT5G04760	107
AT5G04765	0
AT5G04770	1232
AT5G04775	0
AT5G04780	127
AT5G04781	11
AT5G04785	1
AT5G04790	0
AT5G04795	0
AT5G04800	3723
AT5G04810	897
AT5G04815	0
AT5G04820	270
AT5G04825	0
AT5G04830	403
AT5G04840	585
AT5G04845	0
AT5G04850	738
AT5G04853	0
AT5G04855	0
AT5G04860	372
AT5G04865	0
AT5G04870	0
AT5G04880	75
AT5G04885	4510
AT5G04890	179
AT5G04895	630
AT5G04900	270
AT5G04905	0
AT5G04910	497
AT5G04915	0
AT5G04920	807
AT5G04925	0
AT5G04930	1171
AT5G04933	6
AT5G04935	0
AT5G04937	13
AT5G04940	784
AT5G04945	0
AT5G04950	3
AT5G04955	0
AT5G04960	0
AT5G04965	0
AT5G04970	1
AT5G04975	0
AT5G04980	24
AT5G04985	0
AT5G04990	1154
AT5G04995	0
AT5G05000	1311
AT5G05005	0
AT5G05010	7035
AT5G05015	0
AT5G05020	2
AT5G05025	0
AT5G05030	0
AT5G05035	0
AT5G05040	20
AT5G05045	0
AT5G05050	1
AT5G05055	0
AT5G05060	1994
AT5G05065	0
AT5G05070	0
AT5G05075	0
AT5G05080	2832
AT5G05085	1
AT5G05090	4
AT5G05095	0
AT5G05100	1271
AT5G05105	0
AT5G05110	368
AT5G05113	0
AT5G05120	0
AT5G05125	0
AT5G05130	329
AT5G05135	0
AT5G05140	404
AT5G05150	0
AT5G05155	0
AT5G05160	206
AT5G05170	5615
AT5G05175	0
AT5G05180	1002
AT5G05185	0
AT5G05190	83
AT5G05195	0
AT5G05200	896
AT5G05205	0
AT5G05210	1830
AT5G05215	0
AT5G05220	1
AT5G05230	696
AT5G05235	0
AT5G05240	564
AT5G05250	24
AT5G05255	0
AT5G05260	0
AT5G05265	0
AT5G05270	475
AT5G05275	1
AT5G05280	43
AT5G05285	0
AT5G05290	0
AT5G05295	0
AT5G05300	0
AT5G05310	257
AT5G05315	0
AT5G05320	3
AT5G05325	0
AT5G05330	184
AT5G05335	0
AT5G05340	0
AT5G05350	213
AT5G05360	765
AT5G05365	8
AT5G05370	534
AT5G05375	0
AT5G05380	234
AT5G05385	0
AT5G05390	1
AT5G05395	8
AT5G05400	7
AT5G05410	189
AT5G05415	3
AT5G05420	0
AT5G05425	2
AT5G05430	0
AT5G05435	43
AT5G05440	27
AT5G05445	2
AT5G05450	1027
AT5G05455	0
AT5G05460	68
AT5G05465	0
AT5G05470	828
AT5G05475	1
AT5G05480	726
AT5G05485	0
AT5G05490	48
AT5G05495	0
AT5G05500	4
AT5G05505	0
AT5G05510	219
AT5G05515	0
AT5G05520	1068
AT5G05525	0
AT5G05530	0
AT5G05535	0
AT5G05540	585
AT5G05545	6
AT5G05550	184
AT5G05555	0
AT5G05560	1355
AT5G05565	0
AT5G05570	690
AT5G05580	256
AT5G05585	0
AT5G05590	123
AT5G05598	1
AT5G05600	555
AT5G05605	0
AT5G05610	2268
AT5G05620	1145
AT5G05625	0
AT5G05630	131
AT5G05635	0
AT5G05640	218
AT5G05645	0
AT5G05650	0
AT5G05653	2
AT5G05657	0
AT5G05660	1217
AT5G05665	0
AT5G05670	1252
AT5G05675	0
AT5G05680	666
AT5G05685	0
AT5G05690	1269
AT5G05695	0
AT5G05700	546
AT5G05705	0
AT5G05710	84
AT5G05720	0
AT5G05725	0
AT5G05730	482
AT5G05735	0
AT5G05740	428
AT5G05745	0
AT5G05750	325
AT5G05755	0
AT5G05760	398
AT5G05765	5
AT5G05770	5
AT5G05780	3268
AT5G05785	4
AT5G05790	41
AT5G05795	0
AT5G05800	860
AT5G05805	5
AT5G05810	182
AT5G05815	0
AT5G05820	414
AT5G05825	0
AT5G05830	369
AT5G05835	0
AT5G05840	0
AT5G05845	0
AT5G05850	72
AT5G05855	0
AT5G05860	8
AT5G05865	0
AT5G05870	1
AT5G05875	0
AT5G05880	0
AT5G05885	0
AT5G05890	3
AT5G05895	0
AT5G05900	0
AT5G05905	0
AT5G05910	0
AT5G05915	0
AT5G05920	436
AT5G05925	0
AT5G05930	239
AT5G05935	0
AT5G05940	407
AT5G05945	0
AT5G05950	936
AT5G05955	0
AT5G05960	2
AT5G05965	0
AT5G05970	779
AT5G05975	1
AT5G05980	480
AT5G05985	0
AT5G05987	401
AT5G05990	467
AT5G05995	0
AT5G06000	171
AT5G06005	0
AT5G06010	46
AT5G06015	0
AT5G06020	0
AT5G06025	0
AT5G06030	0
AT5G06035	0
AT5G06040	0
AT5G06043	0
AT5G06045	1
AT5G06050	1413
AT5G06055	0
AT5G06060	1085
AT5G06065	0
AT5G06070	73
AT5G06075	0
AT5G06080	0
AT5G06085	0
AT5G06090	0
AT5G06095	0
AT5G06100	271
AT5G06105	0
AT5G06110	2123
AT5G06115	0
AT5G06120	1214
AT5G06125	1
AT5G06130	730
AT5G06140	1857
AT5G06145	0
AT5G06150	2435
AT5G06155	1
AT5G06160	1624
AT5G06165	15
AT5G06170	68
AT5G06175	0
AT5G06180	218
AT5G06185	0
AT5G06190	249
AT5G06200	1
AT5G06205	0
AT5G06210	332
AT5G06220	1088
AT5G06230	9
AT5G06235	0
AT5G06240	420
AT5G06245	0
AT5G06250	227
AT5G06255	0
AT5G06260	492
AT5G06265	321
AT5G06270	945
AT5G06275	0
AT5G06278	3
AT5G06280	62
AT5G06285	0
AT5G06290	955
AT5G06295	2
AT5G06300	3
AT5G06305	1
AT5G06310	171
AT5G06320	1031
AT5G06325	0
AT5G06330	9
AT5G06335	0
AT5G06340	622
AT5G06345	0
AT5G06350	646
AT5G06360	3461
AT5G06365	0
AT5G06370	508
AT5G06380	40
AT5G06385	0
AT5G06390	1003
AT5G06395	0
AT5G06400	90
AT5G06405	0
AT5G06410	161
AT5G06415	0
AT5G06420	73
AT5G06425	0
AT5G06430	380
AT5G06435	0
AT5G06440	108
AT5G06445	0
AT5G06450	320
AT5G06455	0
AT5G06460	2139
AT5G06465	0
AT5G06470	48
AT5G06475	1
AT5G06480	175
AT5G06490	0
AT5G06495	0
AT5G06500	0
AT5G06505	0
AT5G06510	1
AT5G06515	0
AT5G06520	2
AT5G06525	0
AT5G06530	166
AT5G06535	0
AT5G06540	164
AT5G06545	0
AT5G06550	805
AT5G06560	832
AT5G06565	1
AT5G06570	0
AT5G06575	0
AT5G06580	364
AT5G06585	1
AT5G06590	226
AT5G06595	0
AT5G06600	3395
AT5G06605	0
AT5G06610	66
AT5G06615	0
AT5G06620	133
AT5G06630	0
AT5G06634	0
AT5G06635	0
AT5G06640	0
AT5G06645	0
AT5G06650	0
AT5G06655	0
AT5G06660	1032
AT5G06665	0
AT5G06670	644
AT5G06675	0
AT5G06680	1306
AT5G06685	0
AT5G06690	112
AT5G06695	0
AT5G06700	1389
AT5G06705	0
AT5G06710	44
AT5G06715	0
AT5G06720	0
AT5G06730	0
AT5G06735	0
AT5G06740	1
AT5G06745	0
AT5G06750	278
AT5G06755	0
AT5G06760	2
AT5G06765	0
AT5G06770	113
AT5G06775	0
AT5G06780	958
AT5G06785	0
AT5G06790	26
AT5G06795	0
AT5G06800	1
AT5G06805	0
AT5G06810	449
AT5G06811	211
AT5G06815	0
AT5G06820	17
AT5G06825	3
AT5G06830	780
AT5G06835	2
AT5G06839	57
AT5G06845	6
AT5G06850	85
AT5G06855	0
AT5G06860	1
AT5G06865	0
AT5G06870	343
AT5G06875	0
AT5G06880	0
AT5G06885	0
AT5G06890	0
AT5G06900	0
AT5G06905	0
AT5G06910	942
AT5G06915	0
AT5G06920	0
AT5G06925	0
AT5G06930	20
AT5G06935	0
AT5G06940	605
AT5G06945	0
AT5G06950	654
AT5G06955	0
AT5G06960	216
AT5G06965	0
AT5G06970	1767
AT5G06975	0
AT5G06980	21
AT5G06985	0
AT5G06990	2
AT5G06995	0
AT5G07000	6
AT5G07005	0
AT5G07010	1
AT5G07015	0
AT5G07020	471
AT5G07025	0
AT5G07030	6907
AT5G07035	0
AT5G07040	1
AT5G07050	0
AT5G07055	0
AT5G07060	42
AT5G07065	0
AT5G07070	42
AT5G07075	0
AT5G07080	11
AT5G07090	17195
AT5G07095	9
AT5G07100	2
AT5G07105	8
AT5G07110	25
AT5G07115	0
AT5G07120	347
AT5G07125	0
AT5G07130	64
AT5G07135	0
AT5G07140	482
AT5G07145	0
AT5G07150	0
AT5G07152	10
AT5G07155	2
AT5G07160	1
AT5G07165	1
AT5G07170	2
AT5G07175	25
AT5G07180	2447
AT5G07185	0
AT5G07190	0
AT5G07195	0
AT5G07200	6
AT5G07205	0
AT5G07210	0
AT5G07215	0
AT5G07220	42
AT5G07225	301
AT5G07230	4
AT5G07240	450
AT5G07250	308
AT5G07255	0
AT5G07260	0
AT5G07265	0
AT5G07270	781
AT5G07275	0
AT5G07280	8221
AT5G07285	62
AT5G07290	2024
AT5G07295	0
AT5G07300	1444
AT5G07310	0
AT5G07315	0
AT5G07320	563
AT5G07322	0
AT5G07325	0
AT5G07330	1
AT5G07335	0
AT5G07340	1918
AT5G07345	0
AT5G07350	4681
AT5G07355	0
AT5G07360	380
AT5G07365	0
AT5G07370	432
AT5G07380	107
AT5G07385	0
AT5G07390	0
AT5G07395	0
AT5G07400	189
AT5G07405	0
AT5G07410	10
AT5G07415	0
AT5G07420	2
AT5G07425	0
AT5G07430	27
AT5G07435	0
AT5G07440	2343
AT5G07445	0
AT5G07450	0
AT5G07455	0
AT5G07460	51
AT5G07465	0
AT5G07470	1206
AT5G07475	0
AT5G07480	0
AT5G07485	0
AT5G07490	0
AT5G07495	0
AT5G07500	6
AT5G07505	0
AT5G07510	2
AT5G07515	0
AT5G07520	0
AT5G07525	2
AT5G07530	25
AT5G07535	0
AT5G07540	0
AT5G07545	0
AT5G07550	1
AT5G07555	0
AT5G07560	3
AT5G07565	0
AT5G07570	0
AT5G07571	0
AT5G07572	0
AT5G07575	0
AT5G07580	230
AT5G07585	0
AT5G07590	715
AT5G07595	0
AT5G07600	0
AT5G07605	0
AT5G07610	217
AT5G07615	0
AT5G07620	192
AT5G07625	0
AT5G07630	716
AT5G07635	0
AT5G07640	19
AT5G07650	2
AT5G07655	0
AT5G07660	684
AT5G07665	1
AT5G07670	388
AT5G07675	0
AT5G07680	781
AT5G07685	0
AT5G07690	4
AT5G07695	1
AT5G07700	1
AT5G07705	0
AT5G07710	195
AT5G07715	16
AT5G07720	54
AT5G07725	7
AT5G07730	166
AT5G07735	4
AT5G07740	2510
AT5G07745	2
AT5G07760	1
AT5G07770	362
AT5G07775	0
AT5G07780	55
AT5G07785	1
AT5G07790	564
AT5G07795	0
AT5G07800	59
AT5G07805	0
AT5G07810	451
AT5G07815	0
AT5G07820	9
AT5G07825	0
AT5G07830	103
AT5G07835	0
AT5G07840	249
AT5G07845	0
AT5G07850	3
AT5G07855	0
AT5G07860	118
AT5G07865	0
AT5G07870	124
AT5G07875	1
AT5G07880	22
AT5G07885	0
AT5G07890	391
AT5G07895	1
AT5G07900	192
AT5G07905	0
AT5G07910	303
AT5G07915	0
AT5G07920	984
AT5G07925	0
AT5G07930	0
AT5G07935	0
AT5G07940	1384
AT5G07945	0
AT5G07950	229
AT5G07955	0
AT5G07960	1268
AT5G07965	0
AT5G07970	2123
AT5G07975	0
AT5G07980	1141
AT5G07985	0
AT5G07990	301
AT5G07995	0
AT5G08000	1416
AT5G08005	0
AT5G08010	430
AT5G08015	0
AT5G08020	1220
AT5G08025	0
AT5G08030	2
AT5G08035	0
AT5G08040	2099
AT5G08045	0
AT5G08050	349
AT5G08055	0
AT5G08060	1831
AT5G08065	0
AT5G08070	1
AT5G08075	0
AT5G08080	1115
AT5G08085	0
AT5G08090	2
AT5G08095	0
AT5G08100	1656
AT5G08105	0
AT5G08110	363
AT5G08115	0
AT5G08120	1017
AT5G08125	0
AT5G08130	1845
AT5G08135	2
AT5G08139	442
AT5G08141	1
AT5G08150	0
AT5G08160	1400
AT5G08165	0
AT5G08170	707
AT5G08175	0
AT5G08180	4461
AT5G08185	4
AT5G08190	865
AT5G08195	0
AT5G08200	445
AT5G08205	0
AT5G08210	4
AT5G08215	0
AT5G08225	0
AT5G08230	939
AT5G08235	10
AT5G08240	0
AT5G08250	3
AT5G08255	0
AT5G08260	7719
AT5G08265	6
AT5G08270	170
AT5G08275	0
AT5G08280	1224
AT5G08285	0
AT5G08290	3487
AT5G08300	2889
AT5G08305	122
AT5G08310	247
AT5G08315	465
AT5G08320	206
AT5G08330	538
AT5G08335	176
AT5G08340	185
AT5G08350	0
AT5G08360	35
AT5G08370	215
AT5G08375	0
AT5G08380	630
AT5G08385	0
AT5G08390	1062
AT5G08391	34
AT5G08395	0
AT5G08400	138
AT5G08410	285
AT5G08415	570
AT5G08420	2171
AT5G08425	0
AT5G08430	1127
AT5G08435	0
AT5G08440	553
AT5G08445	0
AT5G08450	3561
AT5G08455	0
AT5G08460	1
AT5G08465	0
AT5G08470	759
AT5G08475	0
AT5G08480	0
AT5G08485	1
AT5G08490	71
AT5G08495	17
AT5G08500	850
AT5G08505	0
AT5G08510	238
AT5G08515	3
AT5G08520	907
AT5G08525	1
AT5G08530	6980
AT5G08535	406
AT5G08540	808
AT5G08550	1014
AT5G08560	1561
AT5G08565	253
AT5G08570	2769
AT5G08575	3
AT5G08580	1719
AT5G08585	0
AT5G08590	1083
AT5G08595	0
AT5G08600	200
AT5G08605	0
AT5G08610	1835
AT5G08615	0
AT5G08620	1376
AT5G08630	1138
AT5G08635	0
AT5G08640	684
AT5G08645	0
AT5G08650	533
AT5G08655	0
AT5G08660	698
AT5G08665	0
AT5G08670	7935
AT5G08675	0
AT5G08680	4063
AT5G08685	0
AT5G08690	8707
AT5G08695	0
AT5G08705	0
AT5G08710	229
AT5G08712	0
AT5G08715	0
AT5G08717	0
AT5G08720	408
AT5G08725	0
AT5G08730	21
AT5G08735	0
AT5G08740	390
AT5G08745	0
AT5G08750	298
AT5G08755	0
AT5G08760	14
AT5G08765	0
AT5G08770	168
AT5G08775	1
AT5G08780	424
AT5G08785	0
AT5G08790	404
AT5G08800	0
AT5G08805	2
AT5G08810	0
AT5G08815	0
AT5G08820	0
AT5G08825	0
AT5G08830	0
AT5G08835	0
AT5G08840	0
AT5G08845	0
AT5G08850	0
AT5G08855	6
AT5G08860	0
AT5G08865	0
AT5G08870	0
AT5G08875	1
AT5G08880	0
AT5G08885	0
AT5G08890	0
AT5G08895	0
AT5G08900	0
AT5G08905	0
AT5G08910	0
AT5G08915	0
AT5G08920	0
AT5G08925	0
AT5G08930	0
AT5G08935	0
AT5G08940	0
AT5G08945	0
AT5G08950	0
AT5G08955	0
AT5G08960	0
AT5G08965	1
AT5G08970	0
AT5G08975	0
AT5G08980	0
AT5G08985	0
AT5G08990	1
AT5G08995	0
AT5G09000	0
AT5G09005	0
AT5G09010	0
AT5G09015	0
AT5G09020	0
AT5G09025	0
AT5G09030	0
AT5G09035	0
AT5G09040	0
AT5G09045	0
AT5G09050	0
AT5G09055	0
AT5G09060	0
AT5G09065	3
AT5G09070	0
AT5G09080	0
AT5G09085	0
AT5G09090	0
AT5G09095	0
AT5G09100	0
AT5G09105	0
AT5G09110	0
AT5G09120	0
AT5G09125	0
AT5G09130	0
AT5G09135	0
AT5G09140	0
AT5G09145	0
AT5G09150	0
AT5G09155	0
AT5G09160	0
AT5G09165	0
AT5G09170	0
AT5G09175	4
AT5G09185	0
AT5G09190	0
AT5G09195	2
AT5G09200	0
AT5G09205	0
AT5G09210	3
AT5G09215	0
AT5G09220	455
AT5G09225	394
AT5G09230	135
AT5G09235	0
AT5G09240	239
AT5G09245	0
AT5G09250	564
AT5G09255	0
AT5G09260	328
AT5G09265	0
AT5G09270	390
AT5G09275	2
AT5G09280	0
AT5G09285	0
AT5G09290	5
AT5G09295	7
AT5G09300	470
AT5G09305	0
AT5G09310	726
AT5G09315	51
AT5G09320	1
AT5G09325	8
AT5G09330	2578
AT5G09335	4
AT5G09340	0
AT5G09345	0
AT5G09350	508
AT5G09360	19
AT5G09365	0
AT5G09370	788
AT5G09375	0
AT5G09380	183
AT5G09385	4
AT5G09390	938
AT5G09395	0
AT5G09400	1347
AT5G09405	0
AT5G09410	1487
AT5G09415	0
AT5G09420	620
AT5G09425	0
AT5G09430	5
AT5G09435	0
AT5G09440	1274
AT5G09443	6
AT5G09445	0
AT5G09450	540
AT5G09455	0
AT5G09460	1535
AT5G09465	0
AT5G09470	3
AT5G09475	0
AT5G09480	0
AT5G09490	10
AT5G09495	0
AT5G09500	119
AT5G09505	2
AT5G09510	6422
AT5G09513	0
AT5G09515	0
AT5G09520	2
AT5G09530	45
AT5G09535	3
AT5G09540	251
AT5G09545	0
AT5G09550	1
AT5G09555	0
AT5G09560	0
AT5G09565	0
AT5G09570	66
AT5G09580	117
AT5G09585	3
AT5G09590	4832
AT5G09595	0
AT5G09600	237
AT5G09605	0
AT5G09610	0
AT5G09615	0
AT5G09620	2255
AT5G09630	91
AT5G09635	1
AT5G09640	1
AT5G09645	0
AT5G09650	2403
AT5G09655	0
AT5G09660	211
AT5G09665	0
AT5G09670	880
AT5G09675	6
AT5G09680	584
AT5G09685	0
AT5G09690	221
AT5G09695	0
AT5G09700	3
AT5G09705	0
AT5G09710	3
AT5G09711	0
AT5G09715	0
AT5G09720	2
AT5G09730	34114
AT5G09735	0
AT5G09740	537
AT5G09750	329
AT5G09755	0
AT5G09760	3399
AT5G09765	0
AT5G09770	991
AT5G09775	0
AT5G09780	0
AT5G09785	12
AT5G09790	367
AT5G09795	0
AT5G09800	19
AT5G09805	8
AT5G09810	24436
AT5G09815	0
AT5G09820	13
AT5G09825	0
AT5G09830	667
AT5G09835	0
AT5G09840	554
AT5G09845	0
AT5G09850	945
AT5G09855	0
AT5G09860	920
AT5G09865	0
AT5G09870	1793
AT5G09875	0
AT5G09876	0
AT5G09880	2597
AT5G09885	0
AT5G09890	741
AT5G09895	0
AT5G09900	3501
AT5G09910	1
AT5G09915	0
AT5G09920	1620
AT5G09925	0
AT5G09930	0
AT5G09940	0
AT5G09945	0
AT5G09950	114
AT5G09955	0
AT5G09960	280
AT5G09965	0
AT5G09970	61
AT5G09975	0
AT5G09976	2
AT5G09978	0
AT5G09980	404
AT5G09990	294
AT5G09995	293
AT5G10000	0
AT5G10010	2431
AT5G10020	2310
AT5G10030	37
AT5G10040	0
AT5G10050	332
AT5G10060	1923
AT5G10070	635
AT5G10080	629
AT5G10090	4
AT5G10100	16
AT5G10110	531
AT5G10120	0
AT5G10130	0
AT5G10140	0
AT5G10150	1532
AT5G10160	838
AT5G10170	130
AT5G10180	86
AT5G10190	324
AT5G10200	896
AT5G10210	0
AT5G10220	17
AT5G10230	21
AT5G10235	0
AT5G10240	1126
AT5G10250	0
AT5G10260	43
AT5G10270	1018
AT5G10278	11
AT5G10280	14
AT5G10290	411
AT5G10300	508
AT5G10310	231
AT5G10320	206
AT5G10330	313
AT5G10336	0
AT5G10340	12
AT5G10350	1343
AT5G10360	14941
AT5G10370	612
AT5G10380	696
AT5G10390	2706
AT5G10400	5222
AT5G10410	4
AT5G10420	0
AT5G10430	151
AT5G10435	0
AT5G10440	139
AT5G10450	6461
AT5G10455	0
AT5G10460	671
AT5G10470	839
AT5G10480	2407
AT5G10490	1087
AT5G10500	0
AT5G10510	216
AT5G10520	125
AT5G10525	0
AT5G10530	0
AT5G10540	3327
AT5G10550	4537
AT5G10560	2373
AT5G10570	1
AT5G10572	4
AT5G10580	0
AT5G10590	0
AT5G10600	0
AT5G10605	12
AT5G10610	228
AT5G10620	112
AT5G10625	4
AT5G10630	731
AT5G10650	387
AT5G10660	35
AT5G10670	0
AT5G10680	9
AT5G10690	286
AT5G10695	6
AT5G10700	125
AT5G10710	440
AT5G10720	2
AT5G10730	978
AT5G10740	247
AT5G10745	687
AT5G10750	355
AT5G10760	2
AT5G10770	1341
AT5G10780	1801
AT5G10790	525
AT5G10800	229
AT5G10810	965
AT5G10820	201
AT5G10830	209
AT5G10840	3178
AT5G10850	67
AT5G10860	6104
AT5G10870	318
AT5G10880	1
AT5G10890	9
AT5G10900	243
AT5G10910	530
AT5G10920	1765
AT5G10930	154
AT5G10940	973
AT5G10945	0
AT5G10946	0
AT5G10950	648
AT5G10960	5881
AT5G10965	59
AT5G10970	0
AT5G10980	7307
AT5G10990	7
AT5G11000	426
AT5G11010	504
AT5G11020	372
AT5G11030	604
AT5G11040	1683
AT5G11050	35
AT5G11060	566
AT5G11070	222
AT5G11080	2
AT5G11090	689
AT5G11100	73
AT5G11110	376
AT5G11130	86
AT5G11140	2
AT5G11150	886
AT5G11160	211
AT5G11170	5055
AT5G11180	0
AT5G11190	4
AT5G11200	4443
AT5G11210	0
AT5G11220	0
AT5G11225	0
AT5G11230	729
AT5G11240	1341
AT5G11242	5
AT5G11250	176
AT5G11260	76
AT5G11270	434
AT5G11280	973
AT5G11290	0
AT5G11300	144
AT5G11310	265
AT5G11320	26
AT5G11325	0
AT5G11330	625
AT5G11340	728
AT5G11350	572
AT5G11360	539
AT5G11370	0
AT5G11380	769
AT5G11390	541
AT5G11400	6
AT5G11410	1
AT5G11412	0
AT5G11416	0
AT5G11420	21
AT5G11425	0
AT5G11430	891
AT5G11440	2
AT5G11450	841
AT5G11460	326
AT5G11470	397
AT5G11475	0
AT5G11480	996
AT5G11490	2239
AT5G11500	3063
AT5G11510	1319
AT5G11520	1169
AT5G11530	1466
AT5G11540	192
AT5G11550	1803
AT5G11560	6120
AT5G11565	0
AT5G11570	0
AT5G11580	921
AT5G11590	6
AT5G11600	77
AT5G11610	3
AT5G11620	47
AT5G11630	526
AT5G11640	509
AT5G11650	677
AT5G11660	0
AT5G11670	3561
AT5G11680	458
AT5G11690	404
AT5G11700	2967
AT5G11710	1889
AT5G11720	909
AT5G11730	810
AT5G11740	11172
AT5G11750	655
AT5G11760	845
AT5G11770	2377
AT5G11780	452
AT5G11790	250
AT5G11800	684
AT5G11810	713
AT5G11820	0
AT5G11830	0
AT5G11840	219
AT5G11850	869
AT5G11860	972
AT5G11870	51
AT5G11880	2034
AT5G11890	991
AT5G11900	1429
AT5G11910	524
AT5G11920	4
AT5G11930	1
AT5G11940	383
AT5G11950	71
AT5G11960	797
AT5G11970	20
AT5G11975	0
AT5G11977	0
AT5G11980	1151
AT5G11990	32
AT5G12000	6
AT5G12010	383
AT5G12020	9
AT5G12030	32
AT5G12040	970
AT5G12043	0
AT5G12050	151
AT5G12060	141
AT5G12070	41
AT5G12080	2223
AT5G12085	0
AT5G12090	0
AT5G12100	666
AT5G12110	103
AT5G12120	964
AT5G12130	324
AT5G12140	3988
AT5G12150	3282
AT5G12170	140
AT5G12180	4
AT5G12190	711
AT5G12200	543
AT5G12210	1276
AT5G12220	553
AT5G12230	807
AT5G12235	0
AT5G12236	0
AT5G12240	757
AT5G12250	4047
AT5G12260	564
AT5G12270	1467
AT5G12280	168
AT5G12290	997
AT5G12300	20
AT5G12310	1091
AT5G12320	715
AT5G12330	240
AT5G12340	0
AT5G12350	1566
AT5G12360	174
AT5G12370	2747
AT5G12380	0
AT5G12390	229
AT5G12400	2299
AT5G12410	1878
AT5G12420	0
AT5G12430	1035
AT5G12440	1318
AT5G12450	11
AT5G12460	0
AT5G12470	1736
AT5G12480	2092
AT5G12840	712
AT5G12850	1421
AT5G12860	2096
AT5G12870	31
AT5G12880	0
AT5G12890	137
AT5G12900	905
AT5G12910	0
AT5G12920	164
AT5G12930	613
AT5G12940	74
AT5G12950	1148
AT5G12960	20
AT5G12970	955
AT5G12980	744
AT5G12990	0
AT5G13000	10533
AT5G13010	2756
AT5G13020	2438
AT5G13030	1379
AT5G13050	518
AT5G13060	644
AT5G13070	695
AT5G13080	1
AT5G13090	420
AT5G13100	1242
AT5G13110	266
AT5G13120	1118
AT5G13130	12
AT5G13140	1730
AT5G13150	46
AT5G13160	410
AT5G13170	335
AT5G13180	326
AT5G13181	2
AT5G13190	357
AT5G13200	67
AT5G13205	1
AT5G13210	5
AT5G13220	439
AT5G13225	0
AT5G13230	110
AT5G13240	677
AT5G13250	12
AT5G13260	1121
AT5G13270	238
AT5G13280	1178
AT5G13290	337
AT5G13295	0
AT5G13300	2919
AT5G13310	398
AT5G13320	57
AT5G13330	45
AT5G13340	262
AT5G13350	0
AT5G13360	2
AT5G13370	7
AT5G13380	1
AT5G13390	2514
AT5G13400	839
AT5G13410	152
AT5G13420	2699
AT5G13430	1900
AT5G13440	1524
AT5G13450	6257
AT5G13460	243
AT5G13470	276
AT5G13475	1
AT5G13480	874
AT5G13485	2
AT5G13490	2577
AT5G13500	784
AT5G13510	262
AT5G13520	2987
AT5G13530	2354
AT5G13548	0
AT5G13550	812
AT5G13560	2320
AT5G13565	0
AT5G13570	829
AT5G13580	2
AT5G13590	850
AT5G13600	147
AT5G13610	714
AT5G13620	0
AT5G13630	7468
AT5G13640	1909
AT5G13650	2119
AT5G13655	0
AT5G13660	632
AT5G13670	540
AT5G13680	2558
AT5G13690	1092
AT5G13700	13
AT5G13710	1737
AT5G13720	64
AT5G13730	15
AT5G13740	937
AT5G13750	200
AT5G13760	680
AT5G13770	126
AT5G13780	1908
AT5G13790	212
AT5G13800	381
AT5G13810	717
AT5G13820	493
AT5G13825	0
AT5G13830	70
AT5G13840	1038
AT5G13845	1
AT5G13850	3277
AT5G13860	176
AT5G13870	143
AT5G13880	37
AT5G13887	2
AT5G13890	809
AT5G13900	0
AT5G13910	0
AT5G13920	197
AT5G13930	1581
AT5G13940	0
AT5G13950	1015
AT5G13960	1136
AT5G13970	622
AT5G13980	6183
AT5G13990	13
AT5G14000	809
AT5G14010	0
AT5G14020	0
AT5G14030	4236
AT5G14035	1
AT5G14040	10014
AT5G14050	1736
AT5G14060	1885
AT5G14070	2
AT5G14080	503
AT5G14090	42
AT5G14100	176
AT5G14105	540
AT5G14110	3
AT5G14120	182
AT5G14130	266
AT5G14140	391
AT5G14150	228
AT5G14160	2
AT5G14170	2529
AT5G14180	20
AT5G14200	20
AT5G14210	1694
AT5G14220	923
AT5G14230	95
AT5G14240	948
AT5G14250	2336
AT5G14260	870
AT5G14270	1909
AT5G14275	0
AT5G14280	212
AT5G14285	311
AT5G14290	1
AT5G14300	0
AT5G14310	420
AT5G14320	1659
AT5G14330	1
AT5G14340	0
AT5G14345	0
AT5G14350	40
AT5G14360	25
AT5G14370	2344
AT5G14380	15
AT5G14390	659
AT5G14400	4
AT5G14410	687
AT5G14420	1158
AT5G14430	1722
AT5G14440	651
AT5G14450	173
AT5G14460	684
AT5G14470	6
AT5G14480	223
AT5G14490	0
AT5G14495	0
AT5G14500	447
AT5G14510	18
AT5G14515	0
AT5G14520	3011
AT5G14530	426
AT5G14540	1695
AT5G14545	0
AT5G14550	424
AT5G14560	0
AT5G14565	0
AT5G14570	99
AT5G14580	762
AT5G14590	1260
AT5G14600	410
AT5G14602	0
AT5G14610	3116
AT5G14620	586
AT5G14640	4533
AT5G14650	7
AT5G14660	252
AT5G14670	0
AT5G14680	421
AT5G14690	23
AT5G14700	351
AT5G14710	258
AT5G14720	1553
AT5G14730	0
AT5G14740	19
AT5G14750	1
AT5G14760	312
AT5G14770	269
AT5G14780	243
AT5G14790	822
AT5G14800	3756
AT5G14810	13
AT5G14820	5
AT5G14830	167
AT5G14840	196
AT5G14850	527
AT5G14860	22
AT5G14870	92
AT5G14880	990
AT5G14890	45
AT5G14895	16
AT5G14900	1
AT5G14910	871
AT5G14920	6603
AT5G14930	90
AT5G14940	11
AT5G14950	1108
AT5G14960	146
AT5G14970	412
AT5G14980	0
AT5G14990	0
AT5G14995	0
AT5G15000	0
AT5G15008	0
AT5G15010	385
AT5G15020	2627
AT5G15022	12
AT5G15025	122
AT5G15030	0
AT5G15040	0
AT5G15050	297
AT5G15060	0
AT5G15070	297
AT5G15080	731
AT5G15090	5233
AT5G15100	19
AT5G15110	2
AT5G15120	250
AT5G15130	0
AT5G15140	11
AT5G15150	312
AT5G15160	40
AT5G15170	676
AT5G15175	0
AT5G15180	3
AT5G15190	17
AT5G15200	23387
AT5G15210	1335
AT5G15220	508
AT5G15230	3244
AT5G15240	10
AT5G15250	1
AT5G15260	308
AT5G15265	13
AT5G15270	1477
AT5G15280	525
AT5G15290	0
AT5G15300	121
AT5G15310	47
AT5G15320	1821
AT5G15330	187
AT5G15340	91
AT5G15350	1645
AT5G15360	0
AT5G15380	48
AT5G15390	375
AT5G15400	3285
AT5G15410	453
AT5G15420	0
AT5G15430	3
AT5G15440	551
AT5G15450	1585
AT5G15460	520
AT5G15470	600
AT5G15480	0
AT5G15490	1881
AT5G15500	3
AT5G15510	905
AT5G15520	1112
AT5G15530	723
AT5G15533	0
AT5G15537	20
AT5G15540	1747
AT5G15546	0
AT5G15550	1613
AT5G15560	0
AT5G15570	1115
AT5G15580	2228
AT5G15581	0
AT5G15600	38
AT5G15610	2245
AT5G15620	0
AT5G15630	66
AT5G15640	634
AT5G15650	8645
AT5G15660	0
AT5G15670	0
AT5G15680	2613
AT5G15685	0
AT5G15690	0
AT5G15700	645
AT5G15710	366
AT5G15720	1194
AT5G15725	0
AT5G15730	656
AT5G15740	714
AT5G15745	0
AT5G15750	982
AT5G15760	240
AT5G15770	0
AT5G15780	1496
AT5G15790	258
AT5G15800	1954
AT5G15802	148
AT5G15805	0
AT5G15810	959
AT5G15815	0
AT5G15820	262
AT5G15830	0
AT5G15833	0
AT5G15840	145
AT5G15843	0
AT5G15845	10
AT5G15850	0
AT5G15853	0
AT5G15860	259
AT5G15870	816
AT5G15880	476
AT5G15890	1
AT5G15900	0
AT5G15910	484
AT5G15920	1054
AT5G15930	517
AT5G15940	3
AT5G15950	150
AT5G15960	35
AT5G15970	2495
AT5G15980	1914
AT5G15990	0
AT5G15995	0
AT5G16000	514
AT5G16010	54
AT5G16020	0
AT5G16023	0
AT5G16030	66
AT5G16040	982
AT5G16050	10109
AT5G16060	984
AT5G16070	2732
AT5G16080	3
AT5G16090	0
AT5G16100	0
AT5G16110	2617
AT5G16120	568
AT5G16130	13758
AT5G16140	117
AT5G16150	3700
AT5G16160	102
AT5G16170	29
AT5G16180	368
AT5G16190	225
AT5G16200	68
AT5G16210	1447
AT5G16220	460
AT5G16230	40
AT5G16235	0
AT5G16240	836
AT5G16250	4064
AT5G16260	1246
AT5G16270	4268
AT5G16280	1408
AT5G16285	0
AT5G16290	1850
AT5G16300	2211
AT5G16310	417
AT5G16320	258
AT5G16330	0
AT5G16336	0
AT5G16340	109
AT5G16350	20
AT5G16360	23
AT5G16370	232
AT5G16375	0
AT5G16380	302
AT5G16390	1247
AT5G16400	274
AT5G16410	2
AT5G16420	227
AT5G16430	0
AT5G16440	3398
AT5G16450	284
AT5G16453	338
AT5G16460	0
AT5G16470	3398
AT5G16480	152
AT5G16486	3
AT5G16490	29
AT5G16500	1
AT5G16505	1675
AT5G16510	1816
AT5G16520	330
AT5G16530	30
AT5G16540	248
AT5G16550	701
AT5G16560	177
AT5G16570	5
AT5G16580	0
AT5G16590	792
AT5G16600	28
AT5G16610	375
AT5G16620	1192
AT5G16630	732
AT5G16640	77
AT5G16650	611
AT5G16660	434
AT5G16680	1703
AT5G16690	429
AT5G16700	0
AT5G16710	587
AT5G16715	846
AT5G16720	388
AT5G16730	997
AT5G16740	2
AT5G16750	1428
AT5G16760	1864
AT5G16770	0
AT5G16780	2975
AT5G16790	170
AT5G16800	584
AT5G16810	158
AT5G16820	353
AT5G16830	476
AT5G16840	1232
AT5G16850	61
AT5G16860	94
AT5G16870	259
AT5G16880	2660
AT5G16890	464
AT5G16900	1
AT5G16910	1763
AT5G16920	4
AT5G16930	646
AT5G16940	47
AT5G16950	514
AT5G16960	2
AT5G16970	63
AT5G16980	12
AT5G16990	1034
AT5G17000	695
AT5G17010	908
AT5G17020	6124
AT5G17030	3
AT5G17040	17
AT5G17050	60
AT5G17060	377
AT5G17070	704
AT5G17080	4
AT5G17090	496
AT5G17100	1
AT5G17110	1
AT5G17120	0
AT5G17125	0
AT5G17130	44
AT5G17140	1
AT5G17150	45
AT5G17160	1562
AT5G17165	23
AT5G17167	0
AT5G17170	531
AT5G17180	0
AT5G17190	2076
AT5G17200	33
AT5G17210	833
AT5G17220	86
AT5G17230	2173
AT5G17240	274
AT5G17250	399
AT5G17260	58
AT5G17270	746
AT5G17280	0
AT5G17290	251
AT5G17300	177
AT5G17305	0
AT5G17310	866
AT5G17320	1
AT5G17330	897
AT5G17340	0
AT5G17345	0
AT5G17350	0
AT5G17360	29
AT5G17370	164
AT5G17380	1465
AT5G17390	0
AT5G17400	225
AT5G17410	1011
AT5G17420	164
AT5G17430	0
AT5G17440	614
AT5G17450	15
AT5G17460	133
AT5G17470	0
AT5G17480	1
AT5G17490	74
AT5G17500	1
AT5G17510	1181
AT5G17520	245
AT5G17522	1
AT5G17523	0
AT5G17530	786
AT5G17540	33
AT5G17550	239
AT5G17560	833
AT5G17570	145
AT5G17580	94
AT5G17590	0
AT5G17600	36
AT5G17610	478
AT5G17620	636
AT5G17630	1343
AT5G17640	472
AT5G17650	43
AT5G17660	355
AT5G17670	156
AT5G17680	74
AT5G17690	1361
AT5G17700	51
AT5G17710	1233
AT5G17720	0
AT5G17725	0
AT5G17730	0
AT5G17740	0
AT5G17750	0
AT5G17760	3683
AT5G17770	5745
AT5G17780	10
AT5G17790	436
AT5G17800	766
AT5G17810	22
AT5G17820	0
AT5G17830	2
AT5G17840	318
AT5G17847	2
AT5G17850	114
AT5G17860	38
AT5G17870	1667
AT5G17880	459
AT5G17890	1305
AT5G17900	1387
AT5G17910	778
AT5G17920	17848
AT5G17930	1299
AT5G17950	0
AT5G17960	0
AT5G17970	1
AT5G17980	209
AT5G17990	718
AT5G18000	2015
AT5G18005	0
AT5G18010	44
AT5G18015	0
AT5G18020	11
AT5G18030	26
AT5G18037	0
AT5G18040	596
AT5G18050	2
AT5G18060	5
AT5G18065	174
AT5G18070	770
AT5G18080	6
AT5G18085	0
AT5G18090	1186
AT5G18100	201
AT5G18110	1234
AT5G18120	526
AT5G18130	280
AT5G18140	406
AT5G18150	0
AT5G18160	0
AT5G18170	1186
AT5G18180	66
AT5G18190	1983
AT5G18200	531
AT5G18202	4
AT5G18210	132
AT5G18220	26
AT5G18230	4034
AT5G18240	8
AT5G18245	93
AT5G18250	220
AT5G18255	108
AT5G18260	45
AT5G18270	45
AT5G18280	1169
AT5G18290	1073
AT5G18300	0
AT5G18310	134
AT5G18320	21
AT5G18330	0
AT5G18340	5
AT5G18350	0
AT5G18360	29
AT5G18370	110
AT5G18380	20751
AT5G18390	320
AT5G18400	1254
AT5G18403	132
AT5G18404	0
AT5G18407	0
AT5G18410	2202
AT5G18420	1088
AT5G18430	0
AT5G18440	770
AT5G18450	0
AT5G18460	999
AT5G18470	26
AT5G18475	115
AT5G18480	1195
AT5G18490	211
AT5G18500	2384
AT5G18510	190
AT5G18520	3097
AT5G18525	1051
AT5G18540	280
AT5G18550	1285
AT5G18560	0
AT5G18570	935
AT5G18580	2727
AT5G18590	1316
AT5G18600	17
AT5G18610	925
AT5G18620	3728
AT5G18630	395
AT5G18633	0
AT5G18636	1
AT5G18640	497
AT5G18650	476
AT5G18660	628
AT5G18661	0
AT5G18670	2230
AT5G18680	423
AT5G18690	284
AT5G18700	1735
AT5G18705	0
AT5G18710	75
AT5G18720	64
AT5G18730	23
AT5G18735	0
AT5G18740	55
AT5G18748	0
AT5G18750	1048
AT5G18755	0
AT5G18760	253
AT5G18770	554
AT5G18780	28
AT5G18790	733
AT5G18800	1297
AT5G18810	127
AT5G18820	320
AT5G18830	1227
AT5G18840	253
AT5G18850	103
AT5G18860	1256
AT5G18870	8
AT5G18880	1
AT5G18890	1
AT5G18900	1320
AT5G18910	2
AT5G18920	125
AT5G18930	205
AT5G18933	0
AT5G18937	1
AT5G18940	846
AT5G18950	367
AT5G18960	1286
AT5G18970	163
AT5G18980	291
AT5G18990	200
AT5G19000	1063
AT5G19010	1717
AT5G19015	0
AT5G19020	366
AT5G19025	102
AT5G19030	192
AT5G19040	1
AT5G19050	416
AT5G19060	156
AT5G19070	264
AT5G19080	203
AT5G19090	5447
AT5G19095	0
AT5G19097	0
AT5G19100	4
AT5G19110	4
AT5G19120	5731
AT5G19130	1343
AT5G19140	872
AT5G19150	506
AT5G19151	69
AT5G19160	143
AT5G19165	0
AT5G19170	52
AT5G19172	42
AT5G19175	8
AT5G19180	1704
AT5G19190	17
AT5G19200	159
AT5G19210	171
AT5G19220	115
AT5G19221	8
AT5G19230	8
AT5G19240	141
AT5G19250	1586
AT5G19260	23
AT5G19270	0
AT5G19280	668
AT5G19290	4711
AT5G19300	485
AT5G19310	632
AT5G19315	0
AT5G19320	1338
AT5G19330	2945
AT5G19340	171
AT5G19350	1782
AT5G19360	1
AT5G19370	864
AT5G19380	427
AT5G19390	1891
AT5G19400	3128
AT5G19410	0
AT5G19420	656
AT5G19430	483
AT5G19440	2108
AT5G19450	1832
AT5G19460	278
AT5G19470	0
AT5G19473	4
AT5G19480	426
AT5G19485	1071
AT5G19490	66
AT5G19500	139
AT5G19510	8368
AT5G19520	3
AT5G19530	604
AT5G19540	646
AT5G19550	730
AT5G19560	0
AT5G19570	350
AT5G19580	2091
AT5G19590	2000
AT5G19595	0
AT5G19600	920
AT5G19610	0
AT5G19620	1138
AT5G19630	258
AT5G19633	0
AT5G19640	0
AT5G19650	513
AT5G19660	988
AT5G19670	501
AT5G19675	0
AT5G19680	931
AT5G19690	6323
AT5G19700	9
AT5G19710	0
AT5G19720	3
AT5G19730	2586
AT5G19740	1059
AT5G19750	1082
AT5G19760	3876
AT5G19770	5118
AT5G19780	7887
AT5G19790	3
AT5G19800	0
AT5G19810	28
AT5G19820	2513
AT5G19830	110
AT5G19840	160
AT5G19850	86
AT5G19855	337
AT5G19860	853
AT5G19870	0
AT5G19875	73
AT5G19880	5
AT5G19890	26
AT5G19900	2594
AT5G19910	374
AT5G19920	575
AT5G19930	409
AT5G19940	871
AT5G19950	366
AT5G19960	316
AT5G19970	6
AT5G19980	564
AT5G19990	2617
AT5G20000	786
AT5G20010	9706
AT5G20020	7232
AT5G20030	124
AT5G20040	462
AT5G20045	0
AT5G20050	137
AT5G20060	1402
AT5G20070	1195
AT5G20080	2221
AT5G20090	1524
AT5G20100	37
AT5G20110	151
AT5G20120	716
AT5G20130	976
AT5G20140	280
AT5G20150	552
AT5G20160	4067
AT5G20165	859
AT5G20170	733
AT5G20180	658
AT5G20190	1520
AT5G20200	903
AT5G20220	40
AT5G20225	1
AT5G20230	158
AT5G20240	19
AT5G20250	4388
AT5G20260	70
AT5G20270	727
AT5G20280	3143
AT5G20290	25317
AT5G20300	843
AT5G20310	0
AT5G20320	1567
AT5G20330	3257
AT5G20340	3
AT5G20350	1493
AT5G20360	478
AT5G20370	0
AT5G20380	481
AT5G20390	13
AT5G20400	0
AT5G20410	157
AT5G20420	83
AT5G20430	5
AT5G20440	1
AT5G20447	0
AT5G20450	311
AT5G20460	0
AT5G20470	0
AT5G20480	405
AT5G20490	1398
AT5G20500	2171
AT5G20510	359
AT5G20520	1143
AT5G20540	405
AT5G20550	0
AT5G20560	0
AT5G20570	1829
AT5G20580	407
AT5G20590	600
AT5G20600	1312
AT5G20610	1275
AT5G20620	5153
AT5G20630	610
AT5G20635	189
AT5G20640	33
AT5G20650	468
AT5G20660	1888
AT5G20670	12
AT5G20680	406
AT5G20690	3
AT5G20700	2639
AT5G20710	63
AT5G20720	4833
AT5G20730	1626
AT5G20740	2597
AT5G20750	0
AT5G20760	0
AT5G20770	0
AT5G20780	0
AT5G20790	6
AT5G20800	0
AT5G20810	37
AT5G20820	2
AT5G20830	8111
AT5G20840	852
AT5G20850	249
AT5G20852	0
AT5G20854	0
AT5G20856	0
AT5G20858	0
AT5G20860	0
AT5G20870	64
AT5G20880	220
AT5G20885	967
AT5G20890	8157
AT5G20900	2392
AT5G20910	212
AT5G20920	4292
AT5G20930	878
AT5G20935	21
AT5G20940	4
AT5G20950	11298
AT5G20960	11
AT5G20970	220
AT5G20980	438
AT5G20990	774
AT5G20995	1
AT5G21010	694
AT5G21020	3021
AT5G21030	13
AT5G21040	950
AT5G21050	49
AT5G21060	823
AT5G21070	708
AT5G21080	30
AT5G21090	7068
AT5G21100	387
AT5G21105	1524
AT5G21120	23
AT5G21125	0
AT5G21130	13
AT5G21140	304
AT5G21150	40388
AT5G21160	2720
AT5G21170	673
AT5G21222	497
AT5G21274	2489
AT5G21280	13
AT5G21326	1339
AT5G21378	0
AT5G21430	49
AT5G21482	567
AT5G21535	0
AT5G21900	179
AT5G21910	1
AT5G21920	410
AT5G21930	466
AT5G21940	2458
AT5G21950	329
AT5G21960	59
AT5G21970	501
AT5G21990	1744
AT5G22000	1913
AT5G22010	1842
AT5G22020	983
AT5G22030	817
AT5G22040	413
AT5G22044	0
AT5G22050	301
AT5G22060	2572
AT5G22070	472
AT5G22080	1160
AT5G22090	444
AT5G22100	535
AT5G22110	297
AT5G22120	737
AT5G22130	313
AT5G22140	206
AT5G22145	0
AT5G22150	0
AT5G22160	0
AT5G22170	0
AT5G22180	0
AT5G22190	2
AT5G22200	5028
AT5G22210	320
AT5G22220	420
AT5G22240	1
AT5G22250	139
AT5G22260	0
AT5G22270	157
AT5G22280	1409
AT5G22290	323
AT5G22300	11
AT5G22310	45
AT5G22315	0
AT5G22320	982
AT5G22330	1965
AT5G22340	370
AT5G22350	578
AT5G22355	0
AT5G22360	649
AT5G22370	811
AT5G22380	0
AT5G22390	4
AT5G22400	647
AT5G22410	0
AT5G22420	7
AT5G22430	49
AT5G22440	5027
AT5G22450	2952
AT5G22460	557
AT5G22470	7
AT5G22480	1024
AT5G22490	0
AT5G22500	1535
AT5G22505	0
AT5G22510	1305
AT5G22520	0
AT5G22530	0
AT5G22540	0
AT5G22545	1
AT5G22550	1
AT5G22555	3
AT5G22560	0
AT5G22570	0
AT5G22580	1123
AT5G22590	0
AT5G22600	6
AT5G22608	20
AT5G22610	6
AT5G22620	304
AT5G22630	570
AT5G22640	2484
AT5G22650	13725
AT5G22660	0
AT5G22670	0
AT5G22680	0
AT5G22690	161
AT5G22700	700
AT5G22720	2
AT5G22730	716
AT5G22740	1727
AT5G22750	649
AT5G22760	1549
AT5G22765	0
AT5G22770	1237
AT5G22780	1713
AT5G22785	0
AT5G22788	46
AT5G22790	1226
AT5G22791	0
AT5G22792	0
AT5G22794	130
AT5G22796	72
AT5G22799	40
AT5G22800	822
AT5G22810	0
AT5G22820	393
AT5G22830	669
AT5G22840	626
AT5G22850	608
AT5G22860	5
AT5G22870	3
AT5G22875	305
AT5G22880	17244
AT5G22890	15
AT5G22900	0
AT5G22910	0
AT5G22920	1588
AT5G22930	77
AT5G22940	2465
AT5G22950	789
AT5G22960	1
AT5G22970	586
AT5G22980	343
AT5G22990	0
AT5G23000	2
AT5G23010	36
AT5G23020	3
AT5G23030	0
AT5G23035	42
AT5G23040	1611
AT5G23050	1483
AT5G23060	455
AT5G23065	0
AT5G23070	525
AT5G23080	1285
AT5G23090	410
AT5G23100	221
AT5G23110	1412
AT5G23115	1
AT5G23120	777
AT5G23130	242
AT5G23140	1194
AT5G23150	1917
AT5G23155	31
AT5G23160	0
AT5G23170	114
AT5G23180	4
AT5G23190	3
AT5G23200	452
AT5G23210	543
AT5G23212	87
AT5G23220	0
AT5G23230	0
AT5G23235	6
AT5G23240	6
AT5G23250	2543
AT5G23260	2321
AT5G23270	6
AT5G23280	772
AT5G23290	930
AT5G23300	1028
AT5G23310	599
AT5G23320	52
AT5G23330	202
AT5G23340	742
AT5G23350	119
AT5G23360	57
AT5G23370	70
AT5G23380	149
AT5G23390	759
AT5G23395	433
AT5G23400	340
AT5G23405	660
AT5G23410	52
AT5G23411	0
AT5G23413	0
AT5G23420	2519
AT5G23430	1727
AT5G23440	268
AT5G23450	2034
AT5G23460	180
AT5G23470	0
AT5G23480	140
AT5G23490	366
AT5G23510	56
AT5G23520	439
AT5G23530	2271
AT5G23535	1244
AT5G23540	4009
AT5G23550	437
AT5G23570	2778
AT5G23575	3070
AT5G23580	2244
AT5G23590	795
AT5G23600	0
AT5G23610	1966
AT5G23630	3666
AT5G23650	0
AT5G23660	58
AT5G23665	0
AT5G23670	1236
AT5G23680	519
AT5G23690	525
AT5G23700	5
AT5G23710	0
AT5G23720	371
AT5G23730	100
AT5G23740	7054
AT5G23750	96
AT5G23760	98
AT5G23770	33
AT5G23780	291
AT5G23790	29
AT5G23800	276
AT5G23810	32
AT5G23820	369
AT5G23830	1
AT5G23840	0
AT5G23850	244
AT5G23860	2030
AT5G23870	579
AT5G23880	1478
AT5G23890	2332
AT5G23900	4654
AT5G23903	0
AT5G23908	0
AT5G23910	1390
AT5G23920	35
AT5G23930	64
AT5G23940	14835
AT5G23950	67
AT5G23955	166
AT5G23960	949
AT5G23970	17
AT5G23980	0
AT5G23990	0
AT5G24000	162
AT5G24010	492
AT5G24020	739
AT5G24030	50
AT5G24040	0
AT5G24050	0
AT5G24060	612
AT5G24065	0
AT5G24070	0
AT5G24080	1
AT5G24090	4
AT5G24100	0
AT5G24105	5
AT5G24110	0
AT5G24120	223
AT5G24130	0
AT5G24140	0
AT5G24150	5
AT5G24155	6
AT5G24160	3
AT5G24165	645
AT5G24170	124
AT5G24180	0
AT5G24190	0
AT5G24200	0
AT5G24205	19
AT5G24206	22
AT5G24210	2
AT5G24215	0
AT5G24220	4
AT5G24230	2
AT5G24240	36
AT5G24260	503
AT5G24270	64
AT5G24275	8
AT5G24280	3331
AT5G24290	263
AT5G24300	1633
AT5G24310	108
AT5G24313	0
AT5G24314	326
AT5G24316	305
AT5G24318	149
AT5G24320	404
AT5G24330	387
AT5G24340	340
AT5G24350	1603
AT5G24352	56
AT5G24355	4
AT5G24360	766
AT5G24370	1
AT5G24380	26
AT5G24390	206
AT5G24400	1792
AT5G24410	0
AT5G24420	36609
AT5G24430	900
AT5G24440	0
AT5G24450	1044
AT5G24460	210
AT5G24470	576
AT5G24480	0
AT5G24490	1927
AT5G24500	431
AT5G24510	0
AT5G24520	1506
AT5G24530	61
AT5G24540	0
AT5G24550	0
AT5G24557	0
AT5G24560	1
AT5G24570	68
AT5G24575	0
AT5G24580	613
AT5G24590	1610
AT5G24600	32
AT5G24610	2770
AT5G24620	804
AT5G24630	194
AT5G24640	0
AT5G24650	1863
AT5G24655	11
AT5G24660	151
AT5G24670	1014
AT5G24680	249
AT5G24690	2910
AT5G24710	4030
AT5G24735	268
AT5G24740	1511
AT5G24750	281
AT5G24760	282
AT5G24770	4991
AT5G24775	0
AT5G24780	43592
AT5G24790	24
AT5G24800	679
AT5G24810	1194
AT5G24820	3
AT5G24825	0
AT5G24830	312
AT5G24840	601
AT5G24850	334
AT5G24860	8
AT5G24870	294
AT5G24879	0
AT5G24880	1
AT5G24890	1290
AT5G24900	3
AT5G24910	252
AT5G24915	2
AT5G24920	2
AT5G24930	3688
AT5G24940	56
AT5G24950	0
AT5G24960	0
AT5G24970	504
AT5G24980	158
AT5G24990	159
AT5G25000	0
AT5G25010	59
AT5G25020	5
AT5G25030	0
AT5G25040	9
AT5G25045	0
AT5G25050	151
AT5G25060	1948
AT5G25070	880
AT5G25080	584
AT5G25090	1247
AT5G25100	4955
AT5G25110	178
AT5G25120	6
AT5G25130	0
AT5G25140	0
AT5G25150	1149
AT5G25160	0
AT5G25170	189
AT5G25180	0
AT5G25190	24
AT5G25195	0
AT5G25200	0
AT5G25205	0
AT5G25210	78
AT5G25220	1860
AT5G25230	18
AT5G25240	21
AT5G25250	5
AT5G25260	0
AT5G25265	1603
AT5G25270	1736
AT5G25280	1811
AT5G25290	1
AT5G25300	0
AT5G25305	0
AT5G25310	48
AT5G25320	2
AT5G25330	0
AT5G25340	3
AT5G25350	2397
AT5G25360	750
AT5G25370	101
AT5G25380	26
AT5G25390	21
AT5G25400	58
AT5G25410	1
AT5G25415	0
AT5G25420	6
AT5G25425	1
AT5G25430	0
AT5G25440	6
AT5G25450	88
AT5G25451	0
AT5G25460	2939
AT5G25470	516
AT5G25475	1404
AT5G25480	330
AT5G25490	241
AT5G25500	107
AT5G25510	1911
AT5G25520	1216
AT5G25530	24
AT5G25540	912
AT5G25550	0
AT5G25560	2605
AT5G25570	340
AT5G25580	991
AT5G25585	0
AT5G25590	2392
AT5G25600	0
AT5G25610	1762
AT5G25615	0
AT5G25620	27
AT5G25625	0
AT5G25630	943
AT5G25640	5
AT5G25750	0
AT5G25754	907
AT5G25755	19
AT5G25756	3
AT5G25757	688
AT5G25760	797
AT5G25770	532
AT5G25780	1593
AT5G25790	53
AT5G25800	265
AT5G25810	0
AT5G25820	62
AT5G25830	55
AT5G25840	1
AT5G25850	0
AT5G25860	0
AT5G25870	0
AT5G25880	43
AT5G25890	391
AT5G25900	1181
AT5G25910	2
AT5G25920	3
AT5G25930	100
AT5G25940	344
AT5G25950	371
AT5G25955	0
AT5G25960	7
AT5G25970	2
AT5G25980	2668
AT5G25990	1
AT5G25995	2
AT5G26000	1737
AT5G26010	0
AT5G26015	0
AT5G26020	0
AT5G26030	2511
AT5G26038	0
AT5G26040	178
AT5G26050	1
AT5G26060	0
AT5G26070	0
AT5G26080	0
AT5G26090	56
AT5G26100	0
AT5G26110	509
AT5G26120	3
AT5G26130	0
AT5G26140	0
AT5G26146	1
AT5G26147	0
AT5G26150	0
AT5G26160	658
AT5G26170	50
AT5G26180	1028
AT5G26190	31
AT5G26200	9
AT5G26210	3971
AT5G26220	674
AT5G26230	149
AT5G26233	0
AT5G26236	0
AT5G26240	721
AT5G26250	74
AT5G26260	2
AT5G26262	0
AT5G26270	0
AT5G26280	7
AT5G26283	0
AT5G26286	0
AT5G26290	0
AT5G26300	0
AT5G26310	35
AT5G26320	0
AT5G26330	22
AT5G26340	523
AT5G26345	0
AT5G26350	0
AT5G26360	9607
AT5G26570	2810
AT5G26580	0
AT5G26582	1
AT5G26590	0
AT5G26594	0
AT5G26600	1554
AT5G26610	616
AT5G26617	0
AT5G26618	0
AT5G26620	3
AT5G26622	339
AT5G26630	0
AT5G26640	1
AT5G26642	0
AT5G26650	0
AT5G26660	35
AT5G26667	2160
AT5G26670	371
AT5G26673	1
AT5G26680	1210
AT5G26690	1
AT5G26692	2
AT5G26700	20
AT5G26710	3845
AT5G26717	0
AT5G26720	41
AT5G26730	4
AT5G26731	446
AT5G26740	1321
AT5G26742	4757
AT5G26749	149
AT5G26751	3715
AT5G26760	1509
AT5G26770	412
AT5G26775	0
AT5G26780	1306
AT5G26790	22
AT5G26800	620
AT5G26805	0
AT5G26810	7
AT5G26820	689
AT5G26830	5182
AT5G26840	0
AT5G26850	8140
AT5G26860	1664
AT5G26865	5
AT5G26880	1110
AT5G26890	0
AT5G26900	28
AT5G26910	1131
AT5G26920	8
AT5G26930	5
AT5G26940	665
AT5G26950	3
AT5G26955	0
AT5G26960	1000
AT5G26970	0
AT5G26980	273
AT5G26990	349
AT5G27000	199
AT5G27010	13
AT5G27020	0
AT5G27030	3791
AT5G27035	0
AT5G27037	0
AT5G27043	1
AT5G27050	2
AT5G27060	10
AT5G27065	0
AT5G27070	0
AT5G27080	0
AT5G27090	0
AT5G27093	9
AT5G27095	0
AT5G27100	184
AT5G27110	195
AT5G27120	3164
AT5G27130	0
AT5G27140	0
AT5G27150	715
AT5G27160	0
AT5G27170	0
AT5G27180	0
AT5G27190	0
AT5G27200	4
AT5G27210	375
AT5G27220	2259
AT5G27230	214
AT5G27238	54
AT5G27240	553
AT5G27247	1
AT5G27250	2
AT5G27260	0
AT5G27270	615
AT5G27280	156
AT5G27290	87
AT5G27300	232
AT5G27310	0
AT5G27320	60
AT5G27330	2679
AT5G27340	0
AT5G27345	0
AT5G27350	59
AT5G27360	265
AT5G27370	0
AT5G27380	2596
AT5G27390	318
AT5G27395	931
AT5G27400	23
AT5G27410	503
AT5G27420	9
AT5G27430	1839
AT5G27440	0
AT5G27450	704
AT5G27460	369
AT5G27470	2744
AT5G27480	0
AT5G27490	232
AT5G27493	0
AT5G27495	85
AT5G27500	0
AT5G27505	0
AT5G27510	0
AT5G27520	680
AT5G27530	24
AT5G27540	2798
AT5G27550	1103
AT5G27560	314
AT5G27570	0
AT5G27580	4
AT5G27590	0
AT5G27600	724
AT5G27603	0
AT5G27606	0
AT5G27607	0
AT5G27610	170
AT5G27620	548
AT5G27630	182
AT5G27640	4843
AT5G27650	1662
AT5G27660	206
AT5G27670	2932
AT5G27680	406
AT5G27690	44
AT5G27700	7401
AT5G27705	0
AT5G27710	599
AT5G27715	0
AT5G27720	1820
AT5G27730	500
AT5G27740	1654
AT5G27750	476
AT5G27760	1096
AT5G27765	0
AT5G27770	6212
AT5G27771	0
AT5G27780	1
AT5G27790	0
AT5G27800	0
AT5G27807	0
AT5G27810	10
AT5G27820	687
AT5G27830	486
AT5G27840	1079
AT5G27845	0
AT5G27850	21616
AT5G27860	839
AT5G27870	5
AT5G27880	7
AT5G27882	0
AT5G27885	0
AT5G27889	6
AT5G27890	21
AT5G27893	1
AT5G27895	10
AT5G27900	0
AT5G27902	0
AT5G27905	0
AT5G27910	7
AT5G27920	1141
AT5G27925	0
AT5G27927	0
AT5G27930	278
AT5G27940	26
AT5G27944	0
AT5G27945	0
AT5G27947	0
AT5G27950	1015
AT5G27960	0
AT5G27965	0
AT5G27970	1738
AT5G27980	2
AT5G27990	722
AT5G28000	189
AT5G28010	41
AT5G28020	141
AT5G28030	17
AT5G28040	1312
AT5G28050	896
AT5G28053	0
AT5G28056	0
AT5G28060	11194
AT5G28065	0
AT5G28067	0
AT5G28073	0
AT5G28076	0
AT5G28080	0
AT5G28085	0
AT5G28090	0
AT5G28100	0
AT5G28110	0
AT5G28120	0
AT5G28130	0
AT5G28140	0
AT5G28141	1
AT5G28143	0
AT5G28145	2
AT5G28150	391
AT5G28160	0
AT5G28165	0
AT5G28170	0
AT5G28173	0
AT5G28176	0
AT5G28180	0
AT5G28190	0
AT5G28200	0
AT5G28210	0
AT5G28220	504
AT5G28225	0
AT5G28230	0
AT5G28232	0
AT5G28235	1
AT5G28237	63
AT5G28240	0
AT5G28250	0
AT5G28253	0
AT5G28260	0
AT5G28262	32
AT5G28263	6
AT5G28266	0
AT5G28270	0
AT5G28280	4
AT5G28285	0
AT5G28287	0
AT5G28288	0
AT5G28290	945
AT5G28295	0
AT5G28300	960
AT5G28310	6
AT5G28320	42
AT5G28330	37
AT5G28335	0
AT5G28340	27
AT5G28345	0
AT5G28350	568
AT5G28360	5
AT5G28370	9
AT5G28380	1
AT5G28390	36
AT5G28400	77
AT5G28405	2
AT5G28410	0
AT5G28415	20
AT5G28420	15
AT5G28430	25
AT5G28440	12
AT5G28442	39
AT5G28450	4
AT5G28460	21
AT5G28462	0
AT5G28463	0
AT5G28464	0
AT5G28466	0
AT5G28468	0
AT5G28469	0
AT5G28470	0
AT5G28480	0
AT5G28482	0
AT5G28484	0
AT5G28487	0
AT5G28490	7
AT5G28491	0
AT5G28495	0
AT5G28497	0
AT5G28500	558
AT5G28510	0
AT5G28515	0
AT5G28520	0
AT5G28523	0
AT5G28524	0
AT5G28525	0
AT5G28526	0
AT5G28527	0
AT5G28530	547
AT5G28535	0
AT5G28540	17107
AT5G28545	0
AT5G28550	0
AT5G28560	0
AT5G28570	0
AT5G28580	0
AT5G28590	0
AT5G28593	0
AT5G28596	0
AT5G28600	0
AT5G28605	0
AT5G28610	1
AT5G28615	0
AT5G28620	0
AT5G28622	87
AT5G28623	0
AT5G28624	0
AT5G28625	0
AT5G28626	157
AT5G28627	3
AT5G28630	27
AT5G28635	0
AT5G28637	0
AT5G28640	2149
AT5G28641	0
AT5G28643	0
AT5G28644	0
AT5G28646	25
AT5G28650	16
AT5G28655	0
AT5G28660	0
AT5G28662	0
AT5G28664	1
AT5G28667	0
AT5G28670	0
AT5G28671	0
AT5G28672	0
AT5G28673	0
AT5G28675	0
AT5G28680	2
AT5G28690	5
AT5G28692	0
AT5G28696	0
AT5G28698	0
AT5G28700	0
AT5G28710	0
AT5G28712	0
AT5G28715	0
AT5G28720	0
AT5G28730	0
AT5G28740	2908
AT5G28750	748
AT5G28760	0
AT5G28765	0
AT5G28770	437
AT5G28773	0
AT5G28776	0
AT5G28780	0
AT5G28785	0
AT5G28790	0
AT5G28810	0
AT5G28820	0
AT5G28823	0
AT5G28824	0
AT5G28826	0
AT5G28830	235
AT5G28840	4239
AT5G28845	0
AT5G28850	756
AT5G28860	0
AT5G28865	0
AT5G28870	0
AT5G28880	0
AT5G28885	0
AT5G28886	0
AT5G28888	3
AT5G28890	0
AT5G28892	0
AT5G28894	0
AT5G28897	0
AT5G28900	749
AT5G28910	62
AT5G28913	424
AT5G28916	0
AT5G28917	0
AT5G28919	0
AT5G28920	2
AT5G28923	0
AT5G28926	0
AT5G28927	0
AT5G28928	0
AT5G28929	0
AT5G28930	0
AT5G28935	0
AT5G28937	0
AT5G28940	0
AT5G28950	0
AT5G28960	0
AT5G28970	0
AT5G28980	0
AT5G28990	0
AT5G28993	0
AT5G28996	0
AT5G29000	399
AT5G29015	0
AT5G29020	0
AT5G29022	0
AT5G29024	0
AT5G29026	0
AT5G29028	0
AT5G29029	0
AT5G29030	0
AT5G29031	0
AT5G29032	0
AT5G29033	0
AT5G29034	0
AT5G29035	0
AT5G29036	0
AT5G29037	0
AT5G29040	0
AT5G29041	0
AT5G29043	0
AT5G29046	0
AT5G29050	0
AT5G29053	0
AT5G29054	0
AT5G29056	0
AT5G29058	0
AT5G29060	0
AT5G29070	0
AT5G29075	0
AT5G29090	0
AT5G29100	0
AT5G29210	0
AT5G29295	0
AT5G29337	0
AT5G29380	0
AT5G29408	0
AT5G29436	0
AT5G29465	0
AT5G29550	0
AT5G29560	0
AT5G29562	0
AT5G29565	0
AT5G29568	0
AT5G29571	0
AT5G29574	0
AT5G29577	0
AT5G29580	0
AT5G29591	0
AT5G29602	0
AT5G29613	0
AT5G29624	0
AT5G29629	0
AT5G29635	0
AT5G29646	0
AT5G29708	0
AT5G29720	0
AT5G29762	0
AT5G29805	0
AT5G29890	0
AT5G29975	0
AT5G30060	0
AT5G30102	0
AT5G30123	0
AT5G30189	0
AT5G30207	0
AT5G30218	0
AT5G30247	0
AT5G30269	0
AT5G30276	0
AT5G30341	0
AT5G30360	0
AT5G30380	0
AT5G30390	0
AT5G30400	0
AT5G30406	0
AT5G30410	0
AT5G30420	0
AT5G30428	0
AT5G30440	0
AT5G30450	0
AT5G30460	0
AT5G30470	0
AT5G30480	0
AT5G30490	600
AT5G30495	524
AT5G30500	3
AT5G30510	2837
AT5G30520	0
AT5G30532	0
AT5G30545	0
AT5G30584	1
AT5G30628	0
AT5G30648	0
AT5G30673	0
AT5G30721	0
AT5G30762	0
AT5G30852	0
AT5G30870	0
AT5G30942	0
AT5G31032	0
AT5G31087	0
AT5G31092	0
AT5G31122	0
AT5G31212	0
AT5G31302	0
AT5G31314	0
AT5G31355	0
AT5G31412	0
AT5G31496	0
AT5G31511	0
AT5G31536	0
AT5G31572	0
AT5G31637	0
AT5G31651	0
AT5G31662	0
AT5G31668	0
AT5G31685	0
AT5G31702	0
AT5G31719	0
AT5G31736	0
AT5G31752	0
AT5G31753	0
AT5G31758	0
AT5G31770	0
AT5G31778	0
AT5G31787	0
AT5G31804	0
AT5G31807	0
AT5G31821	0
AT5G31838	0
AT5G31842	0
AT5G31845	0
AT5G31855	0
AT5G31873	0
AT5G31884	0
AT5G31891	0
AT5G31905	0
AT5G31909	0
AT5G31919	0
AT5G31923	0
AT5G31927	0
AT5G31932	0
AT5G31945	0
AT5G31962	0
AT5G31963	0
AT5G31980	0
AT5G31981	0
AT5G31989	0
AT5G31999	0
AT5G32002	0
AT5G32017	0
AT5G32022	0
AT5G32035	0
AT5G32037	0
AT5G32042	0
AT5G32053	0
AT5G32060	0
AT5G32070	0
AT5G32071	0
AT5G32072	0
AT5G32082	0
AT5G32089	0
AT5G32103	0
AT5G32107	0
AT5G32112	0
AT5G32122	0
AT5G32125	0
AT5G32136	0
AT5G32143	0
AT5G32161	0
AT5G32162	0
AT5G32169	0
AT5G32179	0
AT5G32197	0
AT5G32215	0
AT5G32228	0
AT5G32241	0
AT5G32254	0
AT5G32267	0
AT5G32280	0
AT5G32293	0
AT5G32306	0
AT5G32312	0
AT5G32345	0
AT5G32358	0
AT5G32386	0
AT5G32400	0
AT5G32402	0
AT5G32404	0
AT5G32405	0
AT5G32406	0
AT5G32408	0
AT5G32410	0
AT5G32420	0
AT5G32423	0
AT5G32426	0
AT5G32430	0
AT5G32431	0
AT5G32433	0
AT5G32434	0
AT5G32436	0
AT5G32440	1176
AT5G32450	1408
AT5G32460	6
AT5G32470	717
AT5G32471	0
AT5G32473	0
AT5G32475	0
AT5G32481	0
AT5G32482	0
AT5G32483	0
AT5G32484	0
AT5G32485	0
AT5G32486	0
AT5G32487	0
AT5G32488	0
AT5G32489	0
AT5G32490	0
AT5G32495	0
AT5G32505	0
AT5G32510	0
AT5G32511	0
AT5G32512	0
AT5G32513	0
AT5G32514	0
AT5G32515	0
AT5G32516	0
AT5G32517	0
AT5G32518	0
AT5G32519	0
AT5G32520	0
AT5G32521	0
AT5G32522	0
AT5G32525	0
AT5G32540	0
AT5G32563	0
AT5G32566	0
AT5G32569	0
AT5G32572	0
AT5G32576	0
AT5G32580	0
AT5G32590	0
AT5G32591	0
AT5G32592	0
AT5G32593	0
AT5G32594	0
AT5G32595	0
AT5G32596	0
AT5G32598	0
AT5G32600	0
AT5G32605	0
AT5G32610	0
AT5G32613	0
AT5G32616	0
AT5G32619	0
AT5G32620	0
AT5G32621	1
AT5G32622	0
AT5G32623	0
AT5G32624	0
AT5G32625	0
AT5G32626	0
AT5G32627	0
AT5G32628	0
AT5G32630	0
AT5G32654	0
AT5G32670	0
AT5G32678	0
AT5G32690	0
AT5G32702	0
AT5G32726	0
AT5G32750	0
AT5G32775	0
AT5G32800	0
AT5G32825	0
AT5G32850	0
AT5G32875	0
AT5G32900	0
AT5G32925	0
AT5G32950	0
AT5G32975	0
AT5G33000	0
AT5G33025	0
AT5G33050	0
AT5G33070	0
AT5G33075	0
AT5G33100	0
AT5G33125	0
AT5G33150	0
AT5G33175	0
AT5G33200	0
AT5G33202	0
AT5G33204	0
AT5G33207	0
AT5G33210	0
AT5G33220	0
AT5G33223	0
AT5G33226	0
AT5G33230	0
AT5G33232	0
AT5G33234	0
AT5G33237	0
AT5G33240	0
AT5G33250	0
AT5G33251	0
AT5G33252	0
AT5G33253	0
AT5G33254	0
AT5G33255	0
AT5G33256	0
AT5G33257	0
AT5G33258	0
AT5G33259	0
AT5G33260	0
AT5G33270	0
AT5G33280	429
AT5G33285	0
AT5G33290	5
AT5G33300	402
AT5G33303	1
AT5G33306	0
AT5G33310	0
AT5G33315	0
AT5G33320	3014
AT5G33330	0
AT5G33340	629
AT5G33350	1
AT5G33355	0
AT5G33360	0
AT5G33365	0
AT5G33370	81
AT5G33380	0
AT5G33381	0
AT5G33382	7
AT5G33383	0
AT5G33384	0
AT5G33385	0
AT5G33386	0
AT5G33387	0
AT5G33388	0
AT5G33389	0
AT5G33390	0
AT5G33391	0
AT5G33392	0
AT5G33393	0
AT5G33395	0
AT5G33398	0
AT5G33399	0
AT5G33400	0
AT5G33402	1
AT5G33404	0
AT5G33405	0
AT5G33406	0
AT5G33410	0
AT5G33415	0
AT5G33420	0
AT5G33422	0
AT5G33424	0
AT5G33427	0
AT5G33428	0
AT5G33431	0
AT5G33432	0
AT5G33433	0
AT5G33434	0
AT5G33436	0
AT5G33438	0
AT5G33439	0
AT5G33441	0
AT5G33442	0
AT5G33533	0
AT5G33624	0
AT5G33715	0
AT5G33806	0
AT5G33898	0
AT5G33990	0
AT5G34082	0
AT5G34174	0
AT5G34266	0
AT5G34358	0
AT5G34376	0
AT5G34394	0
AT5G34412	0
AT5G34431	0
AT5G34450	0
AT5G34460	0
AT5G34480	0
AT5G34500	0
AT5G34520	0
AT5G34540	0
AT5G34560	0
AT5G34581	0
AT5G34602	0
AT5G34623	0
AT5G34644	0
AT5G34665	0
AT5G34686	0
AT5G34696	0
AT5G34707	0
AT5G34728	0
AT5G34749	0
AT5G34770	0
AT5G34780	16
AT5G34790	4
AT5G34795	1
AT5G34800	3
AT5G34810	1
AT5G34820	0
AT5G34825	1
AT5G34828	0
AT5G34829	0
AT5G34830	0
AT5G34831	0
AT5G34832	0
AT5G34833	0
AT5G34834	0
AT5G34835	0
AT5G34836	0
AT5G34837	0
AT5G34838	1
AT5G34839	0
AT5G34840	0
AT5G34841	0
AT5G34842	0
AT5G34843	0
AT5G34844	0
AT5G34845	0
AT5G34846	0
AT5G34847	0
AT5G34848	0
AT5G34849	0
AT5G34850	4039
AT5G34851	4
AT5G34852	0
AT5G34853	1450
AT5G34854	0
AT5G34855	0
AT5G34856	0
AT5G34857	0
AT5G34858	0
AT5G34859	0
AT5G34860	0
AT5G34861	0
AT5G34862	0
AT5G34863	0
AT5G34864	0
AT5G34865	0
AT5G34866	0
AT5G34867	0
AT5G34868	0
AT5G34869	1
AT5G34870	0
AT5G34871	0
AT5G34880	0
AT5G34881	15
AT5G34882	2
AT5G34883	26
AT5G34885	40
AT5G34887	1
AT5G34890	0
AT5G34895	0
AT5G34900	0
AT5G34903	1
AT5G34905	89
AT5G34908	0
AT5G34910	0
AT5G34920	0
AT5G34925	0
AT5G34930	523
AT5G34940	194
AT5G34945	0
AT5G34950	0
AT5G34960	0
AT5G34965	0
AT5G34970	0
AT5G34980	0
AT5G34985	0
AT5G34990	0
AT5G35000	0
AT5G35010	0
AT5G35020	0
AT5G35021	0
AT5G35023	0
AT5G35025	0
AT5G35030	0
AT5G35035	0
AT5G35040	0
AT5G35045	0
AT5G35046	0
AT5G35048	0
AT5G35050	0
AT5G35052	0
AT5G35057	0
AT5G35061	0
AT5G35065	0
AT5G35067	0
AT5G35069	0
AT5G35070	0
AT5G35073	0
AT5G35076	0
AT5G35080	968
AT5G35090	51
AT5G35100	714
AT5G35110	3
AT5G35111	0
AT5G35113	0
AT5G35116	0
AT5G35118	0
AT5G35120	0
AT5G35130	0
AT5G35140	0
AT5G35142	0
AT5G35145	0
AT5G35146	0
AT5G35148	0
AT5G35150	0
AT5G35160	2942
AT5G35170	866
AT5G35180	2612
AT5G35190	0
AT5G35195	0
AT5G35200	977
AT5G35205	1
AT5G35207	0
AT5G35210	2781
AT5G35220	474
AT5G35230	0
AT5G35240	0
AT5G35250	0
AT5G35260	0
AT5G35270	0
AT5G35280	0
AT5G35300	0
AT5G35310	3
AT5G35320	707
AT5G35330	529
AT5G35331	0
AT5G35332	0
AT5G35334	0
AT5G35336	0
AT5G35337	0
AT5G35338	1
AT5G35339	0
AT5G35340	0
AT5G35341	0
AT5G35344	0
AT5G35348	0
AT5G35353	0
AT5G35354	0
AT5G35356	0
AT5G35360	4940
AT5G35370	37
AT5G35375	0
AT5G35380	0
AT5G35390	0
AT5G35400	416
AT5G35405	185
AT5G35407	0
AT5G35410	138
AT5G35413	0
AT5G35416	0
AT5G35420	65
AT5G35425	3
AT5G35430	1589
AT5G35450	277
AT5G35460	572
AT5G35475	0
AT5G35480	2
AT5G35490	1
AT5G35495	0
AT5G35510	0
AT5G35520	664
AT5G35525	2
AT5G35530	9202
AT5G35535	0
AT5G35540	0
AT5G35550	20
AT5G35555	0
AT5G35560	858
AT5G35570	607
AT5G35575	0
AT5G35580	8
AT5G35590	3682
AT5G35600	1
AT5G35601	0
AT5G35602	0
AT5G35603	3
AT5G35604	0
AT5G35605	0
AT5G35606	0
AT5G35607	0
AT5G35608	0
AT5G35610	0
AT5G35615	0
AT5G35620	2074
AT5G35630	2849
AT5G35640	0
AT5G35643	0
AT5G35646	0
AT5G35650	0
AT5G35655	0
AT5G35657	0
AT5G35660	0
AT5G35670	273
AT5G35680	1433
AT5G35688	0
AT5G35690	607
AT5G35695	0
AT5G35698	0
AT5G35700	702
AT5G35710	0
AT5G35715	0
AT5G35720	0
AT5G35725	0
AT5G35730	1277
AT5G35732	100
AT5G35735	231
AT5G35736	0
AT5G35737	0
AT5G35738	43
AT5G35740	37
AT5G35750	1128
AT5G35753	562
AT5G35756	1
AT5G35760	42
AT5G35770	2
AT5G35775	0
AT5G35777	0
AT5G35780	0
AT5G35790	1418
AT5G35791	0
AT5G35792	0
AT5G35794	0
AT5G35796	0
AT5G35798	0
AT5G35800	0
AT5G35802	0
AT5G35805	0
AT5G35810	0
AT5G35820	0
AT5G35830	1
AT5G35840	1378
AT5G35860	0
AT5G35870	1
AT5G35880	0
AT5G35890	0
AT5G35900	0
AT5G35910	3124
AT5G35912	0
AT5G35913	0
AT5G35914	0
AT5G35915	0
AT5G35917	5
AT5G35918	0
AT5G35920	0
AT5G35923	0
AT5G35926	24
AT5G35927	0
AT5G35930	681
AT5G35932	0
AT5G35935	110
AT5G35940	0
AT5G35945	25
AT5G35950	0
AT5G35960	7
AT5G35965	0
AT5G35970	588
AT5G35980	2894
AT5G35995	438
AT5G36000	12
AT5G36001	0
AT5G36002	3
AT5G36005	0
AT5G36010	0
AT5G36015	0
AT5G36020	0
AT5G36030	0
AT5G36035	0
AT5G36040	0
AT5G36050	0
AT5G36060	0
AT5G36070	0
AT5G36075	0
AT5G36080	1
AT5G36090	0
AT5G36100	1
AT5G36110	406
AT5G36120	142
AT5G36125	0
AT5G36130	0
AT5G36140	0
AT5G36150	0
AT5G36160	161
AT5G36170	609
AT5G36180	0
AT5G36185	0
AT5G36190	0
AT5G36200	0
AT5G36210	2055
AT5G36220	53
AT5G36223	0
AT5G36225	0
AT5G36226	0
AT5G36228	0
AT5G36230	5816
AT5G36240	0
AT5G36250	545
AT5G36260	2
AT5G36270	0
AT5G36275	0
AT5G36280	1
AT5G36290	2118
AT5G36293	0
AT5G36296	1
AT5G36297	0
AT5G36300	0
AT5G36310	0
AT5G36320	14
AT5G36330	37
AT5G36340	0
AT5G36350	0
AT5G36360	65
AT5G36370	0
AT5G36380	0
AT5G36390	0
AT5G36400	0
AT5G36410	0
AT5G36420	0
AT5G36430	0
AT5G36440	0
AT5G36450	0
AT5G36460	17
AT5G36470	0
AT5G36480	16
AT5G36490	0
AT5G36500	0
AT5G36510	14
AT5G36520	0
AT5G36530	96
AT5G36540	10
AT5G36550	23
AT5G36650	0
AT5G36655	0
AT5G36657	2
AT5G36658	81
AT5G36659	44
AT5G36660	0
AT5G36661	2
AT5G36662	0
AT5G36670	10
AT5G36680	0
AT5G36685	0
AT5G36690	0
AT5G36700	1
AT5G36710	1
AT5G36720	0
AT5G36722	0
AT5G36730	0
AT5G36732	0
AT5G36734	0
AT5G36736	0
AT5G36737	0
AT5G36738	2
AT5G36739	2
AT5G36740	33
AT5G36770	0
AT5G36775	0
AT5G36780	0
AT5G36790	5
AT5G36800	14
AT5G36805	0
AT5G36810	0
AT5G36820	0
AT5G36825	0
AT5G36830	0
AT5G36840	0
AT5G36850	0
AT5G36860	0
AT5G36870	4
AT5G36880	2408
AT5G36890	938
AT5G36900	0
AT5G36903	0
AT5G36904	0
AT5G36905	0
AT5G36907	0
AT5G36910	0
AT5G36920	1
AT5G36925	4
AT5G36930	118
AT5G36935	0
AT5G36937	1
AT5G36940	233
AT5G36950	411
AT5G36960	26
AT5G36970	0
AT5G36980	0
AT5G36990	0
AT5G37000	178
AT5G37010	1501
AT5G37017	0
AT5G37020	4661
AT5G37030	0
AT5G37040	0
AT5G37050	6
AT5G37055	119
AT5G37060	0
AT5G37070	237
AT5G37072	76
AT5G37080	0
AT5G37090	0
AT5G37100	0
AT5G37110	0
AT5G37120	0
AT5G37125	0
AT5G37130	1606
AT5G37140	7
AT5G37145	0
AT5G37150	0
AT5G37160	0
AT5G37165	0
AT5G37170	118
AT5G37175	0
AT5G37180	34
AT5G37190	715
AT5G37200	0
AT5G37210	0
AT5G37220	0
AT5G37230	1
AT5G37240	40
AT5G37247	11
AT5G37250	15
AT5G37260	385
AT5G37270	0
AT5G37280	0
AT5G37290	205
AT5G37300	573
AT5G37310	1995
AT5G37320	11
AT5G37330	0
AT5G37340	174
AT5G37350	959
AT5G37352	0
AT5G37360	269
AT5G37370	1511
AT5G37380	784
AT5G37381	0
AT5G37383	0
AT5G37385	0
AT5G37390	0
AT5G37400	346
AT5G37410	77
AT5G37415	0
AT5G37420	11
AT5G37430	0
AT5G37440	319
AT5G37442	0
AT5G37445	0
AT5G37450	1
AT5G37460	3
AT5G37470	2
AT5G37473	0
AT5G37474	102
AT5G37475	1297
AT5G37476	0
AT5G37478	0
AT5G37480	318
AT5G37485	4
AT5G37490	1
AT5G37500	179
AT5G37510	5953
AT5G37520	0
AT5G37530	343
AT5G37540	174
AT5G37550	0
AT5G37560	0
AT5G37570	244
AT5G37590	359
AT5G37600	727
AT5G37610	0
AT5G37620	40
AT5G37630	1275
AT5G37640	0
AT5G37650	0
AT5G37660	24
AT5G37665	0
AT5G37670	10
AT5G37680	247
AT5G37690	8
AT5G37710	652
AT5G37715	0
AT5G37720	1757
AT5G37730	2
AT5G37732	0
AT5G37740	138
AT5G37750	35
AT5G37760	0
AT5G37770	1267
AT5G37780	9802
AT5G37790	829
AT5G37793	11
AT5G37795	0
AT5G37800	0
AT5G37810	1
AT5G37820	0
AT5G37830	2106
AT5G37840	0
AT5G37850	484
AT5G37860	0
AT5G37870	0
AT5G37872	0
AT5G37875	0
AT5G37880	0
AT5G37890	613
AT5G37900	0
AT5G37910	0
AT5G37920	0
AT5G37930	424
AT5G37940	1
AT5G37950	4
AT5G37960	0
AT5G37970	0
AT5G37980	6
AT5G37990	0
AT5G38000	6
AT5G38005	5
AT5G38010	6
AT5G38020	0
AT5G38030	0
AT5G38035	82
AT5G38037	0
AT5G38040	175
AT5G38050	185
AT5G38060	126
AT5G38070	37
AT5G38080	0
AT5G38090	0
AT5G38096	32
AT5G38100	2
AT5G38110	937
AT5G38120	28
AT5G38130	9
AT5G38140	189
AT5G38150	718
AT5G38155	0
AT5G38160	60
AT5G38170	11
AT5G38180	6
AT5G38190	0
AT5G38192	0
AT5G38195	0
AT5G38197	1
AT5G38200	42
AT5G38210	0
AT5G38212	35
AT5G38220	406
AT5G38230	0
AT5G38240	43
AT5G38250	0
AT5G38260	0
AT5G38270	0
AT5G38275	0
AT5G38280	29
AT5G38285	0
AT5G38290	334
AT5G38300	333
AT5G38310	20
AT5G38317	0
AT5G38320	114
AT5G38330	286
AT5G38340	0
AT5G38344	0
AT5G38350	0
AT5G38360	349
AT5G38365	0
AT5G38378	0
AT5G38380	732
AT5G38383	1
AT5G38386	7
AT5G38390	0
AT5G38391	0
AT5G38392	0
AT5G38393	0
AT5G38396	0
AT5G38397	0
AT5G38400	0
AT5G38410	1550
AT5G38420	117
AT5G38430	160
AT5G38435	3
AT5G38437	0
AT5G38440	0
AT5G38450	11
AT5G38460	825
AT5G38470	6224
AT5G38480	6373
AT5G38490	0
AT5G38500	0
AT5G38510	229
AT5G38520	161
AT5G38530	43
AT5G38540	0
AT5G38550	0
AT5G38560	1441
AT5G38565	35
AT5G38570	0
AT5G38580	0
AT5G38590	254
AT5G38595	0
AT5G38600	730
AT5G38610	12
AT5G38620	0
AT5G38630	1063
AT5G38640	961
AT5G38650	0
AT5G38660	276
AT5G38670	0
AT5G38680	0
AT5G38690	796
AT5G38700	0
AT5G38705	0
AT5G38710	84
AT5G38720	675
AT5G38730	117
AT5G38740	2
AT5G38743	10
AT5G38747	26
AT5G38750	12
AT5G38760	5
AT5G38770	9
AT5G38780	2
AT5G38790	0
AT5G38800	22
AT5G38810	0
AT5G38820	24
AT5G38830	2121
AT5G38840	1225
AT5G38850	36
AT5G38860	356
AT5G38865	168
AT5G38870	125
AT5G38880	1906
AT5G38890	559
AT5G38895	104
AT5G38900	4
AT5G38905	0
AT5G38910	0
AT5G38920	0
AT5G38930	0
AT5G38940	4
AT5G38950	0
AT5G38960	0
AT5G38970	746
AT5G38975	0
AT5G38980	187
AT5G38990	114
AT5G39000	0
AT5G39010	0
AT5G39020	7
AT5G39024	0
AT5G39030	2
AT5G39040	1612
AT5G39050	128
AT5G39060	0
AT5G39070	0
AT5G39080	19
AT5G39090	18
AT5G39095	0
AT5G39100	0
AT5G39110	0
AT5G39120	0
AT5G39130	5
AT5G39140	0
AT5G39150	0
AT5G39155	0
AT5G39160	1
AT5G39170	0
AT5G39180	0
AT5G39185	0
AT5G39190	2
AT5G39200	0
AT5G39205	0
AT5G39210	28
AT5G39220	1830
AT5G39230	0
AT5G39240	91
AT5G39245	0
AT5G39250	188
AT5G39260	1
AT5G39270	1
AT5G39280	27
AT5G39290	1
AT5G39300	3
AT5G39310	0
AT5G39320	2450
AT5G39330	3
AT5G39340	418
AT5G39350	376
AT5G39360	602
AT5G39365	0
AT5G39370	1
AT5G39380	378
AT5G39390	0
AT5G39400	3
AT5G39410	1298
AT5G39420	21
AT5G39430	0
AT5G39440	0
AT5G39450	374
AT5G39460	0
AT5G39470	0
AT5G39471	12
AT5G39473	4
AT5G39480	0
AT5G39490	0
AT5G39493	1
AT5G39500	1659
AT5G39510	1331
AT5G39520	1
AT5G39530	145
AT5G39532	0
AT5G39533	0
AT5G39535	0
AT5G39540	0
AT5G39550	755
AT5G39560	0
AT5G39570	11579
AT5G39580	1
AT5G39590	1117
AT5G39600	934
AT5G39610	187
AT5G39620	0
AT5G39630	0
AT5G39635	0
AT5G39640	1
AT5G39645	0
AT5G39650	53
AT5G39660	202
AT5G39670	6
AT5G39680	69
AT5G39690	0
AT5G39693	0
AT5G39700	0
AT5G39710	625
AT5G39715	0
AT5G39720	0
AT5G39730	1275
AT5G39740	18755
AT5G39750	0
AT5G39760	518
AT5G39770	0
AT5G39775	0
AT5G39785	171
AT5G39790	256
AT5G39800	575
AT5G39810	2
AT5G39820	0
AT5G39830	570
AT5G39840	626
AT5G39850	1992
AT5G39860	18
AT5G39861	0
AT5G39862	0
AT5G39863	0
AT5G39865	19
AT5G39870	0
AT5G39880	37
AT5G39890	74
AT5G39895	0
AT5G39900	350
AT5G39910	0
AT5G39920	0
AT5G39930	9
AT5G39940	480
AT5G39950	1886
AT5G39955	0
AT5G39960	749
AT5G39970	12
AT5G39980	192
AT5G39990	1281
AT5G39995	0
AT5G40000	0
AT5G40010	2
AT5G40020	1
AT5G40030	349
AT5G40040	166
AT5G40050	0
AT5G40060	44
AT5G40070	0
AT5G40080	560
AT5G40090	51
AT5G40100	63
AT5G40110	0
AT5G40120	0
AT5G40130	19
AT5G40140	420
AT5G40150	543
AT5G40153	0
AT5G40155	1
AT5G40160	257
AT5G40170	81
AT5G40180	1
AT5G40190	815
AT5G40200	1796
AT5G40210	39
AT5G40212	0
AT5G40220	0
AT5G40230	10
AT5G40240	251
AT5G40250	960
AT5G40260	550
AT5G40270	543
AT5G40275	0
AT5G40280	650
AT5G40290	0
AT5G40300	635
AT5G40310	0
AT5G40315	0
AT5G40316	0
AT5G40320	0
AT5G40330	0
AT5G40340	4674
AT5G40348	20
AT5G40350	18
AT5G40360	0
AT5G40370	1495
AT5G40380	66
AT5G40382	0
AT5G40384	0
AT5G40390	154
AT5G40395	0
AT5G40400	300
AT5G40405	200
AT5G40410	68
AT5G40420	0
AT5G40430	0
AT5G40440	312
AT5G40450	179
AT5G40460	188
AT5G40470	69
AT5G40480	4546
AT5G40490	1656
AT5G40500	58
AT5G40510	0
AT5G40520	311
AT5G40530	290
AT5G40540	3
AT5G40545	0
AT5G40550	485
AT5G40560	1
AT5G40570	134
AT5G40580	1878
AT5G40590	0
AT5G40595	0
AT5G40600	195
AT5G40605	0
AT5G40610	783
AT5G40620	7
AT5G40630	20
AT5G40640	1171
AT5G40645	11
AT5G40650	652
AT5G40660	998
AT5G40670	815
AT5G40680	0
AT5G40690	43
AT5G40700	450
AT5G40710	503
AT5G40720	45
AT5G40730	476
AT5G40740	1359
AT5G40750	0
AT5G40760	1483
AT5G40770	4432
AT5G40780	2265
AT5G40790	1
AT5G40800	3
AT5G40810	2321
AT5G40820	681
AT5G40830	629
AT5G40840	367
AT5G40850	1144
AT5G40855	0
AT5G40860	0
AT5G40870	1590
AT5G40880	330
AT5G40890	809
AT5G40900	4
AT5G40910	841
AT5G40920	180
AT5G40930	925
AT5G40940	3
AT5G40942	67
AT5G40945	0
AT5G40950	2422
AT5G40960	113
AT5G40970	183
AT5G40980	0
AT5G40981	0
AT5G40990	0
AT5G41000	383
AT5G41010	1261
AT5G41020	836
AT5G41025	0
AT5G41030	20
AT5G41040	0
AT5G41050	755
AT5G41060	826
AT5G41070	637
AT5G41071	0
AT5G41080	610
AT5G41090	372
AT5G41100	435
AT5G41109	0
AT5G41110	151
AT5G41120	261
AT5G41130	153
AT5G41140	1082
AT5G41150	562
AT5G41160	12
AT5G41170	28
AT5G41180	632
AT5G41190	1524
AT5G41200	3
AT5G41210	875
AT5G41220	422
AT5G41240	403
AT5G41250	0
AT5G41260	891
AT5G41265	1
AT5G41270	213
AT5G41280	0
AT5G41290	0
AT5G41300	0
AT5G41310	0
AT5G41315	1
AT5G41320	0
AT5G41330	517
AT5G41340	453
AT5G41350	426
AT5G41360	683
AT5G41370	1020
AT5G41380	66
AT5G41390	6
AT5G41400	73
AT5G41401	0
AT5G41410	1060
AT5G41420	0
AT5G41430	0
AT5G41440	0
AT5G41450	0
AT5G41460	368
AT5G41470	12
AT5G41471	0
AT5G41480	339
AT5G41490	0
AT5G41491	0
AT5G41494	0
AT5G41500	1
AT5G41505	0
AT5G41510	0
AT5G41520	8864
AT5G41530	0
AT5G41540	0
AT5G41550	142
AT5G41560	569
AT5G41570	0
AT5G41580	716
AT5G41590	1
AT5G41600	3584
AT5G41605	0
AT5G41610	33
AT5G41612	0
AT5G41620	206
AT5G41630	0
AT5G41640	0
AT5G41650	83
AT5G41660	0
AT5G41663	0
AT5G41670	1950
AT5G41675	0
AT5G41680	0
AT5G41685	1048
AT5G41690	30
AT5G41700	2534
AT5G41710	28
AT5G41720	0
AT5G41730	0
AT5G41740	18
AT5G41750	48
AT5G41755	0
AT5G41760	919
AT5G41761	2
AT5G41763	1
AT5G41765	1
AT5G41770	2655
AT5G41780	0
AT5G41790	435
AT5G41800	48
AT5G41810	290
AT5G41820	5
AT5G41830	9
AT5G41835	9
AT5G41840	0
AT5G41850	96
AT5G41860	16
AT5G41870	1198
AT5G41880	789
AT5G41890	0
AT5G41900	80
AT5G41905	0
AT5G41908	0
AT5G41910	223
AT5G41920	431
AT5G41940	880
AT5G41950	2682
AT5G41960	397
AT5G41970	2144
AT5G41980	149
AT5G41990	1488
AT5G42000	740
AT5G42010	20
AT5G42020	14329
AT5G42030	444
AT5G42040	5
AT5G42050	2140
AT5G42053	0
AT5G42060	762
AT5G42070	119
AT5G42080	7333
AT5G42090	13
AT5G42092	0
AT5G42100	4694
AT5G42110	210
AT5G42120	49
AT5G42130	1026
AT5G42140	982
AT5G42146	29
AT5G42150	771
AT5G42170	0
AT5G42180	1
AT5G42190	2680
AT5G42200	100
AT5G42210	56
AT5G42220	2501
AT5G42223	1
AT5G42230	1065
AT5G42232	159
AT5G42235	18
AT5G42240	1663
AT5G42242	22
AT5G42250	7
AT5G42260	0
AT5G42265	0
AT5G42270	1860
AT5G42280	722
AT5G42290	0
AT5G42300	3064
AT5G42310	362
AT5G42320	432
AT5G42323	0
AT5G42325	0
AT5G42330	441
AT5G42340	0
AT5G42350	330
AT5G42360	598
AT5G42370	405
AT5G42380	20
AT5G42390	2017
AT5G42400	901
AT5G42410	0
AT5G42420	1027
AT5G42430	0
AT5G42440	86
AT5G42445	11
AT5G42450	112
AT5G42460	105
AT5G42470	727
AT5G42480	993
AT5G42490	5
AT5G42500	0
AT5G42504	0
AT5G42505	0
AT5G42510	0
AT5G42520	1330
AT5G42530	30
AT5G42540	2361
AT5G42560	1161
AT5G42565	4
AT5G42567	254
AT5G42568	0
AT5G42570	1213
AT5G42580	0
AT5G42590	0
AT5G42600	0
AT5G42610	0
AT5G42620	1915
AT5G42630	1053
AT5G42635	0
AT5G42640	1
AT5G42645	0
AT5G42650	580
AT5G42655	0
AT5G42660	513
AT5G42670	260
AT5G42677	0
AT5G42680	82
AT5G42690	40
AT5G42700	349
AT5G42710	29
AT5G42720	821
AT5G42730	51
AT5G42740	1734
AT5G42750	223
AT5G42760	43
AT5G42765	380
AT5G42770	314
AT5G42780	152
AT5G42785	0
AT5G42790	3536
AT5G42797	1
AT5G42800	18
AT5G42810	424
AT5G42820	382
AT5G42825	0
AT5G42830	5
AT5G42840	0
AT5G42850	1110
AT5G42860	48
AT5G42870	1527
AT5G42880	200
AT5G42890	2617
AT5G42895	447
AT5G42900	900
AT5G42905	0
AT5G42910	0
AT5G42920	1689
AT5G42930	3
AT5G42940	1123
AT5G42950	3581
AT5G42955	112
AT5G42957	32
AT5G42960	670
AT5G42965	0
AT5G42970	1221
AT5G42980	7891
AT5G42990	666
AT5G43000	0
AT5G43010	1994
AT5G43015	0
AT5G43020	3238
AT5G43030	2
AT5G43035	0
AT5G43040	13
AT5G43050	293
AT5G43060	5043
AT5G43064	0
AT5G43065	0
AT5G43066	0
AT5G43068	0
AT5G43070	1102
AT5G43080	378
AT5G43090	37
AT5G43100	1217
AT5G43105	0
AT5G43110	24
AT5G43120	0
AT5G43130	1220
AT5G43140	206
AT5G43150	78
AT5G43155	140
AT5G43160	101
AT5G43170	53
AT5G43175	0
AT5G43180	14
AT5G43185	0
AT5G43190	484
AT5G43196	0
AT5G43200	0
AT5G43210	117
AT5G43211	0
AT5G43230	0
AT5G43240	6
AT5G43250	246
AT5G43260	96
AT5G43270	572
AT5G43280	585
AT5G43285	84
AT5G43290	23
AT5G43300	3
AT5G43310	2109
AT5G43320	2680
AT5G43330	1016
AT5G43340	0
AT5G43350	0
AT5G43360	0
AT5G43370	0
AT5G43380	31
AT5G43390	0
AT5G43400	545
AT5G43401	0
AT5G43403	23
AT5G43405	0
AT5G43410	0
AT5G43415	0
AT5G43420	10
AT5G43430	535
AT5G43440	9
AT5G43450	1
AT5G43455	0
AT5G43460	3665
AT5G43470	245
AT5G43480	0
AT5G43490	3
AT5G43500	581
AT5G43510	3
AT5G43513	68
AT5G43516	11
AT5G43518	43
AT5G43520	4
AT5G43525	20
AT5G43530	163
AT5G43535	0
AT5G43540	0
AT5G43550	0
AT5G43560	1506
AT5G43570	0
AT5G43580	56
AT5G43590	0
AT5G43600	636
AT5G43603	0
AT5G43610	8
AT5G43620	71
AT5G43630	131
AT5G43640	5
AT5G43650	1
AT5G43660	69
AT5G43670	539
AT5G43680	327
AT5G43690	11
AT5G43695	0
AT5G43700	1061
AT5G43710	658
AT5G43720	765
AT5G43725	55
AT5G43730	148
AT5G43740	47
AT5G43745	292
AT5G43750	181
AT5G43755	0
AT5G43760	1691
AT5G43770	0
AT5G43780	555
AT5G43790	303
AT5G43800	0
AT5G43810	3768
AT5G43820	132
AT5G43822	126
AT5G43830	3489
AT5G43840	0
AT5G43850	691
AT5G43860	6
AT5G43870	91
AT5G43880	1448
AT5G43890	0
AT5G43900	1815
AT5G43910	56
AT5G43920	576
AT5G43930	823
AT5G43935	4
AT5G43940	5380
AT5G43950	144
AT5G43960	2158
AT5G43970	854
AT5G43980	87
AT5G43990	1708
AT5G44000	242
AT5G44005	66
AT5G44010	116
AT5G44020	147
AT5G44030	294
AT5G44040	1098
AT5G44050	1
AT5G44060	914
AT5G44063	13
AT5G44065	1
AT5G44070	661
AT5G44080	1362
AT5G44090	712
AT5G44100	1873
AT5G44110	234
AT5G44120	0
AT5G44130	1
AT5G44140	0
AT5G44150	221
AT5G44160	14
AT5G44170	249
AT5G44180	3358
AT5G44190	229
AT5G44200	1473
AT5G44210	150
AT5G44220	0
AT5G44230	309
AT5G44240	1299
AT5G44250	475
AT5G44255	0
AT5G44260	81
AT5G44265	0
AT5G44270	2
AT5G44280	490
AT5G44283	0
AT5G44286	0
AT5G44290	751
AT5G44300	1
AT5G44306	0
AT5G44310	0
AT5G44313	0
AT5G44316	0
AT5G44320	3389
AT5G44330	0
AT5G44340	11185
AT5G44345	0
AT5G44350	29
AT5G44360	26
AT5G44370	576
AT5G44375	0
AT5G44380	1
AT5G44390	1
AT5G44400	2
AT5G44410	125
AT5G44415	0
AT5G44416	0
AT5G44417	0
AT5G44418	0
AT5G44420	0
AT5G44430	0
AT5G44440	571
AT5G44450	549
AT5G44460	0
AT5G44470	0
AT5G44480	46
AT5G44490	53
AT5G44495	404
AT5G44500	748
AT5G44510	205
AT5G44520	244
AT5G44530	127
AT5G44540	0
AT5G44550	0
AT5G44555	50
AT5G44560	676
AT5G44562	0
AT5G44563	0
AT5G44565	3
AT5G44566	0
AT5G44567	0
AT5G44568	0
AT5G44569	22
AT5G44570	5
AT5G44572	6
AT5G44574	0
AT5G44575	0
AT5G44578	0
AT5G44580	4
AT5G44582	2
AT5G44585	0
AT5G44590	0
AT5G44600	171
AT5G44610	107
AT5G44620	12395
AT5G44630	7717
AT5G44635	1809
AT5G44640	0
AT5G44650	324
AT5G44660	207
AT5G44670	689
AT5G44680	1344
AT5G44690	2
AT5G44700	326
AT5G44705	0
AT5G44710	583
AT5G44720	1039
AT5G44730	571
AT5G44740	233
AT5G44750	1539
AT5G44760	0
AT5G44770	0
AT5G44780	218
AT5G44785	695
AT5G44790	2770
AT5G44800	3585
AT5G44820	47
AT5G44830	0
AT5G44840	0
AT5G44850	0
AT5G44860	694
AT5G44870	17
AT5G44875	0
AT5G44880	0
AT5G44890	0
AT5G44900	5
AT5G44910	13
AT5G44920	14
AT5G44925	11
AT5G44930	665
AT5G44940	0
AT5G44950	3
AT5G44960	0
AT5G44970	0
AT5G44973	61
AT5G44980	17
AT5G44990	2
AT5G45000	0
AT5G45010	84
AT5G45020	444
AT5G45030	0
AT5G45040	87
AT5G45050	589
AT5G45060	274
AT5G45070	0
AT5G45080	0
AT5G45082	0
AT5G45085	0
AT5G45090	0
AT5G45095	5
AT5G45100	690
AT5G45105	0
AT5G45110	816
AT5G45113	0
AT5G45115	86
AT5G45116	0
AT5G45120	0
AT5G45130	2163
AT5G45140	1181
AT5G45150	72
AT5G45160	863
AT5G45170	554
AT5G45180	0
AT5G45190	1313
AT5G45200	0
AT5G45210	0
AT5G45220	3
AT5G45230	0
AT5G45240	6
AT5G45250	345
AT5G45260	538
AT5G45275	395
AT5G45276	109
AT5G45277	4
AT5G45280	189
AT5G45290	1004
AT5G45300	927
AT5G45307	0
AT5G45310	0
AT5G45320	40
AT5G45330	729
AT5G45340	75
AT5G45350	1350
AT5G45360	1200
AT5G45370	144
AT5G45380	20
AT5G45390	3051
AT5G45400	796
AT5G45410	1127
AT5G45420	1513
AT5G45430	2243
AT5G45440	57
AT5G45450	2
AT5G45455	33
AT5G45460	186
AT5G45469	0
AT5G45470	0
AT5G45472	11
AT5G45475	0
AT5G45480	0
AT5G45490	534
AT5G45500	584
AT5G45510	1641
AT5G45520	52
AT5G45530	24
AT5G45540	15
AT5G45550	666
AT5G45560	507
AT5G45570	2
AT5G45573	0
AT5G45576	0
AT5G45580	5
AT5G45590	586
AT5G45595	0
AT5G45600	636
AT5G45605	0
AT5G45610	284
AT5G45620	2636
AT5G45630	24
AT5G45640	0
AT5G45650	1488
AT5G45660	669
AT5G45670	5322
AT5G45680	80
AT5G45690	1
AT5G45700	877
AT5G45710	219
AT5G45715	0
AT5G45720	173
AT5G45730	12
AT5G45740	17
AT5G45745	1
AT5G45750	1881
AT5G45760	239
AT5G45770	37
AT5G45775	9400
AT5G45780	238
AT5G45790	179
AT5G45800	1081
AT5G45810	6
AT5G45820	0
AT5G45830	0
AT5G45840	10
AT5G45850	187
AT5G45860	8
AT5G45870	0
AT5G45875	1
AT5G45880	2734
AT5G45890	1
AT5G45900	598
AT5G45905	0
AT5G45910	823
AT5G45920	109
AT5G45930	352
AT5G45940	320
AT5G45950	219
AT5G45960	103
AT5G45970	5
AT5G45980	18
AT5G45990	40
AT5G46000	0
AT5G46010	0
AT5G46020	4760
AT5G46025	0
AT5G46030	1889
AT5G46040	0
AT5G46050	148
AT5G46060	0
AT5G46070	3903
AT5G46080	40
AT5G46085	4
AT5G46090	78
AT5G46100	178
AT5G46105	0
AT5G46110	6715
AT5G46115	119
AT5G46120	0
AT5G46130	0
AT5G46140	0
AT5G46150	612
AT5G46160	38
AT5G46170	1089
AT5G46180	525
AT5G46190	1053
AT5G46195	0
AT5G46200	1
AT5G46210	2974
AT5G46220	4
AT5G46230	1
AT5G46240	221
AT5G46250	1377
AT5G46260	1
AT5G46270	10
AT5G46280	2369
AT5G46290	3821
AT5G46295	1
AT5G46297	76
AT5G46300	386
AT5G46310	0
AT5G46315	0
AT5G46320	0
AT5G46325	0
AT5G46330	275
AT5G46340	858
AT5G46350	2
AT5G46360	0
AT5G46370	2
AT5G46380	1
AT5G46390	236
AT5G46395	5
AT5G46400	697
AT5G46410	1027
AT5G46420	996
AT5G46430	9225
AT5G46440	8
AT5G46450	90
AT5G46460	173
AT5G46470	486
AT5G46490	4
AT5G46500	0
AT5G46510	880
AT5G46520	51
AT5G46530	97
AT5G46540	167
AT5G46550	1079
AT5G46560	552
AT5G46570	1038
AT5G46580	998
AT5G46590	103
AT5G46595	0
AT5G46600	74
AT5G46610	0
AT5G46620	952
AT5G46630	2401
AT5G46640	352
AT5G46645	0
AT5G46650	1
AT5G46660	0
AT5G46665	0
AT5G46670	0
AT5G46680	111
AT5G46690	1370
AT5G46700	2437
AT5G46710	196
AT5G46720	26
AT5G46730	149
AT5G46740	1097
AT5G46750	1682
AT5G46760	1841
AT5G46770	16
AT5G46780	25
AT5G46790	162
AT5G46795	0
AT5G46800	809
AT5G46810	0
AT5G46820	0
AT5G46825	0
AT5G46830	1
AT5G46840	1678
AT5G46845	0
AT5G46850	321
AT5G46860	1195
AT5G46870	79
AT5G46871	5
AT5G46873	15
AT5G46874	3
AT5G46875	0
AT5G46877	10
AT5G46880	2336
AT5G46890	3
AT5G46900	3
AT5G46910	682
AT5G46915	14
AT5G46920	850
AT5G46930	1
AT5G46940	0
AT5G46950	23
AT5G46960	784
AT5G46970	0
AT5G46980	0
AT5G46990	0
AT5G47000	8
AT5G47010	5550
AT5G47020	3336
AT5G47030	5887
AT5G47040	1498
AT5G47050	295
AT5G47060	1295
AT5G47070	147
AT5G47075	7
AT5G47077	2
AT5G47080	721
AT5G47090	430
AT5G47100	527
AT5G47110	1430
AT5G47120	2757
AT5G47130	0
AT5G47140	477
AT5G47150	817
AT5G47160	461
AT5G47170	21
AT5G47175	14
AT5G47180	1023
AT5G47190	1179
AT5G47200	4927
AT5G47210	16416
AT5G47220	61
AT5G47225	0
AT5G47229	1
AT5G47230	66
AT5G47240	402
AT5G47250	145
AT5G47260	0
AT5G47280	0
AT5G47290	0
AT5G47300	0
AT5G47310	1626
AT5G47320	1470
AT5G47330	41
AT5G47340	0
AT5G47350	83
AT5G47360	201
AT5G47370	708
AT5G47380	659
AT5G47390	808
AT5G47400	691
AT5G47420	927
AT5G47430	1767
AT5G47435	479
AT5G47440	11
AT5G47445	187
AT5G47450	1
AT5G47455	710
AT5G47460	81
AT5G47470	2
AT5G47480	2181
AT5G47490	1103
AT5G47500	2277
AT5G47510	88
AT5G47520	922
AT5G47530	40
AT5G47540	335
AT5G47550	1312
AT5G47560	528
AT5G47570	2646
AT5G47580	361
AT5G47590	2258
AT5G47600	507
AT5G47610	9
AT5G47620	635
AT5G47630	549
AT5G47635	6
AT5G47640	260
AT5G47650	118
AT5G47660	541
AT5G47670	3
AT5G47680	1716
AT5G47690	6527
AT5G47700	12829
AT5G47710	1491
AT5G47720	649
AT5G47730	500
AT5G47740	80
AT5G47750	3456
AT5G47760	546
AT5G47770	2076
AT5G47780	3619
AT5G47790	635
AT5G47800	712
AT5G47810	230
AT5G47815	0
AT5G47818	0
AT5G47820	1795
AT5G47830	200
AT5G47840	606
AT5G47850	1
AT5G47860	227
AT5G47870	856
AT5G47880	869
AT5G47890	1717
AT5G47900	56
AT5G47910	587
AT5G47920	141
AT5G47930	11076
AT5G47940	382
AT5G47950	0
AT5G47960	10
AT5G47970	365
AT5G47980	0
AT5G47990	0
AT5G48000	0
AT5G48010	0
AT5G48020	1208
AT5G48030	1287
AT5G48040	297
AT5G48050	4
AT5G48060	133
AT5G48070	0
AT5G48090	71
AT5G48100	22
AT5G48110	0
AT5G48120	1463
AT5G48130	0
AT5G48140	10
AT5G48150	901
AT5G48160	2452
AT5G48170	39
AT5G48175	0
AT5G48180	3144
AT5G48190	0
AT5G48200	0
AT5G48205	3
AT5G48210	0
AT5G48220	352
AT5G48230	2726
AT5G48240	854
AT5G48250	439
AT5G48270	0
AT5G48280	0
AT5G48290	53
AT5G48300	2706
AT5G48310	1164
AT5G48320	77
AT5G48330	416
AT5G48335	440
AT5G48340	426
AT5G48350	20
AT5G48360	3736
AT5G48370	822
AT5G48375	0
AT5G48380	1228
AT5G48385	6873
AT5G48390	50
AT5G48400	13
AT5G48410	0
AT5G48412	563
AT5G48420	0
AT5G48430	0
AT5G48440	516
AT5G48450	671
AT5G48460	907
AT5G48465	0
AT5G48470	402
AT5G48480	28760
AT5G48485	0
AT5G48490	6
AT5G48500	2088
AT5G48510	7
AT5G48515	21
AT5G48520	869
AT5G48530	181
AT5G48540	19
AT5G48543	0
AT5G48545	127
AT5G48550	0
AT5G48560	30
AT5G48570	364
AT5G48575	0
AT5G48580	3024
AT5G48590	282
AT5G48595	14
AT5G48600	2457
AT5G48605	181
AT5G48610	504
AT5G48620	1241
AT5G48630	310
AT5G48640	414
AT5G48650	2903
AT5G48655	1065
AT5G48657	0
AT5G48660	542
AT5G48670	62
AT5G48675	0
AT5G48680	874
AT5G48690	33
AT5G48700	0
AT5G48710	4
AT5G48720	737
AT5G48730	153
AT5G48740	16
AT5G48750	0
AT5G48760	4112
AT5G48770	0
AT5G48775	16
AT5G48780	25
AT5G48790	229
AT5G48800	289
AT5G48810	4644
AT5G48820	209
AT5G48830	418
AT5G48835	0
AT5G48840	606
AT5G48850	404
AT5G48860	0
AT5G48870	1628
AT5G48880	748
AT5G48890	4
AT5G48900	881
AT5G48905	0
AT5G48910	382
AT5G48920	6
AT5G48930	1194
AT5G48940	4
AT5G48945	10
AT5G48950	35
AT5G48953	164
AT5G48960	929
AT5G48965	384
AT5G48970	435
AT5G48980	12
AT5G48990	414
AT5G49000	293
AT5G49010	296
AT5G49015	170
AT5G49020	1341
AT5G49030	1387
AT5G49040	1
AT5G49050	1
AT5G49060	456
AT5G49070	3
AT5G49080	0
AT5G49090	0
AT5G49100	2832
AT5G49110	240
AT5G49120	276
AT5G49130	0
AT5G49138	0
AT5G49140	0
AT5G49150	0
AT5G49152	2
AT5G49160	4386
AT5G49170	154
AT5G49180	15259
AT5G49190	48
AT5G49200	4
AT5G49210	1065
AT5G49215	212
AT5G49220	978
AT5G49230	387
AT5G49240	0
AT5G49250	0
AT5G49260	0
AT5G49270	0
AT5G49280	184
AT5G49290	35
AT5G49300	23
AT5G49301	0
AT5G49305	3
AT5G49310	8
AT5G49320	43
AT5G49330	79
AT5G49340	0
AT5G49350	1
AT5G49360	2808
AT5G49390	125
AT5G49400	811
AT5G49410	143
AT5G49420	4
AT5G49430	1033
AT5G49435	0
AT5G49440	1822
AT5G49450	26
AT5G49460	3192
AT5G49465	0
AT5G49470	228
AT5G49480	94
AT5G49490	0
AT5G49500	273
AT5G49510	2042
AT5G49520	107
AT5G49525	4
AT5G49530	1009
AT5G49540	1422
AT5G49550	400
AT5G49555	1522
AT5G49560	193
AT5G49570	512
AT5G49580	734
AT5G49590	0
AT5G49600	0
AT5G49610	268
AT5G49615	10
AT5G49620	5
AT5G49630	469
AT5G49640	0
AT5G49645	34
AT5G49650	2142
AT5G49660	223
AT5G49665	185
AT5G49680	95
AT5G49690	0
AT5G49700	24
AT5G49710	476
AT5G49720	5052
AT5G49730	51
AT5G49740	112
AT5G49743	0
AT5G49746	0
AT5G49750	0
AT5G49760	704
AT5G49770	2
AT5G49780	0
AT5G49790	0
AT5G49800	123
AT5G49810	1353
AT5G49820	869
AT5G49830	1917
AT5G49840	631
AT5G49850	0
AT5G49860	3
AT5G49870	2
AT5G49880	1208
AT5G49890	502
AT5G49900	130
AT5G49910	5078
AT5G49920	8
AT5G49930	1135
AT5G49940	617
AT5G49945	663
AT5G49950	444
AT5G49960	6
AT5G49970	1475
AT5G49980	2568
AT5G49990	1384
AT5G50000	2239
AT5G50010	252
AT5G50020	1306
AT5G50030	6
AT5G50040	125
AT5G50050	120
AT5G50060	0
AT5G50070	1
AT5G50080	694
AT5G50090	138
AT5G50100	85
AT5G50110	212
AT5G50111	0
AT5G50115	0
AT5G50120	6
AT5G50130	14
AT5G50140	0
AT5G50150	684
AT5G50160	1257
AT5G50170	259
AT5G50175	0
AT5G50180	1046
AT5G50190	0
AT5G50200	23
AT5G50210	106
AT5G50220	0
AT5G50230	563
AT5G50240	34
AT5G50250	723
AT5G50260	268
AT5G50270	0
AT5G50280	540
AT5G50290	39
AT5G50300	34
AT5G50310	1442
AT5G50315	274
AT5G50320	1201
AT5G50330	188
AT5G50335	69
AT5G50340	680
AT5G50345	0
AT5G50350	1181
AT5G50360	7
AT5G50361	0
AT5G50365	0
AT5G50370	986
AT5G50375	1302
AT5G50380	1809
AT5G50390	255
AT5G50400	965
AT5G50410	671
AT5G50420	359
AT5G50423	273
AT5G50430	547
AT5G50440	73
AT5G50443	0
AT5G50450	283
AT5G50460	3104
AT5G50470	2
AT5G50480	13
AT5G50490	1
AT5G50500	0
AT5G50510	0
AT5G50520	0
AT5G50530	1
AT5G50540	0
AT5G50550	1
AT5G50560	0
AT5G50562	0
AT5G50565	3
AT5G50570	2
AT5G50580	16
AT5G50590	0
AT5G50600	0
AT5G50610	2
AT5G50620	0
AT5G50630	4
AT5G50640	3
AT5G50650	0
AT5G50660	0
AT5G50665	0
AT5G50670	1
AT5G50680	0
AT5G50690	0
AT5G50700	0
AT5G50710	0
AT5G50715	0
AT5G50717	0
AT5G50720	95
AT5G50740	1012
AT5G50750	14
AT5G50760	0
AT5G50770	0
AT5G50780	84
AT5G50790	870
AT5G50800	3
AT5G50805	0
AT5G50810	1832
AT5G50820	106
AT5G50830	10
AT5G50840	738
AT5G50850	3695
AT5G50860	599
AT5G50870	1502
AT5G50890	212
AT5G50900	1190
AT5G50910	0
AT5G50915	86
AT5G50920	8033
AT5G50930	65
AT5G50940	22
AT5G50950	182
AT5G50960	1404
AT5G50970	429
AT5G50990	158
AT5G50995	0
AT5G51000	0
AT5G51010	324
AT5G51020	253
AT5G51030	0
AT5G51040	811
AT5G51050	587
AT5G51055	0
AT5G51060	0
AT5G51070	1474
AT5G51080	348
AT5G51090	0
AT5G51100	235
AT5G51105	0
AT5G51110	262
AT5G51120	1351
AT5G51130	372
AT5G51140	652
AT5G51150	788
AT5G51160	8
AT5G51170	141
AT5G51174	4
AT5G51180	332
AT5G51190	0
AT5G51195	0
AT5G51200	3047
AT5G51210	12
AT5G51220	682
AT5G51230	1651
AT5G51250	2
AT5G51260	472
AT5G51270	142
AT5G51280	1276
AT5G51290	467
AT5G51300	3810
AT5G51310	1
AT5G51320	0
AT5G51330	3
AT5G51340	1602
AT5G51350	751
AT5G51360	0
AT5G51370	119
AT5G51380	707
AT5G51390	11
AT5G51400	1697
AT5G51410	1184
AT5G51420	1
AT5G51430	2287
AT5G51440	101
AT5G51450	386
AT5G51451	16
AT5G51460	204
AT5G51465	0
AT5G51470	1
AT5G51480	1161
AT5G51490	4
AT5G51500	21
AT5G51510	672
AT5G51520	0
AT5G51530	7
AT5G51540	377
AT5G51545	431
AT5G51550	6000
AT5G51560	2642
AT5G51570	1003
AT5G51580	0
AT5G51585	0
AT5G51590	2567
AT5G51600	2122
AT5G51610	0
AT5G51620	177
AT5G51630	175
AT5G51640	225
AT5G51650	0
AT5G51660	2397
AT5G51670	106
AT5G51680	0
AT5G51690	361
AT5G51700	562
AT5G51710	585
AT5G51720	51
AT5G51730	243
AT5G51740	516
AT5G51750	31682
AT5G51760	0
AT5G51770	1316
AT5G51780	0
AT5G51790	2
AT5G51795	88
AT5G51800	0
AT5G51810	2672
AT5G51820	1087
AT5G51830	1008
AT5G51840	340
AT5G51845	47
AT5G51850	275
AT5G51860	0
AT5G51870	0
AT5G51880	802
AT5G51890	282
AT5G51900	0
AT5G51910	354
AT5G51915	0
AT5G51920	149
AT5G51930	0
AT5G51940	1581
AT5G51950	371
AT5G51960	536
AT5G51970	667
AT5G51980	1312
AT5G51990	2
AT5G52000	1
AT5G52010	490
AT5G52020	1
AT5G52030	131
AT5G52040	3067
AT5G52045	0
AT5G52050	6
AT5G52055	0
AT5G52060	302
AT5G52065	0
AT5G52067	0
AT5G52070	416
AT5G52080	0
AT5G52090	0
AT5G52100	76
AT5G52110	193
AT5G52115	0
AT5G52120	19
AT5G52130	273
AT5G52140	0
AT5G52145	0
AT5G52150	42
AT5G52155	0
AT5G52160	1
AT5G52170	9
AT5G52180	0
AT5G52190	0
AT5G52200	962
AT5G52210	429
AT5G52220	69
AT5G52230	233
AT5G52240	3886
AT5G52250	164
AT5G52260	0
AT5G52270	16
AT5G52272	0
AT5G52280	1232
AT5G52290	135
AT5G52300	1
AT5G52310	287
AT5G52320	42
AT5G52330	83
AT5G52340	32
AT5G52350	0
AT5G52355	0
AT5G52360	1
AT5G52370	802
AT5G52380	293
AT5G52390	53
AT5G52400	144
AT5G52410	715
AT5G52415	0
AT5G52420	396
AT5G52430	273
AT5G52440	732
AT5G52450	20
AT5G52460	0
AT5G52470	10319
AT5G52471	23
AT5G52480	0
AT5G52490	0
AT5G52495	0
AT5G52500	0
AT5G52510	1563
AT5G52520	684
AT5G52530	2694
AT5G52540	1036
AT5G52545	67
AT5G52547	351
AT5G52550	640
AT5G52560	954
AT5G52570	4
AT5G52580	1166
AT5G52600	8
AT5G52605	10
AT5G52610	0
AT5G52620	6
AT5G52630	234
AT5G52640	1163
AT5G52650	9223
AT5G52655	0
AT5G52660	400
AT5G52670	0
AT5G52680	0
AT5G52690	2
AT5G52700	0
AT5G52710	0
AT5G52720	0
AT5G52730	0
AT5G52740	0
AT5G52750	8
AT5G52760	1
AT5G52770	0
AT5G52780	78
AT5G52790	1
AT5G52797	0
AT5G52800	103
AT5G52810	219
AT5G52815	0
AT5G52820	1245
AT5G52830	175
AT5G52840	3315
AT5G52850	185
AT5G52860	2551
AT5G52870	443
AT5G52880	303
AT5G52882	1106
AT5G52890	257
AT5G52900	3
AT5G52910	675
AT5G52920	4672
AT5G52930	8
AT5G52940	0
AT5G52950	374
AT5G52960	343
AT5G52965	696
AT5G52970	307
AT5G52975	556
AT5G52980	484
AT5G52990	275
AT5G53000	1221
AT5G53010	306
AT5G53020	163
AT5G53030	36
AT5G53040	0
AT5G53045	452
AT5G53048	12
AT5G53050	228
AT5G53060	1006
AT5G53070	719
AT5G53080	285
AT5G53090	184
AT5G53100	2
AT5G53110	163
AT5G53120	4206
AT5G53130	937
AT5G53135	0
AT5G53140	3276
AT5G53150	1010
AT5G53160	390
AT5G53170	1940
AT5G53180	1260
AT5G53190	316
AT5G53200	165
AT5G53210	52
AT5G53220	246
AT5G53230	0
AT5G53240	0
AT5G53250	7
AT5G53260	0
AT5G53270	0
AT5G53280	680
AT5G53290	24
AT5G53300	11703
AT5G53310	821
AT5G53320	23
AT5G53330	640
AT5G53340	579
AT5G53350	1684
AT5G53360	114
AT5G53370	81
AT5G53380	0
AT5G53390	1592
AT5G53400	2368
AT5G53410	0
AT5G53420	764
AT5G53430	471
AT5G53440	1922
AT5G53450	349
AT5G53460	13967
AT5G53470	870
AT5G53480	3730
AT5G53486	37
AT5G53487	0
AT5G53490	499
AT5G53500	199
AT5G53510	0
AT5G53520	64
AT5G53530	496
AT5G53540	725
AT5G53550	314
AT5G53560	3123
AT5G53570	1074
AT5G53580	324
AT5G53590	57
AT5G53592	0
AT5G53600	0
AT5G53610	0
AT5G53620	2903
AT5G53635	0
AT5G53637	3
AT5G53640	0
AT5G53650	868
AT5G53660	0
AT5G53670	0
AT5G53680	0
AT5G53700	89
AT5G53710	2
AT5G53720	0
AT5G53730	14
AT5G53740	4
AT5G53742	1
AT5G53750	208
AT5G53760	1493
AT5G53770	865
AT5G53775	0
AT5G53780	0
AT5G53790	0
AT5G53800	1135
AT5G53810	27
AT5G53815	52
AT5G53820	5
AT5G53830	373
AT5G53840	0
AT5G53850	1050
AT5G53860	1906
AT5G53870	4066
AT5G53880	870
AT5G53890	649
AT5G53895	26
AT5G53900	254
AT5G53902	1
AT5G53905	0
AT5G53910	0
AT5G53920	186
AT5G53930	603
AT5G53940	279
AT5G53950	627
AT5G53960	1
AT5G53970	49
AT5G53980	0
AT5G53990	0
AT5G54000	0
AT5G54010	0
AT5G54020	0
AT5G54030	0
AT5G54035	0
AT5G54040	1
AT5G54043	0
AT5G54045	0
AT5G54050	0
AT5G54060	0
AT5G54062	1801
AT5G54064	73
AT5G54067	0
AT5G54070	0
AT5G54075	0
AT5G54080	500
AT5G54090	153
AT5G54095	13
AT5G54100	446
AT5G54110	487
AT5G54130	95
AT5G54140	405
AT5G54145	53
AT5G54148	5
AT5G54150	3
AT5G54160	541
AT5G54165	4
AT5G54170	468
AT5G54180	296
AT5G54190	13
AT5G54200	1349
AT5G54203	0
AT5G54206	0
AT5G54210	0
AT5G54215	1
AT5G54220	0
AT5G54225	0
AT5G54230	0
AT5G54240	11
AT5G54250	64
AT5G54260	435
AT5G54270	4988
AT5G54280	822
AT5G54290	327
AT5G54300	48
AT5G54310	1339
AT5G54320	0
AT5G54330	0
AT5G54340	0
AT5G54350	0
AT5G54360	0
AT5G54365	0
AT5G54370	0
AT5G54375	0
AT5G54380	1099
AT5G54390	2087
AT5G54400	275
AT5G54410	0
AT5G54420	0
AT5G54430	3764
AT5G54440	2108
AT5G54450	0
AT5G54460	0
AT5G54470	11
AT5G54480	10
AT5G54490	16
AT5G54500	837
AT5G54510	695
AT5G54520	176
AT5G54530	325
AT5G54540	1873
AT5G54550	7
AT5G54560	5
AT5G54569	33
AT5G54570	2
AT5G54580	1000
AT5G54585	0
AT5G54590	426
AT5G54600	1481
AT5G54610	6
AT5G54620	1
AT5G54630	1065
AT5G54640	2030
AT5G54650	735
AT5G54660	77
AT5G54661	0
AT5G54670	2514
AT5G54680	2308
AT5G54690	93
AT5G54700	0
AT5G54710	6
AT5G54720	6
AT5G54730	468
AT5G54740	0
AT5G54745	0
AT5G54750	1291
AT5G54760	2281
AT5G54770	6061
AT5G54780	302
AT5G54790	10
AT5G54800	1933
AT5G54810	1555
AT5G54820	0
AT5G54830	923
AT5G54840	25
AT5G54850	167
AT5G54855	687
AT5G54860	462
AT5G54865	0
AT5G54870	1103
AT5G54880	207
AT5G54890	199
AT5G54900	3523
AT5G54910	890
AT5G54920	297
AT5G54930	589
AT5G54940	1168
AT5G54950	0
AT5G54960	1081
AT5G54970	641
AT5G54980	271
AT5G54990	1
AT5G55000	540
AT5G55010	4
AT5G55020	0
AT5G55040	2673
AT5G55045	0
AT5G55050	78
AT5G55055	0
AT5G55060	447
AT5G55070	3479
AT5G55080	1
AT5G55090	13
AT5G55100	942
AT5G55110	0
AT5G55120	1206
AT5G55125	803
AT5G55130	936
AT5G55131	0
AT5G55132	3
AT5G55135	0
AT5G55140	978
AT5G55150	1
AT5G55160	4183
AT5G55170	8
AT5G55180	4960
AT5G55190	5788
AT5G55200	231
AT5G55210	972
AT5G55220	466
AT5G55230	4889
AT5G55240	0
AT5G55250	92
AT5G55260	513
AT5G55270	30
AT5G55280	1677
AT5G55290	734
AT5G55300	3510
AT5G55310	1097
AT5G55320	2
AT5G55330	189
AT5G55340	9
AT5G55350	0
AT5G55360	1
AT5G55370	0
AT5G55380	23
AT5G55390	1667
AT5G55400	416
AT5G55410	0
AT5G55420	0
AT5G55430	0
AT5G55440	0
AT5G55450	0
AT5G55460	10
AT5G55470	67
AT5G55480	2754
AT5G55490	45
AT5G55500	688
AT5G55505	0
AT5G55507	24
AT5G55508	7
AT5G55510	428
AT5G55520	1441
AT5G55530	2451
AT5G55540	1465
AT5G55550	185
AT5G55560	122
AT5G55565	0
AT5G55570	1
AT5G55580	294
AT5G55590	13
AT5G55600	1744
AT5G55610	468
AT5G55620	19
AT5G55630	406
AT5G55640	302
AT5G55650	5
AT5G55660	5680
AT5G55670	2975
AT5G55680	113
AT5G55690	1
AT5G55700	493
AT5G55710	433
AT5G55720	4
AT5G55730	7192
AT5G55740	348
AT5G55750	0
AT5G55760	520
AT5G55770	0
AT5G55780	0
AT5G55790	499
AT5G55800	0
AT5G55810	94
AT5G55820	1995
AT5G55830	283
AT5G55835	1
AT5G55840	189
AT5G55850	1000
AT5G55855	0
AT5G55856	0
AT5G55860	337
AT5G55870	0
AT5G55875	0
AT5G55880	0
AT5G55890	0
AT5G55893	0
AT5G55896	982
AT5G55900	318
AT5G55910	1903
AT5G55920	2174
AT5G55930	54
AT5G55940	1348
AT5G55950	78
AT5G55960	283
AT5G55970	84
AT5G55980	0
AT5G55990	540
AT5G56000	2935
AT5G56010	18961
AT5G56020	430
AT5G56030	26624
AT5G56040	2767
AT5G56050	11
AT5G56060	4
AT5G56061	0
AT5G56070	0
AT5G56075	3
AT5G56080	0
AT5G56090	711
AT5G56100	12
AT5G56110	0
AT5G56120	1231
AT5G56130	628
AT5G56140	359
AT5G56150	429
AT5G56160	297
AT5G56170	1074
AT5G56180	236
AT5G56190	637
AT5G56200	5
AT5G56210	263
AT5G56220	1367
AT5G56230	7
AT5G56240	1339
AT5G56250	847
AT5G56260	350
AT5G56270	242
AT5G56280	1310
AT5G56290	1474
AT5G56300	538
AT5G56310	139
AT5G56320	38
AT5G56325	10
AT5G56330	2
AT5G56340	773
AT5G56350	2286
AT5G56360	3342
AT5G56365	0
AT5G56367	0
AT5G56368	0
AT5G56369	0
AT5G56370	515
AT5G56380	418
AT5G56390	0
AT5G56400	0
AT5G56410	0
AT5G56420	502
AT5G56430	1
AT5G56440	0
AT5G56450	169
AT5G56452	0
AT5G56460	29
AT5G56470	4
AT5G56480	49
AT5G56490	734
AT5G56500	2280
AT5G56510	1085
AT5G56520	129
AT5G56530	2577
AT5G56540	54
AT5G56544	2
AT5G56550	166
AT5G56555	1
AT5G56560	0
AT5G56570	0
AT5G56580	641
AT5G56590	862
AT5G56600	753
AT5G56605	0
AT5G56610	142
AT5G56620	5
AT5G56630	1003
AT5G56640	0
AT5G56650	595
AT5G56660	340
AT5G56670	5460
AT5G56680	3441
AT5G56690	0
AT5G56700	30
AT5G56710	10125
AT5G56720	77
AT5G56730	594
AT5G56740	1803
AT5G56745	0
AT5G56747	197
AT5G56750	332
AT5G56760	601
AT5G56770	0
AT5G56780	143
AT5G56790	446
AT5G56795	1
AT5G56800	0
AT5G56810	237
AT5G56820	0
AT5G56830	0
AT5G56840	3
AT5G56850	51
AT5G56860	5
AT5G56870	71
AT5G56880	0
AT5G56890	2981
AT5G56900	1252
AT5G56910	1107
AT5G56920	0
AT5G56930	260
AT5G56940	1294
AT5G56950	1292
AT5G56960	0
AT5G56970	33
AT5G56975	0
AT5G56980	340
AT5G56985	0
AT5G56990	159
AT5G57000	262
AT5G57010	1
AT5G57015	1389
AT5G57020	2921
AT5G57030	1030
AT5G57035	502
AT5G57040	235
AT5G57050	162
AT5G57060	125
AT5G57070	52
AT5G57080	52
AT5G57090	0
AT5G57100	668
AT5G57110	8698
AT5G57120	2204
AT5G57123	592
AT5G57126	0
AT5G57130	1682
AT5G57140	47
AT5G57150	78
AT5G57160	438
AT5G57170	144
AT5G57180	456
AT5G57190	23
AT5G57200	1
AT5G57210	479
AT5G57220	0
AT5G57230	173
AT5G57240	254
AT5G57250	581
AT5G57260	0
AT5G57270	740
AT5G57280	706
AT5G57290	11134
AT5G57300	719
AT5G57320	44
AT5G57330	1209
AT5G57340	14
AT5G57345	118
AT5G57350	698
AT5G57360	1127
AT5G57370	741
AT5G57380	26
AT5G57390	232
AT5G57400	147
AT5G57410	1093
AT5G57420	1
AT5G57440	643
AT5G57450	50
AT5G57460	1871
AT5G57480	109
AT5G57490	930
AT5G57500	279
AT5G57510	0
AT5G57520	25
AT5G57530	0
AT5G57535	0
AT5G57540	0
AT5G57550	0
AT5G57560	363
AT5G57565	193
AT5G57567	21
AT5G57569	0
AT5G57570	81
AT5G57580	2355
AT5G57590	546
AT5G57610	1280
AT5G57620	0
AT5G57625	0
AT5G57630	83
AT5G57640	45
AT5G57650	0
AT5G57655	8154
AT5G57660	1407
AT5G57670	0
AT5G57685	825
AT5G57690	18
AT5G57700	798
AT5G57710	1548
AT5G57720	72
AT5G57735	191
AT5G57740	313
AT5G57750	0
AT5G57760	0
AT5G57770	0
AT5G57780	320
AT5G57785	100
AT5G57790	305
AT5G57800	1059
AT5G57810	0
AT5G57815	529
AT5G57820	4
AT5G57830	328
AT5G57840	163
AT5G57850	796
AT5G57860	580
AT5G57870	5824
AT5G57880	84
AT5G57885	0
AT5G57887	18
AT5G57890	135
AT5G57900	611
AT5G57910	284
AT5G57920	4
AT5G57930	734
AT5G57940	1237
AT5G57950	584
AT5G57960	313
AT5G57970	361
AT5G57980	10
AT5G57990	3130
AT5G58000	268
AT5G58003	452
AT5G58005	697
AT5G58010	0
AT5G58020	1351
AT5G58030	1229
AT5G58040	2999
AT5G58050	433
AT5G58060	1384
AT5G58070	912
AT5G58080	41
AT5G58090	2273
AT5G58100	2213
AT5G58110	1677
AT5G58120	125
AT5G58130	752
AT5G58140	337
AT5G58150	0
AT5G58160	112
AT5G58170	5
AT5G58180	0
AT5G58190	988
AT5G58200	713
AT5G58210	544
AT5G58220	679
AT5G58230	2659
AT5G58240	774
AT5G58250	788
AT5G58260	59
AT5G58270	961
AT5G58280	105
AT5G58290	5460
AT5G58300	1081
AT5G58310	10
AT5G58320	64
AT5G58330	2214
AT5G58340	404
AT5G58350	187
AT5G58360	0
AT5G58370	482
AT5G58375	544
AT5G58380	454
AT5G58390	0
AT5G58400	3280
AT5G58410	1815
AT5G58412	907
AT5G58420	9135
AT5G58430	1265
AT5G58440	1428
AT5G58450	1347
AT5G58460	0
AT5G58465	0
AT5G58470	2359
AT5G58480	514
AT5G58490	1519
AT5G58495	0
AT5G58500	3
AT5G58510	704
AT5G58520	686
AT5G58530	428
AT5G58540	318
AT5G58550	399
AT5G58560	175
AT5G58570	3
AT5G58575	220
AT5G58580	12
AT5G58590	1421
AT5G58595	8
AT5G58600	1148
AT5G58610	84
AT5G58620	524
AT5G58630	10
AT5G58640	971
AT5G58650	27
AT5G58660	42
AT5G58670	13
AT5G58680	12
AT5G58690	18
AT5G58700	201
AT5G58710	5084
AT5G58720	1654
AT5G58730	396
AT5G58740	1114
AT5G58750	0
AT5G58760	118
AT5G58770	0
AT5G58780	2
AT5G58782	1113
AT5G58784	0
AT5G58787	138
AT5G58790	149
AT5G58800	127
AT5G58810	2
AT5G58820	13
AT5G58830	221
AT5G58840	21
AT5G58850	22
AT5G58860	28
AT5G58870	837
AT5G58880	0
AT5G58890	1
AT5G58900	51
AT5G58910	0
AT5G58920	936
AT5G58930	3013
AT5G58940	64
AT5G58950	2840
AT5G58960	1275
AT5G58970	458
AT5G58980	220
AT5G58990	532
AT5G59000	279
AT5G59010	701
AT5G59020	783
AT5G59030	569
AT5G59040	1
AT5G59050	312
AT5G59055	0
AT5G59060	3
AT5G59070	0
AT5G59080	5
AT5G59090	0
AT5G59100	7
AT5G59105	0
AT5G59110	0
AT5G59120	4716
AT5G59130	9
AT5G59140	958
AT5G59150	910
AT5G59160	2240
AT5G59170	3
AT5G59180	583
AT5G59190	15
AT5G59200	32
AT5G59210	644
AT5G59220	504
AT5G59230	4
AT5G59240	63
AT5G59250	379
AT5G59260	1
AT5G59270	0
AT5G59280	0
AT5G59290	1434
AT5G59300	518
AT5G59305	0
AT5G59310	92
AT5G59320	5921
AT5G59330	1
AT5G59340	0
AT5G59350	206
AT5G59360	18
AT5G59370	1
AT5G59380	381
AT5G59385	0
AT5G59390	1513
AT5G59395	0
AT5G59400	130
AT5G59410	300
AT5G59420	1889
AT5G59430	1603
AT5G59440	732
AT5G59450	138
AT5G59460	541
AT5G59470	144
AT5G59480	731
AT5G59490	5
AT5G59500	837
AT5G59505	0
AT5G59510	2
AT5G59520	53
AT5G59530	0
AT5G59540	3
AT5G59550	563
AT5G59560	481
AT5G59570	469
AT5G59580	0
AT5G59590	7
AT5G59600	0
AT5G59610	202
AT5G59613	3610
AT5G59616	0
AT5G59620	0
AT5G59630	0
AT5G59640	12
AT5G59650	81
AT5G59660	9
AT5G59662	9
AT5G59670	31
AT5G59680	0
AT5G59690	7096
AT5G59700	193
AT5G59710	893
AT5G59720	14
AT5G59730	0
AT5G59732	0
AT5G59740	505
AT5G59750	124
AT5G59760	8
AT5G59770	553
AT5G59780	2
AT5G59790	1570
AT5G59800	850
AT5G59810	358
AT5G59820	60
AT5G59830	660
AT5G59840	758
AT5G59845	14
AT5G59850	6151
AT5G59860	9
AT5G59865	13
AT5G59870	9238
AT5G59880	4543
AT5G59890	1532
AT5G59895	0
AT5G59900	277
AT5G59910	17842
AT5G59920	260
AT5G59930	13
AT5G59940	0
AT5G59945	0
AT5G59950	1936
AT5G59960	367
AT5G59970	4431
AT5G59980	322
AT5G59990	2
AT5G60000	409
AT5G60010	3
AT5G60020	175
AT5G60022	3
AT5G60030	828
AT5G60040	1237
AT5G60050	194
AT5G60060	1
AT5G60070	0
AT5G60080	0
AT5G60090	0
AT5G60100	449
AT5G60110	1
AT5G60120	274
AT5G60130	226
AT5G60140	4183
AT5G60142	388
AT5G60150	1057
AT5G60160	1780
AT5G60170	1229
AT5G60180	2
AT5G60190	311
AT5G60200	1127
AT5G60210	2391
AT5G60215	0
AT5G60220	0
AT5G60230	70
AT5G60240	0
AT5G60250	48
AT5G60260	0
AT5G60265	0
AT5G60270	1
AT5G60280	217
AT5G60285	0
AT5G60290	37
AT5G60300	339
AT5G60310	1
AT5G60320	1
AT5G60335	52
AT5G60340	1881
AT5G60350	0
AT5G60360	1718
AT5G60370	246
AT5G60380	107
AT5G60390	81297
AT5G60400	1680
AT5G60408	0
AT5G60410	2467
AT5G60430	98
AT5G60440	24
AT5G60450	327
AT5G60460	433
AT5G60470	1
AT5G60480	0
AT5G60490	51
AT5G60500	0
AT5G60510	0
AT5G60520	0
AT5G60530	0
AT5G60540	465
AT5G60550	937
AT5G60553	282
AT5G60560	0
AT5G60570	1359
AT5G60580	165
AT5G60590	247
AT5G60600	1977
AT5G60610	78
AT5G60615	6
AT5G60620	954
AT5G60630	50
AT5G60640	8185
AT5G60650	12
AT5G60660	18
AT5G60670	4742
AT5G60680	1964
AT5G60690	1958
AT5G60700	2158
AT5G60710	2956
AT5G60720	66
AT5G60730	128
AT5G60740	0
AT5G60750	359
AT5G60760	258
AT5G60770	0
AT5G60780	1
AT5G60790	6850
AT5G60800	1451
AT5G60805	0
AT5G60810	0
AT5G60820	452
AT5G60830	0
AT5G60840	257
AT5G60850	416
AT5G60860	72
AT5G60870	319
AT5G60880	21
AT5G60890	14
AT5G60900	5
AT5G60910	201
AT5G60920	619
AT5G60930	2324
AT5G60940	466
AT5G60945	230
AT5G60950	13
AT5G60960	3155
AT5G60963	0
AT5G60964	103
AT5G60966	0
AT5G60970	3
AT5G60978	21
AT5G60980	2197
AT5G60990	896
AT5G61000	1306
AT5G61010	167
AT5G61020	6379
AT5G61030	3609
AT5G61040	196
AT5G61050	0
AT5G61060	1591
AT5G61070	251
AT5G61090	350
AT5G61100	49
AT5G61110	1
AT5G61120	1828
AT5G61130	4194
AT5G61140	1835
AT5G61150	1650
AT5G61160	0
AT5G61170	9121
AT5G61180	1
AT5G61190	1411
AT5G61200	116
AT5G61210	1396
AT5G61220	605
AT5G61230	1816
AT5G61240	1587
AT5G61250	178
AT5G61260	70
AT5G61270	17
AT5G61280	29
AT5G61290	25
AT5G61300	214
AT5G61310	695
AT5G61320	0
AT5G61330	1178
AT5G61340	240
AT5G61345	0
AT5G61350	1
AT5G61360	57
AT5G61370	194
AT5G61380	3315
AT5G61390	197
AT5G61400	134
AT5G61410	1222
AT5G61412	5
AT5G61420	46
AT5G61430	23
AT5G61440	1838
AT5G61445	0
AT5G61450	506
AT5G61455	2
AT5G61460	643
AT5G61470	0
AT5G61480	1495
AT5G61490	3
AT5G61495	0
AT5G61500	1234
AT5G61510	1099
AT5G61520	90
AT5G61530	859
AT5G61540	111
AT5G61550	1
AT5G61560	61
AT5G61570	151
AT5G61580	558
AT5G61590	580
AT5G61600	131
AT5G61605	0
AT5G61610	0
AT5G61620	3
AT5G61630	2
AT5G61640	87
AT5G61650	0
AT5G61660	0
AT5G61670	346
AT5G61680	0
AT5G61690	0
AT5G61700	0
AT5G61710	0
AT5G61720	18
AT5G61730	645
AT5G61740	923
AT5G61750	0
AT5G61760	596
AT5G61770	1061
AT5G61780	4970
AT5G61790	15591
AT5G61800	87
AT5G61810	1271
AT5G61820	105
AT5G61830	331
AT5G61835	0
AT5G61840	1595
AT5G61850	0
AT5G61865	166
AT5G61880	511
AT5G61890	6
AT5G61900	2
AT5G61910	639
AT5G61920	75
AT5G61930	183
AT5G61940	53
AT5G61950	135
AT5G61960	2691
AT5G61970	1641
AT5G61980	317
AT5G61990	242
AT5G61997	0
AT5G62000	12051
AT5G62020	260
AT5G62030	726
AT5G62040	0
AT5G62050	800
AT5G62060	0
AT5G62065	0
AT5G62070	768
AT5G62080	1
AT5G62090	2544
AT5G62100	120
AT5G62110	0
AT5G62120	0
AT5G62130	730
AT5G62140	104
AT5G62150	70
AT5G62160	33
AT5G62162	0
AT5G62165	13
AT5G62170	476
AT5G62180	231
AT5G62190	7541
AT5G62200	226
AT5G62210	150
AT5G62220	404
AT5G62230	8585
AT5G62240	4
AT5G62250	5
AT5G62260	964
AT5G62270	1804
AT5G62280	27
AT5G62290	882
AT5G62300	8890
AT5G62310	14
AT5G62320	1
AT5G62330	0
AT5G62340	0
AT5G62350	2531
AT5G62360	1194
AT5G62370	342
AT5G62380	47
AT5G62390	13819
AT5G62400	14
AT5G62410	2521
AT5G62420	0
AT5G62430	135
AT5G62440	1409
AT5G62460	532
AT5G62470	731
AT5G62480	1
AT5G62490	108
AT5G62500	768
AT5G62510	0
AT5G62520	9
AT5G62530	2356
AT5G62540	940
AT5G62550	923
AT5G62560	382
AT5G62570	406
AT5G62573	0
AT5G62575	516
AT5G62580	1179
AT5G62600	923
AT5G62610	1062
AT5G62620	1221
AT5G62623	0
AT5G62627	2
AT5G62630	27
AT5G62640	1439
AT5G62650	510
AT5G62660	0
AT5G62670	3692
AT5G62680	488
AT5G62690	15800
AT5G62700	16421
AT5G62710	829
AT5G62720	339
AT5G62730	33
AT5G62740	11788
AT5G62750	45
AT5G62760	618
AT5G62770	217
AT5G62780	0
AT5G62790	1421
AT5G62800	0
AT5G62810	1424
AT5G62820	136
AT5G62830	1
AT5G62840	102
AT5G62848	0
AT5G62850	0
AT5G62860	0
AT5G62865	41
AT5G62880	724
AT5G62890	4203
AT5G62900	160
AT5G62910	447
AT5G62920	178
AT5G62930	1549
AT5G62940	196
AT5G62950	678
AT5G62960	421
AT5G62970	0
AT5G62980	210
AT5G62990	190
AT5G62998	1
AT5G63000	441
AT5G63010	279
AT5G63020	92
AT5G63030	524
AT5G63040	348
AT5G63050	512
AT5G63060	90
AT5G63063	357
AT5G63070	16
AT5G63080	256
AT5G63085	5
AT5G63087	112
AT5G63090	2
AT5G63100	72
AT5G63110	1988
AT5G63120	599
AT5G63130	29
AT5G63135	290
AT5G63140	2118
AT5G63145	0
AT5G63150	712
AT5G63160	113
AT5G63170	0
AT5G63180	636
AT5G63190	656
AT5G63195	0
AT5G63200	773
AT5G63220	342
AT5G63225	0
AT5G63230	9
AT5G63240	9
AT5G63250	2
AT5G63260	1459
AT5G63270	0
AT5G63280	471
AT5G63290	78
AT5G63300	103
AT5G63310	1068
AT5G63320	694
AT5G63340	0
AT5G63350	11
AT5G63370	2228
AT5G63375	0
AT5G63380	389
AT5G63390	18
AT5G63400	6475
AT5G63410	2106
AT5G63420	1123
AT5G63440	568
AT5G63450	5
AT5G63460	786
AT5G63470	622
AT5G63480	112
AT5G63490	293
AT5G63500	118
AT5G63510	1704
AT5G63520	487
AT5G63530	1348
AT5G63540	191
AT5G63550	2291
AT5G63560	39
AT5G63570	1763
AT5G63580	120
AT5G63590	0
AT5G63595	0
AT5G63600	0
AT5G63610	779
AT5G63620	1263
AT5G63625	71
AT5G63630	429
AT5G63640	1056
AT5G63650	769
AT5G63660	4
AT5G63670	1113
AT5G63680	1604
AT5G63690	37
AT5G63700	803
AT5G63710	76
AT5G63715	0
AT5G63720	0
AT5G63730	1
AT5G63740	0
AT5G63750	47
AT5G63760	474
AT5G63770	578
AT5G63780	609
AT5G63790	108
AT5G63800	323
AT5G63810	2013
AT5G63820	43
AT5G63830	576
AT5G63840	6788
AT5G63850	577
AT5G63860	3174
AT5G63870	693
AT5G63880	284
AT5G63890	1243
AT5G63900	1
AT5G63905	95
AT5G63910	635
AT5G63920	1016
AT5G63930	356
AT5G63940	2029
AT5G63941	0
AT5G63950	1975
AT5G63960	1477
AT5G63970	58
AT5G63980	753
AT5G63990	260
AT5G64000	0
AT5G64010	193
AT5G64020	319
AT5G64030	2416
AT5G64040	1340
AT5G64050	998
AT5G64060	444
AT5G64070	2237
AT5G64080	2663
AT5G64090	1091
AT5G64100	0
AT5G64110	0
AT5G64120	6
AT5G64130	2187
AT5G64140	6565
AT5G64150	284
AT5G64160	267
AT5G64170	939
AT5G64180	577
AT5G64190	172
AT5G64200	2592
AT5G64210	0
AT5G64220	1230
AT5G64230	69
AT5G64240	84
AT5G64250	712
AT5G64260	898
AT5G64270	5778
AT5G64280	562
AT5G64290	1549
AT5G64300	1089
AT5G64310	2316
AT5G64320	187
AT5G64330	54
AT5G64340	1926
AT5G64350	6302
AT5G64360	746
AT5G64370	845
AT5G64380	243
AT5G64390	720
AT5G64395	0
AT5G64400	5242
AT5G64401	0
AT5G64410	950
AT5G64420	2208
AT5G64430	1021
AT5G64440	861
AT5G64450	5
AT5G64460	584
AT5G64470	309
AT5G64480	106
AT5G64490	0
AT5G64500	1740
AT5G64501	0
AT5G64505	0
AT5G64510	216
AT5G64520	211
AT5G64530	50
AT5G64540	5
AT5G64550	459
AT5G64560	821
AT5G64570	4249
AT5G64572	0
AT5G64580	884
AT5G64590	0
AT5G64600	329
AT5G64610	1352
AT5G64620	1944
AT5G64630	404
AT5G64640	549
AT5G64650	597
AT5G64660	168
AT5G64667	0
AT5G64670	2087
AT5G64680	654
AT5G64685	0
AT5G64687	3
AT5G64690	23
AT5G64700	78
AT5G64710	496
AT5G64720	220
AT5G64730	387
AT5G64735	0
AT5G64740	3178
AT5G64750	2
AT5G64760	889
AT5G64770	3
AT5G64780	92
AT5G64790	0
AT5G64800	2
AT5G64810	1
AT5G64813	824
AT5G64816	67
AT5G64820	2
AT5G64830	434
AT5G64840	691
AT5G64850	715
AT5G64855	0
AT5G64860	1256
AT5G64870	895
AT5G64880	676
AT5G64890	23
AT5G64900	975
AT5G64905	0
AT5G64910	75
AT5G64920	622
AT5G64930	532
AT5G64940	1324
AT5G64950	230
AT5G64960	1929
AT5G64970	382
AT5G64980	413
AT5G64990	114
AT5G65000	1670
AT5G65005	0
AT5G65010	2384
AT5G65015	0
AT5G65020	2957
AT5G65030	10
AT5G65040	110
AT5G65050	1071
AT5G65060	276
AT5G65070	44
AT5G65080	36
AT5G65090	12
AT5G65100	0
AT5G65110	1260
AT5G65120	622
AT5G65130	25
AT5G65140	2032
AT5G65158	0
AT5G65160	46
AT5G65165	0
AT5G65170	145
AT5G65180	595
AT5G65200	184
AT5G65205	52
AT5G65207	350
AT5G65210	19
AT5G65220	1513
AT5G65225	31
AT5G65230	71
AT5G65240	351
AT5G65250	495
AT5G65260	1688
AT5G65270	1019
AT5G65274	0
AT5G65280	560
AT5G65290	564
AT5G65300	129
AT5G65305	0
AT5G65310	1769
AT5G65320	0
AT5G65330	1
AT5G65340	1
AT5G65350	174
AT5G65360	8608
AT5G65370	377
AT5G65380	298
AT5G65390	28
AT5G65400	219
AT5G65410	36
AT5G65420	306
AT5G65430	1823
AT5G65440	1875
AT5G65445	0
AT5G65450	318
AT5G65460	1145
AT5G65470	1104
AT5G65480	724
AT5G65490	860
AT5G65495	228
AT5G65500	3
AT5G65510	9
AT5G65520	332
AT5G65530	90
AT5G65535	0
AT5G65540	748
AT5G65550	3
AT5G65560	538
AT5G65570	166
AT5G65575	74
AT5G65580	0
AT5G65590	32
AT5G65600	2
AT5G65609	30
AT5G65610	9
AT5G65613	11
AT5G65615	0
AT5G65620	4011
AT5G65630	5238
AT5G65640	352
AT5G65650	399
AT5G65660	293
AT5G65670	7576
AT5G65676	0
AT5G65683	402
AT5G65685	342
AT5G65687	242
AT5G65690	0
AT5G65700	5866
AT5G65710	589
AT5G65720	3771
AT5G65730	131
AT5G65740	357
AT5G65750	2915
AT5G65760	1685
AT5G65770	0
AT5G65780	1277
AT5G65790	3
AT5G65800	2
AT5G65810	692
AT5G65820	207
AT5G65830	224
AT5G65840	262
AT5G65850	231
AT5G65860	636
AT5G65870	60
AT5G65880	278
AT5G65890	49
AT5G65900	1236
AT5G65910	910
AT5G65920	726
AT5G65925	115
AT5G65930	2086
AT5G65940	1154
AT5G65950	2711
AT5G65960	757
AT5G65970	137
AT5G65980	0
AT5G65990	676
AT5G66000	199
AT5G66005	247
AT5G66010	533
AT5G66020	22
AT5G66030	1138
AT5G66040	117
AT5G66045	0
AT5G66050	1029
AT5G66052	350
AT5G66053	0
AT5G66055	832
AT5G66060	719
AT5G66070	73
AT5G66080	326
AT5G66090	489
AT5G66100	833
AT5G66110	4
AT5G66120	1749
AT5G66130	162
AT5G66140	1063
AT5G66150	11
AT5G66160	421
AT5G66170	105
AT5G66180	380
AT5G66190	1851
AT5G66200	922
AT5G66210	1078
AT5G66220	0
AT5G66230	1891
AT5G66240	1932
AT5G66250	590
AT5G66260	0
AT5G66270	8
AT5G66280	0
AT5G66290	346
AT5G66300	16
AT5G66310	3013
AT5G66320	2150
AT5G66330	432
AT5G66335	1
AT5G66340	0
AT5G66350	648
AT5G66360	306
AT5G66370	3
AT5G66380	278
AT5G66390	1
AT5G66400	3
AT5G66410	606
AT5G66420	1325
AT5G66430	0
AT5G66440	131
AT5G66450	278
AT5G66455	67
AT5G66460	1365
AT5G66470	580
AT5G66480	17
AT5G66490	4
AT5G66500	89
AT5G66510	1827
AT5G66520	0
AT5G66530	847
AT5G66535	0
AT5G66540	1574
AT5G66550	378
AT5G66558	4
AT5G66560	0
AT5G66562	1
AT5G66564	0
AT5G66567	0
AT5G66568	0
AT5G66570	9439
AT5G66580	255
AT5G66590	5670
AT5G66595	4
AT5G66600	749
AT5G66607	11
AT5G66610	263
AT5G66620	96
AT5G66630	84
AT5G66631	158
AT5G66640	1
AT5G66650	71
AT5G66658	41
AT5G66660	37
AT5G66670	15
AT5G66675	351
AT5G66680	6375
AT5G66690	0
AT5G66700	0
AT5G66710	38
AT5G66720	976
AT5G66730	3011
AT5G66740	33
AT5G66750	1884
AT5G66755	0
AT5G66760	4506
AT5G66770	1062
AT5G66780	0
AT5G66790	1
AT5G66800	183
AT5G66810	348
AT5G66815	0
AT5G66816	0
AT5G66817	0
AT5G66820	406
AT5G66830	5
AT5G66840	211
AT5G66850	1020
AT5G66860	1448
AT5G66870	60
AT5G66880	915
AT5G66890	11
AT5G66900	35
AT5G66910	400
AT5G66920	611
AT5G66930	560
AT5G66940	2
AT5G66950	1256
AT5G66960	190
AT5G66970	1
AT5G66980	4
AT5G66985	0
AT5G66990	8
AT5G67000	0
AT5G67010	0
AT5G67020	60
AT5G67030	652
AT5G67040	0
AT5G67050	78
AT5G67060	35
AT5G67070	3591
AT5G67080	52
AT5G67090	48
AT5G67100	1993
AT5G67110	96
AT5G67120	1
AT5G67130	1880
AT5G67140	69
AT5G67150	529
AT5G67160	331
AT5G67170	159
AT5G67180	138
AT5G67190	145
AT5G67200	1388
AT5G67210	49
AT5G67220	1336
AT5G67230	228
AT5G67240	1393
AT5G67245	22
AT5G67250	2660
AT5G67260	3438
AT5G67265	1
AT5G67270	1477
AT5G67280	2099
AT5G67290	344
AT5G67300	1464
AT5G67310	0
AT5G67320	2941
AT5G67330	943
AT5G67340	62
AT5G67350	115
AT5G67360	20275
AT5G67370	20
AT5G67380	1458
AT5G67385	106
AT5G67390	8
AT5G67400	0
AT5G67410	72
AT5G67411	0
AT5G67420	512
AT5G67430	1
AT5G67440	616
AT5G67450	0
AT5G67455	0
AT5G67460	3371
AT5G67470	1099
AT5G67480	236
AT5G67488	0
AT5G67490	0
AT5G67500	2542
AT5G67510	3426
AT5G67520	34
AT5G67530	1167
AT5G67540	261
AT5G67550	10
AT5G67560	1173
AT5G67570	646
AT5G67580	527
AT5G67590	1608
AT5G67600	758
AT5G67610	909
AT5G67620	88
AT5G67630	1598
AT5G67640	175
ATCG00010	1
ATCG00020	448
ATCG00030	7
ATCG00040	68
ATCG00050	4
ATCG00060	1
ATCG00065	10
ATCG00070	13
ATCG00080	13
ATCG00090	10
ATCG00100	13
ATCG00110	1
ATCG00120	75
ATCG00130	42
ATCG00140	52
ATCG00150	27
ATCG00160	8
ATCG00170	45
ATCG00180	61
ATCG00190	116
ATCG00200	4
ATCG00210	4
ATCG00220	10
ATCG00230	1
ATCG00240	0
ATCG00250	0
ATCG00260	0
ATCG00270	82
ATCG00280	215
ATCG00290	7
ATCG00300	14
ATCG00310	0
ATCG00320	0
ATCG00330	59
ATCG00340	293
ATCG00350	253
ATCG00360	29
ATCG00370	5
ATCG00380	17
ATCG00390	2
ATCG00400	9
ATCG00410	4
ATCG00420	13
ATCG00430	9
ATCG00440	6
ATCG00450	7
ATCG00460	0
ATCG00470	27
ATCG00480	90
ATCG00490	443
ATCG00500	40
ATCG00510	5
ATCG00520	30
ATCG00530	37
ATCG00540	65
ATCG00550	12
ATCG00560	20
ATCG00570	6
ATCG00580	18
ATCG00590	3
ATCG00600	8
ATCG00610	0
ATCG00620	2
ATCG00630	7
ATCG00640	10
ATCG00650	9
ATCG00660	17
ATCG00670	71
ATCG00680	116
ATCG00690	8
ATCG00700	13
ATCG00710	14
ATCG00720	49
ATCG00730	43
ATCG00740	20
ATCG00750	22
ATCG00760	10
ATCG00770	23
ATCG00780	23
ATCG00790	45
ATCG00800	48
ATCG00810	18
ATCG00820	8
ATCG00830	4
ATCG00840	0
ATCG00850	0
ATCG00860	2
ATCG00870	0
ATCG00880	0
ATCG00890	1
ATCG00900	1
ATCG00905	1
ATCG00910	0
ATCG00920	125
ATCG00930	1
ATCG00940	1
ATCG00950	225
ATCG00960	0
ATCG00970	0
ATCG00980	0
ATCG00990	0
ATCG01000	0
ATCG01010	24
ATCG01020	35
ATCG01030	1
ATCG01040	3
ATCG01050	48
ATCG01060	17
ATCG01070	8
ATCG01080	5
ATCG01090	6
ATCG01100	11
ATCG01110	18
ATCG01120	5
ATCG01130	86
ATCG01140	0
ATCG01150	0
ATCG01160	0
ATCG01170	3
ATCG01180	389
ATCG01190	0
ATCG01200	0
ATCG01210	187
ATCG01220	0
ATCG01230	0
ATCG01240	0
ATCG01250	1
ATCG01260	0
ATCG01270	1
ATCG01280	4
ATCG01290	0
ATCG01300	0
ATCG01310	0
ATCG09900	1
ATMG00010	0
ATMG00020	16569
ATMG00030	2355
ATMG00040	1
ATMG00050	0
ATMG00060	59
ATMG00070	97
ATMG00080	38
ATMG00090	199
ATMG00100	0
ATMG00110	27
ATMG00120	3
ATMG00130	0
ATMG00140	2
ATMG00150	0
ATMG00160	92
ATMG00170	0
ATMG00180	0
ATMG00190	0
ATMG00200	0
ATMG00210	0
ATMG00220	0
ATMG00230	0
ATMG00240	0
ATMG00250	0
ATMG00260	0
ATMG00270	0
ATMG00280	0
ATMG00285	0
ATMG00290	0
ATMG00300	0
ATMG00310	0
ATMG00320	0
ATMG00330	0
ATMG00340	0
ATMG00350	0
ATMG00360	0
ATMG00370	0
ATMG00380	0
ATMG00390	0
ATMG00400	0
ATMG00410	0
ATMG00420	0
ATMG00430	0
ATMG00440	0
ATMG00450	0
ATMG00460	0
ATMG00470	0
ATMG00480	0
ATMG00490	0
ATMG00500	0
ATMG00510	4
ATMG00513	4
ATMG00516	5
ATMG00520	2
ATMG00530	0
ATMG00540	0
ATMG00550	0
ATMG00560	7
ATMG00570	2
ATMG00580	2
ATMG00590	0
ATMG00600	0
ATMG00610	0
ATMG00620	0
ATMG00630	2
ATMG00640	59
ATMG00650	19
ATMG00660	55
ATMG00665	2
ATMG00670	28
ATMG00680	0
ATMG00690	21
ATMG00700	0
ATMG00710	1
ATMG00720	1
ATMG00730	9
ATMG00740	0
ATMG00750	0
ATMG00760	0
ATMG00770	0
ATMG00780	0
ATMG00790	0
ATMG00800	0
ATMG00810	2
ATMG00820	0
ATMG00830	0
ATMG00840	0
ATMG00850	0
ATMG00860	0
ATMG00870	0
ATMG00880	0
ATMG00890	0
ATMG00900	0
ATMG00910	0
ATMG00920	0
ATMG00930	0
ATMG00940	0
ATMG00950	0
ATMG00960	1
ATMG00970	0
ATMG00980	10
ATMG00990	3
ATMG01000	0
ATMG01010	0
ATMG01020	0
ATMG01030	0
ATMG01040	0
ATMG01050	0
ATMG01060	0
ATMG01070	0
ATMG01080	18
ATMG01090	2
ATMG01100	0
ATMG01110	2
ATMG01120	11
ATMG01130	16
ATMG01140	0
ATMG01150	0
ATMG01160	0
ATMG01170	24
ATMG01180	0
ATMG01190	8
ATMG01200	3
ATMG01210	1
ATMG01220	5
ATMG01230	0
ATMG01240	0
ATMG01250	1
ATMG01260	0
ATMG01270	1
ATMG01275	4
ATMG01280	1
ATMG01290	0
ATMG01300	0
ATMG01310	0
ATMG01320	3
ATMG01330	0
ATMG01340	0
ATMG01350	4
ATMG01360	230
ATMG01370	60
ATMG01380	29
ATMG01390	10739
ATMG01400	0
ATMG01410	2
ATMG09390	0
ATMG09440	0
ATMG09450	0
ATMG09510	0
ATMG09520	0
ATMG09560	0
ATMG09720	0
ATMG09730	0
ATMG09740	0
ATMG09750	0
ATMG09790	0
ATMG09800	0
ATMG09830	0
ATMG09950	1
ATMG09960	0
ATMG09980	2
ath-miR156a-3p	0
ath-miR156a-5p	0
ath-miR156b-3p	0
ath-miR156b-5p	0
ath-miR156c-3p	0
ath-miR156c-5p	0
ath-miR156d-3p	0
ath-miR156d-5p	0
ath-miR156e	0
ath-miR156f-3p	0
ath-miR156f-5p	0
ath-miR156g	0
ath-miR156h	0
ath-miR156i	0
ath-miR156j	0
ath-miR157a-3p	0
ath-miR157a-5p	0
ath-miR157b-3p	0
ath-miR157b-5p	0
ath-miR157c-3p	0
ath-miR157c-5p	0
ath-miR157d	0
ath-miR158a-3p	0
ath-miR158a-5p	0
ath-miR158b	0
ath-miR159a	0
ath-miR159b-3p	0
ath-miR159b-5p	0
ath-miR159c	0
ath-miR160a-3p	0
ath-miR160a-5p	0
ath-miR160b	0
ath-miR160c-3p	0
ath-miR160c-5p	0
ath-miR161.1	0
ath-miR161.2	0
ath-miR162a-3p	0
ath-miR162a-5p	0
ath-miR162b-3p	0
ath-miR162b-5p	0
ath-miR163	0
ath-miR164a	0
ath-miR164b-3p	0
ath-miR164b-5p	0
ath-miR164c-3p	0
ath-miR164c-5p	0
ath-miR165a-3p	0
ath-miR165a-5p	0
ath-miR165b	0
ath-miR166a-3p	0
ath-miR166a-5p	0
ath-miR166b-3p	0
ath-miR166b-5p	0
ath-miR166c	0
ath-miR166d	0
ath-miR166e-3p	0
ath-miR166e-5p	0
ath-miR166f	0
ath-miR166g	0
ath-miR167a-3p	0
ath-miR167a-5p	0
ath-miR167b	0
ath-miR167c-3p	0
ath-miR167c-5p	0
ath-miR167d	0
ath-miR168a-3p	0
ath-miR168a-5p	0
ath-miR168b-3p	0
ath-miR168b-5p	0
ath-miR169a-3p	0
ath-miR169a-5p	0
ath-miR169b-3p	0
ath-miR169b-5p	0
ath-miR169c	0
ath-miR169d	0
ath-miR169e	0
ath-miR169f-3p	0
ath-miR169f-5p	0
ath-miR169g-3p	0
ath-miR169g-5p	0
ath-miR169h	0
ath-miR169i	0
ath-miR169j	0
ath-miR169k	0
ath-miR169l	0
ath-miR169m	0
ath-miR169n	0
ath-miR170-3p	0
ath-miR170-5p	0
ath-miR171a-3p	0
ath-miR171a-5p	0
ath-miR171b-3p	0
ath-miR171b-5p	0
ath-miR171c-3p	0
ath-miR171c-5p	0
ath-miR172a	0
ath-miR172b-3p	0
ath-miR172b-5p	0
ath-miR172c	0
ath-miR172d-3p	0
ath-miR172d-5p	0
ath-miR172e-3p	0
ath-miR172e-5p	0
ath-miR173-3p	0
ath-miR173-5p	0
ath-miR1886.1	0
ath-miR1886.2	0
ath-miR1886.3	0
ath-miR1887	0
ath-miR1888a	0
ath-miR1888b	0
ath-miR2111a-3p	0
ath-miR2111a-5p	0
ath-miR2111b-3p	0
ath-miR2111b-5p	0
ath-miR2112-3p	0
ath-miR2112-5p	0
ath-miR2933a	0
ath-miR2933b	0
ath-miR2934-3p	0
ath-miR2934-5p	0
ath-miR2936	0
ath-miR2937	0
ath-miR2938	0
ath-miR2939	0
ath-miR319a	0
ath-miR319b	0
ath-miR319c	0
ath-miR3434-3p	0
ath-miR3434-5p	0
ath-miR3440b-3p	0
ath-miR3440b-5p	0
ath-miR390a-3p	0
ath-miR390a-5p	0
ath-miR390b-3p	0
ath-miR390b-5p	0
ath-miR391-3p	0
ath-miR391-5p	0
ath-miR3932a	0
ath-miR3932b-3p	0
ath-miR3932b-5p	0
ath-miR3933	0
ath-miR393a-3p	0
ath-miR393a-5p	0
ath-miR393b-3p	0
ath-miR393b-5p	0
ath-miR394a	0
ath-miR394b-3p	0
ath-miR394b-5p	0
ath-miR395a	0
ath-miR395b	0
ath-miR395c	0
ath-miR395d	0
ath-miR395e	0
ath-miR395f	0
ath-miR396a-3p	0
ath-miR396a-5p	0
ath-miR396b-3p	0
ath-miR396b-5p	0
ath-miR397a	0
ath-miR397b	0
ath-miR398a-3p	0
ath-miR398a-5p	0
ath-miR398b-3p	0
ath-miR398b-5p	0
ath-miR398c-3p	0
ath-miR398c-5p	0
ath-miR399a	0
ath-miR399b	0
ath-miR399c-3p	0
ath-miR399c-5p	0
ath-miR399d	0
ath-miR399e	0
ath-miR399f	0
ath-miR400	0
ath-miR401	0
ath-miR402	0
ath-miR403-3p	0
ath-miR403-5p	0
ath-miR404	0
ath-miR405a	0
ath-miR405b	0
ath-miR405d	0
ath-miR406	0
ath-miR407	0
ath-miR408-3p	0
ath-miR408-5p	0
ath-miR413	0
ath-miR414	0
ath-miR415	0
ath-miR416	0
ath-miR417	0
ath-miR418	0
ath-miR419	0
ath-miR420	0
ath-miR4221	0
ath-miR4227	0
ath-miR4228-3p	0
ath-miR4228-5p	0
ath-miR4239	0
ath-miR4240	0
ath-miR4243	0
ath-miR4245	0
ath-miR426	0
ath-miR447a-3p	0
ath-miR447a.2-3p	0
ath-miR447b	0
ath-miR447c-3p	0
ath-miR447c-5p	0
ath-miR472-3p	0
ath-miR472-5p	0
ath-miR5012	0
ath-miR5013	0
ath-miR5014a-3p	0
ath-miR5014a-5p	0
ath-miR5014b	0
ath-miR5015	0
ath-miR5016	0
ath-miR5017-3p	0
ath-miR5017-5p	0
ath-miR5018	0
ath-miR5019	0
ath-miR5020a	0
ath-miR5020b	0
ath-miR5020c	0
ath-miR5021	0
ath-miR5022	0
ath-miR5023	0
ath-miR5024-3p	0
ath-miR5024-5p	0
ath-miR5025	0
ath-miR5026	0
ath-miR5027	0
ath-miR5028	0
ath-miR5029	0
ath-miR5595a	0
ath-miR5628	0
ath-miR5629	0
ath-miR5630a	0
ath-miR5630b	0
ath-miR5631	0
ath-miR5632-3p	0
ath-miR5632-5p	0
ath-miR5633	0
ath-miR5634	0
ath-miR5635a	0
ath-miR5635b	0
ath-miR5635c	0
ath-miR5635d	0
ath-miR5636	0
ath-miR5637	0
ath-miR5638a	0
ath-miR5638b	0
ath-miR5639-3p	0
ath-miR5639-5p	0
ath-miR5640	0
ath-miR5641	0
ath-miR5642a	0
ath-miR5642b	0
ath-miR5643a	0
ath-miR5643b	0
ath-miR5644	0
ath-miR5645a	0
ath-miR5645b	0
ath-miR5645c	0
ath-miR5645d	0
ath-miR5645e	0
ath-miR5645f	0
ath-miR5646	0
ath-miR5647	0
ath-miR5648-3p	0
ath-miR5648-5p	0
ath-miR5649a	0
ath-miR5649b	0
ath-miR5650	0
ath-miR5651	0
ath-miR5652	0
ath-miR5653	0
ath-miR5654-3p	0
ath-miR5654-5p	0
ath-miR5655	0
ath-miR5656	0
ath-miR5657	0
ath-miR5658	0
ath-miR5659	0
ath-miR5660	0
ath-miR5661	0
ath-miR5662	0
ath-miR5663-3p	0
ath-miR5663-5p	0
ath-miR5664	0
ath-miR5665	0
ath-miR5666	0
ath-miR5995b	0
ath-miR5996	0
ath-miR5997	0
ath-miR5998a	0
ath-miR5998b	0
ath-miR5999	0
ath-miR771	0
ath-miR773a	0
ath-miR773b-3p	0
ath-miR773b-5p	0
ath-miR774a	0
ath-miR774b-3p	0
ath-miR774b-5p	0
ath-miR775	0
ath-miR776	0
ath-miR777	0
ath-miR778	0
ath-miR779.1	0
ath-miR779.2	0
ath-miR780.1	0
ath-miR780.2	0
ath-miR781a	0
ath-miR781b	0
ath-miR782	0
ath-miR8121	0
ath-miR8165	0
ath-miR8166	0
ath-miR8167a	0
ath-miR8167b	0
ath-miR8167c	0
ath-miR8167d	0
ath-miR8167e	0
ath-miR8167f	0
ath-miR8168	0
ath-miR8169	0
ath-miR8170-3p	0
ath-miR8170-5p	0
ath-miR8171	0
ath-miR8172	0
ath-miR8173	0
ath-miR8174	0
ath-miR8175	0
ath-miR8176	0
ath-miR8177	0
ath-miR8178	0
ath-miR8179	0
ath-miR8180	0
ath-miR8181	0
ath-miR8182	0
ath-miR8183	0
ath-miR8184	0
ath-miR822-3p	0
ath-miR822-5p	0
ath-miR823	0
ath-miR824-3p	0
ath-miR824-5p	0
ath-miR825	0
ath-miR826a	0
ath-miR826b	0
ath-miR827	0
ath-miR828	0
ath-miR829-3p.1	0
ath-miR829-3p.2	0
ath-miR829-5p	0
ath-miR830-3p	0
ath-miR830-5p	0
ath-miR831-3p	0
ath-miR831-5p	0
ath-miR832-3p	0
ath-miR832-5p	0
ath-miR833a-3p	0
ath-miR833a-5p	0
ath-miR833b	0
ath-miR834	0
ath-miR835-3p	0
ath-miR835-5p	0
ath-miR836	0
ath-miR837-3p	0
ath-miR837-5p	0
ath-miR838	0
ath-miR839-5p	0
ath-miR840-3p	0
ath-miR840-5p	0
ath-miR841a-3p	0
ath-miR841a-5p	0
ath-miR841b-3p	0
ath-miR841b-5p	0
ath-miR842	0
ath-miR843	0
ath-miR844-3p	0
ath-miR844-5p	0
ath-miR845a	0
ath-miR845b	0
ath-miR846-3p	0
ath-miR846-5p	0
ath-miR847	0
ath-miR848	0
ath-miR849	0
ath-miR850	0
ath-miR851-3p	0
ath-miR851-5p	0
ath-miR852	0
ath-miR853	0
ath-miR854a	0
ath-miR854b	0
ath-miR854c	0
ath-miR854d	0
ath-miR854e	0
ath-miR855	0
ath-miR856	0
ath-miR857	0
ath-miR858a	0
ath-miR858b	0
ath-miR859	0
ath-miR860	0
ath-miR861-3p	0
ath-miR861-5p	0
ath-miR862-3p	0
ath-miR862-5p	0
ath-miR863-3p	0
ath-miR863-5p	0
ath-miR864-3p	0
ath-miR864-5p	0
ath-miR865-3p	0
ath-miR865-5p	0
ath-miR866-3p	0
ath-miR866-5p	0
ath-miR867	0
ath-miR868-3p	0
ath-miR868-5p	0
ath-miR869.1	0
ath-miR869.2	0
ath-miR870-3p	0
ath-miR870-5p	0
```
