## Supplemental_Data1_Codes for "Expanding the synthetic biology toolbox with a library of constitutive and repressible promoters": SRR3581890.tabular

```
AT1G01010	1152
AT1G01020	214
AT1G01030	497
AT1G01040	1234
AT1G01046	13
AT1G01050	1973
AT1G01060	82
AT1G01070	0
AT1G01080	1085
AT1G01090	10170
AT1G01100	6219
AT1G01110	848
AT1G01120	72
AT1G01130	63
AT1G01140	700
AT1G01150	0
AT1G01160	389
AT1G01170	491
AT1G01180	1
AT1G01183	0
AT1G01190	6
AT1G01200	20
AT1G01210	180
AT1G01220	694
AT1G01225	45
AT1G01230	777
AT1G01240	302
AT1G01250	193
AT1G01260	621
AT1G01270	0
AT1G01280	3
AT1G01290	478
AT1G01300	2168
AT1G01305	0
AT1G01310	2
AT1G01320	3738
AT1G01335	0
AT1G01340	15
AT1G01350	663
AT1G01355	0
AT1G01360	432
AT1G01370	54
AT1G01380	0
AT1G01390	3
AT1G01400	0
AT1G01410	0
AT1G01420	1
AT1G01430	1136
AT1G01440	226
AT1G01448	88
AT1G01450	0
AT1G01453	0
AT1G01460	1
AT1G01470	149
AT1G01480	0
AT1G01490	679
AT1G01500	381
AT1G01510	1048
AT1G01520	71
AT1G01530	0
AT1G01540	2118
AT1G01550	4847
AT1G01560	8
AT1G01570	3625
AT1G01580	0
AT1G01590	53
AT1G01600	1356
AT1G01610	1723
AT1G01620	1485
AT1G01630	2092
AT1G01640	38
AT1G01650	1614
AT1G01660	89
AT1G01670	112
AT1G01680	3
AT1G01690	183
AT1G01695	15
AT1G01700	28
AT1G01710	1192
AT1G01715	120
AT1G01720	633
AT1G01725	297
AT1G01730	568
AT1G01740	98
AT1G01750	33
AT1G01760	47
AT1G01770	425
AT1G01780	105
AT1G01790	1768
AT1G01800	1362
AT1G01810	25
AT1G01820	1006
AT1G01830	165
AT1G01840	1
AT1G01860	131
AT1G01870	0
AT1G01880	132
AT1G01890	0
AT1G01900	274
AT1G01910	1732
AT1G01920	853
AT1G01930	420
AT1G01940	293
AT1G01950	647
AT1G01960	2589
AT1G01970	488
AT1G01980	1
AT1G01990	377
AT1G02000	402
AT1G02010	238
AT1G02020	410
AT1G02030	41
AT1G02040	2
AT1G02050	118
AT1G02060	155
AT1G02065	102
AT1G02067	0
AT1G02070	67
AT1G02080	3464
AT1G02090	1114
AT1G02100	822
AT1G02110	333
AT1G02120	1586
AT1G02130	1415
AT1G02136	0
AT1G02140	4045
AT1G02145	739
AT1G02150	1406
AT1G02160	736
AT1G02170	741
AT1G02180	85
AT1G02190	63
AT1G02205	4660
AT1G02210	0
AT1G02220	3
AT1G02228	0
AT1G02230	3
AT1G02250	5
AT1G02260	657
AT1G02270	369
AT1G02280	1514
AT1G02290	323
AT1G02300	369
AT1G02305	2441
AT1G02310	0
AT1G02320	0
AT1G02330	765
AT1G02335	429
AT1G02340	9
AT1G02350	37
AT1G02360	0
AT1G02370	280
AT1G02380	84
AT1G02390	3
AT1G02400	254
AT1G02405	1
AT1G02410	793
AT1G02420	34
AT1G02430	7
AT1G02440	0
AT1G02450	74
AT1G02460	4
AT1G02470	2402
AT1G02475	1017
AT1G02480	0
AT1G02490	3
AT1G02500	5992
AT1G02510	120
AT1G02520	614
AT1G02530	239
AT1G02540	0
AT1G02550	0
AT1G02560	2801
AT1G02570	0
AT1G02575	0
AT1G02580	2
AT1G02590	0
AT1G02600	0
AT1G02610	14
AT1G02620	0
AT1G02630	41
AT1G02640	431
AT1G02650	2
AT1G02660	3437
AT1G02670	121
AT1G02680	351
AT1G02681	4
AT1G02690	82
AT1G02700	1
AT1G02705	0
AT1G02710	0
AT1G02720	526
AT1G02730	183
AT1G02740	245
AT1G02750	293
AT1G02760	0
AT1G02770	69
AT1G02780	15273
AT1G02790	23
AT1G02800	869
AT1G02810	263
AT1G02813	4
AT1G02816	306
AT1G02820	9
AT1G02830	0
AT1G02840	2136
AT1G02850	59
AT1G02860	38
AT1G02870	371
AT1G02880	753
AT1G02890	4067
AT1G02900	3
AT1G02910	817
AT1G02920	0
AT1G02930	18
AT1G02940	174
AT1G02950	24
AT1G02952	0
AT1G02960	497
AT1G02965	0
AT1G02970	34
AT1G02980	1
AT1G02990	419
AT1G03000	723
AT1G03010	14
AT1G03020	0
AT1G03030	655
AT1G03040	932
AT1G03050	3
AT1G03055	5
AT1G03060	1450
AT1G03070	25
AT1G03080	4863
AT1G03090	1166
AT1G03100	54
AT1G03103	0
AT1G03106	0
AT1G03110	315
AT1G03120	14
AT1G03130	1876
AT1G03140	1032
AT1G03150	349
AT1G03160	1140
AT1G03165	8
AT1G03170	986
AT1G03180	112
AT1G03190	427
AT1G03200	15
AT1G03210	819
AT1G03220	36
AT1G03230	159
AT1G03240	0
AT1G03250	618
AT1G03260	355
AT1G03270	528
AT1G03280	1081
AT1G03290	1964
AT1G03300	0
AT1G03310	788
AT1G03320	3
AT1G03325	0
AT1G03330	1303
AT1G03340	17
AT1G03350	1103
AT1G03360	370
AT1G03365	640
AT1G03370	729
AT1G03380	635
AT1G03390	0
AT1G03395	0
AT1G03400	41
AT1G03410	99
AT1G03420	0
AT1G03430	646
AT1G03440	487
AT1G03445	0
AT1G03457	337
AT1G03470	188
AT1G03475	2349
AT1G03490	6
AT1G03495	53
AT1G03502	0
AT1G03506	6
AT1G03510	45
AT1G03515	0
AT1G03520	758
AT1G03530	456
AT1G03540	110
AT1G03545	32
AT1G03550	30
AT1G03560	266
AT1G03570	0
AT1G03580	4
AT1G03590	3410
AT1G03600	1861
AT1G03610	790
AT1G03620	4
AT1G03630	1610
AT1G03640	0
AT1G03650	83
AT1G03660	11
AT1G03670	0
AT1G03680	1934
AT1G03687	320
AT1G03700	0
AT1G03710	437
AT1G03720	1
AT1G03730	57
AT1G03740	330
AT1G03743	0
AT1G03746	0
AT1G03750	239
AT1G03760	305
AT1G03770	226
AT1G03780	59
AT1G03790	821
AT1G03800	12
AT1G03810	0
AT1G03820	95
AT1G03830	620
AT1G03840	0
AT1G03850	157
AT1G03860	2064
AT1G03870	259
AT1G03880	1
AT1G03890	0
AT1G03900	2309
AT1G03905	231
AT1G03910	1490
AT1G03920	138
AT1G03930	2527
AT1G03935	8
AT1G03940	46
AT1G03950	413
AT1G03960	384
AT1G03970	368
AT1G03980	5
AT1G03982	0
AT1G03987	0
AT1G03990	39
AT1G03993	0
AT1G03997	1
AT1G04000	222
AT1G04003	0
AT1G04007	13
AT1G04010	545
AT1G04013	5
AT1G04017	0
AT1G04020	127
AT1G04023	0
AT1G04027	7
AT1G04030	217
AT1G04033	0
AT1G04037	22
AT1G04040	5946
AT1G04043	0
AT1G04047	9
AT1G04050	302
AT1G04053	0
AT1G04057	0
AT1G04063	0
AT1G04067	0
AT1G04070	233
AT1G04073	2
AT1G04077	0
AT1G04080	2625
AT1G04083	5
AT1G04087	0
AT1G04090	86
AT1G04093	1
AT1G04097	3
AT1G04100	89
AT1G04103	0
AT1G04105	0
AT1G04110	43
AT1G04117	5
AT1G04120	3994
AT1G04123	0
AT1G04127	0
AT1G04130	363
AT1G04133	0
AT1G04137	0
AT1G04140	2649
AT1G04143	0
AT1G04147	0
AT1G04150	0
AT1G04153	5
AT1G04157	3
AT1G04160	619
AT1G04163	0
AT1G04167	0
AT1G04170	2121
AT1G04173	3
AT1G04177	0
AT1G04180	5
AT1G04183	5
AT1G04187	9
AT1G04190	794
AT1G04193	3
AT1G04197	9
AT1G04200	1291
AT1G04203	0
AT1G04207	0
AT1G04210	1841
AT1G04213	0
AT1G04217	10
AT1G04220	780
AT1G04223	9
AT1G04227	0
AT1G04230	652
AT1G04233	0
AT1G04237	1
AT1G04240	101
AT1G04243	0
AT1G04247	335
AT1G04250	2248
AT1G04253	0
AT1G04257	0
AT1G04260	384
AT1G04263	0
AT1G04267	32
AT1G04270	9030
AT1G04273	25
AT1G04277	18
AT1G04280	1630
AT1G04283	0
AT1G04287	1
AT1G04290	88
AT1G04293	0
AT1G04295	0
AT1G04297	11
AT1G04300	1807
AT1G04303	3
AT1G04307	0
AT1G04310	525
AT1G04313	6
AT1G04320	0
AT1G04323	2
AT1G04327	0
AT1G04330	2
AT1G04333	0
AT1G04337	0
AT1G04340	767
AT1G04343	0
AT1G04347	8
AT1G04350	112
AT1G04353	0
AT1G04357	11
AT1G04360	22
AT1G04363	0
AT1G04367	4
AT1G04370	0
AT1G04373	0
AT1G04377	0
AT1G04380	1
AT1G04383	0
AT1G04387	0
AT1G04390	303
AT1G04393	0
AT1G04397	0
AT1G04400	4070
AT1G04403	0
AT1G04407	0
AT1G04410	28365
AT1G04413	1
AT1G04417	10
AT1G04420	1258
AT1G04423	3
AT1G04425	5
AT1G04427	0
AT1G04430	3216
AT1G04433	0
AT1G04437	2
AT1G04440	1915
AT1G04443	0
AT1G04445	1
AT1G04447	0
AT1G04450	1
AT1G04453	0
AT1G04455	0
AT1G04457	0
AT1G04463	0
AT1G04467	6
AT1G04470	3
AT1G04473	13
AT1G04477	22
AT1G04480	3652
AT1G04483	1
AT1G04487	0
AT1G04490	68
AT1G04493	0
AT1G04497	0
AT1G04500	0
AT1G04503	0
AT1G04507	0
AT1G04510	1472
AT1G04513	0
AT1G04517	0
AT1G04520	342
AT1G04523	0
AT1G04527	0
AT1G04530	1134
AT1G04533	0
AT1G04537	0
AT1G04540	159
AT1G04547	0
AT1G04550	458
AT1G04555	916
AT1G04557	0
AT1G04560	0
AT1G04563	1
AT1G04567	59
AT1G04570	120
AT1G04573	0
AT1G04577	4
AT1G04580	2249
AT1G04583	0
AT1G04587	4
AT1G04590	728
AT1G04593	0
AT1G04597	0
AT1G04600	28
AT1G04603	0
AT1G04607	0
AT1G04610	2
AT1G04620	1039
AT1G04623	0
AT1G04625	0
AT1G04630	733
AT1G04635	71
AT1G04640	207
AT1G04643	0
AT1G04645	2
AT1G04647	0
AT1G04650	209
AT1G04653	0
AT1G04657	0
AT1G04660	6
AT1G04667	0
AT1G04670	0
AT1G04673	0
AT1G04677	0
AT1G04680	4095
AT1G04683	1
AT1G04687	0
AT1G04690	4586
AT1G04693	0
AT1G04697	7
AT1G04700	638
AT1G04703	0
AT1G04707	0
AT1G04710	793
AT1G04713	0
AT1G04717	0
AT1G04720	0
AT1G04723	5
AT1G04730	159
AT1G04733	0
AT1G04737	2
AT1G04743	0
AT1G04747	0
AT1G04750	3144
AT1G04753	0
AT1G04760	18
AT1G04763	0
AT1G04767	0
AT1G04770	268
AT1G04773	0
AT1G04778	0
AT1G04780	2128
AT1G04783	0
AT1G04787	0
AT1G04790	864
AT1G04793	0
AT1G04797	8
AT1G04800	1001
AT1G04803	0
AT1G04807	0
AT1G04810	1613
AT1G04813	0
AT1G04817	1
AT1G04820	9686
AT1G04823	0
AT1G04827	5
AT1G04830	327
AT1G04833	0
AT1G04837	0
AT1G04840	46
AT1G04847	0
AT1G04850	3814
AT1G04853	0
AT1G04857	0
AT1G04860	836
AT1G04863	0
AT1G04867	0
AT1G04870	410
AT1G04873	0
AT1G04877	6
AT1G04880	2
AT1G04883	0
AT1G04887	0
AT1G04890	0
AT1G04893	1
AT1G04895	0
AT1G04897	0
AT1G04900	418
AT1G04907	0
AT1G04910	1244
AT1G04913	7
AT1G04917	0
AT1G04920	41
AT1G04923	0
AT1G04927	1
AT1G04930	82
AT1G04933	0
AT1G04937	0
AT1G04940	56
AT1G04943	0
AT1G04945	359
AT1G04947	0
AT1G04950	668
AT1G04953	0
AT1G04957	0
AT1G04960	530
AT1G04963	0
AT1G04967	0
AT1G04970	490
AT1G04973	13
AT1G04977	0
AT1G04980	3417
AT1G04983	0
AT1G04985	543
AT1G04987	0
AT1G04990	1628
AT1G04993	0
AT1G04997	0
AT1G05000	1
AT1G05003	0
AT1G05005	0
AT1G05007	0
AT1G05010	50
AT1G05013	0
AT1G05017	0
AT1G05020	2
AT1G05023	6
AT1G05027	10
AT1G05030	300
AT1G05033	0
AT1G05035	0
AT1G05037	0
AT1G05040	8
AT1G05043	32
AT1G05047	0
AT1G05053	0
AT1G05055	332
AT1G05057	0
AT1G05060	372
AT1G05061	10
AT1G05065	83
AT1G05067	0
AT1G05070	437
AT1G05073	0
AT1G05077	0
AT1G05080	0
AT1G05083	1
AT1G05085	0
AT1G05087	37
AT1G05090	7
AT1G05093	0
AT1G05097	0
AT1G05100	164
AT1G05103	0
AT1G05107	0
AT1G05113	0
AT1G05117	0
AT1G05120	1008
AT1G05123	0
AT1G05127	0
AT1G05133	0
AT1G05135	94
AT1G05136	0
AT1G05137	0
AT1G05140	691
AT1G05143	11
AT1G05147	0
AT1G05150	774
AT1G05153	0
AT1G05160	809
AT1G05163	12
AT1G05170	559
AT1G05173	0
AT1G05177	0
AT1G05180	834
AT1G05183	0
AT1G05187	0
AT1G05190	3692
AT1G05193	0
AT1G05197	0
AT1G05200	204
AT1G05203	0
AT1G05205	872
AT1G05207	27
AT1G05210	146
AT1G05213	35
AT1G05217	0
AT1G05220	3
AT1G05223	0
AT1G05227	0
AT1G05230	37
AT1G05233	0
AT1G05237	0
AT1G05240	0
AT1G05243	0
AT1G05247	0
AT1G05250	1
AT1G05253	0
AT1G05257	0
AT1G05260	27
AT1G05263	0
AT1G05267	0
AT1G05270	999
AT1G05273	0
AT1G05277	25
AT1G05280	1
AT1G05283	0
AT1G05287	0
AT1G05290	0
AT1G05291	0
AT1G05293	0
AT1G05297	6
AT1G05300	150
AT1G05303	0
AT1G05307	0
AT1G05310	164
AT1G05313	0
AT1G05317	0
AT1G05320	788
AT1G05323	0
AT1G05327	0
AT1G05330	4
AT1G05333	0
AT1G05337	0
AT1G05340	20
AT1G05343	1
AT1G05347	0
AT1G05350	1250
AT1G05353	0
AT1G05357	0
AT1G05360	1378
AT1G05363	0
AT1G05367	1
AT1G05370	21
AT1G05373	0
AT1G05377	0
AT1G05380	1605
AT1G05383	0
AT1G05385	349
AT1G05387	0
AT1G05390	0
AT1G05397	1
AT1G05400	8
AT1G05407	0
AT1G05410	768
AT1G05413	0
AT1G05417	0
AT1G05420	9
AT1G05423	0
AT1G05427	0
AT1G05430	758
AT1G05433	0
AT1G05440	7
AT1G05443	0
AT1G05447	0
AT1G05450	29411
AT1G05453	0
AT1G05460	403
AT1G05463	0
AT1G05467	41
AT1G05470	108
AT1G05473	0
AT1G05477	0
AT1G05483	0
AT1G05487	0
AT1G05490	283
AT1G05493	1
AT1G05497	0
AT1G05500	2058
AT1G05507	0
AT1G05510	0
AT1G05517	1
AT1G05520	1702
AT1G05523	0
AT1G05527	0
AT1G05530	2
AT1G05533	0
AT1G05537	0
AT1G05540	75
AT1G05543	0
AT1G05547	0
AT1G05550	1
AT1G05553	0
AT1G05557	10
AT1G05560	0
AT1G05562	0
AT1G05563	0
AT1G05567	0
AT1G05570	387
AT1G05575	0
AT1G05577	0
AT1G05580	4
AT1G05583	2
AT1G05587	0
AT1G05590	687
AT1G05593	0
AT1G05597	0
AT1G05600	161
AT1G05603	0
AT1G05607	0
AT1G05610	7
AT1G05613	0
AT1G05615	0
AT1G05617	0
AT1G05620	1145
AT1G05623	0
AT1G05627	0
AT1G05630	1190
AT1G05633	0
AT1G05637	0
AT1G05640	110
AT1G05643	0
AT1G05647	0
AT1G05650	0
AT1G05653	0
AT1G05657	0
AT1G05660	0
AT1G05663	0
AT1G05667	0
AT1G05670	261
AT1G05673	0
AT1G05675	0
AT1G05680	17
AT1G05683	0
AT1G05687	11
AT1G05690	31
AT1G05693	0
AT1G05697	0
AT1G05700	0
AT1G05703	0
AT1G05707	1
AT1G05710	216
AT1G05713	0
AT1G05717	0
AT1G05720	890
AT1G05723	0
AT1G05727	0
AT1G05730	270
AT1G05733	0
AT1G05737	0
AT1G05740	4
AT1G05747	0
AT1G05750	256
AT1G05753	0
AT1G05757	8
AT1G05760	0
AT1G05763	1
AT1G05767	0
AT1G05770	17
AT1G05773	14
AT1G05777	2
AT1G05780	241
AT1G05783	3
AT1G05785	229
AT1G05787	0
AT1G05790	489
AT1G05793	0
AT1G05797	0
AT1G05800	0
AT1G05803	0
AT1G05805	777
AT1G05807	0
AT1G05810	768
AT1G05813	0
AT1G05817	0
AT1G05820	107
AT1G05823	0
AT1G05827	0
AT1G05830	1079
AT1G05833	17
AT1G05835	43
AT1G05837	0
AT1G05840	1097
AT1G05843	0
AT1G05847	0
AT1G05850	15819
AT1G05853	0
AT1G05857	0
AT1G05860	325
AT1G05863	0
AT1G05867	0
AT1G05870	717
AT1G05873	0
AT1G05880	0
AT1G05887	0
AT1G05890	1228
AT1G05893	0
AT1G05894	14
AT1G05897	0
AT1G05900	274
AT1G05903	0
AT1G05907	0
AT1G05910	994
AT1G05913	0
AT1G05917	0
AT1G05920	0
AT1G05927	0
AT1G05930	0
AT1G05933	19
AT1G05937	0
AT1G05940	903
AT1G05943	0
AT1G05947	0
AT1G05950	401
AT1G05953	0
AT1G05957	0
AT1G05960	1025
AT1G05963	0
AT1G05967	0
AT1G05970	167
AT1G05973	0
AT1G05977	1
AT1G05980	0
AT1G05983	0
AT1G05987	2
AT1G05990	0
AT1G05993	1
AT1G05997	3
AT1G06000	1
AT1G06002	0
AT1G06003	0
AT1G06007	0
AT1G06010	573
AT1G06013	0
AT1G06017	2
AT1G06020	5
AT1G06023	0
AT1G06027	0
AT1G06030	4
AT1G06033	8
AT1G06037	0
AT1G06040	1498
AT1G06043	0
AT1G06045	0
AT1G06047	0
AT1G06050	135
AT1G06053	0
AT1G06057	0
AT1G06060	538
AT1G06063	0
AT1G06067	0
AT1G06070	1328
AT1G06073	0
AT1G06080	7505
AT1G06083	19
AT1G06087	1
AT1G06090	1596
AT1G06093	0
AT1G06097	0
AT1G06100	140
AT1G06103	0
AT1G06110	762
AT1G06113	0
AT1G06117	0
AT1G06120	0
AT1G06123	2
AT1G06127	0
AT1G06130	373
AT1G06133	0
AT1G06135	0
AT1G06137	0
AT1G06140	75
AT1G06143	61
AT1G06147	0
AT1G06148	3
AT1G06150	1075
AT1G06153	0
AT1G06157	0
AT1G06160	0
AT1G06163	0
AT1G06170	0
AT1G06173	8
AT1G06177	0
AT1G06180	79
AT1G06187	0
AT1G06190	983
AT1G06197	0
AT1G06200	3686
AT1G06203	0
AT1G06207	6
AT1G06210	4128
AT1G06213	0
AT1G06217	0
AT1G06220	1664
AT1G06225	0
AT1G06227	68
AT1G06230	1545
AT1G06233	0
AT1G06237	0
AT1G06240	207
AT1G06243	0
AT1G06247	0
AT1G06250	39
AT1G06253	0
AT1G06257	0
AT1G06260	0
AT1G06263	0
AT1G06265	64
AT1G06267	10
AT1G06270	174
AT1G06273	2
AT1G06277	3
AT1G06280	0
AT1G06283	4
AT1G06287	4
AT1G06290	2659
AT1G06293	0
AT1G06297	0
AT1G06303	0
AT1G06307	0
AT1G06310	2
AT1G06313	0
AT1G06317	0
AT1G06320	0
AT1G06323	0
AT1G06327	0
AT1G06330	0
AT1G06333	0
AT1G06337	0
AT1G06340	36
AT1G06343	0
AT1G06347	0
AT1G06350	24645
AT1G06353	0
AT1G06357	0
AT1G06360	6
AT1G06363	0
AT1G06370	94
AT1G06373	1
AT1G06377	0
AT1G06380	237
AT1G06383	0
AT1G06387	0
AT1G06390	2580
AT1G06393	0
AT1G06397	0
AT1G06400	916
AT1G06403	0
AT1G06407	0
AT1G06410	4376
AT1G06413	0
AT1G06417	0
AT1G06420	119
AT1G06423	0
AT1G06427	0
AT1G06430	1414
AT1G06433	0
AT1G06437	0
AT1G06440	57
AT1G06443	0
AT1G06447	0
AT1G06450	48
AT1G06453	0
AT1G06457	0
AT1G06460	1273
AT1G06463	1
AT1G06467	0
AT1G06470	1113
AT1G06473	61
AT1G06475	0
AT1G06480	0
AT1G06483	0
AT1G06487	5
AT1G06490	33
AT1G06493	0
AT1G06497	0
AT1G06500	252
AT1G06507	0
AT1G06510	260
AT1G06513	0
AT1G06515	520
AT1G06517	0
AT1G06520	23603
AT1G06523	0
AT1G06527	0
AT1G06530	2
AT1G06533	0
AT1G06537	3
AT1G06540	5
AT1G06543	0
AT1G06547	10
AT1G06550	2612
AT1G06553	6
AT1G06557	0
AT1G06560	360
AT1G06567	0
AT1G06570	1118
AT1G06573	67
AT1G06577	4
AT1G06580	92
AT1G06583	2
AT1G06587	0
AT1G06590	267
AT1G06593	2
AT1G06597	0
AT1G06603	0
AT1G06607	0
AT1G06610	0
AT1G06613	0
AT1G06617	0
AT1G06620	1597
AT1G06623	0
AT1G06627	0
AT1G06630	798
AT1G06633	0
AT1G06637	0
AT1G06640	1484
AT1G06643	0
AT1G06645	146
AT1G06647	0
AT1G06650	861
AT1G06653	0
AT1G06657	0
AT1G06660	24
AT1G06663	0
AT1G06667	0
AT1G06670	1371
AT1G06673	0
AT1G06677	0
AT1G06680	11817
AT1G06683	0
AT1G06687	0
AT1G06690	925
AT1G06693	0
AT1G06697	0
AT1G06700	2044
AT1G06703	0
AT1G06707	0
AT1G06710	203
AT1G06713	0
AT1G06717	3
AT1G06720	1209
AT1G06723	0
AT1G06727	0
AT1G06730	337
AT1G06733	1
AT1G06737	0
AT1G06740	97
AT1G06743	0
AT1G06747	0
AT1G06750	5
AT1G06753	3
AT1G06757	0
AT1G06760	1460
AT1G06770	250
AT1G06773	0
AT1G06777	0
AT1G06780	781
AT1G06783	0
AT1G06787	0
AT1G06790	271
AT1G06797	0
AT1G06800	573
AT1G06810	0
AT1G06817	0
AT1G06820	795
AT1G06823	0
AT1G06827	0
AT1G06830	2
AT1G06837	22
AT1G06840	401
AT1G06850	227
AT1G06853	0
AT1G06857	0
AT1G06860	0
AT1G06863	0
AT1G06867	0
AT1G06870	917
AT1G06873	0
AT1G06877	0
AT1G06880	0
AT1G06883	0
AT1G06890	2862
AT1G06897	0
AT1G06900	1004
AT1G06903	0
AT1G06907	0
AT1G06910	170
AT1G06913	0
AT1G06917	0
AT1G06920	6
AT1G06923	0
AT1G06925	0
AT1G06927	0
AT1G06930	0
AT1G06933	0
AT1G06937	1
AT1G06943	0
AT1G06947	0
AT1G06950	3607
AT1G06953	0
AT1G06957	0
AT1G06960	429
AT1G06963	0
AT1G06967	0
AT1G06970	2
AT1G06973	0
AT1G06977	15
AT1G06980	4
AT1G06983	0
AT1G06987	0
AT1G06990	0
AT1G06993	0
AT1G06997	0
AT1G07000	38
AT1G07003	0
AT1G07007	0
AT1G07010	312
AT1G07013	0
AT1G07017	3
AT1G07020	237
AT1G07023	1
AT1G07025	0
AT1G07027	1
AT1G07030	321
AT1G07040	1001
AT1G07050	344
AT1G07051	0
AT1G07060	2
AT1G07070	387
AT1G07080	1646
AT1G07090	19
AT1G07100	0
AT1G07110	1591
AT1G07117	0
AT1G07119	13
AT1G07120	0
AT1G07123	0
AT1G07127	0
AT1G07128	0
AT1G07130	0
AT1G07133	0
AT1G07135	63
AT1G07137	0
AT1G07140	3571
AT1G07143	2
AT1G07147	0
AT1G07150	137
AT1G07157	0
AT1G07160	0
AT1G07163	0
AT1G07167	0
AT1G07170	420
AT1G07173	0
AT1G07175	30
AT1G07177	0
AT1G07180	4
AT1G07183	0
AT1G07187	7
AT1G07190	0
AT1G07193	0
AT1G07197	0
AT1G07200	1223
AT1G07210	1171
AT1G07220	9616
AT1G07230	7753
AT1G07233	0
AT1G07237	0
AT1G07240	132
AT1G07243	0
AT1G07247	0
AT1G07250	633
AT1G07253	0
AT1G07257	0
AT1G07260	8
AT1G07263	0
AT1G07267	0
AT1G07270	28
AT1G07273	0
AT1G07277	0
AT1G07280	304
AT1G07283	0
AT1G07287	0
AT1G07290	107
AT1G07293	0
AT1G07297	0
AT1G07300	81
AT1G07303	0
AT1G07310	764
AT1G07313	15
AT1G07317	0
AT1G07320	3681
AT1G07323	2167
AT1G07327	0
AT1G07330	1
AT1G07333	0
AT1G07337	0
AT1G07340	2
AT1G07343	0
AT1G07347	0
AT1G07350	1815
AT1G07353	0
AT1G07357	0
AT1G07360	911
AT1G07367	0
AT1G07370	179
AT1G07373	0
AT1G07380	192
AT1G07383	0
AT1G07390	194
AT1G07393	0
AT1G07397	0
AT1G07400	75
AT1G07407	0
AT1G07410	255
AT1G07413	0
AT1G07417	0
AT1G07420	1830
AT1G07423	0
AT1G07430	32
AT1G07433	0
AT1G07437	0
AT1G07440	946
AT1G07447	0
AT1G07450	230
AT1G07453	0
AT1G07457	0
AT1G07460	0
AT1G07463	0
AT1G07467	0
AT1G07470	380
AT1G07473	0
AT1G07476	0
AT1G07477	2
AT1G07480	342
AT1G07483	0
AT1G07485	0
AT1G07487	0
AT1G07490	0
AT1G07493	0
AT1G07497	0
AT1G07500	0
AT1G07503	0
AT1G07507	0
AT1G07510	1818
AT1G07513	0
AT1G07517	10
AT1G07520	0
AT1G07523	0
AT1G07527	0
AT1G07530	953
AT1G07533	0
AT1G07537	0
AT1G07540	0
AT1G07543	2
AT1G07547	3
AT1G07550	0
AT1G07553	0
AT1G07557	0
AT1G07560	0
AT1G07563	0
AT1G07567	0
AT1G07570	182
AT1G07573	0
AT1G07580	0
AT1G07583	0
AT1G07587	10
AT1G07590	918
AT1G07593	0
AT1G07597	0
AT1G07600	0
AT1G07603	1
AT1G07607	5
AT1G07610	15
AT1G07613	0
AT1G07615	245
AT1G07617	0
AT1G07620	1
AT1G07623	0
AT1G07627	0
AT1G07630	433
AT1G07633	0
AT1G07637	3
AT1G07640	87
AT1G07645	0
AT1G07647	0
AT1G07650	747
AT1G07653	4
AT1G07657	0
AT1G07660	707
AT1G07663	3
AT1G07667	0
AT1G07670	2997
AT1G07673	0
AT1G07680	0
AT1G07683	0
AT1G07690	0
AT1G07693	1
AT1G07697	1
AT1G07700	568
AT1G07702	0
AT1G07703	10
AT1G07705	842
AT1G07707	0
AT1G07710	33
AT1G07717	0
AT1G07720	135
AT1G07723	0
AT1G07725	0
AT1G07727	0
AT1G07728	5
AT1G07730	0
AT1G07733	0
AT1G07737	0
AT1G07740	116
AT1G07743	185
AT1G07745	123
AT1G07747	0
AT1G07750	2671
AT1G07753	0
AT1G07757	0
AT1G07760	0
AT1G07763	0
AT1G07767	0
AT1G07770	7246
AT1G07773	0
AT1G07777	0
AT1G07780	178
AT1G07783	0
AT1G07787	0
AT1G07790	879
AT1G07793	1
AT1G07795	0
AT1G07800	0
AT1G07803	0
AT1G07807	0
AT1G07810	1330
AT1G07813	0
AT1G07820	1335
AT1G07823	1
AT1G07827	0
AT1G07830	491
AT1G07833	0
AT1G07837	0
AT1G07840	414
AT1G07843	0
AT1G07847	0
AT1G07850	2
AT1G07853	0
AT1G07857	0
AT1G07860	0
AT1G07863	0
AT1G07867	0
AT1G07870	375
AT1G07873	0
AT1G07877	6
AT1G07880	25
AT1G07883	0
AT1G07885	3
AT1G07887	0
AT1G07890	10697
AT1G07893	0
AT1G07897	10
AT1G07900	0
AT1G07901	15
AT1G07902	37
AT1G07903	0
AT1G07907	0
AT1G07910	840
AT1G07913	0
AT1G07917	0
AT1G07920	4375
AT1G07923	0
AT1G07927	0
AT1G07930	5532
AT1G07933	0
AT1G07937	0
AT1G07940	5519
AT1G07943	1
AT1G07947	0
AT1G07950	434
AT1G07957	6
AT1G07960	1083
AT1G07963	4
AT1G07967	4
AT1G07970	593
AT1G07973	0
AT1G07977	0
AT1G07980	597
AT1G07983	0
AT1G07985	6
AT1G07987	0
AT1G07990	1072
AT1G07993	1
AT1G07997	0
AT1G08000	840
AT1G08003	0
AT1G08005	0
AT1G08007	0
AT1G08010	1262
AT1G08013	0
AT1G08017	0
AT1G08023	0
AT1G08027	0
AT1G08030	687
AT1G08033	0
AT1G08035	13
AT1G08037	0
AT1G08040	1077
AT1G08043	0
AT1G08047	5
AT1G08050	8
AT1G08053	0
AT1G08057	0
AT1G08060	847
AT1G08063	0
AT1G08065	0
AT1G08070	74
AT1G08073	0
AT1G08077	0
AT1G08080	0
AT1G08087	0
AT1G08090	0
AT1G08093	0
AT1G08097	0
AT1G08100	0
AT1G08103	4
AT1G08105	0
AT1G08107	0
AT1G08110	2238
AT1G08113	1
AT1G08115	0
AT1G08117	2
AT1G08120	0
AT1G08123	0
AT1G08125	401
AT1G08127	0
AT1G08130	887
AT1G08133	0
AT1G08135	1
AT1G08137	0
AT1G08140	2
AT1G08143	0
AT1G08147	0
AT1G08150	1
AT1G08153	0
AT1G08157	0
AT1G08160	74
AT1G08163	0
AT1G08165	29
AT1G08170	1
AT1G08173	0
AT1G08177	0
AT1G08180	145
AT1G08183	0
AT1G08190	2662
AT1G08193	0
AT1G08200	5446
AT1G08207	0
AT1G08210	490
AT1G08213	1
AT1G08217	0
AT1G08220	296
AT1G08223	0
AT1G08227	0
AT1G08230	189
AT1G08237	0
AT1G08240	0
AT1G08247	0
AT1G08250	0
AT1G08253	0
AT1G08257	0
AT1G08260	445
AT1G08263	0
AT1G08267	0
AT1G08270	40
AT1G08273	0
AT1G08277	0
AT1G08280	441
AT1G08283	121
AT1G08287	0
AT1G08290	1
AT1G08293	4
AT1G08297	0
AT1G08300	162
AT1G08303	0
AT1G08307	0
AT1G08310	2
AT1G08313	0
AT1G08315	0
AT1G08317	0
AT1G08320	0
AT1G08323	0
AT1G08327	0
AT1G08333	5
AT1G08337	0
AT1G08340	106
AT1G08343	0
AT1G08347	0
AT1G08350	454
AT1G08353	0
AT1G08357	0
AT1G08360	6345
AT1G08363	0
AT1G08367	0
AT1G08370	892
AT1G08377	0
AT1G08380	4547
AT1G08383	0
AT1G08387	0
AT1G08390	90
AT1G08393	0
AT1G08397	0
AT1G08400	171
AT1G08403	0
AT1G08410	418
AT1G08413	0
AT1G08417	0
AT1G08420	1620
AT1G08427	1
AT1G08430	0
AT1G08433	0
AT1G08437	0
AT1G08440	0
AT1G08443	0
AT1G08447	0
AT1G08450	381
AT1G08453	0
AT1G08457	0
AT1G08460	611
AT1G08463	0
AT1G08465	7
AT1G08470	788
AT1G08473	0
AT1G08477	0
AT1G08480	2224
AT1G08483	0
AT1G08487	0
AT1G08490	562
AT1G08493	0
AT1G08497	0
AT1G08500	8
AT1G08503	0
AT1G08507	31
AT1G08510	6459
AT1G08513	0
AT1G08517	0
AT1G08520	1886
AT1G08523	0
AT1G08530	420
AT1G08533	0
AT1G08537	0
AT1G08540	1106
AT1G08543	0
AT1G08547	0
AT1G08550	709
AT1G08553	0
AT1G08557	0
AT1G08560	84
AT1G08563	5
AT1G08567	0
AT1G08570	2087
AT1G08573	0
AT1G08577	2
AT1G08580	1091
AT1G08583	0
AT1G08587	0
AT1G08590	4
AT1G08592	0
AT1G08597	0
AT1G08600	2092
AT1G08603	0
AT1G08607	0
AT1G08610	179
AT1G08613	0
AT1G08620	1463
AT1G08623	0
AT1G08627	0
AT1G08630	30
AT1G08633	2
AT1G08637	0
AT1G08640	1254
AT1G08643	0
AT1G08645	0
AT1G08647	0
AT1G08650	648
AT1G08653	0
AT1G08657	0
AT1G08660	1144
AT1G08663	0
AT1G08667	0
AT1G08670	0
AT1G08673	0
AT1G08677	0
AT1G08680	987
AT1G08683	0
AT1G08695	0
AT1G08697	2
AT1G08700	933
AT1G08703	0
AT1G08707	0
AT1G08710	326
AT1G08713	0
AT1G08717	0
AT1G08720	750
AT1G08723	0
AT1G08727	0
AT1G08730	16
AT1G08733	0
AT1G08735	0
AT1G08737	0
AT1G08740	0
AT1G08743	0
AT1G08747	2
AT1G08750	474
AT1G08753	0
AT1G08757	0
AT1G08760	589
AT1G08763	0
AT1G08767	0
AT1G08770	555
AT1G08773	0
AT1G08777	0
AT1G08780	673
AT1G08783	0
AT1G08787	0
AT1G08790	0
AT1G08793	0
AT1G08797	0
AT1G08800	1219
AT1G08803	0
AT1G08807	0
AT1G08810	83
AT1G08813	0
AT1G08817	0
AT1G08820	1702
AT1G08823	0
AT1G08827	0
AT1G08830	10914
AT1G08833	0
AT1G08840	203
AT1G08843	0
AT1G08845	162
AT1G08847	1
AT1G08853	0
AT1G08857	12
AT1G08860	132
AT1G08863	0
AT1G08867	0
AT1G08870	0
AT1G08877	0
AT1G08880	1347
AT1G08883	0
AT1G08887	0
AT1G08890	14
AT1G08893	2
AT1G08897	0
AT1G08900	22
AT1G08903	1
AT1G08907	0
AT1G08910	300
AT1G08913	0
AT1G08920	61
AT1G08923	0
AT1G08927	0
AT1G08930	24
AT1G08933	0
AT1G08937	19
AT1G08940	23
AT1G08947	0
AT1G08950	0
AT1G08953	0
AT1G08960	431
AT1G08963	0
AT1G08967	0
AT1G08970	1235
AT1G08973	11
AT1G08977	0
AT1G08980	793
AT1G08983	0
AT1G08985	1
AT1G08987	0
AT1G08990	0
AT1G08993	0
AT1G08997	0
AT1G09000	41
AT1G09003	0
AT1G09007	0
AT1G09010	1717
AT1G09013	0
AT1G09017	0
AT1G09020	1237
AT1G09023	3
AT1G09027	0
AT1G09030	0
AT1G09033	0
AT1G09037	0
AT1G09040	145
AT1G09043	0
AT1G09047	0
AT1G09050	192
AT1G09053	0
AT1G09057	0
AT1G09060	1096
AT1G09063	0
AT1G09067	0
AT1G09070	749
AT1G09073	0
AT1G09077	0
AT1G09080	0
AT1G09083	68
AT1G09087	26
AT1G09090	0
AT1G09097	1
AT1G09100	976
AT1G09103	1
AT1G09107	0
AT1G09110	0
AT1G09113	0
AT1G09117	0
AT1G09123	0
AT1G09127	0
AT1G09130	2460
AT1G09133	0
AT1G09137	0
AT1G09140	1418
AT1G09143	0
AT1G09147	0
AT1G09150	1236
AT1G09153	0
AT1G09155	548
AT1G09157	14
AT1G09160	1059
AT1G09163	0
AT1G09167	0
AT1G09170	0
AT1G09173	0
AT1G09176	0
AT1G09177	0
AT1G09180	9
AT1G09183	0
AT1G09187	0
AT1G09190	99
AT1G09193	2
AT1G09195	238
AT1G09197	0
AT1G09200	1156
AT1G09207	0
AT1G09210	13840
AT1G09213	0
AT1G09217	0
AT1G09220	43
AT1G09223	0
AT1G09227	0
AT1G09230	302
AT1G09233	0
AT1G09237	0
AT1G09240	0
AT1G09243	0
AT1G09245	0
AT1G09247	0
AT1G09250	474
AT1G09253	0
AT1G09257	0
AT1G09260	0
AT1G09263	0
AT1G09267	8
AT1G09270	2014
AT1G09273	0
AT1G09277	0
AT1G09280	448
AT1G09283	0
AT1G09287	14
AT1G09290	430
AT1G09293	0
AT1G09297	6
AT1G09300	514
AT1G09303	0
AT1G09307	0
AT1G09310	454
AT1G09313	0
AT1G09317	0
AT1G09320	224
AT1G09323	0
AT1G09327	0
AT1G09330	1513
AT1G09333	0
AT1G09337	0
AT1G09340	3155
AT1G09343	0
AT1G09350	10
AT1G09353	0
AT1G09357	0
AT1G09360	0
AT1G09363	6
AT1G09367	12
AT1G09370	1
AT1G09373	1
AT1G09377	0
AT1G09380	2
AT1G09383	0
AT1G09387	0
AT1G09390	505
AT1G09393	0
AT1G09397	0
AT1G09400	22
AT1G09407	0
AT1G09410	122
AT1G09415	175
AT1G09417	0
AT1G09420	35
AT1G09421	0
AT1G09423	0
AT1G09427	1
AT1G09430	1159
AT1G09433	0
AT1G09437	0
AT1G09440	105
AT1G09443	0
AT1G09447	0
AT1G09450	49
AT1G09453	0
AT1G09457	2
AT1G09460	97
AT1G09463	0
AT1G09467	71
AT1G09470	37
AT1G09473	0
AT1G09477	0
AT1G09480	24
AT1G09483	0
AT1G09486	123
AT1G09487	0
AT1G09490	261
AT1G09493	0
AT1G09497	0
AT1G09500	0
AT1G09503	0
AT1G09507	0
AT1G09510	0
AT1G09513	0
AT1G09517	1
AT1G09520	274
AT1G09523	0
AT1G09527	9
AT1G09530	179
AT1G09533	62
AT1G09537	18
AT1G09540	2
AT1G09543	51
AT1G09547	0
AT1G09550	1
AT1G09553	0
AT1G09557	0
AT1G09560	2258
AT1G09563	0
AT1G09567	0
AT1G09570	2368
AT1G09573	1
AT1G09575	164
AT1G09577	0
AT1G09580	697
AT1G09583	0
AT1G09587	0
AT1G09590	4436
AT1G09593	1
AT1G09597	0
AT1G09600	146
AT1G09603	0
AT1G09607	0
AT1G09610	2
AT1G09613	0
AT1G09617	0
AT1G09620	3431
AT1G09623	0
AT1G09625	1
AT1G09627	0
AT1G09630	604
AT1G09633	0
AT1G09637	0
AT1G09640	5118
AT1G09645	611
AT1G09647	4
AT1G09650	33
AT1G09653	0
AT1G09657	0
AT1G09660	806
AT1G09663	0
AT1G09665	0
AT1G09667	0
AT1G09673	0
AT1G09677	0
AT1G09680	106
AT1G09683	0
AT1G09687	19
AT1G09690	7924
AT1G09693	1
AT1G09697	0
AT1G09700	460
AT1G09703	0
AT1G09710	149
AT1G09713	0
AT1G09717	0
AT1G09720	0
AT1G09723	0
AT1G09730	1039
AT1G09733	0
AT1G09737	0
AT1G09740	4
AT1G09743	0
AT1G09747	0
AT1G09750	179
AT1G09753	5
AT1G09757	0
AT1G09760	1195
AT1G09763	0
AT1G09767	0
AT1G09770	3394
AT1G09773	0
AT1G09777	0
AT1G09780	4982
AT1G09783	7
AT1G09787	2
AT1G09790	2
AT1G09793	0
AT1G09794	168
AT1G09795	1739
AT1G09797	0
AT1G09800	149
AT1G09803	0
AT1G09807	0
AT1G09810	239
AT1G09812	12
AT1G09813	0
AT1G09815	375
AT1G09817	0
AT1G09820	188
AT1G09823	2
AT1G09827	0
AT1G09830	651
AT1G09833	0
AT1G09837	3
AT1G09840	1524
AT1G09843	0
AT1G09847	0
AT1G09850	851
AT1G09853	0
AT1G09857	0
AT1G09860	0
AT1G09863	93
AT1G09867	4
AT1G09870	1310
AT1G09873	0
AT1G09877	0
AT1G09880	25
AT1G09883	0
AT1G09887	0
AT1G09890	87
AT1G09893	0
AT1G09897	54
AT1G09900	348
AT1G09903	0
AT1G09907	9
AT1G09910	1081
AT1G09913	1
AT1G09917	7
AT1G09920	812
AT1G09923	0
AT1G09927	0
AT1G09930	5
AT1G09932	19
AT1G09935	0
AT1G09937	0
AT1G09940	424
AT1G09947	0
AT1G09950	3
AT1G09953	0
AT1G09957	0
AT1G09960	129
AT1G09963	1
AT1G09967	0
AT1G09970	1102
AT1G09973	0
AT1G09977	0
AT1G09980	998
AT1G09983	0
AT1G09987	3
AT1G09993	18
AT1G09995	217
AT1G09997	0
AT1G10000	15
AT1G10010	0
AT1G10020	696
AT1G10030	811
AT1G10040	4
AT1G10050	184
AT1G10060	3397
AT1G10070	24
AT1G10090	548
AT1G10095	177
AT1G10100	0
AT1G10110	1
AT1G10120	322
AT1G10130	1675
AT1G10140	242
AT1G10150	0
AT1G10155	1
AT1G10160	64
AT1G10170	1186
AT1G10180	870
AT1G10190	0
AT1G10200	2440
AT1G10210	782
AT1G10220	1025
AT1G10225	2
AT1G10230	391
AT1G10240	400
AT1G10250	0
AT1G10260	0
AT1G10270	537
AT1G10280	357
AT1G10290	2001
AT1G10300	74
AT1G10310	581
AT1G10320	507
AT1G10330	36
AT1G10340	1
AT1G10350	557
AT1G10360	389
AT1G10370	456
AT1G10380	46
AT1G10385	0
AT1G10390	1991
AT1G10395	0
AT1G10400	1
AT1G10410	3963
AT1G10417	4
AT1G10419	0
AT1G10430	576
AT1G10440	0
AT1G10450	900
AT1G10455	0
AT1G10460	7
AT1G10470	572
AT1G10480	0
AT1G10490	549
AT1G10500	1008
AT1G10510	733
AT1G10520	105
AT1G10522	511
AT1G10530	7
AT1G10538	0
AT1G10540	8
AT1G10550	2053
AT1G10560	211
AT1G10570	869
AT1G10580	959
AT1G10585	0
AT1G10586	0
AT1G10588	0
AT1G10590	3029
AT1G10600	534
AT1G10610	230
AT1G10620	0
AT1G10630	2837
AT1G10640	157
AT1G10650	506
AT1G10657	1381
AT1G10660	802
AT1G10670	17107
AT1G10680	1
AT1G10682	472
AT1G10690	571
AT1G10700	451
AT1G10705	0
AT1G10710	13
AT1G10715	0
AT1G10717	0
AT1G10720	668
AT1G10730	402
AT1G10740	1075
AT1G10745	0
AT1G10747	0
AT1G10750	64
AT1G10760	4512
AT1G10770	12
AT1G10780	57
AT1G10790	3
AT1G10800	31
AT1G10810	14
AT1G10820	492
AT1G10830	351
AT1G10840	2336
AT1G10850	304
AT1G10865	497
AT1G10870	1439
AT1G10875	0
AT1G10880	0
AT1G10890	1246
AT1G10900	110
AT1G10910	643
AT1G10920	164
AT1G10930	331
AT1G10940	1187
AT1G10950	5873
AT1G10960	1585
AT1G10970	350
AT1G10980	39
AT1G10990	0
AT1G11000	3584
AT1G11010	0
AT1G11020	852
AT1G11030	0
AT1G11040	0
AT1G11050	1
AT1G11055	0
AT1G11060	635
AT1G11070	3
AT1G11080	35
AT1G11090	0
AT1G11100	55
AT1G11110	1
AT1G11112	0
AT1G11120	79
AT1G11125	2
AT1G11130	326
AT1G11145	0
AT1G11150	75
AT1G11160	63
AT1G11170	90
AT1G11175	269
AT1G11180	261
AT1G11185	3
AT1G11190	175
AT1G11200	493
AT1G11210	71
AT1G11220	45
AT1G11230	0
AT1G11240	782
AT1G11250	0
AT1G11260	288
AT1G11265	0
AT1G11270	174
AT1G11280	715
AT1G11290	154
AT1G11300	29
AT1G11303	58
AT1G11310	820
AT1G11320	145
AT1G11330	73
AT1G11340	0
AT1G11350	146
AT1G11360	663
AT1G11362	0
AT1G11370	0
AT1G11380	238
AT1G11390	572
AT1G11400	297
AT1G11410	202
AT1G11420	111
AT1G11430	1496
AT1G11440	161
AT1G11450	16
AT1G11460	6
AT1G11470	0
AT1G11475	1338
AT1G11480	2340
AT1G11482	0
AT1G11490	0
AT1G11500	1
AT1G11510	0
AT1G11520	1
AT1G11530	159
AT1G11540	16
AT1G11545	28
AT1G11550	0
AT1G11560	0
AT1G11570	11
AT1G11572	0
AT1G11580	50
AT1G11590	2
AT1G11591	0
AT1G11592	269
AT1G11593	1
AT1G11595	0
AT1G11600	30
AT1G11608	0
AT1G11610	0
AT1G11620	0
AT1G11630	200
AT1G11640	0
AT1G11650	3120
AT1G11655	0
AT1G11660	1369
AT1G11670	1136
AT1G11680	2392
AT1G11684	0
AT1G11690	1
AT1G11700	130
AT1G11710	119
AT1G11720	816
AT1G11730	157
AT1G11735	1
AT1G11740	8
AT1G11750	1323
AT1G11755	426
AT1G11760	322
AT1G11765	5
AT1G11770	0
AT1G11780	190
AT1G11785	7
AT1G11790	429
AT1G11800	367
AT1G11803	0
AT1G11806	0
AT1G11810	0
AT1G11820	1583
AT1G11840	10902
AT1G11850	1947
AT1G11860	7030
AT1G11870	461
AT1G11880	242
AT1G11890	1255
AT1G11900	25
AT1G11905	701
AT1G11910	15173
AT1G11915	2
AT1G11920	2
AT1G11925	7
AT1G11930	1212
AT1G11940	579
AT1G11950	205
AT1G11960	326
AT1G11970	0
AT1G11980	0
AT1G11990	0
AT1G12000	5817
AT1G12010	0
AT1G12013	11
AT1G12015	0
AT1G12020	54
AT1G12030	35
AT1G12040	0
AT1G12050	3850
AT1G12060	65
AT1G12064	0
AT1G12070	66
AT1G12080	1501
AT1G12090	2706
AT1G12100	0
AT1G12110	132
AT1G12120	1282
AT1G12130	0
AT1G12140	400
AT1G12150	1
AT1G12160	33
AT1G12170	0
AT1G12180	1138
AT1G12190	0
AT1G12200	7
AT1G12210	16
AT1G12211	0
AT1G12220	136
AT1G12230	4911
AT1G12240	2627
AT1G12244	242
AT1G12250	510
AT1G12260	364
AT1G12270	1427
AT1G12280	58
AT1G12290	48
AT1G12294	0
AT1G12300	116
AT1G12310	0
AT1G12320	4
AT1G12330	364
AT1G12340	2
AT1G12350	632
AT1G12360	1407
AT1G12370	105
AT1G12380	519
AT1G12390	593
AT1G12400	480
AT1G12410	1926
AT1G12411	0
AT1G12420	8175
AT1G12430	809
AT1G12440	1481
AT1G12450	319
AT1G12460	196
AT1G12470	1512
AT1G12480	24
AT1G12490	0
AT1G12500	953
AT1G12510	0
AT1G12520	1474
AT1G12530	509
AT1G12540	0
AT1G12550	99
AT1G12560	0
AT1G12570	611
AT1G12580	543
AT1G12590	0
AT1G12600	5
AT1G12610	19
AT1G12615	0
AT1G12620	172
AT1G12630	0
AT1G12640	918
AT1G12650	617
AT1G12660	0
AT1G12663	0
AT1G12665	0
AT1G12667	0
AT1G12669	0
AT1G12670	1
AT1G12672	0
AT1G12680	721
AT1G12700	104
AT1G12710	617
AT1G12720	0
AT1G12725	0
AT1G12730	311
AT1G12740	129
AT1G12750	158
AT1G12760	1523
AT1G12770	892
AT1G12775	83
AT1G12780	1342
AT1G12790	111
AT1G12800	2020
AT1G12805	0
AT1G12810	538
AT1G12820	669
AT1G12830	0
AT1G12840	4470
AT1G12845	300
AT1G12850	916
AT1G12855	0
AT1G12860	428
AT1G12870	0
AT1G12880	120
AT1G12890	31
AT1G12900	8253
AT1G12910	994
AT1G12920	1874
AT1G12930	509
AT1G12935	0
AT1G12940	0
AT1G12950	72
AT1G12960	0
AT1G12970	375
AT1G12980	0
AT1G12990	392
AT1G13000	555
AT1G13010	0
AT1G13020	1582
AT1G13030	330
AT1G13040	281
AT1G13050	129
AT1G13060	2341
AT1G13070	1
AT1G13080	62
AT1G13090	479
AT1G13100	54
AT1G13110	15
AT1G13120	985
AT1G13130	744
AT1G13140	16
AT1G13143	0
AT1G13145	84
AT1G13150	18
AT1G13160	771
AT1G13170	1434
AT1G13180	464
AT1G13190	1449
AT1G13195	219
AT1G13200	0
AT1G13210	861
AT1G13220	879
AT1G13230	0
AT1G13240	0
AT1G13245	423
AT1G13250	315
AT1G13260	24
AT1G13270	851
AT1G13280	2579
AT1G13290	0
AT1G13300	0
AT1G13310	0
AT1G13320	1703
AT1G13330	98
AT1G13340	5
AT1G13350	1242
AT1G13360	688
AT1G13370	14
AT1G13380	357
AT1G13390	1178
AT1G13400	0
AT1G13410	108
AT1G13420	3
AT1G13430	13
AT1G13440	17082
AT1G13448	4
AT1G13450	763
AT1G13460	393
AT1G13470	0
AT1G13480	0
AT1G13485	0
AT1G13490	0
AT1G13500	0
AT1G13510	0
AT1G13520	0
AT1G13530	3
AT1G13540	7
AT1G13550	0
AT1G13560	1882
AT1G13570	632
AT1G13580	439
AT1G13590	0
AT1G13600	30
AT1G13605	0
AT1G13607	1
AT1G13608	0
AT1G13609	0
AT1G13610	0
AT1G13620	0
AT1G13630	112
AT1G13635	11
AT1G13640	1246
AT1G13650	22
AT1G13660	0
AT1G13670	0
AT1G13680	0
AT1G13690	474
AT1G13700	87
AT1G13710	21
AT1G13720	0
AT1G13730	566
AT1G13740	360
AT1G13750	54
AT1G13755	5
AT1G13760	0
AT1G13770	389
AT1G13780	199
AT1G13790	650
AT1G13800	112
AT1G13805	0
AT1G13810	196
AT1G13820	301
AT1G13825	3
AT1G13830	9
AT1G13840	0
AT1G13850	0
AT1G13860	424
AT1G13870	287
AT1G13880	653
AT1G13890	0
AT1G13900	2237
AT1G13910	87
AT1G13920	70
AT1G13930	22822
AT1G13940	557
AT1G13950	17
AT1G13960	190
AT1G13970	97
AT1G13980	1473
AT1G13990	47
AT1G14000	804
AT1G14010	3023
AT1G14020	747
AT1G14030	488
AT1G14040	670
AT1G14048	0
AT1G14060	555
AT1G14071	16
AT1G14080	0
AT1G14090	233
AT1G14100	5
AT1G14110	0
AT1G14120	16
AT1G14130	407
AT1G14140	287
AT1G14150	193
AT1G14160	0
AT1G14170	755
AT1G14180	362
AT1G14182	0
AT1G14185	0
AT1G14190	1
AT1G14200	568
AT1G14205	67
AT1G14210	150
AT1G14220	0
AT1G14230	804
AT1G14240	31
AT1G14250	79
AT1G14260	248
AT1G14270	764
AT1G14280	51
AT1G14290	545
AT1G14300	435
AT1G14310	308
AT1G14315	1
AT1G14320	13065
AT1G14330	273
AT1G14340	87
AT1G14345	401
AT1G14350	228
AT1G14360	3985
AT1G14370	1
AT1G14380	865
AT1G14390	5
AT1G14400	2907
AT1G14410	478
AT1G14420	2
AT1G14430	32
AT1G14440	136
AT1G14450	302
AT1G14453	2
AT1G14455	1
AT1G14460	1134
AT1G14470	57
AT1G14480	64
AT1G14490	15
AT1G14500	0
AT1G14510	1464
AT1G14518	0
AT1G14520	33
AT1G14530	757
AT1G14540	0
AT1G14550	0
AT1G14560	761
AT1G14570	2220
AT1G14580	19
AT1G14590	251
AT1G14600	3
AT1G14610	2828
AT1G14620	763
AT1G14630	18
AT1G14640	91
AT1G14642	9
AT1G14650	1832
AT1G14660	250
AT1G14670	6838
AT1G14680	56
AT1G14685	1927
AT1G14686	2
AT1G14687	29
AT1G14688	0
AT1G14690	814
AT1G14700	35
AT1G14710	2402
AT1G14720	98
AT1G14730	14
AT1G14740	2070
AT1G14750	226
AT1G14755	0
AT1G14760	0
AT1G14770	265
AT1G14780	0
AT1G14790	492
AT1G14800	0
AT1G14810	639
AT1G14820	4205
AT1G14830	3813
AT1G14840	385
AT1G14850	1228
AT1G14860	165
AT1G14870	73
AT1G14880	3
AT1G14890	1170
AT1G14900	1369
AT1G14910	2222
AT1G14920	515
AT1G14930	0
AT1G14940	0
AT1G14950	0
AT1G14960	0
AT1G14970	285
AT1G14980	3951
AT1G14990	425
AT1G15000	0
AT1G15002	3
AT1G15010	2
AT1G15015	0
AT1G15020	565
AT1G15030	664
AT1G15040	15
AT1G15050	1
AT1G15060	464
AT1G15080	23
AT1G15085	0
AT1G15090	0
AT1G15100	394
AT1G15110	310
AT1G15120	5737
AT1G15125	7
AT1G15130	2133
AT1G15140	1063
AT1G15150	0
AT1G15160	55
AT1G15165	107
AT1G15170	180
AT1G15175	13
AT1G15180	87
AT1G15190	6
AT1G15200	1809
AT1G15210	2
AT1G15215	258
AT1G15220	283
AT1G15230	444
AT1G15240	1224
AT1G15250	396
AT1G15260	359
AT1G15270	6951
AT1G15280	1575
AT1G15290	1339
AT1G15300	152
AT1G15310	349
AT1G15320	0
AT1G15330	0
AT1G15340	2029
AT1G15350	13
AT1G15360	290
AT1G15370	1042
AT1G15380	28
AT1G15385	0
AT1G15390	349
AT1G15400	1332
AT1G15405	0
AT1G15410	1175
AT1G15415	1
AT1G15420	623
AT1G15430	127
AT1G15440	744
AT1G15450	0
AT1G15460	0
AT1G15470	548
AT1G15480	512
AT1G15490	726
AT1G15500	2823
AT1G15510	396
AT1G15520	110
AT1G15530	154
AT1G15540	5
AT1G15550	2
AT1G15560	0
AT1G15570	207
AT1G15580	17
AT1G15590	0
AT1G15600	0
AT1G15610	0
AT1G15620	0
AT1G15625	0
AT1G15630	0
AT1G15640	4
AT1G15650	0
AT1G15660	419
AT1G15670	107
AT1G15680	0
AT1G15690	13513
AT1G15700	0
AT1G15710	490
AT1G15720	3
AT1G15730	545
AT1G15740	911
AT1G15750	2510
AT1G15757	2
AT1G15760	21
AT1G15770	1
AT1G15772	0
AT1G15780	1917
AT1G15790	12
AT1G15800	204
AT1G15810	814
AT1G15820	4153
AT1G15825	2
AT1G15830	17
AT1G15840	0
AT1G15850	0
AT1G15860	996
AT1G15870	83
AT1G15880	753
AT1G15885	80
AT1G15890	1
AT1G15900	0
AT1G15910	729
AT1G15920	450
AT1G15930	3936
AT1G15940	1274
AT1G15950	382
AT1G15960	881
AT1G15970	548
AT1G15980	1272
AT1G15990	0
AT1G16000	771
AT1G16010	1130
AT1G16020	514
AT1G16022	0
AT1G16025	0
AT1G16030	161
AT1G16040	433
AT1G16060	1116
AT1G16070	244
AT1G16080	1028
AT1G16090	22
AT1G16100	0
AT1G16110	39
AT1G16120	0
AT1G16130	0
AT1G16140	0
AT1G16150	0
AT1G16160	0
AT1G16170	416
AT1G16180	3601
AT1G16190	1111
AT1G16210	1248
AT1G16220	50
AT1G16225	0
AT1G16230	0
AT1G16240	1645
AT1G16250	287
AT1G16260	67
AT1G16270	1161
AT1G16280	329
AT1G16290	67
AT1G16300	261
AT1G16310	3
AT1G16320	444
AT1G16330	9
AT1G16340	513
AT1G16350	2196
AT1G16360	2
AT1G16370	1
AT1G16380	0
AT1G16390	5
AT1G16400	13
AT1G16410	77
AT1G16420	0
AT1G16430	296
AT1G16440	5
AT1G16445	40
AT1G16450	0
AT1G16460	1311
AT1G16470	2370
AT1G16480	75
AT1G16489	2
AT1G16490	0
AT1G16500	747
AT1G16510	5
AT1G16515	10
AT1G16520	483
AT1G16530	1
AT1G16540	465
AT1G16550	118
AT1G16560	820
AT1G16570	812
AT1G16590	215
AT1G16600	0
AT1G16610	1292
AT1G16620	0
AT1G16630	29
AT1G16635	1
AT1G16640	25
AT1G16650	173
AT1G16660	0
AT1G16670	304
AT1G16680	815
AT1G16690	203
AT1G16700	2093
AT1G16705	1
AT1G16710	1280
AT1G16720	956
AT1G16730	7
AT1G16740	930
AT1G16750	125
AT1G16760	0
AT1G16770	27
AT1G16780	1032
AT1G16790	0
AT1G16800	355
AT1G16810	1429
AT1G16820	51
AT1G16825	217
AT1G16830	68
AT1G16840	1047
AT1G16850	32
AT1G16860	1146
AT1G16870	776
AT1G16880	5856
AT1G16890	1989
AT1G16900	624
AT1G16905	0
AT1G16910	0
AT1G16916	212
AT1G16920	489
AT1G16930	153
AT1G16940	0
AT1G16945	0
AT1G16950	0
AT1G16960	261
AT1G16970	445
AT1G16980	0
AT1G17000	0
AT1G17010	0
AT1G17020	928
AT1G17030	2065
AT1G17040	316
AT1G17050	238
AT1G17060	5
AT1G17065	0
AT1G17070	442
AT1G17080	1257
AT1G17090	104
AT1G17100	1726
AT1G17110	1314
AT1G17120	861
AT1G17130	710
AT1G17140	1411
AT1G17145	677
AT1G17147	1
AT1G17150	0
AT1G17160	447
AT1G17170	8
AT1G17180	6
AT1G17190	87
AT1G17200	474
AT1G17210	3182
AT1G17220	3285
AT1G17230	0
AT1G17232	0
AT1G17235	47
AT1G17240	8
AT1G17250	0
AT1G17255	23
AT1G17260	78
AT1G17270	133
AT1G17275	0
AT1G17277	0
AT1G17280	1108
AT1G17285	2
AT1G17290	10088
AT1G17300	8
AT1G17310	0
AT1G17330	355
AT1G17340	323
AT1G17345	0
AT1G17350	331
AT1G17360	1723
AT1G17370	960
AT1G17380	182
AT1G17390	0
AT1G17400	0
AT1G17410	190
AT1G17420	212
AT1G17430	532
AT1G17440	1128
AT1G17450	434
AT1G17455	192
AT1G17460	74
AT1G17470	1456
AT1G17480	23
AT1G17490	957
AT1G17495	0
AT1G17500	1481
AT1G17510	253
AT1G17520	283
AT1G17530	744
AT1G17540	3
AT1G17545	0
AT1G17550	1485
AT1G17560	650
AT1G17570	0
AT1G17580	1027
AT1G17590	60
AT1G17600	7
AT1G17610	1
AT1G17615	0
AT1G17620	1491
AT1G17630	164
AT1G17640	83
AT1G17650	514
AT1G17660	0
AT1G17665	163
AT1G17670	0
AT1G17680	716
AT1G17690	528
AT1G17700	0
AT1G17710	0
AT1G17720	2198
AT1G17730	975
AT1G17744	1
AT1G17745	288
AT1G17750	47
AT1G17760	565
AT1G17770	0
AT1G17780	376
AT1G17790	237
AT1G17800	0
AT1G17810	0
AT1G17820	0
AT1G17830	29
AT1G17840	1122
AT1G17850	252
AT1G17860	1
AT1G17870	32
AT1G17880	4401
AT1G17890	902
AT1G17900	0
AT1G17910	0
AT1G17920	225
AT1G17930	403
AT1G17940	281
AT1G17950	9
AT1G17960	176
AT1G17970	61
AT1G17980	780
AT1G17990	0
AT1G18000	5
AT1G18010	1
AT1G18020	0
AT1G18030	121
AT1G18040	375
AT1G18050	0
AT1G18060	405
AT1G18070	3407
AT1G18075	1
AT1G18080	9238
AT1G18090	91
AT1G18100	0
AT1G18120	2
AT1G18130	0
AT1G18140	3
AT1G18150	1112
AT1G18160	1148
AT1G18170	348
AT1G18180	524
AT1G18190	749
AT1G18191	0
AT1G18193	2
AT1G18197	1
AT1G18200	10
AT1G18210	2276
AT1G18220	0
AT1G18230	0
AT1G18240	0
AT1G18250	222
AT1G18260	3285
AT1G18265	63
AT1G18270	1671
AT1G18280	2
AT1G18290	5
AT1G18300	103
AT1G18310	0
AT1G18320	33
AT1G18330	237
AT1G18335	308
AT1G18340	310
AT1G18350	1
AT1G18360	590
AT1G18370	77
AT1G18382	3
AT1G18390	131
AT1G18400	4963
AT1G18410	28
AT1G18415	63
AT1G18420	0
AT1G18430	0
AT1G18440	387
AT1G18450	1462
AT1G18460	833
AT1G18470	664
AT1G18480	710
AT1G18485	287
AT1G18486	0
AT1G18490	450
AT1G18500	1206
AT1G18510	0
AT1G18520	0
AT1G18530	0
AT1G18540	7977
AT1G18550	113
AT1G18560	169
AT1G18570	2
AT1G18580	634
AT1G18590	26
AT1G18600	948
AT1G18610	359
AT1G18620	2404
AT1G18630	533
AT1G18640	714
AT1G18650	406
AT1G18660	1267
AT1G18670	330
AT1G18680	157
AT1G18690	247
AT1G18700	1336
AT1G18710	3
AT1G18720	2100
AT1G18730	312
AT1G18735	0
AT1G18740	194
AT1G18745	127
AT1G18750	46
AT1G18760	0
AT1G18770	0
AT1G18773	25
AT1G18780	0
AT1G18790	0
AT1G18800	1728
AT1G18810	9
AT1G18820	0
AT1G18830	0
AT1G18835	0
AT1G18840	1081
AT1G18850	324
AT1G18860	0
AT1G18870	12
AT1G18871	0
AT1G18879	0
AT1G18880	8
AT1G18890	574
AT1G18900	391
AT1G18910	10
AT1G18930	0
AT1G18940	0
AT1G18950	1172
AT1G18960	3
AT1G18970	0
AT1G18975	0
AT1G18980	0
AT1G18990	0
AT1G19000	1935
AT1G19010	176
AT1G19020	14
AT1G19025	120
AT1G19030	4
AT1G19040	0
AT1G19050	2374
AT1G19060	0
AT1G19070	33
AT1G19080	156
AT1G19086	0
AT1G19090	0
AT1G19100	3092
AT1G19110	1485
AT1G19115	0
AT1G19120	1119
AT1G19130	673
AT1G19140	1159
AT1G19150	352
AT1G19160	0
AT1G19170	677
AT1G19180	1985
AT1G19190	9
AT1G19200	10
AT1G19210	2
AT1G19220	346
AT1G19230	2
AT1G19240	264
AT1G19250	0
AT1G19260	0
AT1G19270	491
AT1G19290	401
AT1G19300	3581
AT1G19310	865
AT1G19320	5
AT1G19330	245
AT1G19340	66
AT1G19350	839
AT1G19360	776
AT1G19370	922
AT1G19371	0
AT1G19373	0
AT1G19376	0
AT1G19380	254
AT1G19390	0
AT1G19392	0
AT1G19394	26
AT1G19396	103
AT1G19397	86
AT1G19400	1100
AT1G19410	0
AT1G19415	1
AT1G19420	0
AT1G19430	833
AT1G19440	135
AT1G19450	908
AT1G19460	0
AT1G19464	0
AT1G19470	0
AT1G19480	275
AT1G19485	548
AT1G19490	123
AT1G19500	0
AT1G19510	0
AT1G19520	1053
AT1G19530	2
AT1G19540	85
AT1G19550	0
AT1G19560	0
AT1G19565	1
AT1G19570	10290
AT1G19580	854
AT1G19600	543
AT1G19610	0
AT1G19620	0
AT1G19630	1
AT1G19640	3
AT1G19650	302
AT1G19660	1629
AT1G19670	1246
AT1G19680	617
AT1G19690	168
AT1G19700	647
AT1G19710	799
AT1G19715	571
AT1G19720	747
AT1G19730	757
AT1G19740	682
AT1G19750	15
AT1G19770	1079
AT1G19780	10
AT1G19790	4248
AT1G19800	595
AT1G19810	0
AT1G19830	11
AT1G19835	465
AT1G19840	39
AT1G19850	572
AT1G19860	409
AT1G19870	1669
AT1G19880	1535
AT1G19890	0
AT1G19900	0
AT1G19910	5010
AT1G19920	2189
AT1G19930	0
AT1G19940	282
AT1G19950	248
AT1G19960	13
AT1G19968	3
AT1G19970	631
AT1G19980	236
AT1G19990	418
AT1G20000	0
AT1G20010	4147
AT1G20015	3
AT1G20020	6656
AT1G20030	36
AT1G20040	0
AT1G20050	1970
AT1G20060	28
AT1G20065	3
AT1G20070	0
AT1G20080	6
AT1G20090	3158
AT1G20100	1697
AT1G20110	1709
AT1G20120	9
AT1G20130	3
AT1G20132	0
AT1G20135	0
AT1G20140	253
AT1G20150	9
AT1G20160	47
AT1G20170	0
AT1G20180	0
AT1G20190	1666
AT1G20200	1835
AT1G20210	0
AT1G20220	1417
AT1G20225	1308
AT1G20230	134
AT1G20240	0
AT1G20250	0
AT1G20260	5660
AT1G20270	818
AT1G20280	0
AT1G20290	0
AT1G20300	688
AT1G20310	2836
AT1G20320	7
AT1G20330	3222
AT1G20340	11043
AT1G20350	9
AT1G20360	0
AT1G20370	556
AT1G20375	0
AT1G20380	212
AT1G20390	43
AT1G20400	0
AT1G20405	1
AT1G20410	499
AT1G20420	0
AT1G20430	1273
AT1G20440	1806
AT1G20450	5586
AT1G20460	259
AT1G20470	22
AT1G20480	736
AT1G20490	88
AT1G20500	1
AT1G20510	615
AT1G20515	19
AT1G20520	0
AT1G20530	6
AT1G20540	444
AT1G20550	230
AT1G20560	624
AT1G20570	24
AT1G20575	706
AT1G20580	1059
AT1G20590	0
AT1G20600	1
AT1G20610	57
AT1G20620	13089
AT1G20630	12159
AT1G20640	449
AT1G20650	700
AT1G20657	0
AT1G20670	936
AT1G20680	3
AT1G20683	0
AT1G20687	0
AT1G20690	0
AT1G20691	0
AT1G20693	8745
AT1G20696	7346
AT1G20700	0
AT1G20710	0
AT1G20720	107
AT1G20730	1
AT1G20735	1
AT1G20740	0
AT1G20750	0
AT1G20760	1639
AT1G20770	764
AT1G20780	499
AT1G20790	283
AT1G20795	1
AT1G20800	0
AT1G20803	0
AT1G20810	601
AT1G20816	531
AT1G20820	0
AT1G20823	7443
AT1G20830	220
AT1G20840	713
AT1G20850	2247
AT1G20860	1
AT1G20870	61
AT1G20875	0
AT1G20880	440
AT1G20890	305
AT1G20900	0
AT1G20910	334
AT1G20920	1854
AT1G20923	0
AT1G20925	0
AT1G20930	60
AT1G20940	0
AT1G20950	2270
AT1G20960	6505
AT1G20970	5679
AT1G20980	12020
AT1G20990	0
AT1G21000	311
AT1G21010	305
AT1G21020	0
AT1G21040	0
AT1G21050	25
AT1G21060	122
AT1G21065	619
AT1G21070	274
AT1G21080	1380
AT1G21090	130
AT1G21100	3
AT1G21110	0
AT1G21120	0
AT1G21130	20
AT1G21140	0
AT1G21150	119
AT1G21160	785
AT1G21170	898
AT1G21190	884
AT1G21200	349
AT1G21202	0
AT1G21210	5
AT1G21220	0
AT1G21230	0
AT1G21240	0
AT1G21245	0
AT1G21250	41
AT1G21260	77
AT1G21270	9
AT1G21280	0
AT1G21286	0
AT1G21290	0
AT1G21300	0
AT1G21310	304
AT1G21313	0
AT1G21320	1
AT1G21323	0
AT1G21326	0
AT1G21330	0
AT1G21340	0
AT1G21350	477
AT1G21360	0
AT1G21370	975
AT1G21380	1284
AT1G21390	88
AT1G21395	2
AT1G21400	2525
AT1G21410	264
AT1G21420	0
AT1G21430	0
AT1G21440	1306
AT1G21450	186
AT1G21460	2111
AT1G21470	6
AT1G21475	0
AT1G21480	508
AT1G21490	0
AT1G21500	616
AT1G21510	1
AT1G21520	32
AT1G21525	3
AT1G21528	0
AT1G21529	7
AT1G21530	157
AT1G21540	12775
AT1G21550	5161
AT1G21560	1181
AT1G21580	1582
AT1G21590	3618
AT1G21600	1625
AT1G21610	562
AT1G21620	2
AT1G21630	2455
AT1G21640	1500
AT1G21650	767
AT1G21651	4
AT1G21660	1163
AT1G21670	286
AT1G21680	803
AT1G21690	662
AT1G21695	32
AT1G21700	1167
AT1G21710	294
AT1G21720	2024
AT1G21722	0
AT1G21730	252
AT1G21738	0
AT1G21740	1994
AT1G21750	26741
AT1G21760	422
AT1G21770	39
AT1G21780	426
AT1G21790	331
AT1G21800	0
AT1G21810	55
AT1G21830	1553
AT1G21835	0
AT1G21840	168
AT1G21850	0
AT1G21860	0
AT1G21864	0
AT1G21866	0
AT1G21870	0
AT1G21880	285
AT1G21890	0
AT1G21900	3250
AT1G21910	45
AT1G21920	779
AT1G21925	0
AT1G21928	0
AT1G21930	372
AT1G21940	0
AT1G21945	0
AT1G21950	0
AT1G21960	0
AT1G21970	3
AT1G21973	0
AT1G21980	1707
AT1G21990	0
AT1G22000	1
AT1G22010	0
AT1G22015	1
AT1G22020	763
AT1G22030	61
AT1G22040	360
AT1G22050	43
AT1G22060	2382
AT1G22065	0
AT1G22070	708
AT1G22080	0
AT1G22090	0
AT1G22100	0
AT1G22110	0
AT1G22120	0
AT1G22130	0
AT1G22140	558
AT1G22150	0
AT1G22160	1005
AT1G22170	1376
AT1G22180	141
AT1G22190	217
AT1G22200	1302
AT1G22210	0
AT1G22220	0
AT1G22230	1
AT1G22240	19
AT1G22250	69
AT1G22260	39
AT1G22270	496
AT1G22275	27
AT1G22280	6035
AT1G22290	1
AT1G22300	9699
AT1G22310	271
AT1G22320	0
AT1G22330	6
AT1G22340	1
AT1G22350	2
AT1G22360	86
AT1G22370	20
AT1G22380	2133
AT1G22400	628
AT1G22403	140
AT1G22410	9055
AT1G22420	0
AT1G22430	455
AT1G22440	0
AT1G22450	3943
AT1G22460	5
AT1G22470	7
AT1G22480	0
AT1G22490	53
AT1G22500	155
AT1G22510	256
AT1G22520	1690
AT1G22530	821
AT1G22540	114
AT1G22550	21
AT1G22560	0
AT1G22570	8
AT1G22580	0
AT1G22590	166
AT1G22600	2
AT1G22610	0
AT1G22620	882
AT1G22630	506
AT1G22640	460
AT1G22650	20
AT1G22660	327
AT1G22670	1
AT1G22680	0
AT1G22690	2
AT1G22700	890
AT1G22710	1023
AT1G22720	0
AT1G22730	990
AT1G22740	110
AT1G22750	1067
AT1G22760	0
AT1G22770	3291
AT1G22780	4144
AT1G22790	389
AT1G22800	0
AT1G22810	0
AT1G22830	143
AT1G22840	5506
AT1G22850	636
AT1G22860	718
AT1G22870	467
AT1G22880	312
AT1G22882	318
AT1G22885	925
AT1G22890	1962
AT1G22900	233
AT1G22910	400
AT1G22920	796
AT1G22930	2300
AT1G22940	401
AT1G22950	620
AT1G22960	590
AT1G22970	576
AT1G22980	13
AT1G22985	56
AT1G22990	110
AT1G23000	17
AT1G23010	205
AT1G23020	405
AT1G23030	504
AT1G23037	0
AT1G23040	1785
AT1G23050	0
AT1G23052	0
AT1G23060	107
AT1G23070	3
AT1G23080	1724
AT1G23090	190
AT1G23100	358
AT1G23110	87
AT1G23120	1334
AT1G23130	62
AT1G23140	184
AT1G23145	0
AT1G23147	0
AT1G23150	24
AT1G23160	0
AT1G23170	250
AT1G23180	639
AT1G23190	4901
AT1G23200	1186
AT1G23201	1
AT1G23205	49
AT1G23210	0
AT1G23220	539
AT1G23230	1872
AT1G23240	0
AT1G23250	0
AT1G23260	977
AT1G23270	0
AT1G23280	596
AT1G23290	0
AT1G23300	0
AT1G23310	5641
AT1G23320	0
AT1G23330	421
AT1G23340	22
AT1G23350	12
AT1G23360	554
AT1G23380	23
AT1G23390	595
AT1G23400	548
AT1G23410	0
AT1G23420	0
AT1G23440	606
AT1G23450	43
AT1G23460	331
AT1G23465	48
AT1G23470	69
AT1G23480	2969
AT1G23490	5969
AT1G23500	0
AT1G23510	14
AT1G23520	0
AT1G23530	27
AT1G23540	1
AT1G23550	391
AT1G23560	2
AT1G23570	0
AT1G23580	0
AT1G23590	2
AT1G23600	1
AT1G23610	0
AT1G23620	0
AT1G23640	0
AT1G23645	0
AT1G23650	0
AT1G23660	0
AT1G23670	0
AT1G23680	0
AT1G23690	0
AT1G23700	0
AT1G23710	274
AT1G23720	30
AT1G23730	659
AT1G23740	1055
AT1G23750	512
AT1G23760	55
AT1G23770	1
AT1G23780	1004
AT1G23790	15
AT1G23800	15
AT1G23810	0
AT1G23820	2866
AT1G23830	0
AT1G23840	13
AT1G23850	7
AT1G23860	720
AT1G23870	1328
AT1G23880	133
AT1G23890	441
AT1G23900	1503
AT1G23910	0
AT1G23915	0
AT1G23920	0
AT1G23930	0
AT1G23935	89
AT1G23950	704
AT1G23960	1474
AT1G23965	31
AT1G23970	261
AT1G23980	92
AT1G23985	0
AT1G23990	0
AT1G23995	0
AT1G24000	43
AT1G24010	0
AT1G24020	7178
AT1G24030	195
AT1G24040	436
AT1G24050	2313
AT1G24060	0
AT1G24062	0
AT1G24068	1
AT1G24070	888
AT1G24080	0
AT1G24090	97
AT1G24095	410
AT1G24100	245
AT1G24110	0
AT1G24120	503
AT1G24130	54
AT1G24140	155
AT1G24145	2
AT1G24147	1
AT1G24148	34
AT1G24150	107
AT1G24159	0
AT1G24160	1283
AT1G24170	1175
AT1G24180	4432
AT1G24190	1625
AT1G24200	0
AT1G24210	94
AT1G24212	0
AT1G24220	0
AT1G24230	0
AT1G24240	386
AT1G24250	0
AT1G24256	0
AT1G24260	5502
AT1G24265	155
AT1G24267	1166
AT1G24270	0
AT1G24280	205
AT1G24290	63
AT1G24300	1191
AT1G24310	573
AT1G24320	1
AT1G24330	118
AT1G24340	500
AT1G24350	652
AT1G24360	7954
AT1G24370	1
AT1G24380	1
AT1G24388	1
AT1G24390	2
AT1G24400	38
AT1G24405	1
AT1G24420	0
AT1G24430	0
AT1G24440	239
AT1G24450	492
AT1G24460	2336
AT1G24470	41
AT1G24475	0
AT1G24480	0
AT1G24485	0
AT1G24490	852
AT1G24510	4057
AT1G24520	2
AT1G24530	110
AT1G24540	7
AT1G24545	0
AT1G24560	905
AT1G24570	29
AT1G24575	53
AT1G24577	17
AT1G24580	133
AT1G24590	0
AT1G24600	64
AT1G24610	567
AT1G24620	0
AT1G24625	9
AT1G24640	0
AT1G24650	30
AT1G24657	0
AT1G24660	0
AT1G24686	0
AT1G24706	1548
AT1G24733	0
AT1G24735	1
AT1G24764	1097
AT1G24792	0
AT1G24793	2
AT1G24800	18
AT1G24807	9
AT1G24822	0
AT1G24851	0
AT1G24879	0
AT1G24880	1
AT1G24881	0
AT1G24909	0
AT1G24938	0
AT1G24967	2
AT1G24996	49
AT1G25025	0
AT1G25053	0
AT1G25054	0
AT1G25055	3
AT1G25083	0
AT1G25097	0
AT1G25098	4
AT1G25112	0
AT1G25141	0
AT1G25145	0
AT1G25150	0
AT1G25155	0
AT1G25175	0
AT1G25180	0
AT1G25209	0
AT1G25210	0
AT1G25211	0
AT1G25220	2081
AT1G25230	490
AT1G25240	1
AT1G25250	21
AT1G25260	1245
AT1G25270	0
AT1G25275	2462
AT1G25277	73
AT1G25280	808
AT1G25290	397
AT1G25300	0
AT1G25310	0
AT1G25320	365
AT1G25330	17220
AT1G25340	137
AT1G25350	1860
AT1G25360	156
AT1G25370	492
AT1G25375	583
AT1G25380	664
AT1G25390	202
AT1G25400	40
AT1G25410	0
AT1G25420	956
AT1G25422	0
AT1G25425	6
AT1G25430	0
AT1G25440	2445
AT1G25450	469
AT1G25460	1
AT1G25470	505
AT1G25480	334
AT1G25490	2540
AT1G25500	216
AT1G25510	286
AT1G25520	744
AT1G25530	18
AT1G25540	944
AT1G25550	117
AT1G25560	33
AT1G25570	2501
AT1G25580	188
AT1G25682	400
AT1G25784	0
AT1G25886	0
AT1G25988	0
AT1G26090	220
AT1G26100	69
AT1G26110	5540
AT1G26120	521
AT1G26130	1805
AT1G26140	15
AT1G26150	1815
AT1G26160	413
AT1G26170	579
AT1G26180	537
AT1G26190	2964
AT1G26200	0
AT1G26208	55
AT1G26210	0
AT1G26218	47
AT1G26220	0
AT1G26225	0
AT1G26230	321
AT1G26233	9
AT1G26235	0
AT1G26240	0
AT1G26250	0
AT1G26255	0
AT1G26260	252
AT1G26270	957
AT1G26290	0
AT1G26300	835
AT1G26310	72
AT1G26320	0
AT1G26330	76
AT1G26340	521
AT1G26350	0
AT1G26355	0
AT1G26360	0
AT1G26370	746
AT1G26380	0
AT1G26390	0
AT1G26400	0
AT1G26410	0
AT1G26420	0
AT1G26430	0
AT1G26440	186
AT1G26450	149
AT1G26460	1502
AT1G26470	520
AT1G26480	1
AT1G26490	1
AT1G26500	28
AT1G26510	0
AT1G26515	0
AT1G26520	170
AT1G26530	20
AT1G26540	149
AT1G26550	3739
AT1G26558	0
AT1G26560	291
AT1G26570	1127
AT1G26580	2677
AT1G26590	68
AT1G26600	21
AT1G26610	8
AT1G26620	719
AT1G26630	16482
AT1G26640	1001
AT1G26650	1174
AT1G26660	203
AT1G26665	1145
AT1G26670	1042
AT1G26680	0
AT1G26690	1263
AT1G26700	0
AT1G26710	0
AT1G26720	2
AT1G26730	75
AT1G26740	737
AT1G26750	607
AT1G26760	22
AT1G26761	122
AT1G26762	6
AT1G26770	16776
AT1G26773	0
AT1G26780	1
AT1G26790	0
AT1G26795	0
AT1G26796	0
AT1G26797	1
AT1G26798	1
AT1G26799	0
AT1G26800	76
AT1G26810	277
AT1G26815	0
AT1G26820	220
AT1G26830	2339
AT1G26840	85
AT1G26850	5368
AT1G26860	0
AT1G26870	0
AT1G26880	4075
AT1G26890	7
AT1G26900	200
AT1G26910	322
AT1G26911	6
AT1G26920	123
AT1G26921	0
AT1G26930	163
AT1G26940	304
AT1G26945	1467
AT1G26950	0
AT1G26960	229
AT1G26970	0
AT1G26973	0
AT1G26975	0
AT1G26976	0
AT1G26985	0
AT1G26990	0
AT1G27000	2305
AT1G27008	0
AT1G27020	1
AT1G27030	246
AT1G27040	0
AT1G27045	1493
AT1G27050	240
AT1G27060	38
AT1G27070	289
AT1G27080	3
AT1G27090	1988
AT1G27100	1157
AT1G27110	25
AT1G27120	344
AT1G27130	59
AT1G27135	0
AT1G27140	0
AT1G27150	844
AT1G27160	0
AT1G27170	168
AT1G27180	120
AT1G27190	993
AT1G27200	256
AT1G27210	1347
AT1G27220	0
AT1G27240	0
AT1G27250	0
AT1G27260	0
AT1G27270	0
AT1G27280	0
AT1G27285	36
AT1G27290	1159
AT1G27300	666
AT1G27310	1821
AT1G27320	1759
AT1G27330	5185
AT1G27340	1135
AT1G27350	4376
AT1G27360	1263
AT1G27370	534
AT1G27380	7
AT1G27385	404
AT1G27390	2336
AT1G27400	3702
AT1G27410	227
AT1G27420	73
AT1G27430	1146
AT1G27435	1792
AT1G27440	366
AT1G27450	5148
AT1G27460	243
AT1G27461	0
AT1G27470	612
AT1G27480	383
AT1G27490	0
AT1G27500	137
AT1G27510	930
AT1G27520	1072
AT1G27530	2046
AT1G27535	0
AT1G27540	604
AT1G27550	0
AT1G27555	0
AT1G27560	1
AT1G27565	0
AT1G27570	0
AT1G27580	4
AT1G27595	1257
AT1G27600	967
AT1G27610	0
AT1G27620	0
AT1G27630	1361
AT1G27640	9
AT1G27650	1155
AT1G27660	31
AT1G27670	0
AT1G27671	0
AT1G27680	483
AT1G27690	291
AT1G27695	113
AT1G27700	290
AT1G27710	0
AT1G27720	29
AT1G27730	27
AT1G27740	0
AT1G27750	447
AT1G27752	591
AT1G27760	1639
AT1G27770	2112
AT1G27780	0
AT1G27790	0
AT1G27800	0
AT1G27810	0
AT1G27815	0
AT1G27820	0
AT1G27840	479
AT1G27850	797
AT1G27860	2
AT1G27870	0
AT1G27880	60
AT1G27890	2
AT1G27900	835
AT1G27910	565
AT1G27920	10
AT1G27921	118
AT1G27930	1579
AT1G27940	254
AT1G27950	153
AT1G27960	338
AT1G27970	2083
AT1G27980	98
AT1G27990	1
AT1G28000	0
AT1G28002	0
AT1G28005	0
AT1G28010	1
AT1G28020	0
AT1G28030	1
AT1G28040	4
AT1G28050	1534
AT1G28060	1406
AT1G28070	84
AT1G28080	18
AT1G28090	415
AT1G28100	218
AT1G28110	679
AT1G28120	992
AT1G28130	6
AT1G28135	1
AT1G28140	840
AT1G28150	920
AT1G28160	0
AT1G28170	0
AT1G28180	0
AT1G28190	110
AT1G28200	668
AT1G28210	268
AT1G28220	27
AT1G28230	15
AT1G28240	975
AT1G28250	803
AT1G28260	612
AT1G28265	0
AT1G28270	8
AT1G28280	1155
AT1G28290	280
AT1G28300	0
AT1G28305	1
AT1G28306	0
AT1G28310	245
AT1G28320	1005
AT1G28323	0
AT1G28327	0
AT1G28330	4126
AT1G28335	0
AT1G28340	1526
AT1G28350	981
AT1G28360	10
AT1G28370	4
AT1G28375	0
AT1G28380	272
AT1G28390	81
AT1G28395	477
AT1G28400	3805
AT1G28410	597
AT1G28420	1628
AT1G28430	0
AT1G28440	469
AT1G28447	0
AT1G28450	0
AT1G28455	0
AT1G28460	0
AT1G28465	0
AT1G28470	53
AT1G28480	121
AT1G28490	919
AT1G28500	0
AT1G28510	649
AT1G28520	986
AT1G28530	230
AT1G28540	179
AT1G28550	0
AT1G28560	80
AT1G28570	115
AT1G28580	3142
AT1G28590	2
AT1G28591	0
AT1G28600	97
AT1G28610	85
AT1G28620	0
AT1G28630	0
AT1G28640	0
AT1G28650	0
AT1G28660	2
AT1G28670	199
AT1G28680	201
AT1G28685	3
AT1G28690	39
AT1G28695	0
AT1G28700	16
AT1G28710	29098
AT1G28715	142
AT1G28720	0
AT1G28730	1
AT1G28740	0
AT1G28750	0
AT1G28760	204
AT1G28765	21
AT1G28770	0
AT1G28780	0
AT1G28790	0
AT1G28800	0
AT1G28810	2
AT1G28815	0
AT1G28820	1
AT1G28830	2
AT1G28840	3
AT1G28850	0
AT1G28860	0
AT1G28870	0
AT1G28880	0
AT1G28890	0
AT1G28900	0
AT1G28910	0
AT1G28920	6
AT1G28930	2
AT1G28940	1
AT1G28950	0
AT1G28960	453
AT1G28970	0
AT1G28980	0
AT1G28990	2
AT1G29000	0
AT1G29005	0
AT1G29010	0
AT1G29020	0
AT1G29025	0
AT1G29030	317
AT1G29040	643
AT1G29041	0
AT1G29050	83
AT1G29060	432
AT1G29070	2129
AT1G29071	4
AT1G29075	0
AT1G29080	0
AT1G29090	0
AT1G29100	0
AT1G29110	3
AT1G29120	462
AT1G29140	2
AT1G29150	2944
AT1G29160	24
AT1G29170	393
AT1G29179	0
AT1G29180	0
AT1G29190	0
AT1G29195	104
AT1G29200	73
AT1G29210	0
AT1G29220	683
AT1G29230	1405
AT1G29240	334
AT1G29250	1465
AT1G29260	634
AT1G29265	0
AT1G29270	0
AT1G29280	0
AT1G29290	17
AT1G29300	37
AT1G29310	3509
AT1G29320	472
AT1G29330	366
AT1G29340	1015
AT1G29350	300
AT1G29355	0
AT1G29357	107
AT1G29360	0
AT1G29370	301
AT1G29380	62
AT1G29390	1213
AT1G29395	248
AT1G29400	1566
AT1G29410	170
AT1G29418	331
AT1G29420	0
AT1G29430	7
AT1G29435	0
AT1G29440	9
AT1G29450	30
AT1G29460	16
AT1G29465	39
AT1G29470	9194
AT1G29475	0
AT1G29480	0
AT1G29490	77
AT1G29500	595
AT1G29510	80
AT1G29520	64
AT1G29530	217
AT1G29535	7
AT1G29540	0
AT1G29550	234
AT1G29560	159
AT1G29570	0
AT1G29580	0
AT1G29590	68
AT1G29600	0
AT1G29620	0
AT1G29630	1072
AT1G29640	24
AT1G29650	0
AT1G29660	70
AT1G29670	4680
AT1G29680	0
AT1G29690	419
AT1G29700	496
AT1G29710	206
AT1G29715	0
AT1G29720	813
AT1G29730	59
AT1G29740	34
AT1G29750	1148
AT1G29760	446
AT1G29770	30
AT1G29775	0
AT1G29780	0
AT1G29785	188
AT1G29790	962
AT1G29800	402
AT1G29810	306
AT1G29820	472
AT1G29830	17
AT1G29840	98
AT1G29850	1690
AT1G29860	0
AT1G29870	0
AT1G29880	2768
AT1G29890	1259
AT1G29900	2828
AT1G29910	2244
AT1G29920	1073
AT1G29930	14926
AT1G29940	1298
AT1G29950	1393
AT1G29960	137
AT1G29962	0
AT1G29965	59
AT1G29970	581
AT1G29980	894
AT1G29990	1227
AT1G30000	1552
AT1G30010	203
AT1G30020	0
AT1G30030	0
AT1G30040	139
AT1G30050	0
AT1G30060	0
AT1G30070	484
AT1G30080	137
AT1G30090	590
AT1G30100	2
AT1G30110	101
AT1G30120	8624
AT1G30130	789
AT1G30135	34
AT1G30140	0
AT1G30150	0
AT1G30160	22
AT1G30170	0
AT1G30180	0
AT1G30190	0
AT1G30200	1022
AT1G30210	376
AT1G30220	124
AT1G30230	7438
AT1G30240	332
AT1G30250	8
AT1G30260	593
AT1G30270	2154
AT1G30280	137
AT1G30282	0
AT1G30290	253
AT1G30300	644
AT1G30310	0
AT1G30320	202
AT1G30330	2853
AT1G30340	0
AT1G30350	0
AT1G30360	1188
AT1G30370	0
AT1G30380	5009
AT1G30390	0
AT1G30400	3844
AT1G30410	505
AT1G30420	317
AT1G30430	0
AT1G30440	1853
AT1G30450	1182
AT1G30455	0
AT1G30460	724
AT1G30470	1290
AT1G30473	0
AT1G30475	121
AT1G30480	433
AT1G30490	583
AT1G30500	355
AT1G30510	1303
AT1G30515	1
AT1G30520	352
AT1G30530	288
AT1G30540	316
AT1G30545	98
AT1G30550	0
AT1G30560	1
AT1G30570	431
AT1G30580	4342
AT1G30590	1108
AT1G30600	107
AT1G30610	504
AT1G30620	1217
AT1G30630	4092
AT1G30640	238
AT1G30650	0
AT1G30660	73
AT1G30670	0
AT1G30680	687
AT1G30690	418
AT1G30700	0
AT1G30710	3
AT1G30720	0
AT1G30730	0
AT1G30740	0
AT1G30750	0
AT1G30755	195
AT1G30757	0
AT1G30760	287
AT1G30780	0
AT1G30784	0
AT1G30790	2
AT1G30795	1695
AT1G30800	0
AT1G30810	566
AT1G30814	1
AT1G30820	15982
AT1G30825	256
AT1G30830	0
AT1G30835	701
AT1G30840	3
AT1G30845	172
AT1G30850	1
AT1G30860	9
AT1G30870	0
AT1G30880	871
AT1G30890	585
AT1G30900	4229
AT1G30910	339
AT1G30920	0
AT1G30921	0
AT1G30925	0
AT1G30930	0
AT1G30935	94
AT1G30940	16
AT1G30945	0
AT1G30950	0
AT1G30960	315
AT1G30970	1099
AT1G30972	0
AT1G30974	0
AT1G30975	0
AT1G30980	0
AT1G30990	0
AT1G31000	0
AT1G31010	213
AT1G31020	242
AT1G31030	0
AT1G31040	20
AT1G31050	1
AT1G31070	1835
AT1G31072	0
AT1G31080	0
AT1G31090	0
AT1G31093	0
AT1G31095	0
AT1G31100	0
AT1G31110	0
AT1G31120	478
AT1G31130	11108
AT1G31140	64
AT1G31150	1302
AT1G31160	488
AT1G31163	0
AT1G31166	3
AT1G31170	563
AT1G31173	0
AT1G31175	318
AT1G31180	1125
AT1G31190	380
AT1G31200	1
AT1G31210	0
AT1G31220	188
AT1G31230	912
AT1G31240	8
AT1G31243	0
AT1G31245	0
AT1G31250	9
AT1G31255	0
AT1G31258	45
AT1G31260	0
AT1G31270	0
AT1G31274	0
AT1G31280	716
AT1G31290	3
AT1G31300	1191
AT1G31310	2
AT1G31320	8
AT1G31330	8395
AT1G31335	20
AT1G31340	1880
AT1G31350	217
AT1G31355	45
AT1G31358	0
AT1G31360	398
AT1G31370	0
AT1G31380	0
AT1G31390	1
AT1G31400	0
AT1G31410	394
AT1G31420	1818
AT1G31430	79
AT1G31440	375
AT1G31450	1
AT1G31460	84
AT1G31470	297
AT1G31480	579
AT1G31485	0
AT1G31490	0
AT1G31500	445
AT1G31510	0
AT1G31520	0
AT1G31530	0
AT1G31540	155
AT1G31550	128
AT1G31555	0
AT1G31570	1
AT1G31580	230
AT1G31600	958
AT1G31620	0
AT1G31630	0
AT1G31640	0
AT1G31650	692
AT1G31660	1056
AT1G31670	0
AT1G31690	2
AT1G31710	0
AT1G31720	27
AT1G31730	1969
AT1G31740	0
AT1G31750	0
AT1G31760	135
AT1G31770	149
AT1G31772	3
AT1G31780	1374
AT1G31790	40
AT1G31800	1231
AT1G31810	830
AT1G31812	77670
AT1G31814	141
AT1G31817	991
AT1G31820	39
AT1G31830	794
AT1G31835	44
AT1G31840	51
AT1G31850	13220
AT1G31860	716
AT1G31870	801
AT1G31880	6
AT1G31885	0
AT1G31900	8
AT1G31910	4811
AT1G31920	0
AT1G31930	2252
AT1G31935	388
AT1G31940	342
AT1G31950	30
AT1G31960	0
AT1G31970	2001
AT1G31983	7
AT1G31990	8
AT1G31993	0
AT1G32000	0
AT1G32010	0
AT1G32020	0
AT1G32030	0
AT1G32040	0
AT1G32045	0
AT1G32049	0
AT1G32050	3216
AT1G32060	4305
AT1G32070	673
AT1G32080	2584
AT1G32090	933
AT1G32100	415
AT1G32110	0
AT1G32120	177
AT1G32127	644
AT1G32130	2329
AT1G32140	0
AT1G32150	544
AT1G32160	581
AT1G32170	213
AT1G32172	71
AT1G32180	0
AT1G32190	277
AT1G32200	878
AT1G32210	1974
AT1G32220	687
AT1G32225	0
AT1G32230	4841
AT1G32240	77
AT1G32250	0
AT1G32260	452
AT1G32270	0
AT1G32280	2
AT1G32300	6135
AT1G32310	371
AT1G32320	0
AT1G32330	396
AT1G32337	0
AT1G32340	393
AT1G32350	0
AT1G32360	796
AT1G32361	0
AT1G32370	405
AT1G32375	7
AT1G32380	326
AT1G32385	10
AT1G32390	0
AT1G32400	2825
AT1G32410	725
AT1G32415	139
AT1G32420	0
AT1G32430	0
AT1G32440	1470
AT1G32450	28
AT1G32460	67
AT1G32470	4761
AT1G32480	0
AT1G32490	1557
AT1G32500	841
AT1G32505	0
AT1G32510	0
AT1G32520	98
AT1G32530	1118
AT1G32540	3623
AT1G32550	544
AT1G32560	1
AT1G32570	1
AT1G32575	1
AT1G32580	1290
AT1G32582	0
AT1G32583	2
AT1G32585	0
AT1G32590	0
AT1G32600	0
AT1G32610	129
AT1G32620	0
AT1G32630	86
AT1G32640	0
AT1G32650	0
AT1G32660	0
AT1G32680	0
AT1G32690	17
AT1G32700	736
AT1G32710	0
AT1G32713	0
AT1G32720	0
AT1G32730	164
AT1G32740	369
AT1G32750	1685
AT1G32760	694
AT1G32763	0
AT1G32770	0
AT1G32780	5
AT1G32790	2992
AT1G32810	814
AT1G32820	0
AT1G32830	0
AT1G32840	0
AT1G32850	0
AT1G32860	222
AT1G32870	431
AT1G32880	1
AT1G32890	0
AT1G32900	110
AT1G32910	34
AT1G32920	2518
AT1G32928	237
AT1G32930	138
AT1G32940	135
AT1G32950	4
AT1G32960	0
AT1G32970	0
AT1G32975	0
AT1G32980	0
AT1G32990	2341
AT1G32992	0
AT1G33000	0
AT1G33010	0
AT1G33020	0
AT1G33030	0
AT1G33040	1437
AT1G33050	914
AT1G33055	24
AT1G33060	123
AT1G33070	0
AT1G33080	53
AT1G33090	0
AT1G33100	0
AT1G33102	0
AT1G33110	39
AT1G33120	1342
AT1G33130	0
AT1G33135	0
AT1G33140	1940
AT1G33160	0
AT1G33170	1393
AT1G33180	2
AT1G33190	0
AT1G33200	0
AT1G33220	0
AT1G33230	1267
AT1G33240	4023
AT1G33250	658
AT1G33260	59
AT1G33265	464
AT1G33270	1730
AT1G33280	0
AT1G33290	918
AT1G33300	0
AT1G33320	0
AT1G33330	296
AT1G33340	7
AT1G33350	120
AT1G33355	0
AT1G33360	1447
AT1G33370	0
AT1G33380	0
AT1G33390	968
AT1G33400	380
AT1G33410	1594
AT1G33415	129
AT1G33420	0
AT1G33430	0
AT1G33440	21
AT1G33450	0
AT1G33460	0
AT1G33470	1538
AT1G33475	27
AT1G33480	232
AT1G33490	831
AT1G33500	2
AT1G33510	0
AT1G33520	1292
AT1G33530	0
AT1G33540	0
AT1G33550	0
AT1G33560	2279
AT1G33570	0
AT1G33580	0
AT1G33590	418
AT1G33600	82
AT1G33607	0
AT1G33610	5
AT1G33612	1
AT1G33615	39
AT1G33640	0
AT1G33660	6
AT1G33670	0
AT1G33680	1652
AT1G33700	1
AT1G33710	0
AT1G33720	3
AT1G33730	0
AT1G33740	0
AT1G33743	0
AT1G33750	0
AT1G33760	1
AT1G33770	1
AT1G33780	410
AT1G33785	0
AT1G33790	95
AT1G33800	388
AT1G33810	1115
AT1G33811	586
AT1G33813	0
AT1G33817	0
AT1G33820	0
AT1G33830	0
AT1G33835	0
AT1G33840	101
AT1G33850	45
AT1G33855	0
AT1G33860	0
AT1G33870	0
AT1G33880	0
AT1G33890	0
AT1G33900	0
AT1G33910	0
AT1G33920	0
AT1G33930	8
AT1G33940	0
AT1G33945	0
AT1G33950	0
AT1G33960	0
AT1G33970	1068
AT1G33980	1470
AT1G33990	1670
AT1G34000	725
AT1G34010	480
AT1G34015	0
AT1G34020	822
AT1G34030	2760
AT1G34040	22
AT1G34042	1
AT1G34044	9
AT1G34046	0
AT1G34047	0
AT1G34049	0
AT1G34050	0
AT1G34060	20
AT1G34065	278
AT1G34070	0
AT1G34080	0
AT1G34090	0
AT1G34095	2
AT1G34097	0
AT1G34100	2
AT1G34110	942
AT1G34120	340
AT1G34130	1425
AT1G34140	0
AT1G34150	216
AT1G34160	220
AT1G34170	0
AT1G34180	113
AT1G34190	2033
AT1G34200	263
AT1G34210	1005
AT1G34220	722
AT1G34230	0
AT1G34240	0
AT1G34245	3
AT1G34250	0
AT1G34260	759
AT1G34270	327
AT1G34281	0
AT1G34290	0
AT1G34300	324
AT1G34310	0
AT1G34315	9
AT1G34317	2
AT1G34320	1088
AT1G34330	0
AT1G34340	1258
AT1G34350	430
AT1G34355	36
AT1G34360	341
AT1G34370	574
AT1G34380	156
AT1G34390	0
AT1G34392	0
AT1G34400	0
AT1G34403	0
AT1G34405	0
AT1G34410	0
AT1G34418	1674
AT1G34420	15
AT1G34430	7121
AT1G34440	0
AT1G34460	73
AT1G34470	556
AT1G34480	3
AT1G34490	0
AT1G34500	0
AT1G34510	0
AT1G34520	0
AT1G34530	0
AT1G34540	0
AT1G34545	0
AT1G34550	1730
AT1G34560	0
AT1G34570	224
AT1G34575	0
AT1G34580	22
AT1G34590	0
AT1G34600	0
AT1G34610	0
AT1G34620	0
AT1G34630	196
AT1G34640	426
AT1G34650	2
AT1G34660	0
AT1G34670	0
AT1G34680	0
AT1G34690	0
AT1G34700	0
AT1G34710	0
AT1G34720	0
AT1G34730	0
AT1G34740	0
AT1G34750	351
AT1G34760	96
AT1G34770	305
AT1G34780	632
AT1G34790	0
AT1G34792	0
AT1G34795	0
AT1G34797	0
AT1G34800	0
AT1G34803	0
AT1G34805	0
AT1G34807	0
AT1G34808	0
AT1G34810	0
AT1G34812	0
AT1G34813	0
AT1G34815	0
AT1G34817	0
AT1G34818	0
AT1G34820	0
AT1G34822	0
AT1G34823	0
AT1G34825	0
AT1G34827	0
AT1G34828	0
AT1G34830	0
AT1G34836	0
AT1G34840	0
AT1G34842	1
AT1G34844	19
AT1G34850	0
AT1G34855	0
AT1G34860	0
AT1G34904	0
AT1G34910	0
AT1G34930	0
AT1G34967	0
AT1G35030	0
AT1G35035	0
AT1G35040	0
AT1G35050	0
AT1G35060	0
AT1G35080	0
AT1G35090	0
AT1G35100	0
AT1G35110	0
AT1G35112	78
AT1G35115	1130
AT1G35120	1
AT1G35130	11
AT1G35140	1181
AT1G35143	0
AT1G35146	0
AT1G35150	0
AT1G35160	3688
AT1G35170	0
AT1G35180	3480
AT1G35181	0
AT1G35183	7
AT1G35186	0
AT1G35190	2983
AT1G35200	0
AT1G35210	3
AT1G35215	0
AT1G35220	865
AT1G35230	0
AT1G35240	0
AT1G35242	0
AT1G35250	0
AT1G35255	51
AT1G35260	109
AT1G35270	3
AT1G35280	1
AT1G35290	515
AT1G35300	0
AT1G35310	3977
AT1G35320	1378
AT1G35330	0
AT1G35340	531
AT1G35350	3
AT1G35353	0
AT1G35360	0
AT1G35365	0
AT1G35370	0
AT1G35375	0
AT1G35380	0
AT1G35390	0
AT1G35400	0
AT1G35405	0
AT1G35410	0
AT1G35420	480
AT1G35430	390
AT1G35435	0
AT1G35440	0
AT1G35450	0
AT1G35460	289
AT1G35465	0
AT1G35467	0
AT1G35470	704
AT1G35480	0
AT1G35490	6
AT1G35500	0
AT1G35501	0
AT1G35510	352
AT1G35513	53
AT1G35515	15
AT1G35516	592
AT1G35520	0
AT1G35530	90
AT1G35535	0
AT1G35537	0
AT1G35540	0
AT1G35545	0
AT1G35550	0
AT1G35560	13
AT1G35570	0
AT1G35580	2745
AT1G35590	0
AT1G35600	0
AT1G35610	0
AT1G35612	75
AT1G35614	0
AT1G35617	0
AT1G35620	1663
AT1G35625	4
AT1G35630	0
AT1G35640	0
AT1G35645	0
AT1G35647	0
AT1G35650	0
AT1G35660	345
AT1G35663	0
AT1G35670	254
AT1G35680	3137
AT1G35690	0
AT1G35700	0
AT1G35710	139
AT1G35720	27213
AT1G35730	8
AT1G35735	0
AT1G35740	0
AT1G35745	0
AT1G35750	0
AT1G35760	0
AT1G35770	0
AT1G35780	506
AT1G35790	0
AT1G35820	0
AT1G35830	5048
AT1G35840	0
AT1G35850	0
AT1G35860	0
AT1G35870	0
AT1G35880	0
AT1G35890	0
AT1G35895	0
AT1G35910	20
AT1G35920	0
AT1G35930	0
AT1G35940	0
AT1G35950	0
AT1G35960	0
AT1G35970	0
AT1G35980	0
AT1G35990	0
AT1G35995	0
AT1G36000	0
AT1G36005	0
AT1G36010	0
AT1G36020	0
AT1G36030	0
AT1G36035	0
AT1G36040	0
AT1G36050	1791
AT1G36060	1
AT1G36070	593
AT1G36078	0
AT1G36080	0
AT1G36085	0
AT1G36090	0
AT1G36095	0
AT1G36100	0
AT1G36105	0
AT1G36110	0
AT1G36120	0
AT1G36130	0
AT1G36140	0
AT1G36150	1
AT1G36160	6343
AT1G36180	324
AT1G36185	0
AT1G36190	0
AT1G36200	0
AT1G36210	0
AT1G36220	0
AT1G36225	0
AT1G36230	0
AT1G36240	0
AT1G36250	0
AT1G36260	0
AT1G36270	0
AT1G36272	0
AT1G36280	556
AT1G36290	0
AT1G36300	0
AT1G36305	0
AT1G36310	945
AT1G36320	1266
AT1G36325	0
AT1G36330	0
AT1G36340	0
AT1G36350	0
AT1G36360	0
AT1G36370	1080
AT1G36380	302
AT1G36390	553
AT1G36395	0
AT1G36400	0
AT1G36403	0
AT1G36406	0
AT1G36420	0
AT1G36430	0
AT1G36440	0
AT1G36441	0
AT1G36445	0
AT1G36450	0
AT1G36460	0
AT1G36470	0
AT1G36480	0
AT1G36485	0
AT1G36490	0
AT1G36495	0
AT1G36500	0
AT1G36510	0
AT1G36520	0
AT1G36530	0
AT1G36540	0
AT1G36550	0
AT1G36560	0
AT1G36570	0
AT1G36580	1
AT1G36590	0
AT1G36595	0
AT1G36600	0
AT1G36605	0
AT1G36610	0
AT1G36620	0
AT1G36622	1
AT1G36623	0
AT1G36627	0
AT1G36630	0
AT1G36640	0
AT1G36650	0
AT1G36660	0
AT1G36670	0
AT1G36675	1
AT1G36680	0
AT1G36690	0
AT1G36700	0
AT1G36710	0
AT1G36720	0
AT1G36730	2460
AT1G36740	0
AT1G36745	0
AT1G36750	0
AT1G36756	0
AT1G36763	0
AT1G36770	0
AT1G36775	0
AT1G36790	0
AT1G36795	0
AT1G36800	0
AT1G36810	0
AT1G36830	0
AT1G36840	0
AT1G36850	0
AT1G36880	0
AT1G36890	0
AT1G36910	0
AT1G36915	0
AT1G36920	0
AT1G36922	0
AT1G36925	0
AT1G36927	0
AT1G36933	0
AT1G36936	0
AT1G36940	18
AT1G36942	0
AT1G36950	0
AT1G36960	0
AT1G36970	0
AT1G36975	0
AT1G36980	1435
AT1G36990	713
AT1G36992	0
AT1G37000	0
AT1G37010	0
AT1G37012	0
AT1G37015	0
AT1G37020	0
AT1G37030	0
AT1G37035	0
AT1G37036	0
AT1G37037	0
AT1G37038	0
AT1G37040	0
AT1G37045	0
AT1G37050	0
AT1G37057	0
AT1G37060	0
AT1G37063	0
AT1G37070	0
AT1G37080	0
AT1G37090	0
AT1G37095	0
AT1G37100	0
AT1G37110	0
AT1G37113	0
AT1G37120	0
AT1G37130	297
AT1G37140	0
AT1G37150	104
AT1G37160	0
AT1G37170	0
AT1G37180	0
AT1G37190	0
AT1G37200	0
AT1G37210	0
AT1G37275	0
AT1G37340	0
AT1G37405	0
AT1G37471	0
AT1G37537	0
AT1G37603	0
AT1G37669	0
AT1G37735	0
AT1G37801	0
AT1G37867	0
AT1G37933	0
AT1G37999	1
AT1G38065	0
AT1G38131	76
AT1G38140	0
AT1G38149	0
AT1G38158	0
AT1G38167	0
AT1G38176	0
AT1G38185	0
AT1G38194	0
AT1G38203	0
AT1G38212	0
AT1G38221	0
AT1G38230	0
AT1G38240	0
AT1G38250	0
AT1G38260	0
AT1G38270	0
AT1G38280	0
AT1G38290	0
AT1G38300	0
AT1G38310	0
AT1G38320	0
AT1G38330	0
AT1G38340	0
AT1G38350	0
AT1G38360	0
AT1G38380	0
AT1G38390	0
AT1G38400	0
AT1G38410	0
AT1G38416	0
AT1G38423	0
AT1G38430	0
AT1G38440	0
AT1G38450	0
AT1G38460	0
AT1G38550	0
AT1G38710	0
AT1G38790	0
AT1G38870	0
AT1G39030	0
AT1G39060	0
AT1G39070	0
AT1G39110	0
AT1G39190	0
AT1G39270	0
AT1G39350	0
AT1G39430	0
AT1G39510	0
AT1G39511	0
AT1G39513	0
AT1G39515	0
AT1G39590	0
AT1G39670	0
AT1G39750	0
AT1G39830	0
AT1G39910	0
AT1G39990	0
AT1G40069	0
AT1G40070	0
AT1G40071	0
AT1G40072	0
AT1G40073	0
AT1G40074	0
AT1G40075	0
AT1G40076	0
AT1G40077	0
AT1G40078	0
AT1G40079	0
AT1G40080	0
AT1G40081	0
AT1G40083	0
AT1G40084	0
AT1G40085	0
AT1G40086	0
AT1G40087	0
AT1G40089	0
AT1G40090	0
AT1G40091	0
AT1G40093	0
AT1G40095	0
AT1G40097	0
AT1G40099	0
AT1G40100	0
AT1G40101	0
AT1G40103	0
AT1G40104	0
AT1G40105	0
AT1G40106	0
AT1G40107	0
AT1G40109	0
AT1G40112	0
AT1G40113	0
AT1G40115	0
AT1G40117	0
AT1G40118	0
AT1G40119	0
AT1G40121	0
AT1G40123	0
AT1G40124	0
AT1G40125	0
AT1G40127	0
AT1G40129	0
AT1G40130	0
AT1G40131	0
AT1G40133	0
AT1G40135	0
AT1G40136	0
AT1G40137	0
AT1G40139	0
AT1G40141	0
AT1G40143	0
AT1G40150	0
AT1G40230	0
AT1G40310	0
AT1G40390	0
AT1G40470	0
AT1G40630	0
AT1G41115	0
AT1G41600	0
AT1G41630	0
AT1G41650	0
AT1G41660	0
AT1G41680	0
AT1G41690	0
AT1G41700	0
AT1G41710	0
AT1G41720	0
AT1G41723	0
AT1G41726	0
AT1G41730	0
AT1G41740	0
AT1G41743	0
AT1G41746	0
AT1G41750	0
AT1G41755	0
AT1G41760	0
AT1G41770	0
AT1G41775	0
AT1G41790	0
AT1G41795	0
AT1G41797	0
AT1G41798	0
AT1G41803	0
AT1G41810	0
AT1G41820	0
AT1G41825	0
AT1G41827	0
AT1G41830	2866
AT1G41835	0
AT1G41840	0
AT1G41850	0
AT1G41855	0
AT1G41860	0
AT1G41870	0
AT1G41880	3526
AT1G41890	0
AT1G41893	0
AT1G41896	0
AT1G41900	0
AT1G41910	0
AT1G41920	0
AT1G41930	0
AT1G42003	0
AT1G42040	0
AT1G42045	0
AT1G42050	0
AT1G42060	0
AT1G42070	0
AT1G42080	0
AT1G42090	0
AT1G42100	0
AT1G42110	0
AT1G42120	0
AT1G42130	0
AT1G42140	0
AT1G42150	0
AT1G42160	0
AT1G42170	0
AT1G42180	0
AT1G42190	0
AT1G42200	0
AT1G42210	0
AT1G42220	0
AT1G42230	0
AT1G42240	0
AT1G42250	0
AT1G42260	0
AT1G42270	0
AT1G42280	0
AT1G42290	0
AT1G42300	0
AT1G42310	0
AT1G42320	0
AT1G42350	0
AT1G42360	0
AT1G42365	0
AT1G42367	0
AT1G42370	0
AT1G42375	0
AT1G42377	0
AT1G42380	0
AT1G42385	0
AT1G42390	0
AT1G42393	0
AT1G42396	0
AT1G42400	0
AT1G42410	0
AT1G42420	0
AT1G42430	704
AT1G42440	1181
AT1G42450	0
AT1G42460	0
AT1G42470	362
AT1G42480	2515
AT1G42490	0
AT1G42500	0
AT1G42510	0
AT1G42515	0
AT1G42520	0
AT1G42525	0
AT1G42530	0
AT1G42540	1025
AT1G42550	638
AT1G42560	0
AT1G42570	0
AT1G42580	0
AT1G42590	0
AT1G42595	0
AT1G42600	0
AT1G42602	0
AT1G42605	0
AT1G42610	0
AT1G42615	0
AT1G42620	0
AT1G42630	0
AT1G42635	0
AT1G42650	0
AT1G42655	0
AT1G42680	0
AT1G42690	0
AT1G42695	0
AT1G42697	0
AT1G42698	0
AT1G42700	0
AT1G42703	0
AT1G42705	0
AT1G42710	0
AT1G42718	0
AT1G42727	0
AT1G42736	0
AT1G42740	0
AT1G42745	0
AT1G42780	0
AT1G42816	0
AT1G42852	0
AT1G42888	0
AT1G42924	0
AT1G42960	5859
AT1G42970	8479
AT1G42980	4
AT1G42990	1577
AT1G43000	27
AT1G43005	0
AT1G43010	0
AT1G43020	0
AT1G43030	0
AT1G43040	0
AT1G43050	0
AT1G43060	0
AT1G43070	0
AT1G43080	0
AT1G43090	0
AT1G43100	0
AT1G43110	0
AT1G43120	0
AT1G43130	863
AT1G43140	0
AT1G43145	0
AT1G43150	0
AT1G43160	3
AT1G43170	14717
AT1G43171	0
AT1G43180	0
AT1G43190	1814
AT1G43195	0
AT1G43200	0
AT1G43205	0
AT1G43210	0
AT1G43220	0
AT1G43230	0
AT1G43240	0
AT1G43245	249
AT1G43250	0
AT1G43260	0
AT1G43270	0
AT1G43280	0
AT1G43290	0
AT1G43300	0
AT1G43310	2
AT1G43320	0
AT1G43330	0
AT1G43387	0
AT1G43415	0
AT1G43444	0
AT1G43502	0
AT1G43560	759
AT1G43570	0
AT1G43575	0
AT1G43580	875
AT1G43590	7
AT1G43600	7
AT1G43605	1
AT1G43610	0
AT1G43620	868
AT1G43630	0
AT1G43640	245
AT1G43650	2
AT1G43660	0
AT1G43665	0
AT1G43666	0
AT1G43667	1
AT1G43670	2301
AT1G43675	4
AT1G43680	0
AT1G43690	1519
AT1G43700	1339
AT1G43710	1577
AT1G43715	0
AT1G43720	0
AT1G43722	0
AT1G43723	0
AT1G43724	0
AT1G43725	0
AT1G43730	0
AT1G43740	0
AT1G43745	0
AT1G43750	0
AT1G43755	0
AT1G43760	0
AT1G43763	0
AT1G43765	9
AT1G43766	0
AT1G43770	196
AT1G43775	0
AT1G43777	0
AT1G43780	2
AT1G43781	0
AT1G43785	0
AT1G43790	664
AT1G43800	1
AT1G43810	0
AT1G43815	0
AT1G43820	0
AT1G43825	0
AT1G43830	0
AT1G43835	0
AT1G43840	0
AT1G43845	0
AT1G43850	916
AT1G43860	422
AT1G43870	0
AT1G43880	1
AT1G43883	1
AT1G43886	264
AT1G43890	1606
AT1G43895	0
AT1G43897	0
AT1G43900	1156
AT1G43910	202
AT1G43920	0
AT1G43930	0
AT1G43940	0
AT1G43950	0
AT1G43960	0
AT1G43970	0
AT1G43980	62
AT1G43990	0
AT1G43995	0
AT1G43997	0
AT1G44000	592
AT1G44010	0
AT1G44020	0
AT1G44030	0
AT1G44040	0
AT1G44045	0
AT1G44050	0
AT1G44060	0
AT1G44070	0
AT1G44075	0
AT1G44080	0
AT1G44085	0
AT1G44090	0
AT1G44100	262
AT1G44110	44
AT1G44120	0
AT1G44125	3
AT1G44130	0
AT1G44140	0
AT1G44150	0
AT1G44160	1
AT1G44170	425
AT1G44180	0
AT1G44191	0
AT1G44224	0
AT1G44286	0
AT1G44318	0
AT1G44350	123
AT1G44370	0
AT1G44382	0
AT1G44414	3
AT1G44446	640
AT1G44478	0
AT1G44500	0
AT1G44510	0
AT1G44542	3486
AT1G44570	0
AT1G44575	16849
AT1G44580	0
AT1G44608	0
AT1G44641	0
AT1G44707	0
AT1G44740	26
AT1G44750	1648
AT1G44760	1268
AT1G44770	506
AT1G44780	421
AT1G44790	692
AT1G44800	5
AT1G44810	950
AT1G44820	929
AT1G44830	194
AT1G44835	643
AT1G44840	0
AT1G44850	0
AT1G44860	0
AT1G44870	0
AT1G44875	0
AT1G44880	0
AT1G44890	245
AT1G44895	0
AT1G44900	326
AT1G44910	893
AT1G44920	1140
AT1G44935	0
AT1G44940	0
AT1G44941	0
AT1G44960	928
AT1G44970	41776
AT1G44980	0
AT1G44990	0
AT1G45000	3472
AT1G45010	196
AT1G45015	1
AT1G45020	0
AT1G45030	0
AT1G45035	0
AT1G45040	0
AT1G45050	525
AT1G45063	13
AT1G45070	0
AT1G45080	0
AT1G45090	0
AT1G45100	0
AT1G45110	86
AT1G45120	217
AT1G45130	2073
AT1G45140	0
AT1G45145	358
AT1G45150	558
AT1G45160	1714
AT1G45163	3
AT1G45165	0
AT1G45170	237
AT1G45180	183
AT1G45190	0
AT1G45191	6
AT1G45201	4
AT1G45207	713
AT1G45211	0
AT1G45215	0
AT1G45221	0
AT1G45223	4
AT1G45225	2
AT1G45227	0
AT1G45229	79
AT1G45230	483
AT1G45231	275
AT1G45233	324
AT1G45234	0
AT1G45236	0
AT1G45238	1
AT1G45240	3
AT1G45242	0
AT1G45243	0
AT1G45244	0
AT1G45246	0
AT1G45248	151
AT1G45249	571
AT1G45256	0
AT1G45332	1032
AT1G45403	0
AT1G45474	594
AT1G45545	14
AT1G45616	0
AT1G45688	2561
AT1G45760	0
AT1G45832	0
AT1G45904	0
AT1G45976	522
AT1G46048	0
AT1G46120	0
AT1G46192	0
AT1G46264	202
AT1G46336	0
AT1G46408	0
AT1G46480	123
AT1G46552	88
AT1G46554	129
AT1G46624	0
AT1G46696	0
AT1G46768	48
AT1G46840	0
AT1G46912	0
AT1G46984	0
AT1G47056	365
AT1G47128	4411
AT1G47130	18
AT1G47200	1776
AT1G47210	309
AT1G47220	0
AT1G47230	320
AT1G47240	454
AT1G47250	275
AT1G47260	3907
AT1G47265	0
AT1G47270	156
AT1G47271	4
AT1G47278	943
AT1G47280	21
AT1G47290	905
AT1G47300	0
AT1G47310	638
AT1G47317	0
AT1G47320	0
AT1G47330	982
AT1G47340	245
AT1G47350	0
AT1G47360	0
AT1G47370	4
AT1G47380	1053
AT1G47389	0
AT1G47390	0
AT1G47395	2
AT1G47400	0
AT1G47405	0
AT1G47410	248
AT1G47420	9501
AT1G47430	5
AT1G47435	213
AT1G47440	27
AT1G47450	0
AT1G47460	2
AT1G47465	0
AT1G47470	0
AT1G47480	55
AT1G47485	0
AT1G47490	539
AT1G47495	0
AT1G47497	0
AT1G47500	459
AT1G47510	326
AT1G47520	382
AT1G47530	2203
AT1G47540	0
AT1G47550	1836
AT1G47560	90
AT1G47565	66
AT1G47570	462
AT1G47578	180
AT1G47580	310
AT1G47590	0
AT1G47595	0
AT1G47600	0
AT1G47603	0
AT1G47606	0
AT1G47610	0
AT1G47620	0
AT1G47625	0
AT1G47630	0
AT1G47640	970
AT1G47650	0
AT1G47655	9
AT1G47657	0
AT1G47660	0
AT1G47670	67
AT1G47680	0
AT1G47690	0
AT1G47695	0
AT1G47700	0
AT1G47705	0
AT1G47710	1594
AT1G47720	192
AT1G47730	0
AT1G47740	752
AT1G47750	440
AT1G47760	95
AT1G47765	0
AT1G47770	0
AT1G47780	0
AT1G47783	0
AT1G47786	0
AT1G47790	0
AT1G47800	0
AT1G47810	0
AT1G47813	0
AT1G47816	0
AT1G47820	291
AT1G47830	1790
AT1G47840	146
AT1G47845	0
AT1G47860	0
AT1G47870	654
AT1G47880	2
AT1G47885	0
AT1G47890	0
AT1G47900	340
AT1G47910	0
AT1G47915	0
AT1G47920	2
AT1G47930	0
AT1G47940	0
AT1G47950	0
AT1G47960	184
AT1G47970	2968
AT1G47980	2
AT1G47990	0
AT1G48000	0
AT1G48010	0
AT1G48020	2
AT1G48030	4245
AT1G48040	262
AT1G48050	577
AT1G48060	3
AT1G48070	0
AT1G48080	0
AT1G48090	2648
AT1G48095	0
AT1G48100	50
AT1G48110	1192
AT1G48120	546
AT1G48130	0
AT1G48140	419
AT1G48145	0
AT1G48150	0
AT1G48160	792
AT1G48170	266
AT1G48175	308
AT1G48180	2
AT1G48190	0
AT1G48195	0
AT1G48200	287
AT1G48210	750
AT1G48220	0
AT1G48230	1354
AT1G48240	419
AT1G48250	0
AT1G48260	7
AT1G48267	0
AT1G48268	0
AT1G48270	191
AT1G48280	280
AT1G48285	0
AT1G48290	0
AT1G48300	1945
AT1G48310	321
AT1G48315	13
AT1G48320	0
AT1G48325	0
AT1G48330	6594
AT1G48340	1
AT1G48350	2409
AT1G48355	0
AT1G48360	310
AT1G48370	1323
AT1G48380	335
AT1G48390	78
AT1G48400	5
AT1G48405	0
AT1G48410	7452
AT1G48420	1336
AT1G48422	0
AT1G48430	690
AT1G48440	2422
AT1G48450	1716
AT1G48460	327
AT1G48470	14
AT1G48480	3698
AT1G48490	944
AT1G48500	7
AT1G48510	0
AT1G48520	676
AT1G48530	0
AT1G48540	347
AT1G48550	314
AT1G48560	50
AT1G48570	463
AT1G48580	64
AT1G48590	0
AT1G48600	932
AT1G48605	66
AT1G48610	417
AT1G48620	1286
AT1G48625	1
AT1G48630	1915
AT1G48635	532
AT1G48640	0
AT1G48650	1220
AT1G48660	0
AT1G48670	0
AT1G48680	0
AT1G48690	0
AT1G48698	0
AT1G48700	0
AT1G48710	0
AT1G48720	0
AT1G48725	0
AT1G48730	0
AT1G48740	2
AT1G48742	0
AT1G48745	2
AT1G48750	0
AT1G48760	745
AT1G48770	181
AT1G48780	102
AT1G48790	1157
AT1G48800	0
AT1G48810	0
AT1G48820	4
AT1G48830	4113
AT1G48840	373
AT1G48850	3004
AT1G48860	1351
AT1G48870	45
AT1G48880	198
AT1G48890	0
AT1G48900	1723
AT1G48910	0
AT1G48912	0
AT1G48920	8011
AT1G48930	4
AT1G48940	11
AT1G48950	597
AT1G48953	0
AT1G48960	63
AT1G48970	775
AT1G48980	0
AT1G48990	0
AT1G49000	0
AT1G49005	0
AT1G49010	298
AT1G49015	0
AT1G49020	0
AT1G49030	0
AT1G49032	145
AT1G49040	1473
AT1G49050	528
AT1G49060	0
AT1G49070	0
AT1G49080	0
AT1G49090	0
AT1G49100	0
AT1G49110	0
AT1G49120	1
AT1G49130	1575
AT1G49140	2315
AT1G49150	0
AT1G49160	39
AT1G49170	230
AT1G49180	251
AT1G49190	0
AT1G49200	13
AT1G49205	0
AT1G49210	22
AT1G49220	7
AT1G49225	0
AT1G49230	3
AT1G49240	1989
AT1G49245	303
AT1G49250	0
AT1G49260	0
AT1G49270	0
AT1G49280	0
AT1G49290	1
AT1G49300	1471
AT1G49310	60
AT1G49320	93
AT1G49330	0
AT1G49340	3019
AT1G49350	181
AT1G49360	321
AT1G49370	0
AT1G49380	689
AT1G49390	234
AT1G49400	830
AT1G49405	10
AT1G49410	2041
AT1G49420	0
AT1G49430	5826
AT1G49435	0
AT1G49440	0
AT1G49450	1729
AT1G49460	0
AT1G49470	2
AT1G49475	11
AT1G49480	1489
AT1G49490	35
AT1G49500	5
AT1G49510	616
AT1G49520	91
AT1G49530	21
AT1G49540	397
AT1G49550	0
AT1G49560	815
AT1G49570	0
AT1G49580	668
AT1G49590	539
AT1G49600	2671
AT1G49610	4
AT1G49620	194
AT1G49630	511
AT1G49640	1
AT1G49650	204
AT1G49660	473
AT1G49670	3145
AT1G49680	0
AT1G49690	0
AT1G49700	42
AT1G49710	1055
AT1G49715	0
AT1G49720	416
AT1G49730	209
AT1G49740	939
AT1G49750	2062
AT1G49760	2737
AT1G49770	0
AT1G49780	209
AT1G49790	12
AT1G49800	0
AT1G49810	0
AT1G49820	746
AT1G49830	6
AT1G49832	61
AT1G49840	82
AT1G49850	322
AT1G49860	0
AT1G49870	73
AT1G49880	98
AT1G49890	685
AT1G49900	0
AT1G49910	25
AT1G49920	50
AT1G49930	1
AT1G49938	2
AT1G49940	26
AT1G49950	1149
AT1G49952	4
AT1G49960	0
AT1G49970	2603
AT1G49975	466
AT1G49980	272
AT1G49990	46
AT1G50000	104
AT1G50010	6965
AT1G50020	308
AT1G50030	1685
AT1G50040	104
AT1G50050	0
AT1G50055	21
AT1G50060	0
AT1G50070	0
AT1G50080	0
AT1G50090	0
AT1G50100	0
AT1G50110	74
AT1G50120	1078
AT1G50130	2
AT1G50140	1400
AT1G50160	0
AT1G50170	537
AT1G50180	44
AT1G50190	1
AT1G50200	3832
AT1G50210	0
AT1G50220	0
AT1G50240	79
AT1G50250	1977
AT1G50260	288
AT1G50270	98
AT1G50280	5
AT1G50290	20
AT1G50300	406
AT1G50310	3
AT1G50320	638
AT1G50325	0
AT1G50330	0
AT1G50340	0
AT1G50350	0
AT1G50360	1504
AT1G50370	1580
AT1G50380	506
AT1G50390	5
AT1G50400	30
AT1G50410	856
AT1G50420	348
AT1G50430	2116
AT1G50440	464
AT1G50450	554
AT1G50460	567
AT1G50470	0
AT1G50480	3256
AT1G50490	278
AT1G50500	1193
AT1G50510	888
AT1G50520	67
AT1G50530	0
AT1G50550	2
AT1G50560	3
AT1G50570	862
AT1G50575	325
AT1G50580	0
AT1G50590	28
AT1G50600	759
AT1G50610	1
AT1G50620	389
AT1G50630	29
AT1G50640	1764
AT1G50650	0
AT1G50659	1
AT1G50660	1578
AT1G50670	1376
AT1G50680	0
AT1G50690	0
AT1G50700	276
AT1G50710	563
AT1G50720	0
AT1G50730	963
AT1G50732	80
AT1G50735	0
AT1G50740	369
AT1G50745	108
AT1G50750	71
AT1G50760	0
AT1G50770	6
AT1G50780	0
AT1G50790	335
AT1G50810	5
AT1G50820	248
AT1G50830	1114
AT1G50840	896
AT1G50850	0
AT1G50860	0
AT1G50870	0
AT1G50880	0
AT1G50890	291
AT1G50900	481
AT1G50910	111
AT1G50920	3108
AT1G50930	0
AT1G50940	674
AT1G50950	330
AT1G50960	0
AT1G50970	498
AT1G50980	0
AT1G50990	0
AT1G51000	0
AT1G51010	0
AT1G51020	0
AT1G51030	0
AT1G51035	1
AT1G51040	0
AT1G51050	0
AT1G51055	3
AT1G51060	1166
AT1G51070	1417
AT1G51080	108
AT1G51085	0
AT1G51090	8
AT1G51100	295
AT1G51110	868
AT1G51120	0
AT1G51130	143
AT1G51140	619
AT1G51150	0
AT1G51160	1952
AT1G51170	1029
AT1G51172	0
AT1G51175	0
AT1G51190	0
AT1G51200	3474
AT1G51210	101
AT1G51220	1
AT1G51230	0
AT1G51240	0
AT1G51250	3
AT1G51260	0
AT1G51270	3
AT1G51290	0
AT1G51300	0
AT1G51310	402
AT1G51320	0
AT1G51330	0
AT1G51340	40
AT1G51350	421
AT1G51355	7
AT1G51360	232
AT1G51370	159
AT1G51380	43
AT1G51390	828
AT1G51400	56
AT1G51402	1
AT1G51405	27
AT1G51410	0
AT1G51420	0
AT1G51430	439
AT1G51440	50
AT1G51450	248
AT1G51460	418
AT1G51470	0
AT1G51480	12
AT1G51490	0
AT1G51500	4997
AT1G51510	1966
AT1G51520	177
AT1G51530	4
AT1G51538	15
AT1G51540	528
AT1G51550	48
AT1G51560	451
AT1G51570	2169
AT1G51580	495
AT1G51590	960
AT1G51600	458
AT1G51610	605
AT1G51620	0
AT1G51630	1803
AT1G51640	0
AT1G51645	11
AT1G51650	8666
AT1G51660	319
AT1G51670	119
AT1G51680	4676
AT1G51690	2608
AT1G51700	175
AT1G51710	2087
AT1G51720	933
AT1G51730	1101
AT1G51740	431
AT1G51745	410
AT1G51750	0
AT1G51760	2841
AT1G51770	0
AT1G51780	0
AT1G51790	0
AT1G51800	0
AT1G51802	0
AT1G51805	102
AT1G51810	0
AT1G51820	6
AT1G51823	0
AT1G51830	0
AT1G51840	0
AT1G51850	0
AT1G51860	0
AT1G51870	0
AT1G51880	0
AT1G51890	0
AT1G51900	0
AT1G51910	0
AT1G51913	0
AT1G51915	0
AT1G51920	0
AT1G51930	0
AT1G51940	1120
AT1G51950	171
AT1G51960	0
AT1G51965	363
AT1G51970	0
AT1G51980	6093
AT1G51990	0
AT1G52000	1350
AT1G52010	0
AT1G52020	0
AT1G52030	3548
AT1G52040	2855
AT1G52050	0
AT1G52060	0
AT1G52070	1
AT1G52080	360
AT1G52085	0
AT1G52087	0
AT1G52090	0
AT1G52100	0
AT1G52110	0
AT1G52120	0
AT1G52130	0
AT1G52140	62
AT1G52150	582
AT1G52155	119
AT1G52160	264
AT1G52170	0
AT1G52180	0
AT1G52185	0
AT1G52190	2835
AT1G52191	0
AT1G52200	2
AT1G52210	0
AT1G52211	0
AT1G52220	2014
AT1G52230	2770
AT1G52240	2
AT1G52245	153
AT1G52260	519
AT1G52270	7
AT1G52280	977
AT1G52290	25
AT1G52300	6938
AT1G52310	1964
AT1G52315	23
AT1G52320	592
AT1G52325	0
AT1G52330	6
AT1G52340	134
AT1G52342	1
AT1G52343	0
AT1G52347	129
AT1G52350	0
AT1G52360	3873
AT1G52370	578
AT1G52380	881
AT1G52390	0
AT1G52400	15337
AT1G52410	1513
AT1G52415	0
AT1G52420	1361
AT1G52430	3
AT1G52440	4
AT1G52450	65
AT1G52460	0
AT1G52470	0
AT1G52490	0
AT1G52495	0
AT1G52500	570
AT1G52510	525
AT1G52520	297
AT1G52530	6
AT1G52540	519
AT1G52550	136
AT1G52560	6
AT1G52565	1188
AT1G52570	116
AT1G52580	4
AT1G52590	925
AT1G52600	1561
AT1G52603	0
AT1G52610	0
AT1G52615	0
AT1G52618	59
AT1G52620	164
AT1G52630	319
AT1G52640	31
AT1G52650	25
AT1G52660	2
AT1G52670	1431
AT1G52680	1
AT1G52690	2
AT1G52695	1
AT1G52696	0
AT1G52700	3
AT1G52710	127
AT1G52720	787
AT1G52730	963
AT1G52740	2901
AT1G52750	149
AT1G52760	1500
AT1G52770	69
AT1G52780	588
AT1G52790	6
AT1G52800	0
AT1G52810	0
AT1G52820	17
AT1G52825	317
AT1G52827	75
AT1G52830	0
AT1G52840	0
AT1G52850	0
AT1G52855	1136
AT1G52857	0
AT1G52860	0
AT1G52870	887
AT1G52880	8
AT1G52890	449
AT1G52900	0
AT1G52905	202
AT1G52910	116
AT1G52920	5
AT1G52930	625
AT1G52940	0
AT1G52942	2
AT1G52950	5
AT1G52960	0
AT1G52970	6
AT1G52980	1774
AT1G52990	1
AT1G53000	1517
AT1G53010	352
AT1G53020	0
AT1G53023	0
AT1G53025	354
AT1G53030	305
AT1G53035	124
AT1G53040	1020
AT1G53050	2004
AT1G53060	1031
AT1G53070	10709
AT1G53080	7
AT1G53090	635
AT1G53100	3
AT1G53110	214
AT1G53120	474
AT1G53130	20773
AT1G53140	176
AT1G53160	201
AT1G53163	1
AT1G53165	760
AT1G53170	411
AT1G53180	3
AT1G53190	720
AT1G53200	211
AT1G53210	10043
AT1G53220	0
AT1G53230	49
AT1G53233	42
AT1G53240	9348
AT1G53250	136
AT1G53260	7
AT1G53265	0
AT1G53270	38
AT1G53280	1934
AT1G53282	1
AT1G53285	0
AT1G53290	929
AT1G53300	2548
AT1G53310	5521
AT1G53320	1250
AT1G53325	0
AT1G53330	66
AT1G53340	0
AT1G53345	70
AT1G53350	252
AT1G53360	0
AT1G53366	0
AT1G53370	0
AT1G53380	147
AT1G53390	424
AT1G53400	533
AT1G53410	3
AT1G53420	0
AT1G53430	572
AT1G53440	1877
AT1G53450	283
AT1G53460	355
AT1G53470	181
AT1G53480	0
AT1G53490	39
AT1G53500	1509
AT1G53510	1028
AT1G53520	815
AT1G53530	330
AT1G53540	0
AT1G53541	0
AT1G53542	16
AT1G53550	0
AT1G53560	75
AT1G53570	783
AT1G53580	522
AT1G53590	617
AT1G53600	85
AT1G53610	0
AT1G53620	0
AT1G53625	1
AT1G53630	0
AT1G53633	0
AT1G53635	0
AT1G53640	190
AT1G53645	1536
AT1G53650	436
AT1G53655	2
AT1G53660	3
AT1G53670	612
AT1G53680	28
AT1G53683	0
AT1G53687	0
AT1G53690	17
AT1G53700	2
AT1G53705	0
AT1G53708	0
AT1G53710	549
AT1G53720	321
AT1G53730	629
AT1G53750	6055
AT1G53760	426
AT1G53770	647
AT1G53780	1511
AT1G53790	262
AT1G53800	421
AT1G53801	0
AT1G53810	0
AT1G53815	0
AT1G53820	0
AT1G53830	6
AT1G53840	3805
AT1G53850	1491
AT1G53860	99
AT1G53870	0
AT1G53875	0
AT1G53880	4
AT1G53885	4
AT1G53887	50
AT1G53890	0
AT1G53900	0
AT1G53903	0
AT1G53910	3605
AT1G53920	64
AT1G53930	0
AT1G53935	0
AT1G53940	0
AT1G53945	0
AT1G53950	0
AT1G53970	0
AT1G53980	0
AT1G53990	0
AT1G54000	0
AT1G54010	0
AT1G54020	159
AT1G54030	3088
AT1G54035	0
AT1G54040	84
AT1G54050	105
AT1G54060	810
AT1G54070	4
AT1G54080	3993
AT1G54090	1469
AT1G54095	1
AT1G54100	2663
AT1G54110	153
AT1G54115	902
AT1G54120	2
AT1G54130	1298
AT1G54140	433
AT1G54150	421
AT1G54160	48
AT1G54170	944
AT1G54180	230
AT1G54200	156
AT1G54210	282
AT1G54215	10
AT1G54217	231
AT1G54220	863
AT1G54230	0
AT1G54240	0
AT1G54250	297
AT1G54260	360
AT1G54270	2948
AT1G54280	12
AT1G54290	652
AT1G54300	0
AT1G54310	255
AT1G54320	1609
AT1G54330	2
AT1G54340	2064
AT1G54350	630
AT1G54355	6
AT1G54360	562
AT1G54370	1242
AT1G54380	424
AT1G54385	39
AT1G54390	664
AT1G54400	0
AT1G54410	31693
AT1G54420	0
AT1G54430	0
AT1G54440	548
AT1G54445	0
AT1G54450	940
AT1G54460	916
AT1G54470	0
AT1G54475	2
AT1G54490	1327
AT1G54500	1377
AT1G54510	569
AT1G54520	852
AT1G54530	24
AT1G54540	0
AT1G54550	0
AT1G54560	0
AT1G54570	840
AT1G54575	24
AT1G54580	16043
AT1G54590	0
AT1G54600	0
AT1G54610	2377
AT1G54620	0
AT1G54630	13163
AT1G54640	0
AT1G54650	237
AT1G54660	0
AT1G54670	0
AT1G54680	51
AT1G54690	324
AT1G54700	0
AT1G54710	946
AT1G54720	0
AT1G54730	398
AT1G54740	5
AT1G54750	0
AT1G54760	0
AT1G54770	325
AT1G54773	26
AT1G54775	0
AT1G54780	2044
AT1G54790	161
AT1G54820	245
AT1G54830	1792
AT1G54840	104
AT1G54850	205
AT1G54860	3
AT1G54870	242
AT1G54890	5
AT1G54905	0
AT1G54920	1663
AT1G54923	0
AT1G54926	0
AT1G54930	1
AT1G54940	0
AT1G54950	0
AT1G54953	0
AT1G54955	0
AT1G54957	0
AT1G54960	58
AT1G54970	0
AT1G54980	0
AT1G54985	0
AT1G54990	1255
AT1G55000	882
AT1G55010	19
AT1G55020	62633
AT1G55030	0
AT1G55035	0
AT1G55040	244
AT1G55050	93
AT1G55060	0
AT1G55070	0
AT1G55080	393
AT1G55090	1618
AT1G55100	0
AT1G55110	708
AT1G55120	939
AT1G55130	878
AT1G55140	382
AT1G55150	670
AT1G55152	0
AT1G55160	394
AT1G55170	264
AT1G55175	10
AT1G55180	204
AT1G55190	0
AT1G55200	474
AT1G55205	185
AT1G55207	0
AT1G55210	4263
AT1G55220	0
AT1G55221	0
AT1G55230	0
AT1G55240	0
AT1G55250	644
AT1G55260	21940
AT1G55265	0
AT1G55270	698
AT1G55280	265
AT1G55290	2
AT1G55300	312
AT1G55310	1380
AT1G55320	434
AT1G55325	1405
AT1G55330	0
AT1G55335	0
AT1G55340	1144
AT1G55350	1674
AT1G55360	695
AT1G55365	0
AT1G55370	243
AT1G55380	44
AT1G55390	0
AT1G55400	0
AT1G55410	0
AT1G55420	0
AT1G55430	0
AT1G55440	2
AT1G55450	41
AT1G55460	650
AT1G55470	0
AT1G55475	75
AT1G55480	970
AT1G55490	8097
AT1G55500	227
AT1G55510	626
AT1G55520	1200
AT1G55525	0
AT1G55530	1042
AT1G55535	409
AT1G55540	485
AT1G55546	0
AT1G55550	2
AT1G55560	10
AT1G55570	5
AT1G55580	1
AT1G55590	402
AT1G55591	0
AT1G55600	0
AT1G55604	0
AT1G55610	986
AT1G55620	686
AT1G55625	0
AT1G55630	187
AT1G55640	0
AT1G55650	0
AT1G55660	0
AT1G55670	1536
AT1G55673	0
AT1G55675	401
AT1G55680	3067
AT1G55690	2710
AT1G55700	0
AT1G55710	0
AT1G55720	0
AT1G55730	617
AT1G55740	22
AT1G55750	530
AT1G55755	0
AT1G55760	697
AT1G55770	2
AT1G55775	0
AT1G55790	0
AT1G55800	3
AT1G55803	0
AT1G55805	420
AT1G55810	611
AT1G55820	319
AT1G55830	408
AT1G55840	3367
AT1G55850	392
AT1G55860	4099
AT1G55865	9
AT1G55870	297
AT1G55880	395
AT1G55890	768
AT1G55900	1107
AT1G55910	103
AT1G55915	143
AT1G55917	0
AT1G55920	33
AT1G55928	0
AT1G55930	215
AT1G55940	0
AT1G55945	0
AT1G55947	0
AT1G55950	0
AT1G55960	600
AT1G55964	3
AT1G55970	862
AT1G55980	39
AT1G55990	172
AT1G56000	165
AT1G56010	21
AT1G56020	306
AT1G56030	1
AT1G56040	0
AT1G56045	2859
AT1G56050	753
AT1G56060	2
AT1G56070	26537
AT1G56080	878
AT1G56085	0
AT1G56090	156
AT1G56100	46
AT1G56105	0
AT1G56110	2463
AT1G56120	64
AT1G56130	59
AT1G56140	275
AT1G56145	387
AT1G56150	34
AT1G56160	0
AT1G56165	5
AT1G56170	0
AT1G56180	419
AT1G56190	3045
AT1G56200	1865
AT1G56210	1812
AT1G56220	7597
AT1G56225	4
AT1G56230	21
AT1G56233	1
AT1G56240	0
AT1G56242	2
AT1G56250	0
AT1G56260	73
AT1G56270	0
AT1G56280	11796
AT1G56290	312
AT1G56300	2775
AT1G56310	387
AT1G56320	7
AT1G56330	6742
AT1G56340	27287
AT1G56345	124
AT1G56350	231
AT1G56360	2
AT1G56380	0
AT1G56385	0
AT1G56390	29
AT1G56400	0
AT1G56410	10
AT1G56415	2
AT1G56418	0
AT1G56420	233
AT1G56423	338
AT1G56430	3
AT1G56440	254
AT1G56450	2920
AT1G56460	637
AT1G56470	0
AT1G56480	0
AT1G56490	0
AT1G56500	1742
AT1G56510	114
AT1G56520	88
AT1G56530	0
AT1G56540	10
AT1G56550	0
AT1G56553	0
AT1G56555	0
AT1G56560	1063
AT1G56570	93
AT1G56580	0
AT1G56590	482
AT1G56600	6
AT1G56605	0
AT1G56610	145
AT1G56612	135
AT1G56620	0
AT1G56630	0
AT1G56640	0
AT1G56650	0
AT1G56660	1593
AT1G56670	12
AT1G56675	0
AT1G56680	21
AT1G56690	101
AT1G56700	1830
AT1G56710	414
AT1G56720	244
AT1G56730	0
AT1G56740	0
AT1G56750	0
AT1G56760	0
AT1G56770	0
AT1G56780	0
AT1G56790	0
AT1G56800	0
AT1G56810	0
AT1G56820	0
AT1G56830	0
AT1G56840	0
AT1G56850	0
AT1G56860	0
AT1G56870	0
AT1G56880	0
AT1G56890	0
AT1G56900	0
AT1G56910	0
AT1G56920	0
AT1G56930	0
AT1G56940	0
AT1G56950	0
AT1G56960	0
AT1G56970	0
AT1G56980	0
AT1G56990	0
AT1G57000	0
AT1G57010	0
AT1G57020	0
AT1G57030	0
AT1G57040	0
AT1G57050	0
AT1G57060	0
AT1G57070	0
AT1G57080	0
AT1G57090	0
AT1G57100	0
AT1G57110	0
AT1G57120	0
AT1G57130	0
AT1G57140	0
AT1G57150	0
AT1G57160	0
AT1G57170	0
AT1G57180	0
AT1G57190	0
AT1G57200	0
AT1G57210	0
AT1G57220	0
AT1G57230	0
AT1G57240	0
AT1G57250	0
AT1G57260	0
AT1G57270	0
AT1G57280	0
AT1G57290	0
AT1G57300	0
AT1G57310	0
AT1G57320	0
AT1G57330	0
AT1G57340	0
AT1G57350	0
AT1G57360	0
AT1G57370	0
AT1G57380	0
AT1G57390	0
AT1G57400	0
AT1G57410	0
AT1G57420	0
AT1G57430	0
AT1G57440	0
AT1G57450	0
AT1G57460	0
AT1G57470	0
AT1G57480	0
AT1G57490	0
AT1G57500	0
AT1G57510	0
AT1G57520	0
AT1G57530	0
AT1G57540	369
AT1G57550	0
AT1G57560	117
AT1G57565	0
AT1G57570	0
AT1G57580	0
AT1G57590	167
AT1G57600	430
AT1G57610	721
AT1G57613	0
AT1G57620	1138
AT1G57630	0
AT1G57640	0
AT1G57650	0
AT1G57660	2282
AT1G57670	0
AT1G57680	1808
AT1G57690	0
AT1G57700	399
AT1G57710	0
AT1G57720	6132
AT1G57730	0
AT1G57740	0
AT1G57750	91
AT1G57760	0
AT1G57765	1452
AT1G57770	353
AT1G57775	0
AT1G57777	0
AT1G57780	2
AT1G57790	248
AT1G57800	0
AT1G57810	0
AT1G57820	276
AT1G57830	0
AT1G57835	0
AT1G57840	1
AT1G57850	0
AT1G57860	1254
AT1G57870	576
AT1G57900	0
AT1G57906	0
AT1G57943	3
AT1G57980	2
AT1G57990	50
AT1G58007	0
AT1G58010	0
AT1G58020	0
AT1G58025	620
AT1G58030	841
AT1G58037	0
AT1G58040	0
AT1G58050	0
AT1G58055	0
AT1G58060	913
AT1G58070	228
AT1G58080	880
AT1G58090	0
AT1G58100	577
AT1G58110	830
AT1G58120	2
AT1G58130	0
AT1G58140	0
AT1G58150	46
AT1G58160	244
AT1G58170	59
AT1G58180	226
AT1G58190	0
AT1G58200	863
AT1G58210	171
AT1G58215	0
AT1G58220	236
AT1G58223	0
AT1G58225	0
AT1G58230	1168
AT1G58235	180
AT1G58242	0
AT1G58245	0
AT1G58248	0
AT1G58250	1973
AT1G58260	0
AT1G58265	0
AT1G58270	4
AT1G58280	46
AT1G58290	2453
AT1G58300	0
AT1G58310	0
AT1G58320	0
AT1G58330	0
AT1G58340	21
AT1G58350	1139
AT1G58360	7618
AT1G58370	369
AT1G58380	1334
AT1G58390	0
AT1G58400	6
AT1G58410	71
AT1G58420	53
AT1G58430	126
AT1G58440	857
AT1G58450	0
AT1G58460	3
AT1G58470	162
AT1G58520	257
AT1G58525	0
AT1G58561	7
AT1G58590	62
AT1G58602	286
AT1G58643	0
AT1G58684	1
AT1G58725	0
AT1G58766	0
AT1G58807	0
AT1G58808	0
AT1G58848	53
AT1G58889	3
AT1G58936	0
AT1G58983	74
AT1G59030	0
AT1G59077	0
AT1G59124	39
AT1G59171	0
AT1G59218	2
AT1G59265	0
AT1G59312	0
AT1G59359	0
AT1G59406	0
AT1G59453	0
AT1G59460	0
AT1G59470	0
AT1G59500	1
AT1G59510	86
AT1G59520	567
AT1G59530	0
AT1G59540	91
AT1G59550	0
AT1G59560	147
AT1G59570	0
AT1G59580	543
AT1G59590	0
AT1G59600	277
AT1G59610	3093
AT1G59620	198
AT1G59630	0
AT1G59640	573
AT1G59650	762
AT1G59660	385
AT1G59670	5
AT1G59675	0
AT1G59680	0
AT1G59690	0
AT1G59700	126
AT1G59710	196
AT1G59720	93
AT1G59722	0
AT1G59723	0
AT1G59724	1
AT1G59725	1
AT1G59730	3
AT1G59740	30
AT1G59750	1545
AT1G59760	882
AT1G59770	0
AT1G59780	0
AT1G59790	0
AT1G59800	1
AT1G59810	0
AT1G59820	1216
AT1G59830	894
AT1G59833	0
AT1G59835	0
AT1G59840	317
AT1G59850	4
AT1G59860	136
AT1G59865	14
AT1G59870	827
AT1G59880	0
AT1G59885	0
AT1G59890	1662
AT1G59900	3821
AT1G59910	321
AT1G59920	0
AT1G59930	0
AT1G59940	39
AT1G59950	0
AT1G59960	135
AT1G59970	3156
AT1G59980	223
AT1G59990	682
AT1G60000	991
AT1G60010	1746
AT1G60020	0
AT1G60025	0
AT1G60030	26
AT1G60040	0
AT1G60050	1
AT1G60060	358
AT1G60070	2317
AT1G60072	0
AT1G60073	0
AT1G60075	0
AT1G60080	174
AT1G60090	0
AT1G60095	0
AT1G60110	0
AT1G60120	1
AT1G60130	0
AT1G60140	1511
AT1G60150	0
AT1G60160	291
AT1G60170	1167
AT1G60180	0
AT1G60190	13
AT1G60200	2426
AT1G60220	980
AT1G60230	435
AT1G60240	0
AT1G60250	0
AT1G60260	658
AT1G60270	1
AT1G60280	0
AT1G60290	0
AT1G60300	0
AT1G60310	0
AT1G60320	0
AT1G60330	0
AT1G60340	0
AT1G60350	0
AT1G60360	5
AT1G60370	0
AT1G60380	0
AT1G60390	101
AT1G60400	0
AT1G60410	0
AT1G60420	1267
AT1G60430	507
AT1G60440	505
AT1G60450	0
AT1G60460	23
AT1G60470	0
AT1G60480	0
AT1G60490	1192
AT1G60500	0
AT1G60505	0
AT1G60510	0
AT1G60520	0
AT1G60525	67
AT1G60530	0
AT1G60540	0
AT1G60545	6
AT1G60550	495
AT1G60560	179
AT1G60570	0
AT1G60580	0
AT1G60590	66
AT1G60600	521
AT1G60610	547
AT1G60620	222
AT1G60625	0
AT1G60630	58
AT1G60640	771
AT1G60650	462
AT1G60660	490
AT1G60670	376
AT1G60680	19
AT1G60690	102
AT1G60700	215
AT1G60710	2998
AT1G60720	0
AT1G60730	26
AT1G60740	22
AT1G60750	0
AT1G60760	0
AT1G60770	982
AT1G60780	2654
AT1G60783	0
AT1G60787	0
AT1G60790	362
AT1G60800	1723
AT1G60810	3545
AT1G60815	0
AT1G60820	0
AT1G60830	8
AT1G60835	0
AT1G60840	0
AT1G60850	368
AT1G60860	645
AT1G60870	667
AT1G60880	0
AT1G60890	677
AT1G60900	1558
AT1G60910	0
AT1G60913	0
AT1G60920	0
AT1G60930	229
AT1G60940	862
AT1G60950	8481
AT1G60960	204
AT1G60970	0
AT1G60980	0
AT1G60983	0
AT1G60985	0
AT1G60986	1
AT1G60987	1
AT1G60989	28
AT1G60990	507
AT1G60995	694
AT1G61000	246
AT1G61010	895
AT1G61020	0
AT1G61030	587
AT1G61040	697
AT1G61050	0
AT1G61060	0
AT1G61065	331
AT1G61070	1
AT1G61080	0
AT1G61090	0
AT1G61093	0
AT1G61095	0
AT1G61097	0
AT1G61100	1943
AT1G61105	0
AT1G61110	18
AT1G61120	1
AT1G61130	0
AT1G61140	1426
AT1G61150	1312
AT1G61160	0
AT1G61165	3
AT1G61170	728
AT1G61180	561
AT1G61190	418
AT1G61200	0
AT1G61210	633
AT1G61215	30
AT1G61224	0
AT1G61226	0
AT1G61230	0
AT1G61240	562
AT1G61250	1431
AT1G61255	130
AT1G61260	10
AT1G61270	0
AT1G61275	11
AT1G61280	61
AT1G61290	6
AT1G61300	173
AT1G61310	194
AT1G61320	0
AT1G61330	0
AT1G61340	29
AT1G61350	2166
AT1G61360	173
AT1G61370	102
AT1G61380	1135
AT1G61390	23
AT1G61400	60
AT1G61410	9
AT1G61415	3
AT1G61420	54
AT1G61430	163
AT1G61440	2
AT1G61450	12
AT1G61460	52
AT1G61470	7
AT1G61475	0
AT1G61480	8
AT1G61490	133
AT1G61500	291
AT1G61510	0
AT1G61520	7465
AT1G61540	0
AT1G61542	0
AT1G61550	254
AT1G61560	18325
AT1G61562	9
AT1G61563	99
AT1G61565	0
AT1G61566	3
AT1G61570	989
AT1G61575	4
AT1G61580	588
AT1G61590	0
AT1G61600	18
AT1G61610	1
AT1G61620	978
AT1G61630	0
AT1G61640	373
AT1G61650	0
AT1G61660	246
AT1G61665	1
AT1G61667	23
AT1G61670	1107
AT1G61680	405
AT1G61685	0
AT1G61688	0
AT1G61690	890
AT1G61700	0
AT1G61710	0
AT1G61720	16
AT1G61730	1097
AT1G61732	129
AT1G61740	4304
AT1G61750	0
AT1G61760	14
AT1G61770	3907
AT1G61780	797
AT1G61790	4867
AT1G61795	19
AT1G61800	1
AT1G61810	12
AT1G61820	5
AT1G61830	14
AT1G61840	0
AT1G61850	870
AT1G61860	15
AT1G61870	1340
AT1G61880	0
AT1G61890	2021
AT1G61900	1763
AT1G61910	0
AT1G61920	2
AT1G61930	11
AT1G61940	0
AT1G61950	0
AT1G61960	159
AT1G61970	244
AT1G61980	357
AT1G61990	425
AT1G62000	0
AT1G62010	94
AT1G62020	3639
AT1G62030	56
AT1G62035	0
AT1G62040	1084
AT1G62045	232
AT1G62050	313
AT1G62055	0
AT1G62060	3
AT1G62070	1
AT1G62075	0
AT1G62080	1
AT1G62085	217
AT1G62090	0
AT1G62095	1
AT1G62110	178
AT1G62120	73
AT1G62130	408
AT1G62150	177
AT1G62160	0
AT1G62170	0
AT1G62180	264
AT1G62190	0
AT1G62200	59
AT1G62210	0
AT1G62214	0
AT1G62220	0
AT1G62225	0
AT1G62230	0
AT1G62240	0
AT1G62250	236
AT1G62260	152
AT1G62262	0
AT1G62270	0
AT1G62280	133
AT1G62290	1
AT1G62300	464
AT1G62305	664
AT1G62310	1034
AT1G62320	0
AT1G62330	697
AT1G62333	10
AT1G62340	0
AT1G62350	76
AT1G62355	2
AT1G62360	102
AT1G62370	6
AT1G62380	691
AT1G62390	2445
AT1G62400	22
AT1G62410	0
AT1G62420	0
AT1G62421	0
AT1G62422	15
AT1G62430	1253
AT1G62440	0
AT1G62450	0
AT1G62460	0
AT1G62480	299
AT1G62490	4
AT1G62500	23
AT1G62510	1
AT1G62515	0
AT1G62520	14
AT1G62530	0
AT1G62540	117
AT1G62550	0
AT1G62560	27
AT1G62570	42
AT1G62580	3
AT1G62590	42
AT1G62600	355
AT1G62610	201
AT1G62620	0
AT1G62630	181
AT1G62640	2173
AT1G62650	0
AT1G62660	29
AT1G62670	135
AT1G62680	207
AT1G62690	13
AT1G62695	0
AT1G62700	71
AT1G62710	187
AT1G62720	30
AT1G62730	249
AT1G62740	1448
AT1G62750	2685
AT1G62760	1
AT1G62766	0
AT1G62770	141
AT1G62780	929
AT1G62790	925
AT1G62800	37
AT1G62810	168
AT1G62820	788
AT1G62830	527
AT1G62835	0
AT1G62840	20
AT1G62850	293
AT1G62860	184
AT1G62870	246
AT1G62880	441
AT1G62886	0
AT1G62890	0
AT1G62895	0
AT1G62900	0
AT1G62910	32
AT1G62914	110
AT1G62915	47
AT1G62920	33
AT1G62930	88
AT1G62935	1
AT1G62940	3
AT1G62950	150
AT1G62960	338
AT1G62970	348
AT1G62975	0
AT1G62978	0
AT1G62980	0
AT1G62981	90
AT1G62990	524
AT1G63000	2197
AT1G63005	0
AT1G63010	2761
AT1G63020	85
AT1G63030	0
AT1G63040	0
AT1G63050	708
AT1G63055	3
AT1G63057	0
AT1G63060	0
AT1G63070	2
AT1G63080	81
AT1G63090	554
AT1G63100	92
AT1G63105	0
AT1G63110	1316
AT1G63120	914
AT1G63130	144
AT1G63140	1
AT1G63150	108
AT1G63160	226
AT1G63170	1415
AT1G63180	428
AT1G63190	0
AT1G63200	0
AT1G63205	0
AT1G63206	0
AT1G63210	16
AT1G63220	1309
AT1G63230	148
AT1G63240	628
AT1G63245	0
AT1G63250	268
AT1G63260	799
AT1G63270	189
AT1G63280	1
AT1G63290	1619
AT1G63295	60
AT1G63300	221
AT1G63310	41
AT1G63320	0
AT1G63330	4
AT1G63340	0
AT1G63350	43
AT1G63360	253
AT1G63370	11
AT1G63380	41
AT1G63390	10
AT1G63400	55
AT1G63410	0
AT1G63420	496
AT1G63430	802
AT1G63440	9
AT1G63450	0
AT1G63460	735
AT1G63470	1012
AT1G63480	1788
AT1G63490	950
AT1G63500	1175
AT1G63510	0
AT1G63520	67
AT1G63522	0
AT1G63530	0
AT1G63535	0
AT1G63540	0
AT1G63550	0
AT1G63570	0
AT1G63580	0
AT1G63590	0
AT1G63600	0
AT1G63610	702
AT1G63615	0
AT1G63630	1
AT1G63640	934
AT1G63650	24
AT1G63660	834
AT1G63670	583
AT1G63680	936
AT1G63690	6698
AT1G63700	1849
AT1G63710	253
AT1G63720	2492
AT1G63730	148
AT1G63740	318
AT1G63750	36
AT1G63760	25
AT1G63770	6268
AT1G63780	664
AT1G63790	0
AT1G63800	291
AT1G63810	585
AT1G63820	3
AT1G63830	602
AT1G63835	0
AT1G63840	1218
AT1G63850	344
AT1G63855	133
AT1G63860	26
AT1G63870	0
AT1G63880	506
AT1G63900	572
AT1G63910	17
AT1G63920	0
AT1G63930	4
AT1G63940	2941
AT1G63950	0
AT1G63960	0
AT1G63970	638
AT1G63980	1361
AT1G63990	0
AT1G64000	0
AT1G64010	1
AT1G64020	4
AT1G64030	0
AT1G64035	0
AT1G64040	1382
AT1G64050	813
AT1G64060	496
AT1G64065	3
AT1G64070	0
AT1G64080	145
AT1G64090	4020
AT1G64100	5
AT1G64105	2
AT1G64107	0
AT1G64110	6
AT1G64120	0
AT1G64130	2
AT1G64140	4189
AT1G64150	376
AT1G64160	0
AT1G64170	56
AT1G64180	69
AT1G64185	82
AT1G64190	865
AT1G64195	0
AT1G64200	1171
AT1G64210	1
AT1G64220	32
AT1G64230	4684
AT1G64235	0
AT1G64240	10
AT1G64250	34
AT1G64253	1
AT1G64255	0
AT1G64260	5
AT1G64270	398
AT1G64280	288
AT1G64290	0
AT1G64295	0
AT1G64300	173
AT1G64310	23
AT1G64320	27
AT1G64330	1445
AT1G64340	962
AT1G64350	504
AT1G64355	637
AT1G64360	5
AT1G64370	263
AT1G64380	1914
AT1G64385	866
AT1G64390	16603
AT1G64400	375
AT1G64405	1383
AT1G64410	0
AT1G64420	0
AT1G64430	1060
AT1G64440	1091
AT1G64450	110
AT1G64455	0
AT1G64460	397
AT1G64480	1
AT1G64490	188
AT1G64500	39
AT1G64510	2733
AT1G64520	2477
AT1G64530	201
AT1G64540	0
AT1G64550	1756
AT1G64560	8
AT1G64561	12
AT1G64563	29
AT1G64570	745
AT1G64572	118
AT1G64580	222
AT1G64583	57
AT1G64584	3
AT1G64585	0
AT1G64590	0
AT1G64600	387
AT1G64610	144
AT1G64618	0
AT1G64620	44
AT1G64625	57
AT1G64630	346
AT1G64633	0
AT1G64640	91
AT1G64650	3834
AT1G64660	2015
AT1G64670	11753
AT1G64680	513
AT1G64690	225
AT1G64700	31
AT1G64710	20
AT1G64720	4241
AT1G64730	0
AT1G64740	522
AT1G64750	1751
AT1G64760	472
AT1G64770	744
AT1G64780	0
AT1G64790	2887
AT1G64795	0
AT1G64800	0
AT1G64810	422
AT1G64820	4
AT1G64830	0
AT1G64840	373
AT1G64850	909
AT1G64860	649
AT1G64870	0
AT1G64880	1732
AT1G64890	228
AT1G64900	137
AT1G64910	12
AT1G64920	8
AT1G64930	5
AT1G64940	37
AT1G64950	159
AT1G64960	225
AT1G64970	54
AT1G64980	1044
AT1G64990	1064
AT1G65000	208
AT1G65010	2187
AT1G65020	530
AT1G65030	274
AT1G65032	255
AT1G65040	2965
AT1G65050	0
AT1G65060	2670
AT1G65070	842
AT1G65080	216
AT1G65090	1
AT1G65110	27
AT1G65113	0
AT1G65120	72
AT1G65130	25
AT1G65140	0
AT1G65150	73
AT1G65160	0
AT1G65165	0
AT1G65170	0
AT1G65180	4
AT1G65190	5
AT1G65200	1
AT1G65210	0
AT1G65220	1589
AT1G65230	379
AT1G65240	92
AT1G65250	120
AT1G65260	1387
AT1G65270	2331
AT1G65280	1290
AT1G65290	6344
AT1G65295	328
AT1G65300	0
AT1G65310	0
AT1G65320	630
AT1G65330	1
AT1G65340	0
AT1G65342	0
AT1G65346	0
AT1G65347	0
AT1G65349	0
AT1G65350	0
AT1G65352	0
AT1G65360	0
AT1G65365	0
AT1G65370	2506
AT1G65380	265
AT1G65385	0
AT1G65390	4
AT1G65410	1055
AT1G65420	21
AT1G65425	0
AT1G65430	680
AT1G65440	7035
AT1G65450	37886
AT1G65470	304
AT1G65480	1
AT1G65481	0
AT1G65483	0
AT1G65484	0
AT1G65485	0
AT1G65486	0
AT1G65490	4
AT1G65500	0
AT1G65510	0
AT1G65520	181
AT1G65540	1617
AT1G65541	0
AT1G65550	0
AT1G65560	432
AT1G65570	0
AT1G65580	1617
AT1G65585	0
AT1G65590	172
AT1G65610	0
AT1G65620	0
AT1G65630	0
AT1G65640	0
AT1G65642	0
AT1G65650	735
AT1G65660	1235
AT1G65670	0
AT1G65680	0
AT1G65681	0
AT1G65690	874
AT1G65700	515
AT1G65710	10
AT1G65720	5764
AT1G65730	661
AT1G65735	0
AT1G65740	0
AT1G65750	0
AT1G65760	2
AT1G65770	0
AT1G65780	1
AT1G65790	45
AT1G65800	82
AT1G65810	6
AT1G65820	1796
AT1G65830	0
AT1G65840	1209
AT1G65845	0
AT1G65850	0
AT1G65860	8
AT1G65870	0
AT1G65875	276
AT1G65880	0
AT1G65890	1
AT1G65900	391
AT1G65910	13
AT1G65920	1200
AT1G65930	10188
AT1G65940	0
AT1G65950	292
AT1G65960	5018
AT1G65970	758
AT1G65980	20563
AT1G65985	0
AT1G65990	0
AT1G66000	0
AT1G66010	0
AT1G66020	0
AT1G66030	0
AT1G66040	2
AT1G66045	0
AT1G66050	1
AT1G66060	0
AT1G66070	1069
AT1G66080	464
AT1G66090	13
AT1G66100	9
AT1G66110	8
AT1G66120	795
AT1G66130	125
AT1G66140	10
AT1G66145	0
AT1G66150	3588
AT1G66160	39
AT1G66170	0
AT1G66173	3
AT1G66180	1732
AT1G66190	9
AT1G66200	1984
AT1G66210	2
AT1G66220	0
AT1G66230	253
AT1G66235	0
AT1G66240	405
AT1G66245	0
AT1G66250	117
AT1G66260	2663
AT1G66270	0
AT1G66280	0
AT1G66290	0
AT1G66300	5
AT1G66310	0
AT1G66320	0
AT1G66330	1152
AT1G66340	1298
AT1G66345	154
AT1G66350	727
AT1G66360	6
AT1G66370	0
AT1G66380	0
AT1G66390	0
AT1G66400	595
AT1G66410	9308
AT1G66420	0
AT1G66430	2288
AT1G66440	0
AT1G66450	0
AT1G66460	0
AT1G66465	0
AT1G66470	0
AT1G66480	726
AT1G66490	0
AT1G66500	194
AT1G66510	196
AT1G66520	234
AT1G66530	687
AT1G66534	0
AT1G66540	1656
AT1G66550	0
AT1G66560	0
AT1G66570	0
AT1G66580	5161
AT1G66590	145
AT1G66600	0
AT1G66610	0
AT1G66620	72
AT1G66630	1
AT1G66640	0
AT1G66650	39
AT1G66660	198
AT1G66670	2015
AT1G66680	827
AT1G66690	29
AT1G66700	1
AT1G66710	0
AT1G66720	0
AT1G66725	530
AT1G66730	834
AT1G66740	322
AT1G66750	417
AT1G66760	41
AT1G66770	0
AT1G66780	71
AT1G66783	0
AT1G66795	0
AT1G66800	0
AT1G66810	136
AT1G66820	0
AT1G66830	237
AT1G66840	323
AT1G66850	1
AT1G66852	0
AT1G66855	1
AT1G66860	0
AT1G66870	0
AT1G66880	370
AT1G66890	163
AT1G66900	587
AT1G66910	125
AT1G66920	0
AT1G66930	1
AT1G66940	43
AT1G66950	538
AT1G66960	10
AT1G66970	745
AT1G66980	866
AT1G66990	0
AT1G67000	0
AT1G67010	0
AT1G67020	0
AT1G67025	0
AT1G67030	0
AT1G67035	5
AT1G67040	93
AT1G67050	1743
AT1G67060	1003
AT1G67070	39
AT1G67080	1357
AT1G67090	73001
AT1G67100	0
AT1G67105	2
AT1G67110	0
AT1G67120	1613
AT1G67130	0
AT1G67140	1604
AT1G67148	3
AT1G67150	0
AT1G67160	0
AT1G67170	427
AT1G67180	47
AT1G67190	195
AT1G67195	19
AT1G67200	0
AT1G67210	58
AT1G67220	55
AT1G67230	2509
AT1G67235	0
AT1G67238	0
AT1G67240	0
AT1G67250	985
AT1G67260	0
AT1G67265	380
AT1G67270	0
AT1G67280	1997
AT1G67290	6
AT1G67300	1410
AT1G67310	817
AT1G67320	236
AT1G67325	761
AT1G67328	0
AT1G67330	0
AT1G67340	59
AT1G67350	3606
AT1G67360	429
AT1G67365	45
AT1G67370	22
AT1G67390	0
AT1G67400	23
AT1G67410	258
AT1G67420	107
AT1G67430	10101
AT1G67440	309
AT1G67450	0
AT1G67455	0
AT1G67460	55
AT1G67470	52
AT1G67480	501
AT1G67481	0
AT1G67490	726
AT1G67500	419
AT1G67510	279
AT1G67520	9
AT1G67530	427
AT1G67540	0
AT1G67550	269
AT1G67560	3315
AT1G67570	338
AT1G67580	1403
AT1G67590	533
AT1G67600	126
AT1G67610	0
AT1G67620	581
AT1G67623	0
AT1G67626	3
AT1G67630	241
AT1G67635	0
AT1G67640	28
AT1G67645	3
AT1G67650	195
AT1G67660	491
AT1G67670	0
AT1G67680	1850
AT1G67690	285
AT1G67700	1650
AT1G67710	5
AT1G67720	288
AT1G67730	3821
AT1G67740	2888
AT1G67750	815
AT1G67760	5
AT1G67770	2
AT1G67775	0
AT1G67780	15
AT1G67785	3916
AT1G67790	0
AT1G67792	22
AT1G67800	156
AT1G67810	3
AT1G67820	99
AT1G67830	5506
AT1G67840	879
AT1G67850	1862
AT1G67855	0
AT1G67856	5
AT1G67860	23
AT1G67865	389
AT1G67870	129
AT1G67880	900
AT1G67890	615
AT1G67900	603
AT1G67910	52
AT1G67920	0
AT1G67930	1198
AT1G67940	44
AT1G67950	736
AT1G67960	685
AT1G67970	315
AT1G67980	0
AT1G67990	5
AT1G68000	568
AT1G68010	2623
AT1G68020	1991
AT1G68030	28
AT1G68040	0
AT1G68050	715
AT1G68060	2544
AT1G68070	742
AT1G68080	208
AT1G68090	4
AT1G68100	498
AT1G68110	4
AT1G68120	18
AT1G68130	39
AT1G68140	1008
AT1G68150	1
AT1G68160	383
AT1G68170	15
AT1G68180	2
AT1G68185	225
AT1G68190	188
AT1G68200	5
AT1G68210	0
AT1G68220	539
AT1G68230	53
AT1G68238	1
AT1G68240	0
AT1G68250	0
AT1G68260	813
AT1G68270	7
AT1G68280	0
AT1G68285	0
AT1G68290	6
AT1G68300	1517
AT1G68310	580
AT1G68320	22
AT1G68325	0
AT1G68330	66
AT1G68340	183
AT1G68350	10
AT1G68360	0
AT1G68370	1303
AT1G68380	1
AT1G68390	9
AT1G68400	320
AT1G68410	1883
AT1G68420	0
AT1G68430	6
AT1G68440	215
AT1G68450	0
AT1G68460	0
AT1G68470	2
AT1G68480	15
AT1G68490	1577
AT1G68500	37
AT1G68510	0
AT1G68520	534
AT1G68526	1
AT1G68530	4573
AT1G68540	116
AT1G68550	311
AT1G68560	21704
AT1G68568	22
AT1G68570	2337
AT1G68580	832
AT1G68585	39
AT1G68590	3079
AT1G68600	71
AT1G68610	2
AT1G68620	408
AT1G68630	0
AT1G68640	3
AT1G68650	429
AT1G68660	795
AT1G68670	736
AT1G68680	745
AT1G68690	121
AT1G68700	26
AT1G68710	2288
AT1G68720	1333
AT1G68723	0
AT1G68725	62
AT1G68730	219
AT1G68735	1
AT1G68740	43
AT1G68750	0
AT1G68760	102
AT1G68765	0
AT1G68770	0
AT1G68780	261
AT1G68790	1609
AT1G68795	13
AT1G68800	328
AT1G68810	246
AT1G68820	1057
AT1G68825	682
AT1G68830	726
AT1G68840	9
AT1G68845	0
AT1G68850	0
AT1G68860	0
AT1G68862	91
AT1G68870	66
AT1G68872	93
AT1G68875	8
AT1G68877	0
AT1G68880	0
AT1G68890	1218
AT1G68905	294
AT1G68907	50
AT1G68910	353
AT1G68920	800
AT1G68930	116
AT1G68935	0
AT1G68937	0
AT1G68940	0
AT1G68945	177
AT1G68950	0
AT1G68960	0
AT1G68970	0
AT1G68980	334
AT1G68990	875
AT1G69000	0
AT1G69010	541
AT1G69020	66
AT1G69030	1121
AT1G69040	1136
AT1G69050	20
AT1G69060	437
AT1G69070	900
AT1G69080	59
AT1G69085	7
AT1G69090	0
AT1G69100	3
AT1G69110	0
AT1G69120	9
AT1G69130	0
AT1G69140	1
AT1G69150	0
AT1G69160	10
AT1G69170	253
AT1G69180	5
AT1G69190	0
AT1G69200	827
AT1G69210	176
AT1G69220	1033
AT1G69230	6
AT1G69240	0
AT1G69250	1155
AT1G69252	176
AT1G69260	13
AT1G69270	12
AT1G69280	70
AT1G69290	86
AT1G69295	1445
AT1G69300	0
AT1G69310	163
AT1G69320	9
AT1G69325	4
AT1G69330	359
AT1G69340	1258
AT1G69350	79
AT1G69360	698
AT1G69370	765
AT1G69380	220
AT1G69390	615
AT1G69400	27
AT1G69410	1363
AT1G69420	2444
AT1G69430	9
AT1G69440	540
AT1G69450	108
AT1G69460	2313
AT1G69470	0
AT1G69480	0
AT1G69485	23
AT1G69490	1
AT1G69500	30
AT1G69510	2972
AT1G69520	15
AT1G69523	97
AT1G69526	30
AT1G69530	2683
AT1G69540	3
AT1G69543	0
AT1G69550	191
AT1G69560	0
AT1G69570	4
AT1G69572	0
AT1G69580	87
AT1G69587	87
AT1G69588	0
AT1G69590	0
AT1G69600	115
AT1G69610	91
AT1G69620	6939
AT1G69630	0
AT1G69640	886
AT1G69650	0
AT1G69660	0
AT1G69670	440
AT1G69680	142
AT1G69690	874
AT1G69700	561
AT1G69710	7
AT1G69720	11
AT1G69730	19
AT1G69740	2367
AT1G69750	459
AT1G69760	239
AT1G69770	329
AT1G69780	707
AT1G69790	12
AT1G69792	0
AT1G69795	0
AT1G69797	0
AT1G69800	386
AT1G69810	8
AT1G69818	0
AT1G69820	5
AT1G69825	0
AT1G69828	0
AT1G69830	5751
AT1G69840	1112
AT1G69850	189
AT1G69860	171
AT1G69870	34987
AT1G69880	0
AT1G69890	128
AT1G69900	0
AT1G69910	237
AT1G69920	0
AT1G69930	1
AT1G69935	341
AT1G69940	2
AT1G69950	206
AT1G69960	691
AT1G69970	64
AT1G69980	744
AT1G69981	0
AT1G69990	0
AT1G70000	42
AT1G70010	0
AT1G70020	36
AT1G70030	0
AT1G70040	0
AT1G70050	0
AT1G70060	786
AT1G70070	683
AT1G70080	7
AT1G70090	571
AT1G70100	5290
AT1G70110	1
AT1G70120	0
AT1G70130	1
AT1G70140	16
AT1G70150	179
AT1G70160	6154
AT1G70170	0
AT1G70175	0
AT1G70180	609
AT1G70185	1
AT1G70190	739
AT1G70200	770
AT1G70209	0
AT1G70210	1461
AT1G70220	4
AT1G70230	52
AT1G70250	149
AT1G70260	0
AT1G70270	45
AT1G70280	559
AT1G70290	1218
AT1G70300	484
AT1G70310	1162
AT1G70320	6254
AT1G70330	578
AT1G70335	0
AT1G70340	101
AT1G70350	264
AT1G70360	199
AT1G70370	74502
AT1G70380	0
AT1G70390	0
AT1G70400	0
AT1G70410	2445
AT1G70420	74
AT1G70430	94
AT1G70440	0
AT1G70450	0
AT1G70460	0
AT1G70470	14
AT1G70475	0
AT1G70480	1954
AT1G70490	6698
AT1G70500	27
AT1G70505	140
AT1G70510	26
AT1G70518	143
AT1G70520	707
AT1G70530	263
AT1G70540	0
AT1G70550	210
AT1G70560	3201
AT1G70570	1290
AT1G70580	786
AT1G70581	0
AT1G70590	371
AT1G70600	8654
AT1G70610	388
AT1G70620	2136
AT1G70630	371
AT1G70640	14
AT1G70645	0
AT1G70650	106
AT1G70660	332
AT1G70670	252
AT1G70680	0
AT1G70690	120
AT1G70700	7789
AT1G70710	2435
AT1G70720	78
AT1G70730	2554
AT1G70740	336
AT1G70750	1280
AT1G70760	0
AT1G70770	6279
AT1G70780	7825
AT1G70790	1090
AT1G70800	124
AT1G70810	74
AT1G70820	900
AT1G70830	6421
AT1G70840	0
AT1G70850	43
AT1G70860	0
AT1G70870	0
AT1G70880	0
AT1G70885	2
AT1G70890	4
AT1G70895	93
AT1G70900	856
AT1G70910	0
AT1G70920	1
AT1G70940	2087
AT1G70944	0
AT1G70949	0
AT1G70950	14
AT1G70960	1
AT1G70970	1
AT1G70980	1509
AT1G70985	38
AT1G70990	1
AT1G71000	355
AT1G71002	2
AT1G71010	3951
AT1G71015	46
AT1G71020	511
AT1G71030	146
AT1G71040	138
AT1G71050	157
AT1G71060	86
AT1G71070	1135
AT1G71080	1349
AT1G71090	569
AT1G71100	341
AT1G71110	487
AT1G71120	0
AT1G71130	193
AT1G71140	11
AT1G71150	2
AT1G71160	0
AT1G71170	607
AT1G71180	207
AT1G71190	328
AT1G71200	0
AT1G71210	430
AT1G71220	4937
AT1G71230	188
AT1G71235	0
AT1G71240	393
AT1G71250	0
AT1G71260	848
AT1G71270	1479
AT1G71280	3
AT1G71290	0
AT1G71300	6
AT1G71310	395
AT1G71320	0
AT1G71330	61
AT1G71340	515
AT1G71350	715
AT1G71360	932
AT1G71370	1
AT1G71380	12
AT1G71390	0
AT1G71400	1
AT1G71410	1358
AT1G71420	41
AT1G71430	80
AT1G71440	831
AT1G71450	0
AT1G71460	205
AT1G71470	0
AT1G71480	75
AT1G71490	57
AT1G71500	1778
AT1G71520	0
AT1G71528	4
AT1G71530	0
AT1G71680	0
AT1G71690	177
AT1G71691	6
AT1G71692	0
AT1G71695	6840
AT1G71696	1080
AT1G71697	937
AT1G71700	0
AT1G71710	1490
AT1G71720	763
AT1G71730	1118
AT1G71740	2
AT1G71750	168
AT1G71760	14
AT1G71770	924
AT1G71780	532
AT1G71790	449
AT1G71800	573
AT1G71810	480
AT1G71820	2358
AT1G71828	0
AT1G71830	626
AT1G71840	1383
AT1G71850	305
AT1G71860	1474
AT1G71865	259
AT1G71866	2
AT1G71870	11
AT1G71880	344
AT1G71890	1
AT1G71900	890
AT1G71910	44
AT1G71920	15
AT1G71930	40
AT1G71940	662
AT1G71950	1002
AT1G71960	123
AT1G71970	304
AT1G71980	1502
AT1G71990	102
AT1G72000	0
AT1G72010	363
AT1G72020	7840
AT1G72030	167
AT1G72040	1307
AT1G72050	1415
AT1G72060	6
AT1G72070	12
AT1G72080	0
AT1G72090	948
AT1G72100	0
AT1G72110	151
AT1G72120	106
AT1G72125	5
AT1G72130	30
AT1G72131	0
AT1G72140	235
AT1G72141	0
AT1G72150	1393
AT1G72160	1304
AT1G72170	609
AT1G72175	374
AT1G72180	638
AT1G72190	205
AT1G72200	9
AT1G72210	197
AT1G72220	15
AT1G72230	22
AT1G72240	377
AT1G72250	64
AT1G72260	271
AT1G72270	8
AT1G72275	113
AT1G72280	820
AT1G72290	5266
AT1G72300	55
AT1G72310	888
AT1G72320	806
AT1G72330	1136
AT1G72340	772
AT1G72350	0
AT1G72360	28
AT1G72370	9049
AT1G72390	1194
AT1G72410	1606
AT1G72416	21
AT1G72420	195
AT1G72430	55
AT1G72440	1175
AT1G72450	754
AT1G72460	0
AT1G72470	310
AT1G72480	1105
AT1G72490	2
AT1G72500	319
AT1G72510	1825
AT1G72520	102
AT1G72530	86
AT1G72540	16
AT1G72545	0
AT1G72550	1596
AT1G72560	538
AT1G72570	0
AT1G72580	0
AT1G72590	0
AT1G72600	1
AT1G72610	27
AT1G72620	0
AT1G72630	223
AT1G72640	523
AT1G72645	277
AT1G72650	838
AT1G72660	7
AT1G72670	30
AT1G72680	191
AT1G72690	332
AT1G72700	1260
AT1G72710	2746
AT1G72720	19
AT1G72730	507
AT1G72740	406
AT1G72750	761
AT1G72755	0
AT1G72760	10
AT1G72770	692
AT1G72780	0
AT1G72790	150
AT1G72800	9
AT1G72810	481
AT1G72820	819
AT1G72830	54
AT1G72840	163
AT1G72850	14
AT1G72852	27
AT1G72855	0
AT1G72860	4
AT1G72870	9
AT1G72880	633
AT1G72890	12
AT1G72900	6
AT1G72910	17
AT1G72920	35
AT1G72930	55
AT1G72940	152
AT1G72950	10
AT1G72960	12
AT1G72970	2390
AT1G72980	0
AT1G72990	477
AT1G73000	0
AT1G73010	20
AT1G73020	525
AT1G73030	793
AT1G73040	7
AT1G73050	2
AT1G73060	1269
AT1G73065	0
AT1G73066	11
AT1G73080	2005
AT1G73090	368
AT1G73100	396
AT1G73110	271
AT1G73120	0
AT1G73130	356
AT1G73140	44
AT1G73150	242
AT1G73160	2
AT1G73165	0
AT1G73170	572
AT1G73175	0
AT1G73177	111
AT1G73180	692
AT1G73190	0
AT1G73200	931
AT1G73210	591
AT1G73220	714
AT1G73230	3775
AT1G73240	413
AT1G73250	434
AT1G73260	8
AT1G73270	1
AT1G73280	0
AT1G73290	0
AT1G73300	0
AT1G73310	191
AT1G73320	202
AT1G73325	342
AT1G73330	0
AT1G73340	0
AT1G73350	685
AT1G73360	787
AT1G73370	112
AT1G73380	299
AT1G73390	7646
AT1G73400	117
AT1G73410	9
AT1G73430	1351
AT1G73440	105
AT1G73445	10
AT1G73450	313
AT1G73460	1019
AT1G73470	421
AT1G73480	298
AT1G73490	1086
AT1G73500	2102
AT1G73510	0
AT1G73530	346
AT1G73540	338
AT1G73550	1
AT1G73560	3
AT1G73570	219
AT1G73580	0
AT1G73590	18
AT1G73600	1314
AT1G73603	0
AT1G73607	0
AT1G73610	0
AT1G73620	31
AT1G73630	26
AT1G73640	37
AT1G73650	373
AT1G73655	1116
AT1G73660	409
AT1G73670	310
AT1G73680	491
AT1G73687	2
AT1G73690	30
AT1G73700	11
AT1G73710	308
AT1G73720	670
AT1G73730	493
AT1G73740	397
AT1G73750	91
AT1G73760	817
AT1G73770	193
AT1G73780	4
AT1G73790	73
AT1G73805	1
AT1G73810	0
AT1G73820	882
AT1G73830	3603
AT1G73840	721
AT1G73850	48
AT1G73860	14
AT1G73870	0
AT1G73875	203
AT1G73880	252
AT1G73885	1558
AT1G73890	62
AT1G73900	0
AT1G73910	5
AT1G73920	1312
AT1G73930	1026
AT1G73940	686
AT1G73950	306
AT1G73960	1089
AT1G73965	0
AT1G73970	477
AT1G73980	1047
AT1G73990	1102
AT1G74000	8
AT1G74010	7
AT1G74020	56
AT1G74030	1382
AT1G74035	0
AT1G74040	920
AT1G74045	0
AT1G74050	3609
AT1G74055	0
AT1G74060	4496
AT1G74070	427
AT1G74080	0
AT1G74088	52
AT1G74090	211
AT1G74100	450
AT1G74110	0
AT1G74120	152
AT1G74130	0
AT1G74140	0
AT1G74150	63
AT1G74160	3997
AT1G74170	240
AT1G74180	162
AT1G74190	1
AT1G74200	54
AT1G74205	2
AT1G74210	1696
AT1G74220	0
AT1G74230	2179
AT1G74240	445
AT1G74250	1083
AT1G74260	1699
AT1G74270	1713
AT1G74280	90
AT1G74290	0
AT1G74300	124
AT1G74310	951
AT1G74320	766
AT1G74330	80
AT1G74340	777
AT1G74350	29
AT1G74360	17
AT1G74370	313
AT1G74380	1438
AT1G74385	0
AT1G74390	422
AT1G74400	21
AT1G74410	126
AT1G74420	839
AT1G74430	91
AT1G74440	69
AT1G74450	416
AT1G74453	128
AT1G74456	123
AT1G74457	0
AT1G74458	0
AT1G74460	1
AT1G74470	5401
AT1G74480	0
AT1G74490	175
AT1G74500	0
AT1G74510	873
AT1G74520	731
AT1G74530	736
AT1G74540	0
AT1G74545	5
AT1G74550	1
AT1G74560	2888
AT1G74570	0
AT1G74580	173
AT1G74590	47
AT1G74600	158
AT1G74610	0
AT1G74620	0
AT1G74630	67
AT1G74640	1488
AT1G74650	31
AT1G74660	23
AT1G74670	521
AT1G74675	3
AT1G74680	208
AT1G74690	2938
AT1G74700	168
AT1G74710	43
AT1G74720	679
AT1G74730	874
AT1G74740	490
AT1G74750	131
AT1G74770	13
AT1G74780	280
AT1G74790	1107
AT1G74800	567
AT1G74810	0
AT1G74820	0
AT1G74830	0
AT1G74840	1157
AT1G74850	1169
AT1G74860	200
AT1G74870	10
AT1G74875	8
AT1G74880	599
AT1G74890	145
AT1G74900	54
AT1G74910	2045
AT1G74920	2675
AT1G74929	0
AT1G74930	67
AT1G74940	239
AT1G74950	899
AT1G74960	14321
AT1G74970	2189
AT1G74990	0
AT1G75000	11
AT1G75010	400
AT1G75020	227
AT1G75030	59
AT1G75040	7015
AT1G75050	1142
AT1G75060	878
AT1G75070	0
AT1G75080	1294
AT1G75090	528
AT1G75100	442
AT1G75110	1392
AT1G75120	202
AT1G75125	72
AT1G75130	382
AT1G75140	722
AT1G75150	72
AT1G75160	0
AT1G75163	32
AT1G75166	25
AT1G75170	601
AT1G75180	793
AT1G75190	128
AT1G75200	595
AT1G75210	1057
AT1G75220	1953
AT1G75230	431
AT1G75240	488
AT1G75250	1
AT1G75260	8
AT1G75261	0
AT1G75270	585
AT1G75280	2359
AT1G75290	64
AT1G75295	30
AT1G75300	118
AT1G75310	1420
AT1G75330	1884
AT1G75335	76
AT1G75340	436
AT1G75350	2808
AT1G75360	30
AT1G75370	1452
AT1G75380	3000
AT1G75390	13086
AT1G75394	0
AT1G75400	740
AT1G75410	444
AT1G75420	570
AT1G75430	12
AT1G75440	57
AT1G75450	75
AT1G75460	537
AT1G75470	0
AT1G75480	1
AT1G75490	8
AT1G75500	298
AT1G75510	986
AT1G75520	1285
AT1G75530	1
AT1G75540	733
AT1G75550	275
AT1G75560	1312
AT1G75570	0
AT1G75580	855
AT1G75590	83
AT1G75600	0
AT1G75610	3
AT1G75620	11
AT1G75630	2947
AT1G75640	69
AT1G75650	0
AT1G75660	1727
AT1G75670	353
AT1G75680	2121
AT1G75690	610
AT1G75700	0
AT1G75710	92
AT1G75717	0
AT1G75720	8
AT1G75730	803
AT1G75740	0
AT1G75750	227
AT1G75760	1373
AT1G75770	55
AT1G75780	436
AT1G75785	0
AT1G75790	0
AT1G75800	1912
AT1G75810	975
AT1G75820	409
AT1G75830	1
AT1G75840	2166
AT1G75850	565
AT1G75860	680
AT1G75870	4
AT1G75880	1151
AT1G75890	699
AT1G75891	37
AT1G75900	339
AT1G75910	2
AT1G75920	0
AT1G75930	1
AT1G75940	2
AT1G75945	303
AT1G75950	9356
AT1G75960	112
AT1G75970	0
AT1G75980	213
AT1G75990	807
AT1G76000	0
AT1G76010	4139
AT1G76020	390
AT1G76030	5089
AT1G76040	177
AT1G76050	378
AT1G76060	283
AT1G76062	0
AT1G76065	115
AT1G76070	9
AT1G76080	1099
AT1G76090	802
AT1G76100	895
AT1G76110	84
AT1G76120	151
AT1G76130	10
AT1G76135	0
AT1G76140	1630
AT1G76150	1132
AT1G76160	5716
AT1G76170	195
AT1G76180	2419
AT1G76185	141
AT1G76190	4
AT1G76200	3556
AT1G76210	0
AT1G76220	0
AT1G76230	0
AT1G76240	5
AT1G76250	167
AT1G76260	687
AT1G76270	722
AT1G76280	469
AT1G76290	0
AT1G76300	769
AT1G76310	57
AT1G76320	638
AT1G76330	0
AT1G76340	508
AT1G76350	563
AT1G76360	4
AT1G76370	3
AT1G76380	606
AT1G76390	155
AT1G76400	1477
AT1G76405	364
AT1G76410	23
AT1G76420	0
AT1G76430	0
AT1G76440	217
AT1G76450	831
AT1G76460	809
AT1G76465	0
AT1G76470	0
AT1G76480	3
AT1G76490	3953
AT1G76500	0
AT1G76510	546
AT1G76520	359
AT1G76530	0
AT1G76540	108
AT1G76550	3755
AT1G76560	52
AT1G76570	102
AT1G76580	729
AT1G76590	167
AT1G76600	14
AT1G76610	3
AT1G76620	127
AT1G76630	811
AT1G76640	1
AT1G76650	13
AT1G76660	1863
AT1G76670	2009
AT1G76680	57
AT1G76690	180
AT1G76700	226
AT1G76705	18
AT1G76710	995
AT1G76720	320
AT1G76728	0
AT1G76730	589
AT1G76740	25
AT1G76750	1
AT1G76760	194
AT1G76770	10
AT1G76780	11
AT1G76790	39
AT1G76800	0
AT1G76810	3461
AT1G76820	111
AT1G76830	0
AT1G76840	0
AT1G76850	2344
AT1G76860	820
AT1G76870	154
AT1G76878	169
AT1G76880	0
AT1G76890	1774
AT1G76892	0
AT1G76900	1016
AT1G76910	0
AT1G76911	0
AT1G76920	751
AT1G76930	2
AT1G76940	675
AT1G76950	713
AT1G76952	0
AT1G76954	0
AT1G76955	20
AT1G76960	10
AT1G76965	0
AT1G76970	110
AT1G76980	66
AT1G76990	780
AT1G76994	0
AT1G77000	244
AT1G77010	52
AT1G77020	86
AT1G77030	934
AT1G77040	0
AT1G77060	294
AT1G77080	1337
AT1G77090	369
AT1G77093	0
AT1G77095	0
AT1G77100	0
AT1G77110	7
AT1G77120	119
AT1G77122	149
AT1G77130	1175
AT1G77131	43
AT1G77138	0
AT1G77140	740
AT1G77145	3
AT1G77150	0
AT1G77160	0
AT1G77170	200
AT1G77180	2857
AT1G77190	0
AT1G77200	1
AT1G77210	5
AT1G77220	1135
AT1G77230	157
AT1G77235	0
AT1G77240	0
AT1G77250	305
AT1G77260	2702
AT1G77270	954
AT1G77280	513
AT1G77290	172
AT1G77300	1277
AT1G77310	108
AT1G77320	158
AT1G77330	29
AT1G77340	0
AT1G77350	1506
AT1G77360	97
AT1G77370	1694
AT1G77380	1
AT1G77390	70
AT1G77400	76
AT1G77405	30
AT1G77410	10
AT1G77420	534
AT1G77440	1372
AT1G77450	34
AT1G77460	893
AT1G77470	408
AT1G77480	603
AT1G77490	1197
AT1G77500	684
AT1G77510	11695
AT1G77520	73
AT1G77525	6
AT1G77530	0
AT1G77540	1042
AT1G77550	442
AT1G77560	0
AT1G77570	48
AT1G77580	298
AT1G77590	3826
AT1G77600	591
AT1G77610	9548
AT1G77620	390
AT1G77630	284
AT1G77640	13
AT1G77650	0
AT1G77655	0
AT1G77660	286
AT1G77670	811
AT1G77680	2095
AT1G77682	0
AT1G77690	929
AT1G77700	38
AT1G77710	4038
AT1G77720	147
AT1G77730	1
AT1G77740	1146
AT1G77750	662
AT1G77760	89
AT1G77765	6
AT1G77770	521
AT1G77780	0
AT1G77790	0
AT1G77800	1801
AT1G77810	2179
AT1G77815	0
AT1G77820	0
AT1G77830	0
AT1G77840	2874
AT1G77850	1019
AT1G77855	2
AT1G77860	40
AT1G77870	132
AT1G77880	4
AT1G77885	3
AT1G77890	283
AT1G77910	0
AT1G77920	104
AT1G77930	413
AT1G77932	0
AT1G77940	6132
AT1G77950	0
AT1G77960	0
AT1G77980	0
AT1G77990	8
AT1G77992	0
AT1G78000	4
AT1G78010	391
AT1G78020	3228
AT1G78030	4
AT1G78040	26833
AT1G78050	1515
AT1G78060	500
AT1G78070	48
AT1G78080	3088
AT1G78090	26
AT1G78095	0
AT1G78100	460
AT1G78110	737
AT1G78120	266
AT1G78130	6
AT1G78140	386
AT1G78150	1875
AT1G78160	0
AT1G78170	211
AT1G78172	52
AT1G78180	260
AT1G78190	42
AT1G78200	403
AT1G78206	3
AT1G78210	1472
AT1G78220	0
AT1G78230	16
AT1G78240	2515
AT1G78250	0
AT1G78260	22
AT1G78265	2
AT1G78270	0
AT1G78280	911
AT1G78290	86
AT1G78300	3637
AT1G78310	52
AT1G78320	8
AT1G78330	0
AT1G78340	2
AT1G78350	0
AT1G78355	0
AT1G78360	0
AT1G78370	490
AT1G78380	4365
AT1G78390	2
AT1G78400	0
AT1G78410	0
AT1G78420	1400
AT1G78430	44
AT1G78440	3
AT1G78450	25
AT1G78460	24
AT1G78470	0
AT1G78476	2
AT1G78478	2
AT1G78480	0
AT1G78490	910
AT1G78500	2
AT1G78510	337
AT1G78520	5
AT1G78530	54
AT1G78540	363
AT1G78550	177
AT1G78560	478
AT1G78570	2552
AT1G78580	7954
AT1G78590	822
AT1G78600	1027
AT1G78610	979
AT1G78620	921
AT1G78630	4513
AT1G78635	0
AT1G78640	0
AT1G78650	255
AT1G78660	675
AT1G78670	35
AT1G78680	1119
AT1G78690	373
AT1G78700	264
AT1G78710	0
AT1G78720	3
AT1G78730	100
AT1G78740	0
AT1G78750	1
AT1G78760	16
AT1G78770	99
AT1G78780	450
AT1G78790	376
AT1G78800	594
AT1G78810	334
AT1G78815	0
AT1G78820	192
AT1G78830	203
AT1G78840	0
AT1G78850	14
AT1G78860	0
AT1G78865	14
AT1G78870	1219
AT1G78880	1705
AT1G78890	683
AT1G78895	205
AT1G78900	14440
AT1G78910	103
AT1G78915	284
AT1G78920	4456
AT1G78922	0
AT1G78930	123
AT1G78940	176
AT1G78950	2206
AT1G78955	256
AT1G78960	31002
AT1G78970	3814
AT1G78980	0
AT1G78990	21
AT1G78995	334
AT1G79000	1757
AT1G79010	2663
AT1G79020	248
AT1G79030	564
AT1G79040	8201
AT1G79050	451
AT1G79060	55
AT1G79070	126
AT1G79075	214
AT1G79080	387
AT1G79090	1539
AT1G79100	4
AT1G79103	0
AT1G79110	526
AT1G79120	36
AT1G79130	0
AT1G79150	678
AT1G79160	227
AT1G79170	24
AT1G79180	175
AT1G79190	414
AT1G79200	492
AT1G79210	1349
AT1G79220	111
AT1G79230	3482
AT1G79240	0
AT1G79245	1597
AT1G79250	2
AT1G79260	754
AT1G79270	4350
AT1G79280	2470
AT1G79290	0
AT1G79300	0
AT1G79310	1
AT1G79320	1
AT1G79330	10
AT1G79340	2169
AT1G79350	1153
AT1G79360	7
AT1G79370	0
AT1G79380	213
AT1G79390	660
AT1G79400	1
AT1G79410	21
AT1G79420	65
AT1G79430	58
AT1G79440	1970
AT1G79450	268
AT1G79460	278
AT1G79470	230
AT1G79480	7
AT1G79485	0
AT1G79490	292
AT1G79500	834
AT1G79510	0
AT1G79520	43
AT1G79529	0
AT1G79530	3091
AT1G79540	231
AT1G79550	9878
AT1G79560	1981
AT1G79570	1430
AT1G79580	0
AT1G79590	521
AT1G79600	939
AT1G79610	879
AT1G79620	461
AT1G79630	807
AT1G79640	160
AT1G79650	1004
AT1G79660	1753
AT1G79670	405
AT1G79680	1
AT1G79690	2493
AT1G79700	1422
AT1G79710	190
AT1G79720	278
AT1G79730	1193
AT1G79740	641
AT1G79750	8381
AT1G79760	9
AT1G79770	6
AT1G79780	14
AT1G79790	278
AT1G79800	2
AT1G79810	547
AT1G79820	806
AT1G79830	4074
AT1G79840	23
AT1G79850	0
AT1G79860	0
AT1G79870	661
AT1G79880	261
AT1G79890	83
AT1G79900	36
AT1G79910	39
AT1G79915	6
AT1G79920	3191
AT1G79930	2761
AT1G79940	1856
AT1G79950	684
AT1G79960	0
AT1G79970	746
AT1G79980	0
AT1G79985	862
AT1G79990	4778
AT1G80000	685
AT1G80010	524
AT1G80020	1172
AT1G80030	971
AT1G80040	1879
AT1G80050	212
AT1G80060	85
AT1G80070	7081
AT1G80080	25
AT1G80090	0
AT1G80100	0
AT1G80110	162
AT1G80120	1580
AT1G80130	2
AT1G80133	0
AT1G80140	0
AT1G80150	344
AT1G80160	6
AT1G80165	0
AT1G80170	167
AT1G80180	167
AT1G80190	144
AT1G80200	19
AT1G80210	294
AT1G80220	0
AT1G80230	1598
AT1G80240	47
AT1G80245	233
AT1G80250	0
AT1G80260	1109
AT1G80270	1050
AT1G80280	19784
AT1G80290	587
AT1G80300	2320
AT1G80310	0
AT1G80315	0
AT1G80320	0
AT1G80325	14
AT1G80330	0
AT1G80340	0
AT1G80350	805
AT1G80360	2714
AT1G80370	602
AT1G80380	1847
AT1G80390	0
AT1G80400	397
AT1G80410	2108
AT1G80420	526
AT1G80430	0
AT1G80440	127
AT1G80450	11
AT1G80460	2306
AT1G80470	3
AT1G80480	1153
AT1G80490	4958
AT1G80500	1634
AT1G80510	404
AT1G80520	31
AT1G80525	0
AT1G80530	588
AT1G80540	1
AT1G80550	399
AT1G80555	7
AT1G80560	822
AT1G80570	146
AT1G80580	1
AT1G80590	0
AT1G80600	2236
AT1G80610	565
AT1G80620	852
AT1G80625	1
AT1G80630	231
AT1G80640	378
AT1G80650	432
AT1G80660	43
AT1G80670	560
AT1G80680	1184
AT1G80690	105
AT1G80700	86
AT1G80710	66
AT1G80720	252
AT1G80730	0
AT1G80740	9
AT1G80745	3
AT1G80750	1118
AT1G80760	6
AT1G80770	384
AT1G80780	1020
AT1G80790	1338
AT1G80800	404
AT1G80810	471
AT1G80820	33
AT1G80830	813
AT1G80840	33
AT1G80850	184
AT1G80860	762
AT1G80865	0
AT1G80870	473
AT1G80880	116
AT1G80890	329
AT1G80900	266
AT1G80910	840
AT1G80920	1789
AT1G80930	2925
AT1G80940	1046
AT1G80950	755
AT1G80960	509
AT1G80970	39
AT1G80980	91
AT1G80990	0
AT1G81001	0
AT1G81020	0
AT2G01008	17
AT2G01010	306
AT2G01020	121
AT2G01021	37
AT2G01022	15
AT2G01023	0
AT2G01024	0
AT2G01026	0
AT2G01028	0
AT2G01029	0
AT2G01031	0
AT2G01034	0
AT2G01035	0
AT2G01037	0
AT2G01040	0
AT2G01045	0
AT2G01050	0
AT2G01060	1002
AT2G01070	1393
AT2G01080	386
AT2G01090	450
AT2G01100	2070
AT2G01110	766
AT2G01120	276
AT2G01130	684
AT2G01140	6804
AT2G01150	992
AT2G01160	0
AT2G01170	621
AT2G01175	20
AT2G01180	134
AT2G01190	685
AT2G01200	121
AT2G01210	41
AT2G01220	868
AT2G01240	0
AT2G01250	7083
AT2G01260	509
AT2G01270	1005
AT2G01275	16
AT2G01280	0
AT2G01290	273
AT2G01300	0
AT2G01310	0
AT2G01320	1412
AT2G01330	202
AT2G01340	292
AT2G01350	1847
AT2G01360	0
AT2G01370	0
AT2G01372	0
AT2G01379	0
AT2G01390	91
AT2G01400	171
AT2G01410	15
AT2G01420	1693
AT2G01422	11
AT2G01430	0
AT2G01440	631
AT2G01450	2286
AT2G01460	931
AT2G01470	2089
AT2G01480	301
AT2G01490	1486
AT2G01500	4
AT2G01505	28
AT2G01510	121
AT2G01520	11
AT2G01530	0
AT2G01540	264
AT2G01550	0
AT2G01554	0
AT2G01560	0
AT2G01570	673
AT2G01580	1
AT2G01590	389
AT2G01600	1708
AT2G01610	139
AT2G01620	372
AT2G01630	222
AT2G01640	273
AT2G01650	559
AT2G01660	15
AT2G01667	0
AT2G01670	1105
AT2G01680	257
AT2G01690	1550
AT2G01700	0
AT2G01710	723
AT2G01720	2729
AT2G01730	48
AT2G01735	284
AT2G01740	107
AT2G01750	587
AT2G01755	0
AT2G01760	228
AT2G01770	0
AT2G01780	0
AT2G01790	0
AT2G01800	0
AT2G01810	0
AT2G01818	12
AT2G01820	2252
AT2G01830	650
AT2G01840	0
AT2G01850	289
AT2G01860	34
AT2G01870	40
AT2G01880	0
AT2G01890	0
AT2G01900	0
AT2G01905	7
AT2G01910	1655
AT2G01913	1009
AT2G01918	36
AT2G01920	0
AT2G01930	341
AT2G01940	8
AT2G01950	373
AT2G01960	1
AT2G01970	3163
AT2G01973	0
AT2G01980	142
AT2G01990	49
AT2G02000	3
AT2G02010	6611
AT2G02020	9
AT2G02023	0
AT2G02026	0
AT2G02030	0
AT2G02040	1205
AT2G02050	3720
AT2G02060	1
AT2G02061	0
AT2G02070	286
AT2G02080	56
AT2G02090	846
AT2G02100	546
AT2G02103	0
AT2G02110	0
AT2G02120	1
AT2G02130	264
AT2G02135	0
AT2G02140	3
AT2G02147	0
AT2G02148	233
AT2G02150	166
AT2G02160	3622
AT2G02170	503
AT2G02180	603
AT2G02190	0
AT2G02200	0
AT2G02205	0
AT2G02210	0
AT2G02220	491
AT2G02230	241
AT2G02240	12
AT2G02250	0
AT2G02260	0
AT2G02270	0
AT2G02280	0
AT2G02290	0
AT2G02300	0
AT2G02310	0
AT2G02320	0
AT2G02330	0
AT2G02340	0
AT2G02350	27
AT2G02360	306
AT2G02370	323
AT2G02380	27
AT2G02390	691
AT2G02400	773
AT2G02410	250
AT2G02430	3
AT2G02440	0
AT2G02450	197
AT2G02455	0
AT2G02470	962
AT2G02480	431
AT2G02490	0
AT2G02493	0
AT2G02497	0
AT2G02498	0
AT2G02500	632
AT2G02510	2095
AT2G02515	3
AT2G02520	0
AT2G02525	0
AT2G02540	7
AT2G02550	0
AT2G02560	1919
AT2G02570	1514
AT2G02580	0
AT2G02590	85
AT2G02600	0
AT2G02610	31
AT2G02620	0
AT2G02630	0
AT2G02635	0
AT2G02640	0
AT2G02650	0
AT2G02660	0
AT2G02670	0
AT2G02680	0
AT2G02690	0
AT2G02695	0
AT2G02700	0
AT2G02710	415
AT2G02720	1
AT2G02730	372
AT2G02740	365
AT2G02741	0
AT2G02750	59
AT2G02760	2187
AT2G02765	249
AT2G02770	0
AT2G02780	2896
AT2G02790	1010
AT2G02795	0
AT2G02800	616
AT2G02810	3857
AT2G02820	371
AT2G02830	0
AT2G02835	22
AT2G02840	22
AT2G02850	28318
AT2G02860	799
AT2G02870	1568
AT2G02880	212
AT2G02890	0
AT2G02900	0
AT2G02910	677
AT2G02930	1
AT2G02950	10
AT2G02955	174
AT2G02960	647
AT2G02970	1469
AT2G02980	80
AT2G02990	1
AT2G03000	0
AT2G03010	21
AT2G03020	2
AT2G03030	0
AT2G03040	1
AT2G03050	100
AT2G03060	292
AT2G03070	620
AT2G03080	0
AT2G03090	1146
AT2G03100	0
AT2G03110	60
AT2G03120	5886
AT2G03130	0
AT2G03140	1138
AT2G03150	1896
AT2G03160	0
AT2G03170	0
AT2G03180	0
AT2G03190	1
AT2G03200	37
AT2G03210	3
AT2G03220	778
AT2G03230	0
AT2G03240	464
AT2G03250	1
AT2G03260	72
AT2G03270	354
AT2G03280	262
AT2G03290	33
AT2G03291	2
AT2G03300	0
AT2G03310	55
AT2G03320	1
AT2G03330	141
AT2G03340	656
AT2G03350	449
AT2G03360	0
AT2G03370	0
AT2G03380	77
AT2G03390	843
AT2G03410	7
AT2G03420	0
AT2G03430	306
AT2G03440	4307
AT2G03445	0
AT2G03450	104
AT2G03460	0
AT2G03470	1118
AT2G03480	405
AT2G03490	0
AT2G03500	14
AT2G03505	201
AT2G03510	1414
AT2G03520	0
AT2G03530	226
AT2G03540	2
AT2G03550	77
AT2G03560	0
AT2G03565	0
AT2G03567	0
AT2G03570	0
AT2G03580	0
AT2G03590	371
AT2G03600	4
AT2G03610	0
AT2G03620	372
AT2G03630	0
AT2G03640	897
AT2G03650	0
AT2G03660	0
AT2G03667	306
AT2G03670	249
AT2G03680	4125
AT2G03690	397
AT2G03700	0
AT2G03710	75
AT2G03720	0
AT2G03730	579
AT2G03740	3
AT2G03750	878
AT2G03760	406
AT2G03770	5
AT2G03780	439
AT2G03790	0
AT2G03800	333
AT2G03810	306
AT2G03820	1214
AT2G03821	0
AT2G03822	0
AT2G03823	0
AT2G03830	2
AT2G03840	0
AT2G03850	0
AT2G03855	0
AT2G03860	0
AT2G03870	1113
AT2G03880	54
AT2G03885	0
AT2G03890	2858
AT2G03895	0
AT2G03900	0
AT2G03905	0
AT2G03910	0
AT2G03913	0
AT2G03915	0
AT2G03920	0
AT2G03925	0
AT2G03930	0
AT2G03931	0
AT2G03932	0
AT2G03933	0
AT2G03934	0
AT2G03935	0
AT2G03936	0
AT2G03937	0
AT2G03940	0
AT2G03945	0
AT2G03950	0
AT2G03955	1
AT2G03958	0
AT2G03960	1
AT2G03965	0
AT2G03970	0
AT2G03972	0
AT2G03975	0
AT2G03980	3390
AT2G03985	0
AT2G03990	0
AT2G03995	0
AT2G04000	0
AT2G04005	0
AT2G04010	0
AT2G04015	0
AT2G04020	0
AT2G04025	1
AT2G04030	5300
AT2G04031	0
AT2G04032	0
AT2G04033	2
AT2G04034	0
AT2G04035	0
AT2G04036	0
AT2G04037	0
AT2G04038	0
AT2G04039	135
AT2G04040	0
AT2G04041	0
AT2G04042	0
AT2G04043	0
AT2G04045	0
AT2G04046	0
AT2G04047	0
AT2G04050	0
AT2G04060	0
AT2G04062	0
AT2G04063	0
AT2G04065	5
AT2G04066	0
AT2G04070	0
AT2G04075	0
AT2G04080	306
AT2G04085	0
AT2G04090	0
AT2G04095	0
AT2G04100	2
AT2G04110	135
AT2G04115	0
AT2G04120	1
AT2G04125	0
AT2G04130	0
AT2G04135	1
AT2G04137	0
AT2G04140	0
AT2G04145	0
AT2G04150	0
AT2G04155	0
AT2G04160	1066
AT2G04170	34
AT2G04175	0
AT2G04180	0
AT2G04185	0
AT2G04190	1
AT2G04195	0
AT2G04200	0
AT2G04205	0
AT2G04210	0
AT2G04215	0
AT2G04220	0
AT2G04225	0
AT2G04230	455
AT2G04235	134
AT2G04240	331
AT2G04250	0
AT2G04255	0
AT2G04260	0
AT2G04265	0
AT2G04270	327
AT2G04280	96
AT2G04285	0
AT2G04290	0
AT2G04295	0
AT2G04300	0
AT2G04305	542
AT2G04310	0
AT2G04315	0
AT2G04320	0
AT2G04325	0
AT2G04330	0
AT2G04335	0
AT2G04340	444
AT2G04345	18
AT2G04350	1542
AT2G04355	0
AT2G04360	690
AT2G04365	15
AT2G04375	0
AT2G04378	459
AT2G04380	0
AT2G04390	1127
AT2G04395	1
AT2G04400	794
AT2G04405	0
AT2G04410	1679
AT2G04420	0
AT2G04425	0
AT2G04430	90
AT2G04435	1
AT2G04440	0
AT2G04450	24
AT2G04455	0
AT2G04460	40
AT2G04465	0
AT2G04470	0
AT2G04480	0
AT2G04485	0
AT2G04490	0
AT2G04495	141
AT2G04500	57
AT2G04505	0
AT2G04510	1
AT2G04515	0
AT2G04520	2563
AT2G04525	0
AT2G04530	523
AT2G04535	0
AT2G04540	256
AT2G04545	0
AT2G04550	520
AT2G04555	7
AT2G04560	85
AT2G04565	0
AT2G04570	555
AT2G04575	0
AT2G04580	0
AT2G04590	0
AT2G04595	0
AT2G04600	0
AT2G04605	0
AT2G04610	9
AT2G04615	0
AT2G04620	557
AT2G04621	0
AT2G04622	0
AT2G04625	0
AT2G04630	1264
AT2G04635	0
AT2G04645	0
AT2G04650	261
AT2G04655	0
AT2G04660	495
AT2G04665	0
AT2G04670	0
AT2G04675	0
AT2G04680	1
AT2G04685	0
AT2G04690	483
AT2G04695	0
AT2G04700	1802
AT2G04705	0
AT2G04710	0
AT2G04715	0
AT2G04720	0
AT2G04725	2
AT2G04730	0
AT2G04735	1
AT2G04740	408
AT2G04745	0
AT2G04750	2
AT2G04755	0
AT2G04760	0
AT2G04765	0
AT2G04770	0
AT2G04775	0
AT2G04780	1033
AT2G04785	0
AT2G04790	77
AT2G04795	2
AT2G04800	0
AT2G04805	110
AT2G04810	0
AT2G04815	0
AT2G04820	0
AT2G04825	0
AT2G04830	0
AT2G04835	0
AT2G04840	0
AT2G04842	1026
AT2G04845	372
AT2G04850	223
AT2G04852	11
AT2G04855	0
AT2G04860	82
AT2G04865	847
AT2G04870	0
AT2G04875	0
AT2G04880	1175
AT2G04885	0
AT2G04890	312
AT2G04895	0
AT2G04900	1254
AT2G04905	0
AT2G04910	1
AT2G04915	0
AT2G04920	0
AT2G04925	1
AT2G04930	0
AT2G04935	0
AT2G04940	513
AT2G04945	0
AT2G04950	0
AT2G04955	55
AT2G04965	34
AT2G04970	0
AT2G04975	0
AT2G04980	0
AT2G04985	0
AT2G04990	0
AT2G04995	0
AT2G05000	0
AT2G05005	0
AT2G05010	0
AT2G05015	0
AT2G05020	0
AT2G05025	0
AT2G05030	1
AT2G05035	8
AT2G05040	3
AT2G05045	16
AT2G05050	0
AT2G05060	0
AT2G05065	0
AT2G05070	736
AT2G05075	122
AT2G05080	0
AT2G05082	0
AT2G05084	0
AT2G05085	0
AT2G05087	0
AT2G05090	0
AT2G05095	2
AT2G05100	710
AT2G05105	0
AT2G05110	0
AT2G05115	0
AT2G05117	0
AT2G05120	675
AT2G05125	28
AT2G05130	0
AT2G05133	0
AT2G05140	0
AT2G05145	0
AT2G05150	0
AT2G05155	0
AT2G05160	53
AT2G05170	1320
AT2G05171	0
AT2G05180	0
AT2G05185	8
AT2G05190	0
AT2G05200	0
AT2G05205	0
AT2G05210	626
AT2G05215	6
AT2G05220	1915
AT2G05230	10
AT2G05240	0
AT2G05245	0
AT2G05250	26
AT2G05255	0
AT2G05260	273
AT2G05270	0
AT2G05280	2
AT2G05290	0
AT2G05294	0
AT2G05300	188
AT2G05310	1337
AT2G05315	0
AT2G05320	433
AT2G05330	0
AT2G05335	0
AT2G05340	0
AT2G05350	0
AT2G05355	0
AT2G05360	0
AT2G05365	1
AT2G05370	0
AT2G05380	76
AT2G05390	0
AT2G05395	0
AT2G05400	0
AT2G05405	0
AT2G05410	0
AT2G05415	0
AT2G05420	0
AT2G05425	0
AT2G05430	0
AT2G05435	0
AT2G05440	3
AT2G05441	0
AT2G05445	0
AT2G05450	0
AT2G05455	0
AT2G05460	0
AT2G05465	0
AT2G05470	0
AT2G05475	0
AT2G05480	0
AT2G05485	0
AT2G05490	0
AT2G05495	0
AT2G05505	0
AT2G05510	0
AT2G05515	0
AT2G05518	27
AT2G05520	406
AT2G05525	0
AT2G05530	0
AT2G05535	0
AT2G05540	8
AT2G05545	0
AT2G05550	0
AT2G05555	0
AT2G05560	0
AT2G05562	0
AT2G05564	0
AT2G05565	0
AT2G05567	0
AT2G05570	0
AT2G05575	0
AT2G05580	2
AT2G05585	0
AT2G05590	411
AT2G05600	0
AT2G05605	0
AT2G05610	0
AT2G05615	0
AT2G05620	768
AT2G05625	0
AT2G05630	785
AT2G05632	44
AT2G05635	0
AT2G05640	0
AT2G05642	0
AT2G05645	0
AT2G05647	0
AT2G05655	0
AT2G05660	0
AT2G05665	8
AT2G05670	0
AT2G05675	2
AT2G05680	0
AT2G05685	0
AT2G05690	0
AT2G05695	0
AT2G05700	0
AT2G05705	0
AT2G05710	14450
AT2G05715	0
AT2G05720	0
AT2G05725	0
AT2G05730	0
AT2G05740	0
AT2G05750	0
AT2G05752	0
AT2G05753	1
AT2G05755	218
AT2G05760	58
AT2G05765	25
AT2G05770	0
AT2G05780	0
AT2G05785	11
AT2G05786	0
AT2G05790	3661
AT2G05800	0
AT2G05801	0
AT2G05810	18
AT2G05812	13
AT2G05815	0
AT2G05820	0
AT2G05825	7
AT2G05830	936
AT2G05835	0
AT2G05840	2309
AT2G05845	0
AT2G05850	0
AT2G05855	3
AT2G05860	0
AT2G05865	0
AT2G05870	0
AT2G05875	7
AT2G05880	0
AT2G05885	0
AT2G05890	0
AT2G05895	0
AT2G05900	4
AT2G05905	0
AT2G05910	37
AT2G05914	0
AT2G05915	0
AT2G05920	3828
AT2G05925	0
AT2G05930	0
AT2G05935	0
AT2G05940	100
AT2G05945	0
AT2G05950	0
AT2G05960	0
AT2G05965	0
AT2G05970	0
AT2G05975	0
AT2G05980	0
AT2G05985	0
AT2G05990	10346
AT2G05995	23
AT2G06000	425
AT2G06002	0
AT2G06005	181
AT2G06010	431
AT2G06020	0
AT2G06025	720
AT2G06035	0
AT2G06040	384
AT2G06045	0
AT2G06050	2185
AT2G06060	0
AT2G06065	0
AT2G06070	0
AT2G06075	0
AT2G06080	0
AT2G06085	0
AT2G06090	0
AT2G06095	0
AT2G06100	0
AT2G06105	0
AT2G06110	0
AT2G06115	0
AT2G06120	0
AT2G06125	0
AT2G06130	0
AT2G06135	0
AT2G06140	0
AT2G06145	0
AT2G06150	0
AT2G06160	0
AT2G06165	0
AT2G06166	0
AT2G06170	0
AT2G06175	0
AT2G06180	0
AT2G06185	0
AT2G06190	0
AT2G06200	1
AT2G06210	1112
AT2G06215	2
AT2G06220	0
AT2G06225	0
AT2G06230	0
AT2G06235	0
AT2G06240	0
AT2G06245	0
AT2G06250	0
AT2G06255	21
AT2G06260	0
AT2G06265	0
AT2G06270	0
AT2G06275	0
AT2G06280	0
AT2G06285	0
AT2G06290	0
AT2G06296	0
AT2G06303	0
AT2G06305	0
AT2G06310	0
AT2G06315	0
AT2G06330	0
AT2G06335	0
AT2G06340	0
AT2G06345	0
AT2G06350	0
AT2G06355	0
AT2G06365	0
AT2G06370	0
AT2G06375	0
AT2G06380	0
AT2G06385	0
AT2G06390	0
AT2G06395	0
AT2G06400	0
AT2G06405	0
AT2G06410	0
AT2G06415	0
AT2G06420	0
AT2G06425	0
AT2G06430	0
AT2G06435	0
AT2G06440	0
AT2G06445	0
AT2G06450	0
AT2G06455	0
AT2G06460	0
AT2G06465	0
AT2G06470	0
AT2G06475	0
AT2G06480	0
AT2G06485	0
AT2G06490	0
AT2G06495	0
AT2G06500	0
AT2G06505	0
AT2G06510	466
AT2G06515	0
AT2G06520	6228
AT2G06525	0
AT2G06530	1785
AT2G06535	0
AT2G06540	0
AT2G06541	0
AT2G06550	0
AT2G06555	0
AT2G06560	0
AT2G06562	0
AT2G06565	0
AT2G06570	0
AT2G06575	0
AT2G06580	0
AT2G06585	0
AT2G06590	0
AT2G06595	0
AT2G06600	0
AT2G06605	1
AT2G06610	0
AT2G06615	0
AT2G06620	0
AT2G06625	0
AT2G06630	0
AT2G06635	0
AT2G06640	0
AT2G06645	0
AT2G06650	0
AT2G06655	0
AT2G06660	0
AT2G06665	0
AT2G06667	0
AT2G06670	0
AT2G06675	0
AT2G06680	0
AT2G06685	0
AT2G06690	0
AT2G06695	0
AT2G06700	0
AT2G06705	0
AT2G06710	0
AT2G06715	0
AT2G06720	0
AT2G06725	0
AT2G06740	0
AT2G06745	0
AT2G06750	0
AT2G06755	0
AT2G06760	0
AT2G06765	0
AT2G06770	0
AT2G06775	0
AT2G06780	0
AT2G06785	0
AT2G06790	0
AT2G06795	0
AT2G06800	0
AT2G06805	0
AT2G06810	0
AT2G06815	0
AT2G06820	0
AT2G06822	0
AT2G06830	0
AT2G06835	0
AT2G06840	0
AT2G06845	0
AT2G06850	86
AT2G06855	0
AT2G06860	0
AT2G06865	0
AT2G06870	0
AT2G06875	0
AT2G06880	0
AT2G06885	0
AT2G06890	0
AT2G06900	0
AT2G06902	0
AT2G06904	0
AT2G06905	0
AT2G06906	0
AT2G06908	0
AT2G06910	0
AT2G06912	0
AT2G06914	0
AT2G06917	0
AT2G06920	0
AT2G06922	0
AT2G06925	420
AT2G06930	0
AT2G06935	0
AT2G06940	0
AT2G06945	0
AT2G06950	3185
AT2G06955	0
AT2G06960	0
AT2G06965	0
AT2G06967	0
AT2G06973	0
AT2G06975	5
AT2G06980	0
AT2G06983	0
AT2G06985	0
AT2G06990	1127
AT2G06995	157
AT2G07000	1
AT2G07005	0
AT2G07010	0
AT2G07015	0
AT2G07020	0
AT2G07025	0
AT2G07030	0
AT2G07035	0
AT2G07040	4
AT2G07042	6
AT2G07045	0
AT2G07050	854
AT2G07055	0
AT2G07070	0
AT2G07080	0
AT2G07085	0
AT2G07090	0
AT2G07095	0
AT2G07100	0
AT2G07110	0
AT2G07115	0
AT2G07120	0
AT2G07130	1
AT2G07135	0
AT2G07140	0
AT2G07150	0
AT2G07155	0
AT2G07160	0
AT2G07165	0
AT2G07170	55
AT2G07175	0
AT2G07180	258
AT2G07185	0
AT2G07190	0
AT2G07195	0
AT2G07200	0
AT2G07205	4
AT2G07210	0
AT2G07212	0
AT2G07213	0
AT2G07215	0
AT2G07220	0
AT2G07225	0
AT2G07230	0
AT2G07235	0
AT2G07240	0
AT2G07245	0
AT2G07250	0
AT2G07255	0
AT2G07260	0
AT2G07265	1
AT2G07270	0
AT2G07275	0
AT2G07280	0
AT2G07285	0
AT2G07290	0
AT2G07295	0
AT2G07300	0
AT2G07305	0
AT2G07310	0
AT2G07315	0
AT2G07320	0
AT2G07325	0
AT2G07330	0
AT2G07335	1
AT2G07340	780
AT2G07345	7
AT2G07355	10
AT2G07360	2626
AT2G07365	0
AT2G07375	0
AT2G07380	0
AT2G07385	0
AT2G07390	0
AT2G07395	0
AT2G07400	0
AT2G07405	0
AT2G07410	0
AT2G07415	0
AT2G07420	0
AT2G07425	0
AT2G07430	0
AT2G07435	0
AT2G07440	0
AT2G07445	0
AT2G07450	0
AT2G07455	0
AT2G07460	0
AT2G07470	0
AT2G07475	0
AT2G07480	0
AT2G07483	0
AT2G07485	0
AT2G07486	0
AT2G07490	0
AT2G07495	0
AT2G07500	0
AT2G07505	0
AT2G07510	0
AT2G07515	0
AT2G07520	0
AT2G07525	0
AT2G07530	0
AT2G07535	0
AT2G07540	0
AT2G07545	0
AT2G07550	0
AT2G07555	0
AT2G07560	0
AT2G07565	0
AT2G07570	0
AT2G07575	1
AT2G07580	0
AT2G07585	7
AT2G07590	0
AT2G07595	0
AT2G07599	1
AT2G07600	0
AT2G07605	1
AT2G07613	0
AT2G07615	0
AT2G07617	0
AT2G07620	0
AT2G07621	1
AT2G07623	1
AT2G07625	0
AT2G07626	0
AT2G07627	0
AT2G07628	0
AT2G07629	10
AT2G07630	0
AT2G07631	0
AT2G07632	0
AT2G07633	0
AT2G07634	0
AT2G07635	0
AT2G07636	0
AT2G07637	0
AT2G07638	7
AT2G07640	1
AT2G07641	0
AT2G07642	0
AT2G07643	0
AT2G07644	0
AT2G07645	0
AT2G07646	0
AT2G07648	1
AT2G07650	0
AT2G07652	0
AT2G07654	0
AT2G07655	0
AT2G07656	0
AT2G07658	0
AT2G07659	0
AT2G07660	0
AT2G07661	0
AT2G07662	1
AT2G07663	0
AT2G07664	0
AT2G07665	0
AT2G07666	0
AT2G07667	0
AT2G07669	0
AT2G07670	0
AT2G07671	7
AT2G07672	0
AT2G07673	0
AT2G07674	3
AT2G07675	15
AT2G07676	3
AT2G07677	4
AT2G07678	1
AT2G07680	26
AT2G07681	5
AT2G07682	2
AT2G07683	1
AT2G07684	0
AT2G07685	0
AT2G07686	0
AT2G07687	17
AT2G07688	2
AT2G07689	2
AT2G07690	501
AT2G07691	0
AT2G07692	0
AT2G07693	0
AT2G07694	0
AT2G07695	9
AT2G07696	1
AT2G07697	0
AT2G07698	58
AT2G07699	0
AT2G07700	0
AT2G07701	0
AT2G07702	0
AT2G07703	0
AT2G07704	0
AT2G07705	0
AT2G07706	0
AT2G07707	0
AT2G07708	1
AT2G07709	0
AT2G07710	0
AT2G07711	14
AT2G07712	4
AT2G07713	0
AT2G07714	0
AT2G07715	17
AT2G07716	0
AT2G07717	0
AT2G07718	0
AT2G07719	1
AT2G07720	0
AT2G07721	3
AT2G07722	0
AT2G07723	0
AT2G07724	0
AT2G07725	4
AT2G07726	1
AT2G07727	3
AT2G07728	0
AT2G07729	0
AT2G07730	0
AT2G07731	1
AT2G07732	5
AT2G07733	1
AT2G07734	0
AT2G07735	0
AT2G07736	0
AT2G07737	0
AT2G07738	0
AT2G07739	0
AT2G07740	0
AT2G07741	2
AT2G07742	0
AT2G07743	0
AT2G07744	0
AT2G07745	0
AT2G07746	0
AT2G07747	2
AT2G07748	0
AT2G07749	0
AT2G07750	1
AT2G07751	6
AT2G07752	0
AT2G07753	0
AT2G07754	0
AT2G07755	0
AT2G07756	0
AT2G07757	0
AT2G07758	0
AT2G07759	0
AT2G07760	0
AT2G07761	0
AT2G07762	0
AT2G07763	0
AT2G07764	0
AT2G07765	0
AT2G07766	0
AT2G07767	3
AT2G07768	1
AT2G07769	0
AT2G07770	0
AT2G07771	0
AT2G07772	0
AT2G07773	1
AT2G07774	5
AT2G07775	1
AT2G07776	0
AT2G07777	0
AT2G07778	0
AT2G07779	0
AT2G07780	0
AT2G07783	0
AT2G07784	0
AT2G07785	0
AT2G07786	1
AT2G07787	1
AT2G07788	0
AT2G07789	0
AT2G07790	0
AT2G07791	0
AT2G07792	0
AT2G07793	0
AT2G07794	0
AT2G07795	0
AT2G07798	1
AT2G07799	2
AT2G07800	0
AT2G07805	0
AT2G07806	0
AT2G07807	0
AT2G07808	0
AT2G07809	0
AT2G07810	0
AT2G07811	0
AT2G07812	0
AT2G07813	0
AT2G07815	0
AT2G07820	0
AT2G07825	0
AT2G07826	0
AT2G07827	1
AT2G07830	0
AT2G07835	5
AT2G07840	0
AT2G07845	2
AT2G07850	0
AT2G07855	0
AT2G07860	0
AT2G07865	0
AT2G07870	0
AT2G07875	21
AT2G07880	0
AT2G07885	0
AT2G07890	0
AT2G07895	0
AT2G07900	0
AT2G07905	0
AT2G07910	0
AT2G07915	0
AT2G07925	0
AT2G07935	0
AT2G07940	0
AT2G07945	0
AT2G07950	25
AT2G07960	0
AT2G07965	0
AT2G07970	0
AT2G07975	0
AT2G07981	0
AT2G07985	0
AT2G07990	0
AT2G07995	0
AT2G08000	0
AT2G08005	0
AT2G08010	0
AT2G08015	0
AT2G08020	0
AT2G08025	1
AT2G08030	0
AT2G08035	0
AT2G08040	0
AT2G08045	1
AT2G08050	0
AT2G08055	0
AT2G08060	0
AT2G08070	0
AT2G08075	0
AT2G08085	0
AT2G08090	0
AT2G08095	0
AT2G08100	0
AT2G08105	0
AT2G08110	0
AT2G08115	0
AT2G08120	3
AT2G08125	0
AT2G08130	2
AT2G08135	1
AT2G08150	0
AT2G08155	0
AT2G08160	0
AT2G08165	0
AT2G08175	0
AT2G08180	0
AT2G08190	0
AT2G08195	0
AT2G08200	0
AT2G08205	0
AT2G08210	0
AT2G08215	0
AT2G08220	6
AT2G08230	0
AT2G08235	0
AT2G08240	0
AT2G08245	0
AT2G08250	0
AT2G08255	1
AT2G08260	0
AT2G08265	0
AT2G08270	0
AT2G08275	0
AT2G08280	0
AT2G08285	0
AT2G08290	0
AT2G08295	0
AT2G08300	4
AT2G08305	0
AT2G08310	0
AT2G08315	0
AT2G08320	0
AT2G08330	0
AT2G08335	0
AT2G08340	0
AT2G08345	0
AT2G08350	11
AT2G08355	0
AT2G08360	1
AT2G08365	0
AT2G08370	0
AT2G08375	0
AT2G08380	0
AT2G08385	0
AT2G08390	0
AT2G08395	0
AT2G08400	0
AT2G08405	0
AT2G08410	0
AT2G08415	0
AT2G08420	0
AT2G08425	0
AT2G08430	0
AT2G08435	50
AT2G08440	1
AT2G08445	3
AT2G08450	1
AT2G08455	0
AT2G08460	0
AT2G08465	0
AT2G08470	0
AT2G08475	0
AT2G08480	0
AT2G08485	0
AT2G08490	0
AT2G08495	0
AT2G08500	0
AT2G08505	0
AT2G08510	0
AT2G08515	0
AT2G08520	0
AT2G08525	0
AT2G08530	5
AT2G08535	0
AT2G08540	0
AT2G08545	0
AT2G08550	0
AT2G08555	0
AT2G08560	0
AT2G08565	0
AT2G08570	0
AT2G08575	15
AT2G08580	2
AT2G08585	11
AT2G08590	0
AT2G08595	0
AT2G08610	0
AT2G08620	0
AT2G08625	0
AT2G08630	0
AT2G08635	7
AT2G08640	0
AT2G08645	0
AT2G08650	0
AT2G08655	0
AT2G08660	0
AT2G08665	0
AT2G08670	0
AT2G08675	0
AT2G08680	0
AT2G08685	0
AT2G08690	0
AT2G08695	0
AT2G08700	0
AT2G08705	0
AT2G08710	0
AT2G08715	0
AT2G08720	0
AT2G08725	0
AT2G08730	0
AT2G08735	93
AT2G08740	2
AT2G08745	0
AT2G08750	0
AT2G08755	2
AT2G08760	3
AT2G08765	61
AT2G08770	0
AT2G08775	0
AT2G08780	0
AT2G08790	0
AT2G08795	0
AT2G08800	0
AT2G08805	0
AT2G08815	0
AT2G08820	1
AT2G08825	0
AT2G08830	0
AT2G08835	0
AT2G08845	0
AT2G08850	0
AT2G08855	0
AT2G08860	0
AT2G08865	48
AT2G08870	0
AT2G08875	0
AT2G08880	0
AT2G08885	0
AT2G08890	0
AT2G08895	0
AT2G08900	0
AT2G08905	1
AT2G08910	0
AT2G08915	0
AT2G08920	0
AT2G08925	0
AT2G08930	0
AT2G08935	0
AT2G08940	0
AT2G08945	0
AT2G08950	0
AT2G08955	6
AT2G08960	0
AT2G08965	0
AT2G08970	8
AT2G08975	0
AT2G08980	0
AT2G08985	0
AT2G08986	0
AT2G08990	0
AT2G08995	0
AT2G09000	0
AT2G09005	0
AT2G09010	0
AT2G09015	0
AT2G09020	0
AT2G09025	10
AT2G09035	1
AT2G09040	0
AT2G09045	0
AT2G09050	0
AT2G09055	0
AT2G09060	0
AT2G09065	0
AT2G09070	0
AT2G09075	0
AT2G09080	0
AT2G09085	0
AT2G09090	2
AT2G09095	0
AT2G09100	0
AT2G09105	0
AT2G09110	0
AT2G09115	0
AT2G09120	0
AT2G09125	0
AT2G09130	0
AT2G09135	12
AT2G09140	0
AT2G09150	0
AT2G09155	0
AT2G09160	0
AT2G09165	9
AT2G09170	6
AT2G09175	0
AT2G09180	0
AT2G09185	0
AT2G09187	0
AT2G09190	21
AT2G09195	0
AT2G09200	0
AT2G09205	2
AT2G09210	0
AT2G09215	0
AT2G09220	0
AT2G09225	8
AT2G09230	0
AT2G09235	0
AT2G09240	0
AT2G09245	0
AT2G09250	0
AT2G09255	0
AT2G09260	0
AT2G09265	0
AT2G09270	0
AT2G09280	0
AT2G09285	0
AT2G09290	0
AT2G09295	0
AT2G09300	0
AT2G09305	10
AT2G09310	0
AT2G09315	0
AT2G09320	0
AT2G09325	0
AT2G09330	0
AT2G09335	0
AT2G09340	0
AT2G09345	0
AT2G09350	0
AT2G09355	0
AT2G09360	0
AT2G09365	0
AT2G09370	0
AT2G09375	0
AT2G09380	0
AT2G09385	0
AT2G09388	0
AT2G09390	0
AT2G09395	0
AT2G09400	2
AT2G09405	0
AT2G09410	0
AT2G09415	0
AT2G09420	0
AT2G09425	4
AT2G09430	0
AT2G09435	0
AT2G09440	5
AT2G09445	0
AT2G09450	0
AT2G09455	12
AT2G09460	0
AT2G09465	0
AT2G09470	0
AT2G09475	0
AT2G09480	0
AT2G09490	15
AT2G09495	13
AT2G09500	4
AT2G09505	0
AT2G09510	4
AT2G09515	3
AT2G09525	19
AT2G09530	0
AT2G09535	0
AT2G09540	0
AT2G09545	0
AT2G09550	0
AT2G09555	0
AT2G09560	1
AT2G09565	1
AT2G09570	0
AT2G09575	2
AT2G09585	0
AT2G09589	0
AT2G09590	0
AT2G09605	0
AT2G09610	0
AT2G09615	0
AT2G09620	0
AT2G09625	0
AT2G09630	0
AT2G09635	0
AT2G09640	0
AT2G09645	0
AT2G09650	0
AT2G09655	0
AT2G09660	0
AT2G09665	0
AT2G09670	0
AT2G09675	0
AT2G09680	0
AT2G09685	0
AT2G09690	0
AT2G09695	0
AT2G09700	0
AT2G09705	3
AT2G09710	10
AT2G09715	0
AT2G09720	0
AT2G09725	0
AT2G09730	0
AT2G09735	0
AT2G09740	0
AT2G09745	1
AT2G09750	0
AT2G09755	0
AT2G09760	1
AT2G09765	0
AT2G09770	0
AT2G09775	0
AT2G09780	0
AT2G09785	0
AT2G09790	0
AT2G09795	360
AT2G09800	0
AT2G09805	0
AT2G09810	0
AT2G09815	1
AT2G09820	0
AT2G09825	0
AT2G09830	0
AT2G09835	0
AT2G09838	0
AT2G09840	0
AT2G09845	0
AT2G09850	0
AT2G09860	0
AT2G09862	0
AT2G09865	0
AT2G09870	0
AT2G09875	0
AT2G09880	0
AT2G09885	0
AT2G09890	0
AT2G09895	0
AT2G09900	0
AT2G09905	0
AT2G09910	0
AT2G09915	0
AT2G09920	0
AT2G09925	10
AT2G09930	0
AT2G09935	0
AT2G09945	0
AT2G09950	0
AT2G09953	0
AT2G09955	0
AT2G09956	0
AT2G09960	0
AT2G09965	0
AT2G09970	8
AT2G09975	0
AT2G09990	1570
AT2G09992	0
AT2G09994	0
AT2G09995	0
AT2G10000	0
AT2G10010	0
AT2G10020	0
AT2G10025	0
AT2G10030	0
AT2G10040	0
AT2G10045	3
AT2G10050	0
AT2G10070	0
AT2G10080	0
AT2G10090	0
AT2G10100	0
AT2G10105	0
AT2G10110	0
AT2G10120	0
AT2G10130	0
AT2G10140	0
AT2G10150	0
AT2G10160	0
AT2G10165	0
AT2G10170	0
AT2G10175	0
AT2G10180	0
AT2G10190	0
AT2G10200	0
AT2G10205	0
AT2G10210	0
AT2G10220	0
AT2G10223	0
AT2G10226	0
AT2G10230	0
AT2G10232	0
AT2G10234	0
AT2G10237	0
AT2G10240	0
AT2G10250	0
AT2G10253	0
AT2G10256	0
AT2G10260	0
AT2G10265	0
AT2G10270	0
AT2G10280	0
AT2G10285	0
AT2G10290	0
AT2G10300	0
AT2G10310	0
AT2G10320	0
AT2G10330	0
AT2G10350	0
AT2G10360	0
AT2G10370	0
AT2G10380	0
AT2G10390	0
AT2G10400	0
AT2G10405	0
AT2G10410	2167
AT2G10420	2
AT2G10430	1
AT2G10440	0
AT2G10450	0
AT2G10455	0
AT2G10460	0
AT2G10465	0
AT2G10470	0
AT2G10480	0
AT2G10490	0
AT2G10500	0
AT2G10510	0
AT2G10520	0
AT2G10530	0
AT2G10535	5
AT2G10537	5
AT2G10540	0
AT2G10545	0
AT2G10550	0
AT2G10553	2
AT2G10555	0
AT2G10556	0
AT2G10557	0
AT2G10560	0
AT2G10570	0
AT2G10589	0
AT2G10590	0
AT2G10600	0
AT2G10602	0
AT2G10605	0
AT2G10606	1
AT2G10608	1
AT2G10610	0
AT2G10611	0
AT2G10614	0
AT2G10615	0
AT2G10617	0
AT2G10620	0
AT2G10625	0
AT2G10630	0
AT2G10640	0
AT2G10650	0
AT2G10660	0
AT2G10670	0
AT2G10680	0
AT2G10690	0
AT2G10710	1
AT2G10720	0
AT2G10730	0
AT2G10735	2
AT2G10740	0
AT2G10760	0
AT2G10770	0
AT2G10780	0
AT2G10790	0
AT2G10800	0
AT2G10802	0
AT2G10810	0
AT2G10820	0
AT2G10830	0
AT2G10833	0
AT2G10836	0
AT2G10840	0
AT2G10850	0
AT2G10860	0
AT2G10870	0
AT2G10880	0
AT2G10890	0
AT2G10895	0
AT2G10900	0
AT2G10910	0
AT2G10920	0
AT2G10921	0
AT2G10930	8
AT2G10931	101
AT2G10940	2691
AT2G10950	688
AT2G10955	0
AT2G10960	0
AT2G10965	0
AT2G10970	0
AT2G10975	0
AT2G10980	0
AT2G10990	0
AT2G11000	454
AT2G11005	0
AT2G11010	0
AT2G11015	0
AT2G11020	0
AT2G11025	0
AT2G11030	0
AT2G11035	0
AT2G11040	0
AT2G11045	0
AT2G11050	0
AT2G11060	0
AT2G11070	0
AT2G11080	0
AT2G11090	0
AT2G11100	0
AT2G11110	0
AT2G11115	0
AT2G11120	0
AT2G11130	0
AT2G11135	0
AT2G11140	92
AT2G11150	2
AT2G11165	0
AT2G11166	0
AT2G11168	0
AT2G11170	0
AT2G11180	0
AT2G11190	0
AT2G11200	0
AT2G11205	0
AT2G11210	0
AT2G11215	0
AT2G11220	0
AT2G11225	0
AT2G11230	0
AT2G11235	0
AT2G11240	3905
AT2G11270	2
AT2G11271	0
AT2G11280	3
AT2G11290	0
AT2G11300	0
AT2G11310	1
AT2G11320	1
AT2G11330	0
AT2G11340	0
AT2G11345	0
AT2G11350	0
AT2G11360	0
AT2G11370	0
AT2G11380	0
AT2G11390	0
AT2G11400	0
AT2G11405	0
AT2G11410	0
AT2G11420	0
AT2G11430	0
AT2G11440	0
AT2G11450	0
AT2G11460	0
AT2G11462	0
AT2G11465	0
AT2G11480	0
AT2G11485	0
AT2G11490	0
AT2G11500	0
AT2G11502	0
AT2G11504	0
AT2G11507	0
AT2G11510	0
AT2G11520	671
AT2G11522	0
AT2G11530	0
AT2G11550	0
AT2G11570	0
AT2G11590	0
AT2G11600	0
AT2G11610	0
AT2G11620	27
AT2G11623	0
AT2G11626	0
AT2G11630	0
AT2G11640	0
AT2G11650	0
AT2G11660	0
AT2G11670	0
AT2G11680	0
AT2G11690	0
AT2G11700	0
AT2G11720	0
AT2G11730	0
AT2G11740	0
AT2G11750	0
AT2G11770	0
AT2G11773	0
AT2G11775	0
AT2G11778	0
AT2G11780	0
AT2G11790	0
AT2G11800	0
AT2G11810	2
AT2G11815	0
AT2G11820	0
AT2G11830	0
AT2G11840	0
AT2G11850	0
AT2G11851	0
AT2G11852	0
AT2G11870	0
AT2G11880	140
AT2G11890	1206
AT2G11891	4
AT2G11910	605
AT2G11930	0
AT2G11940	0
AT2G11950	0
AT2G11970	0
AT2G11980	0
AT2G11983	0
AT2G11990	0
AT2G12000	0
AT2G12010	0
AT2G12020	0
AT2G12025	0
AT2G12040	0
AT2G12050	0
AT2G12060	0
AT2G12066	0
AT2G12083	0
AT2G12100	0
AT2G12110	0
AT2G12120	0
AT2G12130	0
AT2G12140	0
AT2G12150	0
AT2G12160	1
AT2G12170	25
AT2G12190	2
AT2G12195	0
AT2G12200	0
AT2G12205	0
AT2G12210	0
AT2G12230	0
AT2G12240	0
AT2G12250	0
AT2G12260	0
AT2G12270	0
AT2G12280	0
AT2G12290	0
AT2G12300	0
AT2G12305	0
AT2G12320	0
AT2G12325	0
AT2G12330	0
AT2G12340	0
AT2G12345	0
AT2G12360	0
AT2G12370	0
AT2G12380	0
AT2G12385	0
AT2G12390	0
AT2G12400	482
AT2G12405	0
AT2G12407	0
AT2G12408	0
AT2G12410	0
AT2G12420	2
AT2G12430	26
AT2G12440	36
AT2G12450	60
AT2G12460	44
AT2G12461	93
AT2G12462	585
AT2G12465	0
AT2G12470	0
AT2G12475	2
AT2G12480	4232
AT2G12490	81
AT2G12500	1
AT2G12505	0
AT2G12510	0
AT2G12520	0
AT2G12530	0
AT2G12540	0
AT2G12550	442
AT2G12560	0
AT2G12570	0
AT2G12580	0
AT2G12590	0
AT2G12600	0
AT2G12610	0
AT2G12620	0
AT2G12630	0
AT2G12640	0
AT2G12646	4
AT2G12650	0
AT2G12660	0
AT2G12670	0
AT2G12680	0
AT2G12685	0
AT2G12690	0
AT2G12695	0
AT2G12700	0
AT2G12710	0
AT2G12720	0
AT2G12730	0
AT2G12740	0
AT2G12750	0
AT2G12760	0
AT2G12770	0
AT2G12780	0
AT2G12800	0
AT2G12810	0
AT2G12815	0
AT2G12820	0
AT2G12830	0
AT2G12832	0
AT2G12835	0
AT2G12840	0
AT2G12845	0
AT2G12850	0
AT2G12855	0
AT2G12860	0
AT2G12870	0
AT2G12875	0
AT2G12880	0
AT2G12890	0
AT2G12900	0
AT2G12905	0
AT2G12910	0
AT2G12920	0
AT2G12930	0
AT2G12935	0
AT2G12940	0
AT2G12945	0
AT2G12950	0
AT2G12960	0
AT2G12970	0
AT2G12980	0
AT2G12990	0
AT2G13000	0
AT2G13010	0
AT2G13020	0
AT2G13040	0
AT2G13050	0
AT2G13060	0
AT2G13070	0
AT2G13080	0
AT2G13090	0
AT2G13100	1865
AT2G13105	0
AT2G13110	1
AT2G13115	1
AT2G13116	0
AT2G13118	0
AT2G13120	0
AT2G13125	0
AT2G13126	0
AT2G13128	1
AT2G13130	188
AT2G13140	0
AT2G13142	0
AT2G13143	0
AT2G13145	0
AT2G13146	0
AT2G13150	0
AT2G13160	0
AT2G13170	0
AT2G13175	0
AT2G13180	0
AT2G13190	0
AT2G13200	0
AT2G13230	0
AT2G13240	0
AT2G13250	0
AT2G13260	0
AT2G13270	0
AT2G13274	0
AT2G13275	17
AT2G13280	0
AT2G13290	1689
AT2G13295	0
AT2G13300	0
AT2G13310	0
AT2G13320	0
AT2G13330	0
AT2G13335	0
AT2G13350	0
AT2G13360	4347
AT2G13370	2065
AT2G13380	0
AT2G13390	0
AT2G13400	0
AT2G13410	0
AT2G13420	94
AT2G13422	0
AT2G13430	0
AT2G13431	0
AT2G13440	553
AT2G13450	1
AT2G13460	0
AT2G13463	0
AT2G13469	0
AT2G13470	0
AT2G13480	0
AT2G13490	0
AT2G13500	0
AT2G13510	0
AT2G13520	0
AT2G13530	0
AT2G13540	1200
AT2G13542	0
AT2G13547	33
AT2G13550	70
AT2G13555	0
AT2G13560	5023
AT2G13570	12
AT2G13580	0
AT2G13590	0
AT2G13600	190
AT2G13610	659
AT2G13620	0
AT2G13630	0
AT2G13640	0
AT2G13650	1017
AT2G13660	0
AT2G13665	2
AT2G13680	18
AT2G13690	338
AT2G13700	0
AT2G13705	0
AT2G13706	0
AT2G13710	0
AT2G13720	0
AT2G13730	0
AT2G13740	0
AT2G13750	0
AT2G13760	0
AT2G13770	0
AT2G13790	140
AT2G13800	154
AT2G13810	150
AT2G13820	20
AT2G13830	0
AT2G13840	141
AT2G13845	0
AT2G13850	0
AT2G13851	0
AT2G13860	0
AT2G13865	0
AT2G13870	0
AT2G13890	0
AT2G13895	0
AT2G13900	0
AT2G13905	0
AT2G13910	0
AT2G13920	0
AT2G13930	0
AT2G13940	0
AT2G13950	0
AT2G13960	26
AT2G13965	0
AT2G13970	376
AT2G13975	246
AT2G13980	0
AT2G13985	0
AT2G13990	0
AT2G14000	0
AT2G14010	0
AT2G14020	0
AT2G14030	0
AT2G14040	0
AT2G14045	673
AT2G14050	76
AT2G14060	0
AT2G14070	0
AT2G14080	135
AT2G14090	165
AT2G14095	18
AT2G14100	0
AT2G14110	391
AT2G14115	47
AT2G14120	2190
AT2G14130	0
AT2G14140	0
AT2G14150	0
AT2G14160	0
AT2G14170	2079
AT2G14180	0
AT2G14190	0
AT2G14200	0
AT2G14210	0
AT2G14220	228
AT2G14230	0
AT2G14240	0
AT2G14245	0
AT2G14247	1
AT2G14255	547
AT2G14260	733
AT2G14265	0
AT2G14270	0
AT2G14280	0
AT2G14282	0
AT2G14285	425
AT2G14288	0
AT2G14289	0
AT2G14290	0
AT2G14300	0
AT2G14310	0
AT2G14320	1
AT2G14330	1
AT2G14335	0
AT2G14340	0
AT2G14350	0
AT2G14365	1
AT2G14370	0
AT2G14378	1
AT2G14380	0
AT2G14390	0
AT2G14395	0
AT2G14400	0
AT2G14405	0
AT2G14410	0
AT2G14415	0
AT2G14420	0
AT2G14430	0
AT2G14440	0
AT2G14450	0
AT2G14455	0
AT2G14460	503
AT2G14470	0
AT2G14475	0
AT2G14490	0
AT2G14500	0
AT2G14510	1
AT2G14520	135
AT2G14530	269
AT2G14535	0
AT2G14540	0
AT2G14550	1
AT2G14560	6
AT2G14570	0
AT2G14580	0
AT2G14590	0
AT2G14595	0
AT2G14600	0
AT2G14605	0
AT2G14610	1
AT2G14620	14
AT2G14630	0
AT2G14635	0
AT2G14640	0
AT2G14650	0
AT2G14660	84
AT2G14661	0
AT2G14670	0
AT2G14680	645
AT2G14690	2
AT2G14692	0
AT2G14695	0
AT2G14700	0
AT2G14710	0
AT2G14720	2820
AT2G14730	0
AT2G14740	675
AT2G14750	533
AT2G14755	0
AT2G14760	0
AT2G14765	0
AT2G14770	0
AT2G14772	0
AT2G14774	0
AT2G14775	26
AT2G14777	0
AT2G14780	0
AT2G14790	0
AT2G14793	0
AT2G14796	0
AT2G14800	10
AT2G14810	0
AT2G14820	0
AT2G14825	139
AT2G14830	0
AT2G14835	1276
AT2G14840	1
AT2G14843	0
AT2G14846	0
AT2G14850	249
AT2G14860	280
AT2G14870	0
AT2G14878	933
AT2G14880	962
AT2G14890	4475
AT2G14900	1912
AT2G14910	1265
AT2G14920	1
AT2G14930	0
AT2G14935	0
AT2G14940	0
AT2G14945	0
AT2G14950	0
AT2G14960	269
AT2G14970	0
AT2G14980	0
AT2G14990	0
AT2G15000	657
AT2G15010	0
AT2G15012	0
AT2G15013	0
AT2G15014	0
AT2G15015	0
AT2G15016	0
AT2G15017	0
AT2G15020	3
AT2G15025	0
AT2G15029	0
AT2G15030	2
AT2G15040	1
AT2G15042	3
AT2G15045	0
AT2G15050	20
AT2G15060	0
AT2G15070	0
AT2G15080	5
AT2G15090	205
AT2G15100	0
AT2G15110	0
AT2G15120	2
AT2G15128	57
AT2G15130	9
AT2G15140	0
AT2G15145	0
AT2G15150	0
AT2G15160	0
AT2G15170	0
AT2G15180	0
AT2G15185	0
AT2G15190	0
AT2G15200	0
AT2G15210	0
AT2G15220	0
AT2G15230	444
AT2G15240	970
AT2G15250	0
AT2G15260	0
AT2G15270	311
AT2G15271	0
AT2G15280	715
AT2G15290	1582
AT2G15292	919
AT2G15300	117
AT2G15310	20
AT2G15318	0
AT2G15320	385
AT2G15325	1
AT2G15327	0
AT2G15330	0
AT2G15340	0
AT2G15345	0
AT2G15350	0
AT2G15360	0
AT2G15370	0
AT2G15380	0
AT2G15390	0
AT2G15400	80
AT2G15410	0
AT2G15420	0
AT2G15430	532
AT2G15440	72
AT2G15450	0
AT2G15460	0
AT2G15470	0
AT2G15480	265
AT2G15490	20
AT2G15500	0
AT2G15510	0
AT2G15520	0
AT2G15530	1693
AT2G15535	1
AT2G15540	0
AT2G15550	0
AT2G15555	0
AT2G15560	718
AT2G15570	442
AT2G15580	486
AT2G15590	0
AT2G15600	0
AT2G15610	0
AT2G15620	441
AT2G15630	54
AT2G15640	0
AT2G15650	0
AT2G15660	0
AT2G15670	1
AT2G15680	0
AT2G15690	269
AT2G15695	689
AT2G15700	0
AT2G15710	0
AT2G15720	0
AT2G15730	129
AT2G15740	1
AT2G15750	0
AT2G15760	34
AT2G15765	0
AT2G15770	0
AT2G15780	0
AT2G15790	321
AT2G15800	4
AT2G15810	0
AT2G15815	0
AT2G15820	325
AT2G15830	13
AT2G15840	7
AT2G15850	0
AT2G15860	1159
AT2G15870	0
AT2G15880	89
AT2G15890	3331
AT2G15900	744
AT2G15910	848
AT2G15920	0
AT2G15940	0
AT2G15950	0
AT2G15960	404
AT2G15970	3260
AT2G15980	245
AT2G15990	0
AT2G16000	0
AT2G16005	1
AT2G16010	0
AT2G16015	0
AT2G16016	0
AT2G16018	0
AT2G16019	0
AT2G16020	0
AT2G16030	0
AT2G16040	0
AT2G16050	19
AT2G16060	205
AT2G16070	555
AT2G16080	0
AT2G16090	545
AT2G16100	0
AT2G16110	0
AT2G16120	0
AT2G16130	0
AT2G16140	0
AT2G16145	0
AT2G16150	0
AT2G16160	0
AT2G16170	0
AT2G16180	0
AT2G16190	0
AT2G16200	0
AT2G16210	423
AT2G16220	1
AT2G16225	0
AT2G16230	0
AT2G16240	0
AT2G16245	0
AT2G16250	432
AT2G16260	2
AT2G16270	38
AT2G16280	691
AT2G16290	0
AT2G16300	0
AT2G16310	0
AT2G16320	1
AT2G16330	0
AT2G16340	0
AT2G16360	8
AT2G16365	1432
AT2G16367	2
AT2G16370	888
AT2G16380	2
AT2G16385	0
AT2G16390	389
AT2G16400	934
AT2G16405	591
AT2G16410	0
AT2G16420	0
AT2G16430	1648
AT2G16440	417
AT2G16450	2
AT2G16460	519
AT2G16485	1853
AT2G16490	0
AT2G16500	1886
AT2G16505	0
AT2G16510	2254
AT2G16520	0
AT2G16530	81
AT2G16535	0
AT2G16540	0
AT2G16550	0
AT2G16560	0
AT2G16570	214
AT2G16575	35
AT2G16580	760
AT2G16586	5
AT2G16592	0
AT2G16594	0
AT2G16595	63
AT2G16600	16566
AT2G16610	0
AT2G16620	0
AT2G16630	3215
AT2G16640	2822
AT2G16650	145
AT2G16660	305
AT2G16670	0
AT2G16676	0
AT2G16680	0
AT2G16690	0
AT2G16700	1209
AT2G16710	663
AT2G16720	165
AT2G16730	1
AT2G16740	10
AT2G16750	29
AT2G16760	836
AT2G16770	175
AT2G16780	491
AT2G16790	24
AT2G16800	410
AT2G16810	0
AT2G16820	0
AT2G16830	0
AT2G16832	0
AT2G16835	0
AT2G16840	0
AT2G16850	70
AT2G16860	1220
AT2G16870	86
AT2G16880	696
AT2G16890	5266
AT2G16895	141
AT2G16900	679
AT2G16905	0
AT2G16910	2
AT2G16920	779
AT2G16930	872
AT2G16940	2333
AT2G16950	1352
AT2G16953	0
AT2G16960	0
AT2G16970	0
AT2G16980	1
AT2G16990	251
AT2G17000	9780
AT2G17010	10
AT2G17020	632
AT2G17030	357
AT2G17033	721
AT2G17036	50
AT2G17040	2
AT2G17043	0
AT2G17050	0
AT2G17055	0
AT2G17060	0
AT2G17064	0
AT2G17070	0
AT2G17080	0
AT2G17090	0
AT2G17110	248
AT2G17115	0
AT2G17120	181
AT2G17130	1167
AT2G17140	137
AT2G17150	326
AT2G17160	0
AT2G17170	0
AT2G17180	0
AT2G17190	1835
AT2G17200	3346
AT2G17210	86
AT2G17220	305
AT2G17230	201
AT2G17240	923
AT2G17250	528
AT2G17260	37
AT2G17265	628
AT2G17270	443
AT2G17280	593
AT2G17290	424
AT2G17295	0
AT2G17300	117
AT2G17305	0
AT2G17310	0
AT2G17320	418
AT2G17330	0
AT2G17340	973
AT2G17350	339
AT2G17360	4530
AT2G17370	5778
AT2G17380	918
AT2G17390	3023
AT2G17410	1499
AT2G17420	2708
AT2G17430	44
AT2G17440	376
AT2G17442	229
AT2G17450	303
AT2G17460	0
AT2G17470	144
AT2G17477	0
AT2G17480	4791
AT2G17490	450
AT2G17500	73
AT2G17510	800
AT2G17520	1359
AT2G17525	245
AT2G17530	530
AT2G17540	245
AT2G17550	409
AT2G17560	2070
AT2G17570	147
AT2G17580	316
AT2G17590	0
AT2G17600	0
AT2G17610	0
AT2G17620	14
AT2G17630	495
AT2G17640	307
AT2G17650	367
AT2G17660	7
AT2G17670	337
AT2G17680	0
AT2G17690	5
AT2G17695	422
AT2G17700	882
AT2G17705	155
AT2G17710	283
AT2G17720	4157
AT2G17723	0
AT2G17730	1179
AT2G17740	0
AT2G17750	0
AT2G17760	1542
AT2G17770	2
AT2G17780	174
AT2G17785	0
AT2G17787	341
AT2G17790	2132
AT2G17800	1753
AT2G17810	0
AT2G17820	319
AT2G17830	122
AT2G17840	1094
AT2G17845	0
AT2G17850	0
AT2G17860	0
AT2G17870	1470
AT2G17880	3164
AT2G17890	4
AT2G17900	45
AT2G17905	0
AT2G17910	0
AT2G17920	0
AT2G17930	2384
AT2G17940	9
AT2G17950	0
AT2G17960	0
AT2G17970	336
AT2G17972	0
AT2G17975	241
AT2G17980	1936
AT2G17990	1962
AT2G18000	124
AT2G18010	0
AT2G18020	8204
AT2G18025	0
AT2G18030	553
AT2G18040	4227
AT2G18042	0
AT2G18050	17
AT2G18060	177
AT2G18070	0
AT2G18080	0
AT2G18090	2193
AT2G18100	88
AT2G18110	2060
AT2G18115	0
AT2G18120	1
AT2G18130	1
AT2G18140	0
AT2G18150	0
AT2G18160	8332
AT2G18170	2106
AT2G18180	237
AT2G18190	0
AT2G18193	0
AT2G18196	6
AT2G18200	0
AT2G18210	2
AT2G18220	668
AT2G18230	601
AT2G18240	553
AT2G18245	278
AT2G18250	309
AT2G18260	11
AT2G18270	0
AT2G18280	1450
AT2G18290	400
AT2G18300	10
AT2G18310	0
AT2G18320	0
AT2G18323	0
AT2G18328	99
AT2G18330	743
AT2G18340	0
AT2G18350	16
AT2G18360	0
AT2G18370	0
AT2G18380	10
AT2G18390	759
AT2G18400	748
AT2G18410	252
AT2G18420	0
AT2G18440	5474
AT2G18450	6
AT2G18460	0
AT2G18465	257
AT2G18470	2
AT2G18480	0
AT2G18490	0
AT2G18500	119
AT2G18510	931
AT2G18520	168
AT2G18530	0
AT2G18540	0
AT2G18550	10
AT2G18560	60
AT2G18570	759
AT2G18580	0
AT2G18590	0
AT2G18600	73
AT2G18620	0
AT2G18630	990
AT2G18640	0
AT2G18650	7
AT2G18660	0
AT2G18670	147
AT2G18680	1
AT2G18685	0
AT2G18690	6
AT2G18700	2649
AT2G18710	1316
AT2G18720	3
AT2G18721	0
AT2G18730	898
AT2G18735	93
AT2G18740	2177
AT2G18750	1475
AT2G18760	468
AT2G18770	584
AT2G18780	41
AT2G18790	2028
AT2G18800	0
AT2G18810	0
AT2G18820	0
AT2G18830	0
AT2G18840	429
AT2G18850	260
AT2G18860	111
AT2G18870	0
AT2G18876	879
AT2G18880	1
AT2G18890	362
AT2G18900	652
AT2G18910	480
AT2G18915	341
AT2G18917	5
AT2G18920	0
AT2G18938	7
AT2G18940	649
AT2G18950	1098
AT2G18960	27623
AT2G18969	38
AT2G18970	30
AT2G18980	0
AT2G18990	567
AT2G19000	0
AT2G19010	0
AT2G19020	0
AT2G19030	0
AT2G19040	0
AT2G19045	0
AT2G19050	1
AT2G19060	0
AT2G19070	1
AT2G19080	1112
AT2G19090	38
AT2G19100	0
AT2G19110	90
AT2G19120	137
AT2G19130	82
AT2G19140	0
AT2G19146	3
AT2G19150	0
AT2G19160	460
AT2G19170	1821
AT2G19180	852
AT2G19190	7
AT2G19200	2
AT2G19210	0
AT2G19220	0
AT2G19230	0
AT2G19240	55
AT2G19250	285
AT2G19260	270
AT2G19270	754
AT2G19280	237
AT2G19290	1
AT2G19300	0
AT2G19310	292
AT2G19320	0
AT2G19330	3
AT2G19340	1
AT2G19350	273
AT2G19360	0
AT2G19365	0
AT2G19380	80
AT2G19385	348
AT2G19390	632
AT2G19400	176
AT2G19410	0
AT2G19420	0
AT2G19425	0
AT2G19430	488
AT2G19440	16
AT2G19450	1419
AT2G19460	4894
AT2G19470	1469
AT2G19480	5379
AT2G19490	228
AT2G19500	7
AT2G19510	0
AT2G19520	1573
AT2G19530	117
AT2G19540	2034
AT2G19550	16
AT2G19560	425
AT2G19570	0
AT2G19572	1
AT2G19580	42
AT2G19582	0
AT2G19590	55
AT2G19600	1186
AT2G19610	2
AT2G19620	183
AT2G19630	0
AT2G19640	258
AT2G19650	1
AT2G19660	11
AT2G19670	126
AT2G19680	1686
AT2G19690	170
AT2G19700	0
AT2G19710	450
AT2G19720	415
AT2G19730	5735
AT2G19740	2225
AT2G19750	1765
AT2G19755	0
AT2G19760	2216
AT2G19770	1
AT2G19780	257
AT2G19790	1047
AT2G19796	0
AT2G19800	6640
AT2G19802	3
AT2G19803	4
AT2G19806	0
AT2G19810	93
AT2G19820	0
AT2G19825	0
AT2G19830	1909
AT2G19840	0
AT2G19850	1
AT2G19860	539
AT2G19870	474
AT2G19880	836
AT2G19890	0
AT2G19893	264
AT2G19900	59
AT2G19910	218
AT2G19920	19
AT2G19930	54
AT2G19940	823
AT2G19950	1685
AT2G19960	11
AT2G19970	8
AT2G19980	9
AT2G19990	10
AT2G20000	682
AT2G20010	855
AT2G20020	724
AT2G20030	2
AT2G20050	2434
AT2G20060	1449
AT2G20070	0
AT2G20080	1
AT2G20100	36
AT2G20110	52
AT2G20120	770
AT2G20130	545
AT2G20140	1343
AT2G20142	1
AT2G20150	0
AT2G20160	1
AT2G20170	1
AT2G20180	12
AT2G20190	2363
AT2G20208	0
AT2G20210	87
AT2G20230	1089
AT2G20240	385
AT2G20250	35
AT2G20260	2368
AT2G20270	854
AT2G20280	1401
AT2G20290	317
AT2G20298	0
AT2G20300	931
AT2G20310	325
AT2G20320	352
AT2G20330	778
AT2G20340	137
AT2G20350	0
AT2G20360	6188
AT2G20362	11
AT2G20370	1136
AT2G20380	0
AT2G20390	719
AT2G20400	237
AT2G20410	202
AT2G20420	5750
AT2G20430	0
AT2G20440	637
AT2G20450	2717
AT2G20460	0
AT2G20463	0
AT2G20465	0
AT2G20470	11
AT2G20480	124
AT2G20490	662
AT2G20495	248
AT2G20500	0
AT2G20510	3
AT2G20515	153
AT2G20520	0
AT2G20530	1765
AT2G20540	56
AT2G20550	38
AT2G20555	0
AT2G20560	208
AT2G20562	10
AT2G20570	146
AT2G20580	2843
AT2G20585	501
AT2G20590	17
AT2G20595	1
AT2G20597	0
AT2G20600	0
AT2G20605	0
AT2G20610	486
AT2G20613	0
AT2G20616	0
AT2G20618	0
AT2G20619	0
AT2G20620	0
AT2G20625	0
AT2G20630	298
AT2G20635	46
AT2G20650	387
AT2G20660	0
AT2G20670	82
AT2G20680	220
AT2G20690	1802
AT2G20700	11
AT2G20710	23
AT2G20720	0
AT2G20721	30
AT2G20722	10
AT2G20723	20
AT2G20724	358
AT2G20725	314
AT2G20740	457
AT2G20750	143
AT2G20760	3149
AT2G20770	70
AT2G20780	766
AT2G20784	0
AT2G20790	619
AT2G20800	18
AT2G20805	0
AT2G20810	957
AT2G20815	159
AT2G20816	0
AT2G20818	0
AT2G20820	4790
AT2G20825	82
AT2G20830	1061
AT2G20835	62
AT2G20840	770
AT2G20850	189
AT2G20860	2725
AT2G20870	1723
AT2G20873	0
AT2G20875	29
AT2G20880	3
AT2G20890	4508
AT2G20900	987
AT2G20910	1
AT2G20920	405
AT2G20921	0
AT2G20930	523
AT2G20940	295
AT2G20950	206
AT2G20960	268
AT2G20970	0
AT2G20980	59
AT2G20990	3839
AT2G20993	0
AT2G21000	0
AT2G21010	1
AT2G21020	0
AT2G21030	0
AT2G21040	0
AT2G21045	0
AT2G21050	15
AT2G21060	543
AT2G21070	294
AT2G21080	35
AT2G21090	178
AT2G21100	0
AT2G21105	0
AT2G21110	0
AT2G21120	630
AT2G21130	1125
AT2G21140	50
AT2G21150	689
AT2G21160	5508
AT2G21170	6450
AT2G21172	0
AT2G21180	129
AT2G21185	0
AT2G21187	21
AT2G21188	262
AT2G21190	998
AT2G21195	400
AT2G21200	31
AT2G21210	30
AT2G21220	0
AT2G21230	531
AT2G21235	0
AT2G21237	0
AT2G21240	937
AT2G21250	1057
AT2G21260	4
AT2G21270	1414
AT2G21280	856
AT2G21290	639
AT2G21300	1065
AT2G21310	0
AT2G21320	60
AT2G21330	1882
AT2G21340	992
AT2G21350	35
AT2G21360	0
AT2G21370	397
AT2G21380	1751
AT2G21385	863
AT2G21390	6540
AT2G21400	6
AT2G21410	2203
AT2G21420	5
AT2G21430	3825
AT2G21440	1322
AT2G21450	404
AT2G21455	0
AT2G21460	0
AT2G21465	2
AT2G21470	1292
AT2G21480	177
AT2G21490	0
AT2G21500	394
AT2G21510	140
AT2G21520	4268
AT2G21530	689
AT2G21540	7597
AT2G21550	0
AT2G21560	18
AT2G21570	0
AT2G21580	4089
AT2G21590	113
AT2G21595	0
AT2G21600	988
AT2G21610	0
AT2G21620	667
AT2G21630	282
AT2G21640	54
AT2G21650	21
AT2G21655	0
AT2G21660	84753
AT2G21670	0
AT2G21680	0
AT2G21690	0
AT2G21700	0
AT2G21710	243
AT2G21720	0
AT2G21725	0
AT2G21727	0
AT2G21730	3
AT2G21740	1
AT2G21750	0
AT2G21760	0
AT2G21770	399
AT2G21780	9
AT2G21790	1165
AT2G21800	17
AT2G21810	0
AT2G21820	0
AT2G21830	94
AT2G21840	4
AT2G21850	75
AT2G21860	967
AT2G21870	11279
AT2G21880	149
AT2G21890	2
AT2G21895	0
AT2G21900	0
AT2G21905	0
AT2G21910	0
AT2G21920	0
AT2G21930	1
AT2G21940	1983
AT2G21950	21
AT2G21960	613
AT2G21970	2038
AT2G21980	0
AT2G21990	0
AT2G22000	2
AT2G22010	1887
AT2G22030	0
AT2G22040	0
AT2G22050	0
AT2G22055	0
AT2G22060	0
AT2G22070	90
AT2G22080	950
AT2G22088	12
AT2G22090	175
AT2G22100	298
AT2G22110	0
AT2G22120	446
AT2G22121	1
AT2G22122	315
AT2G22125	5762
AT2G22140	19
AT2G22145	0
AT2G22150	0
AT2G22155	0
AT2G22160	0
AT2G22170	1047
AT2G22180	0
AT2G22190	79
AT2G22200	0
AT2G22210	0
AT2G22220	0
AT2G22230	1416
AT2G22240	255
AT2G22241	0
AT2G22250	500
AT2G22260	84
AT2G22270	293
AT2G22280	0
AT2G22290	0
AT2G22300	876
AT2G22310	227
AT2G22320	0
AT2G22330	14
AT2G22335	0
AT2G22340	0
AT2G22345	0
AT2G22350	0
AT2G22360	559
AT2G22370	314
AT2G22380	0
AT2G22390	100
AT2G22400	1565
AT2G22410	137
AT2G22420	714
AT2G22425	3126
AT2G22426	0
AT2G22430	4602
AT2G22440	0
AT2G22450	1064
AT2G22460	0
AT2G22465	0
AT2G22470	191
AT2G22475	6052
AT2G22480	1950
AT2G22482	0
AT2G22490	401
AT2G22496	0
AT2G22500	2190
AT2G22510	0
AT2G22520	0
AT2G22530	321
AT2G22540	12
AT2G22560	594
AT2G22570	306
AT2G22580	1
AT2G22590	67
AT2G22600	725
AT2G22610	134
AT2G22620	199
AT2G22630	0
AT2G22640	397
AT2G22650	397
AT2G22660	2576
AT2G22668	0
AT2G22670	2556
AT2G22680	309
AT2G22690	276
AT2G22710	4
AT2G22720	1540
AT2G22730	48
AT2G22740	281
AT2G22750	0
AT2G22760	84
AT2G22770	36
AT2G22780	2015
AT2G22790	39
AT2G22795	2763
AT2G22800	104
AT2G22805	0
AT2G22807	0
AT2G22810	0
AT2G22820	0
AT2G22821	4
AT2G22830	235
AT2G22840	98
AT2G22850	2
AT2G22860	2
AT2G22870	325
AT2G22880	0
AT2G22890	7
AT2G22900	387
AT2G22905	0
AT2G22910	543
AT2G22920	4
AT2G22930	1
AT2G22940	0
AT2G22941	0
AT2G22942	0
AT2G22950	2
AT2G22955	41
AT2G22960	299
AT2G22970	1076
AT2G22980	778
AT2G22990	544
AT2G23000	39
AT2G23010	33
AT2G23020	0
AT2G23030	9
AT2G23040	211
AT2G23050	0
AT2G23060	6
AT2G23067	0
AT2G23070	1787
AT2G23080	585
AT2G23090	8226
AT2G23093	200
AT2G23096	3
AT2G23100	29
AT2G23110	4
AT2G23118	0
AT2G23120	5661
AT2G23130	21
AT2G23140	398
AT2G23142	0
AT2G23148	0
AT2G23150	335
AT2G23160	0
AT2G23170	528
AT2G23180	6
AT2G23190	3
AT2G23200	53
AT2G23210	0
AT2G23220	0
AT2G23230	0
AT2G23240	0
AT2G23250	0
AT2G23260	0
AT2G23270	0
AT2G23290	61
AT2G23300	302
AT2G23310	990
AT2G23320	736
AT2G23321	0
AT2G23330	117
AT2G23340	271
AT2G23347	1
AT2G23348	13
AT2G23350	3453
AT2G23360	3443
AT2G23370	259
AT2G23380	786
AT2G23390	736
AT2G23400	0
AT2G23410	0
AT2G23420	496
AT2G23430	15
AT2G23440	1
AT2G23445	0
AT2G23450	326
AT2G23460	964
AT2G23470	117
AT2G23480	0
AT2G23490	0
AT2G23500	0
AT2G23510	114
AT2G23520	784
AT2G23530	8
AT2G23540	111
AT2G23550	26
AT2G23560	16
AT2G23570	0
AT2G23580	2
AT2G23590	48
AT2G23600	443
AT2G23610	42
AT2G23620	1
AT2G23630	0
AT2G23640	0
AT2G23650	0
AT2G23660	0
AT2G23670	0
AT2G23672	1
AT2G23673	0
AT2G23680	4
AT2G23690	323
AT2G23700	319
AT2G23710	0
AT2G23720	0
AT2G23740	735
AT2G23755	51
AT2G23760	87
AT2G23770	0
AT2G23780	959
AT2G23790	1944
AT2G23800	0
AT2G23808	15
AT2G23810	15189
AT2G23820	631
AT2G23830	0
AT2G23834	0
AT2G23840	188
AT2G23850	0
AT2G23860	0
AT2G23870	0
AT2G23880	0
AT2G23890	488
AT2G23900	1
AT2G23910	274
AT2G23930	2604
AT2G23940	607
AT2G23945	1
AT2G23950	63
AT2G23960	0
AT2G23970	0
AT2G23980	2245
AT2G23985	51
AT2G23987	0
AT2G23990	1
AT2G24000	0
AT2G24010	0
AT2G24020	1194
AT2G24030	4
AT2G24040	167
AT2G24050	660
AT2G24060	861
AT2G24070	189
AT2G24080	0
AT2G24090	2255
AT2G24100	402
AT2G24103	0
AT2G24110	77
AT2G24120	1014
AT2G24130	0
AT2G24140	22
AT2G24150	942
AT2G24160	15
AT2G24165	0
AT2G24170	929
AT2G24180	418
AT2G24190	356
AT2G24195	1
AT2G24200	12140
AT2G24205	0
AT2G24210	46
AT2G24220	293
AT2G24230	287
AT2G24240	27
AT2G24250	123
AT2G24255	0
AT2G24260	127
AT2G24270	4277
AT2G24280	1684
AT2G24285	0
AT2G24290	621
AT2G24300	4493
AT2G24310	0
AT2G24320	3
AT2G24330	489
AT2G24340	0
AT2G24350	78
AT2G24360	2304
AT2G24370	4
AT2G24380	0
AT2G24390	380
AT2G24395	135
AT2G24400	27
AT2G24410	0
AT2G24420	1885
AT2G24430	0
AT2G24440	540
AT2G24450	0
AT2G24460	0
AT2G24470	0
AT2G24480	0
AT2G24490	229
AT2G24500	685
AT2G24510	0
AT2G24520	400
AT2G24530	162
AT2G24535	3
AT2G24540	0
AT2G24545	7
AT2G24550	1229
AT2G24560	0
AT2G24570	479
AT2G24580	134
AT2G24590	1040
AT2G24592	275
AT2G24600	185
AT2G24610	74
AT2G24615	8
AT2G24617	11
AT2G24620	168
AT2G24625	0
AT2G24630	265
AT2G24640	880
AT2G24645	65
AT2G24650	537
AT2G24660	4
AT2G24670	0
AT2G24680	43
AT2G24681	1
AT2G24683	2
AT2G24690	506
AT2G24692	0
AT2G24693	1
AT2G24696	0
AT2G24700	15
AT2G24710	0
AT2G24720	0
AT2G24730	0
AT2G24735	5
AT2G24740	0
AT2G24748	1
AT2G24750	30
AT2G24755	11
AT2G24760	0
AT2G24761	0
AT2G24762	7
AT2G24765	1893
AT2G24780	0
AT2G24790	5706
AT2G24791	0
AT2G24800	0
AT2G24810	0
AT2G24820	344
AT2G24830	430
AT2G24840	0
AT2G24850	3
AT2G24860	359
AT2G24870	1
AT2G24880	0
AT2G24890	0
AT2G24900	0
AT2G24910	0
AT2G24915	0
AT2G24920	0
AT2G24930	0
AT2G24940	2713
AT2G24945	78
AT2G24950	0
AT2G24960	140
AT2G24970	67
AT2G24980	0
AT2G24990	449
AT2G25000	786
AT2G25010	518
AT2G25011	0
AT2G25015	0
AT2G25020	0
AT2G25025	0
AT2G25030	0
AT2G25040	0
AT2G25050	501
AT2G25055	12
AT2G25060	100
AT2G25070	914
AT2G25080	1767
AT2G25090	0
AT2G25095	0
AT2G25100	516
AT2G25110	6505
AT2G25120	0
AT2G25125	0
AT2G25130	21
AT2G25140	402
AT2G25150	8
AT2G25160	0
AT2G25169	2
AT2G25170	2593
AT2G25171	0
AT2G25180	859
AT2G25185	0
AT2G25190	630
AT2G25200	20
AT2G25210	1967
AT2G25215	0
AT2G25220	35
AT2G25230	0
AT2G25240	0
AT2G25250	1075
AT2G25255	0
AT2G25260	0
AT2G25270	236
AT2G25280	1172
AT2G25290	279
AT2G25295	0
AT2G25297	0
AT2G25300	969
AT2G25305	0
AT2G25310	1842
AT2G25312	0
AT2G25320	1052
AT2G25330	5
AT2G25340	0
AT2G25344	0
AT2G25350	336
AT2G25355	166
AT2G25360	0
AT2G25370	0
AT2G25380	0
AT2G25390	1
AT2G25400	0
AT2G25409	0
AT2G25410	0
AT2G25420	412
AT2G25430	3279
AT2G25440	0
AT2G25450	60
AT2G25460	112
AT2G25470	0
AT2G25480	227
AT2G25482	0
AT2G25490	3859
AT2G25500	0
AT2G25510	33
AT2G25520	8896
AT2G25530	5390
AT2G25540	17
AT2G25550	0
AT2G25560	363
AT2G25565	1
AT2G25570	665
AT2G25580	283
AT2G25590	547
AT2G25600	0
AT2G25605	245
AT2G25610	1561
AT2G25620	485
AT2G25625	10
AT2G25630	0
AT2G25640	462
AT2G25650	194
AT2G25660	877
AT2G25670	2533
AT2G25680	67
AT2G25685	0
AT2G25687	0
AT2G25690	247
AT2G25700	0
AT2G25710	479
AT2G25720	319
AT2G25730	2511
AT2G25735	1
AT2G25737	354
AT2G25740	549
AT2G25760	1868
AT2G25770	0
AT2G25780	4
AT2G25790	87
AT2G25800	753
AT2G25810	15
AT2G25820	2
AT2G25830	701
AT2G25840	633
AT2G25850	934
AT2G25870	1054
AT2G25880	48
AT2G25890	0
AT2G25900	1112
AT2G25905	0
AT2G25910	1810
AT2G25920	300
AT2G25930	1387
AT2G25940	7
AT2G25950	1168
AT2G25964	671
AT2G25970	2378
AT2G25975	0
AT2G25980	1
AT2G25990	0
AT2G26000	215
AT2G26010	0
AT2G26020	1
AT2G26030	337
AT2G26040	2
AT2G26050	0
AT2G26060	739
AT2G26070	304
AT2G26080	3028
AT2G26090	0
AT2G26100	457
AT2G26110	517
AT2G26120	0
AT2G26130	0
AT2G26135	0
AT2G26140	4690
AT2G26150	964
AT2G26160	0
AT2G26170	137
AT2G26180	11
AT2G26190	85
AT2G26200	561
AT2G26210	468
AT2G26211	0
AT2G26215	0
AT2G26220	1
AT2G26230	1333
AT2G26240	212
AT2G26250	8521
AT2G26260	452
AT2G26270	176
AT2G26280	916
AT2G26290	25
AT2G26300	993
AT2G26310	125
AT2G26320	0
AT2G26330	1978
AT2G26340	1167
AT2G26350	344
AT2G26355	183
AT2G26360	99
AT2G26370	0
AT2G26380	0
AT2G26390	26
AT2G26400	13
AT2G26410	5
AT2G26420	1
AT2G26430	1174
AT2G26440	1737
AT2G26450	7
AT2G26455	1
AT2G26460	491
AT2G26470	184
AT2G26480	0
AT2G26490	2
AT2G26500	7219
AT2G26510	476
AT2G26515	6
AT2G26520	4
AT2G26530	52
AT2G26540	693
AT2G26550	519
AT2G26560	2
AT2G26570	645
AT2G26580	9
AT2G26590	660
AT2G26600	806
AT2G26610	0
AT2G26620	0
AT2G26630	0
AT2G26640	911
AT2G26650	21
AT2G26660	720
AT2G26670	595
AT2G26680	1374
AT2G26690	19
AT2G26692	0
AT2G26695	20
AT2G26700	17
AT2G26710	10
AT2G26720	0
AT2G26730	1461
AT2G26740	585
AT2G26750	64
AT2G26760	33
AT2G26770	1537
AT2G26780	1362
AT2G26790	182
AT2G26800	867
AT2G26810	185
AT2G26820	2
AT2G26830	326
AT2G26840	210
AT2G26850	4
AT2G26860	321
AT2G26865	0
AT2G26870	182
AT2G26880	0
AT2G26882	0
AT2G26890	2008
AT2G26900	4824
AT2G26910	2651
AT2G26920	880
AT2G26930	631
AT2G26940	10
AT2G26950	0
AT2G26960	2
AT2G26970	272
AT2G26975	90
AT2G26980	679
AT2G26990	1020
AT2G27000	0
AT2G27010	0
AT2G27020	2464
AT2G27030	2174
AT2G27035	5
AT2G27040	1276
AT2G27050	866
AT2G27060	281
AT2G27070	0
AT2G27080	12
AT2G27090	505
AT2G27100	1304
AT2G27110	674
AT2G27120	0
AT2G27130	236
AT2G27140	75
AT2G27145	0
AT2G27150	123
AT2G27160	0
AT2G27170	1472
AT2G27180	38
AT2G27190	2477
AT2G27200	487
AT2G27210	4060
AT2G27220	0
AT2G27229	4
AT2G27230	1440
AT2G27240	0
AT2G27250	0
AT2G27260	507
AT2G27270	0
AT2G27280	1
AT2G27285	700
AT2G27290	490
AT2G27300	10
AT2G27310	95
AT2G27313	0
AT2G27315	1
AT2G27320	0
AT2G27330	328
AT2G27340	286
AT2G27350	1356
AT2G27360	197
AT2G27370	0
AT2G27375	2
AT2G27380	2
AT2G27385	1456
AT2G27389	3
AT2G27390	0
AT2G27395	0
AT2G27400	6
AT2G27402	51
AT2G27410	0
AT2G27420	0
AT2G27430	3
AT2G27440	0
AT2G27450	1176
AT2G27460	729
AT2G27470	465
AT2G27480	48
AT2G27490	371
AT2G27500	70
AT2G27505	0
AT2G27507	0
AT2G27510	2786
AT2G27520	0
AT2G27530	7667
AT2G27535	0
AT2G27540	0
AT2G27550	0
AT2G27560	0
AT2G27570	0
AT2G27580	559
AT2G27590	156
AT2G27600	2612
AT2G27610	69
AT2G27630	11
AT2G27650	0
AT2G27660	0
AT2G27670	0
AT2G27680	1436
AT2G27690	13
AT2G27700	0
AT2G27710	6808
AT2G27720	6602
AT2G27730	4027
AT2G27740	226
AT2G27750	0
AT2G27760	268
AT2G27770	173
AT2G27775	456
AT2G27780	0
AT2G27790	87
AT2G27800	81
AT2G27810	1260
AT2G27820	392
AT2G27830	522
AT2G27840	636
AT2G27850	0
AT2G27860	7914
AT2G27870	0
AT2G27880	1604
AT2G27900	1684
AT2G27920	1579
AT2G27930	552
AT2G27935	0
AT2G27936	2
AT2G27940	0
AT2G27950	1175
AT2G27960	828
AT2G27970	163
AT2G27980	1167
AT2G27990	37
AT2G28000	7642
AT2G28010	0
AT2G28020	1
AT2G28030	0
AT2G28040	16
AT2G28050	181
AT2G28053	3
AT2G28056	0
AT2G28060	318
AT2G28070	654
AT2G28080	281
AT2G28085	3
AT2G28090	0
AT2G28100	471
AT2G28105	61
AT2G28110	37
AT2G28120	29
AT2G28130	191
AT2G28140	154
AT2G28150	292
AT2G28160	0
AT2G28170	0
AT2G28180	3
AT2G28190	6273
AT2G28200	249
AT2G28210	0
AT2G28220	0
AT2G28225	0
AT2G28230	976
AT2G28240	445
AT2G28250	178
AT2G28260	1536
AT2G28270	31
AT2G28280	6
AT2G28290	3734
AT2G28305	323
AT2G28310	794
AT2G28315	262
AT2G28320	1390
AT2G28330	184
AT2G28340	5
AT2G28350	997
AT2G28355	0
AT2G28360	624
AT2G28370	735
AT2G28380	896
AT2G28390	1082
AT2G28400	14
AT2G28405	0
AT2G28410	243
AT2G28420	10
AT2G28426	2
AT2G28430	899
AT2G28440	50
AT2G28450	739
AT2G28460	61
AT2G28470	7985
AT2G28480	294
AT2G28490	0
AT2G28500	43
AT2G28510	26
AT2G28520	2061
AT2G28540	1142
AT2G28550	8
AT2G28560	27
AT2G28570	20
AT2G28580	6
AT2G28590	83
AT2G28600	458
AT2G28605	465
AT2G28610	0
AT2G28620	86
AT2G28625	0
AT2G28630	366
AT2G28640	0
AT2G28650	11
AT2G28660	67
AT2G28670	21
AT2G28671	7
AT2G28680	4
AT2G28690	3
AT2G28700	0
AT2G28710	0
AT2G28720	929
AT2G28725	0
AT2G28730	0
AT2G28740	1072
AT2G28750	0
AT2G28755	1
AT2G28760	434
AT2G28770	0
AT2G28780	0
AT2G28790	238
AT2G28800	3259
AT2G28810	69
AT2G28815	31
AT2G28830	68
AT2G28840	2824
AT2G28850	0
AT2G28860	0
AT2G28870	1604
AT2G28880	168
AT2G28890	271
AT2G28900	3741
AT2G28910	4137
AT2G28920	7
AT2G28930	2053
AT2G28940	206
AT2G28950	27403
AT2G28960	0
AT2G28970	6
AT2G28980	0
AT2G28990	0
AT2G29000	0
AT2G29010	0
AT2G29020	1015
AT2G29030	0
AT2G29040	0
AT2G29045	0
AT2G29050	872
AT2G29060	0
AT2G29065	336
AT2G29070	493
AT2G29080	3026
AT2G29090	403
AT2G29100	0
AT2G29110	1
AT2G29120	3
AT2G29125	4
AT2G29130	47
AT2G29140	1061
AT2G29150	1
AT2G29160	0
AT2G29165	0
AT2G29170	26
AT2G29180	515
AT2G29190	1414
AT2G29200	960
AT2G29210	1814
AT2G29220	0
AT2G29230	0
AT2G29240	0
AT2G29250	0
AT2G29260	87
AT2G29263	0
AT2G29270	1
AT2G29280	0
AT2G29290	6
AT2G29300	5
AT2G29310	711
AT2G29320	734
AT2G29330	7
AT2G29340	1874
AT2G29350	4476
AT2G29360	958
AT2G29370	2
AT2G29380	3
AT2G29390	608
AT2G29400	1265
AT2G29410	3
AT2G29420	15
AT2G29430	0
AT2G29440	94
AT2G29450	13117
AT2G29452	0
AT2G29460	24
AT2G29470	0
AT2G29480	1
AT2G29485	0
AT2G29490	13
AT2G29500	7
AT2G29510	1000
AT2G29520	0
AT2G29525	74
AT2G29530	1457
AT2G29540	370
AT2G29550	902
AT2G29560	789
AT2G29570	346
AT2G29580	320
AT2G29590	191
AT2G29600	1
AT2G29605	0
AT2G29610	0
AT2G29620	0
AT2G29628	0
AT2G29630	4449
AT2G29640	119
AT2G29650	508
AT2G29654	0
AT2G29660	2540
AT2G29670	774
AT2G29679	0
AT2G29680	52
AT2G29690	713
AT2G29700	1466
AT2G29710	109
AT2G29720	347
AT2G29730	2349
AT2G29735	0
AT2G29740	3
AT2G29750	2
AT2G29760	175
AT2G29770	0
AT2G29780	0
AT2G29790	2
AT2G29800	0
AT2G29810	0
AT2G29820	0
AT2G29830	0
AT2G29840	0
AT2G29850	0
AT2G29860	0
AT2G29870	1
AT2G29880	0
AT2G29890	225
AT2G29900	263
AT2G29910	252
AT2G29920	0
AT2G29925	0
AT2G29930	0
AT2G29940	41
AT2G29950	0
AT2G29960	2606
AT2G29970	783
AT2G29980	4194
AT2G29990	405
AT2G29995	20
AT2G30000	256
AT2G30010	6662
AT2G30020	170
AT2G30040	586
AT2G30050	1385
AT2G30060	2210
AT2G30070	2774
AT2G30080	249
AT2G30090	7
AT2G30100	351
AT2G30105	884
AT2G30110	4532
AT2G30115	3
AT2G30120	405
AT2G30130	0
AT2G30140	11
AT2G30150	306
AT2G30160	456
AT2G30170	307
AT2G30180	0
AT2G30190	0
AT2G30200	2843
AT2G30210	0
AT2G30220	0
AT2G30230	147
AT2G30240	0
AT2G30250	4
AT2G30260	630
AT2G30270	278
AT2G30280	417
AT2G30290	0
AT2G30300	0
AT2G30310	0
AT2G30320	370
AT2G30330	383
AT2G30340	0
AT2G30350	260
AT2G30360	0
AT2G30362	3
AT2G30370	9
AT2G30380	6
AT2G30385	0
AT2G30390	2048
AT2G30395	47
AT2G30400	6
AT2G30410	1556
AT2G30420	4
AT2G30424	15
AT2G30430	0
AT2G30432	71
AT2G30440	2570
AT2G30450	0
AT2G30460	1118
AT2G30470	690
AT2G30480	80
AT2G30490	3689
AT2G30500	4167
AT2G30505	158
AT2G30520	1047
AT2G30530	393
AT2G30540	50
AT2G30550	180
AT2G30560	1
AT2G30570	8440
AT2G30575	360
AT2G30580	222
AT2G30590	450
AT2G30600	1577
AT2G30615	0
AT2G30620	3311
AT2G30630	6
AT2G30640	49
AT2G30650	6
AT2G30660	0
AT2G30670	4
AT2G30680	0
AT2G30690	2
AT2G30695	555
AT2G30700	1171
AT2G30710	798
AT2G30720	676
AT2G30730	1
AT2G30740	893
AT2G30750	0
AT2G30760	0
AT2G30766	15
AT2G30770	0
AT2G30780	452
AT2G30790	31
AT2G30800	847
AT2G30810	12
AT2G30820	2
AT2G30830	10
AT2G30840	9
AT2G30850	0
AT2G30860	2731
AT2G30870	2195
AT2G30880	780
AT2G30890	2
AT2G30900	0
AT2G30910	197
AT2G30920	903
AT2G30925	0
AT2G30930	64
AT2G30933	23
AT2G30940	0
AT2G30942	46
AT2G30945	22
AT2G30950	4473
AT2G30960	37
AT2G30970	2916
AT2G30980	1669
AT2G30984	0
AT2G30985	0
AT2G30990	113
AT2G31005	0
AT2G31010	612
AT2G31018	0
AT2G31020	0
AT2G31030	0
AT2G31035	0
AT2G31040	1206
AT2G31050	0
AT2G31060	2401
AT2G31070	834
AT2G31080	0
AT2G31081	0
AT2G31082	0
AT2G31083	3
AT2G31085	1
AT2G31090	772
AT2G31100	0
AT2G31110	809
AT2G31130	289
AT2G31140	1100
AT2G31141	91
AT2G31150	424
AT2G31160	1
AT2G31170	650
AT2G31180	0
AT2G31190	330
AT2G31200	806
AT2G31210	0
AT2G31215	0
AT2G31220	3
AT2G31230	1
AT2G31240	803
AT2G31250	1
AT2G31260	734
AT2G31265	0
AT2G31270	406
AT2G31280	670
AT2G31290	151
AT2G31300	154
AT2G31305	591
AT2G31310	0
AT2G31320	354
AT2G31335	0
AT2G31340	353
AT2G31345	0
AT2G31350	658
AT2G31360	220
AT2G31370	1641
AT2G31380	25
AT2G31390	3964
AT2G31400	3509
AT2G31410	984
AT2G31420	0
AT2G31425	0
AT2G31430	0
AT2G31432	1
AT2G31440	687
AT2G31450	264
AT2G31460	0
AT2G31470	0
AT2G31480	0
AT2G31490	3818
AT2G31500	1
AT2G31510	1559
AT2G31520	0
AT2G31530	322
AT2G31540	0
AT2G31550	0
AT2G31560	337
AT2G31570	902
AT2G31580	346
AT2G31585	42
AT2G31590	3
AT2G31600	98
AT2G31610	6628
AT2G31620	0
AT2G31625	0
AT2G31650	298
AT2G31660	1531
AT2G31670	1272
AT2G31680	256
AT2G31690	0
AT2G31700	0
AT2G31710	244
AT2G31720	0
AT2G31725	527
AT2G31730	14
AT2G31740	681
AT2G31750	0
AT2G31751	16
AT2G31760	0
AT2G31770	0
AT2G31780	0
AT2G31790	277
AT2G31800	1814
AT2G31810	2104
AT2G31820	1049
AT2G31830	25
AT2G31840	913
AT2G31850	0
AT2G31860	0
AT2G31862	0
AT2G31865	155
AT2G31870	158
AT2G31880	87
AT2G31890	389
AT2G31900	7
AT2G31902	21
AT2G31910	2
AT2G31920	0
AT2G31930	0
AT2G31940	18
AT2G31945	2
AT2G31953	0
AT2G31955	302
AT2G31957	0
AT2G31960	3443
AT2G31970	1016
AT2G31980	728
AT2G31981	0
AT2G31985	891
AT2G31990	144
AT2G32000	476
AT2G32010	217
AT2G32020	0
AT2G32030	3
AT2G32040	740
AT2G32050	0
AT2G32060	2865
AT2G32070	960
AT2G32080	962
AT2G32090	436
AT2G32100	22
AT2G32110	0
AT2G32120	80
AT2G32130	1
AT2G32140	11
AT2G32150	209
AT2G32160	15
AT2G32170	993
AT2G32179	27
AT2G32180	0
AT2G32190	11
AT2G32200	0
AT2G32210	7
AT2G32220	160
AT2G32230	913
AT2G32235	43
AT2G32240	1141
AT2G32250	359
AT2G32260	949
AT2G32270	0
AT2G32273	0
AT2G32275	0
AT2G32280	126
AT2G32290	13
AT2G32291	0
AT2G32295	222
AT2G32300	0
AT2G32310	1
AT2G32315	0
AT2G32320	583
AT2G32340	122
AT2G32350	0
AT2G32360	0
AT2G32370	7
AT2G32380	328
AT2G32390	691
AT2G32400	1449
AT2G32410	396
AT2G32415	533
AT2G32430	662
AT2G32440	1014
AT2G32450	488
AT2G32460	13
AT2G32470	0
AT2G32480	551
AT2G32487	54
AT2G32490	9
AT2G32500	422
AT2G32510	79
AT2G32520	1332
AT2G32530	1
AT2G32540	6
AT2G32550	1
AT2G32560	596
AT2G32580	1556
AT2G32590	63
AT2G32600	566
AT2G32610	0
AT2G32620	0
AT2G32630	103
AT2G32640	746
AT2G32645	0
AT2G32650	248
AT2G32660	0
AT2G32670	59
AT2G32680	3
AT2G32690	1660
AT2G32698	0
AT2G32700	3840
AT2G32710	717
AT2G32720	1374
AT2G32730	3911
AT2G32740	0
AT2G32750	1
AT2G32760	526
AT2G32765	691
AT2G32770	79
AT2G32780	1
AT2G32785	0
AT2G32788	0
AT2G32790	21
AT2G32795	64
AT2G32800	70
AT2G32810	2115
AT2G32820	0
AT2G32830	30
AT2G32835	0
AT2G32840	407
AT2G32850	1354
AT2G32860	31
AT2G32870	25
AT2G32880	11
AT2G32885	0
AT2G32890	0
AT2G32900	774
AT2G32905	0
AT2G32910	923
AT2G32920	9885
AT2G32930	2010
AT2G32940	89
AT2G32950	909
AT2G32960	19
AT2G32970	840
AT2G32980	587
AT2G32990	254
AT2G33000	16
AT2G33010	0
AT2G33020	9
AT2G33030	0
AT2G33040	7309
AT2G33050	0
AT2G33051	40
AT2G33060	185
AT2G33070	4
AT2G33080	0
AT2G33090	0
AT2G33100	4
AT2G33110	154
AT2G33120	3137
AT2G33130	0
AT2G33140	0
AT2G33150	10092
AT2G33160	1
AT2G33170	1398
AT2G33175	17
AT2G33180	140
AT2G33190	0
AT2G33200	2
AT2G33205	37
AT2G33210	3975
AT2G33220	2592
AT2G33230	1
AT2G33233	0
AT2G33240	300
AT2G33250	211
AT2G33255	491
AT2G33260	9
AT2G33270	0
AT2G33280	4
AT2G33290	316
AT2G33300	0
AT2G33310	582
AT2G33320	508
AT2G33330	411
AT2G33340	1966
AT2G33350	221
AT2G33360	556
AT2G33370	2424
AT2G33380	1159
AT2G33385	4
AT2G33390	661
AT2G33400	62
AT2G33410	1981
AT2G33420	2
AT2G33435	741
AT2G33450	937
AT2G33460	5
AT2G33470	2301
AT2G33480	557
AT2G33490	680
AT2G33500	413
AT2G33510	15
AT2G33520	1
AT2G33530	1051
AT2G33540	914
AT2G33550	77
AT2G33560	24
AT2G33570	676
AT2G33580	309
AT2G33585	185
AT2G33590	34
AT2G33600	390
AT2G33610	683
AT2G33620	1347
AT2G33630	581
AT2G33640	58
AT2G33650	0
AT2G33655	0
AT2G33660	0
AT2G33670	0
AT2G33680	170
AT2G33685	0
AT2G33690	0
AT2G33700	875
AT2G33705	3
AT2G33707	0
AT2G33710	0
AT2G33720	0
AT2G33730	1820
AT2G33735	112
AT2G33740	648
AT2G33750	159
AT2G33760	71
AT2G33770	2042
AT2G33775	3
AT2G33780	1
AT2G33790	0
AT2G33793	30
AT2G33796	0
AT2G33800	4715
AT2G33810	0
AT2G33815	0
AT2G33820	170
AT2G33830	963
AT2G33835	346
AT2G33840	1231
AT2G33845	291
AT2G33847	55
AT2G33850	155199
AT2G33855	608
AT2G33860	354
AT2G33870	0
AT2G33880	150
AT2G33890	0
AT2G33900	2
AT2G33910	2
AT2G33920	0
AT2G33930	0
AT2G33940	0
AT2G33950	1
AT2G33960	0
AT2G33970	0
AT2G33980	340
AT2G33990	251
AT2G34000	0
AT2G34010	2
AT2G34020	14
AT2G34030	1
AT2G34040	1054
AT2G34050	445
AT2G34060	5
AT2G34070	203
AT2G34080	0
AT2G34090	403
AT2G34100	0
AT2G34110	0
AT2G34120	0
AT2G34123	0
AT2G34130	0
AT2G34135	0
AT2G34140	3
AT2G34150	216
AT2G34160	814
AT2G34170	186
AT2G34180	15
AT2G34185	3
AT2G34186	0
AT2G34190	58
AT2G34200	152
AT2G34202	0
AT2G34204	0
AT2G34208	0
AT2G34210	0
AT2G34220	31
AT2G34224	6
AT2G34230	31
AT2G34238	12
AT2G34240	87
AT2G34250	15018
AT2G34260	402
AT2G34270	0
AT2G34280	0
AT2G34290	0
AT2G34300	776
AT2G34310	761
AT2G34315	0
AT2G34317	0
AT2G34320	0
AT2G34325	0
AT2G34330	0
AT2G34340	151
AT2G34350	0
AT2G34355	67
AT2G34357	1617
AT2G34360	7
AT2G34370	0
AT2G34380	227
AT2G34390	1
AT2G34400	101
AT2G34410	1028
AT2G34420	0
AT2G34430	214
AT2G34440	0
AT2G34450	120
AT2G34460	508
AT2G34470	853
AT2G34480	10317
AT2G34490	15
AT2G34500	9
AT2G34510	314
AT2G34520	1054
AT2G34530	18
AT2G34540	4
AT2G34555	1
AT2G34560	2176
AT2G34570	163
AT2G34580	0
AT2G34585	623
AT2G34590	5250
AT2G34600	56
AT2G34610	0
AT2G34620	417
AT2G34630	917
AT2G34640	1268
AT2G34650	1113
AT2G34655	103
AT2G34660	1338
AT2G34670	114
AT2G34680	825
AT2G34690	1119
AT2G34700	4
AT2G34710	432
AT2G34720	245
AT2G34730	383
AT2G34740	0
AT2G34750	1625
AT2G34760	2
AT2G34770	499
AT2G34780	745
AT2G34790	208
AT2G34810	25108
AT2G34820	0
AT2G34825	1
AT2G34830	0
AT2G34835	0
AT2G34840	345
AT2G34850	15
AT2G34860	1266
AT2G34870	1077
AT2G34880	0
AT2G34890	1
AT2G34900	644
AT2G34910	0
AT2G34920	15
AT2G34925	1
AT2G34930	367
AT2G34940	3
AT2G34950	0
AT2G34960	29
AT2G34970	819
AT2G34980	52
AT2G34985	0
AT2G34990	0
AT2G35000	6
AT2G35010	919
AT2G35020	758
AT2G35030	194
AT2G35035	62
AT2G35040	878
AT2G35050	2617
AT2G35060	6926
AT2G35070	0
AT2G35075	1
AT2G35080	0
AT2G35090	0
AT2G35100	512
AT2G35110	1387
AT2G35120	1679
AT2G35130	296
AT2G35140	93
AT2G35150	36
AT2G35155	264
AT2G35160	231
AT2G35170	131
AT2G35180	0
AT2G35190	962
AT2G35200	0
AT2G35210	59
AT2G35215	0
AT2G35220	0
AT2G35230	448
AT2G35240	806
AT2G35250	0
AT2G35260	2472
AT2G35270	0
AT2G35280	0
AT2G35290	10
AT2G35300	2
AT2G35310	46
AT2G35320	421
AT2G35330	1158
AT2G35340	1035
AT2G35343	9
AT2G35345	20
AT2G35350	288
AT2G35360	139
AT2G35370	4984
AT2G35380	4
AT2G35382	0
AT2G35384	0
AT2G35387	2
AT2G35390	303
AT2G35410	1337
AT2G35420	8
AT2G35430	146
AT2G35450	887
AT2G35460	0
AT2G35470	743
AT2G35480	191
AT2G35490	1817
AT2G35500	543
AT2G35510	1270
AT2G35520	587
AT2G35530	458
AT2G35540	280
AT2G35550	34
AT2G35555	0
AT2G35570	0
AT2G35580	0
AT2G35585	1
AT2G35590	0
AT2G35600	0
AT2G35605	603
AT2G35610	1560
AT2G35612	0
AT2G35613	0
AT2G35615	1
AT2G35620	1062
AT2G35630	3005
AT2G35635	2454
AT2G35637	0
AT2G35640	0
AT2G35650	321
AT2G35658	16
AT2G35660	75
AT2G35670	0
AT2G35680	2759
AT2G35690	798
AT2G35700	29
AT2G35710	2
AT2G35720	451
AT2G35730	0
AT2G35733	1
AT2G35736	106
AT2G35738	64
AT2G35740	0
AT2G35742	1
AT2G35743	0
AT2G35744	23
AT2G35747	0
AT2G35750	31
AT2G35760	305
AT2G35765	2
AT2G35770	0
AT2G35780	2252
AT2G35790	880
AT2G35795	736
AT2G35800	699
AT2G35810	89
AT2G35820	620
AT2G35830	148
AT2G35840	1911
AT2G35850	0
AT2G35859	0
AT2G35860	222
AT2G35880	2261
AT2G35890	1
AT2G35900	446
AT2G35910	0
AT2G35920	843
AT2G35930	2
AT2G35935	0
AT2G35940	633
AT2G35945	1
AT2G35950	6
AT2G35960	342
AT2G35965	0
AT2G35970	0
AT2G35980	0
AT2G35990	0
AT2G36000	641
AT2G36010	180
AT2G36020	3
AT2G36026	20
AT2G36030	0
AT2G36040	0
AT2G36050	93
AT2G36060	1801
AT2G36070	1360
AT2G36080	182
AT2G36090	19
AT2G36100	0
AT2G36110	0
AT2G36120	11
AT2G36130	962
AT2G36140	0
AT2G36145	311
AT2G36150	0
AT2G36160	4280
AT2G36170	3304
AT2G36180	0
AT2G36190	4
AT2G36200	165
AT2G36210	2
AT2G36220	1
AT2G36230	325
AT2G36240	764
AT2G36250	1981
AT2G36255	0
AT2G36260	0
AT2G36270	1617
AT2G36280	0
AT2G36290	540
AT2G36295	1
AT2G36300	505
AT2G36305	220
AT2G36307	16
AT2G36310	630
AT2G36320	407
AT2G36325	2
AT2G36330	146
AT2G36340	157
AT2G36350	552
AT2G36355	117
AT2G36360	487
AT2G36370	186
AT2G36380	1979
AT2G36390	2527
AT2G36400	100
AT2G36402	0
AT2G36410	718
AT2G36420	209
AT2G36430	41
AT2G36440	0
AT2G36450	0
AT2G36460	3571
AT2G36470	51
AT2G36480	732
AT2G36490	4410
AT2G36500	103
AT2G36510	0
AT2G36520	0
AT2G36530	44227
AT2G36540	0
AT2G36550	0
AT2G36560	0
AT2G36570	3988
AT2G36580	2390
AT2G36590	80
AT2G36600	0
AT2G36610	1
AT2G36620	4048
AT2G36630	143
AT2G36640	1
AT2G36650	8
AT2G36660	3
AT2G36670	209
AT2G36680	506
AT2G36690	6
AT2G36695	1
AT2G36700	0
AT2G36710	5
AT2G36720	1124
AT2G36724	1
AT2G36730	118
AT2G36740	289
AT2G36750	264
AT2G36760	1
AT2G36770	0
AT2G36780	1
AT2G36790	0
AT2G36792	0
AT2G36800	88
AT2G36810	1074
AT2G36815	0
AT2G36830	1463
AT2G36835	998
AT2G36840	284
AT2G36850	3137
AT2G36854	0
AT2G36860	0
AT2G36870	15
AT2G36880	9026
AT2G36885	974
AT2G36890	322
AT2G36895	423
AT2G36900	652
AT2G36910	11618
AT2G36920	0
AT2G36930	930
AT2G36950	96
AT2G36960	515
AT2G36970	2
AT2G36980	55
AT2G36985	2
AT2G36990	953
AT2G37000	2
AT2G37010	0
AT2G37020	564
AT2G37025	7
AT2G37030	0
AT2G37035	591
AT2G37040	5307
AT2G37050	951
AT2G37060	258
AT2G37070	55
AT2G37080	812
AT2G37090	230
AT2G37100	15
AT2G37110	2348
AT2G37120	1210
AT2G37125	0
AT2G37130	5
AT2G37140	0
AT2G37150	406
AT2G37160	570
AT2G37170	5090
AT2G37180	1567
AT2G37190	4206
AT2G37195	119
AT2G37200	918
AT2G37210	0
AT2G37220	10396
AT2G37230	891
AT2G37240	383
AT2G37250	2915
AT2G37260	4
AT2G37270	3075
AT2G37280	3
AT2G37290	17
AT2G37300	907
AT2G37310	187
AT2G37320	84
AT2G37330	39
AT2G37340	1051
AT2G37360	0
AT2G37362	0
AT2G37370	0
AT2G37380	13
AT2G37390	20
AT2G37400	504
AT2G37410	2364
AT2G37420	47
AT2G37430	0
AT2G37435	0
AT2G37440	0
AT2G37450	550
AT2G37460	2
AT2G37470	427
AT2G37480	2821
AT2G37500	706
AT2G37510	195
AT2G37520	1055
AT2G37530	44
AT2G37540	794
AT2G37550	1403
AT2G37555	1
AT2G37560	53
AT2G37570	672
AT2G37580	34
AT2G37585	326
AT2G37590	20
AT2G37600	1623
AT2G37610	3
AT2G37620	1394
AT2G37630	727
AT2G37640	1041
AT2G37650	185
AT2G37660	4445
AT2G37670	374
AT2G37678	191
AT2G37680	466
AT2G37690	576
AT2G37700	0
AT2G37710	469
AT2G37720	0
AT2G37730	0
AT2G37740	0
AT2G37750	2
AT2G37760	371
AT2G37770	3
AT2G37780	0
AT2G37790	439
AT2G37800	0
AT2G37805	0
AT2G37810	0
AT2G37820	0
AT2G37830	0
AT2G37840	691
AT2G37860	920
AT2G37870	0
AT2G37880	2
AT2G37890	173
AT2G37900	1
AT2G37910	0
AT2G37920	150
AT2G37925	13
AT2G37930	207
AT2G37940	753
AT2G37950	5
AT2G37960	31
AT2G37970	35
AT2G37975	488
AT2G37980	81
AT2G37990	1270
AT2G38000	468
AT2G38010	817
AT2G38020	1467
AT2G38025	579
AT2G38030	0
AT2G38040	9059
AT2G38050	217
AT2G38060	1890
AT2G38070	248
AT2G38080	1063
AT2G38090	357
AT2G38100	0
AT2G38110	3371
AT2G38120	1890
AT2G38130	718
AT2G38140	2184
AT2G38150	1
AT2G38152	395
AT2G38160	14
AT2G38170	8882
AT2G38180	850
AT2G38185	83
AT2G38195	0
AT2G38210	16
AT2G38220	0
AT2G38230	1327
AT2G38240	11
AT2G38250	12
AT2G38255	3
AT2G38260	849
AT2G38270	789
AT2G38280	1350
AT2G38290	588
AT2G38300	28
AT2G38310	597
AT2G38320	207
AT2G38325	0
AT2G38330	534
AT2G38340	116
AT2G38350	1
AT2G38360	3349
AT2G38365	0
AT2G38370	301
AT2G38380	0
AT2G38390	0
AT2G38400	2115
AT2G38410	488
AT2G38420	188
AT2G38430	45
AT2G38440	1763
AT2G38450	509
AT2G38460	85
AT2G38465	14
AT2G38470	176
AT2G38480	246
AT2G38490	2
AT2G38500	0
AT2G38510	0
AT2G38520	5
AT2G38530	32572
AT2G38540	268248
AT2G38550	2076
AT2G38560	556
AT2G38570	180
AT2G38580	768
AT2G38590	15
AT2G38600	1009
AT2G38610	1059
AT2G38620	10
AT2G38630	500
AT2G38640	2
AT2G38646	0
AT2G38650	1347
AT2G38660	230
AT2G38670	1871
AT2G38680	494
AT2G38690	0
AT2G38695	160
AT2G38700	2186
AT2G38710	960
AT2G38720	63
AT2G38730	457
AT2G38740	2665
AT2G38750	42
AT2G38760	19
AT2G38770	1301
AT2G38780	332
AT2G38790	0
AT2G38800	738
AT2G38810	80
AT2G38820	989
AT2G38823	20
AT2G38830	58
AT2G38840	890
AT2G38860	40
AT2G38870	273
AT2G38880	487
AT2G38890	0
AT2G38900	20
AT2G38905	0
AT2G38910	0
AT2G38920	0
AT2G38940	299
AT2G38950	1040
AT2G38960	507
AT2G38970	212
AT2G38980	213
AT2G38990	0
AT2G38995	416
AT2G39000	175
AT2G39010	937
AT2G39020	907
AT2G39030	1
AT2G39040	0
AT2G39050	1024
AT2G39060	3
AT2G39080	1513
AT2G39090	429
AT2G39100	245
AT2G39110	118
AT2G39120	85
AT2G39130	648
AT2G39140	693
AT2G39160	0
AT2G39170	660
AT2G39175	0
AT2G39180	34
AT2G39190	1473
AT2G39200	51
AT2G39210	1490
AT2G39220	439
AT2G39230	40
AT2G39240	1
AT2G39250	2
AT2G39260	1481
AT2G39270	1286
AT2G39280	1358
AT2G39290	623
AT2G39300	177
AT2G39310	0
AT2G39320	0
AT2G39330	177
AT2G39340	1005
AT2G39350	13924
AT2G39355	0
AT2G39360	281
AT2G39370	0
AT2G39375	0
AT2G39380	0
AT2G39390	2579
AT2G39400	7
AT2G39410	0
AT2G39415	0
AT2G39420	98
AT2G39430	2
AT2G39435	61
AT2G39440	219
AT2G39445	171
AT2G39450	906
AT2G39460	8366
AT2G39470	660
AT2G39480	1740
AT2G39490	0
AT2G39500	490
AT2G39510	177
AT2G39518	28
AT2G39520	0
AT2G39530	0
AT2G39540	0
AT2G39550	497
AT2G39560	22
AT2G39570	1675
AT2G39580	1319
AT2G39590	0
AT2G39600	0
AT2G39610	0
AT2G39620	15
AT2G39630	888
AT2G39640	0
AT2G39650	80
AT2G39660	2591
AT2G39670	1137
AT2G39675	507
AT2G39681	615
AT2G39690	71
AT2G39700	2764
AT2G39705	30
AT2G39710	384
AT2G39720	847
AT2G39725	427
AT2G39730	12788
AT2G39740	273
AT2G39750	1338
AT2G39760	904
AT2G39770	5272
AT2G39780	2944
AT2G39782	0
AT2G39790	0
AT2G39795	477
AT2G39800	3056
AT2G39805	704
AT2G39810	812
AT2G39820	14
AT2G39830	58
AT2G39840	1089
AT2G39850	13
AT2G39851	0
AT2G39855	0
AT2G39860	0
AT2G39865	0
AT2G39870	206
AT2G39880	40
AT2G39885	0
AT2G39890	319
AT2G39900	1103
AT2G39910	209
AT2G39920	416
AT2G39930	669
AT2G39940	711
AT2G39950	659
AT2G39960	2320
AT2G39970	1630
AT2G39975	0
AT2G39980	12
AT2G39990	2074
AT2G40000	1924
AT2G40004	0
AT2G40008	0
AT2G40010	297
AT2G40020	271
AT2G40030	617
AT2G40050	0
AT2G40060	3221
AT2G40070	1203
AT2G40080	1176
AT2G40085	72
AT2G40090	518
AT2G40095	46
AT2G40100	1957
AT2G40110	266
AT2G40113	0
AT2G40116	0
AT2G40120	70
AT2G40130	1
AT2G40140	1056
AT2G40150	137
AT2G40160	22
AT2G40165	0
AT2G40170	1
AT2G40180	12
AT2G40190	542
AT2G40200	34
AT2G40205	532
AT2G40210	0
AT2G40220	0
AT2G40230	34
AT2G40240	75
AT2G40250	0
AT2G40260	3271
AT2G40270	851
AT2G40280	873
AT2G40290	2581
AT2G40300	1180
AT2G40310	0
AT2G40316	586
AT2G40320	238
AT2G40330	39
AT2G40340	58
AT2G40350	2
AT2G40360	2227
AT2G40370	1
AT2G40380	1275
AT2G40390	10
AT2G40400	1107
AT2G40410	602
AT2G40420	382
AT2G40430	1397
AT2G40435	2
AT2G40440	0
AT2G40450	0
AT2G40460	204
AT2G40470	18
AT2G40475	1073
AT2G40480	238
AT2G40490	2310
AT2G40500	0
AT2G40510	2299
AT2G40520	355
AT2G40530	0
AT2G40540	3700
AT2G40550	324
AT2G40560	0
AT2G40570	297
AT2G40580	2
AT2G40590	1379
AT2G40600	439
AT2G40610	12586
AT2G40620	1019
AT2G40630	364
AT2G40640	360
AT2G40650	789
AT2G40660	1100
AT2G40670	324
AT2G40680	0
AT2G40690	280
AT2G40700	447
AT2G40710	19
AT2G40711	32
AT2G40715	9
AT2G40720	80
AT2G40730	1522
AT2G40740	11
AT2G40745	0
AT2G40750	229
AT2G40760	286
AT2G40765	1255
AT2G40770	542
AT2G40780	160
AT2G40790	15
AT2G40800	1221
AT2G40805	0
AT2G40810	158
AT2G40815	211
AT2G40820	256
AT2G40830	763
AT2G40840	2789
AT2G40850	37
AT2G40860	398
AT2G40880	39
AT2G40890	917
AT2G40900	1
AT2G40910	0
AT2G40920	362
AT2G40925	0
AT2G40930	856
AT2G40935	116
AT2G40940	435
AT2G40950	4099
AT2G40955	0
AT2G40960	78
AT2G40970	24
AT2G40980	367
AT2G40990	1
AT2G40995	0
AT2G41000	202
AT2G41010	165
AT2G41020	348
AT2G41040	290
AT2G41050	34
AT2G41060	954
AT2G41070	252
AT2G41080	250
AT2G41082	10
AT2G41090	183
AT2G41100	198
AT2G41105	1
AT2G41110	223
AT2G41120	11
AT2G41130	120
AT2G41140	1116
AT2G41150	1242
AT2G41160	721
AT2G41170	4765
AT2G41178	0
AT2G41180	0
AT2G41190	95
AT2G41200	105
AT2G41210	116
AT2G41220	3639
AT2G41225	0
AT2G41230	6
AT2G41231	0
AT2G41240	0
AT2G41250	196
AT2G41260	0
AT2G41270	0
AT2G41280	1
AT2G41290	245
AT2G41300	15
AT2G41310	657
AT2G41312	156
AT2G41330	5
AT2G41340	4
AT2G41342	0
AT2G41350	343
AT2G41355	0
AT2G41360	0
AT2G41370	3
AT2G41375	0
AT2G41380	5
AT2G41390	0
AT2G41391	0
AT2G41400	0
AT2G41410	5566
AT2G41415	0
AT2G41417	0
AT2G41420	1619
AT2G41430	10004
AT2G41440	1417
AT2G41445	2
AT2G41450	25
AT2G41451	0
AT2G41460	294
AT2G41470	33
AT2G41473	0
AT2G41475	2635
AT2G41480	1
AT2G41490	705
AT2G41500	477
AT2G41505	8
AT2G41510	2
AT2G41515	0
AT2G41520	708
AT2G41530	1287
AT2G41540	10777
AT2G41550	643
AT2G41560	630
AT2G41570	0
AT2G41580	0
AT2G41590	0
AT2G41600	625
AT2G41610	24
AT2G41616	0
AT2G41620	1118
AT2G41630	3694
AT2G41640	45
AT2G41650	3156
AT2G41660	185
AT2G41670	220
AT2G41680	1383
AT2G41690	0
AT2G41700	683
AT2G41705	614
AT2G41710	619
AT2G41720	481
AT2G41730	1
AT2G41740	5047
AT2G41745	0
AT2G41750	52
AT2G41760	851
AT2G41770	718
AT2G41780	43
AT2G41790	1986
AT2G41800	14191
AT2G41810	28
AT2G41820	9876
AT2G41830	466
AT2G41835	169
AT2G41840	8939
AT2G41850	1
AT2G41860	0
AT2G41870	59
AT2G41880	113
AT2G41890	375
AT2G41900	3558
AT2G41905	18
AT2G41910	0
AT2G41920	0
AT2G41930	0
AT2G41940	1
AT2G41945	379
AT2G41950	416
AT2G41960	1207
AT2G41970	0
AT2G41980	682
AT2G41990	159
AT2G41997	0
AT2G42000	0
AT2G42005	43
AT2G42010	2389
AT2G42020	0
AT2G42030	788
AT2G42040	258
AT2G42050	0
AT2G42060	0
AT2G42065	19
AT2G42070	589
AT2G42080	305
AT2G42090	0
AT2G42100	1
AT2G42110	10
AT2G42120	303
AT2G42130	924
AT2G42140	0
AT2G42150	1
AT2G42160	437
AT2G42170	55
AT2G42180	0
AT2G42190	441
AT2G42200	598
AT2G42210	3181
AT2G42220	1120
AT2G42230	1074
AT2G42240	286
AT2G42247	39
AT2G42250	0
AT2G42260	52
AT2G42270	1165
AT2G42280	23
AT2G42290	153
AT2G42300	2010
AT2G42310	2067
AT2G42320	1139
AT2G42330	323
AT2G42340	0
AT2G42350	1
AT2G42360	0
AT2G42365	133
AT2G42370	0
AT2G42380	40
AT2G42388	0
AT2G42390	275
AT2G42395	18
AT2G42400	642
AT2G42410	9
AT2G42420	0
AT2G42425	0
AT2G42430	0
AT2G42440	0
AT2G42450	184
AT2G42455	0
AT2G42460	1
AT2G42465	0
AT2G42470	0
AT2G42475	0
AT2G42480	0
AT2G42485	97
AT2G42490	1335
AT2G42500	2531
AT2G42510	59
AT2G42520	1347
AT2G42530	1062
AT2G42540	2737
AT2G42550	0
AT2G42560	0
AT2G42570	347
AT2G42580	1562
AT2G42590	4694
AT2G42600	3074
AT2G42610	20
AT2G42620	1422
AT2G42640	405
AT2G42650	245
AT2G42660	0
AT2G42670	387
AT2G42680	2721
AT2G42690	598
AT2G42700	653
AT2G42710	808
AT2G42720	44
AT2G42725	0
AT2G42730	64
AT2G42740	282
AT2G42750	478
AT2G42760	63
AT2G42770	737
AT2G42780	713
AT2G42790	1025
AT2G42800	83
AT2G42810	1021
AT2G42820	53
AT2G42830	79
AT2G42835	284
AT2G42840	398
AT2G42850	0
AT2G42860	22
AT2G42865	67
AT2G42870	49
AT2G42880	2420
AT2G42885	122
AT2G42890	441
AT2G42900	1362
AT2G42910	1911
AT2G42920	250
AT2G42930	0
AT2G42940	3
AT2G42950	232
AT2G42955	13
AT2G42960	163
AT2G42970	0
AT2G42975	75
AT2G42980	6
AT2G42990	1223
AT2G43000	6
AT2G43010	30
AT2G43020	3640
AT2G43030	3227
AT2G43040	651
AT2G43050	9
AT2G43060	17
AT2G43070	1615
AT2G43080	975
AT2G43090	3200
AT2G43100	19
AT2G43110	348
AT2G43120	422
AT2G43130	570
AT2G43137	0
AT2G43138	0
AT2G43139	2
AT2G43140	0
AT2G43141	0
AT2G43150	30
AT2G43160	2999
AT2G43180	252
AT2G43190	191
AT2G43200	33
AT2G43210	767
AT2G43220	2
AT2G43230	13
AT2G43235	245
AT2G43240	563
AT2G43250	286
AT2G43255	0
AT2G43260	289
AT2G43261	0
AT2G43270	6
AT2G43280	388
AT2G43290	578
AT2G43300	0
AT2G43310	13
AT2G43320	606
AT2G43330	473
AT2G43340	770
AT2G43350	848
AT2G43360	3661
AT2G43370	289
AT2G43375	111
AT2G43386	0
AT2G43390	142
AT2G43400	3224
AT2G43410	1428
AT2G43420	1150
AT2G43430	540
AT2G43440	166
AT2G43445	1360
AT2G43450	0
AT2G43460	7258
AT2G43465	68
AT2G43470	23
AT2G43480	0
AT2G43490	1204
AT2G43500	340
AT2G43510	103
AT2G43520	36
AT2G43530	1901
AT2G43535	234
AT2G43540	205
AT2G43550	2598
AT2G43560	1145
AT2G43570	2
AT2G43580	0
AT2G43590	1
AT2G43600	0
AT2G43610	424
AT2G43620	13
AT2G43630	852
AT2G43640	563
AT2G43650	890
AT2G43660	1
AT2G43670	0
AT2G43680	3651
AT2G43690	91
AT2G43700	91
AT2G43710	2797
AT2G43720	50
AT2G43730	0
AT2G43740	0
AT2G43745	1
AT2G43750	1667
AT2G43760	749
AT2G43770	742
AT2G43780	1206
AT2G43790	980
AT2G43795	2198
AT2G43800	163
AT2G43810	1211
AT2G43820	11
AT2G43830	4
AT2G43840	14
AT2G43850	302
AT2G43860	0
AT2G43865	0
AT2G43870	2
AT2G43880	0
AT2G43890	0
AT2G43900	317
AT2G43910	736
AT2G43920	45
AT2G43930	13
AT2G43932	3
AT2G43940	411
AT2G43945	802
AT2G43950	1660
AT2G43960	1
AT2G43970	5890
AT2G43980	683
AT2G43990	88
AT2G44000	1
AT2G44010	0
AT2G44020	187
AT2G44030	0
AT2G44040	507
AT2G44050	1040
AT2G44060	6474
AT2G44065	649
AT2G44070	0
AT2G44080	652
AT2G44090	1380
AT2G44100	2682
AT2G44110	0
AT2G44120	4417
AT2G44130	0
AT2G44140	742
AT2G44150	533
AT2G44160	3447
AT2G44170	14
AT2G44175	0
AT2G44180	502
AT2G44190	28
AT2G44195	0
AT2G44198	0
AT2G44200	405
AT2G44210	795
AT2G44220	0
AT2G44230	14858
AT2G44240	0
AT2G44250	3
AT2G44255	0
AT2G44260	0
AT2G44270	571
AT2G44280	348
AT2G44290	120
AT2G44300	167
AT2G44310	1145
AT2G44320	0
AT2G44330	0
AT2G44340	0
AT2G44350	3471
AT2G44360	738
AT2G44370	0
AT2G44380	0
AT2G44383	0
AT2G44390	0
AT2G44400	0
AT2G44410	1241
AT2G44420	210
AT2G44430	982
AT2G44440	358
AT2G44450	10
AT2G44460	13
AT2G44470	7
AT2G44480	85
AT2G44490	235
AT2G44500	256
AT2G44510	190
AT2G44520	2206
AT2G44525	934
AT2G44530	956
AT2G44540	1
AT2G44550	0
AT2G44560	1
AT2G44570	14
AT2G44578	7
AT2G44580	74
AT2G44581	0
AT2G44590	0
AT2G44600	244
AT2G44610	1803
AT2G44620	2766
AT2G44630	40
AT2G44640	478
AT2G44650	1564
AT2G44660	956
AT2G44670	4073
AT2G44680	1046
AT2G44690	11
AT2G44700	44
AT2G44710	914
AT2G44730	897
AT2G44735	97
AT2G44740	123
AT2G44745	2
AT2G44750	288
AT2G44760	549
AT2G44770	6338
AT2G44780	0
AT2G44790	1
AT2G44798	5
AT2G44800	0
AT2G44810	0
AT2G44820	593
AT2G44830	513
AT2G44840	46
AT2G44850	110
AT2G44860	1659
AT2G44870	771
AT2G44880	53
AT2G44890	0
AT2G44900	868
AT2G44910	95
AT2G44920	582
AT2G44925	0
AT2G44930	9
AT2G44940	116
AT2G44950	792
AT2G44970	917
AT2G44980	79
AT2G44990	0
AT2G44993	0
AT2G44995	9
AT2G45000	450
AT2G45010	553
AT2G45020	0
AT2G45023	70
AT2G45030	1092
AT2G45040	53
AT2G45050	83
AT2G45060	714
AT2G45070	9031
AT2G45080	10
AT2G45090	0
AT2G45100	254
AT2G45110	0
AT2G45120	204
AT2G45130	3
AT2G45135	1
AT2G45140	1485
AT2G45150	155
AT2G45160	512
AT2G45170	564
AT2G45180	294
AT2G45190	24
AT2G45200	1420
AT2G45210	0
AT2G45220	12
AT2G45230	0
AT2G45240	803
AT2G45243	0
AT2G45245	129
AT2G45250	515
AT2G45260	949
AT2G45270	358
AT2G45280	113
AT2G45290	9113
AT2G45300	2174
AT2G45310	0
AT2G45315	2
AT2G45320	127
AT2G45330	452
AT2G45340	586
AT2G45350	11
AT2G45360	1
AT2G45380	734
AT2G45390	0
AT2G45400	828
AT2G45403	0
AT2G45405	0
AT2G45406	0
AT2G45410	0
AT2G45420	41
AT2G45430	4
AT2G45440	855
AT2G45450	156
AT2G45460	336
AT2G45470	1503
AT2G45480	1
AT2G45490	25
AT2G45500	526
AT2G45510	5
AT2G45520	1139
AT2G45530	32
AT2G45540	3735
AT2G45550	0
AT2G45560	399
AT2G45570	7
AT2G45580	2335
AT2G45590	685
AT2G45600	2051
AT2G45610	0
AT2G45620	1160
AT2G45630	134
AT2G45640	1442
AT2G45650	8
AT2G45660	37
AT2G45670	1136
AT2G45680	0
AT2G45685	0
AT2G45690	341
AT2G45695	392
AT2G45700	708
AT2G45710	919
AT2G45720	82
AT2G45730	702
AT2G45740	1174
AT2G45750	66
AT2G45760	1
AT2G45770	530
AT2G45780	0
AT2G45790	2238
AT2G45800	0
AT2G45810	1627
AT2G45820	7105
AT2G45830	0
AT2G45840	6
AT2G45850	279
AT2G45860	526
AT2G45870	419
AT2G45880	759
AT2G45890	11
AT2G45900	94
AT2G45910	816
AT2G45920	273
AT2G45930	51
AT2G45940	16
AT2G45950	295
AT2G45960	22214
AT2G45970	6254
AT2G45980	1483
AT2G45990	1130
AT2G46000	543
AT2G46020	2874
AT2G46030	450
AT2G46040	416
AT2G46050	16
AT2G46060	307
AT2G46070	92
AT2G46080	681
AT2G46090	483
AT2G46100	351
AT2G46110	114
AT2G46120	0
AT2G46130	0
AT2G46140	2036
AT2G46150	1782
AT2G46160	1175
AT2G46170	976
AT2G46180	765
AT2G46190	0
AT2G46192	25
AT2G46200	170
AT2G46210	0
AT2G46220	439
AT2G46225	282
AT2G46230	1125
AT2G46240	349
AT2G46250	278
AT2G46255	0
AT2G46260	1762
AT2G46270	458
AT2G46280	2460
AT2G46290	244
AT2G46300	7
AT2G46308	0
AT2G46310	157
AT2G46320	301
AT2G46330	3764
AT2G46340	1470
AT2G46360	0
AT2G46370	683
AT2G46375	0
AT2G46380	92
AT2G46390	1881
AT2G46400	22
AT2G46410	35
AT2G46420	818
AT2G46430	123
AT2G46440	3
AT2G46450	61
AT2G46455	25
AT2G46460	0
AT2G46470	755
AT2G46480	4
AT2G46490	1065
AT2G46493	0
AT2G46494	0
AT2G46495	0
AT2G46500	2272
AT2G46505	2277
AT2G46510	496
AT2G46520	965
AT2G46530	32
AT2G46535	364
AT2G46540	1486
AT2G46550	496
AT2G46560	2073
AT2G46567	0
AT2G46570	10
AT2G46572	3
AT2G46580	586
AT2G46590	262
AT2G46600	1114
AT2G46610	243
AT2G46620	836
AT2G46630	65
AT2G46640	70
AT2G46650	4
AT2G46660	26
AT2G46670	1
AT2G46680	193
AT2G46685	4
AT2G46690	2
AT2G46700	853
AT2G46710	471
AT2G46720	5
AT2G46730	27
AT2G46735	93
AT2G46740	0
AT2G46750	0
AT2G46760	93
AT2G46765	2
AT2G46770	5
AT2G46780	456
AT2G46790	79
AT2G46800	1786
AT2G46810	701
AT2G46820	2801
AT2G46830	28
AT2G46840	4
AT2G46850	0
AT2G46860	1
AT2G46870	1933
AT2G46880	0
AT2G46890	172
AT2G46900	676
AT2G46910	557
AT2G46915	409
AT2G46920	734
AT2G46930	1253
AT2G46940	0
AT2G46950	0
AT2G46960	23
AT2G46970	267
AT2G46980	424
AT2G46990	7
AT2G46995	0
AT2G47000	52
AT2G47010	844
AT2G47015	0
AT2G47020	203
AT2G47030	29
AT2G47040	13
AT2G47050	401
AT2G47060	793
AT2G47070	5354
AT2G47090	360
AT2G47100	0
AT2G47110	4861
AT2G47115	2
AT2G47120	0
AT2G47130	6
AT2G47140	0
AT2G47150	0
AT2G47160	614
AT2G47170	6494
AT2G47180	17
AT2G47190	0
AT2G47200	0
AT2G47210	794
AT2G47220	123
AT2G47230	168
AT2G47240	5978
AT2G47245	0
AT2G47250	1170
AT2G47260	46
AT2G47270	380
AT2G47275	0
AT2G47280	0
AT2G47300	89
AT2G47310	300
AT2G47320	2011
AT2G47330	810
AT2G47340	1
AT2G47350	639
AT2G47360	23
AT2G47370	48
AT2G47380	1673
AT2G47390	2358
AT2G47400	9919
AT2G47410	1713
AT2G47420	562
AT2G47430	0
AT2G47440	963
AT2G47450	1271
AT2G47460	602
AT2G47470	16457
AT2G47480	4
AT2G47485	7
AT2G47490	429
AT2G47500	619
AT2G47510	3786
AT2G47520	0
AT2G47530	0
AT2G47540	0
AT2G47550	2778
AT2G47560	358
AT2G47570	35
AT2G47580	586
AT2G47585	1
AT2G47590	3066
AT2G47600	1239
AT2G47610	6926
AT2G47620	326
AT2G47630	4262
AT2G47640	516
AT2G47650	2161
AT2G47670	4
AT2G47680	46
AT2G47690	2397
AT2G47700	891
AT2G47710	2514
AT2G47720	0
AT2G47730	1302
AT2G47740	0
AT2G47750	522
AT2G47760	869
AT2G47770	0
AT2G47780	18
AT2G47790	549
AT2G47800	134
AT2G47810	4
AT2G47820	74
AT2G47830	496
AT2G47840	715
AT2G47844	4
AT2G47850	1225
AT2G47860	21
AT2G47870	1
AT2G47880	0
AT2G47885	0
AT2G47890	315
AT2G47895	5
AT2G47900	1387
AT2G47910	294
AT2G47920	23
AT2G47930	78
AT2G47935	0
AT2G47940	1739
AT2G47950	0
AT2G47960	1127
AT2G47970	1267
AT2G47980	1819
AT2G47990	239
AT2G48000	303
AT2G48010	232
AT2G48020	466
AT2G48030	516
AT2G48060	1652
AT2G48070	672
AT2G48075	3
AT2G48080	7
AT2G48090	4
AT2G48100	1095
AT2G48110	561
AT2G48120	664
AT2G48121	10
AT2G48130	7
AT2G48140	0
AT2G48150	10
AT2G48160	1633
AT3G00970	0
AT3G00975	0
AT3G00980	0
AT3G00985	0
AT3G00995	0
AT3G01005	0
AT3G01010	0
AT3G01015	0
AT3G01020	0
AT3G01025	0
AT3G01030	0
AT3G01035	1
AT3G01040	490
AT3G01045	0
AT3G01050	1114
AT3G01055	0
AT3G01060	292
AT3G01065	0
AT3G01070	4
AT3G01075	0
AT3G01080	12
AT3G01085	1
AT3G01090	3417
AT3G01095	0
AT3G01100	906
AT3G01105	0
AT3G01115	0
AT3G01120	4060
AT3G01125	0
AT3G01130	2219
AT3G01135	0
AT3G01140	36
AT3G01142	29
AT3G01145	0
AT3G01150	500
AT3G01155	0
AT3G01160	663
AT3G01165	0
AT3G01170	367
AT3G01175	0
AT3G01180	1117
AT3G01185	0
AT3G01190	0
AT3G01195	0
AT3G01200	92
AT3G01202	2
AT3G01205	0
AT3G01210	156
AT3G01215	0
AT3G01220	3
AT3G01225	0
AT3G01230	2
AT3G01235	8
AT3G01240	9
AT3G01250	1
AT3G01255	0
AT3G01260	0
AT3G01270	62
AT3G01275	0
AT3G01280	4001
AT3G01285	0
AT3G01290	0
AT3G01295	6
AT3G01300	664
AT3G01305	0
AT3G01310	2618
AT3G01311	0
AT3G01313	0
AT3G01315	0
AT3G01316	0
AT3G01319	0
AT3G01320	1475
AT3G01322	0
AT3G01323	1
AT3G01324	3
AT3G01325	1
AT3G01326	0
AT3G01327	0
AT3G01328	1
AT3G01329	0
AT3G01330	31
AT3G01331	0
AT3G01340	1573
AT3G01345	1
AT3G01350	3
AT3G01360	416
AT3G01365	0
AT3G01370	1158
AT3G01375	11
AT3G01380	736
AT3G01385	0
AT3G01390	4360
AT3G01395	0
AT3G01400	406
AT3G01410	192
AT3G01415	0
AT3G01420	2
AT3G01425	8
AT3G01430	240
AT3G01435	320
AT3G01440	269
AT3G01445	0
AT3G01450	381
AT3G01460	1610
AT3G01470	57
AT3G01475	0
AT3G01480	2209
AT3G01485	0
AT3G01490	163
AT3G01495	1
AT3G01500	6881
AT3G01505	0
AT3G01510	374
AT3G01513	5
AT3G01515	0
AT3G01516	0
AT3G01520	2065
AT3G01525	0
AT3G01530	7030
AT3G01535	2
AT3G01540	5626
AT3G01545	0
AT3G01550	14
AT3G01555	0
AT3G01560	961
AT3G01565	0
AT3G01570	20
AT3G01572	4
AT3G01575	0
AT3G01580	64
AT3G01585	0
AT3G01590	1907
AT3G01595	0
AT3G01600	3
AT3G01605	0
AT3G01610	448
AT3G01615	0
AT3G01620	6
AT3G01625	0
AT3G01630	2
AT3G01635	2
AT3G01640	1780
AT3G01645	0
AT3G01650	329
AT3G01655	0
AT3G01660	157
AT3G01665	0
AT3G01670	130
AT3G01675	0
AT3G01680	103
AT3G01690	7701
AT3G01695	0
AT3G01700	59
AT3G01705	0
AT3G01710	54
AT3G01715	0
AT3G01720	963
AT3G01730	0
AT3G01735	0
AT3G01740	1408
AT3G01745	0
AT3G01750	2260
AT3G01755	0
AT3G01760	10
AT3G01765	0
AT3G01770	1023
AT3G01775	0
AT3G01780	1897
AT3G01785	0
AT3G01790	869
AT3G01795	93
AT3G01800	393
AT3G01805	0
AT3G01810	787
AT3G01815	0
AT3G01820	1087
AT3G01830	4
AT3G01835	2
AT3G01840	187
AT3G01845	0
AT3G01850	775
AT3G01855	0
AT3G01860	288
AT3G01865	0
AT3G01870	2
AT3G01880	0
AT3G01885	1
AT3G01890	277
AT3G01895	0
AT3G01900	0
AT3G01905	0
AT3G01910	6402
AT3G01915	0
AT3G01920	183
AT3G01925	0
AT3G01930	166
AT3G01935	0
AT3G01940	11
AT3G01945	1
AT3G01950	0
AT3G01960	5
AT3G01961	0
AT3G01965	0
AT3G01970	8
AT3G01975	0
AT3G01980	5479
AT3G01985	0
AT3G01990	16
AT3G01995	0
AT3G02000	0
AT3G02010	0
AT3G02015	0
AT3G02020	35
AT3G02025	0
AT3G02030	106
AT3G02035	4
AT3G02040	451
AT3G02045	0
AT3G02050	1024
AT3G02055	2
AT3G02060	716
AT3G02065	448
AT3G02070	621
AT3G02075	0
AT3G02080	4392
AT3G02085	0
AT3G02090	7785
AT3G02095	0
AT3G02100	0
AT3G02105	0
AT3G02110	895
AT3G02115	0
AT3G02120	76
AT3G02125	0
AT3G02130	733
AT3G02135	0
AT3G02140	87
AT3G02145	0
AT3G02150	75
AT3G02155	0
AT3G02160	74
AT3G02165	1
AT3G02170	2263
AT3G02180	1293
AT3G02190	666
AT3G02195	0
AT3G02200	1726
AT3G02205	5
AT3G02210	89
AT3G02215	0
AT3G02220	700
AT3G02225	2
AT3G02230	15113
AT3G02235	0
AT3G02240	0
AT3G02242	0
AT3G02245	0
AT3G02250	1009
AT3G02255	0
AT3G02260	3694
AT3G02265	0
AT3G02270	0
AT3G02275	0
AT3G02280	409
AT3G02285	0
AT3G02290	265
AT3G02295	2
AT3G02300	1076
AT3G02305	1
AT3G02310	5636
AT3G02315	0
AT3G02320	430
AT3G02325	0
AT3G02330	42
AT3G02335	0
AT3G02340	430
AT3G02345	0
AT3G02350	2897
AT3G02360	6961
AT3G02365	0
AT3G02370	82
AT3G02380	37
AT3G02385	0
AT3G02390	0
AT3G02395	0
AT3G02400	0
AT3G02405	0
AT3G02410	4
AT3G02415	0
AT3G02420	1046
AT3G02425	0
AT3G02430	0
AT3G02435	7
AT3G02440	0
AT3G02445	12
AT3G02450	781
AT3G02455	5
AT3G02460	659
AT3G02465	0
AT3G02470	22478
AT3G02475	0
AT3G02480	2
AT3G02485	1
AT3G02490	286
AT3G02493	0
AT3G02495	5
AT3G02500	11
AT3G02505	0
AT3G02510	226
AT3G02515	2
AT3G02520	3408
AT3G02525	4
AT3G02530	1354
AT3G02535	0
AT3G02540	3870
AT3G02545	2
AT3G02550	520
AT3G02555	345
AT3G02560	2900
AT3G02565	0
AT3G02570	1287
AT3G02575	1
AT3G02580	722
AT3G02585	2
AT3G02590	1
AT3G02595	0
AT3G02600	12656
AT3G02605	0
AT3G02610	332
AT3G02615	0
AT3G02620	12
AT3G02625	0
AT3G02630	3716
AT3G02635	0
AT3G02640	94
AT3G02645	0
AT3G02650	651
AT3G02655	0
AT3G02660	469
AT3G02665	0
AT3G02670	1
AT3G02673	0
AT3G02677	4
AT3G02680	128
AT3G02685	0
AT3G02690	658
AT3G02695	0
AT3G02700	953
AT3G02705	0
AT3G02710	954
AT3G02715	0
AT3G02720	742
AT3G02725	4
AT3G02730	1048
AT3G02735	0
AT3G02740	1304
AT3G02745	0
AT3G02750	1047
AT3G02755	0
AT3G02760	1992
AT3G02765	0
AT3G02770	306
AT3G02775	0
AT3G02780	2509
AT3G02785	0
AT3G02790	0
AT3G02795	0
AT3G02800	213
AT3G02805	0
AT3G02810	1
AT3G02815	0
AT3G02820	81
AT3G02825	0
AT3G02830	1796
AT3G02832	23
AT3G02835	0
AT3G02840	2
AT3G02845	0
AT3G02850	13
AT3G02855	0
AT3G02860	496
AT3G02870	1358
AT3G02875	548
AT3G02880	964
AT3G02885	1
AT3G02890	756
AT3G02895	2
AT3G02900	638
AT3G02905	0
AT3G02910	0
AT3G02915	0
AT3G02920	131
AT3G02925	0
AT3G02930	2234
AT3G02935	0
AT3G02940	3211
AT3G02945	0
AT3G02950	507
AT3G02955	0
AT3G02960	0
AT3G02970	1
AT3G02975	0
AT3G02980	106
AT3G02985	0
AT3G02990	253
AT3G02995	0
AT3G03000	155
AT3G03005	1
AT3G03010	281
AT3G03020	393
AT3G03025	14
AT3G03030	46
AT3G03035	0
AT3G03040	481
AT3G03045	0
AT3G03050	1255
AT3G03055	0
AT3G03060	451
AT3G03065	0
AT3G03070	2645
AT3G03075	0
AT3G03080	0
AT3G03085	0
AT3G03090	363
AT3G03095	0
AT3G03100	3596
AT3G03105	2
AT3G03110	456
AT3G03115	0
AT3G03120	254
AT3G03125	0
AT3G03130	22
AT3G03135	9
AT3G03140	528
AT3G03145	0
AT3G03150	3510
AT3G03155	0
AT3G03160	703
AT3G03165	17
AT3G03170	692
AT3G03175	0
AT3G03180	156
AT3G03190	0
AT3G03195	0
AT3G03200	7
AT3G03205	0
AT3G03210	338
AT3G03215	0
AT3G03220	483
AT3G03225	2
AT3G03230	0
AT3G03235	0
AT3G03240	2
AT3G03245	0
AT3G03250	3143
AT3G03255	0
AT3G03260	1
AT3G03265	31
AT3G03270	123
AT3G03272	0
AT3G03275	1
AT3G03280	0
AT3G03285	0
AT3G03290	0
AT3G03295	0
AT3G03300	537
AT3G03305	533
AT3G03310	434
AT3G03320	167
AT3G03325	0
AT3G03330	533
AT3G03335	0
AT3G03340	816
AT3G03341	2
AT3G03345	0
AT3G03350	133
AT3G03355	0
AT3G03360	224
AT3G03365	0
AT3G03370	31
AT3G03375	0
AT3G03380	2423
AT3G03385	0
AT3G03400	0
AT3G03405	0
AT3G03410	0
AT3G03415	2
AT3G03420	452
AT3G03425	0
AT3G03430	3
AT3G03435	1
AT3G03440	164
AT3G03445	0
AT3G03450	1645
AT3G03455	0
AT3G03460	160
AT3G03465	0
AT3G03470	292
AT3G03475	0
AT3G03480	0
AT3G03490	597
AT3G03495	3
AT3G03500	0
AT3G03505	0
AT3G03510	0
AT3G03515	0
AT3G03520	11
AT3G03525	0
AT3G03530	20
AT3G03535	0
AT3G03540	0
AT3G03550	382
AT3G03555	0
AT3G03560	773
AT3G03570	589
AT3G03580	147
AT3G03585	0
AT3G03590	138
AT3G03595	0
AT3G03600	780
AT3G03605	5
AT3G03610	342
AT3G03615	0
AT3G03620	0
AT3G03625	0
AT3G03630	377
AT3G03635	0
AT3G03640	842
AT3G03645	0
AT3G03650	0
AT3G03655	0
AT3G03660	0
AT3G03665	0
AT3G03670	8817
AT3G03675	1
AT3G03680	138
AT3G03685	0
AT3G03690	420
AT3G03695	0
AT3G03700	0
AT3G03702	21
AT3G03705	0
AT3G03710	852
AT3G03715	2
AT3G03720	922
AT3G03725	0
AT3G03726	0
AT3G03730	1
AT3G03735	0
AT3G03740	1145
AT3G03745	0
AT3G03750	0
AT3G03755	0
AT3G03760	2
AT3G03765	0
AT3G03770	574
AT3G03773	517
AT3G03775	0
AT3G03776	1
AT3G03780	2169
AT3G03785	0
AT3G03790	1441
AT3G03795	0
AT3G03800	23
AT3G03805	0
AT3G03810	727
AT3G03815	2
AT3G03820	3
AT3G03825	0
AT3G03826	0
AT3G03828	0
AT3G03830	1
AT3G03835	0
AT3G03840	6
AT3G03845	0
AT3G03847	0
AT3G03850	5
AT3G03852	0
AT3G03855	25
AT3G03860	825
AT3G03865	0
AT3G03870	378
AT3G03875	0
AT3G03880	483
AT3G03890	631
AT3G03895	0
AT3G03900	141
AT3G03905	0
AT3G03910	0
AT3G03915	0
AT3G03920	1429
AT3G03925	0
AT3G03930	1
AT3G03935	0
AT3G03940	4954
AT3G03945	0
AT3G03950	2748
AT3G03955	0
AT3G03960	2646
AT3G03965	65
AT3G03970	74
AT3G03975	0
AT3G03980	305
AT3G03985	0
AT3G03990	1175
AT3G03995	0
AT3G04000	49
AT3G04005	0
AT3G04010	250
AT3G04015	0
AT3G04020	208
AT3G04025	0
AT3G04030	16
AT3G04035	1
AT3G04040	44
AT3G04045	0
AT3G04050	1
AT3G04055	11
AT3G04060	41
AT3G04065	1
AT3G04070	3
AT3G04080	1193
AT3G04085	13
AT3G04090	2771
AT3G04095	0
AT3G04100	0
AT3G04110	7
AT3G04115	0
AT3G04120	13928
AT3G04125	0
AT3G04130	210
AT3G04135	0
AT3G04140	69
AT3G04145	0
AT3G04150	0
AT3G04155	24
AT3G04160	248
AT3G04165	17
AT3G04170	0
AT3G04175	35
AT3G04180	0
AT3G04181	1
AT3G04184	2
AT3G04185	0
AT3G04190	0
AT3G04195	0
AT3G04200	0
AT3G04205	0
AT3G04210	8
AT3G04215	0
AT3G04220	1
AT3G04225	0
AT3G04230	145
AT3G04235	0
AT3G04240	1197
AT3G04245	0
AT3G04250	0
AT3G04255	2
AT3G04260	1197
AT3G04265	0
AT3G04270	0
AT3G04275	8
AT3G04280	0
AT3G04285	16
AT3G04290	66
AT3G04295	0
AT3G04300	1
AT3G04305	0
AT3G04310	171
AT3G04315	0
AT3G04320	5
AT3G04325	0
AT3G04330	0
AT3G04335	0
AT3G04340	2325
AT3G04345	0
AT3G04350	387
AT3G04355	9
AT3G04360	2
AT3G04365	0
AT3G04370	0
AT3G04375	0
AT3G04380	376
AT3G04385	0
AT3G04390	0
AT3G04395	0
AT3G04400	11624
AT3G04405	0
AT3G04410	0
AT3G04415	0
AT3G04420	0
AT3G04425	0
AT3G04430	0
AT3G04435	0
AT3G04440	0
AT3G04443	8
AT3G04445	2
AT3G04450	43
AT3G04455	0
AT3G04460	667
AT3G04470	1959
AT3G04475	0
AT3G04480	496
AT3G04485	58
AT3G04490	789
AT3G04495	0
AT3G04500	879
AT3G04505	0
AT3G04510	0
AT3G04515	0
AT3G04520	40
AT3G04525	0
AT3G04530	9
AT3G04535	0
AT3G04540	0
AT3G04545	0
AT3G04550	844
AT3G04555	0
AT3G04560	389
AT3G04565	0
AT3G04570	0
AT3G04575	0
AT3G04580	397
AT3G04585	0
AT3G04590	484
AT3G04595	0
AT3G04600	1333
AT3G04605	934
AT3G04610	1543
AT3G04615	0
AT3G04620	95
AT3G04625	0
AT3G04630	145
AT3G04635	0
AT3G04640	43
AT3G04645	1
AT3G04650	378
AT3G04655	0
AT3G04660	11
AT3G04665	0
AT3G04670	1006
AT3G04675	0
AT3G04680	563
AT3G04685	0
AT3G04690	190
AT3G04695	0
AT3G04700	9
AT3G04705	0
AT3G04710	326
AT3G04715	0
AT3G04717	0
AT3G04720	23
AT3G04725	0
AT3G04730	6156
AT3G04735	0
AT3G04740	915
AT3G04745	0
AT3G04750	349
AT3G04755	36
AT3G04760	1064
AT3G04765	0
AT3G04770	158
AT3G04775	1
AT3G04780	1184
AT3G04785	0
AT3G04790	1133
AT3G04795	0
AT3G04800	8
AT3G04805	0
AT3G04810	210
AT3G04815	0
AT3G04820	349
AT3G04825	0
AT3G04830	1341
AT3G04835	0
AT3G04840	7882
AT3G04845	0
AT3G04850	20
AT3G04854	0
AT3G04855	0
AT3G04860	293
AT3G04870	3716
AT3G04875	0
AT3G04880	618
AT3G04890	288
AT3G04895	0
AT3G04900	0
AT3G04903	0
AT3G04905	0
AT3G04910	1392
AT3G04915	0
AT3G04920	5540
AT3G04925	0
AT3G04930	1669
AT3G04935	0
AT3G04940	797
AT3G04943	0
AT3G04945	0
AT3G04950	134
AT3G04955	0
AT3G04960	1087
AT3G04965	5
AT3G04970	287
AT3G04975	8
AT3G04980	589
AT3G04985	0
AT3G04990	22
AT3G04995	0
AT3G05000	910
AT3G05005	0
AT3G05010	342
AT3G05015	0
AT3G05020	16873
AT3G05025	0
AT3G05030	761
AT3G05035	7
AT3G05040	1126
AT3G05045	0
AT3G05050	1002
AT3G05055	8
AT3G05060	1363
AT3G05070	658
AT3G05075	0
AT3G05080	0
AT3G05085	1
AT3G05090	1324
AT3G05095	0
AT3G05100	762
AT3G05105	0
AT3G05110	5
AT3G05115	0
AT3G05120	958
AT3G05125	0
AT3G05130	221
AT3G05135	0
AT3G05140	1
AT3G05145	0
AT3G05150	0
AT3G05152	0
AT3G05155	0
AT3G05160	80
AT3G05165	656
AT3G05170	172
AT3G05175	0
AT3G05180	79
AT3G05185	0
AT3G05190	33
AT3G05195	0
AT3G05200	61
AT3G05205	0
AT3G05210	337
AT3G05215	0
AT3G05220	4507
AT3G05225	0
AT3G05230	1093
AT3G05235	0
AT3G05240	0
AT3G05245	0
AT3G05250	163
AT3G05260	0
AT3G05265	0
AT3G05270	743
AT3G05275	0
AT3G05280	1622
AT3G05285	2
AT3G05290	956
AT3G05295	0
AT3G05300	0
AT3G05305	2
AT3G05310	0
AT3G05315	0
AT3G05320	39
AT3G05325	8
AT3G05327	13
AT3G05330	77
AT3G05335	13
AT3G05340	114
AT3G05345	150
AT3G05350	420
AT3G05355	31
AT3G05360	25
AT3G05365	1
AT3G05370	64
AT3G05375	0
AT3G05380	935
AT3G05385	0
AT3G05390	193
AT3G05395	0
AT3G05400	83
AT3G05410	248
AT3G05415	20
AT3G05420	2428
AT3G05425	0
AT3G05430	447
AT3G05440	0
AT3G05445	0
AT3G05450	4
AT3G05455	0
AT3G05460	2
AT3G05465	0
AT3G05470	275
AT3G05475	0
AT3G05480	114
AT3G05485	0
AT3G05490	914
AT3G05495	0
AT3G05500	930
AT3G05505	0
AT3G05510	305
AT3G05515	0
AT3G05520	890
AT3G05525	0
AT3G05530	3450
AT3G05535	0
AT3G05540	0
AT3G05545	1889
AT3G05550	13
AT3G05555	0
AT3G05560	5408
AT3G05570	549
AT3G05575	0
AT3G05580	279
AT3G05585	0
AT3G05590	11459
AT3G05595	0
AT3G05600	13
AT3G05605	0
AT3G05610	6
AT3G05620	18
AT3G05625	405
AT3G05630	42
AT3G05635	0
AT3G05640	3143
AT3G05645	0
AT3G05650	21
AT3G05655	3
AT3G05660	10
AT3G05665	0
AT3G05670	907
AT3G05675	228
AT3G05680	1175
AT3G05685	12
AT3G05690	1
AT3G05695	0
AT3G05700	359
AT3G05705	0
AT3G05710	659
AT3G05715	5
AT3G05720	86
AT3G05725	1
AT3G05727	47
AT3G05730	552
AT3G05735	0
AT3G05740	124
AT3G05741	4
AT3G05745	0
AT3G05746	0
AT3G05750	538
AT3G05755	0
AT3G05760	513
AT3G05765	0
AT3G05770	1
AT3G05775	0
AT3G05780	0
AT3G05785	0
AT3G05790	200
AT3G05795	0
AT3G05800	128
AT3G05805	0
AT3G05810	716
AT3G05815	0
AT3G05820	6
AT3G05825	0
AT3G05830	73
AT3G05835	0
AT3G05840	3403
AT3G05845	0
AT3G05850	438
AT3G05855	0
AT3G05858	3
AT3G05860	0
AT3G05870	154
AT3G05880	7677
AT3G05885	0
AT3G05890	1306
AT3G05895	0
AT3G05900	0
AT3G05905	9
AT3G05910	1283
AT3G05915	0
AT3G05920	0
AT3G05925	0
AT3G05930	0
AT3G05932	6
AT3G05935	0
AT3G05936	4
AT3G05937	7
AT3G05940	371
AT3G05945	883
AT3G05950	0
AT3G05955	0
AT3G05960	0
AT3G05965	0
AT3G05970	3954
AT3G05975	0
AT3G05980	27
AT3G05985	0
AT3G05990	629
AT3G05995	2
AT3G06000	0
AT3G06010	808
AT3G06015	0
AT3G06019	0
AT3G06020	2
AT3G06025	0
AT3G06030	108
AT3G06035	790
AT3G06040	912
AT3G06045	0
AT3G06050	1765
AT3G06055	0
AT3G06060	364
AT3G06065	0
AT3G06070	41
AT3G06075	0
AT3G06080	340
AT3G06085	0
AT3G06090	0
AT3G06095	6
AT3G06100	1
AT3G06105	0
AT3G06110	364
AT3G06115	0
AT3G06120	10
AT3G06125	334
AT3G06130	1954
AT3G06135	0
AT3G06140	988
AT3G06145	6
AT3G06150	640
AT3G06155	0
AT3G06160	150
AT3G06165	0
AT3G06170	1021
AT3G06180	145
AT3G06185	0
AT3G06190	1101
AT3G06200	504
AT3G06205	0
AT3G06210	369
AT3G06215	0
AT3G06220	68
AT3G06225	0
AT3G06230	0
AT3G06235	0
AT3G06240	613
AT3G06245	1
AT3G06250	530
AT3G06255	0
AT3G06260	43
AT3G06265	0
AT3G06270	410
AT3G06275	0
AT3G06280	0
AT3G06285	0
AT3G06290	730
AT3G06295	0
AT3G06300	1077
AT3G06310	875
AT3G06315	0
AT3G06320	1286
AT3G06325	0
AT3G06330	1354
AT3G06335	0
AT3G06340	618
AT3G06345	5
AT3G06350	3179
AT3G06355	355
AT3G06360	5
AT3G06370	9
AT3G06375	0
AT3G06380	1062
AT3G06385	0
AT3G06390	11
AT3G06395	0
AT3G06400	3463
AT3G06405	0
AT3G06410	1276
AT3G06415	0
AT3G06420	273
AT3G06425	10
AT3G06430	655
AT3G06433	62
AT3G06435	2
AT3G06436	0
AT3G06437	2
AT3G06440	599
AT3G06445	0
AT3G06450	9590
AT3G06455	284
AT3G06460	0
AT3G06465	0
AT3G06470	344
AT3G06475	0
AT3G06480	992
AT3G06483	2010
AT3G06485	0
AT3G06490	2
AT3G06495	0
AT3G06500	957
AT3G06510	1809
AT3G06515	2
AT3G06520	40
AT3G06525	0
AT3G06530	1236
AT3G06535	0
AT3G06540	703
AT3G06545	0
AT3G06550	2295
AT3G06555	0
AT3G06560	0
AT3G06565	0
AT3G06570	233
AT3G06575	0
AT3G06580	1562
AT3G06585	0
AT3G06590	492
AT3G06595	0
AT3G06600	67
AT3G06605	0
AT3G06610	871
AT3G06615	0
AT3G06620	681
AT3G06625	0
AT3G06630	91
AT3G06635	0
AT3G06640	3
AT3G06645	0
AT3G06650	4238
AT3G06655	0
AT3G06660	300
AT3G06665	0
AT3G06670	1746
AT3G06675	0
AT3G06680	659
AT3G06685	3
AT3G06690	36
AT3G06695	0
AT3G06700	5261
AT3G06710	40
AT3G06715	0
AT3G06720	1677
AT3G06725	0
AT3G06730	391
AT3G06735	0
AT3G06740	157
AT3G06745	0
AT3G06750	1365
AT3G06755	26
AT3G06760	1382
AT3G06765	0
AT3G06770	105
AT3G06775	0
AT3G06778	73
AT3G06780	134
AT3G06785	595
AT3G06790	493
AT3G06795	0
AT3G06805	0
AT3G06810	1363
AT3G06815	1
AT3G06820	450
AT3G06830	3
AT3G06835	0
AT3G06840	134
AT3G06845	0
AT3G06850	1670
AT3G06855	0
AT3G06860	2932
AT3G06868	1
AT3G06870	0
AT3G06880	478
AT3G06890	12
AT3G06895	0
AT3G06900	0
AT3G06905	0
AT3G06910	331
AT3G06915	0
AT3G06920	280
AT3G06925	0
AT3G06930	884
AT3G06935	0
AT3G06940	378
AT3G06950	154
AT3G06955	0
AT3G06960	654
AT3G06962	3
AT3G06970	0
AT3G06975	0
AT3G06980	947
AT3G06985	0
AT3G06990	0
AT3G06995	0
AT3G07000	0
AT3G07005	0
AT3G07010	6318
AT3G07020	935
AT3G07025	0
AT3G07030	773
AT3G07040	189
AT3G07045	6
AT3G07050	1311
AT3G07055	0
AT3G07060	341
AT3G07065	0
AT3G07070	1
AT3G07075	0
AT3G07080	480
AT3G07085	0
AT3G07090	1891
AT3G07095	0
AT3G07100	3961
AT3G07105	0
AT3G07110	3302
AT3G07115	0
AT3G07120	4
AT3G07125	0
AT3G07130	5
AT3G07135	0
AT3G07140	708
AT3G07150	9
AT3G07155	0
AT3G07160	3630
AT3G07165	0
AT3G07170	1070
AT3G07175	0
AT3G07180	1866
AT3G07185	0
AT3G07190	279
AT3G07195	1
AT3G07200	341
AT3G07205	27
AT3G07210	358
AT3G07215	275
AT3G07220	488
AT3G07225	0
AT3G07230	3232
AT3G07235	0
AT3G07245	0
AT3G07250	0
AT3G07255	57
AT3G07260	3
AT3G07265	0
AT3G07270	925
AT3G07273	0
AT3G07275	0
AT3G07280	765
AT3G07290	86
AT3G07295	0
AT3G07300	933
AT3G07305	0
AT3G07310	586
AT3G07315	0
AT3G07320	693
AT3G07325	0
AT3G07330	1447
AT3G07335	0
AT3G07340	70
AT3G07345	3
AT3G07350	14
AT3G07355	0
AT3G07360	523
AT3G07365	0
AT3G07370	424
AT3G07375	0
AT3G07380	0
AT3G07385	0
AT3G07390	5660
AT3G07395	0
AT3G07400	422
AT3G07405	0
AT3G07410	3755
AT3G07415	0
AT3G07420	129
AT3G07425	1
AT3G07430	1549
AT3G07435	0
AT3G07440	269
AT3G07450	0
AT3G07460	595
AT3G07465	8
AT3G07470	782
AT3G07475	0
AT3G07480	4169
AT3G07485	0
AT3G07490	0
AT3G07495	0
AT3G07500	45
AT3G07505	0
AT3G07510	15
AT3G07515	0
AT3G07520	135
AT3G07522	0
AT3G07525	210
AT3G07530	152
AT3G07540	107
AT3G07545	0
AT3G07550	259
AT3G07555	667
AT3G07560	1686
AT3G07565	364
AT3G07568	967
AT3G07570	834
AT3G07580	221
AT3G07585	0
AT3G07590	508
AT3G07600	4
AT3G07605	0
AT3G07610	989
AT3G07615	0
AT3G07620	0
AT3G07625	0
AT3G07630	629
AT3G07635	1
AT3G07640	648
AT3G07645	0
AT3G07650	1635
AT3G07655	0
AT3G07660	1993
AT3G07665	0
AT3G07670	582
AT3G07675	0
AT3G07680	4818
AT3G07685	0
AT3G07690	294
AT3G07695	0
AT3G07700	1595
AT3G07705	1
AT3G07710	0
AT3G07715	12
AT3G07720	285
AT3G07725	14
AT3G07730	41
AT3G07735	27
AT3G07740	366
AT3G07745	0
AT3G07750	433
AT3G07755	0
AT3G07760	792
AT3G07765	0
AT3G07770	3294
AT3G07775	0
AT3G07780	1070
AT3G07785	0
AT3G07790	796
AT3G07795	0
AT3G07800	230
AT3G07805	1
AT3G07810	2370
AT3G07815	0
AT3G07820	10
AT3G07825	16
AT3G07830	0
AT3G07835	0
AT3G07840	0
AT3G07845	0
AT3G07850	10
AT3G07855	0
AT3G07860	661
AT3G07865	0
AT3G07870	562
AT3G07875	8
AT3G07880	6790
AT3G07885	0
AT3G07890	1037
AT3G07895	0
AT3G07900	0
AT3G07905	0
AT3G07910	860
AT3G07915	5
AT3G07920	0
AT3G07925	0
AT3G07930	183
AT3G07935	0
AT3G07940	361
AT3G07945	0
AT3G07950	1304
AT3G07955	0
AT3G07960	224
AT3G07965	0
AT3G07970	0
AT3G07975	0
AT3G07980	835
AT3G07985	0
AT3G07990	1060
AT3G07995	0
AT3G08000	78
AT3G08005	1
AT3G08010	564
AT3G08020	824
AT3G08025	0
AT3G08030	16045
AT3G08035	0
AT3G08040	0
AT3G08045	4
AT3G08050	0
AT3G08055	0
AT3G08065	156
AT3G08070	0
AT3G08075	0
AT3G08080	0
AT3G08085	0
AT3G08090	1
AT3G08100	0
AT3G08105	0
AT3G08110	0
AT3G08115	0
AT3G08120	0
AT3G08125	0
AT3G08130	1
AT3G08135	0
AT3G08140	0
AT3G08150	0
AT3G08155	0
AT3G08160	0
AT3G08165	63
AT3G08170	0
AT3G08175	0
AT3G08185	89
AT3G08190	0
AT3G08200	0
AT3G08205	0
AT3G08210	0
AT3G08215	0
AT3G08220	35
AT3G08225	4
AT3G08230	0
AT3G08235	0
AT3G08240	15
AT3G08245	0
AT3G08250	0
AT3G08255	0
AT3G08260	0
AT3G08265	0
AT3G08270	0
AT3G08275	9
AT3G08280	0
AT3G08285	0
AT3G08290	0
AT3G08295	0
AT3G08300	1
AT3G08310	0
AT3G08315	0
AT3G08325	0
AT3G08330	0
AT3G08335	0
AT3G08340	0
AT3G08345	0
AT3G08350	0
AT3G08355	0
AT3G08360	2
AT3G08365	0
AT3G08370	0
AT3G08380	0
AT3G08390	0
AT3G08395	0
AT3G08400	0
AT3G08405	0
AT3G08410	0
AT3G08415	0
AT3G08420	0
AT3G08425	0
AT3G08430	0
AT3G08435	0
AT3G08450	0
AT3G08455	1
AT3G08460	0
AT3G08465	0
AT3G08470	0
AT3G08475	0
AT3G08480	0
AT3G08485	0
AT3G08490	0
AT3G08495	0
AT3G08500	61
AT3G08505	280
AT3G08510	3355
AT3G08515	0
AT3G08520	1832
AT3G08525	1
AT3G08530	8841
AT3G08535	0
AT3G08545	0
AT3G08550	1295
AT3G08560	0
AT3G08570	25
AT3G08575	0
AT3G08580	42401
AT3G08585	0
AT3G08590	5718
AT3G08595	4
AT3G08600	207
AT3G08605	0
AT3G08610	5939
AT3G08615	0
AT3G08620	158
AT3G08630	691
AT3G08635	2
AT3G08636	0
AT3G08640	964
AT3G08645	0
AT3G08650	1634
AT3G08655	13
AT3G08660	6
AT3G08665	0
AT3G08670	1227
AT3G08675	0
AT3G08680	872
AT3G08685	1
AT3G08690	1257
AT3G08695	0
AT3G08700	1
AT3G08705	0
AT3G08710	559
AT3G08715	0
AT3G08720	427
AT3G08725	0
AT3G08730	1394
AT3G08735	0
AT3G08740	1926
AT3G08745	0
AT3G08750	0
AT3G08755	0
AT3G08760	765
AT3G08765	0
AT3G08770	1068
AT3G08775	0
AT3G08780	464
AT3G08785	0
AT3G08790	1
AT3G08795	0
AT3G08800	77
AT3G08805	2
AT3G08810	3
AT3G08815	0
AT3G08820	103
AT3G08825	0
AT3G08835	0
AT3G08840	575
AT3G08845	0
AT3G08850	2280
AT3G08855	0
AT3G08860	0
AT3G08870	6
AT3G08875	0
AT3G08880	300
AT3G08885	5
AT3G08890	492
AT3G08895	0
AT3G08900	7
AT3G08905	0
AT3G08910	602
AT3G08915	0
AT3G08920	126
AT3G08925	0
AT3G08930	2292
AT3G08935	0
AT3G08940	2841
AT3G08943	403
AT3G08945	0
AT3G08947	136
AT3G08950	475
AT3G08960	748
AT3G08965	0
AT3G08970	1629
AT3G08975	0
AT3G08980	114
AT3G08985	0
AT3G08990	3180
AT3G09000	480
AT3G09005	20
AT3G09010	97
AT3G09015	0
AT3G09020	1
AT3G09025	0
AT3G09030	434
AT3G09032	20
AT3G09035	258
AT3G09040	70
AT3G09045	0
AT3G09050	315
AT3G09055	12
AT3G09060	94
AT3G09065	0
AT3G09070	214
AT3G09075	0
AT3G09080	6
AT3G09085	114
AT3G09090	1594
AT3G09095	0
AT3G09100	1421
AT3G09105	0
AT3G09110	1
AT3G09115	0
AT3G09120	0
AT3G09125	0
AT3G09130	0
AT3G09135	0
AT3G09140	1
AT3G09145	0
AT3G09150	381
AT3G09155	4
AT3G09160	48
AT3G09162	40
AT3G09165	0
AT3G09170	0
AT3G09175	0
AT3G09180	572
AT3G09185	0
AT3G09190	81
AT3G09195	7
AT3G09200	9367
AT3G09205	0
AT3G09210	726
AT3G09220	0
AT3G09225	0
AT3G09230	142
AT3G09240	6
AT3G09245	0
AT3G09250	324
AT3G09255	1
AT3G09260	5
AT3G09265	0
AT3G09270	0
AT3G09275	0
AT3G09280	25
AT3G09285	0
AT3G09290	0
AT3G09295	0
AT3G09300	1025
AT3G09305	4
AT3G09310	52
AT3G09315	0
AT3G09320	601
AT3G09325	2
AT3G09330	0
AT3G09335	0
AT3G09340	0
AT3G09345	3
AT3G09350	504
AT3G09355	0
AT3G09360	381
AT3G09365	15
AT3G09370	298
AT3G09375	0
AT3G09380	0
AT3G09385	0
AT3G09390	35226
AT3G09395	0
AT3G09400	0
AT3G09405	5
AT3G09410	221
AT3G09415	5
AT3G09425	0
AT3G09430	27
AT3G09435	0
AT3G09440	15091
AT3G09445	0
AT3G09450	0
AT3G09455	516
AT3G09465	1
AT3G09470	745
AT3G09475	0
AT3G09480	87
AT3G09485	0
AT3G09490	1
AT3G09495	5
AT3G09500	6028
AT3G09505	0
AT3G09510	0
AT3G09515	0
AT3G09520	1
AT3G09525	45
AT3G09530	1
AT3G09540	40
AT3G09545	74
AT3G09550	6
AT3G09555	1
AT3G09560	955
AT3G09565	0
AT3G09570	1087
AT3G09575	1
AT3G09580	228
AT3G09585	0
AT3G09590	0
AT3G09595	0
AT3G09600	70
AT3G09605	0
AT3G09615	0
AT3G09620	0
AT3G09625	0
AT3G09630	5676
AT3G09635	0
AT3G09640	1
AT3G09645	0
AT3G09650	510
AT3G09655	0
AT3G09660	85
AT3G09665	0
AT3G09670	371
AT3G09675	0
AT3G09680	9
AT3G09685	0
AT3G09690	675
AT3G09695	0
AT3G09700	243
AT3G09705	0
AT3G09710	397
AT3G09720	310
AT3G09725	15
AT3G09730	86
AT3G09735	1758
AT3G09740	1992
AT3G09745	7
AT3G09750	0
AT3G09755	0
AT3G09760	565
AT3G09765	0
AT3G09770	1415
AT3G09775	7
AT3G09780	91
AT3G09785	0
AT3G09790	2
AT3G09795	1
AT3G09800	570
AT3G09810	1034
AT3G09815	0
AT3G09820	5840
AT3G09825	0
AT3G09830	344
AT3G09835	0
AT3G09840	13830
AT3G09845	2
AT3G09850	1583
AT3G09855	1
AT3G09860	2416
AT3G09863	2
AT3G09865	0
AT3G09870	31
AT3G09875	0
AT3G09880	835
AT3G09890	328
AT3G09895	0
AT3G09900	673
AT3G09905	0
AT3G09910	41
AT3G09915	0
AT3G09920	1962
AT3G09922	0
AT3G09925	0
AT3G09930	85
AT3G09935	0
AT3G09940	0
AT3G09945	2
AT3G09950	2
AT3G09955	4
AT3G09960	0
AT3G09965	0
AT3G09970	574
AT3G09980	1571
AT3G09985	4
AT3G09990	0
AT3G09995	0
AT3G10000	0
AT3G10010	438
AT3G10015	0
AT3G10020	1638
AT3G10030	704
AT3G10035	0
AT3G10040	152
AT3G10050	1973
AT3G10060	613
AT3G10070	256
AT3G10080	579
AT3G10090	1174
AT3G10100	16
AT3G10110	141
AT3G10113	1
AT3G10114	0
AT3G10116	0
AT3G10120	0
AT3G10130	204
AT3G10140	242
AT3G10150	5
AT3G10160	802
AT3G10180	178
AT3G10185	0
AT3G10190	3310
AT3G10195	0
AT3G10200	107
AT3G10210	343
AT3G10220	604
AT3G10230	559
AT3G10240	0
AT3G10250	740
AT3G10260	862
AT3G10270	797
AT3G10280	0
AT3G10282	5
AT3G10290	848
AT3G10300	1255
AT3G10310	66
AT3G10320	7
AT3G10330	669
AT3G10340	576
AT3G10350	723
AT3G10360	1565
AT3G10370	1617
AT3G10380	2008
AT3G10390	713
AT3G10400	0
AT3G10405	573
AT3G10410	9853
AT3G10415	0
AT3G10420	530
AT3G10430	0
AT3G10439	0
AT3G10440	281
AT3G10450	46
AT3G10455	0
AT3G10460	0
AT3G10470	7
AT3G10480	679
AT3G10490	994
AT3G10500	312
AT3G10510	0
AT3G10520	247
AT3G10525	281
AT3G10527	0
AT3G10530	436
AT3G10540	594
AT3G10550	1464
AT3G10560	889
AT3G10570	3894
AT3G10572	340
AT3G10575	0
AT3G10580	0
AT3G10585	0
AT3G10590	3
AT3G10595	0
AT3G10600	47
AT3G10605	2
AT3G10610	891
AT3G10620	451
AT3G10630	305
AT3G10640	529
AT3G10650	1452
AT3G10660	271
AT3G10670	966
AT3G10680	32
AT3G10690	1036
AT3G10700	280
AT3G10710	0
AT3G10720	924
AT3G10730	527
AT3G10740	1902
AT3G10745	0
AT3G10750	1
AT3G10760	958
AT3G10770	1385
AT3G10780	22
AT3G10790	0
AT3G10800	1455
AT3G10810	1759
AT3G10815	220
AT3G10820	845
AT3G10840	605
AT3G10845	2
AT3G10850	2009
AT3G10860	9320
AT3G10870	91
AT3G10880	16
AT3G10890	0
AT3G10900	0
AT3G10910	3
AT3G10915	519
AT3G10920	5025
AT3G10930	5
AT3G10940	1169
AT3G10950	0
AT3G10960	566
AT3G10970	1190
AT3G10974	0
AT3G10980	444
AT3G10985	2458
AT3G10986	6
AT3G10990	0
AT3G11000	1093
AT3G11010	117
AT3G11020	47
AT3G11030	357
AT3G11040	194
AT3G11050	255
AT3G11060	0
AT3G11070	633
AT3G11080	6
AT3G11090	75
AT3G11100	1258
AT3G11110	27
AT3G11120	1919
AT3G11130	7212
AT3G11150	6
AT3G11160	0
AT3G11165	0
AT3G11170	2007
AT3G11180	0
AT3G11200	3292
AT3G11210	1053
AT3G11220	321
AT3G11230	624
AT3G11240	330
AT3G11250	1378
AT3G11260	0
AT3G11270	451
AT3G11280	76
AT3G11285	0
AT3G11290	633
AT3G11300	0
AT3G11310	0
AT3G11320	618
AT3G11325	2
AT3G11330	1093
AT3G11340	0
AT3G11350	0
AT3G11370	0
AT3G11380	0
AT3G11385	0
AT3G11390	0
AT3G11395	0
AT3G11397	630
AT3G11400	2103
AT3G11402	1
AT3G11405	0
AT3G11410	1314
AT3G11415	0
AT3G11420	896
AT3G11430	1
AT3G11435	0
AT3G11440	74
AT3G11450	1307
AT3G11460	98
AT3G11470	157
AT3G11480	37
AT3G11490	401
AT3G11500	864
AT3G11505	0
AT3G11510	6407
AT3G11520	5
AT3G11530	552
AT3G11540	1106
AT3G11550	7
AT3G11560	1657
AT3G11570	9
AT3G11580	282
AT3G11590	811
AT3G11591	2
AT3G11600	203
AT3G11620	630
AT3G11630	5213
AT3G11640	4
AT3G11650	227
AT3G11660	448
AT3G11670	969
AT3G11673	0
AT3G11680	5
AT3G11690	19
AT3G11700	1992
AT3G11710	3518
AT3G11720	340
AT3G11730	1275
AT3G11740	2
AT3G11745	201
AT3G11750	132
AT3G11760	790
AT3G11770	381
AT3G11773	4
AT3G11780	742
AT3G11800	1396
AT3G11810	404
AT3G11820	696
AT3G11825	1
AT3G11830	3114
AT3G11840	13
AT3G11850	272
AT3G11860	0
AT3G11870	0
AT3G11880	868
AT3G11890	366
AT3G11900	237
AT3G11910	3360
AT3G11920	0
AT3G11930	44
AT3G11940	8255
AT3G11945	428
AT3G11950	276
AT3G11960	1162
AT3G11964	1428
AT3G11970	0
AT3G11980	9
AT3G11990	4
AT3G12000	111110
AT3G12010	3616
AT3G12020	1459
AT3G12030	0
AT3G12040	4
AT3G12050	2764
AT3G12060	5
AT3G12070	68
AT3G12080	1355
AT3G12090	11
AT3G12100	435
AT3G12110	1600
AT3G12120	46565
AT3G12130	1108
AT3G12140	1298
AT3G12143	6
AT3G12145	8929
AT3G12150	503
AT3G12160	2
AT3G12170	59
AT3G12180	270
AT3G12190	0
AT3G12200	490
AT3G12203	0
AT3G12210	340
AT3G12220	0
AT3G12230	0
AT3G12240	0
AT3G12250	204
AT3G12260	3075
AT3G12270	446
AT3G12280	1314
AT3G12290	3103
AT3G12300	379
AT3G12320	209
AT3G12340	254
AT3G12345	684
AT3G12350	775
AT3G12360	595
AT3G12370	742
AT3G12380	465
AT3G12385	0
AT3G12390	3518
AT3G12400	789
AT3G12410	15
AT3G12420	18
AT3G12430	2
AT3G12440	1
AT3G12450	3
AT3G12460	66
AT3G12470	6
AT3G12480	707
AT3G12490	4286
AT3G12500	5
AT3G12502	0
AT3G12510	0
AT3G12520	261
AT3G12530	177
AT3G12540	0
AT3G12545	2
AT3G12550	454
AT3G12560	1523
AT3G12570	1165
AT3G12580	1326
AT3G12585	2
AT3G12587	689
AT3G12590	718
AT3G12600	827
AT3G12610	870
AT3G12620	1162
AT3G12630	1902
AT3G12640	963
AT3G12650	116
AT3G12660	0
AT3G12670	1158
AT3G12680	525
AT3G12685	103
AT3G12690	161
AT3G12700	36
AT3G12710	4571
AT3G12720	0
AT3G12730	19
AT3G12740	1842
AT3G12750	40
AT3G12760	1712
AT3G12770	8
AT3G12775	0
AT3G12780	9812
AT3G12800	1943
AT3G12810	956
AT3G12820	109
AT3G12830	38
AT3G12833	0
AT3G12835	0
AT3G12840	0
AT3G12850	0
AT3G12860	169
AT3G12870	24
AT3G12880	2
AT3G12890	10
AT3G12900	0
AT3G12910	0
AT3G12915	106
AT3G12920	273
AT3G12930	699
AT3G12940	205
AT3G12950	544
AT3G12955	63
AT3G12960	2
AT3G12965	687
AT3G12970	5
AT3G12977	0
AT3G12980	840
AT3G12981	0
AT3G12990	259
AT3G13000	89
AT3G13010	1
AT3G13020	11
AT3G13030	445
AT3G13040	454
AT3G13050	449
AT3G13060	1055
AT3G13061	0
AT3G13062	490
AT3G13065	30
AT3G13070	985
AT3G13075	0
AT3G13080	476
AT3G13090	1
AT3G13100	26
AT3G13110	709
AT3G13120	3520
AT3G13130	0
AT3G13140	0
AT3G13150	212
AT3G13160	469
AT3G13170	6
AT3G13175	62
AT3G13180	739
AT3G13190	254
AT3G13200	1946
AT3G13205	0
AT3G13210	4
AT3G13220	0
AT3G13222	881
AT3G13223	0
AT3G13224	415
AT3G13225	938
AT3G13226	823
AT3G13227	4
AT3G13228	0
AT3G13229	0
AT3G13230	570
AT3G13235	1348
AT3G13240	64
AT3G13250	1
AT3G13260	1
AT3G13270	25
AT3G13275	54
AT3G13276	1
AT3G13277	13
AT3G13280	0
AT3G13290	838
AT3G13300	2582
AT3G13310	243
AT3G13320	866
AT3G13330	2011
AT3G13335	0
AT3G13340	1842
AT3G13350	432
AT3G13360	518
AT3G13370	0
AT3G13380	1537
AT3G13390	10
AT3G13400	24
AT3G13403	0
AT3G13404	0
AT3G13405	0
AT3G13410	6030
AT3G13420	94
AT3G13430	318
AT3G13432	0
AT3G13433	0
AT3G13435	0
AT3G13437	13
AT3G13438	11
AT3G13440	293
AT3G13445	652
AT3G13450	3213
AT3G13460	6614
AT3G13470	3228
AT3G13480	347
AT3G13490	1007
AT3G13500	1
AT3G13510	1979
AT3G13520	733
AT3G13525	1
AT3G13530	1134
AT3G13540	0
AT3G13550	255
AT3G13560	630
AT3G13570	802
AT3G13580	2495
AT3G13590	11
AT3G13600	10
AT3G13610	0
AT3G13620	213
AT3G13624	0
AT3G13630	0
AT3G13640	1253
AT3G13650	11
AT3G13660	77
AT3G13662	0
AT3G13670	3242
AT3G13672	2
AT3G13674	133
AT3G13677	184
AT3G13680	10
AT3G13682	81
AT3G13690	1021
AT3G13700	0
AT3G13710	0
AT3G13720	381
AT3G13724	0
AT3G13730	22
AT3G13740	412
AT3G13750	4296
AT3G13760	0
AT3G13770	58
AT3G13772	1812
AT3G13780	182
AT3G13782	18
AT3G13784	30
AT3G13790	7710
AT3G13800	449
AT3G13810	473
AT3G13820	0
AT3G13825	0
AT3G13830	0
AT3G13840	1
AT3G13845	483
AT3G13850	1
AT3G13855	0
AT3G13857	0
AT3G13860	1127
AT3G13870	4895
AT3G13880	98
AT3G13882	1437
AT3G13890	0
AT3G13898	2
AT3G13900	3
AT3G13910	181
AT3G13920	8321
AT3G13930	3548
AT3G13940	480
AT3G13950	2
AT3G13960	2
AT3G13965	232
AT3G13970	132
AT3G13980	202
AT3G13990	1555
AT3G14000	328
AT3G14010	1308
AT3G14020	25
AT3G14025	2
AT3G14030	0
AT3G14040	10
AT3G14050	938
AT3G14060	2873
AT3G14067	4955
AT3G14070	115
AT3G14075	508
AT3G14080	558
AT3G14090	307
AT3G14100	3122
AT3G14110	1318
AT3G14120	790
AT3G14130	171
AT3G14140	4
AT3G14150	521
AT3G14160	341
AT3G14170	179
AT3G14172	2714
AT3G14180	1154
AT3G14185	2
AT3G14190	92
AT3G14200	878
AT3G14205	1724
AT3G14210	151
AT3G14220	1808
AT3G14225	0
AT3G14230	2118
AT3G14240	1818
AT3G14250	0
AT3G14260	0
AT3G14270	766
AT3G14280	16
AT3G14290	1395
AT3G14300	0
AT3G14310	1385
AT3G14320	0
AT3G14330	380
AT3G14340	0
AT3G14350	1074
AT3G14360	121
AT3G14362	0
AT3G14370	366
AT3G14380	4661
AT3G14385	0
AT3G14390	823
AT3G14395	499
AT3G14400	2068
AT3G14410	449
AT3G14415	2568
AT3G14420	3348
AT3G14430	568
AT3G14440	32
AT3G14450	80
AT3G14452	3
AT3G14460	49
AT3G14463	0
AT3G14467	0
AT3G14470	95
AT3G14475	0
AT3G14480	0
AT3G14490	0
AT3G14500	0
AT3G14510	0
AT3G14515	0
AT3G14517	0
AT3G14520	1
AT3G14530	0
AT3G14540	0
AT3G14550	13
AT3G14560	2336
AT3G14570	87
AT3G14580	66
AT3G14590	60
AT3G14595	579
AT3G14600	3460
AT3G14610	125
AT3G14620	49
AT3G14630	18
AT3G14640	21
AT3G14650	837
AT3G14660	529
AT3G14670	0
AT3G14680	0
AT3G14690	550
AT3G14700	6
AT3G14710	0
AT3G14720	2846
AT3G14730	132
AT3G14735	0
AT3G14740	75
AT3G14750	211
AT3G14760	11
AT3G14770	90
AT3G14780	24
AT3G14790	1071
AT3G14800	695
AT3G14810	11
AT3G14820	0
AT3G14830	504
AT3G14840	4697
AT3G14850	19
AT3G14855	0
AT3G14860	934
AT3G14870	49
AT3G14880	2
AT3G14890	283
AT3G14900	389
AT3G14910	524
AT3G14920	1054
AT3G14930	1271
AT3G14940	27
AT3G14950	24
AT3G14960	706
AT3G14970	0
AT3G14980	627
AT3G14981	0
AT3G14990	1177
AT3G15000	4210
AT3G15010	1416
AT3G15020	2347
AT3G15030	586
AT3G15040	497
AT3G15050	19
AT3G15055	0
AT3G15060	150
AT3G15070	613
AT3G15080	307
AT3G15090	1823
AT3G15095	1695
AT3G15110	463
AT3G15111	0
AT3G15115	195
AT3G15120	907
AT3G15130	68
AT3G15140	322
AT3G15150	76
AT3G15160	925
AT3G15170	0
AT3G15180	707
AT3G15190	1959
AT3G15200	26
AT3G15210	412
AT3G15220	628
AT3G15240	0
AT3G15250	0
AT3G15251	0
AT3G15260	485
AT3G15270	570
AT3G15280	4
AT3G15290	513
AT3G15300	10
AT3G15310	0
AT3G15320	0
AT3G15330	0
AT3G15340	200
AT3G15350	851
AT3G15351	214
AT3G15352	363
AT3G15353	1061
AT3G15354	748
AT3G15355	783
AT3G15356	1
AT3G15357	36
AT3G15358	43
AT3G15359	0
AT3G15360	2033
AT3G15370	0
AT3G15380	984
AT3G15390	295
AT3G15395	841
AT3G15400	49
AT3G15410	1600
AT3G15420	54
AT3G15430	937
AT3G15440	3
AT3G15450	10523
AT3G15460	247
AT3G15470	846
AT3G15480	1364
AT3G15490	0
AT3G15500	15
AT3G15510	1
AT3G15518	1
AT3G15520	630
AT3G15530	1052
AT3G15534	6
AT3G15536	0
AT3G15540	32
AT3G15548	0
AT3G15550	54
AT3G15570	41
AT3G15578	0
AT3G15580	714
AT3G15585	0
AT3G15590	1470
AT3G15600	0
AT3G15602	0
AT3G15604	0
AT3G15605	67
AT3G15610	1134
AT3G15620	91
AT3G15630	3627
AT3G15635	0
AT3G15640	2316
AT3G15650	6
AT3G15660	1876
AT3G15670	0
AT3G15680	95
AT3G15690	1517
AT3G15700	0
AT3G15710	1088
AT3G15720	3
AT3G15730	13282
AT3G15740	2
AT3G15750	51
AT3G15760	153
AT3G15770	331
AT3G15780	120
AT3G15790	425
AT3G15800	34
AT3G15810	727
AT3G15820	4148
AT3G15830	0
AT3G15840	923
AT3G15850	995
AT3G15860	0
AT3G15870	0
AT3G15880	2743
AT3G15890	110
AT3G15900	254
AT3G15909	0
AT3G15910	2
AT3G15920	1005
AT3G15930	0
AT3G15935	0
AT3G15940	545
AT3G15950	0
AT3G15960	0
AT3G15970	1121
AT3G15980	2813
AT3G15990	3
AT3G16000	1336
AT3G16010	258
AT3G16020	15
AT3G16030	52
AT3G16040	6
AT3G16050	586
AT3G16060	1246
AT3G16070	1
AT3G16080	3084
AT3G16090	787
AT3G16100	719
AT3G16110	1018
AT3G16117	0
AT3G16120	62
AT3G16130	0
AT3G16140	2437
AT3G16150	38
AT3G16160	15
AT3G16170	1764
AT3G16175	6
AT3G16180	875
AT3G16190	327
AT3G16200	594
AT3G16210	0
AT3G16220	68
AT3G16230	594
AT3G16240	745
AT3G16250	451
AT3G16260	472
AT3G16270	1402
AT3G16280	245
AT3G16290	1706
AT3G16300	0
AT3G16310	886
AT3G16320	610
AT3G16330	20
AT3G16340	74
AT3G16350	99
AT3G16360	0
AT3G16370	4681
AT3G16380	3
AT3G16390	0
AT3G16400	14
AT3G16410	0
AT3G16415	0
AT3G16420	3
AT3G16430	0
AT3G16432	0
AT3G16440	0
AT3G16450	0
AT3G16460	1
AT3G16470	966
AT3G16480	1463
AT3G16490	57
AT3G16500	217
AT3G16510	44
AT3G16520	563
AT3G16525	0
AT3G16530	1
AT3G16540	11
AT3G16550	0
AT3G16552	0
AT3G16555	0
AT3G16560	258
AT3G16565	232
AT3G16570	329
AT3G16580	0
AT3G16590	1
AT3G16600	0
AT3G16610	83
AT3G16620	871
AT3G16630	2412
AT3G16640	22212
AT3G16650	307
AT3G16660	1
AT3G16670	10
AT3G16680	0
AT3G16690	0
AT3G16700	119
AT3G16710	96
AT3G16712	8
AT3G16720	558
AT3G16730	194
AT3G16740	402
AT3G16750	189
AT3G16760	1328
AT3G16770	439
AT3G16780	1533
AT3G16785	1409
AT3G16800	1158
AT3G16810	918
AT3G16820	0
AT3G16830	2123
AT3G16840	1101
AT3G16850	1927
AT3G16857	569
AT3G16860	22
AT3G16870	153
AT3G16880	0
AT3G16890	157
AT3G16895	1
AT3G16900	3
AT3G16910	436
AT3G16920	512
AT3G16930	0
AT3G16940	473
AT3G16950	3385
AT3G16960	0
AT3G16970	0
AT3G16980	19
AT3G16990	289
AT3G17000	2354
AT3G17010	0
AT3G17020	3757
AT3G17030	119
AT3G17040	844
AT3G17050	255
AT3G17060	1
AT3G17070	130
AT3G17080	0
AT3G17090	3721
AT3G17100	2825
AT3G17110	38
AT3G17120	2577
AT3G17130	51
AT3G17140	0
AT3G17150	0
AT3G17152	0
AT3G17155	2
AT3G17160	1214
AT3G17170	762
AT3G17180	3
AT3G17185	434
AT3G17190	0
AT3G17200	0
AT3G17203	0
AT3G17205	1818
AT3G17210	2098
AT3G17220	9
AT3G17225	21
AT3G17227	1
AT3G17230	0
AT3G17240	3683
AT3G17250	348
AT3G17260	0
AT3G17261	0
AT3G17265	0
AT3G17270	0
AT3G17280	84
AT3G17290	3
AT3G17300	699
AT3G17310	828
AT3G17320	0
AT3G17330	2892
AT3G17340	335
AT3G17350	103
AT3G17360	85
AT3G17365	247
AT3G17370	0
AT3G17380	9
AT3G17390	4348
AT3G17400	0
AT3G17410	1946
AT3G17420	46
AT3G17430	1186
AT3G17440	847
AT3G17450	573
AT3G17460	72
AT3G17465	1385
AT3G17470	595
AT3G17480	0
AT3G17490	0
AT3G17500	0
AT3G17510	991
AT3G17520	2
AT3G17530	1
AT3G17540	0
AT3G17550	0
AT3G17560	0
AT3G17570	0
AT3G17580	495
AT3G17590	318
AT3G17600	0
AT3G17609	29
AT3G17611	237
AT3G17620	0
AT3G17626	65
AT3G17630	95
AT3G17640	16
AT3G17650	261
AT3G17655	1
AT3G17660	72
AT3G17668	118
AT3G17670	137
AT3G17675	0
AT3G17680	39
AT3G17690	15
AT3G17700	121
AT3G17710	87
AT3G17712	64
AT3G17715	76
AT3G17717	0
AT3G17720	0
AT3G17730	10
AT3G17740	356
AT3G17750	971
AT3G17760	2
AT3G17765	0
AT3G17770	510
AT3G17780	913
AT3G17790	139
AT3G17800	851
AT3G17810	4453
AT3G17820	14640
AT3G17830	250
AT3G17840	720
AT3G17850	2125
AT3G17860	379
AT3G17880	736
AT3G17890	87
AT3G17900	1789
AT3G17910	669
AT3G17920	138
AT3G17930	794
AT3G17940	2199
AT3G17950	28
AT3G17970	537
AT3G17980	1
AT3G18000	1493
AT3G18010	4
AT3G18020	98
AT3G18030	422
AT3G18035	2332
AT3G18040	1099
AT3G18050	175
AT3G18060	1646
AT3G18070	24
AT3G18080	24968
AT3G18090	117
AT3G18100	224
AT3G18110	679
AT3G18120	0
AT3G18130	2112
AT3G18140	1226
AT3G18145	49
AT3G18150	0
AT3G18160	592
AT3G18165	1063
AT3G18170	49
AT3G18180	0
AT3G18190	1874
AT3G18200	9
AT3G18210	1163
AT3G18215	694
AT3G18217	1
AT3G18220	1
AT3G18230	1495
AT3G18235	1
AT3G18240	622
AT3G18250	8
AT3G18260	25
AT3G18270	575
AT3G18280	368
AT3G18282	0
AT3G18290	1073
AT3G18291	0
AT3G18295	156
AT3G18300	24
AT3G18310	195
AT3G18320	22
AT3G18330	2
AT3G18340	0
AT3G18350	302
AT3G18360	1
AT3G18362	3
AT3G18370	2418
AT3G18380	540
AT3G18390	2122
AT3G18400	0
AT3G18410	2936
AT3G18420	804
AT3G18430	645
AT3G18440	1214
AT3G18450	0
AT3G18460	0
AT3G18470	0
AT3G18480	1408
AT3G18485	8
AT3G18490	9229
AT3G18500	187
AT3G18510	154
AT3G18518	0
AT3G18520	1078
AT3G18524	339
AT3G18530	115
AT3G18535	900
AT3G18550	253
AT3G18560	43
AT3G18570	3
AT3G18580	394
AT3G18590	1
AT3G18600	991
AT3G18610	149
AT3G18620	175
AT3G18630	48
AT3G18640	1396
AT3G18650	0
AT3G18660	222
AT3G18670	65
AT3G18680	1827
AT3G18690	135
AT3G18700	0
AT3G18710	549
AT3G18715	0
AT3G18720	15
AT3G18730	144
AT3G18740	6344
AT3G18750	825
AT3G18760	531
AT3G18770	205
AT3G18773	3
AT3G18775	0
AT3G18777	0
AT3G18780	4308
AT3G18790	953
AT3G18800	93
AT3G18810	4
AT3G18815	0
AT3G18820	2613
AT3G18827	0
AT3G18830	1946
AT3G18840	24
AT3G18845	8
AT3G18850	887
AT3G18860	1748
AT3G18870	30
AT3G18880	82
AT3G18890	984
AT3G18895	0
AT3G18900	6
AT3G18905	0
AT3G18910	215
AT3G18915	0
AT3G18930	568
AT3G18940	398
AT3G18950	157
AT3G18952	0
AT3G18955	0
AT3G18957	0
AT3G18960	29
AT3G18970	89
AT3G18980	411
AT3G18990	681
AT3G19000	337
AT3G19002	0
AT3G19010	603
AT3G19020	82
AT3G19025	0
AT3G19030	27
AT3G19035	0
AT3G19040	3
AT3G19045	0
AT3G19050	128
AT3G19055	0
AT3G19070	0
AT3G19080	207
AT3G19085	0
AT3G19090	2
AT3G19100	3534
AT3G19120	443
AT3G19130	335
AT3G19140	0
AT3G19150	338
AT3G19160	0
AT3G19170	2646
AT3G19180	550
AT3G19184	5
AT3G19190	746
AT3G19200	24
AT3G19210	65
AT3G19220	273
AT3G19230	1
AT3G19235	0
AT3G19240	979
AT3G19250	38
AT3G19260	672
AT3G19270	3
AT3G19274	0
AT3G19280	158
AT3G19290	409
AT3G19300	67
AT3G19310	7
AT3G19320	1
AT3G19323	0
AT3G19330	139
AT3G19340	780
AT3G19350	0
AT3G19360	178
AT3G19370	243
AT3G19380	155
AT3G19390	0
AT3G19400	206
AT3G19410	0
AT3G19420	2702
AT3G19430	0
AT3G19440	194
AT3G19450	2262
AT3G19460	1063
AT3G19470	138
AT3G19480	206
AT3G19490	1412
AT3G19500	222
AT3G19508	236
AT3G19510	624
AT3G19515	1024
AT3G19520	916
AT3G19530	0
AT3G19540	758
AT3G19550	10
AT3G19552	0
AT3G19553	1061
AT3G19560	3
AT3G19565	0
AT3G19570	777
AT3G19580	748
AT3G19590	134
AT3G19595	0
AT3G19600	0
AT3G19610	1
AT3G19613	4
AT3G19615	0
AT3G19620	2019
AT3G19630	481
AT3G19640	1246
AT3G19650	485
AT3G19660	25
AT3G19663	0
AT3G19670	923
AT3G19680	111
AT3G19690	0
AT3G19700	0
AT3G19710	28
AT3G19720	590
AT3G19740	1125
AT3G19760	4029
AT3G19770	550
AT3G19780	553
AT3G19790	745
AT3G19800	475
AT3G19810	651
AT3G19820	5376
AT3G19830	726
AT3G19840	612
AT3G19850	58
AT3G19860	949
AT3G19870	577
AT3G19880	0
AT3G19890	0
AT3G19895	351
AT3G19900	468
AT3G19910	455
AT3G19920	0
AT3G19930	1293
AT3G19940	0
AT3G19950	706
AT3G19960	2044
AT3G19970	255
AT3G19980	981
AT3G19990	433
AT3G20000	1875
AT3G20010	791
AT3G20015	143
AT3G20020	443
AT3G20030	0
AT3G20040	227
AT3G20050	3442
AT3G20060	627
AT3G20070	292
AT3G20075	3
AT3G20080	128
AT3G20083	1
AT3G20085	0
AT3G20087	0
AT3G20090	116
AT3G20100	1367
AT3G20110	0
AT3G20120	421
AT3G20130	15
AT3G20140	0
AT3G20150	79
AT3G20155	0
AT3G20160	0
AT3G20170	186
AT3G20180	7
AT3G20190	4
AT3G20200	192
AT3G20210	345
AT3G20220	1
AT3G20230	1007
AT3G20240	404
AT3G20250	752
AT3G20260	464
AT3G20270	262
AT3G20280	170
AT3G20290	1605
AT3G20300	78
AT3G20310	810
AT3G20320	1088
AT3G20330	1092
AT3G20340	3
AT3G20350	630
AT3G20360	0
AT3G20362	0
AT3G20365	0
AT3G20370	8
AT3G20380	0
AT3G20390	6723
AT3G20395	7
AT3G20400	0
AT3G20410	828
AT3G20420	12
AT3G20430	436
AT3G20440	448
AT3G20450	7
AT3G20460	2
AT3G20470	811
AT3G20475	46
AT3G20480	78
AT3G20490	89
AT3G20500	761
AT3G20510	816
AT3G20520	24
AT3G20530	6
AT3G20540	965
AT3G20541	1
AT3G20550	640
AT3G20555	0
AT3G20557	0
AT3G20560	823
AT3G20570	51
AT3G20580	6
AT3G20590	0
AT3G20600	28
AT3G20610	0
AT3G20620	357
AT3G20630	1334
AT3G20640	24
AT3G20650	460
AT3G20655	0
AT3G20660	18
AT3G20670	285
AT3G20680	286
AT3G20690	0
AT3G20700	0
AT3G20705	0
AT3G20710	0
AT3G20720	708
AT3G20730	33
AT3G20740	329
AT3G20750	0
AT3G20760	1
AT3G20770	6573
AT3G20780	362
AT3G20790	1421
AT3G20800	1170
AT3G20810	2342
AT3G20820	3392
AT3G20830	272
AT3G20840	0
AT3G20850	0
AT3G20860	110
AT3G20865	7
AT3G20870	955
AT3G20880	0
AT3G20885	0
AT3G20890	395
AT3G20898	8
AT3G20900	0
AT3G20910	207
AT3G20920	1933
AT3G20930	316
AT3G20935	0
AT3G20940	1
AT3G20950	0
AT3G20960	37
AT3G20970	705
AT3G20975	2
AT3G20978	0
AT3G20980	0
AT3G20990	0
AT3G20993	0
AT3G20997	0
AT3G21000	3
AT3G21010	103
AT3G21020	27
AT3G21030	32
AT3G21040	99
AT3G21050	23
AT3G21055	4546
AT3G21060	562
AT3G21070	1011
AT3G21080	0
AT3G21090	584
AT3G21100	574
AT3G21110	472
AT3G21120	0
AT3G21130	0
AT3G21140	434
AT3G21150	1
AT3G21160	981
AT3G21165	0
AT3G21170	0
AT3G21175	463
AT3G21180	5
AT3G21190	1266
AT3G21200	1170
AT3G21210	4
AT3G21215	976
AT3G21220	673
AT3G21230	2865
AT3G21240	4037
AT3G21250	4273
AT3G21260	41
AT3G21270	1195
AT3G21280	491
AT3G21290	536
AT3G21295	475
AT3G21300	292
AT3G21305	0
AT3G21310	324
AT3G21320	2
AT3G21330	0
AT3G21340	0
AT3G21350	538
AT3G21351	5
AT3G21352	0
AT3G21360	140
AT3G21370	0
AT3G21371	0
AT3G21380	0
AT3G21390	255
AT3G21400	379
AT3G21405	0
AT3G21410	0
AT3G21420	84
AT3G21430	864
AT3G21450	0
AT3G21460	2
AT3G21465	265
AT3G21470	87
AT3G21473	0
AT3G21475	0
AT3G21480	393
AT3G21481	0
AT3G21490	0
AT3G21500	3
AT3G21510	10
AT3G21520	0
AT3G21530	30
AT3G21540	406
AT3G21550	652
AT3G21560	126
AT3G21570	1
AT3G21580	194
AT3G21590	0
AT3G21600	154
AT3G21610	844
AT3G21620	2
AT3G21630	350
AT3G21640	297
AT3G21650	327
AT3G21660	1
AT3G21670	43
AT3G21680	0
AT3G21690	145
AT3G21700	73
AT3G21710	1
AT3G21720	0
AT3G21730	0
AT3G21740	318
AT3G21750	734
AT3G21755	29
AT3G21760	0
AT3G21770	658
AT3G21780	0
AT3G21781	0
AT3G21790	55
AT3G21791	0
AT3G21800	0
AT3G21805	22
AT3G21810	292
AT3G21820	361
AT3G21825	0
AT3G21830	0
AT3G21840	0
AT3G21850	1
AT3G21860	0
AT3G21865	1206
AT3G21870	14
AT3G21880	1
AT3G21890	10
AT3G21900	0
AT3G21910	0
AT3G21920	0
AT3G21930	0
AT3G21933	0
AT3G21937	0
AT3G21940	0
AT3G21945	0
AT3G21950	0
AT3G21960	0
AT3G21965	0
AT3G21970	0
AT3G21980	0
AT3G21985	0
AT3G21990	0
AT3G22000	0
AT3G22010	0
AT3G22020	0
AT3G22022	0
AT3G22030	0
AT3G22040	0
AT3G22050	0
AT3G22053	0
AT3G22057	0
AT3G22060	7
AT3G22070	0
AT3G22072	3
AT3G22080	0
AT3G22085	0
AT3G22090	0
AT3G22100	1
AT3G22104	204
AT3G22110	2277
AT3G22120	0
AT3G22121	0
AT3G22125	2
AT3G22133	0
AT3G22136	0
AT3G22142	0
AT3G22150	514
AT3G22160	44
AT3G22170	1712
AT3G22180	245
AT3G22183	0
AT3G22190	388
AT3G22200	3638
AT3G22210	386
AT3G22220	926
AT3G22230	3645
AT3G22231	4
AT3G22232	0
AT3G22234	0
AT3G22235	36
AT3G22237	0
AT3G22238	0
AT3G22240	8029
AT3G22250	235
AT3G22260	322
AT3G22270	1330
AT3G22275	1115
AT3G22290	2109
AT3G22300	631
AT3G22310	1610
AT3G22320	1832
AT3G22330	2344
AT3G22333	0
AT3G22337	0
AT3G22340	0
AT3G22345	0
AT3G22350	0
AT3G22360	0
AT3G22370	189
AT3G22380	4683
AT3G22400	30
AT3G22410	149
AT3G22415	80
AT3G22420	4039
AT3G22421	0
AT3G22425	592
AT3G22430	129
AT3G22436	0
AT3G22440	9151
AT3G22450	68
AT3G22460	6
AT3G22470	122
AT3G22480	851
AT3G22490	0
AT3G22492	0
AT3G22500	0
AT3G22510	2
AT3G22520	961
AT3G22530	0
AT3G22540	484
AT3G22550	253
AT3G22555	0
AT3G22560	6
AT3G22565	0
AT3G22570	0
AT3G22580	0
AT3G22590	556
AT3G22600	6
AT3G22620	18
AT3G22630	873
AT3G22640	2
AT3G22650	0
AT3G22660	777
AT3G22670	0
AT3G22680	422
AT3G22690	111
AT3G22700	2
AT3G22710	0
AT3G22720	0
AT3G22723	0
AT3G22730	0
AT3G22740	2
AT3G22750	86
AT3G22760	39
AT3G22770	0
AT3G22780	1446
AT3G22790	987
AT3G22800	2
AT3G22810	182
AT3G22820	33
AT3G22830	7
AT3G22840	4761
AT3G22845	4699
AT3G22850	905
AT3G22860	1
AT3G22870	0
AT3G22880	78
AT3G22886	0
AT3G22890	4382
AT3G22900	90
AT3G22910	152
AT3G22920	0
AT3G22930	43
AT3G22935	0
AT3G22937	0
AT3G22940	0
AT3G22942	152
AT3G22945	0
AT3G22950	508
AT3G22955	0
AT3G22960	9201
AT3G22961	4
AT3G22970	2024
AT3G22980	403
AT3G22990	600
AT3G23000	603
AT3G23010	0
AT3G23020	110
AT3G23030	2490
AT3G23050	13440
AT3G23060	0
AT3G23070	1031
AT3G23080	1178
AT3G23085	0
AT3G23090	18
AT3G23100	356
AT3G23109	0
AT3G23110	10
AT3G23120	9
AT3G23122	0
AT3G23123	0
AT3G23125	0
AT3G23130	0
AT3G23140	0
AT3G23145	0
AT3G23150	21
AT3G23160	287
AT3G23165	0
AT3G23167	0
AT3G23170	81
AT3G23172	0
AT3G23175	0
AT3G23180	0
AT3G23190	1
AT3G23200	64
AT3G23210	112
AT3G23220	0
AT3G23230	0
AT3G23240	0
AT3G23245	0
AT3G23250	1
AT3G23255	115
AT3G23260	40
AT3G23270	0
AT3G23280	4874
AT3G23290	5
AT3G23300	4833
AT3G23310	799
AT3G23320	0
AT3G23325	646
AT3G23326	3
AT3G23330	186
AT3G23340	61
AT3G23350	0
AT3G23360	1
AT3G23370	84
AT3G23380	0
AT3G23390	2853
AT3G23400	2364
AT3G23410	13904
AT3G23420	1
AT3G23430	22
AT3G23440	53
AT3G23450	19149
AT3G23460	209
AT3G23470	1
AT3G23480	13
AT3G23490	2576
AT3G23510	1
AT3G23530	570
AT3G23540	821
AT3G23550	0
AT3G23560	82
AT3G23570	31
AT3G23580	787
AT3G23590	648
AT3G23600	5827
AT3G23605	116
AT3G23610	71
AT3G23620	1176
AT3G23630	0
AT3G23633	0
AT3G23635	1
AT3G23637	0
AT3G23640	1042
AT3G23645	0
AT3G23650	0
AT3G23660	2459
AT3G23670	41
AT3G23680	0
AT3G23685	0
AT3G23690	983
AT3G23700	1078
AT3G23710	367
AT3G23715	0
AT3G23720	0
AT3G23725	0
AT3G23727	0
AT3G23730	61
AT3G23740	63
AT3G23750	2315
AT3G23760	593
AT3G23770	6
AT3G23780	1492
AT3G23790	286
AT3G23800	0
AT3G23805	1276
AT3G23810	8795
AT3G23820	2955
AT3G23830	740
AT3G23840	618
AT3G23860	0
AT3G23870	22
AT3G23880	4
AT3G23890	183
AT3G23900	1430
AT3G23910	128
AT3G23920	2208
AT3G23930	51
AT3G23940	1460
AT3G23950	0
AT3G23955	0
AT3G23960	1
AT3G23970	0
AT3G23980	1322
AT3G23990	4342
AT3G24000	141
AT3G24005	0
AT3G24010	467
AT3G24020	3
AT3G24030	144
AT3G24040	1701
AT3G24050	1169
AT3G24060	0
AT3G24065	0
AT3G24068	1
AT3G24070	642
AT3G24080	2446
AT3G24090	284
AT3G24093	0
AT3G24100	2523
AT3G24110	8
AT3G24120	284
AT3G24130	0
AT3G24140	120
AT3G24150	553
AT3G24160	5134
AT3G24170	4122
AT3G24180	1958
AT3G24190	1153
AT3G24200	1120
AT3G24210	0
AT3G24220	0
AT3G24225	1182
AT3G24230	0
AT3G24240	0
AT3G24250	4
AT3G24255	45
AT3G24260	0
AT3G24270	0
AT3G24280	0
AT3G24290	0
AT3G24300	0
AT3G24310	7
AT3G24315	560
AT3G24320	146
AT3G24330	0
AT3G24332	0
AT3G24340	21
AT3G24350	978
AT3G24360	404
AT3G24365	0
AT3G24370	0
AT3G24380	0
AT3G24385	0
AT3G24390	0
AT3G24400	1
AT3G24420	3572
AT3G24430	1092
AT3G24440	829
AT3G24450	27
AT3G24460	144
AT3G24463	14
AT3G24465	0
AT3G24480	4979
AT3G24490	789
AT3G24495	155
AT3G24500	726
AT3G24503	82
AT3G24506	441
AT3G24508	0
AT3G24510	5
AT3G24513	0
AT3G24514	0
AT3G24515	133
AT3G24516	0
AT3G24517	0
AT3G24518	6
AT3G24520	1
AT3G24530	779
AT3G24535	141
AT3G24540	2
AT3G24542	0
AT3G24550	1772
AT3G24560	155
AT3G24570	248
AT3G24575	0
AT3G24580	0
AT3G24590	696
AT3G24600	0
AT3G24605	187
AT3G24610	0
AT3G24612	0
AT3G24614	0
AT3G24615	0
AT3G24620	0
AT3G24630	273
AT3G24640	2
AT3G24650	0
AT3G24660	205
AT3G24670	220
AT3G24675	0
AT3G24680	0
AT3G24690	0
AT3G24700	0
AT3G24710	0
AT3G24715	443
AT3G24730	158
AT3G24740	907
AT3G24750	0
AT3G24760	297
AT3G24770	87
AT3G24780	1
AT3G24790	0
AT3G24800	684
AT3G24810	35
AT3G24820	151
AT3G24830	7403
AT3G24840	2035
AT3G24850	0
AT3G24860	161
AT3G24870	231
AT3G24880	181
AT3G24890	113
AT3G24900	1
AT3G24927	118
AT3G24929	74
AT3G24982	0
AT3G25010	31
AT3G25011	12
AT3G25012	0
AT3G25013	45
AT3G25014	0
AT3G25020	55
AT3G25030	130
AT3G25040	2492
AT3G25050	0
AT3G25060	38
AT3G25070	433
AT3G25080	0
AT3G25090	0
AT3G25100	77
AT3G25110	1707
AT3G25120	539
AT3G25130	474
AT3G25140	4837
AT3G25150	1947
AT3G25160	1
AT3G25165	3
AT3G25170	2
AT3G25180	56
AT3G25182	1
AT3G25190	0
AT3G25200	0
AT3G25210	288
AT3G25220	3257
AT3G25221	4
AT3G25225	0
AT3G25230	4759
AT3G25240	0
AT3G25250	2
AT3G25260	5
AT3G25265	0
AT3G25270	0
AT3G25280	0
AT3G25290	650
AT3G25400	210
AT3G25410	651
AT3G25420	1
AT3G25430	224
AT3G25440	164
AT3G25450	0
AT3G25460	0
AT3G25470	997
AT3G25480	894
AT3G25485	0
AT3G25490	0
AT3G25493	0
AT3G25495	313
AT3G25500	1824
AT3G25505	1
AT3G25510	0
AT3G25520	10598
AT3G25530	1932
AT3G25540	453
AT3G25545	315
AT3G25550	0
AT3G25560	20
AT3G25570	20
AT3G25573	0
AT3G25577	0
AT3G25580	422
AT3G25585	535
AT3G25590	94
AT3G25597	74
AT3G25600	269
AT3G25610	228
AT3G25620	104
AT3G25630	0
AT3G25640	347
AT3G25650	0
AT3G25655	0
AT3G25660	1598
AT3G25670	0
AT3G25680	381
AT3G25690	1997
AT3G25700	143
AT3G25710	589
AT3G25715	0
AT3G25716	0
AT3G25717	312
AT3G25719	0
AT3G25720	0
AT3G25725	0
AT3G25727	0
AT3G25730	0
AT3G25740	79
AT3G25750	0
AT3G25760	81
AT3G25770	46
AT3G25780	14
AT3G25790	0
AT3G25795	0
AT3G25800	2678
AT3G25805	286
AT3G25810	5
AT3G25815	0
AT3G25820	0
AT3G25826	0
AT3G25830	0
AT3G25840	2135
AT3G25850	0
AT3G25855	3
AT3G25860	4650
AT3G25870	2838
AT3G25880	62
AT3G25882	149
AT3G25890	384
AT3G25900	305
AT3G25905	3
AT3G25910	1540
AT3G25920	5032
AT3G25930	14
AT3G25940	169
AT3G25950	25
AT3G25960	0
AT3G25970	65
AT3G25980	64
AT3G25990	82
AT3G26000	695
AT3G26010	0
AT3G26020	777
AT3G26030	1241
AT3G26040	12
AT3G26050	28
AT3G26060	4279
AT3G26070	2686
AT3G26080	346
AT3G26085	598
AT3G26090	461
AT3G26100	1171
AT3G26110	2
AT3G26115	249
AT3G26120	0
AT3G26125	0
AT3G26130	7
AT3G26134	12
AT3G26135	42
AT3G26140	12659
AT3G26147	31
AT3G26150	96
AT3G26160	0
AT3G26165	286
AT3G26170	191
AT3G26180	990
AT3G26190	0
AT3G26200	29
AT3G26210	0
AT3G26220	4
AT3G26230	24
AT3G26235	2
AT3G26237	0
AT3G26240	131
AT3G26250	0
AT3G26260	0
AT3G26265	0
AT3G26270	0
AT3G26280	4
AT3G26290	691
AT3G26295	0
AT3G26300	399
AT3G26310	105
AT3G26320	0
AT3G26330	11
AT3G26340	784
AT3G26350	16
AT3G26355	0
AT3G26360	617
AT3G26370	1372
AT3G26380	1660
AT3G26390	0
AT3G26395	230
AT3G26400	1370
AT3G26410	274
AT3G26420	14
AT3G26430	47
AT3G26440	284
AT3G26445	0
AT3G26450	0
AT3G26460	31
AT3G26470	3
AT3G26480	42
AT3G26483	0
AT3G26486	0
AT3G26490	102
AT3G26500	2
AT3G26510	435
AT3G26512	0
AT3G26520	18845
AT3G26525	0
AT3G26530	0
AT3G26539	19
AT3G26540	183
AT3G26550	0
AT3G26560	1899
AT3G26570	959
AT3G26580	1656
AT3G26590	1081
AT3G26600	313
AT3G26605	0
AT3G26610	0
AT3G26612	128
AT3G26614	14
AT3G26616	3
AT3G26618	1006
AT3G26620	0
AT3G26630	543
AT3G26640	261
AT3G26650	14568
AT3G26660	0
AT3G26670	1211
AT3G26680	357
AT3G26690	82
AT3G26700	167
AT3G26710	869
AT3G26720	1760
AT3G26730	1862
AT3G26740	14399
AT3G26742	159
AT3G26744	1289
AT3G26747	0
AT3G26750	134
AT3G26760	0
AT3G26770	189
AT3G26775	0
AT3G26780	2053
AT3G26782	202
AT3G26790	5
AT3G26800	2
AT3G26805	74
AT3G26810	1383
AT3G26812	0
AT3G26813	0
AT3G26815	0
AT3G26816	0
AT3G26818	0
AT3G26819	0
AT3G26820	0
AT3G26830	0
AT3G26840	184
AT3G26850	550
AT3G26855	0
AT3G26860	0
AT3G26870	0
AT3G26872	0
AT3G26880	0
AT3G26890	656
AT3G26900	760
AT3G26910	324
AT3G26920	357
AT3G26922	101
AT3G26930	0
AT3G26932	184
AT3G26934	3
AT3G26935	1097
AT3G26940	1
AT3G26950	941
AT3G26960	154
AT3G26980	411
AT3G26990	426
AT3G27000	277
AT3G27010	153
AT3G27020	1099
AT3G27025	10
AT3G27027	4
AT3G27030	347
AT3G27040	0
AT3G27050	293
AT3G27060	612
AT3G27070	0
AT3G27080	1014
AT3G27090	4036
AT3G27095	0
AT3G27100	319
AT3G27110	222
AT3G27120	47
AT3G27140	0
AT3G27150	1
AT3G27160	2160
AT3G27170	3
AT3G27180	340
AT3G27185	0
AT3G27190	288
AT3G27200	682
AT3G27210	173
AT3G27220	240
AT3G27230	2123
AT3G27240	5049
AT3G27250	33
AT3G27260	1502
AT3G27270	31
AT3G27280	1062
AT3G27283	0
AT3G27290	41
AT3G27300	2670
AT3G27310	789
AT3G27320	204
AT3G27321	1
AT3G27325	1115
AT3G27327	0
AT3G27329	0
AT3G27330	87
AT3G27331	0
AT3G27340	560
AT3G27350	1682
AT3G27355	0
AT3G27360	172
AT3G27380	4122
AT3G27390	645
AT3G27400	115
AT3G27410	0
AT3G27415	0
AT3G27416	0
AT3G27420	722
AT3G27425	0
AT3G27430	3091
AT3G27440	9
AT3G27450	0
AT3G27460	262
AT3G27470	382
AT3G27473	0
AT3G27475	0
AT3G27480	0
AT3G27490	0
AT3G27495	0
AT3G27500	36
AT3G27503	0
AT3G27510	1
AT3G27520	90
AT3G27530	1543
AT3G27540	459
AT3G27550	258
AT3G27555	0
AT3G27560	193
AT3G27570	1640
AT3G27580	304
AT3G27590	0
AT3G27600	0
AT3G27610	282
AT3G27620	33
AT3G27630	8
AT3G27640	62
AT3G27650	0
AT3G27660	1
AT3G27670	1005
AT3G27680	0
AT3G27690	150
AT3G27700	740
AT3G27710	8
AT3G27720	0
AT3G27730	6
AT3G27740	2131
AT3G27750	217
AT3G27770	1077
AT3G27785	1
AT3G27809	3
AT3G27810	8119
AT3G27820	5203
AT3G27825	0
AT3G27830	3465
AT3G27831	0
AT3G27835	0
AT3G27840	0
AT3G27845	0
AT3G27850	3426
AT3G27860	28
AT3G27865	3
AT3G27870	331
AT3G27880	137
AT3G27883	0
AT3G27884	0
AT3G27886	0
AT3G27890	467
AT3G27895	0
AT3G27900	9
AT3G27906	549
AT3G27910	0
AT3G27920	0
AT3G27925	742
AT3G27930	342
AT3G27940	0
AT3G27950	0
AT3G27960	308
AT3G27965	0
AT3G27970	0
AT3G27980	0
AT3G27990	393
AT3G27997	56
AT3G27999	0
AT3G28005	0
AT3G28007	12
AT3G28010	0
AT3G28020	0
AT3G28030	594
AT3G28040	439
AT3G28050	819
AT3G28060	0
AT3G28070	134
AT3G28080	63
AT3G28100	7
AT3G28110	0
AT3G28120	0
AT3G28130	77
AT3G28140	170
AT3G28150	14
AT3G28153	8
AT3G28155	0
AT3G28157	0
AT3G28160	110
AT3G28170	1
AT3G28180	266
AT3G28190	0
AT3G28193	0
AT3G28200	92
AT3G28210	1
AT3G28216	0
AT3G28220	6595
AT3G28223	0
AT3G28230	0
AT3G28240	0
AT3G28243	0
AT3G28250	0
AT3G28270	592
AT3G28280	0
AT3G28290	0
AT3G28291	0
AT3G28295	0
AT3G28300	0
AT3G28310	0
AT3G28315	0
AT3G28320	0
AT3G28330	1
AT3G28335	0
AT3G28340	76
AT3G28345	4
AT3G28350	14
AT3G28360	0
AT3G28370	338
AT3G28380	0
AT3G28390	0
AT3G28400	0
AT3G28410	0
AT3G28412	0
AT3G28415	0
AT3G28420	0
AT3G28430	706
AT3G28450	292
AT3G28455	35
AT3G28460	497
AT3G28470	0
AT3G28480	1097
AT3G28490	0
AT3G28500	3704
AT3G28510	0
AT3G28520	0
AT3G28530	0
AT3G28540	5
AT3G28550	1
AT3G28560	2
AT3G28570	3
AT3G28580	0
AT3G28590	0
AT3G28600	0
AT3G28610	4
AT3G28611	1
AT3G28620	15
AT3G28630	9
AT3G28635	17
AT3G28640	79
AT3G28650	27
AT3G28660	65
AT3G28670	531
AT3G28674	0
AT3G28680	0
AT3G28685	0
AT3G28690	1324
AT3G28695	0
AT3G28700	520
AT3G28705	0
AT3G28710	2503
AT3G28715	1801
AT3G28720	1972
AT3G28730	1749
AT3G28740	15
AT3G28750	35
AT3G28760	476
AT3G28770	4
AT3G28780	3
AT3G28785	0
AT3G28790	15
AT3G28800	0
AT3G28810	0
AT3G28820	1
AT3G28830	85
AT3G28840	3
AT3G28850	60
AT3G28853	0
AT3G28855	0
AT3G28857	205
AT3G28860	2225
AT3G28865	0
AT3G28870	0
AT3G28875	3
AT3G28880	10
AT3G28890	2
AT3G28899	0
AT3G28900	2109
AT3G28910	3762
AT3G28915	1
AT3G28917	4998
AT3G28918	0
AT3G28920	689
AT3G28922	0
AT3G28923	0
AT3G28925	0
AT3G28930	132
AT3G28940	913
AT3G28945	17
AT3G28950	417
AT3G28955	2
AT3G28956	147
AT3G28958	1
AT3G28960	7
AT3G28970	977
AT3G28980	7
AT3G28985	0
AT3G28990	0
AT3G29000	5
AT3G29010	100
AT3G29020	0
AT3G29030	6128
AT3G29032	0
AT3G29033	0
AT3G29034	24
AT3G29035	11
AT3G29037	0
AT3G29040	0
AT3G29050	0
AT3G29060	0
AT3G29070	0
AT3G29075	1395
AT3G29076	0
AT3G29077	0
AT3G29078	0
AT3G29080	0
AT3G29090	540
AT3G29095	0
AT3G29100	139
AT3G29105	0
AT3G29110	0
AT3G29120	35
AT3G29130	494
AT3G29140	33
AT3G29150	0
AT3G29152	0
AT3G29153	0
AT3G29156	0
AT3G29160	3086
AT3G29170	801
AT3G29173	46
AT3G29175	0
AT3G29180	2708
AT3G29185	742
AT3G29187	0
AT3G29190	0
AT3G29200	1097
AT3G29205	0
AT3G29210	0
AT3G29220	0
AT3G29225	0
AT3G29230	391
AT3G29240	1575
AT3G29250	0
AT3G29252	0
AT3G29255	0
AT3G29260	0
AT3G29265	0
AT3G29270	685
AT3G29280	175
AT3G29290	404
AT3G29300	0
AT3G29305	0
AT3G29310	643
AT3G29320	5987
AT3G29330	106
AT3G29340	0
AT3G29350	1067
AT3G29360	3873
AT3G29365	0
AT3G29370	247
AT3G29375	222
AT3G29380	0
AT3G29385	0
AT3G29390	1131
AT3G29400	458
AT3G29410	0
AT3G29420	0
AT3G29430	0
AT3G29440	0
AT3G29450	0
AT3G29455	0
AT3G29460	0
AT3G29470	0
AT3G29480	0
AT3G29510	0
AT3G29515	0
AT3G29520	0
AT3G29525	0
AT3G29540	0
AT3G29545	0
AT3G29550	0
AT3G29560	0
AT3G29570	0
AT3G29572	0
AT3G29575	4674
AT3G29577	0
AT3G29578	0
AT3G29580	0
AT3G29590	0
AT3G29595	0
AT3G29600	0
AT3G29610	0
AT3G29612	0
AT3G29615	0
AT3G29618	0
AT3G29620	0
AT3G29630	0
AT3G29631	1
AT3G29632	0
AT3G29633	2
AT3G29634	0
AT3G29635	0
AT3G29636	0
AT3G29637	0
AT3G29638	0
AT3G29639	9
AT3G29640	0
AT3G29641	0
AT3G29642	0
AT3G29643	0
AT3G29644	147
AT3G29645	0
AT3G29647	0
AT3G29648	0
AT3G29650	0
AT3G29660	0
AT3G29670	2
AT3G29680	8
AT3G29690	0
AT3G29695	0
AT3G29700	0
AT3G29710	0
AT3G29720	0
AT3G29725	0
AT3G29727	0
AT3G29730	0
AT3G29732	0
AT3G29734	0
AT3G29736	0
AT3G29738	0
AT3G29739	0
AT3G29740	0
AT3G29750	0
AT3G29755	0
AT3G29760	505
AT3G29762	0
AT3G29763	0
AT3G29764	0
AT3G29765	0
AT3G29766	0
AT3G29767	0
AT3G29768	0
AT3G29769	0
AT3G29770	46
AT3G29771	0
AT3G29772	0
AT3G29773	0
AT3G29774	0
AT3G29775	0
AT3G29776	33
AT3G29777	0
AT3G29778	0
AT3G29779	0
AT3G29780	0
AT3G29781	0
AT3G29782	0
AT3G29783	0
AT3G29784	0
AT3G29785	0
AT3G29786	0
AT3G29787	0
AT3G29788	1
AT3G29789	0
AT3G29790	0
AT3G29791	1
AT3G29792	0
AT3G29794	0
AT3G29796	0
AT3G29797	0
AT3G29798	3
AT3G29800	0
AT3G29805	0
AT3G29810	374
AT3G29820	0
AT3G29830	0
AT3G29970	0
AT3G30110	0
AT3G30120	16
AT3G30122	9
AT3G30145	0
AT3G30147	0
AT3G30150	0
AT3G30160	0
AT3G30165	0
AT3G30170	0
AT3G30180	1438
AT3G30183	0
AT3G30187	0
AT3G30190	0
AT3G30200	0
AT3G30210	0
AT3G30211	0
AT3G30212	0
AT3G30213	11
AT3G30214	423
AT3G30216	0
AT3G30218	0
AT3G30219	0
AT3G30220	0
AT3G30222	0
AT3G30230	0
AT3G30235	0
AT3G30240	0
AT3G30245	0
AT3G30247	0
AT3G30250	0
AT3G30260	0
AT3G30280	0
AT3G30281	0
AT3G30290	0
AT3G30300	1252
AT3G30305	0
AT3G30310	0
AT3G30320	0
AT3G30330	0
AT3G30335	0
AT3G30340	0
AT3G30345	0
AT3G30350	1
AT3G30360	0
AT3G30370	0
AT3G30380	540
AT3G30383	0
AT3G30384	0
AT3G30385	0
AT3G30386	0
AT3G30387	0
AT3G30388	0
AT3G30390	4933
AT3G30393	0
AT3G30396	0
AT3G30400	0
AT3G30405	0
AT3G30410	0
AT3G30411	0
AT3G30413	0
AT3G30415	1
AT3G30416	0
AT3G30418	0
AT3G30420	0
AT3G30430	0
AT3G30433	0
AT3G30436	0
AT3G30440	0
AT3G30450	0
AT3G30455	0
AT3G30460	23
AT3G30465	0
AT3G30470	0
AT3G30480	0
AT3G30490	0
AT3G30500	0
AT3G30505	0
AT3G30510	0
AT3G30520	0
AT3G30525	0
AT3G30530	0
AT3G30540	0
AT3G30550	0
AT3G30560	0
AT3G30570	0
AT3G30580	0
AT3G30582	0
AT3G30585	0
AT3G30587	0
AT3G30590	0
AT3G30600	0
AT3G30610	0
AT3G30620	0
AT3G30630	0
AT3G30640	0
AT3G30645	0
AT3G30650	0
AT3G30655	0
AT3G30660	0
AT3G30663	0
AT3G30665	0
AT3G30668	0
AT3G30670	0
AT3G30680	0
AT3G30685	0
AT3G30690	0
AT3G30695	0
AT3G30700	0
AT3G30703	0
AT3G30705	0
AT3G30708	0
AT3G30709	0
AT3G30710	0
AT3G30711	0
AT3G30712	0
AT3G30713	0
AT3G30714	0
AT3G30715	0
AT3G30716	0
AT3G30717	0
AT3G30718	0
AT3G30719	0
AT3G30720	2
AT3G30721	0
AT3G30722	0
AT3G30724	0
AT3G30725	9
AT3G30727	0
AT3G30730	0
AT3G30733	0
AT3G30737	13
AT3G30739	3
AT3G30740	1
AT3G30742	0
AT3G30743	0
AT3G30744	0
AT3G30745	0
AT3G30746	0
AT3G30747	0
AT3G30748	0
AT3G30749	0
AT3G30750	0
AT3G30751	0
AT3G30755	0
AT3G30760	0
AT3G30763	0
AT3G30764	0
AT3G30765	0
AT3G30766	0
AT3G30767	0
AT3G30770	2
AT3G30775	7781
AT3G30780	0
AT3G30790	0
AT3G30800	0
AT3G30802	0
AT3G30803	0
AT3G30805	0
AT3G30810	0
AT3G30811	0
AT3G30812	0
AT3G30813	0
AT3G30814	0
AT3G30815	0
AT3G30816	0
AT3G30817	0
AT3G30818	0
AT3G30819	0
AT3G30820	0
AT3G30821	0
AT3G30823	0
AT3G30825	0
AT3G30827	0
AT3G30830	0
AT3G30831	0
AT3G30832	0
AT3G30833	0
AT3G30834	0
AT3G30835	0
AT3G30836	0
AT3G30837	0
AT3G30838	0
AT3G30839	0
AT3G30840	0
AT3G30841	432
AT3G30842	0
AT3G30843	0
AT3G30844	0
AT3G30845	0
AT3G30846	0
AT3G30847	0
AT3G30848	0
AT3G30852	0
AT3G30859	0
AT3G30867	1
AT3G30875	0
AT3G30885	0
AT3G31005	0
AT3G31023	8
AT3G31161	0
AT3G31300	0
AT3G31310	0
AT3G31312	0
AT3G31314	0
AT3G31317	0
AT3G31320	0
AT3G31330	0
AT3G31340	0
AT3G31350	0
AT3G31355	0
AT3G31356	0
AT3G31357	0
AT3G31358	0
AT3G31359	0
AT3G31360	0
AT3G31365	0
AT3G31367	0
AT3G31370	0
AT3G31373	0
AT3G31374	0
AT3G31375	0
AT3G31377	0
AT3G31380	0
AT3G31390	0
AT3G31395	0
AT3G31402	0
AT3G31403	0
AT3G31406	0
AT3G31410	0
AT3G31420	0
AT3G31422	0
AT3G31425	0
AT3G31430	0
AT3G31440	0
AT3G31442	0
AT3G31450	0
AT3G31460	0
AT3G31470	0
AT3G31475	0
AT3G31490	0
AT3G31500	0
AT3G31510	0
AT3G31530	0
AT3G31540	0
AT3G31550	0
AT3G31560	0
AT3G31630	0
AT3G31720	0
AT3G31810	0
AT3G31900	0
AT3G31902	0
AT3G31903	0
AT3G31904	0
AT3G31905	0
AT3G31906	0
AT3G31908	0
AT3G31909	0
AT3G31910	0
AT3G31915	0
AT3G31920	0
AT3G31925	0
AT3G31930	0
AT3G31935	0
AT3G31940	0
AT3G31945	0
AT3G31950	0
AT3G31955	0
AT3G31960	3
AT3G31970	0
AT3G31980	0
AT3G31990	0
AT3G31993	0
AT3G31996	0
AT3G32000	0
AT3G32010	0
AT3G32020	0
AT3G32021	0
AT3G32022	0
AT3G32023	0
AT3G32024	0
AT3G32026	0
AT3G32027	0
AT3G32028	0
AT3G32029	0
AT3G32030	0
AT3G32031	0
AT3G32032	0
AT3G32033	0
AT3G32035	0
AT3G32040	0
AT3G32043	0
AT3G32047	0
AT3G32050	0
AT3G32060	0
AT3G32070	0
AT3G32080	0
AT3G32090	0
AT3G32091	0
AT3G32092	0
AT3G32093	0
AT3G32095	0
AT3G32110	0
AT3G32112	0
AT3G32115	0
AT3G32116	0
AT3G32118	0
AT3G32130	0
AT3G32135	0
AT3G32140	0
AT3G32150	0
AT3G32160	0
AT3G32164	0
AT3G32168	0
AT3G32172	0
AT3G32176	0
AT3G32180	0
AT3G32190	0
AT3G32195	0
AT3G32200	0
AT3G32205	0
AT3G32210	0
AT3G32220	0
AT3G32223	0
AT3G32226	0
AT3G32230	0
AT3G32240	0
AT3G32250	0
AT3G32260	0
AT3G32270	0
AT3G32275	0
AT3G32280	0
AT3G32290	0
AT3G32295	0
AT3G32300	0
AT3G32305	0
AT3G32310	0
AT3G32313	0
AT3G32316	0
AT3G32320	0
AT3G32330	0
AT3G32340	0
AT3G32360	0
AT3G32370	0
AT3G32371	0
AT3G32373	0
AT3G32375	0
AT3G32377	0
AT3G32380	0
AT3G32383	0
AT3G32385	0
AT3G32387	0
AT3G32389	0
AT3G32391	0
AT3G32393	0
AT3G32394	0
AT3G32395	0
AT3G32397	0
AT3G32400	1
AT3G32405	0
AT3G32410	0
AT3G32415	0
AT3G32420	0
AT3G32425	0
AT3G32435	0
AT3G32445	0
AT3G32455	0
AT3G32465	0
AT3G32475	0
AT3G32677	0
AT3G32880	0
AT3G32890	0
AT3G32893	0
AT3G32894	0
AT3G32895	0
AT3G32896	0
AT3G32897	0
AT3G32898	0
AT3G32899	0
AT3G32900	0
AT3G32901	0
AT3G32902	0
AT3G32903	0
AT3G32904	0
AT3G32910	0
AT3G32912	0
AT3G32914	0
AT3G32917	0
AT3G32920	47
AT3G32925	48
AT3G32930	1009
AT3G32940	666
AT3G32950	0
AT3G32960	0
AT3G32962	0
AT3G32964	0
AT3G32966	0
AT3G32968	0
AT3G32970	0
AT3G32975	0
AT3G32980	1
AT3G32990	0
AT3G33000	0
AT3G33002	0
AT3G33004	0
AT3G33005	0
AT3G33006	0
AT3G33008	0
AT3G33009	0
AT3G33010	0
AT3G33011	0
AT3G33025	0
AT3G33030	0
AT3G33035	0
AT3G33045	0
AT3G33055	0
AT3G33058	0
AT3G33064	0
AT3G33065	0
AT3G33066	0
AT3G33067	0
AT3G33069	0
AT3G33070	0
AT3G33071	0
AT3G33072	0
AT3G33073	0
AT3G33074	0
AT3G33075	0
AT3G33076	0
AT3G33077	0
AT3G33079	0
AT3G33080	0
AT3G33081	0
AT3G33082	0
AT3G33083	0
AT3G33084	0
AT3G33085	0
AT3G33091	0
AT3G33094	0
AT3G33097	0
AT3G33100	0
AT3G33103	0
AT3G33106	0
AT3G33109	0
AT3G33112	0
AT3G33115	0
AT3G33118	0
AT3G33121	0
AT3G33124	0
AT3G33127	0
AT3G33130	0
AT3G33131	0
AT3G33133	0
AT3G33136	0
AT3G33139	0
AT3G33142	0
AT3G33145	0
AT3G33148	0
AT3G33151	0
AT3G33154	0
AT3G33157	0
AT3G33160	0
AT3G33163	0
AT3G33166	0
AT3G33169	0
AT3G33172	0
AT3G33175	0
AT3G33178	0
AT3G33181	0
AT3G33185	0
AT3G33187	0
AT3G33189	0
AT3G33193	0
AT3G33197	0
AT3G33201	0
AT3G33205	0
AT3G33215	0
AT3G33225	0
AT3G33230	0
AT3G33235	18
AT3G33293	0
AT3G33377	5
AT3G33393	0
AT3G33448	6
AT3G33494	0
AT3G33520	623
AT3G33528	9
AT3G33530	1938
AT3G33537	0
AT3G33545	0
AT3G33555	0
AT3G33565	0
AT3G33570	0
AT3G33572	0
AT3G33575	0
AT3G33585	0
AT3G33595	0
AT3G34299	0
AT3G35003	0
AT3G35707	0
AT3G36411	0
AT3G36659	1
AT3G37820	0
AT3G38525	0
AT3G39230	0
AT3G39935	0
AT3G40640	0
AT3G41345	0
AT3G41761	0
AT3G41762	3
AT3G41768	56465
AT3G41979	0
AT3G42047	0
AT3G42050	6677
AT3G42052	690
AT3G42054	0
AT3G42057	0
AT3G42060	0
AT3G42065	0
AT3G42070	0
AT3G42075	0
AT3G42080	0
AT3G42083	0
AT3G42086	0
AT3G42090	0
AT3G42100	0
AT3G42110	0
AT3G42115	0
AT3G42120	0
AT3G42130	0
AT3G42140	0
AT3G42148	0
AT3G42150	349
AT3G42153	0
AT3G42155	0
AT3G42160	0
AT3G42170	1214
AT3G42174	0
AT3G42178	0
AT3G42179	0
AT3G42180	5
AT3G42181	0
AT3G42182	0
AT3G42186	0
AT3G42190	0
AT3G42200	0
AT3G42203	0
AT3G42206	0
AT3G42220	0
AT3G42230	0
AT3G42233	0
AT3G42236	0
AT3G42240	0
AT3G42245	0
AT3G42250	0
AT3G42251	0
AT3G42252	0
AT3G42253	0
AT3G42254	0
AT3G42255	0
AT3G42256	0
AT3G42257	0
AT3G42258	0
AT3G42260	0
AT3G42270	0
AT3G42280	0
AT3G42290	0
AT3G42300	0
AT3G42305	0
AT3G42310	0
AT3G42313	0
AT3G42316	0
AT3G42320	0
AT3G42330	0
AT3G42340	0
AT3G42350	0
AT3G42353	0
AT3G42356	0
AT3G42360	0
AT3G42383	0
AT3G42386	0
AT3G42390	0
AT3G42400	0
AT3G42410	0
AT3G42420	0
AT3G42430	0
AT3G42431	0
AT3G42432	0
AT3G42433	0
AT3G42434	0
AT3G42436	0
AT3G42438	0
AT3G42440	0
AT3G42445	0
AT3G42450	1
AT3G42460	0
AT3G42466	0
AT3G42470	0
AT3G42471	0
AT3G42472	0
AT3G42473	0
AT3G42474	0
AT3G42476	0
AT3G42478	0
AT3G42480	0
AT3G42490	0
AT3G42500	0
AT3G42510	0
AT3G42520	0
AT3G42530	0
AT3G42535	0
AT3G42540	0
AT3G42542	0
AT3G42545	0
AT3G42550	0
AT3G42553	0
AT3G42556	0
AT3G42557	0
AT3G42560	0
AT3G42565	0
AT3G42570	0
AT3G42580	0
AT3G42590	0
AT3G42600	0
AT3G42610	0
AT3G42620	0
AT3G42621	0
AT3G42622	0
AT3G42624	0
AT3G42626	0
AT3G42628	0
AT3G42630	717
AT3G42640	503
AT3G42645	0
AT3G42646	0
AT3G42650	0
AT3G42653	0
AT3G42656	0
AT3G42658	1
AT3G42660	373
AT3G42670	45
AT3G42680	0
AT3G42690	0
AT3G42700	0
AT3G42710	0
AT3G42711	0
AT3G42712	0
AT3G42713	0
AT3G42714	0
AT3G42715	0
AT3G42716	0
AT3G42717	0
AT3G42718	0
AT3G42719	0
AT3G42720	0
AT3G42721	0
AT3G42722	0
AT3G42723	0
AT3G42724	0
AT3G42725	17
AT3G42726	0
AT3G42727	0
AT3G42730	0
AT3G42740	0
AT3G42750	0
AT3G42760	0
AT3G42763	0
AT3G42766	0
AT3G42770	0
AT3G42780	0
AT3G42783	0
AT3G42786	0
AT3G42790	1462
AT3G42791	0
AT3G42792	0
AT3G42794	0
AT3G42796	0
AT3G42798	0
AT3G42800	0
AT3G42803	0
AT3G42806	232
AT3G42810	1
AT3G42820	0
AT3G42830	2
AT3G42835	0
AT3G42836	0
AT3G42837	0
AT3G42850	10
AT3G42860	105
AT3G42870	0
AT3G42875	0
AT3G42880	1
AT3G42883	0
AT3G42886	0
AT3G42890	0
AT3G42900	0
AT3G42910	0
AT3G42913	0
AT3G42916	0
AT3G42920	0
AT3G42922	0
AT3G42924	0
AT3G42927	0
AT3G42930	0
AT3G42935	0
AT3G42940	0
AT3G42945	0
AT3G42950	755
AT3G42960	6
AT3G42980	0
AT3G42990	0
AT3G42993	0
AT3G42995	0
AT3G42996	0
AT3G43000	0
AT3G43005	0
AT3G43020	0
AT3G43025	0
AT3G43040	0
AT3G43050	0
AT3G43060	0
AT3G43070	0
AT3G43080	0
AT3G43083	0
AT3G43090	0
AT3G43095	0
AT3G43100	0
AT3G43110	22
AT3G43120	1
AT3G43123	0
AT3G43126	0
AT3G43128	0
AT3G43130	0
AT3G43140	0
AT3G43141	0
AT3G43142	0
AT3G43144	0
AT3G43146	0
AT3G43147	0
AT3G43148	0
AT3G43150	0
AT3G43151	0
AT3G43152	0
AT3G43153	0
AT3G43154	0
AT3G43156	0
AT3G43157	0
AT3G43158	0
AT3G43160	0
AT3G43170	0
AT3G43175	0
AT3G43180	0
AT3G43190	6
AT3G43200	0
AT3G43205	0
AT3G43210	253
AT3G43220	1015
AT3G43230	506
AT3G43240	900
AT3G43250	0
AT3G43251	0
AT3G43260	0
AT3G43270	1869
AT3G43280	0
AT3G43290	0
AT3G43291	0
AT3G43300	3992
AT3G43302	0
AT3G43303	0
AT3G43304	0
AT3G43307	0
AT3G43310	0
AT3G43315	0
AT3G43320	0
AT3G43330	0
AT3G43340	2
AT3G43350	0
AT3G43352	0
AT3G43355	0
AT3G43356	0
AT3G43357	0
AT3G43358	0
AT3G43359	0
AT3G43360	0
AT3G43370	0
AT3G43380	0
AT3G43390	0
AT3G43400	0
AT3G43410	0
AT3G43415	0
AT3G43420	0
AT3G43425	0
AT3G43430	210
AT3G43432	0
AT3G43433	0
AT3G43436	0
AT3G43440	284
AT3G43442	0
AT3G43444	0
AT3G43447	0
AT3G43450	0
AT3G43460	0
AT3G43470	0
AT3G43480	0
AT3G43485	0
AT3G43490	0
AT3G43500	0
AT3G43503	0
AT3G43505	3
AT3G43510	565
AT3G43520	1287
AT3G43521	0
AT3G43522	0
AT3G43523	0
AT3G43524	0
AT3G43526	0
AT3G43528	0
AT3G43530	0
AT3G43540	570
AT3G43546	0
AT3G43550	0
AT3G43563	0
AT3G43566	0
AT3G43570	0
AT3G43571	0
AT3G43572	0
AT3G43573	0
AT3G43574	0
AT3G43575	0
AT3G43580	25
AT3G43583	0
AT3G43586	0
AT3G43590	511
AT3G43600	24
AT3G43610	1053
AT3G43620	0
AT3G43622	0
AT3G43625	0
AT3G43630	0
AT3G43635	0
AT3G43640	0
AT3G43645	0
AT3G43650	0
AT3G43652	0
AT3G43654	0
AT3G43657	0
AT3G43660	0
AT3G43670	56
AT3G43675	0
AT3G43680	0
AT3G43681	0
AT3G43682	0
AT3G43684	0
AT3G43686	0
AT3G43688	0
AT3G43690	739
AT3G43700	454
AT3G43710	0
AT3G43715	0
AT3G43720	5359
AT3G43723	0
AT3G43726	0
AT3G43730	0
AT3G43740	1207
AT3G43750	0
AT3G43760	0
AT3G43770	0
AT3G43780	0
AT3G43790	25
AT3G43800	53
AT3G43810	3362
AT3G43820	0
AT3G43825	0
AT3G43826	0
AT3G43828	1
AT3G43830	0
AT3G43832	0
AT3G43833	0
AT3G43835	0
AT3G43837	0
AT3G43840	26
AT3G43850	0
AT3G43860	8
AT3G43862	0
AT3G43863	0
AT3G43864	0
AT3G43867	0
AT3G43870	0
AT3G43880	0
AT3G43890	0
AT3G43910	0
AT3G43920	343
AT3G43930	2
AT3G43940	0
AT3G43950	0
AT3G43955	542
AT3G43960	972
AT3G43970	0
AT3G43980	1026
AT3G43990	0
AT3G44000	1
AT3G44005	0
AT3G44006	0
AT3G44010	4792
AT3G44020	188
AT3G44030	0
AT3G44035	0
AT3G44042	0
AT3G44045	0
AT3G44050	79
AT3G44060	0
AT3G44070	1
AT3G44080	0
AT3G44090	0
AT3G44093	0
AT3G44096	0
AT3G44100	1285
AT3G44110	10030
AT3G44115	0
AT3G44117	0
AT3G44120	5
AT3G44130	0
AT3G44140	0
AT3G44150	648
AT3G44160	416
AT3G44170	0
AT3G44175	0
AT3G44180	0
AT3G44190	368
AT3G44200	113
AT3G44205	57
AT3G44210	0
AT3G44212	0
AT3G44215	0
AT3G44220	30
AT3G44230	0
AT3G44235	0
AT3G44240	0
AT3G44245	0
AT3G44250	10
AT3G44260	26
AT3G44261	0
AT3G44262	0
AT3G44264	0
AT3G44265	0
AT3G44267	0
AT3G44270	0
AT3G44274	0
AT3G44280	711
AT3G44290	0
AT3G44300	323
AT3G44310	8357
AT3G44320	187
AT3G44325	0
AT3G44326	212
AT3G44330	3181
AT3G44340	3941
AT3G44350	0
AT3G44370	384
AT3G44380	140
AT3G44390	0
AT3G44400	527
AT3G44405	2
AT3G44410	17
AT3G44420	33
AT3G44425	0
AT3G44428	0
AT3G44430	742
AT3G44435	0
AT3G44440	3
AT3G44444	0
AT3G44450	292
AT3G44460	1
AT3G44470	0
AT3G44480	724
AT3G44485	0
AT3G44490	4
AT3G44500	0
AT3G44510	0
AT3G44516	0
AT3G44530	625
AT3G44540	1
AT3G44550	1
AT3G44555	0
AT3G44560	1
AT3G44570	0
AT3G44580	4
AT3G44590	741
AT3G44600	825
AT3G44605	0
AT3G44610	251
AT3G44620	1117
AT3G44630	367
AT3G44635	0
AT3G44640	0
AT3G44650	0
AT3G44660	0
AT3G44665	0
AT3G44670	603
AT3G44680	419
AT3G44690	144
AT3G44695	0
AT3G44700	0
AT3G44703	17
AT3G44704	0
AT3G44705	22
AT3G44710	0
AT3G44713	47
AT3G44716	30
AT3G44717	0
AT3G44718	0
AT3G44720	144
AT3G44730	126
AT3G44735	1317
AT3G44740	178
AT3G44750	1415
AT3G44753	47
AT3G44755	0
AT3G44757	0
AT3G44760	0
AT3G44763	0
AT3G44765	11
AT3G44766	0
AT3G44769	5
AT3G44770	39
AT3G44780	0
AT3G44785	0
AT3G44790	27
AT3G44793	0
AT3G44796	0
AT3G44798	558
AT3G44800	109
AT3G44805	0
AT3G44810	0
AT3G44820	71
AT3G44830	5
AT3G44840	0
AT3G44850	361
AT3G44860	10
AT3G44870	0
AT3G44880	656
AT3G44890	2730
AT3G44900	9
AT3G44910	0
AT3G44920	0
AT3G44930	0
AT3G44935	0
AT3G44940	255
AT3G44950	1
AT3G44955	0
AT3G44960	14
AT3G44970	0
AT3G44980	0
AT3G44990	10
AT3G45000	0
AT3G45010	328
AT3G45020	138
AT3G45030	1893
AT3G45040	405
AT3G45050	459
AT3G45060	24
AT3G45070	0
AT3G45080	0
AT3G45090	902
AT3G45093	0
AT3G45095	1
AT3G45100	641
AT3G45110	0
AT3G45120	0
AT3G45130	0
AT3G45140	25955
AT3G45150	0
AT3G45160	8
AT3G45170	0
AT3G45180	0
AT3G45190	1589
AT3G45200	0
AT3G45210	158
AT3G45220	0
AT3G45230	189
AT3G45240	891
AT3G45243	0
AT3G45245	0
AT3G45248	0
AT3G45250	0
AT3G45252	1
AT3G45253	0
AT3G45256	0
AT3G45260	9
AT3G45270	0
AT3G45275	0
AT3G45280	15
AT3G45285	0
AT3G45290	46
AT3G45300	982
AT3G45310	1914
AT3G45320	0
AT3G45330	0
AT3G45340	0
AT3G45350	0
AT3G45360	0
AT3G45370	0
AT3G45380	0
AT3G45390	17
AT3G45400	433
AT3G45410	14
AT3G45420	101
AT3G45430	7
AT3G45440	15
AT3G45443	236
AT3G45446	0
AT3G45450	0
AT3G45460	0
AT3G45470	0
AT3G45480	0
AT3G45490	0
AT3G45500	0
AT3G45510	0
AT3G45520	0
AT3G45525	0
AT3G45530	71
AT3G45540	0
AT3G45550	0
AT3G45555	0
AT3G45560	0
AT3G45570	0
AT3G45577	0
AT3G45580	0
AT3G45590	138
AT3G45600	1380
AT3G45610	18
AT3G45620	650
AT3G45630	1560
AT3G45638	0
AT3G45640	312
AT3G45645	0
AT3G45650	24
AT3G45660	0
AT3G45670	0
AT3G45673	0
AT3G45680	10
AT3G45690	0
AT3G45700	0
AT3G45710	133
AT3G45720	0
AT3G45730	7
AT3G45740	434
AT3G45750	253
AT3G45755	0
AT3G45760	0
AT3G45770	918
AT3G45775	0
AT3G45780	873
AT3G45790	0
AT3G45800	0
AT3G45810	0
AT3G45820	0
AT3G45830	866
AT3G45840	0
AT3G45850	2143
AT3G45851	0
AT3G45860	7
AT3G45870	118
AT3G45880	59
AT3G45890	254
AT3G45900	322
AT3G45910	0
AT3G45920	0
AT3G45930	273
AT3G45935	0
AT3G45940	27
AT3G45950	0
AT3G45955	0
AT3G45960	4
AT3G45965	0
AT3G45970	1380
AT3G45980	1399
AT3G45990	0
AT3G46000	1775
AT3G46010	2247
AT3G46020	158
AT3G46030	1563
AT3G46040	2280
AT3G46050	0
AT3G46060	3122
AT3G46070	0
AT3G46080	1
AT3G46086	0
AT3G46090	0
AT3G46100	604
AT3G46110	5
AT3G46120	0
AT3G46130	1
AT3G46140	0
AT3G46150	19
AT3G46160	0
AT3G46170	6
AT3G46180	529
AT3G46183	0
AT3G46186	0
AT3G46190	0
AT3G46200	267
AT3G46210	469
AT3G46220	904
AT3G46230	0
AT3G46240	0
AT3G46250	0
AT3G46260	0
AT3G46270	1
AT3G46280	1
AT3G46290	482
AT3G46300	1
AT3G46310	16
AT3G46320	220
AT3G46330	0
AT3G46340	0
AT3G46345	0
AT3G46350	0
AT3G46355	0
AT3G46360	0
AT3G46370	1
AT3G46375	0
AT3G46380	0
AT3G46382	0
AT3G46384	0
AT3G46385	903
AT3G46387	0
AT3G46390	0
AT3G46400	0
AT3G46410	0
AT3G46420	0
AT3G46430	3759
AT3G46440	1854
AT3G46450	1843
AT3G46460	871
AT3G46470	0
AT3G46480	0
AT3G46482	0
AT3G46484	0
AT3G46487	0
AT3G46490	2
AT3G46500	0
AT3G46510	1016
AT3G46520	46
AT3G46530	625
AT3G46540	1361
AT3G46550	1135
AT3G46560	1141
AT3G46565	0
AT3G46570	0
AT3G46580	246
AT3G46585	0
AT3G46590	1492
AT3G46600	770
AT3G46610	371
AT3G46613	0
AT3G46614	0
AT3G46616	0
AT3G46617	0
AT3G46620	533
AT3G46630	786
AT3G46640	2503
AT3G46650	0
AT3G46658	13
AT3G46660	0
AT3G46666	0
AT3G46668	65
AT3G46670	0
AT3G46680	2
AT3G46690	0
AT3G46700	0
AT3G46710	0
AT3G46720	1
AT3G46730	3
AT3G46735	0
AT3G46740	3163
AT3G46750	0
AT3G46760	0
AT3G46770	0
AT3G46780	2427
AT3G46790	409
AT3G46800	0
AT3G46810	0
AT3G46820	731
AT3G46830	884
AT3G46840	0
AT3G46845	244
AT3G46850	0
AT3G46860	0
AT3G46870	131
AT3G46875	0
AT3G46880	1
AT3G46890	50
AT3G46900	0
AT3G46910	0
AT3G46911	1
AT3G46920	367
AT3G46930	155
AT3G46940	132
AT3G46950	164
AT3G46960	894
AT3G46970	5624
AT3G46980	460
AT3G46990	56
AT3G47000	558
AT3G47010	84
AT3G47020	0
AT3G47021	0
AT3G47030	6
AT3G47040	0
AT3G47050	0
AT3G47060	655
AT3G47070	1459
AT3G47080	429
AT3G47090	2
AT3G47100	3
AT3G47110	25
AT3G47120	324
AT3G47130	2
AT3G47140	0
AT3G47150	0
AT3G47160	1097
AT3G47165	0
AT3G47170	0
AT3G47180	11
AT3G47190	0
AT3G47200	0
AT3G47210	0
AT3G47220	0
AT3G47230	0
AT3G47240	0
AT3G47250	50
AT3G47260	0
AT3G47270	0
AT3G47280	0
AT3G47290	852
AT3G47295	31
AT3G47300	271
AT3G47310	0
AT3G47320	0
AT3G47330	0
AT3G47340	37
AT3G47341	0
AT3G47342	20
AT3G47347	58
AT3G47348	178
AT3G47350	3751
AT3G47360	274
AT3G47370	2106
AT3G47380	113
AT3G47390	631
AT3G47400	99
AT3G47410	0
AT3G47420	166
AT3G47430	42
AT3G47440	0
AT3G47450	548
AT3G47460	166
AT3G47470	10451
AT3G47480	1
AT3G47490	441
AT3G47500	123
AT3G47510	6
AT3G47520	3205
AT3G47530	59
AT3G47540	189
AT3G47550	1298
AT3G47560	248
AT3G47570	5
AT3G47580	12
AT3G47590	1797
AT3G47600	1082
AT3G47610	466
AT3G47620	88
AT3G47630	327
AT3G47640	101
AT3G47650	2158
AT3G47660	4
AT3G47670	431
AT3G47675	142
AT3G47680	1198
AT3G47690	231
AT3G47700	356
AT3G47710	0
AT3G47720	0
AT3G47730	575
AT3G47740	0
AT3G47750	37
AT3G47760	0
AT3G47770	0
AT3G47780	68
AT3G47790	0
AT3G47800	2188
AT3G47810	1554
AT3G47820	96
AT3G47830	39
AT3G47833	1756
AT3G47836	1082
AT3G47840	32
AT3G47850	505
AT3G47860	1722
AT3G47870	0
AT3G47875	38
AT3G47890	1417
AT3G47910	1654
AT3G47920	0
AT3G47930	1117
AT3G47940	344
AT3G47950	364
AT3G47960	946
AT3G47965	403
AT3G47980	0
AT3G47990	803
AT3G48000	4622
AT3G48010	6
AT3G48020	0
AT3G48030	1242
AT3G48040	173
AT3G48050	1622
AT3G48057	0
AT3G48058	0
AT3G48060	1395
AT3G48070	837
AT3G48080	1
AT3G48090	387
AT3G48100	619
AT3G48110	1489
AT3G48115	439
AT3G48120	245
AT3G48130	2
AT3G48131	0
AT3G48140	6832
AT3G48150	146
AT3G48160	70
AT3G48170	1907
AT3G48180	519
AT3G48185	55
AT3G48187	97
AT3G48190	418
AT3G48195	730
AT3G48200	628
AT3G48201	0
AT3G48205	0
AT3G48208	0
AT3G48209	0
AT3G48210	255
AT3G48220	0
AT3G48230	10
AT3G48231	4
AT3G48235	7
AT3G48240	34
AT3G48250	336
AT3G48260	1
AT3G48270	0
AT3G48275	0
AT3G48280	88
AT3G48290	285
AT3G48298	0
AT3G48300	0
AT3G48310	4
AT3G48320	4
AT3G48330	590
AT3G48340	0
AT3G48343	0
AT3G48344	0
AT3G48346	0
AT3G48350	42
AT3G48360	61
AT3G48370	0
AT3G48380	726
AT3G48390	35
AT3G48400	0
AT3G48410	1963
AT3G48420	709
AT3G48425	248
AT3G48430	992
AT3G48440	362
AT3G48450	3
AT3G48460	590
AT3G48470	133
AT3G48475	0
AT3G48480	34
AT3G48490	39
AT3G48500	1335
AT3G48510	332
AT3G48515	0
AT3G48520	3
AT3G48523	0
AT3G48526	0
AT3G48530	1148
AT3G48540	46
AT3G48550	17
AT3G48560	4855
AT3G48570	986
AT3G48580	17
AT3G48590	579
AT3G48600	255
AT3G48610	3397
AT3G48620	1
AT3G48630	0
AT3G48640	1
AT3G48650	0
AT3G48660	8
AT3G48670	825
AT3G48675	0
AT3G48680	1165
AT3G48690	4609
AT3G48700	33
AT3G48710	1005
AT3G48720	9
AT3G48730	1620
AT3G48740	13
AT3G48745	0
AT3G48750	1389
AT3G48760	1039
AT3G48770	69
AT3G48780	987
AT3G48790	1
AT3G48800	114
AT3G48810	132
AT3G48820	687
AT3G48830	242
AT3G48835	26
AT3G48840	4
AT3G48850	0
AT3G48860	888
AT3G48870	3236
AT3G48880	675
AT3G48890	2531
AT3G48900	18
AT3G48920	0
AT3G48930	6010
AT3G48940	0
AT3G48950	2
AT3G48960	0
AT3G48970	23
AT3G48980	4807
AT3G48990	1665
AT3G49000	473
AT3G49010	6799
AT3G49020	0
AT3G49030	0
AT3G49040	1
AT3G49045	0
AT3G49050	430
AT3G49055	21
AT3G49060	1307
AT3G49070	41
AT3G49080	910
AT3G49100	470
AT3G49110	2178
AT3G49115	0
AT3G49120	8131
AT3G49130	1
AT3G49140	1220
AT3G49142	81
AT3G49150	0
AT3G49155	7
AT3G49160	281
AT3G49162	0
AT3G49170	317
AT3G49180	268
AT3G49190	12
AT3G49200	2
AT3G49210	273
AT3G49220	10916
AT3G49230	0
AT3G49240	0
AT3G49250	389
AT3G49260	366
AT3G49270	665
AT3G49280	0
AT3G49290	601
AT3G49300	0
AT3G49305	0
AT3G49307	2
AT3G49310	1194
AT3G49320	317
AT3G49330	99
AT3G49340	0
AT3G49350	426
AT3G49360	146
AT3G49370	47
AT3G49380	1
AT3G49390	1874
AT3G49400	214
AT3G49410	68
AT3G49420	100
AT3G49430	1826
AT3G49440	0
AT3G49450	0
AT3G49460	0
AT3G49470	1410
AT3G49480	3
AT3G49490	2141
AT3G49500	604
AT3G49510	51
AT3G49520	0
AT3G49530	1589
AT3G49540	10
AT3G49550	454
AT3G49551	28
AT3G49560	1043
AT3G49570	9
AT3G49580	0
AT3G49590	754
AT3G49600	663
AT3G49601	1497
AT3G49610	0
AT3G49620	1
AT3G49630	45
AT3G49640	385
AT3G49645	236
AT3G49650	223
AT3G49660	224
AT3G49668	0
AT3G49670	292
AT3G49680	1287
AT3G49690	14
AT3G49700	0
AT3G49710	122
AT3G49720	4370
AT3G49725	385
AT3G49730	149
AT3G49740	0
AT3G49744	0
AT3G49750	27
AT3G49760	0
AT3G49765	0
AT3G49770	0
AT3G49780	2
AT3G49790	574
AT3G49796	0
AT3G49800	1100
AT3G49810	1205
AT3G49820	14
AT3G49830	13
AT3G49832	0
AT3G49840	394
AT3G49845	33
AT3G49850	503
AT3G49860	2
AT3G49870	1130
AT3G49880	396
AT3G49890	218
AT3G49900	116
AT3G49910	9573
AT3G49920	142
AT3G49925	0
AT3G49930	25
AT3G49940	479
AT3G49950	0
AT3G49960	0
AT3G49970	0
AT3G49980	0
AT3G49990	998
AT3G50000	2119
AT3G50010	2
AT3G50020	0
AT3G50030	0
AT3G50040	123
AT3G50050	419
AT3G50060	342
AT3G50070	381
AT3G50080	395
AT3G50090	0
AT3G50100	264
AT3G50110	505
AT3G50120	445
AT3G50123	0
AT3G50130	0
AT3G50140	0
AT3G50150	0
AT3G50160	0
AT3G50170	0
AT3G50180	0
AT3G50190	0
AT3G50200	0
AT3G50210	939
AT3G50220	77
AT3G50230	9
AT3G50240	653
AT3G50250	0
AT3G50260	10
AT3G50270	309
AT3G50280	201
AT3G50290	0
AT3G50295	0
AT3G50300	0
AT3G50301	0
AT3G50310	10
AT3G50320	0
AT3G50330	0
AT3G50340	540
AT3G50350	273
AT3G50360	2733
AT3G50370	4529
AT3G50373	0
AT3G50376	0
AT3G50380	913
AT3G50390	28
AT3G50400	0
AT3G50410	40
AT3G50420	72
AT3G50430	321
AT3G50440	65
AT3G50450	0
AT3G50460	0
AT3G50470	0
AT3G50480	9
AT3G50490	0
AT3G50500	3302
AT3G50505	0
AT3G50510	0
AT3G50520	691
AT3G50530	1394
AT3G50540	0
AT3G50550	2329
AT3G50560	43
AT3G50570	4
AT3G50580	0
AT3G50590	3159
AT3G50610	0
AT3G50620	254
AT3G50625	146
AT3G50630	1648
AT3G50640	2
AT3G50650	131
AT3G50660	516
AT3G50665	0
AT3G50670	2218
AT3G50680	0
AT3G50685	761
AT3G50690	1283
AT3G50700	198
AT3G50710	0
AT3G50720	0
AT3G50730	0
AT3G50740	8
AT3G50750	6
AT3G50755	0
AT3G50760	531
AT3G50770	35
AT3G50780	432
AT3G50790	731
AT3G50800	35
AT3G50808	3
AT3G50810	1574
AT3G50820	2440
AT3G50825	18
AT3G50830	415
AT3G50835	0
AT3G50840	2
AT3G50845	116
AT3G50850	93
AT3G50860	407
AT3G50870	4
AT3G50880	635
AT3G50890	454
AT3G50895	0
AT3G50900	430
AT3G50910	1554
AT3G50920	429
AT3G50925	0
AT3G50930	36
AT3G50940	6
AT3G50950	527
AT3G50960	322
AT3G50970	6
AT3G50980	0
AT3G50990	0
AT3G51000	1699
AT3G51010	855
AT3G51020	0
AT3G51030	129
AT3G51040	299
AT3G51050	1988
AT3G51060	159
AT3G51070	0
AT3G51075	6
AT3G51080	301
AT3G51090	313
AT3G51100	1143
AT3G51110	419
AT3G51120	873
AT3G51130	1121
AT3G51135	0
AT3G51140	827
AT3G51150	4028
AT3G51160	2499
AT3G51171	0
AT3G51180	113
AT3G51190	0
AT3G51200	0
AT3G51210	0
AT3G51220	321
AT3G51230	29
AT3G51238	0
AT3G51240	16
AT3G51250	2227
AT3G51260	2689
AT3G51265	0
AT3G51270	1014
AT3G51280	54
AT3G51290	250
AT3G51300	789
AT3G51310	2008
AT3G51320	177
AT3G51325	29
AT3G51330	25
AT3G51340	33
AT3G51350	18
AT3G51360	0
AT3G51370	3812
AT3G51375	1
AT3G51380	29
AT3G51390	782
AT3G51400	222
AT3G51410	104
AT3G51420	503
AT3G51430	238
AT3G51440	19
AT3G51450	398
AT3G51460	1145
AT3G51470	206
AT3G51478	13
AT3G51480	101
AT3G51490	8
AT3G51500	544
AT3G51510	654
AT3G51520	580
AT3G51530	298
AT3G51540	1
AT3G51550	7102
AT3G51560	4
AT3G51570	2
AT3G51580	757
AT3G51590	2
AT3G51600	520
AT3G51610	855
AT3G51620	1025
AT3G51630	2509
AT3G51640	1882
AT3G51642	22
AT3G51644	1
AT3G51650	892
AT3G51660	4
AT3G51670	502
AT3G51680	0
AT3G51690	0
AT3G51700	0
AT3G51710	22
AT3G51720	82
AT3G51730	3270
AT3G51740	246
AT3G51750	0
AT3G51760	44
AT3G51770	879
AT3G51780	900
AT3G51790	303
AT3G51800	3054
AT3G51810	0
AT3G51820	1490
AT3G51830	405
AT3G51840	4050
AT3G51850	1582
AT3G51860	3079
AT3G51870	196
AT3G51880	1708
AT3G51890	97
AT3G51895	4294
AT3G51910	1
AT3G51920	6
AT3G51930	18
AT3G51940	175
AT3G51950	1418
AT3G51960	7
AT3G51970	0
AT3G51980	1719
AT3G51990	337
AT3G52000	0
AT3G52003	0
AT3G52010	17
AT3G52020	0
AT3G52030	684
AT3G52040	96
AT3G52050	509
AT3G52055	0
AT3G52060	813
AT3G52070	0
AT3G52072	40
AT3G52075	0
AT3G52080	0
AT3G52090	2115
AT3G52100	441
AT3G52105	64
AT3G52110	72
AT3G52115	25
AT3G52120	887
AT3G52130	0
AT3G52140	2725
AT3G52150	3509
AT3G52155	493
AT3G52160	0
AT3G52170	348
AT3G52180	918
AT3G52190	514
AT3G52200	2389
AT3G52210	183
AT3G52220	1041
AT3G52230	1684
AT3G52240	773
AT3G52250	1202
AT3G52260	213
AT3G52270	35
AT3G52280	488
AT3G52285	0
AT3G52290	1096
AT3G52300	11860
AT3G52310	6
AT3G52320	0
AT3G52330	0
AT3G52340	1175
AT3G52345	0
AT3G52350	0
AT3G52360	58
AT3G52370	279
AT3G52380	2189
AT3G52390	241
AT3G52400	90
AT3G52410	0
AT3G52420	201
AT3G52430	89
AT3G52440	0
AT3G52450	12
AT3G52460	10
AT3G52470	4893
AT3G52480	106
AT3G52490	59
AT3G52500	2020
AT3G52510	0
AT3G52520	4
AT3G52525	5
AT3G52526	30
AT3G52527	0
AT3G52530	26
AT3G52535	81
AT3G52540	16
AT3G52550	1
AT3G52560	3252
AT3G52561	0
AT3G52565	3
AT3G52570	568
AT3G52580	2457
AT3G52590	9711
AT3G52600	2
AT3G52605	0
AT3G52610	340
AT3G52620	0
AT3G52630	250
AT3G52640	1540
AT3G52660	643
AT3G52670	33
AT3G52680	157
AT3G52690	0
AT3G52700	0
AT3G52705	0
AT3G52710	577
AT3G52720	6
AT3G52730	4109
AT3G52740	92
AT3G52742	0
AT3G52748	0
AT3G52750	890
AT3G52760	327
AT3G52765	0
AT3G52770	38
AT3G52780	1
AT3G52790	0
AT3G52800	1024
AT3G52810	0
AT3G52820	134
AT3G52830	0
AT3G52840	417
AT3G52850	4980
AT3G52860	252
AT3G52870	3234
AT3G52880	10404
AT3G52890	707
AT3G52900	344
AT3G52905	281
AT3G52910	4
AT3G52920	819
AT3G52930	19385
AT3G52940	561
AT3G52941	0
AT3G52950	396
AT3G52955	0
AT3G52957	0
AT3G52960	4133
AT3G52970	0
AT3G52980	0
AT3G52990	6894
AT3G53000	346
AT3G53010	119
AT3G53015	33
AT3G53016	31
AT3G53020	12745
AT3G53030	395
AT3G53040	801
AT3G53050	0
AT3G53060	0
AT3G53065	0
AT3G53070	0
AT3G53075	0
AT3G53080	0
AT3G53090	475
AT3G53100	65
AT3G53110	1921
AT3G53120	537
AT3G53130	799
AT3G53140	0
AT3G53150	0
AT3G53160	28
AT3G53170	60
AT3G53180	589
AT3G53190	238
AT3G53200	0
AT3G53210	179
AT3G53220	91
AT3G53230	405
AT3G53232	27
AT3G53235	37
AT3G53240	249
AT3G53250	1
AT3G53260	1414
AT3G53270	1098
AT3G53280	256
AT3G53290	0
AT3G53294	0
AT3G53300	0
AT3G53305	0
AT3G53310	196
AT3G53320	191
AT3G53330	0
AT3G53340	469
AT3G53342	0
AT3G53350	287
AT3G53360	113
AT3G53365	17
AT3G53370	425
AT3G53380	211
AT3G53390	1002
AT3G53400	786
AT3G53403	5
AT3G53410	300
AT3G53420	1177
AT3G53430	5868
AT3G53440	164
AT3G53450	9
AT3G53460	10915
AT3G53470	234
AT3G53480	22
AT3G53490	132
AT3G53500	1972
AT3G53510	201
AT3G53520	3018
AT3G53530	10
AT3G53540	189
AT3G53550	0
AT3G53560	1145
AT3G53570	564
AT3G53580	1375
AT3G53590	0
AT3G53600	38
AT3G53610	2798
AT3G53611	0
AT3G53620	1580
AT3G53630	996
AT3G53640	1
AT3G53650	102
AT3G53670	2638
AT3G53680	100
AT3G53690	45
AT3G53700	317
AT3G53710	1787
AT3G53720	115
AT3G53730	1397
AT3G53740	6444
AT3G53750	2401
AT3G53760	727
AT3G53770	0
AT3G53775	0
AT3G53780	2423
AT3G53790	0
AT3G53800	595
AT3G53810	240
AT3G53820	0
AT3G53830	126
AT3G53840	11
AT3G53850	232
AT3G53860	86
AT3G53870	7270
AT3G53880	485
AT3G53890	6999
AT3G53900	582
AT3G53910	0
AT3G53920	1001
AT3G53930	293
AT3G53940	184
AT3G53950	297
AT3G53960	268
AT3G53965	0
AT3G53970	948
AT3G53980	3
AT3G53990	10611
AT3G54000	1128
AT3G54010	4156
AT3G54020	500
AT3G54030	944
AT3G54040	78
AT3G54050	3462
AT3G54060	5
AT3G54065	0
AT3G54070	0
AT3G54080	413
AT3G54085	73
AT3G54090	781
AT3G54100	260
AT3G54110	2641
AT3G54120	48
AT3G54130	189
AT3G54140	484
AT3G54150	3
AT3G54160	14
AT3G54170	633
AT3G54180	42
AT3G54190	1413
AT3G54200	846
AT3G54210	2997
AT3G54220	761
AT3G54230	1067
AT3G54240	0
AT3G54250	1801
AT3G54260	192
AT3G54270	146
AT3G54280	1290
AT3G54290	453
AT3G54300	1062
AT3G54310	0
AT3G54320	210
AT3G54340	49
AT3G54350	798
AT3G54360	1594
AT3G54363	62
AT3G54366	389
AT3G54380	458
AT3G54390	362
AT3G54400	346
AT3G54410	0
AT3G54420	1
AT3G54430	0
AT3G54440	2183
AT3G54450	0
AT3G54460	869
AT3G54470	1085
AT3G54480	931
AT3G54490	0
AT3G54500	716
AT3G54510	1
AT3G54520	0
AT3G54530	0
AT3G54540	1683
AT3G54550	0
AT3G54560	327
AT3G54570	0
AT3G54580	1
AT3G54590	0
AT3G54600	231
AT3G54610	354
AT3G54620	1358
AT3G54625	3
AT3G54630	0
AT3G54640	822
AT3G54650	1018
AT3G54660	1706
AT3G54670	1558
AT3G54680	443
AT3G54690	1179
AT3G54700	0
AT3G54710	81
AT3G54720	15
AT3G54730	0
AT3G54740	198
AT3G54750	244
AT3G54760	2129
AT3G54770	27
AT3G54780	41
AT3G54790	482
AT3G54800	6
AT3G54810	375
AT3G54820	5411
AT3G54823	0
AT3G54826	935
AT3G54830	19
AT3G54840	1673
AT3G54850	803
AT3G54860	867
AT3G54870	76
AT3G54880	1062
AT3G54890	7543
AT3G54900	356
AT3G54910	225
AT3G54920	1574
AT3G54925	0
AT3G54930	287
AT3G54940	818
AT3G54950	67
AT3G54960	3145
AT3G54970	313
AT3G54980	321
AT3G54990	102
AT3G55000	792
AT3G55005	577
AT3G55010	659
AT3G55020	1675
AT3G55030	495
AT3G55040	323
AT3G55050	692
AT3G55060	48
AT3G55070	644
AT3G55080	273
AT3G55090	107
AT3G55100	0
AT3G55110	532
AT3G55120	1918
AT3G55130	4914
AT3G55140	1514
AT3G55150	23
AT3G55160	447
AT3G55170	831
AT3G55180	0
AT3G55190	0
AT3G55200	148
AT3G55210	1
AT3G55220	157
AT3G55230	0
AT3G55240	2
AT3G55250	761
AT3G55252	0
AT3G55254	0
AT3G55258	0
AT3G55260	365
AT3G55270	1727
AT3G55280	3528
AT3G55290	2378
AT3G55300	0
AT3G55310	12
AT3G55320	567
AT3G55330	1359
AT3G55340	360
AT3G55350	235
AT3G55360	5778
AT3G55370	13
AT3G55380	1052
AT3G55390	67
AT3G55400	1122
AT3G55410	5063
AT3G55420	1692
AT3G55430	1939
AT3G55440	16166
AT3G55450	382
AT3G55460	1366
AT3G55470	539
AT3G55480	1132
AT3G55485	1
AT3G55490	125
AT3G55500	250
AT3G55510	389
AT3G55512	0
AT3G55513	0
AT3G55515	0
AT3G55520	502
AT3G55530	295
AT3G55540	0
AT3G55550	0
AT3G55560	1
AT3G55566	0
AT3G55570	0
AT3G55580	22
AT3G55590	0
AT3G55600	168
AT3G55605	390
AT3G55610	1300
AT3G55620	1521
AT3G55630	998
AT3G55640	207
AT3G55646	43
AT3G55650	0
AT3G55660	25
AT3G55665	0
AT3G55670	2
AT3G55672	0
AT3G55677	0
AT3G55680	0
AT3G55690	850
AT3G55700	1792
AT3G55710	438
AT3G55720	12
AT3G55730	893
AT3G55734	0
AT3G55735	0
AT3G55740	600
AT3G55750	3232
AT3G55760	1688
AT3G55770	3117
AT3G55780	0
AT3G55790	0
AT3G55795	0
AT3G55800	4738
AT3G55810	0
AT3G55820	24
AT3G55830	620
AT3G55840	7
AT3G55850	404
AT3G55860	0
AT3G55870	68
AT3G55880	206
AT3G55890	6
AT3G55900	0
AT3G55910	1
AT3G55920	443
AT3G55930	0
AT3G55935	0
AT3G55940	182
AT3G55950	98
AT3G55960	496
AT3G55970	50
AT3G55980	562
AT3G55990	501
AT3G56000	1
AT3G56010	673
AT3G56020	1240
AT3G56030	69
AT3G56040	701
AT3G56050	2070
AT3G56060	6170
AT3G56070	2376
AT3G56080	250
AT3G56085	0
AT3G56090	1931
AT3G56100	42
AT3G56110	800
AT3G56120	565
AT3G56130	3329
AT3G56140	666
AT3G56150	5379
AT3G56160	581
AT3G56170	704
AT3G56180	0
AT3G56190	2664
AT3G56200	25
AT3G56210	587
AT3G56220	521
AT3G56230	8
AT3G56240	594
AT3G56250	48
AT3G56260	23
AT3G56270	175
AT3G56275	5
AT3G56277	0
AT3G56280	0
AT3G56290	52
AT3G56300	94
AT3G56310	1187
AT3G56320	181
AT3G56330	128
AT3G56340	3445
AT3G56350	0
AT3G56360	914
AT3G56370	1172
AT3G56380	0
AT3G56390	0
AT3G56400	87
AT3G56408	25
AT3G56410	0
AT3G56420	0
AT3G56430	713
AT3G56440	105
AT3G56450	184
AT3G56460	1173
AT3G56470	104
AT3G56480	727
AT3G56490	3386
AT3G56500	0
AT3G56510	726
AT3G56520	0
AT3G56530	0
AT3G56540	0
AT3G56550	67
AT3G56560	0
AT3G56570	109
AT3G56580	672
AT3G56590	1670
AT3G56600	6
AT3G56610	0
AT3G56620	4
AT3G56630	120
AT3G56640	377
AT3G56650	428
AT3G56660	11
AT3G56670	0
AT3G56680	1090
AT3G56690	423
AT3G56700	1
AT3G56705	0
AT3G56710	5
AT3G56720	1036
AT3G56730	15
AT3G56740	516
AT3G56750	842
AT3G56760	552
AT3G56770	29
AT3G56780	2
AT3G56790	0
AT3G56800	4239
AT3G56810	58
AT3G56820	260
AT3G56825	4
AT3G56830	100
AT3G56840	225
AT3G56850	1219
AT3G56860	2788
AT3G56870	79
AT3G56880	584
AT3G56890	4
AT3G56891	0
AT3G56900	440
AT3G56910	1448
AT3G56920	0
AT3G56930	638
AT3G56940	4591
AT3G56950	655
AT3G56960	305
AT3G56970	0
AT3G56980	0
AT3G56990	557
AT3G57000	927
AT3G57010	1
AT3G57020	28
AT3G57030	68
AT3G57040	45
AT3G57050	755
AT3G57060	155
AT3G57062	782
AT3G57070	553
AT3G57072	0
AT3G57080	258
AT3G57090	806
AT3G57100	0
AT3G57110	7
AT3G57120	319
AT3G57130	3
AT3G57140	142
AT3G57150	1934
AT3G57157	1
AT3G57160	21
AT3G57170	629
AT3G57180	331
AT3G57190	396
AT3G57200	29
AT3G57210	0
AT3G57220	514
AT3G57230	630
AT3G57240	8
AT3G57250	0
AT3G57260	1
AT3G57270	0
AT3G57280	749
AT3G57290	2697
AT3G57300	1773
AT3G57310	0
AT3G57320	168
AT3G57330	3959
AT3G57340	961
AT3G57350	390
AT3G57360	71
AT3G57370	0
AT3G57380	2
AT3G57390	174
AT3G57400	1108
AT3G57410	1788
AT3G57420	908
AT3G57430	139
AT3G57440	35
AT3G57450	1201
AT3G57460	3
AT3G57465	0
AT3G57470	1060
AT3G57480	140
AT3G57490	400
AT3G57500	1
AT3G57510	5
AT3G57520	6830
AT3G57530	1285
AT3G57540	16
AT3G57550	7145
AT3G57560	599
AT3G57570	446
AT3G57580	176
AT3G57586	2
AT3G57587	0
AT3G57590	244
AT3G57600	15
AT3G57610	1579
AT3G57620	1
AT3G57630	237
AT3G57640	51
AT3G57645	0
AT3G57650	2197
AT3G57660	1171
AT3G57670	790
AT3G57680	265
AT3G57690	5
AT3G57700	0
AT3G57710	565
AT3G57720	144
AT3G57730	0
AT3G57740	0
AT3G57750	142
AT3G57760	21
AT3G57765	0
AT3G57770	27
AT3G57780	59
AT3G57785	230
AT3G57787	1
AT3G57790	423
AT3G57800	1419
AT3G57810	236
AT3G57820	1
AT3G57830	124
AT3G57840	0
AT3G57850	0
AT3G57854	0
AT3G57860	9
AT3G57870	1677
AT3G57880	1850
AT3G57890	1745
AT3G57900	0
AT3G57910	272
AT3G57920	0
AT3G57930	492
AT3G57940	653
AT3G57950	548
AT3G57960	0
AT3G57965	201
AT3G57970	3
AT3G57980	324
AT3G57990	771
AT3G58000	1
AT3G58010	614
AT3G58020	356
AT3G58030	1904
AT3G58035	0
AT3G58040	641
AT3G58050	1012
AT3G58060	0
AT3G58070	1
AT3G58090	195
AT3G58100	179
AT3G58110	1130
AT3G58120	25
AT3G58130	234
AT3G58140	1354
AT3G58150	65
AT3G58160	516
AT3G58165	0
AT3G58170	1176
AT3G58180	550
AT3G58190	0
AT3G58193	0
AT3G58196	0
AT3G58200	121
AT3G58210	0
AT3G58220	810
AT3G58230	0
AT3G58240	0
AT3G58250	5
AT3G58260	0
AT3G58270	76
AT3G58280	0
AT3G58290	0
AT3G58300	0
AT3G58310	0
AT3G58320	0
AT3G58330	0
AT3G58340	0
AT3G58347	0
AT3G58350	16
AT3G58360	0
AT3G58370	0
AT3G58380	4
AT3G58390	0
AT3G58400	0
AT3G58410	0
AT3G58415	0
AT3G58420	0
AT3G58430	4
AT3G58440	0
AT3G58450	0
AT3G58460	872
AT3G58470	277
AT3G58480	0
AT3G58490	272
AT3G58500	3050
AT3G58510	1720
AT3G58520	150
AT3G58530	430
AT3G58540	1
AT3G58550	0
AT3G58560	1951
AT3G58570	1548
AT3G58580	1108
AT3G58585	0
AT3G58590	99
AT3G58600	1405
AT3G58610	4307
AT3G58620	242
AT3G58630	357
AT3G58640	1543
AT3G58650	55
AT3G58660	1044
AT3G58670	359
AT3G58680	4365
AT3G58690	120
AT3G58700	1390
AT3G58710	18
AT3G58720	16
AT3G58730	4247
AT3G58740	2
AT3G58750	2214
AT3G58760	419
AT3G58770	6
AT3G58780	900
AT3G58790	211
AT3G58795	2
AT3G58800	464
AT3G58810	138
AT3G58820	82
AT3G58830	280
AT3G58840	704
AT3G58850	286
AT3G58860	4
AT3G58865	74
AT3G58875	0
AT3G58877	0
AT3G58880	0
AT3G58890	0
AT3G58900	270
AT3G58910	0
AT3G58920	0
AT3G58930	425
AT3G58940	116
AT3G58950	1
AT3G58960	0
AT3G58970	894
AT3G58975	76
AT3G58980	89
AT3G58990	29
AT3G59000	177
AT3G59010	3
AT3G59020	2871
AT3G59030	196
AT3G59040	612
AT3G59050	679
AT3G59060	54
AT3G59068	6
AT3G59070	1
AT3G59080	76
AT3G59090	640
AT3G59100	146
AT3G59110	799
AT3G59120	0
AT3G59130	0
AT3G59140	32
AT3G59150	297
AT3G59160	0
AT3G59170	0
AT3G59180	0
AT3G59190	36
AT3G59200	26
AT3G59210	381
AT3G59220	108
AT3G59230	0
AT3G59240	0
AT3G59245	0
AT3G59250	1
AT3G59260	0
AT3G59270	2
AT3G59280	1448
AT3G59290	862
AT3G59295	0
AT3G59300	466
AT3G59310	187
AT3G59320	325
AT3G59330	328
AT3G59340	1
AT3G59350	736
AT3G59360	1258
AT3G59370	3
AT3G59380	954
AT3G59390	422
AT3G59400	11
AT3G59410	347
AT3G59415	0
AT3G59420	1228
AT3G59430	295
AT3G59435	3
AT3G59440	0
AT3G59450	4
AT3G59455	0
AT3G59460	0
AT3G59470	237
AT3G59480	19
AT3G59490	208
AT3G59500	890
AT3G59510	5
AT3G59520	160
AT3G59530	37
AT3G59540	5173
AT3G59550	42
AT3G59570	85
AT3G59580	83
AT3G59590	0
AT3G59600	1441
AT3G59610	0
AT3G59620	0
AT3G59630	503
AT3G59640	436
AT3G59650	467
AT3G59660	1357
AT3G59670	395
AT3G59680	161
AT3G59690	93
AT3G59695	1
AT3G59700	12
AT3G59710	2
AT3G59720	0
AT3G59730	0
AT3G59740	0
AT3G59750	5
AT3G59760	1272
AT3G59765	25
AT3G59770	2239
AT3G59780	1275
AT3G59790	1
AT3G59800	245
AT3G59810	751
AT3G59820	4439
AT3G59830	12
AT3G59840	382
AT3G59845	437
AT3G59850	2384
AT3G59860	0
AT3G59870	404
AT3G59880	73
AT3G59884	0
AT3G59890	503
AT3G59900	4
AT3G59910	1260
AT3G59920	4767
AT3G59923	0
AT3G59926	0
AT3G59930	11
AT3G59940	0
AT3G59950	759
AT3G59960	0
AT3G59970	8720
AT3G59980	397
AT3G59990	1710
AT3G60000	0
AT3G60010	0
AT3G60020	0
AT3G60030	3344
AT3G60040	142
AT3G60050	192
AT3G60060	0
AT3G60070	231
AT3G60075	0
AT3G60080	554
AT3G60090	0
AT3G60100	4
AT3G60110	172
AT3G60120	0
AT3G60130	2083
AT3G60140	2
AT3G60150	121
AT3G60160	1954
AT3G60164	0
AT3G60170	0
AT3G60176	0
AT3G60180	315
AT3G60190	945
AT3G60200	450
AT3G60210	1178
AT3G60220	72
AT3G60238	0
AT3G60240	5088
AT3G60245	11481
AT3G60250	1490
AT3G60260	879
AT3G60270	0
AT3G60280	0
AT3G60286	41
AT3G60290	215
AT3G60300	1124
AT3G60310	253
AT3G60320	965
AT3G60328	0
AT3G60330	36
AT3G60340	1477
AT3G60350	1347
AT3G60360	329
AT3G60370	485
AT3G60380	1918
AT3G60390	1115
AT3G60400	205
AT3G60410	832
AT3G60415	24
AT3G60420	0
AT3G60440	366
AT3G60450	765
AT3G60460	0
AT3G60470	0
AT3G60480	354
AT3G60490	8
AT3G60500	486
AT3G60510	359
AT3G60520	93
AT3G60530	847
AT3G60540	310
AT3G60550	4
AT3G60560	0
AT3G60565	0
AT3G60570	1
AT3G60580	1200
AT3G60590	272
AT3G60600	2809
AT3G60610	0
AT3G60613	0
AT3G60620	422
AT3G60630	719
AT3G60640	629
AT3G60650	13
AT3G60660	66
AT3G60670	0
AT3G60680	147
AT3G60690	68
AT3G60700	4
AT3G60710	0
AT3G60720	17
AT3G60730	6
AT3G60740	1113
AT3G60750	19785
AT3G60760	0
AT3G60770	5368
AT3G60780	18
AT3G60790	0
AT3G60800	924
AT3G60805	0
AT3G60810	505
AT3G60820	3644
AT3G60830	642
AT3G60840	21
AT3G60850	389
AT3G60860	1745
AT3G60870	0
AT3G60880	364
AT3G60890	69
AT3G60900	82
AT3G60910	342
AT3G60920	1
AT3G60930	31
AT3G60935	0
AT3G60940	1
AT3G60950	1
AT3G60955	58
AT3G60957	0
AT3G60960	279
AT3G60961	1
AT3G60965	299
AT3G60966	0
AT3G60970	344
AT3G60972	4
AT3G60975	0
AT3G60980	148
AT3G60990	1
AT3G61010	600
AT3G61020	224
AT3G61028	9
AT3G61030	0
AT3G61035	1234
AT3G61040	0
AT3G61050	1801
AT3G61060	168
AT3G61070	1776
AT3G61080	308
AT3G61090	3
AT3G61100	367
AT3G61105	0
AT3G61110	5855
AT3G61111	0
AT3G61113	17
AT3G61117	0
AT3G61118	0
AT3G61120	1
AT3G61130	3376
AT3G61140	1388
AT3G61150	916
AT3G61160	22
AT3G61170	62
AT3G61172	0
AT3G61175	0
AT3G61177	0
AT3G61180	509
AT3G61182	0
AT3G61185	0
AT3G61190	76
AT3G61198	3
AT3G61200	903
AT3G61210	34
AT3G61220	898
AT3G61230	1
AT3G61240	2091
AT3G61250	4
AT3G61260	702
AT3G61270	0
AT3G61280	8
AT3G61290	0
AT3G61300	0
AT3G61310	441
AT3G61320	407
AT3G61330	0
AT3G61340	0
AT3G61350	205
AT3G61360	117
AT3G61370	163
AT3G61380	788
AT3G61390	0
AT3G61400	0
AT3G61410	8
AT3G61415	279
AT3G61420	398
AT3G61430	441
AT3G61440	2393
AT3G61450	3
AT3G61460	848
AT3G61470	3827
AT3G61480	762
AT3G61490	316
AT3G61500	0
AT3G61510	0
AT3G61520	148
AT3G61530	197
AT3G61540	328
AT3G61545	0
AT3G61550	379
AT3G61560	416
AT3G61570	490
AT3G61571	1
AT3G61580	5853
AT3G61590	485
AT3G61600	1788
AT3G61610	65
AT3G61620	426
AT3G61630	1094
AT3G61640	1013
AT3G61650	366
AT3G61660	3
AT3G61670	498
AT3G61680	622
AT3G61690	1159
AT3G61700	1174
AT3G61710	778
AT3G61715	0
AT3G61720	0
AT3G61721	0
AT3G61723	0
AT3G61730	2
AT3G61740	439
AT3G61750	18
AT3G61755	0
AT3G61760	18
AT3G61770	527
AT3G61780	548
AT3G61790	421
AT3G61800	360
AT3G61810	0
AT3G61820	4073
AT3G61825	0
AT3G61826	0
AT3G61829	0
AT3G61830	1222
AT3G61840	337
AT3G61850	172
AT3G61860	753
AT3G61870	1820
AT3G61880	0
AT3G61890	3
AT3G61897	1
AT3G61898	214
AT3G61900	15
AT3G61910	0
AT3G61920	7
AT3G61930	12
AT3G61940	11
AT3G61950	367
AT3G61960	714
AT3G61962	0
AT3G61970	292
AT3G61980	258
AT3G61990	45
AT3G62000	146
AT3G62010	1678
AT3G62020	485
AT3G62030	4635
AT3G62040	2
AT3G62050	59
AT3G62060	78
AT3G62070	13
AT3G62080	298
AT3G62090	1
AT3G62100	1
AT3G62110	470
AT3G62120	3051
AT3G62130	1042
AT3G62140	358
AT3G62150	2
AT3G62160	149
AT3G62170	12
AT3G62180	2
AT3G62190	526
AT3G62200	528
AT3G62210	0
AT3G62220	481
AT3G62230	31
AT3G62240	859
AT3G62245	0
AT3G62250	9430
AT3G62260	83
AT3G62270	142
AT3G62280	0
AT3G62285	0
AT3G62290	7721
AT3G62300	1036
AT3G62310	1453
AT3G62320	0
AT3G62330	943
AT3G62340	0
AT3G62350	0
AT3G62360	2961
AT3G62370	754
AT3G62380	0
AT3G62390	212
AT3G62400	3322
AT3G62410	739
AT3G62420	2201
AT3G62430	101
AT3G62440	0
AT3G62450	871
AT3G62455	113
AT3G62460	602
AT3G62470	68
AT3G62475	0
AT3G62480	0
AT3G62490	1
AT3G62499	4
AT3G62500	56
AT3G62510	3
AT3G62520	0
AT3G62528	0
AT3G62529	0
AT3G62530	3720
AT3G62540	4
AT3G62550	1118
AT3G62560	2602
AT3G62570	147
AT3G62580	2824
AT3G62590	296
AT3G62600	9049
AT3G62610	101
AT3G62615	0
AT3G62620	359
AT3G62630	651
AT3G62640	0
AT3G62650	2833
AT3G62660	511
AT3G62670	0
AT3G62680	1
AT3G62690	42
AT3G62695	0
AT3G62700	5804
AT3G62710	16
AT3G62720	528
AT3G62725	1
AT3G62730	0
AT3G62735	0
AT3G62740	9
AT3G62750	116
AT3G62760	0
AT3G62770	794
AT3G62780	3
AT3G62790	2147
AT3G62800	429
AT3G62810	1151
AT3G62820	771
AT3G62830	3377
AT3G62840	2441
AT3G62850	0
AT3G62860	18
AT3G62870	10307
AT3G62880	313
AT3G62890	83
AT3G62900	1744
AT3G62910	430
AT3G62920	153
AT3G62930	8
AT3G62940	623
AT3G62950	18
AT3G62960	5
AT3G62970	685
AT3G62980	2629
AT3G62990	0
AT3G63000	1116
AT3G63003	0
AT3G63006	0
AT3G63010	219
AT3G63020	0
AT3G63030	372
AT3G63040	0
AT3G63050	6
AT3G63052	2
AT3G63060	66
AT3G63070	1551
AT3G63080	483
AT3G63088	1
AT3G63090	244
AT3G63093	0
AT3G63095	0
AT3G63110	2
AT3G63120	346
AT3G63130	614
AT3G63140	1386
AT3G63150	1100
AT3G63160	1759
AT3G63170	537
AT3G63180	736
AT3G63190	1202
AT3G63200	238
AT3G63210	483
AT3G63215	1
AT3G63220	197
AT3G63230	0
AT3G63240	673
AT3G63250	1119
AT3G63255	0
AT3G63260	536
AT3G63270	271
AT3G63280	17
AT3G63290	91
AT3G63300	109
AT3G63310	791
AT3G63320	4
AT3G63340	1172
AT3G63350	0
AT3G63360	0
AT3G63370	229
AT3G63375	2
AT3G63380	18
AT3G63390	224
AT3G63400	1255
AT3G63410	3674
AT3G63420	792
AT3G63430	4
AT3G63440	0
AT3G63445	63
AT3G63450	293
AT3G63460	5541
AT3G63470	354
AT3G63480	26
AT3G63490	3592
AT3G63500	1547
AT3G63510	310
AT3G63520	4421
AT3G63530	149
AT3G63540	774
AT3G66652	298
AT3G66654	799
AT3G66656	0
AT3G66658	764
AT4G00005	0
AT4G00020	134
AT4G00026	843
AT4G00030	430
AT4G00040	463
AT4G00050	1
AT4G00060	943
AT4G00070	0
AT4G00080	0
AT4G00085	0
AT4G00090	740
AT4G00100	4647
AT4G00110	356
AT4G00114	0
AT4G00120	24
AT4G00130	1
AT4G00140	3
AT4G00150	53
AT4G00155	0
AT4G00160	0
AT4G00163	0
AT4G00165	13
AT4G00170	650
AT4G00180	8
AT4G00190	0
AT4G00200	251
AT4G00210	28
AT4G00220	57
AT4G00225	0
AT4G00230	649
AT4G00231	437
AT4G00232	0
AT4G00234	0
AT4G00236	0
AT4G00238	491
AT4G00240	234
AT4G00250	1
AT4G00260	0
AT4G00270	878
AT4G00280	0
AT4G00290	316
AT4G00295	0
AT4G00300	2195
AT4G00305	6
AT4G00310	167
AT4G00315	0
AT4G00320	0
AT4G00330	400
AT4G00335	195
AT4G00340	2498
AT4G00342	0
AT4G00350	3
AT4G00355	498
AT4G00356	0
AT4G00360	5880
AT4G00370	2143
AT4G00380	313
AT4G00390	13
AT4G00400	856
AT4G00413	0
AT4G00416	0
AT4G00420	407
AT4G00430	3931
AT4G00440	1245
AT4G00450	1502
AT4G00460	194
AT4G00467	1
AT4G00480	4
AT4G00490	1260
AT4G00500	317
AT4G00520	368
AT4G00525	44
AT4G00530	44
AT4G00540	0
AT4G00550	290
AT4G00560	905
AT4G00570	3963
AT4G00580	0
AT4G00585	1929
AT4G00590	199
AT4G00600	1
AT4G00610	0
AT4G00620	407
AT4G00630	1378
AT4G00650	192
AT4G00651	2
AT4G00660	1517
AT4G00670	3
AT4G00680	21
AT4G00690	20
AT4G00695	30
AT4G00700	23
AT4G00710	1481
AT4G00720	1395
AT4G00730	766
AT4G00740	1699
AT4G00750	121
AT4G00752	402
AT4G00753	0
AT4G00755	655
AT4G00760	148
AT4G00770	5
AT4G00780	77
AT4G00800	2722
AT4G00810	3276
AT4G00820	760
AT4G00830	2038
AT4G00840	360
AT4G00850	60
AT4G00860	3894
AT4G00870	1650
AT4G00872	0
AT4G00880	5
AT4G00883	0
AT4G00885	0
AT4G00889	0
AT4G00890	5
AT4G00891	0
AT4G00893	38
AT4G00895	1580
AT4G00900	1327
AT4G00905	0
AT4G00910	6382
AT4G00920	395
AT4G00925	0
AT4G00930	390
AT4G00940	136
AT4G00950	14
AT4G00953	1
AT4G00955	16
AT4G00960	4
AT4G00970	2
AT4G00975	2
AT4G00980	104
AT4G00985	0
AT4G00990	1350
AT4G01000	2072
AT4G01010	2
AT4G01020	314
AT4G01023	4
AT4G01026	2017
AT4G01030	38
AT4G01037	768
AT4G01040	767
AT4G01050	3085
AT4G01060	32
AT4G01070	241
AT4G01080	2559
AT4G01090	469
AT4G01100	3550
AT4G01110	2
AT4G01120	853
AT4G01130	238
AT4G01140	0
AT4G01150	6084
AT4G01160	1
AT4G01170	0
AT4G01180	1
AT4G01190	10
AT4G01200	36
AT4G01210	1388
AT4G01220	438
AT4G01230	24
AT4G01240	0
AT4G01245	0
AT4G01250	9
AT4G01260	0
AT4G01265	0
AT4G01270	35
AT4G01280	416
AT4G01290	3451
AT4G01310	3292
AT4G01320	1654
AT4G01330	656
AT4G01335	3
AT4G01340	0
AT4G01350	0
AT4G01355	0
AT4G01360	12
AT4G01370	1700
AT4G01380	0
AT4G01390	2
AT4G01395	1515
AT4G01400	114
AT4G01410	1487
AT4G01420	1
AT4G01430	2
AT4G01435	0
AT4G01440	7
AT4G01450	8
AT4G01455	0
AT4G01460	555
AT4G01470	0
AT4G01480	299
AT4G01490	11
AT4G01500	307
AT4G01505	0
AT4G01510	623
AT4G01515	0
AT4G01516	0
AT4G01520	0
AT4G01525	241
AT4G01530	0
AT4G01533	0
AT4G01535	0
AT4G01540	36
AT4G01550	407
AT4G01560	924
AT4G01570	453
AT4G01575	0
AT4G01580	61
AT4G01590	994
AT4G01593	116
AT4G01595	2
AT4G01600	18
AT4G01610	4417
AT4G01630	0
AT4G01640	0
AT4G01650	213
AT4G01660	1273
AT4G01670	18
AT4G01671	0
AT4G01680	201
AT4G01690	1354
AT4G01700	7
AT4G01703	0
AT4G01710	194
AT4G01720	3276
AT4G01730	35
AT4G01735	0
AT4G01740	86
AT4G01750	0
AT4G01760	0
AT4G01770	0
AT4G01780	0
AT4G01790	129
AT4G01800	2003
AT4G01810	2175
AT4G01820	1
AT4G01830	1
AT4G01840	268
AT4G01850	9322
AT4G01860	345
AT4G01865	0
AT4G01870	63
AT4G01880	384
AT4G01883	450
AT4G01890	0
AT4G01895	992
AT4G01897	786
AT4G01900	1540
AT4G01910	63
AT4G01915	132
AT4G01920	198
AT4G01925	0
AT4G01930	5
AT4G01935	64
AT4G01940	777
AT4G01950	19
AT4G01960	618
AT4G01970	3
AT4G01975	15
AT4G01980	1
AT4G01985	8
AT4G01990	193
AT4G01995	281
AT4G02000	22
AT4G02005	285
AT4G02010	841
AT4G02020	1454
AT4G02030	939
AT4G02040	3
AT4G02050	3679
AT4G02055	0
AT4G02060	479
AT4G02070	338
AT4G02075	59
AT4G02080	2251
AT4G02090	1
AT4G02100	161
AT4G02110	134
AT4G02120	1090
AT4G02130	140
AT4G02140	7
AT4G02150	747
AT4G02160	0
AT4G02170	0
AT4G02180	14
AT4G02190	0
AT4G02195	131
AT4G02200	97
AT4G02210	255
AT4G02220	434
AT4G02230	3978
AT4G02235	0
AT4G02250	4
AT4G02260	405
AT4G02270	0
AT4G02280	10
AT4G02290	839
AT4G02300	2
AT4G02310	0
AT4G02312	0
AT4G02314	0
AT4G02317	0
AT4G02320	157
AT4G02330	1785
AT4G02340	505
AT4G02350	1654
AT4G02360	62
AT4G02370	3079
AT4G02380	2200
AT4G02390	233
AT4G02400	879
AT4G02405	245
AT4G02410	645
AT4G02420	161
AT4G02425	166
AT4G02430	438
AT4G02440	653
AT4G02450	4816
AT4G02460	331
AT4G02465	0
AT4G02480	5245
AT4G02482	27
AT4G02485	213
AT4G02487	0
AT4G02489	0
AT4G02490	0
AT4G02500	4353
AT4G02510	5957
AT4G02520	2
AT4G02530	2062
AT4G02540	1211
AT4G02541	0
AT4G02550	318
AT4G02555	0
AT4G02560	873
AT4G02570	5632
AT4G02580	4245
AT4G02590	388
AT4G02600	659
AT4G02610	566
AT4G02620	1931
AT4G02630	195
AT4G02640	863
AT4G02650	6
AT4G02655	2
AT4G02660	41
AT4G02670	5
AT4G02680	1642
AT4G02690	1
AT4G02700	32
AT4G02710	493
AT4G02715	1636
AT4G02720	0
AT4G02725	410
AT4G02730	250
AT4G02733	0
AT4G02735	0
AT4G02740	640
AT4G02750	139
AT4G02760	464
AT4G02770	6637
AT4G02780	1
AT4G02790	937
AT4G02800	90
AT4G02810	1
AT4G02820	348
AT4G02830	1
AT4G02840	875
AT4G02850	0
AT4G02860	207
AT4G02870	0
AT4G02880	700
AT4G02890	7921
AT4G02900	165
AT4G02910	0
AT4G02920	1386
AT4G02930	4309
AT4G02940	3167
AT4G02950	0
AT4G02960	10
AT4G02970	243
AT4G02980	1377
AT4G02990	858
AT4G03000	944
AT4G03010	386
AT4G03020	2011
AT4G03030	872
AT4G03038	0
AT4G03039	0
AT4G03040	0
AT4G03050	0
AT4G03060	40
AT4G03063	0
AT4G03070	31
AT4G03080	1363
AT4G03090	470
AT4G03100	37
AT4G03110	946
AT4G03113	0
AT4G03115	156
AT4G03120	507
AT4G03130	21
AT4G03135	0
AT4G03140	15
AT4G03150	162
AT4G03153	0
AT4G03156	0
AT4G03157	0
AT4G03160	0
AT4G03165	0
AT4G03170	0
AT4G03175	3
AT4G03180	534
AT4G03190	647
AT4G03200	1379
AT4G03205	515
AT4G03210	4126
AT4G03220	3
AT4G03230	243
AT4G03240	620
AT4G03250	237
AT4G03260	1943
AT4G03270	11
AT4G03280	4674
AT4G03285	0
AT4G03290	1
AT4G03292	1
AT4G03295	1
AT4G03298	0
AT4G03300	0
AT4G03305	0
AT4G03310	0
AT4G03320	291
AT4G03330	5
AT4G03340	45
AT4G03350	0
AT4G03360	0
AT4G03364	0
AT4G03370	0
AT4G03376	2
AT4G03380	0
AT4G03390	1263
AT4G03400	119
AT4G03405	0
AT4G03410	288
AT4G03415	532
AT4G03420	4751
AT4G03430	2328
AT4G03435	0
AT4G03437	89
AT4G03438	10
AT4G03440	673
AT4G03443	25
AT4G03445	14
AT4G03450	0
AT4G03455	130
AT4G03460	0
AT4G03470	1
AT4G03480	2
AT4G03490	37
AT4G03495	0
AT4G03500	5
AT4G03505	1
AT4G03510	335
AT4G03520	2753
AT4G03525	0
AT4G03530	0
AT4G03535	0
AT4G03540	0
AT4G03545	0
AT4G03550	1573
AT4G03555	0
AT4G03560	2193
AT4G03565	0
AT4G03566	0
AT4G03570	0
AT4G03575	0
AT4G03580	0
AT4G03585	0
AT4G03590	0
AT4G03595	3
AT4G03600	31
AT4G03605	0
AT4G03610	0
AT4G03620	0
AT4G03625	0
AT4G03630	0
AT4G03635	116
AT4G03640	0
AT4G03645	0
AT4G03650	0
AT4G03655	0
AT4G03660	0
AT4G03665	0
AT4G03670	0
AT4G03675	0
AT4G03680	0
AT4G03685	0
AT4G03690	0
AT4G03695	0
AT4G03700	0
AT4G03705	0
AT4G03710	0
AT4G03715	0
AT4G03720	0
AT4G03725	0
AT4G03726	0
AT4G03728	0
AT4G03730	0
AT4G03732	0
AT4G03740	0
AT4G03745	0
AT4G03750	0
AT4G03755	0
AT4G03760	0
AT4G03765	0
AT4G03770	0
AT4G03775	0
AT4G03780	0
AT4G03785	0
AT4G03790	0
AT4G03795	0
AT4G03800	0
AT4G03805	0
AT4G03810	0
AT4G03811	1
AT4G03813	0
AT4G03815	0
AT4G03816	3
AT4G03820	13
AT4G03823	28
AT4G03824	1
AT4G03825	0
AT4G03826	0
AT4G03830	0
AT4G03835	0
AT4G03837	0
AT4G03840	0
AT4G03845	74
AT4G03850	0
AT4G03855	0
AT4G03860	0
AT4G03865	0
AT4G03870	0
AT4G03873	0
AT4G03875	24
AT4G03876	0
AT4G03880	0
AT4G03885	0
AT4G03890	0
AT4G03895	0
AT4G03900	0
AT4G03905	6
AT4G03910	0
AT4G03911	0
AT4G03912	0
AT4G03913	0
AT4G03914	0
AT4G03915	0
AT4G03916	0
AT4G03920	0
AT4G03923	0
AT4G03925	3
AT4G03926	0
AT4G03930	3
AT4G03935	60
AT4G03940	113
AT4G03945	0
AT4G03950	0
AT4G03955	0
AT4G03960	307
AT4G03965	4
AT4G03970	0
AT4G03975	0
AT4G03976	0
AT4G03977	0
AT4G03978	0
AT4G03979	0
AT4G03980	0
AT4G03981	0
AT4G03985	0
AT4G03990	0
AT4G03995	0
AT4G04000	0
AT4G04005	36
AT4G04010	0
AT4G04015	12
AT4G04020	5110
AT4G04025	2
AT4G04030	1
AT4G04035	0
AT4G04040	1361
AT4G04050	0
AT4G04055	0
AT4G04065	0
AT4G04070	0
AT4G04075	4
AT4G04077	0
AT4G04078	0
AT4G04080	0
AT4G04085	0
AT4G04090	0
AT4G04095	0
AT4G04100	0
AT4G04105	0
AT4G04110	0
AT4G04115	0
AT4G04120	0
AT4G04125	0
AT4G04130	0
AT4G04135	1
AT4G04140	0
AT4G04145	0
AT4G04150	0
AT4G04155	0
AT4G04157	0
AT4G04165	0
AT4G04167	0
AT4G04170	0
AT4G04175	0
AT4G04180	461
AT4G04185	0
AT4G04190	527
AT4G04195	0
AT4G04200	625
AT4G04205	1
AT4G04210	1718
AT4G04215	0
AT4G04220	1
AT4G04221	5
AT4G04223	1
AT4G04225	9
AT4G04230	0
AT4G04235	0
AT4G04245	0
AT4G04250	0
AT4G04255	0
AT4G04260	13
AT4G04265	0
AT4G04270	0
AT4G04273	0
AT4G04275	0
AT4G04276	0
AT4G04280	0
AT4G04285	0
AT4G04290	2
AT4G04293	0
AT4G04295	0
AT4G04296	0
AT4G04300	0
AT4G04305	0
AT4G04310	0
AT4G04313	0
AT4G04315	0
AT4G04316	0
AT4G04320	955
AT4G04325	0
AT4G04330	247
AT4G04335	0
AT4G04340	2854
AT4G04345	0
AT4G04350	1004
AT4G04355	1
AT4G04360	51
AT4G04365	0
AT4G04370	156
AT4G04375	0
AT4G04380	0
AT4G04385	0
AT4G04390	0
AT4G04392	0
AT4G04393	0
AT4G04394	0
AT4G04395	0
AT4G04396	0
AT4G04398	0
AT4G04400	0
AT4G04402	0
AT4G04404	0
AT4G04405	0
AT4G04407	0
AT4G04408	0
AT4G04409	0
AT4G04410	58
AT4G04415	0
AT4G04420	2
AT4G04423	0
AT4G04425	0
AT4G04426	0
AT4G04430	2
AT4G04435	13
AT4G04440	1
AT4G04445	17
AT4G04450	0
AT4G04455	0
AT4G04460	223
AT4G04465	2
AT4G04470	1110
AT4G04475	1
AT4G04480	0
AT4G04485	8
AT4G04490	16
AT4G04495	0
AT4G04500	1
AT4G04505	0
AT4G04510	0
AT4G04515	0
AT4G04520	0
AT4G04525	0
AT4G04530	0
AT4G04535	0
AT4G04540	0
AT4G04545	0
AT4G04547	0
AT4G04550	0
AT4G04555	0
AT4G04560	0
AT4G04565	23
AT4G04570	7
AT4G04580	0
AT4G04585	0
AT4G04590	0
AT4G04600	0
AT4G04601	0
AT4G04605	0
AT4G04610	453
AT4G04614	567
AT4G04615	0
AT4G04620	1009
AT4G04625	0
AT4G04630	181
AT4G04632	0
AT4G04635	0
AT4G04640	7155
AT4G04645	0
AT4G04650	0
AT4G04653	0
AT4G04655	0
AT4G04660	0
AT4G04665	0
AT4G04670	398
AT4G04675	1
AT4G04680	4
AT4G04690	0
AT4G04692	1183
AT4G04693	0
AT4G04695	55
AT4G04700	71
AT4G04710	46
AT4G04720	1206
AT4G04730	0
AT4G04740	553
AT4G04745	202
AT4G04750	37
AT4G04755	0
AT4G04760	0
AT4G04765	0
AT4G04770	1751
AT4G04775	0
AT4G04780	398
AT4G04785	0
AT4G04790	238
AT4G04795	0
AT4G04800	421
AT4G04805	0
AT4G04810	3
AT4G04815	0
AT4G04820	0
AT4G04825	0
AT4G04830	13
AT4G04835	0
AT4G04840	4
AT4G04850	994
AT4G04855	0
AT4G04860	470
AT4G04865	0
AT4G04870	401
AT4G04875	0
AT4G04880	369
AT4G04885	801
AT4G04890	1662
AT4G04895	1
AT4G04900	4
AT4G04905	0
AT4G04910	2303
AT4G04920	1117
AT4G04925	347
AT4G04930	1
AT4G04940	393
AT4G04945	0
AT4G04950	1887
AT4G04955	990
AT4G04957	0
AT4G04960	598
AT4G04965	0
AT4G04970	506
AT4G04972	0
AT4G04975	0
AT4G04980	0
AT4G04985	0
AT4G04990	0
AT4G04995	0
AT4G05000	392
AT4G05005	0
AT4G05010	1077
AT4G05015	0
AT4G05018	4
AT4G05020	1220
AT4G05025	0
AT4G05030	0
AT4G05040	261
AT4G05045	0
AT4G05048	0
AT4G05049	0
AT4G05050	17955
AT4G05053	3
AT4G05055	0
AT4G05060	346
AT4G05065	0
AT4G05070	1456
AT4G05071	4
AT4G05073	0
AT4G05075	0
AT4G05076	0
AT4G05080	0
AT4G05085	0
AT4G05087	0
AT4G05090	304
AT4G05091	0
AT4G05095	0
AT4G05097	0
AT4G05100	2
AT4G05105	0
AT4G05110	1
AT4G05115	0
AT4G05120	497
AT4G05125	0
AT4G05130	1
AT4G05133	0
AT4G05135	0
AT4G05140	0
AT4G05145	0
AT4G05150	972
AT4G05155	7
AT4G05160	940
AT4G05170	0
AT4G05180	7727
AT4G05190	56
AT4G05200	0
AT4G05205	0
AT4G05210	40
AT4G05215	0
AT4G05220	0
AT4G05225	0
AT4G05230	0
AT4G05235	0
AT4G05240	0
AT4G05245	0
AT4G05250	0
AT4G05255	0
AT4G05260	0
AT4G05270	0
AT4G05275	0
AT4G05280	0
AT4G05285	0
AT4G05290	0
AT4G05295	0
AT4G05300	0
AT4G05303	0
AT4G05305	0
AT4G05306	0
AT4G05310	0
AT4G05315	2
AT4G05320	13346
AT4G05330	313
AT4G05335	1
AT4G05340	0
AT4G05350	0
AT4G05355	0
AT4G05360	0
AT4G05365	0
AT4G05375	0
AT4G05380	13
AT4G05385	0
AT4G05390	799
AT4G05395	0
AT4G05400	398
AT4G05405	7
AT4G05410	594
AT4G05415	0
AT4G05420	2105
AT4G05425	3
AT4G05430	5
AT4G05435	0
AT4G05440	412
AT4G05445	0
AT4G05450	291
AT4G05455	0
AT4G05460	496
AT4G05465	0
AT4G05470	4
AT4G05475	4
AT4G05485	0
AT4G05490	0
AT4G05495	0
AT4G05497	0
AT4G05500	0
AT4G05502	0
AT4G05505	0
AT4G05508	0
AT4G05510	0
AT4G05520	67
AT4G05523	0
AT4G05525	0
AT4G05526	0
AT4G05530	2146
AT4G05535	1
AT4G05540	0
AT4G05545	0
AT4G05550	0
AT4G05553	0
AT4G05555	0
AT4G05556	0
AT4G05560	0
AT4G05565	0
AT4G05570	0
AT4G05575	0
AT4G05580	0
AT4G05581	0
AT4G05582	0
AT4G05583	0
AT4G05584	0
AT4G05585	0
AT4G05586	0
AT4G05587	0
AT4G05588	0
AT4G05589	0
AT4G05590	159
AT4G05591	0
AT4G05592	0
AT4G05593	0
AT4G05594	0
AT4G05595	0
AT4G05597	0
AT4G05600	0
AT4G05605	0
AT4G05610	0
AT4G05612	0
AT4G05613	0
AT4G05615	0
AT4G05616	0
AT4G05620	0
AT4G05625	0
AT4G05630	0
AT4G05631	49
AT4G05632	0
AT4G05633	0
AT4G05634	0
AT4G05635	0
AT4G05636	0
AT4G05638	0
AT4G05640	0
AT4G05645	0
AT4G05650	9
AT4G05655	0
AT4G05660	0
AT4G05665	0
AT4G05670	0
AT4G05675	0
AT4G05680	0
AT4G05685	14
AT4G05690	2
AT4G05695	0
AT4G05700	0
AT4G05705	0
AT4G05710	0
AT4G05715	0
AT4G05720	0
AT4G05730	0
AT4G05735	0
AT4G05740	0
AT4G05745	0
AT4G05750	0
AT4G05755	0
AT4G05760	0
AT4G05765	0
AT4G05770	0
AT4G05775	0
AT4G05780	5
AT4G05785	2
AT4G05790	0
AT4G05795	0
AT4G05800	0
AT4G05805	0
AT4G05810	1
AT4G05815	0
AT4G05840	2
AT4G05845	0
AT4G05850	0
AT4G05855	0
AT4G05860	0
AT4G05865	0
AT4G05870	0
AT4G05875	0
AT4G05880	0
AT4G05885	0
AT4G05890	0
AT4G05895	0
AT4G05900	0
AT4G05905	0
AT4G05910	0
AT4G05915	0
AT4G05918	0
AT4G05920	0
AT4G05925	0
AT4G05930	1
AT4G05935	0
AT4G05940	0
AT4G05945	0
AT4G05950	0
AT4G05965	0
AT4G05970	0
AT4G05975	0
AT4G05980	0
AT4G05985	0
AT4G05990	0
AT4G05995	0
AT4G06000	0
AT4G06005	0
AT4G06010	1
AT4G06015	0
AT4G06045	0
AT4G06050	0
AT4G06055	0
AT4G06060	20
AT4G06065	0
AT4G06070	0
AT4G06075	22
AT4G06080	3
AT4G06085	0
AT4G06090	0
AT4G06095	0
AT4G06105	0
AT4G06110	0
AT4G06115	0
AT4G06130	0
AT4G06135	0
AT4G06140	0
AT4G06145	0
AT4G06155	0
AT4G06160	0
AT4G06165	0
AT4G06170	0
AT4G06175	0
AT4G06185	0
AT4G06195	2
AT4G06196	0
AT4G06200	0
AT4G06205	0
AT4G06210	0
AT4G06215	0
AT4G06225	5
AT4G06235	3
AT4G06240	0
AT4G06245	0
AT4G06250	0
AT4G06255	0
AT4G06260	0
AT4G06265	13
AT4G06280	0
AT4G06285	0
AT4G06290	0
AT4G06295	0
AT4G06300	0
AT4G06305	3
AT4G06310	4
AT4G06315	1
AT4G06320	3
AT4G06330	0
AT4G06335	0
AT4G06340	2
AT4G06345	0
AT4G06365	0
AT4G06370	0
AT4G06375	0
AT4G06380	0
AT4G06385	0
AT4G06390	0
AT4G06395	0
AT4G06400	0
AT4G06405	0
AT4G06410	14
AT4G06415	0
AT4G06425	0
AT4G06440	0
AT4G06445	0
AT4G06450	0
AT4G06455	0
AT4G06460	0
AT4G06474	0
AT4G06477	0
AT4G06479	0
AT4G06480	0
AT4G06481	0
AT4G06482	0
AT4G06483	0
AT4G06484	0
AT4G06485	0
AT4G06486	0
AT4G06487	0
AT4G06488	0
AT4G06489	0
AT4G06490	0
AT4G06491	0
AT4G06492	0
AT4G06493	0
AT4G06494	0
AT4G06495	0
AT4G06496	0
AT4G06497	0
AT4G06498	4
AT4G06499	0
AT4G06500	0
AT4G06501	0
AT4G06502	0
AT4G06503	0
AT4G06504	0
AT4G06505	0
AT4G06506	0
AT4G06507	0
AT4G06508	0
AT4G06509	0
AT4G06510	0
AT4G06511	0
AT4G06512	0
AT4G06513	0
AT4G06514	0
AT4G06515	0
AT4G06516	0
AT4G06517	0
AT4G06518	0
AT4G06519	0
AT4G06520	0
AT4G06521	0
AT4G06522	0
AT4G06523	0
AT4G06524	0
AT4G06525	0
AT4G06526	0
AT4G06527	0
AT4G06528	0
AT4G06529	0
AT4G06530	0
AT4G06531	0
AT4G06532	0
AT4G06533	0
AT4G06534	3
AT4G06535	0
AT4G06536	4
AT4G06537	0
AT4G06538	0
AT4G06539	0
AT4G06540	0
AT4G06541	0
AT4G06542	0
AT4G06543	0
AT4G06544	0
AT4G06545	0
AT4G06546	0
AT4G06547	0
AT4G06548	0
AT4G06549	0
AT4G06550	0
AT4G06551	0
AT4G06552	0
AT4G06553	0
AT4G06554	0
AT4G06555	0
AT4G06556	0
AT4G06557	0
AT4G06558	0
AT4G06559	0
AT4G06560	0
AT4G06561	0
AT4G06562	0
AT4G06563	0
AT4G06564	0
AT4G06565	0
AT4G06566	0
AT4G06567	0
AT4G06568	0
AT4G06569	0
AT4G06570	0
AT4G06571	0
AT4G06572	0
AT4G06573	0
AT4G06574	0
AT4G06575	0
AT4G06576	0
AT4G06577	0
AT4G06578	0
AT4G06579	0
AT4G06580	0
AT4G06581	0
AT4G06582	0
AT4G06583	0
AT4G06584	0
AT4G06585	0
AT4G06586	0
AT4G06587	0
AT4G06588	0
AT4G06589	0
AT4G06590	0
AT4G06591	0
AT4G06592	0
AT4G06593	0
AT4G06594	0
AT4G06595	0
AT4G06596	0
AT4G06597	0
AT4G06598	227
AT4G06599	676
AT4G06600	0
AT4G06601	0
AT4G06602	0
AT4G06603	0
AT4G06604	0
AT4G06605	0
AT4G06606	0
AT4G06607	0
AT4G06608	0
AT4G06609	0
AT4G06610	0
AT4G06611	0
AT4G06612	0
AT4G06613	0
AT4G06614	0
AT4G06615	0
AT4G06616	0
AT4G06617	0
AT4G06618	0
AT4G06619	0
AT4G06620	0
AT4G06621	0
AT4G06622	0
AT4G06623	0
AT4G06624	0
AT4G06625	0
AT4G06626	0
AT4G06627	0
AT4G06628	0
AT4G06629	0
AT4G06630	0
AT4G06631	0
AT4G06632	0
AT4G06633	0
AT4G06634	472
AT4G06635	0
AT4G06636	0
AT4G06637	0
AT4G06638	0
AT4G06639	0
AT4G06640	0
AT4G06641	0
AT4G06642	0
AT4G06643	0
AT4G06644	0
AT4G06646	0
AT4G06648	0
AT4G06650	0
AT4G06652	0
AT4G06654	0
AT4G06655	0
AT4G06656	0
AT4G06658	0
AT4G06660	0
AT4G06664	0
AT4G06665	0
AT4G06666	0
AT4G06668	0
AT4G06670	0
AT4G06672	0
AT4G06674	0
AT4G06675	0
AT4G06676	509
AT4G06678	0
AT4G06680	0
AT4G06682	0
AT4G06684	0
AT4G06685	0
AT4G06686	0
AT4G06688	0
AT4G06692	0
AT4G06694	0
AT4G06695	2
AT4G06696	0
AT4G06697	0
AT4G06698	0
AT4G06699	0
AT4G06700	0
AT4G06701	193
AT4G06702	0
AT4G06704	0
AT4G06705	0
AT4G06708	0
AT4G06710	0
AT4G06712	0
AT4G06714	0
AT4G06715	0
AT4G06716	0
AT4G06718	0
AT4G06720	0
AT4G06722	0
AT4G06724	0
AT4G06725	0
AT4G06726	0
AT4G06728	0
AT4G06730	0
AT4G06732	0
AT4G06734	0
AT4G06735	0
AT4G06736	0
AT4G06738	0
AT4G06742	0
AT4G06744	42
AT4G06745	0
AT4G06746	1
AT4G06748	0
AT4G06750	0
AT4G06752	0
AT4G06755	0
AT4G06760	0
AT4G06765	0
AT4G06770	11
AT4G06775	34
AT4G06780	0
AT4G06785	0
AT4G06795	0
AT4G06800	0
AT4G06805	0
AT4G06810	0
AT4G06815	0
AT4G06820	0
AT4G06825	0
AT4G06830	0
AT4G06835	0
AT4G06845	0
AT4G06850	0
AT4G06855	0
AT4G06860	0
AT4G06865	0
AT4G06870	0
AT4G06875	0
AT4G06880	13
AT4G06885	0
AT4G06890	1
AT4G06895	0
AT4G06900	0
AT4G06905	0
AT4G06910	0
AT4G06915	0
AT4G06920	0
AT4G06925	0
AT4G06930	0
AT4G06935	1
AT4G06945	0
AT4G06950	0
AT4G06955	2
AT4G06960	0
AT4G06965	0
AT4G06970	0
AT4G06975	0
AT4G06980	25
AT4G06985	0
AT4G06990	0
AT4G06995	3
AT4G07000	0
AT4G07005	0
AT4G07010	0
AT4G07015	0
AT4G07020	0
AT4G07025	0
AT4G07030	0
AT4G07031	0
AT4G07040	0
AT4G07045	0
AT4G07050	0
AT4G07055	0
AT4G07060	0
AT4G07065	5
AT4G07070	1
AT4G07075	0
AT4G07080	0
AT4G07085	0
AT4G07090	0
AT4G07095	1
AT4G07100	0
AT4G07105	0
AT4G07110	0
AT4G07115	0
AT4G07120	0
AT4G07125	0
AT4G07130	0
AT4G07135	0
AT4G07145	0
AT4G07150	0
AT4G07160	0
AT4G07165	0
AT4G07170	0
AT4G07175	0
AT4G07180	0
AT4G07185	0
AT4G07190	0
AT4G07195	2
AT4G07200	2
AT4G07205	4
AT4G07210	1
AT4G07215	0
AT4G07220	0
AT4G07225	0
AT4G07230	0
AT4G07235	0
AT4G07240	0
AT4G07245	0
AT4G07250	0
AT4G07255	0
AT4G07260	0
AT4G07265	0
AT4G07270	0
AT4G07275	0
AT4G07280	0
AT4G07285	0
AT4G07290	10
AT4G07295	0
AT4G07300	0
AT4G07305	0
AT4G07310	0
AT4G07315	0
AT4G07320	0
AT4G07324	0
AT4G07325	0
AT4G07327	0
AT4G07330	0
AT4G07331	0
AT4G07332	0
AT4G07334	0
AT4G07335	0
AT4G07336	0
AT4G07338	0
AT4G07339	0
AT4G07340	0
AT4G07345	0
AT4G07350	0
AT4G07355	0
AT4G07360	0
AT4G07365	22
AT4G07370	0
AT4G07375	0
AT4G07380	0
AT4G07385	3
AT4G07390	1320
AT4G07395	0
AT4G07400	117
AT4G07405	0
AT4G07408	0
AT4G07410	1404
AT4G07415	0
AT4G07420	0
AT4G07425	0
AT4G07430	0
AT4G07435	0
AT4G07440	0
AT4G07445	0
AT4G07450	0
AT4G07452	0
AT4G07454	0
AT4G07455	218
AT4G07456	0
AT4G07458	0
AT4G07460	0
AT4G07465	0
AT4G07470	0
AT4G07475	0
AT4G07480	0
AT4G07485	0
AT4G07490	0
AT4G07491	0
AT4G07492	0
AT4G07493	0
AT4G07494	0
AT4G07495	0
AT4G07496	0
AT4G07498	0
AT4G07500	0
AT4G07502	0
AT4G07504	0
AT4G07505	0
AT4G07507	345
AT4G07510	0
AT4G07515	0
AT4G07516	0
AT4G07517	0
AT4G07518	0
AT4G07519	0
AT4G07520	0
AT4G07521	0
AT4G07522	0
AT4G07523	0
AT4G07524	0
AT4G07525	0
AT4G07526	0
AT4G07528	0
AT4G07530	0
AT4G07535	0
AT4G07540	0
AT4G07545	0
AT4G07550	0
AT4G07560	0
AT4G07563	0
AT4G07565	0
AT4G07566	0
AT4G07570	0
AT4G07575	0
AT4G07580	0
AT4G07583	0
AT4G07586	0
AT4G07590	0
AT4G07595	0
AT4G07600	0
AT4G07605	0
AT4G07620	0
AT4G07625	0
AT4G07630	0
AT4G07635	0
AT4G07640	0
AT4G07645	0
AT4G07650	0
AT4G07655	0
AT4G07660	0
AT4G07662	0
AT4G07664	0
AT4G07665	0
AT4G07666	0
AT4G07668	0
AT4G07670	1
AT4G07675	0
AT4G07680	0
AT4G07685	0
AT4G07686	0
AT4G07688	0
AT4G07690	0
AT4G07693	0
AT4G07696	0
AT4G07699	0
AT4G07700	0
AT4G07703	0
AT4G07706	0
AT4G07713	0
AT4G07715	0
AT4G07720	0
AT4G07725	0
AT4G07730	0
AT4G07733	0
AT4G07735	0
AT4G07736	0
AT4G07738	0
AT4G07740	0
AT4G07742	0
AT4G07744	0
AT4G07745	0
AT4G07747	0
AT4G07750	0
AT4G07755	0
AT4G07760	0
AT4G07765	0
AT4G07770	0
AT4G07775	0
AT4G07780	0
AT4G07785	0
AT4G07790	0
AT4G07795	0
AT4G07800	0
AT4G07803	0
AT4G07805	0
AT4G07806	0
AT4G07810	0
AT4G07812	0
AT4G07815	0
AT4G07820	3
AT4G07825	918
AT4G07830	5
AT4G07835	0
AT4G07840	1
AT4G07841	0
AT4G07843	0
AT4G07845	0
AT4G07846	0
AT4G07850	0
AT4G07855	18
AT4G07856	0
AT4G07862	0
AT4G07865	0
AT4G07868	0
AT4G07869	0
AT4G07874	0
AT4G07875	0
AT4G07890	0
AT4G07893	0
AT4G07895	0
AT4G07896	0
AT4G07905	0
AT4G07915	0
AT4G07917	0
AT4G07920	0
AT4G07925	0
AT4G07931	0
AT4G07932	0
AT4G07933	0
AT4G07934	0
AT4G07935	0
AT4G07936	0
AT4G07937	0
AT4G07938	0
AT4G07939	0
AT4G07940	3
AT4G07941	0
AT4G07942	0
AT4G07943	0
AT4G07944	0
AT4G07945	0
AT4G07946	0
AT4G07947	0
AT4G07950	218
AT4G07955	0
AT4G07960	47
AT4G07965	0
AT4G07967	0
AT4G07970	0
AT4G07975	3
AT4G07985	0
AT4G07990	762
AT4G07995	0
AT4G08000	0
AT4G08005	0
AT4G08010	0
AT4G08013	0
AT4G08015	0
AT4G08016	0
AT4G08020	0
AT4G08022	0
AT4G08025	0
AT4G08028	0
AT4G08030	0
AT4G08032	0
AT4G08033	0
AT4G08034	0
AT4G08035	1333
AT4G08036	0
AT4G08038	0
AT4G08039	0
AT4G08040	0
AT4G08045	2
AT4G08050	0
AT4G08053	0
AT4G08054	0
AT4G08055	0
AT4G08056	0
AT4G08060	0
AT4G08065	0
AT4G08070	0
AT4G08071	0
AT4G08072	0
AT4G08074	0
AT4G08075	0
AT4G08076	0
AT4G08078	0
AT4G08080	0
AT4G08085	0
AT4G08090	1
AT4G08091	0
AT4G08092	0
AT4G08093	2
AT4G08094	0
AT4G08095	0
AT4G08096	0
AT4G08097	0
AT4G08098	0
AT4G08099	0
AT4G08100	19
AT4G08101	0
AT4G08102	0
AT4G08103	0
AT4G08104	0
AT4G08105	0
AT4G08106	0
AT4G08107	0
AT4G08108	0
AT4G08109	0
AT4G08110	493
AT4G08111	0
AT4G08112	1
AT4G08113	0
AT4G08114	0
AT4G08115	17
AT4G08116	0
AT4G08120	0
AT4G08125	2
AT4G08130	0
AT4G08131	0
AT4G08132	0
AT4G08134	0
AT4G08135	0
AT4G08136	0
AT4G08138	0
AT4G08140	0
AT4G08145	0
AT4G08150	2283
AT4G08155	0
AT4G08160	243
AT4G08165	1
AT4G08170	847
AT4G08175	2
AT4G08180	1528
AT4G08185	0
AT4G08190	0
AT4G08195	0
AT4G08200	0
AT4G08205	0
AT4G08210	35
AT4G08215	0
AT4G08220	300
AT4G08225	11
AT4G08230	1754
AT4G08235	0
AT4G08240	557
AT4G08245	0
AT4G08250	18
AT4G08255	0
AT4G08260	0
AT4G08262	0
AT4G08263	0
AT4G08264	0
AT4G08265	0
AT4G08267	0
AT4G08270	0
AT4G08275	0
AT4G08280	520
AT4G08285	0
AT4G08290	7
AT4G08295	0
AT4G08300	5
AT4G08305	5
AT4G08310	866
AT4G08315	0
AT4G08320	272
AT4G08325	1
AT4G08330	165
AT4G08333	0
AT4G08335	0
AT4G08336	0
AT4G08340	0
AT4G08345	0
AT4G08347	0
AT4G08350	2554
AT4G08355	0
AT4G08360	0
AT4G08365	0
AT4G08370	0
AT4G08375	0
AT4G08380	0
AT4G08385	0
AT4G08390	3478
AT4G08395	0
AT4G08400	0
AT4G08405	0
AT4G08406	0
AT4G08410	0
AT4G08415	0
AT4G08420	0
AT4G08425	0
AT4G08430	0
AT4G08435	0
AT4G08445	0
AT4G08450	0
AT4G08455	223
AT4G08460	892
AT4G08465	0
AT4G08470	250
AT4G08475	0
AT4G08480	385
AT4G08485	0
AT4G08490	0
AT4G08495	0
AT4G08500	636
AT4G08505	0
AT4G08510	492
AT4G08515	0
AT4G08520	2703
AT4G08525	0
AT4G08530	0
AT4G08535	0
AT4G08540	398
AT4G08545	1
AT4G08550	0
AT4G08555	0
AT4G08560	0
AT4G08565	0
AT4G08570	1
AT4G08575	0
AT4G08580	425
AT4G08585	0
AT4G08590	113
AT4G08593	0
AT4G08595	0
AT4G08596	0
AT4G08598	0
AT4G08599	0
AT4G08600	0
AT4G08602	0
AT4G08610	0
AT4G08615	1
AT4G08620	0
AT4G08625	1
AT4G08630	0
AT4G08635	0
AT4G08640	0
AT4G08645	0
AT4G08650	0
AT4G08652	0
AT4G08655	0
AT4G08657	0
AT4G08660	0
AT4G08665	3
AT4G08670	0
AT4G08680	0
AT4G08685	2392
AT4G08690	208
AT4G08691	0
AT4G08692	0
AT4G08695	0
AT4G08700	328
AT4G08705	9
AT4G08710	0
AT4G08715	0
AT4G08720	0
AT4G08725	0
AT4G08730	0
AT4G08740	0
AT4G08750	0
AT4G08755	0
AT4G08760	0
AT4G08765	0
AT4G08770	0
AT4G08775	0
AT4G08780	28
AT4G08785	14
AT4G08790	230
AT4G08795	0
AT4G08800	0
AT4G08805	3
AT4G08810	2468
AT4G08815	0
AT4G08820	0
AT4G08825	12
AT4G08830	0
AT4G08835	2
AT4G08840	0
AT4G08845	0
AT4G08850	911
AT4G08855	0
AT4G08860	0
AT4G08865	0
AT4G08867	0
AT4G08868	0
AT4G08869	0
AT4G08870	984
AT4G08871	0
AT4G08872	0
AT4G08873	0
AT4G08874	8
AT4G08875	2
AT4G08876	0
AT4G08878	0
AT4G08880	1
AT4G08885	0
AT4G08890	0
AT4G08895	0
AT4G08900	773
AT4G08910	16
AT4G08915	1
AT4G08920	2063
AT4G08925	4
AT4G08930	205
AT4G08935	0
AT4G08940	173
AT4G08945	0
AT4G08950	396
AT4G08953	0
AT4G08955	0
AT4G08956	0
AT4G08960	625
AT4G08965	0
AT4G08970	0
AT4G08975	0
AT4G08980	1945
AT4G08985	0
AT4G08990	1
AT4G08991	121
AT4G08995	0
AT4G09000	4803
AT4G09005	2
AT4G09010	1867
AT4G09012	66
AT4G09015	0
AT4G09020	3341
AT4G09025	0
AT4G09030	68
AT4G09035	0
AT4G09040	1111
AT4G09045	0
AT4G09055	0
AT4G09060	15
AT4G09065	0
AT4G09070	0
AT4G09075	0
AT4G09080	48
AT4G09085	0
AT4G09090	0
AT4G09100	0
AT4G09105	0
AT4G09110	0
AT4G09115	0
AT4G09120	0
AT4G09125	0
AT4G09130	2
AT4G09135	0
AT4G09140	454
AT4G09143	0
AT4G09145	0
AT4G09146	0
AT4G09150	2455
AT4G09153	0
AT4G09155	0
AT4G09160	310
AT4G09165	0
AT4G09170	9
AT4G09175	0
AT4G09180	423
AT4G09185	0
AT4G09190	0
AT4G09195	0
AT4G09200	14
AT4G09205	0
AT4G09210	0
AT4G09225	0
AT4G09230	0
AT4G09235	0
AT4G09240	5
AT4G09250	0
AT4G09255	0
AT4G09260	0
AT4G09265	0
AT4G09275	17
AT4G09280	0
AT4G09285	0
AT4G09290	0
AT4G09295	0
AT4G09300	1
AT4G09305	0
AT4G09310	0
AT4G09313	0
AT4G09315	0
AT4G09316	0
AT4G09320	8681
AT4G09325	0
AT4G09335	0
AT4G09340	655
AT4G09350	66
AT4G09355	0
AT4G09360	0
AT4G09365	5
AT4G09370	0
AT4G09375	25
AT4G09380	0
AT4G09385	0
AT4G09390	0
AT4G09395	0
AT4G09400	0
AT4G09405	3
AT4G09410	0
AT4G09415	0
AT4G09420	1
AT4G09425	0
AT4G09430	0
AT4G09432	4
AT4G09435	0
AT4G09440	0
AT4G09445	0
AT4G09450	0
AT4G09452	0
AT4G09455	0
AT4G09460	3085
AT4G09462	0
AT4G09464	0
AT4G09465	0
AT4G09466	0
AT4G09467	0
AT4G09468	0
AT4G09470	0
AT4G09475	0
AT4G09480	1
AT4G09485	0
AT4G09490	24
AT4G09495	0
AT4G09500	231
AT4G09510	738
AT4G09515	0
AT4G09520	470
AT4G09525	0
AT4G09530	0
AT4G09535	0
AT4G09540	0
AT4G09545	0
AT4G09550	252
AT4G09555	0
AT4G09560	274
AT4G09565	0
AT4G09570	952
AT4G09575	0
AT4G09580	572
AT4G09584	0
AT4G09585	0
AT4G09589	0
AT4G09590	0
AT4G09595	0
AT4G09600	3
AT4G09605	0
AT4G09610	0
AT4G09620	584
AT4G09625	0
AT4G09630	821
AT4G09635	0
AT4G09640	330
AT4G09644	0
AT4G09645	0
AT4G09647	1
AT4G09649	1
AT4G09650	4697
AT4G09655	0
AT4G09660	0
AT4G09665	0
AT4G09670	1240
AT4G09675	0
AT4G09680	1084
AT4G09685	0
AT4G09690	0
AT4G09695	0
AT4G09700	0
AT4G09705	0
AT4G09710	0
AT4G09715	0
AT4G09720	1406
AT4G09725	0
AT4G09730	993
AT4G09731	0
AT4G09735	0
AT4G09740	0
AT4G09745	0
AT4G09750	1167
AT4G09755	1
AT4G09760	247
AT4G09765	4
AT4G09770	0
AT4G09775	0
AT4G09780	0
AT4G09784	0
AT4G09785	25
AT4G09790	0
AT4G09795	0
AT4G09800	5973
AT4G09810	181
AT4G09815	0
AT4G09820	6
AT4G09825	0
AT4G09830	1300
AT4G09840	27
AT4G09845	37
AT4G09850	31
AT4G09855	0
AT4G09860	0
AT4G09865	0
AT4G09870	0
AT4G09875	0
AT4G09880	0
AT4G09885	0
AT4G09890	1924
AT4G09895	0
AT4G09900	139
AT4G09905	0
AT4G09915	0
AT4G09920	66
AT4G09925	0
AT4G09930	0
AT4G09935	0
AT4G09940	0
AT4G09945	0
AT4G09950	32
AT4G09955	1
AT4G09960	26
AT4G09965	1
AT4G09970	97
AT4G09975	0
AT4G09980	862
AT4G09984	0
AT4G09985	0
AT4G09987	0
AT4G09990	119
AT4G09995	0
AT4G10000	297
AT4G10010	0
AT4G10020	0
AT4G10030	763
AT4G10040	443
AT4G10050	473
AT4G10060	655
AT4G10070	686
AT4G10080	1717
AT4G10090	228
AT4G10100	214
AT4G10110	351
AT4G10115	0
AT4G10120	31
AT4G10130	242
AT4G10140	590
AT4G10150	0
AT4G10160	0
AT4G10170	295
AT4G10180	1149
AT4G10190	0
AT4G10200	10
AT4G10201	0
AT4G10210	0
AT4G10220	0
AT4G10230	0
AT4G10240	6
AT4G10250	4
AT4G10260	5
AT4G10265	30
AT4G10270	0
AT4G10280	410
AT4G10290	1
AT4G10300	1393
AT4G10305	0
AT4G10310	7
AT4G10320	3876
AT4G10330	435
AT4G10340	12794
AT4G10345	0
AT4G10350	0
AT4G10360	500
AT4G10370	0
AT4G10380	69
AT4G10390	208
AT4G10400	1471
AT4G10410	0
AT4G10414	0
AT4G10420	60
AT4G10430	451
AT4G10440	0
AT4G10450	1483
AT4G10457	0
AT4G10460	0
AT4G10465	0
AT4G10470	316
AT4G10480	3851
AT4G10490	6
AT4G10500	0
AT4G10507	0
AT4G10510	0
AT4G10520	0
AT4G10530	0
AT4G10540	0
AT4G10550	90
AT4G10560	18
AT4G10570	723
AT4G10580	1
AT4G10590	798
AT4G10595	0
AT4G10600	21
AT4G10603	0
AT4G10610	2012
AT4G10613	0
AT4G10620	388
AT4G10630	32
AT4G10640	0
AT4G10650	67
AT4G10655	0
AT4G10660	0
AT4G10670	0
AT4G10680	0
AT4G10690	130
AT4G10695	1
AT4G10700	0
AT4G10710	1872
AT4G10720	0
AT4G10730	965
AT4G10740	0
AT4G10750	565
AT4G10760	595
AT4G10767	0
AT4G10770	381
AT4G10780	0
AT4G10790	1604
AT4G10800	204
AT4G10810	607
AT4G10815	0
AT4G10820	0
AT4G10830	0
AT4G10840	3153
AT4G10843	9
AT4G10850	5
AT4G10860	0
AT4G10865	0
AT4G10870	0
AT4G10880	0
AT4G10890	235
AT4G10895	0
AT4G10910	0
AT4G10920	1329
AT4G10925	290
AT4G10930	1080
AT4G10950	1
AT4G10955	681
AT4G10960	1
AT4G10970	406
AT4G10980	0
AT4G10990	0
AT4G11000	0
AT4G11010	11139
AT4G11020	0
AT4G11030	0
AT4G11040	0
AT4G11050	17
AT4G11060	269
AT4G11070	0
AT4G11080	90
AT4G11090	375
AT4G11100	1111
AT4G11110	1269
AT4G11120	1151
AT4G11130	162
AT4G11140	37
AT4G11150	6201
AT4G11160	1206
AT4G11170	0
AT4G11175	564
AT4G11177	0
AT4G11180	2
AT4G11190	0
AT4G11200	12
AT4G11210	0
AT4G11211	130
AT4G11213	0
AT4G11216	0
AT4G11220	1464
AT4G11230	9
AT4G11240	711
AT4G11250	0
AT4G11260	1508
AT4G11270	1536
AT4G11280	202
AT4G11290	49498
AT4G11300	139
AT4G11310	3
AT4G11320	591
AT4G11330	6
AT4G11340	0
AT4G11350	77
AT4G11355	0
AT4G11360	333
AT4G11370	112
AT4G11373	0
AT4G11375	0
AT4G11380	3028
AT4G11385	0
AT4G11390	0
AT4G11393	0
AT4G11400	83
AT4G11402	0
AT4G11405	0
AT4G11410	595
AT4G11420	4318
AT4G11430	0
AT4G11440	144
AT4G11450	422
AT4G11460	0
AT4G11470	0
AT4G11480	0
AT4G11485	1
AT4G11490	0
AT4G11500	0
AT4G11510	0
AT4G11521	1
AT4G11530	0
AT4G11540	0
AT4G11543	0
AT4G11547	1
AT4G11550	5
AT4G11560	1763
AT4G11570	940
AT4G11580	0
AT4G11590	0
AT4G11600	5044
AT4G11610	0
AT4G11630	569
AT4G11640	104
AT4G11642	0
AT4G11650	1
AT4G11653	0
AT4G11655	3
AT4G11660	359
AT4G11670	524
AT4G11680	757
AT4G11690	73
AT4G11700	3
AT4G11710	0
AT4G11720	2
AT4G11730	0
AT4G11740	736
AT4G11745	0
AT4G11750	0
AT4G11760	0
AT4G11770	0
AT4G11780	0
AT4G11790	1022
AT4G11800	8497
AT4G11810	0
AT4G11820	10291
AT4G11830	1661
AT4G11840	227
AT4G11845	87
AT4G11850	621
AT4G11860	1023
AT4G11870	0
AT4G11880	0
AT4G11890	0
AT4G11900	32
AT4G11910	5
AT4G11911	0
AT4G11920	180
AT4G11930	0
AT4G11940	0
AT4G11945	0
AT4G11950	0
AT4G11960	442
AT4G11970	204
AT4G11980	315
AT4G11985	0
AT4G11990	27
AT4G12000	203
AT4G12005	8
AT4G12010	846
AT4G12020	655
AT4G12030	38
AT4G12040	1271
AT4G12050	0
AT4G12060	947
AT4G12065	7
AT4G12070	1099
AT4G12080	67
AT4G12090	2
AT4G12100	1
AT4G12110	387
AT4G12115	0
AT4G12120	921
AT4G12130	552
AT4G12135	0
AT4G12140	0
AT4G12150	0
AT4G12160	3
AT4G12170	0
AT4G12180	0
AT4G12190	0
AT4G12200	9
AT4G12210	0
AT4G12220	0
AT4G12230	620
AT4G12240	114
AT4G12250	501
AT4G12260	0
AT4G12270	0
AT4G12275	0
AT4G12280	0
AT4G12290	2392
AT4G12300	1011
AT4G12310	1
AT4G12320	11
AT4G12330	0
AT4G12334	0
AT4G12340	1352
AT4G12350	12
AT4G12360	0
AT4G12370	2
AT4G12380	0
AT4G12382	4
AT4G12390	63
AT4G12400	416
AT4G12405	0
AT4G12410	1696
AT4G12420	1366
AT4G12423	0
AT4G12426	0
AT4G12430	1839
AT4G12440	2
AT4G12450	48
AT4G12460	735
AT4G12470	1
AT4G12480	0
AT4G12485	0
AT4G12490	0
AT4G12495	0
AT4G12500	0
AT4G12510	0
AT4G12520	0
AT4G12530	1
AT4G12540	3
AT4G12543	0
AT4G12545	0
AT4G12550	1
AT4G12555	0
AT4G12560	1894
AT4G12570	787
AT4G12580	13
AT4G12590	1853
AT4G12600	1890
AT4G12610	1166
AT4G12617	0
AT4G12620	188
AT4G12640	641
AT4G12650	6413
AT4G12670	479
AT4G12680	185
AT4G12690	214
AT4G12700	1526
AT4G12710	177
AT4G12720	814
AT4G12730	2222
AT4G12731	0
AT4G12735	0
AT4G12740	10
AT4G12750	613
AT4G12760	356
AT4G12770	1332
AT4G12780	1654
AT4G12790	1172
AT4G12800	7483
AT4G12810	0
AT4G12820	0
AT4G12825	0
AT4G12830	197
AT4G12840	1024
AT4G12850	270
AT4G12860	0
AT4G12870	6337
AT4G12880	2681
AT4G12890	17
AT4G12900	559
AT4G12910	430
AT4G12915	0
AT4G12917	52
AT4G12920	0
AT4G12930	0
AT4G12940	0
AT4G12950	1
AT4G12960	437
AT4G12970	125
AT4G12980	1149
AT4G12990	234
AT4G13000	350
AT4G13010	920
AT4G13020	2129
AT4G13030	22
AT4G13040	422
AT4G13050	1124
AT4G13060	0
AT4G13070	391
AT4G13075	0
AT4G13080	0
AT4G13090	0
AT4G13095	0
AT4G13100	419
AT4G13110	194
AT4G13120	309
AT4G13130	154
AT4G13150	556
AT4G13160	0
AT4G13170	1087
AT4G13180	2
AT4G13190	0
AT4G13195	7
AT4G13200	981
AT4G13210	65
AT4G13215	0
AT4G13220	548
AT4G13230	4
AT4G13235	0
AT4G13240	1
AT4G13245	0
AT4G13250	5399
AT4G13251	0
AT4G13252	0
AT4G13253	0
AT4G13254	0
AT4G13255	0
AT4G13256	0
AT4G13257	0
AT4G13258	0
AT4G13259	0
AT4G13260	138
AT4G13261	0
AT4G13262	0
AT4G13263	1
AT4G13264	0
AT4G13265	0
AT4G13266	8812
AT4G13270	1560
AT4G13280	0
AT4G13285	0
AT4G13290	2
AT4G13300	0
AT4G13310	0
AT4G13320	0
AT4G13330	142
AT4G13340	2628
AT4G13345	14
AT4G13350	1719
AT4G13360	1421
AT4G13370	53
AT4G13380	0
AT4G13390	24
AT4G13395	102
AT4G13400	155
AT4G13410	24
AT4G13420	0
AT4G13430	5693
AT4G13440	0
AT4G13442	0
AT4G13445	0
AT4G13450	4
AT4G13455	0
AT4G13460	2277
AT4G13470	0
AT4G13480	0
AT4G13490	0
AT4G13493	16
AT4G13494	0
AT4G13495	975
AT4G13500	593
AT4G13505	17
AT4G13510	1
AT4G13520	1857
AT4G13530	1622
AT4G13540	3967
AT4G13550	433
AT4G13554	0
AT4G13555	0
AT4G13560	8
AT4G13564	0
AT4G13570	1
AT4G13572	3
AT4G13575	7
AT4G13577	1
AT4G13580	0
AT4G13590	1304
AT4G13600	5
AT4G13610	0
AT4G13611	0
AT4G13615	2134
AT4G13620	1
AT4G13630	1070
AT4G13640	462
AT4G13650	154
AT4G13660	3
AT4G13670	940
AT4G13680	4
AT4G13690	44
AT4G13700	18
AT4G13710	914
AT4G13720	639
AT4G13730	482
AT4G13750	516
AT4G13760	0
AT4G13770	32
AT4G13780	2209
AT4G13790	36
AT4G13800	173
AT4G13810	17
AT4G13820	2
AT4G13830	362
AT4G13840	36
AT4G13850	5219
AT4G13860	56
AT4G13870	93
AT4G13880	39
AT4G13885	35
AT4G13890	0
AT4G13900	0
AT4G13918	8
AT4G13920	0
AT4G13930	9201
AT4G13940	23618
AT4G13950	537
AT4G13955	0
AT4G13960	0
AT4G13965	0
AT4G13968	0
AT4G13970	496
AT4G13980	585
AT4G13985	0
AT4G13990	98
AT4G13992	2
AT4G13996	3
AT4G14000	611
AT4G14010	0
AT4G14020	4
AT4G14030	1540
AT4G14040	63
AT4G14050	114
AT4G14060	0
AT4G14070	1403
AT4G14080	2
AT4G14090	11
AT4G14096	169
AT4G14100	299
AT4G14103	642
AT4G14104	3
AT4G14105	0
AT4G14110	742
AT4G14120	29
AT4G14130	168
AT4G14135	0
AT4G14140	1
AT4G14145	284
AT4G14147	292
AT4G14149	0
AT4G14150	74
AT4G14160	2522
AT4G14165	2
AT4G14170	128
AT4G14180	48
AT4G14190	105
AT4G14200	561
AT4G14210	1340
AT4G14220	624
AT4G14225	0
AT4G14226	0
AT4G14230	1127
AT4G14240	1001
AT4G14245	0
AT4G14250	0
AT4G14260	0
AT4G14270	4282
AT4G14272	0
AT4G14276	0
AT4G14280	0
AT4G14290	283
AT4G14300	1367
AT4G14301	0
AT4G14305	350
AT4G14310	136
AT4G14315	0
AT4G14320	4112
AT4G14330	48
AT4G14340	730
AT4G14342	1252
AT4G14345	0
AT4G14350	2597
AT4G14358	0
AT4G14360	1453
AT4G14365	4
AT4G14368	0
AT4G14370	0
AT4G14380	4
AT4G14385	397
AT4G14390	0
AT4G14400	22
AT4G14410	694
AT4G14415	0
AT4G14420	3418
AT4G14430	230
AT4G14440	10311
AT4G14450	0
AT4G14455	880
AT4G14460	0
AT4G14465	5
AT4G14470	0
AT4G14480	26
AT4G14490	322
AT4G14500	2613
AT4G14504	65
AT4G14510	443
AT4G14520	317
AT4G14530	0
AT4G14540	671
AT4G14548	87
AT4G14550	236
AT4G14560	5081
AT4G14570	1748
AT4G14580	120
AT4G14590	61
AT4G14600	325
AT4G14605	232
AT4G14610	0
AT4G14615	2311
AT4G14620	1624
AT4G14630	0
AT4G14640	6
AT4G14650	0
AT4G14660	164
AT4G14661	0
AT4G14670	0
AT4G14675	0
AT4G14680	196
AT4G14690	29
AT4G14695	3294
AT4G14700	23
AT4G14710	1798
AT4G14713	206
AT4G14716	3350
AT4G14720	586
AT4G14723	2
AT4G14730	2934
AT4G14740	97
AT4G14743	0
AT4G14746	3034
AT4G14750	304
AT4G14760	508
AT4G14770	1246
AT4G14780	0
AT4G14785	0
AT4G14790	206
AT4G14800	1346
AT4G14805	2
AT4G14810	0
AT4G14811	0
AT4G14815	0
AT4G14819	0
AT4G14820	66
AT4G14830	71
AT4G14840	207
AT4G14850	143
AT4G14860	5
AT4G14870	534
AT4G14880	3664
AT4G14890	0
AT4G14900	980
AT4G14905	528
AT4G14910	516
AT4G14920	1233
AT4G14930	504
AT4G14940	68
AT4G14950	915
AT4G14960	16575
AT4G14965	1018
AT4G14970	134
AT4G14980	0
AT4G14990	2170
AT4G15000	7364
AT4G15010	583
AT4G15020	1840
AT4G15025	0
AT4G15030	473
AT4G15040	0
AT4G15050	2
AT4G15053	0
AT4G15056	0
AT4G15060	0
AT4G15070	11
AT4G15075	0
AT4G15080	837
AT4G15090	605
AT4G15093	215
AT4G15096	0
AT4G15100	1
AT4G15110	851
AT4G15120	619
AT4G15130	297
AT4G15140	65
AT4G15150	0
AT4G15160	1361
AT4G15165	44
AT4G15180	2027
AT4G15200	158
AT4G15210	15022
AT4G15215	177
AT4G15230	17
AT4G15233	41
AT4G15236	5
AT4G15240	121
AT4G15242	0
AT4G15245	0
AT4G15248	0
AT4G15250	0
AT4G15258	3
AT4G15260	58
AT4G15270	1
AT4G15280	0
AT4G15290	1
AT4G15300	0
AT4G15310	43
AT4G15320	142
AT4G15330	0
AT4G15340	0
AT4G15345	0
AT4G15350	1069
AT4G15360	0
AT4G15370	0
AT4G15380	10
AT4G15390	1
AT4G15393	0
AT4G15396	0
AT4G15398	0
AT4G15400	3
AT4G15410	816
AT4G15415	1081
AT4G15417	0
AT4G15420	566
AT4G15430	15
AT4G15440	725
AT4G15450	421
AT4G15460	0
AT4G15470	7498
AT4G15475	700
AT4G15480	2
AT4G15490	203
AT4G15500	0
AT4G15510	253
AT4G15520	304
AT4G15530	461
AT4G15540	866
AT4G15545	1379
AT4G15550	34
AT4G15560	3924
AT4G15562	0
AT4G15563	51
AT4G15570	485
AT4G15590	0
AT4G15610	2
AT4G15620	3
AT4G15630	5
AT4G15640	851
AT4G15650	0
AT4G15660	7
AT4G15670	1
AT4G15680	7
AT4G15690	11
AT4G15700	19
AT4G15710	6
AT4G15715	1
AT4G15720	13
AT4G15730	494
AT4G15733	0
AT4G15735	1
AT4G15740	0
AT4G15750	1003
AT4G15755	0
AT4G15760	181
AT4G15765	1
AT4G15770	871
AT4G15775	0
AT4G15780	869
AT4G15790	564
AT4G15800	1941
AT4G15802	2724
AT4G15810	159
AT4G15820	88
AT4G15830	56
AT4G15840	860
AT4G15850	182
AT4G15860	0
AT4G15870	0
AT4G15880	805
AT4G15885	0
AT4G15890	117
AT4G15900	1755
AT4G15910	531
AT4G15920	24
AT4G15930	843
AT4G15940	1213
AT4G15950	290
AT4G15953	8
AT4G15955	299
AT4G15960	250
AT4G15970	0
AT4G15975	7
AT4G15980	2
AT4G15990	0
AT4G16000	4
AT4G16008	49
AT4G16010	0
AT4G16015	0
AT4G16020	0
AT4G16024	0
AT4G16030	0
AT4G16040	0
AT4G16045	0
AT4G16050	2
AT4G16060	779
AT4G16070	389
AT4G16080	0
AT4G16090	0
AT4G16095	0
AT4G16100	302
AT4G16105	0
AT4G16110	196
AT4G16120	374
AT4G16130	1603
AT4G16140	430
AT4G16141	568
AT4G16143	2729
AT4G16144	553
AT4G16146	1146
AT4G16150	1357
AT4G16155	2790
AT4G16160	0
AT4G16162	0
AT4G16165	0
AT4G16180	1371
AT4G16190	14289
AT4G16195	0
AT4G16200	0
AT4G16210	816
AT4G16215	20
AT4G16220	145
AT4G16230	111
AT4G16233	54
AT4G16235	0
AT4G16240	792
AT4G16250	396
AT4G16260	0
AT4G16265	45
AT4G16267	0
AT4G16270	8
AT4G16280	670
AT4G16295	0
AT4G16310	962
AT4G16330	840
AT4G16340	1262
AT4G16350	315
AT4G16355	10
AT4G16360	8212
AT4G16370	870
AT4G16380	2024
AT4G16390	675
AT4G16400	12
AT4G16410	53
AT4G16420	1040
AT4G16430	929
AT4G16440	324
AT4G16442	120
AT4G16444	373
AT4G16447	721
AT4G16450	2834
AT4G16451	0
AT4G16460	0
AT4G16465	0
AT4G16470	129
AT4G16475	0
AT4G16480	167
AT4G16490	837
AT4G16500	2200
AT4G16510	236
AT4G16515	0
AT4G16520	2606
AT4G16530	0
AT4G16535	15
AT4G16540	23
AT4G16545	0
AT4G16550	0
AT4G16555	0
AT4G16560	0
AT4G16563	10
AT4G16566	230
AT4G16570	172
AT4G16580	726
AT4G16590	1347
AT4G16600	2
AT4G16610	39
AT4G16620	18
AT4G16630	1075
AT4G16640	1
AT4G16650	807
AT4G16660	8909
AT4G16670	107
AT4G16680	163
AT4G16690	655
AT4G16695	740
AT4G16700	63
AT4G16710	648
AT4G16720	7472
AT4G16730	0
AT4G16740	14
AT4G16745	36
AT4G16748	0
AT4G16750	149
AT4G16760	4755
AT4G16765	255
AT4G16770	68
AT4G16780	28
AT4G16790	51
AT4G16800	342
AT4G16807	41
AT4G16810	0
AT4G16820	1
AT4G16830	1105
AT4G16835	87
AT4G16840	83
AT4G16845	902
AT4G16850	181
AT4G16855	0
AT4G16857	71
AT4G16860	421
AT4G16870	794
AT4G16880	232
AT4G16890	1128
AT4G16892	66
AT4G16900	349
AT4G16910	94
AT4G16915	0
AT4G16920	99
AT4G16930	0
AT4G16935	0
AT4G16940	45
AT4G16950	480
AT4G16955	0
AT4G16957	40
AT4G16960	18
AT4G16970	159
AT4G16980	0
AT4G16983	0
AT4G16990	3042
AT4G17000	37
AT4G17005	0
AT4G17010	437
AT4G17020	358
AT4G17030	3
AT4G17040	2551
AT4G17050	729
AT4G17060	479
AT4G17070	122
AT4G17080	403
AT4G17085	340
AT4G17090	565
AT4G17098	2
AT4G17100	541
AT4G17140	2590
AT4G17150	722
AT4G17160	0
AT4G17170	1332
AT4G17180	285
AT4G17190	1581
AT4G17200	0
AT4G17210	0
AT4G17215	1
AT4G17220	24
AT4G17230	779
AT4G17240	47
AT4G17243	0
AT4G17245	66
AT4G17250	16
AT4G17260	416
AT4G17270	1904
AT4G17280	2
AT4G17300	752
AT4G17310	237
AT4G17330	4412
AT4G17340	20
AT4G17350	12
AT4G17360	21
AT4G17370	23
AT4G17380	9
AT4G17390	5033
AT4G17410	684
AT4G17420	956
AT4G17430	529
AT4G17440	440
AT4G17450	0
AT4G17460	57
AT4G17470	6
AT4G17480	68
AT4G17483	5
AT4G17486	785
AT4G17490	30
AT4G17500	104
AT4G17505	0
AT4G17510	722
AT4G17512	0
AT4G17520	3477
AT4G17530	3201
AT4G17540	233
AT4G17550	648
AT4G17560	2365
AT4G17565	0
AT4G17570	301
AT4G17580	0
AT4G17585	0
AT4G17587	0
AT4G17590	0
AT4G17600	1480
AT4G17610	278
AT4G17612	0
AT4G17615	765
AT4G17616	405
AT4G17620	1031
AT4G17640	1097
AT4G17650	808
AT4G17660	0
AT4G17670	1555
AT4G17680	169
AT4G17690	0
AT4G17695	67
AT4G17700	0
AT4G17710	0
AT4G17713	0
AT4G17718	0
AT4G17720	2084
AT4G17730	2231
AT4G17740	532
AT4G17750	225
AT4G17760	21
AT4G17765	0
AT4G17770	506
AT4G17780	0
AT4G17785	0
AT4G17788	0
AT4G17790	231
AT4G17800	4
AT4G17810	5
AT4G17820	0
AT4G17830	2461
AT4G17840	307
AT4G17850	0
AT4G17860	0
AT4G17870	1447
AT4G17880	70
AT4G17890	1664
AT4G17895	318
AT4G17900	477
AT4G17905	23
AT4G17908	1
AT4G17910	517
AT4G17914	0
AT4G17915	71
AT4G17920	0
AT4G17940	2025
AT4G17950	1148
AT4G17960	298
AT4G17970	61
AT4G17975	0
AT4G17980	0
AT4G17990	0
AT4G18010	304
AT4G18020	1492
AT4G18030	4413
AT4G18040	1568
AT4G18050	55
AT4G18060	641
AT4G18070	216
AT4G18080	19
AT4G18090	16
AT4G18100	5937
AT4G18110	0
AT4G18120	1845
AT4G18130	814
AT4G18140	599
AT4G18150	2
AT4G18160	636
AT4G18170	254
AT4G18180	2
AT4G18190	0
AT4G18195	0
AT4G18197	2
AT4G18203	0
AT4G18205	4
AT4G18210	8
AT4G18215	0
AT4G18220	13
AT4G18230	679
AT4G18240	1646
AT4G18250	0
AT4G18253	0
AT4G18255	0
AT4G18260	26
AT4G18270	490
AT4G18280	345
AT4G18290	167
AT4G18300	344
AT4G18310	0
AT4G18320	0
AT4G18330	24
AT4G18335	0
AT4G18340	51
AT4G18350	2
AT4G18360	1
AT4G18370	417
AT4G18372	112
AT4G18375	156
AT4G18380	1357
AT4G18390	151
AT4G18395	0
AT4G18400	135
AT4G18410	0
AT4G18420	0
AT4G18422	0
AT4G18425	81
AT4G18430	2
AT4G18440	1003
AT4G18450	0
AT4G18460	150
AT4G18465	671
AT4G18470	72
AT4G18480	3834
AT4G18490	16
AT4G18500	0
AT4G18501	4
AT4G18510	0
AT4G18520	241
AT4G18530	107
AT4G18540	4034
AT4G18550	32
AT4G18570	289
AT4G18580	573
AT4G18590	767
AT4G18593	555
AT4G18596	6
AT4G18600	454
AT4G18610	1
AT4G18620	0
AT4G18630	13
AT4G18640	416
AT4G18650	0
AT4G18660	1
AT4G18670	6593
AT4G18680	0
AT4G18690	0
AT4G18692	0
AT4G18700	1205
AT4G18710	3087
AT4G18720	0
AT4G18725	0
AT4G18730	3856
AT4G18740	18
AT4G18750	82
AT4G18760	4182
AT4G18770	0
AT4G18780	578
AT4G18790	1
AT4G18800	305
AT4G18810	1022
AT4G18815	0
AT4G18820	1583
AT4G18823	0
AT4G18830	26
AT4G18840	69
AT4G18860	0
AT4G18870	4
AT4G18880	49
AT4G18890	46
AT4G18900	0
AT4G18905	932
AT4G18910	2094
AT4G18920	0
AT4G18930	288
AT4G18940	3
AT4G18950	499
AT4G18960	5052
AT4G18970	92
AT4G18975	347
AT4G18980	4
AT4G18990	4
AT4G19000	0
AT4G19003	506
AT4G19006	997
AT4G19010	242
AT4G19020	703
AT4G19030	0
AT4G19035	0
AT4G19038	0
AT4G19040	1251
AT4G19045	198
AT4G19050	22
AT4G19060	228
AT4G19070	348
AT4G19080	22
AT4G19090	41
AT4G19095	19
AT4G19100	205
AT4G19110	5523
AT4G19120	802
AT4G19130	17
AT4G19140	675
AT4G19150	810
AT4G19160	1351
AT4G19170	51
AT4G19180	685
AT4G19185	368
AT4G19190	843
AT4G19191	45
AT4G19200	2673
AT4G19210	2770
AT4G19220	45
AT4G19230	374
AT4G19239	0
AT4G19240	0
AT4G19250	0
AT4G19260	0
AT4G19270	0
AT4G19275	0
AT4G19280	0
AT4G19290	0
AT4G19300	0
AT4G19305	0
AT4G19310	0
AT4G19320	0
AT4G19330	0
AT4G19340	0
AT4G19350	635
AT4G19360	0
AT4G19370	1
AT4G19380	452
AT4G19390	150
AT4G19395	0
AT4G19400	16
AT4G19410	1201
AT4G19420	5042
AT4G19430	3234
AT4G19440	375
AT4G19450	263
AT4G19452	0
AT4G19460	2878
AT4G19470	0
AT4G19480	0
AT4G19485	0
AT4G19490	2623
AT4G19500	1161
AT4G19510	601
AT4G19520	6
AT4G19530	41
AT4G19540	332
AT4G19550	130
AT4G19560	82
AT4G19570	3
AT4G19580	0
AT4G19590	10
AT4G19600	951
AT4G19610	632
AT4G19620	0
AT4G19630	19
AT4G19633	0
AT4G19640	1965
AT4G19645	12
AT4G19650	204
AT4G19660	471
AT4G19670	1449
AT4G19680	2
AT4G19690	1131
AT4G19700	1015
AT4G19710	730
AT4G19720	0
AT4G19730	0
AT4G19740	0
AT4G19750	0
AT4G19760	0
AT4G19770	0
AT4G19780	0
AT4G19790	0
AT4G19800	0
AT4G19810	9
AT4G19820	0
AT4G19830	107
AT4G19840	205
AT4G19850	5
AT4G19860	977
AT4G19865	87
AT4G19870	369
AT4G19880	441
AT4G19890	190
AT4G19900	694
AT4G19902	0
AT4G19905	3
AT4G19910	0
AT4G19920	0
AT4G19925	0
AT4G19930	0
AT4G19940	0
AT4G19950	289
AT4G19960	408
AT4G19970	1413
AT4G19975	108
AT4G19980	973
AT4G19985	390
AT4G19990	1086
AT4G20000	0
AT4G20010	470
AT4G20020	1071
AT4G20030	188
AT4G20040	11
AT4G20050	34
AT4G20060	104
AT4G20070	8
AT4G20080	0
AT4G20090	213
AT4G20095	0
AT4G20100	0
AT4G20110	0
AT4G20115	0
AT4G20130	658
AT4G20140	6
AT4G20150	4317
AT4G20160	0
AT4G20170	454
AT4G20180	0
AT4G20190	11
AT4G20200	0
AT4G20210	0
AT4G20220	0
AT4G20230	2
AT4G20235	0
AT4G20240	0
AT4G20250	0
AT4G20260	271
AT4G20270	279
AT4G20280	489
AT4G20290	0
AT4G20300	3069
AT4G20310	147
AT4G20320	43349
AT4G20325	89
AT4G20330	1005
AT4G20340	340
AT4G20350	50
AT4G20360	0
AT4G20362	2
AT4G20365	0
AT4G20370	0
AT4G20380	724
AT4G20390	5
AT4G20400	1427
AT4G20410	1004
AT4G20420	0
AT4G20430	143
AT4G20440	1015
AT4G20450	0
AT4G20460	146
AT4G20470	0
AT4G20480	1949
AT4G20490	0
AT4G20500	0
AT4G20510	0
AT4G20520	0
AT4G20530	0
AT4G20535	0
AT4G20540	0
AT4G20545	0
AT4G20550	0
AT4G20555	0
AT4G20560	0
AT4G20565	0
AT4G20570	0
AT4G20575	0
AT4G20580	0
AT4G20590	0
AT4G20600	0
AT4G20610	0
AT4G20620	0
AT4G20630	0
AT4G20640	0
AT4G20645	0
AT4G20650	0
AT4G20670	0
AT4G20680	0
AT4G20690	1
AT4G20700	0
AT4G20703	0
AT4G20707	0
AT4G20710	0
AT4G20715	0
AT4G20720	56
AT4G20725	0
AT4G20730	8
AT4G20735	0
AT4G20740	205
AT4G20760	824
AT4G20770	64
AT4G20780	25
AT4G20790	0
AT4G20800	2
AT4G20810	0
AT4G20820	0
AT4G20830	1974
AT4G20835	0
AT4G20840	224
AT4G20850	4048
AT4G20860	10
AT4G20870	976
AT4G20880	430
AT4G20890	3903
AT4G20900	0
AT4G20910	399
AT4G20920	30
AT4G20930	98
AT4G20935	15
AT4G20940	310
AT4G20947	0
AT4G20953	1
AT4G20960	640
AT4G20970	6
AT4G20980	2373
AT4G20990	0
AT4G21000	0
AT4G21010	0
AT4G21020	0
AT4G21030	0
AT4G21040	0
AT4G21050	0
AT4G21060	371
AT4G21063	6
AT4G21065	76
AT4G21070	99
AT4G21080	0
AT4G21090	480
AT4G21100	813
AT4G21105	7871
AT4G21110	1443
AT4G21120	4
AT4G21130	0
AT4G21140	287
AT4G21150	3895
AT4G21160	1728
AT4G21170	88
AT4G21180	1650
AT4G21190	240
AT4G21192	334
AT4G21200	1
AT4G21210	1026
AT4G21213	1
AT4G21215	62
AT4G21220	121
AT4G21230	12
AT4G21240	0
AT4G21250	0
AT4G21260	0
AT4G21270	39
AT4G21280	5753
AT4G21300	94
AT4G21310	14
AT4G21320	183
AT4G21323	449
AT4G21326	546
AT4G21330	0
AT4G21340	0
AT4G21350	385
AT4G21360	0
AT4G21362	0
AT4G21363	0
AT4G21366	2
AT4G21370	4878
AT4G21380	49
AT4G21390	0
AT4G21400	47
AT4G21410	130
AT4G21420	47
AT4G21430	1000
AT4G21437	0
AT4G21440	9
AT4G21445	239
AT4G21450	2045
AT4G21460	485
AT4G21470	792
AT4G21480	89
AT4G21490	4
AT4G21500	859
AT4G21510	485
AT4G21515	0
AT4G21520	166
AT4G21530	312
AT4G21534	240
AT4G21540	424
AT4G21550	69
AT4G21560	645
AT4G21570	2241
AT4G21580	1305
AT4G21585	215
AT4G21590	154
AT4G21595	0
AT4G21600	20
AT4G21605	1
AT4G21610	93
AT4G21620	23668
AT4G21630	6
AT4G21640	1
AT4G21650	428
AT4G21660	1931
AT4G21670	1014
AT4G21680	0
AT4G21690	0
AT4G21700	470
AT4G21705	227
AT4G21710	1679
AT4G21720	182
AT4G21730	13
AT4G21740	314
AT4G21745	0
AT4G21750	435
AT4G21760	2
AT4G21770	323
AT4G21780	5
AT4G21790	2087
AT4G21800	576
AT4G21810	1592
AT4G21820	29
AT4G21830	0
AT4G21840	0
AT4G21850	0
AT4G21860	1113
AT4G21865	9
AT4G21870	3
AT4G21880	152
AT4G21890	126
AT4G21895	2
AT4G21900	478
AT4G21902	0
AT4G21903	0
AT4G21910	3779
AT4G21920	0
AT4G21926	0
AT4G21930	77
AT4G21940	885
AT4G21950	0
AT4G21960	39748
AT4G21970	41
AT4G21980	1140
AT4G21990	575
AT4G22000	1065
AT4G22010	345
AT4G22020	1
AT4G22030	0
AT4G22035	0
AT4G22040	0
AT4G22050	3
AT4G22060	0
AT4G22065	0
AT4G22066	0
AT4G22070	0
AT4G22080	2
AT4G22090	0
AT4G22100	0
AT4G22105	0
AT4G22110	0
AT4G22115	1
AT4G22120	614
AT4G22130	547
AT4G22140	942
AT4G22150	1387
AT4G22160	716
AT4G22165	0
AT4G22170	4
AT4G22180	0
AT4G22185	0
AT4G22190	999
AT4G22200	920
AT4G22210	0
AT4G22212	1
AT4G22214	22
AT4G22217	3
AT4G22220	5098
AT4G22230	3
AT4G22233	8
AT4G22235	0
AT4G22240	30690
AT4G22250	56
AT4G22260	1203
AT4G22265	0
AT4G22270	54
AT4G22280	105
AT4G22285	768
AT4G22290	318
AT4G22300	297
AT4G22305	13
AT4G22310	1271
AT4G22320	236
AT4G22330	1714
AT4G22340	180
AT4G22350	283
AT4G22360	762
AT4G22370	6
AT4G22380	838
AT4G22390	260
AT4G22400	0
AT4G22410	4
AT4G22415	0
AT4G22430	0
AT4G22440	0
AT4G22450	0
AT4G22460	0
AT4G22463	0
AT4G22467	1
AT4G22470	5
AT4G22475	0
AT4G22485	0
AT4G22490	116
AT4G22495	0
AT4G22505	0
AT4G22510	0
AT4G22513	0
AT4G22517	4
AT4G22520	0
AT4G22530	94
AT4G22540	327
AT4G22545	146
AT4G22550	122
AT4G22560	227
AT4G22570	2837
AT4G22580	677
AT4G22590	4330
AT4G22600	0
AT4G22610	0
AT4G22620	7
AT4G22630	0
AT4G22635	0
AT4G22640	0
AT4G22650	0
AT4G22660	0
AT4G22666	0
AT4G22670	2617
AT4G22680	52
AT4G22690	56
AT4G22700	0
AT4G22710	0
AT4G22720	468
AT4G22730	1829
AT4G22740	1243
AT4G22745	756
AT4G22750	1092
AT4G22754	0
AT4G22755	1128
AT4G22756	466
AT4G22758	6
AT4G22760	69
AT4G22770	103
AT4G22780	701
AT4G22785	0
AT4G22790	2
AT4G22810	529
AT4G22820	719
AT4G22830	226
AT4G22840	312
AT4G22850	421
AT4G22860	75
AT4G22870	0
AT4G22880	26
AT4G22890	1662
AT4G22900	0
AT4G22910	353
AT4G22920	319
AT4G22930	1268
AT4G22940	11
AT4G22950	0
AT4G22960	0
AT4G22970	175
AT4G22980	40
AT4G22990	1527
AT4G23000	1125
AT4G23010	2453
AT4G23015	1
AT4G23020	50
AT4G23030	89
AT4G23040	278
AT4G23050	227
AT4G23060	43
AT4G23070	11
AT4G23080	1
AT4G23090	0
AT4G23100	3398
AT4G23110	0
AT4G23120	0
AT4G23130	201
AT4G23140	2
AT4G23150	0
AT4G23160	0
AT4G23170	61
AT4G23180	133
AT4G23190	51
AT4G23200	0
AT4G23205	11
AT4G23210	1
AT4G23215	0
AT4G23220	2
AT4G23230	5
AT4G23240	14
AT4G23250	194
AT4G23260	6
AT4G23270	4
AT4G23271	0
AT4G23280	0
AT4G23290	7
AT4G23300	87
AT4G23310	1
AT4G23320	0
AT4G23330	433
AT4G23340	0
AT4G23350	0
AT4G23355	0
AT4G23360	0
AT4G23364	0
AT4G23365	0
AT4G23370	1
AT4G23373	0
AT4G23375	0
AT4G23380	0
AT4G23387	0
AT4G23390	1
AT4G23400	858
AT4G23410	13
AT4G23420	14
AT4G23430	107
AT4G23440	1793
AT4G23450	5
AT4G23460	1376
AT4G23470	900
AT4G23490	225
AT4G23493	13
AT4G23496	0
AT4G23500	2139
AT4G23510	3
AT4G23515	0
AT4G23520	0
AT4G23530	476
AT4G23540	414
AT4G23550	88
AT4G23560	112
AT4G23570	490
AT4G23580	0
AT4G23590	0
AT4G23600	15
AT4G23610	0
AT4G23620	771
AT4G23630	6514
AT4G23635	0
AT4G23640	1086
AT4G23650	3301
AT4G23660	331
AT4G23670	2125
AT4G23680	5500
AT4G23690	44943
AT4G23700	19
AT4G23710	1731
AT4G23713	0
AT4G23720	9
AT4G23730	458
AT4G23740	728
AT4G23750	46
AT4G23760	701
AT4G23770	43
AT4G23780	4
AT4G23790	350
AT4G23800	285
AT4G23810	13
AT4G23820	2828
AT4G23840	243
AT4G23850	2619
AT4G23860	942
AT4G23870	1324
AT4G23880	98
AT4G23882	0
AT4G23885	2668
AT4G23890	277
AT4G23895	285
AT4G23900	4
AT4G23910	416
AT4G23915	0
AT4G23920	182
AT4G23930	108
AT4G23940	1000
AT4G23950	256
AT4G23960	3
AT4G23970	0
AT4G23980	408
AT4G23990	2
AT4G24000	2624
AT4G24010	2
AT4G24015	28
AT4G24020	426
AT4G24025	0
AT4G24026	0
AT4G24030	0
AT4G24040	59
AT4G24050	108
AT4G24060	278
AT4G24070	0
AT4G24080	18
AT4G24090	360
AT4G24100	323
AT4G24110	8
AT4G24120	718
AT4G24130	1106
AT4G24140	372
AT4G24150	54
AT4G24160	477
AT4G24170	0
AT4G24175	116
AT4G24180	5
AT4G24190	53831
AT4G24200	722
AT4G24204	0
AT4G24210	595
AT4G24220	2333
AT4G24230	740
AT4G24231	3
AT4G24240	1270
AT4G24250	18
AT4G24260	33
AT4G24265	7
AT4G24270	1024
AT4G24275	450
AT4G24280	4498
AT4G24290	1284
AT4G24300	0
AT4G24310	1
AT4G24320	87
AT4G24330	2456
AT4G24340	0
AT4G24350	246
AT4G24370	757
AT4G24380	1734
AT4G24390	274
AT4G24400	691
AT4G24410	1
AT4G24413	1
AT4G24415	8
AT4G24420	3
AT4G24430	44
AT4G24440	902
AT4G24450	78
AT4G24460	260
AT4G24470	513
AT4G24480	339
AT4G24490	956
AT4G24500	216
AT4G24510	567
AT4G24520	3401
AT4G24530	394
AT4G24540	1
AT4G24550	1597
AT4G24560	1449
AT4G24565	0
AT4G24570	69
AT4G24580	14
AT4G24590	323
AT4G24600	4
AT4G24610	563
AT4G24615	0
AT4G24620	3290
AT4G24630	428
AT4G24640	3
AT4G24644	0
AT4G24650	0
AT4G24652	0
AT4G24660	35
AT4G24670	50
AT4G24680	1949
AT4G24690	6350
AT4G24700	12
AT4G24710	306
AT4G24715	1
AT4G24730	340
AT4G24740	1400
AT4G24750	1494
AT4G24760	408
AT4G24770	5509
AT4G24780	14521
AT4G24790	530
AT4G24800	1786
AT4G24805	509
AT4G24810	614
AT4G24820	3935
AT4G24830	1439
AT4G24840	1793
AT4G24860	1
AT4G24880	227
AT4G24890	1
AT4G24900	255
AT4G24910	78
AT4G24920	2719
AT4G24930	635
AT4G24940	624
AT4G24950	0
AT4G24960	741
AT4G24970	126
AT4G24972	56
AT4G24973	0
AT4G24974	0
AT4G24975	0
AT4G24977	0
AT4G24980	2
AT4G24990	1240
AT4G25000	625
AT4G25010	0
AT4G25020	450
AT4G25030	3118
AT4G25040	1
AT4G25050	2102
AT4G25070	1
AT4G25080	2245
AT4G25090	0
AT4G25100	50
AT4G25110	0
AT4G25120	229
AT4G25130	3675
AT4G25140	0
AT4G25150	216
AT4G25160	510
AT4G25170	890
AT4G25180	395
AT4G25190	1
AT4G25200	2
AT4G25210	1773
AT4G25220	0
AT4G25225	122
AT4G25230	1039
AT4G25235	0
AT4G25240	33
AT4G25250	0
AT4G25260	412
AT4G25270	229
AT4G25280	353
AT4G25290	494
AT4G25300	48
AT4G25310	5
AT4G25315	108
AT4G25320	552
AT4G25330	0
AT4G25340	713
AT4G25350	569
AT4G25360	1543
AT4G25370	2288
AT4G25380	6
AT4G25390	297
AT4G25400	0
AT4G25410	0
AT4G25420	13
AT4G25430	0
AT4G25433	0
AT4G25434	0
AT4G25435	0
AT4G25440	446
AT4G25450	1140
AT4G25470	4
AT4G25480	53
AT4G25490	15
AT4G25500	1891
AT4G25510	0
AT4G25515	148
AT4G25520	845
AT4G25530	10
AT4G25540	49
AT4G25550	1033
AT4G25560	0
AT4G25570	1681
AT4G25580	0
AT4G25585	0
AT4G25590	0
AT4G25600	323
AT4G25610	326
AT4G25620	360
AT4G25630	740
AT4G25631	0
AT4G25635	0
AT4G25640	1571
AT4G25650	748
AT4G25660	506
AT4G25670	975
AT4G25680	601
AT4G25690	1026
AT4G25700	1004
AT4G25707	18
AT4G25710	353
AT4G25719	9
AT4G25720	832
AT4G25730	1244
AT4G25740	2714
AT4G25750	5
AT4G25760	0
AT4G25770	405
AT4G25780	62
AT4G25790	0
AT4G25800	19
AT4G25810	0
AT4G25820	0
AT4G25830	1816
AT4G25835	2860
AT4G25840	726
AT4G25845	0
AT4G25850	7689
AT4G25860	20
AT4G25870	606
AT4G25880	663
AT4G25885	45
AT4G25890	975
AT4G25900	392
AT4G25910	374
AT4G25920	0
AT4G25930	0
AT4G25940	0
AT4G25950	4
AT4G25960	21468
AT4G25970	1500
AT4G25980	8
AT4G25990	9
AT4G26000	816
AT4G26010	2
AT4G26020	1
AT4G26030	0
AT4G26040	0
AT4G26050	0
AT4G26055	93
AT4G26060	243
AT4G26070	111
AT4G26080	2470
AT4G26090	0
AT4G26095	2
AT4G26100	1194
AT4G26110	2346
AT4G26120	2
AT4G26130	1499
AT4G26140	226
AT4G26145	0
AT4G26150	1
AT4G26160	252
AT4G26170	3
AT4G26180	177
AT4G26190	1205
AT4G26200	0
AT4G26210	1144
AT4G26220	19
AT4G26225	0
AT4G26230	2701
AT4G26240	350
AT4G26250	1
AT4G26255	666
AT4G26260	681
AT4G26270	796
AT4G26280	0
AT4G26288	0
AT4G26290	0
AT4G26300	1499
AT4G26310	557
AT4G26320	0
AT4G26330	34
AT4G26340	0
AT4G26350	0
AT4G26360	0
AT4G26365	0
AT4G26370	940
AT4G26375	0
AT4G26380	0
AT4G26385	0
AT4G26390	0
AT4G26400	829
AT4G26410	1018
AT4G26415	23
AT4G26420	16
AT4G26430	265
AT4G26440	0
AT4G26450	1298
AT4G26455	753
AT4G26460	0
AT4G26466	0
AT4G26470	2
AT4G26480	1098
AT4G26483	0
AT4G26485	0
AT4G26488	4
AT4G26490	0
AT4G26500	0
AT4G26510	951
AT4G26520	391
AT4G26530	479
AT4G26540	91
AT4G26542	0
AT4G26550	484
AT4G26555	441
AT4G26560	0
AT4G26570	1300
AT4G26580	81
AT4G26582	5
AT4G26590	1
AT4G26600	501
AT4G26610	1034
AT4G26620	522
AT4G26630	5758
AT4G26640	615
AT4G26650	1909
AT4G26660	42
AT4G26670	1061
AT4G26675	0
AT4G26680	63
AT4G26690	2026
AT4G26700	947
AT4G26701	0
AT4G26710	1993
AT4G26720	531
AT4G26730	0
AT4G26740	0
AT4G26750	533
AT4G26760	1155
AT4G26770	1
AT4G26780	731
AT4G26790	19
AT4G26795	24
AT4G26800	95
AT4G26810	181
AT4G26820	0
AT4G26830	4
AT4G26840	2561
AT4G26850	3026
AT4G26860	446
AT4G26870	1975
AT4G26880	0
AT4G26890	1
AT4G26900	1390
AT4G26910	1982
AT4G26920	0
AT4G26930	0
AT4G26940	1532
AT4G26950	15
AT4G26960	63
AT4G26965	261
AT4G26970	3106
AT4G26980	291
AT4G26990	214
AT4G27000	2521
AT4G27010	480
AT4G27020	333
AT4G27030	94
AT4G27040	1058
AT4G27050	437
AT4G27052	0
AT4G27060	1148
AT4G27070	579
AT4G27080	1446
AT4G27090	13831
AT4G27100	320
AT4G27110	0
AT4G27120	1101
AT4G27130	3415
AT4G27140	0
AT4G27150	0
AT4G27160	0
AT4G27170	1
AT4G27180	1766
AT4G27190	0
AT4G27200	0
AT4G27210	1
AT4G27220	0
AT4G27230	1204
AT4G27240	128
AT4G27250	7
AT4G27260	728
AT4G27270	178
AT4G27280	427
AT4G27290	0
AT4G27300	2
AT4G27310	71
AT4G27320	931
AT4G27330	0
AT4G27340	667
AT4G27350	92
AT4G27360	0
AT4G27370	185
AT4G27380	563
AT4G27390	339
AT4G27395	0
AT4G27400	0
AT4G27410	132
AT4G27415	0
AT4G27420	1
AT4G27430	1525
AT4G27435	237
AT4G27440	4218
AT4G27450	13
AT4G27460	26
AT4G27470	243
AT4G27480	220
AT4G27490	305
AT4G27500	5068
AT4G27510	33
AT4G27520	674
AT4G27530	1
AT4G27540	421
AT4G27550	0
AT4G27560	1920
AT4G27565	0
AT4G27570	3
AT4G27580	1
AT4G27585	1062
AT4G27590	16
AT4G27595	488
AT4G27597	0
AT4G27600	1376
AT4G27610	456
AT4G27620	273
AT4G27630	327
AT4G27640	1421
AT4G27650	664
AT4G27652	139
AT4G27654	4
AT4G27657	23
AT4G27660	35
AT4G27670	0
AT4G27680	525
AT4G27690	544
AT4G27700	628
AT4G27710	775
AT4G27720	1789
AT4G27730	37
AT4G27740	73
AT4G27745	328
AT4G27750	579
AT4G27760	976
AT4G27765	0
AT4G27780	606
AT4G27790	12
AT4G27800	1571
AT4G27810	22
AT4G27820	136
AT4G27830	195
AT4G27840	690
AT4G27845	0
AT4G27850	0
AT4G27852	17
AT4G27860	122
AT4G27870	1221
AT4G27875	0
AT4G27880	400
AT4G27885	0
AT4G27890	0
AT4G27900	704
AT4G27910	612
AT4G27920	0
AT4G27940	133
AT4G27950	49
AT4G27960	2057
AT4G27970	50
AT4G27980	337
AT4G27990	869
AT4G28000	5
AT4G28005	10
AT4G28010	150
AT4G28020	67
AT4G28025	986
AT4G28030	383
AT4G28040	148
AT4G28050	1232
AT4G28060	2015
AT4G28068	0
AT4G28070	196
AT4G28080	3586
AT4G28085	2
AT4G28088	0
AT4G28090	0
AT4G28100	220
AT4G28110	0
AT4G28130	5
AT4G28140	13
AT4G28150	46
AT4G28160	0
AT4G28162	39
AT4G28170	2
AT4G28180	31
AT4G28190	614
AT4G28200	870
AT4G28210	304
AT4G28220	651
AT4G28230	19
AT4G28240	536
AT4G28250	1449
AT4G28260	1210
AT4G28270	62
AT4G28280	7
AT4G28290	0
AT4G28300	1764
AT4G28310	87
AT4G28320	468
AT4G28330	108
AT4G28340	4
AT4G28350	2
AT4G28360	996
AT4G28362	0
AT4G28365	4
AT4G28370	695
AT4G28380	20
AT4G28390	490
AT4G28395	1
AT4G28397	2
AT4G28400	284
AT4G28405	0
AT4G28410	1
AT4G28420	0
AT4G28430	29
AT4G28440	2162
AT4G28450	651
AT4G28460	0
AT4G28470	1703
AT4G28480	818
AT4G28485	35
AT4G28490	1054
AT4G28500	61
AT4G28510	1382
AT4G28520	0
AT4G28530	0
AT4G28540	884
AT4G28550	255
AT4G28556	5
AT4G28560	232
AT4G28570	2035
AT4G28580	0
AT4G28590	246
AT4G28600	1600
AT4G28610	957
AT4G28620	0
AT4G28630	461
AT4G28640	1058
AT4G28650	24
AT4G28652	0
AT4G28660	1142
AT4G28670	0
AT4G28680	6329
AT4G28690	104
AT4G28700	3
AT4G28703	2
AT4G28706	357
AT4G28710	1022
AT4G28720	23
AT4G28730	370
AT4G28740	451
AT4G28750	883
AT4G28755	0
AT4G28760	1435
AT4G28770	1125
AT4G28775	13
AT4G28780	1031
AT4G28790	0
AT4G28800	0
AT4G28811	0
AT4G28815	1
AT4G28820	105
AT4G28830	280
AT4G28840	0
AT4G28850	0
AT4G28860	785
AT4G28870	0
AT4G28880	1285
AT4G28890	1
AT4G28900	17
AT4G28910	2298
AT4G28915	0
AT4G28920	0
AT4G28930	0
AT4G28940	0
AT4G28950	4
AT4G28960	0
AT4G28970	0
AT4G28980	751
AT4G28990	189
AT4G29000	394
AT4G29010	7183
AT4G29020	226
AT4G29030	101
AT4G29033	0
AT4G29035	0
AT4G29037	0
AT4G29040	3074
AT4G29050	1
AT4G29060	5458
AT4G29070	587
AT4G29080	658
AT4G29090	0
AT4G29100	237
AT4G29103	0
AT4G29110	28
AT4G29120	795
AT4G29130	3301
AT4G29140	3
AT4G29150	14
AT4G29160	2061
AT4G29170	149
AT4G29180	1
AT4G29190	104
AT4G29200	0
AT4G29210	2009
AT4G29220	1219
AT4G29230	64
AT4G29240	148
AT4G29250	0
AT4G29260	2339
AT4G29270	6
AT4G29273	0
AT4G29276	0
AT4G29280	0
AT4G29281	0
AT4G29283	0
AT4G29285	0
AT4G29290	0
AT4G29300	0
AT4G29305	0
AT4G29310	308
AT4G29330	1661
AT4G29340	0
AT4G29350	5188
AT4G29360	307
AT4G29370	0
AT4G29380	866
AT4G29390	887
AT4G29400	246
AT4G29410	3702
AT4G29415	0
AT4G29420	229
AT4G29430	714
AT4G29440	592
AT4G29450	0
AT4G29460	0
AT4G29470	1
AT4G29480	3001
AT4G29490	1267
AT4G29510	975
AT4G29520	2198
AT4G29530	119
AT4G29540	184
AT4G29548	0
AT4G29550	4
AT4G29560	97
AT4G29570	2
AT4G29580	0
AT4G29590	1229
AT4G29600	4
AT4G29610	33
AT4G29620	0
AT4G29630	0
AT4G29640	0
AT4G29650	0
AT4G29654	0
AT4G29658	0
AT4G29660	474
AT4G29670	1269
AT4G29680	1821
AT4G29690	2
AT4G29700	3007
AT4G29710	7
AT4G29720	352
AT4G29730	130
AT4G29735	1630
AT4G29740	0
AT4G29750	770
AT4G29760	5
AT4G29770	4
AT4G29780	208
AT4G29790	744
AT4G29800	0
AT4G29810	1520
AT4G29820	301
AT4G29830	216
AT4G29840	1451
AT4G29850	23
AT4G29860	108
AT4G29870	1209
AT4G29880	29
AT4G29890	341
AT4G29900	1642
AT4G29905	145
AT4G29910	239
AT4G29920	54
AT4G29930	0
AT4G29940	353
AT4G29950	966
AT4G29960	1270
AT4G29970	0
AT4G29980	0
AT4G29990	81
AT4G30000	160
AT4G30010	6464
AT4G30020	3556
AT4G30030	1
AT4G30040	0
AT4G30050	0
AT4G30060	430
AT4G30064	0
AT4G30067	0
AT4G30070	0
AT4G30072	0
AT4G30074	0
AT4G30080	3185
AT4G30090	59
AT4G30097	0
AT4G30100	2260
AT4G30110	35
AT4G30120	0
AT4G30130	282
AT4G30140	0
AT4G30150	764
AT4G30160	2049
AT4G30170	4
AT4G30180	676
AT4G30190	24471
AT4G30200	966
AT4G30210	4273
AT4G30220	1930
AT4G30230	0
AT4G30240	839
AT4G30250	105
AT4G30260	1329
AT4G30270	10
AT4G30280	0
AT4G30290	42
AT4G30300	0
AT4G30310	1233
AT4G30320	0
AT4G30330	664
AT4G30340	490
AT4G30350	1803
AT4G30360	663
AT4G30370	55
AT4G30380	0
AT4G30390	308
AT4G30400	1530
AT4G30410	397
AT4G30420	1
AT4G30430	0
AT4G30440	3194
AT4G30450	79
AT4G30460	16
AT4G30470	92
AT4G30480	786
AT4G30490	165
AT4G30500	1090
AT4G30510	194
AT4G30520	70
AT4G30530	231
AT4G30540	0
AT4G30550	6189
AT4G30560	470
AT4G30570	146
AT4G30580	630
AT4G30590	1
AT4G30600	4103
AT4G30610	18
AT4G30620	661
AT4G30630	460
AT4G30640	6
AT4G30650	7614
AT4G30660	741
AT4G30662	0
AT4G30670	8
AT4G30680	156
AT4G30690	974
AT4G30700	78
AT4G30710	966
AT4G30720	714
AT4G30730	0
AT4G30740	2
AT4G30750	941
AT4G30760	1227
AT4G30770	0
AT4G30780	431
AT4G30790	1184
AT4G30800	812
AT4G30810	1682
AT4G30820	304
AT4G30825	298
AT4G30830	7
AT4G30840	195
AT4G30845	85
AT4G30850	1072
AT4G30860	107
AT4G30870	179
AT4G30872	0
AT4G30880	3
AT4G30890	1718
AT4G30900	306
AT4G30910	130
AT4G30920	1296
AT4G30930	798
AT4G30935	476
AT4G30940	197
AT4G30950	3688
AT4G30960	4639
AT4G30970	0
AT4G30972	0
AT4G30975	0
AT4G30980	303
AT4G30990	1308
AT4G30993	511
AT4G30996	2631
AT4G31000	504
AT4G31010	249
AT4G31020	113
AT4G31030	0
AT4G31040	1669
AT4G31050	264
AT4G31060	129
AT4G31070	75
AT4G31073	0
AT4G31075	0
AT4G31080	1095
AT4G31100	5
AT4G31110	0
AT4G31115	319
AT4G31120	954
AT4G31130	2405
AT4G31140	134
AT4G31150	219
AT4G31160	969
AT4G31170	1694
AT4G31180	2460
AT4G31190	1
AT4G31196	1
AT4G31200	305
AT4G31210	1188
AT4G31230	3
AT4G31240	134
AT4G31248	2
AT4G31250	16
AT4G31260	0
AT4G31265	0
AT4G31270	218
AT4G31280	0
AT4G31290	1488
AT4G31300	1967
AT4G31310	357
AT4G31320	0
AT4G31330	8
AT4G31340	6410
AT4G31350	664
AT4G31351	5
AT4G31354	0
AT4G31355	4
AT4G31360	401
AT4G31370	0
AT4G31380	12
AT4G31390	1040
AT4G31398	2
AT4G31400	28
AT4G31405	3
AT4G31408	14
AT4G31410	467
AT4G31420	981
AT4G31430	545
AT4G31440	94
AT4G31441	14
AT4G31450	279
AT4G31460	560
AT4G31470	13
AT4G31480	4078
AT4G31490	3246
AT4G31500	116
AT4G31510	344
AT4G31520	44
AT4G31530	733
AT4G31540	0
AT4G31550	583
AT4G31560	409
AT4G31570	1788
AT4G31580	1816
AT4G31590	4278
AT4G31600	565
AT4G31610	1547
AT4G31615	4
AT4G31620	460
AT4G31630	0
AT4G31640	0
AT4G31650	891
AT4G31660	0
AT4G31670	607
AT4G31680	0
AT4G31685	0
AT4G31690	0
AT4G31695	0
AT4G31700	8208
AT4G31710	1
AT4G31715	0
AT4G31720	772
AT4G31730	2
AT4G31740	0
AT4G31750	2230
AT4G31760	1
AT4G31770	300
AT4G31780	985
AT4G31790	593
AT4G31800	1197
AT4G31805	1
AT4G31810	717
AT4G31820	322
AT4G31830	0
AT4G31840	248
AT4G31850	466
AT4G31860	2732
AT4G31870	120
AT4G31875	0
AT4G31877	0
AT4G31880	1739
AT4G31890	125
AT4G31895	0
AT4G31900	0
AT4G31910	574
AT4G31920	486
AT4G31930	211
AT4G31940	0
AT4G31950	0
AT4G31960	0
AT4G31970	0
AT4G31980	389
AT4G31985	2750
AT4G31990	6981
AT4G32000	246
AT4G32010	596
AT4G32020	6641
AT4G32030	889
AT4G32040	545
AT4G32050	205
AT4G32060	3826
AT4G32070	587
AT4G32080	1
AT4G32090	0
AT4G32100	0
AT4G32105	0
AT4G32110	0
AT4G32120	439
AT4G32130	1443
AT4G32140	604
AT4G32150	969
AT4G32160	627
AT4G32170	1
AT4G32175	190
AT4G32180	2963
AT4G32190	653
AT4G32200	65
AT4G32205	2
AT4G32208	21
AT4G32210	401
AT4G32212	3
AT4G32215	0
AT4G32220	1
AT4G32230	0
AT4G32240	965
AT4G32250	614
AT4G32260	4790
AT4G32265	0
AT4G32270	274
AT4G32272	264
AT4G32280	1
AT4G32285	4487
AT4G32290	154
AT4G32295	167
AT4G32300	323
AT4G32320	268
AT4G32330	2609
AT4G32340	595
AT4G32342	0
AT4G32350	234
AT4G32360	350
AT4G32370	0
AT4G32375	0
AT4G32380	3
AT4G32390	8688
AT4G32400	765
AT4G32410	11171
AT4G32420	1238
AT4G32430	54
AT4G32440	565
AT4G32445	2
AT4G32450	107
AT4G32460	21585
AT4G32470	6302
AT4G32475	0
AT4G32480	1469
AT4G32490	8
AT4G32500	2308
AT4G32510	1
AT4G32520	1836
AT4G32530	1968
AT4G32535	19
AT4G32540	0
AT4G32551	1341
AT4G32560	510
AT4G32570	409
AT4G32580	1
AT4G32590	530
AT4G32600	747
AT4G32605	603
AT4G32610	1232
AT4G32620	2323
AT4G32630	0
AT4G32640	2135
AT4G32650	339
AT4G32660	691
AT4G32670	567
AT4G32680	466
AT4G32690	116
AT4G32700	424
AT4G32710	322
AT4G32714	0
AT4G32717	0
AT4G32720	1211
AT4G32730	732
AT4G32750	329
AT4G32760	2372
AT4G32765	0
AT4G32770	445
AT4G32780	1
AT4G32790	124
AT4G32800	41
AT4G32810	2
AT4G32820	1018
AT4G32830	64
AT4G32840	393
AT4G32850	2597
AT4G32860	1
AT4G32870	8
AT4G32880	307
AT4G32890	342
AT4G32900	285
AT4G32910	903
AT4G32915	392
AT4G32920	1043
AT4G32930	1441
AT4G32940	2302
AT4G32950	412
AT4G32960	713
AT4G32970	338
AT4G32980	4
AT4G32990	0
AT4G33000	253
AT4G33010	5494
AT4G33020	0
AT4G33030	1315
AT4G33040	1369
AT4G33050	880
AT4G33060	649
AT4G33070	3
AT4G33080	756
AT4G33090	3129
AT4G33100	264
AT4G33110	233
AT4G33120	13
AT4G33130	65
AT4G33140	821
AT4G33145	4
AT4G33150	1122
AT4G33160	52
AT4G33170	70
AT4G33180	70
AT4G33200	769
AT4G33210	2109
AT4G33220	12442
AT4G33230	2
AT4G33240	1879
AT4G33250	2032
AT4G33260	165
AT4G33270	92
AT4G33280	3
AT4G33290	0
AT4G33300	680
AT4G33310	0
AT4G33320	2
AT4G33330	76
AT4G33350	600
AT4G33355	14
AT4G33360	2627
AT4G33370	2
AT4G33380	1649
AT4G33390	18
AT4G33400	162
AT4G33410	1003
AT4G33420	10
AT4G33430	1393
AT4G33440	103
AT4G33450	0
AT4G33460	435
AT4G33465	0
AT4G33467	2
AT4G33470	357
AT4G33480	629
AT4G33490	616
AT4G33495	424
AT4G33500	983
AT4G33510	3855
AT4G33520	879
AT4G33530	2021
AT4G33540	436
AT4G33550	21
AT4G33560	108
AT4G33565	1706
AT4G33580	4730
AT4G33585	0
AT4G33590	0
AT4G33600	106
AT4G33610	549
AT4G33620	366
AT4G33625	1081
AT4G33630	1163
AT4G33640	1898
AT4G33650	946
AT4G33660	98
AT4G33666	7
AT4G33670	1540
AT4G33680	2429
AT4G33690	270
AT4G33700	963
AT4G33710	0
AT4G33720	0
AT4G33730	0
AT4G33735	0
AT4G33740	198
AT4G33760	983
AT4G33770	1452
AT4G33780	2482
AT4G33790	1151
AT4G33800	19
AT4G33810	232
AT4G33820	0
AT4G33830	0
AT4G33840	1
AT4G33850	0
AT4G33860	3
AT4G33865	5162
AT4G33870	0
AT4G33880	0
AT4G33885	0
AT4G33890	773
AT4G33900	0
AT4G33905	34
AT4G33910	864
AT4G33920	583
AT4G33925	79
AT4G33930	1
AT4G33940	712
AT4G33945	633
AT4G33950	282
AT4G33960	10
AT4G33970	7
AT4G33980	283
AT4G33985	77
AT4G33990	132
AT4G34000	152
AT4G34020	377
AT4G34030	1111
AT4G34035	0
AT4G34040	1284
AT4G34050	4478
AT4G34060	1
AT4G34065	0
AT4G34070	356
AT4G34071	3
AT4G34080	0
AT4G34090	417
AT4G34100	2987
AT4G34103	0
AT4G34110	14986
AT4G34120	2118
AT4G34131	9
AT4G34135	5
AT4G34138	419
AT4G34139	1
AT4G34140	462
AT4G34150	763
AT4G34160	146
AT4G34170	0
AT4G34180	2489
AT4G34190	1749
AT4G34200	2917
AT4G34210	0
AT4G34215	1636
AT4G34220	516
AT4G34230	893
AT4G34240	1124
AT4G34250	7
AT4G34260	2890
AT4G34265	1208
AT4G34270	971
AT4G34280	514
AT4G34290	1039
AT4G34300	0
AT4G34310	426
AT4G34320	15
AT4G34330	0
AT4G34332	0
AT4G34340	105
AT4G34345	0
AT4G34350	1524
AT4G34360	174
AT4G34370	825
AT4G34380	0
AT4G34390	552
AT4G34400	192
AT4G34410	8
AT4G34412	178
AT4G34415	0
AT4G34419	0
AT4G34420	52
AT4G34430	1147
AT4G34440	1
AT4G34450	8418
AT4G34460	1083
AT4G34470	0
AT4G34480	2722
AT4G34490	1521
AT4G34500	146
AT4G34510	2
AT4G34520	0
AT4G34530	0
AT4G34540	920
AT4G34550	3
AT4G34555	973
AT4G34560	57
AT4G34570	393
AT4G34580	0
AT4G34590	1856
AT4G34600	0
AT4G34610	38
AT4G34620	5327
AT4G34630	1195
AT4G34640	3599
AT4G34650	10
AT4G34660	759
AT4G34670	6354
AT4G34680	554
AT4G34690	1
AT4G34695	0
AT4G34700	6613
AT4G34710	4715
AT4G34720	4666
AT4G34730	322
AT4G34740	214
AT4G34750	133
AT4G34760	17
AT4G34770	0
AT4G34780	0
AT4G34790	2
AT4G34800	6
AT4G34810	0
AT4G34830	1471
AT4G34840	282
AT4G34850	3
AT4G34860	2830
AT4G34870	11306
AT4G34880	11
AT4G34881	28
AT4G34890	1311
AT4G34900	196
AT4G34910	414
AT4G34920	1377
AT4G34930	64
AT4G34940	35
AT4G34950	298
AT4G34960	1030
AT4G34970	9
AT4G34975	0
AT4G34980	26752
AT4G34990	1655
AT4G35000	4736
AT4G35010	17
AT4G35020	660
AT4G35025	0
AT4G35030	51
AT4G35040	794
AT4G35050	495
AT4G35060	43
AT4G35070	932
AT4G35080	1437
AT4G35090	558
AT4G35100	6472
AT4G35110	386
AT4G35120	0
AT4G35130	113
AT4G35140	417
AT4G35150	0
AT4G35160	3
AT4G35165	0
AT4G35170	0
AT4G35180	930
AT4G35190	1526
AT4G35200	0
AT4G35210	0
AT4G35220	3079
AT4G35230	968
AT4G35240	355
AT4G35250	584
AT4G35260	2339
AT4G35270	75
AT4G35280	0
AT4G35290	18
AT4G35295	3
AT4G35300	834
AT4G35310	993
AT4G35320	221
AT4G35335	941
AT4G35350	1074
AT4G35360	1463
AT4G35370	4
AT4G35375	0
AT4G35380	2
AT4G35390	1
AT4G35400	0
AT4G35410	456
AT4G35420	212
AT4G35430	0
AT4G35440	426
AT4G35450	4438
AT4G35460	484
AT4G35470	659
AT4G35480	195
AT4G35485	0
AT4G35490	1453
AT4G35500	31
AT4G35510	293
AT4G35519	0
AT4G35520	52
AT4G35530	187
AT4G35540	154
AT4G35550	377
AT4G35560	558
AT4G35570	1310
AT4G35580	1066
AT4G35590	13
AT4G35600	124
AT4G35610	1
AT4G35620	31
AT4G35630	1529
AT4G35640	14
AT4G35650	0
AT4G35655	0
AT4G35660	0
AT4G35670	0
AT4G35680	0
AT4G35685	14
AT4G35690	0
AT4G35700	0
AT4G35710	0
AT4G35720	1912
AT4G35725	2
AT4G35730	90
AT4G35731	0
AT4G35733	0
AT4G35740	295
AT4G35750	1102
AT4G35760	687
AT4G35770	70
AT4G35780	432
AT4G35783	0
AT4G35785	973
AT4G35790	2508
AT4G35800	5288
AT4G35810	1
AT4G35820	0
AT4G35830	7402
AT4G35840	170
AT4G35850	1388
AT4G35860	909
AT4G35870	342
AT4G35880	3465
AT4G35890	2450
AT4G35900	20
AT4G35905	735
AT4G35910	574
AT4G35920	2422
AT4G35930	77
AT4G35940	418
AT4G35950	827
AT4G35970	25
AT4G35980	1289
AT4G35985	41
AT4G35987	417
AT4G36000	1
AT4G36010	754
AT4G36020	383
AT4G36030	0
AT4G36032	0
AT4G36040	2688
AT4G36050	183
AT4G36052	0
AT4G36060	11
AT4G36070	2
AT4G36080	963
AT4G36090	68
AT4G36100	1
AT4G36105	4
AT4G36110	515
AT4G36120	13
AT4G36130	2412
AT4G36140	463
AT4G36150	197
AT4G36160	285
AT4G36170	2
AT4G36180	611
AT4G36190	413
AT4G36195	2305
AT4G36197	1
AT4G36210	1570
AT4G36220	533
AT4G36230	1220
AT4G36240	91
AT4G36245	0
AT4G36250	22509
AT4G36260	1366
AT4G36270	149
AT4G36280	18
AT4G36290	507
AT4G36350	2
AT4G36360	4325
AT4G36370	0
AT4G36380	606
AT4G36390	1011
AT4G36400	751
AT4G36410	94
AT4G36420	820
AT4G36430	3
AT4G36440	853
AT4G36450	51
AT4G36460	0
AT4G36470	17
AT4G36480	1230
AT4G36490	4
AT4G36500	22
AT4G36510	0
AT4G36515	127
AT4G36520	355
AT4G36530	623
AT4G36540	1041
AT4G36550	612
AT4G36560	0
AT4G36570	7
AT4G36580	228
AT4G36590	0
AT4G36600	0
AT4G36610	10
AT4G36620	6
AT4G36630	975
AT4G36635	0
AT4G36640	384
AT4G36648	3525
AT4G36650	334
AT4G36660	556
AT4G36670	2022
AT4G36680	655
AT4G36690	3162
AT4G36700	2
AT4G36710	92
AT4G36720	229
AT4G36730	884
AT4G36740	0
AT4G36750	361
AT4G36760	755
AT4G36770	78
AT4G36780	3422
AT4G36790	458
AT4G36791	3
AT4G36795	1
AT4G36800	1660
AT4G36808	2
AT4G36810	0
AT4G36820	2
AT4G36830	10
AT4G36840	175
AT4G36850	32
AT4G36860	590
AT4G36870	81
AT4G36880	44
AT4G36890	981
AT4G36900	145
AT4G36910	990
AT4G36920	627
AT4G36925	0
AT4G36930	625
AT4G36940	1424
AT4G36945	84
AT4G36950	2
AT4G36960	915
AT4G36970	1265
AT4G36980	2071
AT4G36990	320
AT4G37000	740
AT4G37010	0
AT4G37020	319
AT4G37022	14
AT4G37030	28
AT4G37040	1036
AT4G37050	2123
AT4G37060	0
AT4G37070	0
AT4G37080	559
AT4G37090	498
AT4G37095	27
AT4G37100	367
AT4G37110	262
AT4G37120	1885
AT4G37130	430
AT4G37140	6
AT4G37150	1
AT4G37160	0
AT4G37170	84
AT4G37175	0
AT4G37180	602
AT4G37190	228
AT4G37200	647
AT4G37210	755
AT4G37220	1
AT4G37225	1
AT4G37230	1
AT4G37235	2
AT4G37240	146
AT4G37250	884
AT4G37260	833
AT4G37270	1171
AT4G37280	648
AT4G37290	1
AT4G37295	1
AT4G37300	6084
AT4G37310	334
AT4G37320	3179
AT4G37330	2071
AT4G37340	79
AT4G37360	0
AT4G37370	90
AT4G37380	100
AT4G37390	364
AT4G37400	47
AT4G37409	0
AT4G37410	0
AT4G37420	0
AT4G37430	0
AT4G37432	1
AT4G37435	0
AT4G37440	1332
AT4G37445	13
AT4G37450	178
AT4G37460	1548
AT4G37470	706
AT4G37480	306
AT4G37483	33
AT4G37490	25
AT4G37500	0
AT4G37510	1237
AT4G37520	219
AT4G37530	7
AT4G37540	177
AT4G37550	449
AT4G37553	12
AT4G37560	57
AT4G37570	0
AT4G37580	9
AT4G37590	1156
AT4G37608	158
AT4G37610	1277
AT4G37620	2
AT4G37630	128
AT4G37640	792
AT4G37650	29
AT4G37660	344
AT4G37670	129
AT4G37680	810
AT4G37682	20
AT4G37685	11
AT4G37690	23
AT4G37700	0
AT4G37705	0
AT4G37710	0
AT4G37720	0
AT4G37730	18
AT4G37740	40
AT4G37750	164
AT4G37760	6921
AT4G37770	0
AT4G37780	6
AT4G37790	1908
AT4G37800	6
AT4G37810	14
AT4G37820	1241
AT4G37830	5670
AT4G37840	0
AT4G37850	0
AT4G37860	0
AT4G37870	1352
AT4G37880	673
AT4G37890	139
AT4G37895	0
AT4G37900	7
AT4G37910	5962
AT4G37920	382
AT4G37925	573
AT4G37930	7911
AT4G37940	0
AT4G37950	0
AT4G37970	0
AT4G37980	1234
AT4G37990	10
AT4G38000	46
AT4G38005	0
AT4G38010	87
AT4G38020	247
AT4G38030	0
AT4G38040	1246
AT4G38050	167
AT4G38060	590
AT4G38062	24
AT4G38065	0
AT4G38070	0
AT4G38080	9
AT4G38090	443
AT4G38092	1
AT4G38100	622
AT4G38120	812
AT4G38130	3242
AT4G38140	0
AT4G38150	428
AT4G38160	542
AT4G38170	423
AT4G38180	80
AT4G38190	1
AT4G38200	1598
AT4G38210	4
AT4G38213	1
AT4G38215	3
AT4G38220	1117
AT4G38225	513
AT4G38230	231
AT4G38240	857
AT4G38250	0
AT4G38260	435
AT4G38270	1189
AT4G38280	210
AT4G38290	6
AT4G38300	19
AT4G38310	0
AT4G38320	171
AT4G38330	70
AT4G38340	1
AT4G38350	2944
AT4G38360	1060
AT4G38370	652
AT4G38380	193
AT4G38390	0
AT4G38400	158
AT4G38401	0
AT4G38405	0
AT4G38410	24
AT4G38420	124
AT4G38430	1194
AT4G38440	568
AT4G38460	2221
AT4G38470	1066
AT4G38480	569
AT4G38490	401
AT4G38495	103
AT4G38500	1377
AT4G38510	4544
AT4G38520	2158
AT4G38530	3
AT4G38540	1
AT4G38545	46
AT4G38550	0
AT4G38552	28
AT4G38560	0
AT4G38570	362
AT4G38580	1267
AT4G38590	0
AT4G38600	4378
AT4G38620	3731
AT4G38630	3326
AT4G38640	975
AT4G38650	131
AT4G38660	253
AT4G38670	117
AT4G38680	2425
AT4G38690	184
AT4G38700	39
AT4G38710	911
AT4G38730	378
AT4G38740	493
AT4G38760	2241
AT4G38770	57314
AT4G38775	0
AT4G38780	825
AT4G38781	0
AT4G38790	1934
AT4G38800	3214
AT4G38810	2499
AT4G38820	0
AT4G38825	0
AT4G38830	0
AT4G38840	365
AT4G38850	95
AT4G38860	1714
AT4G38870	17
AT4G38880	13
AT4G38890	962
AT4G38900	1112
AT4G38905	0
AT4G38910	89
AT4G38920	5229
AT4G38930	714
AT4G38932	1341
AT4G38940	209
AT4G38950	1528
AT4G38960	272
AT4G38970	8149
AT4G38980	263
AT4G38990	0
AT4G39000	4
AT4G39010	50
AT4G39020	0
AT4G39030	64
AT4G39040	901
AT4G39050	1399
AT4G39060	0
AT4G39070	52
AT4G39080	7981
AT4G39090	9725
AT4G39100	660
AT4G39110	33
AT4G39120	400
AT4G39130	0
AT4G39140	416
AT4G39150	1089
AT4G39160	577
AT4G39170	1489
AT4G39180	137
AT4G39190	15
AT4G39195	0
AT4G39200	6900
AT4G39210	850
AT4G39220	1326
AT4G39230	91
AT4G39235	147
AT4G39240	904
AT4G39250	0
AT4G39260	4707
AT4G39270	289
AT4G39280	1139
AT4G39290	0
AT4G39300	494
AT4G39320	51
AT4G39330	19453
AT4G39340	48
AT4G39345	0
AT4G39350	865
AT4G39360	0
AT4G39361	41
AT4G39363	29
AT4G39364	54
AT4G39366	78
AT4G39370	306
AT4G39380	105
AT4G39390	1257
AT4G39400	4959
AT4G39403	0
AT4G39404	0
AT4G39410	3
AT4G39420	1090
AT4G39460	1333
AT4G39470	577
AT4G39480	21736
AT4G39490	588
AT4G39500	0
AT4G39510	106
AT4G39520	1528
AT4G39530	132
AT4G39540	591
AT4G39550	196
AT4G39560	182
AT4G39570	163
AT4G39580	3
AT4G39590	1
AT4G39600	71
AT4G39610	1
AT4G39615	0
AT4G39620	449
AT4G39630	24
AT4G39640	74
AT4G39650	0
AT4G39660	2821
AT4G39670	63
AT4G39672	0
AT4G39675	0
AT4G39680	2414
AT4G39690	1510
AT4G39700	18
AT4G39710	592
AT4G39720	1162
AT4G39730	2296
AT4G39740	180
AT4G39745	0
AT4G39750	0
AT4G39753	0
AT4G39756	0
AT4G39760	0
AT4G39770	2
AT4G39780	11
AT4G39790	11
AT4G39795	0
AT4G39800	2740
AT4G39810	7
AT4G39820	724
AT4G39830	3
AT4G39838	0
AT4G39840	0
AT4G39850	2811
AT4G39860	2221
AT4G39865	0
AT4G39870	762
AT4G39880	802
AT4G39890	54
AT4G39900	596
AT4G39910	1129
AT4G39917	2
AT4G39920	420
AT4G39925	17
AT4G39930	45
AT4G39940	31
AT4G39950	19
AT4G39952	89
AT4G39955	303
AT4G39960	1187
AT4G39970	320
AT4G39980	2303
AT4G39985	0
AT4G39990	480
AT4G40000	223
AT4G40010	10
AT4G40011	0
AT4G40020	1
AT4G40030	4682
AT4G40040	9487
AT4G40042	249
AT4G40045	279
AT4G40050	777
AT4G40060	758
AT4G40063	0
AT4G40065	9
AT4G40070	21
AT4G40080	0
AT4G40085	0
AT4G40090	1
AT4G40100	0
AT5G00730	0
AT5G00735	0
AT5G00740	0
AT5G00745	0
AT5G00750	5
AT5G00755	2
AT5G00760	19
AT5G00765	6
AT5G00770	0
AT5G00775	0
AT5G00780	6
AT5G00785	0
AT5G00790	5
AT5G00795	0
AT5G00800	0
AT5G00805	0
AT5G00810	0
AT5G00815	0
AT5G00820	0
AT5G00825	0
AT5G00835	0
AT5G00840	0
AT5G00845	1
AT5G00850	0
AT5G00855	0
AT5G00860	0
AT5G00865	8
AT5G00870	0
AT5G00875	2
AT5G00880	0
AT5G00885	0
AT5G00895	0
AT5G00900	0
AT5G00905	0
AT5G00910	0
AT5G00920	0
AT5G00925	8
AT5G00930	0
AT5G00935	0
AT5G00940	0
AT5G00950	0
AT5G00955	0
AT5G00960	0
AT5G00965	5
AT5G00970	0
AT5G00975	0
AT5G00980	56
AT5G00985	31
AT5G00990	0
AT5G00995	0
AT5G01005	0
AT5G01010	2345
AT5G01015	21
AT5G01017	0
AT5G01020	1698
AT5G01030	544
AT5G01040	0
AT5G01045	1
AT5G01050	0
AT5G01055	1
AT5G01060	0
AT5G01065	0
AT5G01070	0
AT5G01075	214
AT5G01080	0
AT5G01090	952
AT5G01095	0
AT5G01100	2
AT5G01105	0
AT5G01110	82
AT5G01115	1
AT5G01120	0
AT5G01125	0
AT5G01130	0
AT5G01135	2
AT5G01140	0
AT5G01145	0
AT5G01150	0
AT5G01155	0
AT5G01160	388
AT5G01165	0
AT5G01170	583
AT5G01175	122
AT5G01180	3
AT5G01185	0
AT5G01190	196
AT5G01195	0
AT5G01200	121
AT5G01205	6
AT5G01210	1
AT5G01215	0
AT5G01220	698
AT5G01225	0
AT5G01230	319
AT5G01235	2
AT5G01240	367
AT5G01245	3
AT5G01250	0
AT5G01255	0
AT5G01260	317
AT5G01265	1
AT5G01270	961
AT5G01275	0
AT5G01280	0
AT5G01285	0
AT5G01290	775
AT5G01295	0
AT5G01300	0
AT5G01305	0
AT5G01310	242
AT5G01315	0
AT5G01320	0
AT5G01325	0
AT5G01330	1
AT5G01335	10
AT5G01340	283
AT5G01345	14
AT5G01350	2991
AT5G01360	95
AT5G01365	0
AT5G01370	31
AT5G01375	0
AT5G01380	0
AT5G01385	0
AT5G01390	429
AT5G01395	0
AT5G01400	917
AT5G01405	0
AT5G01410	2458
AT5G01415	0
AT5G01420	4
AT5G01425	0
AT5G01430	467
AT5G01435	0
AT5G01440	0
AT5G01445	24
AT5G01450	324
AT5G01455	0
AT5G01460	1053
AT5G01465	0
AT5G01470	215
AT5G01475	0
AT5G01480	0
AT5G01485	0
AT5G01490	1
AT5G01495	0
AT5G01500	281
AT5G01505	3
AT5G01510	261
AT5G01515	0
AT5G01520	8
AT5G01530	8326
AT5G01535	0
AT5G01540	0
AT5G01542	0
AT5G01545	13
AT5G01550	0
AT5G01555	0
AT5G01560	349
AT5G01565	0
AT5G01570	15
AT5G01575	0
AT5G01580	0
AT5G01585	0
AT5G01590	1532
AT5G01595	64
AT5G01600	2255
AT5G01605	0
AT5G01610	163
AT5G01615	0
AT5G01620	218
AT5G01630	88
AT5G01635	0
AT5G01640	34
AT5G01645	0
AT5G01650	1176
AT5G01655	0
AT5G01660	129
AT5G01665	0
AT5G01670	87
AT5G01675	0
AT5G01680	0
AT5G01685	0
AT5G01690	0
AT5G01695	0
AT5G01700	41
AT5G01705	0
AT5G01710	1166
AT5G01715	5
AT5G01720	242
AT5G01725	0
AT5G01730	20
AT5G01732	0
AT5G01735	0
AT5G01740	0
AT5G01745	0
AT5G01747	3
AT5G01750	738
AT5G01755	0
AT5G01760	0
AT5G01765	0
AT5G01770	440
AT5G01775	31
AT5G01780	346
AT5G01785	0
AT5G01790	42
AT5G01795	0
AT5G01800	2613
AT5G01805	0
AT5G01810	1581
AT5G01815	0
AT5G01820	3045
AT5G01825	0
AT5G01830	172
AT5G01835	0
AT5G01840	23
AT5G01845	0
AT5G01850	327
AT5G01855	0
AT5G01860	0
AT5G01865	0
AT5G01870	1687
AT5G01875	0
AT5G01880	297
AT5G01881	0
AT5G01885	0
AT5G01890	402
AT5G01895	0
AT5G01900	0
AT5G01910	9
AT5G01915	0
AT5G01920	781
AT5G01925	0
AT5G01930	755
AT5G01935	0
AT5G01940	75
AT5G01945	1
AT5G01950	584
AT5G01955	0
AT5G01960	1458
AT5G01965	0
AT5G01970	421
AT5G01975	0
AT5G01980	370
AT5G01985	0
AT5G01990	300
AT5G01995	0
AT5G02000	0
AT5G02010	260
AT5G02015	0
AT5G02020	298
AT5G02025	0
AT5G02030	606
AT5G02035	0
AT5G02040	480
AT5G02045	0
AT5G02050	1327
AT5G02055	2
AT5G02060	115
AT5G02065	1
AT5G02070	0
AT5G02075	1
AT5G02080	85
AT5G02085	0
AT5G02090	112
AT5G02095	1
AT5G02100	1088
AT5G02105	0
AT5G02110	2
AT5G02115	0
AT5G02120	575
AT5G02125	0
AT5G02130	348
AT5G02135	0
AT5G02140	12
AT5G02145	0
AT5G02150	169
AT5G02155	0
AT5G02160	2801
AT5G02170	226
AT5G02175	0
AT5G02180	221
AT5G02185	0
AT5G02190	1114
AT5G02195	0
AT5G02200	63
AT5G02205	0
AT5G02210	0
AT5G02215	0
AT5G02220	2
AT5G02225	3
AT5G02230	147
AT5G02240	6985
AT5G02244	8
AT5G02245	0
AT5G02250	644
AT5G02255	0
AT5G02260	63
AT5G02265	0
AT5G02270	1139
AT5G02275	0
AT5G02280	307
AT5G02290	1210
AT5G02295	0
AT5G02305	0
AT5G02310	1850
AT5G02315	0
AT5G02320	138
AT5G02325	0
AT5G02330	0
AT5G02335	0
AT5G02340	0
AT5G02345	0
AT5G02350	0
AT5G02355	0
AT5G02360	31
AT5G02365	0
AT5G02370	281
AT5G02375	0
AT5G02380	70030
AT5G02385	0
AT5G02390	0
AT5G02395	4
AT5G02400	22
AT5G02405	0
AT5G02410	601
AT5G02415	38
AT5G02420	468
AT5G02425	13
AT5G02430	130
AT5G02435	0
AT5G02440	6
AT5G02445	0
AT5G02450	4655
AT5G02455	0
AT5G02460	4
AT5G02465	0
AT5G02470	359
AT5G02480	805
AT5G02485	0
AT5G02490	3779
AT5G02495	0
AT5G02500	52628
AT5G02502	568
AT5G02505	0
AT5G02510	22
AT5G02515	0
AT5G02520	85
AT5G02525	1
AT5G02530	1543
AT5G02535	2
AT5G02540	2333
AT5G02550	287
AT5G02555	0
AT5G02560	783
AT5G02565	71
AT5G02570	0
AT5G02575	37
AT5G02580	146
AT5G02590	203
AT5G02595	2
AT5G02600	72
AT5G02605	9
AT5G02610	2347
AT5G02615	0
AT5G02620	537
AT5G02630	32
AT5G02635	0
AT5G02640	14
AT5G02645	2
AT5G02650	190
AT5G02655	0
AT5G02660	0
AT5G02665	1
AT5G02670	118
AT5G02675	0
AT5G02680	95
AT5G02685	0
AT5G02690	37
AT5G02695	0
AT5G02700	0
AT5G02705	9
AT5G02710	271
AT5G02715	0
AT5G02720	0
AT5G02725	0
AT5G02730	0
AT5G02735	0
AT5G02740	1014
AT5G02745	2
AT5G02750	77
AT5G02755	0
AT5G02760	7
AT5G02765	0
AT5G02770	3698
AT5G02775	0
AT5G02780	0
AT5G02785	0
AT5G02790	6852
AT5G02795	0
AT5G02800	522
AT5G02805	0
AT5G02810	1716
AT5G02815	0
AT5G02820	252
AT5G02825	0
AT5G02830	644
AT5G02835	0
AT5G02840	957
AT5G02850	558
AT5G02855	0
AT5G02860	381
AT5G02865	1
AT5G02870	9536
AT5G02875	17
AT5G02880	1411
AT5G02885	0
AT5G02890	4
AT5G02895	0
AT5G02900	0
AT5G02905	0
AT5G02910	252
AT5G02915	0
AT5G02920	0
AT5G02925	0
AT5G02930	0
AT5G02935	0
AT5G02940	2037
AT5G02945	0
AT5G02950	83
AT5G02955	0
AT5G02960	11158
AT5G02965	0
AT5G02970	1086
AT5G02975	0
AT5G02980	1
AT5G02985	0
AT5G02990	0
AT5G02995	0
AT5G03000	0
AT5G03005	0
AT5G03010	24
AT5G03015	0
AT5G03020	1
AT5G03025	0
AT5G03030	445
AT5G03035	0
AT5G03040	2009
AT5G03045	0
AT5G03050	558
AT5G03055	0
AT5G03060	49
AT5G03065	0
AT5G03070	221
AT5G03075	0
AT5G03080	1342
AT5G03085	15
AT5G03090	0
AT5G03095	0
AT5G03100	149
AT5G03105	0
AT5G03110	50
AT5G03115	0
AT5G03120	2
AT5G03125	0
AT5G03130	1
AT5G03135	0
AT5G03140	1907
AT5G03145	0
AT5G03150	94
AT5G03155	0
AT5G03160	4562
AT5G03165	17
AT5G03170	541
AT5G03175	3
AT5G03180	293
AT5G03185	0
AT5G03190	658
AT5G03195	1
AT5G03200	424
AT5G03204	0
AT5G03205	0
AT5G03210	192
AT5G03215	0
AT5G03220	204
AT5G03225	0
AT5G03230	190
AT5G03235	2
AT5G03240	8436
AT5G03245	0
AT5G03250	101
AT5G03255	1
AT5G03260	421
AT5G03265	0
AT5G03270	0
AT5G03275	0
AT5G03280	1286
AT5G03285	83
AT5G03290	2366
AT5G03295	0
AT5G03300	1959
AT5G03305	4
AT5G03310	0
AT5G03315	12
AT5G03320	388
AT5G03325	0
AT5G03330	257
AT5G03335	0
AT5G03340	921
AT5G03345	668
AT5G03350	4
AT5G03355	3
AT5G03360	0
AT5G03370	260
AT5G03375	0
AT5G03377	5
AT5G03380	83
AT5G03385	0
AT5G03390	204
AT5G03395	0
AT5G03400	0
AT5G03405	0
AT5G03406	129
AT5G03415	322
AT5G03420	697
AT5G03425	0
AT5G03430	1070
AT5G03435	0
AT5G03440	290
AT5G03445	0
AT5G03450	304
AT5G03452	0
AT5G03455	1112
AT5G03460	1806
AT5G03465	0
AT5G03470	512
AT5G03475	2
AT5G03480	10
AT5G03485	1
AT5G03490	76
AT5G03495	0
AT5G03500	277
AT5G03510	68
AT5G03515	0
AT5G03520	2005
AT5G03525	0
AT5G03530	91
AT5G03535	0
AT5G03540	1175
AT5G03545	26
AT5G03550	0
AT5G03552	0
AT5G03553	9
AT5G03555	143
AT5G03560	278
AT5G03565	1
AT5G03570	0
AT5G03575	0
AT5G03580	0
AT5G03585	2
AT5G03590	0
AT5G03595	0
AT5G03600	0
AT5G03605	0
AT5G03610	189
AT5G03615	9
AT5G03620	19
AT5G03625	0
AT5G03630	415
AT5G03635	0
AT5G03640	0
AT5G03645	0
AT5G03650	1470
AT5G03660	2562
AT5G03668	0
AT5G03670	17
AT5G03680	595
AT5G03685	0
AT5G03690	240
AT5G03695	0
AT5G03700	15
AT5G03705	0
AT5G03710	0
AT5G03715	0
AT5G03720	80
AT5G03730	2261
AT5G03735	0
AT5G03740	1788
AT5G03745	0
AT5G03750	0
AT5G03755	0
AT5G03760	466
AT5G03765	0
AT5G03770	79
AT5G03775	0
AT5G03780	122
AT5G03785	0
AT5G03790	12
AT5G03795	2
AT5G03800	179
AT5G03805	0
AT5G03810	0
AT5G03815	0
AT5G03820	0
AT5G03825	6
AT5G03830	246
AT5G03835	0
AT5G03840	0
AT5G03845	0
AT5G03850	3985
AT5G03858	0
AT5G03860	0
AT5G03870	16
AT5G03875	2
AT5G03880	2135
AT5G03885	1
AT5G03890	240
AT5G03900	1092
AT5G03905	678
AT5G03910	471
AT5G03915	0
AT5G03920	0
AT5G03925	0
AT5G03930	14
AT5G03935	0
AT5G03940	1859
AT5G03944	0
AT5G03945	0
AT5G03950	0
AT5G03955	0
AT5G03960	10
AT5G03965	0
AT5G03970	331
AT5G03975	0
AT5G03980	0
AT5G03985	10
AT5G03990	49
AT5G03995	3
AT5G04000	2
AT5G04005	0
AT5G04010	0
AT5G04015	0
AT5G04020	286
AT5G04025	0
AT5G04030	0
AT5G04035	0
AT5G04040	876
AT5G04045	0
AT5G04047	2
AT5G04050	168
AT5G04055	0
AT5G04060	1132
AT5G04065	6
AT5G04070	199
AT5G04075	2
AT5G04080	49
AT5G04085	0
AT5G04090	575
AT5G04105	1
AT5G04110	311
AT5G04115	0
AT5G04120	1
AT5G04125	0
AT5G04130	405
AT5G04135	0
AT5G04140	2876
AT5G04145	0
AT5G04150	0
AT5G04160	706
AT5G04165	0
AT5G04170	860
AT5G04175	0
AT5G04180	7
AT5G04185	2
AT5G04190	88
AT5G04195	0
AT5G04200	168
AT5G04205	36
AT5G04210	7
AT5G04215	0
AT5G04220	194
AT5G04225	0
AT5G04230	4
AT5G04235	271
AT5G04238	0
AT5G04240	1113
AT5G04245	0
AT5G04250	282
AT5G04255	0
AT5G04260	319
AT5G04267	0
AT5G04270	283
AT5G04275	4
AT5G04280	1413
AT5G04290	1429
AT5G04305	0
AT5G04310	27
AT5G04315	0
AT5G04320	430
AT5G04325	0
AT5G04330	21
AT5G04335	0
AT5G04340	15
AT5G04345	0
AT5G04347	0
AT5G04350	0
AT5G04355	0
AT5G04360	810
AT5G04365	0
AT5G04370	0
AT5G04375	0
AT5G04380	0
AT5G04385	0
AT5G04390	2
AT5G04395	0
AT5G04400	2
AT5G04405	0
AT5G04410	2641
AT5G04415	0
AT5G04420	1423
AT5G04425	5
AT5G04430	2654
AT5G04435	0
AT5G04440	690
AT5G04445	0
AT5G04455	0
AT5G04460	1196
AT5G04465	0
AT5G04470	1464
AT5G04475	0
AT5G04480	788
AT5G04490	105
AT5G04495	0
AT5G04500	100
AT5G04505	0
AT5G04510	896
AT5G04515	0
AT5G04520	142
AT5G04525	0
AT5G04530	74
AT5G04540	752
AT5G04545	0
AT5G04550	3561
AT5G04560	2342
AT5G04575	0
AT5G04585	0
AT5G04590	1871
AT5G04595	0
AT5G04600	1508
AT5G04605	0
AT5G04610	0
AT5G04615	0
AT5G04620	853
AT5G04625	0
AT5G04630	2
AT5G04635	0
AT5G04640	0
AT5G04650	0
AT5G04660	0
AT5G04665	0
AT5G04670	760
AT5G04675	0
AT5G04680	19
AT5G04685	0
AT5G04690	13
AT5G04695	0
AT5G04700	15
AT5G04705	1
AT5G04710	664
AT5G04715	0
AT5G04720	1248
AT5G04725	0
AT5G04730	0
AT5G04740	990
AT5G04745	0
AT5G04750	3187
AT5G04755	0
AT5G04760	154
AT5G04765	0
AT5G04770	571
AT5G04775	0
AT5G04780	128
AT5G04781	20
AT5G04785	0
AT5G04790	0
AT5G04795	0
AT5G04800	2005
AT5G04810	1197
AT5G04815	0
AT5G04820	22
AT5G04825	0
AT5G04830	1575
AT5G04840	245
AT5G04845	0
AT5G04850	1125
AT5G04853	0
AT5G04855	0
AT5G04860	643
AT5G04865	0
AT5G04870	0
AT5G04880	71
AT5G04885	8524
AT5G04890	70
AT5G04895	391
AT5G04900	254
AT5G04905	3
AT5G04910	437
AT5G04915	0
AT5G04920	966
AT5G04925	0
AT5G04930	1227
AT5G04933	0
AT5G04935	0
AT5G04937	0
AT5G04940	422
AT5G04945	0
AT5G04950	0
AT5G04955	0
AT5G04960	0
AT5G04965	0
AT5G04970	0
AT5G04975	0
AT5G04980	0
AT5G04985	0
AT5G04990	924
AT5G04995	0
AT5G05000	504
AT5G05005	0
AT5G05010	5054
AT5G05015	0
AT5G05020	1
AT5G05025	0
AT5G05030	0
AT5G05035	0
AT5G05040	4
AT5G05045	0
AT5G05050	0
AT5G05055	0
AT5G05060	2010
AT5G05065	0
AT5G05070	0
AT5G05075	0
AT5G05080	1467
AT5G05085	0
AT5G05090	4
AT5G05095	0
AT5G05100	809
AT5G05105	0
AT5G05110	626
AT5G05113	0
AT5G05120	0
AT5G05125	0
AT5G05130	77
AT5G05135	1
AT5G05140	907
AT5G05150	0
AT5G05155	0
AT5G05160	16
AT5G05170	8420
AT5G05175	0
AT5G05180	60
AT5G05185	0
AT5G05190	106
AT5G05195	0
AT5G05200	2045
AT5G05205	0
AT5G05210	754
AT5G05215	0
AT5G05220	3
AT5G05230	787
AT5G05235	0
AT5G05240	43
AT5G05250	23
AT5G05255	2
AT5G05260	3
AT5G05265	0
AT5G05270	666
AT5G05275	0
AT5G05280	3
AT5G05285	0
AT5G05290	0
AT5G05295	0
AT5G05300	0
AT5G05310	190
AT5G05315	0
AT5G05320	0
AT5G05325	0
AT5G05330	26
AT5G05335	0
AT5G05340	4
AT5G05350	90
AT5G05360	433
AT5G05365	10
AT5G05370	840
AT5G05375	0
AT5G05380	138
AT5G05385	0
AT5G05390	4
AT5G05395	0
AT5G05400	15
AT5G05410	391
AT5G05415	0
AT5G05420	6
AT5G05425	0
AT5G05430	2
AT5G05435	32
AT5G05440	97
AT5G05445	0
AT5G05450	758
AT5G05455	0
AT5G05460	31
AT5G05465	2
AT5G05470	460
AT5G05475	0
AT5G05480	156
AT5G05485	0
AT5G05490	1
AT5G05495	0
AT5G05500	2
AT5G05505	0
AT5G05510	7
AT5G05515	0
AT5G05520	793
AT5G05525	0
AT5G05530	0
AT5G05535	0
AT5G05540	440
AT5G05545	3
AT5G05550	180
AT5G05555	0
AT5G05560	577
AT5G05565	0
AT5G05570	497
AT5G05580	411
AT5G05585	0
AT5G05590	215
AT5G05598	0
AT5G05600	936
AT5G05605	0
AT5G05610	1502
AT5G05620	761
AT5G05625	0
AT5G05630	53
AT5G05635	0
AT5G05640	8
AT5G05645	0
AT5G05650	0
AT5G05653	0
AT5G05657	0
AT5G05660	1150
AT5G05665	0
AT5G05670	506
AT5G05675	0
AT5G05680	279
AT5G05685	0
AT5G05690	10993
AT5G05695	0
AT5G05700	456
AT5G05705	6
AT5G05710	134
AT5G05720	0
AT5G05725	0
AT5G05730	211
AT5G05735	0
AT5G05740	983
AT5G05745	0
AT5G05750	359
AT5G05755	0
AT5G05760	627
AT5G05765	0
AT5G05770	0
AT5G05780	1867
AT5G05785	0
AT5G05790	31
AT5G05795	0
AT5G05800	691
AT5G05805	7
AT5G05810	139
AT5G05815	0
AT5G05820	969
AT5G05825	0
AT5G05830	141
AT5G05835	0
AT5G05840	48
AT5G05845	0
AT5G05850	140
AT5G05855	0
AT5G05860	289
AT5G05865	86
AT5G05870	9
AT5G05875	0
AT5G05880	0
AT5G05885	0
AT5G05890	18
AT5G05895	0
AT5G05900	0
AT5G05905	11
AT5G05910	0
AT5G05915	4
AT5G05920	402
AT5G05925	0
AT5G05930	372
AT5G05935	0
AT5G05940	36
AT5G05945	0
AT5G05950	538
AT5G05955	0
AT5G05960	7
AT5G05965	0
AT5G05970	547
AT5G05975	3
AT5G05980	614
AT5G05985	0
AT5G05987	330
AT5G05990	265
AT5G05995	0
AT5G06000	81
AT5G06005	0
AT5G06010	0
AT5G06015	4
AT5G06020	0
AT5G06025	4
AT5G06030	1
AT5G06035	0
AT5G06040	0
AT5G06043	0
AT5G06045	0
AT5G06050	697
AT5G06055	0
AT5G06060	1102
AT5G06065	0
AT5G06070	2
AT5G06075	0
AT5G06080	0
AT5G06085	0
AT5G06090	0
AT5G06095	0
AT5G06100	360
AT5G06105	0
AT5G06110	1026
AT5G06115	2
AT5G06120	1063
AT5G06125	0
AT5G06130	1875
AT5G06140	1742
AT5G06145	0
AT5G06150	97
AT5G06155	2
AT5G06160	1037
AT5G06165	20
AT5G06170	0
AT5G06175	0
AT5G06180	201
AT5G06185	0
AT5G06190	210
AT5G06200	0
AT5G06205	0
AT5G06210	230
AT5G06220	1243
AT5G06230	5
AT5G06235	0
AT5G06240	298
AT5G06245	0
AT5G06250	0
AT5G06255	0
AT5G06260	739
AT5G06265	279
AT5G06270	450
AT5G06275	0
AT5G06278	6
AT5G06280	56
AT5G06285	0
AT5G06290	1674
AT5G06295	2
AT5G06300	0
AT5G06305	0
AT5G06310	220
AT5G06320	378
AT5G06325	0
AT5G06330	3
AT5G06335	0
AT5G06340	1123
AT5G06345	0
AT5G06350	410
AT5G06360	1660
AT5G06365	0
AT5G06370	658
AT5G06380	0
AT5G06385	0
AT5G06390	1684
AT5G06395	0
AT5G06400	24
AT5G06405	0
AT5G06410	267
AT5G06415	4
AT5G06420	77
AT5G06425	0
AT5G06430	303
AT5G06435	0
AT5G06440	621
AT5G06445	0
AT5G06450	313
AT5G06455	0
AT5G06460	1036
AT5G06465	0
AT5G06470	54
AT5G06475	4
AT5G06480	88
AT5G06490	0
AT5G06495	0
AT5G06500	2
AT5G06505	0
AT5G06510	22
AT5G06515	0
AT5G06520	0
AT5G06525	0
AT5G06530	154
AT5G06535	0
AT5G06540	66
AT5G06545	0
AT5G06550	381
AT5G06560	483
AT5G06565	0
AT5G06570	0
AT5G06575	0
AT5G06580	349
AT5G06585	2
AT5G06590	65
AT5G06595	0
AT5G06600	2940
AT5G06605	0
AT5G06610	95
AT5G06615	0
AT5G06620	133
AT5G06630	0
AT5G06634	0
AT5G06635	0
AT5G06640	0
AT5G06645	0
AT5G06650	0
AT5G06655	0
AT5G06660	636
AT5G06665	0
AT5G06670	435
AT5G06675	0
AT5G06680	492
AT5G06685	0
AT5G06690	548
AT5G06695	0
AT5G06700	6742
AT5G06705	0
AT5G06710	124
AT5G06715	0
AT5G06720	19
AT5G06730	0
AT5G06735	0
AT5G06740	0
AT5G06745	0
AT5G06750	783
AT5G06755	0
AT5G06760	21
AT5G06765	0
AT5G06770	210
AT5G06775	0
AT5G06780	814
AT5G06785	0
AT5G06790	2
AT5G06795	0
AT5G06800	0
AT5G06805	0
AT5G06810	151
AT5G06811	82
AT5G06815	0
AT5G06820	6
AT5G06825	8
AT5G06830	1002
AT5G06835	1
AT5G06839	0
AT5G06845	8
AT5G06850	45
AT5G06855	0
AT5G06860	0
AT5G06865	3
AT5G06870	566
AT5G06875	0
AT5G06880	0
AT5G06885	0
AT5G06890	0
AT5G06900	0
AT5G06905	0
AT5G06910	467
AT5G06915	0
AT5G06920	0
AT5G06925	0
AT5G06930	79
AT5G06935	0
AT5G06940	39
AT5G06945	0
AT5G06950	406
AT5G06955	0
AT5G06960	408
AT5G06965	0
AT5G06970	1991
AT5G06975	0
AT5G06980	64
AT5G06985	0
AT5G06990	1
AT5G06995	0
AT5G07000	2
AT5G07005	0
AT5G07010	36
AT5G07015	0
AT5G07020	1330
AT5G07025	0
AT5G07030	915
AT5G07035	0
AT5G07040	0
AT5G07050	0
AT5G07055	0
AT5G07060	12
AT5G07065	0
AT5G07070	36
AT5G07075	0
AT5G07080	228
AT5G07090	6589
AT5G07095	13
AT5G07100	2
AT5G07105	9
AT5G07110	36
AT5G07115	2
AT5G07120	831
AT5G07125	0
AT5G07130	25
AT5G07135	0
AT5G07140	329
AT5G07145	0
AT5G07150	0
AT5G07152	8
AT5G07155	0
AT5G07160	1
AT5G07165	0
AT5G07170	5
AT5G07175	72
AT5G07180	189
AT5G07185	0
AT5G07190	0
AT5G07195	0
AT5G07200	4
AT5G07205	0
AT5G07210	0
AT5G07215	0
AT5G07220	230
AT5G07225	0
AT5G07230	1
AT5G07240	89
AT5G07250	1610
AT5G07255	0
AT5G07260	1
AT5G07265	0
AT5G07270	445
AT5G07275	0
AT5G07280	1949
AT5G07285	118
AT5G07290	1365
AT5G07295	0
AT5G07300	877
AT5G07310	0
AT5G07315	0
AT5G07320	413
AT5G07322	0
AT5G07325	1
AT5G07330	0
AT5G07335	0
AT5G07340	3612
AT5G07345	0
AT5G07350	3133
AT5G07355	0
AT5G07360	308
AT5G07365	0
AT5G07370	723
AT5G07380	33
AT5G07385	0
AT5G07390	0
AT5G07395	0
AT5G07400	122
AT5G07405	0
AT5G07410	20
AT5G07415	0
AT5G07420	1
AT5G07425	0
AT5G07430	14
AT5G07435	0
AT5G07440	2466
AT5G07445	0
AT5G07450	0
AT5G07455	5
AT5G07460	77
AT5G07465	0
AT5G07470	1957
AT5G07475	1
AT5G07480	0
AT5G07485	0
AT5G07490	0
AT5G07495	0
AT5G07500	4
AT5G07505	0
AT5G07510	0
AT5G07515	0
AT5G07520	6
AT5G07525	4
AT5G07530	442
AT5G07535	0
AT5G07540	0
AT5G07545	0
AT5G07550	0
AT5G07555	2
AT5G07560	0
AT5G07565	0
AT5G07570	0
AT5G07571	0
AT5G07572	0
AT5G07575	0
AT5G07580	494
AT5G07585	0
AT5G07590	376
AT5G07595	0
AT5G07600	0
AT5G07605	0
AT5G07610	719
AT5G07615	0
AT5G07620	526
AT5G07625	0
AT5G07630	589
AT5G07635	0
AT5G07640	13
AT5G07650	0
AT5G07655	0
AT5G07660	140
AT5G07665	0
AT5G07670	266
AT5G07675	0
AT5G07680	184
AT5G07685	0
AT5G07690	0
AT5G07695	0
AT5G07700	1
AT5G07705	0
AT5G07710	133
AT5G07715	0
AT5G07720	98
AT5G07725	5
AT5G07730	229
AT5G07735	7
AT5G07740	1378
AT5G07745	0
AT5G07760	0
AT5G07770	286
AT5G07775	0
AT5G07780	20
AT5G07785	0
AT5G07790	274
AT5G07795	0
AT5G07800	213
AT5G07805	0
AT5G07810	66
AT5G07815	0
AT5G07820	376
AT5G07825	0
AT5G07830	862
AT5G07835	0
AT5G07840	242
AT5G07845	0
AT5G07850	0
AT5G07855	0
AT5G07860	136
AT5G07865	0
AT5G07870	179
AT5G07875	0
AT5G07880	5
AT5G07885	1
AT5G07890	421
AT5G07895	4
AT5G07900	95
AT5G07905	0
AT5G07910	576
AT5G07915	0
AT5G07920	918
AT5G07925	0
AT5G07930	41
AT5G07935	0
AT5G07940	1413
AT5G07945	0
AT5G07950	277
AT5G07955	0
AT5G07960	918
AT5G07965	0
AT5G07970	1288
AT5G07975	0
AT5G07980	799
AT5G07985	0
AT5G07990	9514
AT5G07995	0
AT5G08000	344
AT5G08005	3
AT5G08010	1115
AT5G08015	0
AT5G08020	119
AT5G08025	0
AT5G08030	0
AT5G08035	0
AT5G08040	1703
AT5G08045	0
AT5G08050	1247
AT5G08055	0
AT5G08060	3456
AT5G08065	0
AT5G08070	182
AT5G08075	0
AT5G08080	1308
AT5G08085	0
AT5G08090	0
AT5G08095	0
AT5G08100	1078
AT5G08105	0
AT5G08110	290
AT5G08115	0
AT5G08120	758
AT5G08125	0
AT5G08130	2016
AT5G08135	4
AT5G08139	368
AT5G08141	0
AT5G08150	0
AT5G08160	1264
AT5G08165	0
AT5G08170	881
AT5G08175	0
AT5G08180	1824
AT5G08185	2
AT5G08190	699
AT5G08195	1
AT5G08200	839
AT5G08205	0
AT5G08210	1
AT5G08215	0
AT5G08225	0
AT5G08230	533
AT5G08235	49
AT5G08240	0
AT5G08250	0
AT5G08255	0
AT5G08260	4520
AT5G08265	0
AT5G08270	109
AT5G08275	0
AT5G08280	2337
AT5G08285	0
AT5G08290	2434
AT5G08300	2726
AT5G08305	77
AT5G08310	74
AT5G08315	0
AT5G08320	108
AT5G08330	129
AT5G08335	173
AT5G08340	158
AT5G08350	0
AT5G08360	24
AT5G08370	1641
AT5G08375	0
AT5G08380	764
AT5G08385	0
AT5G08390	640
AT5G08391	10
AT5G08395	0
AT5G08400	347
AT5G08410	600
AT5G08415	2019
AT5G08420	1663
AT5G08425	0
AT5G08430	733
AT5G08435	0
AT5G08440	451
AT5G08445	0
AT5G08450	2576
AT5G08455	0
AT5G08460	1
AT5G08465	0
AT5G08470	862
AT5G08475	0
AT5G08480	0
AT5G08485	5
AT5G08490	65
AT5G08495	24
AT5G08500	792
AT5G08505	0
AT5G08510	358
AT5G08515	6
AT5G08520	1000
AT5G08525	1
AT5G08530	9876
AT5G08535	482
AT5G08540	1081
AT5G08550	731
AT5G08560	1908
AT5G08565	199
AT5G08570	1937
AT5G08575	0
AT5G08580	1013
AT5G08585	0
AT5G08590	2390
AT5G08595	1
AT5G08600	24
AT5G08605	0
AT5G08610	1445
AT5G08615	0
AT5G08620	626
AT5G08630	944
AT5G08635	0
AT5G08640	6030
AT5G08645	0
AT5G08650	1099
AT5G08655	0
AT5G08660	404
AT5G08665	0
AT5G08670	12450
AT5G08675	0
AT5G08680	6590
AT5G08685	0
AT5G08690	10052
AT5G08695	0
AT5G08705	0
AT5G08710	455
AT5G08712	0
AT5G08715	0
AT5G08717	0
AT5G08720	397
AT5G08725	0
AT5G08730	0
AT5G08735	0
AT5G08740	736
AT5G08745	0
AT5G08750	728
AT5G08755	0
AT5G08760	75
AT5G08765	0
AT5G08770	270
AT5G08775	1
AT5G08780	297
AT5G08785	0
AT5G08790	477
AT5G08800	0
AT5G08805	2
AT5G08810	2
AT5G08815	0
AT5G08820	0
AT5G08825	0
AT5G08830	0
AT5G08835	0
AT5G08840	3
AT5G08845	0
AT5G08850	0
AT5G08855	7
AT5G08860	0
AT5G08865	0
AT5G08870	0
AT5G08875	3
AT5G08880	0
AT5G08885	0
AT5G08890	0
AT5G08895	0
AT5G08900	0
AT5G08905	0
AT5G08910	0
AT5G08915	0
AT5G08920	0
AT5G08925	0
AT5G08930	0
AT5G08935	0
AT5G08940	0
AT5G08945	0
AT5G08950	0
AT5G08955	0
AT5G08960	0
AT5G08965	0
AT5G08970	0
AT5G08975	0
AT5G08980	0
AT5G08985	0
AT5G08990	3
AT5G08995	0
AT5G09000	0
AT5G09005	0
AT5G09010	0
AT5G09015	0
AT5G09020	0
AT5G09025	0
AT5G09030	0
AT5G09035	0
AT5G09040	0
AT5G09045	2
AT5G09050	0
AT5G09055	0
AT5G09060	0
AT5G09065	0
AT5G09070	0
AT5G09080	0
AT5G09085	0
AT5G09090	0
AT5G09095	0
AT5G09100	0
AT5G09105	0
AT5G09110	0
AT5G09120	0
AT5G09125	4
AT5G09130	0
AT5G09135	5
AT5G09140	0
AT5G09145	0
AT5G09150	0
AT5G09155	0
AT5G09160	0
AT5G09165	0
AT5G09170	0
AT5G09175	9
AT5G09185	0
AT5G09190	3
AT5G09195	4
AT5G09200	0
AT5G09205	0
AT5G09210	0
AT5G09215	0
AT5G09220	52
AT5G09225	338
AT5G09230	466
AT5G09235	0
AT5G09240	118
AT5G09245	0
AT5G09250	345
AT5G09255	0
AT5G09260	441
AT5G09265	0
AT5G09270	432
AT5G09275	0
AT5G09280	0
AT5G09285	0
AT5G09290	0
AT5G09295	5
AT5G09300	392
AT5G09305	0
AT5G09310	491
AT5G09315	73
AT5G09320	2
AT5G09325	2
AT5G09330	1907
AT5G09335	0
AT5G09340	0
AT5G09345	2
AT5G09350	373
AT5G09360	1
AT5G09365	0
AT5G09370	9
AT5G09375	0
AT5G09380	177
AT5G09385	2
AT5G09390	638
AT5G09395	0
AT5G09400	1168
AT5G09405	0
AT5G09410	1589
AT5G09415	0
AT5G09420	412
AT5G09425	0
AT5G09430	9
AT5G09435	0
AT5G09440	145
AT5G09443	3
AT5G09445	0
AT5G09450	520
AT5G09455	0
AT5G09460	1146
AT5G09465	0
AT5G09470	2
AT5G09475	0
AT5G09480	0
AT5G09490	1
AT5G09495	0
AT5G09500	1
AT5G09505	3
AT5G09510	3500
AT5G09513	0
AT5G09515	0
AT5G09520	5
AT5G09530	11
AT5G09535	0
AT5G09540	136
AT5G09545	0
AT5G09550	1
AT5G09555	0
AT5G09560	0
AT5G09565	0
AT5G09570	7
AT5G09580	126
AT5G09585	4
AT5G09590	3171
AT5G09595	0
AT5G09600	271
AT5G09605	0
AT5G09610	0
AT5G09615	0
AT5G09620	2240
AT5G09630	143
AT5G09635	0
AT5G09640	0
AT5G09645	0
AT5G09650	2735
AT5G09655	0
AT5G09660	1860
AT5G09665	0
AT5G09670	662
AT5G09675	0
AT5G09680	857
AT5G09685	0
AT5G09690	141
AT5G09695	0
AT5G09700	3
AT5G09705	0
AT5G09710	8
AT5G09711	0
AT5G09715	0
AT5G09720	0
AT5G09730	2212
AT5G09735	0
AT5G09740	546
AT5G09750	404
AT5G09755	0
AT5G09760	687
AT5G09765	0
AT5G09770	840
AT5G09775	0
AT5G09780	0
AT5G09785	18
AT5G09790	124
AT5G09795	0
AT5G09800	9
AT5G09805	30
AT5G09810	22496
AT5G09815	0
AT5G09820	201
AT5G09825	0
AT5G09830	790
AT5G09835	0
AT5G09840	189
AT5G09845	0
AT5G09850	719
AT5G09855	0
AT5G09860	724
AT5G09865	0
AT5G09870	1610
AT5G09875	0
AT5G09876	0
AT5G09880	2349
AT5G09885	0
AT5G09890	1651
AT5G09895	0
AT5G09900	2615
AT5G09910	1
AT5G09915	0
AT5G09920	1552
AT5G09925	0
AT5G09930	0
AT5G09940	1
AT5G09945	0
AT5G09950	68
AT5G09955	0
AT5G09960	201
AT5G09965	0
AT5G09970	607
AT5G09975	0
AT5G09976	0
AT5G09978	0
AT5G09980	88
AT5G09990	50
AT5G09995	270
AT5G10000	0
AT5G10010	1154
AT5G10020	778
AT5G10030	30
AT5G10040	0
AT5G10050	450
AT5G10060	1153
AT5G10070	670
AT5G10080	116
AT5G10090	4
AT5G10100	10
AT5G10110	631
AT5G10120	0
AT5G10130	0
AT5G10140	0
AT5G10150	66
AT5G10160	2552
AT5G10170	68
AT5G10180	18
AT5G10190	269
AT5G10200	695
AT5G10210	0
AT5G10220	1
AT5G10230	1
AT5G10235	0
AT5G10240	660
AT5G10250	0
AT5G10260	344
AT5G10270	920
AT5G10278	0
AT5G10280	0
AT5G10290	950
AT5G10300	300
AT5G10310	48
AT5G10320	142
AT5G10330	215
AT5G10336	0
AT5G10340	11
AT5G10350	993
AT5G10360	7560
AT5G10370	295
AT5G10380	2235
AT5G10390	310
AT5G10400	826
AT5G10410	12
AT5G10420	382
AT5G10430	843
AT5G10435	0
AT5G10440	64
AT5G10450	7695
AT5G10455	0
AT5G10460	599
AT5G10470	1014
AT5G10480	7096
AT5G10490	1065
AT5G10500	0
AT5G10510	9
AT5G10520	1350
AT5G10525	0
AT5G10530	0
AT5G10540	2675
AT5G10550	4346
AT5G10560	1248
AT5G10570	1
AT5G10572	10
AT5G10580	1
AT5G10590	0
AT5G10600	2
AT5G10605	7
AT5G10610	185
AT5G10620	119
AT5G10625	2
AT5G10630	544
AT5G10650	132
AT5G10660	7
AT5G10670	0
AT5G10680	6
AT5G10690	532
AT5G10695	6
AT5G10700	149
AT5G10710	395
AT5G10720	243
AT5G10730	898
AT5G10740	448
AT5G10745	522
AT5G10750	301
AT5G10760	1
AT5G10770	199
AT5G10780	2002
AT5G10790	352
AT5G10800	11197
AT5G10810	452
AT5G10820	848
AT5G10830	111
AT5G10840	3863
AT5G10850	47
AT5G10860	4703
AT5G10870	313
AT5G10880	0
AT5G10890	1
AT5G10900	100
AT5G10910	518
AT5G10920	1369
AT5G10930	38
AT5G10940	858
AT5G10945	1
AT5G10946	6
AT5G10950	352
AT5G10960	4585
AT5G10965	49
AT5G10970	0
AT5G10980	5835
AT5G10990	27
AT5G11000	1064
AT5G11010	411
AT5G11020	177
AT5G11030	316
AT5G11040	1657
AT5G11050	0
AT5G11060	582
AT5G11070	326
AT5G11080	0
AT5G11090	503
AT5G11100	13
AT5G11110	85
AT5G11130	655
AT5G11140	0
AT5G11150	608
AT5G11160	166
AT5G11170	3092
AT5G11180	0
AT5G11190	1
AT5G11200	2484
AT5G11210	0
AT5G11220	0
AT5G11225	0
AT5G11230	1035
AT5G11240	706
AT5G11242	6
AT5G11250	240
AT5G11260	515
AT5G11270	627
AT5G11280	1000
AT5G11290	1
AT5G11300	36
AT5G11310	125
AT5G11320	813
AT5G11325	0
AT5G11330	958
AT5G11340	716
AT5G11350	348
AT5G11360	182
AT5G11370	0
AT5G11380	617
AT5G11390	455
AT5G11400	4678
AT5G11410	294
AT5G11412	0
AT5G11416	0
AT5G11420	30
AT5G11425	0
AT5G11430	565
AT5G11440	4
AT5G11450	1316
AT5G11460	70
AT5G11470	189
AT5G11475	0
AT5G11480	1313
AT5G11490	1660
AT5G11500	5416
AT5G11510	60
AT5G11520	2312
AT5G11530	899
AT5G11540	132
AT5G11550	112
AT5G11560	4878
AT5G11565	0
AT5G11570	8
AT5G11580	1443
AT5G11590	0
AT5G11600	318
AT5G11610	81
AT5G11620	6
AT5G11630	430
AT5G11640	552
AT5G11650	2075
AT5G11660	0
AT5G11670	2828
AT5G11680	1085
AT5G11690	161
AT5G11700	2276
AT5G11710	2375
AT5G11720	1777
AT5G11730	420
AT5G11740	5291
AT5G11750	494
AT5G11760	620
AT5G11770	3871
AT5G11780	79
AT5G11790	780
AT5G11800	797
AT5G11810	1113
AT5G11820	0
AT5G11830	0
AT5G11840	433
AT5G11850	927
AT5G11860	1371
AT5G11870	90
AT5G11880	1688
AT5G11890	822
AT5G11900	868
AT5G11910	702
AT5G11920	0
AT5G11930	8
AT5G11940	0
AT5G11950	1432
AT5G11960	1125
AT5G11970	52
AT5G11975	0
AT5G11977	0
AT5G11980	1152
AT5G11990	12
AT5G12000	3
AT5G12010	807
AT5G12020	0
AT5G12030	0
AT5G12040	1694
AT5G12043	0
AT5G12050	562
AT5G12060	0
AT5G12070	0
AT5G12080	795
AT5G12085	0
AT5G12090	0
AT5G12100	241
AT5G12110	354
AT5G12120	1599
AT5G12130	1444
AT5G12140	4913
AT5G12150	2281
AT5G12170	97
AT5G12180	1
AT5G12190	423
AT5G12200	905
AT5G12210	1174
AT5G12220	489
AT5G12230	819
AT5G12235	9
AT5G12236	0
AT5G12240	664
AT5G12250	9244
AT5G12260	835
AT5G12270	78
AT5G12280	52
AT5G12290	566
AT5G12300	144
AT5G12310	714
AT5G12320	462
AT5G12330	951
AT5G12340	0
AT5G12350	1226
AT5G12360	62
AT5G12370	2320
AT5G12380	0
AT5G12390	346
AT5G12400	2588
AT5G12410	1221
AT5G12420	0
AT5G12430	1353
AT5G12440	1200
AT5G12450	6
AT5G12460	1
AT5G12470	3214
AT5G12480	1308
AT5G12840	521
AT5G12850	1061
AT5G12860	3259
AT5G12870	75
AT5G12880	0
AT5G12890	615
AT5G12900	450
AT5G12910	0
AT5G12920	83
AT5G12930	687
AT5G12940	1237
AT5G12950	1281
AT5G12960	5
AT5G12970	37
AT5G12980	615
AT5G12990	0
AT5G13000	2813
AT5G13010	2251
AT5G13020	1542
AT5G13030	1947
AT5G13050	386
AT5G13060	105
AT5G13070	775
AT5G13080	0
AT5G13090	162
AT5G13100	1613
AT5G13110	702
AT5G13120	1348
AT5G13130	3
AT5G13140	1144
AT5G13150	1
AT5G13160	628
AT5G13170	1
AT5G13180	57
AT5G13181	1
AT5G13190	546
AT5G13200	47
AT5G13205	0
AT5G13210	6
AT5G13220	691
AT5G13225	0
AT5G13230	51
AT5G13240	767
AT5G13250	9
AT5G13260	860
AT5G13270	170
AT5G13280	813
AT5G13290	106
AT5G13295	0
AT5G13300	2463
AT5G13310	247
AT5G13320	113
AT5G13330	161
AT5G13340	223
AT5G13350	0
AT5G13360	67
AT5G13370	170
AT5G13380	1
AT5G13390	1972
AT5G13400	1531
AT5G13410	256
AT5G13420	5368
AT5G13430	2360
AT5G13440	2729
AT5G13450	10211
AT5G13460	1771
AT5G13470	280
AT5G13475	1
AT5G13480	697
AT5G13485	0
AT5G13490	1309
AT5G13500	1029
AT5G13510	496
AT5G13520	1158
AT5G13530	1640
AT5G13548	1
AT5G13550	454
AT5G13560	1674
AT5G13565	0
AT5G13570	647
AT5G13580	1
AT5G13590	1217
AT5G13600	0
AT5G13610	536
AT5G13620	0
AT5G13630	5992
AT5G13640	1774
AT5G13650	5230
AT5G13655	0
AT5G13660	320
AT5G13670	34
AT5G13680	1010
AT5G13690	971
AT5G13700	1
AT5G13710	371
AT5G13720	112
AT5G13730	334
AT5G13740	327
AT5G13750	48
AT5G13760	488
AT5G13770	201
AT5G13780	1629
AT5G13790	77
AT5G13800	472
AT5G13810	1009
AT5G13820	272
AT5G13825	0
AT5G13830	56
AT5G13840	97
AT5G13845	0
AT5G13850	2173
AT5G13860	170
AT5G13870	60
AT5G13880	22
AT5G13887	0
AT5G13890	474
AT5G13900	0
AT5G13910	0
AT5G13920	99
AT5G13930	4308
AT5G13940	1
AT5G13950	958
AT5G13960	341
AT5G13970	430
AT5G13980	2180
AT5G13990	2
AT5G14000	8955
AT5G14010	0
AT5G14020	0
AT5G14030	4033
AT5G14035	0
AT5G14040	12610
AT5G14050	759
AT5G14060	929
AT5G14070	1
AT5G14080	332
AT5G14090	18
AT5G14100	207
AT5G14105	500
AT5G14110	1
AT5G14120	463
AT5G14130	1
AT5G14140	273
AT5G14150	1438
AT5G14160	11
AT5G14170	1380
AT5G14180	16
AT5G14200	24
AT5G14210	498
AT5G14220	802
AT5G14230	3
AT5G14240	726
AT5G14250	1031
AT5G14260	948
AT5G14270	1622
AT5G14275	0
AT5G14280	52
AT5G14285	356
AT5G14290	0
AT5G14300	0
AT5G14310	300
AT5G14320	2784
AT5G14330	6
AT5G14340	1
AT5G14345	0
AT5G14350	66
AT5G14360	30
AT5G14370	1478
AT5G14380	20
AT5G14390	426
AT5G14400	0
AT5G14410	424
AT5G14420	1007
AT5G14430	1100
AT5G14440	648
AT5G14450	252
AT5G14460	779
AT5G14470	14
AT5G14480	226
AT5G14490	0
AT5G14495	0
AT5G14500	445
AT5G14510	27
AT5G14515	0
AT5G14520	1488
AT5G14530	255
AT5G14540	1154
AT5G14545	0
AT5G14550	1566
AT5G14560	0
AT5G14565	0
AT5G14570	236
AT5G14580	224
AT5G14590	1293
AT5G14600	284
AT5G14602	0
AT5G14610	1204
AT5G14620	421
AT5G14640	1816
AT5G14650	23
AT5G14660	605
AT5G14670	0
AT5G14680	453
AT5G14690	16
AT5G14700	972
AT5G14710	344
AT5G14720	1609
AT5G14730	3
AT5G14740	210
AT5G14750	2
AT5G14760	305
AT5G14770	222
AT5G14780	255
AT5G14790	490
AT5G14800	2525
AT5G14810	2
AT5G14820	2
AT5G14830	129
AT5G14840	178
AT5G14850	391
AT5G14860	0
AT5G14870	22
AT5G14880	317
AT5G14890	24
AT5G14895	2
AT5G14900	0
AT5G14910	1900
AT5G14920	18298
AT5G14930	417
AT5G14940	2
AT5G14950	515
AT5G14960	23
AT5G14970	741
AT5G14980	0
AT5G14990	0
AT5G14995	0
AT5G15000	1
AT5G15008	0
AT5G15010	168
AT5G15020	2114
AT5G15022	7
AT5G15025	77
AT5G15030	0
AT5G15040	0
AT5G15050	387
AT5G15060	0
AT5G15070	41
AT5G15080	884
AT5G15090	3500
AT5G15100	0
AT5G15110	3
AT5G15120	82
AT5G15130	0
AT5G15140	12
AT5G15150	9
AT5G15160	144
AT5G15170	343
AT5G15175	0
AT5G15180	32
AT5G15190	16
AT5G15200	12191
AT5G15210	1097
AT5G15220	481
AT5G15230	3320
AT5G15240	437
AT5G15250	0
AT5G15260	537
AT5G15265	0
AT5G15270	919
AT5G15280	239
AT5G15290	1
AT5G15300	78
AT5G15310	89
AT5G15320	4870
AT5G15330	190
AT5G15340	57
AT5G15350	1676
AT5G15360	0
AT5G15380	1
AT5G15390	354
AT5G15400	2568
AT5G15410	457
AT5G15420	0
AT5G15430	6
AT5G15440	621
AT5G15450	1519
AT5G15460	578
AT5G15470	2709
AT5G15480	0
AT5G15490	7053
AT5G15500	4
AT5G15510	56
AT5G15520	928
AT5G15530	15589
AT5G15533	0
AT5G15537	46
AT5G15540	903
AT5G15546	0
AT5G15550	659
AT5G15560	0
AT5G15570	531
AT5G15580	450
AT5G15581	0
AT5G15600	13
AT5G15610	1233
AT5G15620	0
AT5G15630	296
AT5G15640	629
AT5G15650	6543
AT5G15660	0
AT5G15670	0
AT5G15680	1602
AT5G15685	0
AT5G15690	0
AT5G15700	611
AT5G15710	242
AT5G15720	274
AT5G15725	0
AT5G15730	564
AT5G15740	878
AT5G15745	0
AT5G15750	607
AT5G15760	117
AT5G15770	0
AT5G15780	899
AT5G15790	167
AT5G15800	2481
AT5G15802	171
AT5G15805	0
AT5G15810	644
AT5G15815	0
AT5G15820	123
AT5G15830	0
AT5G15833	0
AT5G15840	12
AT5G15843	0
AT5G15845	9
AT5G15850	0
AT5G15853	0
AT5G15860	163
AT5G15870	589
AT5G15880	777
AT5G15890	1
AT5G15900	0
AT5G15910	843
AT5G15920	360
AT5G15930	766
AT5G15940	0
AT5G15950	1261
AT5G15960	426
AT5G15970	7121
AT5G15980	951
AT5G15990	0
AT5G15995	0
AT5G16000	239
AT5G16010	123
AT5G16020	0
AT5G16023	0
AT5G16030	17
AT5G16040	685
AT5G16050	4711
AT5G16060	1420
AT5G16070	1190
AT5G16080	13
AT5G16090	0
AT5G16100	0
AT5G16110	2130
AT5G16120	507
AT5G16130	5581
AT5G16140	157
AT5G16150	2577
AT5G16160	100
AT5G16170	2
AT5G16180	378
AT5G16190	886
AT5G16200	20
AT5G16210	1496
AT5G16220	955
AT5G16230	0
AT5G16235	0
AT5G16240	2849
AT5G16250	190
AT5G16260	929
AT5G16270	2812
AT5G16280	1435
AT5G16285	0
AT5G16290	1268
AT5G16300	2039
AT5G16310	334
AT5G16320	176
AT5G16330	0
AT5G16336	0
AT5G16340	306
AT5G16350	31
AT5G16360	17
AT5G16370	1250
AT5G16375	0
AT5G16380	375
AT5G16390	5264
AT5G16400	601
AT5G16410	12
AT5G16420	408
AT5G16430	5
AT5G16440	19892
AT5G16450	542
AT5G16453	1
AT5G16460	0
AT5G16470	3703
AT5G16480	154
AT5G16486	12
AT5G16490	199
AT5G16500	2
AT5G16505	944
AT5G16510	1884
AT5G16520	283
AT5G16530	7
AT5G16540	486
AT5G16550	868
AT5G16560	115
AT5G16570	16
AT5G16580	0
AT5G16590	510
AT5G16600	89
AT5G16610	393
AT5G16620	1434
AT5G16630	359
AT5G16640	43
AT5G16650	671
AT5G16660	1033
AT5G16680	1376
AT5G16690	73
AT5G16700	0
AT5G16710	1102
AT5G16715	915
AT5G16720	870
AT5G16730	2679
AT5G16740	0
AT5G16750	657
AT5G16760	1090
AT5G16770	0
AT5G16780	2009
AT5G16790	49
AT5G16800	491
AT5G16810	214
AT5G16820	310
AT5G16830	758
AT5G16840	1105
AT5G16850	0
AT5G16860	69
AT5G16870	271
AT5G16880	1784
AT5G16890	361
AT5G16900	3
AT5G16910	583
AT5G16920	2
AT5G16930	456
AT5G16940	47
AT5G16950	263
AT5G16960	1
AT5G16970	202
AT5G16980	10
AT5G16990	760
AT5G17000	42
AT5G17010	1495
AT5G17020	2649
AT5G17030	54
AT5G17040	11
AT5G17050	278
AT5G17060	428
AT5G17070	547
AT5G17080	0
AT5G17090	184
AT5G17100	0
AT5G17110	0
AT5G17120	0
AT5G17125	0
AT5G17130	0
AT5G17140	0
AT5G17150	20
AT5G17160	109
AT5G17165	35
AT5G17167	0
AT5G17170	1506
AT5G17180	0
AT5G17190	2879
AT5G17200	0
AT5G17210	588
AT5G17220	130
AT5G17230	9341
AT5G17240	1361
AT5G17250	253
AT5G17260	10
AT5G17270	438
AT5G17280	0
AT5G17290	426
AT5G17300	383
AT5G17305	0
AT5G17310	1768
AT5G17320	0
AT5G17330	100
AT5G17340	0
AT5G17345	0
AT5G17350	1
AT5G17360	47
AT5G17370	109
AT5G17380	2582
AT5G17390	1
AT5G17400	284
AT5G17410	465
AT5G17420	952
AT5G17430	0
AT5G17440	504
AT5G17450	11
AT5G17460	133
AT5G17470	0
AT5G17480	0
AT5G17490	289
AT5G17500	0
AT5G17510	1065
AT5G17520	402
AT5G17522	1
AT5G17523	0
AT5G17530	760
AT5G17540	50
AT5G17550	320
AT5G17560	1604
AT5G17570	131
AT5G17580	106
AT5G17590	0
AT5G17600	101
AT5G17610	527
AT5G17620	437
AT5G17630	400
AT5G17640	140
AT5G17650	4
AT5G17660	266
AT5G17670	297
AT5G17680	110
AT5G17690	658
AT5G17700	1374
AT5G17710	1631
AT5G17720	0
AT5G17725	0
AT5G17730	0
AT5G17740	0
AT5G17750	0
AT5G17760	439
AT5G17770	8137
AT5G17780	43
AT5G17790	361
AT5G17800	7
AT5G17810	0
AT5G17820	0
AT5G17830	2
AT5G17840	926
AT5G17847	2
AT5G17850	147
AT5G17860	154
AT5G17870	1766
AT5G17880	346
AT5G17890	1379
AT5G17900	1047
AT5G17910	1931
AT5G17920	39290
AT5G17930	771
AT5G17950	0
AT5G17960	0
AT5G17970	1
AT5G17980	92
AT5G17990	996
AT5G18000	153
AT5G18005	0
AT5G18010	1
AT5G18015	0
AT5G18020	36
AT5G18030	58
AT5G18037	0
AT5G18040	550
AT5G18050	49
AT5G18060	34
AT5G18065	124
AT5G18070	297
AT5G18080	43
AT5G18085	0
AT5G18090	26
AT5G18100	329
AT5G18110	969
AT5G18120	460
AT5G18130	22
AT5G18140	298
AT5G18150	0
AT5G18160	0
AT5G18170	920
AT5G18180	2
AT5G18190	2433
AT5G18200	569
AT5G18202	0
AT5G18210	84
AT5G18220	6
AT5G18230	3363
AT5G18240	7
AT5G18245	173
AT5G18250	240
AT5G18255	122
AT5G18260	16
AT5G18270	40
AT5G18280	1479
AT5G18290	10
AT5G18300	0
AT5G18310	2936
AT5G18320	26
AT5G18330	0
AT5G18340	5
AT5G18350	0
AT5G18360	63
AT5G18370	210
AT5G18380	7294
AT5G18390	165
AT5G18400	913
AT5G18403	0
AT5G18404	0
AT5G18407	0
AT5G18410	1879
AT5G18420	644
AT5G18430	101
AT5G18440	539
AT5G18450	0
AT5G18460	562
AT5G18470	5
AT5G18475	80
AT5G18480	766
AT5G18490	57
AT5G18500	1477
AT5G18510	1
AT5G18520	3742
AT5G18525	1005
AT5G18540	260
AT5G18550	3282
AT5G18560	1
AT5G18570	1039
AT5G18580	1904
AT5G18590	2548
AT5G18600	127
AT5G18610	680
AT5G18620	1284
AT5G18630	465
AT5G18633	1
AT5G18636	0
AT5G18640	516
AT5G18650	1820
AT5G18660	1139
AT5G18661	0
AT5G18670	5604
AT5G18680	763
AT5G18690	228
AT5G18700	179
AT5G18705	0
AT5G18710	16
AT5G18720	2
AT5G18730	16
AT5G18735	0
AT5G18740	2
AT5G18748	0
AT5G18750	687
AT5G18755	0
AT5G18760	277
AT5G18770	192
AT5G18780	193
AT5G18790	300
AT5G18800	1514
AT5G18810	103
AT5G18820	436
AT5G18830	1192
AT5G18840	161
AT5G18850	583
AT5G18860	3941
AT5G18870	2
AT5G18880	0
AT5G18890	0
AT5G18900	1845
AT5G18910	0
AT5G18920	308
AT5G18930	29
AT5G18933	2
AT5G18937	0
AT5G18940	958
AT5G18950	200
AT5G18960	817
AT5G18970	62
AT5G18980	364
AT5G18990	0
AT5G19000	1424
AT5G19010	1629
AT5G19015	0
AT5G19020	154
AT5G19025	126
AT5G19030	216
AT5G19040	0
AT5G19050	718
AT5G19060	922
AT5G19070	785
AT5G19080	369
AT5G19090	9581
AT5G19095	0
AT5G19097	4
AT5G19100	5
AT5G19110	1
AT5G19120	3276
AT5G19130	751
AT5G19140	1967
AT5G19150	388
AT5G19151	91
AT5G19160	168
AT5G19165	0
AT5G19170	52
AT5G19172	0
AT5G19175	0
AT5G19180	1306
AT5G19190	84
AT5G19200	158
AT5G19210	169
AT5G19220	577
AT5G19221	18
AT5G19230	46
AT5G19240	62
AT5G19250	3917
AT5G19260	14
AT5G19270	0
AT5G19280	889
AT5G19290	1845
AT5G19300	223
AT5G19310	568
AT5G19315	0
AT5G19320	756
AT5G19330	1969
AT5G19340	185
AT5G19350	1025
AT5G19360	1
AT5G19370	1091
AT5G19380	262
AT5G19390	2815
AT5G19400	2451
AT5G19410	0
AT5G19420	463
AT5G19430	306
AT5G19440	2425
AT5G19450	1606
AT5G19460	445
AT5G19470	0
AT5G19473	3
AT5G19480	564
AT5G19485	752
AT5G19490	33
AT5G19500	319
AT5G19510	4642
AT5G19520	201
AT5G19530	844
AT5G19540	1371
AT5G19550	2400
AT5G19560	0
AT5G19570	263
AT5G19580	36
AT5G19590	2869
AT5G19595	0
AT5G19600	2596
AT5G19610	0
AT5G19620	741
AT5G19630	188
AT5G19633	0
AT5G19640	0
AT5G19650	1
AT5G19660	785
AT5G19670	110
AT5G19675	0
AT5G19680	915
AT5G19690	5685
AT5G19700	0
AT5G19710	0
AT5G19720	0
AT5G19730	966
AT5G19740	1989
AT5G19750	338
AT5G19760	10609
AT5G19770	3100
AT5G19780	4419
AT5G19790	3
AT5G19800	0
AT5G19810	0
AT5G19820	1718
AT5G19830	47
AT5G19840	197
AT5G19850	219
AT5G19855	367
AT5G19860	1277
AT5G19870	3
AT5G19875	11
AT5G19880	14890
AT5G19890	574
AT5G19900	2194
AT5G19910	287
AT5G19920	207
AT5G19930	362
AT5G19940	1219
AT5G19950	225
AT5G19960	427
AT5G19970	116
AT5G19980	625
AT5G19990	1695
AT5G20000	722
AT5G20010	5848
AT5G20020	5646
AT5G20030	120
AT5G20040	415
AT5G20045	0
AT5G20050	1238
AT5G20060	1368
AT5G20070	1938
AT5G20080	5288
AT5G20090	2050
AT5G20100	0
AT5G20110	16
AT5G20120	718
AT5G20130	954
AT5G20140	484
AT5G20150	767
AT5G20160	1930
AT5G20165	833
AT5G20170	328
AT5G20180	520
AT5G20190	2030
AT5G20200	488
AT5G20220	77
AT5G20225	4
AT5G20230	35522
AT5G20240	6
AT5G20250	6566
AT5G20260	4090
AT5G20270	6423
AT5G20280	6040
AT5G20290	12580
AT5G20300	1042
AT5G20310	0
AT5G20320	855
AT5G20330	1480
AT5G20340	1
AT5G20350	1232
AT5G20360	680
AT5G20370	1
AT5G20380	538
AT5G20390	3
AT5G20400	0
AT5G20410	147
AT5G20420	33
AT5G20430	2
AT5G20440	0
AT5G20447	0
AT5G20450	179
AT5G20460	0
AT5G20470	0
AT5G20480	1627
AT5G20490	1598
AT5G20500	3002
AT5G20510	131
AT5G20520	927
AT5G20540	379
AT5G20550	0
AT5G20560	0
AT5G20570	2016
AT5G20580	270
AT5G20590	625
AT5G20600	612
AT5G20610	664
AT5G20620	3472
AT5G20630	7711
AT5G20635	5
AT5G20640	12
AT5G20650	821
AT5G20660	1827
AT5G20670	147
AT5G20680	888
AT5G20690	0
AT5G20700	8682
AT5G20710	84
AT5G20720	6724
AT5G20730	1095
AT5G20740	271
AT5G20750	0
AT5G20760	0
AT5G20770	0
AT5G20780	0
AT5G20790	1
AT5G20800	0
AT5G20810	173
AT5G20820	549
AT5G20830	1665
AT5G20840	1199
AT5G20850	57
AT5G20852	0
AT5G20854	0
AT5G20856	0
AT5G20858	0
AT5G20860	1
AT5G20870	10
AT5G20880	147
AT5G20885	443
AT5G20890	3558
AT5G20900	3203
AT5G20910	328
AT5G20920	2103
AT5G20930	510
AT5G20935	92
AT5G20940	3
AT5G20950	11733
AT5G20960	2267
AT5G20970	69
AT5G20980	203
AT5G20990	992
AT5G20995	0
AT5G21010	520
AT5G21020	1914
AT5G21030	0
AT5G21040	617
AT5G21050	6
AT5G21060	739
AT5G21070	651
AT5G21080	0
AT5G21090	12253
AT5G21100	2531
AT5G21105	14764
AT5G21120	1
AT5G21125	0
AT5G21130	0
AT5G21140	99
AT5G21150	690
AT5G21160	1517
AT5G21170	509
AT5G21222	779
AT5G21274	1679
AT5G21280	0
AT5G21326	799
AT5G21378	0
AT5G21430	273
AT5G21482	888
AT5G21535	0
AT5G21900	220
AT5G21910	4
AT5G21920	492
AT5G21930	873
AT5G21940	2349
AT5G21950	208
AT5G21960	4
AT5G21970	352
AT5G21990	1380
AT5G22000	3116
AT5G22010	878
AT5G22020	2158
AT5G22030	830
AT5G22040	315
AT5G22044	0
AT5G22050	397
AT5G22060	2299
AT5G22070	630
AT5G22080	925
AT5G22090	314
AT5G22100	381
AT5G22110	133
AT5G22120	979
AT5G22130	328
AT5G22140	4
AT5G22145	0
AT5G22150	0
AT5G22160	0
AT5G22170	0
AT5G22180	0
AT5G22190	0
AT5G22200	344
AT5G22210	457
AT5G22220	224
AT5G22240	26
AT5G22250	105
AT5G22260	0
AT5G22270	5
AT5G22280	1240
AT5G22290	133
AT5G22300	45
AT5G22310	1217
AT5G22315	0
AT5G22320	722
AT5G22330	774
AT5G22340	905
AT5G22350	746
AT5G22355	0
AT5G22360	787
AT5G22370	501
AT5G22380	0
AT5G22390	8
AT5G22400	570
AT5G22410	3
AT5G22420	997
AT5G22430	3008
AT5G22440	1926
AT5G22450	2051
AT5G22460	1257
AT5G22470	0
AT5G22480	511
AT5G22490	0
AT5G22500	131
AT5G22505	0
AT5G22510	1426
AT5G22520	1
AT5G22530	0
AT5G22540	0
AT5G22545	0
AT5G22550	0
AT5G22555	0
AT5G22560	0
AT5G22570	2
AT5G22580	521
AT5G22590	0
AT5G22600	270
AT5G22608	11
AT5G22610	14
AT5G22620	589
AT5G22630	281
AT5G22640	2614
AT5G22650	4906
AT5G22660	0
AT5G22670	0
AT5G22680	0
AT5G22690	282
AT5G22700	723
AT5G22720	2
AT5G22730	334
AT5G22740	6130
AT5G22750	253
AT5G22760	1107
AT5G22765	0
AT5G22770	997
AT5G22780	986
AT5G22785	0
AT5G22788	44
AT5G22790	745
AT5G22791	0
AT5G22792	0
AT5G22794	29
AT5G22796	14
AT5G22799	11
AT5G22800	1016
AT5G22810	2
AT5G22820	253
AT5G22830	880
AT5G22840	424
AT5G22850	669
AT5G22860	80
AT5G22870	7
AT5G22875	475
AT5G22880	1445
AT5G22890	0
AT5G22900	0
AT5G22910	0
AT5G22920	6116
AT5G22930	29
AT5G22940	230
AT5G22950	2799
AT5G22960	17
AT5G22970	48
AT5G22980	28779
AT5G22990	0
AT5G23000	0
AT5G23010	54
AT5G23020	7
AT5G23030	0
AT5G23035	0
AT5G23040	1722
AT5G23050	573
AT5G23060	1315
AT5G23065	0
AT5G23070	381
AT5G23080	608
AT5G23090	386
AT5G23100	87
AT5G23110	1218
AT5G23115	1
AT5G23120	1644
AT5G23130	243
AT5G23140	838
AT5G23150	1537
AT5G23155	10
AT5G23160	0
AT5G23170	12
AT5G23180	0
AT5G23190	0
AT5G23200	301
AT5G23210	532
AT5G23212	1
AT5G23220	0
AT5G23230	0
AT5G23235	5
AT5G23240	64
AT5G23250	2043
AT5G23260	1
AT5G23270	2
AT5G23280	263
AT5G23290	546
AT5G23300	533
AT5G23310	1002
AT5G23320	42
AT5G23330	327
AT5G23340	1027
AT5G23350	112
AT5G23360	151
AT5G23370	13
AT5G23380	113
AT5G23390	815
AT5G23395	337
AT5G23400	245
AT5G23405	469
AT5G23410	92
AT5G23411	0
AT5G23413	0
AT5G23420	314
AT5G23430	795
AT5G23440	294
AT5G23450	2429
AT5G23460	176
AT5G23470	0
AT5G23480	4
AT5G23490	281
AT5G23510	34
AT5G23520	433
AT5G23530	5472
AT5G23535	1132
AT5G23540	3793
AT5G23550	358
AT5G23570	11101
AT5G23575	6634
AT5G23580	537
AT5G23590	802
AT5G23600	0
AT5G23610	1248
AT5G23630	2908
AT5G23650	0
AT5G23660	12
AT5G23665	0
AT5G23670	1228
AT5G23680	221
AT5G23690	363
AT5G23700	0
AT5G23710	0
AT5G23720	210
AT5G23730	127
AT5G23740	2758
AT5G23750	350
AT5G23760	286
AT5G23770	38
AT5G23780	10
AT5G23790	4
AT5G23800	148
AT5G23810	40
AT5G23820	21
AT5G23830	1
AT5G23840	0
AT5G23850	2807
AT5G23860	721
AT5G23870	118
AT5G23880	870
AT5G23890	3353
AT5G23900	3107
AT5G23903	0
AT5G23908	0
AT5G23910	44
AT5G23920	693
AT5G23930	27
AT5G23940	1991
AT5G23950	16
AT5G23955	211
AT5G23960	1444
AT5G23970	18468
AT5G23980	3
AT5G23990	0
AT5G24000	337
AT5G24010	436
AT5G24020	410
AT5G24030	466
AT5G24040	0
AT5G24050	0
AT5G24060	1008
AT5G24065	0
AT5G24070	0
AT5G24080	8
AT5G24090	1
AT5G24100	0
AT5G24105	49
AT5G24110	0
AT5G24120	532
AT5G24130	0
AT5G24140	0
AT5G24150	664
AT5G24155	24
AT5G24160	0
AT5G24165	1186
AT5G24170	176
AT5G24180	0
AT5G24190	0
AT5G24200	0
AT5G24205	4
AT5G24206	1
AT5G24210	5
AT5G24215	0
AT5G24220	0
AT5G24230	0
AT5G24240	3
AT5G24260	880
AT5G24270	38
AT5G24275	4
AT5G24280	575
AT5G24290	51
AT5G24300	1507
AT5G24310	878
AT5G24313	0
AT5G24314	944
AT5G24316	1
AT5G24318	114
AT5G24320	1138
AT5G24330	74
AT5G24340	272
AT5G24350	1448
AT5G24352	73
AT5G24355	6
AT5G24360	652
AT5G24370	0
AT5G24380	18
AT5G24390	160
AT5G24400	2198
AT5G24410	0
AT5G24420	968
AT5G24430	719
AT5G24440	0
AT5G24450	853
AT5G24460	370
AT5G24470	574
AT5G24480	0
AT5G24490	2866
AT5G24500	582
AT5G24510	9
AT5G24520	899
AT5G24530	55
AT5G24540	0
AT5G24550	0
AT5G24557	0
AT5G24560	0
AT5G24570	174
AT5G24575	0
AT5G24580	1381
AT5G24590	1078
AT5G24600	1622
AT5G24610	4486
AT5G24620	3647
AT5G24630	306
AT5G24640	0
AT5G24650	1419
AT5G24655	3
AT5G24660	12
AT5G24670	693
AT5G24680	208
AT5G24690	2718
AT5G24710	3139
AT5G24735	544
AT5G24740	1048
AT5G24750	275
AT5G24760	662
AT5G24770	6238
AT5G24775	0
AT5G24780	66434
AT5G24790	0
AT5G24800	192
AT5G24810	1888
AT5G24820	0
AT5G24825	0
AT5G24830	284
AT5G24840	261
AT5G24850	984
AT5G24860	6
AT5G24870	538
AT5G24879	0
AT5G24880	0
AT5G24890	1333
AT5G24900	0
AT5G24910	14
AT5G24915	0
AT5G24920	5
AT5G24930	1985
AT5G24940	39
AT5G24950	0
AT5G24960	3
AT5G24970	424
AT5G24980	282
AT5G24990	151
AT5G25000	0
AT5G25010	8
AT5G25020	4
AT5G25030	0
AT5G25040	275
AT5G25045	0
AT5G25050	171
AT5G25060	1854
AT5G25070	722
AT5G25080	326
AT5G25090	44
AT5G25100	6124
AT5G25110	513
AT5G25120	54
AT5G25130	13
AT5G25140	0
AT5G25150	671
AT5G25160	0
AT5G25170	339
AT5G25180	0
AT5G25190	32
AT5G25195	0
AT5G25200	0
AT5G25205	0
AT5G25210	135
AT5G25220	926
AT5G25230	3
AT5G25240	4
AT5G25250	1
AT5G25260	0
AT5G25265	3235
AT5G25270	1898
AT5G25280	2434
AT5G25290	0
AT5G25300	1
AT5G25305	0
AT5G25310	4
AT5G25320	2
AT5G25330	3
AT5G25340	0
AT5G25350	1475
AT5G25360	1573
AT5G25370	29
AT5G25380	3
AT5G25390	56
AT5G25400	2
AT5G25410	0
AT5G25415	0
AT5G25420	0
AT5G25425	0
AT5G25430	0
AT5G25440	223
AT5G25450	149
AT5G25451	0
AT5G25460	10378
AT5G25470	79
AT5G25475	447
AT5G25480	189
AT5G25490	26
AT5G25500	62
AT5G25510	1528
AT5G25520	1356
AT5G25530	1
AT5G25540	1446
AT5G25550	0
AT5G25560	2692
AT5G25570	190
AT5G25580	104
AT5G25585	0
AT5G25590	724
AT5G25600	0
AT5G25610	3838
AT5G25615	0
AT5G25620	16
AT5G25625	0
AT5G25630	1253
AT5G25640	11
AT5G25750	0
AT5G25754	542
AT5G25755	13
AT5G25756	0
AT5G25757	406
AT5G25760	959
AT5G25770	862
AT5G25780	746
AT5G25790	78
AT5G25800	279
AT5G25810	8
AT5G25820	25
AT5G25830	127
AT5G25840	89
AT5G25850	0
AT5G25860	0
AT5G25870	0
AT5G25880	1440
AT5G25890	540
AT5G25900	1173
AT5G25910	0
AT5G25920	0
AT5G25930	5
AT5G25940	611
AT5G25950	1
AT5G25955	0
AT5G25960	0
AT5G25970	446
AT5G25980	703
AT5G25990	1
AT5G25995	9
AT5G26000	2725
AT5G26010	0
AT5G26015	0
AT5G26020	0
AT5G26030	5554
AT5G26038	0
AT5G26040	195
AT5G26050	0
AT5G26060	0
AT5G26070	0
AT5G26080	0
AT5G26090	2
AT5G26100	0
AT5G26110	678
AT5G26120	1
AT5G26130	0
AT5G26140	0
AT5G26146	0
AT5G26147	0
AT5G26150	0
AT5G26160	543
AT5G26170	111
AT5G26180	439
AT5G26190	4
AT5G26200	13
AT5G26210	1005
AT5G26220	126
AT5G26230	229
AT5G26233	0
AT5G26236	0
AT5G26240	652
AT5G26250	0
AT5G26260	1
AT5G26262	0
AT5G26270	1
AT5G26280	1
AT5G26283	0
AT5G26286	0
AT5G26290	0
AT5G26300	0
AT5G26310	10
AT5G26320	0
AT5G26330	287
AT5G26340	5804
AT5G26345	0
AT5G26350	0
AT5G26360	3433
AT5G26570	4226
AT5G26580	0
AT5G26582	5
AT5G26590	0
AT5G26594	0
AT5G26600	819
AT5G26610	590
AT5G26617	0
AT5G26618	0
AT5G26620	3
AT5G26622	357
AT5G26630	0
AT5G26640	0
AT5G26642	0
AT5G26650	0
AT5G26660	53
AT5G26667	4817
AT5G26670	331
AT5G26673	0
AT5G26680	453
AT5G26690	10
AT5G26692	0
AT5G26700	11
AT5G26710	1786
AT5G26717	0
AT5G26720	85
AT5G26730	4
AT5G26731	139
AT5G26740	1220
AT5G26742	6844
AT5G26749	59
AT5G26751	2240
AT5G26760	889
AT5G26770	203
AT5G26775	0
AT5G26780	1279
AT5G26790	21
AT5G26800	774
AT5G26805	0
AT5G26810	3
AT5G26820	1039
AT5G26830	2878
AT5G26840	0
AT5G26850	4564
AT5G26860	1625
AT5G26865	1
AT5G26880	1092
AT5G26890	0
AT5G26900	0
AT5G26910	673
AT5G26920	29
AT5G26930	12
AT5G26940	591
AT5G26950	0
AT5G26955	0
AT5G26960	563
AT5G26970	0
AT5G26980	263
AT5G26990	549
AT5G27000	18
AT5G27010	0
AT5G27020	0
AT5G27030	1168
AT5G27035	0
AT5G27037	2
AT5G27043	0
AT5G27050	0
AT5G27060	1
AT5G27065	0
AT5G27070	0
AT5G27080	0
AT5G27090	0
AT5G27093	17
AT5G27095	0
AT5G27100	56
AT5G27110	83
AT5G27120	1125
AT5G27130	0
AT5G27140	0
AT5G27150	449
AT5G27160	0
AT5G27170	0
AT5G27180	0
AT5G27190	0
AT5G27200	50
AT5G27210	389
AT5G27220	6137
AT5G27230	111
AT5G27238	0
AT5G27240	247
AT5G27247	4
AT5G27250	16
AT5G27260	0
AT5G27270	468
AT5G27280	250
AT5G27290	454
AT5G27300	217
AT5G27310	0
AT5G27320	132
AT5G27330	488
AT5G27340	0
AT5G27345	0
AT5G27350	15
AT5G27360	253
AT5G27370	0
AT5G27380	2244
AT5G27390	465
AT5G27395	963
AT5G27400	20
AT5G27410	401
AT5G27420	13
AT5G27430	1941
AT5G27440	2
AT5G27450	634
AT5G27460	328
AT5G27470	1753
AT5G27480	0
AT5G27490	382
AT5G27493	0
AT5G27495	0
AT5G27500	0
AT5G27505	0
AT5G27510	0
AT5G27520	1017
AT5G27530	0
AT5G27540	2121
AT5G27550	116
AT5G27560	524
AT5G27570	1
AT5G27580	0
AT5G27590	0
AT5G27600	408
AT5G27603	0
AT5G27606	0
AT5G27607	0
AT5G27610	205
AT5G27620	304
AT5G27630	91
AT5G27640	2939
AT5G27650	859
AT5G27660	237
AT5G27670	1747
AT5G27680	163
AT5G27690	28
AT5G27700	4939
AT5G27705	0
AT5G27710	384
AT5G27715	0
AT5G27720	1259
AT5G27730	657
AT5G27740	872
AT5G27750	206
AT5G27760	3646
AT5G27765	0
AT5G27770	2847
AT5G27771	0
AT5G27780	2
AT5G27790	0
AT5G27800	0
AT5G27807	0
AT5G27810	0
AT5G27820	710
AT5G27830	442
AT5G27840	1055
AT5G27845	0
AT5G27850	10807
AT5G27860	1266
AT5G27870	4
AT5G27880	0
AT5G27882	0
AT5G27885	0
AT5G27889	7
AT5G27890	28
AT5G27893	0
AT5G27895	11
AT5G27900	0
AT5G27902	0
AT5G27905	0
AT5G27910	0
AT5G27920	1601
AT5G27925	0
AT5G27927	0
AT5G27930	816
AT5G27940	6
AT5G27944	0
AT5G27945	0
AT5G27947	0
AT5G27950	912
AT5G27960	0
AT5G27965	0
AT5G27970	1274
AT5G27980	0
AT5G27990	459
AT5G28000	2
AT5G28010	1
AT5G28020	656
AT5G28030	131
AT5G28040	1385
AT5G28050	2294
AT5G28053	0
AT5G28056	0
AT5G28060	5883
AT5G28065	0
AT5G28067	0
AT5G28073	0
AT5G28076	0
AT5G28080	4
AT5G28085	3
AT5G28090	0
AT5G28100	0
AT5G28110	0
AT5G28120	0
AT5G28130	0
AT5G28140	0
AT5G28141	0
AT5G28143	0
AT5G28145	11
AT5G28150	731
AT5G28160	0
AT5G28165	0
AT5G28170	0
AT5G28173	0
AT5G28176	0
AT5G28180	0
AT5G28190	0
AT5G28200	0
AT5G28210	0
AT5G28220	561
AT5G28225	0
AT5G28230	0
AT5G28232	0
AT5G28235	0
AT5G28237	183
AT5G28240	0
AT5G28250	0
AT5G28253	0
AT5G28260	0
AT5G28262	95
AT5G28263	13
AT5G28266	0
AT5G28270	0
AT5G28280	3
AT5G28285	0
AT5G28287	0
AT5G28288	0
AT5G28290	312
AT5G28295	0
AT5G28300	172
AT5G28310	2
AT5G28320	52
AT5G28330	89
AT5G28335	1
AT5G28340	23
AT5G28345	0
AT5G28350	694
AT5G28360	0
AT5G28370	10
AT5G28380	4
AT5G28390	42
AT5G28400	42
AT5G28405	0
AT5G28410	2
AT5G28415	56
AT5G28420	3
AT5G28430	22
AT5G28440	17
AT5G28442	83
AT5G28450	16
AT5G28460	15
AT5G28462	0
AT5G28463	0
AT5G28464	0
AT5G28466	0
AT5G28468	0
AT5G28469	0
AT5G28470	0
AT5G28480	0
AT5G28482	0
AT5G28484	0
AT5G28487	0
AT5G28490	1
AT5G28491	0
AT5G28495	0
AT5G28497	0
AT5G28500	1721
AT5G28510	0
AT5G28515	0
AT5G28520	0
AT5G28523	0
AT5G28524	0
AT5G28525	0
AT5G28526	0
AT5G28527	0
AT5G28530	335
AT5G28535	0
AT5G28540	20890
AT5G28545	0
AT5G28550	0
AT5G28560	0
AT5G28570	0
AT5G28580	0
AT5G28590	0
AT5G28593	0
AT5G28596	0
AT5G28600	0
AT5G28605	0
AT5G28610	0
AT5G28615	0
AT5G28620	0
AT5G28622	44
AT5G28623	0
AT5G28624	0
AT5G28625	0
AT5G28626	306
AT5G28627	2
AT5G28630	2
AT5G28635	0
AT5G28637	0
AT5G28640	82
AT5G28641	0
AT5G28643	0
AT5G28644	0
AT5G28646	3
AT5G28650	18
AT5G28655	0
AT5G28660	0
AT5G28662	0
AT5G28664	1
AT5G28667	0
AT5G28670	0
AT5G28671	0
AT5G28672	0
AT5G28673	0
AT5G28675	0
AT5G28680	0
AT5G28690	2
AT5G28692	0
AT5G28696	0
AT5G28698	0
AT5G28700	0
AT5G28710	0
AT5G28712	0
AT5G28715	0
AT5G28720	0
AT5G28730	0
AT5G28740	1344
AT5G28750	1247
AT5G28760	0
AT5G28765	0
AT5G28770	720
AT5G28773	0
AT5G28776	0
AT5G28780	0
AT5G28785	0
AT5G28790	0
AT5G28810	0
AT5G28820	0
AT5G28823	0
AT5G28824	0
AT5G28826	0
AT5G28830	355
AT5G28840	4939
AT5G28845	0
AT5G28850	652
AT5G28860	0
AT5G28865	0
AT5G28870	0
AT5G28880	0
AT5G28885	0
AT5G28886	0
AT5G28888	1
AT5G28890	0
AT5G28892	0
AT5G28894	0
AT5G28897	0
AT5G28900	486
AT5G28910	46
AT5G28913	221
AT5G28916	0
AT5G28917	0
AT5G28919	0
AT5G28920	1
AT5G28923	0
AT5G28926	0
AT5G28927	0
AT5G28928	0
AT5G28929	0
AT5G28930	0
AT5G28935	0
AT5G28937	0
AT5G28940	0
AT5G28950	0
AT5G28960	0
AT5G28970	0
AT5G28980	0
AT5G28990	0
AT5G28993	0
AT5G28996	0
AT5G29000	366
AT5G29015	0
AT5G29020	0
AT5G29022	0
AT5G29024	0
AT5G29026	0
AT5G29028	0
AT5G29029	0
AT5G29030	0
AT5G29031	0
AT5G29032	0
AT5G29033	0
AT5G29034	0
AT5G29035	0
AT5G29036	0
AT5G29037	0
AT5G29040	0
AT5G29041	0
AT5G29043	0
AT5G29046	0
AT5G29050	0
AT5G29053	0
AT5G29054	0
AT5G29056	0
AT5G29058	0
AT5G29060	0
AT5G29070	0
AT5G29075	0
AT5G29090	0
AT5G29100	0
AT5G29210	0
AT5G29295	0
AT5G29337	0
AT5G29380	0
AT5G29408	0
AT5G29436	0
AT5G29465	0
AT5G29550	0
AT5G29560	0
AT5G29562	0
AT5G29565	0
AT5G29568	0
AT5G29571	0
AT5G29574	0
AT5G29577	0
AT5G29580	0
AT5G29591	0
AT5G29602	0
AT5G29613	0
AT5G29624	0
AT5G29629	0
AT5G29635	0
AT5G29646	0
AT5G29708	0
AT5G29720	0
AT5G29762	0
AT5G29805	0
AT5G29890	0
AT5G29975	0
AT5G30060	0
AT5G30102	0
AT5G30123	0
AT5G30189	0
AT5G30207	0
AT5G30218	0
AT5G30247	0
AT5G30269	0
AT5G30276	0
AT5G30341	0
AT5G30360	0
AT5G30380	0
AT5G30390	0
AT5G30400	0
AT5G30406	0
AT5G30410	0
AT5G30420	0
AT5G30428	0
AT5G30440	0
AT5G30450	0
AT5G30460	0
AT5G30470	0
AT5G30480	0
AT5G30490	432
AT5G30495	436
AT5G30500	0
AT5G30510	5109
AT5G30520	0
AT5G30532	0
AT5G30545	0
AT5G30584	0
AT5G30628	0
AT5G30648	0
AT5G30673	0
AT5G30721	0
AT5G30762	0
AT5G30852	0
AT5G30870	0
AT5G30942	0
AT5G31032	0
AT5G31087	0
AT5G31092	0
AT5G31122	0
AT5G31212	0
AT5G31302	0
AT5G31314	0
AT5G31355	0
AT5G31412	0
AT5G31496	0
AT5G31511	0
AT5G31536	0
AT5G31572	0
AT5G31637	0
AT5G31651	0
AT5G31662	0
AT5G31668	0
AT5G31685	0
AT5G31702	0
AT5G31719	0
AT5G31736	0
AT5G31752	0
AT5G31753	0
AT5G31758	0
AT5G31770	0
AT5G31778	0
AT5G31787	0
AT5G31804	0
AT5G31807	0
AT5G31821	0
AT5G31838	0
AT5G31842	0
AT5G31845	0
AT5G31855	0
AT5G31873	0
AT5G31884	0
AT5G31891	0
AT5G31905	0
AT5G31909	0
AT5G31919	0
AT5G31923	0
AT5G31927	0
AT5G31932	0
AT5G31945	0
AT5G31962	0
AT5G31963	0
AT5G31980	0
AT5G31981	0
AT5G31989	0
AT5G31999	0
AT5G32002	0
AT5G32017	0
AT5G32022	0
AT5G32035	0
AT5G32037	0
AT5G32042	0
AT5G32053	0
AT5G32060	0
AT5G32070	0
AT5G32071	0
AT5G32072	0
AT5G32082	0
AT5G32089	0
AT5G32103	0
AT5G32107	0
AT5G32112	0
AT5G32122	0
AT5G32125	0
AT5G32136	0
AT5G32143	0
AT5G32161	0
AT5G32162	0
AT5G32169	0
AT5G32179	0
AT5G32197	0
AT5G32215	0
AT5G32228	0
AT5G32241	0
AT5G32254	0
AT5G32267	0
AT5G32280	0
AT5G32293	0
AT5G32306	0
AT5G32312	0
AT5G32345	0
AT5G32358	0
AT5G32386	0
AT5G32400	0
AT5G32402	0
AT5G32404	0
AT5G32405	0
AT5G32406	0
AT5G32408	0
AT5G32410	0
AT5G32420	0
AT5G32423	0
AT5G32426	0
AT5G32430	0
AT5G32431	0
AT5G32433	0
AT5G32434	0
AT5G32436	0
AT5G32440	1114
AT5G32450	881
AT5G32460	1
AT5G32470	626
AT5G32471	0
AT5G32473	0
AT5G32475	0
AT5G32481	0
AT5G32482	0
AT5G32483	0
AT5G32484	0
AT5G32485	0
AT5G32486	0
AT5G32487	0
AT5G32488	0
AT5G32489	0
AT5G32490	0
AT5G32495	0
AT5G32505	0
AT5G32510	0
AT5G32511	0
AT5G32512	0
AT5G32513	0
AT5G32514	0
AT5G32515	0
AT5G32516	0
AT5G32517	0
AT5G32518	0
AT5G32519	0
AT5G32520	0
AT5G32521	0
AT5G32522	0
AT5G32525	0
AT5G32540	0
AT5G32563	0
AT5G32566	0
AT5G32569	0
AT5G32572	0
AT5G32576	0
AT5G32580	0
AT5G32590	0
AT5G32591	0
AT5G32592	0
AT5G32593	0
AT5G32594	0
AT5G32595	0
AT5G32596	0
AT5G32598	0
AT5G32600	0
AT5G32605	0
AT5G32610	0
AT5G32613	0
AT5G32616	0
AT5G32619	2
AT5G32620	0
AT5G32621	0
AT5G32622	0
AT5G32623	0
AT5G32624	0
AT5G32625	0
AT5G32626	0
AT5G32627	0
AT5G32628	0
AT5G32630	0
AT5G32654	0
AT5G32670	0
AT5G32678	0
AT5G32690	0
AT5G32702	0
AT5G32726	0
AT5G32750	0
AT5G32775	0
AT5G32800	0
AT5G32825	0
AT5G32850	0
AT5G32875	0
AT5G32900	0
AT5G32925	0
AT5G32950	0
AT5G32975	0
AT5G33000	0
AT5G33025	0
AT5G33050	0
AT5G33070	0
AT5G33075	0
AT5G33100	0
AT5G33125	0
AT5G33150	0
AT5G33175	0
AT5G33200	0
AT5G33202	0
AT5G33204	0
AT5G33207	0
AT5G33210	0
AT5G33220	0
AT5G33223	0
AT5G33226	0
AT5G33230	0
AT5G33232	0
AT5G33234	0
AT5G33237	0
AT5G33240	0
AT5G33250	0
AT5G33251	0
AT5G33252	0
AT5G33253	0
AT5G33254	0
AT5G33255	0
AT5G33256	0
AT5G33257	0
AT5G33258	0
AT5G33259	0
AT5G33260	0
AT5G33270	0
AT5G33280	272
AT5G33285	0
AT5G33290	7
AT5G33300	127
AT5G33303	0
AT5G33306	0
AT5G33310	0
AT5G33315	0
AT5G33320	6386
AT5G33330	0
AT5G33340	1
AT5G33350	0
AT5G33355	0
AT5G33360	0
AT5G33365	1
AT5G33370	1421
AT5G33380	0
AT5G33381	0
AT5G33382	17
AT5G33383	0
AT5G33384	0
AT5G33385	0
AT5G33386	0
AT5G33387	0
AT5G33388	0
AT5G33389	0
AT5G33390	0
AT5G33391	0
AT5G33392	0
AT5G33393	0
AT5G33395	0
AT5G33398	0
AT5G33399	1
AT5G33400	0
AT5G33402	0
AT5G33404	0
AT5G33405	0
AT5G33406	0
AT5G33410	0
AT5G33415	0
AT5G33420	0
AT5G33422	0
AT5G33424	0
AT5G33427	0
AT5G33428	0
AT5G33431	0
AT5G33432	0
AT5G33433	0
AT5G33434	0
AT5G33436	0
AT5G33438	0
AT5G33439	0
AT5G33441	0
AT5G33442	0
AT5G33533	0
AT5G33624	0
AT5G33715	0
AT5G33806	0
AT5G33898	0
AT5G33990	0
AT5G34082	0
AT5G34174	0
AT5G34266	0
AT5G34358	0
AT5G34376	0
AT5G34394	0
AT5G34412	0
AT5G34431	0
AT5G34450	0
AT5G34460	0
AT5G34480	0
AT5G34500	0
AT5G34520	0
AT5G34540	0
AT5G34560	0
AT5G34581	0
AT5G34602	0
AT5G34623	0
AT5G34644	0
AT5G34665	0
AT5G34686	0
AT5G34696	0
AT5G34707	0
AT5G34728	0
AT5G34749	0
AT5G34770	0
AT5G34780	2
AT5G34790	12
AT5G34795	5
AT5G34800	22
AT5G34810	1
AT5G34820	0
AT5G34825	0
AT5G34828	0
AT5G34829	0
AT5G34830	1
AT5G34831	0
AT5G34832	0
AT5G34833	0
AT5G34834	0
AT5G34835	0
AT5G34836	0
AT5G34837	0
AT5G34838	0
AT5G34839	0
AT5G34840	0
AT5G34841	0
AT5G34842	0
AT5G34843	0
AT5G34844	0
AT5G34845	0
AT5G34846	0
AT5G34847	0
AT5G34848	0
AT5G34849	1
AT5G34850	10041
AT5G34851	0
AT5G34852	0
AT5G34853	763
AT5G34854	0
AT5G34855	0
AT5G34856	0
AT5G34857	0
AT5G34858	0
AT5G34859	0
AT5G34860	0
AT5G34861	0
AT5G34862	0
AT5G34863	0
AT5G34864	0
AT5G34865	0
AT5G34866	0
AT5G34867	0
AT5G34868	0
AT5G34869	0
AT5G34870	0
AT5G34871	1
AT5G34880	0
AT5G34881	0
AT5G34882	0
AT5G34883	0
AT5G34885	0
AT5G34887	0
AT5G34890	0
AT5G34895	0
AT5G34900	0
AT5G34903	0
AT5G34905	0
AT5G34908	0
AT5G34910	0
AT5G34920	0
AT5G34925	0
AT5G34930	412
AT5G34940	582
AT5G34945	0
AT5G34950	0
AT5G34960	0
AT5G34965	0
AT5G34970	0
AT5G34980	0
AT5G34985	0
AT5G34990	0
AT5G35000	0
AT5G35010	0
AT5G35020	0
AT5G35021	0
AT5G35023	0
AT5G35025	0
AT5G35030	0
AT5G35035	0
AT5G35040	0
AT5G35045	0
AT5G35046	0
AT5G35048	0
AT5G35050	0
AT5G35052	0
AT5G35057	0
AT5G35061	0
AT5G35065	0
AT5G35067	0
AT5G35069	0
AT5G35070	0
AT5G35073	0
AT5G35076	0
AT5G35080	1470
AT5G35090	29
AT5G35100	1040
AT5G35110	1
AT5G35111	0
AT5G35113	0
AT5G35116	0
AT5G35118	0
AT5G35120	0
AT5G35130	0
AT5G35140	0
AT5G35142	0
AT5G35145	0
AT5G35146	0
AT5G35148	0
AT5G35150	0
AT5G35160	2336
AT5G35170	1576
AT5G35180	2531
AT5G35190	0
AT5G35195	0
AT5G35200	1460
AT5G35205	3
AT5G35207	0
AT5G35210	2590
AT5G35220	662
AT5G35230	0
AT5G35240	0
AT5G35250	0
AT5G35260	0
AT5G35270	0
AT5G35280	0
AT5G35300	0
AT5G35310	0
AT5G35320	369
AT5G35330	593
AT5G35331	0
AT5G35332	0
AT5G35334	0
AT5G35336	0
AT5G35337	0
AT5G35338	24
AT5G35339	0
AT5G35340	0
AT5G35341	0
AT5G35344	0
AT5G35348	0
AT5G35353	0
AT5G35354	0
AT5G35356	0
AT5G35360	17240
AT5G35370	111
AT5G35375	0
AT5G35380	0
AT5G35390	0
AT5G35400	191
AT5G35405	1
AT5G35407	5
AT5G35410	140
AT5G35413	0
AT5G35416	0
AT5G35420	3
AT5G35425	0
AT5G35430	727
AT5G35450	182
AT5G35460	365
AT5G35475	0
AT5G35480	3
AT5G35490	0
AT5G35495	0
AT5G35510	0
AT5G35520	253
AT5G35525	1
AT5G35530	4849
AT5G35535	0
AT5G35540	0
AT5G35550	8
AT5G35555	0
AT5G35560	559
AT5G35570	609
AT5G35575	1
AT5G35580	3
AT5G35590	2771
AT5G35600	0
AT5G35601	0
AT5G35602	0
AT5G35603	0
AT5G35604	0
AT5G35605	0
AT5G35606	0
AT5G35607	0
AT5G35608	0
AT5G35610	0
AT5G35615	0
AT5G35620	1765
AT5G35630	8596
AT5G35640	0
AT5G35643	0
AT5G35646	0
AT5G35650	0
AT5G35655	0
AT5G35657	0
AT5G35660	0
AT5G35670	486
AT5G35680	2461
AT5G35688	0
AT5G35690	905
AT5G35695	0
AT5G35698	0
AT5G35700	1183
AT5G35710	0
AT5G35715	35
AT5G35720	0
AT5G35725	0
AT5G35730	1600
AT5G35732	16
AT5G35735	4797
AT5G35736	0
AT5G35737	0
AT5G35738	69
AT5G35740	235
AT5G35750	630
AT5G35753	336
AT5G35756	2
AT5G35760	39
AT5G35770	3
AT5G35775	0
AT5G35777	8
AT5G35780	0
AT5G35790	1905
AT5G35791	0
AT5G35792	0
AT5G35794	0
AT5G35796	0
AT5G35798	0
AT5G35800	0
AT5G35802	0
AT5G35805	0
AT5G35810	0
AT5G35820	0
AT5G35830	0
AT5G35840	1173
AT5G35860	0
AT5G35870	0
AT5G35880	0
AT5G35890	0
AT5G35900	0
AT5G35910	1916
AT5G35912	0
AT5G35913	0
AT5G35914	0
AT5G35915	0
AT5G35917	1999
AT5G35918	4
AT5G35920	0
AT5G35923	2
AT5G35926	50
AT5G35927	0
AT5G35930	491
AT5G35932	8
AT5G35935	180
AT5G35940	0
AT5G35945	5
AT5G35950	0
AT5G35960	18
AT5G35965	0
AT5G35970	1097
AT5G35980	2556
AT5G35995	383
AT5G36000	20
AT5G36001	0
AT5G36002	4
AT5G36005	0
AT5G36010	0
AT5G36015	0
AT5G36020	0
AT5G36030	0
AT5G36035	0
AT5G36040	0
AT5G36050	0
AT5G36060	0
AT5G36070	0
AT5G36075	0
AT5G36080	0
AT5G36090	0
AT5G36100	0
AT5G36110	3748
AT5G36120	410
AT5G36125	0
AT5G36130	1
AT5G36140	0
AT5G36150	21
AT5G36160	569
AT5G36170	974
AT5G36180	0
AT5G36185	0
AT5G36190	0
AT5G36200	0
AT5G36210	1350
AT5G36220	44
AT5G36223	0
AT5G36225	0
AT5G36226	0
AT5G36228	0
AT5G36230	4509
AT5G36240	0
AT5G36250	490
AT5G36260	5
AT5G36270	0
AT5G36275	0
AT5G36280	0
AT5G36290	2517
AT5G36293	0
AT5G36296	0
AT5G36297	0
AT5G36300	0
AT5G36310	0
AT5G36320	0
AT5G36330	0
AT5G36340	0
AT5G36350	0
AT5G36360	0
AT5G36370	0
AT5G36380	0
AT5G36390	0
AT5G36400	0
AT5G36410	0
AT5G36420	0
AT5G36430	0
AT5G36440	0
AT5G36450	0
AT5G36460	0
AT5G36470	0
AT5G36480	0
AT5G36490	0
AT5G36500	0
AT5G36510	0
AT5G36520	0
AT5G36530	0
AT5G36540	0
AT5G36550	0
AT5G36650	0
AT5G36655	0
AT5G36657	0
AT5G36658	0
AT5G36659	0
AT5G36660	0
AT5G36661	0
AT5G36662	0
AT5G36670	3
AT5G36680	0
AT5G36685	0
AT5G36690	0
AT5G36700	1
AT5G36710	0
AT5G36720	0
AT5G36722	0
AT5G36730	0
AT5G36732	0
AT5G36734	0
AT5G36736	0
AT5G36737	0
AT5G36738	0
AT5G36739	0
AT5G36740	17
AT5G36770	0
AT5G36775	0
AT5G36780	0
AT5G36790	19
AT5G36800	0
AT5G36805	0
AT5G36810	0
AT5G36820	0
AT5G36825	0
AT5G36830	0
AT5G36840	0
AT5G36850	0
AT5G36860	0
AT5G36870	2
AT5G36880	3813
AT5G36890	2924
AT5G36900	0
AT5G36903	0
AT5G36904	0
AT5G36905	0
AT5G36907	19
AT5G36910	3
AT5G36920	29
AT5G36925	82
AT5G36930	191
AT5G36935	0
AT5G36937	0
AT5G36940	134
AT5G36950	461
AT5G36960	3
AT5G36970	0
AT5G36980	1
AT5G36990	0
AT5G37000	281
AT5G37010	82
AT5G37017	0
AT5G37020	14515
AT5G37030	0
AT5G37040	0
AT5G37050	2
AT5G37055	175
AT5G37060	18
AT5G37070	319
AT5G37072	69
AT5G37080	0
AT5G37090	0
AT5G37100	0
AT5G37110	0
AT5G37120	0
AT5G37125	0
AT5G37130	1392
AT5G37140	0
AT5G37145	0
AT5G37150	0
AT5G37160	0
AT5G37165	0
AT5G37170	1727
AT5G37175	0
AT5G37180	23
AT5G37190	548
AT5G37200	0
AT5G37210	0
AT5G37220	0
AT5G37230	0
AT5G37240	2
AT5G37247	0
AT5G37250	0
AT5G37260	2211
AT5G37270	0
AT5G37280	0
AT5G37290	336
AT5G37300	78
AT5G37310	1803
AT5G37320	0
AT5G37330	0
AT5G37340	141
AT5G37350	714
AT5G37352	0
AT5G37360	486
AT5G37370	1741
AT5G37380	586
AT5G37381	0
AT5G37383	0
AT5G37385	0
AT5G37390	0
AT5G37400	138
AT5G37410	78
AT5G37415	0
AT5G37420	11
AT5G37430	0
AT5G37440	149
AT5G37442	0
AT5G37445	0
AT5G37450	2
AT5G37460	0
AT5G37470	0
AT5G37473	0
AT5G37474	0
AT5G37475	1357
AT5G37476	0
AT5G37478	2
AT5G37480	327
AT5G37485	19
AT5G37490	1
AT5G37500	298
AT5G37510	6128
AT5G37520	0
AT5G37530	259
AT5G37540	136
AT5G37550	168
AT5G37560	0
AT5G37570	164
AT5G37590	420
AT5G37600	905
AT5G37610	1
AT5G37620	294
AT5G37630	419
AT5G37640	0
AT5G37650	0
AT5G37660	14
AT5G37665	0
AT5G37670	17
AT5G37680	156
AT5G37690	0
AT5G37710	436
AT5G37715	0
AT5G37720	1013
AT5G37730	0
AT5G37732	0
AT5G37740	2077
AT5G37750	37
AT5G37760	0
AT5G37770	1594
AT5G37780	8240
AT5G37790	693
AT5G37793	3
AT5G37795	0
AT5G37800	0
AT5G37810	0
AT5G37820	0
AT5G37830	1402
AT5G37840	0
AT5G37850	903
AT5G37860	0
AT5G37870	0
AT5G37872	0
AT5G37875	0
AT5G37880	0
AT5G37890	292
AT5G37900	0
AT5G37910	0
AT5G37920	0
AT5G37930	447
AT5G37940	0
AT5G37950	0
AT5G37960	0
AT5G37970	0
AT5G37980	0
AT5G37990	0
AT5G38000	4
AT5G38005	3
AT5G38010	0
AT5G38020	0
AT5G38030	22
AT5G38035	12
AT5G38037	0
AT5G38040	56
AT5G38050	148
AT5G38060	193
AT5G38070	63
AT5G38080	0
AT5G38090	0
AT5G38096	0
AT5G38100	0
AT5G38110	281
AT5G38120	41
AT5G38130	0
AT5G38140	183
AT5G38150	689
AT5G38155	0
AT5G38160	77
AT5G38170	21
AT5G38180	3
AT5G38190	0
AT5G38192	0
AT5G38195	6
AT5G38197	0
AT5G38200	181
AT5G38210	0
AT5G38212	25
AT5G38220	285
AT5G38230	13
AT5G38240	4
AT5G38250	0
AT5G38260	0
AT5G38270	0
AT5G38275	0
AT5G38280	10
AT5G38285	0
AT5G38290	615
AT5G38300	18
AT5G38310	100
AT5G38317	0
AT5G38320	5684
AT5G38330	0
AT5G38340	0
AT5G38344	0
AT5G38350	0
AT5G38360	396
AT5G38365	0
AT5G38378	0
AT5G38380	479
AT5G38383	5
AT5G38386	12
AT5G38390	0
AT5G38391	0
AT5G38392	0
AT5G38393	0
AT5G38396	0
AT5G38397	0
AT5G38400	0
AT5G38410	16137
AT5G38420	2803
AT5G38430	2721
AT5G38435	5
AT5G38437	0
AT5G38440	0
AT5G38450	5
AT5G38460	530
AT5G38470	3590
AT5G38480	7622
AT5G38490	0
AT5G38500	0
AT5G38510	556
AT5G38520	782
AT5G38530	256
AT5G38540	0
AT5G38550	0
AT5G38560	1311
AT5G38565	114
AT5G38570	0
AT5G38580	0
AT5G38590	198
AT5G38595	0
AT5G38600	464
AT5G38610	104
AT5G38620	0
AT5G38630	1068
AT5G38640	568
AT5G38650	2
AT5G38660	774
AT5G38670	0
AT5G38680	0
AT5G38690	304
AT5G38700	2
AT5G38705	0
AT5G38710	1
AT5G38720	615
AT5G38730	88
AT5G38740	0
AT5G38743	0
AT5G38747	13
AT5G38750	2
AT5G38760	1
AT5G38770	5
AT5G38780	39
AT5G38790	1
AT5G38800	27
AT5G38810	0
AT5G38820	6
AT5G38830	1757
AT5G38840	820
AT5G38850	109
AT5G38860	265
AT5G38865	59
AT5G38870	47
AT5G38880	1101
AT5G38890	346
AT5G38895	315
AT5G38900	3354
AT5G38905	0
AT5G38910	0
AT5G38920	0
AT5G38930	14
AT5G38940	1
AT5G38950	0
AT5G38960	1
AT5G38970	17
AT5G38975	0
AT5G38980	881
AT5G38990	238
AT5G39000	1
AT5G39010	0
AT5G39020	0
AT5G39024	0
AT5G39030	4
AT5G39040	1611
AT5G39050	1057
AT5G39060	0
AT5G39070	0
AT5G39080	15
AT5G39090	117
AT5G39095	0
AT5G39100	0
AT5G39110	0
AT5G39120	0
AT5G39130	10
AT5G39140	0
AT5G39150	0
AT5G39155	0
AT5G39160	0
AT5G39170	0
AT5G39180	0
AT5G39185	0
AT5G39190	0
AT5G39200	0
AT5G39205	0
AT5G39210	246
AT5G39220	346
AT5G39230	0
AT5G39240	57
AT5G39245	0
AT5G39250	290
AT5G39260	2
AT5G39270	0
AT5G39280	1
AT5G39290	0
AT5G39300	4
AT5G39310	4
AT5G39320	2837
AT5G39330	0
AT5G39340	398
AT5G39350	299
AT5G39360	1296
AT5G39365	0
AT5G39370	36
AT5G39380	863
AT5G39390	0
AT5G39400	1
AT5G39410	1300
AT5G39420	9
AT5G39430	0
AT5G39440	0
AT5G39450	167
AT5G39460	0
AT5G39470	0
AT5G39471	2
AT5G39473	1
AT5G39480	0
AT5G39490	0
AT5G39493	0
AT5G39500	1373
AT5G39510	1687
AT5G39520	0
AT5G39530	234
AT5G39532	0
AT5G39533	0
AT5G39535	0
AT5G39540	0
AT5G39550	70
AT5G39560	0
AT5G39570	16385
AT5G39580	0
AT5G39590	1888
AT5G39600	735
AT5G39610	151
AT5G39620	0
AT5G39630	0
AT5G39635	0
AT5G39640	0
AT5G39645	0
AT5G39650	71
AT5G39660	192
AT5G39670	0
AT5G39680	44
AT5G39690	0
AT5G39693	0
AT5G39700	0
AT5G39710	495
AT5G39715	0
AT5G39720	0
AT5G39730	2453
AT5G39740	9106
AT5G39750	2
AT5G39760	1068
AT5G39770	0
AT5G39775	0
AT5G39785	719
AT5G39790	302
AT5G39800	538
AT5G39810	0
AT5G39820	0
AT5G39830	919
AT5G39840	401
AT5G39850	808
AT5G39860	24
AT5G39861	0
AT5G39862	0
AT5G39863	0
AT5G39865	10
AT5G39870	0
AT5G39880	11
AT5G39890	33
AT5G39895	0
AT5G39900	158
AT5G39910	0
AT5G39920	0
AT5G39930	0
AT5G39940	311
AT5G39950	1746
AT5G39955	0
AT5G39960	572
AT5G39970	45
AT5G39980	336
AT5G39990	1504
AT5G39995	0
AT5G40000	0
AT5G40010	1
AT5G40020	52
AT5G40030	88
AT5G40040	4
AT5G40050	0
AT5G40060	275
AT5G40070	0
AT5G40080	304
AT5G40090	2
AT5G40100	5
AT5G40110	0
AT5G40120	0
AT5G40130	8
AT5G40140	114
AT5G40150	88
AT5G40153	0
AT5G40155	0
AT5G40160	534
AT5G40170	712
AT5G40180	29
AT5G40190	650
AT5G40200	1124
AT5G40210	14
AT5G40212	0
AT5G40220	0
AT5G40230	0
AT5G40240	273
AT5G40250	508
AT5G40260	0
AT5G40270	261
AT5G40275	0
AT5G40280	434
AT5G40290	0
AT5G40300	497
AT5G40310	0
AT5G40315	0
AT5G40316	0
AT5G40320	0
AT5G40330	0
AT5G40340	2768
AT5G40348	460
AT5G40350	1460
AT5G40360	3
AT5G40370	1953
AT5G40380	34
AT5G40382	0
AT5G40384	0
AT5G40390	64
AT5G40395	1
AT5G40400	144
AT5G40405	139
AT5G40410	62
AT5G40420	0
AT5G40430	2
AT5G40440	391
AT5G40450	532
AT5G40460	147
AT5G40470	132
AT5G40480	1606
AT5G40490	715
AT5G40500	198
AT5G40510	0
AT5G40520	258
AT5G40530	285
AT5G40540	80
AT5G40545	0
AT5G40550	452
AT5G40560	0
AT5G40570	190
AT5G40580	1511
AT5G40590	27
AT5G40595	0
AT5G40600	265
AT5G40605	0
AT5G40610	846
AT5G40620	0
AT5G40630	128
AT5G40640	667
AT5G40645	4
AT5G40650	1111
AT5G40660	818
AT5G40670	701
AT5G40680	0
AT5G40690	1
AT5G40700	101
AT5G40710	495
AT5G40720	13
AT5G40730	6
AT5G40740	693
AT5G40750	0
AT5G40760	2594
AT5G40770	2896
AT5G40780	1988
AT5G40790	0
AT5G40800	0
AT5G40810	2416
AT5G40820	213
AT5G40830	416
AT5G40840	74
AT5G40850	701
AT5G40855	0
AT5G40860	0
AT5G40870	765
AT5G40880	271
AT5G40890	753
AT5G40900	2
AT5G40910	1184
AT5G40920	303
AT5G40930	1076
AT5G40940	0
AT5G40942	29
AT5G40945	0
AT5G40950	3255
AT5G40960	8
AT5G40970	129
AT5G40980	0
AT5G40981	0
AT5G40990	0
AT5G41000	363
AT5G41010	970
AT5G41020	562
AT5G41025	0
AT5G41030	4
AT5G41040	27
AT5G41050	128
AT5G41060	286
AT5G41070	206
AT5G41071	3
AT5G41080	948
AT5G41090	2
AT5G41100	372
AT5G41109	0
AT5G41110	379
AT5G41120	128
AT5G41130	129
AT5G41140	721
AT5G41150	389
AT5G41160	36
AT5G41170	82
AT5G41180	517
AT5G41190	582
AT5G41200	0
AT5G41210	1782
AT5G41220	441
AT5G41240	300
AT5G41250	0
AT5G41260	830
AT5G41265	0
AT5G41270	172
AT5G41280	0
AT5G41290	0
AT5G41300	0
AT5G41310	2
AT5G41315	26
AT5G41320	0
AT5G41330	552
AT5G41340	541
AT5G41350	654
AT5G41360	747
AT5G41370	880
AT5G41380	255
AT5G41390	14
AT5G41400	359
AT5G41401	0
AT5G41410	103
AT5G41420	0
AT5G41430	0
AT5G41440	0
AT5G41450	0
AT5G41460	298
AT5G41470	10
AT5G41471	0
AT5G41480	248
AT5G41490	0
AT5G41491	0
AT5G41494	0
AT5G41500	0
AT5G41505	0
AT5G41510	0
AT5G41520	5456
AT5G41530	0
AT5G41540	0
AT5G41550	54
AT5G41560	789
AT5G41570	0
AT5G41580	372
AT5G41590	0
AT5G41600	1965
AT5G41605	0
AT5G41610	16
AT5G41612	1
AT5G41620	70
AT5G41630	0
AT5G41640	0
AT5G41650	87
AT5G41660	0
AT5G41663	0
AT5G41670	2317
AT5G41675	0
AT5G41680	0
AT5G41685	813
AT5G41690	50
AT5G41700	2503
AT5G41710	10
AT5G41720	0
AT5G41730	1
AT5G41740	53
AT5G41750	15
AT5G41755	0
AT5G41760	803
AT5G41761	16
AT5G41763	0
AT5G41765	0
AT5G41770	1504
AT5G41780	3
AT5G41790	1131
AT5G41800	1195
AT5G41810	217
AT5G41820	0
AT5G41830	9
AT5G41835	4
AT5G41840	0
AT5G41850	110
AT5G41860	21
AT5G41870	867
AT5G41880	196
AT5G41890	0
AT5G41900	224
AT5G41905	0
AT5G41908	1
AT5G41910	272
AT5G41920	286
AT5G41940	634
AT5G41950	1916
AT5G41960	612
AT5G41970	1236
AT5G41980	77
AT5G41990	3006
AT5G42000	624
AT5G42010	7
AT5G42020	20730
AT5G42030	445
AT5G42040	5
AT5G42050	7218
AT5G42053	0
AT5G42060	592
AT5G42070	185
AT5G42080	4855
AT5G42090	41
AT5G42092	0
AT5G42100	1593
AT5G42110	223
AT5G42120	5
AT5G42130	572
AT5G42140	302
AT5G42146	17
AT5G42150	898
AT5G42170	0
AT5G42180	13
AT5G42190	1674
AT5G42200	11
AT5G42210	93
AT5G42220	1911
AT5G42223	2
AT5G42230	56
AT5G42232	0
AT5G42235	7
AT5G42240	871
AT5G42242	0
AT5G42250	20
AT5G42260	0
AT5G42265	0
AT5G42270	3394
AT5G42280	270
AT5G42290	0
AT5G42300	11444
AT5G42310	674
AT5G42320	828
AT5G42323	0
AT5G42325	1
AT5G42330	21
AT5G42340	0
AT5G42350	237
AT5G42360	346
AT5G42370	258
AT5G42380	3
AT5G42390	3507
AT5G42400	782
AT5G42410	0
AT5G42420	1088
AT5G42430	0
AT5G42440	38
AT5G42445	16
AT5G42450	79
AT5G42460	201
AT5G42470	676
AT5G42480	636
AT5G42490	2
AT5G42500	0
AT5G42504	0
AT5G42505	0
AT5G42510	0
AT5G42520	1072
AT5G42530	42
AT5G42540	1441
AT5G42560	872
AT5G42565	0
AT5G42567	0
AT5G42568	0
AT5G42570	1331
AT5G42580	0
AT5G42590	0
AT5G42600	0
AT5G42610	0
AT5G42620	1143
AT5G42630	0
AT5G42635	0
AT5G42640	0
AT5G42645	0
AT5G42650	806
AT5G42655	0
AT5G42660	563
AT5G42670	565
AT5G42677	0
AT5G42680	255
AT5G42690	97
AT5G42700	9
AT5G42710	60
AT5G42720	71
AT5G42730	82
AT5G42740	2158
AT5G42750	121
AT5G42760	18
AT5G42765	698
AT5G42770	220
AT5G42780	83
AT5G42785	0
AT5G42790	2001
AT5G42797	0
AT5G42800	19
AT5G42810	293
AT5G42820	271
AT5G42825	0
AT5G42830	1
AT5G42840	4
AT5G42850	1379
AT5G42860	1250
AT5G42870	1748
AT5G42880	496
AT5G42890	5799
AT5G42895	0
AT5G42900	1890
AT5G42905	0
AT5G42910	0
AT5G42920	972
AT5G42930	162
AT5G42940	1461
AT5G42950	2844
AT5G42955	0
AT5G42957	0
AT5G42960	521
AT5G42965	3
AT5G42970	824
AT5G42980	12105
AT5G42990	464
AT5G43000	0
AT5G43010	1008
AT5G43015	0
AT5G43020	110
AT5G43030	61
AT5G43035	0
AT5G43040	838
AT5G43050	291
AT5G43060	4657
AT5G43064	0
AT5G43065	0
AT5G43066	1
AT5G43068	0
AT5G43070	529
AT5G43080	85
AT5G43090	0
AT5G43100	2128
AT5G43105	0
AT5G43110	0
AT5G43120	1
AT5G43130	1149
AT5G43140	338
AT5G43150	310
AT5G43155	116
AT5G43160	90
AT5G43170	49
AT5G43175	0
AT5G43180	1
AT5G43185	0
AT5G43190	1205
AT5G43196	0
AT5G43200	0
AT5G43210	97
AT5G43211	0
AT5G43230	0
AT5G43240	0
AT5G43250	55
AT5G43260	139
AT5G43270	1521
AT5G43280	1495
AT5G43285	2
AT5G43290	188
AT5G43300	14
AT5G43310	4033
AT5G43320	4700
AT5G43330	4839
AT5G43340	0
AT5G43350	0
AT5G43360	0
AT5G43370	0
AT5G43380	14
AT5G43390	0
AT5G43400	674
AT5G43401	0
AT5G43403	294
AT5G43405	0
AT5G43410	0
AT5G43415	0
AT5G43420	8
AT5G43430	789
AT5G43440	144
AT5G43450	87
AT5G43455	0
AT5G43460	2037
AT5G43470	677
AT5G43480	0
AT5G43490	4
AT5G43500	626
AT5G43510	0
AT5G43513	0
AT5G43516	0
AT5G43518	0
AT5G43520	0
AT5G43525	0
AT5G43530	12
AT5G43535	0
AT5G43540	0
AT5G43550	0
AT5G43560	1535
AT5G43570	0
AT5G43580	1
AT5G43590	0
AT5G43600	933
AT5G43603	0
AT5G43610	0
AT5G43620	57
AT5G43630	442
AT5G43640	0
AT5G43650	37
AT5G43660	52
AT5G43670	546
AT5G43680	277
AT5G43690	0
AT5G43695	0
AT5G43700	4185
AT5G43710	812
AT5G43720	483
AT5G43725	15
AT5G43730	146
AT5G43740	138
AT5G43745	648
AT5G43750	1078
AT5G43755	6
AT5G43760	25348
AT5G43770	0
AT5G43780	1278
AT5G43790	236
AT5G43800	0
AT5G43810	3681
AT5G43820	84
AT5G43822	116
AT5G43830	7056
AT5G43840	0
AT5G43850	1355
AT5G43860	1
AT5G43870	460
AT5G43880	881
AT5G43890	0
AT5G43900	1840
AT5G43910	34
AT5G43920	453
AT5G43930	1032
AT5G43935	102
AT5G43940	6305
AT5G43950	102
AT5G43960	1552
AT5G43970	979
AT5G43980	7
AT5G43990	252
AT5G44000	388
AT5G44005	74
AT5G44010	111
AT5G44020	12623
AT5G44030	1115
AT5G44040	133
AT5G44050	1
AT5G44060	286
AT5G44063	5
AT5G44065	0
AT5G44070	443
AT5G44080	598
AT5G44090	634
AT5G44100	4875
AT5G44110	1484
AT5G44120	0
AT5G44130	125
AT5G44140	0
AT5G44150	200
AT5G44160	5
AT5G44170	168
AT5G44180	1194
AT5G44190	99
AT5G44200	907
AT5G44210	155
AT5G44220	0
AT5G44230	177
AT5G44240	1488
AT5G44250	571
AT5G44255	0
AT5G44260	256
AT5G44265	0
AT5G44270	1
AT5G44280	229
AT5G44283	0
AT5G44286	0
AT5G44290	1557
AT5G44300	1
AT5G44306	14
AT5G44310	1
AT5G44313	0
AT5G44316	0
AT5G44320	1731
AT5G44330	0
AT5G44340	7224
AT5G44345	0
AT5G44350	4
AT5G44360	6
AT5G44370	413
AT5G44375	0
AT5G44380	9
AT5G44390	0
AT5G44400	9
AT5G44410	231
AT5G44415	0
AT5G44416	0
AT5G44417	0
AT5G44418	0
AT5G44420	0
AT5G44430	0
AT5G44440	109
AT5G44450	475
AT5G44460	0
AT5G44470	0
AT5G44480	1316
AT5G44490	41
AT5G44495	0
AT5G44500	312
AT5G44510	1203
AT5G44520	331
AT5G44530	117
AT5G44540	0
AT5G44550	21
AT5G44555	0
AT5G44560	105
AT5G44562	0
AT5G44563	0
AT5G44565	15
AT5G44566	0
AT5G44567	0
AT5G44568	27
AT5G44569	35
AT5G44570	0
AT5G44572	1
AT5G44574	0
AT5G44575	0
AT5G44578	0
AT5G44580	14
AT5G44582	0
AT5G44585	0
AT5G44590	0
AT5G44600	306
AT5G44610	21
AT5G44620	3527
AT5G44630	2907
AT5G44635	316
AT5G44640	0
AT5G44650	1213
AT5G44660	287
AT5G44670	1493
AT5G44680	4815
AT5G44690	0
AT5G44700	3
AT5G44705	0
AT5G44710	565
AT5G44720	1382
AT5G44730	1161
AT5G44740	107
AT5G44750	1144
AT5G44760	0
AT5G44770	0
AT5G44780	200
AT5G44785	869
AT5G44790	2282
AT5G44800	1769
AT5G44820	0
AT5G44830	0
AT5G44840	0
AT5G44850	0
AT5G44860	768
AT5G44870	171
AT5G44875	0
AT5G44880	0
AT5G44890	0
AT5G44900	0
AT5G44910	105
AT5G44920	14
AT5G44925	6
AT5G44930	455
AT5G44940	0
AT5G44950	0
AT5G44960	0
AT5G44970	0
AT5G44973	3
AT5G44980	30
AT5G44990	0
AT5G45000	0
AT5G45010	89
AT5G45020	369
AT5G45030	0
AT5G45040	75
AT5G45050	685
AT5G45060	426
AT5G45070	0
AT5G45080	0
AT5G45082	0
AT5G45085	0
AT5G45090	0
AT5G45095	0
AT5G45100	282
AT5G45105	0
AT5G45110	1085
AT5G45113	0
AT5G45115	73
AT5G45116	0
AT5G45120	1
AT5G45130	4721
AT5G45140	887
AT5G45150	30
AT5G45160	707
AT5G45170	692
AT5G45180	0
AT5G45190	1073
AT5G45200	0
AT5G45210	0
AT5G45220	144
AT5G45230	0
AT5G45240	92
AT5G45250	136
AT5G45260	603
AT5G45275	1078
AT5G45276	4
AT5G45277	0
AT5G45280	10
AT5G45290	2471
AT5G45300	789
AT5G45307	0
AT5G45310	8
AT5G45320	12
AT5G45330	423
AT5G45340	28
AT5G45350	897
AT5G45360	1261
AT5G45370	246
AT5G45380	90
AT5G45390	3947
AT5G45400	220
AT5G45410	1663
AT5G45420	1793
AT5G45430	2661
AT5G45440	7
AT5G45450	0
AT5G45455	19
AT5G45460	84
AT5G45469	0
AT5G45470	0
AT5G45472	10
AT5G45475	0
AT5G45480	0
AT5G45490	363
AT5G45500	862
AT5G45510	1323
AT5G45520	17
AT5G45530	9
AT5G45540	3
AT5G45550	1256
AT5G45560	298
AT5G45570	0
AT5G45573	0
AT5G45576	0
AT5G45580	35
AT5G45590	436
AT5G45595	0
AT5G45600	612
AT5G45605	0
AT5G45610	265
AT5G45620	1302
AT5G45630	3
AT5G45640	0
AT5G45650	58
AT5G45660	304
AT5G45670	1569
AT5G45680	818
AT5G45690	0
AT5G45700	15
AT5G45710	403
AT5G45715	0
AT5G45720	7
AT5G45730	6
AT5G45740	17
AT5G45745	0
AT5G45750	1681
AT5G45760	296
AT5G45770	7
AT5G45775	4191
AT5G45780	120
AT5G45790	115
AT5G45800	159
AT5G45810	0
AT5G45820	1
AT5G45830	0
AT5G45840	28
AT5G45850	203
AT5G45860	5
AT5G45870	0
AT5G45875	0
AT5G45880	13
AT5G45890	0
AT5G45900	375
AT5G45905	0
AT5G45910	0
AT5G45920	32
AT5G45930	875
AT5G45940	1257
AT5G45950	1354
AT5G45960	41
AT5G45970	35
AT5G45980	1
AT5G45990	3
AT5G46000	0
AT5G46010	0
AT5G46020	4174
AT5G46025	0
AT5G46030	2667
AT5G46040	1
AT5G46050	650
AT5G46060	0
AT5G46070	1533
AT5G46080	65
AT5G46085	8
AT5G46090	40
AT5G46100	91
AT5G46105	1
AT5G46110	13688
AT5G46115	147
AT5G46120	0
AT5G46130	0
AT5G46140	0
AT5G46150	980
AT5G46160	47
AT5G46170	2345
AT5G46180	920
AT5G46190	933
AT5G46195	0
AT5G46200	1
AT5G46210	2278
AT5G46220	24
AT5G46230	37
AT5G46240	209
AT5G46250	1284
AT5G46260	39
AT5G46270	98
AT5G46280	490
AT5G46290	6663
AT5G46295	0
AT5G46297	0
AT5G46300	0
AT5G46310	0
AT5G46315	0
AT5G46320	0
AT5G46325	0
AT5G46330	126
AT5G46340	909
AT5G46350	4
AT5G46360	0
AT5G46370	0
AT5G46380	0
AT5G46390	321
AT5G46395	9
AT5G46400	345
AT5G46410	553
AT5G46420	1331
AT5G46430	5804
AT5G46440	9
AT5G46450	279
AT5G46460	73
AT5G46470	600
AT5G46490	9
AT5G46500	1
AT5G46510	970
AT5G46520	158
AT5G46530	14
AT5G46540	95
AT5G46550	533
AT5G46560	541
AT5G46570	554
AT5G46580	1491
AT5G46590	26
AT5G46595	0
AT5G46600	14
AT5G46610	0
AT5G46620	797
AT5G46630	2195
AT5G46640	75
AT5G46645	0
AT5G46650	0
AT5G46660	0
AT5G46665	0
AT5G46670	0
AT5G46680	75
AT5G46690	109
AT5G46700	433
AT5G46710	215
AT5G46720	70
AT5G46730	4422
AT5G46740	147
AT5G46750	1420
AT5G46760	1014
AT5G46770	0
AT5G46780	56
AT5G46790	181
AT5G46795	0
AT5G46800	747
AT5G46810	0
AT5G46820	0
AT5G46825	0
AT5G46830	0
AT5G46840	805
AT5G46845	0
AT5G46850	256
AT5G46860	1373
AT5G46870	81
AT5G46871	0
AT5G46873	0
AT5G46874	0
AT5G46875	0
AT5G46877	0
AT5G46880	72
AT5G46890	0
AT5G46900	0
AT5G46910	529
AT5G46915	17
AT5G46920	407
AT5G46930	0
AT5G46940	2
AT5G46950	2
AT5G46960	24
AT5G46970	0
AT5G46980	0
AT5G46990	0
AT5G47000	5
AT5G47010	3368
AT5G47020	2159
AT5G47030	6276
AT5G47040	1389
AT5G47050	61
AT5G47060	1386
AT5G47070	96
AT5G47075	0
AT5G47077	0
AT5G47080	745
AT5G47090	375
AT5G47100	666
AT5G47110	3355
AT5G47120	3008
AT5G47130	4
AT5G47140	326
AT5G47150	27
AT5G47160	85
AT5G47170	4
AT5G47175	0
AT5G47180	1011
AT5G47190	2253
AT5G47200	8141
AT5G47210	8704
AT5G47220	15
AT5G47225	0
AT5G47229	0
AT5G47230	16
AT5G47240	139
AT5G47250	39
AT5G47260	0
AT5G47280	0
AT5G47290	0
AT5G47300	0
AT5G47310	1279
AT5G47320	1239
AT5G47330	2
AT5G47340	0
AT5G47350	78
AT5G47360	149
AT5G47370	185
AT5G47380	10
AT5G47390	482
AT5G47400	268
AT5G47420	1076
AT5G47430	1511
AT5G47435	929
AT5G47440	73
AT5G47445	218
AT5G47450	1
AT5G47455	451
AT5G47460	68
AT5G47470	0
AT5G47480	2541
AT5G47490	1083
AT5G47500	709
AT5G47510	92
AT5G47520	605
AT5G47530	7
AT5G47540	1033
AT5G47550	3934
AT5G47560	268
AT5G47570	3391
AT5G47580	177
AT5G47590	4
AT5G47600	5
AT5G47610	56
AT5G47620	2547
AT5G47630	331
AT5G47635	3
AT5G47640	248
AT5G47650	293
AT5G47660	152
AT5G47670	2
AT5G47680	925
AT5G47690	3722
AT5G47700	5987
AT5G47710	225
AT5G47720	104
AT5G47730	977
AT5G47740	97
AT5G47750	1467
AT5G47760	664
AT5G47770	2320
AT5G47780	4514
AT5G47790	480
AT5G47800	25
AT5G47810	276
AT5G47815	0
AT5G47818	0
AT5G47820	2903
AT5G47830	168
AT5G47840	1632
AT5G47850	0
AT5G47860	403
AT5G47870	1624
AT5G47880	1385
AT5G47890	3389
AT5G47900	361
AT5G47910	13868
AT5G47920	25
AT5G47930	6618
AT5G47940	288
AT5G47950	0
AT5G47960	25
AT5G47970	302
AT5G47980	0
AT5G47990	1
AT5G48000	0
AT5G48010	0
AT5G48020	1488
AT5G48030	1356
AT5G48040	126
AT5G48050	5
AT5G48060	33
AT5G48070	14
AT5G48090	67
AT5G48100	3
AT5G48110	0
AT5G48120	688
AT5G48130	0
AT5G48140	8
AT5G48150	1362
AT5G48160	2118
AT5G48170	4
AT5G48175	0
AT5G48180	715
AT5G48190	0
AT5G48200	0
AT5G48205	0
AT5G48210	2
AT5G48220	794
AT5G48230	4175
AT5G48240	615
AT5G48250	800
AT5G48270	0
AT5G48280	0
AT5G48290	7
AT5G48300	4483
AT5G48310	49
AT5G48320	29
AT5G48330	353
AT5G48335	653
AT5G48340	312
AT5G48350	0
AT5G48360	1193
AT5G48370	1397
AT5G48375	0
AT5G48380	1659
AT5G48385	8180
AT5G48390	30
AT5G48400	105
AT5G48410	49
AT5G48412	472
AT5G48420	0
AT5G48430	2
AT5G48440	234
AT5G48450	72
AT5G48460	236
AT5G48465	0
AT5G48470	739
AT5G48480	3890
AT5G48485	0
AT5G48490	3
AT5G48500	362
AT5G48510	0
AT5G48515	0
AT5G48520	428
AT5G48530	145
AT5G48540	18
AT5G48543	0
AT5G48545	297
AT5G48550	70
AT5G48560	128
AT5G48570	508
AT5G48575	0
AT5G48580	2673
AT5G48590	314
AT5G48595	0
AT5G48600	281
AT5G48605	1
AT5G48610	392
AT5G48620	920
AT5G48630	443
AT5G48640	1538
AT5G48650	1569
AT5G48655	967
AT5G48657	0
AT5G48660	258
AT5G48670	29
AT5G48675	0
AT5G48680	589
AT5G48690	17
AT5G48700	0
AT5G48710	1
AT5G48720	347
AT5G48730	200
AT5G48740	90
AT5G48750	0
AT5G48760	1757
AT5G48770	0
AT5G48775	22
AT5G48780	8
AT5G48790	521
AT5G48800	68
AT5G48810	4891
AT5G48820	7
AT5G48830	519
AT5G48835	0
AT5G48840	365
AT5G48850	7
AT5G48860	0
AT5G48870	738
AT5G48880	2575
AT5G48890	0
AT5G48900	5413
AT5G48905	0
AT5G48910	438
AT5G48920	208
AT5G48930	2582
AT5G48940	20
AT5G48945	8
AT5G48950	159
AT5G48953	0
AT5G48960	1184
AT5G48965	180
AT5G48970	450
AT5G48980	0
AT5G48990	180
AT5G49000	167
AT5G49010	111
AT5G49015	266
AT5G49020	564
AT5G49030	1411
AT5G49040	0
AT5G49050	0
AT5G49060	484
AT5G49070	6
AT5G49080	0
AT5G49090	0
AT5G49100	1812
AT5G49110	108
AT5G49120	54
AT5G49130	0
AT5G49138	4
AT5G49140	4
AT5G49150	0
AT5G49152	0
AT5G49160	634
AT5G49170	73
AT5G49180	106
AT5G49190	40
AT5G49200	0
AT5G49210	578
AT5G49215	175
AT5G49220	660
AT5G49230	829
AT5G49240	0
AT5G49250	0
AT5G49260	0
AT5G49270	0
AT5G49280	457
AT5G49290	56
AT5G49300	38
AT5G49301	0
AT5G49305	7
AT5G49310	5
AT5G49320	21
AT5G49330	205
AT5G49340	0
AT5G49350	0
AT5G49360	1392
AT5G49390	80
AT5G49400	657
AT5G49410	180
AT5G49420	0
AT5G49430	677
AT5G49435	0
AT5G49440	1519
AT5G49450	76
AT5G49460	10341
AT5G49465	0
AT5G49470	535
AT5G49480	104
AT5G49490	0
AT5G49500	354
AT5G49510	1285
AT5G49520	2267
AT5G49525	0
AT5G49530	787
AT5G49540	1389
AT5G49550	671
AT5G49555	744
AT5G49560	36
AT5G49570	524
AT5G49580	796
AT5G49590	0
AT5G49600	1
AT5G49610	193
AT5G49615	1
AT5G49620	2
AT5G49630	168
AT5G49640	0
AT5G49645	60
AT5G49650	4452
AT5G49660	69
AT5G49665	25
AT5G49680	355
AT5G49690	10
AT5G49700	22
AT5G49710	488
AT5G49720	10268
AT5G49730	228
AT5G49740	385
AT5G49743	0
AT5G49746	0
AT5G49750	0
AT5G49760	4126
AT5G49770	0
AT5G49780	1
AT5G49790	0
AT5G49800	1095
AT5G49810	2882
AT5G49820	2895
AT5G49830	1207
AT5G49840	924
AT5G49850	0
AT5G49860	0
AT5G49870	0
AT5G49880	704
AT5G49890	287
AT5G49900	71
AT5G49910	8218
AT5G49920	2
AT5G49930	1291
AT5G49940	1066
AT5G49945	655
AT5G49950	582
AT5G49960	27
AT5G49970	1890
AT5G49980	1530
AT5G49990	213
AT5G50000	2101
AT5G50010	208
AT5G50020	2686
AT5G50030	6
AT5G50040	369
AT5G50050	0
AT5G50060	1
AT5G50070	4
AT5G50080	3146
AT5G50090	378
AT5G50100	2120
AT5G50110	233
AT5G50111	0
AT5G50115	0
AT5G50120	4
AT5G50130	33
AT5G50140	0
AT5G50150	547
AT5G50160	1440
AT5G50170	235
AT5G50175	6
AT5G50180	932
AT5G50190	0
AT5G50200	303
AT5G50210	496
AT5G50220	0
AT5G50230	528
AT5G50240	67
AT5G50250	5212
AT5G50260	1
AT5G50270	0
AT5G50280	498
AT5G50290	2
AT5G50300	0
AT5G50310	759
AT5G50315	172
AT5G50320	782
AT5G50330	237
AT5G50335	685
AT5G50340	473
AT5G50345	0
AT5G50350	1369
AT5G50360	0
AT5G50361	0
AT5G50365	0
AT5G50370	2772
AT5G50375	317
AT5G50380	1383
AT5G50390	1248
AT5G50400	881
AT5G50410	516
AT5G50420	523
AT5G50423	0
AT5G50430	817
AT5G50440	197
AT5G50443	32
AT5G50450	277
AT5G50460	6723
AT5G50470	0
AT5G50480	0
AT5G50490	1
AT5G50500	0
AT5G50510	0
AT5G50520	0
AT5G50530	5
AT5G50540	0
AT5G50550	2
AT5G50560	0
AT5G50562	0
AT5G50565	7
AT5G50570	41
AT5G50580	10
AT5G50590	0
AT5G50600	0
AT5G50610	0
AT5G50620	0
AT5G50630	8
AT5G50640	11
AT5G50650	0
AT5G50660	0
AT5G50665	0
AT5G50670	3
AT5G50680	0
AT5G50690	0
AT5G50700	0
AT5G50710	0
AT5G50715	0
AT5G50717	0
AT5G50720	12
AT5G50740	135
AT5G50750	13
AT5G50760	2
AT5G50770	0
AT5G50780	266
AT5G50790	475
AT5G50800	3
AT5G50805	0
AT5G50810	1165
AT5G50820	64
AT5G50830	2
AT5G50840	712
AT5G50850	4035
AT5G50860	266
AT5G50870	1583
AT5G50890	16
AT5G50900	660
AT5G50910	0
AT5G50915	92
AT5G50920	14435
AT5G50930	269
AT5G50940	108
AT5G50950	45
AT5G50960	1017
AT5G50970	368
AT5G50990	95
AT5G50995	0
AT5G51000	0
AT5G51010	694
AT5G51020	388
AT5G51030	4
AT5G51040	7170
AT5G51050	927
AT5G51055	0
AT5G51060	6
AT5G51070	2400
AT5G51080	160
AT5G51090	0
AT5G51100	579
AT5G51105	0
AT5G51110	1071
AT5G51120	914
AT5G51130	206
AT5G51140	553
AT5G51150	708
AT5G51160	5
AT5G51170	177
AT5G51174	5
AT5G51180	876
AT5G51190	0
AT5G51195	0
AT5G51200	1122
AT5G51210	201
AT5G51220	932
AT5G51230	1241
AT5G51250	0
AT5G51260	1596
AT5G51270	23
AT5G51280	681
AT5G51290	698
AT5G51300	2353
AT5G51310	1
AT5G51320	0
AT5G51330	0
AT5G51340	831
AT5G51350	164
AT5G51360	0
AT5G51370	137
AT5G51380	144
AT5G51390	38
AT5G51400	2405
AT5G51410	1320
AT5G51420	0
AT5G51430	1594
AT5G51440	33
AT5G51450	457
AT5G51451	14
AT5G51460	52
AT5G51465	0
AT5G51470	5
AT5G51480	5
AT5G51490	0
AT5G51500	0
AT5G51510	612
AT5G51520	0
AT5G51530	3
AT5G51540	183
AT5G51545	473
AT5G51550	719
AT5G51560	318
AT5G51570	2122
AT5G51580	2
AT5G51585	0
AT5G51590	161
AT5G51600	46
AT5G51610	0
AT5G51620	523
AT5G51630	157
AT5G51640	439
AT5G51650	0
AT5G51660	1650
AT5G51670	91
AT5G51680	0
AT5G51690	304
AT5G51700	496
AT5G51710	528
AT5G51720	262
AT5G51730	115
AT5G51740	448
AT5G51750	594
AT5G51760	0
AT5G51770	330
AT5G51780	0
AT5G51790	11
AT5G51795	28
AT5G51800	136
AT5G51810	4
AT5G51820	1328
AT5G51830	375
AT5G51840	629
AT5G51845	0
AT5G51850	0
AT5G51860	0
AT5G51870	1
AT5G51880	1063
AT5G51890	992
AT5G51900	0
AT5G51910	131
AT5G51915	0
AT5G51920	20
AT5G51930	0
AT5G51940	1052
AT5G51950	580
AT5G51960	520
AT5G51970	976
AT5G51980	708
AT5G51990	1
AT5G52000	0
AT5G52010	394
AT5G52020	1
AT5G52030	223
AT5G52040	1696
AT5G52045	0
AT5G52050	1
AT5G52055	0
AT5G52060	714
AT5G52065	0
AT5G52067	0
AT5G52070	309
AT5G52080	0
AT5G52090	0
AT5G52100	174
AT5G52110	149
AT5G52115	0
AT5G52120	13
AT5G52130	0
AT5G52140	0
AT5G52145	0
AT5G52150	0
AT5G52155	0
AT5G52160	0
AT5G52170	12
AT5G52180	0
AT5G52190	0
AT5G52200	1198
AT5G52210	583
AT5G52220	29
AT5G52230	466
AT5G52240	7207
AT5G52250	1847
AT5G52260	0
AT5G52270	3
AT5G52272	0
AT5G52280	1832
AT5G52290	17
AT5G52300	4
AT5G52310	2525
AT5G52320	49
AT5G52330	532
AT5G52340	17
AT5G52350	0
AT5G52355	0
AT5G52360	3
AT5G52370	529
AT5G52380	135
AT5G52390	1481
AT5G52400	374
AT5G52410	1273
AT5G52415	0
AT5G52420	438
AT5G52430	363
AT5G52440	1275
AT5G52450	30
AT5G52460	0
AT5G52470	4318
AT5G52471	14
AT5G52480	5
AT5G52490	0
AT5G52495	0
AT5G52500	0
AT5G52510	1903
AT5G52520	639
AT5G52530	1902
AT5G52540	686
AT5G52545	71
AT5G52547	3
AT5G52550	902
AT5G52560	1903
AT5G52570	70
AT5G52580	1604
AT5G52600	0
AT5G52605	0
AT5G52610	0
AT5G52620	0
AT5G52630	97
AT5G52640	487
AT5G52650	4203
AT5G52655	0
AT5G52660	296
AT5G52670	0
AT5G52680	13
AT5G52690	1
AT5G52700	0
AT5G52710	0
AT5G52720	0
AT5G52730	0
AT5G52740	0
AT5G52750	0
AT5G52760	0
AT5G52770	0
AT5G52780	405
AT5G52790	4
AT5G52797	0
AT5G52800	7
AT5G52810	297
AT5G52815	0
AT5G52820	558
AT5G52830	230
AT5G52840	3855
AT5G52850	113
AT5G52860	685
AT5G52870	94
AT5G52880	334
AT5G52882	2099
AT5G52890	86
AT5G52900	8
AT5G52910	119
AT5G52920	10143
AT5G52930	0
AT5G52940	43
AT5G52950	120
AT5G52960	534
AT5G52965	0
AT5G52970	642
AT5G52975	0
AT5G52980	577
AT5G52990	267
AT5G53000	1037
AT5G53010	299
AT5G53020	287
AT5G53030	86
AT5G53040	0
AT5G53045	448
AT5G53048	27
AT5G53050	649
AT5G53060	437
AT5G53070	408
AT5G53080	209
AT5G53090	146
AT5G53100	0
AT5G53110	609
AT5G53120	17782
AT5G53130	2782
AT5G53135	0
AT5G53140	3945
AT5G53150	948
AT5G53160	874
AT5G53170	2047
AT5G53180	880
AT5G53190	33
AT5G53200	107
AT5G53210	12
AT5G53220	285
AT5G53230	0
AT5G53240	0
AT5G53250	11
AT5G53260	0
AT5G53270	0
AT5G53280	377
AT5G53290	25
AT5G53300	12233
AT5G53310	909
AT5G53320	271
AT5G53330	914
AT5G53340	1637
AT5G53350	1661
AT5G53360	147
AT5G53370	13
AT5G53380	0
AT5G53390	1
AT5G53400	1700
AT5G53410	0
AT5G53420	386
AT5G53430	485
AT5G53440	1206
AT5G53450	451
AT5G53460	3248
AT5G53470	724
AT5G53480	3624
AT5G53486	1
AT5G53487	0
AT5G53490	1297
AT5G53500	94
AT5G53510	0
AT5G53520	0
AT5G53530	603
AT5G53540	1012
AT5G53550	104
AT5G53560	8917
AT5G53570	659
AT5G53580	729
AT5G53590	152
AT5G53592	0
AT5G53600	0
AT5G53610	0
AT5G53620	1436
AT5G53635	0
AT5G53637	0
AT5G53640	0
AT5G53650	889
AT5G53660	0
AT5G53670	0
AT5G53680	0
AT5G53700	37
AT5G53710	3020
AT5G53720	0
AT5G53730	92
AT5G53740	4
AT5G53742	0
AT5G53750	33
AT5G53760	2477
AT5G53770	522
AT5G53775	0
AT5G53780	0
AT5G53790	0
AT5G53800	616
AT5G53810	35
AT5G53815	63
AT5G53820	4
AT5G53830	111
AT5G53840	2
AT5G53850	1192
AT5G53860	1663
AT5G53870	1
AT5G53880	1374
AT5G53890	507
AT5G53895	14
AT5G53900	48
AT5G53902	4
AT5G53905	0
AT5G53910	0
AT5G53920	160
AT5G53930	1069
AT5G53940	344
AT5G53950	1
AT5G53960	0
AT5G53970	231
AT5G53980	5
AT5G53990	2
AT5G54000	0
AT5G54010	1
AT5G54020	0
AT5G54030	0
AT5G54035	0
AT5G54040	0
AT5G54043	0
AT5G54045	0
AT5G54050	0
AT5G54060	1
AT5G54062	0
AT5G54064	39
AT5G54067	1
AT5G54070	0
AT5G54075	0
AT5G54080	605
AT5G54090	113
AT5G54095	6
AT5G54100	375
AT5G54110	418
AT5G54130	94
AT5G54140	136
AT5G54145	14
AT5G54148	2
AT5G54150	0
AT5G54160	1402
AT5G54165	6
AT5G54170	713
AT5G54180	284
AT5G54190	8
AT5G54200	1025
AT5G54203	0
AT5G54206	0
AT5G54210	0
AT5G54215	0
AT5G54220	0
AT5G54225	1
AT5G54230	0
AT5G54240	56
AT5G54250	372
AT5G54260	166
AT5G54270	4561
AT5G54280	370
AT5G54290	818
AT5G54300	35
AT5G54310	2511
AT5G54320	0
AT5G54330	1
AT5G54340	0
AT5G54350	0
AT5G54360	0
AT5G54365	0
AT5G54370	3
AT5G54375	0
AT5G54380	1803
AT5G54390	2692
AT5G54400	466
AT5G54410	0
AT5G54420	0
AT5G54430	2391
AT5G54440	1612
AT5G54450	0
AT5G54460	0
AT5G54470	34
AT5G54480	0
AT5G54490	1
AT5G54500	1647
AT5G54510	5146
AT5G54520	172
AT5G54530	566
AT5G54540	2127
AT5G54550	7
AT5G54560	20
AT5G54569	32
AT5G54570	9
AT5G54580	931
AT5G54585	2
AT5G54590	551
AT5G54600	3506
AT5G54610	5
AT5G54620	0
AT5G54630	319
AT5G54640	693
AT5G54650	459
AT5G54660	52
AT5G54661	0
AT5G54670	2896
AT5G54680	1926
AT5G54690	197
AT5G54700	0
AT5G54710	7
AT5G54720	5
AT5G54730	512
AT5G54740	2
AT5G54745	0
AT5G54750	1422
AT5G54760	4649
AT5G54770	19516
AT5G54780	407
AT5G54790	0
AT5G54800	4692
AT5G54810	1108
AT5G54820	0
AT5G54830	904
AT5G54840	37
AT5G54850	200
AT5G54855	471
AT5G54860	404
AT5G54865	0
AT5G54870	1267
AT5G54880	105
AT5G54890	149
AT5G54900	1833
AT5G54910	434
AT5G54920	382
AT5G54930	367
AT5G54940	1392
AT5G54950	1
AT5G54960	879
AT5G54970	229
AT5G54980	144
AT5G54990	0
AT5G55000	463
AT5G55010	60
AT5G55020	0
AT5G55040	1135
AT5G55045	0
AT5G55050	376
AT5G55055	0
AT5G55060	1233
AT5G55070	3796
AT5G55080	0
AT5G55090	25
AT5G55100	780
AT5G55110	0
AT5G55120	1175
AT5G55125	715
AT5G55130	383
AT5G55131	0
AT5G55132	6
AT5G55135	0
AT5G55140	864
AT5G55150	0
AT5G55160	2108
AT5G55170	6
AT5G55180	160
AT5G55190	2602
AT5G55200	584
AT5G55210	453
AT5G55220	1833
AT5G55230	1854
AT5G55240	0
AT5G55250	13
AT5G55260	446
AT5G55270	0
AT5G55280	1483
AT5G55290	1237
AT5G55300	2127
AT5G55310	2244
AT5G55320	1
AT5G55330	4
AT5G55340	1
AT5G55350	0
AT5G55360	0
AT5G55370	0
AT5G55380	14
AT5G55390	1079
AT5G55400	588
AT5G55410	0
AT5G55420	0
AT5G55430	0
AT5G55440	0
AT5G55450	3
AT5G55460	9
AT5G55470	75
AT5G55480	1235
AT5G55490	43
AT5G55500	654
AT5G55505	0
AT5G55507	2
AT5G55508	1
AT5G55510	305
AT5G55520	24
AT5G55530	4163
AT5G55540	660
AT5G55550	774
AT5G55560	32
AT5G55565	0
AT5G55570	1
AT5G55580	298
AT5G55590	0
AT5G55600	1600
AT5G55610	564
AT5G55620	20
AT5G55630	877
AT5G55640	536
AT5G55650	1
AT5G55660	2990
AT5G55670	1389
AT5G55680	51
AT5G55690	17
AT5G55700	1134
AT5G55710	564
AT5G55720	104
AT5G55730	1519
AT5G55740	269
AT5G55750	0
AT5G55760	245
AT5G55770	0
AT5G55780	0
AT5G55790	682
AT5G55800	0
AT5G55810	166
AT5G55820	115
AT5G55830	7
AT5G55835	0
AT5G55840	131
AT5G55850	4183
AT5G55855	0
AT5G55856	0
AT5G55860	307
AT5G55870	0
AT5G55875	0
AT5G55880	0
AT5G55890	0
AT5G55893	4
AT5G55896	862
AT5G55900	159
AT5G55910	1668
AT5G55920	1002
AT5G55930	639
AT5G55940	1183
AT5G55950	47
AT5G55960	349
AT5G55970	120
AT5G55980	1
AT5G55990	429
AT5G56000	876
AT5G56010	10691
AT5G56020	480
AT5G56030	17163
AT5G56040	1096
AT5G56050	8
AT5G56060	0
AT5G56061	0
AT5G56070	0
AT5G56075	0
AT5G56080	0
AT5G56090	1408
AT5G56100	21
AT5G56110	0
AT5G56120	65
AT5G56130	684
AT5G56140	801
AT5G56150	3011
AT5G56160	115
AT5G56170	1510
AT5G56180	919
AT5G56190	1267
AT5G56200	1
AT5G56210	198
AT5G56220	415
AT5G56230	4
AT5G56240	1948
AT5G56250	607
AT5G56260	1066
AT5G56270	933
AT5G56280	1027
AT5G56290	1953
AT5G56300	10
AT5G56310	103
AT5G56320	156
AT5G56325	6
AT5G56330	0
AT5G56340	562
AT5G56350	2831
AT5G56360	5813
AT5G56365	0
AT5G56367	0
AT5G56368	0
AT5G56369	0
AT5G56370	246
AT5G56380	314
AT5G56390	0
AT5G56400	0
AT5G56410	0
AT5G56420	353
AT5G56430	0
AT5G56440	0
AT5G56450	151
AT5G56452	0
AT5G56460	230
AT5G56470	0
AT5G56480	0
AT5G56490	44
AT5G56500	2543
AT5G56510	1480
AT5G56520	166
AT5G56530	210
AT5G56540	52
AT5G56544	5
AT5G56550	452
AT5G56555	2
AT5G56560	0
AT5G56570	0
AT5G56580	20
AT5G56590	136
AT5G56600	324
AT5G56605	0
AT5G56610	80
AT5G56620	2
AT5G56630	1234
AT5G56640	2
AT5G56650	1004
AT5G56660	329
AT5G56670	3930
AT5G56680	2265
AT5G56690	0
AT5G56700	3
AT5G56710	5524
AT5G56720	13
AT5G56730	453
AT5G56740	686
AT5G56745	0
AT5G56747	1608
AT5G56750	1995
AT5G56760	1818
AT5G56770	0
AT5G56780	113
AT5G56790	212
AT5G56795	7
AT5G56800	0
AT5G56810	173
AT5G56820	0
AT5G56830	0
AT5G56840	3
AT5G56850	297
AT5G56860	60
AT5G56870	242
AT5G56880	0
AT5G56890	2125
AT5G56900	762
AT5G56910	550
AT5G56920	0
AT5G56930	316
AT5G56940	646
AT5G56950	1069
AT5G56960	0
AT5G56970	36
AT5G56975	0
AT5G56980	54
AT5G56985	0
AT5G56990	200
AT5G57000	313
AT5G57010	1
AT5G57015	910
AT5G57020	1688
AT5G57030	5433
AT5G57035	828
AT5G57040	804
AT5G57050	472
AT5G57060	254
AT5G57070	74
AT5G57080	43
AT5G57090	17
AT5G57100	227
AT5G57110	2420
AT5G57120	1167
AT5G57123	31
AT5G57126	0
AT5G57130	109
AT5G57140	151
AT5G57150	198
AT5G57160	538
AT5G57170	171
AT5G57180	851
AT5G57190	9
AT5G57200	0
AT5G57210	271
AT5G57220	0
AT5G57230	237
AT5G57240	4241
AT5G57250	345
AT5G57260	1
AT5G57270	1147
AT5G57280	470
AT5G57290	6938
AT5G57300	920
AT5G57320	56
AT5G57330	3541
AT5G57340	6
AT5G57345	337
AT5G57350	772
AT5G57360	1600
AT5G57370	393
AT5G57380	99
AT5G57390	87
AT5G57400	3
AT5G57410	167
AT5G57420	1
AT5G57440	1116
AT5G57450	12
AT5G57460	1263
AT5G57480	88
AT5G57490	1401
AT5G57500	1370
AT5G57510	0
AT5G57520	1
AT5G57530	0
AT5G57535	0
AT5G57540	0
AT5G57550	0
AT5G57560	123
AT5G57565	123
AT5G57567	26
AT5G57569	0
AT5G57570	15
AT5G57580	1005
AT5G57590	454
AT5G57610	1195
AT5G57620	0
AT5G57625	0
AT5G57630	122
AT5G57640	15
AT5G57650	0
AT5G57655	6423
AT5G57660	1757
AT5G57670	85
AT5G57685	114
AT5G57690	2
AT5G57700	472
AT5G57710	2709
AT5G57720	0
AT5G57735	0
AT5G57740	357
AT5G57750	0
AT5G57760	0
AT5G57770	0
AT5G57780	2099
AT5G57785	13
AT5G57790	263
AT5G57800	2019
AT5G57810	9
AT5G57815	1499
AT5G57820	0
AT5G57830	340
AT5G57840	101
AT5G57850	817
AT5G57860	556
AT5G57870	3870
AT5G57880	99
AT5G57885	0
AT5G57887	28
AT5G57890	179
AT5G57900	2746
AT5G57910	617
AT5G57920	4
AT5G57930	1136
AT5G57940	934
AT5G57950	375
AT5G57960	312
AT5G57970	215
AT5G57980	4
AT5G57990	2168
AT5G58000	379
AT5G58003	345
AT5G58005	682
AT5G58010	0
AT5G58020	1119
AT5G58030	1275
AT5G58040	2259
AT5G58050	33
AT5G58060	1483
AT5G58070	333
AT5G58080	4
AT5G58090	753
AT5G58100	2078
AT5G58110	1217
AT5G58120	17
AT5G58130	374
AT5G58140	4629
AT5G58150	0
AT5G58160	784
AT5G58170	2
AT5G58180	0
AT5G58190	907
AT5G58200	773
AT5G58210	320
AT5G58220	745
AT5G58230	1272
AT5G58240	604
AT5G58250	1431
AT5G58260	311
AT5G58270	1206
AT5G58280	3
AT5G58290	4889
AT5G58300	187
AT5G58310	74
AT5G58320	26
AT5G58330	5182
AT5G58340	276
AT5G58350	513
AT5G58360	0
AT5G58370	277
AT5G58375	1566
AT5G58380	818
AT5G58390	1
AT5G58400	2
AT5G58410	964
AT5G58412	0
AT5G58420	3719
AT5G58430	847
AT5G58440	1504
AT5G58450	1060
AT5G58460	0
AT5G58465	0
AT5G58470	1358
AT5G58480	307
AT5G58490	2062
AT5G58495	0
AT5G58500	11
AT5G58510	708
AT5G58520	381
AT5G58530	265
AT5G58540	185
AT5G58550	235
AT5G58560	1002
AT5G58570	76
AT5G58575	574
AT5G58580	28
AT5G58590	995
AT5G58595	0
AT5G58600	490
AT5G58610	74
AT5G58620	1135
AT5G58630	0
AT5G58640	1298
AT5G58650	1017
AT5G58660	651
AT5G58670	544
AT5G58680	43
AT5G58690	47
AT5G58700	588
AT5G58710	9621
AT5G58720	1323
AT5G58730	478
AT5G58740	2097
AT5G58750	0
AT5G58760	315
AT5G58770	9
AT5G58780	0
AT5G58782	0
AT5G58784	0
AT5G58787	313
AT5G58790	128
AT5G58800	612
AT5G58810	0
AT5G58820	0
AT5G58830	1
AT5G58840	24
AT5G58850	0
AT5G58860	1
AT5G58870	1034
AT5G58880	0
AT5G58890	0
AT5G58900	29
AT5G58910	0
AT5G58920	896
AT5G58930	878
AT5G58940	86
AT5G58950	2758
AT5G58960	1053
AT5G58970	975
AT5G58980	61
AT5G58990	263
AT5G59000	180
AT5G59010	531
AT5G59020	401
AT5G59030	248
AT5G59040	1
AT5G59050	1598
AT5G59055	0
AT5G59060	10
AT5G59070	0
AT5G59080	10
AT5G59090	0
AT5G59100	0
AT5G59105	0
AT5G59110	0
AT5G59120	3761
AT5G59130	354
AT5G59140	1614
AT5G59150	2360
AT5G59160	6809
AT5G59170	22
AT5G59180	497
AT5G59190	18
AT5G59200	30
AT5G59210	810
AT5G59220	92
AT5G59230	0
AT5G59240	30
AT5G59250	566
AT5G59260	1
AT5G59270	0
AT5G59280	0
AT5G59290	5478
AT5G59300	680
AT5G59305	0
AT5G59310	756
AT5G59320	426
AT5G59330	96
AT5G59340	0
AT5G59350	126
AT5G59360	20
AT5G59370	0
AT5G59380	192
AT5G59385	2
AT5G59390	317
AT5G59395	0
AT5G59400	196
AT5G59410	447
AT5G59420	1909
AT5G59430	493
AT5G59440	455
AT5G59450	144
AT5G59460	349
AT5G59470	25
AT5G59480	5188
AT5G59490	13
AT5G59500	733
AT5G59505	0
AT5G59510	5
AT5G59520	72
AT5G59530	0
AT5G59540	2
AT5G59550	305
AT5G59560	393
AT5G59570	1748
AT5G59580	9
AT5G59590	38
AT5G59600	0
AT5G59610	362
AT5G59613	7231
AT5G59616	0
AT5G59620	0
AT5G59630	0
AT5G59640	3
AT5G59650	59
AT5G59660	32
AT5G59662	15
AT5G59670	90
AT5G59680	0
AT5G59690	1088
AT5G59700	1325
AT5G59710	807
AT5G59720	77
AT5G59730	0
AT5G59732	0
AT5G59740	391
AT5G59750	209
AT5G59760	3
AT5G59770	1815
AT5G59780	3
AT5G59790	128
AT5G59800	477
AT5G59810	24795
AT5G59820	1852
AT5G59830	591
AT5G59840	887
AT5G59845	45
AT5G59850	3166
AT5G59860	11
AT5G59865	46
AT5G59870	1266
AT5G59880	3868
AT5G59890	1700
AT5G59895	0
AT5G59900	117
AT5G59910	3985
AT5G59920	269
AT5G59930	736
AT5G59940	3
AT5G59945	0
AT5G59950	1737
AT5G59960	501
AT5G59970	556
AT5G59980	225
AT5G59990	0
AT5G60000	0
AT5G60010	2
AT5G60020	638
AT5G60022	2
AT5G60030	261
AT5G60040	535
AT5G60050	129
AT5G60060	0
AT5G60070	0
AT5G60080	0
AT5G60090	0
AT5G60100	1527
AT5G60110	0
AT5G60120	431
AT5G60130	4
AT5G60140	31
AT5G60142	668
AT5G60150	43
AT5G60160	1590
AT5G60170	1348
AT5G60180	1
AT5G60190	217
AT5G60200	44
AT5G60210	1596
AT5G60215	0
AT5G60220	3
AT5G60230	65
AT5G60240	0
AT5G60250	4
AT5G60260	0
AT5G60265	0
AT5G60270	1
AT5G60280	169
AT5G60285	0
AT5G60290	39
AT5G60300	98
AT5G60310	2
AT5G60320	4
AT5G60335	47
AT5G60340	1424
AT5G60350	0
AT5G60360	4920
AT5G60370	189
AT5G60380	0
AT5G60390	33158
AT5G60400	945
AT5G60408	0
AT5G60410	2354
AT5G60430	152
AT5G60440	19
AT5G60450	754
AT5G60460	200
AT5G60470	0
AT5G60480	0
AT5G60490	92
AT5G60500	0
AT5G60510	0
AT5G60520	0
AT5G60530	0
AT5G60540	560
AT5G60550	870
AT5G60553	0
AT5G60560	0
AT5G60570	1863
AT5G60580	101
AT5G60590	265
AT5G60600	2480
AT5G60610	18
AT5G60615	2
AT5G60620	1031
AT5G60630	18
AT5G60640	5434
AT5G60650	132
AT5G60660	196
AT5G60670	1931
AT5G60680	1294
AT5G60690	1260
AT5G60700	3703
AT5G60710	2789
AT5G60720	311
AT5G60730	64
AT5G60740	0
AT5G60750	413
AT5G60760	92
AT5G60770	0
AT5G60780	0
AT5G60790	4650
AT5G60800	907
AT5G60805	0
AT5G60810	0
AT5G60820	459
AT5G60830	0
AT5G60840	151
AT5G60850	352
AT5G60860	177
AT5G60870	305
AT5G60880	0
AT5G60890	15
AT5G60900	6
AT5G60910	283
AT5G60920	4072
AT5G60930	72
AT5G60940	496
AT5G60945	0
AT5G60950	5
AT5G60960	1485
AT5G60963	0
AT5G60964	0
AT5G60966	0
AT5G60970	453
AT5G60978	1
AT5G60980	2074
AT5G60990	451
AT5G61000	209
AT5G61010	55
AT5G61020	2292
AT5G61030	1583
AT5G61040	160
AT5G61050	0
AT5G61060	752
AT5G61070	13
AT5G61090	30
AT5G61100	5
AT5G61110	0
AT5G61120	280
AT5G61130	777
AT5G61140	1659
AT5G61150	1586
AT5G61160	0
AT5G61170	4644
AT5G61180	0
AT5G61190	945
AT5G61200	79
AT5G61210	1393
AT5G61220	810
AT5G61230	1402
AT5G61240	2513
AT5G61250	101
AT5G61260	17
AT5G61270	62
AT5G61280	5
AT5G61290	152
AT5G61300	287
AT5G61310	561
AT5G61320	0
AT5G61330	535
AT5G61340	156
AT5G61345	0
AT5G61350	2
AT5G61360	71
AT5G61370	106
AT5G61380	6200
AT5G61390	141
AT5G61400	64
AT5G61410	4258
AT5G61412	3
AT5G61420	63
AT5G61430	24
AT5G61440	3307
AT5G61445	0
AT5G61450	897
AT5G61455	1
AT5G61460	323
AT5G61470	0
AT5G61480	800
AT5G61490	10
AT5G61495	0
AT5G61500	1476
AT5G61510	1195
AT5G61520	353
AT5G61530	1034
AT5G61540	140
AT5G61550	0
AT5G61560	1436
AT5G61570	39
AT5G61580	866
AT5G61590	436
AT5G61600	58
AT5G61605	0
AT5G61610	1
AT5G61620	0
AT5G61630	0
AT5G61640	197
AT5G61650	0
AT5G61660	0
AT5G61670	489
AT5G61680	1
AT5G61690	0
AT5G61700	0
AT5G61710	0
AT5G61720	10
AT5G61730	0
AT5G61740	8
AT5G61750	1
AT5G61760	521
AT5G61770	537
AT5G61780	3079
AT5G61790	29325
AT5G61800	49
AT5G61810	801
AT5G61820	786
AT5G61830	251
AT5G61835	0
AT5G61840	1141
AT5G61850	0
AT5G61865	103
AT5G61880	439
AT5G61890	0
AT5G61900	7
AT5G61910	602
AT5G61920	75
AT5G61930	113
AT5G61940	97
AT5G61950	121
AT5G61960	8915
AT5G61970	1202
AT5G61980	309
AT5G61990	146
AT5G61997	0
AT5G62000	10752
AT5G62020	1443
AT5G62030	475
AT5G62040	0
AT5G62050	1249
AT5G62060	0
AT5G62065	0
AT5G62070	878
AT5G62080	0
AT5G62090	1383
AT5G62100	11
AT5G62110	0
AT5G62120	0
AT5G62130	364
AT5G62140	316
AT5G62150	119
AT5G62160	0
AT5G62162	0
AT5G62165	14
AT5G62170	319
AT5G62180	214
AT5G62190	3847
AT5G62200	1179
AT5G62210	50
AT5G62220	577
AT5G62230	558
AT5G62240	0
AT5G62250	1
AT5G62260	152
AT5G62270	1309
AT5G62280	4
AT5G62290	440
AT5G62300	5031
AT5G62310	4
AT5G62320	1
AT5G62330	0
AT5G62340	1
AT5G62350	1626
AT5G62360	785
AT5G62370	105
AT5G62380	195
AT5G62390	5031
AT5G62400	1
AT5G62410	486
AT5G62420	3
AT5G62430	837
AT5G62440	727
AT5G62460	815
AT5G62470	91
AT5G62480	0
AT5G62490	0
AT5G62500	839
AT5G62510	0
AT5G62520	24
AT5G62530	1018
AT5G62540	678
AT5G62550	29
AT5G62560	301
AT5G62570	1164
AT5G62573	0
AT5G62575	727
AT5G62580	416
AT5G62600	668
AT5G62610	788
AT5G62620	448
AT5G62623	0
AT5G62627	0
AT5G62630	11
AT5G62640	911
AT5G62650	449
AT5G62660	0
AT5G62670	9996
AT5G62680	475
AT5G62690	5503
AT5G62700	5438
AT5G62710	44
AT5G62720	686
AT5G62730	42
AT5G62740	3004
AT5G62750	33
AT5G62760	545
AT5G62770	37
AT5G62780	0
AT5G62790	3180
AT5G62800	0
AT5G62810	1719
AT5G62820	10
AT5G62830	0
AT5G62840	149
AT5G62848	0
AT5G62850	20
AT5G62860	0
AT5G62865	40
AT5G62880	2407
AT5G62890	5401
AT5G62900	275
AT5G62910	481
AT5G62920	1143
AT5G62930	1506
AT5G62940	41
AT5G62950	731
AT5G62960	79
AT5G62970	0
AT5G62980	433
AT5G62990	211
AT5G62998	2
AT5G63000	642
AT5G63010	194
AT5G63020	266
AT5G63030	1147
AT5G63040	322
AT5G63050	667
AT5G63060	111
AT5G63063	0
AT5G63070	1
AT5G63080	427
AT5G63085	0
AT5G63087	1
AT5G63090	1
AT5G63100	96
AT5G63110	858
AT5G63120	637
AT5G63130	104
AT5G63135	204
AT5G63140	201
AT5G63145	0
AT5G63150	634
AT5G63160	49
AT5G63170	0
AT5G63180	2363
AT5G63190	576
AT5G63195	1
AT5G63200	575
AT5G63220	598
AT5G63225	4
AT5G63230	11
AT5G63240	2
AT5G63250	3
AT5G63260	992
AT5G63270	0
AT5G63280	744
AT5G63290	97
AT5G63300	3
AT5G63310	2144
AT5G63320	761
AT5G63340	0
AT5G63350	8
AT5G63370	2138
AT5G63375	0
AT5G63380	507
AT5G63390	24
AT5G63400	8136
AT5G63410	654
AT5G63420	974
AT5G63440	397
AT5G63450	31
AT5G63460	742
AT5G63470	824
AT5G63480	105
AT5G63490	380
AT5G63500	173
AT5G63510	1720
AT5G63520	426
AT5G63530	6797
AT5G63540	64
AT5G63550	507
AT5G63560	0
AT5G63570	2034
AT5G63580	696
AT5G63590	16
AT5G63595	0
AT5G63600	1
AT5G63610	614
AT5G63620	1290
AT5G63625	6
AT5G63630	343
AT5G63640	955
AT5G63650	3551
AT5G63660	0
AT5G63670	976
AT5G63680	3354
AT5G63690	36
AT5G63700	362
AT5G63710	40
AT5G63715	0
AT5G63720	0
AT5G63730	0
AT5G63740	0
AT5G63750	65
AT5G63760	1306
AT5G63770	898
AT5G63780	649
AT5G63790	209
AT5G63800	460
AT5G63810	4710
AT5G63820	88
AT5G63830	269
AT5G63840	5584
AT5G63850	750
AT5G63860	3065
AT5G63870	965
AT5G63880	701
AT5G63890	1366
AT5G63900	0
AT5G63905	182
AT5G63910	644
AT5G63920	248
AT5G63930	632
AT5G63940	1068
AT5G63941	0
AT5G63950	344
AT5G63960	352
AT5G63970	93
AT5G63980	460
AT5G63990	381
AT5G64000	0
AT5G64010	170
AT5G64020	1010
AT5G64030	2138
AT5G64040	4817
AT5G64050	1250
AT5G64060	228
AT5G64070	2318
AT5G64080	229
AT5G64090	720
AT5G64100	1
AT5G64110	1
AT5G64120	3
AT5G64130	3205
AT5G64140	3472
AT5G64150	319
AT5G64160	297
AT5G64170	1390
AT5G64180	850
AT5G64190	1
AT5G64200	1105
AT5G64210	0
AT5G64220	1167
AT5G64230	62
AT5G64240	116
AT5G64250	928
AT5G64260	995
AT5G64270	2875
AT5G64280	518
AT5G64290	2123
AT5G64300	2312
AT5G64310	177
AT5G64320	107
AT5G64330	889
AT5G64340	1424
AT5G64350	7354
AT5G64360	550
AT5G64370	2525
AT5G64380	182
AT5G64390	675
AT5G64395	0
AT5G64400	8935
AT5G64401	0
AT5G64410	398
AT5G64420	967
AT5G64430	1919
AT5G64440	1426
AT5G64450	18
AT5G64460	859
AT5G64470	381
AT5G64480	231
AT5G64490	0
AT5G64500	1611
AT5G64501	0
AT5G64505	0
AT5G64510	452
AT5G64520	167
AT5G64530	203
AT5G64540	1
AT5G64550	715
AT5G64560	1245
AT5G64570	277
AT5G64572	0
AT5G64580	1233
AT5G64590	0
AT5G64600	364
AT5G64610	660
AT5G64620	171
AT5G64630	81
AT5G64640	204
AT5G64650	440
AT5G64660	179
AT5G64667	280
AT5G64670	1227
AT5G64680	518
AT5G64685	3
AT5G64687	4
AT5G64690	16
AT5G64700	145
AT5G64710	255
AT5G64720	0
AT5G64730	243
AT5G64735	0
AT5G64740	5896
AT5G64750	7
AT5G64760	824
AT5G64770	7
AT5G64780	50
AT5G64790	2
AT5G64800	2
AT5G64810	0
AT5G64813	994
AT5G64816	47
AT5G64820	0
AT5G64830	370
AT5G64840	1148
AT5G64850	2860
AT5G64855	0
AT5G64860	1071
AT5G64870	34
AT5G64880	461
AT5G64890	0
AT5G64900	89
AT5G64905	0
AT5G64910	11
AT5G64920	385
AT5G64930	444
AT5G64940	1505
AT5G64950	94
AT5G64960	1883
AT5G64970	208
AT5G64980	173
AT5G64990	222
AT5G65000	1164
AT5G65005	0
AT5G65010	662
AT5G65015	0
AT5G65020	13272
AT5G65030	12
AT5G65040	0
AT5G65050	1519
AT5G65060	362
AT5G65070	10
AT5G65080	29
AT5G65090	152
AT5G65100	0
AT5G65110	4162
AT5G65120	193
AT5G65130	3
AT5G65140	75
AT5G65158	0
AT5G65160	8
AT5G65165	0
AT5G65170	36
AT5G65180	404
AT5G65200	100
AT5G65205	77
AT5G65207	485
AT5G65210	27
AT5G65220	3648
AT5G65225	12
AT5G65230	3
AT5G65240	381
AT5G65250	443
AT5G65260	1617
AT5G65270	1165
AT5G65274	0
AT5G65280	116
AT5G65290	756
AT5G65300	1138
AT5G65305	0
AT5G65310	1180
AT5G65320	0
AT5G65330	0
AT5G65340	3
AT5G65350	39
AT5G65360	1197
AT5G65370	0
AT5G65380	2504
AT5G65390	2
AT5G65400	245
AT5G65410	17
AT5G65420	298
AT5G65430	1974
AT5G65440	1402
AT5G65445	0
AT5G65450	164
AT5G65460	446
AT5G65470	562
AT5G65480	912
AT5G65490	695
AT5G65495	280
AT5G65500	0
AT5G65510	3
AT5G65520	266
AT5G65530	22
AT5G65535	0
AT5G65540	562
AT5G65550	0
AT5G65560	378
AT5G65570	124
AT5G65575	69
AT5G65580	0
AT5G65590	52
AT5G65600	1
AT5G65609	14
AT5G65610	145
AT5G65613	154
AT5G65615	0
AT5G65620	8309
AT5G65630	3816
AT5G65640	421
AT5G65650	564
AT5G65660	4573
AT5G65670	13889
AT5G65676	0
AT5G65683	305
AT5G65685	610
AT5G65687	423
AT5G65690	1
AT5G65700	2592
AT5G65710	2645
AT5G65720	2581
AT5G65730	1564
AT5G65740	291
AT5G65750	2608
AT5G65760	1401
AT5G65770	2
AT5G65780	1176
AT5G65790	0
AT5G65800	0
AT5G65810	1337
AT5G65820	134
AT5G65830	212
AT5G65840	530
AT5G65850	146
AT5G65860	360
AT5G65870	394
AT5G65880	424
AT5G65890	19
AT5G65900	515
AT5G65910	1607
AT5G65920	621
AT5G65925	18
AT5G65930	1387
AT5G65940	1763
AT5G65950	1787
AT5G65960	688
AT5G65970	250
AT5G65980	0
AT5G65990	651
AT5G66000	68
AT5G66005	335
AT5G66010	480
AT5G66020	0
AT5G66030	1605
AT5G66040	1180
AT5G66045	0
AT5G66050	849
AT5G66052	182
AT5G66053	0
AT5G66055	1186
AT5G66060	1028
AT5G66070	412
AT5G66080	1442
AT5G66090	171
AT5G66100	659
AT5G66110	1
AT5G66120	2740
AT5G66130	60
AT5G66140	716
AT5G66150	1
AT5G66160	817
AT5G66170	121
AT5G66180	341
AT5G66190	5952
AT5G66200	1280
AT5G66210	1045
AT5G66220	0
AT5G66230	56
AT5G66240	1500
AT5G66250	762
AT5G66260	2
AT5G66270	9
AT5G66280	0
AT5G66290	383
AT5G66300	61
AT5G66310	3997
AT5G66320	1292
AT5G66330	176
AT5G66335	0
AT5G66340	2
AT5G66350	387
AT5G66360	220
AT5G66370	0
AT5G66380	241
AT5G66390	15
AT5G66400	139
AT5G66410	705
AT5G66420	928
AT5G66430	0
AT5G66440	116
AT5G66450	322
AT5G66455	7
AT5G66460	307
AT5G66470	772
AT5G66480	40
AT5G66490	34
AT5G66500	58
AT5G66510	1992
AT5G66520	0
AT5G66530	1173
AT5G66535	0
AT5G66540	921
AT5G66550	1714
AT5G66558	17
AT5G66560	0
AT5G66562	2
AT5G66564	1
AT5G66567	0
AT5G66568	0
AT5G66570	14015
AT5G66580	85
AT5G66590	3189
AT5G66595	0
AT5G66600	86
AT5G66607	2
AT5G66610	130
AT5G66620	54
AT5G66630	113
AT5G66631	58
AT5G66640	0
AT5G66650	21
AT5G66658	49
AT5G66660	0
AT5G66670	0
AT5G66675	356
AT5G66680	3214
AT5G66690	1
AT5G66700	1
AT5G66710	4
AT5G66720	729
AT5G66730	697
AT5G66740	1
AT5G66750	153
AT5G66755	0
AT5G66760	15439
AT5G66770	236
AT5G66780	0
AT5G66790	4
AT5G66800	3
AT5G66810	548
AT5G66815	1
AT5G66816	0
AT5G66817	0
AT5G66820	319
AT5G66830	21
AT5G66840	6
AT5G66850	637
AT5G66860	1013
AT5G66870	4
AT5G66880	1077
AT5G66890	0
AT5G66900	365
AT5G66910	244
AT5G66920	1190
AT5G66930	554
AT5G66940	0
AT5G66950	795
AT5G66960	162
AT5G66970	0
AT5G66980	0
AT5G66985	0
AT5G66990	0
AT5G67000	0
AT5G67010	0
AT5G67020	26
AT5G67030	864
AT5G67040	0
AT5G67050	14
AT5G67060	309
AT5G67070	1860
AT5G67080	0
AT5G67090	12
AT5G67100	444
AT5G67110	18
AT5G67120	0
AT5G67130	2374
AT5G67140	26
AT5G67150	170
AT5G67160	132
AT5G67170	296
AT5G67180	225
AT5G67190	167
AT5G67200	886
AT5G67210	232
AT5G67220	1282
AT5G67230	121
AT5G67240	819
AT5G67245	31
AT5G67250	1177
AT5G67260	516
AT5G67265	0
AT5G67270	73
AT5G67280	837
AT5G67290	401
AT5G67300	1437
AT5G67310	0
AT5G67320	1748
AT5G67330	1315
AT5G67340	5488
AT5G67350	37
AT5G67360	4172
AT5G67370	50
AT5G67380	1447
AT5G67385	342
AT5G67390	22
AT5G67400	0
AT5G67410	39
AT5G67411	0
AT5G67420	301
AT5G67430	0
AT5G67440	102
AT5G67450	2
AT5G67455	0
AT5G67460	60
AT5G67470	1031
AT5G67480	1059
AT5G67488	4
AT5G67490	0
AT5G67500	4993
AT5G67510	1499
AT5G67520	117
AT5G67530	719
AT5G67540	352
AT5G67550	4
AT5G67560	819
AT5G67570	648
AT5G67580	777
AT5G67590	2851
AT5G67600	340
AT5G67610	523
AT5G67620	7
AT5G67630	779
AT5G67640	221
ATCG00010	9
ATCG00020	3752
ATCG00030	41
ATCG00040	399
ATCG00050	1
ATCG00060	0
ATCG00065	22
ATCG00070	53
ATCG00080	39
ATCG00090	27
ATCG00100	49
ATCG00110	15
ATCG00120	430
ATCG00130	354
ATCG00140	249
ATCG00150	152
ATCG00160	38
ATCG00170	192
ATCG00180	165
ATCG00190	329
ATCG00200	4
ATCG00210	43
ATCG00220	23
ATCG00230	0
ATCG00240	0
ATCG00250	1
ATCG00260	0
ATCG00270	467
ATCG00280	1427
ATCG00290	64
ATCG00300	76
ATCG00310	0
ATCG00320	0
ATCG00330	293
ATCG00340	1626
ATCG00350	1392
ATCG00360	72
ATCG00370	31
ATCG00380	90
ATCG00390	6
ATCG00400	37
ATCG00410	8
ATCG00420	41
ATCG00430	40
ATCG00440	28
ATCG00450	36
ATCG00460	3
ATCG00470	143
ATCG00480	425
ATCG00490	4318
ATCG00500	124
ATCG00510	14
ATCG00520	148
ATCG00530	186
ATCG00540	200
ATCG00550	54
ATCG00560	80
ATCG00570	29
ATCG00580	107
ATCG00590	32
ATCG00600	19
ATCG00610	3
ATCG00620	7
ATCG00630	59
ATCG00640	21
ATCG00650	55
ATCG00660	36
ATCG00670	137
ATCG00680	942
ATCG00690	73
ATCG00700	65
ATCG00710	101
ATCG00720	311
ATCG00730	235
ATCG00740	88
ATCG00750	98
ATCG00760	22
ATCG00770	68
ATCG00780	106
ATCG00790	112
ATCG00800	143
ATCG00810	56
ATCG00820	29
ATCG00830	6
ATCG00840	0
ATCG00850	0
ATCG00860	10
ATCG00870	0
ATCG00880	0
ATCG00890	5
ATCG00900	5
ATCG00905	1
ATCG00910	0
ATCG00920	542
ATCG00930	3
ATCG00940	3
ATCG00950	1158
ATCG00960	0
ATCG00970	0
ATCG00980	0
ATCG00990	0
ATCG01000	0
ATCG01010	85
ATCG01020	72
ATCG01030	0
ATCG01040	25
ATCG01050	303
ATCG01060	63
ATCG01070	30
ATCG01080	69
ATCG01090	34
ATCG01100	102
ATCG01110	59
ATCG01120	21
ATCG01130	180
ATCG01140	0
ATCG01150	0
ATCG01160	0
ATCG01170	18
ATCG01180	2348
ATCG01190	2
ATCG01200	1
ATCG01210	1038
ATCG01220	0
ATCG01230	0
ATCG01240	1
ATCG01250	3
ATCG01260	0
ATCG01270	0
ATCG01280	8
ATCG01290	0
ATCG01300	1
ATCG01310	1
ATCG09900	4
ATMG00010	2
ATMG00020	41783
ATMG00030	6629
ATMG00040	1
ATMG00050	0
ATMG00060	161
ATMG00070	93
ATMG00080	78
ATMG00090	259
ATMG00100	0
ATMG00110	25
ATMG00120	0
ATMG00130	4
ATMG00140	9
ATMG00150	3
ATMG00160	184
ATMG00170	0
ATMG00180	0
ATMG00190	0
ATMG00200	2
ATMG00210	0
ATMG00220	0
ATMG00230	0
ATMG00240	0
ATMG00250	0
ATMG00260	0
ATMG00270	0
ATMG00280	2
ATMG00285	0
ATMG00290	0
ATMG00300	0
ATMG00310	0
ATMG00320	0
ATMG00330	0
ATMG00340	0
ATMG00350	0
ATMG00360	0
ATMG00370	0
ATMG00380	0
ATMG00390	0
ATMG00400	0
ATMG00410	0
ATMG00420	0
ATMG00430	0
ATMG00440	0
ATMG00450	4
ATMG00460	0
ATMG00470	0
ATMG00480	4
ATMG00490	0
ATMG00500	0
ATMG00510	3
ATMG00513	13
ATMG00516	5
ATMG00520	5
ATMG00530	0
ATMG00540	0
ATMG00550	0
ATMG00560	7
ATMG00570	0
ATMG00580	2
ATMG00590	0
ATMG00600	0
ATMG00610	0
ATMG00620	0
ATMG00630	1
ATMG00640	137
ATMG00650	50
ATMG00660	27
ATMG00665	3
ATMG00670	20
ATMG00680	0
ATMG00690	22
ATMG00700	0
ATMG00710	0
ATMG00720	0
ATMG00730	11
ATMG00740	0
ATMG00750	0
ATMG00760	0
ATMG00770	0
ATMG00780	0
ATMG00790	0
ATMG00800	0
ATMG00810	3
ATMG00820	0
ATMG00830	2
ATMG00840	0
ATMG00850	0
ATMG00860	0
ATMG00870	0
ATMG00880	0
ATMG00890	0
ATMG00900	0
ATMG00910	0
ATMG00920	0
ATMG00930	0
ATMG00940	0
ATMG00950	0
ATMG00960	1
ATMG00970	0
ATMG00980	34
ATMG00990	3
ATMG01000	0
ATMG01010	0
ATMG01020	2
ATMG01030	0
ATMG01040	0
ATMG01050	1
ATMG01060	0
ATMG01070	0
ATMG01080	43
ATMG01090	4
ATMG01100	0
ATMG01110	0
ATMG01120	36
ATMG01130	60
ATMG01140	1
ATMG01150	0
ATMG01160	0
ATMG01170	44
ATMG01180	0
ATMG01190	21
ATMG01200	4
ATMG01210	0
ATMG01220	7
ATMG01230	0
ATMG01240	0
ATMG01250	0
ATMG01260	3
ATMG01270	0
ATMG01275	8
ATMG01280	2
ATMG01290	0
ATMG01300	0
ATMG01310	0
ATMG01320	9
ATMG01330	2
ATMG01340	0
ATMG01350	12
ATMG01360	555
ATMG01370	52
ATMG01380	36
ATMG01390	28566
ATMG01400	0
ATMG01410	6
ATMG09390	0
ATMG09440	0
ATMG09450	0
ATMG09510	0
ATMG09520	0
ATMG09560	0
ATMG09720	0
ATMG09730	0
ATMG09740	0
ATMG09750	0
ATMG09790	0
ATMG09800	0
ATMG09830	0
ATMG09950	0
ATMG09960	0
ATMG09980	1
ath-miR156a-3p	0
ath-miR156a-5p	0
ath-miR156b-3p	0
ath-miR156b-5p	0
ath-miR156c-3p	0
ath-miR156c-5p	0
ath-miR156d-3p	0
ath-miR156d-5p	0
ath-miR156e	0
ath-miR156f-3p	0
ath-miR156f-5p	0
ath-miR156g	0
ath-miR156h	0
ath-miR156i	0
ath-miR156j	0
ath-miR157a-3p	0
ath-miR157a-5p	0
ath-miR157b-3p	0
ath-miR157b-5p	0
ath-miR157c-3p	0
ath-miR157c-5p	0
ath-miR157d	0
ath-miR158a-3p	0
ath-miR158a-5p	0
ath-miR158b	0
ath-miR159a	0
ath-miR159b-3p	0
ath-miR159b-5p	0
ath-miR159c	0
ath-miR160a-3p	0
ath-miR160a-5p	0
ath-miR160b	0
ath-miR160c-3p	0
ath-miR160c-5p	0
ath-miR161.1	0
ath-miR161.2	0
ath-miR162a-3p	0
ath-miR162a-5p	0
ath-miR162b-3p	0
ath-miR162b-5p	0
ath-miR163	0
ath-miR164a	0
ath-miR164b-3p	0
ath-miR164b-5p	0
ath-miR164c-3p	0
ath-miR164c-5p	0
ath-miR165a-3p	0
ath-miR165a-5p	0
ath-miR165b	0
ath-miR166a-3p	0
ath-miR166a-5p	0
ath-miR166b-3p	0
ath-miR166b-5p	0
ath-miR166c	0
ath-miR166d	0
ath-miR166e-3p	0
ath-miR166e-5p	0
ath-miR166f	0
ath-miR166g	0
ath-miR167a-3p	0
ath-miR167a-5p	0
ath-miR167b	0
ath-miR167c-3p	0
ath-miR167c-5p	0
ath-miR167d	0
ath-miR168a-3p	0
ath-miR168a-5p	0
ath-miR168b-3p	0
ath-miR168b-5p	0
ath-miR169a-3p	0
ath-miR169a-5p	0
ath-miR169b-3p	0
ath-miR169b-5p	0
ath-miR169c	0
ath-miR169d	0
ath-miR169e	0
ath-miR169f-3p	0
ath-miR169f-5p	0
ath-miR169g-3p	0
ath-miR169g-5p	0
ath-miR169h	0
ath-miR169i	0
ath-miR169j	0
ath-miR169k	0
ath-miR169l	0
ath-miR169m	0
ath-miR169n	0
ath-miR170-3p	0
ath-miR170-5p	0
ath-miR171a-3p	0
ath-miR171a-5p	0
ath-miR171b-3p	0
ath-miR171b-5p	0
ath-miR171c-3p	0
ath-miR171c-5p	0
ath-miR172a	0
ath-miR172b-3p	0
ath-miR172b-5p	0
ath-miR172c	0
ath-miR172d-3p	0
ath-miR172d-5p	0
ath-miR172e-3p	0
ath-miR172e-5p	0
ath-miR173-3p	0
ath-miR173-5p	0
ath-miR1886.1	0
ath-miR1886.2	0
ath-miR1886.3	0
ath-miR1887	0
ath-miR1888a	0
ath-miR1888b	0
ath-miR2111a-3p	0
ath-miR2111a-5p	0
ath-miR2111b-3p	0
ath-miR2111b-5p	0
ath-miR2112-3p	0
ath-miR2112-5p	0
ath-miR2933a	0
ath-miR2933b	0
ath-miR2934-3p	0
ath-miR2934-5p	0
ath-miR2936	0
ath-miR2937	0
ath-miR2938	0
ath-miR2939	0
ath-miR319a	0
ath-miR319b	0
ath-miR319c	0
ath-miR3434-3p	0
ath-miR3434-5p	0
ath-miR3440b-3p	0
ath-miR3440b-5p	0
ath-miR390a-3p	0
ath-miR390a-5p	0
ath-miR390b-3p	0
ath-miR390b-5p	0
ath-miR391-3p	0
ath-miR391-5p	0
ath-miR3932a	0
ath-miR3932b-3p	0
ath-miR3932b-5p	0
ath-miR3933	0
ath-miR393a-3p	0
ath-miR393a-5p	0
ath-miR393b-3p	0
ath-miR393b-5p	0
ath-miR394a	0
ath-miR394b-3p	0
ath-miR394b-5p	0
ath-miR395a	0
ath-miR395b	0
ath-miR395c	0
ath-miR395d	0
ath-miR395e	0
ath-miR395f	0
ath-miR396a-3p	0
ath-miR396a-5p	0
ath-miR396b-3p	0
ath-miR396b-5p	0
ath-miR397a	0
ath-miR397b	0
ath-miR398a-3p	0
ath-miR398a-5p	0
ath-miR398b-3p	0
ath-miR398b-5p	0
ath-miR398c-3p	0
ath-miR398c-5p	0
ath-miR399a	0
ath-miR399b	0
ath-miR399c-3p	0
ath-miR399c-5p	0
ath-miR399d	0
ath-miR399e	0
ath-miR399f	0
ath-miR400	0
ath-miR401	0
ath-miR402	0
ath-miR403-3p	0
ath-miR403-5p	0
ath-miR404	0
ath-miR405a	0
ath-miR405b	0
ath-miR405d	0
ath-miR406	0
ath-miR407	0
ath-miR408-3p	0
ath-miR408-5p	0
ath-miR413	0
ath-miR414	0
ath-miR415	0
ath-miR416	0
ath-miR417	0
ath-miR418	0
ath-miR419	0
ath-miR420	0
ath-miR4221	0
ath-miR4227	0
ath-miR4228-3p	0
ath-miR4228-5p	0
ath-miR4239	0
ath-miR4240	0
ath-miR4243	0
ath-miR4245	0
ath-miR426	0
ath-miR447a-3p	0
ath-miR447a.2-3p	0
ath-miR447b	0
ath-miR447c-3p	0
ath-miR447c-5p	0
ath-miR472-3p	0
ath-miR472-5p	0
ath-miR5012	0
ath-miR5013	0
ath-miR5014a-3p	0
ath-miR5014a-5p	0
ath-miR5014b	0
ath-miR5015	0
ath-miR5016	0
ath-miR5017-3p	0
ath-miR5017-5p	0
ath-miR5018	0
ath-miR5019	0
ath-miR5020a	0
ath-miR5020b	0
ath-miR5020c	0
ath-miR5021	0
ath-miR5022	0
ath-miR5023	0
ath-miR5024-3p	0
ath-miR5024-5p	0
ath-miR5025	0
ath-miR5026	0
ath-miR5027	0
ath-miR5028	0
ath-miR5029	0
ath-miR5595a	0
ath-miR5628	0
ath-miR5629	0
ath-miR5630a	0
ath-miR5630b	0
ath-miR5631	0
ath-miR5632-3p	0
ath-miR5632-5p	0
ath-miR5633	0
ath-miR5634	0
ath-miR5635a	0
ath-miR5635b	0
ath-miR5635c	0
ath-miR5635d	0
ath-miR5636	0
ath-miR5637	0
ath-miR5638a	0
ath-miR5638b	0
ath-miR5639-3p	0
ath-miR5639-5p	0
ath-miR5640	0
ath-miR5641	0
ath-miR5642a	0
ath-miR5642b	0
ath-miR5643a	0
ath-miR5643b	0
ath-miR5644	0
ath-miR5645a	0
ath-miR5645b	0
ath-miR5645c	0
ath-miR5645d	0
ath-miR5645e	0
ath-miR5645f	0
ath-miR5646	0
ath-miR5647	0
ath-miR5648-3p	0
ath-miR5648-5p	0
ath-miR5649a	0
ath-miR5649b	0
ath-miR5650	0
ath-miR5651	0
ath-miR5652	0
ath-miR5653	0
ath-miR5654-3p	0
ath-miR5654-5p	0
ath-miR5655	0
ath-miR5656	0
ath-miR5657	0
ath-miR5658	0
ath-miR5659	0
ath-miR5660	0
ath-miR5661	0
ath-miR5662	0
ath-miR5663-3p	0
ath-miR5663-5p	0
ath-miR5664	0
ath-miR5665	0
ath-miR5666	0
ath-miR5995b	0
ath-miR5996	0
ath-miR5997	0
ath-miR5998a	0
ath-miR5998b	0
ath-miR5999	0
ath-miR771	0
ath-miR773a	0
ath-miR773b-3p	0
ath-miR773b-5p	0
ath-miR774a	0
ath-miR774b-3p	0
ath-miR774b-5p	0
ath-miR775	0
ath-miR776	0
ath-miR777	0
ath-miR778	0
ath-miR779.1	0
ath-miR779.2	0
ath-miR780.1	0
ath-miR780.2	0
ath-miR781a	0
ath-miR781b	0
ath-miR782	0
ath-miR8121	0
ath-miR8165	0
ath-miR8166	0
ath-miR8167a	0
ath-miR8167b	0
ath-miR8167c	0
ath-miR8167d	0
ath-miR8167e	0
ath-miR8167f	0
ath-miR8168	0
ath-miR8169	0
ath-miR8170-3p	0
ath-miR8170-5p	0
ath-miR8171	0
ath-miR8172	0
ath-miR8173	0
ath-miR8174	0
ath-miR8175	0
ath-miR8176	0
ath-miR8177	0
ath-miR8178	0
ath-miR8179	0
ath-miR8180	0
ath-miR8181	0
ath-miR8182	0
ath-miR8183	0
ath-miR8184	0
ath-miR822-3p	0
ath-miR822-5p	0
ath-miR823	0
ath-miR824-3p	0
ath-miR824-5p	0
ath-miR825	0
ath-miR826a	0
ath-miR826b	0
ath-miR827	0
ath-miR828	0
ath-miR829-3p.1	0
ath-miR829-3p.2	0
ath-miR829-5p	0
ath-miR830-3p	0
ath-miR830-5p	0
ath-miR831-3p	0
ath-miR831-5p	0
ath-miR832-3p	0
ath-miR832-5p	0
ath-miR833a-3p	0
ath-miR833a-5p	0
ath-miR833b	0
ath-miR834	0
ath-miR835-3p	0
ath-miR835-5p	0
ath-miR836	0
ath-miR837-3p	0
ath-miR837-5p	0
ath-miR838	0
ath-miR839-5p	0
ath-miR840-3p	0
ath-miR840-5p	0
ath-miR841a-3p	0
ath-miR841a-5p	0
ath-miR841b-3p	0
ath-miR841b-5p	0
ath-miR842	0
ath-miR843	0
ath-miR844-3p	0
ath-miR844-5p	0
ath-miR845a	0
ath-miR845b	0
ath-miR846-3p	0
ath-miR846-5p	0
ath-miR847	0
ath-miR848	0
ath-miR849	0
ath-miR850	0
ath-miR851-3p	0
ath-miR851-5p	0
ath-miR852	0
ath-miR853	0
ath-miR854a	0
ath-miR854b	0
ath-miR854c	0
ath-miR854d	0
ath-miR854e	0
ath-miR855	0
ath-miR856	0
ath-miR857	0
ath-miR858a	0
ath-miR858b	0
ath-miR859	0
ath-miR860	0
ath-miR861-3p	0
ath-miR861-5p	0
ath-miR862-3p	0
ath-miR862-5p	0
ath-miR863-3p	0
ath-miR863-5p	0
ath-miR864-3p	0
ath-miR864-5p	0
ath-miR865-3p	0
ath-miR865-5p	0
ath-miR866-3p	0
ath-miR866-5p	0
ath-miR867	0
ath-miR868-3p	0
ath-miR868-5p	0
ath-miR869.1	0
ath-miR869.2	0
ath-miR870-3p	0
ath-miR870-5p	0
```
