## Supplemental_Data1_Codes for "Expanding the synthetic biology toolbox with a library of constitutive and repressible promoters": SRR3581891.tabular

```
AT1G01010	383
AT1G01020	373
AT1G01030	75
AT1G01040	1699
AT1G01046	38
AT1G01050	1143
AT1G01060	33
AT1G01070	81
AT1G01080	1364
AT1G01090	4343
AT1G01100	9121
AT1G01110	629
AT1G01120	2614
AT1G01130	49
AT1G01140	1369
AT1G01150	6
AT1G01160	941
AT1G01170	404
AT1G01180	5
AT1G01183	0
AT1G01190	3
AT1G01200	7
AT1G01210	292
AT1G01220	611
AT1G01225	107
AT1G01230	376
AT1G01240	307
AT1G01250	194
AT1G01260	816
AT1G01270	0
AT1G01280	1
AT1G01290	406
AT1G01300	4143
AT1G01305	16
AT1G01310	5
AT1G01320	7180
AT1G01335	0
AT1G01340	19
AT1G01350	551
AT1G01355	0
AT1G01360	435
AT1G01370	334
AT1G01380	4
AT1G01390	2
AT1G01400	0
AT1G01410	0
AT1G01420	2
AT1G01430	351
AT1G01440	461
AT1G01448	223
AT1G01450	1
AT1G01453	0
AT1G01460	3
AT1G01470	103
AT1G01480	3
AT1G01490	722
AT1G01500	453
AT1G01510	1798
AT1G01520	53
AT1G01530	0
AT1G01540	1548
AT1G01550	2765
AT1G01560	13
AT1G01570	377
AT1G01580	1
AT1G01590	7
AT1G01600	112
AT1G01610	1330
AT1G01620	6433
AT1G01630	1022
AT1G01640	18
AT1G01650	1768
AT1G01660	83
AT1G01670	101
AT1G01680	4
AT1G01690	380
AT1G01695	32
AT1G01700	112
AT1G01710	845
AT1G01715	223
AT1G01720	658
AT1G01725	194
AT1G01730	599
AT1G01740	261
AT1G01750	10
AT1G01760	93
AT1G01770	504
AT1G01780	118
AT1G01790	2197
AT1G01800	964
AT1G01810	20
AT1G01820	1346
AT1G01830	784
AT1G01840	2
AT1G01860	191
AT1G01870	0
AT1G01880	229
AT1G01890	0
AT1G01900	36
AT1G01910	1308
AT1G01920	1213
AT1G01930	453
AT1G01940	394
AT1G01950	980
AT1G01960	3358
AT1G01970	484
AT1G01980	14
AT1G01990	480
AT1G02000	233
AT1G02010	265
AT1G02020	411
AT1G02030	12
AT1G02040	0
AT1G02050	369
AT1G02060	438
AT1G02065	750
AT1G02067	0
AT1G02070	275
AT1G02080	4080
AT1G02090	1218
AT1G02100	838
AT1G02110	1314
AT1G02120	1754
AT1G02130	1009
AT1G02136	0
AT1G02140	3257
AT1G02145	694
AT1G02150	2327
AT1G02160	546
AT1G02170	442
AT1G02180	268
AT1G02190	1602
AT1G02205	19347
AT1G02210	0
AT1G02220	9
AT1G02228	0
AT1G02230	3
AT1G02250	2
AT1G02260	619
AT1G02270	376
AT1G02280	2293
AT1G02290	457
AT1G02300	762
AT1G02305	1500
AT1G02310	25
AT1G02320	0
AT1G02330	866
AT1G02335	191
AT1G02340	217
AT1G02350	67
AT1G02360	0
AT1G02370	558
AT1G02380	91
AT1G02390	0
AT1G02400	139
AT1G02405	2
AT1G02410	698
AT1G02420	37
AT1G02430	4
AT1G02440	4
AT1G02450	397
AT1G02460	15
AT1G02470	181
AT1G02475	434
AT1G02480	0
AT1G02490	9
AT1G02500	4994
AT1G02510	5
AT1G02520	159
AT1G02530	223
AT1G02540	0
AT1G02550	0
AT1G02560	3453
AT1G02570	0
AT1G02575	0
AT1G02580	7
AT1G02590	0
AT1G02600	0
AT1G02610	38
AT1G02620	1
AT1G02630	140
AT1G02640	797
AT1G02650	4
AT1G02660	1505
AT1G02670	194
AT1G02680	374
AT1G02681	2
AT1G02690	1171
AT1G02700	4
AT1G02705	4
AT1G02710	0
AT1G02720	629
AT1G02730	3482
AT1G02740	398
AT1G02750	172
AT1G02760	0
AT1G02770	18
AT1G02780	22984
AT1G02790	82
AT1G02800	733
AT1G02810	646
AT1G02813	0
AT1G02816	181
AT1G02820	4
AT1G02830	1
AT1G02840	5406
AT1G02850	1010
AT1G02860	100
AT1G02870	628
AT1G02880	548
AT1G02890	2421
AT1G02900	15
AT1G02910	964
AT1G02920	7
AT1G02930	13
AT1G02940	6
AT1G02950	67
AT1G02952	2
AT1G02960	766
AT1G02965	0
AT1G02970	163
AT1G02980	1
AT1G02990	798
AT1G03000	1088
AT1G03010	55
AT1G03020	3
AT1G03030	525
AT1G03040	1428
AT1G03050	7
AT1G03055	3
AT1G03060	2182
AT1G03070	9
AT1G03080	3208
AT1G03090	913
AT1G03100	67
AT1G03103	0
AT1G03106	0
AT1G03110	634
AT1G03120	28
AT1G03130	1923
AT1G03140	1390
AT1G03150	239
AT1G03160	1235
AT1G03165	0
AT1G03170	1074
AT1G03180	133
AT1G03190	532
AT1G03200	24
AT1G03210	275
AT1G03220	249
AT1G03230	141
AT1G03240	6
AT1G03250	526
AT1G03260	190
AT1G03270	332
AT1G03280	1207
AT1G03290	1030
AT1G03300	0
AT1G03310	942
AT1G03320	1
AT1G03325	0
AT1G03330	917
AT1G03340	36
AT1G03350	822
AT1G03360	755
AT1G03365	754
AT1G03370	654
AT1G03380	563
AT1G03390	0
AT1G03395	0
AT1G03400	30
AT1G03410	117
AT1G03420	4
AT1G03430	386
AT1G03440	149
AT1G03445	5
AT1G03457	148
AT1G03470	369
AT1G03475	3287
AT1G03490	0
AT1G03495	50
AT1G03502	0
AT1G03506	1
AT1G03510	83
AT1G03515	0
AT1G03520	314
AT1G03530	1111
AT1G03540	157
AT1G03545	37
AT1G03550	36
AT1G03560	255
AT1G03570	0
AT1G03580	1
AT1G03590	1234
AT1G03600	1894
AT1G03610	568
AT1G03620	21
AT1G03630	1792
AT1G03640	0
AT1G03650	133
AT1G03660	120
AT1G03670	1
AT1G03680	1843
AT1G03687	455
AT1G03700	0
AT1G03710	598
AT1G03720	16
AT1G03730	217
AT1G03740	463
AT1G03743	1
AT1G03746	3
AT1G03750	216
AT1G03760	459
AT1G03770	346
AT1G03780	1413
AT1G03790	84
AT1G03800	14
AT1G03810	0
AT1G03820	249
AT1G03830	1163
AT1G03840	13
AT1G03850	0
AT1G03860	1948
AT1G03870	101
AT1G03880	1
AT1G03890	0
AT1G03900	1225
AT1G03905	115
AT1G03910	2224
AT1G03920	39
AT1G03930	689
AT1G03935	2
AT1G03940	75
AT1G03950	115
AT1G03960	490
AT1G03970	265
AT1G03980	17
AT1G03982	0
AT1G03987	1
AT1G03990	43
AT1G03993	0
AT1G03997	1
AT1G04000	260
AT1G04003	0
AT1G04007	66
AT1G04010	349
AT1G04013	9
AT1G04017	0
AT1G04020	512
AT1G04023	0
AT1G04027	3
AT1G04030	295
AT1G04033	0
AT1G04037	15
AT1G04040	32
AT1G04043	0
AT1G04047	17
AT1G04050	458
AT1G04053	2
AT1G04057	0
AT1G04063	0
AT1G04067	0
AT1G04070	216
AT1G04073	7
AT1G04077	0
AT1G04080	4492
AT1G04083	3
AT1G04087	0
AT1G04090	11
AT1G04093	4
AT1G04097	3
AT1G04100	56
AT1G04103	2
AT1G04105	0
AT1G04110	134
AT1G04117	3
AT1G04120	3419
AT1G04123	0
AT1G04127	0
AT1G04130	447
AT1G04133	0
AT1G04137	0
AT1G04140	2632
AT1G04143	0
AT1G04147	0
AT1G04150	52
AT1G04153	6
AT1G04157	0
AT1G04160	658
AT1G04163	0
AT1G04167	0
AT1G04170	3090
AT1G04173	2
AT1G04177	0
AT1G04180	0
AT1G04183	4
AT1G04187	9
AT1G04190	818
AT1G04193	5
AT1G04197	8
AT1G04200	984
AT1G04203	1
AT1G04207	0
AT1G04210	2525
AT1G04213	0
AT1G04217	0
AT1G04220	546
AT1G04223	7
AT1G04227	0
AT1G04230	509
AT1G04233	0
AT1G04237	0
AT1G04240	292
AT1G04243	0
AT1G04247	278
AT1G04250	1006
AT1G04253	0
AT1G04257	0
AT1G04260	283
AT1G04263	0
AT1G04267	26
AT1G04270	11962
AT1G04273	29
AT1G04277	30
AT1G04280	424
AT1G04283	0
AT1G04287	0
AT1G04290	52
AT1G04293	0
AT1G04295	0
AT1G04297	19
AT1G04300	2169
AT1G04303	3
AT1G04307	0
AT1G04310	570
AT1G04313	0
AT1G04320	0
AT1G04323	0
AT1G04327	0
AT1G04330	9
AT1G04333	0
AT1G04337	0
AT1G04340	715
AT1G04343	0
AT1G04347	7
AT1G04350	99
AT1G04353	0
AT1G04357	6
AT1G04360	17
AT1G04363	0
AT1G04367	1
AT1G04370	0
AT1G04373	0
AT1G04377	0
AT1G04380	9
AT1G04383	0
AT1G04387	0
AT1G04390	455
AT1G04393	1
AT1G04397	0
AT1G04400	4345
AT1G04403	0
AT1G04407	0
AT1G04410	10588
AT1G04413	1
AT1G04417	7
AT1G04420	1118
AT1G04423	6
AT1G04425	158
AT1G04427	1
AT1G04430	2497
AT1G04433	0
AT1G04437	1
AT1G04440	739
AT1G04443	0
AT1G04445	0
AT1G04447	0
AT1G04450	1
AT1G04453	0
AT1G04455	0
AT1G04457	0
AT1G04463	0
AT1G04467	4
AT1G04470	4
AT1G04473	11
AT1G04477	13
AT1G04480	5339
AT1G04483	1
AT1G04487	0
AT1G04490	57
AT1G04493	0
AT1G04497	0
AT1G04500	5
AT1G04503	0
AT1G04507	0
AT1G04510	2055
AT1G04513	0
AT1G04517	0
AT1G04520	653
AT1G04523	0
AT1G04527	0
AT1G04530	1155
AT1G04533	0
AT1G04537	0
AT1G04540	84
AT1G04547	0
AT1G04550	900
AT1G04555	187
AT1G04557	0
AT1G04560	1
AT1G04563	0
AT1G04567	18
AT1G04570	116
AT1G04573	0
AT1G04577	0
AT1G04580	621
AT1G04583	0
AT1G04587	9
AT1G04590	885
AT1G04593	0
AT1G04597	0
AT1G04600	41
AT1G04603	0
AT1G04607	0
AT1G04610	160
AT1G04620	1299
AT1G04623	0
AT1G04625	0
AT1G04630	704
AT1G04635	81
AT1G04640	249
AT1G04643	0
AT1G04645	11
AT1G04647	0
AT1G04650	110
AT1G04653	0
AT1G04657	0
AT1G04660	641
AT1G04667	0
AT1G04670	0
AT1G04673	0
AT1G04677	0
AT1G04680	2711
AT1G04683	0
AT1G04687	0
AT1G04690	2783
AT1G04693	0
AT1G04697	1
AT1G04700	165
AT1G04703	0
AT1G04707	0
AT1G04710	636
AT1G04713	0
AT1G04717	0
AT1G04720	0
AT1G04723	4
AT1G04730	462
AT1G04733	0
AT1G04737	1
AT1G04743	0
AT1G04747	0
AT1G04750	2591
AT1G04753	0
AT1G04760	244
AT1G04763	1
AT1G04767	0
AT1G04770	719
AT1G04773	0
AT1G04778	1
AT1G04780	1848
AT1G04783	0
AT1G04787	3
AT1G04790	1097
AT1G04793	0
AT1G04797	5
AT1G04800	14
AT1G04803	0
AT1G04807	0
AT1G04810	1540
AT1G04813	0
AT1G04817	2
AT1G04820	11559
AT1G04823	0
AT1G04827	12
AT1G04830	425
AT1G04833	0
AT1G04837	0
AT1G04840	82
AT1G04847	0
AT1G04850	3048
AT1G04853	3
AT1G04857	0
AT1G04860	780
AT1G04863	0
AT1G04867	0
AT1G04870	1055
AT1G04873	0
AT1G04877	44
AT1G04880	14
AT1G04883	1
AT1G04887	0
AT1G04890	0
AT1G04893	3
AT1G04895	0
AT1G04897	0
AT1G04900	486
AT1G04907	0
AT1G04910	705
AT1G04913	3
AT1G04917	0
AT1G04920	95
AT1G04923	0
AT1G04927	0
AT1G04930	133
AT1G04933	0
AT1G04937	0
AT1G04940	69
AT1G04943	0
AT1G04945	309
AT1G04947	0
AT1G04950	860
AT1G04953	0
AT1G04957	0
AT1G04960	391
AT1G04963	0
AT1G04967	0
AT1G04970	493
AT1G04973	14
AT1G04977	0
AT1G04980	395
AT1G04983	0
AT1G04985	662
AT1G04987	0
AT1G04990	880
AT1G04993	0
AT1G04997	0
AT1G05000	2
AT1G05003	0
AT1G05005	0
AT1G05007	0
AT1G05010	244
AT1G05013	0
AT1G05017	2
AT1G05020	7
AT1G05023	16
AT1G05027	2
AT1G05030	313
AT1G05033	0
AT1G05035	0
AT1G05037	0
AT1G05040	0
AT1G05043	12
AT1G05047	0
AT1G05053	0
AT1G05055	337
AT1G05057	0
AT1G05060	250
AT1G05061	24
AT1G05065	40
AT1G05067	0
AT1G05070	579
AT1G05073	0
AT1G05077	2
AT1G05080	0
AT1G05083	2
AT1G05085	1
AT1G05087	16
AT1G05090	2
AT1G05093	0
AT1G05097	0
AT1G05100	27
AT1G05103	0
AT1G05107	1
AT1G05113	0
AT1G05117	0
AT1G05120	1161
AT1G05123	1
AT1G05127	0
AT1G05133	0
AT1G05135	360
AT1G05136	0
AT1G05137	0
AT1G05140	630
AT1G05143	9
AT1G05147	0
AT1G05150	1907
AT1G05153	4
AT1G05160	501
AT1G05163	4
AT1G05170	309
AT1G05173	0
AT1G05177	0
AT1G05180	966
AT1G05183	0
AT1G05187	0
AT1G05190	4748
AT1G05193	0
AT1G05197	0
AT1G05200	566
AT1G05203	1
AT1G05205	317
AT1G05207	44
AT1G05210	228
AT1G05213	15
AT1G05217	0
AT1G05220	1
AT1G05223	0
AT1G05227	0
AT1G05230	662
AT1G05233	0
AT1G05237	0
AT1G05240	5
AT1G05243	0
AT1G05247	0
AT1G05250	0
AT1G05253	0
AT1G05257	0
AT1G05260	23
AT1G05263	0
AT1G05267	0
AT1G05270	621
AT1G05273	0
AT1G05277	52
AT1G05280	34
AT1G05283	0
AT1G05287	0
AT1G05290	0
AT1G05291	0
AT1G05293	3
AT1G05297	23
AT1G05300	35
AT1G05303	0
AT1G05307	0
AT1G05310	16
AT1G05313	0
AT1G05317	2
AT1G05320	521
AT1G05323	0
AT1G05327	0
AT1G05330	31
AT1G05333	0
AT1G05337	0
AT1G05340	28
AT1G05343	0
AT1G05347	0
AT1G05350	1018
AT1G05353	0
AT1G05357	0
AT1G05360	711
AT1G05363	0
AT1G05367	1
AT1G05370	32
AT1G05373	0
AT1G05377	0
AT1G05380	1460
AT1G05383	0
AT1G05385	221
AT1G05387	0
AT1G05390	0
AT1G05397	1
AT1G05400	16
AT1G05407	0
AT1G05410	593
AT1G05413	0
AT1G05417	0
AT1G05420	119
AT1G05423	0
AT1G05427	0
AT1G05430	576
AT1G05433	0
AT1G05440	343
AT1G05443	0
AT1G05447	0
AT1G05450	49
AT1G05453	0
AT1G05460	923
AT1G05463	2
AT1G05467	66
AT1G05470	720
AT1G05473	0
AT1G05477	0
AT1G05483	0
AT1G05487	0
AT1G05490	1584
AT1G05493	0
AT1G05497	0
AT1G05500	1161
AT1G05507	0
AT1G05510	2
AT1G05517	4
AT1G05520	1245
AT1G05523	0
AT1G05527	0
AT1G05530	1
AT1G05533	0
AT1G05537	0
AT1G05540	346
AT1G05543	0
AT1G05547	0
AT1G05550	95
AT1G05553	0
AT1G05557	6
AT1G05560	0
AT1G05562	0
AT1G05563	0
AT1G05567	0
AT1G05570	1074
AT1G05575	1
AT1G05577	12
AT1G05580	9
AT1G05583	0
AT1G05587	0
AT1G05590	511
AT1G05593	0
AT1G05597	0
AT1G05600	206
AT1G05603	0
AT1G05607	0
AT1G05610	39
AT1G05613	0
AT1G05615	0
AT1G05617	0
AT1G05620	711
AT1G05623	0
AT1G05627	0
AT1G05630	1109
AT1G05633	0
AT1G05637	0
AT1G05640	229
AT1G05643	0
AT1G05647	0
AT1G05650	0
AT1G05653	0
AT1G05657	0
AT1G05660	0
AT1G05663	0
AT1G05667	0
AT1G05670	337
AT1G05673	0
AT1G05675	1
AT1G05680	111
AT1G05683	0
AT1G05687	31
AT1G05690	39
AT1G05693	0
AT1G05697	0
AT1G05700	0
AT1G05703	1
AT1G05707	0
AT1G05710	689
AT1G05713	0
AT1G05717	0
AT1G05720	331
AT1G05723	0
AT1G05727	0
AT1G05730	147
AT1G05733	0
AT1G05737	0
AT1G05740	0
AT1G05747	0
AT1G05750	297
AT1G05753	0
AT1G05757	2
AT1G05760	0
AT1G05763	2
AT1G05767	0
AT1G05770	41
AT1G05773	39
AT1G05777	1
AT1G05780	167
AT1G05783	15
AT1G05785	201
AT1G05787	0
AT1G05790	667
AT1G05793	0
AT1G05797	0
AT1G05800	0
AT1G05803	0
AT1G05805	851
AT1G05807	0
AT1G05810	176
AT1G05813	0
AT1G05817	0
AT1G05820	84
AT1G05823	0
AT1G05827	0
AT1G05830	1825
AT1G05833	17
AT1G05835	61
AT1G05837	0
AT1G05840	839
AT1G05843	0
AT1G05847	0
AT1G05850	7623
AT1G05853	0
AT1G05857	0
AT1G05860	427
AT1G05863	2
AT1G05867	0
AT1G05870	851
AT1G05873	0
AT1G05880	0
AT1G05887	0
AT1G05890	1819
AT1G05893	0
AT1G05894	8
AT1G05897	0
AT1G05900	319
AT1G05903	0
AT1G05907	0
AT1G05910	1371
AT1G05913	2
AT1G05917	0
AT1G05920	0
AT1G05927	0
AT1G05930	0
AT1G05933	4
AT1G05937	5
AT1G05940	744
AT1G05943	0
AT1G05947	0
AT1G05950	590
AT1G05953	0
AT1G05957	0
AT1G05960	1166
AT1G05963	0
AT1G05967	0
AT1G05970	295
AT1G05973	0
AT1G05977	13
AT1G05980	0
AT1G05983	0
AT1G05987	5
AT1G05990	0
AT1G05993	1
AT1G05997	2
AT1G06000	0
AT1G06002	0
AT1G06003	0
AT1G06007	0
AT1G06010	494
AT1G06013	0
AT1G06017	8
AT1G06020	7
AT1G06023	0
AT1G06027	0
AT1G06030	0
AT1G06033	18
AT1G06037	0
AT1G06040	1439
AT1G06043	0
AT1G06045	0
AT1G06047	0
AT1G06050	87
AT1G06053	0
AT1G06057	0
AT1G06060	496
AT1G06063	0
AT1G06067	0
AT1G06070	1063
AT1G06073	1
AT1G06080	951
AT1G06083	40
AT1G06087	9
AT1G06090	1
AT1G06093	0
AT1G06097	0
AT1G06100	15
AT1G06103	0
AT1G06110	703
AT1G06113	1
AT1G06117	0
AT1G06120	0
AT1G06123	0
AT1G06127	0
AT1G06130	658
AT1G06133	0
AT1G06135	0
AT1G06137	0
AT1G06140	96
AT1G06143	128
AT1G06147	0
AT1G06148	0
AT1G06150	1141
AT1G06153	0
AT1G06157	0
AT1G06160	0
AT1G06163	0
AT1G06170	10
AT1G06173	9
AT1G06177	0
AT1G06180	67
AT1G06187	0
AT1G06190	1742
AT1G06197	0
AT1G06200	1597
AT1G06203	0
AT1G06207	8
AT1G06210	1371
AT1G06213	0
AT1G06217	1
AT1G06220	2969
AT1G06225	0
AT1G06227	108
AT1G06230	2853
AT1G06233	0
AT1G06237	0
AT1G06240	368
AT1G06243	0
AT1G06247	0
AT1G06250	86
AT1G06253	0
AT1G06257	0
AT1G06260	5
AT1G06263	2
AT1G06265	109
AT1G06267	8
AT1G06270	246
AT1G06273	13
AT1G06277	3
AT1G06280	0
AT1G06283	8
AT1G06287	0
AT1G06290	1006
AT1G06293	0
AT1G06297	0
AT1G06303	0
AT1G06307	0
AT1G06310	28
AT1G06313	0
AT1G06317	0
AT1G06320	1
AT1G06323	0
AT1G06327	0
AT1G06330	0
AT1G06333	0
AT1G06337	0
AT1G06340	3
AT1G06343	0
AT1G06347	0
AT1G06350	2508
AT1G06353	0
AT1G06357	0
AT1G06360	21
AT1G06363	0
AT1G06370	174
AT1G06373	0
AT1G06377	0
AT1G06380	285
AT1G06383	0
AT1G06387	0
AT1G06390	1770
AT1G06393	0
AT1G06397	0
AT1G06400	939
AT1G06403	0
AT1G06407	0
AT1G06410	3280
AT1G06413	0
AT1G06417	0
AT1G06420	728
AT1G06423	0
AT1G06427	0
AT1G06430	712
AT1G06433	0
AT1G06437	0
AT1G06440	98
AT1G06443	0
AT1G06447	0
AT1G06450	47
AT1G06453	0
AT1G06457	0
AT1G06460	650
AT1G06463	3
AT1G06467	0
AT1G06470	773
AT1G06473	35
AT1G06475	0
AT1G06480	0
AT1G06483	1
AT1G06487	7
AT1G06490	269
AT1G06493	0
AT1G06497	0
AT1G06500	244
AT1G06507	0
AT1G06510	299
AT1G06513	0
AT1G06515	300
AT1G06517	0
AT1G06520	1995
AT1G06523	0
AT1G06527	0
AT1G06530	0
AT1G06533	0
AT1G06537	0
AT1G06540	14
AT1G06543	0
AT1G06547	9
AT1G06550	3600
AT1G06553	6
AT1G06557	0
AT1G06560	679
AT1G06567	1
AT1G06570	210
AT1G06573	56
AT1G06577	22
AT1G06580	137
AT1G06583	11
AT1G06587	0
AT1G06590	587
AT1G06593	4
AT1G06597	0
AT1G06603	0
AT1G06607	0
AT1G06610	0
AT1G06613	0
AT1G06617	0
AT1G06620	754
AT1G06623	0
AT1G06627	0
AT1G06630	715
AT1G06633	0
AT1G06637	0
AT1G06640	1103
AT1G06643	0
AT1G06645	24
AT1G06647	0
AT1G06650	139
AT1G06653	0
AT1G06657	0
AT1G06660	244
AT1G06663	0
AT1G06667	0
AT1G06670	2230
AT1G06673	0
AT1G06677	0
AT1G06680	12365
AT1G06683	0
AT1G06687	0
AT1G06690	501
AT1G06693	0
AT1G06697	0
AT1G06700	1511
AT1G06703	0
AT1G06707	0
AT1G06710	507
AT1G06713	0
AT1G06717	3
AT1G06720	2503
AT1G06723	0
AT1G06727	6
AT1G06730	372
AT1G06733	1
AT1G06737	7
AT1G06740	230
AT1G06743	6
AT1G06747	0
AT1G06750	8
AT1G06753	33
AT1G06757	5
AT1G06760	2891
AT1G06770	358
AT1G06773	3
AT1G06777	0
AT1G06780	302
AT1G06783	0
AT1G06787	0
AT1G06790	365
AT1G06797	0
AT1G06800	63
AT1G06810	4
AT1G06817	0
AT1G06820	840
AT1G06823	0
AT1G06827	0
AT1G06830	33
AT1G06837	26
AT1G06840	636
AT1G06850	310
AT1G06853	0
AT1G06857	0
AT1G06860	0
AT1G06863	0
AT1G06867	0
AT1G06870	696
AT1G06873	0
AT1G06877	0
AT1G06880	0
AT1G06883	1
AT1G06890	1613
AT1G06897	0
AT1G06900	1431
AT1G06903	0
AT1G06907	0
AT1G06910	190
AT1G06913	0
AT1G06917	0
AT1G06920	13
AT1G06923	0
AT1G06925	0
AT1G06927	0
AT1G06930	0
AT1G06933	0
AT1G06937	0
AT1G06943	0
AT1G06947	0
AT1G06950	6571
AT1G06953	0
AT1G06957	0
AT1G06960	781
AT1G06963	0
AT1G06967	0
AT1G06970	3
AT1G06973	0
AT1G06977	36
AT1G06980	49
AT1G06983	0
AT1G06987	0
AT1G06990	0
AT1G06993	0
AT1G06997	0
AT1G07000	110
AT1G07003	0
AT1G07007	0
AT1G07010	234
AT1G07013	0
AT1G07017	0
AT1G07020	154
AT1G07023	0
AT1G07025	0
AT1G07027	0
AT1G07030	545
AT1G07040	788
AT1G07050	761
AT1G07051	0
AT1G07060	18
AT1G07070	537
AT1G07080	1012
AT1G07090	359
AT1G07100	0
AT1G07110	1956
AT1G07117	0
AT1G07119	9
AT1G07120	2
AT1G07123	0
AT1G07127	1
AT1G07128	1
AT1G07130	0
AT1G07133	0
AT1G07135	2177
AT1G07137	0
AT1G07140	2991
AT1G07143	1
AT1G07147	0
AT1G07150	102
AT1G07157	0
AT1G07160	0
AT1G07163	0
AT1G07167	0
AT1G07170	512
AT1G07173	0
AT1G07175	35
AT1G07177	0
AT1G07180	51
AT1G07183	0
AT1G07187	22
AT1G07190	0
AT1G07193	0
AT1G07197	0
AT1G07200	1154
AT1G07210	1275
AT1G07220	1580
AT1G07230	1525
AT1G07233	0
AT1G07237	0
AT1G07240	253
AT1G07243	1
AT1G07247	0
AT1G07250	485
AT1G07253	0
AT1G07257	0
AT1G07260	43
AT1G07263	0
AT1G07267	1
AT1G07270	80
AT1G07273	1
AT1G07277	0
AT1G07280	496
AT1G07283	1
AT1G07287	0
AT1G07290	55
AT1G07293	0
AT1G07297	0
AT1G07300	179
AT1G07303	0
AT1G07310	945
AT1G07313	17
AT1G07317	0
AT1G07320	5965
AT1G07323	748
AT1G07327	0
AT1G07330	2
AT1G07333	0
AT1G07337	0
AT1G07340	0
AT1G07343	0
AT1G07347	0
AT1G07350	2125
AT1G07353	0
AT1G07357	0
AT1G07360	1121
AT1G07367	0
AT1G07370	649
AT1G07373	0
AT1G07380	153
AT1G07383	0
AT1G07390	114
AT1G07393	3
AT1G07397	0
AT1G07400	189
AT1G07407	0
AT1G07410	64
AT1G07413	4
AT1G07417	1
AT1G07420	1095
AT1G07423	2
AT1G07430	357
AT1G07433	0
AT1G07437	1
AT1G07440	1280
AT1G07447	0
AT1G07450	229
AT1G07453	0
AT1G07457	0
AT1G07460	0
AT1G07463	0
AT1G07467	0
AT1G07470	435
AT1G07473	0
AT1G07476	0
AT1G07477	0
AT1G07480	364
AT1G07483	0
AT1G07485	2
AT1G07487	0
AT1G07490	18
AT1G07493	0
AT1G07497	0
AT1G07500	0
AT1G07503	0
AT1G07507	0
AT1G07510	1364
AT1G07513	2
AT1G07517	3
AT1G07520	0
AT1G07523	0
AT1G07527	0
AT1G07530	1328
AT1G07533	0
AT1G07537	0
AT1G07540	0
AT1G07543	0
AT1G07547	1
AT1G07550	0
AT1G07553	0
AT1G07557	0
AT1G07560	0
AT1G07563	0
AT1G07567	0
AT1G07570	717
AT1G07573	0
AT1G07580	0
AT1G07583	0
AT1G07587	19
AT1G07590	421
AT1G07593	0
AT1G07597	0
AT1G07600	0
AT1G07603	2
AT1G07607	14
AT1G07610	8
AT1G07613	0
AT1G07615	423
AT1G07617	0
AT1G07620	0
AT1G07623	0
AT1G07627	0
AT1G07630	619
AT1G07633	0
AT1G07637	7
AT1G07640	609
AT1G07645	1
AT1G07647	0
AT1G07650	3044
AT1G07653	10
AT1G07657	0
AT1G07660	780
AT1G07663	1
AT1G07667	0
AT1G07670	2809
AT1G07673	0
AT1G07680	0
AT1G07683	2
AT1G07690	0
AT1G07693	6
AT1G07697	3
AT1G07700	605
AT1G07702	0
AT1G07703	7
AT1G07705	997
AT1G07707	0
AT1G07710	34
AT1G07717	0
AT1G07720	264
AT1G07723	0
AT1G07725	0
AT1G07727	0
AT1G07728	1
AT1G07730	0
AT1G07733	0
AT1G07737	0
AT1G07740	165
AT1G07743	152
AT1G07745	258
AT1G07747	0
AT1G07750	965
AT1G07753	0
AT1G07757	0
AT1G07760	0
AT1G07763	0
AT1G07767	0
AT1G07770	6849
AT1G07773	0
AT1G07777	1
AT1G07780	278
AT1G07783	0
AT1G07787	0
AT1G07790	2285
AT1G07793	0
AT1G07795	0
AT1G07800	0
AT1G07803	0
AT1G07807	0
AT1G07810	1171
AT1G07813	0
AT1G07820	2105
AT1G07823	0
AT1G07827	0
AT1G07830	802
AT1G07833	0
AT1G07837	0
AT1G07840	654
AT1G07843	1
AT1G07847	0
AT1G07850	0
AT1G07853	0
AT1G07857	0
AT1G07860	0
AT1G07863	0
AT1G07867	0
AT1G07870	734
AT1G07873	0
AT1G07877	6
AT1G07880	216
AT1G07883	0
AT1G07885	14
AT1G07887	0
AT1G07890	11637
AT1G07893	0
AT1G07897	7
AT1G07900	7
AT1G07901	11
AT1G07902	41
AT1G07903	0
AT1G07907	0
AT1G07910	763
AT1G07913	0
AT1G07917	0
AT1G07920	3928
AT1G07923	0
AT1G07927	0
AT1G07930	6514
AT1G07933	0
AT1G07937	0
AT1G07940	4807
AT1G07943	0
AT1G07947	0
AT1G07950	351
AT1G07957	0
AT1G07960	696
AT1G07963	0
AT1G07967	4
AT1G07970	893
AT1G07973	0
AT1G07977	0
AT1G07980	536
AT1G07983	0
AT1G07985	28
AT1G07987	0
AT1G07990	1434
AT1G07993	3
AT1G07997	0
AT1G08000	444
AT1G08003	0
AT1G08005	0
AT1G08007	0
AT1G08010	1263
AT1G08013	0
AT1G08017	0
AT1G08023	0
AT1G08027	0
AT1G08030	684
AT1G08033	0
AT1G08035	13
AT1G08037	0
AT1G08040	897
AT1G08043	0
AT1G08047	2
AT1G08050	43
AT1G08053	0
AT1G08057	1
AT1G08060	1083
AT1G08063	0
AT1G08065	2
AT1G08070	129
AT1G08073	0
AT1G08077	0
AT1G08080	0
AT1G08087	0
AT1G08090	7
AT1G08093	0
AT1G08097	0
AT1G08100	0
AT1G08103	10
AT1G08105	0
AT1G08107	0
AT1G08110	2071
AT1G08113	1
AT1G08115	2
AT1G08117	2
AT1G08120	0
AT1G08123	1
AT1G08125	538
AT1G08127	0
AT1G08130	1629
AT1G08133	0
AT1G08135	1
AT1G08137	0
AT1G08140	2
AT1G08143	0
AT1G08147	0
AT1G08150	2
AT1G08153	0
AT1G08157	0
AT1G08160	186
AT1G08163	0
AT1G08165	4
AT1G08170	0
AT1G08173	0
AT1G08177	0
AT1G08180	102
AT1G08183	0
AT1G08190	2164
AT1G08193	0
AT1G08200	3942
AT1G08207	0
AT1G08210	719
AT1G08213	2
AT1G08217	0
AT1G08220	298
AT1G08223	0
AT1G08227	0
AT1G08230	844
AT1G08237	0
AT1G08240	0
AT1G08247	0
AT1G08250	0
AT1G08253	0
AT1G08257	1
AT1G08260	1270
AT1G08263	0
AT1G08267	3
AT1G08270	45
AT1G08273	0
AT1G08277	0
AT1G08280	219
AT1G08283	288
AT1G08287	0
AT1G08290	35
AT1G08293	15
AT1G08297	0
AT1G08300	233
AT1G08303	0
AT1G08307	0
AT1G08310	1
AT1G08313	0
AT1G08315	0
AT1G08317	0
AT1G08320	1
AT1G08323	0
AT1G08327	0
AT1G08333	10
AT1G08337	0
AT1G08340	42
AT1G08343	0
AT1G08347	0
AT1G08350	379
AT1G08353	0
AT1G08357	2
AT1G08360	9546
AT1G08363	0
AT1G08367	0
AT1G08370	735
AT1G08377	0
AT1G08380	6737
AT1G08383	0
AT1G08387	0
AT1G08390	145
AT1G08393	4
AT1G08397	0
AT1G08400	169
AT1G08403	0
AT1G08410	736
AT1G08413	0
AT1G08417	0
AT1G08420	1830
AT1G08427	2
AT1G08430	1
AT1G08433	0
AT1G08437	0
AT1G08440	8
AT1G08443	0
AT1G08447	0
AT1G08450	824
AT1G08453	0
AT1G08457	0
AT1G08460	459
AT1G08463	0
AT1G08465	1363
AT1G08470	604
AT1G08473	0
AT1G08477	0
AT1G08480	1119
AT1G08483	0
AT1G08487	0
AT1G08490	540
AT1G08493	0
AT1G08497	0
AT1G08500	15
AT1G08503	0
AT1G08507	38
AT1G08510	2985
AT1G08513	0
AT1G08517	0
AT1G08520	2990
AT1G08523	0
AT1G08530	258
AT1G08533	0
AT1G08537	0
AT1G08540	1371
AT1G08543	0
AT1G08547	0
AT1G08550	871
AT1G08553	0
AT1G08557	0
AT1G08560	2441
AT1G08563	7
AT1G08567	2
AT1G08570	1602
AT1G08573	0
AT1G08577	0
AT1G08580	1174
AT1G08583	0
AT1G08587	0
AT1G08590	1
AT1G08592	0
AT1G08597	0
AT1G08600	1761
AT1G08603	0
AT1G08607	0
AT1G08610	498
AT1G08613	0
AT1G08620	1227
AT1G08623	0
AT1G08627	0
AT1G08630	261
AT1G08633	3
AT1G08637	0
AT1G08640	1755
AT1G08643	2
AT1G08645	0
AT1G08647	0
AT1G08650	395
AT1G08653	0
AT1G08657	0
AT1G08660	1419
AT1G08663	0
AT1G08667	0
AT1G08670	0
AT1G08673	0
AT1G08677	0
AT1G08680	1064
AT1G08683	0
AT1G08695	0
AT1G08697	0
AT1G08700	775
AT1G08703	0
AT1G08707	0
AT1G08710	321
AT1G08713	0
AT1G08717	0
AT1G08720	698
AT1G08723	0
AT1G08727	0
AT1G08730	80
AT1G08733	13
AT1G08735	0
AT1G08737	0
AT1G08740	0
AT1G08743	1
AT1G08747	4
AT1G08750	476
AT1G08753	0
AT1G08757	0
AT1G08760	867
AT1G08763	0
AT1G08767	0
AT1G08770	159
AT1G08773	0
AT1G08777	0
AT1G08780	644
AT1G08783	0
AT1G08787	0
AT1G08790	0
AT1G08793	0
AT1G08797	0
AT1G08800	280
AT1G08803	0
AT1G08807	0
AT1G08810	16
AT1G08813	0
AT1G08817	0
AT1G08820	1168
AT1G08823	0
AT1G08827	0
AT1G08830	6965
AT1G08833	3
AT1G08840	607
AT1G08843	0
AT1G08845	198
AT1G08847	0
AT1G08853	0
AT1G08857	18
AT1G08860	101
AT1G08863	0
AT1G08867	0
AT1G08870	0
AT1G08877	0
AT1G08880	1905
AT1G08883	0
AT1G08887	0
AT1G08890	24
AT1G08893	0
AT1G08897	0
AT1G08900	52
AT1G08903	0
AT1G08907	0
AT1G08910	851
AT1G08913	1
AT1G08920	498
AT1G08923	0
AT1G08927	0
AT1G08930	180
AT1G08933	0
AT1G08937	22
AT1G08940	49
AT1G08947	0
AT1G08950	0
AT1G08953	0
AT1G08960	326
AT1G08963	0
AT1G08967	0
AT1G08970	1122
AT1G08973	10
AT1G08977	0
AT1G08980	1829
AT1G08983	0
AT1G08985	0
AT1G08987	0
AT1G08990	0
AT1G08993	0
AT1G08997	0
AT1G09000	191
AT1G09003	0
AT1G09007	0
AT1G09010	2335
AT1G09013	0
AT1G09017	0
AT1G09020	1354
AT1G09023	10
AT1G09027	0
AT1G09030	0
AT1G09033	0
AT1G09037	0
AT1G09040	174
AT1G09043	0
AT1G09047	0
AT1G09050	219
AT1G09053	0
AT1G09057	0
AT1G09060	2086
AT1G09063	0
AT1G09067	0
AT1G09070	2983
AT1G09073	0
AT1G09077	0
AT1G09080	7
AT1G09083	109
AT1G09087	39
AT1G09090	0
AT1G09097	0
AT1G09100	715
AT1G09103	1
AT1G09107	0
AT1G09110	0
AT1G09113	0
AT1G09117	0
AT1G09123	0
AT1G09127	0
AT1G09130	2065
AT1G09133	0
AT1G09137	0
AT1G09140	1937
AT1G09143	0
AT1G09147	0
AT1G09150	1119
AT1G09153	0
AT1G09155	16
AT1G09157	2
AT1G09160	1299
AT1G09163	0
AT1G09167	0
AT1G09170	1
AT1G09173	0
AT1G09176	0
AT1G09177	0
AT1G09180	12
AT1G09183	0
AT1G09187	0
AT1G09190	215
AT1G09193	2
AT1G09195	291
AT1G09197	0
AT1G09200	3050
AT1G09207	0
AT1G09210	5711
AT1G09213	0
AT1G09217	0
AT1G09220	85
AT1G09223	1
AT1G09227	0
AT1G09230	538
AT1G09233	0
AT1G09237	0
AT1G09240	1
AT1G09243	0
AT1G09245	0
AT1G09247	0
AT1G09250	307
AT1G09253	1
AT1G09257	0
AT1G09260	0
AT1G09263	0
AT1G09267	2
AT1G09270	1689
AT1G09273	0
AT1G09277	0
AT1G09280	838
AT1G09283	0
AT1G09287	24
AT1G09290	410
AT1G09293	0
AT1G09297	2
AT1G09300	474
AT1G09303	0
AT1G09307	1
AT1G09310	19268
AT1G09313	0
AT1G09317	0
AT1G09320	461
AT1G09323	0
AT1G09327	0
AT1G09330	937
AT1G09333	0
AT1G09337	0
AT1G09340	3019
AT1G09343	0
AT1G09350	0
AT1G09353	0
AT1G09357	0
AT1G09360	0
AT1G09363	9
AT1G09367	13
AT1G09370	1
AT1G09373	0
AT1G09377	0
AT1G09380	0
AT1G09383	0
AT1G09387	0
AT1G09390	551
AT1G09393	0
AT1G09397	0
AT1G09400	21
AT1G09407	0
AT1G09410	122
AT1G09415	136
AT1G09417	0
AT1G09420	151
AT1G09421	0
AT1G09423	0
AT1G09427	10
AT1G09430	773
AT1G09433	0
AT1G09437	0
AT1G09440	680
AT1G09443	0
AT1G09447	4
AT1G09450	541
AT1G09453	0
AT1G09457	10
AT1G09460	515
AT1G09463	2
AT1G09467	144
AT1G09470	695
AT1G09473	0
AT1G09477	0
AT1G09480	26
AT1G09483	0
AT1G09486	56
AT1G09487	0
AT1G09490	573
AT1G09493	0
AT1G09497	0
AT1G09500	35
AT1G09503	0
AT1G09507	0
AT1G09510	3
AT1G09513	14
AT1G09517	1
AT1G09520	609
AT1G09523	0
AT1G09527	14
AT1G09530	340
AT1G09533	36
AT1G09537	29
AT1G09540	13
AT1G09543	74
AT1G09547	0
AT1G09550	2
AT1G09553	4
AT1G09557	0
AT1G09560	2504
AT1G09563	0
AT1G09567	0
AT1G09570	2129
AT1G09573	18
AT1G09575	148
AT1G09577	0
AT1G09580	394
AT1G09583	0
AT1G09587	0
AT1G09590	6438
AT1G09593	0
AT1G09597	0
AT1G09600	179
AT1G09603	0
AT1G09607	2
AT1G09610	0
AT1G09613	0
AT1G09617	0
AT1G09620	4741
AT1G09623	0
AT1G09625	0
AT1G09627	0
AT1G09630	701
AT1G09633	0
AT1G09637	0
AT1G09640	6022
AT1G09645	350
AT1G09647	3
AT1G09650	87
AT1G09653	0
AT1G09657	0
AT1G09660	1140
AT1G09663	0
AT1G09665	1
AT1G09667	1
AT1G09673	0
AT1G09677	0
AT1G09680	102
AT1G09683	0
AT1G09687	14
AT1G09690	12804
AT1G09693	1
AT1G09697	0
AT1G09700	571
AT1G09703	0
AT1G09710	391
AT1G09713	0
AT1G09717	0
AT1G09720	0
AT1G09723	0
AT1G09730	1401
AT1G09733	0
AT1G09737	2
AT1G09740	17
AT1G09743	0
AT1G09747	0
AT1G09750	1501
AT1G09753	69
AT1G09757	0
AT1G09760	1859
AT1G09763	0
AT1G09767	0
AT1G09770	5999
AT1G09773	0
AT1G09777	2
AT1G09780	2930
AT1G09783	11
AT1G09787	5
AT1G09790	28
AT1G09793	0
AT1G09794	72
AT1G09795	2405
AT1G09797	0
AT1G09800	290
AT1G09803	0
AT1G09807	0
AT1G09810	527
AT1G09812	30
AT1G09813	0
AT1G09815	508
AT1G09817	0
AT1G09820	233
AT1G09823	3
AT1G09827	0
AT1G09830	1014
AT1G09833	0
AT1G09837	0
AT1G09840	1041
AT1G09843	0
AT1G09847	0
AT1G09850	509
AT1G09853	0
AT1G09857	0
AT1G09860	0
AT1G09863	219
AT1G09867	4
AT1G09870	853
AT1G09873	0
AT1G09877	0
AT1G09880	67
AT1G09883	0
AT1G09887	0
AT1G09890	36
AT1G09893	0
AT1G09897	12
AT1G09900	763
AT1G09903	0
AT1G09907	2
AT1G09910	742
AT1G09913	2
AT1G09917	13
AT1G09920	575
AT1G09923	0
AT1G09927	0
AT1G09930	5
AT1G09932	11
AT1G09935	0
AT1G09937	0
AT1G09940	424
AT1G09947	0
AT1G09950	13
AT1G09953	0
AT1G09957	0
AT1G09960	377
AT1G09963	1
AT1G09967	0
AT1G09970	1049
AT1G09973	0
AT1G09977	0
AT1G09980	1417
AT1G09983	0
AT1G09987	8
AT1G09993	15
AT1G09995	78
AT1G09997	0
AT1G10000	27
AT1G10010	17
AT1G10020	713
AT1G10030	393
AT1G10040	69
AT1G10050	177
AT1G10060	262
AT1G10070	10
AT1G10090	307
AT1G10095	156
AT1G10100	0
AT1G10110	3
AT1G10120	1084
AT1G10130	1453
AT1G10140	44
AT1G10150	0
AT1G10155	1
AT1G10160	200
AT1G10170	1847
AT1G10180	1200
AT1G10190	1
AT1G10200	3951
AT1G10210	346
AT1G10220	13
AT1G10225	1
AT1G10230	544
AT1G10240	564
AT1G10250	0
AT1G10260	0
AT1G10270	776
AT1G10280	196
AT1G10290	3183
AT1G10300	60
AT1G10310	440
AT1G10320	773
AT1G10330	67
AT1G10340	0
AT1G10350	501
AT1G10360	327
AT1G10370	597
AT1G10380	86
AT1G10385	0
AT1G10390	3007
AT1G10395	0
AT1G10400	0
AT1G10410	1379
AT1G10417	42
AT1G10419	0
AT1G10430	654
AT1G10440	0
AT1G10450	1412
AT1G10455	14
AT1G10460	7
AT1G10470	571
AT1G10480	1
AT1G10490	1423
AT1G10500	502
AT1G10510	1168
AT1G10520	92
AT1G10522	664
AT1G10530	7
AT1G10538	0
AT1G10540	317
AT1G10550	10
AT1G10560	227
AT1G10570	1163
AT1G10580	1290
AT1G10585	2
AT1G10586	0
AT1G10588	0
AT1G10590	2037
AT1G10600	509
AT1G10610	186
AT1G10620	0
AT1G10630	1632
AT1G10640	824
AT1G10650	618
AT1G10657	856
AT1G10660	1019
AT1G10670	6303
AT1G10680	1
AT1G10682	1066
AT1G10690	112
AT1G10700	338
AT1G10705	1
AT1G10710	36
AT1G10715	0
AT1G10717	0
AT1G10720	531
AT1G10730	287
AT1G10740	675
AT1G10745	1
AT1G10747	1
AT1G10750	187
AT1G10760	5989
AT1G10770	11
AT1G10780	434
AT1G10790	3
AT1G10800	3
AT1G10810	13
AT1G10820	784
AT1G10830	343
AT1G10840	3704
AT1G10850	1142
AT1G10865	168
AT1G10870	1067
AT1G10875	0
AT1G10880	3
AT1G10890	1719
AT1G10900	290
AT1G10910	1196
AT1G10920	260
AT1G10930	1075
AT1G10940	2168
AT1G10950	4345
AT1G10960	1282
AT1G10970	200
AT1G10980	416
AT1G10990	0
AT1G11000	1374
AT1G11010	0
AT1G11020	471
AT1G11030	0
AT1G11040	1
AT1G11050	2
AT1G11055	0
AT1G11060	735
AT1G11070	4
AT1G11080	359
AT1G11090	0
AT1G11100	66
AT1G11110	0
AT1G11112	13
AT1G11120	437
AT1G11125	80
AT1G11130	1622
AT1G11145	1
AT1G11150	82
AT1G11160	288
AT1G11170	32
AT1G11175	214
AT1G11180	217
AT1G11185	8
AT1G11190	292
AT1G11200	372
AT1G11210	56
AT1G11220	215
AT1G11230	0
AT1G11240	1082
AT1G11250	0
AT1G11260	1892
AT1G11265	0
AT1G11270	108
AT1G11280	1162
AT1G11290	277
AT1G11300	39
AT1G11303	10
AT1G11310	1247
AT1G11320	176
AT1G11330	273
AT1G11340	0
AT1G11350	184
AT1G11360	774
AT1G11362	14
AT1G11370	30
AT1G11380	267
AT1G11390	536
AT1G11400	660
AT1G11410	560
AT1G11420	100
AT1G11430	2181
AT1G11440	181
AT1G11450	68
AT1G11460	2
AT1G11470	0
AT1G11475	1032
AT1G11480	1883
AT1G11482	3
AT1G11490	4
AT1G11500	10
AT1G11510	3
AT1G11520	0
AT1G11530	64
AT1G11540	77
AT1G11545	106
AT1G11550	0
AT1G11560	2
AT1G11570	27
AT1G11572	0
AT1G11580	627
AT1G11590	1
AT1G11591	2
AT1G11592	168
AT1G11593	1
AT1G11595	0
AT1G11600	1367
AT1G11608	0
AT1G11610	0
AT1G11620	0
AT1G11630	283
AT1G11640	2
AT1G11650	4152
AT1G11655	0
AT1G11660	1464
AT1G11670	432
AT1G11680	2346
AT1G11684	0
AT1G11690	0
AT1G11700	490
AT1G11710	126
AT1G11720	1016
AT1G11730	413
AT1G11735	7
AT1G11740	3
AT1G11750	1456
AT1G11755	274
AT1G11760	364
AT1G11765	3
AT1G11770	0
AT1G11780	204
AT1G11785	0
AT1G11790	475
AT1G11800	335
AT1G11803	0
AT1G11806	0
AT1G11810	0
AT1G11820	1198
AT1G11840	11081
AT1G11850	1452
AT1G11860	7257
AT1G11870	582
AT1G11880	258
AT1G11890	541
AT1G11900	24
AT1G11905	289
AT1G11910	7042
AT1G11915	35
AT1G11920	0
AT1G11925	2
AT1G11930	1675
AT1G11940	438
AT1G11950	655
AT1G11960	472
AT1G11970	0
AT1G11980	0
AT1G11990	1
AT1G12000	2769
AT1G12010	1
AT1G12013	1
AT1G12015	1
AT1G12020	143
AT1G12030	2
AT1G12040	0
AT1G12050	1184
AT1G12060	87
AT1G12064	0
AT1G12070	31
AT1G12080	2081
AT1G12090	1900
AT1G12100	3
AT1G12110	120
AT1G12120	1482
AT1G12130	2
AT1G12140	345
AT1G12150	6
AT1G12160	37
AT1G12170	0
AT1G12180	70
AT1G12190	0
AT1G12200	40
AT1G12210	18
AT1G12211	0
AT1G12220	122
AT1G12230	1795
AT1G12240	2604
AT1G12244	235
AT1G12250	572
AT1G12260	39
AT1G12270	2132
AT1G12280	122
AT1G12290	126
AT1G12294	0
AT1G12300	169
AT1G12310	0
AT1G12320	169
AT1G12330	2500
AT1G12340	6
AT1G12350	451
AT1G12360	1651
AT1G12370	358
AT1G12380	3117
AT1G12390	368
AT1G12400	148
AT1G12410	2124
AT1G12411	0
AT1G12420	884
AT1G12430	1850
AT1G12440	2793
AT1G12450	235
AT1G12460	815
AT1G12470	1345
AT1G12480	1
AT1G12490	0
AT1G12500	647
AT1G12510	0
AT1G12520	1230
AT1G12530	370
AT1G12540	0
AT1G12550	159
AT1G12560	0
AT1G12570	501
AT1G12580	1103
AT1G12590	0
AT1G12600	12
AT1G12610	11
AT1G12615	0
AT1G12620	188
AT1G12630	4
AT1G12640	571
AT1G12650	798
AT1G12660	0
AT1G12663	0
AT1G12665	3
AT1G12667	0
AT1G12669	0
AT1G12670	12
AT1G12672	0
AT1G12680	935
AT1G12700	138
AT1G12710	384
AT1G12720	0
AT1G12725	0
AT1G12730	376
AT1G12740	3
AT1G12750	658
AT1G12760	1359
AT1G12770	1361
AT1G12775	96
AT1G12780	1194
AT1G12790	121
AT1G12800	2832
AT1G12805	0
AT1G12810	315
AT1G12820	1033
AT1G12830	0
AT1G12840	2742
AT1G12845	543
AT1G12850	812
AT1G12855	0
AT1G12860	1439
AT1G12870	0
AT1G12880	723
AT1G12890	79
AT1G12900	6846
AT1G12910	913
AT1G12920	2368
AT1G12930	893
AT1G12935	0
AT1G12940	1
AT1G12950	117
AT1G12960	0
AT1G12970	313
AT1G12980	0
AT1G12990	549
AT1G13000	366
AT1G13010	0
AT1G13020	1488
AT1G13030	902
AT1G13040	437
AT1G13050	265
AT1G13060	2473
AT1G13070	1
AT1G13080	51
AT1G13090	799
AT1G13100	12
AT1G13110	48
AT1G13120	1104
AT1G13130	50
AT1G13140	43
AT1G13143	0
AT1G13145	74
AT1G13150	50
AT1G13160	1270
AT1G13170	1304
AT1G13180	338
AT1G13190	1464
AT1G13195	252
AT1G13200	1
AT1G13210	549
AT1G13220	1473
AT1G13230	93
AT1G13240	0
AT1G13245	679
AT1G13250	941
AT1G13260	143
AT1G13270	1292
AT1G13280	2936
AT1G13290	0
AT1G13300	1
AT1G13310	1
AT1G13320	1780
AT1G13330	129
AT1G13340	15
AT1G13350	1901
AT1G13360	877
AT1G13370	8
AT1G13380	617
AT1G13390	637
AT1G13400	2
AT1G13410	122
AT1G13420	8
AT1G13430	13
AT1G13440	10523
AT1G13448	5
AT1G13450	716
AT1G13460	289
AT1G13470	0
AT1G13480	0
AT1G13485	0
AT1G13490	0
AT1G13500	0
AT1G13510	0
AT1G13520	0
AT1G13530	1
AT1G13540	0
AT1G13550	1
AT1G13560	2488
AT1G13570	604
AT1G13580	294
AT1G13590	0
AT1G13600	17
AT1G13605	0
AT1G13607	0
AT1G13608	0
AT1G13609	0
AT1G13610	0
AT1G13620	0
AT1G13630	158
AT1G13635	3
AT1G13640	1555
AT1G13650	1
AT1G13660	0
AT1G13670	7
AT1G13680	11
AT1G13690	645
AT1G13700	293
AT1G13710	7
AT1G13720	0
AT1G13730	969
AT1G13740	347
AT1G13750	30
AT1G13755	2
AT1G13760	0
AT1G13770	551
AT1G13780	211
AT1G13790	727
AT1G13800	179
AT1G13805	0
AT1G13810	223
AT1G13820	206
AT1G13825	0
AT1G13830	3
AT1G13840	0
AT1G13850	0
AT1G13860	599
AT1G13870	381
AT1G13880	769
AT1G13890	1
AT1G13900	626
AT1G13910	171
AT1G13920	207
AT1G13930	22391
AT1G13940	660
AT1G13950	41
AT1G13960	139
AT1G13970	125
AT1G13980	1818
AT1G13990	84
AT1G14000	814
AT1G14010	663
AT1G14020	510
AT1G14030	726
AT1G14040	896
AT1G14048	0
AT1G14060	664
AT1G14071	13
AT1G14080	1
AT1G14090	411
AT1G14100	1
AT1G14110	0
AT1G14120	4
AT1G14130	268
AT1G14140	367
AT1G14150	138
AT1G14160	0
AT1G14170	687
AT1G14180	574
AT1G14182	0
AT1G14185	5
AT1G14190	34
AT1G14200	383
AT1G14205	102
AT1G14210	119
AT1G14220	1
AT1G14230	386
AT1G14240	9
AT1G14250	21
AT1G14260	150
AT1G14270	1049
AT1G14280	482
AT1G14290	524
AT1G14300	726
AT1G14310	199
AT1G14315	0
AT1G14320	18920
AT1G14330	334
AT1G14340	102
AT1G14345	388
AT1G14350	1001
AT1G14360	1175
AT1G14370	101
AT1G14380	1100
AT1G14390	7
AT1G14400	2357
AT1G14410	968
AT1G14420	13
AT1G14430	82
AT1G14440	634
AT1G14450	116
AT1G14453	0
AT1G14455	7
AT1G14460	1201
AT1G14470	132
AT1G14480	529
AT1G14490	30
AT1G14500	0
AT1G14510	1708
AT1G14518	0
AT1G14520	128
AT1G14530	291
AT1G14540	2
AT1G14550	0
AT1G14560	351
AT1G14570	1941
AT1G14580	70
AT1G14590	303
AT1G14600	97
AT1G14610	5262
AT1G14620	1062
AT1G14630	366
AT1G14640	275
AT1G14642	12
AT1G14650	2767
AT1G14660	390
AT1G14670	3007
AT1G14680	66
AT1G14685	2038
AT1G14686	0
AT1G14687	60
AT1G14688	1
AT1G14690	2016
AT1G14700	15
AT1G14710	2839
AT1G14720	1081
AT1G14730	60
AT1G14740	2449
AT1G14750	91
AT1G14755	2
AT1G14760	0
AT1G14770	373
AT1G14780	0
AT1G14790	1054
AT1G14800	0
AT1G14810	1358
AT1G14820	1187
AT1G14830	2724
AT1G14840	1893
AT1G14850	2100
AT1G14860	3
AT1G14870	557
AT1G14880	6
AT1G14890	1604
AT1G14900	2796
AT1G14910	1138
AT1G14920	809
AT1G14930	1
AT1G14940	0
AT1G14950	0
AT1G14960	0
AT1G14970	752
AT1G14980	3273
AT1G14990	245
AT1G15000	0
AT1G15002	3
AT1G15010	12
AT1G15015	0
AT1G15020	413
AT1G15030	643
AT1G15040	2
AT1G15050	2
AT1G15060	657
AT1G15080	116
AT1G15085	35
AT1G15090	0
AT1G15100	239
AT1G15110	388
AT1G15120	1926
AT1G15125	19
AT1G15130	1595
AT1G15140	849
AT1G15150	12
AT1G15160	150
AT1G15165	139
AT1G15170	45
AT1G15175	10
AT1G15180	210
AT1G15190	25
AT1G15200	3159
AT1G15210	15
AT1G15215	346
AT1G15220	232
AT1G15230	658
AT1G15240	1523
AT1G15250	658
AT1G15260	493
AT1G15270	2192
AT1G15280	2613
AT1G15290	2113
AT1G15300	233
AT1G15310	204
AT1G15320	0
AT1G15330	21
AT1G15340	4495
AT1G15350	43
AT1G15360	17
AT1G15370	663
AT1G15380	138
AT1G15385	6
AT1G15390	600
AT1G15400	370
AT1G15405	0
AT1G15410	394
AT1G15415	0
AT1G15420	1067
AT1G15430	216
AT1G15440	1481
AT1G15450	0
AT1G15460	20
AT1G15470	328
AT1G15480	1096
AT1G15490	502
AT1G15500	5604
AT1G15510	519
AT1G15520	207
AT1G15530	300
AT1G15540	2
AT1G15550	63
AT1G15560	0
AT1G15570	928
AT1G15580	13
AT1G15590	0
AT1G15600	0
AT1G15610	0
AT1G15620	0
AT1G15625	0
AT1G15630	0
AT1G15640	0
AT1G15650	0
AT1G15660	1263
AT1G15670	175
AT1G15680	0
AT1G15690	19303
AT1G15700	0
AT1G15710	550
AT1G15720	10
AT1G15730	596
AT1G15740	923
AT1G15750	4867
AT1G15757	0
AT1G15760	192
AT1G15770	1
AT1G15772	1
AT1G15780	1272
AT1G15790	30
AT1G15800	221
AT1G15810	1080
AT1G15820	7122
AT1G15825	5
AT1G15830	64
AT1G15840	0
AT1G15850	0
AT1G15860	509
AT1G15870	145
AT1G15880	637
AT1G15885	113
AT1G15890	17
AT1G15900	11
AT1G15910	1428
AT1G15920	430
AT1G15930	6377
AT1G15940	3193
AT1G15950	312
AT1G15960	344
AT1G15970	629
AT1G15980	537
AT1G15990	1
AT1G16000	476
AT1G16010	1011
AT1G16020	568
AT1G16022	2
AT1G16025	0
AT1G16030	228
AT1G16040	379
AT1G16060	45
AT1G16070	258
AT1G16080	1505
AT1G16090	89
AT1G16100	0
AT1G16110	111
AT1G16120	0
AT1G16130	5
AT1G16140	0
AT1G16150	0
AT1G16160	0
AT1G16170	228
AT1G16180	2085
AT1G16190	936
AT1G16210	1015
AT1G16220	347
AT1G16225	0
AT1G16230	0
AT1G16240	965
AT1G16250	369
AT1G16260	136
AT1G16270	1090
AT1G16280	405
AT1G16290	10
AT1G16300	440
AT1G16310	64
AT1G16320	273
AT1G16330	252
AT1G16340	633
AT1G16350	2378
AT1G16360	2
AT1G16370	1
AT1G16380	0
AT1G16390	25
AT1G16400	36
AT1G16410	25
AT1G16420	0
AT1G16430	227
AT1G16440	4
AT1G16445	120
AT1G16450	0
AT1G16460	1161
AT1G16470	1558
AT1G16480	205
AT1G16489	3
AT1G16490	0
AT1G16500	474
AT1G16510	29
AT1G16515	30
AT1G16520	1181
AT1G16530	1
AT1G16540	389
AT1G16550	198
AT1G16560	708
AT1G16570	664
AT1G16590	185
AT1G16600	0
AT1G16610	1690
AT1G16620	0
AT1G16630	797
AT1G16635	7
AT1G16640	57
AT1G16650	256
AT1G16660	0
AT1G16670	197
AT1G16680	1390
AT1G16690	355
AT1G16700	977
AT1G16705	241
AT1G16710	1602
AT1G16720	611
AT1G16730	7
AT1G16740	819
AT1G16750	665
AT1G16760	0
AT1G16770	18
AT1G16780	988
AT1G16790	0
AT1G16800	505
AT1G16810	1392
AT1G16820	62
AT1G16825	183
AT1G16830	97
AT1G16840	581
AT1G16850	61
AT1G16860	1315
AT1G16870	1043
AT1G16880	3249
AT1G16890	1346
AT1G16900	946
AT1G16905	0
AT1G16910	3
AT1G16916	168
AT1G16920	1025
AT1G16930	163
AT1G16940	0
AT1G16945	0
AT1G16950	0
AT1G16960	288
AT1G16970	657
AT1G16980	0
AT1G17000	0
AT1G17010	1
AT1G17020	144
AT1G17030	1601
AT1G17040	400
AT1G17050	157
AT1G17060	24
AT1G17065	0
AT1G17070	462
AT1G17080	444
AT1G17090	72
AT1G17100	1190
AT1G17110	2629
AT1G17120	751
AT1G17130	773
AT1G17140	2320
AT1G17145	686
AT1G17147	23
AT1G17150	1
AT1G17160	415
AT1G17170	31
AT1G17180	1
AT1G17190	449
AT1G17200	2206
AT1G17210	2690
AT1G17220	3857
AT1G17230	0
AT1G17232	0
AT1G17235	30
AT1G17240	22
AT1G17250	0
AT1G17255	10
AT1G17260	29
AT1G17270	127
AT1G17275	0
AT1G17277	0
AT1G17280	775
AT1G17285	0
AT1G17290	2487
AT1G17300	1
AT1G17310	2
AT1G17330	342
AT1G17340	504
AT1G17345	1
AT1G17350	381
AT1G17360	917
AT1G17370	2191
AT1G17380	1730
AT1G17390	0
AT1G17400	1
AT1G17410	252
AT1G17420	3159
AT1G17430	165
AT1G17440	1219
AT1G17450	821
AT1G17455	291
AT1G17460	393
AT1G17470	1717
AT1G17480	258
AT1G17490	388
AT1G17495	0
AT1G17500	1363
AT1G17510	264
AT1G17520	476
AT1G17530	778
AT1G17540	13
AT1G17545	0
AT1G17550	1657
AT1G17560	600
AT1G17570	0
AT1G17580	1682
AT1G17590	170
AT1G17600	9
AT1G17610	0
AT1G17615	0
AT1G17620	775
AT1G17630	130
AT1G17640	188
AT1G17650	729
AT1G17660	0
AT1G17665	267
AT1G17670	0
AT1G17680	980
AT1G17690	866
AT1G17700	7
AT1G17710	19
AT1G17720	2320
AT1G17730	785
AT1G17744	1
AT1G17745	1910
AT1G17750	499
AT1G17760	812
AT1G17770	0
AT1G17780	199
AT1G17790	502
AT1G17800	0
AT1G17810	0
AT1G17820	0
AT1G17830	250
AT1G17840	5531
AT1G17850	603
AT1G17860	0
AT1G17870	123
AT1G17880	4756
AT1G17890	635
AT1G17900	0
AT1G17910	0
AT1G17920	628
AT1G17930	527
AT1G17940	414
AT1G17950	4
AT1G17960	188
AT1G17970	139
AT1G17980	757
AT1G17990	2
AT1G18000	3
AT1G18010	0
AT1G18020	0
AT1G18030	197
AT1G18040	503
AT1G18050	0
AT1G18060	473
AT1G18070	3989
AT1G18075	19
AT1G18080	16154
AT1G18090	176
AT1G18100	0
AT1G18120	0
AT1G18130	0
AT1G18140	168
AT1G18150	1195
AT1G18160	1567
AT1G18170	321
AT1G18180	356
AT1G18190	802
AT1G18191	0
AT1G18193	0
AT1G18197	1
AT1G18200	7
AT1G18210	1393
AT1G18220	0
AT1G18230	0
AT1G18240	0
AT1G18250	1737
AT1G18260	1826
AT1G18265	11
AT1G18270	1429
AT1G18280	4
AT1G18290	4
AT1G18300	234
AT1G18310	0
AT1G18320	81
AT1G18330	210
AT1G18335	306
AT1G18340	371
AT1G18350	2
AT1G18360	584
AT1G18370	1811
AT1G18382	0
AT1G18390	2
AT1G18400	142
AT1G18410	25
AT1G18415	64
AT1G18420	0
AT1G18430	0
AT1G18440	300
AT1G18450	2341
AT1G18460	828
AT1G18470	761
AT1G18480	664
AT1G18485	342
AT1G18486	9
AT1G18490	521
AT1G18500	2033
AT1G18510	0
AT1G18520	0
AT1G18530	0
AT1G18540	10771
AT1G18550	478
AT1G18560	207
AT1G18570	32
AT1G18580	418
AT1G18590	181
AT1G18600	481
AT1G18610	425
AT1G18620	723
AT1G18630	326
AT1G18640	818
AT1G18650	1194
AT1G18660	1111
AT1G18670	432
AT1G18680	128
AT1G18690	227
AT1G18700	1154
AT1G18710	28
AT1G18720	1881
AT1G18730	430
AT1G18735	2
AT1G18740	714
AT1G18745	159
AT1G18750	120
AT1G18760	2
AT1G18770	0
AT1G18773	59
AT1G18780	0
AT1G18790	1
AT1G18800	1900
AT1G18810	10
AT1G18820	0
AT1G18830	4
AT1G18835	1
AT1G18840	1373
AT1G18850	643
AT1G18860	0
AT1G18870	313
AT1G18871	0
AT1G18879	0
AT1G18880	134
AT1G18890	321
AT1G18900	680
AT1G18910	93
AT1G18930	0
AT1G18940	2
AT1G18950	2039
AT1G18960	0
AT1G18970	0
AT1G18975	0
AT1G18980	0
AT1G18990	7
AT1G19000	1658
AT1G19010	169
AT1G19020	28
AT1G19025	130
AT1G19030	1
AT1G19040	0
AT1G19050	391
AT1G19060	0
AT1G19070	18
AT1G19080	124
AT1G19086	0
AT1G19090	0
AT1G19100	819
AT1G19110	1223
AT1G19115	0
AT1G19120	809
AT1G19130	482
AT1G19140	600
AT1G19150	374
AT1G19160	2
AT1G19170	447
AT1G19180	1377
AT1G19190	1
AT1G19200	3
AT1G19210	36
AT1G19220	333
AT1G19230	1
AT1G19240	214
AT1G19250	0
AT1G19260	0
AT1G19270	458
AT1G19290	527
AT1G19300	572
AT1G19310	374
AT1G19320	1
AT1G19330	1086
AT1G19340	168
AT1G19350	1974
AT1G19360	587
AT1G19370	684
AT1G19371	0
AT1G19373	0
AT1G19376	1
AT1G19380	148
AT1G19390	0
AT1G19392	0
AT1G19394	24
AT1G19396	85
AT1G19397	121
AT1G19400	1169
AT1G19410	2
AT1G19415	2
AT1G19420	15
AT1G19430	932
AT1G19440	468
AT1G19450	732
AT1G19460	0
AT1G19464	0
AT1G19470	0
AT1G19480	287
AT1G19485	993
AT1G19490	131
AT1G19500	5
AT1G19510	0
AT1G19520	1562
AT1G19530	0
AT1G19540	42
AT1G19550	0
AT1G19560	2
AT1G19565	19
AT1G19570	18822
AT1G19580	975
AT1G19600	1100
AT1G19610	0
AT1G19620	0
AT1G19630	19
AT1G19640	87
AT1G19650	397
AT1G19660	1317
AT1G19670	4365
AT1G19680	913
AT1G19690	249
AT1G19700	691
AT1G19710	398
AT1G19715	1699
AT1G19720	1652
AT1G19730	474
AT1G19740	786
AT1G19750	37
AT1G19770	3670
AT1G19780	2
AT1G19790	18
AT1G19800	549
AT1G19810	1
AT1G19830	165
AT1G19835	3876
AT1G19840	210
AT1G19850	2202
AT1G19860	387
AT1G19870	3775
AT1G19880	2434
AT1G19890	0
AT1G19900	0
AT1G19910	2049
AT1G19920	2040
AT1G19930	0
AT1G19940	72
AT1G19950	465
AT1G19960	30
AT1G19968	0
AT1G19970	372
AT1G19980	387
AT1G19990	578
AT1G20000	0
AT1G20010	5724
AT1G20015	8
AT1G20020	6964
AT1G20030	484
AT1G20040	0
AT1G20050	1324
AT1G20060	422
AT1G20065	39
AT1G20070	0
AT1G20080	11
AT1G20090	1691
AT1G20100	1989
AT1G20110	1447
AT1G20120	13
AT1G20130	3
AT1G20132	0
AT1G20135	0
AT1G20140	377
AT1G20150	0
AT1G20160	111
AT1G20170	0
AT1G20180	0
AT1G20190	229
AT1G20200	1969
AT1G20210	0
AT1G20220	2519
AT1G20225	355
AT1G20230	159
AT1G20240	1
AT1G20250	0
AT1G20260	3349
AT1G20270	477
AT1G20280	0
AT1G20290	0
AT1G20300	372
AT1G20310	59
AT1G20320	0
AT1G20330	2896
AT1G20340	9143
AT1G20350	96
AT1G20360	0
AT1G20370	614
AT1G20375	0
AT1G20380	294
AT1G20390	28
AT1G20400	3
AT1G20405	0
AT1G20410	669
AT1G20420	0
AT1G20430	1069
AT1G20440	1217
AT1G20450	5586
AT1G20460	188
AT1G20470	13
AT1G20480	278
AT1G20490	393
AT1G20500	0
AT1G20510	5245
AT1G20515	18
AT1G20520	0
AT1G20530	49
AT1G20540	857
AT1G20550	191
AT1G20560	736
AT1G20570	81
AT1G20575	551
AT1G20580	1637
AT1G20590	0
AT1G20600	0
AT1G20610	770
AT1G20620	17246
AT1G20630	2302
AT1G20640	541
AT1G20650	837
AT1G20657	3
AT1G20670	882
AT1G20680	74
AT1G20683	0
AT1G20687	0
AT1G20690	0
AT1G20691	0
AT1G20693	8247
AT1G20696	8630
AT1G20700	15
AT1G20710	0
AT1G20720	440
AT1G20730	2
AT1G20735	0
AT1G20740	0
AT1G20750	0
AT1G20760	1772
AT1G20770	657
AT1G20780	373
AT1G20790	28
AT1G20795	1
AT1G20800	0
AT1G20803	0
AT1G20810	524
AT1G20816	161
AT1G20820	0
AT1G20823	262
AT1G20830	229
AT1G20840	995
AT1G20850	504
AT1G20860	0
AT1G20870	140
AT1G20875	0
AT1G20880	364
AT1G20890	177
AT1G20900	2
AT1G20910	645
AT1G20920	3459
AT1G20923	0
AT1G20925	0
AT1G20930	711
AT1G20940	0
AT1G20950	1358
AT1G20960	7401
AT1G20970	2528
AT1G20980	7152
AT1G20990	2
AT1G21000	267
AT1G21010	20
AT1G21020	0
AT1G21040	0
AT1G21050	186
AT1G21060	83
AT1G21065	504
AT1G21070	294
AT1G21080	688
AT1G21090	686
AT1G21100	15
AT1G21110	0
AT1G21120	0
AT1G21130	6
AT1G21140	4
AT1G21150	234
AT1G21160	1164
AT1G21170	699
AT1G21190	777
AT1G21200	321
AT1G21202	0
AT1G21210	10
AT1G21220	0
AT1G21230	0
AT1G21240	1
AT1G21245	0
AT1G21250	54
AT1G21260	114
AT1G21270	3
AT1G21280	0
AT1G21286	0
AT1G21290	0
AT1G21300	0
AT1G21310	223
AT1G21313	0
AT1G21320	2
AT1G21323	0
AT1G21326	0
AT1G21330	0
AT1G21340	6
AT1G21350	515
AT1G21360	2
AT1G21370	371
AT1G21380	977
AT1G21390	176
AT1G21395	0
AT1G21400	395
AT1G21410	281
AT1G21420	0
AT1G21430	0
AT1G21440	1880
AT1G21450	434
AT1G21460	1016
AT1G21470	9
AT1G21475	0
AT1G21480	572
AT1G21490	0
AT1G21500	641
AT1G21510	12
AT1G21520	14
AT1G21525	10
AT1G21528	7
AT1G21529	0
AT1G21530	3
AT1G21540	7
AT1G21550	0
AT1G21560	1271
AT1G21580	2200
AT1G21590	2663
AT1G21600	2356
AT1G21610	1191
AT1G21620	0
AT1G21630	2750
AT1G21640	1065
AT1G21650	1172
AT1G21651	6
AT1G21660	1139
AT1G21670	51
AT1G21680	1314
AT1G21690	1044
AT1G21695	37
AT1G21700	1551
AT1G21710	422
AT1G21720	1481
AT1G21722	0
AT1G21730	769
AT1G21738	0
AT1G21740	586
AT1G21750	4513
AT1G21760	331
AT1G21770	17
AT1G21780	498
AT1G21790	298
AT1G21800	0
AT1G21810	337
AT1G21830	457
AT1G21835	0
AT1G21840	126
AT1G21850	0
AT1G21860	0
AT1G21864	0
AT1G21866	0
AT1G21870	2
AT1G21880	854
AT1G21890	5
AT1G21900	572
AT1G21910	38
AT1G21920	592
AT1G21925	0
AT1G21928	0
AT1G21930	280
AT1G21940	0
AT1G21945	0
AT1G21950	2
AT1G21960	0
AT1G21970	0
AT1G21973	0
AT1G21980	1404
AT1G21990	0
AT1G22000	8
AT1G22010	0
AT1G22015	15
AT1G22020	566
AT1G22030	188
AT1G22040	413
AT1G22050	108
AT1G22060	2030
AT1G22065	1
AT1G22070	748
AT1G22080	0
AT1G22090	0
AT1G22100	1
AT1G22110	3
AT1G22120	0
AT1G22130	0
AT1G22140	379
AT1G22150	0
AT1G22160	1829
AT1G22170	332
AT1G22180	25
AT1G22190	129
AT1G22200	1184
AT1G22210	0
AT1G22220	14
AT1G22230	18
AT1G22240	20
AT1G22250	7
AT1G22260	78
AT1G22270	519
AT1G22275	98
AT1G22280	778
AT1G22290	0
AT1G22300	5074
AT1G22310	363
AT1G22320	0
AT1G22330	120
AT1G22340	4
AT1G22350	4
AT1G22360	81
AT1G22370	68
AT1G22380	16
AT1G22400	3
AT1G22403	74
AT1G22410	1796
AT1G22420	0
AT1G22430	717
AT1G22440	0
AT1G22450	2219
AT1G22460	182
AT1G22470	144
AT1G22480	0
AT1G22490	339
AT1G22500	22
AT1G22510	153
AT1G22520	473
AT1G22530	426
AT1G22540	108
AT1G22550	53
AT1G22560	0
AT1G22570	42
AT1G22580	0
AT1G22590	182
AT1G22600	4
AT1G22610	0
AT1G22620	677
AT1G22630	349
AT1G22640	775
AT1G22650	116
AT1G22660	508
AT1G22670	3
AT1G22680	1
AT1G22690	0
AT1G22700	970
AT1G22710	757
AT1G22720	0
AT1G22730	677
AT1G22740	121
AT1G22750	341
AT1G22760	5
AT1G22770	3278
AT1G22780	6670
AT1G22790	406
AT1G22800	0
AT1G22810	0
AT1G22830	183
AT1G22840	2031
AT1G22850	748
AT1G22860	754
AT1G22870	690
AT1G22880	555
AT1G22882	256
AT1G22885	169
AT1G22890	215
AT1G22900	1
AT1G22910	1309
AT1G22920	862
AT1G22930	1927
AT1G22940	453
AT1G22950	680
AT1G22960	357
AT1G22970	580
AT1G22980	52
AT1G22985	59
AT1G22990	24
AT1G23000	481
AT1G23010	330
AT1G23020	208
AT1G23030	538
AT1G23037	0
AT1G23040	190
AT1G23050	0
AT1G23052	0
AT1G23060	100
AT1G23070	5
AT1G23080	1713
AT1G23090	374
AT1G23100	278
AT1G23110	0
AT1G23120	1
AT1G23130	29
AT1G23140	26
AT1G23145	0
AT1G23147	0
AT1G23150	11
AT1G23160	0
AT1G23170	528
AT1G23180	794
AT1G23190	1619
AT1G23200	11
AT1G23201	0
AT1G23205	99
AT1G23210	0
AT1G23220	449
AT1G23230	1520
AT1G23240	0
AT1G23250	0
AT1G23260	664
AT1G23270	0
AT1G23280	1071
AT1G23290	0
AT1G23300	0
AT1G23310	5222
AT1G23320	0
AT1G23330	476
AT1G23340	278
AT1G23350	11
AT1G23360	719
AT1G23380	107
AT1G23390	843
AT1G23400	889
AT1G23410	0
AT1G23420	97
AT1G23440	339
AT1G23450	71
AT1G23460	138
AT1G23465	25
AT1G23470	69
AT1G23480	254
AT1G23490	4105
AT1G23500	3
AT1G23510	83
AT1G23520	0
AT1G23530	63
AT1G23540	6
AT1G23550	125
AT1G23560	7
AT1G23570	1
AT1G23580	2
AT1G23590	1
AT1G23600	1
AT1G23610	0
AT1G23620	2
AT1G23640	0
AT1G23645	0
AT1G23650	0
AT1G23660	0
AT1G23670	0
AT1G23680	0
AT1G23690	0
AT1G23700	0
AT1G23710	675
AT1G23720	139
AT1G23730	257
AT1G23740	864
AT1G23750	188
AT1G23760	319
AT1G23770	3
AT1G23780	792
AT1G23790	510
AT1G23800	20
AT1G23810	0
AT1G23820	2998
AT1G23830	0
AT1G23840	2
AT1G23850	40
AT1G23860	1431
AT1G23870	1089
AT1G23880	173
AT1G23890	317
AT1G23900	1099
AT1G23910	0
AT1G23915	0
AT1G23920	0
AT1G23930	0
AT1G23935	553
AT1G23950	524
AT1G23960	889
AT1G23965	11
AT1G23970	271
AT1G23980	74
AT1G23985	0
AT1G23990	0
AT1G23995	0
AT1G24000	15
AT1G24010	3
AT1G24020	29050
AT1G24030	110
AT1G24040	397
AT1G24050	1875
AT1G24060	0
AT1G24062	0
AT1G24068	0
AT1G24070	3844
AT1G24080	0
AT1G24090	224
AT1G24095	192
AT1G24100	648
AT1G24110	1
AT1G24120	725
AT1G24130	3
AT1G24140	0
AT1G24145	1
AT1G24147	3
AT1G24148	29
AT1G24150	31
AT1G24159	0
AT1G24160	1864
AT1G24170	631
AT1G24180	1322
AT1G24190	1739
AT1G24200	0
AT1G24210	43
AT1G24212	0
AT1G24220	1
AT1G24230	0
AT1G24240	470
AT1G24250	0
AT1G24256	0
AT1G24260	2243
AT1G24265	247
AT1G24267	1169
AT1G24270	0
AT1G24280	180
AT1G24290	54
AT1G24300	1103
AT1G24310	952
AT1G24320	40
AT1G24330	176
AT1G24340	521
AT1G24350	258
AT1G24360	3413
AT1G24370	0
AT1G24380	0
AT1G24388	0
AT1G24390	0
AT1G24400	35
AT1G24405	8
AT1G24420	11
AT1G24430	0
AT1G24440	319
AT1G24450	487
AT1G24460	1813
AT1G24470	176
AT1G24475	0
AT1G24480	1
AT1G24485	0
AT1G24490	675
AT1G24510	6703
AT1G24520	12
AT1G24530	142
AT1G24540	448
AT1G24545	0
AT1G24560	620
AT1G24570	21
AT1G24575	247
AT1G24577	0
AT1G24580	36
AT1G24590	0
AT1G24600	25
AT1G24610	664
AT1G24620	0
AT1G24625	11
AT1G24640	0
AT1G24650	7
AT1G24657	0
AT1G24660	0
AT1G24686	0
AT1G24706	2090
AT1G24733	0
AT1G24735	19
AT1G24764	1878
AT1G24792	0
AT1G24793	0
AT1G24800	0
AT1G24807	0
AT1G24822	0
AT1G24851	0
AT1G24879	0
AT1G24880	4
AT1G24881	0
AT1G24909	0
AT1G24938	0
AT1G24967	0
AT1G24996	0
AT1G25025	0
AT1G25053	0
AT1G25054	0
AT1G25055	0
AT1G25083	0
AT1G25097	0
AT1G25098	0
AT1G25112	0
AT1G25141	0
AT1G25145	0
AT1G25150	0
AT1G25155	0
AT1G25175	0
AT1G25180	0
AT1G25209	3
AT1G25210	0
AT1G25211	0
AT1G25220	616
AT1G25230	232
AT1G25240	3
AT1G25250	119
AT1G25260	2583
AT1G25270	2
AT1G25275	958
AT1G25277	23
AT1G25280	1052
AT1G25290	431
AT1G25300	0
AT1G25310	0
AT1G25320	454
AT1G25330	2564
AT1G25340	88
AT1G25350	2474
AT1G25360	204
AT1G25370	337
AT1G25375	451
AT1G25380	835
AT1G25390	344
AT1G25400	370
AT1G25410	0
AT1G25420	746
AT1G25422	1
AT1G25425	11
AT1G25430	0
AT1G25440	4242
AT1G25450	578
AT1G25460	0
AT1G25470	711
AT1G25480	439
AT1G25490	3065
AT1G25500	351
AT1G25510	851
AT1G25520	378
AT1G25530	391
AT1G25540	782
AT1G25550	153
AT1G25560	609
AT1G25570	1113
AT1G25580	610
AT1G25682	533
AT1G25784	0
AT1G25886	0
AT1G25988	0
AT1G26090	272
AT1G26100	265
AT1G26110	5036
AT1G26120	487
AT1G26130	635
AT1G26140	0
AT1G26150	6838
AT1G26160	486
AT1G26170	1100
AT1G26180	697
AT1G26190	507
AT1G26200	0
AT1G26208	98
AT1G26210	0
AT1G26218	14
AT1G26220	0
AT1G26225	0
AT1G26230	446
AT1G26233	3
AT1G26235	0
AT1G26240	0
AT1G26250	0
AT1G26255	0
AT1G26260	365
AT1G26270	1783
AT1G26290	0
AT1G26300	701
AT1G26310	7
AT1G26320	0
AT1G26330	268
AT1G26340	288
AT1G26350	0
AT1G26355	0
AT1G26360	0
AT1G26370	881
AT1G26380	0
AT1G26390	1
AT1G26400	0
AT1G26410	0
AT1G26420	1
AT1G26430	0
AT1G26440	395
AT1G26450	689
AT1G26460	1630
AT1G26470	630
AT1G26480	1
AT1G26490	0
AT1G26500	40
AT1G26510	3
AT1G26515	1
AT1G26520	270
AT1G26530	41
AT1G26540	739
AT1G26550	1782
AT1G26558	1
AT1G26560	611
AT1G26570	499
AT1G26580	4244
AT1G26590	9
AT1G26600	26
AT1G26610	49
AT1G26620	558
AT1G26630	12146
AT1G26640	837
AT1G26650	629
AT1G26660	337
AT1G26665	1324
AT1G26670	697
AT1G26680	1
AT1G26690	470
AT1G26700	1
AT1G26710	0
AT1G26720	0
AT1G26730	454
AT1G26740	648
AT1G26750	491
AT1G26760	323
AT1G26761	70
AT1G26762	0
AT1G26770	305
AT1G26773	0
AT1G26780	58
AT1G26790	0
AT1G26795	27
AT1G26796	0
AT1G26797	1
AT1G26798	0
AT1G26799	0
AT1G26800	178
AT1G26810	446
AT1G26815	0
AT1G26820	36
AT1G26830	1595
AT1G26840	108
AT1G26850	6539
AT1G26860	0
AT1G26870	0
AT1G26880	4286
AT1G26890	17
AT1G26900	226
AT1G26910	554
AT1G26911	3
AT1G26920	173
AT1G26921	0
AT1G26930	264
AT1G26940	375
AT1G26945	71
AT1G26950	0
AT1G26960	363
AT1G26970	4
AT1G26973	0
AT1G26975	0
AT1G26976	0
AT1G26985	0
AT1G26990	0
AT1G27000	1249
AT1G27008	0
AT1G27020	3
AT1G27030	853
AT1G27040	2
AT1G27045	938
AT1G27050	186
AT1G27060	111
AT1G27070	658
AT1G27080	25
AT1G27090	2590
AT1G27100	1132
AT1G27110	15
AT1G27120	1123
AT1G27130	825
AT1G27135	0
AT1G27140	0
AT1G27150	584
AT1G27160	0
AT1G27170	148
AT1G27180	171
AT1G27190	1775
AT1G27200	262
AT1G27210	1675
AT1G27220	0
AT1G27240	0
AT1G27250	0
AT1G27260	0
AT1G27270	0
AT1G27280	0
AT1G27285	116
AT1G27290	994
AT1G27300	672
AT1G27310	1649
AT1G27320	2405
AT1G27330	1006
AT1G27340	830
AT1G27350	1088
AT1G27360	3638
AT1G27370	2593
AT1G27380	16
AT1G27385	324
AT1G27390	1594
AT1G27400	6380
AT1G27410	402
AT1G27420	206
AT1G27430	1503
AT1G27435	831
AT1G27440	220
AT1G27450	4875
AT1G27460	1156
AT1G27461	0
AT1G27470	1035
AT1G27480	286
AT1G27490	0
AT1G27500	221
AT1G27510	1333
AT1G27520	1668
AT1G27530	881
AT1G27535	0
AT1G27540	363
AT1G27550	0
AT1G27555	0
AT1G27560	0
AT1G27565	0
AT1G27570	0
AT1G27580	2
AT1G27595	1627
AT1G27600	1007
AT1G27610	0
AT1G27620	17
AT1G27630	1729
AT1G27640	11
AT1G27650	1978
AT1G27660	410
AT1G27670	0
AT1G27671	0
AT1G27680	1214
AT1G27690	446
AT1G27695	86
AT1G27700	258
AT1G27710	0
AT1G27720	50
AT1G27730	267
AT1G27740	0
AT1G27750	932
AT1G27752	754
AT1G27760	1022
AT1G27770	6679
AT1G27780	0
AT1G27790	0
AT1G27800	0
AT1G27810	0
AT1G27815	0
AT1G27820	1
AT1G27840	567
AT1G27850	1406
AT1G27860	2
AT1G27870	0
AT1G27880	212
AT1G27890	0
AT1G27900	1085
AT1G27910	353
AT1G27920	15
AT1G27921	156
AT1G27930	539
AT1G27940	11
AT1G27950	2912
AT1G27960	521
AT1G27970	1190
AT1G27980	241
AT1G27990	1
AT1G28000	0
AT1G28002	0
AT1G28005	0
AT1G28010	3
AT1G28020	0
AT1G28030	0
AT1G28040	1
AT1G28050	1481
AT1G28060	2120
AT1G28070	177
AT1G28080	6
AT1G28090	630
AT1G28100	264
AT1G28110	730
AT1G28120	601
AT1G28130	33
AT1G28135	0
AT1G28140	885
AT1G28150	691
AT1G28160	0
AT1G28170	0
AT1G28180	2
AT1G28190	106
AT1G28200	633
AT1G28210	321
AT1G28220	18
AT1G28230	201
AT1G28240	647
AT1G28250	586
AT1G28260	424
AT1G28265	0
AT1G28270	2
AT1G28280	752
AT1G28290	11738
AT1G28300	0
AT1G28305	2
AT1G28306	0
AT1G28310	212
AT1G28320	1049
AT1G28323	0
AT1G28327	0
AT1G28330	8261
AT1G28335	0
AT1G28340	1418
AT1G28350	1520
AT1G28360	41
AT1G28370	61
AT1G28375	0
AT1G28380	672
AT1G28390	85
AT1G28395	474
AT1G28400	2854
AT1G28410	481
AT1G28420	1775
AT1G28430	0
AT1G28440	2949
AT1G28447	0
AT1G28450	0
AT1G28455	0
AT1G28460	0
AT1G28465	0
AT1G28470	31
AT1G28480	110
AT1G28490	697
AT1G28500	0
AT1G28510	345
AT1G28520	1073
AT1G28530	486
AT1G28540	121
AT1G28550	0
AT1G28560	81
AT1G28570	241
AT1G28580	1054
AT1G28590	0
AT1G28591	0
AT1G28600	30
AT1G28610	140
AT1G28620	16
AT1G28630	0
AT1G28640	0
AT1G28650	0
AT1G28660	6
AT1G28670	142
AT1G28680	76
AT1G28685	13
AT1G28690	89
AT1G28695	0
AT1G28700	3
AT1G28710	3828
AT1G28715	174
AT1G28720	0
AT1G28730	1
AT1G28740	0
AT1G28750	0
AT1G28760	252
AT1G28765	106
AT1G28770	0
AT1G28780	0
AT1G28790	0
AT1G28800	1
AT1G28810	0
AT1G28815	0
AT1G28820	0
AT1G28830	1
AT1G28840	6
AT1G28850	1
AT1G28860	0
AT1G28870	0
AT1G28880	0
AT1G28890	0
AT1G28900	0
AT1G28910	0
AT1G28920	4
AT1G28930	3
AT1G28940	0
AT1G28950	6
AT1G28960	540
AT1G28970	0
AT1G28980	0
AT1G28990	2
AT1G29000	0
AT1G29005	0
AT1G29010	2
AT1G29020	0
AT1G29025	0
AT1G29030	795
AT1G29040	432
AT1G29041	0
AT1G29050	159
AT1G29060	116
AT1G29070	2270
AT1G29071	3
AT1G29075	0
AT1G29080	0
AT1G29090	1
AT1G29100	0
AT1G29110	0
AT1G29120	321
AT1G29140	8
AT1G29150	2434
AT1G29160	168
AT1G29170	1206
AT1G29179	0
AT1G29180	0
AT1G29190	0
AT1G29195	67
AT1G29200	21
AT1G29210	0
AT1G29220	696
AT1G29230	62
AT1G29240	250
AT1G29250	1880
AT1G29260	523
AT1G29265	0
AT1G29270	1
AT1G29280	3
AT1G29290	5
AT1G29300	115
AT1G29310	1274
AT1G29320	841
AT1G29330	528
AT1G29340	1162
AT1G29350	434
AT1G29355	0
AT1G29357	91
AT1G29360	2
AT1G29370	379
AT1G29380	160
AT1G29390	651
AT1G29395	131
AT1G29400	2057
AT1G29410	234
AT1G29418	530
AT1G29420	0
AT1G29430	18
AT1G29435	0
AT1G29440	43
AT1G29450	87
AT1G29460	40
AT1G29465	71
AT1G29470	7419
AT1G29475	0
AT1G29480	0
AT1G29490	39
AT1G29500	637
AT1G29510	417
AT1G29520	275
AT1G29530	330
AT1G29535	23
AT1G29540	0
AT1G29550	291
AT1G29560	331
AT1G29570	0
AT1G29580	0
AT1G29590	70
AT1G29600	2
AT1G29620	0
AT1G29630	398
AT1G29640	11
AT1G29650	0
AT1G29660	92
AT1G29670	2070
AT1G29680	2
AT1G29690	808
AT1G29700	305
AT1G29710	249
AT1G29715	1
AT1G29720	2
AT1G29730	83
AT1G29740	30
AT1G29750	1121
AT1G29760	356
AT1G29770	59
AT1G29775	0
AT1G29780	0
AT1G29785	257
AT1G29790	725
AT1G29800	289
AT1G29810	295
AT1G29820	357
AT1G29830	6
AT1G29840	137
AT1G29850	1285
AT1G29860	0
AT1G29870	0
AT1G29880	2713
AT1G29890	579
AT1G29900	4553
AT1G29910	6226
AT1G29920	2056
AT1G29930	30011
AT1G29940	2230
AT1G29950	1282
AT1G29960	124
AT1G29962	0
AT1G29965	67
AT1G29970	375
AT1G29980	1585
AT1G29990	1017
AT1G30000	544
AT1G30010	358
AT1G30020	0
AT1G30030	0
AT1G30040	853
AT1G30050	0
AT1G30060	0
AT1G30070	549
AT1G30080	70
AT1G30090	543
AT1G30100	27
AT1G30110	387
AT1G30120	3043
AT1G30130	564
AT1G30135	73
AT1G30140	0
AT1G30150	0
AT1G30160	51
AT1G30170	83
AT1G30180	0
AT1G30190	11
AT1G30200	933
AT1G30210	836
AT1G30220	39
AT1G30230	11241
AT1G30240	504
AT1G30250	2
AT1G30260	23
AT1G30270	728
AT1G30280	174
AT1G30282	1
AT1G30290	331
AT1G30300	426
AT1G30310	0
AT1G30320	380
AT1G30330	10209
AT1G30340	0
AT1G30350	0
AT1G30360	3255
AT1G30370	16
AT1G30380	4154
AT1G30390	0
AT1G30400	1791
AT1G30410	706
AT1G30420	415
AT1G30430	0
AT1G30440	3099
AT1G30450	1121
AT1G30455	0
AT1G30460	978
AT1G30470	1646
AT1G30473	0
AT1G30475	50
AT1G30480	713
AT1G30490	2189
AT1G30500	203
AT1G30510	632
AT1G30515	17
AT1G30520	732
AT1G30530	4027
AT1G30540	323
AT1G30545	160
AT1G30550	0
AT1G30560	1
AT1G30570	482
AT1G30580	5821
AT1G30590	2521
AT1G30600	763
AT1G30610	772
AT1G30620	1288
AT1G30630	2100
AT1G30640	182
AT1G30650	22
AT1G30660	4
AT1G30670	0
AT1G30680	1488
AT1G30690	4299
AT1G30700	2
AT1G30710	5
AT1G30720	0
AT1G30730	0
AT1G30740	1
AT1G30750	0
AT1G30755	178
AT1G30757	0
AT1G30760	15
AT1G30780	0
AT1G30784	0
AT1G30790	0
AT1G30795	4850
AT1G30800	0
AT1G30810	798
AT1G30814	5
AT1G30820	4733
AT1G30825	407
AT1G30830	0
AT1G30835	1305
AT1G30840	210
AT1G30845	92
AT1G30850	0
AT1G30860	52
AT1G30870	0
AT1G30880	1994
AT1G30890	399
AT1G30900	440
AT1G30910	339
AT1G30920	0
AT1G30921	0
AT1G30925	0
AT1G30930	1
AT1G30935	17
AT1G30940	0
AT1G30945	0
AT1G30950	0
AT1G30960	410
AT1G30970	1616
AT1G30972	1
AT1G30974	0
AT1G30975	0
AT1G30980	0
AT1G30990	0
AT1G31000	1
AT1G31010	385
AT1G31020	250
AT1G31030	0
AT1G31040	398
AT1G31050	10
AT1G31070	920
AT1G31072	0
AT1G31080	0
AT1G31090	0
AT1G31093	0
AT1G31095	0
AT1G31100	0
AT1G31110	0
AT1G31120	501
AT1G31130	3150
AT1G31140	8
AT1G31150	777
AT1G31160	589
AT1G31163	0
AT1G31166	0
AT1G31170	234
AT1G31173	0
AT1G31175	303
AT1G31180	1594
AT1G31190	410
AT1G31200	6
AT1G31210	0
AT1G31220	300
AT1G31230	1637
AT1G31240	9
AT1G31243	0
AT1G31245	0
AT1G31250	0
AT1G31255	0
AT1G31258	22
AT1G31260	0
AT1G31270	14
AT1G31274	0
AT1G31280	836
AT1G31290	97
AT1G31300	643
AT1G31310	656
AT1G31320	133
AT1G31330	9853
AT1G31335	309
AT1G31340	1307
AT1G31350	229
AT1G31355	32
AT1G31358	0
AT1G31360	609
AT1G31370	0
AT1G31380	0
AT1G31390	0
AT1G31400	1
AT1G31410	465
AT1G31420	2103
AT1G31430	68
AT1G31440	911
AT1G31450	44
AT1G31460	172
AT1G31470	165
AT1G31480	517
AT1G31485	0
AT1G31490	6
AT1G31500	361
AT1G31510	0
AT1G31520	0
AT1G31530	40
AT1G31540	277
AT1G31550	1423
AT1G31555	0
AT1G31570	1
AT1G31580	432
AT1G31600	1080
AT1G31620	0
AT1G31630	0
AT1G31640	0
AT1G31650	1492
AT1G31660	1541
AT1G31670	0
AT1G31690	1
AT1G31710	7
AT1G31720	16
AT1G31730	2283
AT1G31740	0
AT1G31750	1
AT1G31760	346
AT1G31770	1140
AT1G31772	2
AT1G31780	1165
AT1G31790	75
AT1G31800	1444
AT1G31810	1179
AT1G31812	5567
AT1G31814	154
AT1G31817	762
AT1G31820	16
AT1G31830	970
AT1G31835	36
AT1G31840	95
AT1G31850	3818
AT1G31860	1236
AT1G31870	795
AT1G31880	120
AT1G31885	1
AT1G31900	8
AT1G31910	4839
AT1G31920	0
AT1G31930	1757
AT1G31935	74
AT1G31940	145
AT1G31950	48
AT1G31960	0
AT1G31970	4595
AT1G31983	0
AT1G31990	1
AT1G31993	1
AT1G32000	0
AT1G32010	0
AT1G32020	0
AT1G32030	0
AT1G32040	0
AT1G32045	0
AT1G32049	0
AT1G32050	2874
AT1G32060	4208
AT1G32070	752
AT1G32080	1540
AT1G32090	1571
AT1G32100	95
AT1G32110	0
AT1G32120	428
AT1G32127	148
AT1G32130	1684
AT1G32140	0
AT1G32150	540
AT1G32160	851
AT1G32170	77
AT1G32172	85
AT1G32180	2
AT1G32190	533
AT1G32200	1122
AT1G32210	1356
AT1G32220	551
AT1G32225	0
AT1G32230	4365
AT1G32240	253
AT1G32250	0
AT1G32260	321
AT1G32270	0
AT1G32280	13
AT1G32300	217
AT1G32310	157
AT1G32320	0
AT1G32330	339
AT1G32337	0
AT1G32340	293
AT1G32350	0
AT1G32360	837
AT1G32361	0
AT1G32370	346
AT1G32375	23
AT1G32380	620
AT1G32385	3
AT1G32390	0
AT1G32400	1742
AT1G32410	379
AT1G32415	176
AT1G32420	0
AT1G32430	0
AT1G32440	562
AT1G32450	7
AT1G32460	20
AT1G32470	3721
AT1G32480	0
AT1G32490	2076
AT1G32500	1015
AT1G32505	0
AT1G32510	3
AT1G32520	108
AT1G32530	994
AT1G32540	1312
AT1G32550	368
AT1G32560	3
AT1G32570	18
AT1G32575	15
AT1G32580	1647
AT1G32582	0
AT1G32583	2
AT1G32585	0
AT1G32590	0
AT1G32600	2
AT1G32610	95
AT1G32620	0
AT1G32630	70
AT1G32640	0
AT1G32650	0
AT1G32660	0
AT1G32680	0
AT1G32690	74
AT1G32700	871
AT1G32710	0
AT1G32713	0
AT1G32720	0
AT1G32730	352
AT1G32740	124
AT1G32750	2263
AT1G32760	208
AT1G32763	0
AT1G32770	0
AT1G32780	12
AT1G32790	1747
AT1G32810	1320
AT1G32820	0
AT1G32830	0
AT1G32840	0
AT1G32850	1
AT1G32860	199
AT1G32870	176
AT1G32880	0
AT1G32890	0
AT1G32900	978
AT1G32910	25
AT1G32920	1352
AT1G32928	219
AT1G32930	581
AT1G32940	183
AT1G32950	7
AT1G32960	2
AT1G32970	0
AT1G32975	0
AT1G32980	0
AT1G32990	2564
AT1G32992	0
AT1G33000	0
AT1G33010	0
AT1G33020	0
AT1G33030	0
AT1G33040	1847
AT1G33050	1045
AT1G33055	37
AT1G33060	314
AT1G33070	0
AT1G33080	82
AT1G33090	0
AT1G33100	0
AT1G33102	0
AT1G33110	321
AT1G33120	1834
AT1G33130	0
AT1G33135	0
AT1G33140	2665
AT1G33160	0
AT1G33170	2668
AT1G33180	2
AT1G33190	0
AT1G33200	0
AT1G33220	0
AT1G33230	743
AT1G33240	1171
AT1G33250	474
AT1G33260	29
AT1G33265	556
AT1G33270	459
AT1G33280	0
AT1G33290	1002
AT1G33300	0
AT1G33320	0
AT1G33330	216
AT1G33340	6
AT1G33350	154
AT1G33355	0
AT1G33360	661
AT1G33370	0
AT1G33380	0
AT1G33390	759
AT1G33400	704
AT1G33410	2824
AT1G33415	136
AT1G33420	0
AT1G33430	0
AT1G33440	22
AT1G33450	0
AT1G33460	0
AT1G33470	3866
AT1G33475	47
AT1G33480	492
AT1G33490	551
AT1G33500	10
AT1G33510	0
AT1G33520	1320
AT1G33530	0
AT1G33540	0
AT1G33550	0
AT1G33560	321
AT1G33570	0
AT1G33580	0
AT1G33590	4039
AT1G33600	624
AT1G33607	0
AT1G33610	18
AT1G33612	35
AT1G33615	116
AT1G33640	0
AT1G33660	30
AT1G33670	0
AT1G33680	2565
AT1G33700	8
AT1G33710	0
AT1G33720	12
AT1G33730	0
AT1G33740	0
AT1G33743	0
AT1G33750	14
AT1G33760	0
AT1G33770	2
AT1G33780	334
AT1G33785	0
AT1G33790	45
AT1G33800	55
AT1G33810	1086
AT1G33811	23
AT1G33813	0
AT1G33817	0
AT1G33820	0
AT1G33830	0
AT1G33835	0
AT1G33840	3
AT1G33850	1
AT1G33855	0
AT1G33860	0
AT1G33870	0
AT1G33880	0
AT1G33890	0
AT1G33900	0
AT1G33910	0
AT1G33920	0
AT1G33930	114
AT1G33940	0
AT1G33945	0
AT1G33950	0
AT1G33960	0
AT1G33970	1201
AT1G33980	1879
AT1G33990	894
AT1G34000	311
AT1G34010	361
AT1G34015	0
AT1G34020	476
AT1G34030	4238
AT1G34040	46
AT1G34042	0
AT1G34044	6
AT1G34046	0
AT1G34047	0
AT1G34049	0
AT1G34050	0
AT1G34060	28
AT1G34065	422
AT1G34070	0
AT1G34080	0
AT1G34090	0
AT1G34095	5
AT1G34097	0
AT1G34100	5
AT1G34110	467
AT1G34120	271
AT1G34130	1557
AT1G34140	0
AT1G34150	388
AT1G34160	274
AT1G34170	0
AT1G34180	5
AT1G34190	1341
AT1G34200	255
AT1G34210	1005
AT1G34220	495
AT1G34230	0
AT1G34240	0
AT1G34245	152
AT1G34250	0
AT1G34260	339
AT1G34270	384
AT1G34281	0
AT1G34290	0
AT1G34300	384
AT1G34310	1
AT1G34315	30
AT1G34317	3
AT1G34320	1908
AT1G34330	0
AT1G34340	992
AT1G34350	347
AT1G34355	637
AT1G34360	347
AT1G34370	1255
AT1G34380	242
AT1G34390	0
AT1G34392	0
AT1G34400	0
AT1G34403	0
AT1G34405	0
AT1G34410	0
AT1G34418	1473
AT1G34420	30
AT1G34430	2202
AT1G34440	0
AT1G34460	112
AT1G34470	417
AT1G34480	10
AT1G34490	0
AT1G34500	0
AT1G34510	0
AT1G34520	0
AT1G34530	0
AT1G34540	0
AT1G34545	0
AT1G34550	1009
AT1G34560	0
AT1G34570	227
AT1G34575	6
AT1G34580	31
AT1G34590	0
AT1G34600	0
AT1G34610	0
AT1G34620	0
AT1G34630	168
AT1G34640	251
AT1G34650	7
AT1G34660	0
AT1G34670	0
AT1G34680	0
AT1G34690	0
AT1G34700	0
AT1G34710	0
AT1G34720	0
AT1G34730	0
AT1G34740	0
AT1G34750	149
AT1G34760	31
AT1G34770	301
AT1G34780	603
AT1G34790	20
AT1G34792	0
AT1G34795	0
AT1G34797	0
AT1G34800	0
AT1G34803	0
AT1G34805	0
AT1G34807	0
AT1G34808	0
AT1G34810	0
AT1G34812	0
AT1G34813	0
AT1G34815	0
AT1G34817	0
AT1G34818	0
AT1G34820	0
AT1G34822	0
AT1G34823	0
AT1G34825	0
AT1G34827	0
AT1G34828	0
AT1G34830	0
AT1G34836	0
AT1G34840	0
AT1G34842	0
AT1G34844	20
AT1G34850	0
AT1G34855	0
AT1G34860	0
AT1G34904	0
AT1G34910	0
AT1G34930	0
AT1G34967	0
AT1G35030	0
AT1G35035	0
AT1G35040	0
AT1G35050	0
AT1G35060	1
AT1G35080	0
AT1G35090	0
AT1G35100	0
AT1G35110	0
AT1G35112	114
AT1G35115	1858
AT1G35120	5
AT1G35130	48
AT1G35140	8
AT1G35143	0
AT1G35146	1
AT1G35150	0
AT1G35160	2635
AT1G35170	0
AT1G35180	425
AT1G35181	0
AT1G35183	11
AT1G35186	0
AT1G35190	116
AT1G35200	6
AT1G35210	103
AT1G35215	0
AT1G35220	1197
AT1G35230	36
AT1G35240	2
AT1G35242	1
AT1G35250	25
AT1G35255	21
AT1G35260	81
AT1G35270	3
AT1G35280	0
AT1G35290	75
AT1G35300	0
AT1G35310	2339
AT1G35320	430
AT1G35330	0
AT1G35340	697
AT1G35350	0
AT1G35353	0
AT1G35360	0
AT1G35365	0
AT1G35370	0
AT1G35375	0
AT1G35380	0
AT1G35390	0
AT1G35400	0
AT1G35405	0
AT1G35410	0
AT1G35420	502
AT1G35430	76
AT1G35435	8
AT1G35440	0
AT1G35450	0
AT1G35460	466
AT1G35465	0
AT1G35467	8
AT1G35470	546
AT1G35480	0
AT1G35490	8
AT1G35500	0
AT1G35501	0
AT1G35510	831
AT1G35513	13
AT1G35515	1
AT1G35516	797
AT1G35520	0
AT1G35530	222
AT1G35535	0
AT1G35537	0
AT1G35540	0
AT1G35545	0
AT1G35550	0
AT1G35560	49
AT1G35570	0
AT1G35580	1911
AT1G35590	0
AT1G35600	0
AT1G35610	0
AT1G35612	268
AT1G35614	0
AT1G35617	0
AT1G35620	1166
AT1G35625	0
AT1G35630	1
AT1G35640	0
AT1G35645	0
AT1G35647	0
AT1G35650	0
AT1G35660	480
AT1G35663	0
AT1G35670	258
AT1G35680	3768
AT1G35690	0
AT1G35700	1
AT1G35710	293
AT1G35720	1080
AT1G35730	6
AT1G35735	0
AT1G35740	0
AT1G35745	0
AT1G35750	0
AT1G35760	0
AT1G35770	0
AT1G35780	1268
AT1G35790	0
AT1G35820	0
AT1G35830	47
AT1G35840	0
AT1G35850	0
AT1G35860	0
AT1G35870	0
AT1G35880	0
AT1G35890	0
AT1G35895	0
AT1G35910	80
AT1G35920	0
AT1G35930	0
AT1G35940	0
AT1G35950	0
AT1G35960	0
AT1G35970	0
AT1G35980	0
AT1G35990	0
AT1G35995	0
AT1G36000	1
AT1G36005	0
AT1G36010	0
AT1G36020	0
AT1G36030	0
AT1G36035	0
AT1G36040	0
AT1G36050	976
AT1G36060	582
AT1G36070	580
AT1G36078	0
AT1G36080	0
AT1G36085	0
AT1G36090	0
AT1G36095	0
AT1G36100	0
AT1G36105	0
AT1G36110	0
AT1G36120	0
AT1G36130	0
AT1G36140	0
AT1G36150	0
AT1G36160	9682
AT1G36180	413
AT1G36185	0
AT1G36190	0
AT1G36200	0
AT1G36210	0
AT1G36220	0
AT1G36225	0
AT1G36230	0
AT1G36240	0
AT1G36250	0
AT1G36260	0
AT1G36270	0
AT1G36272	0
AT1G36280	557
AT1G36290	0
AT1G36300	0
AT1G36305	0
AT1G36310	1200
AT1G36320	1148
AT1G36325	0
AT1G36330	0
AT1G36340	33
AT1G36350	0
AT1G36360	0
AT1G36370	1722
AT1G36380	169
AT1G36390	577
AT1G36395	0
AT1G36400	0
AT1G36403	0
AT1G36406	0
AT1G36420	0
AT1G36430	0
AT1G36440	0
AT1G36441	0
AT1G36445	0
AT1G36450	0
AT1G36460	0
AT1G36470	0
AT1G36480	0
AT1G36485	0
AT1G36490	0
AT1G36495	0
AT1G36500	0
AT1G36510	0
AT1G36520	0
AT1G36530	0
AT1G36540	0
AT1G36550	0
AT1G36560	0
AT1G36570	0
AT1G36580	12
AT1G36590	0
AT1G36595	0
AT1G36600	0
AT1G36605	0
AT1G36610	0
AT1G36620	0
AT1G36622	0
AT1G36623	0
AT1G36627	0
AT1G36630	0
AT1G36640	0
AT1G36650	0
AT1G36660	0
AT1G36670	0
AT1G36675	1
AT1G36680	4
AT1G36690	0
AT1G36700	0
AT1G36710	0
AT1G36720	0
AT1G36730	3197
AT1G36740	0
AT1G36745	0
AT1G36750	0
AT1G36756	0
AT1G36763	0
AT1G36770	0
AT1G36775	0
AT1G36790	0
AT1G36795	0
AT1G36800	0
AT1G36810	0
AT1G36830	0
AT1G36840	0
AT1G36850	0
AT1G36880	0
AT1G36890	0
AT1G36910	0
AT1G36915	0
AT1G36920	0
AT1G36922	0
AT1G36925	0
AT1G36927	0
AT1G36933	0
AT1G36936	0
AT1G36940	32
AT1G36942	0
AT1G36950	0
AT1G36960	0
AT1G36970	0
AT1G36975	0
AT1G36980	894
AT1G36990	754
AT1G36992	0
AT1G37000	0
AT1G37010	0
AT1G37012	0
AT1G37015	0
AT1G37020	0
AT1G37030	0
AT1G37035	0
AT1G37036	0
AT1G37037	0
AT1G37038	0
AT1G37040	1
AT1G37045	0
AT1G37050	0
AT1G37057	0
AT1G37060	0
AT1G37063	0
AT1G37070	0
AT1G37080	0
AT1G37090	0
AT1G37095	0
AT1G37100	0
AT1G37110	0
AT1G37113	0
AT1G37120	0
AT1G37130	971
AT1G37140	0
AT1G37150	100
AT1G37160	0
AT1G37170	0
AT1G37180	0
AT1G37190	0
AT1G37200	0
AT1G37210	0
AT1G37275	0
AT1G37340	0
AT1G37405	0
AT1G37471	0
AT1G37537	0
AT1G37603	0
AT1G37669	0
AT1G37735	0
AT1G37801	0
AT1G37867	0
AT1G37933	0
AT1G37999	2
AT1G38065	0
AT1G38131	173
AT1G38140	0
AT1G38149	0
AT1G38158	0
AT1G38167	0
AT1G38176	0
AT1G38185	0
AT1G38194	0
AT1G38203	0
AT1G38212	0
AT1G38221	0
AT1G38230	0
AT1G38240	0
AT1G38250	0
AT1G38260	0
AT1G38270	0
AT1G38280	0
AT1G38290	0
AT1G38300	0
AT1G38310	0
AT1G38320	0
AT1G38330	0
AT1G38340	0
AT1G38350	0
AT1G38360	0
AT1G38380	0
AT1G38390	0
AT1G38400	0
AT1G38410	0
AT1G38416	0
AT1G38423	0
AT1G38430	0
AT1G38440	0
AT1G38450	0
AT1G38460	0
AT1G38550	0
AT1G38710	0
AT1G38790	0
AT1G38870	0
AT1G39030	0
AT1G39060	0
AT1G39070	0
AT1G39110	0
AT1G39190	0
AT1G39270	0
AT1G39350	0
AT1G39430	0
AT1G39510	0
AT1G39511	0
AT1G39513	0
AT1G39515	0
AT1G39590	0
AT1G39670	0
AT1G39750	0
AT1G39830	0
AT1G39910	0
AT1G39990	0
AT1G40069	0
AT1G40070	0
AT1G40071	0
AT1G40072	0
AT1G40073	0
AT1G40074	0
AT1G40075	0
AT1G40076	0
AT1G40077	0
AT1G40078	0
AT1G40079	0
AT1G40080	0
AT1G40081	0
AT1G40083	0
AT1G40084	0
AT1G40085	0
AT1G40086	0
AT1G40087	0
AT1G40089	0
AT1G40090	0
AT1G40091	0
AT1G40093	0
AT1G40095	0
AT1G40097	0
AT1G40099	0
AT1G40100	0
AT1G40101	0
AT1G40103	0
AT1G40104	0
AT1G40105	0
AT1G40106	0
AT1G40107	0
AT1G40109	0
AT1G40112	0
AT1G40113	0
AT1G40115	0
AT1G40117	0
AT1G40118	0
AT1G40119	0
AT1G40121	0
AT1G40123	0
AT1G40124	0
AT1G40125	0
AT1G40127	0
AT1G40129	0
AT1G40130	0
AT1G40131	0
AT1G40133	0
AT1G40135	0
AT1G40136	0
AT1G40137	0
AT1G40139	0
AT1G40141	0
AT1G40143	0
AT1G40150	0
AT1G40230	1
AT1G40310	0
AT1G40390	0
AT1G40470	0
AT1G40630	0
AT1G41115	0
AT1G41600	0
AT1G41630	0
AT1G41650	0
AT1G41660	0
AT1G41680	0
AT1G41690	0
AT1G41700	0
AT1G41710	0
AT1G41720	0
AT1G41723	0
AT1G41726	0
AT1G41730	0
AT1G41740	0
AT1G41743	0
AT1G41746	0
AT1G41750	0
AT1G41755	0
AT1G41760	0
AT1G41770	0
AT1G41775	0
AT1G41790	0
AT1G41795	0
AT1G41797	0
AT1G41798	0
AT1G41803	1
AT1G41810	0
AT1G41820	0
AT1G41825	0
AT1G41827	0
AT1G41830	1087
AT1G41835	0
AT1G41840	0
AT1G41850	0
AT1G41855	0
AT1G41860	0
AT1G41870	0
AT1G41880	4334
AT1G41890	0
AT1G41893	0
AT1G41896	0
AT1G41900	0
AT1G41910	0
AT1G41920	0
AT1G41930	0
AT1G42003	0
AT1G42040	0
AT1G42045	0
AT1G42050	0
AT1G42060	0
AT1G42070	0
AT1G42080	0
AT1G42090	0
AT1G42100	0
AT1G42110	0
AT1G42120	0
AT1G42130	0
AT1G42140	0
AT1G42150	0
AT1G42160	0
AT1G42170	0
AT1G42180	0
AT1G42190	0
AT1G42200	0
AT1G42210	0
AT1G42220	0
AT1G42230	0
AT1G42240	0
AT1G42250	0
AT1G42260	0
AT1G42270	0
AT1G42280	0
AT1G42290	0
AT1G42300	0
AT1G42310	0
AT1G42320	0
AT1G42350	0
AT1G42360	0
AT1G42365	0
AT1G42367	0
AT1G42370	0
AT1G42375	0
AT1G42377	0
AT1G42380	0
AT1G42385	0
AT1G42390	0
AT1G42393	0
AT1G42396	0
AT1G42400	0
AT1G42410	0
AT1G42420	0
AT1G42430	922
AT1G42440	2046
AT1G42450	0
AT1G42460	0
AT1G42470	2322
AT1G42480	943
AT1G42490	0
AT1G42500	0
AT1G42510	0
AT1G42515	0
AT1G42520	0
AT1G42525	0
AT1G42530	0
AT1G42540	712
AT1G42550	596
AT1G42560	0
AT1G42570	0
AT1G42580	0
AT1G42590	0
AT1G42595	0
AT1G42600	0
AT1G42602	0
AT1G42605	0
AT1G42610	0
AT1G42615	1
AT1G42620	0
AT1G42630	0
AT1G42635	0
AT1G42650	0
AT1G42655	0
AT1G42680	0
AT1G42690	0
AT1G42695	0
AT1G42697	0
AT1G42698	0
AT1G42700	0
AT1G42703	0
AT1G42705	0
AT1G42710	0
AT1G42718	0
AT1G42727	0
AT1G42736	0
AT1G42740	0
AT1G42745	0
AT1G42780	0
AT1G42816	0
AT1G42852	0
AT1G42888	0
AT1G42924	0
AT1G42960	1936
AT1G42970	6888
AT1G42980	2
AT1G42990	801
AT1G43000	3
AT1G43005	0
AT1G43010	0
AT1G43020	0
AT1G43030	0
AT1G43040	0
AT1G43050	0
AT1G43060	0
AT1G43070	0
AT1G43080	0
AT1G43090	0
AT1G43100	0
AT1G43110	0
AT1G43120	0
AT1G43130	755
AT1G43140	0
AT1G43145	0
AT1G43150	0
AT1G43160	70
AT1G43170	28977
AT1G43171	0
AT1G43180	0
AT1G43190	2009
AT1G43195	0
AT1G43200	0
AT1G43205	0
AT1G43210	0
AT1G43220	0
AT1G43230	0
AT1G43240	0
AT1G43245	150
AT1G43250	4
AT1G43260	0
AT1G43270	0
AT1G43280	0
AT1G43290	0
AT1G43300	0
AT1G43310	2
AT1G43320	0
AT1G43330	0
AT1G43387	0
AT1G43415	0
AT1G43444	0
AT1G43502	0
AT1G43560	729
AT1G43570	0
AT1G43575	0
AT1G43580	1245
AT1G43590	1
AT1G43600	0
AT1G43605	4
AT1G43610	0
AT1G43620	786
AT1G43630	0
AT1G43640	447
AT1G43650	12
AT1G43660	0
AT1G43665	0
AT1G43666	0
AT1G43667	0
AT1G43670	1395
AT1G43675	9
AT1G43680	2
AT1G43690	1437
AT1G43700	1137
AT1G43710	2116
AT1G43715	0
AT1G43720	0
AT1G43722	0
AT1G43723	0
AT1G43724	0
AT1G43725	0
AT1G43730	0
AT1G43740	0
AT1G43745	0
AT1G43750	0
AT1G43755	0
AT1G43760	1
AT1G43763	0
AT1G43765	36
AT1G43766	0
AT1G43770	215
AT1G43775	0
AT1G43777	0
AT1G43780	0
AT1G43781	0
AT1G43785	0
AT1G43790	62
AT1G43800	6
AT1G43810	0
AT1G43815	0
AT1G43820	0
AT1G43825	0
AT1G43830	0
AT1G43835	0
AT1G43840	0
AT1G43845	0
AT1G43850	1438
AT1G43860	434
AT1G43870	0
AT1G43880	0
AT1G43883	0
AT1G43886	186
AT1G43890	989
AT1G43895	0
AT1G43897	0
AT1G43900	938
AT1G43910	785
AT1G43920	0
AT1G43930	0
AT1G43940	0
AT1G43950	0
AT1G43960	0
AT1G43970	0
AT1G43980	95
AT1G43990	0
AT1G43995	0
AT1G43997	0
AT1G44000	761
AT1G44010	0
AT1G44020	0
AT1G44030	0
AT1G44040	0
AT1G44045	0
AT1G44050	0
AT1G44060	0
AT1G44070	0
AT1G44075	0
AT1G44080	0
AT1G44085	0
AT1G44090	0
AT1G44100	930
AT1G44110	847
AT1G44120	5
AT1G44125	2
AT1G44130	51
AT1G44140	0
AT1G44150	0
AT1G44160	0
AT1G44170	1738
AT1G44180	2
AT1G44191	0
AT1G44224	0
AT1G44286	0
AT1G44318	0
AT1G44350	851
AT1G44370	5
AT1G44382	0
AT1G44414	2
AT1G44446	958
AT1G44478	0
AT1G44500	0
AT1G44510	0
AT1G44542	896
AT1G44570	0
AT1G44575	10222
AT1G44580	0
AT1G44608	0
AT1G44641	0
AT1G44707	0
AT1G44740	173
AT1G44750	889
AT1G44760	1565
AT1G44770	615
AT1G44780	682
AT1G44790	681
AT1G44800	1092
AT1G44810	1326
AT1G44820	633
AT1G44830	12
AT1G44835	735
AT1G44840	0
AT1G44850	0
AT1G44860	0
AT1G44870	0
AT1G44875	0
AT1G44880	0
AT1G44890	210
AT1G44895	0
AT1G44900	1515
AT1G44910	1448
AT1G44920	952
AT1G44935	0
AT1G44940	0
AT1G44941	1
AT1G44960	363
AT1G44970	13734
AT1G44980	0
AT1G44990	0
AT1G45000	3207
AT1G45010	427
AT1G45015	0
AT1G45020	0
AT1G45030	0
AT1G45035	0
AT1G45040	0
AT1G45050	258
AT1G45063	4
AT1G45070	0
AT1G45080	0
AT1G45090	0
AT1G45100	0
AT1G45110	185
AT1G45120	243
AT1G45130	1879
AT1G45140	0
AT1G45145	264
AT1G45150	585
AT1G45160	1122
AT1G45163	0
AT1G45165	0
AT1G45170	339
AT1G45180	319
AT1G45190	2
AT1G45191	206
AT1G45201	49
AT1G45207	767
AT1G45211	4
AT1G45215	1
AT1G45221	1
AT1G45223	10
AT1G45225	20
AT1G45227	1
AT1G45229	103
AT1G45230	657
AT1G45231	495
AT1G45233	313
AT1G45234	4
AT1G45236	2
AT1G45238	2
AT1G45240	5
AT1G45242	0
AT1G45243	0
AT1G45244	0
AT1G45246	0
AT1G45248	239
AT1G45249	817
AT1G45256	0
AT1G45332	1015
AT1G45403	0
AT1G45474	760
AT1G45545	24
AT1G45616	0
AT1G45688	1147
AT1G45760	0
AT1G45832	0
AT1G45904	0
AT1G45976	633
AT1G46048	0
AT1G46120	0
AT1G46192	0
AT1G46264	299
AT1G46336	0
AT1G46408	0
AT1G46480	327
AT1G46552	59
AT1G46554	61
AT1G46624	0
AT1G46696	0
AT1G46768	13
AT1G46840	0
AT1G46912	0
AT1G46984	0
AT1G47056	414
AT1G47128	4910
AT1G47130	4
AT1G47200	1361
AT1G47210	482
AT1G47220	0
AT1G47230	637
AT1G47240	511
AT1G47250	243
AT1G47260	2587
AT1G47265	0
AT1G47270	409
AT1G47271	13
AT1G47278	602
AT1G47280	0
AT1G47290	500
AT1G47300	0
AT1G47310	322
AT1G47317	0
AT1G47320	1
AT1G47330	537
AT1G47340	313
AT1G47350	0
AT1G47360	0
AT1G47370	5
AT1G47380	729
AT1G47389	1
AT1G47390	0
AT1G47395	3
AT1G47400	7
AT1G47405	0
AT1G47410	66
AT1G47420	3204
AT1G47430	0
AT1G47435	0
AT1G47440	1
AT1G47450	19
AT1G47460	0
AT1G47465	0
AT1G47470	15
AT1G47480	1
AT1G47485	9
AT1G47490	944
AT1G47495	0
AT1G47497	1
AT1G47500	615
AT1G47510	199
AT1G47520	308
AT1G47530	1117
AT1G47540	1
AT1G47550	1604
AT1G47560	104
AT1G47565	35
AT1G47570	656
AT1G47578	101
AT1G47580	186
AT1G47590	0
AT1G47595	0
AT1G47600	0
AT1G47603	0
AT1G47606	0
AT1G47610	42
AT1G47620	0
AT1G47625	0
AT1G47630	0
AT1G47640	860
AT1G47650	0
AT1G47655	46
AT1G47657	0
AT1G47660	0
AT1G47670	1243
AT1G47680	0
AT1G47690	0
AT1G47695	0
AT1G47700	0
AT1G47705	0
AT1G47710	972
AT1G47720	215
AT1G47730	0
AT1G47740	1457
AT1G47750	197
AT1G47760	22
AT1G47765	0
AT1G47770	1
AT1G47780	7
AT1G47783	0
AT1G47786	4
AT1G47790	0
AT1G47800	0
AT1G47810	0
AT1G47813	0
AT1G47816	0
AT1G47820	119
AT1G47830	765
AT1G47840	15
AT1G47845	0
AT1G47860	20
AT1G47870	483
AT1G47880	0
AT1G47885	0
AT1G47890	1
AT1G47900	1255
AT1G47910	0
AT1G47915	0
AT1G47920	1
AT1G47930	9
AT1G47940	0
AT1G47950	1
AT1G47960	100
AT1G47970	3838
AT1G47980	0
AT1G47990	28
AT1G48000	4
AT1G48010	0
AT1G48020	4
AT1G48030	2958
AT1G48040	222
AT1G48050	727
AT1G48060	10
AT1G48070	0
AT1G48080	0
AT1G48090	2710
AT1G48095	0
AT1G48100	166
AT1G48110	1077
AT1G48120	607
AT1G48130	0
AT1G48140	221
AT1G48145	0
AT1G48150	0
AT1G48160	688
AT1G48170	200
AT1G48175	310
AT1G48180	4
AT1G48190	0
AT1G48195	4
AT1G48200	287
AT1G48210	1122
AT1G48220	0
AT1G48230	1227
AT1G48240	646
AT1G48250	0
AT1G48260	5
AT1G48267	0
AT1G48268	0
AT1G48270	246
AT1G48280	630
AT1G48285	0
AT1G48290	0
AT1G48300	1028
AT1G48310	349
AT1G48315	42
AT1G48320	0
AT1G48325	0
AT1G48330	760
AT1G48340	0
AT1G48350	3526
AT1G48355	0
AT1G48360	812
AT1G48370	749
AT1G48380	430
AT1G48390	122
AT1G48400	0
AT1G48405	3
AT1G48410	8771
AT1G48420	1433
AT1G48422	2
AT1G48430	1163
AT1G48440	1302
AT1G48450	1582
AT1G48460	632
AT1G48470	1
AT1G48480	2967
AT1G48490	980
AT1G48500	2
AT1G48510	0
AT1G48520	1377
AT1G48530	2
AT1G48540	970
AT1G48550	242
AT1G48560	68
AT1G48570	819
AT1G48580	138
AT1G48590	0
AT1G48600	1474
AT1G48605	34
AT1G48610	899
AT1G48620	3002
AT1G48625	0
AT1G48630	3687
AT1G48635	679
AT1G48640	0
AT1G48650	1640
AT1G48660	0
AT1G48670	16
AT1G48680	5
AT1G48690	0
AT1G48698	0
AT1G48700	0
AT1G48710	0
AT1G48720	0
AT1G48725	0
AT1G48730	0
AT1G48740	45
AT1G48742	0
AT1G48745	8
AT1G48750	0
AT1G48760	683
AT1G48770	223
AT1G48780	136
AT1G48790	764
AT1G48800	0
AT1G48810	0
AT1G48820	1
AT1G48830	4763
AT1G48840	418
AT1G48850	1637
AT1G48860	1385
AT1G48870	58
AT1G48880	160
AT1G48890	2
AT1G48900	1530
AT1G48910	0
AT1G48912	0
AT1G48920	21435
AT1G48930	0
AT1G48940	1
AT1G48950	572
AT1G48953	0
AT1G48960	34
AT1G48970	524
AT1G48980	0
AT1G48990	0
AT1G49000	0
AT1G49005	0
AT1G49010	417
AT1G49015	0
AT1G49020	0
AT1G49030	0
AT1G49032	98
AT1G49040	1892
AT1G49050	192
AT1G49060	0
AT1G49070	0
AT1G49080	0
AT1G49090	0
AT1G49100	0
AT1G49110	0
AT1G49120	0
AT1G49130	185
AT1G49140	1220
AT1G49150	0
AT1G49160	15
AT1G49170	215
AT1G49180	278
AT1G49190	0
AT1G49200	13
AT1G49205	0
AT1G49210	66
AT1G49220	15
AT1G49225	2
AT1G49230	10
AT1G49240	3932
AT1G49245	189
AT1G49250	1
AT1G49260	0
AT1G49270	6
AT1G49280	0
AT1G49290	2
AT1G49300	833
AT1G49310	13
AT1G49320	13
AT1G49330	2
AT1G49340	3185
AT1G49350	246
AT1G49360	470
AT1G49370	0
AT1G49380	540
AT1G49390	3
AT1G49400	557
AT1G49405	24
AT1G49410	1517
AT1G49420	0
AT1G49430	2555
AT1G49435	0
AT1G49440	0
AT1G49450	596
AT1G49460	0
AT1G49470	1
AT1G49475	13
AT1G49480	2308
AT1G49490	161
AT1G49500	3
AT1G49510	642
AT1G49520	208
AT1G49530	80
AT1G49540	689
AT1G49550	0
AT1G49560	410
AT1G49570	0
AT1G49580	1372
AT1G49590	603
AT1G49600	3164
AT1G49610	1
AT1G49620	77
AT1G49630	901
AT1G49640	0
AT1G49650	327
AT1G49660	291
AT1G49670	996
AT1G49680	0
AT1G49690	0
AT1G49700	27
AT1G49710	629
AT1G49715	1
AT1G49720	537
AT1G49730	837
AT1G49740	1061
AT1G49750	578
AT1G49760	6668
AT1G49770	0
AT1G49780	652
AT1G49790	16
AT1G49800	0
AT1G49810	0
AT1G49820	615
AT1G49830	12
AT1G49832	3
AT1G49840	350
AT1G49850	243
AT1G49860	0
AT1G49870	699
AT1G49880	123
AT1G49890	1259
AT1G49900	1
AT1G49910	146
AT1G49920	112
AT1G49930	2
AT1G49938	9
AT1G49940	172
AT1G49950	1174
AT1G49952	40
AT1G49960	3
AT1G49970	2216
AT1G49975	415
AT1G49980	348
AT1G49990	44
AT1G50000	138
AT1G50010	10874
AT1G50020	208
AT1G50030	2903
AT1G50040	19
AT1G50050	0
AT1G50055	116
AT1G50060	0
AT1G50070	0
AT1G50080	0
AT1G50090	0
AT1G50100	0
AT1G50110	629
AT1G50120	769
AT1G50130	15
AT1G50140	1379
AT1G50160	0
AT1G50170	454
AT1G50180	44
AT1G50190	1
AT1G50200	6474
AT1G50210	0
AT1G50220	0
AT1G50240	1126
AT1G50250	1410
AT1G50260	426
AT1G50270	93
AT1G50280	7
AT1G50290	5
AT1G50300	589
AT1G50310	1
AT1G50320	582
AT1G50325	4
AT1G50330	0
AT1G50340	0
AT1G50350	0
AT1G50360	601
AT1G50370	1444
AT1G50380	961
AT1G50390	0
AT1G50400	6
AT1G50410	1002
AT1G50420	253
AT1G50430	1812
AT1G50440	371
AT1G50450	495
AT1G50460	1237
AT1G50470	0
AT1G50480	3461
AT1G50490	1515
AT1G50500	1338
AT1G50510	875
AT1G50520	58
AT1G50530	0
AT1G50550	2
AT1G50560	8
AT1G50570	1006
AT1G50575	418
AT1G50580	0
AT1G50590	44
AT1G50600	1226
AT1G50610	3
AT1G50620	773
AT1G50630	86
AT1G50640	1302
AT1G50650	0
AT1G50659	2
AT1G50660	2349
AT1G50670	738
AT1G50680	0
AT1G50690	0
AT1G50700	173
AT1G50710	841
AT1G50720	0
AT1G50730	797
AT1G50732	68
AT1G50735	0
AT1G50740	793
AT1G50745	276
AT1G50750	188
AT1G50760	3
AT1G50770	24
AT1G50780	2
AT1G50790	160
AT1G50810	0
AT1G50820	4
AT1G50830	274
AT1G50840	1389
AT1G50850	0
AT1G50860	0
AT1G50870	0
AT1G50880	0
AT1G50890	134
AT1G50900	405
AT1G50910	176
AT1G50920	6358
AT1G50930	0
AT1G50940	518
AT1G50950	397
AT1G50960	0
AT1G50970	668
AT1G50980	0
AT1G50990	0
AT1G51000	0
AT1G51010	0
AT1G51020	1
AT1G51030	0
AT1G51035	0
AT1G51040	0
AT1G51050	0
AT1G51055	33
AT1G51060	2371
AT1G51070	1784
AT1G51080	181
AT1G51085	0
AT1G51090	57
AT1G51100	373
AT1G51110	927
AT1G51120	0
AT1G51130	354
AT1G51140	713
AT1G51150	0
AT1G51160	1113
AT1G51170	767
AT1G51172	0
AT1G51175	0
AT1G51190	0
AT1G51200	2813
AT1G51210	2
AT1G51220	7
AT1G51230	0
AT1G51240	6
AT1G51250	6
AT1G51260	0
AT1G51270	4
AT1G51290	0
AT1G51300	25
AT1G51310	526
AT1G51320	0
AT1G51330	0
AT1G51340	86
AT1G51350	447
AT1G51355	192
AT1G51360	161
AT1G51370	148
AT1G51380	162
AT1G51390	403
AT1G51400	65
AT1G51402	0
AT1G51405	56
AT1G51410	0
AT1G51420	0
AT1G51430	500
AT1G51440	173
AT1G51450	327
AT1G51460	3524
AT1G51470	0
AT1G51480	0
AT1G51490	0
AT1G51500	3299
AT1G51510	2184
AT1G51520	469
AT1G51530	23
AT1G51538	52
AT1G51540	331
AT1G51550	74
AT1G51560	586
AT1G51570	4321
AT1G51580	546
AT1G51590	898
AT1G51600	637
AT1G51610	731
AT1G51620	1
AT1G51630	1108
AT1G51640	0
AT1G51645	7
AT1G51650	2770
AT1G51660	545
AT1G51670	326
AT1G51680	1023
AT1G51690	2114
AT1G51700	218
AT1G51710	1750
AT1G51720	1151
AT1G51730	1303
AT1G51740	344
AT1G51745	913
AT1G51750	1
AT1G51760	2312
AT1G51770	3
AT1G51780	0
AT1G51790	2
AT1G51800	1
AT1G51802	0
AT1G51805	608
AT1G51810	0
AT1G51820	14
AT1G51823	0
AT1G51830	0
AT1G51840	0
AT1G51850	1
AT1G51860	0
AT1G51870	0
AT1G51880	0
AT1G51890	0
AT1G51900	0
AT1G51910	0
AT1G51913	0
AT1G51915	0
AT1G51920	0
AT1G51930	0
AT1G51940	1074
AT1G51950	889
AT1G51960	3
AT1G51965	440
AT1G51970	0
AT1G51980	4070
AT1G51990	0
AT1G52000	2670
AT1G52010	0
AT1G52020	0
AT1G52030	48540
AT1G52040	22361
AT1G52050	0
AT1G52060	0
AT1G52070	0
AT1G52080	146
AT1G52085	0
AT1G52087	0
AT1G52090	0
AT1G52100	0
AT1G52110	0
AT1G52120	6
AT1G52130	0
AT1G52140	96
AT1G52150	2252
AT1G52155	60
AT1G52160	455
AT1G52170	0
AT1G52180	0
AT1G52185	0
AT1G52190	2393
AT1G52191	0
AT1G52200	1
AT1G52210	0
AT1G52211	0
AT1G52220	1519
AT1G52230	2592
AT1G52240	5
AT1G52245	222
AT1G52260	410
AT1G52270	16
AT1G52280	508
AT1G52290	298
AT1G52300	9803
AT1G52310	2158
AT1G52315	30
AT1G52320	466
AT1G52325	0
AT1G52330	3
AT1G52340	185
AT1G52342	0
AT1G52343	0
AT1G52347	85
AT1G52350	0
AT1G52360	3990
AT1G52370	660
AT1G52380	1070
AT1G52390	2
AT1G52400	149126
AT1G52410	7822
AT1G52415	5
AT1G52420	1141
AT1G52430	30
AT1G52440	1
AT1G52450	117
AT1G52460	0
AT1G52470	0
AT1G52490	0
AT1G52495	0
AT1G52500	1006
AT1G52510	502
AT1G52520	358
AT1G52530	21
AT1G52540	407
AT1G52550	66
AT1G52560	4
AT1G52565	79
AT1G52570	119
AT1G52580	0
AT1G52590	160
AT1G52600	714
AT1G52603	0
AT1G52610	0
AT1G52615	0
AT1G52618	25
AT1G52620	269
AT1G52630	290
AT1G52640	58
AT1G52650	12
AT1G52660	1
AT1G52670	752
AT1G52680	2
AT1G52690	4
AT1G52695	0
AT1G52696	0
AT1G52700	233
AT1G52710	230
AT1G52720	1214
AT1G52730	727
AT1G52740	4134
AT1G52750	389
AT1G52760	697
AT1G52770	5
AT1G52780	501
AT1G52790	2
AT1G52800	0
AT1G52810	0
AT1G52820	30
AT1G52825	113
AT1G52827	253
AT1G52830	9
AT1G52840	0
AT1G52850	0
AT1G52855	273
AT1G52857	0
AT1G52860	0
AT1G52870	359
AT1G52880	19
AT1G52890	1393
AT1G52900	0
AT1G52905	185
AT1G52910	49
AT1G52920	59
AT1G52930	1529
AT1G52940	0
AT1G52942	0
AT1G52950	5
AT1G52960	0
AT1G52970	20
AT1G52980	3392
AT1G52990	0
AT1G53000	989
AT1G53010	2
AT1G53020	0
AT1G53023	0
AT1G53025	192
AT1G53030	142
AT1G53035	216
AT1G53040	901
AT1G53050	2016
AT1G53060	53
AT1G53070	972
AT1G53080	2
AT1G53090	439
AT1G53100	1
AT1G53110	253
AT1G53120	455
AT1G53130	2298
AT1G53140	744
AT1G53160	1222
AT1G53163	33
AT1G53165	843
AT1G53170	447
AT1G53180	254
AT1G53190	640
AT1G53200	391
AT1G53210	4155
AT1G53220	0
AT1G53230	42
AT1G53233	18
AT1G53240	5197
AT1G53250	368
AT1G53260	37
AT1G53265	0
AT1G53270	23
AT1G53280	1594
AT1G53282	4
AT1G53285	0
AT1G53290	442
AT1G53300	2208
AT1G53310	3692
AT1G53320	1089
AT1G53325	0
AT1G53330	54
AT1G53340	2
AT1G53345	237
AT1G53350	432
AT1G53360	0
AT1G53366	0
AT1G53370	0
AT1G53380	1538
AT1G53390	682
AT1G53400	538
AT1G53410	13
AT1G53420	0
AT1G53430	1149
AT1G53440	2761
AT1G53450	377
AT1G53460	438
AT1G53470	18
AT1G53480	0
AT1G53490	115
AT1G53500	715
AT1G53510	1297
AT1G53520	743
AT1G53530	205
AT1G53540	0
AT1G53541	0
AT1G53542	9
AT1G53550	0
AT1G53560	25
AT1G53570	418
AT1G53580	701
AT1G53590	974
AT1G53600	123
AT1G53610	0
AT1G53620	0
AT1G53625	1
AT1G53630	0
AT1G53633	0
AT1G53635	0
AT1G53640	40
AT1G53645	1369
AT1G53650	313
AT1G53655	0
AT1G53660	5
AT1G53670	278
AT1G53680	26
AT1G53683	0
AT1G53687	0
AT1G53690	1
AT1G53700	74
AT1G53705	0
AT1G53708	0
AT1G53710	498
AT1G53720	583
AT1G53730	908
AT1G53750	4021
AT1G53760	428
AT1G53770	377
AT1G53780	3317
AT1G53790	92
AT1G53800	810
AT1G53801	0
AT1G53810	0
AT1G53815	0
AT1G53820	0
AT1G53830	1
AT1G53840	2179
AT1G53850	1389
AT1G53860	86
AT1G53870	0
AT1G53875	0
AT1G53880	0
AT1G53885	0
AT1G53887	49
AT1G53890	0
AT1G53900	0
AT1G53903	0
AT1G53910	6048
AT1G53920	137
AT1G53930	0
AT1G53935	0
AT1G53940	0
AT1G53945	0
AT1G53950	0
AT1G53970	0
AT1G53980	0
AT1G53990	0
AT1G54000	26
AT1G54010	42
AT1G54020	7452
AT1G54030	1654
AT1G54035	0
AT1G54040	578
AT1G54050	365
AT1G54060	839
AT1G54070	9
AT1G54080	3765
AT1G54090	507
AT1G54095	27
AT1G54100	2051
AT1G54110	156
AT1G54115	720
AT1G54120	29
AT1G54130	1079
AT1G54140	394
AT1G54150	431
AT1G54160	81
AT1G54170	1070
AT1G54180	391
AT1G54200	252
AT1G54210	230
AT1G54215	9
AT1G54217	157
AT1G54220	412
AT1G54230	0
AT1G54240	1
AT1G54250	222
AT1G54260	293
AT1G54270	3261
AT1G54280	18
AT1G54290	318
AT1G54300	1
AT1G54310	510
AT1G54320	1040
AT1G54330	28
AT1G54340	984
AT1G54350	773
AT1G54355	5
AT1G54360	870
AT1G54370	1217
AT1G54380	747
AT1G54385	885
AT1G54390	551
AT1G54400	12
AT1G54410	17109
AT1G54420	0
AT1G54430	0
AT1G54440	934
AT1G54445	2
AT1G54450	120
AT1G54460	1198
AT1G54470	1
AT1G54475	0
AT1G54490	1962
AT1G54500	1081
AT1G54510	1029
AT1G54520	787
AT1G54530	12
AT1G54540	0
AT1G54550	0
AT1G54560	6
AT1G54570	757
AT1G54575	162
AT1G54580	3079
AT1G54590	0
AT1G54600	0
AT1G54610	2518
AT1G54620	0
AT1G54630	2663
AT1G54640	7
AT1G54650	251
AT1G54660	5
AT1G54670	0
AT1G54680	69
AT1G54690	512
AT1G54700	0
AT1G54710	766
AT1G54720	0
AT1G54730	1294
AT1G54740	149
AT1G54750	0
AT1G54760	0
AT1G54770	482
AT1G54773	68
AT1G54775	0
AT1G54780	1708
AT1G54790	13
AT1G54820	163
AT1G54830	721
AT1G54840	181
AT1G54850	373
AT1G54860	0
AT1G54870	11
AT1G54890	0
AT1G54905	0
AT1G54920	1291
AT1G54923	0
AT1G54926	0
AT1G54930	46
AT1G54940	0
AT1G54950	0
AT1G54953	0
AT1G54955	1
AT1G54957	0
AT1G54960	258
AT1G54970	0
AT1G54980	0
AT1G54985	0
AT1G54990	1363
AT1G55000	520
AT1G55010	0
AT1G55020	3615
AT1G55030	1
AT1G55035	0
AT1G55040	444
AT1G55050	96
AT1G55060	0
AT1G55070	0
AT1G55080	364
AT1G55090	1444
AT1G55100	0
AT1G55110	1248
AT1G55120	1056
AT1G55130	780
AT1G55140	452
AT1G55150	744
AT1G55152	0
AT1G55160	406
AT1G55170	240
AT1G55175	8
AT1G55180	157
AT1G55190	0
AT1G55200	899
AT1G55205	171
AT1G55207	0
AT1G55210	1758
AT1G55220	0
AT1G55221	0
AT1G55230	0
AT1G55240	0
AT1G55250	1071
AT1G55260	2646
AT1G55265	0
AT1G55270	502
AT1G55280	82
AT1G55290	1
AT1G55300	249
AT1G55310	2076
AT1G55320	467
AT1G55325	1812
AT1G55330	8
AT1G55335	0
AT1G55340	1049
AT1G55350	3688
AT1G55360	4109
AT1G55365	0
AT1G55370	358
AT1G55380	1
AT1G55390	0
AT1G55400	0
AT1G55410	0
AT1G55420	0
AT1G55430	0
AT1G55440	0
AT1G55450	144
AT1G55460	727
AT1G55470	0
AT1G55475	68
AT1G55480	773
AT1G55490	14776
AT1G55500	875
AT1G55510	530
AT1G55520	904
AT1G55525	0
AT1G55530	1098
AT1G55535	235
AT1G55540	978
AT1G55546	10
AT1G55550	84
AT1G55560	22
AT1G55570	8
AT1G55580	9
AT1G55590	557
AT1G55591	0
AT1G55600	0
AT1G55604	0
AT1G55610	64
AT1G55620	601
AT1G55625	0
AT1G55630	192
AT1G55640	1
AT1G55650	0
AT1G55660	1
AT1G55670	987
AT1G55673	0
AT1G55675	184
AT1G55680	2611
AT1G55690	2664
AT1G55700	1
AT1G55710	0
AT1G55720	0
AT1G55730	353
AT1G55740	48
AT1G55750	566
AT1G55755	2
AT1G55760	176
AT1G55770	2
AT1G55775	0
AT1G55790	0
AT1G55800	4
AT1G55803	4
AT1G55805	525
AT1G55810	487
AT1G55820	468
AT1G55830	355
AT1G55840	1764
AT1G55850	1102
AT1G55860	4079
AT1G55865	28
AT1G55870	453
AT1G55880	543
AT1G55890	898
AT1G55900	851
AT1G55910	166
AT1G55915	75
AT1G55917	0
AT1G55920	16
AT1G55928	0
AT1G55930	362
AT1G55940	0
AT1G55945	0
AT1G55947	0
AT1G55950	0
AT1G55960	412
AT1G55964	3
AT1G55970	660
AT1G55980	17
AT1G55990	3
AT1G56000	105
AT1G56010	101
AT1G56020	54
AT1G56030	0
AT1G56040	0
AT1G56045	2688
AT1G56050	676
AT1G56060	15
AT1G56070	39714
AT1G56080	133
AT1G56085	1
AT1G56090	179
AT1G56100	23
AT1G56105	0
AT1G56110	6935
AT1G56120	152
AT1G56130	157
AT1G56140	483
AT1G56145	561
AT1G56150	93
AT1G56160	0
AT1G56165	8
AT1G56170	0
AT1G56180	538
AT1G56190	1921
AT1G56200	2093
AT1G56210	1680
AT1G56220	7085
AT1G56225	0
AT1G56230	544
AT1G56233	0
AT1G56240	0
AT1G56242	0
AT1G56250	6
AT1G56260	96
AT1G56270	0
AT1G56280	11356
AT1G56290	478
AT1G56300	1939
AT1G56310	443
AT1G56320	6
AT1G56330	2285
AT1G56340	10665
AT1G56345	241
AT1G56350	268
AT1G56360	0
AT1G56380	0
AT1G56385	5
AT1G56390	0
AT1G56400	0
AT1G56410	3
AT1G56415	3
AT1G56418	5
AT1G56420	182
AT1G56423	370
AT1G56430	0
AT1G56440	300
AT1G56450	1913
AT1G56460	564
AT1G56470	2
AT1G56480	0
AT1G56490	0
AT1G56500	922
AT1G56510	120
AT1G56520	178
AT1G56530	0
AT1G56540	81
AT1G56550	6
AT1G56553	1
AT1G56555	7
AT1G56560	574
AT1G56570	232
AT1G56580	0
AT1G56590	572
AT1G56600	5
AT1G56605	0
AT1G56610	117
AT1G56612	199
AT1G56620	1
AT1G56630	0
AT1G56640	0
AT1G56650	17
AT1G56660	77
AT1G56670	90
AT1G56675	0
AT1G56680	74
AT1G56690	170
AT1G56700	1361
AT1G56710	29
AT1G56720	1247
AT1G56730	0
AT1G56740	0
AT1G56750	0
AT1G56760	0
AT1G56770	0
AT1G56780	0
AT1G56790	0
AT1G56800	0
AT1G56810	0
AT1G56820	0
AT1G56830	0
AT1G56840	0
AT1G56850	0
AT1G56860	0
AT1G56870	0
AT1G56880	0
AT1G56890	0
AT1G56900	0
AT1G56910	0
AT1G56920	0
AT1G56930	0
AT1G56940	0
AT1G56950	0
AT1G56960	0
AT1G56970	0
AT1G56980	0
AT1G56990	0
AT1G57000	0
AT1G57010	0
AT1G57020	0
AT1G57030	0
AT1G57040	0
AT1G57050	0
AT1G57060	0
AT1G57070	0
AT1G57080	0
AT1G57090	0
AT1G57100	0
AT1G57110	0
AT1G57120	0
AT1G57130	0
AT1G57140	0
AT1G57150	0
AT1G57160	0
AT1G57170	0
AT1G57180	0
AT1G57190	0
AT1G57200	0
AT1G57210	0
AT1G57220	0
AT1G57230	0
AT1G57240	0
AT1G57250	0
AT1G57260	0
AT1G57270	0
AT1G57280	0
AT1G57290	0
AT1G57300	0
AT1G57310	0
AT1G57320	0
AT1G57330	0
AT1G57340	0
AT1G57350	0
AT1G57360	0
AT1G57370	0
AT1G57380	0
AT1G57390	0
AT1G57400	0
AT1G57410	0
AT1G57420	0
AT1G57430	0
AT1G57440	0
AT1G57450	0
AT1G57460	0
AT1G57470	0
AT1G57480	0
AT1G57490	0
AT1G57500	0
AT1G57510	0
AT1G57520	0
AT1G57530	0
AT1G57540	299
AT1G57550	0
AT1G57560	37
AT1G57565	0
AT1G57570	0
AT1G57580	0
AT1G57590	4
AT1G57600	397
AT1G57610	569
AT1G57613	0
AT1G57620	823
AT1G57630	0
AT1G57640	0
AT1G57650	1
AT1G57660	2483
AT1G57670	1
AT1G57680	1650
AT1G57690	0
AT1G57700	426
AT1G57710	0
AT1G57720	9914
AT1G57730	0
AT1G57740	0
AT1G57750	8867
AT1G57760	6
AT1G57765	455
AT1G57770	457
AT1G57775	5
AT1G57777	11
AT1G57780	1
AT1G57790	141
AT1G57800	0
AT1G57810	0
AT1G57820	1958
AT1G57830	0
AT1G57835	0
AT1G57840	2
AT1G57850	0
AT1G57860	1210
AT1G57870	640
AT1G57900	0
AT1G57906	0
AT1G57943	12
AT1G57980	46
AT1G57990	149
AT1G58007	0
AT1G58010	0
AT1G58020	0
AT1G58025	1344
AT1G58030	1457
AT1G58037	0
AT1G58040	0
AT1G58050	0
AT1G58055	8
AT1G58060	1144
AT1G58070	43
AT1G58080	1226
AT1G58090	0
AT1G58100	1057
AT1G58110	1168
AT1G58120	10
AT1G58130	0
AT1G58140	0
AT1G58150	52
AT1G58160	24
AT1G58170	49
AT1G58180	157
AT1G58190	0
AT1G58200	1417
AT1G58210	281
AT1G58215	5
AT1G58220	359
AT1G58223	0
AT1G58225	0
AT1G58230	1411
AT1G58235	190
AT1G58242	0
AT1G58245	0
AT1G58248	0
AT1G58250	1839
AT1G58260	0
AT1G58265	0
AT1G58270	7
AT1G58280	100
AT1G58290	3144
AT1G58300	0
AT1G58310	2
AT1G58320	0
AT1G58330	0
AT1G58340	34
AT1G58350	867
AT1G58360	1694
AT1G58370	44
AT1G58380	1238
AT1G58390	2
AT1G58400	9
AT1G58410	19
AT1G58420	35
AT1G58430	427
AT1G58440	566
AT1G58450	0
AT1G58460	17
AT1G58470	427
AT1G58520	227
AT1G58525	0
AT1G58561	14
AT1G58590	41
AT1G58602	761
AT1G58643	0
AT1G58684	0
AT1G58725	0
AT1G58766	0
AT1G58807	0
AT1G58808	0
AT1G58848	30
AT1G58889	5
AT1G58936	0
AT1G58983	1
AT1G59030	0
AT1G59077	0
AT1G59124	0
AT1G59171	0
AT1G59218	3
AT1G59265	2
AT1G59312	0
AT1G59359	0
AT1G59406	0
AT1G59453	0
AT1G59460	0
AT1G59470	0
AT1G59500	0
AT1G59510	103
AT1G59520	526
AT1G59530	0
AT1G59540	751
AT1G59550	0
AT1G59560	308
AT1G59570	0
AT1G59580	343
AT1G59590	5
AT1G59600	453
AT1G59610	2595
AT1G59620	570
AT1G59630	0
AT1G59640	693
AT1G59650	612
AT1G59660	691
AT1G59670	0
AT1G59675	0
AT1G59680	0
AT1G59690	0
AT1G59700	167
AT1G59710	293
AT1G59720	210
AT1G59722	0
AT1G59723	0
AT1G59724	0
AT1G59725	2
AT1G59730	13
AT1G59740	53
AT1G59750	1686
AT1G59760	1552
AT1G59770	0
AT1G59780	1
AT1G59790	0
AT1G59800	0
AT1G59810	0
AT1G59820	1082
AT1G59830	972
AT1G59833	0
AT1G59835	2
AT1G59840	400
AT1G59850	9
AT1G59860	14
AT1G59865	4
AT1G59870	1782
AT1G59880	0
AT1G59885	0
AT1G59890	1837
AT1G59900	3286
AT1G59910	845
AT1G59920	0
AT1G59930	0
AT1G59940	3
AT1G59950	0
AT1G59960	99
AT1G59970	124
AT1G59980	487
AT1G59990	1390
AT1G60000	891
AT1G60010	425
AT1G60020	0
AT1G60025	0
AT1G60030	64
AT1G60040	0
AT1G60050	0
AT1G60060	1123
AT1G60070	2118
AT1G60072	0
AT1G60073	0
AT1G60075	0
AT1G60080	320
AT1G60090	0
AT1G60095	0
AT1G60110	2
AT1G60120	0
AT1G60130	0
AT1G60140	843
AT1G60150	0
AT1G60160	593
AT1G60170	1418
AT1G60180	0
AT1G60190	9
AT1G60200	4315
AT1G60220	994
AT1G60230	420
AT1G60240	0
AT1G60250	0
AT1G60260	1700
AT1G60270	38
AT1G60280	0
AT1G60290	0
AT1G60300	0
AT1G60310	0
AT1G60320	0
AT1G60330	0
AT1G60340	0
AT1G60350	1
AT1G60360	19
AT1G60370	0
AT1G60380	1
AT1G60390	466
AT1G60400	0
AT1G60410	2
AT1G60420	1045
AT1G60430	235
AT1G60440	543
AT1G60450	0
AT1G60460	34
AT1G60470	0
AT1G60480	0
AT1G60490	1208
AT1G60500	0
AT1G60505	0
AT1G60510	0
AT1G60520	0
AT1G60525	139
AT1G60530	1
AT1G60540	0
AT1G60545	5
AT1G60550	811
AT1G60560	391
AT1G60570	0
AT1G60580	0
AT1G60590	104
AT1G60600	699
AT1G60610	410
AT1G60620	300
AT1G60625	0
AT1G60630	156
AT1G60640	1170
AT1G60650	583
AT1G60660	389
AT1G60670	492
AT1G60680	47
AT1G60690	172
AT1G60700	284
AT1G60710	2919
AT1G60720	0
AT1G60730	74
AT1G60740	10
AT1G60750	0
AT1G60760	1
AT1G60770	1496
AT1G60780	2153
AT1G60783	0
AT1G60787	0
AT1G60790	459
AT1G60800	3409
AT1G60810	1814
AT1G60815	0
AT1G60820	0
AT1G60830	8
AT1G60835	0
AT1G60840	0
AT1G60850	510
AT1G60860	1450
AT1G60870	968
AT1G60880	1
AT1G60890	1095
AT1G60900	3156
AT1G60910	0
AT1G60913	0
AT1G60920	1
AT1G60930	196
AT1G60940	916
AT1G60950	5674
AT1G60960	171
AT1G60970	4
AT1G60980	0
AT1G60983	0
AT1G60985	4
AT1G60986	1
AT1G60987	2
AT1G60989	13
AT1G60990	615
AT1G60995	581
AT1G61000	405
AT1G61010	1577
AT1G61020	0
AT1G61030	535
AT1G61040	955
AT1G61050	0
AT1G61060	0
AT1G61065	286
AT1G61070	0
AT1G61080	0
AT1G61090	0
AT1G61093	0
AT1G61095	0
AT1G61097	0
AT1G61100	957
AT1G61105	0
AT1G61110	3
AT1G61120	48
AT1G61130	27
AT1G61140	703
AT1G61150	1085
AT1G61160	0
AT1G61165	2
AT1G61170	392
AT1G61180	845
AT1G61190	432
AT1G61200	0
AT1G61210	784
AT1G61215	88
AT1G61224	0
AT1G61226	0
AT1G61230	0
AT1G61240	667
AT1G61250	1629
AT1G61255	28
AT1G61260	113
AT1G61270	0
AT1G61275	5
AT1G61280	71
AT1G61290	10
AT1G61300	85
AT1G61310	402
AT1G61320	0
AT1G61330	0
AT1G61340	256
AT1G61350	514
AT1G61360	275
AT1G61370	155
AT1G61380	1015
AT1G61390	29
AT1G61400	112
AT1G61410	10
AT1G61415	11
AT1G61420	103
AT1G61430	286
AT1G61440	12
AT1G61450	266
AT1G61460	86
AT1G61470	18
AT1G61475	0
AT1G61480	13
AT1G61490	254
AT1G61500	357
AT1G61510	0
AT1G61520	9181
AT1G61540	0
AT1G61542	0
AT1G61550	3
AT1G61560	31
AT1G61562	0
AT1G61563	22
AT1G61565	0
AT1G61566	12
AT1G61570	924
AT1G61575	0
AT1G61580	494
AT1G61590	1
AT1G61600	179
AT1G61610	97
AT1G61620	985
AT1G61630	0
AT1G61640	314
AT1G61650	0
AT1G61660	677
AT1G61665	0
AT1G61667	88
AT1G61670	1055
AT1G61680	207
AT1G61685	0
AT1G61688	0
AT1G61690	940
AT1G61700	0
AT1G61710	4
AT1G61720	30
AT1G61730	1306
AT1G61732	3
AT1G61740	1006
AT1G61750	0
AT1G61760	54
AT1G61770	604
AT1G61780	456
AT1G61790	1983
AT1G61795	24
AT1G61800	4
AT1G61810	30
AT1G61820	42
AT1G61830	23
AT1G61840	0
AT1G61850	848
AT1G61860	39
AT1G61870	1852
AT1G61880	0
AT1G61890	4947
AT1G61900	1310
AT1G61910	0
AT1G61920	0
AT1G61930	57
AT1G61940	0
AT1G61950	0
AT1G61960	183
AT1G61970	410
AT1G61980	241
AT1G61990	619
AT1G62000	1
AT1G62010	213
AT1G62020	2796
AT1G62030	194
AT1G62035	3
AT1G62040	653
AT1G62045	56
AT1G62050	329
AT1G62055	0
AT1G62060	8
AT1G62070	0
AT1G62075	0
AT1G62080	1
AT1G62085	254
AT1G62090	1
AT1G62095	0
AT1G62110	233
AT1G62120	173
AT1G62130	441
AT1G62150	273
AT1G62160	0
AT1G62170	0
AT1G62180	643
AT1G62190	0
AT1G62200	63
AT1G62210	0
AT1G62214	0
AT1G62220	1
AT1G62225	0
AT1G62230	0
AT1G62240	0
AT1G62250	198
AT1G62260	204
AT1G62262	0
AT1G62270	0
AT1G62280	17
AT1G62290	10
AT1G62300	6
AT1G62305	119
AT1G62310	1147
AT1G62320	1
AT1G62330	1266
AT1G62333	22
AT1G62340	0
AT1G62350	83
AT1G62355	3
AT1G62360	1080
AT1G62370	27
AT1G62380	3229
AT1G62390	4925
AT1G62400	11
AT1G62410	7
AT1G62420	0
AT1G62421	0
AT1G62422	52
AT1G62430	1220
AT1G62440	0
AT1G62450	0
AT1G62460	0
AT1G62480	2966
AT1G62490	15
AT1G62500	1737
AT1G62510	2
AT1G62515	0
AT1G62520	77
AT1G62530	0
AT1G62540	449
AT1G62550	0
AT1G62560	36
AT1G62570	395
AT1G62580	15
AT1G62590	87
AT1G62600	293
AT1G62610	188
AT1G62620	3
AT1G62630	92
AT1G62640	1132
AT1G62650	1
AT1G62660	743
AT1G62670	178
AT1G62680	182
AT1G62690	1
AT1G62695	0
AT1G62700	75
AT1G62710	62
AT1G62720	46
AT1G62730	170
AT1G62740	1388
AT1G62750	3660
AT1G62760	1
AT1G62766	0
AT1G62770	8
AT1G62780	999
AT1G62790	439
AT1G62800	22
AT1G62810	325
AT1G62820	386
AT1G62830	572
AT1G62835	0
AT1G62840	2
AT1G62850	287
AT1G62860	209
AT1G62870	1243
AT1G62880	387
AT1G62886	0
AT1G62890	0
AT1G62895	0
AT1G62900	0
AT1G62910	41
AT1G62914	118
AT1G62915	47
AT1G62920	30
AT1G62930	107
AT1G62935	0
AT1G62940	0
AT1G62950	260
AT1G62960	870
AT1G62970	914
AT1G62975	0
AT1G62978	0
AT1G62980	0
AT1G62981	19
AT1G62990	105
AT1G63000	1342
AT1G63005	0
AT1G63010	1104
AT1G63020	378
AT1G63030	0
AT1G63040	1
AT1G63050	483
AT1G63055	0
AT1G63057	0
AT1G63060	0
AT1G63070	1
AT1G63080	123
AT1G63090	443
AT1G63100	2370
AT1G63105	0
AT1G63110	1008
AT1G63120	216
AT1G63130	239
AT1G63140	0
AT1G63150	159
AT1G63160	392
AT1G63170	1146
AT1G63180	178
AT1G63190	0
AT1G63200	0
AT1G63205	0
AT1G63206	0
AT1G63210	4
AT1G63220	184
AT1G63230	187
AT1G63240	1230
AT1G63245	0
AT1G63250	466
AT1G63260	509
AT1G63270	282
AT1G63280	1
AT1G63290	1152
AT1G63295	13
AT1G63300	493
AT1G63310	207
AT1G63320	0
AT1G63330	1
AT1G63340	0
AT1G63350	0
AT1G63360	270
AT1G63370	1
AT1G63380	14
AT1G63390	7
AT1G63400	82
AT1G63410	0
AT1G63420	1581
AT1G63430	1163
AT1G63440	79
AT1G63450	0
AT1G63460	356
AT1G63470	1477
AT1G63480	1222
AT1G63490	1000
AT1G63500	794
AT1G63510	0
AT1G63520	25
AT1G63522	0
AT1G63530	7
AT1G63535	0
AT1G63540	0
AT1G63550	0
AT1G63570	0
AT1G63580	0
AT1G63590	0
AT1G63600	0
AT1G63610	834
AT1G63615	1
AT1G63630	7
AT1G63640	1848
AT1G63650	474
AT1G63660	1923
AT1G63670	1160
AT1G63680	1690
AT1G63690	4172
AT1G63700	1727
AT1G63710	15
AT1G63720	163
AT1G63730	102
AT1G63740	402
AT1G63750	60
AT1G63760	54
AT1G63770	4792
AT1G63780	770
AT1G63790	0
AT1G63800	214
AT1G63810	1333
AT1G63820	14
AT1G63830	1520
AT1G63835	0
AT1G63840	1418
AT1G63850	933
AT1G63855	154
AT1G63860	176
AT1G63870	0
AT1G63880	409
AT1G63900	462
AT1G63910	9
AT1G63920	0
AT1G63930	3
AT1G63940	1761
AT1G63950	7
AT1G63960	9
AT1G63970	553
AT1G63980	3899
AT1G63990	16
AT1G64000	1
AT1G64010	0
AT1G64020	0
AT1G64030	0
AT1G64035	0
AT1G64040	1518
AT1G64050	987
AT1G64060	99
AT1G64065	0
AT1G64070	0
AT1G64080	706
AT1G64090	2468
AT1G64100	44
AT1G64105	3
AT1G64107	0
AT1G64110	2
AT1G64120	0
AT1G64130	1
AT1G64140	4155
AT1G64150	444
AT1G64160	0
AT1G64170	31
AT1G64180	184
AT1G64185	96
AT1G64190	528
AT1G64195	1
AT1G64200	1045
AT1G64210	12
AT1G64220	48
AT1G64230	3768
AT1G64235	0
AT1G64240	6
AT1G64250	48
AT1G64253	5
AT1G64255	0
AT1G64260	42
AT1G64270	346
AT1G64280	207
AT1G64290	0
AT1G64295	0
AT1G64300	130
AT1G64310	20
AT1G64320	78
AT1G64330	1408
AT1G64340	29
AT1G64350	572
AT1G64355	879
AT1G64360	7
AT1G64370	56
AT1G64380	62
AT1G64385	660
AT1G64390	6905
AT1G64400	485
AT1G64405	419
AT1G64410	0
AT1G64420	0
AT1G64430	1745
AT1G64440	915
AT1G64450	244
AT1G64455	0
AT1G64460	1056
AT1G64480	0
AT1G64490	268
AT1G64500	91
AT1G64510	3189
AT1G64520	2266
AT1G64530	248
AT1G64540	2
AT1G64550	2355
AT1G64560	17
AT1G64561	15
AT1G64563	57
AT1G64570	915
AT1G64572	106
AT1G64580	199
AT1G64583	79
AT1G64584	1
AT1G64585	0
AT1G64590	0
AT1G64600	698
AT1G64610	240
AT1G64618	3
AT1G64620	270
AT1G64625	107
AT1G64630	481
AT1G64633	0
AT1G64640	235
AT1G64650	2287
AT1G64660	898
AT1G64670	1053
AT1G64680	491
AT1G64690	353
AT1G64700	80
AT1G64710	417
AT1G64720	5811
AT1G64730	0
AT1G64740	417
AT1G64750	1449
AT1G64760	1311
AT1G64770	825
AT1G64780	121
AT1G64790	4646
AT1G64795	0
AT1G64800	1
AT1G64810	834
AT1G64820	9
AT1G64830	0
AT1G64840	389
AT1G64850	354
AT1G64860	747
AT1G64870	0
AT1G64880	3049
AT1G64890	315
AT1G64900	517
AT1G64910	8
AT1G64920	0
AT1G64930	0
AT1G64940	4
AT1G64950	158
AT1G64960	568
AT1G64970	1119
AT1G64980	676
AT1G64990	794
AT1G65000	124
AT1G65010	3863
AT1G65020	522
AT1G65030	580
AT1G65032	166
AT1G65040	1445
AT1G65050	36
AT1G65060	924
AT1G65070	1215
AT1G65080	242
AT1G65090	1
AT1G65110	31
AT1G65113	0
AT1G65120	70
AT1G65130	26
AT1G65140	0
AT1G65150	747
AT1G65160	0
AT1G65165	0
AT1G65170	0
AT1G65180	69
AT1G65190	23
AT1G65200	5
AT1G65210	0
AT1G65220	2174
AT1G65230	369
AT1G65240	35
AT1G65250	120
AT1G65260	1515
AT1G65270	1814
AT1G65280	1402
AT1G65290	3493
AT1G65295	685
AT1G65300	0
AT1G65310	0
AT1G65320	487
AT1G65330	0
AT1G65340	0
AT1G65342	0
AT1G65346	0
AT1G65347	0
AT1G65349	0
AT1G65350	1
AT1G65352	2
AT1G65360	0
AT1G65365	1
AT1G65370	8031
AT1G65380	353
AT1G65385	1
AT1G65390	9
AT1G65410	629
AT1G65420	22
AT1G65425	0
AT1G65430	681
AT1G65440	5619
AT1G65450	1524
AT1G65470	678
AT1G65480	152
AT1G65481	0
AT1G65483	0
AT1G65484	0
AT1G65485	0
AT1G65486	1
AT1G65490	6
AT1G65500	0
AT1G65510	1
AT1G65520	138
AT1G65540	1149
AT1G65541	0
AT1G65550	1
AT1G65560	464
AT1G65570	0
AT1G65580	1920
AT1G65585	0
AT1G65590	641
AT1G65610	1
AT1G65620	152
AT1G65630	2
AT1G65640	0
AT1G65642	0
AT1G65650	1086
AT1G65660	1426
AT1G65670	2
AT1G65680	0
AT1G65681	0
AT1G65690	16
AT1G65700	507
AT1G65710	280
AT1G65720	1967
AT1G65730	314
AT1G65735	1
AT1G65740	0
AT1G65750	0
AT1G65760	0
AT1G65770	0
AT1G65780	2
AT1G65790	12
AT1G65800	46
AT1G65810	21
AT1G65820	758
AT1G65830	0
AT1G65840	780
AT1G65845	4
AT1G65850	0
AT1G65860	13
AT1G65870	5
AT1G65875	125
AT1G65880	1
AT1G65890	57
AT1G65900	1174
AT1G65910	112
AT1G65920	880
AT1G65930	5648
AT1G65940	0
AT1G65950	388
AT1G65960	7444
AT1G65970	11
AT1G65980	7726
AT1G65985	50
AT1G65990	0
AT1G66000	0
AT1G66010	0
AT1G66020	0
AT1G66030	0
AT1G66040	0
AT1G66045	0
AT1G66050	9
AT1G66060	0
AT1G66070	548
AT1G66080	349
AT1G66090	46
AT1G66100	1
AT1G66110	0
AT1G66120	7
AT1G66130	255
AT1G66140	10
AT1G66145	0
AT1G66150	2947
AT1G66160	13
AT1G66170	1
AT1G66173	17
AT1G66180	2275
AT1G66190	42
AT1G66200	5348
AT1G66210	6
AT1G66220	0
AT1G66230	29
AT1G66235	0
AT1G66240	1119
AT1G66245	0
AT1G66250	875
AT1G66260	2433
AT1G66270	0
AT1G66280	2
AT1G66290	0
AT1G66300	2
AT1G66310	0
AT1G66320	0
AT1G66330	1300
AT1G66340	806
AT1G66345	123
AT1G66350	1965
AT1G66360	17
AT1G66370	1
AT1G66380	1
AT1G66390	1
AT1G66400	170
AT1G66410	6137
AT1G66420	0
AT1G66430	2713
AT1G66440	0
AT1G66450	0
AT1G66460	0
AT1G66465	1
AT1G66470	0
AT1G66480	11
AT1G66490	0
AT1G66500	316
AT1G66510	312
AT1G66520	343
AT1G66530	1201
AT1G66534	0
AT1G66540	52
AT1G66550	0
AT1G66560	0
AT1G66570	0
AT1G66580	6499
AT1G66590	57
AT1G66600	1
AT1G66610	1
AT1G66620	160
AT1G66630	2
AT1G66640	0
AT1G66650	99
AT1G66660	237
AT1G66670	1804
AT1G66680	878
AT1G66690	5
AT1G66700	0
AT1G66710	0
AT1G66720	0
AT1G66725	4
AT1G66730	1863
AT1G66740	331
AT1G66750	297
AT1G66760	238
AT1G66770	0
AT1G66780	5
AT1G66783	0
AT1G66795	0
AT1G66800	0
AT1G66810	41
AT1G66820	0
AT1G66830	1
AT1G66840	222
AT1G66850	0
AT1G66852	0
AT1G66855	0
AT1G66860	0
AT1G66870	0
AT1G66880	350
AT1G66890	293
AT1G66900	361
AT1G66910	36
AT1G66920	1
AT1G66930	20
AT1G66940	567
AT1G66950	118
AT1G66960	12
AT1G66970	269
AT1G66980	2054
AT1G66990	0
AT1G67000	1
AT1G67010	0
AT1G67020	1
AT1G67025	0
AT1G67030	0
AT1G67035	99
AT1G67040	380
AT1G67050	661
AT1G67060	805
AT1G67070	99
AT1G67080	793
AT1G67090	49426
AT1G67100	5
AT1G67105	9
AT1G67110	13
AT1G67120	3716
AT1G67130	0
AT1G67140	2054
AT1G67148	0
AT1G67150	1
AT1G67160	0
AT1G67170	313
AT1G67180	200
AT1G67190	203
AT1G67195	21
AT1G67200	0
AT1G67210	137
AT1G67220	16
AT1G67230	4731
AT1G67235	0
AT1G67238	2
AT1G67240	2
AT1G67250	721
AT1G67260	1
AT1G67265	321
AT1G67270	0
AT1G67280	2350
AT1G67290	31
AT1G67300	1274
AT1G67310	2105
AT1G67320	560
AT1G67325	935
AT1G67328	0
AT1G67330	0
AT1G67340	385
AT1G67350	1424
AT1G67360	856
AT1G67365	30
AT1G67370	28
AT1G67390	0
AT1G67400	202
AT1G67410	208
AT1G67420	282
AT1G67430	12757
AT1G67440	388
AT1G67450	0
AT1G67455	0
AT1G67460	19
AT1G67470	41
AT1G67480	894
AT1G67481	2
AT1G67490	773
AT1G67500	755
AT1G67510	256
AT1G67520	51
AT1G67530	587
AT1G67540	0
AT1G67550	424
AT1G67560	1872
AT1G67570	131
AT1G67580	1993
AT1G67590	1382
AT1G67600	99
AT1G67610	3
AT1G67620	298
AT1G67623	1
AT1G67626	2
AT1G67630	833
AT1G67635	0
AT1G67640	11
AT1G67645	0
AT1G67650	23
AT1G67660	639
AT1G67670	0
AT1G67680	1866
AT1G67690	453
AT1G67700	1659
AT1G67710	18
AT1G67720	1037
AT1G67730	3128
AT1G67740	2943
AT1G67750	1020
AT1G67760	5
AT1G67770	7
AT1G67775	0
AT1G67780	169
AT1G67785	1410
AT1G67790	0
AT1G67792	35
AT1G67800	121
AT1G67810	0
AT1G67820	135
AT1G67830	1131
AT1G67840	922
AT1G67850	757
AT1G67855	1
AT1G67856	12
AT1G67860	255
AT1G67865	958
AT1G67870	1324
AT1G67880	403
AT1G67890	691
AT1G67900	586
AT1G67910	10
AT1G67920	2
AT1G67930	982
AT1G67940	121
AT1G67950	465
AT1G67960	395
AT1G67970	493
AT1G67980	0
AT1G67990	0
AT1G68000	678
AT1G68010	1926
AT1G68020	1851
AT1G68030	55
AT1G68040	0
AT1G68050	1412
AT1G68060	2625
AT1G68070	683
AT1G68080	297
AT1G68090	1
AT1G68100	529
AT1G68110	27
AT1G68120	55
AT1G68130	376
AT1G68140	1481
AT1G68150	0
AT1G68160	389
AT1G68170	302
AT1G68180	4
AT1G68185	262
AT1G68190	257
AT1G68200	8
AT1G68210	0
AT1G68220	778
AT1G68230	157
AT1G68238	9
AT1G68240	0
AT1G68250	1
AT1G68260	466
AT1G68270	0
AT1G68280	0
AT1G68285	0
AT1G68290	2
AT1G68300	468
AT1G68310	475
AT1G68320	22
AT1G68325	0
AT1G68330	237
AT1G68340	139
AT1G68350	4
AT1G68360	21
AT1G68370	877
AT1G68380	0
AT1G68390	7
AT1G68400	937
AT1G68410	768
AT1G68420	0
AT1G68430	110
AT1G68440	1129
AT1G68450	0
AT1G68460	13
AT1G68470	103
AT1G68480	638
AT1G68490	1386
AT1G68500	225
AT1G68510	1
AT1G68520	439
AT1G68526	0
AT1G68530	10603
AT1G68540	224
AT1G68550	1239
AT1G68560	13755
AT1G68568	3
AT1G68570	458
AT1G68580	1428
AT1G68585	67
AT1G68590	2492
AT1G68600	183
AT1G68610	1
AT1G68620	16
AT1G68630	0
AT1G68640	36
AT1G68650	446
AT1G68660	596
AT1G68670	1340
AT1G68680	468
AT1G68690	348
AT1G68700	12
AT1G68710	1456
AT1G68720	1807
AT1G68723	0
AT1G68725	6
AT1G68730	179
AT1G68735	1
AT1G68740	783
AT1G68750	0
AT1G68760	233
AT1G68765	0
AT1G68770	0
AT1G68780	18
AT1G68790	2340
AT1G68795	3
AT1G68800	84
AT1G68810	513
AT1G68820	1014
AT1G68825	22
AT1G68830	610
AT1G68840	1
AT1G68845	0
AT1G68850	0
AT1G68860	0
AT1G68862	235
AT1G68870	275
AT1G68872	204
AT1G68875	0
AT1G68877	0
AT1G68880	0
AT1G68890	2105
AT1G68905	1
AT1G68907	2
AT1G68910	410
AT1G68920	924
AT1G68930	186
AT1G68935	0
AT1G68937	0
AT1G68940	0
AT1G68945	455
AT1G68950	0
AT1G68960	0
AT1G68970	0
AT1G68980	313
AT1G68990	1642
AT1G69000	0
AT1G69010	592
AT1G69020	190
AT1G69030	503
AT1G69040	1843
AT1G69050	19
AT1G69060	558
AT1G69070	1848
AT1G69080	135
AT1G69085	1
AT1G69090	0
AT1G69100	90
AT1G69110	0
AT1G69120	29
AT1G69130	0
AT1G69140	0
AT1G69150	0
AT1G69160	309
AT1G69170	474
AT1G69180	25
AT1G69190	0
AT1G69200	1704
AT1G69210	277
AT1G69220	1542
AT1G69230	21
AT1G69240	0
AT1G69250	1147
AT1G69252	358
AT1G69260	13
AT1G69270	37
AT1G69280	75
AT1G69290	118
AT1G69295	1530
AT1G69300	0
AT1G69310	16
AT1G69320	10
AT1G69325	18
AT1G69330	304
AT1G69340	1159
AT1G69350	86
AT1G69360	691
AT1G69370	651
AT1G69380	281
AT1G69390	634
AT1G69400	163
AT1G69410	572
AT1G69420	2996
AT1G69430	49
AT1G69440	549
AT1G69450	70
AT1G69460	1428
AT1G69470	0
AT1G69480	0
AT1G69485	14
AT1G69490	44
AT1G69500	3
AT1G69510	1157
AT1G69520	85
AT1G69523	69
AT1G69526	20
AT1G69530	736
AT1G69540	4
AT1G69543	0
AT1G69550	285
AT1G69560	6
AT1G69570	28
AT1G69572	0
AT1G69580	186
AT1G69587	102
AT1G69588	0
AT1G69590	0
AT1G69600	132
AT1G69610	142
AT1G69620	12071
AT1G69630	2
AT1G69640	537
AT1G69650	0
AT1G69660	0
AT1G69670	472
AT1G69680	223
AT1G69690	2436
AT1G69700	1148
AT1G69710	11
AT1G69720	7
AT1G69730	20
AT1G69740	2976
AT1G69750	595
AT1G69760	361
AT1G69770	2096
AT1G69780	1352
AT1G69790	33
AT1G69792	0
AT1G69795	0
AT1G69797	0
AT1G69800	572
AT1G69810	1
AT1G69818	2
AT1G69820	8
AT1G69825	0
AT1G69828	0
AT1G69830	6230
AT1G69840	2469
AT1G69850	149
AT1G69860	0
AT1G69870	3116
AT1G69880	1
AT1G69890	411
AT1G69900	3
AT1G69910	698
AT1G69920	0
AT1G69930	1
AT1G69935	378
AT1G69940	10
AT1G69950	417
AT1G69960	487
AT1G69970	74
AT1G69980	442
AT1G69981	0
AT1G69990	0
AT1G70000	58
AT1G70010	0
AT1G70020	21
AT1G70030	0
AT1G70040	0
AT1G70050	0
AT1G70060	896
AT1G70070	1319
AT1G70080	1
AT1G70090	1585
AT1G70100	1011
AT1G70110	2
AT1G70120	0
AT1G70130	18
AT1G70140	31
AT1G70150	239
AT1G70160	2474
AT1G70170	0
AT1G70175	0
AT1G70180	1013
AT1G70185	0
AT1G70190	774
AT1G70200	1084
AT1G70209	0
AT1G70210	1901
AT1G70220	32
AT1G70230	30
AT1G70250	39
AT1G70260	2
AT1G70270	128
AT1G70280	685
AT1G70290	1340
AT1G70300	147
AT1G70310	1861
AT1G70320	8234
AT1G70330	339
AT1G70335	0
AT1G70340	155
AT1G70350	298
AT1G70360	140
AT1G70370	8085
AT1G70380	2
AT1G70390	3
AT1G70400	0
AT1G70410	420
AT1G70420	122
AT1G70430	64
AT1G70440	15
AT1G70450	0
AT1G70460	11
AT1G70470	65
AT1G70475	0
AT1G70480	1087
AT1G70490	3640
AT1G70500	248
AT1G70505	155
AT1G70510	125
AT1G70518	122
AT1G70520	571
AT1G70530	394
AT1G70540	1
AT1G70550	813
AT1G70560	1195
AT1G70570	1095
AT1G70580	320
AT1G70581	0
AT1G70590	408
AT1G70600	10793
AT1G70610	503
AT1G70620	4350
AT1G70630	193
AT1G70640	22
AT1G70645	0
AT1G70650	112
AT1G70660	225
AT1G70670	559
AT1G70680	9
AT1G70690	255
AT1G70700	9938
AT1G70710	6571
AT1G70720	44
AT1G70730	1424
AT1G70740	657
AT1G70750	385
AT1G70760	0
AT1G70770	3099
AT1G70780	3949
AT1G70790	814
AT1G70800	222
AT1G70810	179
AT1G70820	2206
AT1G70830	39157
AT1G70840	4
AT1G70850	61
AT1G70860	0
AT1G70870	0
AT1G70880	0
AT1G70885	3
AT1G70890	7
AT1G70895	221
AT1G70900	609
AT1G70910	0
AT1G70920	22
AT1G70940	1011
AT1G70944	0
AT1G70949	0
AT1G70950	49
AT1G70960	0
AT1G70970	0
AT1G70980	1091
AT1G70985	20
AT1G70990	4
AT1G71000	10
AT1G71002	0
AT1G71010	2644
AT1G71015	37
AT1G71020	899
AT1G71030	657
AT1G71040	511
AT1G71050	133
AT1G71060	149
AT1G71070	731
AT1G71080	1317
AT1G71090	460
AT1G71100	518
AT1G71110	407
AT1G71120	0
AT1G71130	319
AT1G71140	38
AT1G71150	1
AT1G71160	0
AT1G71170	333
AT1G71180	287
AT1G71190	197
AT1G71200	0
AT1G71210	467
AT1G71220	3899
AT1G71230	91
AT1G71235	0
AT1G71240	434
AT1G71250	2
AT1G71260	1562
AT1G71270	1217
AT1G71280	2
AT1G71290	1
AT1G71300	0
AT1G71310	531
AT1G71320	0
AT1G71330	52
AT1G71340	741
AT1G71350	764
AT1G71360	250
AT1G71370	0
AT1G71380	22
AT1G71390	1
AT1G71400	5
AT1G71410	1068
AT1G71420	73
AT1G71430	125
AT1G71440	831
AT1G71450	2
AT1G71460	360
AT1G71470	0
AT1G71480	59
AT1G71490	100
AT1G71500	1878
AT1G71520	2
AT1G71528	28
AT1G71530	0
AT1G71680	3
AT1G71690	41
AT1G71691	109
AT1G71692	7
AT1G71695	1492
AT1G71696	765
AT1G71697	574
AT1G71700	0
AT1G71710	631
AT1G71720	1283
AT1G71730	1014
AT1G71740	1
AT1G71750	197
AT1G71760	76
AT1G71770	77
AT1G71780	303
AT1G71790	678
AT1G71800	437
AT1G71810	407
AT1G71820	2130
AT1G71828	1
AT1G71830	1066
AT1G71840	1066
AT1G71850	399
AT1G71860	1205
AT1G71865	208
AT1G71866	17
AT1G71870	677
AT1G71880	1130
AT1G71890	237
AT1G71900	679
AT1G71910	20
AT1G71920	23
AT1G71930	11
AT1G71940	238
AT1G71950	693
AT1G71960	761
AT1G71970	400
AT1G71980	1012
AT1G71990	211
AT1G72000	1
AT1G72010	601
AT1G72020	2425
AT1G72030	410
AT1G72040	4503
AT1G72050	2224
AT1G72060	2
AT1G72070	6
AT1G72080	0
AT1G72090	1727
AT1G72100	6
AT1G72110	352
AT1G72120	192
AT1G72125	13
AT1G72130	75
AT1G72131	0
AT1G72140	5
AT1G72141	0
AT1G72150	5164
AT1G72160	1338
AT1G72170	502
AT1G72175	302
AT1G72180	2059
AT1G72190	214
AT1G72200	18
AT1G72210	240
AT1G72220	1
AT1G72230	270
AT1G72240	78
AT1G72250	1485
AT1G72260	17729
AT1G72270	82
AT1G72275	178
AT1G72280	148
AT1G72290	19207
AT1G72300	160
AT1G72310	555
AT1G72320	1430
AT1G72330	791
AT1G72340	711
AT1G72350	0
AT1G72360	26
AT1G72370	14926
AT1G72390	1538
AT1G72410	2115
AT1G72416	38
AT1G72420	385
AT1G72430	178
AT1G72440	2464
AT1G72450	4806
AT1G72460	0
AT1G72470	238
AT1G72480	1438
AT1G72490	7
AT1G72500	1240
AT1G72510	424
AT1G72520	3451
AT1G72530	142
AT1G72540	59
AT1G72545	2
AT1G72550	2420
AT1G72560	875
AT1G72570	3
AT1G72580	0
AT1G72590	1
AT1G72600	1
AT1G72610	13
AT1G72620	0
AT1G72630	257
AT1G72640	629
AT1G72645	314
AT1G72650	1155
AT1G72660	10
AT1G72670	626
AT1G72680	359
AT1G72690	172
AT1G72700	1637
AT1G72710	2789
AT1G72720	6
AT1G72730	611
AT1G72740	528
AT1G72750	807
AT1G72755	0
AT1G72760	7
AT1G72770	863
AT1G72780	0
AT1G72790	184
AT1G72800	12
AT1G72810	1002
AT1G72820	1136
AT1G72830	157
AT1G72840	178
AT1G72850	11
AT1G72852	12
AT1G72855	1
AT1G72860	4
AT1G72870	9
AT1G72880	791
AT1G72890	89
AT1G72900	117
AT1G72910	97
AT1G72920	176
AT1G72930	50
AT1G72940	229
AT1G72950	67
AT1G72960	8
AT1G72970	4191
AT1G72980	0
AT1G72990	390
AT1G73000	0
AT1G73010	189
AT1G73020	814
AT1G73030	678
AT1G73040	69
AT1G73050	1
AT1G73060	1072
AT1G73065	0
AT1G73066	49
AT1G73080	5328
AT1G73090	483
AT1G73100	679
AT1G73110	437
AT1G73120	8
AT1G73130	547
AT1G73140	5
AT1G73150	416
AT1G73160	0
AT1G73165	0
AT1G73170	660
AT1G73175	4
AT1G73177	158
AT1G73180	1143
AT1G73190	1
AT1G73200	803
AT1G73210	596
AT1G73220	641
AT1G73230	3984
AT1G73240	429
AT1G73250	219
AT1G73260	2
AT1G73270	0
AT1G73280	0
AT1G73290	0
AT1G73300	0
AT1G73310	199
AT1G73320	257
AT1G73325	259
AT1G73330	0
AT1G73340	0
AT1G73350	670
AT1G73360	182
AT1G73370	208
AT1G73380	302
AT1G73390	483
AT1G73400	111
AT1G73410	0
AT1G73430	1250
AT1G73440	97
AT1G73445	6
AT1G73450	589
AT1G73460	1611
AT1G73470	524
AT1G73480	218
AT1G73490	1699
AT1G73500	2718
AT1G73510	0
AT1G73530	421
AT1G73540	782
AT1G73550	63
AT1G73560	5
AT1G73570	303
AT1G73580	0
AT1G73590	921
AT1G73600	837
AT1G73603	2
AT1G73607	1
AT1G73610	4
AT1G73620	550
AT1G73630	102
AT1G73640	69
AT1G73650	509
AT1G73655	934
AT1G73660	812
AT1G73670	271
AT1G73680	288
AT1G73687	1
AT1G73690	106
AT1G73700	35
AT1G73710	541
AT1G73720	1035
AT1G73730	531
AT1G73740	413
AT1G73750	177
AT1G73760	1200
AT1G73770	149
AT1G73780	1
AT1G73790	40
AT1G73805	111
AT1G73810	0
AT1G73820	489
AT1G73830	93
AT1G73840	876
AT1G73850	275
AT1G73860	17
AT1G73870	2
AT1G73875	343
AT1G73880	353
AT1G73885	1654
AT1G73890	78
AT1G73900	0
AT1G73910	48
AT1G73920	986
AT1G73930	745
AT1G73940	1122
AT1G73950	549
AT1G73960	1775
AT1G73965	1
AT1G73970	518
AT1G73980	1158
AT1G73990	1147
AT1G74000	9
AT1G74010	15
AT1G74020	246
AT1G74030	632
AT1G74035	0
AT1G74040	1021
AT1G74045	0
AT1G74050	6129
AT1G74055	0
AT1G74060	7108
AT1G74070	493
AT1G74080	1
AT1G74088	82
AT1G74090	262
AT1G74100	1930
AT1G74110	0
AT1G74120	189
AT1G74130	2
AT1G74140	0
AT1G74150	287
AT1G74160	1252
AT1G74170	481
AT1G74180	308
AT1G74190	1
AT1G74200	42
AT1G74205	2
AT1G74210	460
AT1G74220	0
AT1G74230	2084
AT1G74240	239
AT1G74250	839
AT1G74260	2663
AT1G74270	1928
AT1G74280	83
AT1G74290	0
AT1G74300	35
AT1G74310	1073
AT1G74320	683
AT1G74330	342
AT1G74340	284
AT1G74350	90
AT1G74360	59
AT1G74370	266
AT1G74380	1175
AT1G74385	0
AT1G74390	463
AT1G74400	59
AT1G74410	134
AT1G74420	143
AT1G74430	870
AT1G74440	63
AT1G74450	389
AT1G74453	229
AT1G74456	196
AT1G74457	0
AT1G74458	12
AT1G74460	0
AT1G74470	10034
AT1G74480	2
AT1G74490	50
AT1G74500	0
AT1G74510	712
AT1G74520	977
AT1G74530	407
AT1G74540	0
AT1G74545	11
AT1G74550	3
AT1G74560	4063
AT1G74570	0
AT1G74580	331
AT1G74590	128
AT1G74600	234
AT1G74610	0
AT1G74620	0
AT1G74630	97
AT1G74640	629
AT1G74650	97
AT1G74660	13
AT1G74670	56
AT1G74675	0
AT1G74680	223
AT1G74690	3303
AT1G74700	90
AT1G74710	135
AT1G74720	1419
AT1G74730	780
AT1G74740	153
AT1G74750	130
AT1G74770	4
AT1G74780	240
AT1G74790	645
AT1G74800	650
AT1G74810	7
AT1G74820	0
AT1G74830	2
AT1G74840	1717
AT1G74850	1551
AT1G74860	231
AT1G74870	11
AT1G74875	3
AT1G74880	601
AT1G74890	109
AT1G74900	45
AT1G74910	1622
AT1G74920	3787
AT1G74929	0
AT1G74930	397
AT1G74940	1183
AT1G74950	1500
AT1G74960	3770
AT1G74970	2759
AT1G74990	0
AT1G75000	48
AT1G75010	609
AT1G75020	312
AT1G75030	36
AT1G75040	743
AT1G75050	410
AT1G75060	803
AT1G75070	0
AT1G75080	862
AT1G75090	598
AT1G75100	262
AT1G75110	309
AT1G75120	378
AT1G75125	92
AT1G75130	253
AT1G75140	808
AT1G75150	326
AT1G75160	3
AT1G75163	24
AT1G75166	34
AT1G75170	418
AT1G75180	1251
AT1G75190	454
AT1G75200	1039
AT1G75210	1076
AT1G75220	1480
AT1G75230	401
AT1G75240	748
AT1G75250	1
AT1G75260	68
AT1G75261	0
AT1G75270	583
AT1G75280	742
AT1G75290	66
AT1G75295	39
AT1G75300	38
AT1G75310	1890
AT1G75330	2578
AT1G75335	85
AT1G75340	648
AT1G75350	2857
AT1G75360	20
AT1G75370	1276
AT1G75380	1447
AT1G75390	1295
AT1G75394	11
AT1G75400	792
AT1G75410	364
AT1G75420	483
AT1G75430	28
AT1G75440	197
AT1G75450	167
AT1G75460	221
AT1G75470	0
AT1G75480	0
AT1G75490	20
AT1G75500	4638
AT1G75510	596
AT1G75520	178
AT1G75530	1
AT1G75540	43
AT1G75550	55
AT1G75560	1229
AT1G75570	0
AT1G75580	584
AT1G75590	90
AT1G75600	1
AT1G75610	0
AT1G75620	40
AT1G75630	1347
AT1G75640	991
AT1G75650	0
AT1G75660	2775
AT1G75670	422
AT1G75680	1965
AT1G75690	495
AT1G75700	25
AT1G75710	1060
AT1G75717	0
AT1G75720	20
AT1G75730	326
AT1G75740	0
AT1G75750	56
AT1G75760	526
AT1G75770	89
AT1G75780	54
AT1G75785	0
AT1G75790	0
AT1G75800	4918
AT1G75810	152
AT1G75820	824
AT1G75830	6
AT1G75840	2302
AT1G75850	891
AT1G75860	979
AT1G75870	8
AT1G75880	33
AT1G75890	79
AT1G75891	47
AT1G75900	1768
AT1G75910	0
AT1G75920	7
AT1G75930	0
AT1G75940	0
AT1G75945	443
AT1G75950	4498
AT1G75960	293
AT1G75970	0
AT1G75980	277
AT1G75990	724
AT1G76000	0
AT1G76010	6676
AT1G76020	296
AT1G76030	2672
AT1G76040	462
AT1G76050	519
AT1G76060	163
AT1G76062	0
AT1G76065	95
AT1G76070	24
AT1G76080	758
AT1G76090	329
AT1G76100	1422
AT1G76110	134
AT1G76120	303
AT1G76130	63
AT1G76135	2
AT1G76140	1675
AT1G76150	796
AT1G76160	2284
AT1G76170	340
AT1G76180	3426
AT1G76185	140
AT1G76190	0
AT1G76200	1677
AT1G76210	2
AT1G76220	0
AT1G76230	0
AT1G76240	8
AT1G76250	36
AT1G76260	403
AT1G76270	532
AT1G76280	538
AT1G76290	0
AT1G76300	1278
AT1G76310	998
AT1G76320	816
AT1G76330	0
AT1G76340	526
AT1G76350	640
AT1G76360	98
AT1G76370	6
AT1G76380	1121
AT1G76390	157
AT1G76400	1605
AT1G76405	357
AT1G76410	59
AT1G76420	62
AT1G76430	0
AT1G76440	388
AT1G76450	750
AT1G76460	743
AT1G76465	0
AT1G76470	6
AT1G76480	32
AT1G76490	7932
AT1G76500	1
AT1G76510	892
AT1G76520	617
AT1G76530	0
AT1G76540	1359
AT1G76550	1176
AT1G76560	67
AT1G76570	112
AT1G76580	888
AT1G76590	158
AT1G76600	80
AT1G76610	46
AT1G76620	566
AT1G76630	1146
AT1G76640	2
AT1G76650	151
AT1G76660	986
AT1G76670	1915
AT1G76680	261
AT1G76690	18
AT1G76700	430
AT1G76705	18
AT1G76710	764
AT1G76720	378
AT1G76728	0
AT1G76730	656
AT1G76740	595
AT1G76750	9
AT1G76760	49
AT1G76770	8
AT1G76780	94
AT1G76790	798
AT1G76800	7
AT1G76810	4637
AT1G76820	209
AT1G76830	13
AT1G76840	0
AT1G76850	2307
AT1G76860	814
AT1G76870	96
AT1G76878	99
AT1G76880	0
AT1G76890	295
AT1G76892	2
AT1G76900	980
AT1G76910	0
AT1G76911	0
AT1G76920	755
AT1G76930	7
AT1G76940	611
AT1G76950	1234
AT1G76952	0
AT1G76954	0
AT1G76955	7
AT1G76960	4
AT1G76965	0
AT1G76970	323
AT1G76980	93
AT1G76990	1880
AT1G76994	0
AT1G77000	527
AT1G77010	66
AT1G77020	228
AT1G77030	2020
AT1G77040	0
AT1G77060	761
AT1G77080	1464
AT1G77090	496
AT1G77093	2
AT1G77095	0
AT1G77100	0
AT1G77110	134
AT1G77120	118
AT1G77122	256
AT1G77130	384
AT1G77131	62
AT1G77138	0
AT1G77140	631
AT1G77145	0
AT1G77150	0
AT1G77160	0
AT1G77170	228
AT1G77180	3656
AT1G77190	1
AT1G77200	112
AT1G77210	145
AT1G77220	856
AT1G77230	189
AT1G77235	4
AT1G77240	0
AT1G77250	523
AT1G77260	1148
AT1G77270	2254
AT1G77280	475
AT1G77290	218
AT1G77300	1508
AT1G77310	305
AT1G77320	429
AT1G77330	22
AT1G77340	3
AT1G77350	1015
AT1G77360	159
AT1G77370	873
AT1G77380	29
AT1G77390	126
AT1G77400	58
AT1G77405	27
AT1G77410	94
AT1G77420	406
AT1G77440	1172
AT1G77450	66
AT1G77460	1256
AT1G77470	982
AT1G77480	495
AT1G77490	1354
AT1G77500	505
AT1G77510	1555
AT1G77520	1315
AT1G77525	25
AT1G77530	0
AT1G77540	581
AT1G77550	1067
AT1G77560	0
AT1G77570	53
AT1G77580	1063
AT1G77590	1868
AT1G77600	1326
AT1G77610	2543
AT1G77620	526
AT1G77630	929
AT1G77640	1
AT1G77650	0
AT1G77655	0
AT1G77660	769
AT1G77670	1195
AT1G77680	845
AT1G77682	0
AT1G77690	264
AT1G77700	105
AT1G77710	1417
AT1G77720	526
AT1G77730	0
AT1G77740	1358
AT1G77750	631
AT1G77760	124
AT1G77765	3
AT1G77770	338
AT1G77780	0
AT1G77790	9
AT1G77800	2735
AT1G77810	691
AT1G77815	0
AT1G77820	0
AT1G77830	0
AT1G77840	1258
AT1G77850	310
AT1G77855	43
AT1G77860	30
AT1G77870	201
AT1G77880	25
AT1G77885	13
AT1G77890	326
AT1G77910	0
AT1G77920	123
AT1G77930	385
AT1G77932	1
AT1G77940	6949
AT1G77950	0
AT1G77960	1
AT1G77980	0
AT1G77990	204
AT1G77992	0
AT1G78000	9
AT1G78010	768
AT1G78020	4270
AT1G78030	1
AT1G78040	11466
AT1G78050	200
AT1G78060	1133
AT1G78070	77
AT1G78080	3376
AT1G78090	132
AT1G78095	0
AT1G78100	309
AT1G78110	336
AT1G78120	74
AT1G78130	5
AT1G78140	220
AT1G78150	2715
AT1G78160	2
AT1G78170	509
AT1G78172	66
AT1G78180	352
AT1G78190	75
AT1G78200	382
AT1G78206	4
AT1G78210	3193
AT1G78220	0
AT1G78230	6
AT1G78240	2168
AT1G78250	0
AT1G78260	115
AT1G78265	0
AT1G78270	0
AT1G78280	792
AT1G78290	98
AT1G78300	2771
AT1G78310	104
AT1G78320	31
AT1G78330	0
AT1G78340	3
AT1G78350	1
AT1G78355	0
AT1G78360	0
AT1G78370	1935
AT1G78380	3365
AT1G78390	4
AT1G78400	11
AT1G78410	19
AT1G78420	1479
AT1G78430	873
AT1G78440	267
AT1G78450	286
AT1G78460	354
AT1G78470	0
AT1G78476	8
AT1G78478	10
AT1G78480	17
AT1G78490	3845
AT1G78500	0
AT1G78510	270
AT1G78520	6
AT1G78530	4
AT1G78540	399
AT1G78550	148
AT1G78560	990
AT1G78570	5410
AT1G78580	3665
AT1G78590	286
AT1G78600	701
AT1G78610	916
AT1G78620	670
AT1G78630	6520
AT1G78635	0
AT1G78640	0
AT1G78650	687
AT1G78660	796
AT1G78670	122
AT1G78680	1459
AT1G78690	311
AT1G78700	552
AT1G78710	7
AT1G78720	9
AT1G78730	140
AT1G78740	0
AT1G78750	2
AT1G78760	6
AT1G78770	523
AT1G78780	536
AT1G78790	243
AT1G78800	572
AT1G78810	307
AT1G78815	26
AT1G78820	799
AT1G78830	570
AT1G78840	0
AT1G78850	102
AT1G78860	29
AT1G78865	370
AT1G78870	742
AT1G78880	2370
AT1G78890	432
AT1G78895	224
AT1G78900	8989
AT1G78910	182
AT1G78915	402
AT1G78920	3303
AT1G78922	0
AT1G78930	277
AT1G78940	210
AT1G78950	601
AT1G78955	107
AT1G78960	1302
AT1G78970	590
AT1G78980	0
AT1G78990	14
AT1G78995	222
AT1G79000	2189
AT1G79010	2477
AT1G79020	329
AT1G79030	752
AT1G79040	6762
AT1G79050	705
AT1G79060	565
AT1G79070	187
AT1G79075	247
AT1G79080	501
AT1G79090	1408
AT1G79100	11
AT1G79103	12
AT1G79110	374
AT1G79120	51
AT1G79130	0
AT1G79150	1159
AT1G79160	266
AT1G79170	8
AT1G79180	16
AT1G79190	767
AT1G79200	487
AT1G79210	1231
AT1G79220	164
AT1G79230	2680
AT1G79240	0
AT1G79245	7116
AT1G79250	1
AT1G79260	290
AT1G79270	108
AT1G79280	3576
AT1G79290	0
AT1G79300	0
AT1G79310	2
AT1G79320	3
AT1G79330	19
AT1G79340	1715
AT1G79350	2135
AT1G79360	693
AT1G79370	3
AT1G79380	1015
AT1G79390	497
AT1G79400	0
AT1G79410	96
AT1G79420	567
AT1G79430	242
AT1G79440	2418
AT1G79450	50
AT1G79460	928
AT1G79470	434
AT1G79480	50
AT1G79485	0
AT1G79490	464
AT1G79500	835
AT1G79510	0
AT1G79520	58
AT1G79529	8
AT1G79530	1405
AT1G79540	327
AT1G79550	5526
AT1G79560	3479
AT1G79570	1542
AT1G79580	0
AT1G79590	469
AT1G79600	938
AT1G79610	938
AT1G79620	159
AT1G79630	835
AT1G79640	222
AT1G79650	1509
AT1G79660	273
AT1G79670	368
AT1G79680	0
AT1G79690	3428
AT1G79700	256
AT1G79710	136
AT1G79720	492
AT1G79730	1282
AT1G79740	991
AT1G79750	6557
AT1G79760	75
AT1G79770	8
AT1G79780	15
AT1G79790	450
AT1G79800	3
AT1G79810	524
AT1G79820	1442
AT1G79830	3656
AT1G79840	56
AT1G79850	0
AT1G79860	1
AT1G79870	645
AT1G79880	605
AT1G79890	258
AT1G79900	36
AT1G79910	11
AT1G79915	13
AT1G79920	4017
AT1G79930	3689
AT1G79940	1515
AT1G79950	1383
AT1G79960	0
AT1G79970	1153
AT1G79980	0
AT1G79985	641
AT1G79990	4087
AT1G80000	869
AT1G80010	556
AT1G80020	2093
AT1G80030	1130
AT1G80040	1495
AT1G80050	512
AT1G80060	190
AT1G80070	9514
AT1G80080	1041
AT1G80090	0
AT1G80100	16
AT1G80110	103
AT1G80120	517
AT1G80130	47
AT1G80133	1
AT1G80140	0
AT1G80150	332
AT1G80160	20
AT1G80165	0
AT1G80170	301
AT1G80180	66
AT1G80190	291
AT1G80200	21
AT1G80210	251
AT1G80220	0
AT1G80230	723
AT1G80240	8
AT1G80245	394
AT1G80250	0
AT1G80260	1755
AT1G80270	1778
AT1G80280	2417
AT1G80290	208
AT1G80300	1571
AT1G80310	0
AT1G80315	0
AT1G80320	0
AT1G80325	14
AT1G80330	1
AT1G80340	0
AT1G80350	1004
AT1G80360	1238
AT1G80370	660
AT1G80380	1437
AT1G80390	2
AT1G80400	457
AT1G80410	3151
AT1G80420	559
AT1G80430	0
AT1G80440	1118
AT1G80450	172
AT1G80460	945
AT1G80470	5
AT1G80480	1656
AT1G80490	3092
AT1G80500	1133
AT1G80510	245
AT1G80520	28
AT1G80525	0
AT1G80530	781
AT1G80540	85
AT1G80550	502
AT1G80555	6
AT1G80560	1508
AT1G80570	100
AT1G80580	0
AT1G80590	0
AT1G80600	2065
AT1G80610	621
AT1G80620	1525
AT1G80625	9
AT1G80630	254
AT1G80640	1623
AT1G80650	280
AT1G80660	23
AT1G80670	881
AT1G80680	1601
AT1G80690	439
AT1G80700	104
AT1G80710	185
AT1G80720	294
AT1G80730	21
AT1G80740	12
AT1G80745	6
AT1G80750	1770
AT1G80760	126
AT1G80770	707
AT1G80780	1301
AT1G80790	1876
AT1G80800	389
AT1G80810	626
AT1G80820	13
AT1G80830	512
AT1G80840	340
AT1G80850	296
AT1G80860	720
AT1G80865	2
AT1G80870	958
AT1G80880	187
AT1G80890	166
AT1G80900	293
AT1G80910	629
AT1G80920	2112
AT1G80930	3601
AT1G80940	640
AT1G80950	638
AT1G80960	74
AT1G80970	84
AT1G80980	246
AT1G80990	1
AT1G81001	0
AT1G81020	0
AT2G01008	13
AT2G01010	17
AT2G01020	160
AT2G01021	0
AT2G01022	4
AT2G01023	0
AT2G01024	0
AT2G01026	0
AT2G01028	0
AT2G01029	0
AT2G01031	0
AT2G01034	0
AT2G01035	0
AT2G01037	0
AT2G01040	0
AT2G01045	0
AT2G01050	0
AT2G01060	1140
AT2G01070	633
AT2G01080	436
AT2G01090	284
AT2G01100	2663
AT2G01110	623
AT2G01120	613
AT2G01130	1279
AT2G01140	3434
AT2G01150	631
AT2G01160	0
AT2G01170	628
AT2G01175	15
AT2G01180	371
AT2G01190	500
AT2G01200	194
AT2G01210	170
AT2G01220	1334
AT2G01240	30
AT2G01250	14257
AT2G01260	233
AT2G01270	892
AT2G01275	17
AT2G01280	1
AT2G01290	410
AT2G01300	3
AT2G01310	0
AT2G01320	1654
AT2G01330	262
AT2G01340	172
AT2G01350	1175
AT2G01360	0
AT2G01370	0
AT2G01372	0
AT2G01379	0
AT2G01390	222
AT2G01400	216
AT2G01410	12
AT2G01420	1085
AT2G01422	2
AT2G01430	34
AT2G01440	853
AT2G01450	3934
AT2G01460	626
AT2G01470	1198
AT2G01480	509
AT2G01490	1018
AT2G01500	1
AT2G01505	151
AT2G01510	198
AT2G01520	321
AT2G01530	0
AT2G01540	160
AT2G01550	0
AT2G01554	0
AT2G01560	0
AT2G01570	2711
AT2G01580	0
AT2G01590	327
AT2G01600	1440
AT2G01610	860
AT2G01620	232
AT2G01630	843
AT2G01640	287
AT2G01650	347
AT2G01660	111
AT2G01667	0
AT2G01670	486
AT2G01680	626
AT2G01690	1244
AT2G01700	0
AT2G01710	637
AT2G01720	2761
AT2G01730	112
AT2G01735	340
AT2G01740	132
AT2G01750	907
AT2G01755	0
AT2G01760	641
AT2G01770	0
AT2G01780	0
AT2G01790	0
AT2G01800	0
AT2G01810	0
AT2G01818	15
AT2G01820	3234
AT2G01830	613
AT2G01840	0
AT2G01850	419
AT2G01860	93
AT2G01870	30
AT2G01880	0
AT2G01890	4
AT2G01900	0
AT2G01905	74
AT2G01910	1707
AT2G01913	299
AT2G01918	76
AT2G01920	0
AT2G01930	636
AT2G01940	201
AT2G01950	849
AT2G01960	3
AT2G01970	2305
AT2G01973	0
AT2G01980	279
AT2G01990	94
AT2G02000	1
AT2G02010	243
AT2G02020	6
AT2G02023	0
AT2G02026	0
AT2G02030	0
AT2G02040	587
AT2G02050	1787
AT2G02060	2
AT2G02061	2
AT2G02070	1403
AT2G02080	1066
AT2G02090	1234
AT2G02100	12368
AT2G02103	0
AT2G02110	0
AT2G02120	24
AT2G02130	1722
AT2G02135	0
AT2G02140	8
AT2G02147	0
AT2G02148	334
AT2G02150	402
AT2G02160	3511
AT2G02170	1443
AT2G02180	479
AT2G02190	0
AT2G02200	0
AT2G02205	0
AT2G02210	0
AT2G02220	568
AT2G02230	372
AT2G02240	73
AT2G02250	0
AT2G02260	0
AT2G02270	0
AT2G02280	0
AT2G02290	0
AT2G02300	0
AT2G02310	0
AT2G02320	0
AT2G02330	0
AT2G02340	0
AT2G02350	50
AT2G02360	233
AT2G02370	402
AT2G02380	30
AT2G02390	284
AT2G02400	478
AT2G02410	323
AT2G02430	3
AT2G02440	0
AT2G02450	375
AT2G02455	1
AT2G02470	1146
AT2G02480	887
AT2G02490	6
AT2G02493	0
AT2G02497	0
AT2G02498	0
AT2G02500	708
AT2G02510	1074
AT2G02515	2
AT2G02520	1
AT2G02525	1
AT2G02540	133
AT2G02550	0
AT2G02560	2309
AT2G02570	2207
AT2G02580	0
AT2G02590	111
AT2G02600	0
AT2G02610	65
AT2G02620	0
AT2G02630	0
AT2G02635	0
AT2G02640	0
AT2G02650	0
AT2G02660	1
AT2G02670	0
AT2G02680	0
AT2G02690	0
AT2G02695	0
AT2G02700	0
AT2G02710	471
AT2G02720	5
AT2G02730	303
AT2G02740	531
AT2G02741	0
AT2G02750	59
AT2G02760	2029
AT2G02765	488
AT2G02770	2
AT2G02780	1078
AT2G02790	1566
AT2G02795	0
AT2G02800	1048
AT2G02810	768
AT2G02820	254
AT2G02830	0
AT2G02835	4
AT2G02840	2
AT2G02850	5464
AT2G02860	702
AT2G02870	705
AT2G02880	222
AT2G02890	0
AT2G02900	0
AT2G02910	498
AT2G02930	1
AT2G02950	8
AT2G02955	258
AT2G02960	1020
AT2G02970	1017
AT2G02980	74
AT2G02990	8
AT2G03000	0
AT2G03010	60
AT2G03020	1
AT2G03030	0
AT2G03040	2
AT2G03050	152
AT2G03060	249
AT2G03070	805
AT2G03080	0
AT2G03090	2298
AT2G03100	0
AT2G03110	65
AT2G03120	2459
AT2G03130	1
AT2G03140	1312
AT2G03150	2629
AT2G03160	0
AT2G03170	1
AT2G03180	0
AT2G03190	0
AT2G03200	11
AT2G03210	48
AT2G03220	854
AT2G03230	0
AT2G03240	5823
AT2G03250	82
AT2G03260	53
AT2G03270	401
AT2G03280	465
AT2G03290	6
AT2G03291	2
AT2G03300	0
AT2G03310	65
AT2G03320	5
AT2G03330	139
AT2G03340	551
AT2G03350	387
AT2G03360	12
AT2G03370	0
AT2G03380	152
AT2G03390	972
AT2G03410	5
AT2G03420	0
AT2G03430	307
AT2G03440	2970
AT2G03445	0
AT2G03450	95
AT2G03460	0
AT2G03470	1608
AT2G03480	621
AT2G03490	0
AT2G03500	95
AT2G03505	43
AT2G03510	1158
AT2G03520	0
AT2G03530	168
AT2G03540	2
AT2G03550	477
AT2G03560	0
AT2G03565	0
AT2G03567	0
AT2G03570	0
AT2G03580	0
AT2G03590	11
AT2G03600	0
AT2G03610	0
AT2G03620	410
AT2G03630	0
AT2G03640	1357
AT2G03650	0
AT2G03660	0
AT2G03667	470
AT2G03670	364
AT2G03680	1855
AT2G03690	350
AT2G03700	0
AT2G03710	524
AT2G03720	0
AT2G03730	546
AT2G03740	0
AT2G03750	1059
AT2G03760	139
AT2G03770	3
AT2G03780	737
AT2G03790	0
AT2G03800	347
AT2G03810	651
AT2G03820	1796
AT2G03821	0
AT2G03822	0
AT2G03823	0
AT2G03830	1
AT2G03840	0
AT2G03850	0
AT2G03855	0
AT2G03860	0
AT2G03870	920
AT2G03880	74
AT2G03885	0
AT2G03890	3220
AT2G03895	0
AT2G03900	0
AT2G03905	0
AT2G03910	0
AT2G03913	2
AT2G03915	0
AT2G03920	0
AT2G03925	0
AT2G03930	0
AT2G03931	0
AT2G03932	0
AT2G03933	0
AT2G03934	0
AT2G03935	1
AT2G03936	0
AT2G03937	0
AT2G03940	0
AT2G03945	0
AT2G03950	0
AT2G03955	1
AT2G03958	0
AT2G03960	23
AT2G03965	0
AT2G03970	0
AT2G03972	1
AT2G03975	0
AT2G03980	948
AT2G03985	0
AT2G03990	0
AT2G03995	0
AT2G04000	0
AT2G04005	0
AT2G04010	0
AT2G04015	0
AT2G04020	0
AT2G04025	0
AT2G04030	9869
AT2G04031	5
AT2G04032	0
AT2G04033	3
AT2G04034	0
AT2G04035	0
AT2G04036	0
AT2G04037	9
AT2G04038	0
AT2G04039	131
AT2G04040	0
AT2G04041	11
AT2G04042	0
AT2G04043	0
AT2G04045	6
AT2G04046	0
AT2G04047	0
AT2G04050	1
AT2G04060	0
AT2G04062	0
AT2G04063	0
AT2G04065	0
AT2G04066	0
AT2G04070	0
AT2G04075	0
AT2G04080	166
AT2G04085	0
AT2G04090	0
AT2G04095	0
AT2G04100	0
AT2G04110	244
AT2G04115	0
AT2G04120	0
AT2G04125	0
AT2G04130	0
AT2G04135	1
AT2G04137	0
AT2G04140	0
AT2G04145	0
AT2G04150	0
AT2G04155	0
AT2G04160	5
AT2G04170	11
AT2G04175	0
AT2G04180	0
AT2G04185	0
AT2G04190	0
AT2G04195	0
AT2G04200	0
AT2G04205	3
AT2G04210	0
AT2G04215	0
AT2G04220	0
AT2G04225	0
AT2G04230	353
AT2G04235	510
AT2G04240	1002
AT2G04250	0
AT2G04255	0
AT2G04260	0
AT2G04265	0
AT2G04270	768
AT2G04280	100
AT2G04285	0
AT2G04290	0
AT2G04295	0
AT2G04300	0
AT2G04305	274
AT2G04310	0
AT2G04315	0
AT2G04320	0
AT2G04325	0
AT2G04330	0
AT2G04335	0
AT2G04340	355
AT2G04345	5
AT2G04350	848
AT2G04355	0
AT2G04360	861
AT2G04365	1
AT2G04375	0
AT2G04378	702
AT2G04380	0
AT2G04390	1515
AT2G04395	7
AT2G04400	951
AT2G04405	0
AT2G04410	909
AT2G04420	0
AT2G04425	0
AT2G04430	97
AT2G04435	0
AT2G04440	0
AT2G04450	55
AT2G04455	0
AT2G04460	0
AT2G04465	0
AT2G04470	0
AT2G04480	0
AT2G04485	0
AT2G04490	0
AT2G04495	1
AT2G04500	0
AT2G04505	0
AT2G04510	0
AT2G04515	0
AT2G04520	1689
AT2G04525	0
AT2G04530	707
AT2G04535	4
AT2G04540	405
AT2G04545	0
AT2G04550	485
AT2G04555	17
AT2G04560	113
AT2G04565	0
AT2G04570	427
AT2G04575	0
AT2G04580	0
AT2G04590	0
AT2G04595	0
AT2G04600	0
AT2G04605	0
AT2G04610	0
AT2G04615	2
AT2G04620	251
AT2G04621	0
AT2G04622	0
AT2G04625	0
AT2G04630	866
AT2G04635	0
AT2G04645	14
AT2G04650	167
AT2G04655	0
AT2G04660	590
AT2G04665	0
AT2G04670	1
AT2G04675	0
AT2G04680	19
AT2G04685	0
AT2G04690	606
AT2G04695	0
AT2G04700	983
AT2G04705	0
AT2G04710	0
AT2G04715	0
AT2G04720	0
AT2G04725	0
AT2G04730	0
AT2G04735	0
AT2G04740	415
AT2G04745	0
AT2G04750	0
AT2G04755	0
AT2G04760	0
AT2G04765	0
AT2G04770	0
AT2G04775	0
AT2G04780	1278
AT2G04785	0
AT2G04790	76
AT2G04795	5
AT2G04800	0
AT2G04805	0
AT2G04810	0
AT2G04815	0
AT2G04820	0
AT2G04825	0
AT2G04830	0
AT2G04835	0
AT2G04840	0
AT2G04842	1329
AT2G04845	280
AT2G04850	194
AT2G04852	33
AT2G04855	0
AT2G04860	190
AT2G04865	1643
AT2G04870	0
AT2G04875	0
AT2G04880	1372
AT2G04885	0
AT2G04890	200
AT2G04895	0
AT2G04900	470
AT2G04905	0
AT2G04910	0
AT2G04915	0
AT2G04920	0
AT2G04925	1
AT2G04930	0
AT2G04935	0
AT2G04940	640
AT2G04945	0
AT2G04950	0
AT2G04955	68
AT2G04965	45
AT2G04970	0
AT2G04975	0
AT2G04980	0
AT2G04985	0
AT2G04990	0
AT2G04995	0
AT2G05000	0
AT2G05005	0
AT2G05010	0
AT2G05015	0
AT2G05020	0
AT2G05025	1
AT2G05030	0
AT2G05035	2
AT2G05040	2
AT2G05045	19
AT2G05050	0
AT2G05060	0
AT2G05065	0
AT2G05070	1882
AT2G05075	70
AT2G05080	0
AT2G05082	0
AT2G05084	0
AT2G05085	0
AT2G05087	0
AT2G05090	0
AT2G05095	0
AT2G05100	1345
AT2G05105	0
AT2G05110	0
AT2G05115	0
AT2G05117	0
AT2G05120	1221
AT2G05125	1
AT2G05130	0
AT2G05133	0
AT2G05140	0
AT2G05145	0
AT2G05150	0
AT2G05155	0
AT2G05160	19
AT2G05170	1192
AT2G05171	1
AT2G05180	0
AT2G05185	15
AT2G05190	0
AT2G05200	1
AT2G05205	1
AT2G05210	834
AT2G05215	4
AT2G05220	2759
AT2G05230	10
AT2G05240	2
AT2G05245	0
AT2G05250	8
AT2G05255	0
AT2G05260	244
AT2G05270	0
AT2G05280	5
AT2G05290	1
AT2G05294	0
AT2G05300	222
AT2G05310	1417
AT2G05315	0
AT2G05320	319
AT2G05330	3
AT2G05335	0
AT2G05340	0
AT2G05350	0
AT2G05355	0
AT2G05360	0
AT2G05365	0
AT2G05370	0
AT2G05380	719
AT2G05390	0
AT2G05395	0
AT2G05400	0
AT2G05405	0
AT2G05410	0
AT2G05415	0
AT2G05420	0
AT2G05425	0
AT2G05430	0
AT2G05435	0
AT2G05440	0
AT2G05441	0
AT2G05445	0
AT2G05450	0
AT2G05455	0
AT2G05460	0
AT2G05465	0
AT2G05470	0
AT2G05475	0
AT2G05480	0
AT2G05485	0
AT2G05490	0
AT2G05495	0
AT2G05505	0
AT2G05510	0
AT2G05515	0
AT2G05518	0
AT2G05520	485
AT2G05525	0
AT2G05530	0
AT2G05535	0
AT2G05540	129
AT2G05545	0
AT2G05550	0
AT2G05555	0
AT2G05560	0
AT2G05562	0
AT2G05564	0
AT2G05565	0
AT2G05567	0
AT2G05570	0
AT2G05575	0
AT2G05580	0
AT2G05585	0
AT2G05590	493
AT2G05600	0
AT2G05605	0
AT2G05610	0
AT2G05615	0
AT2G05620	562
AT2G05625	0
AT2G05630	443
AT2G05632	124
AT2G05635	0
AT2G05640	0
AT2G05642	0
AT2G05645	0
AT2G05647	0
AT2G05655	0
AT2G05660	0
AT2G05665	9
AT2G05670	0
AT2G05675	2
AT2G05680	0
AT2G05685	0
AT2G05690	0
AT2G05695	0
AT2G05700	0
AT2G05705	0
AT2G05710	7155
AT2G05715	0
AT2G05720	0
AT2G05725	0
AT2G05730	0
AT2G05740	0
AT2G05750	0
AT2G05752	0
AT2G05753	3
AT2G05755	268
AT2G05760	361
AT2G05765	52
AT2G05770	0
AT2G05780	0
AT2G05785	3
AT2G05786	0
AT2G05790	6561
AT2G05800	0
AT2G05801	0
AT2G05810	37
AT2G05812	15
AT2G05815	2
AT2G05820	0
AT2G05825	9
AT2G05830	1179
AT2G05835	0
AT2G05840	1507
AT2G05845	0
AT2G05850	5
AT2G05855	0
AT2G05860	0
AT2G05865	0
AT2G05870	0
AT2G05875	0
AT2G05880	4
AT2G05885	0
AT2G05890	0
AT2G05895	0
AT2G05900	0
AT2G05905	0
AT2G05910	3
AT2G05914	1
AT2G05915	0
AT2G05920	5041
AT2G05925	0
AT2G05930	0
AT2G05935	0
AT2G05940	333
AT2G05945	0
AT2G05950	0
AT2G05960	0
AT2G05965	0
AT2G05970	0
AT2G05975	0
AT2G05980	0
AT2G05985	0
AT2G05990	3911
AT2G05995	15
AT2G06000	527
AT2G06002	1
AT2G06005	143
AT2G06010	807
AT2G06020	0
AT2G06025	794
AT2G06035	0
AT2G06040	697
AT2G06045	6
AT2G06050	3802
AT2G06060	0
AT2G06065	0
AT2G06070	0
AT2G06075	0
AT2G06080	0
AT2G06085	0
AT2G06090	3
AT2G06095	0
AT2G06100	0
AT2G06105	0
AT2G06110	0
AT2G06115	0
AT2G06120	0
AT2G06125	0
AT2G06130	0
AT2G06135	0
AT2G06140	0
AT2G06145	0
AT2G06150	0
AT2G06160	0
AT2G06165	0
AT2G06166	0
AT2G06170	0
AT2G06175	0
AT2G06180	0
AT2G06185	1
AT2G06190	0
AT2G06200	90
AT2G06210	1825
AT2G06215	7
AT2G06220	0
AT2G06225	0
AT2G06230	0
AT2G06235	0
AT2G06240	1
AT2G06245	0
AT2G06250	0
AT2G06255	65
AT2G06260	0
AT2G06265	0
AT2G06270	0
AT2G06275	0
AT2G06280	0
AT2G06285	0
AT2G06290	0
AT2G06296	0
AT2G06303	0
AT2G06305	0
AT2G06310	0
AT2G06315	0
AT2G06330	0
AT2G06335	0
AT2G06340	0
AT2G06345	0
AT2G06350	0
AT2G06355	0
AT2G06365	0
AT2G06370	0
AT2G06375	0
AT2G06380	0
AT2G06385	0
AT2G06390	0
AT2G06395	0
AT2G06400	0
AT2G06405	0
AT2G06410	0
AT2G06415	0
AT2G06420	0
AT2G06425	0
AT2G06430	0
AT2G06435	0
AT2G06440	0
AT2G06445	0
AT2G06450	0
AT2G06455	0
AT2G06460	0
AT2G06465	0
AT2G06470	0
AT2G06475	0
AT2G06480	0
AT2G06485	0
AT2G06490	0
AT2G06495	0
AT2G06500	0
AT2G06505	0
AT2G06510	652
AT2G06515	0
AT2G06520	4095
AT2G06525	0
AT2G06530	1383
AT2G06535	0
AT2G06540	0
AT2G06541	0
AT2G06550	0
AT2G06555	0
AT2G06560	1
AT2G06562	0
AT2G06565	0
AT2G06570	0
AT2G06575	0
AT2G06580	0
AT2G06585	0
AT2G06590	0
AT2G06595	0
AT2G06600	0
AT2G06605	0
AT2G06610	0
AT2G06615	0
AT2G06620	0
AT2G06625	0
AT2G06630	0
AT2G06635	1
AT2G06640	0
AT2G06645	0
AT2G06650	0
AT2G06655	0
AT2G06660	0
AT2G06665	0
AT2G06667	0
AT2G06670	0
AT2G06675	0
AT2G06680	0
AT2G06685	0
AT2G06690	0
AT2G06695	0
AT2G06700	0
AT2G06705	0
AT2G06710	0
AT2G06715	0
AT2G06720	0
AT2G06725	0
AT2G06740	0
AT2G06745	0
AT2G06750	0
AT2G06755	0
AT2G06760	0
AT2G06765	0
AT2G06770	0
AT2G06775	0
AT2G06780	0
AT2G06785	0
AT2G06790	0
AT2G06795	0
AT2G06800	0
AT2G06805	0
AT2G06810	1
AT2G06815	0
AT2G06820	0
AT2G06822	0
AT2G06830	0
AT2G06835	0
AT2G06840	0
AT2G06845	0
AT2G06850	3030
AT2G06855	0
AT2G06860	0
AT2G06865	0
AT2G06870	0
AT2G06875	0
AT2G06880	0
AT2G06885	0
AT2G06890	0
AT2G06900	0
AT2G06902	0
AT2G06904	0
AT2G06905	0
AT2G06906	0
AT2G06908	0
AT2G06910	0
AT2G06912	0
AT2G06914	0
AT2G06917	0
AT2G06920	0
AT2G06922	0
AT2G06925	965
AT2G06930	0
AT2G06935	1
AT2G06940	0
AT2G06945	0
AT2G06950	8931
AT2G06955	0
AT2G06960	0
AT2G06965	0
AT2G06967	0
AT2G06973	0
AT2G06975	0
AT2G06980	1
AT2G06983	1
AT2G06985	0
AT2G06990	1605
AT2G06995	3
AT2G07000	0
AT2G07005	0
AT2G07010	0
AT2G07015	0
AT2G07020	0
AT2G07025	0
AT2G07030	0
AT2G07035	0
AT2G07040	16
AT2G07042	19
AT2G07045	0
AT2G07050	2318
AT2G07055	1
AT2G07070	0
AT2G07080	0
AT2G07085	0
AT2G07090	0
AT2G07095	0
AT2G07100	0
AT2G07110	0
AT2G07115	0
AT2G07120	0
AT2G07130	0
AT2G07135	0
AT2G07140	0
AT2G07150	0
AT2G07155	0
AT2G07160	0
AT2G07165	0
AT2G07170	853
AT2G07175	0
AT2G07180	808
AT2G07185	0
AT2G07190	0
AT2G07195	0
AT2G07200	0
AT2G07205	0
AT2G07210	0
AT2G07212	0
AT2G07213	0
AT2G07215	0
AT2G07220	0
AT2G07225	0
AT2G07230	0
AT2G07235	0
AT2G07240	0
AT2G07245	0
AT2G07250	0
AT2G07255	0
AT2G07260	0
AT2G07265	1
AT2G07270	0
AT2G07275	0
AT2G07280	0
AT2G07285	0
AT2G07290	0
AT2G07295	0
AT2G07300	0
AT2G07305	0
AT2G07310	0
AT2G07315	0
AT2G07320	0
AT2G07325	0
AT2G07330	0
AT2G07335	1
AT2G07340	770
AT2G07345	7
AT2G07355	4
AT2G07360	3215
AT2G07365	0
AT2G07375	0
AT2G07380	0
AT2G07385	0
AT2G07390	0
AT2G07395	0
AT2G07400	0
AT2G07405	0
AT2G07410	0
AT2G07415	0
AT2G07420	0
AT2G07425	0
AT2G07430	0
AT2G07435	42
AT2G07440	0
AT2G07445	0
AT2G07450	0
AT2G07455	0
AT2G07460	1
AT2G07470	0
AT2G07475	1
AT2G07480	0
AT2G07483	0
AT2G07485	0
AT2G07486	0
AT2G07490	0
AT2G07495	0
AT2G07500	0
AT2G07505	0
AT2G07510	0
AT2G07515	0
AT2G07520	0
AT2G07525	0
AT2G07530	0
AT2G07535	0
AT2G07540	0
AT2G07545	0
AT2G07550	0
AT2G07555	0
AT2G07560	6
AT2G07565	0
AT2G07570	0
AT2G07575	0
AT2G07580	0
AT2G07585	13
AT2G07590	0
AT2G07595	0
AT2G07599	3
AT2G07600	0
AT2G07605	0
AT2G07613	0
AT2G07615	0
AT2G07617	0
AT2G07620	0
AT2G07621	0
AT2G07623	0
AT2G07625	0
AT2G07626	0
AT2G07627	0
AT2G07628	0
AT2G07629	1
AT2G07630	0
AT2G07631	0
AT2G07632	0
AT2G07633	0
AT2G07634	0
AT2G07635	0
AT2G07636	0
AT2G07637	0
AT2G07638	15
AT2G07640	0
AT2G07641	0
AT2G07642	0
AT2G07643	0
AT2G07644	2
AT2G07645	0
AT2G07646	0
AT2G07648	0
AT2G07650	0
AT2G07652	0
AT2G07654	0
AT2G07655	0
AT2G07656	0
AT2G07658	0
AT2G07659	2
AT2G07660	0
AT2G07661	0
AT2G07662	2
AT2G07663	0
AT2G07664	0
AT2G07665	1
AT2G07666	0
AT2G07667	1
AT2G07669	0
AT2G07670	0
AT2G07671	1
AT2G07672	0
AT2G07673	0
AT2G07674	0
AT2G07675	3
AT2G07676	1
AT2G07677	0
AT2G07678	2
AT2G07680	126
AT2G07681	2
AT2G07682	0
AT2G07683	0
AT2G07684	0
AT2G07685	1
AT2G07686	0
AT2G07687	4
AT2G07688	0
AT2G07689	1
AT2G07690	1623
AT2G07691	0
AT2G07692	0
AT2G07693	0
AT2G07694	0
AT2G07695	4
AT2G07696	1
AT2G07697	0
AT2G07698	21
AT2G07699	0
AT2G07700	0
AT2G07701	0
AT2G07702	0
AT2G07703	0
AT2G07704	0
AT2G07705	0
AT2G07706	0
AT2G07707	0
AT2G07708	0
AT2G07709	0
AT2G07710	0
AT2G07711	3
AT2G07712	0
AT2G07713	0
AT2G07714	0
AT2G07715	16
AT2G07716	0
AT2G07717	0
AT2G07718	0
AT2G07719	0
AT2G07720	0
AT2G07721	0
AT2G07722	0
AT2G07723	0
AT2G07724	0
AT2G07725	0
AT2G07726	0
AT2G07727	0
AT2G07728	0
AT2G07729	0
AT2G07730	0
AT2G07731	0
AT2G07732	1
AT2G07733	0
AT2G07734	0
AT2G07735	0
AT2G07736	0
AT2G07737	0
AT2G07738	0
AT2G07739	0
AT2G07740	0
AT2G07741	0
AT2G07742	0
AT2G07743	0
AT2G07744	0
AT2G07745	0
AT2G07746	0
AT2G07747	1
AT2G07748	0
AT2G07749	0
AT2G07750	2
AT2G07751	3
AT2G07752	0
AT2G07753	0
AT2G07754	0
AT2G07755	0
AT2G07756	0
AT2G07757	0
AT2G07758	0
AT2G07759	0
AT2G07760	1
AT2G07761	0
AT2G07762	0
AT2G07763	0
AT2G07764	0
AT2G07765	0
AT2G07766	0
AT2G07767	1
AT2G07768	1
AT2G07769	0
AT2G07770	0
AT2G07771	0
AT2G07772	0
AT2G07773	0
AT2G07774	4
AT2G07775	0
AT2G07776	0
AT2G07777	0
AT2G07778	0
AT2G07779	0
AT2G07780	0
AT2G07783	0
AT2G07784	0
AT2G07785	0
AT2G07786	0
AT2G07787	1
AT2G07788	0
AT2G07789	0
AT2G07790	0
AT2G07791	0
AT2G07792	0
AT2G07793	0
AT2G07794	0
AT2G07795	0
AT2G07798	1
AT2G07799	0
AT2G07800	0
AT2G07805	0
AT2G07806	0
AT2G07807	0
AT2G07808	0
AT2G07809	0
AT2G07810	0
AT2G07811	1
AT2G07812	0
AT2G07813	0
AT2G07815	0
AT2G07820	0
AT2G07825	0
AT2G07826	0
AT2G07827	0
AT2G07830	0
AT2G07835	3
AT2G07840	0
AT2G07845	1
AT2G07850	0
AT2G07855	0
AT2G07860	0
AT2G07865	0
AT2G07870	0
AT2G07875	13
AT2G07880	0
AT2G07885	0
AT2G07890	0
AT2G07895	0
AT2G07900	0
AT2G07905	0
AT2G07910	0
AT2G07915	0
AT2G07925	0
AT2G07935	0
AT2G07940	0
AT2G07945	0
AT2G07950	8
AT2G07960	0
AT2G07965	0
AT2G07970	0
AT2G07975	0
AT2G07981	0
AT2G07985	0
AT2G07990	0
AT2G07995	0
AT2G08000	0
AT2G08005	0
AT2G08010	0
AT2G08015	0
AT2G08020	0
AT2G08025	2
AT2G08030	0
AT2G08035	0
AT2G08040	0
AT2G08045	0
AT2G08050	0
AT2G08055	0
AT2G08060	0
AT2G08070	0
AT2G08075	0
AT2G08085	0
AT2G08090	0
AT2G08095	0
AT2G08100	0
AT2G08105	0
AT2G08110	0
AT2G08115	0
AT2G08120	0
AT2G08125	0
AT2G08130	1
AT2G08135	0
AT2G08150	0
AT2G08155	0
AT2G08160	0
AT2G08165	0
AT2G08175	0
AT2G08180	0
AT2G08190	0
AT2G08195	0
AT2G08200	0
AT2G08205	1
AT2G08210	0
AT2G08215	0
AT2G08220	15
AT2G08230	0
AT2G08235	0
AT2G08240	0
AT2G08245	0
AT2G08250	0
AT2G08255	2
AT2G08260	0
AT2G08265	0
AT2G08270	0
AT2G08275	0
AT2G08280	0
AT2G08285	0
AT2G08290	0
AT2G08295	0
AT2G08300	0
AT2G08305	0
AT2G08310	0
AT2G08315	0
AT2G08320	0
AT2G08330	0
AT2G08335	1
AT2G08340	1
AT2G08345	0
AT2G08350	28
AT2G08355	0
AT2G08360	0
AT2G08365	0
AT2G08370	0
AT2G08375	0
AT2G08380	0
AT2G08385	0
AT2G08390	0
AT2G08395	0
AT2G08400	0
AT2G08405	0
AT2G08410	0
AT2G08415	0
AT2G08420	0
AT2G08425	0
AT2G08430	0
AT2G08435	33
AT2G08440	4
AT2G08445	5
AT2G08450	2
AT2G08455	0
AT2G08460	0
AT2G08465	0
AT2G08470	0
AT2G08475	0
AT2G08480	0
AT2G08485	0
AT2G08490	0
AT2G08495	0
AT2G08500	0
AT2G08505	0
AT2G08510	0
AT2G08515	0
AT2G08520	0
AT2G08525	0
AT2G08530	7
AT2G08535	0
AT2G08540	0
AT2G08545	3
AT2G08550	0
AT2G08555	0
AT2G08560	0
AT2G08565	0
AT2G08570	0
AT2G08575	22
AT2G08580	3
AT2G08585	5
AT2G08590	0
AT2G08595	0
AT2G08610	5
AT2G08620	0
AT2G08625	0
AT2G08630	0
AT2G08635	4
AT2G08640	0
AT2G08645	0
AT2G08650	0
AT2G08655	0
AT2G08660	0
AT2G08665	0
AT2G08670	0
AT2G08675	0
AT2G08680	4
AT2G08685	0
AT2G08690	0
AT2G08695	0
AT2G08700	0
AT2G08705	0
AT2G08710	1
AT2G08715	0
AT2G08720	0
AT2G08725	1
AT2G08730	0
AT2G08735	34
AT2G08740	0
AT2G08745	0
AT2G08750	0
AT2G08755	4
AT2G08760	1
AT2G08765	168
AT2G08770	0
AT2G08775	0
AT2G08780	0
AT2G08790	0
AT2G08795	3
AT2G08800	0
AT2G08805	0
AT2G08815	1
AT2G08820	2
AT2G08825	0
AT2G08830	0
AT2G08835	0
AT2G08845	1
AT2G08850	0
AT2G08855	0
AT2G08860	0
AT2G08865	72
AT2G08870	0
AT2G08875	0
AT2G08880	0
AT2G08885	0
AT2G08890	0
AT2G08895	0
AT2G08900	2
AT2G08905	1
AT2G08910	0
AT2G08915	0
AT2G08920	0
AT2G08925	0
AT2G08930	0
AT2G08935	0
AT2G08940	0
AT2G08945	0
AT2G08950	0
AT2G08955	3
AT2G08960	0
AT2G08965	0
AT2G08970	0
AT2G08975	0
AT2G08980	0
AT2G08985	0
AT2G08986	0
AT2G08990	0
AT2G08995	0
AT2G09000	0
AT2G09005	0
AT2G09010	0
AT2G09015	0
AT2G09020	0
AT2G09025	10
AT2G09035	0
AT2G09040	0
AT2G09045	0
AT2G09050	0
AT2G09055	0
AT2G09060	0
AT2G09065	0
AT2G09070	0
AT2G09075	0
AT2G09080	0
AT2G09085	0
AT2G09090	11
AT2G09095	0
AT2G09100	0
AT2G09105	0
AT2G09110	0
AT2G09115	0
AT2G09120	0
AT2G09125	0
AT2G09130	0
AT2G09135	0
AT2G09140	0
AT2G09150	0
AT2G09155	0
AT2G09160	0
AT2G09165	12
AT2G09170	5
AT2G09175	0
AT2G09180	0
AT2G09185	0
AT2G09187	0
AT2G09190	26
AT2G09195	0
AT2G09200	1
AT2G09205	0
AT2G09210	0
AT2G09215	0
AT2G09220	0
AT2G09225	40
AT2G09230	0
AT2G09235	0
AT2G09240	0
AT2G09245	0
AT2G09250	0
AT2G09255	0
AT2G09260	0
AT2G09265	0
AT2G09270	0
AT2G09280	0
AT2G09285	0
AT2G09290	0
AT2G09295	0
AT2G09300	0
AT2G09305	44
AT2G09310	0
AT2G09315	0
AT2G09320	0
AT2G09325	0
AT2G09330	0
AT2G09335	0
AT2G09340	0
AT2G09345	0
AT2G09350	0
AT2G09355	0
AT2G09360	0
AT2G09365	0
AT2G09370	0
AT2G09375	2
AT2G09380	0
AT2G09385	0
AT2G09388	0
AT2G09390	0
AT2G09395	0
AT2G09400	1
AT2G09405	0
AT2G09410	0
AT2G09415	0
AT2G09420	0
AT2G09425	1
AT2G09430	0
AT2G09435	0
AT2G09440	15
AT2G09445	0
AT2G09450	0
AT2G09455	6
AT2G09460	0
AT2G09465	0
AT2G09470	0
AT2G09475	2
AT2G09480	0
AT2G09490	8
AT2G09495	13
AT2G09500	1
AT2G09505	0
AT2G09510	3
AT2G09515	0
AT2G09525	10
AT2G09530	0
AT2G09535	0
AT2G09540	1
AT2G09545	0
AT2G09550	0
AT2G09555	0
AT2G09560	1
AT2G09565	2
AT2G09570	0
AT2G09575	0
AT2G09585	0
AT2G09589	0
AT2G09590	0
AT2G09605	0
AT2G09610	0
AT2G09615	1
AT2G09620	0
AT2G09625	0
AT2G09630	0
AT2G09635	0
AT2G09640	0
AT2G09645	0
AT2G09650	0
AT2G09655	0
AT2G09660	0
AT2G09665	0
AT2G09670	0
AT2G09675	2
AT2G09680	0
AT2G09685	0
AT2G09690	0
AT2G09695	0
AT2G09700	0
AT2G09705	2
AT2G09710	41
AT2G09715	0
AT2G09720	0
AT2G09725	0
AT2G09730	0
AT2G09735	0
AT2G09740	0
AT2G09745	7
AT2G09750	0
AT2G09755	0
AT2G09760	0
AT2G09765	0
AT2G09770	0
AT2G09775	0
AT2G09780	0
AT2G09785	0
AT2G09790	0
AT2G09795	214
AT2G09800	0
AT2G09805	0
AT2G09810	0
AT2G09815	0
AT2G09820	0
AT2G09825	0
AT2G09830	0
AT2G09835	1
AT2G09838	0
AT2G09840	0
AT2G09845	0
AT2G09850	0
AT2G09860	0
AT2G09862	0
AT2G09865	0
AT2G09870	0
AT2G09875	1
AT2G09880	0
AT2G09885	0
AT2G09890	0
AT2G09895	0
AT2G09900	0
AT2G09905	0
AT2G09910	1
AT2G09915	0
AT2G09920	0
AT2G09925	0
AT2G09930	0
AT2G09935	0
AT2G09945	0
AT2G09950	0
AT2G09953	0
AT2G09955	0
AT2G09956	0
AT2G09960	0
AT2G09965	0
AT2G09970	2
AT2G09975	0
AT2G09990	2575
AT2G09992	0
AT2G09994	0
AT2G09995	0
AT2G10000	0
AT2G10010	0
AT2G10020	0
AT2G10025	0
AT2G10030	0
AT2G10040	0
AT2G10045	4
AT2G10050	0
AT2G10070	0
AT2G10080	0
AT2G10090	0
AT2G10100	0
AT2G10105	0
AT2G10110	0
AT2G10120	0
AT2G10130	0
AT2G10140	0
AT2G10150	0
AT2G10160	0
AT2G10165	0
AT2G10170	0
AT2G10175	0
AT2G10180	0
AT2G10190	0
AT2G10200	0
AT2G10205	0
AT2G10210	0
AT2G10220	0
AT2G10223	0
AT2G10226	0
AT2G10230	0
AT2G10232	0
AT2G10234	0
AT2G10237	0
AT2G10240	0
AT2G10250	0
AT2G10253	0
AT2G10256	0
AT2G10260	0
AT2G10265	0
AT2G10270	1
AT2G10280	0
AT2G10285	0
AT2G10290	0
AT2G10300	0
AT2G10310	0
AT2G10320	0
AT2G10330	0
AT2G10350	1
AT2G10360	0
AT2G10370	0
AT2G10380	0
AT2G10390	0
AT2G10400	0
AT2G10405	0
AT2G10410	2763
AT2G10420	0
AT2G10430	0
AT2G10440	0
AT2G10450	0
AT2G10455	0
AT2G10460	0
AT2G10465	0
AT2G10470	0
AT2G10480	0
AT2G10490	0
AT2G10500	0
AT2G10510	0
AT2G10520	0
AT2G10530	0
AT2G10535	0
AT2G10537	0
AT2G10540	0
AT2G10545	0
AT2G10550	0
AT2G10553	0
AT2G10555	0
AT2G10556	0
AT2G10557	0
AT2G10560	0
AT2G10570	0
AT2G10589	0
AT2G10590	0
AT2G10600	0
AT2G10602	0
AT2G10605	0
AT2G10606	0
AT2G10608	0
AT2G10610	0
AT2G10611	0
AT2G10614	0
AT2G10615	0
AT2G10617	0
AT2G10620	0
AT2G10625	0
AT2G10630	0
AT2G10640	0
AT2G10650	0
AT2G10660	0
AT2G10670	0
AT2G10680	0
AT2G10690	0
AT2G10710	0
AT2G10720	0
AT2G10730	0
AT2G10735	0
AT2G10740	0
AT2G10760	0
AT2G10770	0
AT2G10780	0
AT2G10790	0
AT2G10800	0
AT2G10802	0
AT2G10810	0
AT2G10820	0
AT2G10830	0
AT2G10833	0
AT2G10836	0
AT2G10840	0
AT2G10850	0
AT2G10860	0
AT2G10870	0
AT2G10880	0
AT2G10890	0
AT2G10895	0
AT2G10900	0
AT2G10910	0
AT2G10920	0
AT2G10921	0
AT2G10930	26
AT2G10931	147
AT2G10940	3342
AT2G10950	409
AT2G10955	0
AT2G10960	0
AT2G10965	0
AT2G10970	0
AT2G10975	1
AT2G10980	0
AT2G10990	4
AT2G11000	453
AT2G11005	0
AT2G11010	0
AT2G11015	0
AT2G11020	0
AT2G11025	0
AT2G11030	0
AT2G11035	0
AT2G11040	0
AT2G11045	0
AT2G11050	0
AT2G11060	0
AT2G11070	0
AT2G11080	0
AT2G11090	0
AT2G11100	0
AT2G11110	0
AT2G11115	0
AT2G11120	0
AT2G11130	0
AT2G11135	0
AT2G11140	63
AT2G11150	16
AT2G11165	0
AT2G11166	0
AT2G11168	0
AT2G11170	0
AT2G11180	0
AT2G11190	0
AT2G11200	0
AT2G11205	0
AT2G11210	0
AT2G11215	0
AT2G11220	0
AT2G11225	0
AT2G11230	0
AT2G11235	0
AT2G11240	6822
AT2G11270	0
AT2G11271	0
AT2G11280	1
AT2G11290	0
AT2G11300	1
AT2G11310	0
AT2G11320	0
AT2G11330	0
AT2G11340	0
AT2G11345	0
AT2G11350	0
AT2G11360	0
AT2G11370	0
AT2G11380	0
AT2G11390	0
AT2G11400	0
AT2G11405	0
AT2G11410	0
AT2G11420	0
AT2G11430	0
AT2G11440	0
AT2G11450	0
AT2G11460	0
AT2G11462	0
AT2G11465	0
AT2G11480	0
AT2G11485	0
AT2G11490	0
AT2G11500	0
AT2G11502	0
AT2G11504	0
AT2G11507	0
AT2G11510	0
AT2G11520	680
AT2G11522	0
AT2G11530	0
AT2G11550	0
AT2G11570	0
AT2G11590	0
AT2G11600	0
AT2G11610	0
AT2G11620	12
AT2G11623	0
AT2G11626	0
AT2G11630	0
AT2G11640	0
AT2G11650	0
AT2G11660	0
AT2G11670	0
AT2G11680	0
AT2G11690	0
AT2G11700	0
AT2G11720	0
AT2G11730	0
AT2G11740	0
AT2G11750	0
AT2G11770	0
AT2G11773	0
AT2G11775	0
AT2G11778	0
AT2G11780	0
AT2G11790	0
AT2G11800	0
AT2G11810	2
AT2G11815	0
AT2G11820	0
AT2G11830	0
AT2G11840	0
AT2G11850	0
AT2G11851	0
AT2G11852	0
AT2G11870	0
AT2G11880	152
AT2G11890	1705
AT2G11891	12
AT2G11910	4673
AT2G11930	0
AT2G11940	0
AT2G11950	0
AT2G11970	0
AT2G11980	0
AT2G11983	0
AT2G11990	0
AT2G12000	0
AT2G12010	0
AT2G12020	0
AT2G12025	0
AT2G12040	0
AT2G12050	0
AT2G12060	0
AT2G12066	0
AT2G12083	0
AT2G12100	0
AT2G12110	0
AT2G12120	0
AT2G12130	0
AT2G12140	0
AT2G12150	0
AT2G12160	0
AT2G12170	84
AT2G12190	7
AT2G12195	0
AT2G12200	0
AT2G12205	0
AT2G12210	0
AT2G12230	0
AT2G12240	0
AT2G12250	0
AT2G12260	0
AT2G12270	0
AT2G12280	0
AT2G12290	0
AT2G12300	0
AT2G12305	0
AT2G12320	0
AT2G12325	0
AT2G12330	0
AT2G12340	0
AT2G12345	0
AT2G12360	0
AT2G12370	0
AT2G12380	0
AT2G12385	0
AT2G12390	0
AT2G12400	959
AT2G12405	0
AT2G12407	0
AT2G12408	0
AT2G12410	0
AT2G12420	6
AT2G12430	2
AT2G12440	25
AT2G12450	19
AT2G12460	35
AT2G12461	55
AT2G12462	163
AT2G12465	1
AT2G12470	0
AT2G12475	13
AT2G12480	3385
AT2G12490	110
AT2G12500	2
AT2G12505	0
AT2G12510	0
AT2G12520	0
AT2G12530	0
AT2G12540	0
AT2G12550	368
AT2G12560	0
AT2G12570	0
AT2G12580	0
AT2G12590	0
AT2G12600	0
AT2G12610	0
AT2G12620	0
AT2G12630	0
AT2G12640	0
AT2G12646	0
AT2G12650	0
AT2G12660	0
AT2G12670	0
AT2G12680	0
AT2G12685	0
AT2G12690	0
AT2G12695	0
AT2G12700	0
AT2G12710	0
AT2G12720	0
AT2G12730	0
AT2G12740	0
AT2G12750	0
AT2G12760	0
AT2G12770	0
AT2G12780	0
AT2G12800	0
AT2G12810	0
AT2G12815	0
AT2G12820	0
AT2G12830	0
AT2G12832	0
AT2G12835	0
AT2G12840	0
AT2G12845	0
AT2G12850	0
AT2G12855	0
AT2G12860	0
AT2G12870	0
AT2G12875	0
AT2G12880	0
AT2G12890	0
AT2G12900	0
AT2G12905	0
AT2G12910	0
AT2G12920	0
AT2G12930	0
AT2G12935	0
AT2G12940	0
AT2G12945	0
AT2G12950	0
AT2G12960	0
AT2G12970	0
AT2G12980	0
AT2G12990	0
AT2G13000	0
AT2G13010	0
AT2G13020	0
AT2G13040	0
AT2G13050	0
AT2G13060	0
AT2G13070	0
AT2G13080	0
AT2G13090	0
AT2G13100	778
AT2G13105	0
AT2G13110	0
AT2G13115	0
AT2G13116	0
AT2G13118	0
AT2G13120	0
AT2G13125	0
AT2G13126	0
AT2G13128	0
AT2G13130	87
AT2G13140	0
AT2G13142	0
AT2G13143	0
AT2G13145	0
AT2G13146	0
AT2G13150	0
AT2G13160	0
AT2G13170	0
AT2G13175	0
AT2G13180	0
AT2G13190	0
AT2G13200	0
AT2G13230	0
AT2G13240	0
AT2G13250	1
AT2G13260	0
AT2G13270	0
AT2G13274	0
AT2G13275	0
AT2G13280	0
AT2G13290	265
AT2G13295	0
AT2G13300	0
AT2G13310	0
AT2G13320	0
AT2G13330	0
AT2G13335	0
AT2G13350	1
AT2G13360	3865
AT2G13370	2236
AT2G13380	0
AT2G13390	0
AT2G13400	0
AT2G13410	0
AT2G13420	107
AT2G13422	0
AT2G13430	0
AT2G13431	0
AT2G13440	806
AT2G13450	1
AT2G13460	0
AT2G13463	0
AT2G13469	0
AT2G13470	0
AT2G13480	0
AT2G13490	0
AT2G13500	0
AT2G13510	0
AT2G13520	0
AT2G13530	0
AT2G13540	2050
AT2G13542	0
AT2G13547	0
AT2G13550	137
AT2G13555	0
AT2G13560	3933
AT2G13570	2
AT2G13580	1
AT2G13590	0
AT2G13600	241
AT2G13610	644
AT2G13620	0
AT2G13630	0
AT2G13640	0
AT2G13650	567
AT2G13660	0
AT2G13665	6
AT2G13680	54
AT2G13690	637
AT2G13700	0
AT2G13705	0
AT2G13706	0
AT2G13710	0
AT2G13720	0
AT2G13730	0
AT2G13740	0
AT2G13750	0
AT2G13760	0
AT2G13770	0
AT2G13790	547
AT2G13800	157
AT2G13810	0
AT2G13820	208
AT2G13830	0
AT2G13840	277
AT2G13845	0
AT2G13850	0
AT2G13851	0
AT2G13860	0
AT2G13865	0
AT2G13870	0
AT2G13890	0
AT2G13895	0
AT2G13900	0
AT2G13905	0
AT2G13910	0
AT2G13920	0
AT2G13930	0
AT2G13940	0
AT2G13950	0
AT2G13960	23
AT2G13965	0
AT2G13970	513
AT2G13975	335
AT2G13980	0
AT2G13985	0
AT2G13990	0
AT2G14000	0
AT2G14010	0
AT2G14020	0
AT2G14030	0
AT2G14040	0
AT2G14045	492
AT2G14050	282
AT2G14060	0
AT2G14070	10
AT2G14080	285
AT2G14090	254
AT2G14095	4
AT2G14100	0
AT2G14110	207
AT2G14115	60
AT2G14120	1872
AT2G14130	0
AT2G14140	0
AT2G14150	0
AT2G14160	0
AT2G14170	1789
AT2G14180	0
AT2G14190	0
AT2G14200	0
AT2G14210	4
AT2G14220	119
AT2G14230	0
AT2G14240	0
AT2G14245	0
AT2G14247	0
AT2G14255	855
AT2G14260	810
AT2G14265	0
AT2G14270	0
AT2G14280	0
AT2G14282	0
AT2G14285	373
AT2G14288	0
AT2G14289	0
AT2G14290	20
AT2G14300	0
AT2G14310	0
AT2G14320	0
AT2G14330	0
AT2G14335	0
AT2G14340	0
AT2G14350	0
AT2G14365	0
AT2G14370	0
AT2G14378	22
AT2G14380	0
AT2G14390	0
AT2G14395	0
AT2G14400	0
AT2G14405	0
AT2G14410	0
AT2G14415	0
AT2G14420	0
AT2G14430	0
AT2G14440	0
AT2G14450	0
AT2G14455	0
AT2G14460	406
AT2G14470	0
AT2G14475	2
AT2G14490	1
AT2G14500	0
AT2G14510	0
AT2G14520	409
AT2G14530	533
AT2G14535	0
AT2G14540	0
AT2G14550	4
AT2G14560	15
AT2G14570	0
AT2G14580	0
AT2G14590	0
AT2G14595	0
AT2G14600	0
AT2G14605	0
AT2G14610	3
AT2G14620	56
AT2G14630	0
AT2G14635	0
AT2G14640	0
AT2G14650	0
AT2G14660	137
AT2G14661	0
AT2G14670	0
AT2G14680	754
AT2G14690	4
AT2G14692	0
AT2G14695	0
AT2G14700	0
AT2G14710	0
AT2G14720	1931
AT2G14730	0
AT2G14740	1188
AT2G14750	547
AT2G14755	0
AT2G14760	0
AT2G14765	0
AT2G14770	0
AT2G14772	0
AT2G14774	0
AT2G14775	28
AT2G14777	0
AT2G14780	0
AT2G14790	0
AT2G14793	0
AT2G14796	0
AT2G14800	17
AT2G14810	0
AT2G14820	1
AT2G14825	109
AT2G14830	0
AT2G14835	1052
AT2G14840	2
AT2G14843	0
AT2G14846	0
AT2G14850	218
AT2G14860	256
AT2G14870	0
AT2G14878	660
AT2G14880	1712
AT2G14890	6875
AT2G14900	1505
AT2G14910	1413
AT2G14920	0
AT2G14930	0
AT2G14935	0
AT2G14940	0
AT2G14945	0
AT2G14950	0
AT2G14960	33
AT2G14970	0
AT2G14980	0
AT2G14990	0
AT2G15000	778
AT2G15010	0
AT2G15012	0
AT2G15013	0
AT2G15014	0
AT2G15015	0
AT2G15016	0
AT2G15017	0
AT2G15020	1
AT2G15025	0
AT2G15029	0
AT2G15030	1
AT2G15040	3
AT2G15042	1
AT2G15045	0
AT2G15050	121
AT2G15060	0
AT2G15070	0
AT2G15080	3
AT2G15090	625
AT2G15100	0
AT2G15110	0
AT2G15120	0
AT2G15128	117
AT2G15130	1
AT2G15140	0
AT2G15145	0
AT2G15150	0
AT2G15160	0
AT2G15170	0
AT2G15180	3
AT2G15185	0
AT2G15190	0
AT2G15200	0
AT2G15210	0
AT2G15220	0
AT2G15230	354
AT2G15240	933
AT2G15250	0
AT2G15260	0
AT2G15270	431
AT2G15271	0
AT2G15280	551
AT2G15290	1514
AT2G15292	1981
AT2G15300	186
AT2G15310	82
AT2G15318	1
AT2G15320	742
AT2G15325	0
AT2G15327	0
AT2G15330	0
AT2G15340	1
AT2G15345	0
AT2G15350	0
AT2G15360	0
AT2G15370	0
AT2G15380	0
AT2G15390	3
AT2G15400	240
AT2G15410	0
AT2G15420	0
AT2G15430	909
AT2G15440	212
AT2G15450	0
AT2G15460	0
AT2G15470	0
AT2G15480	9
AT2G15490	0
AT2G15500	0
AT2G15510	0
AT2G15520	0
AT2G15530	1109
AT2G15535	0
AT2G15540	0
AT2G15550	0
AT2G15555	0
AT2G15560	707
AT2G15570	753
AT2G15580	690
AT2G15590	0
AT2G15600	0
AT2G15610	0
AT2G15620	1304
AT2G15630	45
AT2G15640	0
AT2G15650	0
AT2G15660	0
AT2G15670	0
AT2G15680	0
AT2G15690	295
AT2G15695	557
AT2G15700	0
AT2G15710	0
AT2G15720	0
AT2G15730	208
AT2G15740	0
AT2G15750	0
AT2G15760	2
AT2G15765	0
AT2G15770	0
AT2G15780	0
AT2G15790	487
AT2G15800	1
AT2G15810	0
AT2G15815	0
AT2G15820	470
AT2G15830	33
AT2G15840	18
AT2G15850	0
AT2G15860	1594
AT2G15870	0
AT2G15880	478
AT2G15890	4896
AT2G15900	1010
AT2G15910	552
AT2G15920	0
AT2G15940	0
AT2G15950	0
AT2G15960	627
AT2G15970	2697
AT2G15980	219
AT2G15990	0
AT2G16000	0
AT2G16005	0
AT2G16010	0
AT2G16015	0
AT2G16016	0
AT2G16018	0
AT2G16019	0
AT2G16020	0
AT2G16030	0
AT2G16040	0
AT2G16050	37
AT2G16060	49
AT2G16070	685
AT2G16080	0
AT2G16090	662
AT2G16100	0
AT2G16110	0
AT2G16120	0
AT2G16130	0
AT2G16140	0
AT2G16145	0
AT2G16150	0
AT2G16160	0
AT2G16170	0
AT2G16180	0
AT2G16190	0
AT2G16200	0
AT2G16210	270
AT2G16220	0
AT2G16225	0
AT2G16230	0
AT2G16240	0
AT2G16245	0
AT2G16250	412
AT2G16260	6
AT2G16270	796
AT2G16280	1004
AT2G16290	0
AT2G16300	0
AT2G16310	0
AT2G16320	0
AT2G16330	0
AT2G16340	1
AT2G16360	1
AT2G16365	1252
AT2G16367	2
AT2G16370	1309
AT2G16380	1
AT2G16385	0
AT2G16390	833
AT2G16400	909
AT2G16405	466
AT2G16410	0
AT2G16420	0
AT2G16430	1766
AT2G16440	1665
AT2G16450	0
AT2G16460	325
AT2G16485	2877
AT2G16490	0
AT2G16500	2471
AT2G16505	0
AT2G16510	1289
AT2G16520	0
AT2G16530	106
AT2G16535	0
AT2G16540	0
AT2G16550	0
AT2G16560	0
AT2G16570	342
AT2G16575	0
AT2G16580	8
AT2G16586	2
AT2G16592	0
AT2G16594	0
AT2G16595	94
AT2G16600	17588
AT2G16610	0
AT2G16620	0
AT2G16630	743
AT2G16640	3986
AT2G16650	437
AT2G16660	643
AT2G16670	0
AT2G16676	0
AT2G16680	0
AT2G16690	0
AT2G16700	231
AT2G16710	278
AT2G16720	152
AT2G16730	7
AT2G16740	215
AT2G16750	70
AT2G16760	69
AT2G16770	287
AT2G16780	1585
AT2G16790	2
AT2G16800	601
AT2G16810	0
AT2G16820	0
AT2G16830	0
AT2G16832	0
AT2G16835	0
AT2G16840	0
AT2G16850	730
AT2G16860	1265
AT2G16870	80
AT2G16880	713
AT2G16890	482
AT2G16895	78
AT2G16900	1469
AT2G16905	0
AT2G16910	3
AT2G16920	777
AT2G16930	783
AT2G16940	4508
AT2G16950	1651
AT2G16953	0
AT2G16960	0
AT2G16970	0
AT2G16980	1
AT2G16990	319
AT2G17000	2
AT2G17010	2
AT2G17020	724
AT2G17030	296
AT2G17033	751
AT2G17036	114
AT2G17040	10
AT2G17043	0
AT2G17050	0
AT2G17055	0
AT2G17060	0
AT2G17064	0
AT2G17070	1
AT2G17080	0
AT2G17090	0
AT2G17110	339
AT2G17115	0
AT2G17120	559
AT2G17130	450
AT2G17140	200
AT2G17150	372
AT2G17160	0
AT2G17170	0
AT2G17180	0
AT2G17190	1531
AT2G17200	2277
AT2G17210	103
AT2G17220	565
AT2G17230	727
AT2G17240	1129
AT2G17250	898
AT2G17260	130
AT2G17265	599
AT2G17270	334
AT2G17280	1392
AT2G17290	596
AT2G17295	0
AT2G17300	215
AT2G17305	0
AT2G17310	1
AT2G17320	480
AT2G17330	0
AT2G17340	780
AT2G17350	297
AT2G17360	7162
AT2G17370	384
AT2G17380	616
AT2G17390	2681
AT2G17410	2752
AT2G17420	1859
AT2G17430	39
AT2G17440	273
AT2G17442	411
AT2G17450	380
AT2G17460	0
AT2G17470	58
AT2G17477	1
AT2G17480	1285
AT2G17490	0
AT2G17500	34
AT2G17510	1203
AT2G17520	960
AT2G17525	414
AT2G17530	697
AT2G17540	154
AT2G17550	308
AT2G17560	3029
AT2G17570	122
AT2G17580	596
AT2G17590	0
AT2G17600	0
AT2G17610	0
AT2G17620	254
AT2G17630	436
AT2G17640	301
AT2G17650	82
AT2G17660	1
AT2G17670	409
AT2G17680	0
AT2G17690	2
AT2G17695	258
AT2G17700	958
AT2G17705	201
AT2G17710	131
AT2G17720	697
AT2G17723	0
AT2G17730	475
AT2G17740	0
AT2G17750	0
AT2G17760	553
AT2G17770	10
AT2G17780	264
AT2G17785	0
AT2G17787	349
AT2G17790	1544
AT2G17800	1521
AT2G17810	0
AT2G17820	377
AT2G17830	104
AT2G17840	1051
AT2G17845	0
AT2G17850	0
AT2G17860	2
AT2G17870	1632
AT2G17880	455
AT2G17890	4
AT2G17900	185
AT2G17905	0
AT2G17910	0
AT2G17920	0
AT2G17930	3513
AT2G17940	0
AT2G17950	0
AT2G17960	0
AT2G17970	435
AT2G17972	0
AT2G17975	289
AT2G17980	1218
AT2G17990	1521
AT2G18000	49
AT2G18010	0
AT2G18020	13617
AT2G18025	1
AT2G18030	286
AT2G18040	2254
AT2G18042	0
AT2G18050	79
AT2G18060	34
AT2G18070	0
AT2G18080	0
AT2G18090	2186
AT2G18100	133
AT2G18110	1794
AT2G18115	0
AT2G18120	1
AT2G18130	0
AT2G18140	0
AT2G18150	1
AT2G18160	2225
AT2G18170	971
AT2G18180	81
AT2G18190	0
AT2G18193	65
AT2G18196	140
AT2G18200	0
AT2G18210	0
AT2G18220	1498
AT2G18230	1105
AT2G18240	229
AT2G18245	346
AT2G18250	334
AT2G18260	45
AT2G18270	0
AT2G18280	1224
AT2G18290	278
AT2G18300	3
AT2G18310	0
AT2G18320	0
AT2G18323	0
AT2G18328	590
AT2G18330	954
AT2G18340	1
AT2G18350	140
AT2G18360	0
AT2G18370	0
AT2G18380	176
AT2G18390	650
AT2G18400	714
AT2G18410	346
AT2G18420	0
AT2G18440	5253
AT2G18450	15
AT2G18460	0
AT2G18465	209
AT2G18470	11
AT2G18480	0
AT2G18490	0
AT2G18500	39
AT2G18510	877
AT2G18520	312
AT2G18530	0
AT2G18540	2
AT2G18550	8
AT2G18560	81
AT2G18570	217
AT2G18580	0
AT2G18590	0
AT2G18600	31
AT2G18620	5
AT2G18630	1086
AT2G18640	0
AT2G18650	77
AT2G18660	2
AT2G18670	51
AT2G18680	4
AT2G18685	0
AT2G18690	4
AT2G18700	923
AT2G18710	1920
AT2G18720	14
AT2G18721	0
AT2G18730	1714
AT2G18735	117
AT2G18740	1516
AT2G18750	1861
AT2G18760	509
AT2G18770	418
AT2G18780	89
AT2G18790	2124
AT2G18800	0
AT2G18810	0
AT2G18820	0
AT2G18830	0
AT2G18840	329
AT2G18850	508
AT2G18860	236
AT2G18870	1
AT2G18876	490
AT2G18880	0
AT2G18890	336
AT2G18900	1250
AT2G18910	517
AT2G18915	405
AT2G18917	9
AT2G18920	0
AT2G18938	8
AT2G18940	1069
AT2G18950	1486
AT2G18960	8728
AT2G18969	15
AT2G18970	5
AT2G18980	0
AT2G18990	506
AT2G19000	0
AT2G19010	0
AT2G19020	3
AT2G19030	0
AT2G19040	0
AT2G19045	0
AT2G19050	2
AT2G19060	0
AT2G19070	0
AT2G19080	863
AT2G19090	677
AT2G19100	0
AT2G19110	699
AT2G19120	226
AT2G19130	87
AT2G19140	0
AT2G19146	0
AT2G19150	0
AT2G19160	417
AT2G19170	2314
AT2G19180	733
AT2G19190	2
AT2G19200	0
AT2G19210	0
AT2G19220	0
AT2G19230	0
AT2G19240	53
AT2G19250	476
AT2G19260	455
AT2G19270	769
AT2G19280	308
AT2G19290	0
AT2G19300	0
AT2G19310	101
AT2G19320	0
AT2G19330	1
AT2G19340	1
AT2G19350	196
AT2G19360	0
AT2G19365	0
AT2G19380	128
AT2G19385	533
AT2G19390	841
AT2G19400	146
AT2G19410	0
AT2G19420	0
AT2G19425	0
AT2G19430	694
AT2G19440	13
AT2G19450	574
AT2G19460	175
AT2G19470	1064
AT2G19480	5570
AT2G19490	292
AT2G19500	2
AT2G19510	0
AT2G19520	3096
AT2G19530	109
AT2G19540	2741
AT2G19550	22
AT2G19560	399
AT2G19570	0
AT2G19572	0
AT2G19580	44
AT2G19582	3
AT2G19590	88
AT2G19600	970
AT2G19610	3
AT2G19620	847
AT2G19630	0
AT2G19640	384
AT2G19650	28
AT2G19660	8
AT2G19670	432
AT2G19680	690
AT2G19690	97
AT2G19700	0
AT2G19710	488
AT2G19720	262
AT2G19730	7763
AT2G19740	2248
AT2G19750	2188
AT2G19755	1
AT2G19760	920
AT2G19770	3
AT2G19780	236
AT2G19790	672
AT2G19796	0
AT2G19800	409
AT2G19802	1
AT2G19803	0
AT2G19806	0
AT2G19810	188
AT2G19820	0
AT2G19825	0
AT2G19830	1595
AT2G19840	0
AT2G19850	3
AT2G19860	735
AT2G19870	936
AT2G19880	876
AT2G19890	0
AT2G19893	0
AT2G19900	2
AT2G19910	812
AT2G19920	83
AT2G19930	93
AT2G19940	972
AT2G19950	1102
AT2G19960	1
AT2G19970	23
AT2G19980	4
AT2G19990	0
AT2G20000	944
AT2G20010	590
AT2G20020	1080
AT2G20030	0
AT2G20050	1512
AT2G20060	1665
AT2G20070	20
AT2G20080	0
AT2G20100	282
AT2G20110	225
AT2G20120	898
AT2G20130	315
AT2G20140	1408
AT2G20142	15
AT2G20150	0
AT2G20160	0
AT2G20170	0
AT2G20180	218
AT2G20190	3132
AT2G20208	0
AT2G20210	243
AT2G20230	1343
AT2G20240	381
AT2G20250	74
AT2G20260	2193
AT2G20270	587
AT2G20280	1665
AT2G20290	784
AT2G20298	0
AT2G20300	1642
AT2G20310	444
AT2G20320	344
AT2G20330	1010
AT2G20340	319
AT2G20350	0
AT2G20360	4157
AT2G20362	39
AT2G20370	704
AT2G20380	0
AT2G20390	459
AT2G20400	371
AT2G20410	175
AT2G20420	3948
AT2G20430	0
AT2G20440	484
AT2G20450	3486
AT2G20460	0
AT2G20463	0
AT2G20465	0
AT2G20470	5
AT2G20480	79
AT2G20490	1051
AT2G20495	204
AT2G20500	0
AT2G20510	1
AT2G20515	239
AT2G20520	0
AT2G20530	1964
AT2G20540	51
AT2G20550	144
AT2G20555	1
AT2G20560	109
AT2G20562	21
AT2G20570	373
AT2G20580	3564
AT2G20585	458
AT2G20590	381
AT2G20595	9
AT2G20597	5
AT2G20600	0
AT2G20605	0
AT2G20610	943
AT2G20613	1
AT2G20616	0
AT2G20618	1
AT2G20619	0
AT2G20620	1
AT2G20625	0
AT2G20630	500
AT2G20635	405
AT2G20650	328
AT2G20660	2
AT2G20670	371
AT2G20680	295
AT2G20690	1063
AT2G20700	48
AT2G20710	76
AT2G20720	1
AT2G20721	73
AT2G20722	41
AT2G20723	47
AT2G20724	247
AT2G20725	373
AT2G20740	388
AT2G20750	45
AT2G20760	1531
AT2G20770	125
AT2G20780	486
AT2G20784	0
AT2G20790	685
AT2G20800	6
AT2G20805	0
AT2G20810	601
AT2G20815	229
AT2G20816	0
AT2G20818	0
AT2G20820	1998
AT2G20825	1
AT2G20830	739
AT2G20835	24
AT2G20840	506
AT2G20850	503
AT2G20860	2210
AT2G20870	202
AT2G20873	0
AT2G20875	20
AT2G20880	3
AT2G20890	4210
AT2G20900	972
AT2G20910	0
AT2G20920	429
AT2G20921	1
AT2G20930	337
AT2G20940	333
AT2G20950	907
AT2G20960	756
AT2G20970	0
AT2G20980	138
AT2G20990	3790
AT2G20993	0
AT2G21000	0
AT2G21010	0
AT2G21020	0
AT2G21030	0
AT2G21040	0
AT2G21045	0
AT2G21050	600
AT2G21060	2098
AT2G21070	405
AT2G21080	61
AT2G21090	316
AT2G21100	0
AT2G21105	0
AT2G21110	0
AT2G21120	872
AT2G21130	1409
AT2G21140	2
AT2G21150	818
AT2G21160	3923
AT2G21170	5994
AT2G21172	0
AT2G21180	157
AT2G21185	0
AT2G21187	0
AT2G21188	17
AT2G21190	644
AT2G21195	296
AT2G21200	4
AT2G21210	8
AT2G21220	1
AT2G21230	618
AT2G21235	2
AT2G21237	1
AT2G21240	1006
AT2G21250	1728
AT2G21260	13
AT2G21270	1044
AT2G21280	694
AT2G21290	608
AT2G21300	2999
AT2G21310	0
AT2G21320	65
AT2G21330	2341
AT2G21340	868
AT2G21350	37
AT2G21360	0
AT2G21370	551
AT2G21380	2190
AT2G21385	1172
AT2G21390	5728
AT2G21400	1
AT2G21410	1870
AT2G21420	1
AT2G21430	106
AT2G21440	2028
AT2G21450	423
AT2G21455	0
AT2G21460	0
AT2G21465	11
AT2G21470	1498
AT2G21480	136
AT2G21490	4
AT2G21500	262
AT2G21510	23
AT2G21520	3254
AT2G21530	596
AT2G21540	424
AT2G21550	7
AT2G21560	87
AT2G21570	0
AT2G21580	5820
AT2G21590	1197
AT2G21595	0
AT2G21600	1055
AT2G21610	0
AT2G21620	1285
AT2G21630	296
AT2G21640	77
AT2G21650	1816
AT2G21655	7
AT2G21660	133911
AT2G21670	0
AT2G21680	0
AT2G21690	0
AT2G21700	0
AT2G21710	324
AT2G21720	0
AT2G21725	0
AT2G21727	11
AT2G21730	4
AT2G21740	7
AT2G21750	9
AT2G21760	0
AT2G21770	105
AT2G21780	29
AT2G21790	3794
AT2G21800	126
AT2G21810	0
AT2G21820	0
AT2G21830	97
AT2G21840	1
AT2G21850	35
AT2G21860	724
AT2G21870	7343
AT2G21880	14
AT2G21890	1
AT2G21895	0
AT2G21900	0
AT2G21905	0
AT2G21910	0
AT2G21920	12
AT2G21930	0
AT2G21940	498
AT2G21950	9
AT2G21960	619
AT2G21970	392
AT2G21980	0
AT2G21990	1
AT2G22000	139
AT2G22010	1238
AT2G22030	0
AT2G22040	0
AT2G22050	0
AT2G22055	6
AT2G22060	0
AT2G22070	114
AT2G22080	2744
AT2G22088	12
AT2G22090	124
AT2G22100	346
AT2G22110	0
AT2G22120	460
AT2G22121	0
AT2G22122	168
AT2G22125	4043
AT2G22140	89
AT2G22145	0
AT2G22150	0
AT2G22155	0
AT2G22160	0
AT2G22170	621
AT2G22180	0
AT2G22190	224
AT2G22200	25
AT2G22210	0
AT2G22220	0
AT2G22230	742
AT2G22240	755
AT2G22241	0
AT2G22250	618
AT2G22260	148
AT2G22270	451
AT2G22280	0
AT2G22290	1
AT2G22300	1855
AT2G22310	274
AT2G22320	1
AT2G22330	770
AT2G22335	0
AT2G22340	3
AT2G22345	0
AT2G22350	0
AT2G22360	525
AT2G22370	227
AT2G22380	0
AT2G22390	84
AT2G22400	3445
AT2G22410	134
AT2G22420	305
AT2G22425	1321
AT2G22426	0
AT2G22430	5485
AT2G22440	1
AT2G22450	1270
AT2G22460	1
AT2G22465	0
AT2G22470	26
AT2G22475	508
AT2G22480	602
AT2G22482	0
AT2G22490	219
AT2G22496	0
AT2G22500	2285
AT2G22510	0
AT2G22520	0
AT2G22530	499
AT2G22540	20
AT2G22560	146
AT2G22570	190
AT2G22580	0
AT2G22590	1
AT2G22600	160
AT2G22610	1134
AT2G22620	316
AT2G22630	2
AT2G22640	283
AT2G22650	538
AT2G22660	2038
AT2G22668	0
AT2G22670	10287
AT2G22680	882
AT2G22690	150
AT2G22710	14
AT2G22720	1981
AT2G22730	195
AT2G22740	249
AT2G22750	0
AT2G22760	27
AT2G22770	92
AT2G22780	1366
AT2G22790	47
AT2G22795	2646
AT2G22800	135
AT2G22805	0
AT2G22807	0
AT2G22810	0
AT2G22820	0
AT2G22821	9
AT2G22830	431
AT2G22840	585
AT2G22850	8
AT2G22860	6
AT2G22870	371
AT2G22880	0
AT2G22890	87
AT2G22900	994
AT2G22905	16
AT2G22910	708
AT2G22920	9
AT2G22930	13
AT2G22940	0
AT2G22941	0
AT2G22942	2
AT2G22950	0
AT2G22955	1
AT2G22960	16
AT2G22970	697
AT2G22980	1098
AT2G22990	1586
AT2G23000	118
AT2G23010	43
AT2G23020	0
AT2G23030	1
AT2G23040	284
AT2G23050	22
AT2G23060	231
AT2G23067	0
AT2G23070	2532
AT2G23080	436
AT2G23090	2544
AT2G23093	195
AT2G23096	0
AT2G23100	17
AT2G23110	0
AT2G23118	0
AT2G23120	2224
AT2G23130	112
AT2G23140	853
AT2G23142	0
AT2G23148	2
AT2G23150	587
AT2G23160	0
AT2G23170	150
AT2G23180	146
AT2G23190	3
AT2G23200	62
AT2G23210	0
AT2G23220	0
AT2G23230	0
AT2G23240	1
AT2G23250	0
AT2G23260	0
AT2G23270	1
AT2G23290	233
AT2G23300	301
AT2G23310	630
AT2G23320	693
AT2G23321	0
AT2G23330	167
AT2G23340	309
AT2G23347	2
AT2G23348	40
AT2G23350	6658
AT2G23360	836
AT2G23370	425
AT2G23380	1047
AT2G23390	765
AT2G23400	0
AT2G23410	0
AT2G23420	405
AT2G23430	24
AT2G23440	0
AT2G23445	0
AT2G23450	332
AT2G23460	1500
AT2G23470	167
AT2G23480	0
AT2G23490	0
AT2G23500	0
AT2G23510	1
AT2G23520	850
AT2G23530	102
AT2G23540	0
AT2G23550	57
AT2G23560	42
AT2G23570	0
AT2G23580	1
AT2G23590	40
AT2G23600	166
AT2G23610	102
AT2G23620	4
AT2G23630	0
AT2G23640	0
AT2G23650	0
AT2G23660	1
AT2G23670	0
AT2G23672	3
AT2G23673	0
AT2G23680	1
AT2G23690	105
AT2G23700	654
AT2G23710	0
AT2G23720	0
AT2G23740	1146
AT2G23755	48
AT2G23760	191
AT2G23770	6
AT2G23780	729
AT2G23790	2099
AT2G23800	0
AT2G23808	1
AT2G23810	5039
AT2G23820	522
AT2G23830	0
AT2G23834	0
AT2G23840	177
AT2G23850	0
AT2G23860	0
AT2G23870	0
AT2G23880	0
AT2G23890	585
AT2G23900	11
AT2G23910	712
AT2G23930	2873
AT2G23940	418
AT2G23945	3
AT2G23950	673
AT2G23960	1
AT2G23970	8
AT2G23980	1880
AT2G23985	66
AT2G23987	0
AT2G23990	8
AT2G24000	0
AT2G24010	0
AT2G24020	1167
AT2G24030	25
AT2G24040	59
AT2G24050	983
AT2G24060	1398
AT2G24070	45
AT2G24080	0
AT2G24090	2129
AT2G24100	274
AT2G24103	0
AT2G24110	119
AT2G24120	2556
AT2G24130	0
AT2G24140	25
AT2G24150	2803
AT2G24160	103
AT2G24165	0
AT2G24170	284
AT2G24180	570
AT2G24190	40
AT2G24195	0
AT2G24200	6322
AT2G24205	10
AT2G24210	576
AT2G24220	192
AT2G24230	803
AT2G24240	31
AT2G24250	117
AT2G24255	0
AT2G24260	104
AT2G24270	10638
AT2G24280	1293
AT2G24285	1
AT2G24290	472
AT2G24300	91
AT2G24310	0
AT2G24320	2
AT2G24330	505
AT2G24340	0
AT2G24350	184
AT2G24360	1764
AT2G24370	7
AT2G24380	0
AT2G24390	200
AT2G24395	136
AT2G24400	0
AT2G24410	0
AT2G24420	1284
AT2G24430	0
AT2G24440	654
AT2G24450	0
AT2G24460	0
AT2G24470	0
AT2G24480	0
AT2G24490	513
AT2G24500	1286
AT2G24510	0
AT2G24520	401
AT2G24530	240
AT2G24535	3
AT2G24540	0
AT2G24545	6
AT2G24550	40
AT2G24560	0
AT2G24570	591
AT2G24580	160
AT2G24590	1583
AT2G24592	365
AT2G24600	189
AT2G24610	47
AT2G24615	0
AT2G24617	0
AT2G24620	0
AT2G24625	0
AT2G24630	812
AT2G24640	454
AT2G24645	351
AT2G24650	898
AT2G24660	1
AT2G24670	0
AT2G24680	122
AT2G24681	9
AT2G24683	2
AT2G24690	664
AT2G24692	20
AT2G24693	23
AT2G24696	0
AT2G24700	405
AT2G24710	0
AT2G24720	0
AT2G24730	0
AT2G24735	0
AT2G24740	0
AT2G24748	0
AT2G24750	17
AT2G24755	11
AT2G24760	1
AT2G24761	0
AT2G24762	151
AT2G24765	1546
AT2G24780	0
AT2G24790	6559
AT2G24791	0
AT2G24800	1
AT2G24810	1
AT2G24820	421
AT2G24830	340
AT2G24840	1
AT2G24850	13
AT2G24860	128
AT2G24870	0
AT2G24880	0
AT2G24890	0
AT2G24900	0
AT2G24910	0
AT2G24915	0
AT2G24920	0
AT2G24930	0
AT2G24940	1093
AT2G24945	131
AT2G24950	1
AT2G24960	240
AT2G24970	106
AT2G24980	0
AT2G24990	629
AT2G25000	115
AT2G25010	612
AT2G25011	0
AT2G25015	0
AT2G25020	0
AT2G25025	0
AT2G25030	0
AT2G25040	0
AT2G25050	764
AT2G25055	10
AT2G25060	2365
AT2G25070	998
AT2G25080	1058
AT2G25090	1
AT2G25095	0
AT2G25100	467
AT2G25110	1941
AT2G25120	0
AT2G25125	0
AT2G25130	39
AT2G25140	880
AT2G25150	2
AT2G25160	0
AT2G25169	3
AT2G25170	3908
AT2G25171	0
AT2G25180	848
AT2G25185	2
AT2G25190	359
AT2G25200	11
AT2G25210	2389
AT2G25215	0
AT2G25220	17
AT2G25230	0
AT2G25240	0
AT2G25250	486
AT2G25255	1
AT2G25260	6
AT2G25270	706
AT2G25280	641
AT2G25290	276
AT2G25295	0
AT2G25297	0
AT2G25300	412
AT2G25305	0
AT2G25310	1289
AT2G25312	0
AT2G25320	832
AT2G25330	3
AT2G25340	1
AT2G25344	0
AT2G25350	385
AT2G25355	295
AT2G25360	0
AT2G25370	0
AT2G25380	0
AT2G25390	0
AT2G25400	0
AT2G25409	0
AT2G25410	0
AT2G25420	542
AT2G25430	2358
AT2G25440	0
AT2G25450	119
AT2G25460	105
AT2G25470	0
AT2G25480	521
AT2G25482	14
AT2G25490	3940
AT2G25500	0
AT2G25510	41
AT2G25520	2365
AT2G25530	308
AT2G25540	159
AT2G25550	0
AT2G25560	486
AT2G25565	0
AT2G25570	540
AT2G25580	300
AT2G25590	801
AT2G25600	1
AT2G25605	265
AT2G25610	666
AT2G25620	339
AT2G25625	11
AT2G25630	0
AT2G25640	594
AT2G25650	225
AT2G25660	1488
AT2G25670	3419
AT2G25680	76
AT2G25685	0
AT2G25687	0
AT2G25690	366
AT2G25700	2
AT2G25710	630
AT2G25720	187
AT2G25730	3060
AT2G25735	0
AT2G25737	454
AT2G25740	639
AT2G25760	2257
AT2G25770	0
AT2G25780	0
AT2G25790	470
AT2G25800	1155
AT2G25810	26
AT2G25820	1
AT2G25830	530
AT2G25840	921
AT2G25850	1002
AT2G25870	1472
AT2G25880	545
AT2G25890	0
AT2G25900	4484
AT2G25905	0
AT2G25910	1048
AT2G25920	345
AT2G25930	1839
AT2G25940	8
AT2G25950	850
AT2G25964	175
AT2G25970	4052
AT2G25975	0
AT2G25980	0
AT2G25990	0
AT2G26000	321
AT2G26010	0
AT2G26020	0
AT2G26030	472
AT2G26040	3
AT2G26050	0
AT2G26060	875
AT2G26070	303
AT2G26080	5119
AT2G26090	0
AT2G26100	618
AT2G26110	721
AT2G26120	0
AT2G26130	0
AT2G26135	0
AT2G26140	3568
AT2G26150	598
AT2G26160	0
AT2G26170	315
AT2G26180	352
AT2G26190	1921
AT2G26200	883
AT2G26210	677
AT2G26211	0
AT2G26215	0
AT2G26220	6
AT2G26230	501
AT2G26240	306
AT2G26250	5895
AT2G26260	470
AT2G26270	366
AT2G26280	1614
AT2G26290	0
AT2G26300	1462
AT2G26310	187
AT2G26320	0
AT2G26330	6942
AT2G26340	805
AT2G26350	335
AT2G26355	203
AT2G26360	76
AT2G26370	0
AT2G26380	3
AT2G26390	17
AT2G26400	77
AT2G26410	8
AT2G26420	3
AT2G26430	1102
AT2G26440	2262
AT2G26450	16
AT2G26455	1
AT2G26460	731
AT2G26470	318
AT2G26480	0
AT2G26490	2
AT2G26500	4675
AT2G26510	1090
AT2G26515	53
AT2G26520	101
AT2G26530	490
AT2G26540	941
AT2G26550	699
AT2G26560	7
AT2G26570	724
AT2G26580	152
AT2G26590	848
AT2G26600	498
AT2G26610	0
AT2G26620	0
AT2G26630	0
AT2G26640	414
AT2G26650	15
AT2G26660	359
AT2G26670	480
AT2G26680	496
AT2G26690	85
AT2G26692	0
AT2G26695	62
AT2G26700	93
AT2G26710	234
AT2G26720	0
AT2G26730	2336
AT2G26740	338
AT2G26750	25
AT2G26760	504
AT2G26770	1146
AT2G26780	1407
AT2G26790	210
AT2G26800	575
AT2G26810	237
AT2G26820	0
AT2G26830	438
AT2G26840	358
AT2G26850	3
AT2G26860	516
AT2G26865	1
AT2G26870	178
AT2G26880	0
AT2G26882	0
AT2G26890	2675
AT2G26900	5979
AT2G26910	2954
AT2G26920	897
AT2G26930	834
AT2G26940	1
AT2G26950	0
AT2G26960	1
AT2G26970	209
AT2G26975	132
AT2G26980	619
AT2G26990	1316
AT2G27000	0
AT2G27010	1
AT2G27020	2445
AT2G27030	1621
AT2G27035	5
AT2G27040	3889
AT2G27050	509
AT2G27060	516
AT2G27070	0
AT2G27080	27
AT2G27090	636
AT2G27100	2078
AT2G27110	991
AT2G27120	19
AT2G27130	320
AT2G27140	204
AT2G27145	0
AT2G27150	240
AT2G27160	0
AT2G27170	2003
AT2G27180	17
AT2G27190	917
AT2G27200	329
AT2G27210	1275
AT2G27220	45
AT2G27229	3
AT2G27230	2418
AT2G27240	103
AT2G27250	0
AT2G27260	725
AT2G27270	2
AT2G27280	0
AT2G27285	537
AT2G27290	328
AT2G27300	13
AT2G27310	37
AT2G27313	0
AT2G27315	52
AT2G27320	0
AT2G27330	276
AT2G27340	400
AT2G27350	1336
AT2G27360	87
AT2G27370	0
AT2G27375	0
AT2G27380	3
AT2G27385	5369
AT2G27389	13
AT2G27390	0
AT2G27395	0
AT2G27400	118
AT2G27402	86
AT2G27410	0
AT2G27420	0
AT2G27430	3
AT2G27440	1
AT2G27450	757
AT2G27460	678
AT2G27470	687
AT2G27480	63
AT2G27490	247
AT2G27500	80
AT2G27505	6
AT2G27507	0
AT2G27510	1378
AT2G27520	0
AT2G27530	10936
AT2G27535	2
AT2G27540	0
AT2G27550	1
AT2G27560	0
AT2G27570	0
AT2G27580	245
AT2G27590	349
AT2G27600	2089
AT2G27610	78
AT2G27630	14
AT2G27650	2
AT2G27660	3
AT2G27670	0
AT2G27680	1417
AT2G27690	163
AT2G27700	0
AT2G27710	9562
AT2G27720	9203
AT2G27730	2423
AT2G27740	68
AT2G27750	0
AT2G27760	343
AT2G27770	156
AT2G27775	331
AT2G27780	0
AT2G27790	110
AT2G27800	79
AT2G27810	1910
AT2G27820	491
AT2G27830	1027
AT2G27840	916
AT2G27850	0
AT2G27860	4523
AT2G27870	0
AT2G27880	1665
AT2G27900	1868
AT2G27920	689
AT2G27930	69
AT2G27935	0
AT2G27936	0
AT2G27940	0
AT2G27950	1340
AT2G27960	678
AT2G27970	940
AT2G27980	2007
AT2G27990	72
AT2G28000	11354
AT2G28010	4
AT2G28020	1
AT2G28030	0
AT2G28040	35
AT2G28050	185
AT2G28053	0
AT2G28056	0
AT2G28060	265
AT2G28070	1565
AT2G28080	1103
AT2G28085	4
AT2G28090	0
AT2G28100	725
AT2G28105	40
AT2G28110	12
AT2G28120	46
AT2G28130	245
AT2G28140	225
AT2G28150	1054
AT2G28160	9
AT2G28170	0
AT2G28180	2
AT2G28190	6625
AT2G28200	58
AT2G28210	0
AT2G28220	0
AT2G28225	0
AT2G28230	551
AT2G28240	442
AT2G28250	398
AT2G28260	264
AT2G28270	8
AT2G28280	8
AT2G28290	5606
AT2G28305	257
AT2G28310	1152
AT2G28315	37
AT2G28320	658
AT2G28330	224
AT2G28340	19
AT2G28350	671
AT2G28355	1
AT2G28360	660
AT2G28370	796
AT2G28380	1416
AT2G28390	1040
AT2G28400	308
AT2G28405	1
AT2G28410	464
AT2G28420	17
AT2G28426	11
AT2G28430	452
AT2G28440	74
AT2G28450	1260
AT2G28460	2
AT2G28470	14395
AT2G28480	439
AT2G28490	0
AT2G28500	400
AT2G28510	764
AT2G28520	1284
AT2G28540	1610
AT2G28550	27
AT2G28560	44
AT2G28570	20
AT2G28580	45
AT2G28590	103
AT2G28600	864
AT2G28605	319
AT2G28610	0
AT2G28620	1565
AT2G28625	2
AT2G28630	812
AT2G28640	0
AT2G28650	65
AT2G28660	143
AT2G28670	39
AT2G28671	9
AT2G28680	21
AT2G28690	11
AT2G28700	0
AT2G28710	0
AT2G28720	837
AT2G28725	0
AT2G28730	0
AT2G28740	1589
AT2G28750	0
AT2G28755	4
AT2G28760	154
AT2G28770	0
AT2G28780	8
AT2G28790	7492
AT2G28800	3157
AT2G28810	240
AT2G28815	25
AT2G28830	95
AT2G28840	4990
AT2G28850	0
AT2G28860	0
AT2G28870	144
AT2G28880	334
AT2G28890	547
AT2G28900	3795
AT2G28910	4508
AT2G28920	2
AT2G28930	947
AT2G28940	407
AT2G28950	6621
AT2G28960	109
AT2G28970	1
AT2G28980	0
AT2G28990	0
AT2G29000	0
AT2G29010	0
AT2G29020	944
AT2G29030	0
AT2G29040	1
AT2G29045	1
AT2G29050	663
AT2G29060	1
AT2G29065	135
AT2G29070	168
AT2G29080	3120
AT2G29090	80
AT2G29100	0
AT2G29110	0
AT2G29120	1
AT2G29125	35
AT2G29130	16
AT2G29140	1542
AT2G29150	0
AT2G29160	0
AT2G29165	0
AT2G29170	32
AT2G29180	495
AT2G29190	2572
AT2G29200	1533
AT2G29210	2481
AT2G29220	0
AT2G29230	0
AT2G29240	0
AT2G29250	0
AT2G29260	64
AT2G29263	0
AT2G29270	4
AT2G29280	0
AT2G29290	43
AT2G29300	1
AT2G29310	438
AT2G29320	371
AT2G29330	23
AT2G29340	237
AT2G29350	4
AT2G29360	568
AT2G29370	0
AT2G29380	1
AT2G29390	1009
AT2G29400	2445
AT2G29410	11
AT2G29420	16
AT2G29430	0
AT2G29440	35
AT2G29450	2466
AT2G29452	0
AT2G29460	1
AT2G29470	1
AT2G29480	0
AT2G29485	0
AT2G29490	1
AT2G29500	9
AT2G29510	2099
AT2G29520	0
AT2G29525	134
AT2G29530	818
AT2G29540	370
AT2G29550	6877
AT2G29560	794
AT2G29570	989
AT2G29580	404
AT2G29590	114
AT2G29600	0
AT2G29605	0
AT2G29610	0
AT2G29620	0
AT2G29628	0
AT2G29630	5795
AT2G29640	88
AT2G29650	916
AT2G29654	0
AT2G29660	842
AT2G29670	450
AT2G29679	0
AT2G29680	132
AT2G29690	980
AT2G29700	817
AT2G29710	162
AT2G29720	180
AT2G29730	490
AT2G29735	0
AT2G29740	2
AT2G29750	6
AT2G29760	221
AT2G29770	0
AT2G29780	0
AT2G29790	0
AT2G29800	0
AT2G29810	0
AT2G29820	0
AT2G29830	0
AT2G29840	1
AT2G29850	0
AT2G29860	0
AT2G29870	0
AT2G29880	0
AT2G29890	1467
AT2G29900	220
AT2G29910	328
AT2G29920	0
AT2G29925	0
AT2G29930	0
AT2G29940	183
AT2G29950	0
AT2G29960	1490
AT2G29970	1264
AT2G29980	3893
AT2G29990	280
AT2G29995	11
AT2G30000	239
AT2G30010	719
AT2G30020	767
AT2G30040	196
AT2G30050	1322
AT2G30060	1298
AT2G30070	898
AT2G30080	112
AT2G30090	84
AT2G30100	675
AT2G30105	656
AT2G30110	4278
AT2G30115	0
AT2G30120	413
AT2G30130	1
AT2G30140	23
AT2G30150	426
AT2G30160	420
AT2G30170	597
AT2G30180	0
AT2G30190	0
AT2G30200	1623
AT2G30210	0
AT2G30220	1
AT2G30230	87
AT2G30240	0
AT2G30250	8
AT2G30260	877
AT2G30270	212
AT2G30280	557
AT2G30290	0
AT2G30300	0
AT2G30310	0
AT2G30320	420
AT2G30330	240
AT2G30340	1
AT2G30350	237
AT2G30360	0
AT2G30362	4
AT2G30370	499
AT2G30380	24
AT2G30385	0
AT2G30390	1780
AT2G30395	6
AT2G30400	20
AT2G30410	961
AT2G30420	11
AT2G30424	0
AT2G30430	0
AT2G30432	476
AT2G30440	2419
AT2G30450	0
AT2G30460	359
AT2G30470	897
AT2G30480	178
AT2G30490	2014
AT2G30500	1097
AT2G30505	109
AT2G30520	507
AT2G30530	518
AT2G30540	135
AT2G30550	121
AT2G30560	1
AT2G30570	6479
AT2G30575	292
AT2G30580	442
AT2G30590	954
AT2G30600	3012
AT2G30615	1
AT2G30620	4203
AT2G30630	3
AT2G30640	54
AT2G30650	86
AT2G30660	1
AT2G30670	0
AT2G30680	0
AT2G30690	6
AT2G30695	637
AT2G30700	1329
AT2G30710	700
AT2G30720	472
AT2G30730	0
AT2G30740	651
AT2G30750	0
AT2G30760	0
AT2G30766	1
AT2G30770	0
AT2G30780	492
AT2G30790	21
AT2G30800	1106
AT2G30810	1
AT2G30820	321
AT2G30830	189
AT2G30840	1
AT2G30850	0
AT2G30860	7983
AT2G30870	1552
AT2G30880	874
AT2G30890	121
AT2G30900	15
AT2G30910	282
AT2G30920	421
AT2G30925	0
AT2G30930	85
AT2G30933	139
AT2G30940	0
AT2G30942	11
AT2G30945	8
AT2G30950	3502
AT2G30960	70
AT2G30970	1328
AT2G30980	2363
AT2G30984	0
AT2G30985	0
AT2G30990	441
AT2G31005	0
AT2G31010	681
AT2G31018	0
AT2G31020	1
AT2G31030	20
AT2G31035	0
AT2G31040	1000
AT2G31050	0
AT2G31060	2451
AT2G31070	928
AT2G31080	0
AT2G31081	0
AT2G31082	0
AT2G31083	3
AT2G31085	0
AT2G31090	467
AT2G31100	2
AT2G31110	178
AT2G31130	279
AT2G31140	552
AT2G31141	39
AT2G31150	835
AT2G31160	11
AT2G31170	608
AT2G31180	0
AT2G31190	655
AT2G31200	658
AT2G31210	1
AT2G31215	0
AT2G31220	13
AT2G31230	2
AT2G31240	797
AT2G31250	7
AT2G31260	569
AT2G31265	0
AT2G31270	719
AT2G31280	1162
AT2G31290	195
AT2G31300	197
AT2G31305	198
AT2G31310	0
AT2G31320	759
AT2G31335	0
AT2G31340	481
AT2G31345	0
AT2G31350	483
AT2G31360	1543
AT2G31370	966
AT2G31380	77
AT2G31390	1148
AT2G31400	5007
AT2G31410	1510
AT2G31420	0
AT2G31425	0
AT2G31430	0
AT2G31432	0
AT2G31440	812
AT2G31450	385
AT2G31460	0
AT2G31470	0
AT2G31480	0
AT2G31490	1485
AT2G31500	13
AT2G31510	2206
AT2G31520	0
AT2G31530	729
AT2G31540	0
AT2G31550	2
AT2G31560	602
AT2G31570	1970
AT2G31580	273
AT2G31585	35
AT2G31590	2
AT2G31600	173
AT2G31610	9536
AT2G31620	1
AT2G31625	0
AT2G31650	718
AT2G31660	2540
AT2G31670	1094
AT2G31680	156
AT2G31690	0
AT2G31700	0
AT2G31710	234
AT2G31720	0
AT2G31725	473
AT2G31730	290
AT2G31740	1027
AT2G31750	0
AT2G31751	45
AT2G31760	1
AT2G31770	0
AT2G31780	0
AT2G31790	747
AT2G31800	904
AT2G31810	1908
AT2G31820	959
AT2G31830	73
AT2G31840	1172
AT2G31850	0
AT2G31860	0
AT2G31862	0
AT2G31865	32
AT2G31870	190
AT2G31880	371
AT2G31890	632
AT2G31900	60
AT2G31902	27
AT2G31910	0
AT2G31920	9
AT2G31930	0
AT2G31940	30
AT2G31945	7
AT2G31953	0
AT2G31955	318
AT2G31957	2
AT2G31960	3735
AT2G31970	1954
AT2G31980	85
AT2G31981	0
AT2G31985	4
AT2G31990	15
AT2G32000	868
AT2G32010	575
AT2G32020	7
AT2G32030	13
AT2G32040	766
AT2G32050	2
AT2G32060	5226
AT2G32070	780
AT2G32080	1111
AT2G32090	411
AT2G32100	58
AT2G32110	0
AT2G32120	122
AT2G32130	8
AT2G32140	243
AT2G32150	2339
AT2G32160	32
AT2G32170	1008
AT2G32179	81
AT2G32180	0
AT2G32190	33
AT2G32200	10
AT2G32210	68
AT2G32220	194
AT2G32230	1693
AT2G32235	91
AT2G32240	1657
AT2G32250	511
AT2G32260	975
AT2G32270	2
AT2G32273	0
AT2G32275	0
AT2G32280	618
AT2G32290	8
AT2G32291	0
AT2G32295	321
AT2G32300	2
AT2G32310	0
AT2G32315	1
AT2G32320	610
AT2G32340	76
AT2G32350	0
AT2G32360	0
AT2G32370	2
AT2G32380	248
AT2G32390	131
AT2G32400	669
AT2G32410	339
AT2G32415	611
AT2G32430	342
AT2G32440	884
AT2G32450	679
AT2G32460	1
AT2G32470	0
AT2G32480	434
AT2G32487	75
AT2G32490	3
AT2G32500	475
AT2G32510	14
AT2G32520	1618
AT2G32530	11
AT2G32540	132
AT2G32550	0
AT2G32560	417
AT2G32580	497
AT2G32590	585
AT2G32600	680
AT2G32610	0
AT2G32620	0
AT2G32630	130
AT2G32640	540
AT2G32645	0
AT2G32650	294
AT2G32660	4
AT2G32670	64
AT2G32680	2
AT2G32690	16238
AT2G32698	0
AT2G32700	3073
AT2G32710	588
AT2G32720	1082
AT2G32730	4911
AT2G32740	0
AT2G32750	9
AT2G32760	532
AT2G32765	1082
AT2G32770	108
AT2G32780	20
AT2G32785	0
AT2G32788	0
AT2G32790	16
AT2G32795	54
AT2G32800	71
AT2G32810	1434
AT2G32820	0
AT2G32830	2
AT2G32835	0
AT2G32840	360
AT2G32850	993
AT2G32860	79
AT2G32870	9
AT2G32880	2
AT2G32885	0
AT2G32890	0
AT2G32900	791
AT2G32905	0
AT2G32910	895
AT2G32920	2650
AT2G32930	526
AT2G32940	125
AT2G32950	886
AT2G32960	49
AT2G32970	678
AT2G32980	513
AT2G32990	887
AT2G33000	17
AT2G33010	0
AT2G33020	9
AT2G33030	0
AT2G33040	5151
AT2G33050	0
AT2G33051	3
AT2G33060	414
AT2G33070	10
AT2G33080	0
AT2G33090	0
AT2G33100	12
AT2G33110	129
AT2G33120	1316
AT2G33130	24
AT2G33140	0
AT2G33150	4502
AT2G33160	2
AT2G33170	509
AT2G33175	0
AT2G33180	191
AT2G33190	0
AT2G33200	0
AT2G33205	46
AT2G33210	2789
AT2G33220	1473
AT2G33230	1
AT2G33233	0
AT2G33240	254
AT2G33250	256
AT2G33255	485
AT2G33260	12
AT2G33270	3
AT2G33280	2
AT2G33290	400
AT2G33300	0
AT2G33310	727
AT2G33320	429
AT2G33330	787
AT2G33340	4320
AT2G33350	116
AT2G33360	424
AT2G33370	3983
AT2G33380	335
AT2G33385	6
AT2G33390	420
AT2G33400	684
AT2G33410	3642
AT2G33420	11
AT2G33435	1031
AT2G33450	828
AT2G33460	4
AT2G33470	1229
AT2G33480	649
AT2G33490	646
AT2G33500	818
AT2G33510	211
AT2G33520	0
AT2G33530	204
AT2G33540	957
AT2G33550	52
AT2G33560	457
AT2G33570	1241
AT2G33580	415
AT2G33585	59
AT2G33590	205
AT2G33600	405
AT2G33610	1017
AT2G33620	3416
AT2G33630	730
AT2G33640	161
AT2G33650	0
AT2G33655	0
AT2G33660	0
AT2G33670	0
AT2G33680	326
AT2G33685	0
AT2G33690	0
AT2G33700	644
AT2G33705	0
AT2G33707	0
AT2G33710	1
AT2G33720	0
AT2G33730	2395
AT2G33735	161
AT2G33740	640
AT2G33750	24
AT2G33760	84
AT2G33770	1767
AT2G33775	5
AT2G33780	0
AT2G33790	0
AT2G33793	300
AT2G33796	0
AT2G33800	6764
AT2G33810	0
AT2G33815	0
AT2G33820	340
AT2G33830	1793
AT2G33835	311
AT2G33840	1106
AT2G33845	207
AT2G33847	37
AT2G33850	37
AT2G33855	265
AT2G33860	1401
AT2G33870	0
AT2G33880	766
AT2G33890	0
AT2G33900	3
AT2G33910	4
AT2G33920	0
AT2G33930	1
AT2G33940	1
AT2G33950	0
AT2G33960	0
AT2G33970	0
AT2G33980	279
AT2G33990	393
AT2G34000	0
AT2G34010	29
AT2G34020	6
AT2G34030	3
AT2G34040	2080
AT2G34050	374
AT2G34060	24
AT2G34070	371
AT2G34080	1
AT2G34090	645
AT2G34100	0
AT2G34110	0
AT2G34120	0
AT2G34123	1
AT2G34130	0
AT2G34135	0
AT2G34140	55
AT2G34150	393
AT2G34160	494
AT2G34170	210
AT2G34180	8
AT2G34185	26
AT2G34186	0
AT2G34190	938
AT2G34200	151
AT2G34202	0
AT2G34204	0
AT2G34208	0
AT2G34210	0
AT2G34220	28
AT2G34224	6
AT2G34230	20
AT2G34238	18
AT2G34240	73
AT2G34250	8051
AT2G34260	606
AT2G34270	0
AT2G34280	0
AT2G34290	0
AT2G34300	777
AT2G34310	630
AT2G34315	0
AT2G34317	0
AT2G34320	2
AT2G34325	8
AT2G34330	0
AT2G34340	9
AT2G34350	0
AT2G34355	101
AT2G34357	3068
AT2G34360	4
AT2G34370	1
AT2G34380	258
AT2G34390	2
AT2G34400	142
AT2G34410	456
AT2G34420	0
AT2G34430	40
AT2G34440	0
AT2G34450	100
AT2G34460	243
AT2G34470	1125
AT2G34480	12926
AT2G34490	981
AT2G34500	109
AT2G34510	1854
AT2G34520	905
AT2G34530	53
AT2G34540	19
AT2G34555	2
AT2G34560	2275
AT2G34570	267
AT2G34580	4
AT2G34585	370
AT2G34590	2322
AT2G34600	139
AT2G34610	0
AT2G34620	497
AT2G34630	656
AT2G34640	2553
AT2G34650	565
AT2G34655	145
AT2G34660	887
AT2G34670	280
AT2G34680	2435
AT2G34690	1003
AT2G34700	3
AT2G34710	2623
AT2G34720	478
AT2G34730	728
AT2G34740	0
AT2G34750	2908
AT2G34760	4
AT2G34770	420
AT2G34780	1069
AT2G34790	69
AT2G34810	3405
AT2G34820	1
AT2G34825	0
AT2G34830	12
AT2G34835	0
AT2G34840	188
AT2G34850	86
AT2G34860	1130
AT2G34870	5100
AT2G34880	8
AT2G34890	61
AT2G34900	1270
AT2G34910	0
AT2G34920	90
AT2G34925	54
AT2G34930	315
AT2G34940	2
AT2G34950	0
AT2G34960	104
AT2G34970	751
AT2G34980	53
AT2G34985	0
AT2G34990	2
AT2G35000	12
AT2G35010	706
AT2G35020	753
AT2G35030	262
AT2G35035	88
AT2G35040	2407
AT2G35050	3096
AT2G35060	2767
AT2G35070	11
AT2G35075	6
AT2G35080	0
AT2G35090	0
AT2G35100	363
AT2G35110	1789
AT2G35120	1520
AT2G35130	474
AT2G35140	93
AT2G35150	367
AT2G35155	538
AT2G35160	337
AT2G35170	171
AT2G35180	0
AT2G35190	990
AT2G35200	9
AT2G35210	11
AT2G35215	0
AT2G35220	0
AT2G35230	447
AT2G35240	1249
AT2G35250	11
AT2G35260	3981
AT2G35270	0
AT2G35280	0
AT2G35290	81
AT2G35300	0
AT2G35310	1462
AT2G35320	384
AT2G35330	1568
AT2G35340	1623
AT2G35343	15
AT2G35345	42
AT2G35350	565
AT2G35360	243
AT2G35370	3757
AT2G35380	1
AT2G35382	0
AT2G35384	2
AT2G35387	1
AT2G35390	558
AT2G35410	1113
AT2G35420	25
AT2G35430	254
AT2G35450	707
AT2G35460	0
AT2G35470	453
AT2G35480	79
AT2G35490	1408
AT2G35500	894
AT2G35510	1585
AT2G35520	367
AT2G35530	670
AT2G35540	373
AT2G35550	60
AT2G35555	0
AT2G35570	12
AT2G35580	0
AT2G35585	6
AT2G35590	0
AT2G35600	109
AT2G35605	563
AT2G35610	943
AT2G35612	3
AT2G35613	0
AT2G35615	53
AT2G35620	1247
AT2G35630	4646
AT2G35635	1720
AT2G35637	8
AT2G35640	0
AT2G35650	774
AT2G35658	36
AT2G35660	69
AT2G35670	6
AT2G35680	1511
AT2G35690	224
AT2G35700	9
AT2G35710	47
AT2G35720	421
AT2G35730	2
AT2G35733	0
AT2G35736	82
AT2G35738	20
AT2G35740	0
AT2G35742	17
AT2G35743	2
AT2G35744	83
AT2G35747	0
AT2G35750	52
AT2G35760	290
AT2G35765	4
AT2G35770	0
AT2G35780	1259
AT2G35790	973
AT2G35795	383
AT2G35800	1092
AT2G35810	117
AT2G35820	818
AT2G35830	194
AT2G35840	1009
AT2G35850	0
AT2G35859	2
AT2G35860	142
AT2G35880	1675
AT2G35890	3
AT2G35900	348
AT2G35910	1
AT2G35920	1491
AT2G35930	7
AT2G35935	0
AT2G35940	871
AT2G35945	3
AT2G35950	55
AT2G35960	276
AT2G35965	0
AT2G35970	0
AT2G35980	1
AT2G35990	0
AT2G36000	1091
AT2G36010	373
AT2G36020	13
AT2G36026	117
AT2G36030	0
AT2G36040	3
AT2G36050	404
AT2G36060	1196
AT2G36070	1556
AT2G36080	92
AT2G36090	22
AT2G36100	0
AT2G36110	0
AT2G36120	39
AT2G36130	919
AT2G36140	0
AT2G36145	199
AT2G36150	0
AT2G36160	8635
AT2G36170	3775
AT2G36180	0
AT2G36190	93
AT2G36200	1453
AT2G36210	1
AT2G36220	41
AT2G36230	549
AT2G36240	661
AT2G36250	2978
AT2G36255	0
AT2G36260	1
AT2G36270	2240
AT2G36280	0
AT2G36290	399
AT2G36295	1
AT2G36300	353
AT2G36305	221
AT2G36307	154
AT2G36310	597
AT2G36320	521
AT2G36325	54
AT2G36330	183
AT2G36340	314
AT2G36350	1610
AT2G36355	34
AT2G36360	445
AT2G36370	232
AT2G36380	580
AT2G36390	4583
AT2G36400	1141
AT2G36402	0
AT2G36410	967
AT2G36420	1197
AT2G36430	149
AT2G36440	0
AT2G36450	0
AT2G36460	2299
AT2G36470	207
AT2G36480	667
AT2G36490	4713
AT2G36500	52
AT2G36510	0
AT2G36520	0
AT2G36530	13190
AT2G36540	0
AT2G36550	0
AT2G36560	0
AT2G36570	3549
AT2G36580	1796
AT2G36590	26
AT2G36600	1
AT2G36610	0
AT2G36620	5525
AT2G36630	183
AT2G36640	5
AT2G36650	21
AT2G36660	69
AT2G36670	546
AT2G36680	300
AT2G36690	0
AT2G36695	9
AT2G36700	1
AT2G36710	1
AT2G36720	1616
AT2G36724	1
AT2G36730	244
AT2G36740	530
AT2G36750	28
AT2G36760	0
AT2G36770	0
AT2G36780	0
AT2G36790	0
AT2G36792	4
AT2G36800	75
AT2G36810	1250
AT2G36815	0
AT2G36830	15494
AT2G36835	527
AT2G36840	300
AT2G36850	4175
AT2G36854	0
AT2G36860	0
AT2G36870	276
AT2G36880	3999
AT2G36885	735
AT2G36890	96
AT2G36895	254
AT2G36900	687
AT2G36910	5385
AT2G36920	6
AT2G36930	1444
AT2G36950	259
AT2G36960	736
AT2G36970	4
AT2G36980	77
AT2G36985	31
AT2G36990	1745
AT2G37000	10
AT2G37010	0
AT2G37020	794
AT2G37025	143
AT2G37030	2
AT2G37035	542
AT2G37040	2686
AT2G37050	2689
AT2G37060	191
AT2G37070	77
AT2G37080	2852
AT2G37090	29
AT2G37100	17
AT2G37110	1380
AT2G37120	932
AT2G37125	0
AT2G37130	13
AT2G37140	0
AT2G37150	255
AT2G37160	712
AT2G37170	379
AT2G37180	85
AT2G37190	6863
AT2G37195	67
AT2G37200	370
AT2G37210	14
AT2G37220	10361
AT2G37230	1597
AT2G37240	141
AT2G37250	1052
AT2G37260	5
AT2G37270	4895
AT2G37280	26
AT2G37290	43
AT2G37300	380
AT2G37310	272
AT2G37320	94
AT2G37330	26
AT2G37340	2672
AT2G37360	0
AT2G37362	2
AT2G37370	3
AT2G37380	52
AT2G37390	250
AT2G37400	775
AT2G37410	2753
AT2G37420	1204
AT2G37430	0
AT2G37435	0
AT2G37440	5
AT2G37450	336
AT2G37460	205
AT2G37470	1667
AT2G37480	2120
AT2G37500	1256
AT2G37510	244
AT2G37520	1146
AT2G37530	13
AT2G37540	8
AT2G37550	1147
AT2G37555	2
AT2G37560	95
AT2G37570	854
AT2G37580	57
AT2G37585	469
AT2G37590	265
AT2G37600	2381
AT2G37610	16
AT2G37620	1392
AT2G37630	1535
AT2G37640	722
AT2G37650	224
AT2G37660	5994
AT2G37670	28
AT2G37678	313
AT2G37680	299
AT2G37690	1212
AT2G37700	2
AT2G37710	565
AT2G37720	0
AT2G37730	0
AT2G37740	5
AT2G37750	2
AT2G37760	89
AT2G37770	1
AT2G37780	0
AT2G37790	630
AT2G37800	0
AT2G37805	0
AT2G37810	0
AT2G37820	0
AT2G37830	0
AT2G37840	977
AT2G37860	1906
AT2G37870	8
AT2G37880	92
AT2G37890	169
AT2G37900	137
AT2G37910	0
AT2G37920	266
AT2G37925	26
AT2G37930	262
AT2G37940	750
AT2G37950	86
AT2G37960	66
AT2G37970	34
AT2G37975	216
AT2G37980	37
AT2G37990	1847
AT2G38000	452
AT2G38010	163
AT2G38020	1071
AT2G38025	741
AT2G38030	0
AT2G38040	5028
AT2G38050	244
AT2G38060	116
AT2G38070	223
AT2G38080	141
AT2G38090	532
AT2G38100	0
AT2G38110	756
AT2G38120	2229
AT2G38130	500
AT2G38140	2051
AT2G38150	1
AT2G38152	0
AT2G38160	233
AT2G38170	5606
AT2G38180	451
AT2G38185	203
AT2G38195	0
AT2G38210	21
AT2G38220	0
AT2G38230	579
AT2G38240	29
AT2G38250	17
AT2G38255	2
AT2G38260	852
AT2G38270	686
AT2G38280	1535
AT2G38290	1212
AT2G38300	0
AT2G38310	773
AT2G38320	43
AT2G38325	0
AT2G38330	695
AT2G38340	4
AT2G38350	0
AT2G38360	427
AT2G38365	0
AT2G38370	625
AT2G38380	0
AT2G38390	0
AT2G38400	824
AT2G38410	651
AT2G38420	196
AT2G38430	123
AT2G38440	1921
AT2G38450	416
AT2G38460	114
AT2G38465	10
AT2G38470	881
AT2G38480	83
AT2G38490	4
AT2G38500	10
AT2G38510	0
AT2G38520	0
AT2G38530	3747
AT2G38540	52835
AT2G38550	1961
AT2G38560	883
AT2G38570	181
AT2G38580	779
AT2G38590	0
AT2G38600	0
AT2G38610	447
AT2G38620	236
AT2G38630	479
AT2G38640	54
AT2G38646	0
AT2G38650	1620
AT2G38660	511
AT2G38670	2094
AT2G38680	327
AT2G38690	0
AT2G38695	142
AT2G38700	1447
AT2G38710	539
AT2G38720	215
AT2G38730	378
AT2G38740	657
AT2G38750	480
AT2G38760	295
AT2G38770	2007
AT2G38780	403
AT2G38790	0
AT2G38800	2256
AT2G38810	492
AT2G38820	668
AT2G38823	56
AT2G38830	123
AT2G38840	745
AT2G38860	96
AT2G38870	412
AT2G38880	571
AT2G38890	4
AT2G38900	4
AT2G38905	0
AT2G38910	0
AT2G38920	0
AT2G38940	28
AT2G38950	867
AT2G38960	407
AT2G38970	696
AT2G38980	363
AT2G38990	0
AT2G38995	305
AT2G39000	335
AT2G39010	3415
AT2G39020	1243
AT2G39030	2
AT2G39040	0
AT2G39050	179
AT2G39060	41
AT2G39080	1048
AT2G39090	608
AT2G39100	235
AT2G39110	35
AT2G39120	141
AT2G39130	183
AT2G39140	873
AT2G39160	0
AT2G39170	364
AT2G39175	1
AT2G39180	169
AT2G39190	1818
AT2G39200	5
AT2G39210	371
AT2G39220	822
AT2G39230	117
AT2G39240	7
AT2G39250	0
AT2G39260	1514
AT2G39270	471
AT2G39280	1999
AT2G39290	696
AT2G39300	107
AT2G39310	0
AT2G39320	0
AT2G39330	5792
AT2G39340	1990
AT2G39350	193
AT2G39355	0
AT2G39360	109
AT2G39370	0
AT2G39375	2
AT2G39380	0
AT2G39390	3212
AT2G39400	57
AT2G39410	4
AT2G39415	0
AT2G39420	403
AT2G39430	13
AT2G39435	71
AT2G39440	181
AT2G39445	171
AT2G39450	847
AT2G39460	9338
AT2G39470	671
AT2G39480	1207
AT2G39490	0
AT2G39500	297
AT2G39510	455
AT2G39518	3
AT2G39520	0
AT2G39530	0
AT2G39540	0
AT2G39550	410
AT2G39560	69
AT2G39570	1774
AT2G39580	2284
AT2G39590	1
AT2G39600	0
AT2G39610	0
AT2G39620	50
AT2G39630	549
AT2G39640	2
AT2G39650	771
AT2G39660	374
AT2G39670	1815
AT2G39675	214
AT2G39681	721
AT2G39690	12
AT2G39700	1217
AT2G39705	33
AT2G39710	46
AT2G39720	701
AT2G39725	137
AT2G39730	10518
AT2G39740	316
AT2G39750	1226
AT2G39760	940
AT2G39770	7391
AT2G39780	1097
AT2G39782	0
AT2G39790	0
AT2G39795	549
AT2G39800	2046
AT2G39805	401
AT2G39810	1537
AT2G39820	4
AT2G39830	307
AT2G39840	554
AT2G39850	527
AT2G39851	28
AT2G39855	17
AT2G39860	0
AT2G39865	0
AT2G39870	1499
AT2G39880	110
AT2G39885	0
AT2G39890	697
AT2G39900	1804
AT2G39910	386
AT2G39920	369
AT2G39930	1162
AT2G39940	762
AT2G39950	622
AT2G39960	1241
AT2G39970	1488
AT2G39975	0
AT2G39980	32
AT2G39990	2744
AT2G40000	2346
AT2G40004	0
AT2G40008	0
AT2G40010	267
AT2G40020	314
AT2G40030	1516
AT2G40050	2
AT2G40060	2637
AT2G40070	1995
AT2G40080	526
AT2G40085	153
AT2G40090	471
AT2G40095	58
AT2G40100	1079
AT2G40110	346
AT2G40113	1
AT2G40116	3
AT2G40120	160
AT2G40130	49
AT2G40140	4756
AT2G40150	122
AT2G40160	39
AT2G40165	0
AT2G40170	4
AT2G40180	3
AT2G40190	440
AT2G40200	31
AT2G40205	434
AT2G40210	0
AT2G40220	0
AT2G40230	121
AT2G40240	126
AT2G40250	22
AT2G40260	8
AT2G40270	673
AT2G40280	459
AT2G40290	2452
AT2G40300	1544
AT2G40310	0
AT2G40316	561
AT2G40320	54
AT2G40330	152
AT2G40340	106
AT2G40350	19
AT2G40360	4296
AT2G40370	1
AT2G40380	962
AT2G40390	46
AT2G40400	730
AT2G40410	849
AT2G40420	202
AT2G40430	2197
AT2G40435	27
AT2G40440	2
AT2G40450	0
AT2G40460	848
AT2G40470	2
AT2G40475	421
AT2G40480	640
AT2G40490	2533
AT2G40500	0
AT2G40510	2686
AT2G40520	244
AT2G40530	8
AT2G40540	1910
AT2G40550	781
AT2G40560	0
AT2G40570	267
AT2G40580	0
AT2G40590	1719
AT2G40600	491
AT2G40610	157
AT2G40620	526
AT2G40630	549
AT2G40640	517
AT2G40650	1166
AT2G40660	1452
AT2G40670	110
AT2G40680	0
AT2G40690	388
AT2G40700	885
AT2G40710	7
AT2G40711	81
AT2G40715	8
AT2G40720	140
AT2G40730	1474
AT2G40740	12
AT2G40745	0
AT2G40750	95
AT2G40760	409
AT2G40765	583
AT2G40770	865
AT2G40780	178
AT2G40790	6
AT2G40800	824
AT2G40805	0
AT2G40810	129
AT2G40815	246
AT2G40820	1080
AT2G40830	831
AT2G40840	3098
AT2G40850	85
AT2G40860	461
AT2G40880	181
AT2G40890	385
AT2G40900	64
AT2G40910	2
AT2G40920	530
AT2G40925	0
AT2G40930	1518
AT2G40935	152
AT2G40940	412
AT2G40950	1200
AT2G40955	0
AT2G40960	139
AT2G40970	200
AT2G40980	637
AT2G40990	1
AT2G40995	4
AT2G41000	167
AT2G41010	913
AT2G41020	474
AT2G41040	115
AT2G41050	166
AT2G41060	1070
AT2G41070	65
AT2G41080	306
AT2G41082	21
AT2G41090	91
AT2G41100	1702
AT2G41105	12
AT2G41110	198
AT2G41120	5
AT2G41130	252
AT2G41140	1377
AT2G41150	142
AT2G41160	550
AT2G41170	211
AT2G41178	0
AT2G41180	0
AT2G41190	96
AT2G41200	102
AT2G41210	199
AT2G41220	3278
AT2G41225	0
AT2G41230	11
AT2G41231	0
AT2G41240	0
AT2G41250	247
AT2G41260	0
AT2G41270	0
AT2G41280	3
AT2G41290	239
AT2G41300	109
AT2G41310	333
AT2G41312	104
AT2G41330	144
AT2G41340	87
AT2G41342	0
AT2G41350	404
AT2G41355	0
AT2G41360	0
AT2G41370	25
AT2G41375	0
AT2G41380	13
AT2G41390	2
AT2G41391	0
AT2G41400	0
AT2G41410	4425
AT2G41415	0
AT2G41417	0
AT2G41420	1691
AT2G41430	14593
AT2G41440	826
AT2G41445	4
AT2G41450	108
AT2G41451	3
AT2G41460	505
AT2G41470	105
AT2G41473	0
AT2G41475	322
AT2G41480	10
AT2G41490	322
AT2G41500	945
AT2G41505	15
AT2G41510	23
AT2G41515	0
AT2G41520	978
AT2G41530	2314
AT2G41540	4164
AT2G41550	936
AT2G41560	1491
AT2G41570	1
AT2G41580	2
AT2G41590	3
AT2G41600	593
AT2G41610	0
AT2G41616	0
AT2G41620	1872
AT2G41630	1465
AT2G41640	56
AT2G41650	2883
AT2G41660	37
AT2G41670	361
AT2G41680	1587
AT2G41690	1
AT2G41700	1192
AT2G41705	441
AT2G41710	893
AT2G41720	888
AT2G41730	4
AT2G41740	2245
AT2G41745	0
AT2G41750	6
AT2G41760	395
AT2G41770	383
AT2G41780	17
AT2G41790	1597
AT2G41800	230
AT2G41810	1
AT2G41820	2216
AT2G41830	329
AT2G41835	153
AT2G41840	19807
AT2G41850	12
AT2G41860	2
AT2G41870	114
AT2G41880	212
AT2G41890	900
AT2G41900	2946
AT2G41905	39
AT2G41910	0
AT2G41920	0
AT2G41930	0
AT2G41940	55
AT2G41945	343
AT2G41950	382
AT2G41960	1261
AT2G41970	0
AT2G41980	581
AT2G41990	450
AT2G41997	0
AT2G42000	0
AT2G42005	76
AT2G42010	875
AT2G42020	0
AT2G42030	776
AT2G42040	178
AT2G42050	0
AT2G42060	0
AT2G42065	21
AT2G42070	613
AT2G42080	268
AT2G42090	0
AT2G42100	0
AT2G42110	225
AT2G42120	530
AT2G42130	962
AT2G42140	2
AT2G42150	10
AT2G42160	432
AT2G42170	59
AT2G42180	0
AT2G42190	751
AT2G42200	4541
AT2G42210	1974
AT2G42220	2041
AT2G42230	873
AT2G42240	374
AT2G42247	53
AT2G42250	0
AT2G42260	212
AT2G42270	1310
AT2G42280	47
AT2G42290	217
AT2G42300	1672
AT2G42310	1552
AT2G42320	796
AT2G42330	793
AT2G42340	3
AT2G42350	1
AT2G42360	0
AT2G42365	83
AT2G42370	0
AT2G42380	165
AT2G42388	1
AT2G42390	303
AT2G42395	62
AT2G42400	742
AT2G42410	701
AT2G42420	0
AT2G42425	0
AT2G42430	0
AT2G42440	1
AT2G42450	245
AT2G42455	0
AT2G42460	0
AT2G42465	0
AT2G42470	0
AT2G42475	0
AT2G42480	0
AT2G42485	75
AT2G42490	1619
AT2G42500	2121
AT2G42510	75
AT2G42520	1151
AT2G42530	863
AT2G42540	963
AT2G42550	0
AT2G42560	1
AT2G42570	1918
AT2G42580	1812
AT2G42590	2359
AT2G42600	3123
AT2G42610	31
AT2G42620	1404
AT2G42640	287
AT2G42650	364
AT2G42660	0
AT2G42670	398
AT2G42680	1796
AT2G42690	799
AT2G42700	718
AT2G42710	1205
AT2G42720	44
AT2G42725	0
AT2G42730	115
AT2G42740	617
AT2G42750	460
AT2G42760	371
AT2G42770	592
AT2G42780	601
AT2G42790	404
AT2G42800	1747
AT2G42810	1737
AT2G42820	109
AT2G42830	556
AT2G42835	120
AT2G42840	6895
AT2G42850	8
AT2G42860	18
AT2G42865	68
AT2G42870	116
AT2G42880	1929
AT2G42885	342
AT2G42890	439
AT2G42900	590
AT2G42910	1579
AT2G42920	505
AT2G42930	0
AT2G42940	2
AT2G42950	201
AT2G42955	39
AT2G42960	190
AT2G42970	0
AT2G42975	66
AT2G42980	33
AT2G42990	39
AT2G43000	2
AT2G43010	372
AT2G43020	2106
AT2G43030	4808
AT2G43040	305
AT2G43050	3
AT2G43060	19
AT2G43070	1236
AT2G43080	581
AT2G43090	3265
AT2G43100	17
AT2G43110	671
AT2G43120	160
AT2G43130	299
AT2G43137	0
AT2G43138	4
AT2G43139	2
AT2G43140	0
AT2G43141	0
AT2G43150	452
AT2G43160	2990
AT2G43180	169
AT2G43190	195
AT2G43200	89
AT2G43210	810
AT2G43220	2
AT2G43230	30
AT2G43235	263
AT2G43240	369
AT2G43250	187
AT2G43255	0
AT2G43260	367
AT2G43261	1
AT2G43270	0
AT2G43280	336
AT2G43290	942
AT2G43300	0
AT2G43310	13
AT2G43320	458
AT2G43330	639
AT2G43340	474
AT2G43350	494
AT2G43360	1460
AT2G43370	325
AT2G43375	298
AT2G43386	0
AT2G43390	0
AT2G43400	404
AT2G43410	1449
AT2G43420	931
AT2G43430	506
AT2G43440	2
AT2G43445	49
AT2G43450	2
AT2G43460	7769
AT2G43465	165
AT2G43470	1
AT2G43480	0
AT2G43490	429
AT2G43500	550
AT2G43510	35
AT2G43520	224
AT2G43530	5307
AT2G43535	426
AT2G43540	153
AT2G43550	2593
AT2G43560	1132
AT2G43570	2
AT2G43580	0
AT2G43590	62
AT2G43600	0
AT2G43610	2943
AT2G43620	44
AT2G43630	987
AT2G43640	440
AT2G43650	2267
AT2G43660	3
AT2G43670	8
AT2G43680	9322
AT2G43690	107
AT2G43700	113
AT2G43710	2481
AT2G43720	110
AT2G43730	0
AT2G43740	0
AT2G43745	10
AT2G43750	2598
AT2G43760	474
AT2G43770	1030
AT2G43780	401
AT2G43790	1005
AT2G43795	1
AT2G43800	1669
AT2G43810	1025
AT2G43820	11
AT2G43830	7
AT2G43840	15
AT2G43850	220
AT2G43860	5
AT2G43865	0
AT2G43870	13
AT2G43880	0
AT2G43890	1
AT2G43900	707
AT2G43910	933
AT2G43920	56
AT2G43930	14
AT2G43932	0
AT2G43940	236
AT2G43945	673
AT2G43950	1238
AT2G43960	0
AT2G43970	5444
AT2G43980	626
AT2G43990	174
AT2G44000	8
AT2G44010	1
AT2G44020	339
AT2G44030	0
AT2G44040	965
AT2G44050	1426
AT2G44060	4019
AT2G44065	654
AT2G44070	0
AT2G44080	264
AT2G44090	1218
AT2G44100	2616
AT2G44110	0
AT2G44120	7725
AT2G44130	0
AT2G44140	701
AT2G44150	686
AT2G44160	2501
AT2G44170	21
AT2G44175	0
AT2G44180	989
AT2G44190	333
AT2G44195	3
AT2G44198	0
AT2G44200	559
AT2G44210	614
AT2G44220	0
AT2G44230	368
AT2G44240	0
AT2G44250	1
AT2G44255	0
AT2G44260	0
AT2G44270	620
AT2G44280	255
AT2G44290	25
AT2G44300	117
AT2G44310	703
AT2G44320	0
AT2G44330	0
AT2G44340	0
AT2G44350	1895
AT2G44360	194
AT2G44370	0
AT2G44380	0
AT2G44383	0
AT2G44390	1
AT2G44400	3
AT2G44410	717
AT2G44420	390
AT2G44430	629
AT2G44440	502
AT2G44450	267
AT2G44460	52
AT2G44470	3
AT2G44480	12
AT2G44490	258
AT2G44500	1392
AT2G44510	303
AT2G44520	681
AT2G44525	439
AT2G44530	1264
AT2G44540	0
AT2G44550	0
AT2G44560	4
AT2G44570	3
AT2G44578	32
AT2G44580	367
AT2G44581	0
AT2G44590	0
AT2G44600	143
AT2G44610	1623
AT2G44620	1292
AT2G44630	63
AT2G44640	1103
AT2G44650	1919
AT2G44660	641
AT2G44670	1350
AT2G44680	760
AT2G44690	92
AT2G44700	50
AT2G44710	1294
AT2G44730	791
AT2G44735	52
AT2G44740	196
AT2G44745	173
AT2G44750	234
AT2G44760	641
AT2G44770	1499
AT2G44780	0
AT2G44790	0
AT2G44798	13
AT2G44800	0
AT2G44810	0
AT2G44820	523
AT2G44830	1543
AT2G44840	570
AT2G44850	101
AT2G44860	2396
AT2G44870	856
AT2G44880	75
AT2G44890	0
AT2G44900	921
AT2G44910	86
AT2G44920	716
AT2G44925	0
AT2G44930	64
AT2G44940	211
AT2G44950	1189
AT2G44970	650
AT2G44980	222
AT2G44990	0
AT2G44993	0
AT2G44995	4
AT2G45000	669
AT2G45010	491
AT2G45020	0
AT2G45023	67
AT2G45030	1271
AT2G45040	5
AT2G45050	57
AT2G45060	556
AT2G45070	1984
AT2G45080	162
AT2G45090	0
AT2G45100	371
AT2G45110	5
AT2G45120	85
AT2G45130	3
AT2G45135	3
AT2G45140	920
AT2G45150	322
AT2G45160	759
AT2G45170	475
AT2G45180	220
AT2G45190	1511
AT2G45200	947
AT2G45210	9
AT2G45220	2
AT2G45230	0
AT2G45240	1111
AT2G45243	0
AT2G45245	94
AT2G45250	449
AT2G45260	541
AT2G45270	439
AT2G45280	203
AT2G45290	847
AT2G45300	1038
AT2G45310	1
AT2G45315	1
AT2G45320	122
AT2G45330	316
AT2G45340	1698
AT2G45350	27
AT2G45360	0
AT2G45380	1261
AT2G45390	0
AT2G45400	116
AT2G45403	2
AT2G45405	1
AT2G45406	0
AT2G45410	0
AT2G45420	8
AT2G45430	0
AT2G45440	1173
AT2G45450	46
AT2G45460	662
AT2G45470	5044
AT2G45480	106
AT2G45490	234
AT2G45500	327
AT2G45510	29
AT2G45520	945
AT2G45530	65
AT2G45540	3047
AT2G45550	0
AT2G45560	1012
AT2G45570	5
AT2G45580	5
AT2G45590	961
AT2G45600	178
AT2G45610	2
AT2G45620	1955
AT2G45630	173
AT2G45640	1547
AT2G45650	120
AT2G45660	96
AT2G45670	1288
AT2G45680	0
AT2G45685	0
AT2G45690	297
AT2G45695	420
AT2G45700	1046
AT2G45710	644
AT2G45720	181
AT2G45730	764
AT2G45740	857
AT2G45750	57
AT2G45760	1
AT2G45770	845
AT2G45780	5
AT2G45790	1375
AT2G45800	3
AT2G45810	2283
AT2G45820	3584
AT2G45830	9
AT2G45840	28
AT2G45850	858
AT2G45860	650
AT2G45870	253
AT2G45880	972
AT2G45890	21
AT2G45900	176
AT2G45910	911
AT2G45920	325
AT2G45930	49
AT2G45940	22
AT2G45950	369
AT2G45960	8084
AT2G45970	1444
AT2G45980	962
AT2G45990	914
AT2G46000	185
AT2G46020	4330
AT2G46030	565
AT2G46040	323
AT2G46050	21
AT2G46060	449
AT2G46070	50
AT2G46080	460
AT2G46090	722
AT2G46100	166
AT2G46110	270
AT2G46120	0
AT2G46130	0
AT2G46140	279
AT2G46150	166
AT2G46160	241
AT2G46170	614
AT2G46180	752
AT2G46190	0
AT2G46192	15
AT2G46200	313
AT2G46210	0
AT2G46220	349
AT2G46225	716
AT2G46230	1227
AT2G46240	438
AT2G46250	345
AT2G46255	0
AT2G46260	1536
AT2G46270	1116
AT2G46280	4133
AT2G46290	182
AT2G46300	17
AT2G46308	2
AT2G46310	262
AT2G46320	265
AT2G46330	1196
AT2G46340	992
AT2G46360	1
AT2G46370	721
AT2G46375	7
AT2G46380	456
AT2G46390	732
AT2G46400	482
AT2G46410	8
AT2G46420	914
AT2G46430	34
AT2G46440	2
AT2G46450	212
AT2G46455	41
AT2G46460	0
AT2G46470	1060
AT2G46480	2
AT2G46490	620
AT2G46493	1
AT2G46494	0
AT2G46495	0
AT2G46500	1532
AT2G46505	981
AT2G46510	1485
AT2G46520	1493
AT2G46530	231
AT2G46535	213
AT2G46540	662
AT2G46550	1125
AT2G46560	2626
AT2G46567	0
AT2G46570	19
AT2G46572	6
AT2G46580	415
AT2G46590	1564
AT2G46600	1596
AT2G46610	369
AT2G46620	329
AT2G46630	506
AT2G46640	63
AT2G46650	221
AT2G46660	22
AT2G46670	0
AT2G46680	176
AT2G46685	0
AT2G46690	6
AT2G46700	489
AT2G46710	525
AT2G46720	18
AT2G46730	80
AT2G46735	60
AT2G46740	0
AT2G46750	0
AT2G46760	21
AT2G46765	4
AT2G46770	6
AT2G46780	515
AT2G46790	31
AT2G46800	2068
AT2G46810	306
AT2G46820	2417
AT2G46830	40
AT2G46840	1
AT2G46850	0
AT2G46860	1
AT2G46870	507
AT2G46880	0
AT2G46890	207
AT2G46900	833
AT2G46910	333
AT2G46915	674
AT2G46920	790
AT2G46930	671
AT2G46940	3
AT2G46950	21
AT2G46960	22
AT2G46970	382
AT2G46980	631
AT2G46990	12
AT2G46995	0
AT2G47000	45
AT2G47010	400
AT2G47015	0
AT2G47020	396
AT2G47030	37
AT2G47040	62
AT2G47050	84
AT2G47060	846
AT2G47070	6202
AT2G47090	535
AT2G47100	0
AT2G47110	7978
AT2G47115	1
AT2G47120	0
AT2G47130	1
AT2G47140	1
AT2G47150	0
AT2G47160	2256
AT2G47170	4168
AT2G47180	323
AT2G47190	2
AT2G47200	0
AT2G47210	1052
AT2G47220	274
AT2G47230	1034
AT2G47240	13370
AT2G47245	1
AT2G47250	2182
AT2G47260	456
AT2G47270	2
AT2G47275	0
AT2G47280	25
AT2G47300	142
AT2G47310	282
AT2G47320	1743
AT2G47330	851
AT2G47340	0
AT2G47350	477
AT2G47360	4
AT2G47370	117
AT2G47380	520
AT2G47390	2660
AT2G47400	5319
AT2G47410	1649
AT2G47420	929
AT2G47430	0
AT2G47440	602
AT2G47450	2063
AT2G47460	145
AT2G47470	5437
AT2G47480	4
AT2G47485	32
AT2G47490	240
AT2G47500	1478
AT2G47510	3495
AT2G47520	0
AT2G47530	0
AT2G47540	0
AT2G47550	57
AT2G47560	92
AT2G47570	1
AT2G47580	681
AT2G47585	0
AT2G47590	3927
AT2G47600	1125
AT2G47610	10775
AT2G47620	654
AT2G47630	1144
AT2G47640	1000
AT2G47650	4227
AT2G47670	1
AT2G47680	288
AT2G47690	1190
AT2G47700	890
AT2G47710	1320
AT2G47720	0
AT2G47730	4054
AT2G47740	0
AT2G47750	184
AT2G47760	597
AT2G47770	0
AT2G47780	23
AT2G47790	861
AT2G47800	486
AT2G47810	8
AT2G47820	170
AT2G47830	579
AT2G47840	907
AT2G47844	1
AT2G47850	1256
AT2G47860	217
AT2G47870	0
AT2G47880	2
AT2G47885	0
AT2G47890	234
AT2G47895	18
AT2G47900	1885
AT2G47910	229
AT2G47920	187
AT2G47930	74
AT2G47935	0
AT2G47940	3701
AT2G47950	2
AT2G47960	1290
AT2G47970	937
AT2G47980	2125
AT2G47990	416
AT2G48000	279
AT2G48010	448
AT2G48020	223
AT2G48030	777
AT2G48060	1655
AT2G48070	714
AT2G48075	7
AT2G48080	10
AT2G48090	19
AT2G48100	1539
AT2G48110	1070
AT2G48120	1305
AT2G48121	11
AT2G48130	0
AT2G48140	0
AT2G48150	1
AT2G48160	2460
AT3G00970	0
AT3G00975	0
AT3G00980	0
AT3G00985	0
AT3G00995	0
AT3G01005	0
AT3G01010	0
AT3G01015	49
AT3G01020	0
AT3G01025	0
AT3G01030	0
AT3G01035	2
AT3G01040	388
AT3G01045	0
AT3G01050	587
AT3G01055	0
AT3G01060	299
AT3G01065	0
AT3G01070	18
AT3G01075	0
AT3G01080	5
AT3G01085	10
AT3G01090	2057
AT3G01095	0
AT3G01100	622
AT3G01105	0
AT3G01115	1
AT3G01120	5658
AT3G01125	0
AT3G01130	1007
AT3G01135	0
AT3G01140	43
AT3G01142	35
AT3G01145	0
AT3G01150	567
AT3G01155	0
AT3G01160	1344
AT3G01165	0
AT3G01170	134
AT3G01175	0
AT3G01180	1331
AT3G01185	16
AT3G01190	0
AT3G01195	0
AT3G01200	61
AT3G01202	1
AT3G01205	0
AT3G01210	180
AT3G01215	0
AT3G01220	8
AT3G01225	0
AT3G01230	12
AT3G01235	14
AT3G01240	35
AT3G01250	1
AT3G01255	0
AT3G01260	0
AT3G01270	88
AT3G01275	0
AT3G01280	4152
AT3G01285	0
AT3G01290	11
AT3G01295	36
AT3G01300	803
AT3G01305	0
AT3G01310	3789
AT3G01311	0
AT3G01313	0
AT3G01315	0
AT3G01316	0
AT3G01319	0
AT3G01320	1691
AT3G01322	0
AT3G01323	3
AT3G01324	0
AT3G01325	0
AT3G01326	0
AT3G01327	0
AT3G01328	0
AT3G01329	0
AT3G01330	294
AT3G01331	2
AT3G01340	1160
AT3G01345	1
AT3G01350	5
AT3G01360	250
AT3G01365	0
AT3G01370	2061
AT3G01375	12
AT3G01380	1019
AT3G01385	0
AT3G01390	2066
AT3G01395	0
AT3G01400	217
AT3G01410	490
AT3G01415	0
AT3G01420	11
AT3G01425	15
AT3G01430	153
AT3G01435	282
AT3G01440	209
AT3G01445	0
AT3G01450	293
AT3G01460	1683
AT3G01470	284
AT3G01475	1
AT3G01480	2546
AT3G01485	0
AT3G01490	176
AT3G01495	1
AT3G01500	1032
AT3G01505	0
AT3G01510	372
AT3G01513	0
AT3G01515	0
AT3G01516	2
AT3G01520	602
AT3G01525	0
AT3G01530	268
AT3G01535	0
AT3G01540	6453
AT3G01545	0
AT3G01550	224
AT3G01555	0
AT3G01560	1184
AT3G01565	0
AT3G01570	55
AT3G01572	8
AT3G01575	0
AT3G01580	103
AT3G01585	5
AT3G01590	923
AT3G01595	0
AT3G01600	6
AT3G01605	0
AT3G01610	667
AT3G01615	1
AT3G01620	1
AT3G01625	0
AT3G01630	28
AT3G01635	1
AT3G01640	528
AT3G01645	0
AT3G01650	559
AT3G01655	0
AT3G01660	114
AT3G01665	0
AT3G01670	860
AT3G01675	0
AT3G01680	592
AT3G01690	3357
AT3G01695	0
AT3G01700	20
AT3G01705	0
AT3G01710	506
AT3G01715	0
AT3G01720	464
AT3G01730	0
AT3G01735	0
AT3G01740	1221
AT3G01745	0
AT3G01750	1343
AT3G01755	0
AT3G01760	1
AT3G01765	0
AT3G01770	2300
AT3G01775	0
AT3G01780	1629
AT3G01785	0
AT3G01790	1659
AT3G01795	68
AT3G01800	383
AT3G01805	0
AT3G01810	1694
AT3G01815	0
AT3G01820	749
AT3G01830	4
AT3G01835	1
AT3G01840	127
AT3G01845	0
AT3G01850	580
AT3G01855	0
AT3G01860	442
AT3G01865	0
AT3G01870	6
AT3G01880	0
AT3G01885	0
AT3G01890	225
AT3G01895	0
AT3G01900	0
AT3G01905	0
AT3G01910	2347
AT3G01915	0
AT3G01920	206
AT3G01925	0
AT3G01930	477
AT3G01935	0
AT3G01940	31
AT3G01945	1
AT3G01950	0
AT3G01960	5
AT3G01961	0
AT3G01965	0
AT3G01970	31
AT3G01975	0
AT3G01980	1835
AT3G01985	0
AT3G01990	20
AT3G01995	0
AT3G02000	0
AT3G02010	0
AT3G02015	2
AT3G02020	21
AT3G02025	0
AT3G02030	350
AT3G02035	0
AT3G02040	328
AT3G02045	0
AT3G02050	1017
AT3G02055	0
AT3G02060	1203
AT3G02065	567
AT3G02070	264
AT3G02075	0
AT3G02080	7405
AT3G02085	0
AT3G02090	5217
AT3G02095	0
AT3G02100	4
AT3G02105	0
AT3G02110	1955
AT3G02115	0
AT3G02120	840
AT3G02125	0
AT3G02130	1546
AT3G02135	0
AT3G02140	87
AT3G02145	0
AT3G02150	87
AT3G02155	0
AT3G02160	124
AT3G02165	0
AT3G02170	3861
AT3G02180	1355
AT3G02190	467
AT3G02195	0
AT3G02200	2762
AT3G02205	1
AT3G02210	283
AT3G02215	0
AT3G02220	1293
AT3G02225	4
AT3G02230	4785
AT3G02235	0
AT3G02240	0
AT3G02242	0
AT3G02245	0
AT3G02250	1595
AT3G02255	0
AT3G02260	3966
AT3G02265	0
AT3G02270	0
AT3G02275	0
AT3G02280	476
AT3G02285	2
AT3G02290	226
AT3G02295	2
AT3G02300	1560
AT3G02305	0
AT3G02310	4657
AT3G02315	0
AT3G02320	508
AT3G02325	0
AT3G02330	101
AT3G02335	0
AT3G02340	390
AT3G02345	0
AT3G02350	1170
AT3G02360	2788
AT3G02365	0
AT3G02370	191
AT3G02380	143
AT3G02385	1
AT3G02390	0
AT3G02395	0
AT3G02400	0
AT3G02405	0
AT3G02410	40
AT3G02415	0
AT3G02420	979
AT3G02425	0
AT3G02430	0
AT3G02435	8
AT3G02440	0
AT3G02445	17
AT3G02450	1247
AT3G02455	4
AT3G02460	341
AT3G02465	2
AT3G02470	18286
AT3G02475	0
AT3G02480	12
AT3G02485	0
AT3G02490	403
AT3G02493	0
AT3G02495	3
AT3G02500	34
AT3G02505	0
AT3G02510	601
AT3G02515	3
AT3G02520	2165
AT3G02525	10
AT3G02530	2374
AT3G02535	0
AT3G02540	1691
AT3G02545	9
AT3G02550	2304
AT3G02555	376
AT3G02560	5512
AT3G02565	0
AT3G02570	1141
AT3G02575	0
AT3G02580	781
AT3G02585	9
AT3G02590	0
AT3G02595	0
AT3G02600	2393
AT3G02605	0
AT3G02610	146
AT3G02615	0
AT3G02620	33
AT3G02625	0
AT3G02630	1734
AT3G02635	0
AT3G02640	2067
AT3G02645	2
AT3G02650	816
AT3G02655	0
AT3G02660	604
AT3G02665	0
AT3G02670	4
AT3G02673	0
AT3G02677	13
AT3G02680	295
AT3G02685	0
AT3G02690	798
AT3G02695	0
AT3G02700	774
AT3G02705	0
AT3G02710	1217
AT3G02715	0
AT3G02720	833
AT3G02725	1
AT3G02730	1023
AT3G02735	0
AT3G02740	728
AT3G02745	0
AT3G02750	1013
AT3G02755	0
AT3G02760	3239
AT3G02765	0
AT3G02770	303
AT3G02775	0
AT3G02780	1266
AT3G02785	0
AT3G02790	0
AT3G02795	0
AT3G02800	126
AT3G02805	0
AT3G02810	10
AT3G02815	0
AT3G02820	285
AT3G02825	0
AT3G02830	1246
AT3G02832	24
AT3G02835	0
AT3G02840	3
AT3G02845	0
AT3G02850	15
AT3G02855	0
AT3G02860	499
AT3G02870	834
AT3G02875	674
AT3G02880	1263
AT3G02885	1
AT3G02890	1282
AT3G02895	1
AT3G02900	630
AT3G02905	0
AT3G02910	0
AT3G02915	0
AT3G02920	426
AT3G02925	0
AT3G02930	675
AT3G02935	0
AT3G02940	76
AT3G02945	0
AT3G02950	696
AT3G02955	0
AT3G02960	1
AT3G02970	8
AT3G02975	0
AT3G02980	114
AT3G02985	0
AT3G02990	204
AT3G02995	0
AT3G03000	2
AT3G03005	0
AT3G03010	455
AT3G03020	760
AT3G03025	28
AT3G03030	341
AT3G03035	0
AT3G03040	671
AT3G03045	0
AT3G03050	1273
AT3G03055	0
AT3G03060	611
AT3G03065	0
AT3G03070	1441
AT3G03075	0
AT3G03080	0
AT3G03085	0
AT3G03090	996
AT3G03095	0
AT3G03100	2175
AT3G03105	12
AT3G03110	914
AT3G03115	0
AT3G03120	280
AT3G03125	0
AT3G03130	693
AT3G03135	12
AT3G03140	635
AT3G03145	0
AT3G03150	750
AT3G03155	2
AT3G03160	713
AT3G03165	14
AT3G03170	34
AT3G03175	0
AT3G03180	133
AT3G03190	0
AT3G03195	0
AT3G03200	23
AT3G03205	0
AT3G03210	172
AT3G03215	0
AT3G03220	694
AT3G03225	5
AT3G03230	0
AT3G03235	0
AT3G03240	5
AT3G03245	0
AT3G03250	2190
AT3G03255	0
AT3G03260	0
AT3G03265	201
AT3G03270	213
AT3G03272	3
AT3G03275	0
AT3G03280	2
AT3G03285	0
AT3G03290	0
AT3G03295	0
AT3G03300	1054
AT3G03305	337
AT3G03310	547
AT3G03320	404
AT3G03325	2
AT3G03330	581
AT3G03335	0
AT3G03340	1021
AT3G03341	0
AT3G03345	0
AT3G03350	115
AT3G03355	0
AT3G03360	227
AT3G03365	0
AT3G03370	56
AT3G03375	0
AT3G03380	3205
AT3G03385	0
AT3G03400	0
AT3G03405	0
AT3G03410	0
AT3G03415	0
AT3G03420	402
AT3G03425	1
AT3G03430	4
AT3G03435	1
AT3G03440	246
AT3G03445	0
AT3G03450	1515
AT3G03455	0
AT3G03460	217
AT3G03465	0
AT3G03470	478
AT3G03475	5
AT3G03480	4
AT3G03490	253
AT3G03495	1
AT3G03500	0
AT3G03505	0
AT3G03510	0
AT3G03515	0
AT3G03520	40
AT3G03525	0
AT3G03530	14
AT3G03535	0
AT3G03540	1
AT3G03550	298
AT3G03555	0
AT3G03560	660
AT3G03570	517
AT3G03580	173
AT3G03585	0
AT3G03590	238
AT3G03595	0
AT3G03600	606
AT3G03605	3
AT3G03610	298
AT3G03615	0
AT3G03620	0
AT3G03625	0
AT3G03630	826
AT3G03635	0
AT3G03640	439
AT3G03645	0
AT3G03650	3
AT3G03655	0
AT3G03660	0
AT3G03665	0
AT3G03670	79
AT3G03675	0
AT3G03680	417
AT3G03685	0
AT3G03690	256
AT3G03695	0
AT3G03700	0
AT3G03702	30
AT3G03705	0
AT3G03710	1875
AT3G03715	0
AT3G03720	521
AT3G03725	0
AT3G03726	0
AT3G03730	1
AT3G03735	0
AT3G03740	1116
AT3G03745	0
AT3G03750	0
AT3G03755	0
AT3G03760	0
AT3G03765	6
AT3G03770	1094
AT3G03773	526
AT3G03775	0
AT3G03776	0
AT3G03780	326
AT3G03785	0
AT3G03790	1594
AT3G03795	0
AT3G03800	4
AT3G03805	0
AT3G03810	300
AT3G03815	1
AT3G03820	30
AT3G03825	5
AT3G03826	1
AT3G03828	13
AT3G03830	3
AT3G03835	0
AT3G03840	9
AT3G03845	0
AT3G03847	0
AT3G03850	6
AT3G03852	0
AT3G03855	54
AT3G03860	714
AT3G03865	6
AT3G03870	325
AT3G03875	0
AT3G03880	512
AT3G03890	311
AT3G03895	0
AT3G03900	157
AT3G03905	0
AT3G03910	2
AT3G03915	0
AT3G03920	3278
AT3G03925	0
AT3G03930	1
AT3G03935	0
AT3G03940	3552
AT3G03945	0
AT3G03950	1066
AT3G03955	0
AT3G03960	4621
AT3G03965	143
AT3G03970	211
AT3G03975	0
AT3G03980	466
AT3G03985	0
AT3G03990	870
AT3G03995	0
AT3G04000	53
AT3G04005	0
AT3G04010	3
AT3G04015	0
AT3G04020	179
AT3G04025	1
AT3G04030	51
AT3G04035	0
AT3G04040	35
AT3G04045	0
AT3G04050	5
AT3G04055	4
AT3G04060	5
AT3G04065	0
AT3G04070	0
AT3G04080	795
AT3G04085	3
AT3G04090	1406
AT3G04095	0
AT3G04100	1
AT3G04110	9
AT3G04115	0
AT3G04120	6834
AT3G04125	0
AT3G04130	239
AT3G04135	0
AT3G04140	55
AT3G04145	0
AT3G04150	0
AT3G04155	38
AT3G04160	601
AT3G04165	37
AT3G04170	0
AT3G04175	39
AT3G04180	0
AT3G04181	6
AT3G04184	13
AT3G04185	0
AT3G04190	0
AT3G04195	1
AT3G04200	0
AT3G04205	0
AT3G04210	14
AT3G04215	0
AT3G04220	0
AT3G04225	0
AT3G04230	286
AT3G04235	0
AT3G04240	2210
AT3G04245	0
AT3G04250	0
AT3G04255	0
AT3G04260	2701
AT3G04265	0
AT3G04270	0
AT3G04275	6
AT3G04280	6
AT3G04285	22
AT3G04290	4537
AT3G04295	0
AT3G04300	4
AT3G04305	0
AT3G04310	148
AT3G04315	0
AT3G04320	0
AT3G04325	0
AT3G04330	0
AT3G04335	0
AT3G04340	3706
AT3G04345	0
AT3G04350	707
AT3G04355	1
AT3G04360	1
AT3G04365	0
AT3G04370	0
AT3G04375	0
AT3G04380	267
AT3G04385	0
AT3G04390	0
AT3G04395	0
AT3G04400	16099
AT3G04405	0
AT3G04410	2
AT3G04415	0
AT3G04420	0
AT3G04425	0
AT3G04430	0
AT3G04435	0
AT3G04440	0
AT3G04443	5
AT3G04445	8
AT3G04450	113
AT3G04455	0
AT3G04460	476
AT3G04470	2458
AT3G04475	0
AT3G04480	626
AT3G04485	86
AT3G04490	1153
AT3G04495	0
AT3G04500	765
AT3G04505	0
AT3G04510	0
AT3G04515	0
AT3G04520	303
AT3G04525	0
AT3G04530	0
AT3G04535	0
AT3G04540	2
AT3G04545	0
AT3G04550	898
AT3G04555	0
AT3G04560	448
AT3G04565	0
AT3G04570	0
AT3G04575	0
AT3G04580	459
AT3G04585	0
AT3G04590	744
AT3G04595	0
AT3G04600	1228
AT3G04605	1285
AT3G04610	1992
AT3G04615	0
AT3G04620	146
AT3G04625	0
AT3G04630	1395
AT3G04635	0
AT3G04640	266
AT3G04645	1
AT3G04650	646
AT3G04655	0
AT3G04660	0
AT3G04665	0
AT3G04670	1516
AT3G04675	0
AT3G04680	631
AT3G04685	0
AT3G04690	327
AT3G04695	1
AT3G04700	17
AT3G04705	0
AT3G04710	676
AT3G04715	0
AT3G04717	0
AT3G04720	20
AT3G04725	0
AT3G04730	2819
AT3G04735	0
AT3G04740	1315
AT3G04745	0
AT3G04750	335
AT3G04755	48
AT3G04760	1049
AT3G04765	0
AT3G04770	415
AT3G04775	0
AT3G04780	685
AT3G04785	1
AT3G04790	947
AT3G04795	0
AT3G04800	21
AT3G04805	0
AT3G04810	657
AT3G04815	0
AT3G04820	619
AT3G04825	0
AT3G04830	1003
AT3G04835	0
AT3G04840	13025
AT3G04845	0
AT3G04850	259
AT3G04854	13
AT3G04855	0
AT3G04860	174
AT3G04870	1300
AT3G04875	0
AT3G04880	464
AT3G04890	262
AT3G04895	0
AT3G04900	0
AT3G04903	0
AT3G04905	0
AT3G04910	1971
AT3G04915	0
AT3G04920	8266
AT3G04925	0
AT3G04930	1302
AT3G04935	0
AT3G04940	1420
AT3G04943	0
AT3G04945	0
AT3G04950	151
AT3G04955	0
AT3G04960	1783
AT3G04965	11
AT3G04970	259
AT3G04975	2
AT3G04980	531
AT3G04985	0
AT3G04990	1
AT3G04995	0
AT3G05000	612
AT3G05005	0
AT3G05010	241
AT3G05015	0
AT3G05020	1226
AT3G05025	0
AT3G05030	1411
AT3G05035	27
AT3G05040	1093
AT3G05045	0
AT3G05050	987
AT3G05055	0
AT3G05060	3917
AT3G05070	697
AT3G05075	0
AT3G05080	0
AT3G05085	0
AT3G05090	1240
AT3G05095	0
AT3G05100	588
AT3G05105	0
AT3G05110	56
AT3G05115	0
AT3G05120	943
AT3G05125	0
AT3G05130	658
AT3G05135	0
AT3G05140	12
AT3G05145	0
AT3G05150	3
AT3G05152	9
AT3G05155	1
AT3G05160	228
AT3G05165	520
AT3G05170	76
AT3G05175	2
AT3G05180	318
AT3G05185	1
AT3G05190	391
AT3G05195	0
AT3G05200	268
AT3G05205	0
AT3G05210	490
AT3G05215	0
AT3G05220	7907
AT3G05225	0
AT3G05230	385
AT3G05235	0
AT3G05240	0
AT3G05245	0
AT3G05250	199
AT3G05260	7
AT3G05265	0
AT3G05270	507
AT3G05275	0
AT3G05280	828
AT3G05285	0
AT3G05290	898
AT3G05295	0
AT3G05300	0
AT3G05305	1
AT3G05310	1
AT3G05315	0
AT3G05320	8
AT3G05325	19
AT3G05327	8
AT3G05330	591
AT3G05335	25
AT3G05340	229
AT3G05345	281
AT3G05350	936
AT3G05355	62
AT3G05360	29
AT3G05365	3
AT3G05370	154
AT3G05375	0
AT3G05380	1602
AT3G05385	0
AT3G05390	97
AT3G05395	0
AT3G05400	667
AT3G05410	322
AT3G05415	80
AT3G05420	2175
AT3G05425	0
AT3G05430	371
AT3G05440	0
AT3G05445	5
AT3G05450	1
AT3G05455	0
AT3G05460	26
AT3G05465	0
AT3G05470	1245
AT3G05475	0
AT3G05480	240
AT3G05485	0
AT3G05490	431
AT3G05495	0
AT3G05500	779
AT3G05505	0
AT3G05510	339
AT3G05515	0
AT3G05520	819
AT3G05525	0
AT3G05530	3798
AT3G05535	0
AT3G05540	0
AT3G05545	1247
AT3G05550	16
AT3G05555	0
AT3G05560	6441
AT3G05570	333
AT3G05575	0
AT3G05580	264
AT3G05585	0
AT3G05590	17555
AT3G05595	2
AT3G05600	254
AT3G05605	0
AT3G05610	29
AT3G05620	48
AT3G05625	313
AT3G05630	20
AT3G05635	3
AT3G05640	113
AT3G05645	0
AT3G05650	95
AT3G05655	2
AT3G05660	206
AT3G05665	0
AT3G05670	1307
AT3G05675	333
AT3G05680	1832
AT3G05685	43
AT3G05690	36
AT3G05695	0
AT3G05700	263
AT3G05705	0
AT3G05710	483
AT3G05715	3
AT3G05720	14
AT3G05725	0
AT3G05727	0
AT3G05730	3
AT3G05735	0
AT3G05740	215
AT3G05741	2
AT3G05745	0
AT3G05746	0
AT3G05750	534
AT3G05755	0
AT3G05760	548
AT3G05765	0
AT3G05770	0
AT3G05775	0
AT3G05780	0
AT3G05785	0
AT3G05790	410
AT3G05795	0
AT3G05800	136
AT3G05805	0
AT3G05810	664
AT3G05815	0
AT3G05820	26
AT3G05825	0
AT3G05830	431
AT3G05835	0
AT3G05840	2402
AT3G05845	0
AT3G05850	574
AT3G05855	0
AT3G05858	18
AT3G05860	0
AT3G05870	244
AT3G05880	1964
AT3G05885	0
AT3G05890	22
AT3G05895	0
AT3G05900	0
AT3G05905	3
AT3G05910	1376
AT3G05915	0
AT3G05920	0
AT3G05925	0
AT3G05930	1
AT3G05932	15
AT3G05935	0
AT3G05936	1
AT3G05937	11
AT3G05940	433
AT3G05945	149
AT3G05950	1
AT3G05955	0
AT3G05960	0
AT3G05965	0
AT3G05970	1861
AT3G05975	2
AT3G05980	295
AT3G05985	0
AT3G05990	628
AT3G05995	6
AT3G06000	0
AT3G06010	1439
AT3G06015	0
AT3G06019	0
AT3G06020	233
AT3G06025	0
AT3G06030	1050
AT3G06035	731
AT3G06040	1270
AT3G06045	0
AT3G06050	981
AT3G06055	0
AT3G06060	431
AT3G06065	0
AT3G06070	70
AT3G06075	0
AT3G06080	395
AT3G06085	0
AT3G06090	5
AT3G06095	0
AT3G06100	7
AT3G06105	0
AT3G06110	453
AT3G06115	0
AT3G06120	76
AT3G06125	171
AT3G06130	3175
AT3G06135	0
AT3G06140	387
AT3G06145	60
AT3G06150	564
AT3G06155	0
AT3G06160	868
AT3G06165	0
AT3G06170	749
AT3G06180	156
AT3G06185	0
AT3G06190	1338
AT3G06200	531
AT3G06205	0
AT3G06210	382
AT3G06215	0
AT3G06220	541
AT3G06225	0
AT3G06230	0
AT3G06235	0
AT3G06240	377
AT3G06245	0
AT3G06250	723
AT3G06255	0
AT3G06260	12
AT3G06265	0
AT3G06270	417
AT3G06275	0
AT3G06280	0
AT3G06285	0
AT3G06290	1490
AT3G06295	0
AT3G06300	554
AT3G06310	504
AT3G06315	0
AT3G06320	465
AT3G06325	0
AT3G06330	689
AT3G06335	1
AT3G06340	624
AT3G06345	2
AT3G06350	1488
AT3G06355	533
AT3G06360	20
AT3G06370	42
AT3G06375	0
AT3G06380	878
AT3G06385	0
AT3G06390	10
AT3G06395	0
AT3G06400	4647
AT3G06405	0
AT3G06410	1003
AT3G06415	0
AT3G06420	48
AT3G06425	8
AT3G06430	878
AT3G06433	116
AT3G06435	16
AT3G06436	0
AT3G06437	7
AT3G06440	649
AT3G06445	0
AT3G06450	5064
AT3G06455	188
AT3G06460	0
AT3G06465	0
AT3G06470	50
AT3G06475	0
AT3G06480	1458
AT3G06483	1082
AT3G06485	0
AT3G06490	19
AT3G06495	0
AT3G06500	3471
AT3G06510	2318
AT3G06515	0
AT3G06520	126
AT3G06525	0
AT3G06530	2863
AT3G06535	0
AT3G06540	584
AT3G06545	0
AT3G06550	1194
AT3G06555	0
AT3G06560	0
AT3G06565	0
AT3G06570	211
AT3G06575	0
AT3G06580	1373
AT3G06585	0
AT3G06590	416
AT3G06595	0
AT3G06600	50
AT3G06605	0
AT3G06610	869
AT3G06615	0
AT3G06620	772
AT3G06625	0
AT3G06630	206
AT3G06635	0
AT3G06640	15
AT3G06645	0
AT3G06650	4522
AT3G06655	0
AT3G06660	456
AT3G06665	0
AT3G06670	2391
AT3G06675	1
AT3G06680	1113
AT3G06685	3
AT3G06690	40
AT3G06695	0
AT3G06700	4651
AT3G06710	51
AT3G06715	0
AT3G06720	1956
AT3G06725	0
AT3G06730	732
AT3G06735	0
AT3G06740	440
AT3G06745	0
AT3G06750	240
AT3G06755	6
AT3G06760	1073
AT3G06765	0
AT3G06770	457
AT3G06775	0
AT3G06778	50
AT3G06780	112
AT3G06785	9
AT3G06790	773
AT3G06795	0
AT3G06805	0
AT3G06810	1245
AT3G06815	0
AT3G06820	652
AT3G06830	4
AT3G06835	0
AT3G06840	326
AT3G06845	0
AT3G06850	1221
AT3G06855	0
AT3G06860	2189
AT3G06868	57
AT3G06870	0
AT3G06880	764
AT3G06890	96
AT3G06895	0
AT3G06900	0
AT3G06905	0
AT3G06910	346
AT3G06915	0
AT3G06920	423
AT3G06925	1
AT3G06930	1035
AT3G06935	0
AT3G06940	480
AT3G06950	207
AT3G06955	0
AT3G06960	731
AT3G06962	6
AT3G06970	0
AT3G06975	0
AT3G06980	1617
AT3G06985	4
AT3G06990	0
AT3G06995	0
AT3G07000	0
AT3G07005	1
AT3G07010	1330
AT3G07020	1037
AT3G07025	0
AT3G07030	1124
AT3G07040	109
AT3G07045	1
AT3G07050	2949
AT3G07055	0
AT3G07060	718
AT3G07065	0
AT3G07070	2
AT3G07075	0
AT3G07080	275
AT3G07085	0
AT3G07090	1095
AT3G07095	0
AT3G07100	3711
AT3G07105	2
AT3G07110	5761
AT3G07115	0
AT3G07120	3
AT3G07125	0
AT3G07130	18
AT3G07135	0
AT3G07140	848
AT3G07150	19
AT3G07155	0
AT3G07160	5059
AT3G07165	0
AT3G07170	1230
AT3G07175	3
AT3G07180	1723
AT3G07185	0
AT3G07190	289
AT3G07195	1
AT3G07200	643
AT3G07205	12
AT3G07210	335
AT3G07215	454
AT3G07220	820
AT3G07225	0
AT3G07230	1712
AT3G07235	0
AT3G07245	0
AT3G07250	0
AT3G07255	16
AT3G07260	6
AT3G07265	0
AT3G07270	557
AT3G07273	0
AT3G07275	0
AT3G07280	875
AT3G07290	225
AT3G07295	0
AT3G07300	1114
AT3G07305	0
AT3G07310	1112
AT3G07315	0
AT3G07320	3642
AT3G07325	0
AT3G07330	893
AT3G07335	0
AT3G07340	64
AT3G07345	1
AT3G07350	134
AT3G07355	0
AT3G07360	699
AT3G07365	0
AT3G07370	385
AT3G07375	0
AT3G07380	0
AT3G07385	0
AT3G07390	3826
AT3G07395	0
AT3G07400	713
AT3G07405	0
AT3G07410	572
AT3G07415	0
AT3G07420	451
AT3G07425	2
AT3G07430	1908
AT3G07435	0
AT3G07440	341
AT3G07450	0
AT3G07460	1153
AT3G07465	14
AT3G07470	485
AT3G07475	0
AT3G07480	2111
AT3G07485	3
AT3G07490	0
AT3G07495	1
AT3G07500	80
AT3G07505	0
AT3G07510	22
AT3G07515	0
AT3G07520	145
AT3G07522	1
AT3G07525	119
AT3G07530	170
AT3G07540	1699
AT3G07545	0
AT3G07550	280
AT3G07555	366
AT3G07560	1472
AT3G07565	423
AT3G07568	341
AT3G07570	400
AT3G07580	129
AT3G07585	0
AT3G07590	512
AT3G07600	3
AT3G07605	0
AT3G07610	1502
AT3G07615	0
AT3G07620	0
AT3G07625	0
AT3G07630	768
AT3G07635	0
AT3G07640	705
AT3G07645	0
AT3G07650	2591
AT3G07655	0
AT3G07660	2124
AT3G07665	0
AT3G07670	722
AT3G07675	1
AT3G07680	1605
AT3G07685	0
AT3G07690	256
AT3G07695	0
AT3G07700	943
AT3G07705	2
AT3G07710	0
AT3G07715	39
AT3G07720	508
AT3G07725	47
AT3G07730	103
AT3G07735	57
AT3G07740	604
AT3G07745	0
AT3G07750	770
AT3G07755	0
AT3G07760	671
AT3G07765	0
AT3G07770	3996
AT3G07775	1
AT3G07780	1893
AT3G07785	0
AT3G07790	1176
AT3G07795	0
AT3G07800	392
AT3G07805	0
AT3G07810	1144
AT3G07815	0
AT3G07820	51
AT3G07825	6
AT3G07830	0
AT3G07835	0
AT3G07840	0
AT3G07845	0
AT3G07850	21
AT3G07855	0
AT3G07860	697
AT3G07865	0
AT3G07870	66
AT3G07875	16
AT3G07880	2672
AT3G07885	0
AT3G07890	962
AT3G07895	6
AT3G07900	3
AT3G07905	0
AT3G07910	659
AT3G07915	6
AT3G07920	1
AT3G07925	0
AT3G07930	199
AT3G07935	0
AT3G07940	395
AT3G07945	0
AT3G07950	950
AT3G07955	0
AT3G07960	242
AT3G07965	0
AT3G07970	1
AT3G07975	0
AT3G07980	601
AT3G07985	0
AT3G07990	258
AT3G07995	0
AT3G08000	113
AT3G08005	0
AT3G08010	683
AT3G08020	1016
AT3G08025	0
AT3G08030	5561
AT3G08035	0
AT3G08040	5
AT3G08045	6
AT3G08050	0
AT3G08055	0
AT3G08065	233
AT3G08070	0
AT3G08075	1
AT3G08080	3
AT3G08085	0
AT3G08090	0
AT3G08100	0
AT3G08105	0
AT3G08110	0
AT3G08115	16
AT3G08120	0
AT3G08125	0
AT3G08130	8
AT3G08135	0
AT3G08140	0
AT3G08150	0
AT3G08155	0
AT3G08160	0
AT3G08165	89
AT3G08170	1
AT3G08175	0
AT3G08185	1
AT3G08190	0
AT3G08200	0
AT3G08205	0
AT3G08210	0
AT3G08215	0
AT3G08220	37
AT3G08225	3
AT3G08230	0
AT3G08235	0
AT3G08240	25
AT3G08245	0
AT3G08250	0
AT3G08255	0
AT3G08260	0
AT3G08265	0
AT3G08270	0
AT3G08275	14
AT3G08280	0
AT3G08285	0
AT3G08290	0
AT3G08295	0
AT3G08300	5
AT3G08310	0
AT3G08315	0
AT3G08325	0
AT3G08330	0
AT3G08335	0
AT3G08340	0
AT3G08345	0
AT3G08350	0
AT3G08355	0
AT3G08360	0
AT3G08365	0
AT3G08370	0
AT3G08380	0
AT3G08390	0
AT3G08395	0
AT3G08400	0
AT3G08405	0
AT3G08410	0
AT3G08415	0
AT3G08420	0
AT3G08425	2
AT3G08430	0
AT3G08435	0
AT3G08450	0
AT3G08455	0
AT3G08460	0
AT3G08465	0
AT3G08470	0
AT3G08475	0
AT3G08480	0
AT3G08485	0
AT3G08490	3
AT3G08495	2
AT3G08500	13
AT3G08505	204
AT3G08510	4583
AT3G08515	0
AT3G08520	2125
AT3G08525	2
AT3G08530	7923
AT3G08535	0
AT3G08545	0
AT3G08550	1107
AT3G08560	0
AT3G08570	128
AT3G08575	0
AT3G08580	26105
AT3G08585	0
AT3G08590	2412
AT3G08595	0
AT3G08600	376
AT3G08605	0
AT3G08610	2049
AT3G08615	0
AT3G08620	281
AT3G08630	328
AT3G08635	2
AT3G08636	0
AT3G08640	1411
AT3G08645	0
AT3G08650	1745
AT3G08655	10
AT3G08660	22
AT3G08665	0
AT3G08670	487
AT3G08675	0
AT3G08680	3055
AT3G08685	10
AT3G08690	520
AT3G08695	0
AT3G08700	1
AT3G08705	0
AT3G08710	448
AT3G08715	0
AT3G08720	1199
AT3G08725	0
AT3G08730	1068
AT3G08735	0
AT3G08740	2147
AT3G08745	0
AT3G08750	1
AT3G08755	0
AT3G08760	1240
AT3G08765	0
AT3G08770	11023
AT3G08775	0
AT3G08780	432
AT3G08785	0
AT3G08790	1
AT3G08795	1
AT3G08800	170
AT3G08805	2
AT3G08810	5
AT3G08815	0
AT3G08820	147
AT3G08825	1
AT3G08835	0
AT3G08840	1012
AT3G08845	0
AT3G08850	2487
AT3G08855	0
AT3G08860	17
AT3G08870	2
AT3G08875	0
AT3G08880	320
AT3G08885	13
AT3G08890	320
AT3G08895	0
AT3G08900	4
AT3G08905	0
AT3G08910	469
AT3G08915	0
AT3G08920	225
AT3G08925	0
AT3G08930	1726
AT3G08935	0
AT3G08940	5380
AT3G08943	1078
AT3G08945	0
AT3G08947	364
AT3G08950	311
AT3G08960	966
AT3G08965	0
AT3G08970	305
AT3G08975	0
AT3G08980	136
AT3G08985	1
AT3G08990	270
AT3G09000	938
AT3G09005	20
AT3G09010	66
AT3G09015	0
AT3G09020	3
AT3G09025	0
AT3G09030	403
AT3G09032	75
AT3G09035	744
AT3G09040	182
AT3G09045	0
AT3G09050	228
AT3G09055	15
AT3G09060	184
AT3G09065	0
AT3G09070	1941
AT3G09075	0
AT3G09080	92
AT3G09085	46
AT3G09090	1491
AT3G09095	0
AT3G09100	2333
AT3G09105	2
AT3G09110	0
AT3G09115	0
AT3G09120	0
AT3G09125	0
AT3G09130	0
AT3G09135	0
AT3G09140	0
AT3G09145	2
AT3G09150	750
AT3G09155	8
AT3G09160	11
AT3G09162	5
AT3G09165	0
AT3G09170	0
AT3G09175	0
AT3G09180	534
AT3G09185	0
AT3G09190	294
AT3G09195	1
AT3G09200	16865
AT3G09205	3
AT3G09210	914
AT3G09220	1
AT3G09225	0
AT3G09230	184
AT3G09240	0
AT3G09245	0
AT3G09250	214
AT3G09255	0
AT3G09260	1
AT3G09265	0
AT3G09270	2
AT3G09275	0
AT3G09280	0
AT3G09285	0
AT3G09290	0
AT3G09295	0
AT3G09300	1132
AT3G09305	10
AT3G09310	39
AT3G09315	0
AT3G09320	506
AT3G09325	4
AT3G09330	0
AT3G09335	0
AT3G09340	0
AT3G09345	4
AT3G09350	496
AT3G09355	0
AT3G09360	456
AT3G09365	1
AT3G09370	437
AT3G09375	2
AT3G09380	0
AT3G09385	0
AT3G09390	29098
AT3G09395	0
AT3G09400	0
AT3G09405	18
AT3G09410	526
AT3G09415	6
AT3G09425	0
AT3G09430	85
AT3G09435	0
AT3G09440	10539
AT3G09445	0
AT3G09450	0
AT3G09455	300
AT3G09465	0
AT3G09470	682
AT3G09475	0
AT3G09480	53
AT3G09485	0
AT3G09490	10
AT3G09495	17
AT3G09500	11323
AT3G09505	0
AT3G09510	0
AT3G09515	1
AT3G09520	0
AT3G09525	61
AT3G09530	10
AT3G09540	58
AT3G09545	72
AT3G09550	7
AT3G09555	1
AT3G09560	1321
AT3G09565	0
AT3G09570	996
AT3G09575	0
AT3G09580	313
AT3G09585	0
AT3G09590	0
AT3G09595	0
AT3G09600	39
AT3G09605	0
AT3G09615	0
AT3G09620	3
AT3G09625	0
AT3G09630	9859
AT3G09635	0
AT3G09640	0
AT3G09645	0
AT3G09650	686
AT3G09655	0
AT3G09660	178
AT3G09665	0
AT3G09670	605
AT3G09675	0
AT3G09680	13
AT3G09685	0
AT3G09690	453
AT3G09695	1
AT3G09700	355
AT3G09705	0
AT3G09710	310
AT3G09720	675
AT3G09725	16
AT3G09730	242
AT3G09735	1003
AT3G09740	1643
AT3G09745	10
AT3G09750	0
AT3G09755	0
AT3G09760	644
AT3G09765	0
AT3G09770	808
AT3G09775	2
AT3G09780	55
AT3G09785	0
AT3G09790	0
AT3G09795	3
AT3G09800	437
AT3G09810	610
AT3G09815	0
AT3G09820	6056
AT3G09825	0
AT3G09830	210
AT3G09835	0
AT3G09840	12810
AT3G09845	0
AT3G09850	1807
AT3G09855	2
AT3G09860	1981
AT3G09863	3
AT3G09865	0
AT3G09870	264
AT3G09875	0
AT3G09880	774
AT3G09890	355
AT3G09895	0
AT3G09900	1126
AT3G09905	0
AT3G09910	141
AT3G09915	0
AT3G09920	1286
AT3G09922	0
AT3G09925	0
AT3G09930	16
AT3G09935	0
AT3G09940	0
AT3G09945	0
AT3G09950	65
AT3G09955	5
AT3G09960	4
AT3G09965	0
AT3G09970	528
AT3G09980	2042
AT3G09985	3
AT3G09990	0
AT3G09995	0
AT3G10000	3
AT3G10010	807
AT3G10015	0
AT3G10020	7925
AT3G10030	1047
AT3G10035	0
AT3G10040	326
AT3G10050	1542
AT3G10060	502
AT3G10070	379
AT3G10080	215
AT3G10090	768
AT3G10100	26
AT3G10110	118
AT3G10113	1
AT3G10114	0
AT3G10116	0
AT3G10120	0
AT3G10130	168
AT3G10140	387
AT3G10150	82
AT3G10160	1350
AT3G10180	621
AT3G10185	15
AT3G10190	2211
AT3G10195	0
AT3G10200	251
AT3G10210	245
AT3G10220	676
AT3G10230	662
AT3G10240	0
AT3G10250	457
AT3G10260	1106
AT3G10270	1042
AT3G10280	0
AT3G10282	1
AT3G10290	53
AT3G10300	1183
AT3G10310	825
AT3G10320	11
AT3G10330	648
AT3G10340	75
AT3G10350	734
AT3G10360	1074
AT3G10370	885
AT3G10380	2262
AT3G10390	964
AT3G10400	0
AT3G10405	474
AT3G10410	4181
AT3G10415	0
AT3G10420	553
AT3G10430	0
AT3G10439	0
AT3G10440	387
AT3G10450	63
AT3G10455	0
AT3G10460	0
AT3G10470	5
AT3G10480	776
AT3G10490	1407
AT3G10500	493
AT3G10510	0
AT3G10520	248
AT3G10525	17
AT3G10527	0
AT3G10530	773
AT3G10540	486
AT3G10550	949
AT3G10560	453
AT3G10570	974
AT3G10572	290
AT3G10575	0
AT3G10580	0
AT3G10585	0
AT3G10590	0
AT3G10595	0
AT3G10600	11
AT3G10605	8
AT3G10610	1996
AT3G10620	409
AT3G10630	164
AT3G10640	549
AT3G10650	2185
AT3G10660	40
AT3G10670	906
AT3G10680	128
AT3G10690	2740
AT3G10700	526
AT3G10710	0
AT3G10720	2039
AT3G10730	636
AT3G10740	884
AT3G10745	0
AT3G10750	0
AT3G10760	609
AT3G10770	1591
AT3G10780	19
AT3G10790	0
AT3G10800	1167
AT3G10810	993
AT3G10815	3
AT3G10820	376
AT3G10840	449
AT3G10845	0
AT3G10850	2339
AT3G10860	2501
AT3G10870	400
AT3G10880	148
AT3G10890	1
AT3G10900	22
AT3G10910	2
AT3G10915	793
AT3G10920	3061
AT3G10930	88
AT3G10940	828
AT3G10950	0
AT3G10960	362
AT3G10970	1205
AT3G10974	0
AT3G10980	536
AT3G10985	4368
AT3G10986	3
AT3G10990	0
AT3G11000	2341
AT3G11010	170
AT3G11020	30
AT3G11030	441
AT3G11040	523
AT3G11050	131
AT3G11060	0
AT3G11070	907
AT3G11080	14
AT3G11090	158
AT3G11100	889
AT3G11110	5
AT3G11120	1800
AT3G11130	6879
AT3G11150	0
AT3G11160	2
AT3G11165	11
AT3G11170	2547
AT3G11180	1
AT3G11200	1637
AT3G11210	939
AT3G11220	344
AT3G11230	318
AT3G11240	338
AT3G11250	2014
AT3G11260	7
AT3G11270	381
AT3G11280	168
AT3G11285	0
AT3G11290	688
AT3G11300	0
AT3G11310	0
AT3G11320	389
AT3G11325	0
AT3G11330	820
AT3G11340	0
AT3G11350	0
AT3G11370	0
AT3G11380	0
AT3G11385	0
AT3G11390	0
AT3G11395	1
AT3G11397	443
AT3G11400	3508
AT3G11402	37
AT3G11405	0
AT3G11410	1813
AT3G11415	0
AT3G11420	621
AT3G11430	0
AT3G11435	0
AT3G11440	81
AT3G11450	2288
AT3G11460	104
AT3G11470	251
AT3G11480	395
AT3G11490	538
AT3G11500	939
AT3G11505	0
AT3G11510	8275
AT3G11520	480
AT3G11530	523
AT3G11540	1978
AT3G11550	7
AT3G11560	2323
AT3G11570	5
AT3G11580	101
AT3G11590	1122
AT3G11591	2
AT3G11600	158
AT3G11620	402
AT3G11630	4728
AT3G11640	66
AT3G11650	358
AT3G11660	192
AT3G11670	991
AT3G11673	0
AT3G11680	82
AT3G11690	329
AT3G11700	1878
AT3G11710	5072
AT3G11720	477
AT3G11730	1089
AT3G11740	2
AT3G11745	139
AT3G11750	28
AT3G11760	945
AT3G11770	391
AT3G11773	13
AT3G11780	278
AT3G11800	780
AT3G11810	500
AT3G11820	1447
AT3G11825	0
AT3G11830	5438
AT3G11840	6
AT3G11850	126
AT3G11860	5
AT3G11870	0
AT3G11880	823
AT3G11890	418
AT3G11900	145
AT3G11910	3971
AT3G11920	0
AT3G11930	106
AT3G11940	13321
AT3G11945	437
AT3G11950	258
AT3G11960	1475
AT3G11964	3556
AT3G11970	0
AT3G11980	1
AT3G11990	16
AT3G12000	6
AT3G12010	1240
AT3G12020	1247
AT3G12030	0
AT3G12040	33
AT3G12050	2464
AT3G12060	45
AT3G12070	92
AT3G12080	2000
AT3G12090	42
AT3G12100	356
AT3G12110	990
AT3G12120	22674
AT3G12130	1060
AT3G12140	1326
AT3G12143	139
AT3G12145	38161
AT3G12150	825
AT3G12160	7
AT3G12170	213
AT3G12180	197
AT3G12190	0
AT3G12200	1257
AT3G12203	1
AT3G12210	479
AT3G12220	4
AT3G12230	0
AT3G12240	0
AT3G12250	176
AT3G12260	1401
AT3G12270	989
AT3G12280	2242
AT3G12290	2652
AT3G12300	346
AT3G12320	82
AT3G12340	456
AT3G12345	572
AT3G12350	561
AT3G12360	1486
AT3G12370	554
AT3G12380	716
AT3G12385	0
AT3G12390	4082
AT3G12400	678
AT3G12410	55
AT3G12420	8
AT3G12430	0
AT3G12440	15
AT3G12450	2
AT3G12460	84
AT3G12470	7
AT3G12480	909
AT3G12490	3087
AT3G12500	3
AT3G12502	0
AT3G12510	0
AT3G12520	410
AT3G12530	282
AT3G12540	0
AT3G12545	4
AT3G12550	850
AT3G12560	1104
AT3G12570	1121
AT3G12580	321
AT3G12585	0
AT3G12587	372
AT3G12590	1144
AT3G12600	873
AT3G12610	1993
AT3G12620	500
AT3G12630	1662
AT3G12640	869
AT3G12650	111
AT3G12660	0
AT3G12670	1856
AT3G12680	670
AT3G12685	123
AT3G12690	246
AT3G12700	203
AT3G12710	3258
AT3G12720	0
AT3G12730	72
AT3G12740	1316
AT3G12750	270
AT3G12760	2486
AT3G12770	21
AT3G12775	0
AT3G12780	6545
AT3G12800	1454
AT3G12810	1826
AT3G12820	69
AT3G12830	176
AT3G12833	10
AT3G12835	0
AT3G12840	1
AT3G12850	0
AT3G12860	428
AT3G12870	631
AT3G12880	1
AT3G12890	168
AT3G12900	0
AT3G12910	0
AT3G12915	399
AT3G12920	557
AT3G12930	1030
AT3G12940	353
AT3G12950	826
AT3G12955	8
AT3G12960	1
AT3G12965	695
AT3G12970	60
AT3G12977	0
AT3G12980	896
AT3G12981	41
AT3G12990	496
AT3G13000	1494
AT3G13010	2
AT3G13020	45
AT3G13030	572
AT3G13040	847
AT3G13050	270
AT3G13060	638
AT3G13061	0
AT3G13062	515
AT3G13065	33
AT3G13070	1510
AT3G13075	0
AT3G13080	1382
AT3G13090	9
AT3G13100	52
AT3G13110	834
AT3G13120	4637
AT3G13130	3
AT3G13140	0
AT3G13150	401
AT3G13160	719
AT3G13170	52
AT3G13175	706
AT3G13180	1613
AT3G13190	593
AT3G13200	1917
AT3G13205	0
AT3G13210	29
AT3G13220	0
AT3G13222	1377
AT3G13223	0
AT3G13224	635
AT3G13225	990
AT3G13226	946
AT3G13227	0
AT3G13228	0
AT3G13229	0
AT3G13230	834
AT3G13235	1399
AT3G13240	105
AT3G13250	4
AT3G13260	1
AT3G13270	50
AT3G13275	41
AT3G13276	1
AT3G13277	36
AT3G13280	0
AT3G13290	1013
AT3G13300	3004
AT3G13310	361
AT3G13320	757
AT3G13330	1520
AT3G13335	0
AT3G13340	2831
AT3G13350	601
AT3G13360	827
AT3G13370	0
AT3G13380	130
AT3G13390	8
AT3G13400	92
AT3G13403	0
AT3G13404	0
AT3G13405	0
AT3G13410	1948
AT3G13420	124
AT3G13430	254
AT3G13432	0
AT3G13433	0
AT3G13435	0
AT3G13437	0
AT3G13438	5
AT3G13440	488
AT3G13445	708
AT3G13450	1577
AT3G13460	10205
AT3G13470	4620
AT3G13480	437
AT3G13490	1437
AT3G13500	1
AT3G13510	3964
AT3G13520	750
AT3G13525	1
AT3G13530	1175
AT3G13540	0
AT3G13550	200
AT3G13560	1236
AT3G13570	2021
AT3G13580	3686
AT3G13590	49
AT3G13600	56
AT3G13610	2
AT3G13620	161
AT3G13624	0
AT3G13630	0
AT3G13640	381
AT3G13650	128
AT3G13660	63
AT3G13662	213
AT3G13670	3584
AT3G13672	9
AT3G13674	161
AT3G13677	167
AT3G13680	8
AT3G13682	90
AT3G13690	3284
AT3G13700	0
AT3G13710	0
AT3G13720	139
AT3G13724	0
AT3G13730	233
AT3G13740	565
AT3G13750	4861
AT3G13760	4
AT3G13770	52
AT3G13772	1311
AT3G13780	160
AT3G13782	48
AT3G13784	44
AT3G13790	425
AT3G13800	292
AT3G13810	927
AT3G13820	1
AT3G13825	0
AT3G13830	0
AT3G13840	11
AT3G13845	206
AT3G13850	4
AT3G13855	0
AT3G13857	1
AT3G13860	1633
AT3G13870	3299
AT3G13880	151
AT3G13882	1298
AT3G13890	22
AT3G13898	1
AT3G13900	25
AT3G13910	70
AT3G13920	11851
AT3G13930	2184
AT3G13940	894
AT3G13950	1
AT3G13960	159
AT3G13965	135
AT3G13970	93
AT3G13980	179
AT3G13990	1795
AT3G14000	653
AT3G14010	1704
AT3G14020	2
AT3G14025	0
AT3G14030	0
AT3G14040	22
AT3G14050	684
AT3G14060	31
AT3G14067	3661
AT3G14070	180
AT3G14075	633
AT3G14080	496
AT3G14090	341
AT3G14100	3085
AT3G14110	1950
AT3G14120	1354
AT3G14130	278
AT3G14140	8
AT3G14150	1098
AT3G14160	267
AT3G14170	51
AT3G14172	2284
AT3G14180	1633
AT3G14185	1
AT3G14190	754
AT3G14200	1618
AT3G14205	1395
AT3G14210	1293
AT3G14220	790
AT3G14225	0
AT3G14230	2623
AT3G14240	5208
AT3G14250	0
AT3G14260	0
AT3G14270	1285
AT3G14280	5
AT3G14290	1494
AT3G14300	4
AT3G14310	2840
AT3G14320	0
AT3G14330	660
AT3G14340	0
AT3G14350	990
AT3G14360	108
AT3G14362	0
AT3G14370	20
AT3G14380	126
AT3G14385	0
AT3G14390	1757
AT3G14395	175
AT3G14400	1424
AT3G14410	302
AT3G14415	2815
AT3G14420	3314
AT3G14430	441
AT3G14440	150
AT3G14450	89
AT3G14452	3
AT3G14460	63
AT3G14463	0
AT3G14467	0
AT3G14470	136
AT3G14475	0
AT3G14480	0
AT3G14490	0
AT3G14500	0
AT3G14510	0
AT3G14515	0
AT3G14517	0
AT3G14520	463
AT3G14530	31
AT3G14540	39
AT3G14550	84
AT3G14560	1257
AT3G14570	715
AT3G14580	94
AT3G14590	97
AT3G14595	244
AT3G14600	7499
AT3G14610	228
AT3G14620	9
AT3G14630	22
AT3G14640	31
AT3G14650	1228
AT3G14660	931
AT3G14670	0
AT3G14680	0
AT3G14690	341
AT3G14700	1
AT3G14710	0
AT3G14720	868
AT3G14730	179
AT3G14735	0
AT3G14740	246
AT3G14750	164
AT3G14760	54
AT3G14770	106
AT3G14780	94
AT3G14790	958
AT3G14800	903
AT3G14810	427
AT3G14820	4
AT3G14830	658
AT3G14840	2575
AT3G14850	35
AT3G14855	0
AT3G14860	806
AT3G14870	1314
AT3G14880	2
AT3G14890	1392
AT3G14900	924
AT3G14910	343
AT3G14920	496
AT3G14930	1749
AT3G14940	166
AT3G14950	44
AT3G14960	413
AT3G14970	0
AT3G14980	944
AT3G14981	0
AT3G14990	2224
AT3G15000	5724
AT3G15010	2343
AT3G15020	832
AT3G15030	138
AT3G15040	229
AT3G15050	4
AT3G15055	0
AT3G15060	135
AT3G15070	412
AT3G15080	359
AT3G15090	527
AT3G15095	6132
AT3G15110	424
AT3G15111	0
AT3G15115	3
AT3G15120	1262
AT3G15130	188
AT3G15140	478
AT3G15150	237
AT3G15160	1170
AT3G15170	7
AT3G15180	499
AT3G15190	2839
AT3G15200	71
AT3G15210	1680
AT3G15220	934
AT3G15240	0
AT3G15250	0
AT3G15251	0
AT3G15260	599
AT3G15270	269
AT3G15280	1
AT3G15290	490
AT3G15300	14
AT3G15310	1
AT3G15320	0
AT3G15330	0
AT3G15340	83
AT3G15350	860
AT3G15351	242
AT3G15352	129
AT3G15353	3406
AT3G15354	383
AT3G15355	551
AT3G15356	27
AT3G15357	29
AT3G15358	91
AT3G15359	0
AT3G15360	1843
AT3G15370	0
AT3G15380	920
AT3G15390	315
AT3G15395	490
AT3G15400	89
AT3G15410	1362
AT3G15420	88
AT3G15430	637
AT3G15440	15
AT3G15450	20955
AT3G15460	396
AT3G15470	780
AT3G15480	1143
AT3G15490	0
AT3G15500	48
AT3G15510	2
AT3G15518	2
AT3G15520	753
AT3G15530	1669
AT3G15534	25
AT3G15536	0
AT3G15540	88
AT3G15548	0
AT3G15550	974
AT3G15570	40
AT3G15578	0
AT3G15580	431
AT3G15585	0
AT3G15590	2310
AT3G15600	0
AT3G15602	0
AT3G15604	0
AT3G15605	114
AT3G15610	786
AT3G15620	250
AT3G15630	1254
AT3G15635	0
AT3G15640	1711
AT3G15650	147
AT3G15660	1233
AT3G15670	9
AT3G15680	1322
AT3G15690	600
AT3G15700	0
AT3G15710	658
AT3G15720	520
AT3G15730	13366
AT3G15740	7
AT3G15750	106
AT3G15760	101
AT3G15770	322
AT3G15780	128
AT3G15790	1966
AT3G15800	106
AT3G15810	453
AT3G15820	843
AT3G15830	1
AT3G15840	850
AT3G15850	549
AT3G15860	0
AT3G15870	0
AT3G15880	2898
AT3G15890	209
AT3G15900	230
AT3G15909	0
AT3G15910	0
AT3G15920	888
AT3G15930	0
AT3G15935	0
AT3G15940	925
AT3G15950	86
AT3G15960	0
AT3G15970	1263
AT3G15980	2882
AT3G15990	93
AT3G16000	2287
AT3G16010	236
AT3G16020	16
AT3G16030	83
AT3G16040	2
AT3G16050	659
AT3G16060	1680
AT3G16070	63
AT3G16080	3898
AT3G16090	447
AT3G16100	701
AT3G16110	838
AT3G16117	1
AT3G16120	60
AT3G16130	0
AT3G16140	2219
AT3G16150	122
AT3G16160	10
AT3G16170	735
AT3G16175	3
AT3G16180	2375
AT3G16190	463
AT3G16200	639
AT3G16210	0
AT3G16220	201
AT3G16230	1005
AT3G16240	9188
AT3G16250	444
AT3G16260	1081
AT3G16270	1011
AT3G16280	135
AT3G16290	2346
AT3G16300	4
AT3G16310	1555
AT3G16320	161
AT3G16330	87
AT3G16340	458
AT3G16350	58
AT3G16360	2
AT3G16370	4866
AT3G16380	27
AT3G16390	0
AT3G16400	459
AT3G16410	0
AT3G16415	0
AT3G16420	11
AT3G16430	0
AT3G16432	0
AT3G16440	0
AT3G16450	0
AT3G16460	1
AT3G16470	22039
AT3G16480	1566
AT3G16490	249
AT3G16500	1139
AT3G16510	70
AT3G16520	853
AT3G16525	0
AT3G16530	1
AT3G16540	0
AT3G16550	1
AT3G16552	0
AT3G16555	0
AT3G16560	472
AT3G16565	200
AT3G16570	588
AT3G16580	0
AT3G16590	0
AT3G16600	0
AT3G16610	105
AT3G16620	1298
AT3G16630	2358
AT3G16640	41183
AT3G16650	116
AT3G16660	1
AT3G16670	0
AT3G16680	0
AT3G16690	2
AT3G16700	179
AT3G16710	98
AT3G16712	12
AT3G16720	641
AT3G16730	477
AT3G16740	475
AT3G16750	241
AT3G16760	521
AT3G16770	799
AT3G16780	2570
AT3G16785	946
AT3G16800	31
AT3G16810	1649
AT3G16820	0
AT3G16830	2939
AT3G16840	2260
AT3G16850	839
AT3G16857	820
AT3G16860	75
AT3G16870	602
AT3G16880	0
AT3G16890	171
AT3G16895	0
AT3G16900	1
AT3G16910	560
AT3G16920	84
AT3G16930	0
AT3G16940	1336
AT3G16950	1389
AT3G16960	0
AT3G16970	0
AT3G16980	60
AT3G16990	140
AT3G17000	846
AT3G17010	4
AT3G17020	2542
AT3G17030	333
AT3G17040	1258
AT3G17050	230
AT3G17060	6
AT3G17070	365
AT3G17080	13
AT3G17090	2300
AT3G17100	1589
AT3G17110	2
AT3G17120	1201
AT3G17130	45
AT3G17140	1
AT3G17150	27
AT3G17152	5
AT3G17155	0
AT3G17160	3506
AT3G17170	1463
AT3G17180	1
AT3G17185	356
AT3G17190	0
AT3G17200	16
AT3G17203	0
AT3G17205	2023
AT3G17210	1272
AT3G17220	16
AT3G17225	32
AT3G17227	9
AT3G17230	6
AT3G17240	2090
AT3G17250	254
AT3G17260	0
AT3G17261	0
AT3G17265	0
AT3G17270	0
AT3G17280	41
AT3G17290	4
AT3G17300	576
AT3G17310	935
AT3G17320	2
AT3G17330	618
AT3G17340	1013
AT3G17350	262
AT3G17360	1102
AT3G17365	194
AT3G17370	0
AT3G17380	40
AT3G17390	2852
AT3G17400	0
AT3G17410	660
AT3G17420	92
AT3G17430	841
AT3G17440	868
AT3G17450	1030
AT3G17460	209
AT3G17465	1823
AT3G17470	475
AT3G17480	0
AT3G17490	0
AT3G17500	0
AT3G17510	753
AT3G17520	1
AT3G17530	0
AT3G17540	0
AT3G17550	0
AT3G17560	0
AT3G17570	0
AT3G17580	27
AT3G17590	598
AT3G17600	12
AT3G17609	9
AT3G17611	147
AT3G17620	0
AT3G17626	54
AT3G17630	191
AT3G17640	158
AT3G17650	439
AT3G17655	1
AT3G17660	68
AT3G17668	164
AT3G17670	157
AT3G17675	2
AT3G17680	814
AT3G17690	156
AT3G17700	352
AT3G17710	79
AT3G17712	82
AT3G17715	78
AT3G17717	0
AT3G17720	3
AT3G17730	22
AT3G17740	472
AT3G17750	1342
AT3G17760	1
AT3G17765	0
AT3G17770	819
AT3G17780	412
AT3G17790	121
AT3G17800	477
AT3G17810	527
AT3G17820	4319
AT3G17830	450
AT3G17840	3334
AT3G17850	2621
AT3G17860	725
AT3G17880	654
AT3G17890	88
AT3G17900	1493
AT3G17910	525
AT3G17920	482
AT3G17930	852
AT3G17940	1151
AT3G17950	142
AT3G17970	937
AT3G17980	6
AT3G18000	2643
AT3G18010	292
AT3G18020	243
AT3G18030	533
AT3G18035	4400
AT3G18040	925
AT3G18050	527
AT3G18060	905
AT3G18070	69
AT3G18080	3584
AT3G18090	646
AT3G18100	313
AT3G18110	1437
AT3G18120	0
AT3G18130	3067
AT3G18140	1356
AT3G18145	205
AT3G18150	0
AT3G18160	542
AT3G18165	1365
AT3G18170	52
AT3G18180	0
AT3G18190	3929
AT3G18200	2
AT3G18210	1107
AT3G18215	607
AT3G18217	1
AT3G18220	4
AT3G18230	976
AT3G18235	0
AT3G18240	846
AT3G18250	6
AT3G18260	76
AT3G18270	774
AT3G18280	108
AT3G18282	0
AT3G18290	1727
AT3G18291	0
AT3G18295	163
AT3G18300	46
AT3G18310	291
AT3G18320	1
AT3G18330	0
AT3G18340	0
AT3G18350	454
AT3G18360	10
AT3G18362	1
AT3G18370	1100
AT3G18380	645
AT3G18390	3491
AT3G18400	0
AT3G18410	1557
AT3G18420	908
AT3G18430	476
AT3G18440	1011
AT3G18450	0
AT3G18460	0
AT3G18470	0
AT3G18480	1066
AT3G18485	2
AT3G18490	6610
AT3G18500	288
AT3G18510	121
AT3G18518	6
AT3G18520	2008
AT3G18524	1106
AT3G18530	1104
AT3G18535	960
AT3G18550	24
AT3G18560	247
AT3G18570	5
AT3G18580	358
AT3G18590	0
AT3G18600	1926
AT3G18610	6
AT3G18620	114
AT3G18630	83
AT3G18640	1042
AT3G18650	0
AT3G18660	51
AT3G18670	74
AT3G18680	2541
AT3G18690	85
AT3G18700	0
AT3G18710	1231
AT3G18715	1
AT3G18720	3
AT3G18730	399
AT3G18740	6458
AT3G18750	731
AT3G18760	638
AT3G18770	202
AT3G18773	148
AT3G18775	31
AT3G18777	5
AT3G18780	4282
AT3G18790	1135
AT3G18800	336
AT3G18810	3
AT3G18815	0
AT3G18820	1160
AT3G18827	0
AT3G18830	2755
AT3G18840	41
AT3G18845	28
AT3G18850	3374
AT3G18860	1887
AT3G18870	27
AT3G18880	63
AT3G18890	1307
AT3G18895	0
AT3G18900	133
AT3G18905	0
AT3G18910	255
AT3G18915	0
AT3G18930	691
AT3G18940	623
AT3G18950	52
AT3G18952	0
AT3G18955	0
AT3G18957	0
AT3G18960	245
AT3G18970	178
AT3G18980	976
AT3G18990	1284
AT3G19000	157
AT3G19002	3
AT3G19010	417
AT3G19020	264
AT3G19025	0
AT3G19030	37
AT3G19035	0
AT3G19040	7
AT3G19045	0
AT3G19050	2370
AT3G19055	0
AT3G19070	0
AT3G19080	427
AT3G19085	0
AT3G19090	3
AT3G19100	2005
AT3G19120	1061
AT3G19130	1039
AT3G19140	0
AT3G19150	112
AT3G19160	0
AT3G19170	3257
AT3G19180	1072
AT3G19184	42
AT3G19190	823
AT3G19200	3
AT3G19210	254
AT3G19220	303
AT3G19230	3
AT3G19235	0
AT3G19240	829
AT3G19250	97
AT3G19260	336
AT3G19270	63
AT3G19274	0
AT3G19280	144
AT3G19290	696
AT3G19300	315
AT3G19310	9
AT3G19320	2
AT3G19323	0
AT3G19330	200
AT3G19340	1136
AT3G19350	2
AT3G19360	252
AT3G19370	311
AT3G19380	217
AT3G19390	4
AT3G19400	363
AT3G19410	0
AT3G19420	1998
AT3G19430	7
AT3G19440	338
AT3G19450	245
AT3G19460	749
AT3G19470	106
AT3G19480	186
AT3G19490	1598
AT3G19500	42
AT3G19508	253
AT3G19510	714
AT3G19515	1504
AT3G19520	973
AT3G19530	0
AT3G19540	3003
AT3G19550	182
AT3G19552	1
AT3G19553	476
AT3G19560	1
AT3G19565	0
AT3G19570	883
AT3G19580	120
AT3G19590	899
AT3G19595	0
AT3G19600	0
AT3G19610	0
AT3G19613	0
AT3G19615	0
AT3G19620	73
AT3G19630	623
AT3G19640	1225
AT3G19650	603
AT3G19660	2
AT3G19663	0
AT3G19670	1405
AT3G19680	167
AT3G19690	2
AT3G19700	1
AT3G19710	15
AT3G19720	1376
AT3G19740	1405
AT3G19760	3972
AT3G19770	445
AT3G19780	551
AT3G19790	464
AT3G19800	344
AT3G19810	746
AT3G19820	10280
AT3G19830	815
AT3G19840	1079
AT3G19850	49
AT3G19860	1275
AT3G19870	631
AT3G19880	0
AT3G19890	0
AT3G19895	405
AT3G19900	540
AT3G19910	891
AT3G19920	0
AT3G19930	447
AT3G19940	0
AT3G19950	529
AT3G19960	2867
AT3G19970	344
AT3G19980	846
AT3G19990	472
AT3G20000	3155
AT3G20010	1622
AT3G20015	1163
AT3G20020	702
AT3G20030	0
AT3G20040	262
AT3G20050	5798
AT3G20060	964
AT3G20070	474
AT3G20075	113
AT3G20080	431
AT3G20083	0
AT3G20085	0
AT3G20087	0
AT3G20090	150
AT3G20100	1124
AT3G20110	4
AT3G20120	496
AT3G20130	27
AT3G20140	0
AT3G20150	1340
AT3G20155	0
AT3G20160	0
AT3G20170	274
AT3G20180	10
AT3G20190	7
AT3G20200	199
AT3G20210	866
AT3G20220	5
AT3G20230	1200
AT3G20240	618
AT3G20250	917
AT3G20260	1508
AT3G20270	292
AT3G20280	272
AT3G20290	1351
AT3G20300	18
AT3G20310	878
AT3G20320	790
AT3G20330	1144
AT3G20340	8
AT3G20350	691
AT3G20360	0
AT3G20362	0
AT3G20365	0
AT3G20370	46
AT3G20380	0
AT3G20390	5112
AT3G20395	9
AT3G20400	0
AT3G20410	782
AT3G20420	48
AT3G20430	479
AT3G20440	1540
AT3G20450	23
AT3G20460	172
AT3G20470	2912
AT3G20475	156
AT3G20480	107
AT3G20490	191
AT3G20500	521
AT3G20510	329
AT3G20520	1329
AT3G20530	20
AT3G20540	2119
AT3G20541	2
AT3G20550	1015
AT3G20555	0
AT3G20557	0
AT3G20560	454
AT3G20570	182
AT3G20580	17
AT3G20590	0
AT3G20600	89
AT3G20610	0
AT3G20620	302
AT3G20630	1872
AT3G20640	128
AT3G20650	580
AT3G20655	0
AT3G20660	102
AT3G20670	1561
AT3G20680	369
AT3G20690	0
AT3G20700	0
AT3G20705	0
AT3G20710	0
AT3G20720	947
AT3G20730	51
AT3G20740	515
AT3G20750	0
AT3G20760	1
AT3G20770	3878
AT3G20780	468
AT3G20790	1001
AT3G20800	769
AT3G20810	4595
AT3G20820	3538
AT3G20830	281
AT3G20840	0
AT3G20850	1
AT3G20860	334
AT3G20865	31
AT3G20870	861
AT3G20880	0
AT3G20885	0
AT3G20890	337
AT3G20898	69
AT3G20900	0
AT3G20910	371
AT3G20920	1101
AT3G20930	420
AT3G20935	3
AT3G20940	0
AT3G20950	0
AT3G20960	12
AT3G20970	824
AT3G20975	4
AT3G20978	0
AT3G20980	0
AT3G20990	2
AT3G20993	0
AT3G20997	1
AT3G21000	11
AT3G21010	92
AT3G21020	63
AT3G21030	24
AT3G21040	55
AT3G21050	69
AT3G21055	3492
AT3G21060	644
AT3G21070	574
AT3G21080	0
AT3G21090	1036
AT3G21100	823
AT3G21110	998
AT3G21120	0
AT3G21130	0
AT3G21140	780
AT3G21150	9
AT3G21160	780
AT3G21165	0
AT3G21170	0
AT3G21175	634
AT3G21180	6
AT3G21190	1160
AT3G21200	1067
AT3G21210	41
AT3G21215	1216
AT3G21220	527
AT3G21230	32
AT3G21240	105
AT3G21250	2417
AT3G21260	92
AT3G21270	318
AT3G21280	479
AT3G21290	822
AT3G21295	337
AT3G21300	841
AT3G21305	0
AT3G21310	150
AT3G21320	5
AT3G21330	14
AT3G21340	0
AT3G21350	621
AT3G21351	8
AT3G21352	0
AT3G21360	179
AT3G21370	4
AT3G21371	0
AT3G21380	0
AT3G21390	264
AT3G21400	242
AT3G21405	0
AT3G21410	9
AT3G21420	350
AT3G21430	777
AT3G21450	1
AT3G21460	0
AT3G21465	442
AT3G21470	67
AT3G21473	0
AT3G21475	0
AT3G21480	1214
AT3G21481	0
AT3G21490	0
AT3G21500	24
AT3G21510	14
AT3G21520	1
AT3G21530	32
AT3G21540	1105
AT3G21550	78
AT3G21560	119
AT3G21570	2
AT3G21580	195
AT3G21590	3
AT3G21600	676
AT3G21610	487
AT3G21620	14
AT3G21630	508
AT3G21640	472
AT3G21650	497
AT3G21660	21
AT3G21670	681
AT3G21680	1
AT3G21690	358
AT3G21700	179
AT3G21710	5
AT3G21720	1
AT3G21730	1
AT3G21740	394
AT3G21750	1292
AT3G21755	67
AT3G21760	0
AT3G21770	30
AT3G21780	0
AT3G21781	0
AT3G21790	157
AT3G21791	0
AT3G21800	1
AT3G21805	28
AT3G21810	523
AT3G21820	416
AT3G21825	0
AT3G21830	0
AT3G21840	0
AT3G21850	0
AT3G21860	0
AT3G21865	1300
AT3G21870	10
AT3G21880	2
AT3G21890	8
AT3G21900	0
AT3G21910	0
AT3G21920	0
AT3G21930	0
AT3G21933	0
AT3G21937	0
AT3G21940	0
AT3G21945	0
AT3G21950	1
AT3G21960	0
AT3G21965	0
AT3G21970	0
AT3G21980	0
AT3G21985	0
AT3G21990	0
AT3G22000	0
AT3G22010	0
AT3G22020	0
AT3G22022	0
AT3G22030	0
AT3G22040	0
AT3G22050	0
AT3G22053	0
AT3G22057	0
AT3G22060	3
AT3G22070	1
AT3G22072	3
AT3G22080	0
AT3G22085	0
AT3G22090	7
AT3G22100	9
AT3G22104	391
AT3G22110	2086
AT3G22120	0
AT3G22121	0
AT3G22125	0
AT3G22133	0
AT3G22136	0
AT3G22142	0
AT3G22150	617
AT3G22160	15
AT3G22170	2136
AT3G22180	350
AT3G22183	0
AT3G22190	860
AT3G22200	2009
AT3G22210	188
AT3G22220	1133
AT3G22230	5385
AT3G22231	18
AT3G22232	0
AT3G22234	0
AT3G22235	1
AT3G22237	0
AT3G22238	0
AT3G22240	615
AT3G22250	168
AT3G22260	106
AT3G22270	1293
AT3G22275	1021
AT3G22290	1657
AT3G22300	674
AT3G22310	2796
AT3G22320	1910
AT3G22330	2258
AT3G22333	0
AT3G22337	0
AT3G22340	0
AT3G22345	0
AT3G22350	0
AT3G22360	0
AT3G22370	30
AT3G22380	6911
AT3G22400	218
AT3G22410	159
AT3G22415	5
AT3G22420	1919
AT3G22421	0
AT3G22425	416
AT3G22430	189
AT3G22436	0
AT3G22440	12325
AT3G22450	81
AT3G22460	21
AT3G22470	126
AT3G22480	862
AT3G22490	0
AT3G22492	0
AT3G22500	0
AT3G22510	2
AT3G22520	1651
AT3G22530	0
AT3G22540	51
AT3G22550	227
AT3G22555	0
AT3G22560	4
AT3G22565	0
AT3G22570	0
AT3G22580	0
AT3G22590	661
AT3G22600	20
AT3G22620	130
AT3G22630	851
AT3G22640	1
AT3G22650	1
AT3G22660	1314
AT3G22670	0
AT3G22680	434
AT3G22690	245
AT3G22700	1
AT3G22710	0
AT3G22720	1
AT3G22723	0
AT3G22730	0
AT3G22740	31
AT3G22750	118
AT3G22760	485
AT3G22770	1
AT3G22780	2334
AT3G22790	2934
AT3G22800	162
AT3G22810	263
AT3G22820	43
AT3G22830	35
AT3G22840	193
AT3G22845	1685
AT3G22850	369
AT3G22860	5
AT3G22870	0
AT3G22880	387
AT3G22886	0
AT3G22890	3529
AT3G22900	101
AT3G22910	149
AT3G22920	1
AT3G22930	9
AT3G22935	0
AT3G22937	0
AT3G22940	0
AT3G22942	100
AT3G22945	0
AT3G22950	393
AT3G22955	0
AT3G22960	8140
AT3G22961	4
AT3G22970	3497
AT3G22980	534
AT3G22990	983
AT3G23000	1179
AT3G23010	6
AT3G23020	258
AT3G23030	1423
AT3G23050	5189
AT3G23060	2
AT3G23070	1596
AT3G23080	1278
AT3G23085	0
AT3G23090	3
AT3G23100	265
AT3G23109	0
AT3G23110	17
AT3G23120	21
AT3G23122	0
AT3G23123	0
AT3G23125	0
AT3G23130	297
AT3G23140	69
AT3G23145	0
AT3G23150	280
AT3G23160	356
AT3G23165	0
AT3G23167	0
AT3G23170	48
AT3G23172	0
AT3G23175	0
AT3G23180	0
AT3G23190	6
AT3G23200	30
AT3G23210	119
AT3G23220	0
AT3G23230	0
AT3G23240	1
AT3G23245	0
AT3G23250	3
AT3G23255	145
AT3G23260	37
AT3G23270	3
AT3G23280	1089
AT3G23290	28
AT3G23300	1460
AT3G23310	1090
AT3G23320	1
AT3G23325	331
AT3G23326	0
AT3G23330	268
AT3G23340	99
AT3G23350	1
AT3G23360	0
AT3G23370	151
AT3G23380	0
AT3G23390	3656
AT3G23400	1042
AT3G23410	1204
AT3G23420	0
AT3G23430	61
AT3G23440	34
AT3G23450	5706
AT3G23460	113
AT3G23470	2
AT3G23480	172
AT3G23490	1155
AT3G23510	0
AT3G23530	1392
AT3G23540	702
AT3G23550	0
AT3G23560	799
AT3G23570	140
AT3G23580	1064
AT3G23590	769
AT3G23600	2327
AT3G23605	46
AT3G23610	82
AT3G23620	1671
AT3G23630	4
AT3G23633	0
AT3G23635	0
AT3G23637	0
AT3G23640	1641
AT3G23645	0
AT3G23650	0
AT3G23660	1148
AT3G23670	1616
AT3G23680	0
AT3G23685	0
AT3G23690	1384
AT3G23700	1043
AT3G23710	550
AT3G23715	0
AT3G23720	0
AT3G23725	0
AT3G23727	0
AT3G23730	1686
AT3G23740	238
AT3G23750	2601
AT3G23760	400
AT3G23770	1
AT3G23780	2203
AT3G23790	373
AT3G23800	0
AT3G23805	406
AT3G23810	4245
AT3G23820	801
AT3G23830	1977
AT3G23840	44
AT3G23860	1
AT3G23870	33
AT3G23880	40
AT3G23890	4722
AT3G23900	1854
AT3G23910	246
AT3G23920	1580
AT3G23930	54
AT3G23940	3226
AT3G23950	0
AT3G23955	2
AT3G23960	0
AT3G23970	0
AT3G23980	1213
AT3G23990	6891
AT3G24000	208
AT3G24005	7
AT3G24010	666
AT3G24020	8
AT3G24030	300
AT3G24040	965
AT3G24050	1055
AT3G24060	1
AT3G24065	12
AT3G24068	0
AT3G24070	594
AT3G24080	3303
AT3G24090	180
AT3G24093	1
AT3G24100	281
AT3G24110	24
AT3G24120	570
AT3G24130	13
AT3G24140	182
AT3G24150	674
AT3G24160	2415
AT3G24170	1767
AT3G24180	1278
AT3G24190	582
AT3G24200	865
AT3G24210	0
AT3G24220	0
AT3G24225	158
AT3G24230	101
AT3G24240	0
AT3G24250	0
AT3G24255	140
AT3G24260	0
AT3G24270	0
AT3G24280	0
AT3G24290	0
AT3G24300	0
AT3G24310	0
AT3G24315	410
AT3G24320	495
AT3G24330	0
AT3G24332	0
AT3G24340	307
AT3G24350	795
AT3G24360	139
AT3G24365	0
AT3G24370	0
AT3G24380	0
AT3G24385	0
AT3G24390	0
AT3G24400	0
AT3G24420	274
AT3G24430	1525
AT3G24440	1089
AT3G24450	86
AT3G24460	138
AT3G24463	7
AT3G24465	0
AT3G24480	1779
AT3G24490	1209
AT3G24495	544
AT3G24500	275
AT3G24503	358
AT3G24506	405
AT3G24508	0
AT3G24510	3
AT3G24513	3
AT3G24514	0
AT3G24515	268
AT3G24516	0
AT3G24517	0
AT3G24518	2
AT3G24520	0
AT3G24530	719
AT3G24535	12
AT3G24540	2
AT3G24542	0
AT3G24550	2794
AT3G24560	232
AT3G24570	319
AT3G24575	0
AT3G24580	0
AT3G24590	516
AT3G24600	3
AT3G24605	16
AT3G24610	0
AT3G24612	0
AT3G24614	0
AT3G24615	0
AT3G24620	0
AT3G24630	594
AT3G24640	1
AT3G24650	2
AT3G24660	683
AT3G24670	356
AT3G24675	0
AT3G24680	0
AT3G24690	0
AT3G24700	0
AT3G24710	0
AT3G24715	44
AT3G24730	86
AT3G24740	956
AT3G24750	0
AT3G24760	293
AT3G24770	1061
AT3G24780	27
AT3G24790	0
AT3G24800	466
AT3G24810	109
AT3G24820	172
AT3G24830	13524
AT3G24840	339
AT3G24850	0
AT3G24860	256
AT3G24870	303
AT3G24880	281
AT3G24890	221
AT3G24900	2
AT3G24927	96
AT3G24929	82
AT3G24982	6
AT3G25010	69
AT3G25011	13
AT3G25012	0
AT3G25013	63
AT3G25014	1
AT3G25020	130
AT3G25030	240
AT3G25040	1544
AT3G25050	0
AT3G25060	38
AT3G25070	743
AT3G25080	0
AT3G25090	0
AT3G25100	340
AT3G25110	626
AT3G25120	534
AT3G25130	891
AT3G25140	2474
AT3G25150	3247
AT3G25160	5
AT3G25165	2
AT3G25170	6
AT3G25180	143
AT3G25182	0
AT3G25190	19
AT3G25200	0
AT3G25210	356
AT3G25220	1895
AT3G25221	0
AT3G25225	0
AT3G25230	3950
AT3G25240	0
AT3G25250	5
AT3G25260	19
AT3G25265	0
AT3G25270	0
AT3G25280	0
AT3G25290	399
AT3G25400	387
AT3G25410	525
AT3G25420	0
AT3G25430	349
AT3G25440	337
AT3G25450	0
AT3G25460	0
AT3G25470	1207
AT3G25480	800
AT3G25485	0
AT3G25490	0
AT3G25493	0
AT3G25495	434
AT3G25500	1625
AT3G25505	0
AT3G25510	1
AT3G25520	18168
AT3G25530	1897
AT3G25540	562
AT3G25545	225
AT3G25550	0
AT3G25560	494
AT3G25570	114
AT3G25573	0
AT3G25577	2
AT3G25580	322
AT3G25585	710
AT3G25590	155
AT3G25597	59
AT3G25600	267
AT3G25610	91
AT3G25620	111
AT3G25630	0
AT3G25640	2
AT3G25650	0
AT3G25655	0
AT3G25660	2114
AT3G25670	14
AT3G25680	586
AT3G25690	2150
AT3G25700	254
AT3G25710	279
AT3G25715	0
AT3G25716	0
AT3G25717	159
AT3G25719	0
AT3G25720	0
AT3G25725	0
AT3G25727	0
AT3G25730	9
AT3G25740	77
AT3G25750	1
AT3G25760	18
AT3G25770	20
AT3G25780	533
AT3G25790	0
AT3G25795	0
AT3G25800	2068
AT3G25805	286
AT3G25810	37
AT3G25815	0
AT3G25820	0
AT3G25826	0
AT3G25830	0
AT3G25840	3082
AT3G25850	0
AT3G25855	14
AT3G25860	1906
AT3G25870	320
AT3G25880	14
AT3G25882	19
AT3G25890	587
AT3G25900	113
AT3G25905	71
AT3G25910	1901
AT3G25920	6605
AT3G25930	0
AT3G25940	274
AT3G25950	50
AT3G25960	0
AT3G25970	108
AT3G25980	1146
AT3G25990	35
AT3G26000	674
AT3G26010	3
AT3G26020	622
AT3G26030	908
AT3G26040	26
AT3G26050	282
AT3G26060	3359
AT3G26070	2516
AT3G26080	255
AT3G26085	551
AT3G26090	367
AT3G26100	1134
AT3G26110	6
AT3G26115	264
AT3G26120	0
AT3G26125	0
AT3G26130	0
AT3G26134	11
AT3G26135	19
AT3G26140	5345
AT3G26147	5
AT3G26150	20
AT3G26160	0
AT3G26165	64
AT3G26170	92
AT3G26180	1278
AT3G26190	0
AT3G26200	894
AT3G26210	1
AT3G26220	5
AT3G26230	2
AT3G26235	2
AT3G26237	1
AT3G26240	399
AT3G26250	0
AT3G26260	0
AT3G26265	0
AT3G26270	0
AT3G26280	0
AT3G26290	1089
AT3G26295	0
AT3G26300	511
AT3G26310	198
AT3G26320	0
AT3G26330	123
AT3G26340	641
AT3G26350	79
AT3G26355	0
AT3G26360	523
AT3G26370	1317
AT3G26380	1275
AT3G26390	0
AT3G26395	144
AT3G26400	1213
AT3G26410	528
AT3G26420	2
AT3G26430	17
AT3G26440	242
AT3G26445	0
AT3G26450	0
AT3G26460	2
AT3G26470	3
AT3G26480	76
AT3G26483	0
AT3G26486	0
AT3G26490	133
AT3G26500	0
AT3G26510	198
AT3G26512	0
AT3G26520	4465
AT3G26525	0
AT3G26530	0
AT3G26539	41
AT3G26540	397
AT3G26550	1
AT3G26560	2588
AT3G26570	1531
AT3G26580	2628
AT3G26590	1031
AT3G26600	301
AT3G26605	0
AT3G26610	17
AT3G26612	87
AT3G26614	10
AT3G26616	2
AT3G26618	746
AT3G26620	0
AT3G26630	305
AT3G26640	383
AT3G26650	13261
AT3G26660	0
AT3G26670	968
AT3G26680	310
AT3G26690	214
AT3G26700	114
AT3G26710	1015
AT3G26720	1332
AT3G26730	2035
AT3G26740	12862
AT3G26742	24
AT3G26744	1985
AT3G26747	0
AT3G26750	264
AT3G26760	19
AT3G26770	2
AT3G26775	0
AT3G26780	1113
AT3G26782	324
AT3G26790	0
AT3G26800	0
AT3G26805	0
AT3G26810	985
AT3G26812	0
AT3G26813	0
AT3G26815	0
AT3G26816	0
AT3G26818	0
AT3G26819	0
AT3G26820	0
AT3G26830	4
AT3G26840	796
AT3G26850	375
AT3G26855	0
AT3G26860	6
AT3G26870	0
AT3G26872	0
AT3G26880	0
AT3G26890	971
AT3G26900	778
AT3G26910	616
AT3G26920	453
AT3G26922	230
AT3G26930	0
AT3G26932	1873
AT3G26934	2
AT3G26935	1254
AT3G26940	0
AT3G26950	994
AT3G26960	178
AT3G26980	657
AT3G26990	497
AT3G27000	266
AT3G27010	155
AT3G27020	775
AT3G27025	20
AT3G27027	28
AT3G27030	204
AT3G27040	0
AT3G27050	241
AT3G27060	1765
AT3G27070	0
AT3G27080	1057
AT3G27090	2749
AT3G27095	0
AT3G27100	306
AT3G27110	196
AT3G27120	157
AT3G27140	1
AT3G27150	0
AT3G27160	2418
AT3G27170	17
AT3G27180	590
AT3G27185	2
AT3G27190	224
AT3G27200	121
AT3G27210	159
AT3G27220	208
AT3G27230	1193
AT3G27240	1838
AT3G27250	72
AT3G27260	2298
AT3G27270	56
AT3G27280	1693
AT3G27283	0
AT3G27290	66
AT3G27300	1177
AT3G27310	817
AT3G27320	548
AT3G27321	0
AT3G27325	983
AT3G27327	0
AT3G27329	0
AT3G27330	347
AT3G27331	0
AT3G27340	481
AT3G27350	699
AT3G27355	0
AT3G27360	501
AT3G27380	1300
AT3G27390	628
AT3G27400	5
AT3G27410	1
AT3G27415	2
AT3G27416	0
AT3G27420	528
AT3G27425	0
AT3G27430	2356
AT3G27440	9
AT3G27450	0
AT3G27460	279
AT3G27470	390
AT3G27473	0
AT3G27475	0
AT3G27480	0
AT3G27490	0
AT3G27495	0
AT3G27500	4
AT3G27503	0
AT3G27510	0
AT3G27520	187
AT3G27530	1920
AT3G27540	166
AT3G27550	331
AT3G27555	0
AT3G27560	468
AT3G27570	978
AT3G27580	329
AT3G27590	0
AT3G27600	0
AT3G27610	369
AT3G27620	52
AT3G27630	4
AT3G27640	124
AT3G27650	4
AT3G27660	26
AT3G27670	1043
AT3G27680	0
AT3G27690	113
AT3G27700	945
AT3G27710	3
AT3G27720	0
AT3G27730	105
AT3G27740	2572
AT3G27750	195
AT3G27770	641
AT3G27785	0
AT3G27809	2
AT3G27810	3139
AT3G27820	1727
AT3G27825	0
AT3G27830	2881
AT3G27831	0
AT3G27835	1
AT3G27840	0
AT3G27845	0
AT3G27850	3653
AT3G27860	155
AT3G27865	10
AT3G27870	377
AT3G27880	168
AT3G27883	0
AT3G27884	0
AT3G27886	0
AT3G27890	267
AT3G27895	1
AT3G27900	26
AT3G27906	910
AT3G27910	0
AT3G27920	0
AT3G27925	720
AT3G27930	437
AT3G27940	0
AT3G27950	0
AT3G27960	154
AT3G27965	0
AT3G27970	0
AT3G27980	0
AT3G27990	384
AT3G27997	55
AT3G27999	1
AT3G28005	0
AT3G28007	1110
AT3G28010	0
AT3G28020	0
AT3G28030	820
AT3G28040	447
AT3G28050	2444
AT3G28060	0
AT3G28070	218
AT3G28080	126
AT3G28100	38
AT3G28110	0
AT3G28120	0
AT3G28130	984
AT3G28140	165
AT3G28150	29
AT3G28153	49
AT3G28155	14
AT3G28157	0
AT3G28160	155
AT3G28170	7
AT3G28180	491
AT3G28190	0
AT3G28193	0
AT3G28200	228
AT3G28210	8
AT3G28216	0
AT3G28220	355
AT3G28223	1
AT3G28230	0
AT3G28240	0
AT3G28243	0
AT3G28250	0
AT3G28270	41
AT3G28280	0
AT3G28290	0
AT3G28291	0
AT3G28295	0
AT3G28300	0
AT3G28310	0
AT3G28315	0
AT3G28320	0
AT3G28330	0
AT3G28335	0
AT3G28340	47
AT3G28345	150
AT3G28350	30
AT3G28360	0
AT3G28370	314
AT3G28380	1
AT3G28390	0
AT3G28400	0
AT3G28410	0
AT3G28412	0
AT3G28415	0
AT3G28420	47
AT3G28430	709
AT3G28450	422
AT3G28455	246
AT3G28460	722
AT3G28470	0
AT3G28480	468
AT3G28490	0
AT3G28500	4434
AT3G28510	1
AT3G28520	0
AT3G28530	0
AT3G28540	9
AT3G28550	0
AT3G28560	2
AT3G28570	5
AT3G28580	7
AT3G28590	3
AT3G28600	2
AT3G28610	6
AT3G28611	3
AT3G28620	29
AT3G28630	25
AT3G28635	30
AT3G28640	163
AT3G28650	16
AT3G28660	157
AT3G28670	529
AT3G28674	0
AT3G28680	0
AT3G28685	0
AT3G28690	1515
AT3G28695	0
AT3G28700	507
AT3G28705	1
AT3G28710	1840
AT3G28715	1075
AT3G28720	1330
AT3G28730	3118
AT3G28740	23
AT3G28750	111
AT3G28760	539
AT3G28770	13
AT3G28780	15
AT3G28785	0
AT3G28790	30
AT3G28800	0
AT3G28810	8
AT3G28820	2
AT3G28830	37
AT3G28840	6
AT3G28850	90
AT3G28853	0
AT3G28855	0
AT3G28857	25
AT3G28860	9093
AT3G28865	0
AT3G28870	0
AT3G28875	3
AT3G28880	34
AT3G28890	1
AT3G28899	0
AT3G28900	2931
AT3G28910	613
AT3G28915	23
AT3G28917	1034
AT3G28918	1
AT3G28920	1326
AT3G28922	0
AT3G28923	0
AT3G28925	2
AT3G28930	164
AT3G28940	1196
AT3G28945	27
AT3G28950	241
AT3G28955	1
AT3G28956	106
AT3G28958	0
AT3G28960	2
AT3G28970	567
AT3G28980	23
AT3G28985	0
AT3G28990	0
AT3G29000	21
AT3G29010	102
AT3G29020	25
AT3G29030	1341
AT3G29032	0
AT3G29033	0
AT3G29034	5
AT3G29035	2
AT3G29037	0
AT3G29040	0
AT3G29050	0
AT3G29060	3
AT3G29070	1
AT3G29075	1037
AT3G29076	0
AT3G29077	0
AT3G29078	0
AT3G29080	0
AT3G29090	584
AT3G29095	0
AT3G29100	258
AT3G29105	0
AT3G29110	0
AT3G29120	53
AT3G29130	455
AT3G29140	43
AT3G29150	10
AT3G29152	15
AT3G29153	0
AT3G29156	0
AT3G29160	1095
AT3G29170	296
AT3G29173	7
AT3G29175	1
AT3G29180	2257
AT3G29185	1353
AT3G29187	0
AT3G29190	0
AT3G29200	647
AT3G29205	0
AT3G29210	0
AT3G29220	0
AT3G29225	0
AT3G29230	503
AT3G29240	1094
AT3G29250	0
AT3G29252	0
AT3G29255	0
AT3G29260	0
AT3G29265	0
AT3G29270	670
AT3G29280	254
AT3G29290	499
AT3G29300	6
AT3G29305	0
AT3G29310	1142
AT3G29320	7859
AT3G29330	115
AT3G29340	2
AT3G29350	813
AT3G29360	3893
AT3G29365	1
AT3G29370	480
AT3G29375	451
AT3G29380	0
AT3G29385	0
AT3G29390	2170
AT3G29400	316
AT3G29410	12
AT3G29420	0
AT3G29430	0
AT3G29440	0
AT3G29450	0
AT3G29455	0
AT3G29460	0
AT3G29470	0
AT3G29480	0
AT3G29510	0
AT3G29515	0
AT3G29520	0
AT3G29525	0
AT3G29540	0
AT3G29545	0
AT3G29550	0
AT3G29560	0
AT3G29570	0
AT3G29572	0
AT3G29575	641
AT3G29577	0
AT3G29578	0
AT3G29580	0
AT3G29590	1
AT3G29595	0
AT3G29600	0
AT3G29610	0
AT3G29612	0
AT3G29615	1
AT3G29618	0
AT3G29620	0
AT3G29630	0
AT3G29631	0
AT3G29632	0
AT3G29633	3
AT3G29634	1
AT3G29635	0
AT3G29636	0
AT3G29637	0
AT3G29638	1
AT3G29639	5
AT3G29640	0
AT3G29641	0
AT3G29642	0
AT3G29643	0
AT3G29644	153
AT3G29645	0
AT3G29647	0
AT3G29648	0
AT3G29650	0
AT3G29660	0
AT3G29670	31
AT3G29680	10
AT3G29690	0
AT3G29695	0
AT3G29700	0
AT3G29710	0
AT3G29720	0
AT3G29725	0
AT3G29727	0
AT3G29730	0
AT3G29732	0
AT3G29734	0
AT3G29736	0
AT3G29738	0
AT3G29739	0
AT3G29740	0
AT3G29750	0
AT3G29755	0
AT3G29760	574
AT3G29762	0
AT3G29763	0
AT3G29764	0
AT3G29765	0
AT3G29766	0
AT3G29767	0
AT3G29768	0
AT3G29769	0
AT3G29770	139
AT3G29771	0
AT3G29772	2
AT3G29773	0
AT3G29774	0
AT3G29775	1
AT3G29776	84
AT3G29777	0
AT3G29778	1
AT3G29779	0
AT3G29780	0
AT3G29781	0
AT3G29782	0
AT3G29783	0
AT3G29784	0
AT3G29785	0
AT3G29786	0
AT3G29787	0
AT3G29788	1
AT3G29789	0
AT3G29790	0
AT3G29791	0
AT3G29792	0
AT3G29794	0
AT3G29796	0
AT3G29797	13
AT3G29798	3
AT3G29800	0
AT3G29805	0
AT3G29810	205
AT3G29820	0
AT3G29830	0
AT3G29970	0
AT3G30110	0
AT3G30120	0
AT3G30122	78
AT3G30145	0
AT3G30147	0
AT3G30150	0
AT3G30160	0
AT3G30165	0
AT3G30170	0
AT3G30180	189
AT3G30183	0
AT3G30187	0
AT3G30190	0
AT3G30200	3
AT3G30210	1
AT3G30211	0
AT3G30212	1
AT3G30213	8
AT3G30214	194
AT3G30216	0
AT3G30218	0
AT3G30219	0
AT3G30220	0
AT3G30222	0
AT3G30230	0
AT3G30235	0
AT3G30240	0
AT3G30245	0
AT3G30247	10
AT3G30250	0
AT3G30260	0
AT3G30280	0
AT3G30281	0
AT3G30290	0
AT3G30300	2244
AT3G30305	1
AT3G30310	0
AT3G30320	0
AT3G30330	0
AT3G30335	0
AT3G30340	60
AT3G30345	0
AT3G30350	2
AT3G30360	0
AT3G30370	0
AT3G30380	722
AT3G30383	2
AT3G30384	1
AT3G30385	0
AT3G30386	0
AT3G30387	0
AT3G30388	0
AT3G30390	1950
AT3G30393	0
AT3G30396	0
AT3G30400	0
AT3G30405	0
AT3G30410	0
AT3G30411	0
AT3G30413	0
AT3G30415	0
AT3G30416	0
AT3G30418	0
AT3G30420	0
AT3G30430	0
AT3G30433	0
AT3G30436	0
AT3G30440	0
AT3G30450	0
AT3G30455	0
AT3G30460	21
AT3G30465	0
AT3G30470	0
AT3G30480	0
AT3G30490	0
AT3G30500	0
AT3G30505	0
AT3G30510	0
AT3G30520	0
AT3G30525	0
AT3G30530	10
AT3G30540	0
AT3G30550	0
AT3G30560	0
AT3G30570	0
AT3G30580	2
AT3G30582	0
AT3G30585	0
AT3G30587	0
AT3G30590	0
AT3G30600	0
AT3G30610	0
AT3G30620	0
AT3G30630	0
AT3G30640	0
AT3G30645	0
AT3G30650	0
AT3G30655	0
AT3G30660	0
AT3G30663	0
AT3G30665	0
AT3G30668	0
AT3G30670	0
AT3G30680	0
AT3G30685	0
AT3G30690	0
AT3G30695	0
AT3G30700	0
AT3G30703	0
AT3G30705	0
AT3G30708	0
AT3G30709	0
AT3G30710	0
AT3G30711	0
AT3G30712	0
AT3G30713	0
AT3G30714	0
AT3G30715	0
AT3G30716	0
AT3G30717	0
AT3G30718	0
AT3G30719	0
AT3G30720	21
AT3G30721	0
AT3G30722	0
AT3G30724	0
AT3G30725	0
AT3G30727	0
AT3G30730	0
AT3G30733	0
AT3G30737	46
AT3G30739	1
AT3G30740	0
AT3G30742	0
AT3G30743	0
AT3G30744	0
AT3G30745	0
AT3G30746	0
AT3G30747	0
AT3G30748	0
AT3G30749	0
AT3G30750	0
AT3G30751	0
AT3G30755	0
AT3G30760	0
AT3G30763	0
AT3G30764	0
AT3G30765	0
AT3G30766	0
AT3G30767	0
AT3G30770	0
AT3G30775	6779
AT3G30780	0
AT3G30790	0
AT3G30800	0
AT3G30802	0
AT3G30803	0
AT3G30805	0
AT3G30810	0
AT3G30811	0
AT3G30812	0
AT3G30813	0
AT3G30814	0
AT3G30815	0
AT3G30816	0
AT3G30817	0
AT3G30818	0
AT3G30819	0
AT3G30820	0
AT3G30821	0
AT3G30823	0
AT3G30825	0
AT3G30827	0
AT3G30830	0
AT3G30831	0
AT3G30832	0
AT3G30833	0
AT3G30834	0
AT3G30835	0
AT3G30836	0
AT3G30837	0
AT3G30838	0
AT3G30839	0
AT3G30840	0
AT3G30841	265
AT3G30842	0
AT3G30843	0
AT3G30844	0
AT3G30845	0
AT3G30846	0
AT3G30847	0
AT3G30848	0
AT3G30852	0
AT3G30859	0
AT3G30867	0
AT3G30875	0
AT3G30885	0
AT3G31005	0
AT3G31023	0
AT3G31161	0
AT3G31300	0
AT3G31310	0
AT3G31312	0
AT3G31314	0
AT3G31317	0
AT3G31320	0
AT3G31330	0
AT3G31340	0
AT3G31350	0
AT3G31355	0
AT3G31356	0
AT3G31357	0
AT3G31358	0
AT3G31359	0
AT3G31360	0
AT3G31365	0
AT3G31367	0
AT3G31370	0
AT3G31373	0
AT3G31374	0
AT3G31375	0
AT3G31377	0
AT3G31380	0
AT3G31390	0
AT3G31395	0
AT3G31402	0
AT3G31403	0
AT3G31406	0
AT3G31410	0
AT3G31420	0
AT3G31422	0
AT3G31425	0
AT3G31430	0
AT3G31440	0
AT3G31442	0
AT3G31450	0
AT3G31460	0
AT3G31470	0
AT3G31475	0
AT3G31490	0
AT3G31500	0
AT3G31510	0
AT3G31530	0
AT3G31540	0
AT3G31550	0
AT3G31560	0
AT3G31630	0
AT3G31720	0
AT3G31810	0
AT3G31900	0
AT3G31902	0
AT3G31903	0
AT3G31904	0
AT3G31905	0
AT3G31906	0
AT3G31908	0
AT3G31909	0
AT3G31910	0
AT3G31915	0
AT3G31920	0
AT3G31925	0
AT3G31930	0
AT3G31935	0
AT3G31940	0
AT3G31945	1
AT3G31950	0
AT3G31955	0
AT3G31960	0
AT3G31970	0
AT3G31980	0
AT3G31990	0
AT3G31993	0
AT3G31996	0
AT3G32000	0
AT3G32010	0
AT3G32020	0
AT3G32021	0
AT3G32022	1
AT3G32023	0
AT3G32024	0
AT3G32026	0
AT3G32027	0
AT3G32028	0
AT3G32029	0
AT3G32030	0
AT3G32031	0
AT3G32032	0
AT3G32033	0
AT3G32035	0
AT3G32040	0
AT3G32043	0
AT3G32047	0
AT3G32050	0
AT3G32060	0
AT3G32070	0
AT3G32080	0
AT3G32090	1
AT3G32091	0
AT3G32092	0
AT3G32093	0
AT3G32095	0
AT3G32110	0
AT3G32112	0
AT3G32115	0
AT3G32116	0
AT3G32118	0
AT3G32130	0
AT3G32135	0
AT3G32140	0
AT3G32150	0
AT3G32160	0
AT3G32164	0
AT3G32168	0
AT3G32172	0
AT3G32176	0
AT3G32180	0
AT3G32190	0
AT3G32195	0
AT3G32200	0
AT3G32205	0
AT3G32210	1
AT3G32220	0
AT3G32223	0
AT3G32226	0
AT3G32230	0
AT3G32240	0
AT3G32250	0
AT3G32260	0
AT3G32270	0
AT3G32275	0
AT3G32280	0
AT3G32290	0
AT3G32295	0
AT3G32300	0
AT3G32305	0
AT3G32310	0
AT3G32313	0
AT3G32316	0
AT3G32320	0
AT3G32330	0
AT3G32340	0
AT3G32360	0
AT3G32370	0
AT3G32371	0
AT3G32373	0
AT3G32375	0
AT3G32377	0
AT3G32380	0
AT3G32383	0
AT3G32385	0
AT3G32387	0
AT3G32389	0
AT3G32391	0
AT3G32393	0
AT3G32394	0
AT3G32395	0
AT3G32397	0
AT3G32400	2
AT3G32405	0
AT3G32410	0
AT3G32415	0
AT3G32420	0
AT3G32425	0
AT3G32435	0
AT3G32445	0
AT3G32455	0
AT3G32465	0
AT3G32475	0
AT3G32677	0
AT3G32880	0
AT3G32890	0
AT3G32893	0
AT3G32894	0
AT3G32895	0
AT3G32896	0
AT3G32897	0
AT3G32898	0
AT3G32899	0
AT3G32900	0
AT3G32901	0
AT3G32902	0
AT3G32903	0
AT3G32904	0
AT3G32910	0
AT3G32912	0
AT3G32914	0
AT3G32917	0
AT3G32920	94
AT3G32925	118
AT3G32930	1433
AT3G32940	714
AT3G32950	0
AT3G32960	0
AT3G32962	0
AT3G32964	0
AT3G32966	0
AT3G32968	0
AT3G32970	0
AT3G32975	0
AT3G32980	2
AT3G32990	0
AT3G33000	0
AT3G33002	0
AT3G33004	0
AT3G33005	0
AT3G33006	0
AT3G33008	0
AT3G33009	0
AT3G33010	0
AT3G33011	0
AT3G33025	0
AT3G33030	0
AT3G33035	0
AT3G33045	0
AT3G33055	0
AT3G33058	0
AT3G33064	0
AT3G33065	0
AT3G33066	0
AT3G33067	0
AT3G33069	0
AT3G33070	0
AT3G33071	0
AT3G33072	0
AT3G33073	0
AT3G33074	0
AT3G33075	0
AT3G33076	0
AT3G33077	0
AT3G33079	0
AT3G33080	0
AT3G33081	0
AT3G33082	0
AT3G33083	0
AT3G33084	0
AT3G33085	0
AT3G33091	0
AT3G33094	0
AT3G33097	0
AT3G33100	0
AT3G33103	1
AT3G33106	0
AT3G33109	0
AT3G33112	0
AT3G33115	0
AT3G33118	0
AT3G33121	0
AT3G33124	0
AT3G33127	0
AT3G33130	0
AT3G33131	0
AT3G33133	0
AT3G33136	0
AT3G33139	0
AT3G33142	0
AT3G33145	0
AT3G33148	0
AT3G33151	0
AT3G33154	0
AT3G33157	0
AT3G33160	0
AT3G33163	0
AT3G33166	0
AT3G33169	0
AT3G33172	0
AT3G33175	0
AT3G33178	0
AT3G33181	0
AT3G33185	0
AT3G33187	0
AT3G33189	0
AT3G33193	0
AT3G33197	0
AT3G33201	0
AT3G33205	0
AT3G33215	0
AT3G33225	0
AT3G33230	0
AT3G33235	0
AT3G33293	0
AT3G33377	0
AT3G33393	0
AT3G33448	1
AT3G33494	0
AT3G33520	603
AT3G33528	12
AT3G33530	2055
AT3G33537	1
AT3G33545	0
AT3G33555	0
AT3G33565	0
AT3G33570	0
AT3G33572	0
AT3G33575	0
AT3G33585	0
AT3G33595	0
AT3G34299	0
AT3G35003	0
AT3G35707	0
AT3G36411	0
AT3G36659	2
AT3G37820	0
AT3G38525	0
AT3G39230	0
AT3G39935	0
AT3G40640	0
AT3G41345	0
AT3G41761	0
AT3G41762	3
AT3G41768	28944
AT3G41979	0
AT3G42047	0
AT3G42050	4193
AT3G42052	740
AT3G42054	0
AT3G42057	0
AT3G42060	0
AT3G42065	0
AT3G42070	0
AT3G42075	0
AT3G42080	0
AT3G42083	0
AT3G42086	0
AT3G42090	0
AT3G42100	0
AT3G42110	0
AT3G42115	0
AT3G42120	0
AT3G42130	0
AT3G42140	0
AT3G42148	0
AT3G42150	304
AT3G42153	0
AT3G42155	0
AT3G42160	1
AT3G42170	3027
AT3G42174	3
AT3G42178	0
AT3G42179	0
AT3G42180	20
AT3G42181	0
AT3G42182	0
AT3G42186	0
AT3G42190	0
AT3G42200	0
AT3G42203	0
AT3G42206	0
AT3G42220	0
AT3G42230	0
AT3G42233	0
AT3G42236	0
AT3G42240	0
AT3G42245	0
AT3G42250	0
AT3G42251	0
AT3G42252	0
AT3G42253	0
AT3G42254	0
AT3G42255	0
AT3G42256	0
AT3G42257	0
AT3G42258	0
AT3G42260	0
AT3G42270	0
AT3G42280	0
AT3G42290	0
AT3G42300	0
AT3G42305	0
AT3G42310	1
AT3G42313	0
AT3G42316	0
AT3G42320	0
AT3G42330	0
AT3G42340	0
AT3G42350	0
AT3G42353	0
AT3G42356	0
AT3G42360	0
AT3G42383	0
AT3G42386	0
AT3G42390	0
AT3G42400	0
AT3G42410	0
AT3G42420	0
AT3G42430	0
AT3G42431	0
AT3G42432	0
AT3G42433	0
AT3G42434	0
AT3G42436	0
AT3G42438	0
AT3G42440	0
AT3G42445	0
AT3G42450	0
AT3G42460	0
AT3G42466	0
AT3G42470	0
AT3G42471	0
AT3G42472	0
AT3G42473	7
AT3G42474	0
AT3G42476	0
AT3G42478	0
AT3G42480	0
AT3G42490	0
AT3G42500	0
AT3G42510	0
AT3G42520	0
AT3G42530	0
AT3G42535	0
AT3G42540	0
AT3G42542	0
AT3G42545	0
AT3G42550	0
AT3G42553	0
AT3G42556	0
AT3G42557	0
AT3G42560	0
AT3G42565	0
AT3G42570	0
AT3G42580	0
AT3G42590	0
AT3G42600	0
AT3G42610	0
AT3G42620	0
AT3G42621	0
AT3G42622	0
AT3G42624	0
AT3G42626	0
AT3G42628	0
AT3G42630	464
AT3G42640	532
AT3G42645	0
AT3G42646	0
AT3G42650	0
AT3G42653	0
AT3G42656	0
AT3G42658	0
AT3G42660	1207
AT3G42670	569
AT3G42680	0
AT3G42690	0
AT3G42700	0
AT3G42710	0
AT3G42711	0
AT3G42712	0
AT3G42713	0
AT3G42714	0
AT3G42715	0
AT3G42716	0
AT3G42717	0
AT3G42718	0
AT3G42719	0
AT3G42720	0
AT3G42721	0
AT3G42722	0
AT3G42723	0
AT3G42724	0
AT3G42725	92
AT3G42726	0
AT3G42727	2
AT3G42730	0
AT3G42740	0
AT3G42750	0
AT3G42760	0
AT3G42763	0
AT3G42766	0
AT3G42770	0
AT3G42780	0
AT3G42783	0
AT3G42786	0
AT3G42790	2054
AT3G42791	0
AT3G42792	0
AT3G42794	0
AT3G42796	0
AT3G42798	0
AT3G42800	1
AT3G42803	0
AT3G42806	319
AT3G42810	2
AT3G42820	5
AT3G42830	0
AT3G42835	0
AT3G42836	0
AT3G42837	0
AT3G42850	26
AT3G42860	179
AT3G42870	0
AT3G42875	0
AT3G42880	1
AT3G42883	0
AT3G42886	0
AT3G42890	0
AT3G42900	0
AT3G42910	0
AT3G42913	0
AT3G42916	0
AT3G42920	0
AT3G42922	0
AT3G42924	0
AT3G42927	0
AT3G42930	0
AT3G42935	0
AT3G42940	0
AT3G42945	0
AT3G42950	480
AT3G42960	0
AT3G42980	0
AT3G42990	0
AT3G42993	0
AT3G42995	0
AT3G42996	0
AT3G43000	0
AT3G43005	0
AT3G43020	0
AT3G43025	0
AT3G43040	0
AT3G43050	0
AT3G43060	0
AT3G43070	0
AT3G43080	0
AT3G43083	0
AT3G43090	0
AT3G43095	0
AT3G43100	0
AT3G43110	10
AT3G43120	9
AT3G43123	0
AT3G43126	0
AT3G43128	0
AT3G43130	0
AT3G43140	0
AT3G43141	0
AT3G43142	0
AT3G43144	1
AT3G43146	0
AT3G43147	0
AT3G43148	0
AT3G43150	0
AT3G43151	0
AT3G43152	0
AT3G43153	0
AT3G43154	0
AT3G43156	0
AT3G43157	0
AT3G43158	0
AT3G43160	0
AT3G43170	0
AT3G43175	0
AT3G43180	0
AT3G43190	6
AT3G43200	0
AT3G43205	0
AT3G43210	532
AT3G43220	1032
AT3G43230	747
AT3G43240	1230
AT3G43250	0
AT3G43251	0
AT3G43260	0
AT3G43270	180
AT3G43280	0
AT3G43290	0
AT3G43291	0
AT3G43300	3795
AT3G43302	0
AT3G43303	0
AT3G43304	0
AT3G43307	0
AT3G43310	0
AT3G43315	7
AT3G43320	0
AT3G43330	0
AT3G43340	0
AT3G43350	1
AT3G43352	0
AT3G43355	0
AT3G43356	0
AT3G43357	0
AT3G43358	0
AT3G43359	0
AT3G43360	0
AT3G43370	0
AT3G43380	0
AT3G43390	1
AT3G43400	0
AT3G43410	0
AT3G43415	0
AT3G43420	0
AT3G43425	0
AT3G43430	29
AT3G43432	0
AT3G43433	0
AT3G43436	0
AT3G43440	275
AT3G43442	0
AT3G43444	0
AT3G43447	0
AT3G43450	0
AT3G43460	0
AT3G43470	0
AT3G43480	0
AT3G43485	0
AT3G43490	0
AT3G43500	0
AT3G43503	0
AT3G43505	2
AT3G43510	500
AT3G43520	1205
AT3G43521	0
AT3G43522	0
AT3G43523	0
AT3G43524	2
AT3G43526	0
AT3G43528	0
AT3G43530	0
AT3G43540	899
AT3G43546	0
AT3G43550	0
AT3G43563	0
AT3G43566	0
AT3G43570	0
AT3G43571	0
AT3G43572	0
AT3G43573	0
AT3G43574	0
AT3G43575	0
AT3G43580	46
AT3G43583	0
AT3G43586	0
AT3G43590	835
AT3G43600	127
AT3G43610	1497
AT3G43620	0
AT3G43622	0
AT3G43625	0
AT3G43630	0
AT3G43635	0
AT3G43640	0
AT3G43645	0
AT3G43650	0
AT3G43652	0
AT3G43654	0
AT3G43657	0
AT3G43660	0
AT3G43670	298
AT3G43675	0
AT3G43680	0
AT3G43681	0
AT3G43682	0
AT3G43684	0
AT3G43686	0
AT3G43688	0
AT3G43690	1527
AT3G43700	369
AT3G43710	0
AT3G43715	0
AT3G43720	1415
AT3G43723	0
AT3G43726	0
AT3G43730	0
AT3G43740	818
AT3G43750	0
AT3G43760	0
AT3G43770	0
AT3G43780	0
AT3G43790	28
AT3G43800	67
AT3G43810	2322
AT3G43820	0
AT3G43825	0
AT3G43826	1
AT3G43828	9
AT3G43830	1
AT3G43832	0
AT3G43833	0
AT3G43835	0
AT3G43837	0
AT3G43840	54
AT3G43850	3
AT3G43860	10
AT3G43862	0
AT3G43863	0
AT3G43864	0
AT3G43867	0
AT3G43870	0
AT3G43880	0
AT3G43890	0
AT3G43910	0
AT3G43920	664
AT3G43930	6
AT3G43940	0
AT3G43950	0
AT3G43955	618
AT3G43960	1704
AT3G43970	1
AT3G43980	1027
AT3G43990	0
AT3G44000	0
AT3G44005	0
AT3G44006	0
AT3G44010	4332
AT3G44020	200
AT3G44030	0
AT3G44035	0
AT3G44042	1
AT3G44045	0
AT3G44050	1229
AT3G44060	1
AT3G44070	1
AT3G44080	0
AT3G44090	0
AT3G44093	1
AT3G44096	0
AT3G44100	756
AT3G44110	9821
AT3G44115	2
AT3G44117	5
AT3G44120	0
AT3G44130	0
AT3G44140	0
AT3G44150	427
AT3G44160	359
AT3G44170	0
AT3G44175	0
AT3G44180	0
AT3G44190	391
AT3G44200	673
AT3G44205	75
AT3G44210	0
AT3G44212	0
AT3G44215	0
AT3G44220	74
AT3G44230	0
AT3G44235	0
AT3G44240	0
AT3G44245	0
AT3G44250	1
AT3G44260	783
AT3G44261	0
AT3G44262	0
AT3G44264	0
AT3G44265	0
AT3G44267	0
AT3G44270	0
AT3G44274	0
AT3G44280	206
AT3G44290	5
AT3G44300	24
AT3G44310	1994
AT3G44320	87
AT3G44325	0
AT3G44326	7
AT3G44330	2830
AT3G44340	2445
AT3G44350	2
AT3G44370	303
AT3G44380	245
AT3G44390	0
AT3G44400	115
AT3G44405	0
AT3G44410	12
AT3G44420	38
AT3G44425	0
AT3G44428	0
AT3G44430	539
AT3G44435	0
AT3G44440	5
AT3G44444	0
AT3G44450	5
AT3G44460	0
AT3G44470	0
AT3G44480	1104
AT3G44485	2
AT3G44490	8
AT3G44500	0
AT3G44510	1
AT3G44516	0
AT3G44530	584
AT3G44540	4
AT3G44550	2
AT3G44555	0
AT3G44560	45
AT3G44570	7
AT3G44580	3
AT3G44590	1104
AT3G44600	1340
AT3G44605	0
AT3G44610	299
AT3G44620	487
AT3G44630	1468
AT3G44635	0
AT3G44640	1
AT3G44650	0
AT3G44660	1
AT3G44665	0
AT3G44670	1416
AT3G44680	649
AT3G44690	244
AT3G44695	0
AT3G44700	0
AT3G44703	0
AT3G44704	0
AT3G44705	28
AT3G44710	0
AT3G44713	79
AT3G44716	93
AT3G44717	1
AT3G44718	0
AT3G44720	762
AT3G44730	286
AT3G44735	600
AT3G44740	251
AT3G44750	2974
AT3G44753	15
AT3G44755	0
AT3G44757	0
AT3G44760	0
AT3G44763	2
AT3G44765	19
AT3G44766	0
AT3G44769	7
AT3G44770	63
AT3G44780	0
AT3G44785	1
AT3G44790	27
AT3G44793	0
AT3G44796	0
AT3G44798	203
AT3G44800	22
AT3G44805	0
AT3G44810	0
AT3G44820	78
AT3G44830	2
AT3G44840	0
AT3G44850	480
AT3G44860	16
AT3G44870	0
AT3G44880	708
AT3G44890	3340
AT3G44900	15
AT3G44910	0
AT3G44920	0
AT3G44930	0
AT3G44935	0
AT3G44940	329
AT3G44950	0
AT3G44955	0
AT3G44960	105
AT3G44970	0
AT3G44980	0
AT3G44990	1
AT3G45000	1
AT3G45010	215
AT3G45020	157
AT3G45030	3743
AT3G45040	374
AT3G45050	374
AT3G45060	28
AT3G45070	0
AT3G45080	0
AT3G45090	1429
AT3G45093	1
AT3G45095	25
AT3G45100	673
AT3G45110	0
AT3G45120	0
AT3G45130	1
AT3G45140	49521
AT3G45150	1
AT3G45160	28
AT3G45170	0
AT3G45180	2
AT3G45190	2508
AT3G45200	0
AT3G45210	45
AT3G45220	0
AT3G45230	188
AT3G45240	1220
AT3G45243	0
AT3G45245	0
AT3G45248	0
AT3G45250	0
AT3G45252	0
AT3G45253	0
AT3G45256	0
AT3G45260	15
AT3G45270	1
AT3G45275	4
AT3G45280	0
AT3G45285	0
AT3G45290	387
AT3G45300	566
AT3G45310	679
AT3G45320	0
AT3G45330	0
AT3G45340	0
AT3G45350	0
AT3G45360	0
AT3G45370	0
AT3G45380	0
AT3G45390	23
AT3G45400	267
AT3G45410	12
AT3G45420	279
AT3G45430	29
AT3G45440	17
AT3G45443	349
AT3G45446	0
AT3G45450	1
AT3G45460	0
AT3G45470	0
AT3G45480	0
AT3G45490	0
AT3G45500	0
AT3G45510	0
AT3G45520	0
AT3G45525	0
AT3G45530	0
AT3G45540	0
AT3G45550	0
AT3G45555	0
AT3G45560	0
AT3G45570	0
AT3G45577	0
AT3G45580	0
AT3G45590	115
AT3G45600	406
AT3G45610	504
AT3G45620	717
AT3G45630	1024
AT3G45638	1
AT3G45640	3317
AT3G45645	0
AT3G45650	62
AT3G45660	2
AT3G45670	1
AT3G45673	0
AT3G45680	262
AT3G45690	0
AT3G45700	0
AT3G45710	13
AT3G45720	0
AT3G45730	2
AT3G45740	428
AT3G45750	370
AT3G45755	0
AT3G45760	0
AT3G45770	872
AT3G45775	0
AT3G45780	1806
AT3G45790	0
AT3G45800	1
AT3G45810	2
AT3G45820	0
AT3G45830	1228
AT3G45840	0
AT3G45850	2008
AT3G45851	0
AT3G45860	1
AT3G45870	33
AT3G45880	66
AT3G45890	422
AT3G45900	397
AT3G45910	0
AT3G45920	0
AT3G45930	585
AT3G45935	0
AT3G45940	1557
AT3G45950	17
AT3G45955	0
AT3G45960	5
AT3G45965	0
AT3G45970	60
AT3G45980	2069
AT3G45990	0
AT3G46000	1150
AT3G46010	1773
AT3G46020	216
AT3G46030	2244
AT3G46040	3254
AT3G46050	0
AT3G46060	1694
AT3G46070	0
AT3G46080	1
AT3G46086	0
AT3G46090	3
AT3G46100	875
AT3G46110	100
AT3G46120	0
AT3G46130	2
AT3G46140	0
AT3G46150	2
AT3G46160	0
AT3G46170	0
AT3G46180	333
AT3G46183	0
AT3G46186	0
AT3G46190	0
AT3G46200	258
AT3G46210	906
AT3G46220	723
AT3G46230	0
AT3G46240	0
AT3G46250	1
AT3G46260	0
AT3G46270	0
AT3G46280	1
AT3G46290	685
AT3G46300	0
AT3G46310	3
AT3G46320	618
AT3G46330	0
AT3G46340	0
AT3G46345	0
AT3G46350	0
AT3G46355	0
AT3G46360	0
AT3G46370	1
AT3G46375	0
AT3G46380	0
AT3G46382	0
AT3G46384	0
AT3G46385	139
AT3G46387	0
AT3G46390	0
AT3G46400	0
AT3G46410	0
AT3G46420	0
AT3G46430	1315
AT3G46440	929
AT3G46450	790
AT3G46460	362
AT3G46470	0
AT3G46480	0
AT3G46482	0
AT3G46484	0
AT3G46487	0
AT3G46490	2
AT3G46500	0
AT3G46510	969
AT3G46520	2
AT3G46530	1369
AT3G46540	822
AT3G46550	1208
AT3G46560	1183
AT3G46565	0
AT3G46570	0
AT3G46580	519
AT3G46585	0
AT3G46590	1359
AT3G46600	2995
AT3G46610	551
AT3G46613	11
AT3G46614	9
AT3G46616	2
AT3G46617	4
AT3G46620	2035
AT3G46630	440
AT3G46640	1350
AT3G46650	1
AT3G46658	12
AT3G46660	0
AT3G46666	1
AT3G46668	38
AT3G46670	0
AT3G46680	3
AT3G46690	0
AT3G46700	8
AT3G46710	0
AT3G46720	1
AT3G46730	2
AT3G46735	0
AT3G46740	4958
AT3G46750	1
AT3G46760	0
AT3G46770	221
AT3G46780	2852
AT3G46790	470
AT3G46800	0
AT3G46810	0
AT3G46820	458
AT3G46830	634
AT3G46840	4
AT3G46845	185
AT3G46850	60
AT3G46860	0
AT3G46870	236
AT3G46875	0
AT3G46880	24
AT3G46890	15
AT3G46900	1
AT3G46910	1
AT3G46911	0
AT3G46920	463
AT3G46930	164
AT3G46940	343
AT3G46950	258
AT3G46960	1296
AT3G46970	6316
AT3G46980	488
AT3G46990	118
AT3G47000	871
AT3G47010	130
AT3G47020	0
AT3G47021	0
AT3G47030	4
AT3G47040	0
AT3G47050	0
AT3G47060	668
AT3G47070	806
AT3G47080	645
AT3G47090	1
AT3G47100	14
AT3G47110	88
AT3G47120	511
AT3G47130	0
AT3G47140	0
AT3G47150	0
AT3G47160	1059
AT3G47165	0
AT3G47170	0
AT3G47180	17
AT3G47190	0
AT3G47200	4
AT3G47210	12
AT3G47220	42
AT3G47230	0
AT3G47240	0
AT3G47250	151
AT3G47260	0
AT3G47270	0
AT3G47280	0
AT3G47290	1248
AT3G47295	111
AT3G47300	245
AT3G47310	0
AT3G47320	0
AT3G47330	0
AT3G47340	436
AT3G47341	0
AT3G47342	40
AT3G47347	89
AT3G47348	230
AT3G47350	4808
AT3G47360	145
AT3G47370	2819
AT3G47380	1
AT3G47390	785
AT3G47400	42
AT3G47410	0
AT3G47420	298
AT3G47430	92
AT3G47440	0
AT3G47450	954
AT3G47460	1010
AT3G47470	17093
AT3G47480	2
AT3G47490	619
AT3G47500	277
AT3G47510	55
AT3G47520	2437
AT3G47530	151
AT3G47540	65
AT3G47550	759
AT3G47560	418
AT3G47570	93
AT3G47580	6
AT3G47590	440
AT3G47600	594
AT3G47610	654
AT3G47620	1990
AT3G47630	364
AT3G47640	175
AT3G47650	2054
AT3G47660	6
AT3G47670	171
AT3G47675	238
AT3G47680	1335
AT3G47690	485
AT3G47700	217
AT3G47710	0
AT3G47720	0
AT3G47730	575
AT3G47740	0
AT3G47750	111
AT3G47760	0
AT3G47770	0
AT3G47780	39
AT3G47790	0
AT3G47800	1540
AT3G47810	1008
AT3G47820	205
AT3G47830	75
AT3G47833	403
AT3G47836	383
AT3G47840	85
AT3G47850	605
AT3G47860	1711
AT3G47870	4
AT3G47875	29
AT3G47890	1537
AT3G47910	1810
AT3G47920	0
AT3G47930	900
AT3G47940	367
AT3G47950	169
AT3G47960	459
AT3G47965	10
AT3G47980	4
AT3G47990	785
AT3G48000	3119
AT3G48010	2
AT3G48020	2
AT3G48030	477
AT3G48040	315
AT3G48050	1810
AT3G48057	0
AT3G48058	0
AT3G48060	687
AT3G48070	553
AT3G48080	2
AT3G48090	1131
AT3G48100	321
AT3G48110	2178
AT3G48115	330
AT3G48120	295
AT3G48130	0
AT3G48131	0
AT3G48140	3353
AT3G48150	358
AT3G48160	194
AT3G48170	1890
AT3G48180	9
AT3G48185	350
AT3G48187	270
AT3G48190	1406
AT3G48195	487
AT3G48200	1027
AT3G48201	0
AT3G48205	3
AT3G48208	1
AT3G48209	0
AT3G48210	573
AT3G48220	0
AT3G48230	109
AT3G48231	7
AT3G48235	10
AT3G48240	32
AT3G48250	441
AT3G48260	148
AT3G48270	0
AT3G48275	0
AT3G48280	38
AT3G48290	103
AT3G48298	0
AT3G48300	2
AT3G48310	5
AT3G48320	12
AT3G48330	678
AT3G48340	0
AT3G48343	0
AT3G48344	2
AT3G48346	0
AT3G48350	265
AT3G48360	55
AT3G48370	0
AT3G48380	811
AT3G48390	65
AT3G48400	0
AT3G48410	591
AT3G48420	747
AT3G48425	443
AT3G48430	1386
AT3G48440	505
AT3G48450	0
AT3G48460	168
AT3G48470	200
AT3G48475	0
AT3G48480	126
AT3G48490	92
AT3G48500	2623
AT3G48510	25
AT3G48515	0
AT3G48520	5
AT3G48523	1
AT3G48526	0
AT3G48530	1052
AT3G48540	128
AT3G48550	77
AT3G48560	8213
AT3G48570	228
AT3G48580	141
AT3G48590	392
AT3G48600	72
AT3G48610	418
AT3G48620	0
AT3G48630	1
AT3G48640	0
AT3G48650	7
AT3G48660	14
AT3G48670	1796
AT3G48675	0
AT3G48680	1018
AT3G48690	816
AT3G48700	33
AT3G48710	1718
AT3G48720	2
AT3G48730	2802
AT3G48740	27
AT3G48745	0
AT3G48750	1430
AT3G48760	961
AT3G48770	333
AT3G48780	1140
AT3G48790	1
AT3G48800	201
AT3G48810	242
AT3G48820	698
AT3G48830	231
AT3G48835	21
AT3G48840	5
AT3G48850	0
AT3G48860	822
AT3G48870	6441
AT3G48880	537
AT3G48890	1253
AT3G48900	240
AT3G48920	0
AT3G48930	10395
AT3G48940	5
AT3G48950	5
AT3G48960	0
AT3G48970	34
AT3G48980	518
AT3G48990	512
AT3G49000	497
AT3G49010	11419
AT3G49020	0
AT3G49030	0
AT3G49040	0
AT3G49045	0
AT3G49050	590
AT3G49055	11
AT3G49060	646
AT3G49070	5
AT3G49080	1151
AT3G49100	354
AT3G49110	113
AT3G49115	0
AT3G49120	554
AT3G49130	0
AT3G49140	1947
AT3G49142	159
AT3G49150	0
AT3G49155	3
AT3G49160	746
AT3G49162	0
AT3G49170	356
AT3G49180	464
AT3G49190	3
AT3G49200	13
AT3G49210	138
AT3G49220	2878
AT3G49230	0
AT3G49240	0
AT3G49250	505
AT3G49260	285
AT3G49270	216
AT3G49280	0
AT3G49290	560
AT3G49300	29
AT3G49305	0
AT3G49307	0
AT3G49310	748
AT3G49320	307
AT3G49330	15
AT3G49340	1
AT3G49350	562
AT3G49360	283
AT3G49370	72
AT3G49380	11
AT3G49390	1126
AT3G49400	259
AT3G49410	155
AT3G49420	114
AT3G49430	2806
AT3G49440	0
AT3G49450	0
AT3G49460	0
AT3G49470	1840
AT3G49480	2
AT3G49490	1626
AT3G49500	1228
AT3G49510	27
AT3G49520	0
AT3G49530	3293
AT3G49540	32
AT3G49550	683
AT3G49551	45
AT3G49560	1495
AT3G49570	98
AT3G49580	10
AT3G49590	909
AT3G49600	1076
AT3G49601	1994
AT3G49610	0
AT3G49620	0
AT3G49630	10
AT3G49640	488
AT3G49645	262
AT3G49650	250
AT3G49660	241
AT3G49668	0
AT3G49670	1273
AT3G49680	2444
AT3G49690	1
AT3G49700	0
AT3G49710	175
AT3G49720	2010
AT3G49725	429
AT3G49730	249
AT3G49740	0
AT3G49744	0
AT3G49750	147
AT3G49760	4
AT3G49765	0
AT3G49770	0
AT3G49780	35
AT3G49790	243
AT3G49796	0
AT3G49800	695
AT3G49810	859
AT3G49820	0
AT3G49830	3
AT3G49832	0
AT3G49840	301
AT3G49845	0
AT3G49850	406
AT3G49860	2
AT3G49870	1225
AT3G49880	428
AT3G49890	255
AT3G49900	403
AT3G49910	15236
AT3G49920	152
AT3G49925	0
AT3G49930	2
AT3G49940	341
AT3G49950	7
AT3G49960	1
AT3G49970	2
AT3G49980	0
AT3G49990	1424
AT3G50000	1572
AT3G50010	1
AT3G50020	9
AT3G50030	0
AT3G50040	123
AT3G50050	401
AT3G50060	2652
AT3G50070	1178
AT3G50080	492
AT3G50090	0
AT3G50100	376
AT3G50110	219
AT3G50120	11
AT3G50123	0
AT3G50130	0
AT3G50140	0
AT3G50150	0
AT3G50160	0
AT3G50170	73
AT3G50180	0
AT3G50190	0
AT3G50200	3
AT3G50210	629
AT3G50220	6
AT3G50230	10
AT3G50240	1372
AT3G50250	0
AT3G50260	15
AT3G50270	213
AT3G50280	531
AT3G50290	1
AT3G50295	0
AT3G50300	0
AT3G50301	0
AT3G50310	8
AT3G50320	0
AT3G50330	0
AT3G50340	501
AT3G50350	29
AT3G50360	1305
AT3G50370	4796
AT3G50373	0
AT3G50376	0
AT3G50380	1538
AT3G50390	3
AT3G50400	0
AT3G50410	306
AT3G50420	149
AT3G50430	372
AT3G50440	150
AT3G50450	1
AT3G50460	0
AT3G50470	0
AT3G50480	7
AT3G50490	0
AT3G50500	2446
AT3G50505	0
AT3G50510	0
AT3G50520	512
AT3G50530	2021
AT3G50540	0
AT3G50550	549
AT3G50560	11
AT3G50570	1
AT3G50580	0
AT3G50590	2743
AT3G50610	0
AT3G50620	335
AT3G50625	3
AT3G50630	767
AT3G50640	17
AT3G50650	317
AT3G50660	752
AT3G50665	0
AT3G50670	3347
AT3G50680	0
AT3G50685	449
AT3G50690	1464
AT3G50700	104
AT3G50710	0
AT3G50720	0
AT3G50730	0
AT3G50740	1
AT3G50750	122
AT3G50755	0
AT3G50760	57
AT3G50770	36
AT3G50780	1266
AT3G50790	674
AT3G50800	183
AT3G50808	0
AT3G50810	111
AT3G50820	2877
AT3G50825	58
AT3G50830	505
AT3G50835	0
AT3G50840	0
AT3G50845	119
AT3G50850	39
AT3G50860	210
AT3G50870	152
AT3G50880	777
AT3G50890	771
AT3G50895	0
AT3G50900	56
AT3G50910	772
AT3G50920	406
AT3G50925	0
AT3G50930	1849
AT3G50940	9
AT3G50950	894
AT3G50960	246
AT3G50970	26
AT3G50980	0
AT3G50990	3
AT3G51000	364
AT3G51010	998
AT3G51020	2
AT3G51030	78
AT3G51040	314
AT3G51050	1522
AT3G51060	255
AT3G51070	0
AT3G51075	20
AT3G51080	497
AT3G51090	188
AT3G51100	408
AT3G51110	524
AT3G51120	1073
AT3G51130	735
AT3G51135	0
AT3G51140	1067
AT3G51150	2087
AT3G51160	1056
AT3G51171	0
AT3G51180	57
AT3G51190	1
AT3G51200	0
AT3G51210	0
AT3G51220	487
AT3G51230	172
AT3G51238	0
AT3G51240	16
AT3G51250	1062
AT3G51260	2188
AT3G51265	0
AT3G51270	1756
AT3G51280	1105
AT3G51290	1000
AT3G51300	28
AT3G51310	2182
AT3G51320	284
AT3G51325	5
AT3G51330	29
AT3G51340	83
AT3G51350	61
AT3G51360	0
AT3G51370	2173
AT3G51375	6
AT3G51380	124
AT3G51390	356
AT3G51400	61
AT3G51410	29
AT3G51420	828
AT3G51430	221
AT3G51440	26
AT3G51450	1255
AT3G51460	1152
AT3G51470	140
AT3G51478	14
AT3G51480	287
AT3G51490	30
AT3G51500	519
AT3G51510	759
AT3G51520	333
AT3G51530	402
AT3G51540	0
AT3G51550	5742
AT3G51560	0
AT3G51570	6
AT3G51580	306
AT3G51590	1
AT3G51600	960
AT3G51610	713
AT3G51620	954
AT3G51630	1377
AT3G51640	762
AT3G51642	0
AT3G51644	0
AT3G51650	511
AT3G51660	33
AT3G51670	1738
AT3G51680	0
AT3G51690	0
AT3G51700	0
AT3G51710	38
AT3G51720	1731
AT3G51730	1016
AT3G51740	3397
AT3G51750	12
AT3G51760	1
AT3G51770	660
AT3G51780	767
AT3G51790	194
AT3G51800	4203
AT3G51810	0
AT3G51820	1926
AT3G51830	636
AT3G51840	2852
AT3G51850	2959
AT3G51860	189
AT3G51870	400
AT3G51880	2413
AT3G51890	75
AT3G51895	2063
AT3G51910	5
AT3G51920	37
AT3G51930	168
AT3G51940	205
AT3G51950	9011
AT3G51960	26
AT3G51970	8
AT3G51980	1146
AT3G51990	190
AT3G52000	1
AT3G52003	0
AT3G52010	4
AT3G52020	0
AT3G52030	727
AT3G52040	76
AT3G52050	617
AT3G52055	0
AT3G52060	1663
AT3G52070	0
AT3G52072	64
AT3G52075	0
AT3G52080	2
AT3G52090	1283
AT3G52100	769
AT3G52105	104
AT3G52110	746
AT3G52115	121
AT3G52120	970
AT3G52130	0
AT3G52140	4745
AT3G52150	4790
AT3G52155	418
AT3G52160	2
AT3G52170	1105
AT3G52180	1198
AT3G52190	491
AT3G52200	1577
AT3G52210	205
AT3G52220	797
AT3G52230	1172
AT3G52240	725
AT3G52250	1860
AT3G52260	313
AT3G52270	28
AT3G52280	472
AT3G52285	0
AT3G52290	415
AT3G52300	5041
AT3G52310	1
AT3G52320	0
AT3G52330	0
AT3G52340	187
AT3G52345	0
AT3G52350	0
AT3G52360	159
AT3G52370	320
AT3G52380	2565
AT3G52390	294
AT3G52400	145
AT3G52410	0
AT3G52420	119
AT3G52430	324
AT3G52440	1
AT3G52450	1
AT3G52460	16
AT3G52470	705
AT3G52480	154
AT3G52490	549
AT3G52500	1824
AT3G52510	3
AT3G52520	37
AT3G52525	106
AT3G52526	29
AT3G52527	0
AT3G52530	26
AT3G52535	45
AT3G52540	37
AT3G52550	0
AT3G52560	1736
AT3G52561	3
AT3G52565	1
AT3G52570	247
AT3G52580	3478
AT3G52590	10779
AT3G52600	7
AT3G52605	1
AT3G52610	324
AT3G52620	1
AT3G52630	242
AT3G52640	1249
AT3G52660	1043
AT3G52670	65
AT3G52680	201
AT3G52690	0
AT3G52700	0
AT3G52705	0
AT3G52710	180
AT3G52720	19
AT3G52730	1830
AT3G52740	43
AT3G52742	0
AT3G52748	0
AT3G52750	921
AT3G52760	240
AT3G52765	0
AT3G52770	125
AT3G52780	1
AT3G52790	0
AT3G52800	1450
AT3G52810	0
AT3G52820	289
AT3G52830	0
AT3G52840	370
AT3G52850	3544
AT3G52860	207
AT3G52870	2667
AT3G52880	4806
AT3G52890	1866
AT3G52900	336
AT3G52905	207
AT3G52910	320
AT3G52920	2160
AT3G52930	7857
AT3G52940	444
AT3G52941	0
AT3G52950	400
AT3G52955	0
AT3G52957	0
AT3G52960	3629
AT3G52970	0
AT3G52980	0
AT3G52990	4177
AT3G53000	253
AT3G53010	63
AT3G53015	3
AT3G53016	3
AT3G53020	11507
AT3G53030	458
AT3G53040	16
AT3G53050	0
AT3G53060	0
AT3G53065	0
AT3G53070	0
AT3G53075	0
AT3G53080	2
AT3G53090	523
AT3G53100	243
AT3G53110	2078
AT3G53120	407
AT3G53130	872
AT3G53140	0
AT3G53150	0
AT3G53160	63
AT3G53170	157
AT3G53180	755
AT3G53190	3634
AT3G53200	0
AT3G53210	127
AT3G53220	104
AT3G53230	148
AT3G53232	122
AT3G53235	8
AT3G53240	572
AT3G53250	0
AT3G53260	1107
AT3G53270	591
AT3G53280	38
AT3G53290	0
AT3G53294	0
AT3G53300	0
AT3G53305	0
AT3G53310	618
AT3G53320	448
AT3G53330	0
AT3G53340	581
AT3G53342	0
AT3G53350	264
AT3G53360	232
AT3G53365	14
AT3G53370	394
AT3G53380	966
AT3G53390	686
AT3G53400	1246
AT3G53403	8
AT3G53410	277
AT3G53420	2140
AT3G53430	7064
AT3G53440	260
AT3G53450	58
AT3G53460	22903
AT3G53470	347
AT3G53480	44
AT3G53490	68
AT3G53500	2846
AT3G53510	290
AT3G53520	1734
AT3G53530	86
AT3G53540	981
AT3G53550	0
AT3G53560	1167
AT3G53570	597
AT3G53580	2080
AT3G53590	3
AT3G53600	17
AT3G53610	1170
AT3G53611	0
AT3G53620	735
AT3G53630	927
AT3G53640	2
AT3G53650	190
AT3G53670	1500
AT3G53680	480
AT3G53690	28
AT3G53700	541
AT3G53710	1521
AT3G53720	14
AT3G53730	2193
AT3G53740	8507
AT3G53750	1947
AT3G53760	844
AT3G53770	0
AT3G53775	0
AT3G53780	263
AT3G53790	0
AT3G53800	1113
AT3G53810	197
AT3G53820	0
AT3G53830	209
AT3G53840	11
AT3G53850	556
AT3G53860	145
AT3G53870	9923
AT3G53880	345
AT3G53890	5876
AT3G53900	897
AT3G53910	0
AT3G53920	1066
AT3G53930	445
AT3G53940	406
AT3G53950	341
AT3G53960	366
AT3G53965	0
AT3G53970	764
AT3G53980	147
AT3G53990	3213
AT3G54000	901
AT3G54010	1837
AT3G54020	645
AT3G54030	716
AT3G54040	58
AT3G54050	2646
AT3G54060	38
AT3G54065	0
AT3G54070	0
AT3G54080	1081
AT3G54085	55
AT3G54090	1470
AT3G54100	372
AT3G54110	1757
AT3G54120	40
AT3G54130	113
AT3G54140	260
AT3G54150	1
AT3G54160	23
AT3G54170	785
AT3G54180	517
AT3G54190	1837
AT3G54200	271
AT3G54210	3354
AT3G54220	657
AT3G54230	2101
AT3G54240	0
AT3G54250	888
AT3G54260	416
AT3G54270	133
AT3G54280	1794
AT3G54290	783
AT3G54300	579
AT3G54310	10
AT3G54320	415
AT3G54340	99
AT3G54350	1695
AT3G54360	1074
AT3G54363	20
AT3G54366	320
AT3G54380	410
AT3G54390	431
AT3G54400	1887
AT3G54410	21
AT3G54420	8
AT3G54430	0
AT3G54440	2112
AT3G54450	0
AT3G54460	1046
AT3G54470	1867
AT3G54480	1312
AT3G54490	16
AT3G54500	789
AT3G54510	0
AT3G54520	0
AT3G54530	0
AT3G54540	2064
AT3G54550	0
AT3G54560	2232
AT3G54570	2
AT3G54580	0
AT3G54590	1
AT3G54600	240
AT3G54610	627
AT3G54620	1025
AT3G54625	2
AT3G54630	0
AT3G54640	919
AT3G54650	1386
AT3G54660	2148
AT3G54670	2553
AT3G54680	278
AT3G54690	518
AT3G54700	0
AT3G54710	305
AT3G54720	1475
AT3G54730	2
AT3G54740	460
AT3G54750	1053
AT3G54760	3693
AT3G54770	6
AT3G54780	55
AT3G54790	1125
AT3G54800	18
AT3G54810	902
AT3G54820	1238
AT3G54823	0
AT3G54826	710
AT3G54830	25
AT3G54840	1034
AT3G54850	688
AT3G54860	821
AT3G54870	95
AT3G54880	655
AT3G54890	12244
AT3G54900	393
AT3G54910	531
AT3G54920	3046
AT3G54925	1
AT3G54930	198
AT3G54940	3
AT3G54950	178
AT3G54960	788
AT3G54970	526
AT3G54980	446
AT3G54990	4
AT3G55000	903
AT3G55005	549
AT3G55010	1432
AT3G55020	2525
AT3G55030	411
AT3G55040	630
AT3G55050	571
AT3G55060	290
AT3G55070	601
AT3G55080	391
AT3G55090	225
AT3G55100	0
AT3G55110	1934
AT3G55120	954
AT3G55130	547
AT3G55140	706
AT3G55150	0
AT3G55160	1015
AT3G55170	1119
AT3G55180	0
AT3G55190	1
AT3G55200	163
AT3G55210	4
AT3G55220	213
AT3G55230	0
AT3G55240	1
AT3G55250	704
AT3G55252	3
AT3G55254	0
AT3G55258	1
AT3G55260	832
AT3G55270	1583
AT3G55280	3756
AT3G55290	735
AT3G55300	1
AT3G55310	1
AT3G55320	820
AT3G55330	1370
AT3G55340	597
AT3G55350	305
AT3G55360	3377
AT3G55370	231
AT3G55380	844
AT3G55390	124
AT3G55400	2026
AT3G55410	3955
AT3G55420	568
AT3G55430	3227
AT3G55440	7102
AT3G55450	1245
AT3G55460	2299
AT3G55470	185
AT3G55480	1374
AT3G55485	2
AT3G55490	90
AT3G55500	3
AT3G55510	938
AT3G55512	0
AT3G55513	0
AT3G55515	0
AT3G55520	497
AT3G55530	332
AT3G55540	0
AT3G55550	0
AT3G55560	49
AT3G55566	0
AT3G55570	0
AT3G55580	32
AT3G55590	3
AT3G55600	171
AT3G55605	496
AT3G55610	1479
AT3G55620	1857
AT3G55630	982
AT3G55640	219
AT3G55646	23
AT3G55650	0
AT3G55660	808
AT3G55665	1
AT3G55670	0
AT3G55672	0
AT3G55677	0
AT3G55680	8
AT3G55690	325
AT3G55700	64
AT3G55710	627
AT3G55720	1
AT3G55730	137
AT3G55734	0
AT3G55735	0
AT3G55740	143
AT3G55750	4050
AT3G55760	2159
AT3G55770	2835
AT3G55780	1
AT3G55790	0
AT3G55795	0
AT3G55800	4011
AT3G55810	0
AT3G55820	28
AT3G55830	527
AT3G55840	10
AT3G55850	772
AT3G55860	0
AT3G55870	0
AT3G55880	29
AT3G55890	8
AT3G55900	3
AT3G55910	4
AT3G55920	404
AT3G55930	4
AT3G55935	0
AT3G55940	11
AT3G55950	38
AT3G55960	468
AT3G55970	165
AT3G55980	5765
AT3G55990	87
AT3G56000	31
AT3G56010	607
AT3G56020	1707
AT3G56030	82
AT3G56040	1170
AT3G56050	1667
AT3G56060	6
AT3G56070	2811
AT3G56080	45
AT3G56085	0
AT3G56090	3548
AT3G56100	644
AT3G56110	742
AT3G56120	851
AT3G56130	2067
AT3G56140	856
AT3G56150	8328
AT3G56160	1136
AT3G56170	93
AT3G56180	5
AT3G56190	2090
AT3G56200	129
AT3G56210	487
AT3G56220	539
AT3G56230	6
AT3G56240	589
AT3G56250	74
AT3G56260	29
AT3G56270	234
AT3G56275	26
AT3G56277	0
AT3G56280	0
AT3G56290	35
AT3G56300	158
AT3G56310	1159
AT3G56320	289
AT3G56330	313
AT3G56340	4897
AT3G56350	1
AT3G56360	401
AT3G56370	3607
AT3G56380	0
AT3G56390	0
AT3G56400	1668
AT3G56408	28
AT3G56410	0
AT3G56420	0
AT3G56430	565
AT3G56440	86
AT3G56450	209
AT3G56460	1120
AT3G56470	45
AT3G56480	1754
AT3G56490	1892
AT3G56500	1
AT3G56510	706
AT3G56520	0
AT3G56530	0
AT3G56540	0
AT3G56550	85
AT3G56560	0
AT3G56570	203
AT3G56580	797
AT3G56590	1348
AT3G56600	9
AT3G56610	13
AT3G56620	277
AT3G56630	125
AT3G56640	448
AT3G56650	547
AT3G56660	8
AT3G56670	0
AT3G56680	2176
AT3G56690	713
AT3G56700	3
AT3G56705	0
AT3G56710	401
AT3G56720	1599
AT3G56730	21
AT3G56740	418
AT3G56750	1035
AT3G56760	639
AT3G56770	23
AT3G56780	8
AT3G56790	7
AT3G56800	2262
AT3G56810	437
AT3G56820	215
AT3G56825	0
AT3G56830	148
AT3G56840	154
AT3G56850	794
AT3G56860	3576
AT3G56870	311
AT3G56880	5766
AT3G56890	6
AT3G56891	0
AT3G56900	522
AT3G56910	1717
AT3G56920	0
AT3G56930	200
AT3G56940	7959
AT3G56950	466
AT3G56960	546
AT3G56970	0
AT3G56980	0
AT3G56990	1205
AT3G57000	1435
AT3G57010	33
AT3G57020	3
AT3G57030	442
AT3G57040	285
AT3G57050	1192
AT3G57060	1054
AT3G57062	182
AT3G57070	683
AT3G57072	0
AT3G57080	321
AT3G57090	498
AT3G57100	2
AT3G57110	5
AT3G57120	337
AT3G57130	2
AT3G57140	210
AT3G57150	5937
AT3G57157	0
AT3G57160	21
AT3G57170	1119
AT3G57180	586
AT3G57190	376
AT3G57200	40
AT3G57210	0
AT3G57220	545
AT3G57230	258
AT3G57240	3
AT3G57250	19
AT3G57260	4
AT3G57270	10
AT3G57280	439
AT3G57290	4385
AT3G57300	3134
AT3G57310	3
AT3G57320	250
AT3G57330	1157
AT3G57340	831
AT3G57350	1186
AT3G57360	85
AT3G57370	0
AT3G57380	13
AT3G57390	264
AT3G57400	281
AT3G57410	2550
AT3G57420	716
AT3G57430	260
AT3G57440	30
AT3G57450	1369
AT3G57460	7
AT3G57465	0
AT3G57470	3134
AT3G57480	84
AT3G57490	688
AT3G57500	87
AT3G57510	9
AT3G57520	22478
AT3G57530	2670
AT3G57540	2
AT3G57550	1737
AT3G57560	803
AT3G57570	699
AT3G57580	140
AT3G57586	9
AT3G57587	0
AT3G57590	378
AT3G57600	143
AT3G57610	2310
AT3G57620	0
AT3G57630	366
AT3G57640	8
AT3G57645	1
AT3G57650	1420
AT3G57660	2383
AT3G57670	762
AT3G57680	159
AT3G57690	19
AT3G57700	0
AT3G57710	322
AT3G57720	161
AT3G57730	0
AT3G57740	0
AT3G57750	169
AT3G57760	103
AT3G57765	0
AT3G57770	2
AT3G57780	158
AT3G57785	125
AT3G57787	0
AT3G57790	321
AT3G57800	2481
AT3G57810	419
AT3G57820	6
AT3G57830	690
AT3G57840	2
AT3G57850	10
AT3G57854	0
AT3G57860	409
AT3G57870	1665
AT3G57880	4493
AT3G57890	1756
AT3G57900	0
AT3G57910	252
AT3G57920	0
AT3G57930	1001
AT3G57940	934
AT3G57950	0
AT3G57960	0
AT3G57965	154
AT3G57970	0
AT3G57980	338
AT3G57990	960
AT3G58000	51
AT3G58010	290
AT3G58020	350
AT3G58030	1791
AT3G58035	0
AT3G58040	769
AT3G58050	1011
AT3G58060	1
AT3G58070	3
AT3G58090	233
AT3G58100	251
AT3G58110	1390
AT3G58120	163
AT3G58130	194
AT3G58140	1203
AT3G58150	17
AT3G58160	466
AT3G58165	0
AT3G58170	550
AT3G58180	417
AT3G58190	0
AT3G58193	1
AT3G58196	0
AT3G58200	252
AT3G58210	2
AT3G58220	1137
AT3G58230	0
AT3G58240	0
AT3G58250	0
AT3G58260	0
AT3G58270	118
AT3G58280	0
AT3G58290	0
AT3G58300	0
AT3G58310	1
AT3G58320	0
AT3G58330	0
AT3G58340	0
AT3G58347	0
AT3G58350	25
AT3G58360	1
AT3G58370	0
AT3G58380	2
AT3G58390	0
AT3G58400	0
AT3G58410	0
AT3G58415	0
AT3G58420	2
AT3G58430	57
AT3G58440	1
AT3G58450	0
AT3G58460	775
AT3G58470	485
AT3G58480	0
AT3G58490	400
AT3G58500	3580
AT3G58510	2154
AT3G58520	224
AT3G58530	585
AT3G58540	1
AT3G58550	0
AT3G58560	2132
AT3G58570	1807
AT3G58580	857
AT3G58585	0
AT3G58590	171
AT3G58600	612
AT3G58610	10066
AT3G58620	444
AT3G58630	263
AT3G58640	1557
AT3G58650	588
AT3G58660	2146
AT3G58670	353
AT3G58680	3308
AT3G58690	373
AT3G58700	1889
AT3G58710	42
AT3G58720	90
AT3G58730	1947
AT3G58740	2
AT3G58750	1176
AT3G58760	521
AT3G58770	39
AT3G58780	1940
AT3G58790	453
AT3G58795	1
AT3G58800	434
AT3G58810	194
AT3G58820	213
AT3G58830	430
AT3G58840	767
AT3G58850	126
AT3G58860	1
AT3G58865	59
AT3G58875	0
AT3G58877	0
AT3G58880	0
AT3G58890	0
AT3G58900	298
AT3G58910	0
AT3G58920	0
AT3G58930	590
AT3G58940	223
AT3G58950	3
AT3G58960	0
AT3G58970	627
AT3G58975	156
AT3G58980	89
AT3G58990	20
AT3G59000	188
AT3G59010	31
AT3G59020	3208
AT3G59030	119
AT3G59040	1080
AT3G59050	783
AT3G59060	463
AT3G59068	3
AT3G59070	0
AT3G59080	252
AT3G59090	707
AT3G59100	1006
AT3G59110	936
AT3G59120	1
AT3G59130	1
AT3G59140	418
AT3G59150	177
AT3G59160	0
AT3G59170	10
AT3G59180	0
AT3G59190	26
AT3G59200	53
AT3G59210	110
AT3G59220	125
AT3G59230	0
AT3G59240	0
AT3G59245	0
AT3G59250	0
AT3G59260	27
AT3G59270	6
AT3G59280	593
AT3G59290	461
AT3G59295	0
AT3G59300	672
AT3G59310	257
AT3G59320	506
AT3G59330	524
AT3G59340	1
AT3G59350	1122
AT3G59360	685
AT3G59370	0
AT3G59380	876
AT3G59390	237
AT3G59400	16
AT3G59410	554
AT3G59415	0
AT3G59420	1035
AT3G59430	333
AT3G59435	0
AT3G59440	0
AT3G59450	24
AT3G59455	0
AT3G59460	3
AT3G59470	419
AT3G59480	98
AT3G59490	262
AT3G59500	546
AT3G59510	10
AT3G59520	138
AT3G59530	143
AT3G59540	5438
AT3G59550	251
AT3G59570	221
AT3G59580	58
AT3G59590	0
AT3G59600	938
AT3G59610	0
AT3G59620	0
AT3G59630	537
AT3G59640	204
AT3G59650	489
AT3G59660	906
AT3G59670	893
AT3G59680	67
AT3G59690	29
AT3G59695	0
AT3G59700	8
AT3G59710	3
AT3G59720	0
AT3G59730	0
AT3G59740	1
AT3G59750	71
AT3G59760	1561
AT3G59765	171
AT3G59770	1970
AT3G59780	1754
AT3G59790	0
AT3G59800	331
AT3G59810	564
AT3G59820	2527
AT3G59830	15
AT3G59840	451
AT3G59845	169
AT3G59850	436
AT3G59860	0
AT3G59870	305
AT3G59880	6
AT3G59884	0
AT3G59890	788
AT3G59900	24
AT3G59910	1447
AT3G59920	4017
AT3G59923	0
AT3G59926	0
AT3G59930	17
AT3G59940	0
AT3G59950	732
AT3G59960	5
AT3G59970	4906
AT3G59980	553
AT3G59990	2252
AT3G60000	3
AT3G60010	1
AT3G60020	0
AT3G60030	3312
AT3G60040	128
AT3G60050	355
AT3G60060	0
AT3G60070	197
AT3G60075	0
AT3G60080	269
AT3G60090	0
AT3G60100	0
AT3G60110	140
AT3G60120	0
AT3G60130	389
AT3G60140	8
AT3G60150	100
AT3G60160	3971
AT3G60164	2
AT3G60170	9
AT3G60176	1
AT3G60180	184
AT3G60190	2662
AT3G60200	393
AT3G60210	1315
AT3G60220	183
AT3G60238	0
AT3G60240	4687
AT3G60245	12526
AT3G60250	1465
AT3G60260	742
AT3G60270	0
AT3G60280	0
AT3G60286	46
AT3G60290	139
AT3G60300	1162
AT3G60310	300
AT3G60320	1450
AT3G60328	0
AT3G60330	94
AT3G60340	1120
AT3G60350	1196
AT3G60360	519
AT3G60370	500
AT3G60380	1283
AT3G60390	541
AT3G60400	340
AT3G60410	806
AT3G60415	165
AT3G60420	0
AT3G60440	277
AT3G60450	407
AT3G60460	0
AT3G60470	0
AT3G60480	204
AT3G60490	27
AT3G60500	966
AT3G60510	360
AT3G60520	170
AT3G60530	1140
AT3G60540	12
AT3G60550	16
AT3G60560	0
AT3G60565	0
AT3G60570	0
AT3G60580	110
AT3G60590	277
AT3G60600	2726
AT3G60610	1
AT3G60613	0
AT3G60620	408
AT3G60630	1012
AT3G60640	178
AT3G60650	0
AT3G60660	174
AT3G60670	6
AT3G60680	180
AT3G60690	100
AT3G60700	1
AT3G60710	0
AT3G60720	37
AT3G60730	14
AT3G60740	1335
AT3G60750	18373
AT3G60760	0
AT3G60770	7697
AT3G60780	76
AT3G60790	0
AT3G60800	767
AT3G60805	0
AT3G60810	502
AT3G60820	2552
AT3G60830	968
AT3G60840	572
AT3G60850	613
AT3G60860	1449
AT3G60870	3
AT3G60880	590
AT3G60890	82
AT3G60900	563
AT3G60910	431
AT3G60920	0
AT3G60930	100
AT3G60935	0
AT3G60940	0
AT3G60950	0
AT3G60955	1
AT3G60957	1
AT3G60960	359
AT3G60961	0
AT3G60965	364
AT3G60966	2
AT3G60970	558
AT3G60972	1
AT3G60975	0
AT3G60980	246
AT3G60990	0
AT3G61010	1506
AT3G61020	301
AT3G61028	0
AT3G61030	0
AT3G61035	47
AT3G61040	0
AT3G61050	2098
AT3G61060	210
AT3G61070	763
AT3G61080	367
AT3G61090	11
AT3G61100	676
AT3G61105	0
AT3G61110	5807
AT3G61111	0
AT3G61113	36
AT3G61117	0
AT3G61118	0
AT3G61120	26
AT3G61130	2376
AT3G61140	1356
AT3G61150	1044
AT3G61160	66
AT3G61170	100
AT3G61172	1
AT3G61175	0
AT3G61177	0
AT3G61180	924
AT3G61182	2
AT3G61185	0
AT3G61190	190
AT3G61198	4
AT3G61200	292
AT3G61210	30
AT3G61220	127
AT3G61230	0
AT3G61240	2426
AT3G61250	198
AT3G61260	1139
AT3G61270	0
AT3G61280	2
AT3G61290	0
AT3G61300	0
AT3G61310	1471
AT3G61320	403
AT3G61330	1
AT3G61340	2
AT3G61350	199
AT3G61360	153
AT3G61370	240
AT3G61380	277
AT3G61390	0
AT3G61400	0
AT3G61410	8
AT3G61415	417
AT3G61420	662
AT3G61430	2980
AT3G61440	3511
AT3G61450	22
AT3G61460	1192
AT3G61470	4998
AT3G61480	700
AT3G61490	823
AT3G61500	4
AT3G61510	0
AT3G61520	146
AT3G61530	262
AT3G61540	308
AT3G61545	0
AT3G61550	472
AT3G61560	165
AT3G61570	371
AT3G61571	0
AT3G61580	4787
AT3G61590	359
AT3G61600	2647
AT3G61610	557
AT3G61620	586
AT3G61630	1049
AT3G61640	1207
AT3G61650	823
AT3G61660	11
AT3G61670	1604
AT3G61680	53
AT3G61690	1735
AT3G61700	1954
AT3G61710	662
AT3G61715	0
AT3G61720	0
AT3G61721	0
AT3G61723	0
AT3G61730	0
AT3G61740	648
AT3G61750	9
AT3G61755	0
AT3G61760	63
AT3G61770	446
AT3G61780	1024
AT3G61790	379
AT3G61800	494
AT3G61810	0
AT3G61820	1750
AT3G61825	0
AT3G61826	0
AT3G61829	0
AT3G61830	1067
AT3G61840	4
AT3G61850	788
AT3G61860	1534
AT3G61870	2299
AT3G61880	6
AT3G61890	49
AT3G61897	1
AT3G61898	163
AT3G61900	16
AT3G61910	0
AT3G61920	27
AT3G61930	124
AT3G61940	18
AT3G61950	796
AT3G61960	830
AT3G61962	0
AT3G61970	198
AT3G61980	286
AT3G61990	72
AT3G62000	357
AT3G62010	3189
AT3G62020	68
AT3G62030	5081
AT3G62040	13
AT3G62050	133
AT3G62060	493
AT3G62070	183
AT3G62080	434
AT3G62090	9
AT3G62100	53
AT3G62110	1086
AT3G62120	3689
AT3G62130	1470
AT3G62140	294
AT3G62150	68
AT3G62160	31
AT3G62170	31
AT3G62180	3
AT3G62190	462
AT3G62200	521
AT3G62210	0
AT3G62220	412
AT3G62230	24
AT3G62240	965
AT3G62245	0
AT3G62250	10188
AT3G62260	146
AT3G62270	142
AT3G62280	1
AT3G62285	0
AT3G62290	9712
AT3G62300	1473
AT3G62310	2385
AT3G62320	2
AT3G62330	1115
AT3G62340	36
AT3G62350	0
AT3G62360	3581
AT3G62370	506
AT3G62380	2
AT3G62390	330
AT3G62400	878
AT3G62410	399
AT3G62420	2148
AT3G62430	51
AT3G62440	0
AT3G62450	326
AT3G62455	241
AT3G62460	568
AT3G62470	107
AT3G62475	0
AT3G62480	0
AT3G62490	3
AT3G62499	23
AT3G62500	125
AT3G62510	12
AT3G62520	1
AT3G62528	0
AT3G62529	0
AT3G62530	4643
AT3G62540	2
AT3G62550	317
AT3G62560	930
AT3G62570	946
AT3G62580	732
AT3G62590	181
AT3G62600	3202
AT3G62610	222
AT3G62615	0
AT3G62620	359
AT3G62630	2578
AT3G62640	1
AT3G62650	1164
AT3G62660	571
AT3G62670	0
AT3G62680	0
AT3G62690	183
AT3G62695	0
AT3G62700	4478
AT3G62710	22
AT3G62720	1124
AT3G62725	0
AT3G62730	0
AT3G62735	0
AT3G62740	9
AT3G62750	310
AT3G62760	0
AT3G62770	568
AT3G62780	0
AT3G62790	986
AT3G62800	446
AT3G62810	559
AT3G62820	227
AT3G62830	983
AT3G62840	2825
AT3G62850	1
AT3G62860	131
AT3G62870	13890
AT3G62880	190
AT3G62890	150
AT3G62900	1719
AT3G62910	784
AT3G62920	89
AT3G62930	10
AT3G62940	948
AT3G62950	21
AT3G62960	7
AT3G62970	409
AT3G62980	3448
AT3G62990	0
AT3G63000	1005
AT3G63003	0
AT3G63006	0
AT3G63010	180
AT3G63020	0
AT3G63030	390
AT3G63040	0
AT3G63050	17
AT3G63052	3
AT3G63060	40
AT3G63070	1676
AT3G63080	360
AT3G63088	9
AT3G63090	406
AT3G63093	0
AT3G63095	0
AT3G63110	3
AT3G63120	547
AT3G63130	1611
AT3G63140	1604
AT3G63150	995
AT3G63160	2011
AT3G63170	636
AT3G63180	986
AT3G63190	1747
AT3G63200	900
AT3G63210	1461
AT3G63215	0
AT3G63220	273
AT3G63230	0
AT3G63240	364
AT3G63250	1506
AT3G63255	1
AT3G63260	622
AT3G63270	357
AT3G63280	46
AT3G63290	285
AT3G63300	769
AT3G63310	668
AT3G63320	0
AT3G63340	1486
AT3G63350	2
AT3G63360	0
AT3G63370	404
AT3G63375	8
AT3G63380	54
AT3G63390	289
AT3G63400	1962
AT3G63410	5464
AT3G63420	341
AT3G63430	195
AT3G63440	3
AT3G63445	97
AT3G63450	712
AT3G63460	4612
AT3G63470	110
AT3G63480	135
AT3G63490	5663
AT3G63500	2013
AT3G63510	591
AT3G63520	2293
AT3G63530	685
AT3G63540	775
AT3G66652	485
AT3G66654	715
AT3G66656	0
AT3G66658	784
AT4G00005	0
AT4G00020	482
AT4G00026	999
AT4G00030	595
AT4G00040	708
AT4G00050	150
AT4G00060	1201
AT4G00070	1
AT4G00080	1
AT4G00085	0
AT4G00090	507
AT4G00100	6384
AT4G00110	220
AT4G00114	0
AT4G00120	249
AT4G00130	0
AT4G00140	2
AT4G00150	135
AT4G00155	0
AT4G00160	1
AT4G00163	0
AT4G00165	3
AT4G00170	659
AT4G00180	929
AT4G00190	13
AT4G00200	585
AT4G00210	1
AT4G00220	8
AT4G00225	0
AT4G00230	329
AT4G00231	484
AT4G00232	0
AT4G00234	0
AT4G00236	0
AT4G00238	1292
AT4G00240	64
AT4G00250	7
AT4G00260	1
AT4G00270	1353
AT4G00280	0
AT4G00290	316
AT4G00295	7
AT4G00300	952
AT4G00305	2
AT4G00310	344
AT4G00315	0
AT4G00320	3
AT4G00330	252
AT4G00335	336
AT4G00340	1637
AT4G00342	0
AT4G00350	2
AT4G00355	504
AT4G00356	0
AT4G00360	136
AT4G00370	1832
AT4G00380	994
AT4G00390	21
AT4G00400	771
AT4G00413	0
AT4G00416	0
AT4G00420	343
AT4G00430	6213
AT4G00440	958
AT4G00450	2094
AT4G00460	272
AT4G00467	9
AT4G00480	297
AT4G00490	1127
AT4G00500	418
AT4G00520	369
AT4G00525	84
AT4G00530	84
AT4G00540	1
AT4G00550	306
AT4G00560	755
AT4G00570	2600
AT4G00580	7
AT4G00585	1005
AT4G00590	292
AT4G00600	0
AT4G00610	0
AT4G00620	691
AT4G00630	2009
AT4G00650	255
AT4G00651	0
AT4G00660	1449
AT4G00670	9
AT4G00680	9
AT4G00690	53
AT4G00695	13
AT4G00700	8
AT4G00710	1894
AT4G00720	2343
AT4G00730	713
AT4G00740	1374
AT4G00750	255
AT4G00752	549
AT4G00753	0
AT4G00755	601
AT4G00760	453
AT4G00770	7
AT4G00780	126
AT4G00800	1837
AT4G00810	3343
AT4G00820	762
AT4G00830	2387
AT4G00840	317
AT4G00850	107
AT4G00860	1190
AT4G00870	4551
AT4G00872	5
AT4G00880	45
AT4G00883	0
AT4G00885	0
AT4G00889	0
AT4G00890	30
AT4G00891	0
AT4G00893	20
AT4G00895	1302
AT4G00900	937
AT4G00905	0
AT4G00910	4
AT4G00920	1
AT4G00925	0
AT4G00930	507
AT4G00940	36
AT4G00950	166
AT4G00953	0
AT4G00955	0
AT4G00960	3
AT4G00970	3
AT4G00975	2
AT4G00980	150
AT4G00985	0
AT4G00990	1327
AT4G01000	2380
AT4G01010	8
AT4G01020	504
AT4G01023	1
AT4G01026	259
AT4G01030	106
AT4G01037	1264
AT4G01040	644
AT4G01050	4629
AT4G01060	24
AT4G01070	513
AT4G01080	3666
AT4G01090	727
AT4G01100	3277
AT4G01110	1
AT4G01120	865
AT4G01130	463
AT4G01140	0
AT4G01150	4700
AT4G01160	1
AT4G01170	0
AT4G01180	0
AT4G01190	16
AT4G01200	65
AT4G01210	1159
AT4G01220	278
AT4G01230	9
AT4G01240	0
AT4G01245	0
AT4G01250	78
AT4G01260	0
AT4G01265	0
AT4G01270	169
AT4G01280	332
AT4G01290	3087
AT4G01310	4080
AT4G01320	1516
AT4G01330	1024
AT4G01335	2
AT4G01340	0
AT4G01350	0
AT4G01355	0
AT4G01360	23
AT4G01370	1142
AT4G01380	0
AT4G01390	6
AT4G01395	1216
AT4G01400	135
AT4G01410	831
AT4G01420	63
AT4G01430	106
AT4G01435	1
AT4G01440	172
AT4G01450	53
AT4G01455	0
AT4G01460	579
AT4G01470	1
AT4G01480	127
AT4G01490	8
AT4G01500	2
AT4G01505	0
AT4G01510	329
AT4G01515	0
AT4G01516	0
AT4G01520	0
AT4G01525	100
AT4G01530	0
AT4G01533	0
AT4G01535	0
AT4G01540	28
AT4G01550	264
AT4G01560	1385
AT4G01570	512
AT4G01575	0
AT4G01580	396
AT4G01590	938
AT4G01593	260
AT4G01595	0
AT4G01600	66
AT4G01610	1395
AT4G01630	0
AT4G01640	0
AT4G01650	181
AT4G01660	630
AT4G01670	54
AT4G01671	0
AT4G01680	48
AT4G01690	1563
AT4G01700	23
AT4G01703	0
AT4G01710	188
AT4G01720	19
AT4G01730	820
AT4G01735	0
AT4G01740	70
AT4G01750	1
AT4G01760	0
AT4G01770	2
AT4G01780	0
AT4G01790	128
AT4G01800	2877
AT4G01810	1509
AT4G01820	0
AT4G01830	0
AT4G01840	218
AT4G01850	3924
AT4G01860	1011
AT4G01865	0
AT4G01870	210
AT4G01880	454
AT4G01883	183
AT4G01890	0
AT4G01895	87
AT4G01897	270
AT4G01900	1082
AT4G01910	27
AT4G01915	119
AT4G01920	83
AT4G01925	0
AT4G01930	15
AT4G01935	128
AT4G01940	469
AT4G01950	70
AT4G01960	837
AT4G01970	41
AT4G01975	51
AT4G01980	1
AT4G01985	16
AT4G01990	321
AT4G01995	257
AT4G02000	32
AT4G02005	284
AT4G02010	867
AT4G02020	1807
AT4G02030	873
AT4G02040	0
AT4G02050	875
AT4G02055	0
AT4G02060	1964
AT4G02070	1040
AT4G02075	144
AT4G02080	1308
AT4G02090	8
AT4G02100	603
AT4G02110	599
AT4G02120	1356
AT4G02130	676
AT4G02140	32
AT4G02150	1828
AT4G02160	0
AT4G02170	0
AT4G02180	0
AT4G02190	0
AT4G02195	178
AT4G02200	442
AT4G02210	309
AT4G02220	648
AT4G02230	5432
AT4G02235	0
AT4G02250	10
AT4G02260	1033
AT4G02270	0
AT4G02280	7
AT4G02290	3488
AT4G02300	2
AT4G02310	0
AT4G02312	0
AT4G02314	0
AT4G02317	0
AT4G02320	31
AT4G02330	877
AT4G02340	801
AT4G02350	1447
AT4G02360	322
AT4G02370	775
AT4G02380	100
AT4G02390	262
AT4G02400	1450
AT4G02405	187
AT4G02410	78
AT4G02420	376
AT4G02425	201
AT4G02430	943
AT4G02440	728
AT4G02450	5205
AT4G02460	624
AT4G02465	0
AT4G02480	6065
AT4G02482	49
AT4G02485	181
AT4G02487	0
AT4G02489	0
AT4G02490	0
AT4G02500	2152
AT4G02510	10781
AT4G02520	12
AT4G02530	1554
AT4G02540	683
AT4G02541	0
AT4G02550	452
AT4G02555	0
AT4G02560	1103
AT4G02570	5670
AT4G02580	2694
AT4G02590	998
AT4G02600	840
AT4G02610	428
AT4G02620	791
AT4G02630	404
AT4G02640	893
AT4G02650	5
AT4G02655	17
AT4G02660	175
AT4G02670	20
AT4G02680	2025
AT4G02690	3
AT4G02700	162
AT4G02710	476
AT4G02715	1911
AT4G02720	0
AT4G02725	415
AT4G02730	121
AT4G02733	0
AT4G02735	0
AT4G02740	629
AT4G02750	197
AT4G02760	408
AT4G02770	5802
AT4G02780	18
AT4G02790	1314
AT4G02800	1463
AT4G02810	142
AT4G02820	662
AT4G02830	4
AT4G02840	1099
AT4G02850	2
AT4G02860	109
AT4G02870	0
AT4G02880	907
AT4G02890	3038
AT4G02900	358
AT4G02910	0
AT4G02920	1059
AT4G02930	5646
AT4G02940	551
AT4G02950	0
AT4G02960	3
AT4G02970	138
AT4G02980	472
AT4G02990	1254
AT4G03000	607
AT4G03010	412
AT4G03020	1362
AT4G03030	571
AT4G03038	0
AT4G03039	0
AT4G03040	0
AT4G03050	1
AT4G03060	82
AT4G03063	0
AT4G03070	158
AT4G03080	1441
AT4G03090	1027
AT4G03100	822
AT4G03110	634
AT4G03113	0
AT4G03115	230
AT4G03120	610
AT4G03130	47
AT4G03135	0
AT4G03140	19
AT4G03150	178
AT4G03153	0
AT4G03156	0
AT4G03157	0
AT4G03160	0
AT4G03165	0
AT4G03170	0
AT4G03175	2
AT4G03180	485
AT4G03190	1305
AT4G03200	1482
AT4G03205	1721
AT4G03210	36424
AT4G03220	3
AT4G03230	588
AT4G03240	429
AT4G03250	311
AT4G03260	1971
AT4G03270	81
AT4G03280	5105
AT4G03285	0
AT4G03290	11
AT4G03292	3
AT4G03295	1
AT4G03298	1
AT4G03300	0
AT4G03305	0
AT4G03310	0
AT4G03320	72
AT4G03330	56
AT4G03340	48
AT4G03350	0
AT4G03360	0
AT4G03364	0
AT4G03370	0
AT4G03376	0
AT4G03380	0
AT4G03390	1703
AT4G03400	874
AT4G03405	0
AT4G03410	174
AT4G03415	1217
AT4G03420	744
AT4G03430	2616
AT4G03435	0
AT4G03437	0
AT4G03438	0
AT4G03440	123
AT4G03443	21
AT4G03445	3
AT4G03450	0
AT4G03455	66
AT4G03460	1
AT4G03470	0
AT4G03480	0
AT4G03490	47
AT4G03495	0
AT4G03500	2
AT4G03505	0
AT4G03510	607
AT4G03520	3044
AT4G03525	0
AT4G03530	0
AT4G03535	0
AT4G03540	0
AT4G03545	0
AT4G03550	2150
AT4G03555	0
AT4G03560	1676
AT4G03565	0
AT4G03566	0
AT4G03570	0
AT4G03575	0
AT4G03580	0
AT4G03585	0
AT4G03590	0
AT4G03595	4
AT4G03600	27
AT4G03605	0
AT4G03610	2
AT4G03620	2
AT4G03625	0
AT4G03630	0
AT4G03635	115
AT4G03640	0
AT4G03645	0
AT4G03650	0
AT4G03655	0
AT4G03660	0
AT4G03665	0
AT4G03670	0
AT4G03675	0
AT4G03680	0
AT4G03685	0
AT4G03690	0
AT4G03695	0
AT4G03700	0
AT4G03705	2
AT4G03710	0
AT4G03715	0
AT4G03720	0
AT4G03725	4
AT4G03726	0
AT4G03728	0
AT4G03730	0
AT4G03732	0
AT4G03740	0
AT4G03745	0
AT4G03750	0
AT4G03755	22
AT4G03760	0
AT4G03765	0
AT4G03770	0
AT4G03775	0
AT4G03780	0
AT4G03785	0
AT4G03790	0
AT4G03795	0
AT4G03800	0
AT4G03805	0
AT4G03810	0
AT4G03811	2
AT4G03813	1
AT4G03815	0
AT4G03816	2
AT4G03820	138
AT4G03823	53
AT4G03824	2
AT4G03825	0
AT4G03826	0
AT4G03830	0
AT4G03835	0
AT4G03837	0
AT4G03840	0
AT4G03845	3
AT4G03850	0
AT4G03855	0
AT4G03860	0
AT4G03865	0
AT4G03870	0
AT4G03873	0
AT4G03875	0
AT4G03876	0
AT4G03880	0
AT4G03885	0
AT4G03890	0
AT4G03895	1
AT4G03900	0
AT4G03905	13
AT4G03910	0
AT4G03911	0
AT4G03912	0
AT4G03913	0
AT4G03914	0
AT4G03915	0
AT4G03916	0
AT4G03920	0
AT4G03923	0
AT4G03925	4
AT4G03926	0
AT4G03930	6
AT4G03935	85
AT4G03940	35
AT4G03945	1
AT4G03950	0
AT4G03955	0
AT4G03960	314
AT4G03965	27
AT4G03970	0
AT4G03975	0
AT4G03976	0
AT4G03977	0
AT4G03978	0
AT4G03979	0
AT4G03980	0
AT4G03981	0
AT4G03985	0
AT4G03990	0
AT4G03995	0
AT4G04000	0
AT4G04005	9
AT4G04010	0
AT4G04015	9
AT4G04020	727
AT4G04025	0
AT4G04030	0
AT4G04035	2
AT4G04040	663
AT4G04050	0
AT4G04055	0
AT4G04065	0
AT4G04070	0
AT4G04075	81
AT4G04077	6
AT4G04078	0
AT4G04080	0
AT4G04085	0
AT4G04090	0
AT4G04095	0
AT4G04100	2
AT4G04105	0
AT4G04110	0
AT4G04115	0
AT4G04120	0
AT4G04125	0
AT4G04130	0
AT4G04135	2
AT4G04140	0
AT4G04145	2
AT4G04150	0
AT4G04155	0
AT4G04157	0
AT4G04165	0
AT4G04167	0
AT4G04170	0
AT4G04175	0
AT4G04180	394
AT4G04185	0
AT4G04190	182
AT4G04195	0
AT4G04200	412
AT4G04205	1
AT4G04210	480
AT4G04215	0
AT4G04220	0
AT4G04221	9
AT4G04223	2
AT4G04225	3
AT4G04230	0
AT4G04235	0
AT4G04245	0
AT4G04250	0
AT4G04255	0
AT4G04260	2
AT4G04265	0
AT4G04270	0
AT4G04273	0
AT4G04275	0
AT4G04276	0
AT4G04280	0
AT4G04285	0
AT4G04290	0
AT4G04293	0
AT4G04295	0
AT4G04296	0
AT4G04300	0
AT4G04305	0
AT4G04310	0
AT4G04313	0
AT4G04315	0
AT4G04316	0
AT4G04320	532
AT4G04325	0
AT4G04330	290
AT4G04335	0
AT4G04340	3391
AT4G04345	0
AT4G04350	1382
AT4G04355	0
AT4G04360	89
AT4G04365	0
AT4G04370	261
AT4G04375	0
AT4G04380	0
AT4G04385	0
AT4G04390	0
AT4G04392	0
AT4G04393	0
AT4G04394	0
AT4G04395	0
AT4G04396	0
AT4G04398	0
AT4G04400	0
AT4G04402	0
AT4G04404	0
AT4G04405	0
AT4G04407	0
AT4G04408	0
AT4G04409	0
AT4G04410	20
AT4G04415	0
AT4G04420	1
AT4G04423	0
AT4G04425	0
AT4G04426	0
AT4G04430	0
AT4G04435	11
AT4G04440	0
AT4G04445	9
AT4G04450	17
AT4G04455	0
AT4G04460	45
AT4G04465	3
AT4G04470	488
AT4G04475	2
AT4G04480	1
AT4G04485	3
AT4G04490	2
AT4G04495	0
AT4G04500	0
AT4G04505	0
AT4G04510	0
AT4G04515	0
AT4G04520	0
AT4G04525	1
AT4G04530	0
AT4G04535	0
AT4G04540	0
AT4G04545	0
AT4G04547	0
AT4G04550	0
AT4G04555	0
AT4G04560	0
AT4G04565	2
AT4G04570	5
AT4G04580	0
AT4G04585	0
AT4G04590	0
AT4G04600	0
AT4G04601	0
AT4G04605	2
AT4G04610	1634
AT4G04614	479
AT4G04615	0
AT4G04620	787
AT4G04625	0
AT4G04630	513
AT4G04632	0
AT4G04635	0
AT4G04640	5340
AT4G04645	2
AT4G04650	0
AT4G04653	0
AT4G04655	0
AT4G04660	0
AT4G04665	0
AT4G04670	720
AT4G04675	0
AT4G04680	4
AT4G04690	0
AT4G04692	1363
AT4G04693	1
AT4G04695	88
AT4G04700	192
AT4G04710	4
AT4G04720	1385
AT4G04730	0
AT4G04740	384
AT4G04745	10
AT4G04750	145
AT4G04755	1
AT4G04760	1
AT4G04765	0
AT4G04770	1689
AT4G04775	0
AT4G04780	395
AT4G04785	0
AT4G04790	334
AT4G04795	0
AT4G04800	319
AT4G04805	0
AT4G04810	6
AT4G04815	0
AT4G04820	0
AT4G04825	0
AT4G04830	161
AT4G04835	0
AT4G04840	2
AT4G04850	985
AT4G04855	0
AT4G04860	370
AT4G04865	0
AT4G04870	356
AT4G04875	0
AT4G04880	271
AT4G04885	1175
AT4G04890	5173
AT4G04895	1
AT4G04900	5
AT4G04905	0
AT4G04910	2072
AT4G04920	1376
AT4G04925	186
AT4G04930	6
AT4G04940	735
AT4G04945	0
AT4G04950	1644
AT4G04955	810
AT4G04957	0
AT4G04960	560
AT4G04965	0
AT4G04970	1529
AT4G04972	0
AT4G04975	1
AT4G04980	0
AT4G04985	0
AT4G04990	0
AT4G04995	0
AT4G05000	385
AT4G05005	0
AT4G05010	235
AT4G05015	2
AT4G05018	2
AT4G05020	251
AT4G05025	0
AT4G05030	0
AT4G05040	445
AT4G05045	0
AT4G05048	0
AT4G05049	0
AT4G05050	8957
AT4G05053	1
AT4G05055	0
AT4G05060	319
AT4G05065	0
AT4G05070	1914
AT4G05071	3
AT4G05073	0
AT4G05075	0
AT4G05076	0
AT4G05080	0
AT4G05085	3
AT4G05087	1
AT4G05090	268
AT4G05091	0
AT4G05095	0
AT4G05097	0
AT4G05100	1
AT4G05105	0
AT4G05110	16
AT4G05115	0
AT4G05120	427
AT4G05125	0
AT4G05130	1
AT4G05133	0
AT4G05135	0
AT4G05140	0
AT4G05145	0
AT4G05150	1740
AT4G05155	10
AT4G05160	562
AT4G05170	0
AT4G05180	7584
AT4G05190	1202
AT4G05200	1
AT4G05205	0
AT4G05210	51
AT4G05215	0
AT4G05220	0
AT4G05225	0
AT4G05230	0
AT4G05235	2
AT4G05240	0
AT4G05245	0
AT4G05250	0
AT4G05255	2
AT4G05260	0
AT4G05270	0
AT4G05275	0
AT4G05280	0
AT4G05285	0
AT4G05290	0
AT4G05295	0
AT4G05300	0
AT4G05303	0
AT4G05305	0
AT4G05306	0
AT4G05310	0
AT4G05315	0
AT4G05320	13269
AT4G05330	389
AT4G05335	0
AT4G05340	0
AT4G05350	0
AT4G05355	0
AT4G05360	0
AT4G05365	0
AT4G05375	0
AT4G05380	9
AT4G05385	0
AT4G05390	721
AT4G05395	0
AT4G05400	704
AT4G05405	6
AT4G05410	917
AT4G05415	0
AT4G05420	2587
AT4G05425	2
AT4G05430	15
AT4G05435	0
AT4G05440	410
AT4G05445	0
AT4G05450	285
AT4G05455	0
AT4G05460	523
AT4G05465	0
AT4G05470	5
AT4G05475	0
AT4G05485	0
AT4G05490	0
AT4G05495	0
AT4G05497	0
AT4G05500	1
AT4G05502	0
AT4G05505	0
AT4G05508	0
AT4G05510	0
AT4G05520	775
AT4G05523	0
AT4G05525	0
AT4G05526	0
AT4G05530	1154
AT4G05535	2
AT4G05540	0
AT4G05545	0
AT4G05550	0
AT4G05553	0
AT4G05555	0
AT4G05556	0
AT4G05560	0
AT4G05565	0
AT4G05570	0
AT4G05575	0
AT4G05580	0
AT4G05581	0
AT4G05582	0
AT4G05583	0
AT4G05584	0
AT4G05585	0
AT4G05586	0
AT4G05587	0
AT4G05588	0
AT4G05589	0
AT4G05590	37
AT4G05591	0
AT4G05592	0
AT4G05593	0
AT4G05594	0
AT4G05595	0
AT4G05597	0
AT4G05600	0
AT4G05605	0
AT4G05610	0
AT4G05612	0
AT4G05613	0
AT4G05615	0
AT4G05616	0
AT4G05620	0
AT4G05625	0
AT4G05630	1
AT4G05631	136
AT4G05632	0
AT4G05633	0
AT4G05634	0
AT4G05635	0
AT4G05636	0
AT4G05638	0
AT4G05640	0
AT4G05645	0
AT4G05650	9
AT4G05655	0
AT4G05660	1
AT4G05665	0
AT4G05670	0
AT4G05675	0
AT4G05680	0
AT4G05685	25
AT4G05690	1
AT4G05695	0
AT4G05700	0
AT4G05705	0
AT4G05710	0
AT4G05715	0
AT4G05720	0
AT4G05730	0
AT4G05735	0
AT4G05740	0
AT4G05745	0
AT4G05750	0
AT4G05755	0
AT4G05760	1
AT4G05765	0
AT4G05770	0
AT4G05775	6
AT4G05780	0
AT4G05785	1
AT4G05790	0
AT4G05795	0
AT4G05800	0
AT4G05805	0
AT4G05810	0
AT4G05815	0
AT4G05840	3
AT4G05845	1
AT4G05850	0
AT4G05855	0
AT4G05860	0
AT4G05865	0
AT4G05870	0
AT4G05875	0
AT4G05880	0
AT4G05885	0
AT4G05890	0
AT4G05895	0
AT4G05900	0
AT4G05905	0
AT4G05910	0
AT4G05915	0
AT4G05918	0
AT4G05920	0
AT4G05925	0
AT4G05930	1
AT4G05935	0
AT4G05940	0
AT4G05945	0
AT4G05950	0
AT4G05965	0
AT4G05970	0
AT4G05975	0
AT4G05980	0
AT4G05985	0
AT4G05990	0
AT4G05995	0
AT4G06000	0
AT4G06005	0
AT4G06010	3
AT4G06015	5
AT4G06045	0
AT4G06050	0
AT4G06055	0
AT4G06060	27
AT4G06065	0
AT4G06070	0
AT4G06075	0
AT4G06080	2
AT4G06085	0
AT4G06090	0
AT4G06095	0
AT4G06105	0
AT4G06110	0
AT4G06115	0
AT4G06130	0
AT4G06135	0
AT4G06140	0
AT4G06145	0
AT4G06155	0
AT4G06160	0
AT4G06165	0
AT4G06170	0
AT4G06175	0
AT4G06185	0
AT4G06195	29
AT4G06196	0
AT4G06200	0
AT4G06205	0
AT4G06210	0
AT4G06215	1
AT4G06225	5
AT4G06235	4
AT4G06240	0
AT4G06245	0
AT4G06250	0
AT4G06255	0
AT4G06260	1
AT4G06265	2
AT4G06280	0
AT4G06285	0
AT4G06290	0
AT4G06295	0
AT4G06300	0
AT4G06305	0
AT4G06310	2
AT4G06315	0
AT4G06320	1
AT4G06330	0
AT4G06335	0
AT4G06340	12
AT4G06345	0
AT4G06365	0
AT4G06370	0
AT4G06375	0
AT4G06380	0
AT4G06385	0
AT4G06390	0
AT4G06395	0
AT4G06400	0
AT4G06405	0
AT4G06410	15
AT4G06415	0
AT4G06425	0
AT4G06440	0
AT4G06445	0
AT4G06450	0
AT4G06455	0
AT4G06460	0
AT4G06474	0
AT4G06477	0
AT4G06479	0
AT4G06480	0
AT4G06481	0
AT4G06482	0
AT4G06483	0
AT4G06484	0
AT4G06485	0
AT4G06486	0
AT4G06487	0
AT4G06488	0
AT4G06489	0
AT4G06490	0
AT4G06491	0
AT4G06492	0
AT4G06493	0
AT4G06494	0
AT4G06495	0
AT4G06496	0
AT4G06497	0
AT4G06498	1
AT4G06499	0
AT4G06500	0
AT4G06501	0
AT4G06502	0
AT4G06503	0
AT4G06504	0
AT4G06505	0
AT4G06506	0
AT4G06507	0
AT4G06508	0
AT4G06509	0
AT4G06510	0
AT4G06511	0
AT4G06512	0
AT4G06513	0
AT4G06514	0
AT4G06515	0
AT4G06516	0
AT4G06517	0
AT4G06518	0
AT4G06519	0
AT4G06520	0
AT4G06521	0
AT4G06522	0
AT4G06523	0
AT4G06524	0
AT4G06525	0
AT4G06526	0
AT4G06527	0
AT4G06528	0
AT4G06529	0
AT4G06530	0
AT4G06531	0
AT4G06532	0
AT4G06533	0
AT4G06534	51
AT4G06535	2
AT4G06536	8
AT4G06537	1
AT4G06538	1
AT4G06539	0
AT4G06540	0
AT4G06541	0
AT4G06542	0
AT4G06543	0
AT4G06544	0
AT4G06545	0
AT4G06546	0
AT4G06547	0
AT4G06548	0
AT4G06549	0
AT4G06550	0
AT4G06551	0
AT4G06552	0
AT4G06553	0
AT4G06554	0
AT4G06555	0
AT4G06556	0
AT4G06557	0
AT4G06558	0
AT4G06559	0
AT4G06560	0
AT4G06561	0
AT4G06562	0
AT4G06563	0
AT4G06564	0
AT4G06565	0
AT4G06566	0
AT4G06567	0
AT4G06568	0
AT4G06569	0
AT4G06570	0
AT4G06571	0
AT4G06572	0
AT4G06573	0
AT4G06574	0
AT4G06575	0
AT4G06576	0
AT4G06577	0
AT4G06578	0
AT4G06579	0
AT4G06580	0
AT4G06581	0
AT4G06582	0
AT4G06583	0
AT4G06584	0
AT4G06585	0
AT4G06586	0
AT4G06587	0
AT4G06588	0
AT4G06589	0
AT4G06590	0
AT4G06591	0
AT4G06592	0
AT4G06593	0
AT4G06594	0
AT4G06595	0
AT4G06596	0
AT4G06597	0
AT4G06598	180
AT4G06599	519
AT4G06600	0
AT4G06601	0
AT4G06602	0
AT4G06603	0
AT4G06604	0
AT4G06605	0
AT4G06606	0
AT4G06607	0
AT4G06608	0
AT4G06609	0
AT4G06610	0
AT4G06611	0
AT4G06612	0
AT4G06613	0
AT4G06614	0
AT4G06615	0
AT4G06616	0
AT4G06617	0
AT4G06618	0
AT4G06619	0
AT4G06620	0
AT4G06621	0
AT4G06622	0
AT4G06623	0
AT4G06624	0
AT4G06625	0
AT4G06626	0
AT4G06627	0
AT4G06628	0
AT4G06629	0
AT4G06630	0
AT4G06631	0
AT4G06632	0
AT4G06633	0
AT4G06634	621
AT4G06635	0
AT4G06636	0
AT4G06637	0
AT4G06638	0
AT4G06639	0
AT4G06640	0
AT4G06641	0
AT4G06642	0
AT4G06643	0
AT4G06644	0
AT4G06646	0
AT4G06648	0
AT4G06650	0
AT4G06652	0
AT4G06654	0
AT4G06655	0
AT4G06656	0
AT4G06658	0
AT4G06660	0
AT4G06664	0
AT4G06665	0
AT4G06666	0
AT4G06668	0
AT4G06670	0
AT4G06672	0
AT4G06674	0
AT4G06675	0
AT4G06676	317
AT4G06678	0
AT4G06680	0
AT4G06682	0
AT4G06684	0
AT4G06685	0
AT4G06686	0
AT4G06688	0
AT4G06692	0
AT4G06694	0
AT4G06695	5
AT4G06696	0
AT4G06697	0
AT4G06698	0
AT4G06699	0
AT4G06700	0
AT4G06701	245
AT4G06702	0
AT4G06704	0
AT4G06705	0
AT4G06708	0
AT4G06710	0
AT4G06712	0
AT4G06714	0
AT4G06715	0
AT4G06716	0
AT4G06718	0
AT4G06720	0
AT4G06722	0
AT4G06724	0
AT4G06725	0
AT4G06726	0
AT4G06728	0
AT4G06730	0
AT4G06732	0
AT4G06734	0
AT4G06735	0
AT4G06736	0
AT4G06738	0
AT4G06742	0
AT4G06744	170
AT4G06745	0
AT4G06746	3
AT4G06748	0
AT4G06750	0
AT4G06752	0
AT4G06755	0
AT4G06760	0
AT4G06765	0
AT4G06770	24
AT4G06775	29
AT4G06780	0
AT4G06785	0
AT4G06795	0
AT4G06800	0
AT4G06805	0
AT4G06810	0
AT4G06815	1
AT4G06820	0
AT4G06825	0
AT4G06830	0
AT4G06835	0
AT4G06845	0
AT4G06850	1
AT4G06855	0
AT4G06860	0
AT4G06865	0
AT4G06870	0
AT4G06875	0
AT4G06880	20
AT4G06885	0
AT4G06890	0
AT4G06895	0
AT4G06900	0
AT4G06905	0
AT4G06910	0
AT4G06915	0
AT4G06920	0
AT4G06925	0
AT4G06930	0
AT4G06935	0
AT4G06945	0
AT4G06950	0
AT4G06955	2
AT4G06960	0
AT4G06965	0
AT4G06970	0
AT4G06975	0
AT4G06980	43
AT4G06985	0
AT4G06990	0
AT4G06995	3
AT4G07000	0
AT4G07005	0
AT4G07010	0
AT4G07015	0
AT4G07020	1
AT4G07025	0
AT4G07030	0
AT4G07031	0
AT4G07040	0
AT4G07045	0
AT4G07050	0
AT4G07055	0
AT4G07060	0
AT4G07065	2
AT4G07070	4
AT4G07075	0
AT4G07080	0
AT4G07085	0
AT4G07090	0
AT4G07095	0
AT4G07100	0
AT4G07105	0
AT4G07110	0
AT4G07115	0
AT4G07120	0
AT4G07125	0
AT4G07130	0
AT4G07135	4
AT4G07145	0
AT4G07150	0
AT4G07160	0
AT4G07165	0
AT4G07170	7
AT4G07175	0
AT4G07180	0
AT4G07185	0
AT4G07190	0
AT4G07195	3
AT4G07200	0
AT4G07205	4
AT4G07210	1
AT4G07215	0
AT4G07220	0
AT4G07225	0
AT4G07230	0
AT4G07235	0
AT4G07240	0
AT4G07245	0
AT4G07250	0
AT4G07255	0
AT4G07260	0
AT4G07265	0
AT4G07270	0
AT4G07275	0
AT4G07280	0
AT4G07285	0
AT4G07290	14
AT4G07295	0
AT4G07300	0
AT4G07305	0
AT4G07310	0
AT4G07315	0
AT4G07320	0
AT4G07324	0
AT4G07325	0
AT4G07327	0
AT4G07330	0
AT4G07331	0
AT4G07332	0
AT4G07334	0
AT4G07335	0
AT4G07336	0
AT4G07338	0
AT4G07339	0
AT4G07340	0
AT4G07345	0
AT4G07350	0
AT4G07355	0
AT4G07360	0
AT4G07365	13
AT4G07370	0
AT4G07375	0
AT4G07380	0
AT4G07385	1
AT4G07390	763
AT4G07395	1
AT4G07400	194
AT4G07405	0
AT4G07408	0
AT4G07410	2903
AT4G07415	0
AT4G07420	0
AT4G07425	0
AT4G07430	0
AT4G07435	0
AT4G07440	0
AT4G07445	0
AT4G07450	0
AT4G07452	0
AT4G07454	0
AT4G07455	224
AT4G07456	0
AT4G07458	0
AT4G07460	0
AT4G07465	0
AT4G07470	0
AT4G07475	0
AT4G07480	0
AT4G07485	0
AT4G07490	0
AT4G07491	0
AT4G07492	0
AT4G07493	0
AT4G07494	0
AT4G07495	0
AT4G07496	0
AT4G07498	0
AT4G07500	0
AT4G07502	0
AT4G07504	0
AT4G07505	0
AT4G07507	671
AT4G07510	0
AT4G07515	1
AT4G07516	0
AT4G07517	0
AT4G07518	0
AT4G07519	2
AT4G07520	0
AT4G07521	0
AT4G07522	0
AT4G07523	0
AT4G07524	0
AT4G07525	0
AT4G07526	0
AT4G07528	0
AT4G07530	0
AT4G07535	0
AT4G07540	0
AT4G07545	0
AT4G07550	0
AT4G07560	0
AT4G07563	0
AT4G07565	0
AT4G07566	0
AT4G07570	0
AT4G07575	0
AT4G07580	0
AT4G07583	0
AT4G07586	0
AT4G07590	0
AT4G07595	0
AT4G07600	0
AT4G07605	0
AT4G07620	0
AT4G07625	0
AT4G07630	0
AT4G07635	0
AT4G07640	0
AT4G07645	0
AT4G07650	0
AT4G07655	0
AT4G07660	0
AT4G07662	0
AT4G07664	0
AT4G07665	0
AT4G07666	0
AT4G07668	0
AT4G07670	0
AT4G07675	0
AT4G07680	0
AT4G07685	0
AT4G07686	0
AT4G07688	0
AT4G07690	0
AT4G07693	0
AT4G07696	0
AT4G07699	0
AT4G07700	0
AT4G07703	0
AT4G07706	0
AT4G07713	0
AT4G07715	0
AT4G07720	0
AT4G07725	0
AT4G07730	0
AT4G07733	0
AT4G07735	1
AT4G07736	0
AT4G07738	0
AT4G07740	0
AT4G07742	0
AT4G07744	0
AT4G07745	1
AT4G07747	0
AT4G07750	0
AT4G07755	0
AT4G07760	0
AT4G07765	0
AT4G07770	0
AT4G07775	0
AT4G07780	0
AT4G07785	0
AT4G07790	0
AT4G07795	0
AT4G07800	0
AT4G07803	0
AT4G07805	0
AT4G07806	0
AT4G07810	0
AT4G07812	0
AT4G07815	2
AT4G07820	0
AT4G07825	1749
AT4G07830	16
AT4G07835	0
AT4G07840	2
AT4G07841	1
AT4G07843	0
AT4G07845	1
AT4G07846	0
AT4G07850	0
AT4G07855	35
AT4G07856	0
AT4G07862	0
AT4G07865	0
AT4G07868	0
AT4G07869	0
AT4G07874	0
AT4G07875	0
AT4G07890	0
AT4G07893	0
AT4G07895	0
AT4G07896	0
AT4G07905	0
AT4G07915	0
AT4G07917	0
AT4G07920	0
AT4G07925	0
AT4G07931	0
AT4G07932	0
AT4G07933	0
AT4G07934	0
AT4G07935	0
AT4G07936	0
AT4G07937	0
AT4G07938	0
AT4G07939	0
AT4G07940	7
AT4G07941	0
AT4G07942	0
AT4G07943	0
AT4G07944	0
AT4G07945	0
AT4G07946	0
AT4G07947	0
AT4G07950	230
AT4G07955	0
AT4G07960	327
AT4G07965	0
AT4G07967	0
AT4G07970	0
AT4G07975	1
AT4G07985	0
AT4G07990	320
AT4G07995	1
AT4G08000	0
AT4G08005	0
AT4G08010	0
AT4G08013	0
AT4G08015	0
AT4G08016	0
AT4G08020	0
AT4G08022	0
AT4G08025	11
AT4G08028	0
AT4G08030	0
AT4G08032	0
AT4G08033	0
AT4G08034	0
AT4G08035	1733
AT4G08036	0
AT4G08038	0
AT4G08039	0
AT4G08040	17
AT4G08045	0
AT4G08050	0
AT4G08053	0
AT4G08054	0
AT4G08055	0
AT4G08056	0
AT4G08060	0
AT4G08065	0
AT4G08070	0
AT4G08071	0
AT4G08072	0
AT4G08074	0
AT4G08075	0
AT4G08076	0
AT4G08078	0
AT4G08080	0
AT4G08085	0
AT4G08090	0
AT4G08091	0
AT4G08092	0
AT4G08093	3
AT4G08094	0
AT4G08095	0
AT4G08096	0
AT4G08097	0
AT4G08098	0
AT4G08099	0
AT4G08100	57
AT4G08101	0
AT4G08102	0
AT4G08103	0
AT4G08104	0
AT4G08105	0
AT4G08106	0
AT4G08107	0
AT4G08108	0
AT4G08109	9
AT4G08110	709
AT4G08111	0
AT4G08112	9
AT4G08113	2
AT4G08114	2
AT4G08115	86
AT4G08116	0
AT4G08120	0
AT4G08125	17
AT4G08130	0
AT4G08131	0
AT4G08132	0
AT4G08134	0
AT4G08135	0
AT4G08136	0
AT4G08138	1
AT4G08140	0
AT4G08145	0
AT4G08150	436
AT4G08155	15
AT4G08160	48
AT4G08165	13
AT4G08170	875
AT4G08175	10
AT4G08180	876
AT4G08185	0
AT4G08190	0
AT4G08195	0
AT4G08200	0
AT4G08205	0
AT4G08210	84
AT4G08215	0
AT4G08220	263
AT4G08225	23
AT4G08230	341
AT4G08235	1
AT4G08240	229
AT4G08245	2
AT4G08250	23
AT4G08255	0
AT4G08260	0
AT4G08262	0
AT4G08263	0
AT4G08264	0
AT4G08265	0
AT4G08267	0
AT4G08270	0
AT4G08275	0
AT4G08280	415
AT4G08285	0
AT4G08290	34
AT4G08295	0
AT4G08300	16
AT4G08305	11
AT4G08310	1774
AT4G08315	0
AT4G08320	359
AT4G08325	1
AT4G08330	120
AT4G08333	0
AT4G08335	0
AT4G08336	0
AT4G08340	0
AT4G08345	0
AT4G08347	0
AT4G08350	3618
AT4G08355	0
AT4G08360	0
AT4G08365	0
AT4G08370	0
AT4G08375	0
AT4G08380	0
AT4G08385	0
AT4G08390	2501
AT4G08395	0
AT4G08400	0
AT4G08405	1
AT4G08406	0
AT4G08410	1
AT4G08415	0
AT4G08420	0
AT4G08425	0
AT4G08430	0
AT4G08435	0
AT4G08445	0
AT4G08450	0
AT4G08455	195
AT4G08460	1416
AT4G08465	0
AT4G08470	419
AT4G08475	0
AT4G08480	611
AT4G08485	0
AT4G08490	0
AT4G08495	0
AT4G08500	1230
AT4G08505	1
AT4G08510	498
AT4G08515	0
AT4G08520	1774
AT4G08525	0
AT4G08530	1
AT4G08535	4
AT4G08540	562
AT4G08545	0
AT4G08550	0
AT4G08555	2
AT4G08560	0
AT4G08565	0
AT4G08570	3
AT4G08575	0
AT4G08580	570
AT4G08585	0
AT4G08590	128
AT4G08593	0
AT4G08595	0
AT4G08596	0
AT4G08598	0
AT4G08599	0
AT4G08600	0
AT4G08602	0
AT4G08610	0
AT4G08615	5
AT4G08620	0
AT4G08625	4
AT4G08630	0
AT4G08635	0
AT4G08640	0
AT4G08645	0
AT4G08650	0
AT4G08652	0
AT4G08655	0
AT4G08657	0
AT4G08660	0
AT4G08665	0
AT4G08670	1
AT4G08680	0
AT4G08685	1881
AT4G08690	519
AT4G08691	0
AT4G08692	0
AT4G08695	0
AT4G08700	374
AT4G08705	18
AT4G08710	0
AT4G08715	0
AT4G08720	0
AT4G08725	0
AT4G08730	0
AT4G08740	0
AT4G08750	0
AT4G08755	0
AT4G08760	0
AT4G08765	0
AT4G08770	13
AT4G08775	0
AT4G08780	49
AT4G08785	4
AT4G08790	324
AT4G08795	0
AT4G08800	0
AT4G08805	4
AT4G08810	1233
AT4G08815	0
AT4G08820	0
AT4G08825	7
AT4G08830	0
AT4G08835	8
AT4G08840	0
AT4G08845	0
AT4G08850	673
AT4G08855	0
AT4G08860	0
AT4G08865	0
AT4G08867	0
AT4G08868	1
AT4G08869	11
AT4G08870	1585
AT4G08871	0
AT4G08872	0
AT4G08873	0
AT4G08874	11
AT4G08875	4
AT4G08876	2
AT4G08878	1
AT4G08880	2
AT4G08885	0
AT4G08890	0
AT4G08895	0
AT4G08900	360
AT4G08910	83
AT4G08915	10
AT4G08920	2088
AT4G08925	0
AT4G08930	146
AT4G08935	0
AT4G08940	125
AT4G08945	0
AT4G08950	2991
AT4G08953	0
AT4G08955	0
AT4G08956	0
AT4G08960	710
AT4G08965	0
AT4G08970	0
AT4G08975	0
AT4G08980	2255
AT4G08985	0
AT4G08990	6
AT4G08991	138
AT4G08995	0
AT4G09000	4389
AT4G09005	0
AT4G09010	2191
AT4G09012	53
AT4G09015	1
AT4G09020	3835
AT4G09025	0
AT4G09030	64
AT4G09035	0
AT4G09040	1620
AT4G09045	0
AT4G09055	0
AT4G09060	263
AT4G09065	0
AT4G09070	0
AT4G09075	0
AT4G09080	59
AT4G09085	0
AT4G09090	3
AT4G09100	0
AT4G09105	0
AT4G09110	0
AT4G09115	0
AT4G09120	0
AT4G09125	0
AT4G09130	3
AT4G09135	0
AT4G09140	664
AT4G09143	0
AT4G09145	0
AT4G09146	0
AT4G09150	2201
AT4G09153	8
AT4G09155	0
AT4G09160	2459
AT4G09165	0
AT4G09170	10
AT4G09175	0
AT4G09180	395
AT4G09185	0
AT4G09190	0
AT4G09195	0
AT4G09200	2
AT4G09205	0
AT4G09210	0
AT4G09225	0
AT4G09230	0
AT4G09235	0
AT4G09240	28
AT4G09250	0
AT4G09255	0
AT4G09260	0
AT4G09265	0
AT4G09275	1
AT4G09280	0
AT4G09285	0
AT4G09290	0
AT4G09295	0
AT4G09300	1
AT4G09305	0
AT4G09310	0
AT4G09313	0
AT4G09315	0
AT4G09316	0
AT4G09320	8602
AT4G09325	0
AT4G09335	0
AT4G09340	660
AT4G09350	45
AT4G09355	0
AT4G09360	0
AT4G09365	13
AT4G09370	0
AT4G09375	85
AT4G09380	0
AT4G09385	0
AT4G09390	0
AT4G09395	0
AT4G09400	0
AT4G09405	14
AT4G09410	0
AT4G09415	7
AT4G09420	0
AT4G09425	0
AT4G09430	0
AT4G09432	5
AT4G09435	0
AT4G09440	0
AT4G09445	2
AT4G09450	0
AT4G09452	0
AT4G09455	0
AT4G09460	1138
AT4G09462	1
AT4G09464	0
AT4G09465	0
AT4G09466	2
AT4G09467	1
AT4G09468	0
AT4G09470	2
AT4G09475	3
AT4G09480	21
AT4G09485	0
AT4G09490	43
AT4G09495	0
AT4G09500	238
AT4G09510	1440
AT4G09515	0
AT4G09520	458
AT4G09525	0
AT4G09530	1
AT4G09535	0
AT4G09540	0
AT4G09545	10
AT4G09550	391
AT4G09555	0
AT4G09560	318
AT4G09565	0
AT4G09570	784
AT4G09575	1
AT4G09580	523
AT4G09584	0
AT4G09585	0
AT4G09589	0
AT4G09590	0
AT4G09595	0
AT4G09600	1
AT4G09605	0
AT4G09610	0
AT4G09620	559
AT4G09625	0
AT4G09630	713
AT4G09635	1
AT4G09640	565
AT4G09644	0
AT4G09645	0
AT4G09647	0
AT4G09649	2
AT4G09650	2782
AT4G09655	0
AT4G09660	0
AT4G09665	0
AT4G09670	1375
AT4G09675	0
AT4G09680	1351
AT4G09685	0
AT4G09690	0
AT4G09695	0
AT4G09700	0
AT4G09705	0
AT4G09710	0
AT4G09715	0
AT4G09720	1164
AT4G09725	0
AT4G09730	2001
AT4G09731	2
AT4G09735	0
AT4G09740	0
AT4G09745	0
AT4G09750	182
AT4G09755	0
AT4G09760	68
AT4G09765	0
AT4G09770	0
AT4G09775	0
AT4G09780	0
AT4G09784	0
AT4G09785	51
AT4G09790	0
AT4G09795	0
AT4G09800	8666
AT4G09810	144
AT4G09815	0
AT4G09820	70
AT4G09825	1
AT4G09830	1286
AT4G09840	28
AT4G09845	64
AT4G09850	20
AT4G09855	0
AT4G09860	0
AT4G09865	0
AT4G09870	0
AT4G09875	2
AT4G09880	0
AT4G09885	0
AT4G09890	542
AT4G09895	1
AT4G09900	531
AT4G09905	0
AT4G09915	1
AT4G09920	92
AT4G09925	0
AT4G09930	0
AT4G09935	0
AT4G09940	1
AT4G09945	0
AT4G09950	136
AT4G09955	1
AT4G09960	1614
AT4G09965	4
AT4G09970	218
AT4G09975	0
AT4G09980	941
AT4G09984	0
AT4G09985	0
AT4G09987	0
AT4G09990	23
AT4G09995	0
AT4G10000	193
AT4G10010	3
AT4G10020	1
AT4G10030	490
AT4G10040	169
AT4G10050	414
AT4G10060	162
AT4G10070	808
AT4G10080	1409
AT4G10090	360
AT4G10100	184
AT4G10110	209
AT4G10115	0
AT4G10120	185
AT4G10130	195
AT4G10140	241
AT4G10150	3
AT4G10160	0
AT4G10170	255
AT4G10180	1296
AT4G10190	0
AT4G10200	1
AT4G10201	0
AT4G10210	0
AT4G10220	2
AT4G10230	0
AT4G10240	1
AT4G10250	4
AT4G10260	7
AT4G10265	24
AT4G10270	0
AT4G10280	258
AT4G10290	65
AT4G10300	901
AT4G10305	0
AT4G10310	14
AT4G10320	5070
AT4G10330	335
AT4G10340	14483
AT4G10345	0
AT4G10350	0
AT4G10360	359
AT4G10370	0
AT4G10380	121
AT4G10390	91
AT4G10400	395
AT4G10410	1
AT4G10414	1
AT4G10420	127
AT4G10430	467
AT4G10440	95
AT4G10450	2207
AT4G10457	0
AT4G10460	0
AT4G10465	0
AT4G10470	441
AT4G10480	4325
AT4G10490	0
AT4G10500	0
AT4G10507	0
AT4G10510	0
AT4G10520	0
AT4G10530	0
AT4G10540	0
AT4G10550	163
AT4G10560	0
AT4G10570	609
AT4G10580	8
AT4G10590	522
AT4G10595	0
AT4G10600	41
AT4G10603	1
AT4G10610	2274
AT4G10613	0
AT4G10620	595
AT4G10630	218
AT4G10640	60
AT4G10650	98
AT4G10655	0
AT4G10660	0
AT4G10670	0
AT4G10680	0
AT4G10690	447
AT4G10695	0
AT4G10700	0
AT4G10710	3469
AT4G10720	0
AT4G10730	1271
AT4G10740	0
AT4G10750	366
AT4G10760	1095
AT4G10767	0
AT4G10770	669
AT4G10780	0
AT4G10790	1008
AT4G10800	210
AT4G10810	318
AT4G10815	0
AT4G10820	0
AT4G10830	0
AT4G10840	2609
AT4G10843	32
AT4G10850	31
AT4G10860	0
AT4G10865	0
AT4G10870	0
AT4G10880	0
AT4G10890	200
AT4G10895	0
AT4G10910	0
AT4G10920	1070
AT4G10925	456
AT4G10930	1295
AT4G10950	8
AT4G10955	1040
AT4G10960	3
AT4G10970	617
AT4G10980	0
AT4G10990	0
AT4G11000	8
AT4G11010	3642
AT4G11020	1
AT4G11030	1
AT4G11040	0
AT4G11050	144
AT4G11060	469
AT4G11070	1
AT4G11080	1290
AT4G11090	297
AT4G11100	979
AT4G11110	1091
AT4G11120	961
AT4G11130	426
AT4G11140	100
AT4G11150	3128
AT4G11160	1422
AT4G11170	0
AT4G11175	473
AT4G11177	0
AT4G11180	0
AT4G11190	1
AT4G11200	106
AT4G11210	0
AT4G11211	263
AT4G11213	0
AT4G11216	0
AT4G11220	1171
AT4G11230	9
AT4G11240	1245
AT4G11250	0
AT4G11260	1905
AT4G11270	1263
AT4G11280	2227
AT4G11290	9
AT4G11300	124
AT4G11310	60
AT4G11320	19948
AT4G11330	199
AT4G11340	0
AT4G11350	20
AT4G11355	0
AT4G11360	481
AT4G11370	70
AT4G11373	0
AT4G11375	0
AT4G11380	2593
AT4G11385	0
AT4G11390	0
AT4G11393	0
AT4G11400	85
AT4G11402	0
AT4G11405	0
AT4G11410	362
AT4G11420	7370
AT4G11430	0
AT4G11440	145
AT4G11450	706
AT4G11460	5
AT4G11470	0
AT4G11480	0
AT4G11485	2
AT4G11490	0
AT4G11500	1
AT4G11510	2
AT4G11521	0
AT4G11530	3
AT4G11540	0
AT4G11543	2
AT4G11547	0
AT4G11550	26
AT4G11560	1820
AT4G11570	677
AT4G11580	0
AT4G11590	0
AT4G11600	1765
AT4G11610	2
AT4G11630	538
AT4G11640	212
AT4G11642	0
AT4G11650	2
AT4G11653	7
AT4G11655	0
AT4G11660	683
AT4G11670	613
AT4G11680	497
AT4G11690	90
AT4G11700	14
AT4G11710	0
AT4G11720	9
AT4G11730	0
AT4G11740	584
AT4G11745	0
AT4G11750	0
AT4G11760	3
AT4G11770	0
AT4G11780	11
AT4G11790	1311
AT4G11800	1170
AT4G11810	0
AT4G11820	1501
AT4G11830	2339
AT4G11840	431
AT4G11845	110
AT4G11850	481
AT4G11860	906
AT4G11870	0
AT4G11880	0
AT4G11890	1
AT4G11900	144
AT4G11910	21
AT4G11911	28
AT4G11920	451
AT4G11930	0
AT4G11940	0
AT4G11945	0
AT4G11950	23
AT4G11960	446
AT4G11970	352
AT4G11980	382
AT4G11985	0
AT4G11990	95
AT4G12000	117
AT4G12005	13
AT4G12010	262
AT4G12020	542
AT4G12030	29
AT4G12040	962
AT4G12050	2
AT4G12060	746
AT4G12065	1
AT4G12070	398
AT4G12080	37
AT4G12090	2
AT4G12100	3
AT4G12110	403
AT4G12115	0
AT4G12120	181
AT4G12130	432
AT4G12135	0
AT4G12140	0
AT4G12150	0
AT4G12160	1
AT4G12170	0
AT4G12180	0
AT4G12190	0
AT4G12200	13
AT4G12210	0
AT4G12220	0
AT4G12230	682
AT4G12240	130
AT4G12250	534
AT4G12260	0
AT4G12270	24
AT4G12275	0
AT4G12280	2
AT4G12290	659
AT4G12300	29
AT4G12310	9
AT4G12320	0
AT4G12330	0
AT4G12334	0
AT4G12340	722
AT4G12350	0
AT4G12360	0
AT4G12370	0
AT4G12380	0
AT4G12382	3
AT4G12390	155
AT4G12400	299
AT4G12405	0
AT4G12410	137
AT4G12420	4156
AT4G12423	0
AT4G12426	0
AT4G12430	261
AT4G12440	0
AT4G12450	14
AT4G12460	1670
AT4G12470	0
AT4G12480	1
AT4G12485	0
AT4G12490	0
AT4G12495	0
AT4G12500	0
AT4G12510	0
AT4G12520	0
AT4G12530	0
AT4G12540	141
AT4G12543	0
AT4G12545	0
AT4G12550	11
AT4G12555	0
AT4G12560	1311
AT4G12570	891
AT4G12580	38
AT4G12590	1461
AT4G12600	3131
AT4G12610	1127
AT4G12617	0
AT4G12620	341
AT4G12640	798
AT4G12650	3767
AT4G12670	665
AT4G12680	265
AT4G12690	174
AT4G12700	710
AT4G12710	372
AT4G12720	3743
AT4G12730	1201
AT4G12731	0
AT4G12735	0
AT4G12740	62
AT4G12750	1290
AT4G12760	353
AT4G12770	1215
AT4G12780	1413
AT4G12790	1452
AT4G12800	8592
AT4G12810	0
AT4G12820	0
AT4G12825	0
AT4G12830	42
AT4G12840	477
AT4G12850	71
AT4G12860	0
AT4G12870	1815
AT4G12880	666
AT4G12890	532
AT4G12900	15
AT4G12910	262
AT4G12915	0
AT4G12917	11
AT4G12920	0
AT4G12930	1
AT4G12940	0
AT4G12950	0
AT4G12960	6267
AT4G12970	302
AT4G12980	451
AT4G12990	150
AT4G13000	26
AT4G13010	538
AT4G13020	697
AT4G13030	33
AT4G13040	134
AT4G13050	562
AT4G13060	0
AT4G13070	339
AT4G13075	0
AT4G13080	1
AT4G13090	0
AT4G13095	0
AT4G13100	959
AT4G13110	101
AT4G13120	351
AT4G13130	0
AT4G13150	645
AT4G13160	0
AT4G13170	1640
AT4G13180	10
AT4G13190	30
AT4G13195	70
AT4G13200	727
AT4G13210	34
AT4G13215	0
AT4G13220	262
AT4G13230	2
AT4G13235	7
AT4G13240	0
AT4G13245	0
AT4G13250	3075
AT4G13251	0
AT4G13252	0
AT4G13253	0
AT4G13254	0
AT4G13255	0
AT4G13256	0
AT4G13257	0
AT4G13258	0
AT4G13259	0
AT4G13260	8
AT4G13261	6
AT4G13262	0
AT4G13263	9
AT4G13264	0
AT4G13265	0
AT4G13266	0
AT4G13270	667
AT4G13280	0
AT4G13285	0
AT4G13290	0
AT4G13300	0
AT4G13310	0
AT4G13320	0
AT4G13330	279
AT4G13340	1071
AT4G13345	54
AT4G13350	1350
AT4G13360	814
AT4G13370	646
AT4G13380	0
AT4G13390	8
AT4G13395	425
AT4G13400	183
AT4G13410	108
AT4G13420	4
AT4G13430	5455
AT4G13440	0
AT4G13442	0
AT4G13445	0
AT4G13450	2
AT4G13455	0
AT4G13460	859
AT4G13470	0
AT4G13480	0
AT4G13490	0
AT4G13493	3
AT4G13494	0
AT4G13495	122
AT4G13500	388
AT4G13505	3
AT4G13510	0
AT4G13520	1218
AT4G13530	713
AT4G13540	2265
AT4G13550	386
AT4G13554	0
AT4G13555	0
AT4G13560	5
AT4G13564	0
AT4G13570	0
AT4G13572	1
AT4G13575	3
AT4G13577	0
AT4G13580	3
AT4G13590	1319
AT4G13600	53
AT4G13610	0
AT4G13611	0
AT4G13615	1041
AT4G13620	0
AT4G13630	315
AT4G13640	961
AT4G13650	207
AT4G13660	0
AT4G13670	1097
AT4G13680	13
AT4G13690	73
AT4G13700	1
AT4G13710	573
AT4G13720	642
AT4G13730	554
AT4G13750	664
AT4G13760	0
AT4G13770	66
AT4G13780	3341
AT4G13790	60
AT4G13800	219
AT4G13810	9
AT4G13820	16
AT4G13830	582
AT4G13840	39
AT4G13850	5691
AT4G13860	3
AT4G13870	92
AT4G13880	100
AT4G13885	53
AT4G13890	1
AT4G13900	0
AT4G13918	39
AT4G13920	0
AT4G13930	3275
AT4G13940	25948
AT4G13950	249
AT4G13955	0
AT4G13960	0
AT4G13965	0
AT4G13968	0
AT4G13970	704
AT4G13980	454
AT4G13985	0
AT4G13990	177
AT4G13992	30
AT4G13996	0
AT4G14000	751
AT4G14010	0
AT4G14020	10
AT4G14030	1954
AT4G14040	218
AT4G14050	132
AT4G14060	0
AT4G14070	953
AT4G14080	1
AT4G14090	14
AT4G14096	299
AT4G14100	241
AT4G14103	77
AT4G14104	3
AT4G14105	0
AT4G14110	785
AT4G14120	156
AT4G14130	1343
AT4G14135	0
AT4G14140	74
AT4G14145	285
AT4G14147	250
AT4G14149	0
AT4G14150	633
AT4G14160	2262
AT4G14165	0
AT4G14170	145
AT4G14180	31
AT4G14190	133
AT4G14200	1456
AT4G14210	1154
AT4G14220	401
AT4G14225	0
AT4G14226	0
AT4G14230	918
AT4G14240	246
AT4G14245	0
AT4G14250	0
AT4G14260	0
AT4G14270	5838
AT4G14272	0
AT4G14276	7
AT4G14280	1
AT4G14290	473
AT4G14300	1625
AT4G14301	0
AT4G14305	41
AT4G14310	1276
AT4G14315	0
AT4G14320	5379
AT4G14330	1406
AT4G14340	883
AT4G14342	1091
AT4G14345	0
AT4G14350	1147
AT4G14358	0
AT4G14360	847
AT4G14365	32
AT4G14368	2
AT4G14370	9
AT4G14380	2
AT4G14385	601
AT4G14390	0
AT4G14400	16
AT4G14410	707
AT4G14415	0
AT4G14420	2725
AT4G14430	773
AT4G14440	862
AT4G14450	1
AT4G14455	437
AT4G14460	0
AT4G14465	11
AT4G14470	0
AT4G14480	7
AT4G14490	214
AT4G14500	1410
AT4G14504	37
AT4G14510	694
AT4G14520	234
AT4G14530	0
AT4G14540	493
AT4G14548	17
AT4G14550	94
AT4G14560	433
AT4G14570	836
AT4G14580	14
AT4G14590	118
AT4G14600	280
AT4G14605	257
AT4G14610	1
AT4G14615	733
AT4G14620	406
AT4G14630	1
AT4G14640	2
AT4G14650	0
AT4G14660	326
AT4G14661	0
AT4G14670	0
AT4G14675	0
AT4G14680	557
AT4G14690	23
AT4G14695	1243
AT4G14700	59
AT4G14710	801
AT4G14713	399
AT4G14716	1402
AT4G14720	947
AT4G14723	102
AT4G14730	221
AT4G14740	690
AT4G14743	2
AT4G14746	214
AT4G14750	100
AT4G14760	1353
AT4G14770	1184
AT4G14780	2
AT4G14785	0
AT4G14790	303
AT4G14800	974
AT4G14805	1
AT4G14810	0
AT4G14811	0
AT4G14815	0
AT4G14819	0
AT4G14820	83
AT4G14830	66
AT4G14840	203
AT4G14850	187
AT4G14860	11
AT4G14870	550
AT4G14880	3728
AT4G14890	0
AT4G14900	1103
AT4G14905	576
AT4G14910	424
AT4G14920	1507
AT4G14930	674
AT4G14940	42
AT4G14950	569
AT4G14960	15112
AT4G14965	987
AT4G14970	416
AT4G14980	4
AT4G14990	1084
AT4G15000	11098
AT4G15010	550
AT4G15020	1467
AT4G15025	0
AT4G15030	542
AT4G15040	9
AT4G15050	0
AT4G15053	2
AT4G15056	0
AT4G15060	0
AT4G15070	16
AT4G15075	0
AT4G15080	1711
AT4G15090	884
AT4G15093	65
AT4G15096	0
AT4G15100	0
AT4G15110	1210
AT4G15120	76
AT4G15130	310
AT4G15140	339
AT4G15150	3
AT4G15160	1628
AT4G15165	55
AT4G15180	3179
AT4G15200	48
AT4G15210	6348
AT4G15215	383
AT4G15230	14
AT4G15233	177
AT4G15236	8
AT4G15240	192
AT4G15242	0
AT4G15245	0
AT4G15248	0
AT4G15250	1
AT4G15258	2
AT4G15260	128
AT4G15270	14
AT4G15280	20
AT4G15290	0
AT4G15300	0
AT4G15310	0
AT4G15320	0
AT4G15330	0
AT4G15340	0
AT4G15345	0
AT4G15350	0
AT4G15360	0
AT4G15370	1
AT4G15380	0
AT4G15390	0
AT4G15393	0
AT4G15396	0
AT4G15398	0
AT4G15400	1
AT4G15410	972
AT4G15415	1111
AT4G15417	0
AT4G15420	389
AT4G15430	130
AT4G15440	3271
AT4G15450	1493
AT4G15460	1
AT4G15470	2848
AT4G15475	682
AT4G15480	121
AT4G15490	86
AT4G15500	0
AT4G15510	184
AT4G15520	338
AT4G15530	12
AT4G15540	670
AT4G15545	1189
AT4G15550	92
AT4G15560	6061
AT4G15562	0
AT4G15563	66
AT4G15570	904
AT4G15590	0
AT4G15610	11
AT4G15620	26
AT4G15630	203
AT4G15640	1032
AT4G15650	0
AT4G15660	9
AT4G15670	34
AT4G15680	13
AT4G15690	19
AT4G15700	9
AT4G15710	9
AT4G15715	0
AT4G15720	32
AT4G15730	224
AT4G15733	1
AT4G15735	2
AT4G15740	0
AT4G15750	672
AT4G15755	0
AT4G15760	37
AT4G15765	1
AT4G15770	1366
AT4G15775	0
AT4G15780	1403
AT4G15790	762
AT4G15800	259
AT4G15802	1795
AT4G15810	436
AT4G15820	167
AT4G15830	733
AT4G15840	931
AT4G15850	241
AT4G15860	0
AT4G15870	0
AT4G15880	1037
AT4G15885	0
AT4G15890	427
AT4G15900	3141
AT4G15910	1641
AT4G15920	407
AT4G15930	1023
AT4G15940	445
AT4G15950	568
AT4G15953	15
AT4G15955	114
AT4G15960	78
AT4G15970	0
AT4G15975	47
AT4G15980	0
AT4G15990	0
AT4G16000	9
AT4G16008	123
AT4G16010	0
AT4G16015	2
AT4G16020	0
AT4G16024	0
AT4G16030	0
AT4G16040	0
AT4G16045	0
AT4G16050	25
AT4G16060	625
AT4G16070	340
AT4G16080	1
AT4G16090	0
AT4G16095	0
AT4G16100	327
AT4G16105	0
AT4G16110	471
AT4G16120	646
AT4G16130	1534
AT4G16140	980
AT4G16141	2128
AT4G16143	2649
AT4G16144	466
AT4G16146	1258
AT4G16150	1875
AT4G16155	1377
AT4G16160	15
AT4G16162	0
AT4G16165	0
AT4G16180	1480
AT4G16190	2546
AT4G16195	0
AT4G16200	0
AT4G16210	303
AT4G16215	0
AT4G16220	0
AT4G16230	0
AT4G16233	2
AT4G16235	0
AT4G16240	6
AT4G16250	637
AT4G16260	1
AT4G16265	170
AT4G16267	0
AT4G16270	7
AT4G16280	955
AT4G16295	0
AT4G16310	1533
AT4G16330	383
AT4G16340	3189
AT4G16350	0
AT4G16355	0
AT4G16360	1466
AT4G16370	682
AT4G16380	711
AT4G16390	1376
AT4G16400	33
AT4G16410	63
AT4G16420	1407
AT4G16430	786
AT4G16440	345
AT4G16442	309
AT4G16444	328
AT4G16447	557
AT4G16450	1498
AT4G16451	0
AT4G16460	3
AT4G16465	0
AT4G16470	185
AT4G16475	0
AT4G16480	413
AT4G16490	1450
AT4G16500	820
AT4G16510	232
AT4G16515	0
AT4G16520	1244
AT4G16530	3
AT4G16535	10
AT4G16540	22
AT4G16545	35
AT4G16550	0
AT4G16555	0
AT4G16560	0
AT4G16563	70
AT4G16566	172
AT4G16570	308
AT4G16580	585
AT4G16590	558
AT4G16600	44
AT4G16610	233
AT4G16620	20
AT4G16630	1930
AT4G16640	13
AT4G16650	1263
AT4G16660	4534
AT4G16670	45
AT4G16680	244
AT4G16690	324
AT4G16695	388
AT4G16700	216
AT4G16710	540
AT4G16720	13814
AT4G16730	0
AT4G16740	13
AT4G16745	24
AT4G16748	0
AT4G16750	59
AT4G16760	2903
AT4G16765	354
AT4G16770	236
AT4G16780	168
AT4G16790	128
AT4G16800	343
AT4G16807	113
AT4G16810	0
AT4G16820	15
AT4G16830	1956
AT4G16835	164
AT4G16840	61
AT4G16845	851
AT4G16850	140
AT4G16855	2
AT4G16857	166
AT4G16860	1097
AT4G16870	2029
AT4G16880	286
AT4G16890	1496
AT4G16892	46
AT4G16900	534
AT4G16910	102
AT4G16915	0
AT4G16920	115
AT4G16930	0
AT4G16935	0
AT4G16940	42
AT4G16950	1138
AT4G16955	0
AT4G16957	58
AT4G16960	28
AT4G16970	391
AT4G16980	0
AT4G16983	0
AT4G16990	67
AT4G17000	640
AT4G17005	0
AT4G17010	332
AT4G17020	470
AT4G17030	4
AT4G17040	2985
AT4G17050	986
AT4G17060	576
AT4G17070	305
AT4G17080	535
AT4G17085	252
AT4G17090	2676
AT4G17098	8
AT4G17100	359
AT4G17140	3730
AT4G17150	1062
AT4G17160	0
AT4G17170	610
AT4G17180	375
AT4G17190	1330
AT4G17200	0
AT4G17210	1
AT4G17215	0
AT4G17220	2
AT4G17230	2492
AT4G17240	768
AT4G17243	0
AT4G17245	393
AT4G17250	19
AT4G17260	826
AT4G17270	1133
AT4G17280	58
AT4G17300	976
AT4G17310	156
AT4G17330	5795
AT4G17340	9
AT4G17350	82
AT4G17360	34
AT4G17370	69
AT4G17380	38
AT4G17390	8456
AT4G17410	653
AT4G17420	478
AT4G17430	356
AT4G17440	254
AT4G17450	0
AT4G17460	2534
AT4G17470	27
AT4G17480	224
AT4G17483	33
AT4G17486	744
AT4G17490	643
AT4G17500	642
AT4G17505	8
AT4G17510	548
AT4G17512	0
AT4G17520	7293
AT4G17530	982
AT4G17540	297
AT4G17550	235
AT4G17560	3304
AT4G17565	0
AT4G17570	369
AT4G17580	0
AT4G17585	0
AT4G17587	0
AT4G17590	0
AT4G17600	1607
AT4G17610	987
AT4G17612	0
AT4G17615	333
AT4G17616	410
AT4G17620	1204
AT4G17640	1108
AT4G17650	469
AT4G17660	3
AT4G17670	952
AT4G17680	307
AT4G17690	0
AT4G17695	81
AT4G17700	0
AT4G17710	1
AT4G17713	2
AT4G17718	0
AT4G17720	901
AT4G17730	1494
AT4G17740	634
AT4G17750	231
AT4G17760	58
AT4G17765	0
AT4G17770	723
AT4G17780	0
AT4G17785	0
AT4G17788	0
AT4G17790	416
AT4G17800	6
AT4G17810	0
AT4G17820	0
AT4G17830	814
AT4G17840	287
AT4G17850	0
AT4G17860	1
AT4G17870	595
AT4G17880	321
AT4G17890	1182
AT4G17895	403
AT4G17900	508
AT4G17905	88
AT4G17908	0
AT4G17910	492
AT4G17914	9
AT4G17915	72
AT4G17920	0
AT4G17940	918
AT4G17950	1461
AT4G17960	318
AT4G17970	3
AT4G17975	0
AT4G17980	0
AT4G17990	0
AT4G18010	269
AT4G18020	1263
AT4G18030	3538
AT4G18040	1530
AT4G18050	37
AT4G18060	796
AT4G18070	745
AT4G18080	3
AT4G18090	4
AT4G18100	8998
AT4G18110	0
AT4G18120	4034
AT4G18130	1655
AT4G18140	461
AT4G18150	0
AT4G18160	336
AT4G18170	8
AT4G18180	0
AT4G18190	0
AT4G18195	6
AT4G18197	111
AT4G18203	0
AT4G18205	34
AT4G18210	134
AT4G18215	0
AT4G18220	249
AT4G18230	438
AT4G18240	1448
AT4G18250	1
AT4G18253	11
AT4G18255	0
AT4G18260	56
AT4G18270	356
AT4G18280	59
AT4G18290	544
AT4G18300	271
AT4G18310	1
AT4G18320	0
AT4G18330	4
AT4G18335	0
AT4G18340	206
AT4G18350	6
AT4G18360	70
AT4G18370	569
AT4G18372	116
AT4G18375	165
AT4G18380	601
AT4G18390	863
AT4G18395	2
AT4G18400	76
AT4G18410	0
AT4G18420	0
AT4G18422	0
AT4G18425	24
AT4G18430	0
AT4G18440	1238
AT4G18450	0
AT4G18460	142
AT4G18465	676
AT4G18470	165
AT4G18480	4129
AT4G18490	55
AT4G18500	0
AT4G18501	5
AT4G18510	2
AT4G18520	451
AT4G18530	373
AT4G18540	471
AT4G18550	10
AT4G18570	1809
AT4G18580	136
AT4G18590	617
AT4G18593	532
AT4G18596	12
AT4G18600	508
AT4G18610	2
AT4G18620	0
AT4G18630	36
AT4G18640	286
AT4G18650	0
AT4G18660	0
AT4G18670	5029
AT4G18680	0
AT4G18690	0
AT4G18692	0
AT4G18700	393
AT4G18710	2837
AT4G18720	0
AT4G18725	0
AT4G18730	6750
AT4G18740	32
AT4G18750	178
AT4G18760	919
AT4G18770	4
AT4G18780	135
AT4G18790	2
AT4G18800	401
AT4G18810	777
AT4G18815	0
AT4G18820	2301
AT4G18823	3
AT4G18830	2
AT4G18840	145
AT4G18860	0
AT4G18870	0
AT4G18880	97
AT4G18890	280
AT4G18900	4
AT4G18905	1451
AT4G18910	443
AT4G18920	0
AT4G18930	258
AT4G18940	1
AT4G18950	744
AT4G18960	1196
AT4G18970	2461
AT4G18975	273
AT4G18980	9
AT4G18990	2
AT4G19000	2
AT4G19003	437
AT4G19006	822
AT4G19010	198
AT4G19020	1347
AT4G19030	1
AT4G19035	0
AT4G19038	0
AT4G19040	1093
AT4G19045	141
AT4G19050	132
AT4G19060	438
AT4G19070	428
AT4G19080	39
AT4G19090	129
AT4G19095	11
AT4G19100	236
AT4G19110	4031
AT4G19120	328
AT4G19130	69
AT4G19140	314
AT4G19150	899
AT4G19160	2653
AT4G19170	94
AT4G19180	401
AT4G19185	338
AT4G19190	883
AT4G19191	96
AT4G19200	1214
AT4G19210	3826
AT4G19220	58
AT4G19230	448
AT4G19239	0
AT4G19240	0
AT4G19250	0
AT4G19260	0
AT4G19270	0
AT4G19275	0
AT4G19280	0
AT4G19290	0
AT4G19300	0
AT4G19305	0
AT4G19310	0
AT4G19320	0
AT4G19330	0
AT4G19340	0
AT4G19350	706
AT4G19360	0
AT4G19370	1
AT4G19380	29
AT4G19390	287
AT4G19395	2
AT4G19400	23
AT4G19410	3187
AT4G19420	423
AT4G19430	841
AT4G19440	358
AT4G19450	516
AT4G19452	0
AT4G19460	774
AT4G19470	0
AT4G19480	0
AT4G19485	0
AT4G19490	1824
AT4G19500	1784
AT4G19510	991
AT4G19520	11
AT4G19530	86
AT4G19540	266
AT4G19550	154
AT4G19560	78
AT4G19570	1
AT4G19580	0
AT4G19590	100
AT4G19600	1299
AT4G19610	1181
AT4G19620	0
AT4G19630	18
AT4G19633	0
AT4G19640	1086
AT4G19645	2
AT4G19650	199
AT4G19660	623
AT4G19670	878
AT4G19680	0
AT4G19690	702
AT4G19700	559
AT4G19710	1639
AT4G19720	0
AT4G19730	0
AT4G19740	4
AT4G19750	0
AT4G19760	0
AT4G19770	0
AT4G19780	0
AT4G19790	0
AT4G19800	0
AT4G19810	97
AT4G19820	12
AT4G19830	127
AT4G19840	548
AT4G19850	45
AT4G19860	1386
AT4G19865	255
AT4G19870	523
AT4G19880	471
AT4G19890	302
AT4G19900	511
AT4G19902	0
AT4G19905	0
AT4G19910	0
AT4G19920	0
AT4G19925	0
AT4G19930	0
AT4G19940	0
AT4G19950	63
AT4G19960	230
AT4G19970	444
AT4G19975	2
AT4G19980	13
AT4G19985	441
AT4G19990	553
AT4G20000	1
AT4G20010	657
AT4G20020	1762
AT4G20030	226
AT4G20040	65
AT4G20050	30
AT4G20060	218
AT4G20070	88
AT4G20080	0
AT4G20090	297
AT4G20095	0
AT4G20100	0
AT4G20110	4
AT4G20115	0
AT4G20130	1529
AT4G20140	15
AT4G20150	2275
AT4G20160	0
AT4G20170	483
AT4G20180	0
AT4G20190	12
AT4G20200	0
AT4G20210	0
AT4G20220	0
AT4G20230	6
AT4G20235	0
AT4G20240	0
AT4G20250	0
AT4G20260	644
AT4G20270	1880
AT4G20280	572
AT4G20290	0
AT4G20300	1302
AT4G20310	245
AT4G20320	11257
AT4G20325	381
AT4G20330	600
AT4G20340	495
AT4G20350	92
AT4G20360	0
AT4G20362	4
AT4G20365	0
AT4G20370	0
AT4G20380	712
AT4G20390	8
AT4G20400	2285
AT4G20410	646
AT4G20420	0
AT4G20430	1600
AT4G20440	1877
AT4G20450	0
AT4G20460	99
AT4G20470	0
AT4G20480	1304
AT4G20490	0
AT4G20500	0
AT4G20510	0
AT4G20520	0
AT4G20530	0
AT4G20535	0
AT4G20540	0
AT4G20545	0
AT4G20550	0
AT4G20555	0
AT4G20560	0
AT4G20565	0
AT4G20570	0
AT4G20575	0
AT4G20580	0
AT4G20590	0
AT4G20600	0
AT4G20610	0
AT4G20620	0
AT4G20630	0
AT4G20640	0
AT4G20645	0
AT4G20650	0
AT4G20670	0
AT4G20680	0
AT4G20690	0
AT4G20700	1
AT4G20703	0
AT4G20707	0
AT4G20710	0
AT4G20715	0
AT4G20720	53
AT4G20725	0
AT4G20730	13
AT4G20735	0
AT4G20740	251
AT4G20760	360
AT4G20770	96
AT4G20780	16
AT4G20790	0
AT4G20800	12
AT4G20810	0
AT4G20820	23
AT4G20830	428
AT4G20835	0
AT4G20840	105
AT4G20850	6652
AT4G20860	3
AT4G20870	987
AT4G20880	517
AT4G20890	3414
AT4G20900	3
AT4G20910	734
AT4G20920	83
AT4G20930	307
AT4G20935	48
AT4G20940	1479
AT4G20947	0
AT4G20953	0
AT4G20960	818
AT4G20970	18
AT4G20980	2682
AT4G20990	0
AT4G21000	0
AT4G21010	0
AT4G21020	0
AT4G21030	0
AT4G21040	1
AT4G21050	0
AT4G21060	401
AT4G21063	26
AT4G21065	83
AT4G21070	482
AT4G21080	0
AT4G21090	386
AT4G21100	1476
AT4G21105	2211
AT4G21110	1356
AT4G21120	28
AT4G21130	0
AT4G21140	331
AT4G21150	3417
AT4G21160	665
AT4G21170	132
AT4G21180	592
AT4G21190	406
AT4G21192	217
AT4G21200	12
AT4G21210	971
AT4G21213	0
AT4G21215	276
AT4G21220	122
AT4G21230	7
AT4G21240	0
AT4G21250	0
AT4G21260	0
AT4G21270	956
AT4G21280	6634
AT4G21300	152
AT4G21310	31
AT4G21320	162
AT4G21323	35
AT4G21326	540
AT4G21330	0
AT4G21340	0
AT4G21350	401
AT4G21360	0
AT4G21362	0
AT4G21363	0
AT4G21366	0
AT4G21370	931
AT4G21380	55
AT4G21390	5
AT4G21400	156
AT4G21410	377
AT4G21420	49
AT4G21430	891
AT4G21437	0
AT4G21440	0
AT4G21445	225
AT4G21450	1878
AT4G21460	466
AT4G21470	547
AT4G21480	555
AT4G21490	3
AT4G21500	56
AT4G21510	93
AT4G21515	0
AT4G21520	345
AT4G21530	550
AT4G21534	221
AT4G21540	595
AT4G21550	551
AT4G21560	620
AT4G21570	1151
AT4G21580	740
AT4G21585	213
AT4G21590	1763
AT4G21595	0
AT4G21600	7
AT4G21605	0
AT4G21610	191
AT4G21620	3526
AT4G21630	1693
AT4G21640	61
AT4G21650	4097
AT4G21660	3803
AT4G21670	1143
AT4G21680	3
AT4G21690	1
AT4G21700	274
AT4G21705	256
AT4G21710	3117
AT4G21720	152
AT4G21730	17
AT4G21740	128
AT4G21745	1
AT4G21750	3948
AT4G21760	4
AT4G21770	676
AT4G21780	6
AT4G21790	1794
AT4G21800	742
AT4G21810	950
AT4G21820	521
AT4G21830	1
AT4G21840	0
AT4G21850	74
AT4G21860	1354
AT4G21865	87
AT4G21870	154
AT4G21880	420
AT4G21890	289
AT4G21895	3
AT4G21900	442
AT4G21902	0
AT4G21903	31
AT4G21910	9563
AT4G21920	0
AT4G21926	1
AT4G21930	13
AT4G21940	86
AT4G21950	0
AT4G21960	6563
AT4G21970	392
AT4G21980	610
AT4G21990	1773
AT4G22000	1166
AT4G22010	1834
AT4G22020	0
AT4G22030	0
AT4G22035	0
AT4G22040	0
AT4G22050	490
AT4G22060	0
AT4G22065	0
AT4G22066	0
AT4G22070	0
AT4G22080	0
AT4G22090	0
AT4G22100	0
AT4G22105	11
AT4G22110	0
AT4G22115	0
AT4G22120	1243
AT4G22130	726
AT4G22140	1594
AT4G22150	714
AT4G22160	453
AT4G22165	0
AT4G22170	12
AT4G22180	0
AT4G22185	0
AT4G22190	1232
AT4G22200	825
AT4G22210	0
AT4G22212	2
AT4G22214	0
AT4G22217	0
AT4G22220	2308
AT4G22230	2
AT4G22233	9
AT4G22235	1
AT4G22240	7200
AT4G22250	241
AT4G22260	921
AT4G22265	0
AT4G22270	85
AT4G22280	98
AT4G22285	686
AT4G22290	859
AT4G22300	353
AT4G22305	64
AT4G22310	810
AT4G22320	212
AT4G22330	1356
AT4G22340	193
AT4G22350	359
AT4G22360	1204
AT4G22370	26
AT4G22380	987
AT4G22390	313
AT4G22400	0
AT4G22410	0
AT4G22415	0
AT4G22430	1
AT4G22440	0
AT4G22450	0
AT4G22460	0
AT4G22463	0
AT4G22467	0
AT4G22470	0
AT4G22475	0
AT4G22485	0
AT4G22490	109
AT4G22495	0
AT4G22505	0
AT4G22510	0
AT4G22513	0
AT4G22517	1
AT4G22520	0
AT4G22530	72
AT4G22540	4206
AT4G22545	191
AT4G22550	125
AT4G22560	199
AT4G22570	3503
AT4G22580	307
AT4G22590	500
AT4G22600	0
AT4G22610	0
AT4G22620	1
AT4G22630	0
AT4G22635	0
AT4G22640	0
AT4G22650	0
AT4G22660	0
AT4G22666	0
AT4G22670	3772
AT4G22680	4
AT4G22690	374
AT4G22700	0
AT4G22710	1
AT4G22720	591
AT4G22730	145
AT4G22740	972
AT4G22745	619
AT4G22750	661
AT4G22754	0
AT4G22755	118
AT4G22756	350
AT4G22758	19
AT4G22760	221
AT4G22770	141
AT4G22780	689
AT4G22785	0
AT4G22790	9
AT4G22810	51
AT4G22820	265
AT4G22830	195
AT4G22840	128
AT4G22850	337
AT4G22860	521
AT4G22870	0
AT4G22880	28
AT4G22890	2105
AT4G22900	12
AT4G22910	175
AT4G22920	230
AT4G22930	855
AT4G22940	9
AT4G22950	0
AT4G22960	11
AT4G22970	483
AT4G22980	46
AT4G22990	905
AT4G23000	380
AT4G23010	1271
AT4G23015	0
AT4G23020	265
AT4G23030	14
AT4G23040	323
AT4G23050	208
AT4G23060	217
AT4G23070	6
AT4G23080	1
AT4G23090	0
AT4G23100	3593
AT4G23110	0
AT4G23120	0
AT4G23130	26
AT4G23140	3
AT4G23150	0
AT4G23160	0
AT4G23170	10
AT4G23180	677
AT4G23190	167
AT4G23200	0
AT4G23205	38
AT4G23210	0
AT4G23215	0
AT4G23220	16
AT4G23230	2
AT4G23240	6
AT4G23250	86
AT4G23260	1
AT4G23270	3
AT4G23271	0
AT4G23280	0
AT4G23290	0
AT4G23300	2
AT4G23310	1
AT4G23320	0
AT4G23330	537
AT4G23340	0
AT4G23350	15
AT4G23355	6
AT4G23360	1
AT4G23364	0
AT4G23365	2
AT4G23370	0
AT4G23373	0
AT4G23375	0
AT4G23380	0
AT4G23387	0
AT4G23390	1
AT4G23400	715
AT4G23410	60
AT4G23420	42
AT4G23430	188
AT4G23440	1088
AT4G23450	4
AT4G23460	1746
AT4G23470	924
AT4G23490	793
AT4G23493	10
AT4G23496	40
AT4G23500	508
AT4G23510	0
AT4G23515	0
AT4G23520	2
AT4G23530	277
AT4G23540	702
AT4G23550	1
AT4G23560	1197
AT4G23570	1343
AT4G23580	0
AT4G23590	0
AT4G23600	412
AT4G23610	0
AT4G23620	569
AT4G23630	5312
AT4G23635	0
AT4G23640	870
AT4G23650	2934
AT4G23660	363
AT4G23670	18522
AT4G23680	3200
AT4G23690	1833
AT4G23700	15
AT4G23710	526
AT4G23713	0
AT4G23720	28
AT4G23730	382
AT4G23740	1433
AT4G23750	854
AT4G23760	248
AT4G23770	135
AT4G23780	19
AT4G23790	222
AT4G23800	6352
AT4G23810	327
AT4G23820	3999
AT4G23840	392
AT4G23850	3575
AT4G23860	1477
AT4G23870	3027
AT4G23880	118
AT4G23882	8
AT4G23885	268
AT4G23890	292
AT4G23895	364
AT4G23900	3
AT4G23910	360
AT4G23915	0
AT4G23920	167
AT4G23930	114
AT4G23940	2047
AT4G23950	311
AT4G23960	0
AT4G23970	0
AT4G23980	1035
AT4G23990	729
AT4G24000	2201
AT4G24010	72
AT4G24015	35
AT4G24020	659
AT4G24025	0
AT4G24026	1
AT4G24030	0
AT4G24040	419
AT4G24050	979
AT4G24060	808
AT4G24070	0
AT4G24080	64
AT4G24090	408
AT4G24100	342
AT4G24110	117
AT4G24120	302
AT4G24130	686
AT4G24140	18
AT4G24150	152
AT4G24160	608
AT4G24170	1
AT4G24175	198
AT4G24180	37
AT4G24190	16837
AT4G24200	915
AT4G24204	1
AT4G24210	555
AT4G24220	1370
AT4G24230	1543
AT4G24231	0
AT4G24240	804
AT4G24250	72
AT4G24260	155
AT4G24265	58
AT4G24270	1295
AT4G24275	38
AT4G24280	7779
AT4G24290	1616
AT4G24300	0
AT4G24310	0
AT4G24320	118
AT4G24330	1862
AT4G24340	0
AT4G24350	416
AT4G24370	276
AT4G24380	1360
AT4G24390	540
AT4G24400	841
AT4G24410	7
AT4G24413	0
AT4G24415	21
AT4G24420	3
AT4G24430	8
AT4G24440	796
AT4G24450	719
AT4G24460	285
AT4G24470	682
AT4G24480	48
AT4G24490	954
AT4G24500	269
AT4G24510	1482
AT4G24520	3754
AT4G24530	440
AT4G24540	21
AT4G24550	1420
AT4G24560	1605
AT4G24565	0
AT4G24570	480
AT4G24580	112
AT4G24590	332
AT4G24600	4
AT4G24610	1237
AT4G24615	0
AT4G24620	2853
AT4G24630	707
AT4G24640	8
AT4G24644	0
AT4G24650	0
AT4G24652	0
AT4G24660	557
AT4G24670	796
AT4G24680	2540
AT4G24690	5271
AT4G24700	16
AT4G24710	220
AT4G24715	0
AT4G24730	286
AT4G24740	1731
AT4G24750	2036
AT4G24760	316
AT4G24770	8836
AT4G24780	2666
AT4G24790	899
AT4G24800	2824
AT4G24805	216
AT4G24810	513
AT4G24820	4037
AT4G24830	2502
AT4G24840	1327
AT4G24860	60
AT4G24880	252
AT4G24890	1
AT4G24900	367
AT4G24910	67
AT4G24920	776
AT4G24930	657
AT4G24940	687
AT4G24950	0
AT4G24960	869
AT4G24970	388
AT4G24972	86
AT4G24973	0
AT4G24974	7
AT4G24975	5
AT4G24977	0
AT4G24980	3
AT4G24990	475
AT4G25000	23
AT4G25010	129
AT4G25020	401
AT4G25030	1464
AT4G25040	0
AT4G25050	2728
AT4G25070	3
AT4G25080	3425
AT4G25090	0
AT4G25100	247
AT4G25110	1
AT4G25120	374
AT4G25130	1438
AT4G25140	5
AT4G25150	227
AT4G25160	222
AT4G25170	909
AT4G25180	496
AT4G25190	0
AT4G25200	0
AT4G25210	2206
AT4G25220	0
AT4G25225	52
AT4G25230	708
AT4G25235	0
AT4G25240	301
AT4G25250	0
AT4G25260	110
AT4G25270	234
AT4G25280	314
AT4G25290	568
AT4G25300	39
AT4G25310	9
AT4G25315	137
AT4G25320	907
AT4G25330	1
AT4G25340	1820
AT4G25350	87
AT4G25360	557
AT4G25370	2828
AT4G25380	2
AT4G25390	122
AT4G25400	0
AT4G25410	15
AT4G25420	4
AT4G25430	3
AT4G25433	2
AT4G25434	3
AT4G25435	0
AT4G25440	439
AT4G25450	1001
AT4G25470	11
AT4G25480	98
AT4G25490	32
AT4G25500	2914
AT4G25510	0
AT4G25515	319
AT4G25520	994
AT4G25530	2
AT4G25540	181
AT4G25550	1070
AT4G25560	0
AT4G25570	1212
AT4G25580	2
AT4G25585	0
AT4G25590	1
AT4G25600	415
AT4G25610	260
AT4G25620	989
AT4G25630	2383
AT4G25631	3
AT4G25635	0
AT4G25640	1903
AT4G25650	643
AT4G25660	364
AT4G25670	647
AT4G25680	941
AT4G25690	394
AT4G25700	811
AT4G25707	50
AT4G25710	446
AT4G25719	20
AT4G25720	377
AT4G25730	3006
AT4G25740	4112
AT4G25750	38
AT4G25760	59
AT4G25770	468
AT4G25780	56
AT4G25790	0
AT4G25800	197
AT4G25810	1
AT4G25820	0
AT4G25830	571
AT4G25835	619
AT4G25840	413
AT4G25845	0
AT4G25850	1477
AT4G25860	29
AT4G25870	623
AT4G25880	1768
AT4G25885	44
AT4G25890	1153
AT4G25900	207
AT4G25910	516
AT4G25920	3
AT4G25930	0
AT4G25940	15
AT4G25950	16
AT4G25960	3172
AT4G25970	2908
AT4G25980	25
AT4G25990	48
AT4G26000	825
AT4G26010	14
AT4G26020	35
AT4G26030	1
AT4G26040	0
AT4G26050	0
AT4G26055	29
AT4G26060	87
AT4G26070	250
AT4G26080	2268
AT4G26090	0
AT4G26095	0
AT4G26100	1289
AT4G26110	4522
AT4G26120	1
AT4G26130	2437
AT4G26140	240
AT4G26145	0
AT4G26150	64
AT4G26160	287
AT4G26170	67
AT4G26180	123
AT4G26190	2891
AT4G26200	0
AT4G26210	647
AT4G26220	8
AT4G26225	0
AT4G26230	3070
AT4G26240	239
AT4G26250	6
AT4G26255	1585
AT4G26260	102
AT4G26270	1369
AT4G26280	17
AT4G26288	0
AT4G26290	0
AT4G26300	1983
AT4G26310	488
AT4G26320	0
AT4G26330	27
AT4G26340	0
AT4G26350	0
AT4G26360	1
AT4G26365	0
AT4G26370	1696
AT4G26375	0
AT4G26380	0
AT4G26385	0
AT4G26390	3
AT4G26400	1779
AT4G26410	1021
AT4G26415	38
AT4G26420	23
AT4G26430	354
AT4G26440	1
AT4G26450	1529
AT4G26455	511
AT4G26460	0
AT4G26466	1
AT4G26470	9
AT4G26480	1017
AT4G26483	0
AT4G26485	2
AT4G26488	6
AT4G26490	0
AT4G26500	0
AT4G26510	980
AT4G26520	1054
AT4G26530	378
AT4G26540	76
AT4G26542	0
AT4G26550	273
AT4G26555	563
AT4G26560	0
AT4G26570	838
AT4G26580	19
AT4G26582	4
AT4G26590	122
AT4G26600	831
AT4G26610	1117
AT4G26620	944
AT4G26630	6335
AT4G26640	847
AT4G26650	858
AT4G26660	992
AT4G26670	1159
AT4G26675	0
AT4G26680	98
AT4G26690	842
AT4G26700	1119
AT4G26701	0
AT4G26710	991
AT4G26720	788
AT4G26730	0
AT4G26740	2
AT4G26750	568
AT4G26760	3370
AT4G26770	2
AT4G26780	649
AT4G26790	29
AT4G26795	27
AT4G26800	107
AT4G26810	156
AT4G26820	0
AT4G26830	2
AT4G26840	3550
AT4G26850	3026
AT4G26860	500
AT4G26870	2993
AT4G26880	0
AT4G26890	19
AT4G26900	1510
AT4G26910	901
AT4G26920	0
AT4G26930	0
AT4G26940	1250
AT4G26950	2
AT4G26960	95
AT4G26965	212
AT4G26970	2333
AT4G26980	264
AT4G26990	119
AT4G27000	4182
AT4G27010	932
AT4G27020	518
AT4G27030	43
AT4G27040	711
AT4G27050	529
AT4G27052	0
AT4G27060	1333
AT4G27070	412
AT4G27080	1488
AT4G27090	25907
AT4G27100	197
AT4G27110	1
AT4G27120	873
AT4G27130	2990
AT4G27140	3
AT4G27150	4
AT4G27160	5
AT4G27170	1
AT4G27180	2357
AT4G27190	0
AT4G27200	0
AT4G27210	0
AT4G27220	4
AT4G27230	1674
AT4G27240	476
AT4G27250	54
AT4G27260	624
AT4G27270	120
AT4G27280	1989
AT4G27290	0
AT4G27300	8
AT4G27310	189
AT4G27320	741
AT4G27330	0
AT4G27340	683
AT4G27350	160
AT4G27360	0
AT4G27370	656
AT4G27380	713
AT4G27390	346
AT4G27395	0
AT4G27400	0
AT4G27410	98
AT4G27415	0
AT4G27420	0
AT4G27430	2143
AT4G27435	111
AT4G27440	9934
AT4G27450	68
AT4G27460	23
AT4G27470	226
AT4G27480	135
AT4G27490	644
AT4G27500	6110
AT4G27510	101
AT4G27520	1299
AT4G27530	2
AT4G27540	252
AT4G27550	2
AT4G27560	1890
AT4G27565	0
AT4G27570	9
AT4G27580	5
AT4G27585	748
AT4G27590	106
AT4G27595	885
AT4G27597	0
AT4G27600	1933
AT4G27610	720
AT4G27620	473
AT4G27630	411
AT4G27640	2491
AT4G27650	631
AT4G27652	43
AT4G27654	17
AT4G27657	4
AT4G27660	75
AT4G27670	0
AT4G27680	583
AT4G27690	410
AT4G27700	702
AT4G27710	618
AT4G27720	1080
AT4G27730	487
AT4G27740	64
AT4G27745	309
AT4G27750	597
AT4G27760	884
AT4G27765	1
AT4G27780	395
AT4G27790	3
AT4G27800	1895
AT4G27810	5
AT4G27820	152
AT4G27830	192
AT4G27840	338
AT4G27845	0
AT4G27850	12
AT4G27852	48
AT4G27860	486
AT4G27870	1372
AT4G27875	0
AT4G27880	477
AT4G27885	0
AT4G27890	1
AT4G27900	1361
AT4G27910	654
AT4G27920	0
AT4G27940	211
AT4G27950	148
AT4G27960	1333
AT4G27970	20
AT4G27980	667
AT4G27990	402
AT4G28000	1
AT4G28005	3
AT4G28010	282
AT4G28020	142
AT4G28025	664
AT4G28030	457
AT4G28040	115
AT4G28050	539
AT4G28060	824
AT4G28068	0
AT4G28070	280
AT4G28080	3906
AT4G28085	1
AT4G28088	0
AT4G28090	0
AT4G28100	611
AT4G28110	0
AT4G28130	4
AT4G28140	30
AT4G28150	324
AT4G28160	0
AT4G28162	55
AT4G28170	1
AT4G28180	140
AT4G28190	617
AT4G28200	1640
AT4G28210	544
AT4G28220	1040
AT4G28230	371
AT4G28240	465
AT4G28250	2095
AT4G28260	1942
AT4G28270	129
AT4G28280	5
AT4G28290	0
AT4G28300	1628
AT4G28310	375
AT4G28320	289
AT4G28330	45
AT4G28340	0
AT4G28350	6
AT4G28360	1475
AT4G28362	0
AT4G28365	9
AT4G28370	569
AT4G28380	71
AT4G28390	278
AT4G28395	0
AT4G28397	0
AT4G28400	1495
AT4G28405	2
AT4G28410	0
AT4G28420	3
AT4G28430	230
AT4G28440	1922
AT4G28450	1027
AT4G28460	0
AT4G28470	2287
AT4G28480	843
AT4G28485	1
AT4G28490	201
AT4G28500	22
AT4G28510	1263
AT4G28520	1
AT4G28530	10
AT4G28540	1047
AT4G28550	209
AT4G28556	5
AT4G28560	78
AT4G28570	610
AT4G28580	0
AT4G28590	378
AT4G28600	1015
AT4G28610	1049
AT4G28620	0
AT4G28630	426
AT4G28640	210
AT4G28650	5
AT4G28652	0
AT4G28660	832
AT4G28670	0
AT4G28680	2433
AT4G28690	187
AT4G28700	23
AT4G28703	128
AT4G28706	847
AT4G28710	847
AT4G28720	26
AT4G28730	247
AT4G28740	288
AT4G28750	902
AT4G28755	0
AT4G28760	1743
AT4G28770	411
AT4G28775	13
AT4G28780	318
AT4G28790	2
AT4G28800	0
AT4G28811	0
AT4G28815	1
AT4G28820	181
AT4G28830	442
AT4G28840	0
AT4G28850	0
AT4G28860	1006
AT4G28870	0
AT4G28880	1647
AT4G28890	2
AT4G28900	184
AT4G28910	2576
AT4G28915	0
AT4G28920	0
AT4G28930	0
AT4G28940	0
AT4G28950	250
AT4G28960	0
AT4G28970	0
AT4G28980	927
AT4G28990	373
AT4G29000	586
AT4G29010	3952
AT4G29020	3844
AT4G29030	1140
AT4G29033	0
AT4G29035	2
AT4G29037	0
AT4G29040	3239
AT4G29050	4
AT4G29060	8851
AT4G29070	431
AT4G29080	1233
AT4G29090	0
AT4G29100	801
AT4G29103	0
AT4G29110	14
AT4G29120	499
AT4G29130	1421
AT4G29140	33
AT4G29150	127
AT4G29160	1150
AT4G29170	248
AT4G29180	0
AT4G29190	647
AT4G29200	0
AT4G29210	1113
AT4G29220	971
AT4G29230	124
AT4G29240	392
AT4G29250	0
AT4G29260	612
AT4G29270	7
AT4G29273	0
AT4G29276	0
AT4G29280	0
AT4G29281	0
AT4G29283	0
AT4G29285	2
AT4G29290	5
AT4G29300	0
AT4G29305	1
AT4G29310	357
AT4G29330	782
AT4G29340	5
AT4G29350	2653
AT4G29360	1548
AT4G29370	0
AT4G29380	1140
AT4G29390	865
AT4G29400	301
AT4G29410	5611
AT4G29415	0
AT4G29420	217
AT4G29430	501
AT4G29440	395
AT4G29450	0
AT4G29460	0
AT4G29470	2
AT4G29480	1831
AT4G29490	1052
AT4G29510	1471
AT4G29520	1016
AT4G29530	82
AT4G29540	254
AT4G29548	1
AT4G29550	2
AT4G29560	150
AT4G29570	2
AT4G29580	0
AT4G29590	547
AT4G29600	20
AT4G29610	278
AT4G29620	0
AT4G29630	0
AT4G29640	0
AT4G29650	0
AT4G29654	0
AT4G29658	0
AT4G29660	285
AT4G29670	1010
AT4G29680	1742
AT4G29690	31
AT4G29700	4676
AT4G29710	51
AT4G29720	558
AT4G29730	749
AT4G29735	895
AT4G29740	9
AT4G29750	1347
AT4G29760	30
AT4G29770	30
AT4G29780	6207
AT4G29790	967
AT4G29800	3
AT4G29810	867
AT4G29820	174
AT4G29830	370
AT4G29840	2467
AT4G29850	9
AT4G29860	168
AT4G29870	1085
AT4G29880	25
AT4G29890	627
AT4G29900	1287
AT4G29905	5
AT4G29910	383
AT4G29920	446
AT4G29930	6
AT4G29940	908
AT4G29950	722
AT4G29960	595
AT4G29970	0
AT4G29980	0
AT4G29990	170
AT4G30000	288
AT4G30010	2315
AT4G30020	2377
AT4G30030	0
AT4G30040	0
AT4G30050	0
AT4G30060	137
AT4G30064	0
AT4G30067	6
AT4G30070	4
AT4G30072	0
AT4G30074	1
AT4G30080	1019
AT4G30090	282
AT4G30097	0
AT4G30100	2238
AT4G30110	103
AT4G30120	0
AT4G30130	1414
AT4G30140	1
AT4G30150	1271
AT4G30160	2011
AT4G30170	0
AT4G30180	19
AT4G30190	1302
AT4G30200	2520
AT4G30210	2593
AT4G30220	1871
AT4G30230	19
AT4G30240	637
AT4G30250	25
AT4G30260	1014
AT4G30270	26
AT4G30280	6
AT4G30290	57
AT4G30300	0
AT4G30310	1538
AT4G30320	2
AT4G30330	546
AT4G30340	836
AT4G30350	1709
AT4G30360	608
AT4G30370	121
AT4G30380	0
AT4G30390	229
AT4G30400	286
AT4G30410	81
AT4G30420	2
AT4G30430	27
AT4G30440	3040
AT4G30450	138
AT4G30460	133
AT4G30470	1024
AT4G30480	559
AT4G30490	188
AT4G30500	268
AT4G30510	227
AT4G30520	554
AT4G30530	1277
AT4G30540	10
AT4G30550	849
AT4G30560	430
AT4G30570	148
AT4G30580	858
AT4G30590	26
AT4G30600	3469
AT4G30610	331
AT4G30620	550
AT4G30630	508
AT4G30640	2
AT4G30650	3366
AT4G30660	314
AT4G30662	0
AT4G30670	11
AT4G30680	319
AT4G30690	1125
AT4G30700	134
AT4G30710	539
AT4G30720	1808
AT4G30730	0
AT4G30740	0
AT4G30750	592
AT4G30760	1483
AT4G30770	0
AT4G30780	428
AT4G30790	1411
AT4G30800	727
AT4G30810	1453
AT4G30820	330
AT4G30825	409
AT4G30830	26
AT4G30840	353
AT4G30845	53
AT4G30850	208
AT4G30860	793
AT4G30870	357
AT4G30872	0
AT4G30880	4
AT4G30890	1784
AT4G30900	375
AT4G30910	293
AT4G30920	2178
AT4G30930	1357
AT4G30935	608
AT4G30940	201
AT4G30950	4086
AT4G30960	4371
AT4G30970	0
AT4G30972	0
AT4G30975	0
AT4G30980	107
AT4G30990	2601
AT4G30993	633
AT4G30996	914
AT4G31000	259
AT4G31010	268
AT4G31020	266
AT4G31030	0
AT4G31040	2134
AT4G31050	488
AT4G31060	323
AT4G31070	108
AT4G31073	2
AT4G31075	0
AT4G31080	869
AT4G31100	29
AT4G31110	65
AT4G31115	219
AT4G31120	2222
AT4G31130	772
AT4G31140	494
AT4G31150	271
AT4G31160	1477
AT4G31170	1336
AT4G31180	3650
AT4G31190	2
AT4G31196	1
AT4G31200	532
AT4G31210	1914
AT4G31230	4
AT4G31240	226
AT4G31248	2
AT4G31250	17
AT4G31260	0
AT4G31265	0
AT4G31270	222
AT4G31280	0
AT4G31290	3142
AT4G31300	1799
AT4G31310	369
AT4G31320	0
AT4G31330	24
AT4G31340	4424
AT4G31350	866
AT4G31351	5
AT4G31354	2
AT4G31355	5
AT4G31360	1124
AT4G31370	6
AT4G31380	25
AT4G31390	606
AT4G31398	1
AT4G31400	62
AT4G31405	3
AT4G31408	25
AT4G31410	502
AT4G31420	775
AT4G31430	1779
AT4G31440	184
AT4G31441	24
AT4G31450	230
AT4G31460	866
AT4G31470	3
AT4G31480	3381
AT4G31490	2519
AT4G31500	1454
AT4G31510	401
AT4G31520	17
AT4G31530	556
AT4G31540	0
AT4G31550	769
AT4G31560	349
AT4G31570	1640
AT4G31580	2124
AT4G31590	1041
AT4G31600	397
AT4G31610	173
AT4G31615	4
AT4G31620	295
AT4G31630	1
AT4G31640	1
AT4G31650	916
AT4G31660	0
AT4G31670	361
AT4G31680	2
AT4G31685	2
AT4G31690	3
AT4G31695	0
AT4G31700	11590
AT4G31710	1
AT4G31715	0
AT4G31720	1035
AT4G31730	41
AT4G31740	0
AT4G31750	423
AT4G31760	6
AT4G31770	391
AT4G31780	1508
AT4G31790	775
AT4G31800	1414
AT4G31805	280
AT4G31810	1156
AT4G31820	574
AT4G31830	0
AT4G31840	2483
AT4G31850	671
AT4G31860	1002
AT4G31870	9
AT4G31875	0
AT4G31877	0
AT4G31880	3294
AT4G31890	325
AT4G31895	0
AT4G31900	5
AT4G31910	175
AT4G31920	381
AT4G31930	154
AT4G31940	0
AT4G31950	0
AT4G31960	0
AT4G31970	0
AT4G31980	245
AT4G31985	3005
AT4G31990	2614
AT4G32000	206
AT4G32010	1055
AT4G32020	8671
AT4G32030	1573
AT4G32040	625
AT4G32050	369
AT4G32060	5171
AT4G32070	814
AT4G32080	0
AT4G32090	10
AT4G32100	0
AT4G32105	0
AT4G32110	0
AT4G32120	595
AT4G32130	1204
AT4G32140	469
AT4G32150	670
AT4G32160	889
AT4G32170	65
AT4G32175	212
AT4G32180	1777
AT4G32190	954
AT4G32200	280
AT4G32205	3
AT4G32208	28
AT4G32210	142
AT4G32212	9
AT4G32215	1
AT4G32220	0
AT4G32230	0
AT4G32240	871
AT4G32250	980
AT4G32260	3597
AT4G32265	0
AT4G32270	224
AT4G32272	357
AT4G32280	1
AT4G32285	1664
AT4G32290	343
AT4G32295	308
AT4G32300	452
AT4G32320	433
AT4G32330	2667
AT4G32340	934
AT4G32342	0
AT4G32350	441
AT4G32360	489
AT4G32370	1
AT4G32375	0
AT4G32380	0
AT4G32390	2506
AT4G32400	710
AT4G32410	7290
AT4G32420	2865
AT4G32430	82
AT4G32440	676
AT4G32445	0
AT4G32450	175
AT4G32460	700
AT4G32470	1996
AT4G32475	0
AT4G32480	2021
AT4G32490	6
AT4G32500	6
AT4G32510	6
AT4G32520	2457
AT4G32530	1428
AT4G32535	35
AT4G32540	4
AT4G32551	3193
AT4G32560	331
AT4G32570	1397
AT4G32580	0
AT4G32590	647
AT4G32600	571
AT4G32605	611
AT4G32610	1434
AT4G32620	2388
AT4G32630	2
AT4G32640	2012
AT4G32650	10
AT4G32660	1086
AT4G32670	572
AT4G32680	399
AT4G32690	111
AT4G32700	723
AT4G32710	2214
AT4G32714	0
AT4G32717	0
AT4G32720	2570
AT4G32730	1173
AT4G32750	404
AT4G32760	2062
AT4G32765	0
AT4G32770	467
AT4G32780	101
AT4G32790	148
AT4G32800	60
AT4G32810	3
AT4G32820	1366
AT4G32830	756
AT4G32840	670
AT4G32850	2350
AT4G32860	5
AT4G32870	28
AT4G32880	760
AT4G32890	84
AT4G32900	422
AT4G32910	1716
AT4G32915	419
AT4G32920	1165
AT4G32930	758
AT4G32940	1107
AT4G32950	23
AT4G32960	334
AT4G32970	639
AT4G32980	263
AT4G32990	12
AT4G33000	509
AT4G33010	5067
AT4G33020	6
AT4G33030	1295
AT4G33040	418
AT4G33050	245
AT4G33060	907
AT4G33070	3
AT4G33080	2239
AT4G33090	3187
AT4G33100	155
AT4G33110	585
AT4G33120	2
AT4G33130	269
AT4G33140	556
AT4G33145	4
AT4G33150	733
AT4G33160	126
AT4G33170	146
AT4G33180	402
AT4G33200	2138
AT4G33210	2344
AT4G33220	2107
AT4G33230	1
AT4G33240	1374
AT4G33250	2989
AT4G33260	1711
AT4G33270	1796
AT4G33280	36
AT4G33290	0
AT4G33300	1373
AT4G33310	0
AT4G33320	1
AT4G33330	7
AT4G33350	559
AT4G33355	3
AT4G33360	600
AT4G33370	0
AT4G33380	1414
AT4G33390	69
AT4G33400	1834
AT4G33410	862
AT4G33420	28
AT4G33430	1357
AT4G33440	305
AT4G33450	0
AT4G33460	344
AT4G33465	0
AT4G33467	3
AT4G33470	494
AT4G33480	773
AT4G33490	597
AT4G33495	485
AT4G33500	1058
AT4G33510	3367
AT4G33520	1390
AT4G33530	1411
AT4G33540	590
AT4G33550	11
AT4G33560	21
AT4G33565	30
AT4G33580	874
AT4G33585	1
AT4G33590	2
AT4G33600	157
AT4G33610	13
AT4G33620	231
AT4G33625	956
AT4G33630	1292
AT4G33640	432
AT4G33650	857
AT4G33660	117
AT4G33666	4
AT4G33670	1058
AT4G33680	2772
AT4G33690	204
AT4G33700	1953
AT4G33710	0
AT4G33720	0
AT4G33730	0
AT4G33735	0
AT4G33740	570
AT4G33760	1323
AT4G33770	249
AT4G33780	470
AT4G33790	3672
AT4G33800	9
AT4G33810	24
AT4G33820	0
AT4G33830	0
AT4G33840	0
AT4G33850	0
AT4G33860	7
AT4G33865	4456
AT4G33870	1
AT4G33880	0
AT4G33885	2
AT4G33890	611
AT4G33900	0
AT4G33905	53
AT4G33910	832
AT4G33920	827
AT4G33925	107
AT4G33930	13
AT4G33940	997
AT4G33945	740
AT4G33950	270
AT4G33960	17
AT4G33970	22
AT4G33980	619
AT4G33985	139
AT4G33990	232
AT4G34000	586
AT4G34020	803
AT4G34030	1268
AT4G34035	0
AT4G34040	1167
AT4G34050	1429
AT4G34060	4
AT4G34065	1
AT4G34070	438
AT4G34071	0
AT4G34080	0
AT4G34090	502
AT4G34100	2767
AT4G34103	0
AT4G34110	18168
AT4G34120	936
AT4G34131	17
AT4G34135	1
AT4G34138	787
AT4G34139	1
AT4G34140	555
AT4G34150	3244
AT4G34160	1227
AT4G34170	0
AT4G34180	1099
AT4G34190	1558
AT4G34200	5497
AT4G34210	0
AT4G34215	1086
AT4G34220	1789
AT4G34230	385
AT4G34240	1110
AT4G34250	604
AT4G34260	1447
AT4G34265	1127
AT4G34270	692
AT4G34280	538
AT4G34290	1473
AT4G34300	0
AT4G34310	546
AT4G34320	3
AT4G34330	0
AT4G34332	0
AT4G34340	167
AT4G34345	0
AT4G34350	1882
AT4G34360	235
AT4G34370	799
AT4G34380	0
AT4G34390	843
AT4G34400	216
AT4G34410	49
AT4G34412	256
AT4G34415	0
AT4G34419	0
AT4G34420	75
AT4G34430	1647
AT4G34440	1
AT4G34450	7057
AT4G34460	1816
AT4G34470	0
AT4G34480	1070
AT4G34490	1492
AT4G34500	917
AT4G34510	119
AT4G34520	0
AT4G34530	0
AT4G34540	288
AT4G34550	1
AT4G34555	718
AT4G34560	279
AT4G34570	614
AT4G34580	39
AT4G34590	4308
AT4G34600	1
AT4G34610	34
AT4G34620	5464
AT4G34630	568
AT4G34640	1604
AT4G34650	41
AT4G34660	618
AT4G34670	12427
AT4G34680	271
AT4G34690	0
AT4G34695	0
AT4G34700	2835
AT4G34710	16915
AT4G34720	2213
AT4G34730	463
AT4G34740	530
AT4G34750	251
AT4G34760	732
AT4G34770	20
AT4G34780	0
AT4G34790	21
AT4G34800	40
AT4G34810	3
AT4G34830	1465
AT4G34840	284
AT4G34850	12
AT4G34860	653
AT4G34870	11549
AT4G34880	5
AT4G34881	41
AT4G34890	1330
AT4G34900	391
AT4G34910	840
AT4G34920	928
AT4G34930	30
AT4G34940	32
AT4G34950	194
AT4G34960	891
AT4G34970	27
AT4G34975	0
AT4G34980	11846
AT4G34990	625
AT4G35000	2881
AT4G35010	42
AT4G35020	1184
AT4G35025	0
AT4G35030	35
AT4G35040	627
AT4G35050	1025
AT4G35060	2
AT4G35070	191
AT4G35080	1137
AT4G35090	1079
AT4G35100	20944
AT4G35110	164
AT4G35120	0
AT4G35130	168
AT4G35140	314
AT4G35150	0
AT4G35160	1839
AT4G35165	28
AT4G35170	1
AT4G35180	36
AT4G35190	789
AT4G35200	0
AT4G35210	0
AT4G35220	913
AT4G35230	1249
AT4G35240	735
AT4G35250	487
AT4G35260	1284
AT4G35270	167
AT4G35280	0
AT4G35290	220
AT4G35295	1
AT4G35300	2366
AT4G35310	2204
AT4G35320	184
AT4G35335	996
AT4G35350	156
AT4G35360	767
AT4G35370	2
AT4G35375	0
AT4G35380	3
AT4G35390	24
AT4G35400	0
AT4G35410	267
AT4G35420	213
AT4G35430	0
AT4G35440	681
AT4G35450	4621
AT4G35460	503
AT4G35470	736
AT4G35480	51
AT4G35485	0
AT4G35490	1279
AT4G35500	164
AT4G35510	232
AT4G35519	0
AT4G35520	167
AT4G35530	353
AT4G35540	162
AT4G35550	655
AT4G35560	720
AT4G35570	2039
AT4G35580	1396
AT4G35590	27
AT4G35600	169
AT4G35610	1
AT4G35620	603
AT4G35630	1510
AT4G35640	41
AT4G35650	2
AT4G35655	0
AT4G35660	0
AT4G35670	0
AT4G35680	0
AT4G35685	19
AT4G35690	1
AT4G35700	3
AT4G35710	0
AT4G35720	2
AT4G35725	0
AT4G35730	990
AT4G35731	0
AT4G35733	0
AT4G35740	467
AT4G35750	1562
AT4G35760	578
AT4G35770	223
AT4G35780	569
AT4G35783	5
AT4G35785	2008
AT4G35790	3740
AT4G35800	6572
AT4G35810	0
AT4G35820	0
AT4G35830	7025
AT4G35840	348
AT4G35850	2079
AT4G35860	607
AT4G35870	307
AT4G35880	1011
AT4G35890	1955
AT4G35900	15
AT4G35905	308
AT4G35910	538
AT4G35920	1295
AT4G35930	417
AT4G35940	361
AT4G35950	903
AT4G35970	78
AT4G35980	418
AT4G35985	83
AT4G35987	128
AT4G36000	10
AT4G36010	1579
AT4G36020	360
AT4G36030	0
AT4G36032	0
AT4G36040	6533
AT4G36050	305
AT4G36052	0
AT4G36060	14
AT4G36070	0
AT4G36080	1629
AT4G36090	13
AT4G36100	1
AT4G36105	10
AT4G36110	12
AT4G36120	295
AT4G36130	5191
AT4G36140	527
AT4G36150	249
AT4G36160	79
AT4G36170	0
AT4G36180	2690
AT4G36190	875
AT4G36195	1622
AT4G36197	0
AT4G36210	1247
AT4G36220	1389
AT4G36230	55
AT4G36240	330
AT4G36245	0
AT4G36250	4691
AT4G36260	24
AT4G36270	457
AT4G36280	24
AT4G36290	608
AT4G36350	0
AT4G36360	10962
AT4G36370	0
AT4G36380	1624
AT4G36390	907
AT4G36400	535
AT4G36410	60
AT4G36420	1056
AT4G36430	0
AT4G36440	936
AT4G36450	56
AT4G36460	0
AT4G36470	140
AT4G36480	832
AT4G36490	9
AT4G36500	191
AT4G36510	3
AT4G36515	202
AT4G36520	1448
AT4G36530	356
AT4G36540	875
AT4G36550	397
AT4G36560	1
AT4G36570	125
AT4G36580	329
AT4G36590	2
AT4G36600	0
AT4G36610	4
AT4G36620	46
AT4G36630	813
AT4G36635	0
AT4G36640	145
AT4G36648	1404
AT4G36650	475
AT4G36660	604
AT4G36670	186
AT4G36680	693
AT4G36690	6024
AT4G36700	2
AT4G36710	296
AT4G36720	195
AT4G36730	1317
AT4G36740	92
AT4G36750	482
AT4G36760	992
AT4G36770	353
AT4G36780	1436
AT4G36790	455
AT4G36791	1
AT4G36795	1
AT4G36800	1463
AT4G36808	0
AT4G36810	0
AT4G36820	75
AT4G36830	64
AT4G36840	174
AT4G36850	336
AT4G36860	554
AT4G36870	221
AT4G36880	385
AT4G36890	669
AT4G36900	166
AT4G36910	934
AT4G36920	882
AT4G36925	0
AT4G36930	723
AT4G36940	741
AT4G36945	212
AT4G36950	35
AT4G36960	976
AT4G36970	839
AT4G36980	5212
AT4G36990	293
AT4G37000	553
AT4G37010	0
AT4G37020	358
AT4G37022	11
AT4G37030	32
AT4G37040	914
AT4G37050	146
AT4G37060	0
AT4G37070	0
AT4G37080	557
AT4G37090	513
AT4G37095	48
AT4G37100	1069
AT4G37110	586
AT4G37120	1937
AT4G37130	541
AT4G37140	40
AT4G37150	3
AT4G37160	0
AT4G37170	154
AT4G37175	0
AT4G37180	1211
AT4G37190	422
AT4G37200	327
AT4G37210	1379
AT4G37220	2
AT4G37225	7
AT4G37230	12
AT4G37235	5
AT4G37240	522
AT4G37250	557
AT4G37260	3489
AT4G37270	1087
AT4G37280	797
AT4G37290	16
AT4G37295	5
AT4G37300	4786
AT4G37310	256
AT4G37320	508
AT4G37330	1199
AT4G37340	19
AT4G37360	1
AT4G37370	21
AT4G37380	138
AT4G37390	130
AT4G37400	224
AT4G37409	0
AT4G37410	0
AT4G37420	1
AT4G37430	0
AT4G37432	0
AT4G37435	0
AT4G37440	922
AT4G37445	31
AT4G37450	1284
AT4G37460	1942
AT4G37470	649
AT4G37480	339
AT4G37483	32
AT4G37490	594
AT4G37500	0
AT4G37510	2037
AT4G37520	13
AT4G37530	4
AT4G37540	249
AT4G37550	1312
AT4G37553	47
AT4G37560	53
AT4G37570	0
AT4G37580	18
AT4G37590	2076
AT4G37608	83
AT4G37610	1686
AT4G37620	8
AT4G37630	146
AT4G37640	2189
AT4G37650	438
AT4G37660	258
AT4G37670	263
AT4G37680	459
AT4G37682	42
AT4G37685	34
AT4G37690	20
AT4G37700	0
AT4G37705	0
AT4G37710	0
AT4G37720	0
AT4G37730	204
AT4G37740	162
AT4G37750	2117
AT4G37760	417
AT4G37770	0
AT4G37780	0
AT4G37790	990
AT4G37800	19
AT4G37810	758
AT4G37820	1447
AT4G37830	1997
AT4G37840	0
AT4G37850	2
AT4G37860	10
AT4G37870	9077
AT4G37880	576
AT4G37890	215
AT4G37895	1
AT4G37900	88
AT4G37910	5409
AT4G37920	554
AT4G37925	442
AT4G37930	6601
AT4G37940	0
AT4G37950	0
AT4G37970	5
AT4G37980	484
AT4G37990	4
AT4G38000	6
AT4G38005	0
AT4G38010	130
AT4G38020	219
AT4G38030	0
AT4G38040	606
AT4G38050	311
AT4G38060	430
AT4G38062	722
AT4G38065	0
AT4G38070	4
AT4G38080	27
AT4G38090	438
AT4G38092	1
AT4G38100	860
AT4G38120	1022
AT4G38130	4096
AT4G38140	0
AT4G38150	546
AT4G38160	887
AT4G38170	390
AT4G38180	81
AT4G38190	5
AT4G38200	1411
AT4G38210	7
AT4G38213	9
AT4G38215	3
AT4G38220	1159
AT4G38225	531
AT4G38230	224
AT4G38240	901
AT4G38250	0
AT4G38260	316
AT4G38270	872
AT4G38280	295
AT4G38290	3
AT4G38300	45
AT4G38310	4
AT4G38320	170
AT4G38330	87
AT4G38340	0
AT4G38350	2960
AT4G38360	641
AT4G38370	444
AT4G38380	438
AT4G38390	12
AT4G38400	206
AT4G38401	0
AT4G38405	0
AT4G38410	1
AT4G38420	1
AT4G38430	3028
AT4G38440	1331
AT4G38460	901
AT4G38470	1220
AT4G38480	283
AT4G38490	607
AT4G38495	90
AT4G38500	742
AT4G38510	3409
AT4G38520	3119
AT4G38530	71
AT4G38540	0
AT4G38545	48
AT4G38550	0
AT4G38552	52
AT4G38560	1
AT4G38570	400
AT4G38580	1466
AT4G38590	2
AT4G38600	5252
AT4G38620	1236
AT4G38630	2945
AT4G38640	943
AT4G38650	131
AT4G38660	3002
AT4G38670	207
AT4G38680	6522
AT4G38690	272
AT4G38700	36
AT4G38710	1263
AT4G38730	221
AT4G38740	3658
AT4G38760	2441
AT4G38770	1156
AT4G38775	0
AT4G38780	343
AT4G38781	0
AT4G38790	861
AT4G38800	2225
AT4G38810	592
AT4G38820	0
AT4G38825	0
AT4G38830	8
AT4G38840	402
AT4G38850	11
AT4G38860	1199
AT4G38870	0
AT4G38880	2
AT4G38890	2067
AT4G38900	819
AT4G38905	0
AT4G38910	221
AT4G38920	2495
AT4G38930	464
AT4G38932	520
AT4G38940	267
AT4G38950	3792
AT4G38960	108
AT4G38970	8970
AT4G38980	269
AT4G38990	0
AT4G39000	161
AT4G39010	169
AT4G39020	0
AT4G39030	165
AT4G39040	1291
AT4G39050	1491
AT4G39060	0
AT4G39070	58
AT4G39080	3589
AT4G39090	6059
AT4G39100	517
AT4G39110	80
AT4G39120	503
AT4G39130	0
AT4G39140	337
AT4G39150	945
AT4G39160	509
AT4G39170	2097
AT4G39180	209
AT4G39190	345
AT4G39195	0
AT4G39200	11422
AT4G39210	1003
AT4G39220	743
AT4G39230	311
AT4G39235	146
AT4G39240	646
AT4G39250	0
AT4G39260	9181
AT4G39270	417
AT4G39280	1439
AT4G39290	0
AT4G39300	531
AT4G39320	251
AT4G39330	25325
AT4G39340	163
AT4G39345	0
AT4G39350	1801
AT4G39360	0
AT4G39361	73
AT4G39363	48
AT4G39364	65
AT4G39366	102
AT4G39370	305
AT4G39380	220
AT4G39390	405
AT4G39400	6276
AT4G39403	1
AT4G39404	1
AT4G39410	82
AT4G39420	1201
AT4G39460	1723
AT4G39470	459
AT4G39480	2805
AT4G39490	58
AT4G39500	1
AT4G39510	860
AT4G39520	1903
AT4G39530	199
AT4G39540	513
AT4G39550	309
AT4G39560	344
AT4G39570	338
AT4G39580	3
AT4G39590	0
AT4G39600	127
AT4G39610	4
AT4G39615	0
AT4G39620	584
AT4G39630	199
AT4G39640	219
AT4G39650	2
AT4G39660	1038
AT4G39670	9
AT4G39672	0
AT4G39675	0
AT4G39680	4543
AT4G39690	1247
AT4G39700	18
AT4G39710	1029
AT4G39720	102
AT4G39730	1351
AT4G39740	253
AT4G39745	0
AT4G39750	0
AT4G39753	0
AT4G39756	0
AT4G39760	0
AT4G39770	6
AT4G39780	60
AT4G39790	44
AT4G39795	4
AT4G39800	2310
AT4G39810	40
AT4G39820	536
AT4G39830	16
AT4G39838	1
AT4G39840	0
AT4G39850	3153
AT4G39860	2278
AT4G39865	0
AT4G39870	561
AT4G39880	1061
AT4G39890	29
AT4G39900	1698
AT4G39910	1090
AT4G39917	5
AT4G39920	238
AT4G39925	27
AT4G39930	42
AT4G39940	762
AT4G39950	1126
AT4G39952	130
AT4G39955	196
AT4G39960	1401
AT4G39970	340
AT4G39980	2285
AT4G39985	0
AT4G39990	509
AT4G40000	477
AT4G40010	63
AT4G40011	0
AT4G40020	7
AT4G40030	9159
AT4G40040	10077
AT4G40042	155
AT4G40045	407
AT4G40050	1105
AT4G40060	2484
AT4G40063	0
AT4G40065	15
AT4G40070	13
AT4G40080	0
AT4G40085	1
AT4G40090	0
AT4G40100	0
AT5G00730	0
AT5G00735	0
AT5G00740	0
AT5G00745	0
AT5G00750	9
AT5G00755	4
AT5G00760	10
AT5G00765	11
AT5G00770	0
AT5G00775	0
AT5G00780	7
AT5G00785	0
AT5G00790	8
AT5G00795	0
AT5G00800	0
AT5G00805	0
AT5G00810	0
AT5G00815	0
AT5G00820	0
AT5G00825	0
AT5G00835	0
AT5G00840	0
AT5G00845	0
AT5G00850	0
AT5G00855	0
AT5G00860	0
AT5G00865	7
AT5G00870	0
AT5G00875	0
AT5G00880	0
AT5G00885	0
AT5G00895	0
AT5G00900	0
AT5G00905	0
AT5G00910	0
AT5G00920	0
AT5G00925	3
AT5G00930	0
AT5G00935	0
AT5G00940	0
AT5G00950	0
AT5G00955	0
AT5G00960	0
AT5G00965	4
AT5G00970	0
AT5G00975	0
AT5G00980	48
AT5G00985	23
AT5G00990	1
AT5G00995	0
AT5G01005	0
AT5G01010	1995
AT5G01015	87
AT5G01017	1
AT5G01020	2543
AT5G01030	812
AT5G01040	1
AT5G01045	1
AT5G01050	0
AT5G01055	2
AT5G01060	0
AT5G01065	0
AT5G01070	5
AT5G01075	315
AT5G01080	0
AT5G01090	990
AT5G01095	0
AT5G01100	85
AT5G01105	0
AT5G01110	101
AT5G01115	1
AT5G01120	10
AT5G01125	0
AT5G01130	0
AT5G01135	3
AT5G01140	0
AT5G01145	0
AT5G01150	0
AT5G01155	0
AT5G01160	638
AT5G01165	0
AT5G01170	557
AT5G01175	103
AT5G01180	101
AT5G01185	0
AT5G01190	25
AT5G01195	0
AT5G01200	169
AT5G01205	11
AT5G01210	0
AT5G01215	0
AT5G01220	774
AT5G01225	0
AT5G01230	397
AT5G01235	1
AT5G01240	1167
AT5G01245	0
AT5G01250	0
AT5G01255	0
AT5G01260	375
AT5G01265	0
AT5G01270	1171
AT5G01275	0
AT5G01280	0
AT5G01285	0
AT5G01290	853
AT5G01295	0
AT5G01300	1
AT5G01305	2
AT5G01310	334
AT5G01315	0
AT5G01320	2
AT5G01325	0
AT5G01330	5
AT5G01335	39
AT5G01340	228
AT5G01345	14
AT5G01350	2747
AT5G01360	15
AT5G01365	0
AT5G01370	605
AT5G01375	0
AT5G01380	3
AT5G01385	0
AT5G01390	516
AT5G01395	0
AT5G01400	1229
AT5G01405	0
AT5G01410	1939
AT5G01415	0
AT5G01420	122
AT5G01425	0
AT5G01430	292
AT5G01435	0
AT5G01440	0
AT5G01445	47
AT5G01450	268
AT5G01455	0
AT5G01460	1325
AT5G01465	0
AT5G01470	231
AT5G01475	0
AT5G01480	16
AT5G01485	0
AT5G01490	0
AT5G01495	4
AT5G01500	642
AT5G01505	10
AT5G01510	411
AT5G01515	7
AT5G01520	13
AT5G01530	10203
AT5G01535	0
AT5G01540	0
AT5G01542	0
AT5G01545	26
AT5G01550	1
AT5G01555	0
AT5G01560	437
AT5G01565	0
AT5G01570	79
AT5G01575	0
AT5G01580	0
AT5G01585	0
AT5G01590	3067
AT5G01595	62
AT5G01600	5688
AT5G01605	0
AT5G01610	103
AT5G01615	0
AT5G01620	529
AT5G01630	458
AT5G01635	0
AT5G01640	14
AT5G01645	0
AT5G01650	1096
AT5G01655	0
AT5G01660	206
AT5G01665	0
AT5G01670	320
AT5G01675	0
AT5G01680	0
AT5G01685	0
AT5G01690	1
AT5G01695	0
AT5G01700	27
AT5G01705	0
AT5G01710	1156
AT5G01715	17
AT5G01720	338
AT5G01725	0
AT5G01730	56
AT5G01732	0
AT5G01735	0
AT5G01740	32
AT5G01745	0
AT5G01747	0
AT5G01750	4391
AT5G01755	0
AT5G01760	39
AT5G01765	0
AT5G01770	865
AT5G01775	34
AT5G01780	535
AT5G01785	0
AT5G01790	214
AT5G01795	0
AT5G01800	1041
AT5G01805	0
AT5G01810	1100
AT5G01815	0
AT5G01820	5144
AT5G01825	0
AT5G01830	164
AT5G01835	0
AT5G01840	60
AT5G01845	0
AT5G01850	384
AT5G01855	0
AT5G01860	0
AT5G01865	0
AT5G01870	83
AT5G01875	0
AT5G01880	143
AT5G01881	0
AT5G01885	0
AT5G01890	1496
AT5G01895	0
AT5G01900	0
AT5G01910	266
AT5G01915	0
AT5G01920	1242
AT5G01925	0
AT5G01930	794
AT5G01935	5
AT5G01940	89
AT5G01945	0
AT5G01950	1086
AT5G01955	0
AT5G01960	1231
AT5G01965	0
AT5G01970	365
AT5G01975	0
AT5G01980	427
AT5G01985	0
AT5G01990	359
AT5G01995	0
AT5G02000	0
AT5G02010	460
AT5G02015	0
AT5G02020	82
AT5G02025	0
AT5G02030	812
AT5G02035	0
AT5G02040	356
AT5G02045	0
AT5G02050	2017
AT5G02055	1
AT5G02060	79
AT5G02065	0
AT5G02070	0
AT5G02075	0
AT5G02080	114
AT5G02085	0
AT5G02090	6
AT5G02095	0
AT5G02100	254
AT5G02105	0
AT5G02110	13
AT5G02115	1
AT5G02120	477
AT5G02125	0
AT5G02130	257
AT5G02135	0
AT5G02140	73
AT5G02145	0
AT5G02150	303
AT5G02155	0
AT5G02160	2036
AT5G02170	5
AT5G02175	0
AT5G02180	60
AT5G02185	0
AT5G02190	1649
AT5G02195	0
AT5G02200	92
AT5G02205	1
AT5G02210	1
AT5G02215	0
AT5G02220	23
AT5G02225	7
AT5G02230	272
AT5G02240	6400
AT5G02244	6
AT5G02245	0
AT5G02250	967
AT5G02255	0
AT5G02260	534
AT5G02265	0
AT5G02270	158
AT5G02275	0
AT5G02280	143
AT5G02290	744
AT5G02295	0
AT5G02305	0
AT5G02310	2238
AT5G02315	0
AT5G02320	218
AT5G02325	0
AT5G02330	5
AT5G02335	0
AT5G02340	0
AT5G02345	0
AT5G02350	13
AT5G02355	0
AT5G02360	0
AT5G02365	0
AT5G02370	556
AT5G02375	0
AT5G02380	24719
AT5G02385	0
AT5G02390	3
AT5G02395	0
AT5G02400	36
AT5G02405	0
AT5G02410	290
AT5G02415	32
AT5G02420	26
AT5G02425	8
AT5G02430	188
AT5G02435	1
AT5G02440	153
AT5G02445	0
AT5G02450	8428
AT5G02455	0
AT5G02460	212
AT5G02465	0
AT5G02470	302
AT5G02480	2230
AT5G02485	0
AT5G02490	3068
AT5G02495	0
AT5G02500	70943
AT5G02502	329
AT5G02505	0
AT5G02510	29
AT5G02515	70
AT5G02520	216
AT5G02525	4
AT5G02530	2419
AT5G02535	7
AT5G02540	1176
AT5G02550	427
AT5G02555	0
AT5G02560	266
AT5G02565	48
AT5G02570	0
AT5G02575	42
AT5G02580	26
AT5G02590	264
AT5G02595	4
AT5G02600	117
AT5G02605	14
AT5G02610	2985
AT5G02615	0
AT5G02620	750
AT5G02630	96
AT5G02635	1
AT5G02640	3
AT5G02645	1
AT5G02650	128
AT5G02655	0
AT5G02660	0
AT5G02665	0
AT5G02670	192
AT5G02675	1
AT5G02680	173
AT5G02685	0
AT5G02690	107
AT5G02695	0
AT5G02700	0
AT5G02705	8
AT5G02710	459
AT5G02715	0
AT5G02720	0
AT5G02725	0
AT5G02730	0
AT5G02735	0
AT5G02740	1025
AT5G02745	8
AT5G02750	38
AT5G02755	0
AT5G02760	3
AT5G02765	0
AT5G02770	6424
AT5G02775	0
AT5G02780	5
AT5G02785	0
AT5G02790	2339
AT5G02795	0
AT5G02800	529
AT5G02805	0
AT5G02810	2335
AT5G02815	0
AT5G02820	641
AT5G02825	0
AT5G02830	457
AT5G02835	0
AT5G02840	604
AT5G02850	532
AT5G02855	0
AT5G02860	893
AT5G02865	1
AT5G02870	15396
AT5G02875	25
AT5G02880	1764
AT5G02885	0
AT5G02890	346
AT5G02895	0
AT5G02900	0
AT5G02905	0
AT5G02910	291
AT5G02915	0
AT5G02920	0
AT5G02925	0
AT5G02930	2
AT5G02935	0
AT5G02940	6381
AT5G02945	0
AT5G02950	340
AT5G02955	2
AT5G02960	11936
AT5G02965	0
AT5G02970	464
AT5G02975	0
AT5G02980	0
AT5G02985	1
AT5G02990	0
AT5G02995	0
AT5G03000	0
AT5G03005	0
AT5G03010	22
AT5G03015	0
AT5G03020	2
AT5G03025	0
AT5G03030	188
AT5G03035	0
AT5G03040	1945
AT5G03045	0
AT5G03050	306
AT5G03055	0
AT5G03060	90
AT5G03065	0
AT5G03070	465
AT5G03075	0
AT5G03080	518
AT5G03085	16
AT5G03090	0
AT5G03095	0
AT5G03100	191
AT5G03105	0
AT5G03110	83
AT5G03115	0
AT5G03120	122
AT5G03125	0
AT5G03130	3
AT5G03135	0
AT5G03140	491
AT5G03145	0
AT5G03150	99
AT5G03155	0
AT5G03160	1106
AT5G03165	38
AT5G03170	141
AT5G03175	13
AT5G03180	310
AT5G03185	0
AT5G03190	730
AT5G03195	4
AT5G03200	315
AT5G03204	0
AT5G03205	0
AT5G03210	16
AT5G03215	0
AT5G03220	174
AT5G03225	0
AT5G03230	123
AT5G03235	3
AT5G03240	4740
AT5G03245	0
AT5G03250	147
AT5G03255	4
AT5G03260	54
AT5G03265	0
AT5G03270	2
AT5G03275	0
AT5G03280	2138
AT5G03285	21
AT5G03290	1394
AT5G03295	0
AT5G03300	2147
AT5G03305	1
AT5G03310	0
AT5G03315	7
AT5G03320	514
AT5G03325	0
AT5G03330	336
AT5G03335	0
AT5G03340	1028
AT5G03345	470
AT5G03350	10
AT5G03355	17
AT5G03360	0
AT5G03370	178
AT5G03375	0
AT5G03377	13
AT5G03380	738
AT5G03385	0
AT5G03390	919
AT5G03395	0
AT5G03400	0
AT5G03405	0
AT5G03406	204
AT5G03415	636
AT5G03420	1111
AT5G03425	0
AT5G03430	1058
AT5G03435	0
AT5G03440	298
AT5G03445	0
AT5G03450	540
AT5G03452	0
AT5G03455	327
AT5G03460	757
AT5G03465	0
AT5G03470	443
AT5G03475	11
AT5G03480	1
AT5G03485	28
AT5G03490	65
AT5G03495	9
AT5G03500	219
AT5G03510	52
AT5G03515	0
AT5G03520	1274
AT5G03525	0
AT5G03530	521
AT5G03535	0
AT5G03540	1441
AT5G03545	52
AT5G03550	0
AT5G03552	3
AT5G03553	0
AT5G03555	154
AT5G03560	412
AT5G03565	0
AT5G03570	0
AT5G03575	3
AT5G03580	0
AT5G03585	3
AT5G03590	0
AT5G03595	0
AT5G03600	0
AT5G03605	0
AT5G03610	1645
AT5G03615	9
AT5G03620	35
AT5G03625	0
AT5G03630	1454
AT5G03635	0
AT5G03640	7
AT5G03645	0
AT5G03650	2052
AT5G03660	1590
AT5G03668	1
AT5G03670	123
AT5G03680	101
AT5G03685	0
AT5G03690	279
AT5G03695	0
AT5G03700	47
AT5G03705	0
AT5G03710	2
AT5G03715	0
AT5G03720	309
AT5G03730	1754
AT5G03735	0
AT5G03740	3013
AT5G03745	0
AT5G03750	0
AT5G03755	0
AT5G03760	277
AT5G03765	0
AT5G03770	110
AT5G03775	0
AT5G03780	161
AT5G03785	0
AT5G03790	29
AT5G03795	56
AT5G03800	245
AT5G03805	0
AT5G03810	0
AT5G03815	0
AT5G03820	0
AT5G03825	3
AT5G03830	504
AT5G03835	0
AT5G03840	13
AT5G03845	0
AT5G03850	3914
AT5G03858	0
AT5G03860	2
AT5G03870	603
AT5G03875	7
AT5G03880	1361
AT5G03885	10
AT5G03890	21
AT5G03900	1048
AT5G03905	261
AT5G03910	799
AT5G03915	0
AT5G03920	0
AT5G03925	0
AT5G03930	9
AT5G03935	0
AT5G03940	2890
AT5G03944	0
AT5G03945	0
AT5G03950	0
AT5G03955	0
AT5G03960	93
AT5G03965	0
AT5G03970	442
AT5G03975	0
AT5G03980	0
AT5G03985	6
AT5G03990	105
AT5G03995	2
AT5G04000	4
AT5G04005	0
AT5G04010	0
AT5G04015	0
AT5G04020	664
AT5G04025	0
AT5G04030	0
AT5G04035	0
AT5G04040	1078
AT5G04045	0
AT5G04047	24
AT5G04050	324
AT5G04055	2
AT5G04060	675
AT5G04065	11
AT5G04070	211
AT5G04075	10
AT5G04080	112
AT5G04085	0
AT5G04090	807
AT5G04105	0
AT5G04110	468
AT5G04115	0
AT5G04120	0
AT5G04125	0
AT5G04130	1126
AT5G04135	0
AT5G04140	4512
AT5G04145	1
AT5G04150	0
AT5G04160	759
AT5G04165	0
AT5G04170	839
AT5G04175	0
AT5G04180	18
AT5G04185	1
AT5G04190	15
AT5G04195	0
AT5G04200	43
AT5G04205	0
AT5G04210	0
AT5G04215	0
AT5G04220	89
AT5G04225	0
AT5G04230	167
AT5G04235	320
AT5G04238	0
AT5G04240	1172
AT5G04245	0
AT5G04250	212
AT5G04255	0
AT5G04260	215
AT5G04267	0
AT5G04270	218
AT5G04275	0
AT5G04280	2290
AT5G04290	2486
AT5G04305	0
AT5G04310	70
AT5G04315	0
AT5G04320	751
AT5G04325	0
AT5G04330	15
AT5G04335	0
AT5G04340	34
AT5G04345	0
AT5G04347	4
AT5G04350	3
AT5G04355	0
AT5G04360	970
AT5G04365	0
AT5G04370	0
AT5G04375	0
AT5G04380	0
AT5G04385	0
AT5G04390	0
AT5G04395	0
AT5G04400	0
AT5G04405	0
AT5G04410	2438
AT5G04415	0
AT5G04420	1176
AT5G04425	8
AT5G04430	4316
AT5G04435	0
AT5G04440	666
AT5G04445	0
AT5G04455	0
AT5G04460	794
AT5G04465	1
AT5G04470	103
AT5G04475	0
AT5G04480	1262
AT5G04490	662
AT5G04495	0
AT5G04500	141
AT5G04505	0
AT5G04510	982
AT5G04515	0
AT5G04520	147
AT5G04525	0
AT5G04530	940
AT5G04540	943
AT5G04545	0
AT5G04550	2274
AT5G04560	2175
AT5G04575	1
AT5G04585	0
AT5G04590	4343
AT5G04595	0
AT5G04600	2383
AT5G04605	0
AT5G04610	0
AT5G04615	0
AT5G04620	507
AT5G04625	0
AT5G04630	2
AT5G04635	0
AT5G04640	5
AT5G04650	1
AT5G04660	0
AT5G04665	0
AT5G04670	994
AT5G04675	0
AT5G04680	125
AT5G04685	0
AT5G04690	73
AT5G04695	0
AT5G04700	54
AT5G04705	0
AT5G04710	1096
AT5G04715	0
AT5G04720	2360
AT5G04725	0
AT5G04730	0
AT5G04740	1114
AT5G04745	0
AT5G04750	795
AT5G04755	0
AT5G04760	212
AT5G04765	0
AT5G04770	446
AT5G04775	0
AT5G04780	155
AT5G04781	24
AT5G04785	0
AT5G04790	0
AT5G04795	1
AT5G04800	2978
AT5G04810	2243
AT5G04815	0
AT5G04820	152
AT5G04825	0
AT5G04830	709
AT5G04840	266
AT5G04845	0
AT5G04850	571
AT5G04853	0
AT5G04855	0
AT5G04860	251
AT5G04865	0
AT5G04870	0
AT5G04880	99
AT5G04885	7069
AT5G04890	190
AT5G04895	575
AT5G04900	453
AT5G04905	0
AT5G04910	434
AT5G04915	0
AT5G04920	1023
AT5G04925	0
AT5G04930	1090
AT5G04933	0
AT5G04935	0
AT5G04937	0
AT5G04940	809
AT5G04945	0
AT5G04950	0
AT5G04955	0
AT5G04960	0
AT5G04965	0
AT5G04970	0
AT5G04975	0
AT5G04980	73
AT5G04985	0
AT5G04990	732
AT5G04995	0
AT5G05000	1046
AT5G05005	0
AT5G05010	5057
AT5G05015	0
AT5G05020	0
AT5G05025	0
AT5G05030	0
AT5G05035	0
AT5G05040	5
AT5G05045	0
AT5G05050	0
AT5G05055	0
AT5G05060	1308
AT5G05065	0
AT5G05070	1
AT5G05075	0
AT5G05080	2301
AT5G05085	0
AT5G05090	7
AT5G05095	0
AT5G05100	1043
AT5G05105	0
AT5G05110	246
AT5G05113	0
AT5G05120	0
AT5G05125	0
AT5G05130	199
AT5G05135	0
AT5G05140	806
AT5G05150	0
AT5G05155	0
AT5G05160	259
AT5G05170	6538
AT5G05175	0
AT5G05180	565
AT5G05185	0
AT5G05190	26
AT5G05195	0
AT5G05200	1396
AT5G05205	0
AT5G05210	1258
AT5G05215	0
AT5G05220	0
AT5G05230	568
AT5G05235	0
AT5G05240	388
AT5G05250	11
AT5G05255	0
AT5G05260	0
AT5G05265	0
AT5G05270	1128
AT5G05275	1
AT5G05280	4
AT5G05285	0
AT5G05290	0
AT5G05295	0
AT5G05300	0
AT5G05310	332
AT5G05315	0
AT5G05320	11
AT5G05325	0
AT5G05330	111
AT5G05335	0
AT5G05340	1
AT5G05350	82
AT5G05360	496
AT5G05365	30
AT5G05370	403
AT5G05375	0
AT5G05380	105
AT5G05385	0
AT5G05390	4
AT5G05395	15
AT5G05400	6
AT5G05410	237
AT5G05415	11
AT5G05420	2
AT5G05425	11
AT5G05430	1
AT5G05435	64
AT5G05440	89
AT5G05445	5
AT5G05450	917
AT5G05455	0
AT5G05460	65
AT5G05465	5
AT5G05470	500
AT5G05475	1
AT5G05480	336
AT5G05485	0
AT5G05490	16
AT5G05495	0
AT5G05500	5
AT5G05505	0
AT5G05510	180
AT5G05515	0
AT5G05520	782
AT5G05525	2
AT5G05530	0
AT5G05535	0
AT5G05540	756
AT5G05545	6
AT5G05550	322
AT5G05555	0
AT5G05560	1102
AT5G05565	0
AT5G05570	580
AT5G05580	615
AT5G05585	0
AT5G05590	201
AT5G05598	0
AT5G05600	1324
AT5G05605	0
AT5G05610	1741
AT5G05620	916
AT5G05625	0
AT5G05630	130
AT5G05635	0
AT5G05640	13
AT5G05645	0
AT5G05650	0
AT5G05653	0
AT5G05657	0
AT5G05660	1505
AT5G05665	0
AT5G05670	868
AT5G05675	0
AT5G05680	660
AT5G05685	0
AT5G05690	1155
AT5G05695	1
AT5G05700	592
AT5G05705	2
AT5G05710	78
AT5G05720	0
AT5G05725	0
AT5G05730	570
AT5G05735	0
AT5G05740	1641
AT5G05745	0
AT5G05750	340
AT5G05755	0
AT5G05760	257
AT5G05765	0
AT5G05770	0
AT5G05780	2288
AT5G05785	7
AT5G05790	49
AT5G05795	0
AT5G05800	1082
AT5G05805	5
AT5G05810	149
AT5G05815	0
AT5G05820	456
AT5G05825	0
AT5G05830	395
AT5G05835	0
AT5G05840	13
AT5G05845	0
AT5G05850	137
AT5G05855	0
AT5G05860	55
AT5G05865	0
AT5G05870	10
AT5G05875	0
AT5G05880	0
AT5G05885	0
AT5G05890	2
AT5G05895	0
AT5G05900	0
AT5G05905	0
AT5G05910	0
AT5G05915	0
AT5G05920	281
AT5G05925	0
AT5G05930	377
AT5G05935	0
AT5G05940	304
AT5G05945	0
AT5G05950	467
AT5G05955	0
AT5G05960	12
AT5G05965	1
AT5G05970	729
AT5G05975	4
AT5G05980	767
AT5G05985	0
AT5G05987	225
AT5G05990	434
AT5G05995	0
AT5G06000	159
AT5G06005	0
AT5G06010	3
AT5G06015	0
AT5G06020	0
AT5G06025	0
AT5G06030	0
AT5G06035	0
AT5G06040	0
AT5G06043	0
AT5G06045	0
AT5G06050	1026
AT5G06055	0
AT5G06060	1310
AT5G06065	0
AT5G06070	8
AT5G06075	0
AT5G06080	0
AT5G06085	0
AT5G06090	0
AT5G06095	0
AT5G06100	643
AT5G06105	0
AT5G06110	1501
AT5G06115	0
AT5G06120	1182
AT5G06125	0
AT5G06130	1019
AT5G06140	1701
AT5G06145	0
AT5G06150	1764
AT5G06155	0
AT5G06160	1293
AT5G06165	12
AT5G06170	6
AT5G06175	0
AT5G06180	282
AT5G06185	0
AT5G06190	234
AT5G06200	0
AT5G06205	0
AT5G06210	382
AT5G06220	1045
AT5G06230	23
AT5G06235	0
AT5G06240	262
AT5G06245	0
AT5G06250	31
AT5G06255	0
AT5G06260	592
AT5G06265	412
AT5G06270	239
AT5G06275	0
AT5G06278	7
AT5G06280	56
AT5G06285	0
AT5G06290	2243
AT5G06295	1
AT5G06300	16
AT5G06305	0
AT5G06310	149
AT5G06320	1460
AT5G06325	0
AT5G06330	3
AT5G06335	0
AT5G06340	1199
AT5G06345	0
AT5G06350	663
AT5G06360	3108
AT5G06365	0
AT5G06370	558
AT5G06380	5
AT5G06385	0
AT5G06390	1261
AT5G06395	0
AT5G06400	88
AT5G06405	0
AT5G06410	155
AT5G06415	0
AT5G06420	76
AT5G06425	0
AT5G06430	251
AT5G06435	0
AT5G06440	779
AT5G06445	0
AT5G06450	215
AT5G06455	0
AT5G06460	1797
AT5G06465	0
AT5G06470	178
AT5G06475	3
AT5G06480	120
AT5G06490	0
AT5G06495	0
AT5G06500	0
AT5G06505	0
AT5G06510	21
AT5G06515	0
AT5G06520	2
AT5G06525	0
AT5G06530	494
AT5G06535	0
AT5G06540	141
AT5G06545	0
AT5G06550	676
AT5G06560	759
AT5G06565	0
AT5G06570	0
AT5G06575	0
AT5G06580	375
AT5G06585	0
AT5G06590	146
AT5G06595	0
AT5G06600	3398
AT5G06605	0
AT5G06610	457
AT5G06615	0
AT5G06620	295
AT5G06630	0
AT5G06634	0
AT5G06635	0
AT5G06640	0
AT5G06645	0
AT5G06650	11
AT5G06655	0
AT5G06660	658
AT5G06665	0
AT5G06670	868
AT5G06675	0
AT5G06680	634
AT5G06685	0
AT5G06690	809
AT5G06695	0
AT5G06700	1999
AT5G06705	0
AT5G06710	469
AT5G06715	0
AT5G06720	1
AT5G06730	1
AT5G06735	0
AT5G06740	0
AT5G06745	0
AT5G06750	270
AT5G06755	0
AT5G06760	1
AT5G06765	0
AT5G06770	172
AT5G06775	0
AT5G06780	1012
AT5G06785	0
AT5G06790	64
AT5G06795	0
AT5G06800	0
AT5G06805	0
AT5G06810	244
AT5G06811	172
AT5G06815	0
AT5G06820	30
AT5G06825	5
AT5G06830	768
AT5G06835	2
AT5G06839	53
AT5G06845	2
AT5G06850	170
AT5G06855	0
AT5G06860	3
AT5G06865	3
AT5G06870	1252
AT5G06875	0
AT5G06880	0
AT5G06885	0
AT5G06890	0
AT5G06900	0
AT5G06905	0
AT5G06910	724
AT5G06915	0
AT5G06920	0
AT5G06925	1
AT5G06930	31
AT5G06935	0
AT5G06940	335
AT5G06945	0
AT5G06950	605
AT5G06955	0
AT5G06960	162
AT5G06965	0
AT5G06970	1432
AT5G06975	0
AT5G06980	41
AT5G06985	0
AT5G06990	1
AT5G06995	0
AT5G07000	26
AT5G07005	0
AT5G07010	17
AT5G07015	1
AT5G07020	954
AT5G07025	0
AT5G07030	5380
AT5G07035	0
AT5G07040	1
AT5G07050	0
AT5G07055	0
AT5G07060	9
AT5G07065	0
AT5G07070	74
AT5G07075	0
AT5G07080	39
AT5G07090	13206
AT5G07095	15
AT5G07100	2
AT5G07105	16
AT5G07110	13
AT5G07115	2
AT5G07120	340
AT5G07125	0
AT5G07130	84
AT5G07135	0
AT5G07140	324
AT5G07145	0
AT5G07150	0
AT5G07152	21
AT5G07155	0
AT5G07160	0
AT5G07165	0
AT5G07170	1
AT5G07175	21
AT5G07180	1217
AT5G07185	0
AT5G07190	0
AT5G07195	0
AT5G07200	13
AT5G07205	0
AT5G07210	0
AT5G07215	0
AT5G07220	58
AT5G07225	18
AT5G07230	0
AT5G07240	273
AT5G07250	168
AT5G07255	0
AT5G07260	6
AT5G07265	0
AT5G07270	789
AT5G07275	0
AT5G07280	1230
AT5G07285	80
AT5G07290	1289
AT5G07295	0
AT5G07300	1309
AT5G07310	0
AT5G07315	0
AT5G07320	509
AT5G07322	3
AT5G07325	0
AT5G07330	0
AT5G07335	0
AT5G07340	2494
AT5G07345	0
AT5G07350	3817
AT5G07355	0
AT5G07360	359
AT5G07365	0
AT5G07370	586
AT5G07380	53
AT5G07385	0
AT5G07390	1
AT5G07395	4
AT5G07400	148
AT5G07405	0
AT5G07410	16
AT5G07415	0
AT5G07420	0
AT5G07425	0
AT5G07430	48
AT5G07435	0
AT5G07440	1954
AT5G07445	0
AT5G07450	0
AT5G07455	2
AT5G07460	159
AT5G07465	0
AT5G07470	1064
AT5G07475	0
AT5G07480	0
AT5G07485	0
AT5G07490	1
AT5G07495	0
AT5G07500	2
AT5G07505	0
AT5G07510	0
AT5G07515	0
AT5G07520	0
AT5G07525	1
AT5G07530	18
AT5G07535	0
AT5G07540	1
AT5G07545	0
AT5G07550	1
AT5G07555	0
AT5G07560	0
AT5G07565	1
AT5G07570	2
AT5G07571	0
AT5G07572	0
AT5G07575	0
AT5G07580	471
AT5G07585	0
AT5G07590	525
AT5G07595	0
AT5G07600	0
AT5G07605	0
AT5G07610	194
AT5G07615	0
AT5G07620	134
AT5G07625	0
AT5G07630	987
AT5G07635	0
AT5G07640	28
AT5G07650	1
AT5G07655	0
AT5G07660	714
AT5G07665	0
AT5G07670	398
AT5G07675	0
AT5G07680	474
AT5G07685	0
AT5G07690	2
AT5G07695	0
AT5G07700	0
AT5G07705	0
AT5G07710	177
AT5G07715	10
AT5G07720	91
AT5G07725	9
AT5G07730	196
AT5G07735	3
AT5G07740	2373
AT5G07745	0
AT5G07760	2
AT5G07770	690
AT5G07775	0
AT5G07780	47
AT5G07785	0
AT5G07790	352
AT5G07795	0
AT5G07800	168
AT5G07805	0
AT5G07810	415
AT5G07815	0
AT5G07820	77
AT5G07825	0
AT5G07830	372
AT5G07835	0
AT5G07840	266
AT5G07845	0
AT5G07850	1
AT5G07855	0
AT5G07860	246
AT5G07865	0
AT5G07870	231
AT5G07875	0
AT5G07880	9
AT5G07885	4
AT5G07890	502
AT5G07895	6
AT5G07900	186
AT5G07905	0
AT5G07910	256
AT5G07915	0
AT5G07920	779
AT5G07925	0
AT5G07930	0
AT5G07935	0
AT5G07940	1212
AT5G07945	0
AT5G07950	273
AT5G07955	0
AT5G07960	624
AT5G07965	0
AT5G07970	1410
AT5G07975	0
AT5G07980	962
AT5G07985	0
AT5G07990	598
AT5G07995	0
AT5G08000	4434
AT5G08005	1
AT5G08010	515
AT5G08015	0
AT5G08020	386
AT5G08025	0
AT5G08030	0
AT5G08035	0
AT5G08040	1119
AT5G08045	0
AT5G08050	602
AT5G08055	0
AT5G08060	1426
AT5G08065	0
AT5G08070	48
AT5G08075	0
AT5G08080	1222
AT5G08085	0
AT5G08090	0
AT5G08095	0
AT5G08100	1327
AT5G08105	0
AT5G08110	461
AT5G08115	0
AT5G08120	1054
AT5G08125	0
AT5G08130	2213
AT5G08135	13
AT5G08139	311
AT5G08141	4
AT5G08150	1
AT5G08160	969
AT5G08165	0
AT5G08170	645
AT5G08175	0
AT5G08180	3382
AT5G08185	22
AT5G08190	670
AT5G08195	0
AT5G08200	420
AT5G08205	0
AT5G08210	4
AT5G08215	0
AT5G08225	0
AT5G08230	1264
AT5G08235	11
AT5G08240	1
AT5G08250	0
AT5G08255	0
AT5G08260	6886
AT5G08265	1
AT5G08270	155
AT5G08275	0
AT5G08280	3314
AT5G08285	0
AT5G08290	1895
AT5G08300	1868
AT5G08305	79
AT5G08310	201
AT5G08315	18
AT5G08320	150
AT5G08330	758
AT5G08335	145
AT5G08340	254
AT5G08350	0
AT5G08360	10
AT5G08370	412
AT5G08375	0
AT5G08380	1464
AT5G08385	0
AT5G08390	951
AT5G08391	22
AT5G08395	0
AT5G08400	433
AT5G08410	492
AT5G08415	771
AT5G08420	2330
AT5G08425	0
AT5G08430	961
AT5G08435	0
AT5G08440	680
AT5G08445	0
AT5G08450	2732
AT5G08455	0
AT5G08460	2
AT5G08465	0
AT5G08470	1110
AT5G08475	0
AT5G08480	0
AT5G08485	0
AT5G08490	92
AT5G08495	9
AT5G08500	785
AT5G08505	0
AT5G08510	286
AT5G08515	3
AT5G08520	1852
AT5G08525	2
AT5G08530	5850
AT5G08535	304
AT5G08540	1445
AT5G08550	932
AT5G08560	1423
AT5G08565	207
AT5G08570	1790
AT5G08575	2
AT5G08580	1269
AT5G08585	0
AT5G08590	1371
AT5G08595	0
AT5G08600	46
AT5G08605	1
AT5G08610	4000
AT5G08615	0
AT5G08620	1630
AT5G08630	1192
AT5G08635	0
AT5G08640	3941
AT5G08645	0
AT5G08650	1454
AT5G08655	0
AT5G08660	579
AT5G08665	0
AT5G08670	6201
AT5G08675	0
AT5G08680	2851
AT5G08685	0
AT5G08690	7809
AT5G08695	0
AT5G08705	0
AT5G08710	322
AT5G08712	0
AT5G08715	0
AT5G08717	0
AT5G08720	574
AT5G08725	0
AT5G08730	1
AT5G08735	0
AT5G08740	703
AT5G08745	0
AT5G08750	390
AT5G08755	0
AT5G08760	36
AT5G08765	2
AT5G08770	209
AT5G08775	1
AT5G08780	520
AT5G08785	0
AT5G08790	1418
AT5G08800	0
AT5G08805	0
AT5G08810	0
AT5G08815	0
AT5G08820	0
AT5G08825	0
AT5G08830	0
AT5G08835	0
AT5G08840	0
AT5G08845	0
AT5G08850	0
AT5G08855	3
AT5G08860	0
AT5G08865	0
AT5G08870	0
AT5G08875	1
AT5G08880	0
AT5G08885	0
AT5G08890	0
AT5G08895	0
AT5G08900	0
AT5G08905	0
AT5G08910	0
AT5G08915	0
AT5G08920	0
AT5G08925	0
AT5G08930	0
AT5G08935	0
AT5G08940	0
AT5G08945	0
AT5G08950	0
AT5G08955	0
AT5G08960	0
AT5G08965	1
AT5G08970	0
AT5G08975	0
AT5G08980	0
AT5G08985	0
AT5G08990	5
AT5G08995	0
AT5G09000	0
AT5G09005	0
AT5G09010	0
AT5G09015	0
AT5G09020	0
AT5G09025	0
AT5G09030	0
AT5G09035	0
AT5G09040	0
AT5G09045	0
AT5G09050	0
AT5G09055	0
AT5G09060	0
AT5G09065	0
AT5G09070	0
AT5G09080	0
AT5G09085	0
AT5G09090	0
AT5G09095	0
AT5G09100	0
AT5G09105	0
AT5G09110	0
AT5G09120	0
AT5G09125	0
AT5G09130	0
AT5G09135	2
AT5G09140	0
AT5G09145	0
AT5G09150	0
AT5G09155	0
AT5G09160	0
AT5G09165	0
AT5G09170	0
AT5G09175	4
AT5G09185	0
AT5G09190	1
AT5G09195	0
AT5G09200	0
AT5G09205	0
AT5G09210	2
AT5G09215	0
AT5G09220	2163
AT5G09225	365
AT5G09230	250
AT5G09235	0
AT5G09240	210
AT5G09245	0
AT5G09250	366
AT5G09255	0
AT5G09260	252
AT5G09265	0
AT5G09270	274
AT5G09275	6
AT5G09280	1
AT5G09285	0
AT5G09290	0
AT5G09295	8
AT5G09300	648
AT5G09305	0
AT5G09310	361
AT5G09315	109
AT5G09320	1
AT5G09325	4
AT5G09330	2267
AT5G09335	1
AT5G09340	0
AT5G09345	0
AT5G09350	487
AT5G09360	4
AT5G09365	0
AT5G09370	24
AT5G09375	0
AT5G09380	296
AT5G09385	7
AT5G09390	765
AT5G09395	0
AT5G09400	831
AT5G09405	0
AT5G09410	1908
AT5G09415	0
AT5G09420	460
AT5G09425	0
AT5G09430	6
AT5G09435	0
AT5G09440	711
AT5G09443	7
AT5G09445	0
AT5G09450	335
AT5G09455	0
AT5G09460	2992
AT5G09465	2
AT5G09470	2
AT5G09475	0
AT5G09480	0
AT5G09490	0
AT5G09495	0
AT5G09500	12
AT5G09505	1
AT5G09510	4631
AT5G09513	0
AT5G09515	0
AT5G09520	0
AT5G09530	45
AT5G09535	3
AT5G09540	155
AT5G09545	0
AT5G09550	0
AT5G09555	0
AT5G09560	0
AT5G09565	0
AT5G09570	2
AT5G09580	130
AT5G09585	2
AT5G09590	3154
AT5G09595	1
AT5G09600	112
AT5G09605	0
AT5G09610	0
AT5G09615	0
AT5G09620	1945
AT5G09630	86
AT5G09635	2
AT5G09640	0
AT5G09645	0
AT5G09650	3476
AT5G09655	0
AT5G09660	2375
AT5G09665	0
AT5G09670	1048
AT5G09675	8
AT5G09680	399
AT5G09685	0
AT5G09690	223
AT5G09695	0
AT5G09700	7
AT5G09705	0
AT5G09710	1
AT5G09711	0
AT5G09715	0
AT5G09720	0
AT5G09730	17095
AT5G09735	0
AT5G09740	516
AT5G09750	150
AT5G09755	0
AT5G09760	857
AT5G09765	0
AT5G09770	994
AT5G09775	0
AT5G09780	0
AT5G09785	36
AT5G09790	289
AT5G09795	0
AT5G09800	38
AT5G09805	10
AT5G09810	15596
AT5G09815	0
AT5G09820	190
AT5G09825	0
AT5G09830	371
AT5G09835	0
AT5G09840	579
AT5G09845	0
AT5G09850	1421
AT5G09855	0
AT5G09860	906
AT5G09865	0
AT5G09870	3327
AT5G09875	0
AT5G09876	4
AT5G09880	2956
AT5G09885	0
AT5G09890	753
AT5G09895	0
AT5G09900	2995
AT5G09910	1
AT5G09915	0
AT5G09920	1089
AT5G09925	0
AT5G09930	0
AT5G09940	0
AT5G09945	0
AT5G09950	184
AT5G09955	0
AT5G09960	179
AT5G09965	0
AT5G09970	278
AT5G09975	0
AT5G09976	5
AT5G09978	0
AT5G09980	126
AT5G09990	184
AT5G09995	284
AT5G10000	0
AT5G10010	1896
AT5G10020	1447
AT5G10030	57
AT5G10040	0
AT5G10050	315
AT5G10060	1713
AT5G10070	728
AT5G10080	470
AT5G10090	2
AT5G10100	81
AT5G10110	392
AT5G10120	0
AT5G10130	0
AT5G10140	0
AT5G10150	701
AT5G10160	849
AT5G10170	182
AT5G10180	350
AT5G10190	296
AT5G10200	830
AT5G10210	0
AT5G10220	0
AT5G10230	3
AT5G10235	0
AT5G10240	1079
AT5G10250	0
AT5G10260	24
AT5G10270	634
AT5G10278	34
AT5G10280	52
AT5G10290	775
AT5G10300	421
AT5G10310	189
AT5G10320	254
AT5G10330	242
AT5G10336	1
AT5G10340	10
AT5G10350	1451
AT5G10360	13550
AT5G10370	448
AT5G10380	574
AT5G10390	1103
AT5G10400	2139
AT5G10410	6
AT5G10420	0
AT5G10430	65
AT5G10435	0
AT5G10440	42
AT5G10450	5526
AT5G10455	0
AT5G10460	585
AT5G10470	1293
AT5G10480	3204
AT5G10490	1082
AT5G10500	0
AT5G10510	586
AT5G10520	147
AT5G10525	0
AT5G10530	0
AT5G10540	3544
AT5G10550	4691
AT5G10560	1483
AT5G10570	1
AT5G10572	5
AT5G10580	1
AT5G10590	0
AT5G10600	0
AT5G10605	28
AT5G10610	200
AT5G10620	132
AT5G10625	1
AT5G10630	638
AT5G10650	162
AT5G10660	4
AT5G10670	2
AT5G10680	1
AT5G10690	817
AT5G10695	5
AT5G10700	117
AT5G10710	493
AT5G10720	24
AT5G10730	591
AT5G10740	176
AT5G10745	815
AT5G10750	227
AT5G10760	2
AT5G10770	725
AT5G10780	1630
AT5G10790	297
AT5G10800	259
AT5G10810	521
AT5G10820	210
AT5G10830	171
AT5G10840	1952
AT5G10850	21
AT5G10860	5594
AT5G10870	205
AT5G10880	7
AT5G10890	53
AT5G10900	211
AT5G10910	632
AT5G10920	1595
AT5G10930	110
AT5G10940	1346
AT5G10945	0
AT5G10946	0
AT5G10950	719
AT5G10960	4093
AT5G10965	113
AT5G10970	0
AT5G10980	2803
AT5G10990	5
AT5G11000	413
AT5G11010	468
AT5G11020	331
AT5G11030	403
AT5G11040	1410
AT5G11050	0
AT5G11060	516
AT5G11070	321
AT5G11080	1
AT5G11090	406
AT5G11100	92
AT5G11110	133
AT5G11130	69
AT5G11140	0
AT5G11150	621
AT5G11160	260
AT5G11170	5365
AT5G11180	0
AT5G11190	36
AT5G11200	3698
AT5G11210	0
AT5G11220	0
AT5G11225	0
AT5G11230	450
AT5G11240	1169
AT5G11242	9
AT5G11250	376
AT5G11260	144
AT5G11270	746
AT5G11280	571
AT5G11290	3
AT5G11300	100
AT5G11310	194
AT5G11320	5
AT5G11325	0
AT5G11330	839
AT5G11340	552
AT5G11350	574
AT5G11360	181
AT5G11370	0
AT5G11380	720
AT5G11390	351
AT5G11400	12
AT5G11410	8
AT5G11412	3
AT5G11416	4
AT5G11420	487
AT5G11425	0
AT5G11430	624
AT5G11440	0
AT5G11450	1889
AT5G11460	210
AT5G11470	275
AT5G11475	0
AT5G11480	1448
AT5G11490	1618
AT5G11500	2834
AT5G11510	1010
AT5G11520	928
AT5G11530	1004
AT5G11540	119
AT5G11550	1517
AT5G11560	3558
AT5G11565	0
AT5G11570	1
AT5G11580	2305
AT5G11590	29
AT5G11600	117
AT5G11610	1
AT5G11620	52
AT5G11630	361
AT5G11640	552
AT5G11650	937
AT5G11660	0
AT5G11670	3158
AT5G11680	375
AT5G11690	445
AT5G11700	2258
AT5G11710	1618
AT5G11720	1179
AT5G11730	471
AT5G11740	8240
AT5G11750	424
AT5G11760	582
AT5G11770	1766
AT5G11780	207
AT5G11790	938
AT5G11800	905
AT5G11810	542
AT5G11820	0
AT5G11830	0
AT5G11840	349
AT5G11850	974
AT5G11860	804
AT5G11870	54
AT5G11880	1505
AT5G11890	614
AT5G11900	851
AT5G11910	341
AT5G11920	0
AT5G11930	2
AT5G11940	17
AT5G11950	50
AT5G11960	563
AT5G11970	30
AT5G11975	0
AT5G11977	1
AT5G11980	981
AT5G11990	35
AT5G12000	9
AT5G12010	325
AT5G12020	1
AT5G12030	3
AT5G12040	723
AT5G12043	0
AT5G12050	111
AT5G12060	1
AT5G12070	1
AT5G12080	1894
AT5G12085	0
AT5G12090	0
AT5G12100	473
AT5G12110	214
AT5G12120	958
AT5G12130	542
AT5G12140	2579
AT5G12150	3235
AT5G12170	183
AT5G12180	11
AT5G12190	322
AT5G12200	715
AT5G12210	945
AT5G12220	709
AT5G12230	988
AT5G12235	12
AT5G12236	1
AT5G12240	476
AT5G12250	3650
AT5G12260	439
AT5G12270	889
AT5G12280	320
AT5G12290	773
AT5G12300	98
AT5G12310	979
AT5G12320	482
AT5G12330	268
AT5G12340	0
AT5G12350	1391
AT5G12360	75
AT5G12370	2742
AT5G12380	0
AT5G12390	200
AT5G12400	1648
AT5G12410	1509
AT5G12420	0
AT5G12430	969
AT5G12440	1426
AT5G12450	7
AT5G12460	2
AT5G12470	1479
AT5G12480	1700
AT5G12840	596
AT5G12850	1171
AT5G12860	3059
AT5G12870	23
AT5G12880	0
AT5G12890	350
AT5G12900	1713
AT5G12910	0
AT5G12920	168
AT5G12930	262
AT5G12940	150
AT5G12950	1037
AT5G12960	16
AT5G12970	194
AT5G12980	407
AT5G12990	0
AT5G13000	8315
AT5G13010	2489
AT5G13020	2709
AT5G13030	1399
AT5G13050	438
AT5G13060	302
AT5G13070	658
AT5G13080	0
AT5G13090	359
AT5G13100	1721
AT5G13110	310
AT5G13120	1382
AT5G13130	1
AT5G13140	1762
AT5G13150	21
AT5G13160	480
AT5G13170	55
AT5G13180	151
AT5G13181	0
AT5G13190	1077
AT5G13200	53
AT5G13205	0
AT5G13210	7
AT5G13220	1660
AT5G13225	0
AT5G13230	113
AT5G13240	620
AT5G13250	14
AT5G13260	1062
AT5G13270	201
AT5G13280	896
AT5G13290	338
AT5G13295	0
AT5G13300	3050
AT5G13310	335
AT5G13320	748
AT5G13330	47
AT5G13340	238
AT5G13350	0
AT5G13360	28
AT5G13370	6
AT5G13380	1
AT5G13390	1549
AT5G13400	505
AT5G13410	250
AT5G13420	1635
AT5G13430	1312
AT5G13440	1026
AT5G13450	4453
AT5G13460	985
AT5G13470	284
AT5G13475	1
AT5G13480	771
AT5G13485	0
AT5G13490	1755
AT5G13500	503
AT5G13510	528
AT5G13520	1770
AT5G13530	2208
AT5G13548	1
AT5G13550	668
AT5G13560	1845
AT5G13565	0
AT5G13570	715
AT5G13580	0
AT5G13590	1686
AT5G13600	18
AT5G13610	466
AT5G13620	0
AT5G13630	8833
AT5G13640	1409
AT5G13650	4565
AT5G13655	0
AT5G13660	473
AT5G13670	154
AT5G13680	1712
AT5G13690	1425
AT5G13700	277
AT5G13710	2644
AT5G13720	159
AT5G13730	374
AT5G13740	2136
AT5G13750	522
AT5G13760	663
AT5G13770	210
AT5G13780	1807
AT5G13790	71
AT5G13800	768
AT5G13810	635
AT5G13820	199
AT5G13825	0
AT5G13830	114
AT5G13840	1858
AT5G13845	0
AT5G13850	2599
AT5G13860	86
AT5G13870	215
AT5G13880	29
AT5G13887	1
AT5G13890	337
AT5G13900	0
AT5G13910	3
AT5G13920	157
AT5G13930	10154
AT5G13940	25
AT5G13950	1360
AT5G13960	855
AT5G13970	500
AT5G13980	5160
AT5G13990	10
AT5G14000	298
AT5G14010	0
AT5G14020	0
AT5G14030	2088
AT5G14035	0
AT5G14040	6954
AT5G14050	1587
AT5G14060	2049
AT5G14070	3
AT5G14080	339
AT5G14090	61
AT5G14100	275
AT5G14105	291
AT5G14110	6
AT5G14120	376
AT5G14130	15
AT5G14140	209
AT5G14150	72
AT5G14160	2
AT5G14170	2016
AT5G14180	13
AT5G14200	29
AT5G14210	1622
AT5G14220	1126
AT5G14230	127
AT5G14240	665
AT5G14250	1288
AT5G14260	1357
AT5G14270	2230
AT5G14275	0
AT5G14280	138
AT5G14285	214
AT5G14290	0
AT5G14300	0
AT5G14310	353
AT5G14320	3114
AT5G14330	17
AT5G14340	0
AT5G14345	0
AT5G14350	47
AT5G14360	98
AT5G14370	2574
AT5G14380	29
AT5G14390	618
AT5G14400	0
AT5G14410	487
AT5G14420	1134
AT5G14430	1850
AT5G14440	696
AT5G14450	732
AT5G14460	1133
AT5G14470	3
AT5G14480	229
AT5G14490	0
AT5G14495	0
AT5G14500	362
AT5G14510	16
AT5G14515	1
AT5G14520	3531
AT5G14530	322
AT5G14540	1106
AT5G14545	0
AT5G14550	451
AT5G14560	0
AT5G14565	1
AT5G14570	197
AT5G14580	670
AT5G14590	1308
AT5G14600	308
AT5G14602	0
AT5G14610	2271
AT5G14620	545
AT5G14640	1977
AT5G14650	32
AT5G14660	665
AT5G14670	2
AT5G14680	531
AT5G14690	6
AT5G14700	1861
AT5G14710	208
AT5G14720	1878
AT5G14730	0
AT5G14740	20
AT5G14750	37
AT5G14760	224
AT5G14770	347
AT5G14780	1270
AT5G14790	502
AT5G14800	3289
AT5G14810	5
AT5G14820	1
AT5G14830	97
AT5G14840	285
AT5G14850	510
AT5G14860	2
AT5G14870	66
AT5G14880	683
AT5G14890	48
AT5G14895	7
AT5G14900	1
AT5G14910	2298
AT5G14920	4041
AT5G14930	161
AT5G14940	13
AT5G14950	822
AT5G14960	134
AT5G14970	563
AT5G14980	1
AT5G14990	0
AT5G14995	0
AT5G15000	0
AT5G15008	0
AT5G15010	191
AT5G15020	2182
AT5G15022	9
AT5G15025	79
AT5G15030	3
AT5G15040	0
AT5G15050	555
AT5G15060	1
AT5G15070	513
AT5G15080	719
AT5G15090	3188
AT5G15100	18
AT5G15110	5
AT5G15120	264
AT5G15130	0
AT5G15140	14
AT5G15150	56
AT5G15160	8
AT5G15170	539
AT5G15175	0
AT5G15180	2
AT5G15190	19
AT5G15200	17095
AT5G15210	1241
AT5G15220	511
AT5G15230	5574
AT5G15240	30
AT5G15250	0
AT5G15260	158
AT5G15265	12
AT5G15270	1475
AT5G15280	511
AT5G15290	0
AT5G15300	62
AT5G15310	563
AT5G15320	969
AT5G15330	205
AT5G15340	89
AT5G15350	1024
AT5G15360	0
AT5G15380	2
AT5G15390	506
AT5G15400	2128
AT5G15410	1049
AT5G15420	0
AT5G15430	13
AT5G15440	431
AT5G15450	1404
AT5G15460	533
AT5G15470	472
AT5G15480	0
AT5G15490	1057
AT5G15500	1
AT5G15510	864
AT5G15520	727
AT5G15530	1654
AT5G15533	0
AT5G15537	57
AT5G15540	1417
AT5G15546	0
AT5G15550	1338
AT5G15560	0
AT5G15570	680
AT5G15580	2894
AT5G15581	0
AT5G15600	43
AT5G15610	2062
AT5G15620	0
AT5G15630	134
AT5G15640	491
AT5G15650	5367
AT5G15660	0
AT5G15670	0
AT5G15680	1974
AT5G15685	0
AT5G15690	0
AT5G15700	929
AT5G15710	240
AT5G15720	87
AT5G15725	0
AT5G15730	554
AT5G15740	853
AT5G15745	0
AT5G15750	859
AT5G15760	162
AT5G15770	0
AT5G15780	1384
AT5G15790	228
AT5G15800	1645
AT5G15802	169
AT5G15805	0
AT5G15810	974
AT5G15815	0
AT5G15820	156
AT5G15830	7
AT5G15833	0
AT5G15840	30
AT5G15843	0
AT5G15845	16
AT5G15850	0
AT5G15853	0
AT5G15860	305
AT5G15870	599
AT5G15880	541
AT5G15890	6
AT5G15900	0
AT5G15910	374
AT5G15920	710
AT5G15930	621
AT5G15940	4
AT5G15950	279
AT5G15960	89
AT5G15970	9824
AT5G15980	1027
AT5G15990	0
AT5G15995	0
AT5G16000	681
AT5G16010	224
AT5G16020	0
AT5G16023	0
AT5G16030	1422
AT5G16040	713
AT5G16050	4193
AT5G16060	697
AT5G16070	2172
AT5G16080	42
AT5G16090	1
AT5G16100	1
AT5G16110	3126
AT5G16120	1008
AT5G16130	10194
AT5G16140	267
AT5G16150	3902
AT5G16160	63
AT5G16170	40
AT5G16180	795
AT5G16190	488
AT5G16200	57
AT5G16210	1370
AT5G16220	390
AT5G16230	11
AT5G16235	0
AT5G16240	275
AT5G16250	2855
AT5G16260	1104
AT5G16270	3340
AT5G16280	1490
AT5G16285	0
AT5G16290	2273
AT5G16300	1579
AT5G16310	283
AT5G16320	167
AT5G16330	0
AT5G16336	0
AT5G16340	140
AT5G16350	241
AT5G16360	30
AT5G16370	390
AT5G16375	0
AT5G16380	290
AT5G16390	1114
AT5G16400	565
AT5G16410	44
AT5G16420	274
AT5G16430	1
AT5G16440	3641
AT5G16450	437
AT5G16453	12
AT5G16460	0
AT5G16470	1786
AT5G16480	211
AT5G16486	6
AT5G16490	38
AT5G16500	4
AT5G16505	1416
AT5G16510	1078
AT5G16520	363
AT5G16530	101
AT5G16540	530
AT5G16550	475
AT5G16560	349
AT5G16570	9
AT5G16580	0
AT5G16590	757
AT5G16600	114
AT5G16610	448
AT5G16620	2089
AT5G16630	561
AT5G16640	77
AT5G16650	636
AT5G16660	701
AT5G16680	1417
AT5G16690	339
AT5G16700	0
AT5G16710	1054
AT5G16715	1944
AT5G16720	942
AT5G16730	1791
AT5G16740	0
AT5G16750	1892
AT5G16760	1103
AT5G16770	0
AT5G16780	2689
AT5G16790	79
AT5G16800	568
AT5G16810	416
AT5G16820	366
AT5G16830	442
AT5G16840	1069
AT5G16850	61
AT5G16860	115
AT5G16870	300
AT5G16880	2166
AT5G16890	369
AT5G16900	0
AT5G16910	1138
AT5G16920	0
AT5G16930	621
AT5G16940	35
AT5G16950	246
AT5G16960	0
AT5G16970	100
AT5G16980	1
AT5G16990	558
AT5G17000	58
AT5G17010	1744
AT5G17020	4150
AT5G17030	53
AT5G17040	20
AT5G17050	366
AT5G17060	270
AT5G17070	702
AT5G17080	0
AT5G17090	302
AT5G17100	0
AT5G17110	0
AT5G17120	0
AT5G17125	0
AT5G17130	1
AT5G17140	0
AT5G17150	19
AT5G17160	955
AT5G17165	51
AT5G17167	4
AT5G17170	1524
AT5G17180	0
AT5G17190	1200
AT5G17200	1
AT5G17210	387
AT5G17220	11
AT5G17230	2909
AT5G17240	307
AT5G17250	369
AT5G17260	47
AT5G17270	1119
AT5G17280	0
AT5G17290	246
AT5G17300	416
AT5G17305	0
AT5G17310	1240
AT5G17320	0
AT5G17330	103
AT5G17340	0
AT5G17345	0
AT5G17350	4
AT5G17360	35
AT5G17370	169
AT5G17380	788
AT5G17390	0
AT5G17400	315
AT5G17410	763
AT5G17420	169
AT5G17430	0
AT5G17440	1005
AT5G17450	101
AT5G17460	210
AT5G17470	0
AT5G17480	1
AT5G17490	538
AT5G17500	0
AT5G17510	1256
AT5G17520	345
AT5G17522	0
AT5G17523	0
AT5G17530	905
AT5G17540	317
AT5G17550	398
AT5G17560	739
AT5G17570	155
AT5G17580	165
AT5G17590	0
AT5G17600	117
AT5G17610	413
AT5G17620	680
AT5G17630	968
AT5G17640	333
AT5G17650	26
AT5G17660	391
AT5G17670	530
AT5G17680	44
AT5G17690	937
AT5G17700	907
AT5G17710	1975
AT5G17720	0
AT5G17725	0
AT5G17730	0
AT5G17740	0
AT5G17750	0
AT5G17760	1275
AT5G17770	4321
AT5G17780	7
AT5G17790	496
AT5G17800	85
AT5G17810	3
AT5G17820	0
AT5G17830	24
AT5G17840	293
AT5G17847	3
AT5G17850	302
AT5G17860	387
AT5G17870	2257
AT5G17880	228
AT5G17890	921
AT5G17900	1127
AT5G17910	1410
AT5G17920	22498
AT5G17930	1086
AT5G17950	0
AT5G17960	0
AT5G17970	0
AT5G17980	207
AT5G17990	1000
AT5G18000	335
AT5G18005	0
AT5G18010	15
AT5G18015	0
AT5G18020	24
AT5G18030	58
AT5G18037	0
AT5G18040	572
AT5G18050	36
AT5G18060	39
AT5G18065	350
AT5G18070	314
AT5G18080	10
AT5G18085	0
AT5G18090	160
AT5G18100	423
AT5G18110	1266
AT5G18120	368
AT5G18130	82
AT5G18140	472
AT5G18150	0
AT5G18160	0
AT5G18170	1144
AT5G18180	7
AT5G18190	1683
AT5G18200	400
AT5G18202	1
AT5G18210	109
AT5G18220	32
AT5G18230	3452
AT5G18240	23
AT5G18245	193
AT5G18250	157
AT5G18255	168
AT5G18260	22
AT5G18270	16
AT5G18280	1296
AT5G18290	120
AT5G18300	7
AT5G18310	451
AT5G18320	5
AT5G18330	0
AT5G18340	1
AT5G18350	0
AT5G18360	36
AT5G18370	198
AT5G18380	14242
AT5G18390	175
AT5G18400	835
AT5G18403	11
AT5G18404	0
AT5G18407	2
AT5G18410	1842
AT5G18420	713
AT5G18430	4
AT5G18440	548
AT5G18450	0
AT5G18460	1238
AT5G18470	4
AT5G18475	108
AT5G18480	642
AT5G18490	86
AT5G18500	2150
AT5G18510	11
AT5G18520	1570
AT5G18525	1118
AT5G18540	319
AT5G18550	1209
AT5G18560	0
AT5G18570	1812
AT5G18580	2097
AT5G18590	2554
AT5G18600	37
AT5G18610	825
AT5G18620	2498
AT5G18630	409
AT5G18633	0
AT5G18636	1
AT5G18640	726
AT5G18650	713
AT5G18660	1878
AT5G18661	0
AT5G18670	3318
AT5G18680	486
AT5G18690	294
AT5G18700	1091
AT5G18705	0
AT5G18710	44
AT5G18720	12
AT5G18730	20
AT5G18735	0
AT5G18740	30
AT5G18748	0
AT5G18750	805
AT5G18755	0
AT5G18760	235
AT5G18770	388
AT5G18780	39
AT5G18790	303
AT5G18800	1136
AT5G18810	63
AT5G18820	622
AT5G18830	1252
AT5G18840	83
AT5G18850	169
AT5G18860	1560
AT5G18870	10
AT5G18880	0
AT5G18890	2
AT5G18900	704
AT5G18910	6
AT5G18920	109
AT5G18930	122
AT5G18933	0
AT5G18937	1
AT5G18940	645
AT5G18950	209
AT5G18960	1147
AT5G18970	190
AT5G18980	408
AT5G18990	7
AT5G19000	1029
AT5G19010	1433
AT5G19015	1
AT5G19020	212
AT5G19025	150
AT5G19030	231
AT5G19040	7
AT5G19050	497
AT5G19060	381
AT5G19070	365
AT5G19080	204
AT5G19090	4684
AT5G19095	0
AT5G19097	6
AT5G19100	28
AT5G19110	2
AT5G19120	6694
AT5G19130	816
AT5G19140	1684
AT5G19150	482
AT5G19151	33
AT5G19160	124
AT5G19165	0
AT5G19170	109
AT5G19172	2
AT5G19175	0
AT5G19180	1416
AT5G19190	25
AT5G19200	74
AT5G19210	279
AT5G19220	809
AT5G19221	25
AT5G19230	72
AT5G19240	171
AT5G19250	853
AT5G19260	79
AT5G19270	0
AT5G19280	800
AT5G19290	2548
AT5G19300	531
AT5G19310	828
AT5G19315	0
AT5G19320	629
AT5G19330	3125
AT5G19340	900
AT5G19350	1595
AT5G19360	0
AT5G19370	1019
AT5G19380	442
AT5G19390	2255
AT5G19400	2565
AT5G19410	0
AT5G19420	526
AT5G19430	621
AT5G19440	1815
AT5G19450	1776
AT5G19460	505
AT5G19470	0
AT5G19473	2
AT5G19480	525
AT5G19485	805
AT5G19490	54
AT5G19500	407
AT5G19510	8925
AT5G19520	87
AT5G19530	753
AT5G19540	1057
AT5G19550	479
AT5G19560	1
AT5G19570	222
AT5G19580	210
AT5G19590	1287
AT5G19595	0
AT5G19600	209
AT5G19610	0
AT5G19620	1456
AT5G19630	174
AT5G19633	0
AT5G19640	0
AT5G19650	35
AT5G19660	834
AT5G19670	283
AT5G19675	0
AT5G19680	681
AT5G19690	4474
AT5G19700	0
AT5G19710	0
AT5G19720	9
AT5G19730	849
AT5G19740	2001
AT5G19750	834
AT5G19760	4594
AT5G19770	3768
AT5G19780	5702
AT5G19790	3
AT5G19800	0
AT5G19810	43
AT5G19820	3105
AT5G19830	154
AT5G19840	247
AT5G19850	112
AT5G19855	396
AT5G19860	579
AT5G19870	1
AT5G19875	22
AT5G19880	3
AT5G19890	5
AT5G19900	1533
AT5G19910	255
AT5G19920	430
AT5G19930	337
AT5G19940	1348
AT5G19950	460
AT5G19960	392
AT5G19970	0
AT5G19980	371
AT5G19990	1955
AT5G20000	559
AT5G20010	7478
AT5G20020	5215
AT5G20030	117
AT5G20040	487
AT5G20045	0
AT5G20050	192
AT5G20060	1372
AT5G20070	1302
AT5G20080	1790
AT5G20090	1055
AT5G20100	6
AT5G20110	32
AT5G20120	487
AT5G20130	1195
AT5G20140	478
AT5G20150	210
AT5G20160	2784
AT5G20165	615
AT5G20170	606
AT5G20180	399
AT5G20190	1549
AT5G20200	855
AT5G20220	115
AT5G20225	6
AT5G20230	360
AT5G20240	66
AT5G20250	5350
AT5G20260	20
AT5G20270	2259
AT5G20280	4488
AT5G20290	24497
AT5G20300	888
AT5G20310	0
AT5G20320	1359
AT5G20330	2125
AT5G20340	10
AT5G20350	1269
AT5G20360	493
AT5G20370	0
AT5G20380	615
AT5G20390	3
AT5G20400	0
AT5G20410	185
AT5G20420	242
AT5G20430	1
AT5G20440	1
AT5G20447	0
AT5G20450	302
AT5G20460	0
AT5G20470	0
AT5G20480	670
AT5G20490	1580
AT5G20500	1328
AT5G20510	253
AT5G20520	1256
AT5G20540	515
AT5G20550	0
AT5G20560	0
AT5G20570	1145
AT5G20580	364
AT5G20590	788
AT5G20600	1153
AT5G20610	913
AT5G20620	2254
AT5G20630	9730
AT5G20635	1363
AT5G20640	8
AT5G20650	307
AT5G20660	1630
AT5G20670	60
AT5G20680	495
AT5G20690	0
AT5G20700	1805
AT5G20710	380
AT5G20720	8467
AT5G20730	1352
AT5G20740	2760
AT5G20750	0
AT5G20760	0
AT5G20770	0
AT5G20780	0
AT5G20790	3
AT5G20800	0
AT5G20810	65
AT5G20820	0
AT5G20830	2127
AT5G20840	906
AT5G20850	185
AT5G20852	0
AT5G20854	0
AT5G20856	0
AT5G20858	0
AT5G20860	1
AT5G20870	74
AT5G20880	104
AT5G20885	800
AT5G20890	6850
AT5G20900	2229
AT5G20910	130
AT5G20920	3109
AT5G20930	768
AT5G20935	49
AT5G20940	2
AT5G20950	5226
AT5G20960	2
AT5G20970	210
AT5G20980	448
AT5G20990	1009
AT5G20995	0
AT5G21010	445
AT5G21020	1959
AT5G21030	3
AT5G21040	687
AT5G21050	4
AT5G21060	648
AT5G21070	383
AT5G21080	6
AT5G21090	4055
AT5G21100	1077
AT5G21105	1503
AT5G21120	5
AT5G21125	0
AT5G21130	1
AT5G21140	164
AT5G21150	5264
AT5G21160	3561
AT5G21170	980
AT5G21222	1143
AT5G21274	1412
AT5G21280	5
AT5G21326	1278
AT5G21378	0
AT5G21430	260
AT5G21482	452
AT5G21535	0
AT5G21900	127
AT5G21910	9
AT5G21920	564
AT5G21930	1352
AT5G21940	5597
AT5G21950	694
AT5G21960	175
AT5G21970	407
AT5G21990	1254
AT5G22000	1930
AT5G22010	1431
AT5G22020	1319
AT5G22030	756
AT5G22040	597
AT5G22044	0
AT5G22050	763
AT5G22060	2466
AT5G22070	481
AT5G22080	1018
AT5G22090	1089
AT5G22100	465
AT5G22110	278
AT5G22120	710
AT5G22130	228
AT5G22140	67
AT5G22145	0
AT5G22150	0
AT5G22160	0
AT5G22170	0
AT5G22180	0
AT5G22190	0
AT5G22200	312
AT5G22210	244
AT5G22220	415
AT5G22240	7
AT5G22250	144
AT5G22260	0
AT5G22270	38
AT5G22280	1176
AT5G22290	279
AT5G22300	37
AT5G22310	59
AT5G22315	1
AT5G22320	660
AT5G22330	1288
AT5G22340	1221
AT5G22350	446
AT5G22355	0
AT5G22360	483
AT5G22370	658
AT5G22380	0
AT5G22390	44
AT5G22400	428
AT5G22410	0
AT5G22420	38
AT5G22430	186
AT5G22440	3907
AT5G22450	2369
AT5G22460	223
AT5G22470	1
AT5G22480	731
AT5G22490	0
AT5G22500	225
AT5G22505	0
AT5G22510	1340
AT5G22520	4
AT5G22530	2
AT5G22540	1
AT5G22545	0
AT5G22550	0
AT5G22555	0
AT5G22560	0
AT5G22570	0
AT5G22580	11648
AT5G22590	0
AT5G22600	4
AT5G22608	18
AT5G22610	2
AT5G22620	654
AT5G22630	1092
AT5G22640	5386
AT5G22650	7865
AT5G22660	0
AT5G22670	0
AT5G22680	0
AT5G22690	302
AT5G22700	1293
AT5G22720	0
AT5G22730	498
AT5G22740	3469
AT5G22750	602
AT5G22760	1369
AT5G22765	0
AT5G22770	1084
AT5G22780	1205
AT5G22785	0
AT5G22788	30
AT5G22790	729
AT5G22791	0
AT5G22792	0
AT5G22794	145
AT5G22796	60
AT5G22799	70
AT5G22800	1183
AT5G22810	0
AT5G22820	276
AT5G22830	936
AT5G22840	620
AT5G22850	917
AT5G22860	49
AT5G22870	7
AT5G22875	410
AT5G22880	6379
AT5G22890	2
AT5G22900	0
AT5G22910	0
AT5G22920	3055
AT5G22930	140
AT5G22940	935
AT5G22950	561
AT5G22960	6
AT5G22970	20
AT5G22980	72
AT5G22990	0
AT5G23000	0
AT5G23010	51
AT5G23020	5
AT5G23030	0
AT5G23035	0
AT5G23040	2019
AT5G23050	1304
AT5G23060	1440
AT5G23065	0
AT5G23070	739
AT5G23080	1116
AT5G23090	322
AT5G23100	256
AT5G23110	1072
AT5G23115	0
AT5G23120	1507
AT5G23130	322
AT5G23140	789
AT5G23150	1789
AT5G23155	26
AT5G23160	0
AT5G23170	61
AT5G23180	0
AT5G23190	0
AT5G23200	368
AT5G23210	511
AT5G23212	2
AT5G23220	1
AT5G23230	0
AT5G23235	8
AT5G23240	29
AT5G23250	1551
AT5G23260	189
AT5G23270	14
AT5G23280	850
AT5G23290	607
AT5G23300	765
AT5G23310	1605
AT5G23320	50
AT5G23330	363
AT5G23340	781
AT5G23350	143
AT5G23360	113
AT5G23370	86
AT5G23380	232
AT5G23390	822
AT5G23395	434
AT5G23400	501
AT5G23405	498
AT5G23410	64
AT5G23411	0
AT5G23413	0
AT5G23420	986
AT5G23430	1371
AT5G23440	336
AT5G23450	1869
AT5G23460	85
AT5G23470	0
AT5G23480	113
AT5G23490	363
AT5G23510	68
AT5G23520	389
AT5G23530	921
AT5G23535	962
AT5G23540	2327
AT5G23550	317
AT5G23570	1805
AT5G23575	2160
AT5G23580	764
AT5G23590	904
AT5G23600	0
AT5G23610	1728
AT5G23630	2280
AT5G23650	0
AT5G23660	80
AT5G23665	0
AT5G23670	1508
AT5G23680	391
AT5G23690	543
AT5G23700	7
AT5G23710	0
AT5G23720	412
AT5G23730	61
AT5G23740	4880
AT5G23750	241
AT5G23760	223
AT5G23770	63
AT5G23780	119
AT5G23790	2
AT5G23800	290
AT5G23810	245
AT5G23820	135
AT5G23830	0
AT5G23840	0
AT5G23850	536
AT5G23860	2082
AT5G23870	119
AT5G23880	1127
AT5G23890	3126
AT5G23900	3902
AT5G23903	0
AT5G23908	0
AT5G23910	1096
AT5G23920	156
AT5G23930	44
AT5G23940	6559
AT5G23950	47
AT5G23955	212
AT5G23960	11184
AT5G23970	10
AT5G23980	0
AT5G23990	0
AT5G24000	350
AT5G24010	317
AT5G24020	753
AT5G24030	159
AT5G24040	0
AT5G24050	0
AT5G24060	1201
AT5G24065	3
AT5G24070	0
AT5G24080	0
AT5G24090	0
AT5G24100	0
AT5G24105	24
AT5G24110	0
AT5G24120	112
AT5G24130	0
AT5G24140	0
AT5G24150	77
AT5G24155	37
AT5G24160	1
AT5G24165	954
AT5G24170	125
AT5G24180	0
AT5G24190	0
AT5G24200	0
AT5G24205	43
AT5G24206	37
AT5G24210	5
AT5G24215	0
AT5G24220	0
AT5G24230	0
AT5G24240	23
AT5G24260	775
AT5G24270	242
AT5G24275	8
AT5G24280	1070
AT5G24290	210
AT5G24300	2076
AT5G24310	314
AT5G24313	0
AT5G24314	915
AT5G24316	5
AT5G24318	134
AT5G24320	785
AT5G24330	123
AT5G24340	367
AT5G24350	1395
AT5G24352	70
AT5G24355	0
AT5G24360	737
AT5G24370	0
AT5G24380	24
AT5G24390	196
AT5G24400	1068
AT5G24410	1
AT5G24420	17176
AT5G24430	783
AT5G24440	0
AT5G24450	1056
AT5G24460	255
AT5G24470	1411
AT5G24480	0
AT5G24490	4662
AT5G24500	462
AT5G24510	1
AT5G24520	846
AT5G24530	51
AT5G24540	0
AT5G24550	0
AT5G24557	0
AT5G24560	0
AT5G24570	82
AT5G24575	0
AT5G24580	964
AT5G24590	1847
AT5G24600	38
AT5G24610	2327
AT5G24620	2433
AT5G24630	248
AT5G24640	0
AT5G24650	1258
AT5G24655	2
AT5G24660	44
AT5G24670	2259
AT5G24680	200
AT5G24690	4217
AT5G24710	2942
AT5G24735	425
AT5G24740	1551
AT5G24750	385
AT5G24760	573
AT5G24770	41365
AT5G24775	0
AT5G24780	200429
AT5G24790	5
AT5G24800	997
AT5G24810	1180
AT5G24820	1
AT5G24825	0
AT5G24830	289
AT5G24840	405
AT5G24850	306
AT5G24860	5
AT5G24870	186
AT5G24879	0
AT5G24880	1
AT5G24890	1485
AT5G24900	1
AT5G24910	115
AT5G24915	2
AT5G24920	3
AT5G24930	3447
AT5G24940	53
AT5G24950	0
AT5G24960	0
AT5G24970	450
AT5G24980	116
AT5G24990	98
AT5G25000	0
AT5G25010	45
AT5G25020	4
AT5G25030	0
AT5G25040	271
AT5G25045	2
AT5G25050	201
AT5G25060	1951
AT5G25070	644
AT5G25080	516
AT5G25090	889
AT5G25100	3268
AT5G25110	350
AT5G25120	4
AT5G25130	0
AT5G25140	0
AT5G25150	919
AT5G25160	1
AT5G25170	417
AT5G25180	0
AT5G25190	58
AT5G25195	0
AT5G25200	0
AT5G25205	0
AT5G25210	339
AT5G25220	1408
AT5G25230	4
AT5G25240	31
AT5G25250	2
AT5G25260	0
AT5G25265	1542
AT5G25270	2086
AT5G25280	2779
AT5G25290	0
AT5G25300	0
AT5G25305	0
AT5G25310	3
AT5G25320	1
AT5G25330	0
AT5G25340	2
AT5G25350	1370
AT5G25360	786
AT5G25370	86
AT5G25380	70
AT5G25390	438
AT5G25400	5
AT5G25410	0
AT5G25415	0
AT5G25420	4
AT5G25425	0
AT5G25430	4
AT5G25440	7
AT5G25450	7
AT5G25451	0
AT5G25460	7808
AT5G25470	143
AT5G25475	1319
AT5G25480	210
AT5G25490	282
AT5G25500	92
AT5G25510	1321
AT5G25520	1351
AT5G25530	3
AT5G25540	849
AT5G25550	1
AT5G25560	5483
AT5G25570	182
AT5G25580	414
AT5G25585	0
AT5G25590	1582
AT5G25600	0
AT5G25610	2982
AT5G25615	0
AT5G25620	237
AT5G25625	0
AT5G25630	1741
AT5G25640	4
AT5G25750	0
AT5G25754	548
AT5G25755	40
AT5G25756	2
AT5G25757	448
AT5G25760	559
AT5G25770	244
AT5G25780	1226
AT5G25790	98
AT5G25800	307
AT5G25810	5
AT5G25820	12
AT5G25830	161
AT5G25840	2
AT5G25850	0
AT5G25860	0
AT5G25870	0
AT5G25880	103
AT5G25890	299
AT5G25900	780
AT5G25910	4
AT5G25920	4
AT5G25930	43
AT5G25940	233
AT5G25950	8
AT5G25955	0
AT5G25960	2
AT5G25970	0
AT5G25980	31326
AT5G25990	8
AT5G25995	11
AT5G26000	23832
AT5G26010	0
AT5G26015	0
AT5G26020	0
AT5G26030	4756
AT5G26038	0
AT5G26040	192
AT5G26050	0
AT5G26060	0
AT5G26070	0
AT5G26080	0
AT5G26090	6
AT5G26100	0
AT5G26110	550
AT5G26120	0
AT5G26130	0
AT5G26140	0
AT5G26146	1
AT5G26147	0
AT5G26150	0
AT5G26160	689
AT5G26170	130
AT5G26180	975
AT5G26190	32
AT5G26200	11
AT5G26210	2081
AT5G26220	132
AT5G26230	502
AT5G26233	0
AT5G26236	0
AT5G26240	970
AT5G26250	4
AT5G26260	0
AT5G26262	0
AT5G26270	0
AT5G26280	13
AT5G26283	0
AT5G26286	0
AT5G26290	0
AT5G26300	0
AT5G26310	25
AT5G26320	0
AT5G26330	56
AT5G26340	260
AT5G26345	0
AT5G26350	0
AT5G26360	7579
AT5G26570	5350
AT5G26580	0
AT5G26582	10
AT5G26590	0
AT5G26594	0
AT5G26600	1266
AT5G26610	762
AT5G26617	0
AT5G26618	0
AT5G26620	2
AT5G26622	762
AT5G26630	3
AT5G26640	0
AT5G26642	0
AT5G26650	0
AT5G26660	276
AT5G26667	1948
AT5G26670	791
AT5G26673	0
AT5G26680	1006
AT5G26690	2
AT5G26692	3
AT5G26700	31
AT5G26710	2394
AT5G26717	0
AT5G26720	58
AT5G26730	3
AT5G26731	231
AT5G26740	759
AT5G26742	13017
AT5G26749	146
AT5G26751	3308
AT5G26760	1220
AT5G26770	335
AT5G26775	0
AT5G26780	1110
AT5G26790	17
AT5G26800	788
AT5G26805	0
AT5G26810	22
AT5G26820	1171
AT5G26830	4011
AT5G26840	0
AT5G26850	7521
AT5G26860	1727
AT5G26865	4
AT5G26880	1490
AT5G26890	0
AT5G26900	6
AT5G26910	970
AT5G26920	32
AT5G26930	10
AT5G26940	477
AT5G26950	0
AT5G26955	0
AT5G26960	595
AT5G26970	0
AT5G26980	554
AT5G26990	376
AT5G27000	137
AT5G27010	0
AT5G27020	0
AT5G27030	2158
AT5G27035	0
AT5G27037	0
AT5G27043	0
AT5G27050	0
AT5G27060	1
AT5G27065	0
AT5G27070	0
AT5G27080	0
AT5G27090	0
AT5G27093	1
AT5G27095	0
AT5G27100	141
AT5G27110	128
AT5G27120	2961
AT5G27130	0
AT5G27140	0
AT5G27150	1353
AT5G27160	0
AT5G27170	0
AT5G27180	0
AT5G27190	0
AT5G27200	3
AT5G27210	204
AT5G27220	1388
AT5G27230	63
AT5G27238	0
AT5G27240	454
AT5G27247	1
AT5G27250	21
AT5G27260	0
AT5G27270	873
AT5G27280	181
AT5G27290	313
AT5G27300	407
AT5G27310	0
AT5G27320	254
AT5G27330	1882
AT5G27340	0
AT5G27345	1
AT5G27350	125
AT5G27360	872
AT5G27370	0
AT5G27380	2803
AT5G27390	766
AT5G27395	905
AT5G27400	21
AT5G27410	533
AT5G27420	46
AT5G27430	1079
AT5G27440	0
AT5G27450	688
AT5G27460	395
AT5G27470	2635
AT5G27480	0
AT5G27490	159
AT5G27493	0
AT5G27495	4
AT5G27500	0
AT5G27505	0
AT5G27510	0
AT5G27520	643
AT5G27530	3
AT5G27540	2309
AT5G27550	782
AT5G27560	718
AT5G27570	0
AT5G27580	0
AT5G27590	0
AT5G27600	749
AT5G27603	0
AT5G27606	0
AT5G27607	0
AT5G27610	157
AT5G27620	465
AT5G27630	326
AT5G27640	4679
AT5G27650	1080
AT5G27660	187
AT5G27670	1668
AT5G27680	349
AT5G27690	92
AT5G27700	6151
AT5G27705	0
AT5G27710	438
AT5G27715	0
AT5G27720	1132
AT5G27730	1026
AT5G27740	1356
AT5G27750	276
AT5G27760	772
AT5G27765	0
AT5G27770	4884
AT5G27771	0
AT5G27780	1
AT5G27790	0
AT5G27800	0
AT5G27807	0
AT5G27810	0
AT5G27820	393
AT5G27830	346
AT5G27840	741
AT5G27845	0
AT5G27850	18726
AT5G27860	1565
AT5G27870	6
AT5G27880	0
AT5G27882	0
AT5G27885	0
AT5G27889	62
AT5G27890	466
AT5G27893	24
AT5G27895	118
AT5G27900	0
AT5G27902	0
AT5G27905	0
AT5G27910	5
AT5G27920	1227
AT5G27925	0
AT5G27927	0
AT5G27930	1607
AT5G27940	2
AT5G27944	0
AT5G27945	0
AT5G27947	0
AT5G27950	1700
AT5G27960	0
AT5G27965	0
AT5G27970	1942
AT5G27980	1
AT5G27990	796
AT5G28000	7
AT5G28010	3
AT5G28020	226
AT5G28030	24
AT5G28040	910
AT5G28050	954
AT5G28053	0
AT5G28056	0
AT5G28060	10700
AT5G28065	0
AT5G28067	0
AT5G28073	0
AT5G28076	0
AT5G28080	7
AT5G28085	2
AT5G28090	0
AT5G28100	0
AT5G28110	0
AT5G28120	0
AT5G28130	0
AT5G28140	0
AT5G28141	0
AT5G28143	0
AT5G28145	5
AT5G28150	338
AT5G28160	0
AT5G28165	0
AT5G28170	0
AT5G28173	0
AT5G28176	0
AT5G28180	0
AT5G28190	0
AT5G28200	0
AT5G28210	0
AT5G28220	369
AT5G28225	0
AT5G28230	0
AT5G28232	1
AT5G28235	1
AT5G28237	1365
AT5G28240	0
AT5G28250	0
AT5G28253	0
AT5G28260	0
AT5G28262	96
AT5G28263	35
AT5G28266	0
AT5G28270	0
AT5G28280	3
AT5G28285	0
AT5G28287	0
AT5G28288	0
AT5G28290	608
AT5G28295	0
AT5G28300	1339
AT5G28310	3
AT5G28320	55
AT5G28330	53
AT5G28335	2
AT5G28340	34
AT5G28345	0
AT5G28350	645
AT5G28360	2
AT5G28370	5
AT5G28380	2
AT5G28390	28
AT5G28400	92
AT5G28405	0
AT5G28410	2
AT5G28415	65
AT5G28420	17
AT5G28430	57
AT5G28440	26
AT5G28442	22
AT5G28450	28
AT5G28460	8
AT5G28462	0
AT5G28463	0
AT5G28464	0
AT5G28466	0
AT5G28468	0
AT5G28469	0
AT5G28470	0
AT5G28480	0
AT5G28482	0
AT5G28484	0
AT5G28487	0
AT5G28490	30
AT5G28491	0
AT5G28495	0
AT5G28497	0
AT5G28500	2369
AT5G28510	0
AT5G28515	0
AT5G28520	0
AT5G28523	0
AT5G28524	0
AT5G28525	0
AT5G28526	0
AT5G28527	0
AT5G28530	441
AT5G28535	0
AT5G28540	9391
AT5G28545	0
AT5G28550	0
AT5G28560	0
AT5G28570	0
AT5G28580	0
AT5G28590	0
AT5G28593	0
AT5G28596	0
AT5G28600	0
AT5G28605	0
AT5G28610	0
AT5G28615	0
AT5G28620	0
AT5G28622	92
AT5G28623	0
AT5G28624	0
AT5G28625	0
AT5G28626	168
AT5G28627	10
AT5G28630	10
AT5G28635	0
AT5G28637	0
AT5G28640	828
AT5G28641	0
AT5G28643	0
AT5G28644	0
AT5G28646	90
AT5G28650	58
AT5G28655	0
AT5G28660	0
AT5G28662	0
AT5G28664	0
AT5G28667	0
AT5G28670	0
AT5G28671	0
AT5G28672	0
AT5G28673	0
AT5G28675	0
AT5G28680	2
AT5G28690	6
AT5G28692	0
AT5G28696	0
AT5G28698	0
AT5G28700	4
AT5G28710	0
AT5G28712	0
AT5G28715	1
AT5G28720	0
AT5G28730	1
AT5G28740	2198
AT5G28750	1078
AT5G28760	0
AT5G28765	0
AT5G28770	719
AT5G28773	0
AT5G28776	0
AT5G28780	0
AT5G28785	0
AT5G28790	0
AT5G28810	0
AT5G28820	0
AT5G28823	0
AT5G28824	0
AT5G28826	0
AT5G28830	173
AT5G28840	4047
AT5G28845	0
AT5G28850	530
AT5G28860	0
AT5G28865	0
AT5G28870	0
AT5G28880	0
AT5G28885	0
AT5G28886	0
AT5G28888	1
AT5G28890	0
AT5G28892	0
AT5G28894	0
AT5G28897	0
AT5G28900	570
AT5G28910	112
AT5G28913	463
AT5G28916	0
AT5G28917	1
AT5G28919	0
AT5G28920	5
AT5G28923	0
AT5G28926	0
AT5G28927	0
AT5G28928	0
AT5G28929	0
AT5G28930	0
AT5G28935	0
AT5G28937	0
AT5G28940	0
AT5G28950	0
AT5G28960	0
AT5G28970	0
AT5G28980	0
AT5G28990	0
AT5G28993	0
AT5G28996	0
AT5G29000	273
AT5G29015	0
AT5G29020	0
AT5G29022	0
AT5G29024	0
AT5G29026	0
AT5G29028	0
AT5G29029	0
AT5G29030	0
AT5G29031	0
AT5G29032	0
AT5G29033	0
AT5G29034	0
AT5G29035	0
AT5G29036	0
AT5G29037	0
AT5G29040	0
AT5G29041	0
AT5G29043	0
AT5G29046	0
AT5G29050	0
AT5G29053	0
AT5G29054	0
AT5G29056	0
AT5G29058	0
AT5G29060	0
AT5G29070	0
AT5G29075	0
AT5G29090	0
AT5G29100	0
AT5G29210	0
AT5G29295	0
AT5G29337	1
AT5G29380	0
AT5G29408	0
AT5G29436	0
AT5G29465	0
AT5G29550	0
AT5G29560	0
AT5G29562	0
AT5G29565	0
AT5G29568	0
AT5G29571	0
AT5G29574	0
AT5G29577	0
AT5G29580	0
AT5G29591	0
AT5G29602	0
AT5G29613	0
AT5G29624	0
AT5G29629	0
AT5G29635	0
AT5G29646	0
AT5G29708	0
AT5G29720	0
AT5G29762	0
AT5G29805	0
AT5G29890	0
AT5G29975	0
AT5G30060	0
AT5G30102	0
AT5G30123	0
AT5G30189	0
AT5G30207	0
AT5G30218	0
AT5G30247	0
AT5G30269	0
AT5G30276	0
AT5G30341	0
AT5G30360	0
AT5G30380	0
AT5G30390	0
AT5G30400	0
AT5G30406	0
AT5G30410	0
AT5G30420	0
AT5G30428	0
AT5G30440	0
AT5G30450	0
AT5G30460	0
AT5G30470	0
AT5G30480	0
AT5G30490	480
AT5G30495	577
AT5G30500	0
AT5G30510	6461
AT5G30520	0
AT5G30532	0
AT5G30545	0
AT5G30584	1
AT5G30628	0
AT5G30648	0
AT5G30673	0
AT5G30721	0
AT5G30762	0
AT5G30852	0
AT5G30870	0
AT5G30942	0
AT5G31032	0
AT5G31087	0
AT5G31092	0
AT5G31122	0
AT5G31212	0
AT5G31302	0
AT5G31314	0
AT5G31355	0
AT5G31412	0
AT5G31496	0
AT5G31511	0
AT5G31536	0
AT5G31572	0
AT5G31637	0
AT5G31651	0
AT5G31662	0
AT5G31668	0
AT5G31685	1
AT5G31702	0
AT5G31719	0
AT5G31736	0
AT5G31752	0
AT5G31753	0
AT5G31758	0
AT5G31770	0
AT5G31778	0
AT5G31787	0
AT5G31804	0
AT5G31807	0
AT5G31821	0
AT5G31838	0
AT5G31842	0
AT5G31845	0
AT5G31855	0
AT5G31873	0
AT5G31884	0
AT5G31891	0
AT5G31905	0
AT5G31909	0
AT5G31919	0
AT5G31923	0
AT5G31927	0
AT5G31932	0
AT5G31945	0
AT5G31962	0
AT5G31963	0
AT5G31980	0
AT5G31981	0
AT5G31989	0
AT5G31999	0
AT5G32002	0
AT5G32017	0
AT5G32022	0
AT5G32035	0
AT5G32037	0
AT5G32042	0
AT5G32053	0
AT5G32060	0
AT5G32070	0
AT5G32071	0
AT5G32072	0
AT5G32082	0
AT5G32089	0
AT5G32103	0
AT5G32107	0
AT5G32112	0
AT5G32122	0
AT5G32125	0
AT5G32136	0
AT5G32143	0
AT5G32161	0
AT5G32162	0
AT5G32169	0
AT5G32179	0
AT5G32197	0
AT5G32215	0
AT5G32228	0
AT5G32241	0
AT5G32254	0
AT5G32267	0
AT5G32280	0
AT5G32293	0
AT5G32306	0
AT5G32312	0
AT5G32345	0
AT5G32358	0
AT5G32386	0
AT5G32400	0
AT5G32402	0
AT5G32404	0
AT5G32405	0
AT5G32406	0
AT5G32408	0
AT5G32410	0
AT5G32420	0
AT5G32423	0
AT5G32426	0
AT5G32430	0
AT5G32431	0
AT5G32433	0
AT5G32434	0
AT5G32436	0
AT5G32440	1054
AT5G32450	1308
AT5G32460	0
AT5G32470	531
AT5G32471	0
AT5G32473	0
AT5G32475	0
AT5G32481	0
AT5G32482	0
AT5G32483	0
AT5G32484	0
AT5G32485	0
AT5G32486	0
AT5G32487	0
AT5G32488	0
AT5G32489	0
AT5G32490	0
AT5G32495	0
AT5G32505	0
AT5G32510	0
AT5G32511	0
AT5G32512	0
AT5G32513	0
AT5G32514	0
AT5G32515	0
AT5G32516	0
AT5G32517	0
AT5G32518	0
AT5G32519	0
AT5G32520	0
AT5G32521	0
AT5G32522	0
AT5G32525	0
AT5G32540	0
AT5G32563	0
AT5G32566	0
AT5G32569	0
AT5G32572	0
AT5G32576	0
AT5G32580	0
AT5G32590	0
AT5G32591	0
AT5G32592	0
AT5G32593	0
AT5G32594	0
AT5G32595	0
AT5G32596	0
AT5G32598	0
AT5G32600	0
AT5G32605	0
AT5G32610	0
AT5G32613	0
AT5G32616	0
AT5G32619	0
AT5G32620	0
AT5G32621	0
AT5G32622	0
AT5G32623	0
AT5G32624	0
AT5G32625	0
AT5G32626	0
AT5G32627	0
AT5G32628	0
AT5G32630	0
AT5G32654	0
AT5G32670	0
AT5G32678	0
AT5G32690	0
AT5G32702	0
AT5G32726	0
AT5G32750	0
AT5G32775	0
AT5G32800	0
AT5G32825	0
AT5G32850	0
AT5G32875	0
AT5G32900	0
AT5G32925	0
AT5G32950	0
AT5G32975	0
AT5G33000	0
AT5G33025	0
AT5G33050	0
AT5G33070	0
AT5G33075	0
AT5G33100	0
AT5G33125	0
AT5G33150	0
AT5G33175	0
AT5G33200	0
AT5G33202	0
AT5G33204	0
AT5G33207	0
AT5G33210	1
AT5G33220	0
AT5G33223	0
AT5G33226	0
AT5G33230	0
AT5G33232	0
AT5G33234	0
AT5G33237	0
AT5G33240	0
AT5G33250	0
AT5G33251	0
AT5G33252	0
AT5G33253	0
AT5G33254	0
AT5G33255	0
AT5G33256	0
AT5G33257	0
AT5G33258	0
AT5G33259	0
AT5G33260	0
AT5G33270	0
AT5G33280	474
AT5G33285	0
AT5G33290	33
AT5G33300	327
AT5G33303	2
AT5G33306	0
AT5G33310	0
AT5G33315	0
AT5G33320	2803
AT5G33330	0
AT5G33340	20
AT5G33350	0
AT5G33355	0
AT5G33360	0
AT5G33365	0
AT5G33370	373
AT5G33380	0
AT5G33381	0
AT5G33382	18
AT5G33383	0
AT5G33384	0
AT5G33385	0
AT5G33386	0
AT5G33387	0
AT5G33388	0
AT5G33389	0
AT5G33390	2
AT5G33391	0
AT5G33392	0
AT5G33393	0
AT5G33395	7
AT5G33398	0
AT5G33399	4
AT5G33400	0
AT5G33402	1
AT5G33404	0
AT5G33405	0
AT5G33406	0
AT5G33410	0
AT5G33415	0
AT5G33420	0
AT5G33422	0
AT5G33424	0
AT5G33427	0
AT5G33428	0
AT5G33431	0
AT5G33432	0
AT5G33433	0
AT5G33434	0
AT5G33436	0
AT5G33438	0
AT5G33439	0
AT5G33441	0
AT5G33442	0
AT5G33533	0
AT5G33624	0
AT5G33715	0
AT5G33806	0
AT5G33898	0
AT5G33990	0
AT5G34082	0
AT5G34174	0
AT5G34266	0
AT5G34358	0
AT5G34376	0
AT5G34394	0
AT5G34412	0
AT5G34431	0
AT5G34450	0
AT5G34460	0
AT5G34480	0
AT5G34500	0
AT5G34520	0
AT5G34540	0
AT5G34560	0
AT5G34581	0
AT5G34602	0
AT5G34623	0
AT5G34644	0
AT5G34665	0
AT5G34686	0
AT5G34696	0
AT5G34707	0
AT5G34728	0
AT5G34749	0
AT5G34770	0
AT5G34780	5
AT5G34790	33
AT5G34795	32
AT5G34800	60
AT5G34810	2
AT5G34820	0
AT5G34825	5
AT5G34828	0
AT5G34829	0
AT5G34830	8
AT5G34831	0
AT5G34832	0
AT5G34833	0
AT5G34834	0
AT5G34835	0
AT5G34836	0
AT5G34837	0
AT5G34838	0
AT5G34839	0
AT5G34840	0
AT5G34841	0
AT5G34842	0
AT5G34843	0
AT5G34844	0
AT5G34845	0
AT5G34846	0
AT5G34847	0
AT5G34848	0
AT5G34849	0
AT5G34850	3049
AT5G34851	2
AT5G34852	0
AT5G34853	970
AT5G34854	0
AT5G34855	0
AT5G34856	0
AT5G34857	0
AT5G34858	0
AT5G34859	0
AT5G34860	0
AT5G34861	0
AT5G34862	0
AT5G34863	0
AT5G34864	0
AT5G34865	0
AT5G34866	0
AT5G34867	0
AT5G34868	0
AT5G34869	0
AT5G34870	0
AT5G34871	4
AT5G34880	0
AT5G34881	0
AT5G34882	0
AT5G34883	0
AT5G34885	1
AT5G34887	0
AT5G34890	0
AT5G34895	0
AT5G34900	0
AT5G34903	0
AT5G34905	2
AT5G34908	0
AT5G34910	0
AT5G34920	0
AT5G34925	0
AT5G34930	304
AT5G34940	286
AT5G34945	0
AT5G34950	0
AT5G34960	0
AT5G34965	0
AT5G34970	0
AT5G34980	0
AT5G34985	0
AT5G34990	0
AT5G35000	0
AT5G35010	0
AT5G35020	0
AT5G35021	0
AT5G35023	0
AT5G35025	0
AT5G35030	0
AT5G35035	0
AT5G35040	0
AT5G35045	0
AT5G35046	0
AT5G35048	0
AT5G35050	0
AT5G35052	0
AT5G35057	0
AT5G35061	0
AT5G35065	0
AT5G35067	0
AT5G35069	0
AT5G35070	0
AT5G35073	0
AT5G35076	0
AT5G35080	733
AT5G35090	3
AT5G35100	847
AT5G35110	2
AT5G35111	0
AT5G35113	0
AT5G35116	0
AT5G35118	0
AT5G35120	0
AT5G35130	0
AT5G35140	0
AT5G35142	0
AT5G35145	0
AT5G35146	0
AT5G35148	0
AT5G35150	0
AT5G35160	2033
AT5G35170	2414
AT5G35180	2954
AT5G35190	0
AT5G35195	0
AT5G35200	1150
AT5G35205	0
AT5G35207	0
AT5G35210	3632
AT5G35220	972
AT5G35230	0
AT5G35240	0
AT5G35250	0
AT5G35260	0
AT5G35270	0
AT5G35280	0
AT5G35300	0
AT5G35310	0
AT5G35320	401
AT5G35330	463
AT5G35331	0
AT5G35332	0
AT5G35334	0
AT5G35336	0
AT5G35337	0
AT5G35338	1
AT5G35339	0
AT5G35340	0
AT5G35341	0
AT5G35344	0
AT5G35348	0
AT5G35353	0
AT5G35354	0
AT5G35356	0
AT5G35360	6094
AT5G35370	17
AT5G35375	1
AT5G35380	0
AT5G35390	0
AT5G35400	313
AT5G35405	11
AT5G35407	1
AT5G35410	111
AT5G35413	0
AT5G35416	0
AT5G35420	15
AT5G35425	2
AT5G35430	1130
AT5G35450	240
AT5G35460	405
AT5G35475	0
AT5G35480	2
AT5G35490	1
AT5G35495	0
AT5G35510	0
AT5G35520	396
AT5G35525	0
AT5G35530	7641
AT5G35535	0
AT5G35540	0
AT5G35550	14
AT5G35555	0
AT5G35560	929
AT5G35570	573
AT5G35575	0
AT5G35580	6
AT5G35590	2439
AT5G35600	2
AT5G35601	0
AT5G35602	0
AT5G35603	0
AT5G35604	0
AT5G35605	0
AT5G35606	0
AT5G35607	0
AT5G35608	0
AT5G35610	0
AT5G35615	0
AT5G35620	1559
AT5G35630	11143
AT5G35640	0
AT5G35643	0
AT5G35646	0
AT5G35650	0
AT5G35655	0
AT5G35657	0
AT5G35660	1
AT5G35670	1026
AT5G35680	943
AT5G35688	0
AT5G35690	643
AT5G35695	0
AT5G35698	0
AT5G35700	643
AT5G35710	0
AT5G35715	0
AT5G35720	0
AT5G35725	0
AT5G35730	844
AT5G35732	51
AT5G35735	644
AT5G35736	0
AT5G35737	0
AT5G35738	50
AT5G35740	124
AT5G35750	1042
AT5G35753	421
AT5G35756	0
AT5G35760	18
AT5G35770	1
AT5G35775	0
AT5G35777	0
AT5G35780	0
AT5G35790	2320
AT5G35791	0
AT5G35792	0
AT5G35794	0
AT5G35796	0
AT5G35798	0
AT5G35800	0
AT5G35802	0
AT5G35805	0
AT5G35810	0
AT5G35820	0
AT5G35830	0
AT5G35840	1569
AT5G35860	0
AT5G35870	0
AT5G35880	0
AT5G35890	0
AT5G35900	0
AT5G35910	2707
AT5G35912	0
AT5G35913	0
AT5G35914	0
AT5G35915	0
AT5G35917	0
AT5G35918	0
AT5G35920	0
AT5G35923	0
AT5G35926	25
AT5G35927	0
AT5G35930	800
AT5G35932	3
AT5G35935	222
AT5G35940	0
AT5G35945	13
AT5G35950	0
AT5G35960	3
AT5G35965	0
AT5G35970	625
AT5G35980	2461
AT5G35995	415
AT5G36000	35
AT5G36001	0
AT5G36002	2
AT5G36005	0
AT5G36010	0
AT5G36015	0
AT5G36020	0
AT5G36030	0
AT5G36035	0
AT5G36040	0
AT5G36050	0
AT5G36060	0
AT5G36070	0
AT5G36075	0
AT5G36080	0
AT5G36090	0
AT5G36100	0
AT5G36110	300
AT5G36120	288
AT5G36125	0
AT5G36130	0
AT5G36140	0
AT5G36150	5
AT5G36160	267
AT5G36170	1431
AT5G36180	0
AT5G36185	0
AT5G36190	0
AT5G36200	0
AT5G36210	1652
AT5G36220	41
AT5G36223	0
AT5G36225	0
AT5G36226	0
AT5G36228	0
AT5G36230	5332
AT5G36240	0
AT5G36250	638
AT5G36260	3
AT5G36270	0
AT5G36275	0
AT5G36280	3
AT5G36290	1658
AT5G36293	0
AT5G36296	0
AT5G36297	0
AT5G36300	0
AT5G36310	0
AT5G36320	0
AT5G36330	1
AT5G36340	0
AT5G36350	0
AT5G36360	1
AT5G36370	0
AT5G36380	0
AT5G36390	0
AT5G36400	0
AT5G36410	0
AT5G36420	0
AT5G36430	0
AT5G36440	0
AT5G36450	0
AT5G36460	1
AT5G36470	0
AT5G36480	1
AT5G36490	0
AT5G36500	0
AT5G36510	0
AT5G36520	0
AT5G36530	5
AT5G36540	0
AT5G36550	2
AT5G36650	0
AT5G36655	0
AT5G36657	0
AT5G36658	1
AT5G36659	0
AT5G36660	0
AT5G36661	0
AT5G36662	0
AT5G36670	2
AT5G36680	0
AT5G36685	0
AT5G36690	0
AT5G36700	0
AT5G36710	0
AT5G36720	0
AT5G36722	0
AT5G36730	0
AT5G36732	0
AT5G36734	0
AT5G36736	0
AT5G36737	0
AT5G36738	0
AT5G36739	0
AT5G36740	27
AT5G36770	0
AT5G36775	0
AT5G36780	0
AT5G36790	2
AT5G36800	0
AT5G36805	0
AT5G36810	0
AT5G36820	0
AT5G36825	0
AT5G36830	0
AT5G36840	0
AT5G36850	0
AT5G36860	0
AT5G36870	7
AT5G36880	2085
AT5G36890	846
AT5G36900	0
AT5G36903	0
AT5G36904	0
AT5G36905	0
AT5G36907	0
AT5G36910	8
AT5G36920	0
AT5G36925	2
AT5G36930	259
AT5G36935	0
AT5G36937	1
AT5G36940	269
AT5G36950	503
AT5G36960	6
AT5G36970	0
AT5G36980	1
AT5G36990	0
AT5G37000	274
AT5G37010	787
AT5G37017	0
AT5G37020	8083
AT5G37030	0
AT5G37040	0
AT5G37050	5
AT5G37055	223
AT5G37060	1
AT5G37070	240
AT5G37072	94
AT5G37080	0
AT5G37090	0
AT5G37100	0
AT5G37110	0
AT5G37120	0
AT5G37125	0
AT5G37130	1928
AT5G37140	2
AT5G37145	0
AT5G37150	0
AT5G37160	0
AT5G37165	0
AT5G37170	123
AT5G37175	0
AT5G37180	95
AT5G37190	643
AT5G37200	0
AT5G37210	0
AT5G37220	0
AT5G37230	0
AT5G37240	62
AT5G37247	9
AT5G37250	0
AT5G37260	858
AT5G37270	0
AT5G37280	0
AT5G37290	270
AT5G37300	3156
AT5G37310	1369
AT5G37320	0
AT5G37330	0
AT5G37340	257
AT5G37350	1077
AT5G37352	0
AT5G37360	340
AT5G37370	2125
AT5G37380	668
AT5G37381	1
AT5G37383	0
AT5G37385	0
AT5G37390	0
AT5G37400	111
AT5G37410	56
AT5G37415	0
AT5G37420	13
AT5G37430	0
AT5G37440	84
AT5G37442	0
AT5G37445	0
AT5G37450	3
AT5G37460	1
AT5G37470	3
AT5G37473	0
AT5G37474	3
AT5G37475	1124
AT5G37476	0
AT5G37478	0
AT5G37480	209
AT5G37485	18
AT5G37490	0
AT5G37500	1493
AT5G37510	3660
AT5G37520	0
AT5G37530	330
AT5G37540	690
AT5G37550	3
AT5G37560	0
AT5G37570	147
AT5G37590	648
AT5G37600	4402
AT5G37610	0
AT5G37620	19
AT5G37630	790
AT5G37640	0
AT5G37650	0
AT5G37660	47
AT5G37665	0
AT5G37670	13
AT5G37680	246
AT5G37690	0
AT5G37710	569
AT5G37715	0
AT5G37720	1586
AT5G37730	36
AT5G37732	0
AT5G37740	261
AT5G37750	15
AT5G37760	0
AT5G37770	1483
AT5G37780	6322
AT5G37790	672
AT5G37793	20
AT5G37795	0
AT5G37800	0
AT5G37810	0
AT5G37820	0
AT5G37830	1953
AT5G37840	0
AT5G37850	478
AT5G37860	1
AT5G37870	1
AT5G37872	0
AT5G37875	0
AT5G37880	0
AT5G37890	329
AT5G37900	0
AT5G37910	0
AT5G37920	0
AT5G37930	390
AT5G37940	0
AT5G37950	13
AT5G37960	0
AT5G37970	0
AT5G37980	24
AT5G37990	0
AT5G38000	11
AT5G38005	3
AT5G38010	11
AT5G38020	0
AT5G38030	3
AT5G38035	49
AT5G38037	0
AT5G38040	160
AT5G38050	163
AT5G38060	113
AT5G38070	88
AT5G38080	1
AT5G38090	0
AT5G38096	27
AT5G38100	0
AT5G38110	649
AT5G38120	288
AT5G38130	34
AT5G38140	456
AT5G38150	1649
AT5G38155	0
AT5G38160	61
AT5G38170	8
AT5G38180	1
AT5G38190	0
AT5G38192	0
AT5G38195	1
AT5G38197	0
AT5G38200	18
AT5G38210	0
AT5G38212	46
AT5G38220	352
AT5G38230	3
AT5G38240	31
AT5G38250	0
AT5G38260	0
AT5G38270	0
AT5G38275	0
AT5G38280	20
AT5G38285	0
AT5G38290	789
AT5G38300	276
AT5G38310	31
AT5G38317	0
AT5G38320	133
AT5G38330	5
AT5G38340	0
AT5G38344	0
AT5G38350	0
AT5G38360	643
AT5G38365	0
AT5G38378	0
AT5G38380	437
AT5G38383	2
AT5G38386	14
AT5G38390	0
AT5G38391	0
AT5G38392	0
AT5G38393	0
AT5G38396	0
AT5G38397	0
AT5G38400	0
AT5G38410	10203
AT5G38420	1822
AT5G38430	1225
AT5G38435	0
AT5G38437	0
AT5G38440	0
AT5G38450	0
AT5G38460	410
AT5G38470	3281
AT5G38480	3500
AT5G38490	0
AT5G38500	0
AT5G38510	373
AT5G38520	747
AT5G38530	317
AT5G38540	0
AT5G38550	0
AT5G38560	1602
AT5G38565	30
AT5G38570	0
AT5G38580	0
AT5G38590	193
AT5G38595	0
AT5G38600	765
AT5G38610	13
AT5G38620	0
AT5G38630	507
AT5G38640	720
AT5G38650	2
AT5G38660	569
AT5G38670	0
AT5G38680	0
AT5G38690	575
AT5G38700	0
AT5G38705	0
AT5G38710	36
AT5G38720	726
AT5G38730	101
AT5G38740	0
AT5G38743	13
AT5G38747	65
AT5G38750	20
AT5G38760	1
AT5G38770	7
AT5G38780	5
AT5G38790	0
AT5G38800	21
AT5G38810	0
AT5G38820	8
AT5G38830	1377
AT5G38840	1096
AT5G38850	50
AT5G38860	375
AT5G38865	129
AT5G38870	129
AT5G38880	1481
AT5G38890	503
AT5G38895	205
AT5G38900	3
AT5G38905	0
AT5G38910	0
AT5G38920	0
AT5G38930	0
AT5G38940	1
AT5G38950	0
AT5G38960	0
AT5G38970	100
AT5G38975	0
AT5G38980	166
AT5G38990	400
AT5G39000	0
AT5G39010	0
AT5G39020	2
AT5G39024	0
AT5G39030	2
AT5G39040	985
AT5G39050	752
AT5G39060	0
AT5G39070	0
AT5G39080	8
AT5G39090	50
AT5G39095	1
AT5G39100	0
AT5G39110	0
AT5G39120	0
AT5G39130	1
AT5G39140	0
AT5G39150	0
AT5G39155	0
AT5G39160	1
AT5G39170	0
AT5G39180	0
AT5G39185	0
AT5G39190	0
AT5G39200	0
AT5G39205	0
AT5G39210	289
AT5G39220	716
AT5G39230	2
AT5G39240	113
AT5G39245	0
AT5G39250	145
AT5G39260	2
AT5G39270	0
AT5G39280	1
AT5G39290	0
AT5G39300	1
AT5G39310	0
AT5G39320	1620
AT5G39330	11
AT5G39340	437
AT5G39350	330
AT5G39360	375
AT5G39365	0
AT5G39370	3
AT5G39380	309
AT5G39390	0
AT5G39400	6
AT5G39410	1413
AT5G39420	109
AT5G39430	0
AT5G39440	0
AT5G39450	241
AT5G39460	0
AT5G39470	0
AT5G39471	35
AT5G39473	0
AT5G39480	0
AT5G39490	0
AT5G39493	2
AT5G39500	1030
AT5G39510	1071
AT5G39520	4
AT5G39530	364
AT5G39532	0
AT5G39533	0
AT5G39535	1
AT5G39540	0
AT5G39550	366
AT5G39560	0
AT5G39570	10150
AT5G39580	4
AT5G39590	913
AT5G39600	755
AT5G39610	170
AT5G39620	0
AT5G39630	0
AT5G39635	0
AT5G39640	0
AT5G39645	0
AT5G39650	39
AT5G39660	112
AT5G39670	20
AT5G39680	84
AT5G39690	0
AT5G39693	0
AT5G39700	0
AT5G39710	452
AT5G39715	0
AT5G39720	0
AT5G39730	1120
AT5G39740	14264
AT5G39750	0
AT5G39760	458
AT5G39770	0
AT5G39775	0
AT5G39785	262
AT5G39790	478
AT5G39800	319
AT5G39810	0
AT5G39820	0
AT5G39830	1199
AT5G39840	563
AT5G39850	767
AT5G39860	298
AT5G39861	0
AT5G39862	0
AT5G39863	0
AT5G39865	19
AT5G39870	0
AT5G39880	14
AT5G39890	58
AT5G39895	0
AT5G39900	200
AT5G39910	0
AT5G39920	0
AT5G39930	1
AT5G39940	476
AT5G39950	1224
AT5G39955	0
AT5G39960	564
AT5G39970	22
AT5G39980	324
AT5G39990	544
AT5G39995	0
AT5G40000	0
AT5G40010	2
AT5G40020	8
AT5G40030	150
AT5G40040	9
AT5G40050	0
AT5G40060	212
AT5G40070	0
AT5G40080	307
AT5G40090	16
AT5G40100	28
AT5G40110	0
AT5G40120	0
AT5G40130	10
AT5G40140	249
AT5G40150	269
AT5G40153	0
AT5G40155	0
AT5G40160	679
AT5G40170	336
AT5G40180	15
AT5G40190	376
AT5G40200	1441
AT5G40210	11
AT5G40212	0
AT5G40220	0
AT5G40230	8
AT5G40240	292
AT5G40250	634
AT5G40260	27
AT5G40270	391
AT5G40275	0
AT5G40280	490
AT5G40290	0
AT5G40300	417
AT5G40310	0
AT5G40315	0
AT5G40316	0
AT5G40320	0
AT5G40330	0
AT5G40340	2890
AT5G40348	53
AT5G40350	82
AT5G40360	0
AT5G40370	1061
AT5G40380	430
AT5G40382	0
AT5G40384	0
AT5G40390	80
AT5G40395	0
AT5G40400	158
AT5G40405	172
AT5G40410	69
AT5G40420	0
AT5G40430	0
AT5G40440	434
AT5G40450	514
AT5G40460	203
AT5G40470	128
AT5G40480	3729
AT5G40490	1424
AT5G40500	224
AT5G40510	0
AT5G40520	312
AT5G40530	310
AT5G40540	24
AT5G40545	0
AT5G40550	472
AT5G40560	0
AT5G40570	152
AT5G40580	1097
AT5G40590	0
AT5G40595	0
AT5G40600	251
AT5G40605	0
AT5G40610	846
AT5G40620	0
AT5G40630	39
AT5G40640	786
AT5G40645	2
AT5G40650	551
AT5G40660	869
AT5G40670	475
AT5G40680	0
AT5G40690	13
AT5G40700	214
AT5G40710	335
AT5G40720	57
AT5G40730	29
AT5G40740	1072
AT5G40750	0
AT5G40760	2202
AT5G40770	3100
AT5G40780	239
AT5G40790	1
AT5G40800	7
AT5G40810	2562
AT5G40820	387
AT5G40830	591
AT5G40840	214
AT5G40850	1314
AT5G40855	0
AT5G40860	0
AT5G40870	1220
AT5G40880	263
AT5G40890	1009
AT5G40900	0
AT5G40910	3076
AT5G40920	856
AT5G40930	647
AT5G40940	0
AT5G40942	75
AT5G40945	0
AT5G40950	4080
AT5G40960	37
AT5G40970	101
AT5G40980	0
AT5G40981	0
AT5G40990	0
AT5G41000	254
AT5G41010	765
AT5G41020	585
AT5G41025	0
AT5G41030	5
AT5G41040	2
AT5G41050	177
AT5G41060	565
AT5G41070	841
AT5G41071	5
AT5G41080	1722
AT5G41090	21
AT5G41100	546
AT5G41109	0
AT5G41110	196
AT5G41120	522
AT5G41130	334
AT5G41140	1634
AT5G41150	507
AT5G41160	10
AT5G41170	13
AT5G41180	664
AT5G41190	1325
AT5G41200	0
AT5G41210	1234
AT5G41220	438
AT5G41240	408
AT5G41250	0
AT5G41260	1292
AT5G41265	0
AT5G41270	190
AT5G41280	0
AT5G41290	0
AT5G41300	0
AT5G41310	0
AT5G41315	8
AT5G41320	0
AT5G41330	403
AT5G41340	446
AT5G41350	332
AT5G41360	550
AT5G41370	1659
AT5G41380	77
AT5G41390	4
AT5G41400	147
AT5G41401	0
AT5G41410	495
AT5G41420	0
AT5G41430	0
AT5G41440	0
AT5G41450	0
AT5G41460	741
AT5G41470	25
AT5G41471	0
AT5G41480	306
AT5G41490	0
AT5G41491	0
AT5G41494	0
AT5G41500	0
AT5G41505	0
AT5G41510	0
AT5G41520	7006
AT5G41530	0
AT5G41540	1
AT5G41550	446
AT5G41560	388
AT5G41570	0
AT5G41580	589
AT5G41590	0
AT5G41600	2575
AT5G41605	0
AT5G41610	3
AT5G41612	0
AT5G41620	253
AT5G41630	0
AT5G41640	0
AT5G41650	95
AT5G41660	0
AT5G41663	0
AT5G41670	1966
AT5G41675	0
AT5G41680	1
AT5G41685	491
AT5G41690	62
AT5G41700	2470
AT5G41710	17
AT5G41720	0
AT5G41730	0
AT5G41740	57
AT5G41750	111
AT5G41755	0
AT5G41760	716
AT5G41761	4
AT5G41763	2
AT5G41765	2
AT5G41770	2234
AT5G41780	1
AT5G41790	1195
AT5G41800	45
AT5G41810	604
AT5G41820	1
AT5G41830	1
AT5G41835	13
AT5G41840	0
AT5G41850	165
AT5G41860	18
AT5G41870	827
AT5G41880	507
AT5G41890	1
AT5G41900	155
AT5G41905	0
AT5G41908	0
AT5G41910	151
AT5G41920	301
AT5G41940	651
AT5G41950	2149
AT5G41960	562
AT5G41970	1642
AT5G41980	102
AT5G41990	1550
AT5G42000	458
AT5G42010	19
AT5G42020	8005
AT5G42030	543
AT5G42040	8
AT5G42050	3969
AT5G42053	0
AT5G42060	519
AT5G42070	181
AT5G42080	6596
AT5G42090	7
AT5G42092	0
AT5G42100	3540
AT5G42110	195
AT5G42120	15
AT5G42130	791
AT5G42140	632
AT5G42146	58
AT5G42150	513
AT5G42170	4
AT5G42180	10
AT5G42190	1672
AT5G42200	398
AT5G42210	99
AT5G42220	2017
AT5G42223	0
AT5G42230	747
AT5G42232	6
AT5G42235	2
AT5G42240	1762
AT5G42242	2
AT5G42250	1
AT5G42260	0
AT5G42265	0
AT5G42270	3157
AT5G42280	510
AT5G42290	0
AT5G42300	2170
AT5G42310	676
AT5G42320	852
AT5G42323	0
AT5G42325	5
AT5G42330	267
AT5G42340	0
AT5G42350	236
AT5G42360	382
AT5G42370	307
AT5G42380	55
AT5G42390	3288
AT5G42400	1253
AT5G42410	0
AT5G42420	789
AT5G42430	0
AT5G42440	91
AT5G42445	30
AT5G42450	91
AT5G42460	36
AT5G42470	699
AT5G42480	1282
AT5G42490	6
AT5G42500	0
AT5G42504	0
AT5G42505	0
AT5G42510	0
AT5G42520	1328
AT5G42530	59
AT5G42540	2834
AT5G42560	836
AT5G42565	0
AT5G42567	14
AT5G42568	0
AT5G42570	633
AT5G42580	0
AT5G42590	0
AT5G42600	0
AT5G42610	0
AT5G42620	2054
AT5G42630	85
AT5G42635	1
AT5G42640	0
AT5G42645	0
AT5G42650	1136
AT5G42655	0
AT5G42660	463
AT5G42670	357
AT5G42677	0
AT5G42680	213
AT5G42690	311
AT5G42700	202
AT5G42710	19
AT5G42720	829
AT5G42730	51
AT5G42740	1571
AT5G42750	289
AT5G42760	48
AT5G42765	776
AT5G42770	293
AT5G42780	118
AT5G42785	0
AT5G42790	1967
AT5G42797	0
AT5G42800	9
AT5G42810	349
AT5G42820	464
AT5G42825	0
AT5G42830	3
AT5G42840	0
AT5G42850	972
AT5G42860	190
AT5G42870	1421
AT5G42880	331
AT5G42890	1480
AT5G42895	11
AT5G42900	1412
AT5G42905	0
AT5G42910	0
AT5G42920	1466
AT5G42930	2
AT5G42940	876
AT5G42950	3322
AT5G42955	1
AT5G42957	0
AT5G42960	510
AT5G42965	4
AT5G42970	1013
AT5G42980	6018
AT5G42990	466
AT5G43000	0
AT5G43010	1215
AT5G43015	0
AT5G43020	1925
AT5G43030	0
AT5G43035	0
AT5G43040	3
AT5G43050	265
AT5G43060	2631
AT5G43064	0
AT5G43065	0
AT5G43066	0
AT5G43068	0
AT5G43070	393
AT5G43080	274
AT5G43090	2
AT5G43100	825
AT5G43105	0
AT5G43110	1
AT5G43120	2
AT5G43130	1274
AT5G43140	177
AT5G43150	86
AT5G43155	146
AT5G43160	172
AT5G43170	66
AT5G43175	0
AT5G43180	9
AT5G43185	1
AT5G43190	205
AT5G43196	0
AT5G43200	0
AT5G43210	101
AT5G43211	0
AT5G43230	0
AT5G43240	1
AT5G43250	62
AT5G43260	92
AT5G43270	1842
AT5G43280	459
AT5G43285	3
AT5G43290	40
AT5G43300	8
AT5G43310	1701
AT5G43320	2481
AT5G43330	440
AT5G43340	0
AT5G43350	0
AT5G43360	0
AT5G43370	0
AT5G43380	125
AT5G43390	0
AT5G43400	256
AT5G43401	0
AT5G43403	127
AT5G43405	0
AT5G43410	4
AT5G43415	0
AT5G43420	19
AT5G43430	445
AT5G43440	129
AT5G43450	0
AT5G43455	0
AT5G43460	3398
AT5G43470	1043
AT5G43480	0
AT5G43490	1
AT5G43500	757
AT5G43510	1
AT5G43513	6
AT5G43516	0
AT5G43518	4
AT5G43520	0
AT5G43525	4
AT5G43530	36
AT5G43535	0
AT5G43540	0
AT5G43550	0
AT5G43560	1456
AT5G43570	0
AT5G43580	0
AT5G43590	0
AT5G43600	630
AT5G43603	1
AT5G43610	6
AT5G43620	90
AT5G43630	93
AT5G43640	0
AT5G43650	9
AT5G43660	41
AT5G43670	394
AT5G43680	331
AT5G43690	0
AT5G43695	0
AT5G43700	1358
AT5G43710	792
AT5G43720	773
AT5G43725	56
AT5G43730	204
AT5G43740	153
AT5G43745	531
AT5G43750	543
AT5G43755	0
AT5G43760	3667
AT5G43770	1
AT5G43780	424
AT5G43790	165
AT5G43800	0
AT5G43810	4338
AT5G43820	220
AT5G43822	198
AT5G43830	2515
AT5G43840	0
AT5G43850	772
AT5G43860	5
AT5G43870	183
AT5G43880	1484
AT5G43890	0
AT5G43900	1700
AT5G43910	57
AT5G43920	807
AT5G43930	694
AT5G43935	15
AT5G43940	5813
AT5G43950	144
AT5G43960	1865
AT5G43970	747
AT5G43980	39
AT5G43990	1318
AT5G44000	331
AT5G44005	71
AT5G44010	145
AT5G44020	39
AT5G44030	269
AT5G44040	755
AT5G44050	5
AT5G44060	492
AT5G44063	6
AT5G44065	0
AT5G44070	887
AT5G44080	823
AT5G44090	994
AT5G44100	2005
AT5G44110	261
AT5G44120	3
AT5G44130	13
AT5G44140	0
AT5G44150	225
AT5G44160	12
AT5G44170	160
AT5G44180	2733
AT5G44190	203
AT5G44200	1412
AT5G44210	66
AT5G44220	0
AT5G44230	227
AT5G44240	1046
AT5G44250	479
AT5G44255	0
AT5G44260	190
AT5G44265	0
AT5G44270	0
AT5G44280	397
AT5G44283	0
AT5G44286	0
AT5G44290	1009
AT5G44300	1
AT5G44306	2
AT5G44310	1
AT5G44313	0
AT5G44316	0
AT5G44320	2100
AT5G44330	0
AT5G44340	9407
AT5G44345	0
AT5G44350	34
AT5G44360	6
AT5G44370	523
AT5G44375	0
AT5G44380	1
AT5G44390	2
AT5G44400	41
AT5G44410	556
AT5G44415	0
AT5G44416	0
AT5G44417	0
AT5G44418	0
AT5G44420	0
AT5G44430	0
AT5G44440	1510
AT5G44450	655
AT5G44460	0
AT5G44470	0
AT5G44480	5
AT5G44490	73
AT5G44495	9
AT5G44500	359
AT5G44510	475
AT5G44520	437
AT5G44530	185
AT5G44540	0
AT5G44550	1
AT5G44555	1
AT5G44560	541
AT5G44562	0
AT5G44563	0
AT5G44565	43
AT5G44566	0
AT5G44567	3
AT5G44568	4
AT5G44569	21
AT5G44570	26
AT5G44572	27
AT5G44574	1
AT5G44575	0
AT5G44578	7
AT5G44580	11
AT5G44582	2
AT5G44585	0
AT5G44590	0
AT5G44600	445
AT5G44610	76
AT5G44620	16418
AT5G44630	16558
AT5G44635	1143
AT5G44640	0
AT5G44650	1095
AT5G44660	698
AT5G44670	707
AT5G44680	3160
AT5G44690	2
AT5G44700	36
AT5G44705	0
AT5G44710	406
AT5G44720	1400
AT5G44730	717
AT5G44740	288
AT5G44750	2699
AT5G44760	0
AT5G44770	0
AT5G44780	159
AT5G44785	741
AT5G44790	1249
AT5G44800	3254
AT5G44820	3
AT5G44830	0
AT5G44840	1
AT5G44850	0
AT5G44860	730
AT5G44870	215
AT5G44875	0
AT5G44880	0
AT5G44890	0
AT5G44900	2
AT5G44910	8
AT5G44920	8
AT5G44925	7
AT5G44930	564
AT5G44940	0
AT5G44950	0
AT5G44960	0
AT5G44970	0
AT5G44973	8
AT5G44980	6
AT5G44990	0
AT5G45000	1
AT5G45010	33
AT5G45020	319
AT5G45030	0
AT5G45040	145
AT5G45050	665
AT5G45060	483
AT5G45070	0
AT5G45080	0
AT5G45082	0
AT5G45085	0
AT5G45090	0
AT5G45095	1
AT5G45100	668
AT5G45105	0
AT5G45110	1414
AT5G45113	0
AT5G45115	64
AT5G45116	0
AT5G45120	0
AT5G45130	1548
AT5G45140	1852
AT5G45150	76
AT5G45160	757
AT5G45170	693
AT5G45180	0
AT5G45190	1221
AT5G45200	0
AT5G45210	0
AT5G45220	0
AT5G45230	0
AT5G45240	1
AT5G45250	264
AT5G45260	478
AT5G45275	380
AT5G45276	43
AT5G45277	0
AT5G45280	745
AT5G45290	938
AT5G45300	808
AT5G45307	0
AT5G45310	18
AT5G45320	20
AT5G45330	454
AT5G45340	643
AT5G45350	988
AT5G45360	1025
AT5G45370	170
AT5G45380	145
AT5G45390	4569
AT5G45400	344
AT5G45410	995
AT5G45420	1051
AT5G45430	2599
AT5G45440	5
AT5G45450	3
AT5G45455	20
AT5G45460	132
AT5G45469	0
AT5G45470	0
AT5G45472	15
AT5G45475	0
AT5G45480	0
AT5G45490	499
AT5G45500	311
AT5G45510	1343
AT5G45520	108
AT5G45530	100
AT5G45540	54
AT5G45550	535
AT5G45560	497
AT5G45570	0
AT5G45573	0
AT5G45576	0
AT5G45580	27
AT5G45590	361
AT5G45595	0
AT5G45600	778
AT5G45605	0
AT5G45610	490
AT5G45620	1605
AT5G45630	37
AT5G45640	0
AT5G45650	506
AT5G45660	483
AT5G45670	4521
AT5G45680	491
AT5G45690	1
AT5G45700	522
AT5G45710	290
AT5G45715	0
AT5G45720	388
AT5G45730	55
AT5G45740	30
AT5G45745	0
AT5G45750	1545
AT5G45760	593
AT5G45770	28
AT5G45775	6571
AT5G45780	269
AT5G45790	130
AT5G45800	854
AT5G45810	0
AT5G45820	0
AT5G45830	0
AT5G45840	48
AT5G45850	707
AT5G45860	16
AT5G45870	0
AT5G45875	0
AT5G45880	1195
AT5G45890	1
AT5G45900	392
AT5G45905	0
AT5G45910	28
AT5G45920	27
AT5G45930	905
AT5G45940	249
AT5G45950	1158
AT5G45960	1021
AT5G45970	12
AT5G45980	2
AT5G45990	7
AT5G46000	0
AT5G46010	0
AT5G46020	4032
AT5G46025	0
AT5G46030	1628
AT5G46040	1
AT5G46050	105
AT5G46060	0
AT5G46070	2703
AT5G46080	34
AT5G46085	5
AT5G46090	80
AT5G46100	154
AT5G46105	1
AT5G46110	10735
AT5G46115	47
AT5G46120	0
AT5G46130	0
AT5G46140	3
AT5G46150	626
AT5G46160	93
AT5G46170	705
AT5G46180	677
AT5G46190	1057
AT5G46195	0
AT5G46200	1
AT5G46210	2665
AT5G46220	7
AT5G46230	7
AT5G46240	479
AT5G46250	1931
AT5G46260	1
AT5G46270	63
AT5G46280	1382
AT5G46290	3481
AT5G46295	3
AT5G46297	1
AT5G46300	27
AT5G46310	0
AT5G46315	0
AT5G46320	0
AT5G46325	0
AT5G46330	142
AT5G46340	554
AT5G46350	0
AT5G46360	0
AT5G46370	0
AT5G46380	0
AT5G46390	444
AT5G46395	15
AT5G46400	513
AT5G46410	735
AT5G46420	2073
AT5G46430	9667
AT5G46440	16
AT5G46450	164
AT5G46460	185
AT5G46470	1046
AT5G46490	13
AT5G46500	2
AT5G46510	978
AT5G46520	91
AT5G46530	83
AT5G46540	281
AT5G46550	1099
AT5G46560	441
AT5G46570	625
AT5G46580	1978
AT5G46590	86
AT5G46595	0
AT5G46600	11
AT5G46610	0
AT5G46620	619
AT5G46630	2318
AT5G46640	222
AT5G46645	0
AT5G46650	0
AT5G46660	0
AT5G46665	0
AT5G46670	0
AT5G46680	90
AT5G46690	261
AT5G46700	1222
AT5G46710	882
AT5G46720	35
AT5G46730	238
AT5G46740	500
AT5G46750	1319
AT5G46760	1721
AT5G46770	0
AT5G46780	68
AT5G46790	139
AT5G46795	1
AT5G46800	992
AT5G46810	0
AT5G46820	0
AT5G46825	3
AT5G46830	43
AT5G46840	1589
AT5G46845	1
AT5G46850	182
AT5G46860	1031
AT5G46870	69
AT5G46871	2
AT5G46873	3
AT5G46874	0
AT5G46875	0
AT5G46877	3
AT5G46880	567
AT5G46890	0
AT5G46900	0
AT5G46910	523
AT5G46915	174
AT5G46920	546
AT5G46930	0
AT5G46940	0
AT5G46950	0
AT5G46960	22
AT5G46970	0
AT5G46980	0
AT5G46990	0
AT5G47000	15
AT5G47010	4095
AT5G47020	2420
AT5G47030	3778
AT5G47040	1700
AT5G47050	194
AT5G47060	405
AT5G47070	166
AT5G47075	2
AT5G47077	0
AT5G47080	928
AT5G47090	358
AT5G47100	348
AT5G47110	3357
AT5G47120	1487
AT5G47130	2
AT5G47140	244
AT5G47150	181
AT5G47160	140
AT5G47170	9
AT5G47175	0
AT5G47180	518
AT5G47190	3054
AT5G47200	2597
AT5G47210	16374
AT5G47220	698
AT5G47225	0
AT5G47229	0
AT5G47230	643
AT5G47240	1383
AT5G47250	252
AT5G47260	0
AT5G47280	0
AT5G47290	0
AT5G47300	0
AT5G47310	1183
AT5G47320	1173
AT5G47330	64
AT5G47340	0
AT5G47350	178
AT5G47360	91
AT5G47370	338
AT5G47380	220
AT5G47390	852
AT5G47400	298
AT5G47420	587
AT5G47430	1671
AT5G47435	763
AT5G47440	36
AT5G47445	79
AT5G47450	0
AT5G47455	526
AT5G47460	52
AT5G47470	13
AT5G47480	2244
AT5G47490	1038
AT5G47500	8153
AT5G47510	202
AT5G47520	476
AT5G47530	10
AT5G47540	481
AT5G47550	826
AT5G47560	633
AT5G47570	1659
AT5G47580	211
AT5G47590	195
AT5G47600	35
AT5G47610	69
AT5G47620	785
AT5G47630	439
AT5G47635	2
AT5G47640	429
AT5G47650	213
AT5G47660	387
AT5G47670	3
AT5G47680	1343
AT5G47690	6017
AT5G47700	10173
AT5G47710	533
AT5G47720	531
AT5G47730	563
AT5G47740	81
AT5G47750	2042
AT5G47760	490
AT5G47770	2323
AT5G47780	2429
AT5G47790	486
AT5G47800	608
AT5G47810	214
AT5G47815	0
AT5G47818	0
AT5G47820	3848
AT5G47830	166
AT5G47840	1279
AT5G47850	1
AT5G47860	304
AT5G47870	592
AT5G47880	1133
AT5G47890	1199
AT5G47900	204
AT5G47910	4339
AT5G47920	58
AT5G47930	7445
AT5G47940	312
AT5G47950	0
AT5G47960	22
AT5G47970	535
AT5G47980	0
AT5G47990	0
AT5G48000	0
AT5G48010	0
AT5G48020	1081
AT5G48030	1365
AT5G48040	237
AT5G48050	4
AT5G48060	145
AT5G48070	0
AT5G48090	134
AT5G48100	18
AT5G48110	0
AT5G48120	1181
AT5G48130	0
AT5G48140	21
AT5G48150	1387
AT5G48160	2187
AT5G48170	11
AT5G48175	0
AT5G48180	1971
AT5G48190	0
AT5G48200	0
AT5G48205	2
AT5G48210	0
AT5G48220	714
AT5G48230	2245
AT5G48240	999
AT5G48250	715
AT5G48270	0
AT5G48280	0
AT5G48290	5
AT5G48300	3761
AT5G48310	711
AT5G48320	64
AT5G48330	435
AT5G48335	525
AT5G48340	358
AT5G48350	1
AT5G48360	3004
AT5G48370	547
AT5G48375	1
AT5G48380	1260
AT5G48385	5821
AT5G48390	39
AT5G48400	30
AT5G48410	6
AT5G48412	502
AT5G48420	0
AT5G48430	0
AT5G48440	385
AT5G48450	296
AT5G48460	1076
AT5G48465	0
AT5G48470	924
AT5G48480	6532
AT5G48485	0
AT5G48490	29
AT5G48500	361
AT5G48510	0
AT5G48515	1
AT5G48520	730
AT5G48530	201
AT5G48540	14
AT5G48543	0
AT5G48545	320
AT5G48550	0
AT5G48560	5
AT5G48570	154
AT5G48575	0
AT5G48580	1531
AT5G48590	287
AT5G48595	0
AT5G48600	1463
AT5G48605	13
AT5G48610	456
AT5G48620	2405
AT5G48630	381
AT5G48640	541
AT5G48650	1045
AT5G48655	1044
AT5G48657	0
AT5G48660	324
AT5G48670	16
AT5G48675	0
AT5G48680	765
AT5G48690	50
AT5G48700	0
AT5G48710	2
AT5G48720	400
AT5G48730	187
AT5G48740	26
AT5G48750	0
AT5G48760	3425
AT5G48770	0
AT5G48775	14
AT5G48780	15
AT5G48790	550
AT5G48800	312
AT5G48810	3111
AT5G48820	192
AT5G48830	681
AT5G48835	0
AT5G48840	337
AT5G48850	275
AT5G48860	1
AT5G48870	741
AT5G48880	5464
AT5G48890	1
AT5G48900	463
AT5G48905	0
AT5G48910	559
AT5G48920	32
AT5G48930	1069
AT5G48940	6
AT5G48945	1
AT5G48950	46
AT5G48953	6
AT5G48960	1560
AT5G48965	255
AT5G48970	434
AT5G48980	4
AT5G48990	254
AT5G49000	156
AT5G49010	222
AT5G49015	353
AT5G49020	1010
AT5G49030	2177
AT5G49040	0
AT5G49050	0
AT5G49060	353
AT5G49070	10
AT5G49080	0
AT5G49090	0
AT5G49100	2013
AT5G49110	176
AT5G49120	181
AT5G49130	0
AT5G49138	0
AT5G49140	0
AT5G49150	0
AT5G49152	3
AT5G49160	2196
AT5G49170	100
AT5G49180	978
AT5G49190	59
AT5G49200	0
AT5G49210	621
AT5G49215	246
AT5G49220	685
AT5G49230	429
AT5G49240	0
AT5G49250	0
AT5G49260	0
AT5G49270	0
AT5G49280	178
AT5G49290	57
AT5G49300	21
AT5G49301	0
AT5G49305	1
AT5G49310	1
AT5G49320	88
AT5G49330	1007
AT5G49340	0
AT5G49350	0
AT5G49360	1935
AT5G49390	180
AT5G49400	915
AT5G49410	138
AT5G49420	1
AT5G49430	1194
AT5G49435	0
AT5G49440	3703
AT5G49450	138
AT5G49460	3421
AT5G49465	0
AT5G49470	419
AT5G49480	99
AT5G49490	0
AT5G49500	376
AT5G49510	1501
AT5G49520	522
AT5G49525	9
AT5G49530	1000
AT5G49540	1008
AT5G49550	303
AT5G49555	1519
AT5G49560	163
AT5G49570	479
AT5G49580	658
AT5G49590	0
AT5G49600	0
AT5G49610	185
AT5G49615	12
AT5G49620	5
AT5G49630	150
AT5G49640	0
AT5G49645	94
AT5G49650	1935
AT5G49660	318
AT5G49665	20
AT5G49680	21
AT5G49690	4
AT5G49700	4
AT5G49710	441
AT5G49720	5257
AT5G49730	179
AT5G49740	307
AT5G49743	0
AT5G49746	0
AT5G49750	0
AT5G49760	1435
AT5G49770	0
AT5G49780	4
AT5G49790	0
AT5G49800	354
AT5G49810	1589
AT5G49820	819
AT5G49830	1561
AT5G49840	787
AT5G49850	1
AT5G49860	0
AT5G49870	3
AT5G49880	914
AT5G49890	574
AT5G49900	373
AT5G49910	6341
AT5G49920	16
AT5G49930	877
AT5G49940	937
AT5G49945	474
AT5G49950	392
AT5G49960	22
AT5G49970	1453
AT5G49980	2413
AT5G49990	594
AT5G50000	1833
AT5G50010	846
AT5G50020	1180
AT5G50030	12
AT5G50040	83
AT5G50050	2
AT5G50060	0
AT5G50070	1
AT5G50080	786
AT5G50090	226
AT5G50100	159
AT5G50110	251
AT5G50111	0
AT5G50115	0
AT5G50120	13
AT5G50130	151
AT5G50140	0
AT5G50150	929
AT5G50160	734
AT5G50170	327
AT5G50175	0
AT5G50180	1437
AT5G50190	0
AT5G50200	19
AT5G50210	199
AT5G50220	0
AT5G50230	483
AT5G50240	62
AT5G50250	1369
AT5G50260	28
AT5G50270	0
AT5G50280	655
AT5G50290	33
AT5G50300	1
AT5G50310	1513
AT5G50315	174
AT5G50320	1067
AT5G50330	314
AT5G50335	92
AT5G50340	708
AT5G50345	0
AT5G50350	757
AT5G50360	3
AT5G50361	0
AT5G50365	0
AT5G50370	674
AT5G50375	689
AT5G50380	1217
AT5G50390	269
AT5G50400	1226
AT5G50410	547
AT5G50420	389
AT5G50423	23
AT5G50430	527
AT5G50440	103
AT5G50443	1
AT5G50450	735
AT5G50460	1689
AT5G50470	0
AT5G50480	0
AT5G50490	0
AT5G50500	0
AT5G50510	0
AT5G50520	0
AT5G50530	0
AT5G50540	0
AT5G50550	0
AT5G50560	0
AT5G50562	0
AT5G50565	0
AT5G50570	0
AT5G50580	1
AT5G50590	0
AT5G50600	0
AT5G50610	0
AT5G50620	0
AT5G50630	0
AT5G50640	6
AT5G50650	0
AT5G50660	0
AT5G50665	0
AT5G50670	1
AT5G50680	0
AT5G50690	0
AT5G50700	0
AT5G50710	0
AT5G50715	0
AT5G50717	0
AT5G50720	50
AT5G50740	848
AT5G50750	1
AT5G50760	2
AT5G50770	0
AT5G50780	225
AT5G50790	1534
AT5G50800	6
AT5G50805	0
AT5G50810	1162
AT5G50820	117
AT5G50830	12
AT5G50840	549
AT5G50850	3246
AT5G50860	886
AT5G50870	953
AT5G50890	180
AT5G50900	803
AT5G50910	0
AT5G50915	329
AT5G50920	16829
AT5G50930	80
AT5G50940	76
AT5G50950	1396
AT5G50960	1252
AT5G50970	407
AT5G50990	114
AT5G50995	0
AT5G51000	0
AT5G51010	685
AT5G51020	330
AT5G51030	2
AT5G51040	732
AT5G51050	560
AT5G51055	0
AT5G51060	4
AT5G51070	1349
AT5G51080	254
AT5G51090	0
AT5G51100	909
AT5G51105	0
AT5G51110	1091
AT5G51120	1191
AT5G51130	243
AT5G51140	812
AT5G51150	737
AT5G51160	1
AT5G51170	120
AT5G51174	5
AT5G51180	639
AT5G51190	0
AT5G51195	0
AT5G51200	2584
AT5G51210	55
AT5G51220	497
AT5G51230	1556
AT5G51250	0
AT5G51260	229
AT5G51270	24
AT5G51280	654
AT5G51290	709
AT5G51300	3124
AT5G51310	3
AT5G51320	0
AT5G51330	7
AT5G51340	1256
AT5G51350	472
AT5G51360	0
AT5G51370	150
AT5G51380	531
AT5G51390	14
AT5G51400	1113
AT5G51410	1142
AT5G51420	0
AT5G51430	1763
AT5G51440	40
AT5G51450	489
AT5G51451	20
AT5G51460	99
AT5G51465	0
AT5G51470	0
AT5G51480	78
AT5G51490	0
AT5G51500	2
AT5G51510	551
AT5G51520	0
AT5G51530	2
AT5G51540	502
AT5G51545	495
AT5G51550	3473
AT5G51560	1452
AT5G51570	696
AT5G51580	0
AT5G51585	0
AT5G51590	970
AT5G51600	1495
AT5G51610	0
AT5G51620	181
AT5G51630	186
AT5G51640	116
AT5G51650	0
AT5G51660	2775
AT5G51670	103
AT5G51680	1
AT5G51690	336
AT5G51700	411
AT5G51710	495
AT5G51720	351
AT5G51730	304
AT5G51740	257
AT5G51750	8041
AT5G51760	0
AT5G51770	502
AT5G51780	1
AT5G51790	53
AT5G51795	55
AT5G51800	2
AT5G51810	476
AT5G51820	1810
AT5G51830	478
AT5G51840	465
AT5G51845	1
AT5G51850	163
AT5G51860	0
AT5G51870	0
AT5G51880	588
AT5G51890	240
AT5G51900	0
AT5G51910	204
AT5G51915	0
AT5G51920	151
AT5G51930	0
AT5G51940	888
AT5G51950	2180
AT5G51960	481
AT5G51970	1786
AT5G51980	1055
AT5G51990	6
AT5G52000	3
AT5G52010	542
AT5G52020	0
AT5G52030	259
AT5G52040	2916
AT5G52045	0
AT5G52050	6
AT5G52055	0
AT5G52060	559
AT5G52065	0
AT5G52067	0
AT5G52070	351
AT5G52080	0
AT5G52090	0
AT5G52100	389
AT5G52110	209
AT5G52115	0
AT5G52120	47
AT5G52130	11
AT5G52140	0
AT5G52145	0
AT5G52150	7
AT5G52155	0
AT5G52160	0
AT5G52170	14
AT5G52180	0
AT5G52190	0
AT5G52200	716
AT5G52210	391
AT5G52220	47
AT5G52230	414
AT5G52240	2532
AT5G52250	203
AT5G52260	0
AT5G52270	14
AT5G52272	0
AT5G52280	1484
AT5G52290	83
AT5G52300	0
AT5G52310	1606
AT5G52320	790
AT5G52330	25
AT5G52340	67
AT5G52350	0
AT5G52355	0
AT5G52360	5
AT5G52370	607
AT5G52380	261
AT5G52390	47
AT5G52400	159
AT5G52410	769
AT5G52415	0
AT5G52420	589
AT5G52430	390
AT5G52440	1393
AT5G52450	180
AT5G52460	0
AT5G52470	9622
AT5G52471	44
AT5G52480	0
AT5G52490	0
AT5G52495	0
AT5G52500	0
AT5G52510	1402
AT5G52520	1053
AT5G52530	2462
AT5G52540	1057
AT5G52545	102
AT5G52547	92
AT5G52550	561
AT5G52560	1044
AT5G52570	3
AT5G52580	926
AT5G52600	0
AT5G52605	0
AT5G52610	0
AT5G52620	0
AT5G52630	140
AT5G52640	190
AT5G52650	5906
AT5G52655	0
AT5G52660	294
AT5G52670	0
AT5G52680	0
AT5G52690	1
AT5G52700	0
AT5G52710	0
AT5G52720	0
AT5G52730	0
AT5G52740	0
AT5G52750	65
AT5G52760	36
AT5G52770	0
AT5G52780	404
AT5G52790	10
AT5G52797	0
AT5G52800	95
AT5G52810	268
AT5G52815	0
AT5G52820	1275
AT5G52830	227
AT5G52840	2572
AT5G52850	174
AT5G52860	802
AT5G52870	178
AT5G52880	223
AT5G52882	2145
AT5G52890	107
AT5G52900	13
AT5G52910	373
AT5G52920	5782
AT5G52930	26
AT5G52940	0
AT5G52950	267
AT5G52960	423
AT5G52965	34
AT5G52970	735
AT5G52975	25
AT5G52980	280
AT5G52990	126
AT5G53000	910
AT5G53010	568
AT5G53020	474
AT5G53030	60
AT5G53040	0
AT5G53045	271
AT5G53048	25
AT5G53050	719
AT5G53060	769
AT5G53070	517
AT5G53080	404
AT5G53090	206
AT5G53100	0
AT5G53110	167
AT5G53120	4701
AT5G53130	1697
AT5G53135	0
AT5G53140	3142
AT5G53150	1285
AT5G53160	775
AT5G53170	2794
AT5G53180	1270
AT5G53190	208
AT5G53200	233
AT5G53210	971
AT5G53220	313
AT5G53230	0
AT5G53240	0
AT5G53250	3
AT5G53260	0
AT5G53270	0
AT5G53280	328
AT5G53290	107
AT5G53300	8976
AT5G53310	633
AT5G53320	7
AT5G53330	446
AT5G53340	564
AT5G53350	2073
AT5G53360	104
AT5G53370	70
AT5G53380	0
AT5G53390	145
AT5G53400	1262
AT5G53410	0
AT5G53420	972
AT5G53430	425
AT5G53440	1487
AT5G53450	687
AT5G53460	14701
AT5G53470	514
AT5G53480	3163
AT5G53486	77
AT5G53487	0
AT5G53490	1126
AT5G53500	348
AT5G53510	0
AT5G53520	5
AT5G53530	409
AT5G53540	999
AT5G53550	146
AT5G53560	2513
AT5G53570	1171
AT5G53580	660
AT5G53590	94
AT5G53592	18
AT5G53600	0
AT5G53610	0
AT5G53620	2128
AT5G53635	0
AT5G53637	0
AT5G53640	0
AT5G53650	494
AT5G53660	3
AT5G53670	0
AT5G53680	0
AT5G53700	24
AT5G53710	10
AT5G53720	0
AT5G53730	36
AT5G53740	4
AT5G53742	0
AT5G53750	226
AT5G53760	1579
AT5G53770	933
AT5G53775	0
AT5G53780	0
AT5G53790	0
AT5G53800	835
AT5G53810	28
AT5G53815	50
AT5G53820	17
AT5G53830	424
AT5G53840	0
AT5G53850	1441
AT5G53860	2275
AT5G53870	209
AT5G53880	1362
AT5G53890	527
AT5G53895	15
AT5G53900	224
AT5G53902	2
AT5G53905	0
AT5G53910	0
AT5G53920	141
AT5G53930	489
AT5G53940	476
AT5G53950	45
AT5G53960	0
AT5G53970	186
AT5G53980	0
AT5G53990	0
AT5G54000	0
AT5G54010	0
AT5G54020	0
AT5G54030	0
AT5G54035	0
AT5G54040	1
AT5G54043	0
AT5G54045	0
AT5G54050	0
AT5G54060	0
AT5G54062	38
AT5G54064	42
AT5G54067	0
AT5G54070	0
AT5G54075	0
AT5G54080	410
AT5G54090	227
AT5G54095	11
AT5G54100	346
AT5G54110	500
AT5G54130	234
AT5G54140	119
AT5G54145	138
AT5G54148	0
AT5G54150	0
AT5G54160	2578
AT5G54165	1
AT5G54170	984
AT5G54180	335
AT5G54190	34
AT5G54200	1072
AT5G54203	0
AT5G54206	0
AT5G54210	0
AT5G54215	0
AT5G54220	1
AT5G54225	0
AT5G54230	0
AT5G54240	33
AT5G54250	981
AT5G54260	365
AT5G54270	7829
AT5G54280	1010
AT5G54290	636
AT5G54300	22
AT5G54310	1313
AT5G54320	0
AT5G54330	0
AT5G54340	0
AT5G54350	0
AT5G54360	0
AT5G54365	0
AT5G54370	0
AT5G54375	0
AT5G54380	1099
AT5G54390	1470
AT5G54400	40
AT5G54410	0
AT5G54420	0
AT5G54430	2470
AT5G54440	1931
AT5G54450	0
AT5G54460	0
AT5G54470	76
AT5G54480	1
AT5G54490	101
AT5G54500	874
AT5G54510	1219
AT5G54520	165
AT5G54530	152
AT5G54540	1583
AT5G54550	0
AT5G54560	2
AT5G54569	59
AT5G54570	7
AT5G54580	742
AT5G54585	2
AT5G54590	602
AT5G54600	3999
AT5G54610	3
AT5G54620	1
AT5G54630	802
AT5G54640	807
AT5G54650	461
AT5G54660	75
AT5G54661	0
AT5G54670	1499
AT5G54680	1741
AT5G54690	36
AT5G54700	0
AT5G54710	66
AT5G54720	27
AT5G54730	638
AT5G54740	4
AT5G54745	0
AT5G54750	904
AT5G54760	2037
AT5G54770	38881
AT5G54780	263
AT5G54790	1
AT5G54800	945
AT5G54810	1817
AT5G54820	0
AT5G54830	558
AT5G54840	84
AT5G54850	108
AT5G54855	451
AT5G54860	277
AT5G54865	0
AT5G54870	631
AT5G54880	146
AT5G54890	193
AT5G54900	2704
AT5G54910	698
AT5G54920	275
AT5G54930	221
AT5G54940	2148
AT5G54950	1
AT5G54960	903
AT5G54970	398
AT5G54980	446
AT5G54990	0
AT5G55000	451
AT5G55010	24
AT5G55020	2
AT5G55040	1855
AT5G55045	0
AT5G55050	49
AT5G55055	0
AT5G55060	911
AT5G55070	2026
AT5G55080	0
AT5G55090	13
AT5G55100	1656
AT5G55110	0
AT5G55120	1882
AT5G55125	544
AT5G55130	751
AT5G55131	0
AT5G55132	0
AT5G55135	0
AT5G55140	802
AT5G55150	0
AT5G55160	2110
AT5G55170	9
AT5G55180	3611
AT5G55190	3987
AT5G55200	232
AT5G55210	900
AT5G55220	2473
AT5G55230	3774
AT5G55240	0
AT5G55250	113
AT5G55260	501
AT5G55270	5
AT5G55280	2747
AT5G55290	562
AT5G55300	3130
AT5G55310	1580
AT5G55320	4
AT5G55330	179
AT5G55340	96
AT5G55350	3
AT5G55360	0
AT5G55370	0
AT5G55380	43
AT5G55390	2003
AT5G55400	1055
AT5G55410	0
AT5G55420	1
AT5G55430	0
AT5G55440	0
AT5G55450	0
AT5G55460	13
AT5G55470	80
AT5G55480	1501
AT5G55490	30
AT5G55500	693
AT5G55505	0
AT5G55507	4
AT5G55508	0
AT5G55510	396
AT5G55520	1090
AT5G55530	1972
AT5G55540	1378
AT5G55550	368
AT5G55560	67
AT5G55565	0
AT5G55570	1
AT5G55580	449
AT5G55590	1
AT5G55600	1713
AT5G55610	279
AT5G55620	47
AT5G55630	338
AT5G55640	233
AT5G55650	10
AT5G55660	4020
AT5G55670	1863
AT5G55680	152
AT5G55690	15
AT5G55700	1065
AT5G55710	514
AT5G55720	8
AT5G55730	3250
AT5G55740	415
AT5G55750	0
AT5G55760	351
AT5G55770	0
AT5G55780	0
AT5G55790	721
AT5G55800	0
AT5G55810	118
AT5G55820	1253
AT5G55830	205
AT5G55835	0
AT5G55840	271
AT5G55850	524
AT5G55855	1
AT5G55856	0
AT5G55860	357
AT5G55870	0
AT5G55875	0
AT5G55880	0
AT5G55890	0
AT5G55893	2
AT5G55896	1008
AT5G55900	263
AT5G55910	1455
AT5G55920	1974
AT5G55930	101
AT5G55940	940
AT5G55950	21
AT5G55960	387
AT5G55970	112
AT5G55980	0
AT5G55990	616
AT5G56000	1199
AT5G56010	10609
AT5G56020	247
AT5G56030	13969
AT5G56040	1061
AT5G56050	21
AT5G56060	5
AT5G56061	0
AT5G56070	0
AT5G56075	0
AT5G56080	0
AT5G56090	416
AT5G56100	6
AT5G56110	0
AT5G56120	1307
AT5G56130	448
AT5G56140	805
AT5G56150	188
AT5G56160	166
AT5G56170	863
AT5G56180	222
AT5G56190	736
AT5G56200	0
AT5G56210	372
AT5G56220	1024
AT5G56230	6
AT5G56240	1334
AT5G56250	753
AT5G56260	586
AT5G56270	420
AT5G56280	876
AT5G56290	1638
AT5G56300	56
AT5G56310	139
AT5G56320	22
AT5G56325	1
AT5G56330	0
AT5G56340	511
AT5G56350	1186
AT5G56360	2686
AT5G56365	0
AT5G56367	0
AT5G56368	0
AT5G56369	2
AT5G56370	202
AT5G56380	625
AT5G56390	0
AT5G56400	0
AT5G56410	0
AT5G56420	236
AT5G56430	0
AT5G56440	0
AT5G56450	132
AT5G56452	0
AT5G56460	151
AT5G56470	2
AT5G56480	0
AT5G56490	1009
AT5G56500	1438
AT5G56510	138
AT5G56520	215
AT5G56530	996
AT5G56540	22
AT5G56544	0
AT5G56550	221
AT5G56555	1
AT5G56560	0
AT5G56570	0
AT5G56580	402
AT5G56590	536
AT5G56600	537
AT5G56605	0
AT5G56610	212
AT5G56620	17
AT5G56630	855
AT5G56640	2
AT5G56650	639
AT5G56660	214
AT5G56670	4185
AT5G56680	3035
AT5G56690	0
AT5G56700	14
AT5G56710	8004
AT5G56720	68
AT5G56730	483
AT5G56740	1145
AT5G56745	0
AT5G56747	185
AT5G56750	889
AT5G56760	1098
AT5G56770	0
AT5G56780	271
AT5G56790	687
AT5G56795	1
AT5G56800	0
AT5G56810	114
AT5G56820	0
AT5G56830	0
AT5G56840	31
AT5G56850	576
AT5G56860	95
AT5G56870	126
AT5G56880	1
AT5G56890	2412
AT5G56900	1159
AT5G56910	617
AT5G56920	0
AT5G56930	250
AT5G56940	917
AT5G56950	1372
AT5G56960	0
AT5G56970	4
AT5G56975	0
AT5G56980	242
AT5G56985	0
AT5G56990	201
AT5G57000	199
AT5G57010	3
AT5G57015	1209
AT5G57020	1921
AT5G57030	1539
AT5G57035	399
AT5G57040	284
AT5G57050	233
AT5G57060	143
AT5G57070	173
AT5G57080	44
AT5G57090	1
AT5G57100	441
AT5G57110	6667
AT5G57120	2299
AT5G57123	421
AT5G57126	0
AT5G57130	1528
AT5G57140	243
AT5G57150	380
AT5G57160	554
AT5G57170	176
AT5G57180	1581
AT5G57190	16
AT5G57200	0
AT5G57210	342
AT5G57220	1
AT5G57230	222
AT5G57240	175
AT5G57250	432
AT5G57260	0
AT5G57270	723
AT5G57280	759
AT5G57290	7610
AT5G57300	664
AT5G57320	44
AT5G57330	914
AT5G57340	42
AT5G57345	168
AT5G57350	1752
AT5G57360	1013
AT5G57370	516
AT5G57380	12
AT5G57390	392
AT5G57400	19
AT5G57410	967
AT5G57420	37
AT5G57440	670
AT5G57450	48
AT5G57460	1274
AT5G57480	17
AT5G57490	940
AT5G57500	246
AT5G57510	0
AT5G57520	15
AT5G57530	0
AT5G57535	0
AT5G57540	0
AT5G57550	0
AT5G57560	3259
AT5G57565	334
AT5G57567	37
AT5G57569	0
AT5G57570	56
AT5G57580	1767
AT5G57590	596
AT5G57610	955
AT5G57620	0
AT5G57625	0
AT5G57630	221
AT5G57640	6
AT5G57650	0
AT5G57655	5771
AT5G57660	1695
AT5G57670	13
AT5G57685	1561
AT5G57690	38
AT5G57700	648
AT5G57710	1893
AT5G57720	6
AT5G57735	12
AT5G57740	401
AT5G57750	0
AT5G57760	0
AT5G57770	0
AT5G57780	390
AT5G57785	23
AT5G57790	1218
AT5G57800	16920
AT5G57810	10
AT5G57815	484
AT5G57820	1
AT5G57830	436
AT5G57840	289
AT5G57850	1296
AT5G57860	386
AT5G57870	4959
AT5G57880	173
AT5G57885	0
AT5G57887	106
AT5G57890	190
AT5G57900	710
AT5G57910	560
AT5G57920	22
AT5G57930	1465
AT5G57940	1579
AT5G57950	378
AT5G57960	482
AT5G57970	296
AT5G57980	4
AT5G57990	3058
AT5G58000	451
AT5G58003	448
AT5G58005	505
AT5G58010	2
AT5G58020	749
AT5G58030	1048
AT5G58040	2809
AT5G58050	210
AT5G58060	838
AT5G58070	787
AT5G58080	50
AT5G58090	1793
AT5G58100	2156
AT5G58110	1165
AT5G58120	38
AT5G58130	615
AT5G58140	2140
AT5G58150	0
AT5G58160	191
AT5G58170	8
AT5G58180	0
AT5G58190	630
AT5G58200	1450
AT5G58210	474
AT5G58220	671
AT5G58230	1441
AT5G58240	681
AT5G58250	2022
AT5G58260	395
AT5G58270	973
AT5G58280	66
AT5G58290	3209
AT5G58300	836
AT5G58310	8
AT5G58320	114
AT5G58330	4430
AT5G58340	445
AT5G58350	332
AT5G58360	1
AT5G58370	798
AT5G58375	428
AT5G58380	341
AT5G58390	1
AT5G58400	234
AT5G58410	1580
AT5G58412	32
AT5G58420	6096
AT5G58430	2515
AT5G58440	1262
AT5G58450	1320
AT5G58460	1
AT5G58465	0
AT5G58470	1873
AT5G58480	356
AT5G58490	1776
AT5G58495	0
AT5G58500	1
AT5G58510	814
AT5G58520	929
AT5G58530	442
AT5G58540	428
AT5G58550	538
AT5G58560	556
AT5G58570	14
AT5G58575	225
AT5G58580	35
AT5G58590	1094
AT5G58595	0
AT5G58600	740
AT5G58610	71
AT5G58620	1001
AT5G58630	55
AT5G58640	647
AT5G58650	59
AT5G58660	35
AT5G58670	56
AT5G58680	53
AT5G58690	125
AT5G58700	1127
AT5G58710	3241
AT5G58720	2032
AT5G58730	300
AT5G58740	915
AT5G58750	1
AT5G58760	106
AT5G58770	1
AT5G58780	0
AT5G58782	95
AT5G58784	0
AT5G58787	134
AT5G58790	204
AT5G58800	342
AT5G58810	0
AT5G58820	0
AT5G58830	7
AT5G58840	25
AT5G58850	0
AT5G58860	1
AT5G58870	984
AT5G58880	1
AT5G58890	0
AT5G58900	40
AT5G58910	0
AT5G58920	704
AT5G58930	2381
AT5G58940	139
AT5G58950	2970
AT5G58960	1110
AT5G58970	493
AT5G58980	379
AT5G58990	414
AT5G59000	166
AT5G59010	755
AT5G59020	378
AT5G59030	382
AT5G59040	0
AT5G59050	220
AT5G59055	0
AT5G59060	0
AT5G59070	0
AT5G59080	18
AT5G59090	0
AT5G59100	0
AT5G59105	0
AT5G59110	0
AT5G59120	3776
AT5G59130	88
AT5G59140	907
AT5G59150	577
AT5G59160	1431
AT5G59170	2
AT5G59180	322
AT5G59190	7
AT5G59200	44
AT5G59210	553
AT5G59220	2486
AT5G59230	1
AT5G59240	47
AT5G59250	759
AT5G59260	2
AT5G59270	0
AT5G59280	0
AT5G59290	1446
AT5G59300	347
AT5G59305	1
AT5G59310	1334
AT5G59320	13259
AT5G59330	14
AT5G59340	0
AT5G59350	352
AT5G59360	29
AT5G59370	3
AT5G59380	326
AT5G59385	0
AT5G59390	277
AT5G59395	0
AT5G59400	195
AT5G59410	177
AT5G59420	1450
AT5G59430	1297
AT5G59440	817
AT5G59450	259
AT5G59460	428
AT5G59470	147
AT5G59480	1178
AT5G59490	1
AT5G59500	836
AT5G59505	0
AT5G59510	23
AT5G59520	17
AT5G59530	0
AT5G59540	0
AT5G59550	1023
AT5G59560	398
AT5G59570	788
AT5G59580	1
AT5G59590	3
AT5G59600	0
AT5G59610	221
AT5G59613	2762
AT5G59616	0
AT5G59620	0
AT5G59630	0
AT5G59640	6
AT5G59650	148
AT5G59660	24
AT5G59662	85
AT5G59670	388
AT5G59680	4
AT5G59690	3520
AT5G59700	176
AT5G59710	873
AT5G59720	89
AT5G59730	0
AT5G59732	0
AT5G59740	198
AT5G59750	157
AT5G59760	3
AT5G59770	904
AT5G59780	6
AT5G59790	557
AT5G59800	577
AT5G59810	139
AT5G59820	299
AT5G59830	785
AT5G59840	623
AT5G59845	14
AT5G59850	4029
AT5G59860	6
AT5G59865	21
AT5G59870	4010
AT5G59880	2445
AT5G59890	704
AT5G59895	0
AT5G59900	187
AT5G59910	7849
AT5G59920	283
AT5G59930	17
AT5G59940	1
AT5G59945	0
AT5G59950	1708
AT5G59960	354
AT5G59970	1432
AT5G59980	330
AT5G59990	14
AT5G60000	24
AT5G60010	1
AT5G60020	131
AT5G60022	13
AT5G60030	457
AT5G60040	927
AT5G60050	147
AT5G60060	0
AT5G60070	0
AT5G60080	0
AT5G60090	0
AT5G60100	1449
AT5G60110	0
AT5G60120	520
AT5G60130	16
AT5G60140	944
AT5G60142	104
AT5G60150	616
AT5G60160	1217
AT5G60170	1678
AT5G60180	3
AT5G60190	256
AT5G60200	839
AT5G60210	3006
AT5G60215	0
AT5G60220	5
AT5G60230	86
AT5G60240	0
AT5G60250	25
AT5G60260	0
AT5G60265	0
AT5G60270	0
AT5G60280	242
AT5G60285	0
AT5G60290	34
AT5G60300	284
AT5G60310	9
AT5G60320	1
AT5G60335	49
AT5G60340	1705
AT5G60350	0
AT5G60360	2255
AT5G60370	173
AT5G60380	3
AT5G60390	52533
AT5G60400	1656
AT5G60408	0
AT5G60410	2537
AT5G60430	151
AT5G60440	36
AT5G60450	1319
AT5G60460	291
AT5G60470	2
AT5G60480	1
AT5G60490	54
AT5G60500	0
AT5G60510	0
AT5G60520	0
AT5G60530	0
AT5G60540	586
AT5G60550	898
AT5G60553	4
AT5G60560	0
AT5G60570	1190
AT5G60580	220
AT5G60590	277
AT5G60600	3854
AT5G60610	28
AT5G60615	9
AT5G60620	867
AT5G60630	3
AT5G60640	3875
AT5G60650	19
AT5G60660	36
AT5G60670	3181
AT5G60680	1040
AT5G60690	4263
AT5G60700	1895
AT5G60710	1500
AT5G60720	40
AT5G60730	109
AT5G60740	2
AT5G60750	507
AT5G60760	326
AT5G60770	0
AT5G60780	0
AT5G60790	5125
AT5G60800	881
AT5G60805	0
AT5G60810	0
AT5G60820	359
AT5G60830	0
AT5G60840	342
AT5G60850	568
AT5G60860	72
AT5G60870	379
AT5G60880	242
AT5G60890	77
AT5G60900	49
AT5G60910	3785
AT5G60920	1698
AT5G60930	1882
AT5G60940	569
AT5G60945	17
AT5G60950	12
AT5G60960	2141
AT5G60963	0
AT5G60964	11
AT5G60966	0
AT5G60970	6
AT5G60978	2
AT5G60980	1663
AT5G60990	910
AT5G61000	648
AT5G61010	120
AT5G61020	4806
AT5G61030	1961
AT5G61040	266
AT5G61050	0
AT5G61060	1083
AT5G61070	75
AT5G61090	71
AT5G61100	21
AT5G61110	0
AT5G61120	419
AT5G61130	2702
AT5G61140	2050
AT5G61150	2017
AT5G61160	0
AT5G61170	6579
AT5G61180	0
AT5G61190	1321
AT5G61200	184
AT5G61210	1145
AT5G61220	504
AT5G61230	1364
AT5G61240	1177
AT5G61250	210
AT5G61260	16
AT5G61270	22
AT5G61280	21
AT5G61290	172
AT5G61300	313
AT5G61310	515
AT5G61320	1
AT5G61330	1050
AT5G61340	76
AT5G61345	0
AT5G61350	0
AT5G61360	49
AT5G61370	191
AT5G61380	4595
AT5G61390	157
AT5G61400	81
AT5G61410	4644
AT5G61412	5
AT5G61420	255
AT5G61430	22
AT5G61440	2989
AT5G61445	0
AT5G61450	524
AT5G61455	0
AT5G61460	873
AT5G61470	0
AT5G61480	1548
AT5G61490	2
AT5G61495	0
AT5G61500	1240
AT5G61510	946
AT5G61520	246
AT5G61530	1101
AT5G61540	143
AT5G61550	2
AT5G61560	259
AT5G61570	147
AT5G61580	841
AT5G61590	907
AT5G61600	1291
AT5G61605	0
AT5G61610	0
AT5G61620	0
AT5G61630	2
AT5G61640	92
AT5G61650	0
AT5G61660	0
AT5G61670	359
AT5G61680	3
AT5G61690	0
AT5G61700	1
AT5G61710	4
AT5G61720	13
AT5G61730	45
AT5G61740	177
AT5G61750	0
AT5G61760	463
AT5G61770	855
AT5G61780	5168
AT5G61790	9529
AT5G61800	75
AT5G61810	1122
AT5G61820	422
AT5G61830	464
AT5G61835	0
AT5G61840	922
AT5G61850	5
AT5G61865	121
AT5G61880	441
AT5G61890	2
AT5G61900	3
AT5G61910	523
AT5G61920	60
AT5G61930	135
AT5G61940	119
AT5G61950	145
AT5G61960	2184
AT5G61970	1362
AT5G61980	262
AT5G61990	185
AT5G61997	0
AT5G62000	10277
AT5G62020	896
AT5G62030	633
AT5G62040	0
AT5G62050	793
AT5G62060	0
AT5G62065	0
AT5G62070	825
AT5G62080	1
AT5G62090	2045
AT5G62100	148
AT5G62110	0
AT5G62120	0
AT5G62130	558
AT5G62140	252
AT5G62150	32
AT5G62160	0
AT5G62162	0
AT5G62165	376
AT5G62170	1176
AT5G62180	157
AT5G62190	10350
AT5G62200	512
AT5G62210	1641
AT5G62220	515
AT5G62230	1331
AT5G62240	3
AT5G62250	3
AT5G62260	149
AT5G62270	1438
AT5G62280	168
AT5G62290	644
AT5G62300	6323
AT5G62310	14
AT5G62320	1
AT5G62330	0
AT5G62340	0
AT5G62350	5232
AT5G62360	1974
AT5G62370	379
AT5G62380	38
AT5G62390	8890
AT5G62400	0
AT5G62410	1497
AT5G62420	0
AT5G62430	266
AT5G62440	948
AT5G62460	439
AT5G62470	2590
AT5G62480	0
AT5G62490	11
AT5G62500	365
AT5G62510	0
AT5G62520	0
AT5G62530	1894
AT5G62540	570
AT5G62550	960
AT5G62560	765
AT5G62570	1006
AT5G62573	0
AT5G62575	399
AT5G62580	929
AT5G62600	710
AT5G62610	1066
AT5G62620	668
AT5G62623	0
AT5G62627	1
AT5G62630	58
AT5G62640	1110
AT5G62650	506
AT5G62660	0
AT5G62670	3230
AT5G62680	1393
AT5G62690	10070
AT5G62700	9666
AT5G62710	744
AT5G62720	552
AT5G62730	20
AT5G62740	2861
AT5G62750	17
AT5G62760	644
AT5G62770	178
AT5G62780	1
AT5G62790	2426
AT5G62800	0
AT5G62810	1613
AT5G62820	103
AT5G62830	2
AT5G62840	202
AT5G62848	0
AT5G62850	8
AT5G62860	0
AT5G62865	41
AT5G62880	752
AT5G62890	4237
AT5G62900	128
AT5G62910	561
AT5G62920	147
AT5G62930	1312
AT5G62940	198
AT5G62950	693
AT5G62960	318
AT5G62970	0
AT5G62980	395
AT5G62990	239
AT5G62998	0
AT5G63000	393
AT5G63010	224
AT5G63020	167
AT5G63030	354
AT5G63040	214
AT5G63050	642
AT5G63060	91
AT5G63063	7
AT5G63070	1
AT5G63080	388
AT5G63085	1
AT5G63087	7
AT5G63090	7
AT5G63100	109
AT5G63110	1040
AT5G63120	734
AT5G63130	23
AT5G63135	196
AT5G63140	536
AT5G63145	0
AT5G63150	497
AT5G63160	331
AT5G63170	0
AT5G63180	291
AT5G63190	538
AT5G63195	1
AT5G63200	864
AT5G63220	490
AT5G63225	0
AT5G63230	1
AT5G63240	2
AT5G63250	0
AT5G63260	852
AT5G63270	0
AT5G63280	405
AT5G63290	75
AT5G63300	37
AT5G63310	2333
AT5G63320	860
AT5G63340	1
AT5G63350	17
AT5G63370	2518
AT5G63375	0
AT5G63380	498
AT5G63390	11
AT5G63400	4209
AT5G63410	1004
AT5G63420	2451
AT5G63440	492
AT5G63450	19
AT5G63460	606
AT5G63470	481
AT5G63480	85
AT5G63490	394
AT5G63500	64
AT5G63510	1322
AT5G63520	376
AT5G63530	2821
AT5G63540	117
AT5G63550	1541
AT5G63560	2
AT5G63570	2594
AT5G63580	161
AT5G63590	9
AT5G63595	0
AT5G63600	0
AT5G63610	661
AT5G63620	875
AT5G63625	17
AT5G63630	423
AT5G63640	824
AT5G63650	657
AT5G63660	0
AT5G63670	732
AT5G63680	1140
AT5G63690	46
AT5G63700	682
AT5G63710	218
AT5G63715	0
AT5G63720	2
AT5G63730	0
AT5G63740	0
AT5G63750	8
AT5G63760	235
AT5G63770	470
AT5G63780	509
AT5G63790	326
AT5G63800	229
AT5G63810	3364
AT5G63820	58
AT5G63830	330
AT5G63840	4019
AT5G63850	1163
AT5G63860	5443
AT5G63870	823
AT5G63880	290
AT5G63890	1454
AT5G63900	0
AT5G63905	76
AT5G63910	474
AT5G63920	862
AT5G63930	613
AT5G63940	1644
AT5G63941	0
AT5G63950	1104
AT5G63960	1190
AT5G63970	235
AT5G63980	933
AT5G63990	314
AT5G64000	1
AT5G64010	184
AT5G64020	383
AT5G64030	2194
AT5G64040	3569
AT5G64050	1684
AT5G64060	128
AT5G64070	2459
AT5G64080	1305
AT5G64090	818
AT5G64100	0
AT5G64110	0
AT5G64120	16
AT5G64130	2449
AT5G64140	3523
AT5G64150	355
AT5G64160	289
AT5G64170	987
AT5G64180	423
AT5G64190	17
AT5G64200	1819
AT5G64210	0
AT5G64220	1480
AT5G64230	39
AT5G64240	325
AT5G64250	770
AT5G64260	1707
AT5G64270	4496
AT5G64280	510
AT5G64290	1550
AT5G64300	1464
AT5G64310	2039
AT5G64320	172
AT5G64330	325
AT5G64340	2619
AT5G64350	3328
AT5G64360	829
AT5G64370	687
AT5G64380	368
AT5G64390	1098
AT5G64395	0
AT5G64400	3347
AT5G64401	0
AT5G64410	579
AT5G64420	1951
AT5G64430	847
AT5G64440	1112
AT5G64450	17
AT5G64460	958
AT5G64470	296
AT5G64480	114
AT5G64490	0
AT5G64500	1362
AT5G64501	0
AT5G64505	0
AT5G64510	104
AT5G64520	275
AT5G64530	107
AT5G64540	2
AT5G64550	1314
AT5G64560	740
AT5G64570	660
AT5G64572	0
AT5G64580	1816
AT5G64590	0
AT5G64600	369
AT5G64610	1429
AT5G64620	698
AT5G64630	346
AT5G64640	426
AT5G64650	504
AT5G64660	176
AT5G64667	5
AT5G64670	1658
AT5G64680	796
AT5G64685	7
AT5G64687	1
AT5G64690	16
AT5G64700	69
AT5G64710	295
AT5G64720	14
AT5G64730	343
AT5G64735	0
AT5G64740	4943
AT5G64750	1
AT5G64760	742
AT5G64770	13
AT5G64780	51
AT5G64790	0
AT5G64800	10
AT5G64810	0
AT5G64813	966
AT5G64816	55
AT5G64820	1
AT5G64830	496
AT5G64840	956
AT5G64850	789
AT5G64855	0
AT5G64860	2240
AT5G64870	649
AT5G64880	400
AT5G64890	0
AT5G64900	188
AT5G64905	0
AT5G64910	99
AT5G64920	517
AT5G64930	416
AT5G64940	1916
AT5G64950	148
AT5G64960	2603
AT5G64970	231
AT5G64980	335
AT5G64990	143
AT5G65000	869
AT5G65005	0
AT5G65010	1167
AT5G65015	0
AT5G65020	1040
AT5G65030	9
AT5G65040	83
AT5G65050	1770
AT5G65060	390
AT5G65070	71
AT5G65080	20
AT5G65090	0
AT5G65100	0
AT5G65110	1075
AT5G65120	346
AT5G65130	11
AT5G65140	492
AT5G65158	0
AT5G65160	19
AT5G65165	0
AT5G65170	20
AT5G65180	575
AT5G65200	217
AT5G65205	107
AT5G65207	325
AT5G65210	11
AT5G65220	4416
AT5G65225	34
AT5G65230	47
AT5G65240	506
AT5G65250	401
AT5G65260	1512
AT5G65270	704
AT5G65274	1
AT5G65280	1433
AT5G65290	552
AT5G65300	247
AT5G65305	0
AT5G65310	4539
AT5G65320	0
AT5G65330	0
AT5G65340	7
AT5G65350	253
AT5G65360	3462
AT5G65370	11
AT5G65380	1737
AT5G65390	13
AT5G65400	259
AT5G65410	60
AT5G65420	144
AT5G65430	1831
AT5G65440	1998
AT5G65445	0
AT5G65450	388
AT5G65460	1173
AT5G65470	1656
AT5G65480	847
AT5G65490	1023
AT5G65495	146
AT5G65500	0
AT5G65510	35
AT5G65520	229
AT5G65530	276
AT5G65535	0
AT5G65540	724
AT5G65550	1
AT5G65560	313
AT5G65570	158
AT5G65575	74
AT5G65580	0
AT5G65590	42
AT5G65600	1
AT5G65609	19
AT5G65610	4
AT5G65613	4
AT5G65615	0
AT5G65620	3195
AT5G65630	6835
AT5G65640	840
AT5G65650	368
AT5G65660	458
AT5G65670	11154
AT5G65676	0
AT5G65683	485
AT5G65685	919
AT5G65687	322
AT5G65690	0
AT5G65700	5184
AT5G65710	407
AT5G65720	2891
AT5G65730	1483
AT5G65740	444
AT5G65750	2165
AT5G65760	1151
AT5G65770	0
AT5G65780	1037
AT5G65790	1
AT5G65800	0
AT5G65810	728
AT5G65820	225
AT5G65830	223
AT5G65840	429
AT5G65850	84
AT5G65860	620
AT5G65870	83
AT5G65880	171
AT5G65890	400
AT5G65900	871
AT5G65910	688
AT5G65920	631
AT5G65925	70
AT5G65930	1464
AT5G65940	1575
AT5G65950	2026
AT5G65960	622
AT5G65970	39
AT5G65980	0
AT5G65990	577
AT5G66000	104
AT5G66005	287
AT5G66010	632
AT5G66020	1
AT5G66030	1600
AT5G66040	205
AT5G66045	0
AT5G66050	853
AT5G66052	220
AT5G66053	0
AT5G66055	1586
AT5G66060	780
AT5G66070	163
AT5G66080	638
AT5G66090	421
AT5G66100	587
AT5G66110	4
AT5G66120	1317
AT5G66130	213
AT5G66140	690
AT5G66150	1
AT5G66160	601
AT5G66170	137
AT5G66180	419
AT5G66190	5112
AT5G66200	775
AT5G66210	2970
AT5G66220	0
AT5G66230	1395
AT5G66240	1725
AT5G66250	567
AT5G66260	0
AT5G66270	1
AT5G66280	0
AT5G66290	345
AT5G66300	47
AT5G66310	2907
AT5G66320	2205
AT5G66330	398
AT5G66335	0
AT5G66340	1
AT5G66350	394
AT5G66360	287
AT5G66370	0
AT5G66380	228
AT5G66390	9
AT5G66400	9
AT5G66410	546
AT5G66420	1822
AT5G66430	0
AT5G66440	208
AT5G66450	236
AT5G66455	104
AT5G66460	464
AT5G66470	1494
AT5G66480	27
AT5G66490	20
AT5G66500	99
AT5G66510	1570
AT5G66520	0
AT5G66530	1374
AT5G66535	0
AT5G66540	1409
AT5G66550	423
AT5G66558	6
AT5G66560	0
AT5G66562	1
AT5G66564	0
AT5G66567	0
AT5G66568	0
AT5G66570	16545
AT5G66580	477
AT5G66590	3169
AT5G66595	8
AT5G66600	350
AT5G66607	19
AT5G66610	223
AT5G66620	110
AT5G66630	80
AT5G66631	96
AT5G66640	3
AT5G66650	196
AT5G66658	33
AT5G66660	2
AT5G66670	18
AT5G66675	617
AT5G66680	3481
AT5G66690	0
AT5G66700	2
AT5G66710	23
AT5G66720	1077
AT5G66730	1358
AT5G66740	7
AT5G66750	804
AT5G66755	0
AT5G66760	3704
AT5G66770	474
AT5G66780	1
AT5G66790	1
AT5G66800	200
AT5G66810	542
AT5G66815	0
AT5G66816	7
AT5G66817	0
AT5G66820	429
AT5G66830	4
AT5G66840	123
AT5G66850	987
AT5G66860	1279
AT5G66870	78
AT5G66880	1642
AT5G66890	0
AT5G66900	194
AT5G66910	394
AT5G66920	252
AT5G66930	474
AT5G66940	6
AT5G66950	953
AT5G66960	325
AT5G66970	0
AT5G66980	3
AT5G66985	0
AT5G66990	0
AT5G67000	0
AT5G67010	0
AT5G67020	18
AT5G67030	1352
AT5G67040	0
AT5G67050	72
AT5G67060	28
AT5G67070	2747
AT5G67080	5
AT5G67090	50
AT5G67100	1276
AT5G67110	65
AT5G67120	0
AT5G67130	2693
AT5G67140	46
AT5G67150	613
AT5G67160	398
AT5G67170	203
AT5G67180	507
AT5G67190	189
AT5G67200	576
AT5G67210	162
AT5G67220	1402
AT5G67230	200
AT5G67240	1708
AT5G67245	34
AT5G67250	1383
AT5G67260	3593
AT5G67265	5
AT5G67270	944
AT5G67280	1536
AT5G67290	297
AT5G67300	1804
AT5G67310	0
AT5G67320	2306
AT5G67330	680
AT5G67340	15
AT5G67350	128
AT5G67360	4799
AT5G67370	109
AT5G67380	1505
AT5G67385	823
AT5G67390	57
AT5G67400	0
AT5G67410	75
AT5G67411	0
AT5G67420	660
AT5G67430	0
AT5G67440	382
AT5G67450	0
AT5G67455	0
AT5G67460	483
AT5G67470	578
AT5G67480	967
AT5G67488	4
AT5G67490	0
AT5G67500	1979
AT5G67510	2041
AT5G67520	67
AT5G67530	906
AT5G67540	192
AT5G67550	21
AT5G67560	904
AT5G67570	994
AT5G67580	479
AT5G67590	1272
AT5G67600	339
AT5G67610	783
AT5G67620	28
AT5G67630	1324
AT5G67640	225
ATCG00010	1
ATCG00020	623
ATCG00030	16
ATCG00040	177
ATCG00050	3
ATCG00060	1
ATCG00065	13
ATCG00070	23
ATCG00080	19
ATCG00090	12
ATCG00100	14
ATCG00110	6
ATCG00120	219
ATCG00130	91
ATCG00140	63
ATCG00150	42
ATCG00160	7
ATCG00170	128
ATCG00180	127
ATCG00190	288
ATCG00200	1
ATCG00210	5
ATCG00220	14
ATCG00230	0
ATCG00240	0
ATCG00250	2
ATCG00260	0
ATCG00270	156
ATCG00280	396
ATCG00290	16
ATCG00300	26
ATCG00310	0
ATCG00320	2
ATCG00330	60
ATCG00340	485
ATCG00350	453
ATCG00360	28
ATCG00370	6
ATCG00380	36
ATCG00390	1
ATCG00400	19
ATCG00410	6
ATCG00420	5
ATCG00430	7
ATCG00440	9
ATCG00450	15
ATCG00460	0
ATCG00470	40
ATCG00480	209
ATCG00490	1043
ATCG00500	30
ATCG00510	10
ATCG00520	44
ATCG00530	53
ATCG00540	83
ATCG00550	23
ATCG00560	32
ATCG00570	16
ATCG00580	32
ATCG00590	8
ATCG00600	3
ATCG00610	1
ATCG00620	5
ATCG00630	14
ATCG00640	8
ATCG00650	20
ATCG00660	25
ATCG00670	79
ATCG00680	314
ATCG00690	16
ATCG00700	21
ATCG00710	39
ATCG00720	133
ATCG00730	69
ATCG00740	61
ATCG00750	37
ATCG00760	16
ATCG00770	33
ATCG00780	74
ATCG00790	78
ATCG00800	92
ATCG00810	31
ATCG00820	13
ATCG00830	8
ATCG00840	2
ATCG00850	0
ATCG00860	0
ATCG00870	0
ATCG00880	0
ATCG00890	2
ATCG00900	3
ATCG00905	1
ATCG00910	0
ATCG00920	92
ATCG00930	0
ATCG00940	0
ATCG00950	214
ATCG00960	0
ATCG00970	0
ATCG00980	0
ATCG00990	0
ATCG01000	1
ATCG01010	29
ATCG01020	52
ATCG01030	0
ATCG01040	9
ATCG01050	116
ATCG01060	22
ATCG01070	13
ATCG01080	26
ATCG01090	11
ATCG01100	31
ATCG01110	34
ATCG01120	6
ATCG01130	131
ATCG01140	0
ATCG01150	0
ATCG01160	0
ATCG01170	8
ATCG01180	586
ATCG01190	1
ATCG01200	0
ATCG01210	235
ATCG01220	0
ATCG01230	3
ATCG01240	0
ATCG01250	3
ATCG01260	0
ATCG01270	0
ATCG01280	2
ATCG01290	1
ATCG01300	1
ATCG01310	2
ATCG09900	0
ATMG00010	0
ATMG00020	9618
ATMG00030	1113
ATMG00040	2
ATMG00050	0
ATMG00060	43
ATMG00070	73
ATMG00080	24
ATMG00090	140
ATMG00100	0
ATMG00110	18
ATMG00120	3
ATMG00130	1
ATMG00140	5
ATMG00150	2
ATMG00160	60
ATMG00170	0
ATMG00180	0
ATMG00190	0
ATMG00200	0
ATMG00210	0
ATMG00220	0
ATMG00230	0
ATMG00240	0
ATMG00250	0
ATMG00260	0
ATMG00270	0
ATMG00280	0
ATMG00285	0
ATMG00290	0
ATMG00300	0
ATMG00310	0
ATMG00320	0
ATMG00330	0
ATMG00340	0
ATMG00350	0
ATMG00360	0
ATMG00370	0
ATMG00380	0
ATMG00390	0
ATMG00400	0
ATMG00410	0
ATMG00420	0
ATMG00430	0
ATMG00440	0
ATMG00450	0
ATMG00460	0
ATMG00470	0
ATMG00480	0
ATMG00490	0
ATMG00500	0
ATMG00510	1
ATMG00513	3
ATMG00516	7
ATMG00520	2
ATMG00530	0
ATMG00540	0
ATMG00550	0
ATMG00560	4
ATMG00570	2
ATMG00580	0
ATMG00590	0
ATMG00600	0
ATMG00610	0
ATMG00620	0
ATMG00630	1
ATMG00640	23
ATMG00650	18
ATMG00660	30
ATMG00665	0
ATMG00670	3
ATMG00680	4
ATMG00690	8
ATMG00700	0
ATMG00710	1
ATMG00720	0
ATMG00730	5
ATMG00740	0
ATMG00750	0
ATMG00760	0
ATMG00770	0
ATMG00780	0
ATMG00790	0
ATMG00800	0
ATMG00810	0
ATMG00820	0
ATMG00830	0
ATMG00840	0
ATMG00850	0
ATMG00860	0
ATMG00870	0
ATMG00880	0
ATMG00890	0
ATMG00900	0
ATMG00910	0
ATMG00920	0
ATMG00930	0
ATMG00940	0
ATMG00950	0
ATMG00960	4
ATMG00970	0
ATMG00980	14
ATMG00990	11
ATMG01000	1
ATMG01010	0
ATMG01020	0
ATMG01030	0
ATMG01040	0
ATMG01050	0
ATMG01060	0
ATMG01070	0
ATMG01080	15
ATMG01090	0
ATMG01100	0
ATMG01110	0
ATMG01120	18
ATMG01130	11
ATMG01140	0
ATMG01150	0
ATMG01160	0
ATMG01170	13
ATMG01180	0
ATMG01190	3
ATMG01200	2
ATMG01210	0
ATMG01220	6
ATMG01230	0
ATMG01240	0
ATMG01250	0
ATMG01260	0
ATMG01270	0
ATMG01275	1
ATMG01280	0
ATMG01290	0
ATMG01300	0
ATMG01310	0
ATMG01320	2
ATMG01330	0
ATMG01340	0
ATMG01350	2
ATMG01360	143
ATMG01370	40
ATMG01380	36
ATMG01390	7171
ATMG01400	0
ATMG01410	3
ATMG09390	0
ATMG09440	0
ATMG09450	0
ATMG09510	0
ATMG09520	0
ATMG09560	0
ATMG09720	0
ATMG09730	0
ATMG09740	0
ATMG09750	0
ATMG09790	0
ATMG09800	0
ATMG09830	0
ATMG09950	0
ATMG09960	0
ATMG09980	0
ath-miR156a-3p	0
ath-miR156a-5p	0
ath-miR156b-3p	0
ath-miR156b-5p	0
ath-miR156c-3p	0
ath-miR156c-5p	0
ath-miR156d-3p	0
ath-miR156d-5p	0
ath-miR156e	0
ath-miR156f-3p	0
ath-miR156f-5p	0
ath-miR156g	0
ath-miR156h	0
ath-miR156i	0
ath-miR156j	0
ath-miR157a-3p	0
ath-miR157a-5p	0
ath-miR157b-3p	0
ath-miR157b-5p	0
ath-miR157c-3p	0
ath-miR157c-5p	0
ath-miR157d	0
ath-miR158a-3p	0
ath-miR158a-5p	0
ath-miR158b	0
ath-miR159a	0
ath-miR159b-3p	0
ath-miR159b-5p	0
ath-miR159c	0
ath-miR160a-3p	0
ath-miR160a-5p	0
ath-miR160b	0
ath-miR160c-3p	0
ath-miR160c-5p	0
ath-miR161.1	0
ath-miR161.2	0
ath-miR162a-3p	0
ath-miR162a-5p	0
ath-miR162b-3p	0
ath-miR162b-5p	0
ath-miR163	0
ath-miR164a	0
ath-miR164b-3p	0
ath-miR164b-5p	0
ath-miR164c-3p	0
ath-miR164c-5p	0
ath-miR165a-3p	0
ath-miR165a-5p	0
ath-miR165b	0
ath-miR166a-3p	0
ath-miR166a-5p	0
ath-miR166b-3p	0
ath-miR166b-5p	0
ath-miR166c	0
ath-miR166d	0
ath-miR166e-3p	0
ath-miR166e-5p	0
ath-miR166f	0
ath-miR166g	0
ath-miR167a-3p	0
ath-miR167a-5p	0
ath-miR167b	0
ath-miR167c-3p	0
ath-miR167c-5p	0
ath-miR167d	0
ath-miR168a-3p	0
ath-miR168a-5p	0
ath-miR168b-3p	0
ath-miR168b-5p	0
ath-miR169a-3p	0
ath-miR169a-5p	0
ath-miR169b-3p	0
ath-miR169b-5p	0
ath-miR169c	0
ath-miR169d	0
ath-miR169e	0
ath-miR169f-3p	0
ath-miR169f-5p	0
ath-miR169g-3p	0
ath-miR169g-5p	0
ath-miR169h	0
ath-miR169i	0
ath-miR169j	0
ath-miR169k	0
ath-miR169l	0
ath-miR169m	0
ath-miR169n	0
ath-miR170-3p	0
ath-miR170-5p	0
ath-miR171a-3p	0
ath-miR171a-5p	0
ath-miR171b-3p	0
ath-miR171b-5p	0
ath-miR171c-3p	0
ath-miR171c-5p	0
ath-miR172a	0
ath-miR172b-3p	0
ath-miR172b-5p	0
ath-miR172c	0
ath-miR172d-3p	0
ath-miR172d-5p	0
ath-miR172e-3p	0
ath-miR172e-5p	0
ath-miR173-3p	0
ath-miR173-5p	0
ath-miR1886.1	0
ath-miR1886.2	0
ath-miR1886.3	0
ath-miR1887	0
ath-miR1888a	0
ath-miR1888b	0
ath-miR2111a-3p	0
ath-miR2111a-5p	0
ath-miR2111b-3p	0
ath-miR2111b-5p	0
ath-miR2112-3p	0
ath-miR2112-5p	0
ath-miR2933a	0
ath-miR2933b	0
ath-miR2934-3p	0
ath-miR2934-5p	0
ath-miR2936	0
ath-miR2937	0
ath-miR2938	0
ath-miR2939	0
ath-miR319a	0
ath-miR319b	0
ath-miR319c	0
ath-miR3434-3p	0
ath-miR3434-5p	0
ath-miR3440b-3p	0
ath-miR3440b-5p	0
ath-miR390a-3p	0
ath-miR390a-5p	0
ath-miR390b-3p	0
ath-miR390b-5p	0
ath-miR391-3p	0
ath-miR391-5p	0
ath-miR3932a	0
ath-miR3932b-3p	0
ath-miR3932b-5p	0
ath-miR3933	0
ath-miR393a-3p	0
ath-miR393a-5p	0
ath-miR393b-3p	0
ath-miR393b-5p	0
ath-miR394a	0
ath-miR394b-3p	0
ath-miR394b-5p	0
ath-miR395a	0
ath-miR395b	0
ath-miR395c	0
ath-miR395d	0
ath-miR395e	0
ath-miR395f	0
ath-miR396a-3p	0
ath-miR396a-5p	0
ath-miR396b-3p	0
ath-miR396b-5p	0
ath-miR397a	0
ath-miR397b	0
ath-miR398a-3p	0
ath-miR398a-5p	0
ath-miR398b-3p	0
ath-miR398b-5p	0
ath-miR398c-3p	0
ath-miR398c-5p	0
ath-miR399a	0
ath-miR399b	0
ath-miR399c-3p	0
ath-miR399c-5p	0
ath-miR399d	0
ath-miR399e	0
ath-miR399f	0
ath-miR400	0
ath-miR401	0
ath-miR402	0
ath-miR403-3p	0
ath-miR403-5p	0
ath-miR404	0
ath-miR405a	0
ath-miR405b	0
ath-miR405d	0
ath-miR406	0
ath-miR407	0
ath-miR408-3p	0
ath-miR408-5p	0
ath-miR413	0
ath-miR414	0
ath-miR415	0
ath-miR416	0
ath-miR417	0
ath-miR418	0
ath-miR419	0
ath-miR420	0
ath-miR4221	0
ath-miR4227	0
ath-miR4228-3p	0
ath-miR4228-5p	0
ath-miR4239	0
ath-miR4240	0
ath-miR4243	0
ath-miR4245	0
ath-miR426	0
ath-miR447a-3p	0
ath-miR447a.2-3p	0
ath-miR447b	0
ath-miR447c-3p	0
ath-miR447c-5p	0
ath-miR472-3p	0
ath-miR472-5p	0
ath-miR5012	0
ath-miR5013	0
ath-miR5014a-3p	0
ath-miR5014a-5p	0
ath-miR5014b	0
ath-miR5015	0
ath-miR5016	0
ath-miR5017-3p	0
ath-miR5017-5p	0
ath-miR5018	0
ath-miR5019	0
ath-miR5020a	0
ath-miR5020b	0
ath-miR5020c	0
ath-miR5021	0
ath-miR5022	0
ath-miR5023	0
ath-miR5024-3p	0
ath-miR5024-5p	0
ath-miR5025	0
ath-miR5026	0
ath-miR5027	0
ath-miR5028	0
ath-miR5029	0
ath-miR5595a	0
ath-miR5628	0
ath-miR5629	0
ath-miR5630a	0
ath-miR5630b	0
ath-miR5631	0
ath-miR5632-3p	0
ath-miR5632-5p	0
ath-miR5633	0
ath-miR5634	0
ath-miR5635a	0
ath-miR5635b	0
ath-miR5635c	0
ath-miR5635d	0
ath-miR5636	0
ath-miR5637	0
ath-miR5638a	0
ath-miR5638b	0
ath-miR5639-3p	0
ath-miR5639-5p	0
ath-miR5640	0
ath-miR5641	0
ath-miR5642a	0
ath-miR5642b	0
ath-miR5643a	0
ath-miR5643b	0
ath-miR5644	0
ath-miR5645a	0
ath-miR5645b	0
ath-miR5645c	0
ath-miR5645d	0
ath-miR5645e	0
ath-miR5645f	0
ath-miR5646	0
ath-miR5647	0
ath-miR5648-3p	0
ath-miR5648-5p	0
ath-miR5649a	0
ath-miR5649b	0
ath-miR5650	0
ath-miR5651	0
ath-miR5652	0
ath-miR5653	0
ath-miR5654-3p	0
ath-miR5654-5p	0
ath-miR5655	0
ath-miR5656	0
ath-miR5657	0
ath-miR5658	0
ath-miR5659	0
ath-miR5660	0
ath-miR5661	0
ath-miR5662	0
ath-miR5663-3p	0
ath-miR5663-5p	0
ath-miR5664	0
ath-miR5665	0
ath-miR5666	0
ath-miR5995b	0
ath-miR5996	0
ath-miR5997	0
ath-miR5998a	0
ath-miR5998b	0
ath-miR5999	0
ath-miR771	0
ath-miR773a	0
ath-miR773b-3p	0
ath-miR773b-5p	0
ath-miR774a	0
ath-miR774b-3p	0
ath-miR774b-5p	0
ath-miR775	0
ath-miR776	0
ath-miR777	0
ath-miR778	0
ath-miR779.1	0
ath-miR779.2	0
ath-miR780.1	0
ath-miR780.2	0
ath-miR781a	0
ath-miR781b	0
ath-miR782	0
ath-miR8121	0
ath-miR8165	0
ath-miR8166	0
ath-miR8167a	0
ath-miR8167b	0
ath-miR8167c	0
ath-miR8167d	0
ath-miR8167e	0
ath-miR8167f	0
ath-miR8168	0
ath-miR8169	0
ath-miR8170-3p	0
ath-miR8170-5p	0
ath-miR8171	0
ath-miR8172	0
ath-miR8173	0
ath-miR8174	0
ath-miR8175	0
ath-miR8176	0
ath-miR8177	0
ath-miR8178	0
ath-miR8179	0
ath-miR8180	0
ath-miR8181	0
ath-miR8182	0
ath-miR8183	0
ath-miR8184	0
ath-miR822-3p	0
ath-miR822-5p	0
ath-miR823	0
ath-miR824-3p	0
ath-miR824-5p	0
ath-miR825	0
ath-miR826a	0
ath-miR826b	0
ath-miR827	0
ath-miR828	0
ath-miR829-3p.1	0
ath-miR829-3p.2	0
ath-miR829-5p	0
ath-miR830-3p	0
ath-miR830-5p	0
ath-miR831-3p	0
ath-miR831-5p	0
ath-miR832-3p	0
ath-miR832-5p	0
ath-miR833a-3p	0
ath-miR833a-5p	0
ath-miR833b	0
ath-miR834	0
ath-miR835-3p	0
ath-miR835-5p	0
ath-miR836	0
ath-miR837-3p	0
ath-miR837-5p	0
ath-miR838	0
ath-miR839-5p	0
ath-miR840-3p	0
ath-miR840-5p	0
ath-miR841a-3p	0
ath-miR841a-5p	0
ath-miR841b-3p	0
ath-miR841b-5p	0
ath-miR842	0
ath-miR843	0
ath-miR844-3p	0
ath-miR844-5p	0
ath-miR845a	0
ath-miR845b	0
ath-miR846-3p	0
ath-miR846-5p	0
ath-miR847	0
ath-miR848	0
ath-miR849	0
ath-miR850	0
ath-miR851-3p	0
ath-miR851-5p	0
ath-miR852	0
ath-miR853	0
ath-miR854a	0
ath-miR854b	0
ath-miR854c	0
ath-miR854d	0
ath-miR854e	0
ath-miR855	0
ath-miR856	0
ath-miR857	0
ath-miR858a	0
ath-miR858b	0
ath-miR859	0
ath-miR860	0
ath-miR861-3p	0
ath-miR861-5p	0
ath-miR862-3p	0
ath-miR862-5p	0
ath-miR863-3p	0
ath-miR863-5p	0
ath-miR864-3p	0
ath-miR864-5p	0
ath-miR865-3p	0
ath-miR865-5p	0
ath-miR866-3p	0
ath-miR866-5p	0
ath-miR867	0
ath-miR868-3p	0
ath-miR868-5p	0
ath-miR869.1	0
ath-miR869.2	0
ath-miR870-3p	0
ath-miR870-5p	0
```
