## Supplemental_Data1_Codes for "Expanding the synthetic biology toolbox with a library of constitutive and repressible promoters": SRR3581892.tabular

```
AT1G01010	70
AT1G01020	149
AT1G01030	32
AT1G01040	392
AT1G01046	0
AT1G01050	445
AT1G01060	9
AT1G01070	0
AT1G01080	32
AT1G01090	105
AT1G01100	1697
AT1G01110	12
AT1G01120	5
AT1G01130	0
AT1G01140	33
AT1G01150	0
AT1G01160	1292
AT1G01170	2364
AT1G01180	428
AT1G01183	0
AT1G01190	47
AT1G01200	39
AT1G01210	147
AT1G01220	54
AT1G01225	30
AT1G01230	1003
AT1G01240	6035
AT1G01250	76
AT1G01260	269
AT1G01270	0
AT1G01280	1
AT1G01290	97
AT1G01300	1205
AT1G01305	0
AT1G01310	23
AT1G01320	750
AT1G01335	0
AT1G01340	43
AT1G01350	1398
AT1G01355	329
AT1G01360	472
AT1G01370	3
AT1G01380	2
AT1G01390	2
AT1G01400	0
AT1G01410	0
AT1G01420	51
AT1G01430	20
AT1G01440	130
AT1G01448	255
AT1G01450	0
AT1G01453	0
AT1G01460	1
AT1G01470	20001
AT1G01480	1205
AT1G01490	26
AT1G01500	710
AT1G01510	73
AT1G01520	429
AT1G01530	0
AT1G01540	92
AT1G01550	2178
AT1G01560	1
AT1G01570	7
AT1G01580	650
AT1G01590	2
AT1G01600	102
AT1G01610	6
AT1G01620	41
AT1G01630	36
AT1G01640	117
AT1G01650	3996
AT1G01660	0
AT1G01670	0
AT1G01680	5
AT1G01690	7
AT1G01695	2
AT1G01700	14
AT1G01710	885
AT1G01715	110
AT1G01720	37432
AT1G01725	515
AT1G01730	1324
AT1G01740	62
AT1G01750	4
AT1G01760	9
AT1G01770	265
AT1G01780	123
AT1G01790	25
AT1G01800	885
AT1G01810	129
AT1G01820	2076
AT1G01830	20
AT1G01840	3
AT1G01860	66
AT1G01870	0
AT1G01880	74
AT1G01890	0
AT1G01900	1
AT1G01910	941
AT1G01920	250
AT1G01930	592
AT1G01940	324
AT1G01950	66
AT1G01960	1049
AT1G01970	1265
AT1G01980	1
AT1G01990	775
AT1G02000	28
AT1G02010	60
AT1G02020	584
AT1G02030	0
AT1G02040	5
AT1G02050	215
AT1G02060	120
AT1G02065	0
AT1G02067	0
AT1G02070	1
AT1G02080	2035
AT1G02090	1326
AT1G02100	841
AT1G02110	515
AT1G02120	2131
AT1G02130	727
AT1G02136	0
AT1G02140	3310
AT1G02145	252
AT1G02150	1612
AT1G02160	652
AT1G02170	317
AT1G02180	8
AT1G02190	1
AT1G02205	4
AT1G02210	0
AT1G02220	2
AT1G02228	0
AT1G02230	0
AT1G02250	0
AT1G02260	139
AT1G02270	147
AT1G02280	1018
AT1G02290	27
AT1G02300	6
AT1G02305	1381
AT1G02310	843
AT1G02320	0
AT1G02330	599
AT1G02335	1
AT1G02340	0
AT1G02350	7
AT1G02360	1
AT1G02370	143
AT1G02380	1175
AT1G02390	2
AT1G02400	209
AT1G02405	107
AT1G02410	444
AT1G02420	16
AT1G02430	13
AT1G02440	19
AT1G02450	1
AT1G02460	1
AT1G02470	0
AT1G02475	126
AT1G02480	0
AT1G02490	0
AT1G02500	121
AT1G02510	0
AT1G02520	2
AT1G02530	0
AT1G02540	0
AT1G02550	0
AT1G02560	1453
AT1G02570	0
AT1G02575	0
AT1G02580	0
AT1G02590	0
AT1G02600	0
AT1G02610	416
AT1G02620	8
AT1G02630	0
AT1G02640	53
AT1G02650	40
AT1G02660	768
AT1G02670	69
AT1G02680	800
AT1G02681	0
AT1G02690	200
AT1G02700	14715
AT1G02705	5
AT1G02710	0
AT1G02720	36
AT1G02730	3
AT1G02740	216
AT1G02750	503
AT1G02760	0
AT1G02770	434
AT1G02780	2653
AT1G02790	25
AT1G02800	1
AT1G02810	103
AT1G02813	4
AT1G02816	2011
AT1G02820	2
AT1G02830	0
AT1G02840	1925
AT1G02850	6102
AT1G02860	157
AT1G02870	867
AT1G02880	815
AT1G02890	8159
AT1G02900	3
AT1G02910	654
AT1G02920	19
AT1G02930	92
AT1G02940	0
AT1G02950	4
AT1G02952	0
AT1G02960	342
AT1G02965	0
AT1G02970	0
AT1G02980	15
AT1G02990	471
AT1G03000	142
AT1G03010	0
AT1G03020	0
AT1G03030	2109
AT1G03040	479
AT1G03050	1
AT1G03055	0
AT1G03060	526
AT1G03070	162
AT1G03080	138
AT1G03090	979
AT1G03100	45
AT1G03103	74
AT1G03106	6527
AT1G03110	27
AT1G03120	2719
AT1G03130	556
AT1G03140	1587
AT1G03150	154
AT1G03160	201
AT1G03165	1
AT1G03170	1
AT1G03180	88
AT1G03190	519
AT1G03200	40
AT1G03210	267
AT1G03220	744
AT1G03230	372
AT1G03240	0
AT1G03250	326
AT1G03260	67
AT1G03270	1090
AT1G03280	505
AT1G03290	4
AT1G03300	0
AT1G03310	10
AT1G03320	3
AT1G03325	0
AT1G03330	794
AT1G03340	16
AT1G03350	831
AT1G03360	59
AT1G03365	506
AT1G03370	107
AT1G03380	2104
AT1G03390	10
AT1G03395	0
AT1G03400	39
AT1G03410	0
AT1G03420	0
AT1G03430	173
AT1G03440	307
AT1G03445	1
AT1G03457	3
AT1G03470	7503
AT1G03475	628
AT1G03490	1
AT1G03495	36
AT1G03502	0
AT1G03506	2
AT1G03510	94
AT1G03515	0
AT1G03520	97
AT1G03530	977
AT1G03540	37
AT1G03545	4
AT1G03550	41
AT1G03560	188
AT1G03570	0
AT1G03580	54
AT1G03590	235
AT1G03600	1707
AT1G03610	1136
AT1G03620	69
AT1G03630	52
AT1G03640	0
AT1G03650	198
AT1G03660	36
AT1G03670	6
AT1G03680	706
AT1G03687	50
AT1G03700	0
AT1G03710	2
AT1G03720	0
AT1G03730	72
AT1G03740	142
AT1G03743	1
AT1G03746	0
AT1G03750	214
AT1G03760	1207
AT1G03770	2633
AT1G03780	50
AT1G03790	21942
AT1G03800	3
AT1G03810	0
AT1G03820	0
AT1G03830	208
AT1G03840	5
AT1G03850	13
AT1G03860	619
AT1G03870	2
AT1G03880	154117
AT1G03890	13085
AT1G03900	509
AT1G03905	646
AT1G03910	4254
AT1G03920	1
AT1G03930	359
AT1G03935	7
AT1G03940	60
AT1G03950	384
AT1G03960	160
AT1G03970	608
AT1G03980	7
AT1G03982	0
AT1G03987	0
AT1G03990	3688
AT1G03993	0
AT1G03997	0
AT1G04000	888
AT1G04003	0
AT1G04007	12
AT1G04010	127
AT1G04013	62
AT1G04017	0
AT1G04020	0
AT1G04023	0
AT1G04027	0
AT1G04030	142
AT1G04033	10
AT1G04037	3
AT1G04040	31
AT1G04043	0
AT1G04047	14
AT1G04050	15
AT1G04053	0
AT1G04057	0
AT1G04063	0
AT1G04067	0
AT1G04070	229
AT1G04073	0
AT1G04077	0
AT1G04080	1496
AT1G04083	0
AT1G04087	0
AT1G04090	4
AT1G04093	0
AT1G04097	0
AT1G04100	116
AT1G04103	11
AT1G04105	1
AT1G04110	1
AT1G04117	6
AT1G04120	2119
AT1G04123	0
AT1G04127	1
AT1G04130	259
AT1G04133	0
AT1G04137	0
AT1G04140	1346
AT1G04143	0
AT1G04147	1
AT1G04150	0
AT1G04153	3
AT1G04157	0
AT1G04160	36
AT1G04163	0
AT1G04167	0
AT1G04170	1705
AT1G04173	1
AT1G04177	1
AT1G04180	0
AT1G04183	0
AT1G04187	5
AT1G04190	251
AT1G04193	2
AT1G04197	1
AT1G04200	299
AT1G04203	0
AT1G04207	0
AT1G04210	902
AT1G04213	0
AT1G04217	14
AT1G04220	2
AT1G04223	3
AT1G04227	0
AT1G04230	599
AT1G04233	0
AT1G04237	0
AT1G04240	23
AT1G04243	0
AT1G04247	0
AT1G04250	1
AT1G04253	0
AT1G04257	1
AT1G04260	467
AT1G04263	0
AT1G04267	4
AT1G04270	678
AT1G04273	1
AT1G04277	10
AT1G04280	13
AT1G04283	0
AT1G04287	0
AT1G04290	15
AT1G04293	0
AT1G04295	0
AT1G04297	1
AT1G04300	3254
AT1G04303	1
AT1G04307	0
AT1G04310	248
AT1G04313	0
AT1G04320	0
AT1G04323	0
AT1G04327	0
AT1G04330	31
AT1G04333	0
AT1G04337	0
AT1G04340	81
AT1G04343	0
AT1G04347	0
AT1G04350	298
AT1G04353	0
AT1G04357	0
AT1G04360	296
AT1G04363	0
AT1G04367	2
AT1G04370	0
AT1G04373	0
AT1G04377	0
AT1G04380	3
AT1G04383	0
AT1G04387	0
AT1G04390	369
AT1G04393	0
AT1G04397	0
AT1G04400	2360
AT1G04403	0
AT1G04407	1
AT1G04410	298
AT1G04413	3
AT1G04417	0
AT1G04420	65
AT1G04423	2
AT1G04425	0
AT1G04427	0
AT1G04430	17
AT1G04433	0
AT1G04437	2
AT1G04440	551
AT1G04443	0
AT1G04445	7
AT1G04447	0
AT1G04450	1
AT1G04453	0
AT1G04455	0
AT1G04457	0
AT1G04463	0
AT1G04467	2
AT1G04470	0
AT1G04473	3
AT1G04477	0
AT1G04480	621
AT1G04483	2
AT1G04487	0
AT1G04490	4
AT1G04493	0
AT1G04497	0
AT1G04500	0
AT1G04503	0
AT1G04507	0
AT1G04510	1142
AT1G04513	0
AT1G04517	0
AT1G04520	4
AT1G04523	0
AT1G04527	0
AT1G04530	2507
AT1G04533	10
AT1G04537	0
AT1G04540	0
AT1G04547	1
AT1G04550	127
AT1G04555	379
AT1G04557	0
AT1G04560	256327
AT1G04563	9
AT1G04567	1
AT1G04570	54
AT1G04573	0
AT1G04577	2
AT1G04580	6
AT1G04583	0
AT1G04587	20
AT1G04590	714
AT1G04593	0
AT1G04597	0
AT1G04600	30
AT1G04603	0
AT1G04607	0
AT1G04610	1
AT1G04620	260
AT1G04623	0
AT1G04625	16
AT1G04630	195
AT1G04635	84
AT1G04640	256
AT1G04643	0
AT1G04645	1
AT1G04647	0
AT1G04650	70
AT1G04653	0
AT1G04657	0
AT1G04660	938
AT1G04667	0
AT1G04670	0
AT1G04673	0
AT1G04677	0
AT1G04680	6
AT1G04683	0
AT1G04687	0
AT1G04690	742
AT1G04693	0
AT1G04697	0
AT1G04700	4
AT1G04703	0
AT1G04707	0
AT1G04710	190
AT1G04713	0
AT1G04717	0
AT1G04720	0
AT1G04723	7
AT1G04730	4
AT1G04733	0
AT1G04737	0
AT1G04743	0
AT1G04747	0
AT1G04750	959
AT1G04753	0
AT1G04760	0
AT1G04763	0
AT1G04767	0
AT1G04770	58
AT1G04773	0
AT1G04778	39
AT1G04780	367
AT1G04783	0
AT1G04787	0
AT1G04790	1008
AT1G04793	0
AT1G04797	0
AT1G04800	68
AT1G04803	0
AT1G04807	0
AT1G04810	1187
AT1G04813	0
AT1G04817	0
AT1G04820	42
AT1G04823	0
AT1G04827	7
AT1G04830	2166
AT1G04833	0
AT1G04837	0
AT1G04840	51
AT1G04847	0
AT1G04850	1291
AT1G04853	0
AT1G04857	0
AT1G04860	544
AT1G04863	0
AT1G04867	0
AT1G04870	200
AT1G04873	0
AT1G04877	0
AT1G04880	3
AT1G04883	0
AT1G04887	0
AT1G04890	0
AT1G04893	1
AT1G04895	0
AT1G04897	0
AT1G04900	26
AT1G04907	1
AT1G04910	548
AT1G04913	0
AT1G04917	0
AT1G04920	1730
AT1G04923	0
AT1G04927	0
AT1G04930	121
AT1G04933	1
AT1G04937	0
AT1G04940	16
AT1G04943	0
AT1G04945	371
AT1G04947	0
AT1G04950	777
AT1G04953	0
AT1G04957	0
AT1G04960	500
AT1G04963	0
AT1G04967	0
AT1G04970	743
AT1G04973	12
AT1G04977	0
AT1G04980	113
AT1G04983	0
AT1G04985	1141
AT1G04987	0
AT1G04990	185
AT1G04993	0
AT1G04997	0
AT1G05000	43
AT1G05003	0
AT1G05005	0
AT1G05007	0
AT1G05010	11
AT1G05013	1
AT1G05017	1
AT1G05020	11
AT1G05023	0
AT1G05027	0
AT1G05030	227
AT1G05033	2
AT1G05035	0
AT1G05037	0
AT1G05040	0
AT1G05043	4
AT1G05047	0
AT1G05053	0
AT1G05055	178
AT1G05057	2
AT1G05060	1412
AT1G05061	18
AT1G05065	4
AT1G05067	0
AT1G05070	103
AT1G05073	0
AT1G05077	1
AT1G05080	1
AT1G05083	0
AT1G05085	0
AT1G05087	5
AT1G05090	0
AT1G05093	0
AT1G05097	0
AT1G05100	4
AT1G05103	0
AT1G05107	0
AT1G05113	0
AT1G05117	0
AT1G05120	1819
AT1G05123	1
AT1G05127	0
AT1G05133	0
AT1G05135	10
AT1G05136	0
AT1G05137	0
AT1G05140	308
AT1G05143	0
AT1G05147	0
AT1G05150	2100
AT1G05153	0
AT1G05160	180
AT1G05163	0
AT1G05170	563
AT1G05173	0
AT1G05177	0
AT1G05180	341
AT1G05183	0
AT1G05187	0
AT1G05190	125
AT1G05193	0
AT1G05197	0
AT1G05200	7
AT1G05203	0
AT1G05205	60
AT1G05207	0
AT1G05210	3
AT1G05213	7
AT1G05217	0
AT1G05220	0
AT1G05223	0
AT1G05227	0
AT1G05230	31
AT1G05233	0
AT1G05237	0
AT1G05240	0
AT1G05243	0
AT1G05247	0
AT1G05250	0
AT1G05253	0
AT1G05257	0
AT1G05260	6
AT1G05263	0
AT1G05267	0
AT1G05270	1672
AT1G05273	0
AT1G05277	6
AT1G05280	3
AT1G05283	0
AT1G05287	0
AT1G05290	1
AT1G05291	0
AT1G05293	1
AT1G05297	1
AT1G05300	101
AT1G05303	0
AT1G05307	0
AT1G05310	7
AT1G05313	0
AT1G05317	0
AT1G05320	10
AT1G05323	0
AT1G05327	0
AT1G05330	59
AT1G05333	0
AT1G05337	0
AT1G05340	9638
AT1G05343	0
AT1G05347	0
AT1G05350	24
AT1G05353	0
AT1G05357	0
AT1G05360	72
AT1G05363	1
AT1G05367	0
AT1G05370	4
AT1G05373	0
AT1G05377	0
AT1G05380	3180
AT1G05383	5
AT1G05385	101
AT1G05387	0
AT1G05390	0
AT1G05397	19
AT1G05400	212
AT1G05407	0
AT1G05410	355
AT1G05413	0
AT1G05417	0
AT1G05420	72
AT1G05423	0
AT1G05427	0
AT1G05430	199
AT1G05433	0
AT1G05440	0
AT1G05443	0
AT1G05447	0
AT1G05450	0
AT1G05453	0
AT1G05460	143
AT1G05463	0
AT1G05467	4
AT1G05470	7
AT1G05473	0
AT1G05477	0
AT1G05483	0
AT1G05487	1
AT1G05490	1
AT1G05493	0
AT1G05497	0
AT1G05500	1010
AT1G05507	0
AT1G05510	172836
AT1G05517	0
AT1G05520	416
AT1G05523	0
AT1G05527	2
AT1G05530	1
AT1G05533	0
AT1G05537	0
AT1G05540	0
AT1G05543	0
AT1G05547	0
AT1G05550	1
AT1G05553	0
AT1G05557	0
AT1G05560	0
AT1G05562	0
AT1G05563	0
AT1G05567	0
AT1G05570	12
AT1G05575	6
AT1G05577	0
AT1G05580	1
AT1G05583	0
AT1G05587	0
AT1G05590	18
AT1G05593	0
AT1G05597	0
AT1G05600	124
AT1G05603	0
AT1G05607	0
AT1G05610	1
AT1G05613	2
AT1G05615	0
AT1G05617	0
AT1G05620	22
AT1G05623	0
AT1G05627	0
AT1G05630	8
AT1G05633	0
AT1G05637	0
AT1G05640	8
AT1G05643	0
AT1G05647	0
AT1G05650	1
AT1G05653	0
AT1G05657	0
AT1G05660	0
AT1G05663	0
AT1G05667	0
AT1G05670	215
AT1G05673	0
AT1G05675	11
AT1G05680	3181
AT1G05683	0
AT1G05687	0
AT1G05690	348
AT1G05693	0
AT1G05697	0
AT1G05700	0
AT1G05703	0
AT1G05707	0
AT1G05710	360
AT1G05713	0
AT1G05717	0
AT1G05720	135
AT1G05723	0
AT1G05727	0
AT1G05730	168
AT1G05733	0
AT1G05737	0
AT1G05740	3
AT1G05747	0
AT1G05750	135
AT1G05753	0
AT1G05757	0
AT1G05760	0
AT1G05763	0
AT1G05767	0
AT1G05770	1
AT1G05773	5
AT1G05777	0
AT1G05780	342
AT1G05783	2
AT1G05785	353
AT1G05787	0
AT1G05790	580
AT1G05793	0
AT1G05797	0
AT1G05800	0
AT1G05803	0
AT1G05805	0
AT1G05807	0
AT1G05810	38
AT1G05813	0
AT1G05817	0
AT1G05820	19
AT1G05823	0
AT1G05827	0
AT1G05830	228
AT1G05833	7
AT1G05835	7
AT1G05837	0
AT1G05840	630
AT1G05843	0
AT1G05847	0
AT1G05850	699
AT1G05853	0
AT1G05857	0
AT1G05860	352
AT1G05863	0
AT1G05867	0
AT1G05870	43
AT1G05873	0
AT1G05880	0
AT1G05887	0
AT1G05890	3172
AT1G05893	0
AT1G05894	224
AT1G05897	0
AT1G05900	111
AT1G05903	0
AT1G05907	0
AT1G05910	361
AT1G05913	0
AT1G05917	0
AT1G05920	1
AT1G05927	0
AT1G05930	0
AT1G05933	0
AT1G05937	12
AT1G05940	762
AT1G05943	0
AT1G05947	0
AT1G05950	2
AT1G05953	0
AT1G05957	0
AT1G05960	1009
AT1G05963	0
AT1G05967	0
AT1G05970	66
AT1G05973	0
AT1G05977	2
AT1G05980	0
AT1G05983	0
AT1G05987	2
AT1G05990	0
AT1G05993	1
AT1G05997	0
AT1G06000	0
AT1G06002	0
AT1G06003	0
AT1G06007	0
AT1G06010	502
AT1G06013	0
AT1G06017	0
AT1G06020	32
AT1G06023	0
AT1G06027	0
AT1G06030	0
AT1G06033	3
AT1G06037	0
AT1G06040	45
AT1G06043	0
AT1G06045	0
AT1G06047	0
AT1G06050	26
AT1G06053	0
AT1G06057	0
AT1G06060	570
AT1G06063	0
AT1G06067	0
AT1G06070	645
AT1G06073	0
AT1G06080	2
AT1G06083	9
AT1G06087	1
AT1G06090	0
AT1G06093	0
AT1G06097	1
AT1G06100	3
AT1G06103	0
AT1G06110	3975
AT1G06113	0
AT1G06117	0
AT1G06120	0
AT1G06123	0
AT1G06127	0
AT1G06130	885
AT1G06133	0
AT1G06135	0
AT1G06137	0
AT1G06140	22
AT1G06143	55
AT1G06147	0
AT1G06148	8
AT1G06150	172
AT1G06153	0
AT1G06157	0
AT1G06160	1
AT1G06163	0
AT1G06170	2
AT1G06173	2
AT1G06177	0
AT1G06180	5
AT1G06187	0
AT1G06190	1202
AT1G06197	2
AT1G06200	2453
AT1G06203	0
AT1G06207	0
AT1G06210	1793
AT1G06213	0
AT1G06217	0
AT1G06220	970
AT1G06225	0
AT1G06227	23
AT1G06230	3716
AT1G06233	0
AT1G06237	0
AT1G06240	44
AT1G06243	0
AT1G06247	0
AT1G06250	79
AT1G06253	0
AT1G06257	0
AT1G06260	2
AT1G06263	1
AT1G06265	150
AT1G06267	4
AT1G06270	226
AT1G06273	8
AT1G06277	2
AT1G06280	0
AT1G06283	0
AT1G06287	0
AT1G06290	5496
AT1G06293	0
AT1G06297	0
AT1G06303	0
AT1G06307	0
AT1G06310	1
AT1G06313	2
AT1G06317	0
AT1G06320	8
AT1G06323	0
AT1G06327	0
AT1G06330	1
AT1G06333	0
AT1G06337	0
AT1G06340	0
AT1G06343	0
AT1G06347	0
AT1G06350	0
AT1G06353	0
AT1G06357	0
AT1G06360	0
AT1G06363	0
AT1G06370	162
AT1G06373	0
AT1G06377	0
AT1G06380	149
AT1G06383	0
AT1G06387	0
AT1G06390	217
AT1G06393	0
AT1G06397	0
AT1G06400	3715
AT1G06403	0
AT1G06407	8
AT1G06410	1895
AT1G06413	0
AT1G06417	0
AT1G06420	12
AT1G06423	0
AT1G06427	0
AT1G06430	620
AT1G06433	0
AT1G06437	0
AT1G06440	47
AT1G06443	0
AT1G06447	0
AT1G06450	31
AT1G06453	0
AT1G06457	1
AT1G06460	112
AT1G06463	7
AT1G06467	0
AT1G06470	115
AT1G06473	1135
AT1G06475	0
AT1G06480	0
AT1G06483	4
AT1G06487	4
AT1G06490	4
AT1G06493	0
AT1G06497	0
AT1G06500	159
AT1G06507	0
AT1G06510	90
AT1G06513	0
AT1G06515	92
AT1G06517	0
AT1G06520	93
AT1G06523	0
AT1G06527	0
AT1G06530	2
AT1G06533	0
AT1G06537	0
AT1G06540	4
AT1G06543	0
AT1G06547	9
AT1G06550	15
AT1G06553	7
AT1G06557	0
AT1G06560	119
AT1G06567	2
AT1G06570	2403
AT1G06573	26
AT1G06577	3
AT1G06580	5
AT1G06583	0
AT1G06587	0
AT1G06590	117
AT1G06593	0
AT1G06597	0
AT1G06603	0
AT1G06607	1
AT1G06610	0
AT1G06613	0
AT1G06617	1
AT1G06620	0
AT1G06623	0
AT1G06627	0
AT1G06630	1230
AT1G06633	0
AT1G06637	0
AT1G06640	46
AT1G06643	0
AT1G06645	888
AT1G06647	0
AT1G06650	305
AT1G06653	0
AT1G06657	0
AT1G06660	4
AT1G06663	0
AT1G06667	0
AT1G06670	524
AT1G06673	0
AT1G06677	0
AT1G06680	245
AT1G06683	0
AT1G06687	0
AT1G06690	542
AT1G06693	0
AT1G06697	0
AT1G06700	350
AT1G06703	0
AT1G06707	0
AT1G06710	63
AT1G06713	0
AT1G06717	0
AT1G06720	771
AT1G06723	0
AT1G06727	2
AT1G06730	161
AT1G06733	0
AT1G06737	0
AT1G06740	45
AT1G06743	0
AT1G06747	0
AT1G06750	9
AT1G06753	10
AT1G06757	0
AT1G06760	388
AT1G06770	122
AT1G06773	0
AT1G06777	0
AT1G06780	56
AT1G06783	0
AT1G06787	0
AT1G06790	96
AT1G06797	0
AT1G06800	26
AT1G06810	2
AT1G06817	0
AT1G06820	147
AT1G06823	0
AT1G06827	0
AT1G06830	1
AT1G06837	5
AT1G06840	115
AT1G06850	1
AT1G06853	0
AT1G06857	0
AT1G06860	0
AT1G06863	0
AT1G06867	0
AT1G06870	59
AT1G06873	0
AT1G06877	0
AT1G06880	0
AT1G06883	0
AT1G06890	1294
AT1G06897	0
AT1G06900	392
AT1G06903	0
AT1G06907	0
AT1G06910	106
AT1G06913	0
AT1G06917	1
AT1G06920	0
AT1G06923	4
AT1G06925	15
AT1G06927	0
AT1G06930	0
AT1G06933	0
AT1G06937	0
AT1G06943	0
AT1G06947	1
AT1G06950	1798
AT1G06953	0
AT1G06957	0
AT1G06960	145
AT1G06963	0
AT1G06967	0
AT1G06970	5
AT1G06973	0
AT1G06977	1
AT1G06980	0
AT1G06983	0
AT1G06987	0
AT1G06990	0
AT1G06993	0
AT1G06997	0
AT1G07000	11
AT1G07003	0
AT1G07007	2
AT1G07010	6
AT1G07013	0
AT1G07017	0
AT1G07020	26
AT1G07023	0
AT1G07025	3
AT1G07027	0
AT1G07030	1037
AT1G07040	1655
AT1G07050	16
AT1G07051	0
AT1G07060	16
AT1G07070	28
AT1G07080	10845
AT1G07090	72
AT1G07100	0
AT1G07110	876
AT1G07117	0
AT1G07119	36
AT1G07120	0
AT1G07123	0
AT1G07127	0
AT1G07128	7
AT1G07130	0
AT1G07133	0
AT1G07135	162
AT1G07137	0
AT1G07140	1674
AT1G07143	17
AT1G07147	0
AT1G07150	1391
AT1G07157	0
AT1G07160	8
AT1G07163	0
AT1G07167	0
AT1G07170	790
AT1G07173	0
AT1G07175	0
AT1G07177	0
AT1G07180	1164
AT1G07183	0
AT1G07187	302
AT1G07190	0
AT1G07193	0
AT1G07197	0
AT1G07200	23
AT1G07210	219
AT1G07220	133
AT1G07230	596
AT1G07233	0
AT1G07237	0
AT1G07240	385
AT1G07243	0
AT1G07247	0
AT1G07250	658
AT1G07253	0
AT1G07257	0
AT1G07260	46
AT1G07263	0
AT1G07267	0
AT1G07270	0
AT1G07273	0
AT1G07277	0
AT1G07280	18
AT1G07283	0
AT1G07287	0
AT1G07290	11
AT1G07293	0
AT1G07297	0
AT1G07300	174
AT1G07303	0
AT1G07310	2990
AT1G07313	2
AT1G07317	0
AT1G07320	243
AT1G07323	124
AT1G07327	0
AT1G07330	1
AT1G07333	0
AT1G07337	0
AT1G07340	3
AT1G07343	0
AT1G07347	0
AT1G07350	878
AT1G07353	0
AT1G07357	0
AT1G07360	1389
AT1G07367	0
AT1G07370	4
AT1G07373	0
AT1G07380	96
AT1G07383	0
AT1G07390	82
AT1G07393	0
AT1G07397	0
AT1G07400	956
AT1G07407	0
AT1G07410	12
AT1G07413	0
AT1G07417	0
AT1G07420	617
AT1G07423	0
AT1G07430	1295
AT1G07433	0
AT1G07437	0
AT1G07440	10
AT1G07447	0
AT1G07450	0
AT1G07453	0
AT1G07457	0
AT1G07460	0
AT1G07463	0
AT1G07467	0
AT1G07470	1021
AT1G07473	381
AT1G07476	3
AT1G07477	0
AT1G07480	978
AT1G07483	1
AT1G07485	0
AT1G07487	0
AT1G07490	0
AT1G07493	48
AT1G07497	0
AT1G07500	0
AT1G07503	0
AT1G07507	0
AT1G07510	5559
AT1G07513	3
AT1G07517	11
AT1G07520	0
AT1G07523	0
AT1G07527	0
AT1G07530	5905
AT1G07533	0
AT1G07537	0
AT1G07540	32
AT1G07543	0
AT1G07547	0
AT1G07550	0
AT1G07553	0
AT1G07557	0
AT1G07560	0
AT1G07563	0
AT1G07567	0
AT1G07570	163
AT1G07573	0
AT1G07580	0
AT1G07583	0
AT1G07587	10
AT1G07590	197
AT1G07593	0
AT1G07597	0
AT1G07600	0
AT1G07603	6
AT1G07607	34
AT1G07610	51
AT1G07613	0
AT1G07615	507
AT1G07617	0
AT1G07620	1
AT1G07623	0
AT1G07627	0
AT1G07630	54
AT1G07633	0
AT1G07637	2
AT1G07640	1
AT1G07645	25341
AT1G07647	0
AT1G07650	47
AT1G07653	0
AT1G07657	0
AT1G07660	586
AT1G07663	0
AT1G07667	0
AT1G07670	778
AT1G07673	0
AT1G07680	0
AT1G07683	0
AT1G07690	0
AT1G07693	0
AT1G07697	0
AT1G07700	164
AT1G07702	0
AT1G07703	0
AT1G07705	113
AT1G07707	0
AT1G07710	67
AT1G07717	0
AT1G07720	8
AT1G07723	0
AT1G07725	0
AT1G07727	0
AT1G07728	3
AT1G07730	0
AT1G07733	0
AT1G07737	0
AT1G07740	97
AT1G07743	4
AT1G07745	205
AT1G07747	0
AT1G07750	356
AT1G07753	0
AT1G07757	0
AT1G07760	0
AT1G07763	0
AT1G07767	0
AT1G07770	250
AT1G07773	0
AT1G07777	0
AT1G07780	41
AT1G07783	6
AT1G07787	0
AT1G07790	155
AT1G07793	0
AT1G07795	0
AT1G07800	0
AT1G07803	0
AT1G07807	1
AT1G07810	208
AT1G07813	0
AT1G07820	415
AT1G07823	0
AT1G07827	0
AT1G07830	256
AT1G07833	0
AT1G07837	0
AT1G07840	684
AT1G07843	0
AT1G07847	0
AT1G07850	3
AT1G07853	0
AT1G07857	0
AT1G07860	0
AT1G07863	0
AT1G07867	0
AT1G07870	128
AT1G07873	0
AT1G07877	3
AT1G07880	0
AT1G07883	0
AT1G07885	0
AT1G07887	0
AT1G07890	169
AT1G07893	0
AT1G07897	0
AT1G07900	0
AT1G07901	16
AT1G07902	45
AT1G07903	0
AT1G07907	0
AT1G07910	1005
AT1G07913	0
AT1G07917	0
AT1G07920	1167
AT1G07923	0
AT1G07927	0
AT1G07930	909
AT1G07933	0
AT1G07937	0
AT1G07940	1135
AT1G07943	2
AT1G07947	0
AT1G07950	300
AT1G07957	2
AT1G07960	472
AT1G07963	2
AT1G07967	0
AT1G07970	356
AT1G07973	0
AT1G07977	0
AT1G07980	1715
AT1G07983	0
AT1G07985	56826
AT1G07987	0
AT1G07990	1520
AT1G07993	0
AT1G07997	0
AT1G08000	139
AT1G08003	0
AT1G08005	0
AT1G08007	0
AT1G08010	173
AT1G08013	0
AT1G08017	0
AT1G08023	0
AT1G08027	0
AT1G08030	293
AT1G08033	6
AT1G08035	1
AT1G08037	0
AT1G08040	798
AT1G08043	0
AT1G08047	1
AT1G08050	2784
AT1G08053	0
AT1G08057	0
AT1G08060	885
AT1G08063	0
AT1G08065	1
AT1G08070	103
AT1G08073	0
AT1G08077	1
AT1G08080	0
AT1G08087	0
AT1G08090	0
AT1G08093	0
AT1G08097	0
AT1G08100	0
AT1G08103	1
AT1G08105	0
AT1G08107	0
AT1G08110	1196
AT1G08113	0
AT1G08115	4
AT1G08117	0
AT1G08120	0
AT1G08123	0
AT1G08125	361
AT1G08127	0
AT1G08130	466
AT1G08133	0
AT1G08135	0
AT1G08137	0
AT1G08140	0
AT1G08143	0
AT1G08147	0
AT1G08150	0
AT1G08153	0
AT1G08157	0
AT1G08160	1
AT1G08163	0
AT1G08165	248
AT1G08170	17771
AT1G08173	0
AT1G08177	2
AT1G08180	302
AT1G08183	0
AT1G08190	790
AT1G08193	0
AT1G08200	1314
AT1G08207	0
AT1G08210	948
AT1G08213	0
AT1G08217	0
AT1G08220	101
AT1G08223	0
AT1G08227	0
AT1G08230	760
AT1G08237	0
AT1G08240	0
AT1G08247	0
AT1G08250	0
AT1G08253	0
AT1G08257	0
AT1G08260	28
AT1G08263	0
AT1G08267	0
AT1G08270	81
AT1G08273	0
AT1G08277	0
AT1G08280	8
AT1G08283	2
AT1G08287	0
AT1G08290	0
AT1G08293	1
AT1G08297	0
AT1G08300	105
AT1G08303	0
AT1G08307	0
AT1G08310	48
AT1G08313	0
AT1G08315	0
AT1G08317	0
AT1G08320	136
AT1G08323	0
AT1G08327	0
AT1G08333	2
AT1G08337	0
AT1G08340	78
AT1G08343	0
AT1G08347	0
AT1G08350	11
AT1G08353	0
AT1G08357	0
AT1G08360	909
AT1G08363	0
AT1G08367	0
AT1G08370	1099
AT1G08377	0
AT1G08380	27
AT1G08383	0
AT1G08387	0
AT1G08390	62
AT1G08393	0
AT1G08397	0
AT1G08400	106
AT1G08403	0
AT1G08410	1077
AT1G08413	0
AT1G08417	0
AT1G08420	2008
AT1G08427	0
AT1G08430	0
AT1G08433	0
AT1G08437	0
AT1G08440	0
AT1G08443	5
AT1G08447	0
AT1G08450	248
AT1G08453	0
AT1G08457	2
AT1G08460	725
AT1G08463	0
AT1G08465	113
AT1G08470	12
AT1G08473	0
AT1G08477	0
AT1G08480	751
AT1G08483	0
AT1G08487	0
AT1G08490	899
AT1G08493	0
AT1G08497	0
AT1G08500	9
AT1G08503	0
AT1G08507	61
AT1G08510	390
AT1G08513	0
AT1G08517	0
AT1G08520	192
AT1G08523	0
AT1G08530	133
AT1G08533	0
AT1G08537	0
AT1G08540	132
AT1G08543	0
AT1G08547	0
AT1G08550	575
AT1G08553	0
AT1G08557	0
AT1G08560	17
AT1G08563	0
AT1G08567	0
AT1G08570	13561
AT1G08573	2
AT1G08577	0
AT1G08580	205
AT1G08583	0
AT1G08587	0
AT1G08590	3
AT1G08592	0
AT1G08597	0
AT1G08600	1496
AT1G08603	0
AT1G08607	0
AT1G08610	140
AT1G08613	0
AT1G08620	503
AT1G08623	0
AT1G08627	0
AT1G08630	158
AT1G08633	0
AT1G08637	0
AT1G08640	507
AT1G08643	2
AT1G08645	0
AT1G08647	0
AT1G08650	205
AT1G08653	0
AT1G08657	0
AT1G08660	62
AT1G08663	0
AT1G08667	0
AT1G08670	0
AT1G08673	0
AT1G08677	0
AT1G08680	622
AT1G08683	0
AT1G08695	0
AT1G08697	0
AT1G08700	691
AT1G08703	0
AT1G08707	0
AT1G08710	404
AT1G08713	0
AT1G08717	0
AT1G08720	307
AT1G08723	0
AT1G08727	0
AT1G08730	2
AT1G08733	0
AT1G08735	0
AT1G08737	0
AT1G08740	0
AT1G08743	0
AT1G08747	0
AT1G08750	192
AT1G08753	0
AT1G08757	0
AT1G08760	292
AT1G08763	0
AT1G08767	0
AT1G08770	193
AT1G08773	0
AT1G08777	0
AT1G08780	753
AT1G08783	0
AT1G08787	0
AT1G08790	0
AT1G08793	0
AT1G08797	0
AT1G08800	305
AT1G08803	0
AT1G08807	0
AT1G08810	2
AT1G08813	0
AT1G08817	0
AT1G08820	448
AT1G08823	0
AT1G08827	0
AT1G08830	324
AT1G08833	0
AT1G08840	253
AT1G08843	0
AT1G08845	189
AT1G08847	0
AT1G08853	0
AT1G08857	0
AT1G08860	40
AT1G08863	0
AT1G08867	0
AT1G08870	0
AT1G08877	0
AT1G08880	543
AT1G08883	0
AT1G08887	0
AT1G08890	6
AT1G08893	0
AT1G08897	0
AT1G08900	1
AT1G08903	0
AT1G08907	0
AT1G08910	1254
AT1G08913	0
AT1G08920	15
AT1G08923	0
AT1G08927	0
AT1G08930	2
AT1G08933	0
AT1G08937	2
AT1G08940	45
AT1G08947	0
AT1G08950	0
AT1G08953	0
AT1G08960	10
AT1G08963	0
AT1G08967	0
AT1G08970	988
AT1G08973	3
AT1G08977	0
AT1G08980	18
AT1G08983	0
AT1G08985	0
AT1G08987	0
AT1G08990	0
AT1G08993	0
AT1G08997	6
AT1G09000	33
AT1G09003	0
AT1G09007	1
AT1G09010	642
AT1G09013	0
AT1G09017	0
AT1G09020	459
AT1G09023	1
AT1G09027	0
AT1G09030	0
AT1G09033	0
AT1G09037	0
AT1G09040	29
AT1G09043	0
AT1G09047	0
AT1G09050	1
AT1G09053	0
AT1G09057	0
AT1G09060	572
AT1G09063	0
AT1G09067	0
AT1G09070	7552
AT1G09073	0
AT1G09077	0
AT1G09080	3
AT1G09083	0
AT1G09087	1
AT1G09090	0
AT1G09097	0
AT1G09100	722
AT1G09103	0
AT1G09107	0
AT1G09110	0
AT1G09113	0
AT1G09117	0
AT1G09123	0
AT1G09127	0
AT1G09130	2176
AT1G09133	0
AT1G09137	0
AT1G09140	4422
AT1G09143	0
AT1G09147	0
AT1G09150	421
AT1G09153	0
AT1G09155	73
AT1G09157	1
AT1G09160	8
AT1G09163	15
AT1G09167	0
AT1G09170	1
AT1G09173	0
AT1G09176	0
AT1G09177	0
AT1G09180	0
AT1G09183	0
AT1G09187	0
AT1G09190	65
AT1G09193	2
AT1G09195	61
AT1G09197	3
AT1G09200	68
AT1G09207	0
AT1G09210	103
AT1G09213	0
AT1G09217	0
AT1G09220	25
AT1G09223	0
AT1G09227	0
AT1G09230	188
AT1G09233	0
AT1G09237	0
AT1G09240	0
AT1G09243	0
AT1G09245	0
AT1G09247	0
AT1G09250	252
AT1G09253	2
AT1G09257	0
AT1G09260	1
AT1G09263	0
AT1G09267	5
AT1G09270	1196
AT1G09273	0
AT1G09277	0
AT1G09280	542
AT1G09283	0
AT1G09287	58
AT1G09290	315
AT1G09293	0
AT1G09297	0
AT1G09300	228
AT1G09303	0
AT1G09307	0
AT1G09310	72
AT1G09313	0
AT1G09317	0
AT1G09320	497
AT1G09323	0
AT1G09327	0
AT1G09330	205
AT1G09333	0
AT1G09337	0
AT1G09340	35
AT1G09343	0
AT1G09350	0
AT1G09353	0
AT1G09357	0
AT1G09360	0
AT1G09363	0
AT1G09367	0
AT1G09370	0
AT1G09373	0
AT1G09377	0
AT1G09380	14
AT1G09383	0
AT1G09387	0
AT1G09390	0
AT1G09393	0
AT1G09397	0
AT1G09400	4
AT1G09407	0
AT1G09410	15
AT1G09415	36
AT1G09417	0
AT1G09420	268
AT1G09421	0
AT1G09423	0
AT1G09427	7
AT1G09430	1851
AT1G09433	0
AT1G09437	2
AT1G09440	2
AT1G09443	0
AT1G09447	8
AT1G09450	3
AT1G09453	0
AT1G09457	0
AT1G09460	1
AT1G09463	0
AT1G09467	10
AT1G09470	2
AT1G09473	0
AT1G09477	0
AT1G09480	25
AT1G09483	0
AT1G09486	16
AT1G09487	0
AT1G09490	97
AT1G09493	0
AT1G09497	0
AT1G09500	1394
AT1G09503	0
AT1G09507	1
AT1G09510	1
AT1G09513	2
AT1G09517	0
AT1G09520	478
AT1G09523	0
AT1G09527	0
AT1G09530	202
AT1G09533	56
AT1G09537	0
AT1G09540	0
AT1G09543	0
AT1G09547	0
AT1G09550	0
AT1G09553	0
AT1G09557	0
AT1G09560	830
AT1G09563	0
AT1G09567	0
AT1G09570	954
AT1G09573	0
AT1G09575	0
AT1G09577	1
AT1G09580	37
AT1G09583	0
AT1G09587	0
AT1G09590	286
AT1G09593	0
AT1G09597	0
AT1G09600	2
AT1G09603	0
AT1G09607	2
AT1G09610	6
AT1G09613	0
AT1G09617	0
AT1G09620	1850
AT1G09623	0
AT1G09625	0
AT1G09627	0
AT1G09630	11
AT1G09633	20
AT1G09637	0
AT1G09640	1428
AT1G09645	400
AT1G09647	2
AT1G09650	58
AT1G09653	0
AT1G09657	0
AT1G09660	40
AT1G09663	6
AT1G09665	95
AT1G09667	0
AT1G09673	0
AT1G09677	0
AT1G09680	137
AT1G09683	0
AT1G09687	37
AT1G09690	595
AT1G09693	0
AT1G09697	3
AT1G09700	61
AT1G09703	0
AT1G09710	140
AT1G09713	0
AT1G09717	0
AT1G09720	4
AT1G09723	0
AT1G09730	796
AT1G09733	11
AT1G09737	0
AT1G09740	197
AT1G09743	0
AT1G09747	0
AT1G09750	13
AT1G09753	0
AT1G09757	1
AT1G09760	671
AT1G09763	0
AT1G09767	0
AT1G09770	3006
AT1G09773	0
AT1G09777	0
AT1G09780	15
AT1G09783	8
AT1G09787	0
AT1G09790	0
AT1G09793	0
AT1G09794	143
AT1G09795	1715
AT1G09797	0
AT1G09800	57
AT1G09803	0
AT1G09807	0
AT1G09810	986
AT1G09812	0
AT1G09813	0
AT1G09815	812
AT1G09817	0
AT1G09820	37
AT1G09823	1
AT1G09827	0
AT1G09830	66
AT1G09833	0
AT1G09837	0
AT1G09840	161
AT1G09843	0
AT1G09847	0
AT1G09850	1
AT1G09853	0
AT1G09857	0
AT1G09860	0
AT1G09863	28
AT1G09867	5
AT1G09870	345
AT1G09873	0
AT1G09877	0
AT1G09880	0
AT1G09883	0
AT1G09887	0
AT1G09890	0
AT1G09893	0
AT1G09897	9
AT1G09900	203
AT1G09903	0
AT1G09907	0
AT1G09910	745
AT1G09913	0
AT1G09917	2
AT1G09920	792
AT1G09923	0
AT1G09927	0
AT1G09930	0
AT1G09932	0
AT1G09935	0
AT1G09937	2
AT1G09940	556
AT1G09947	0
AT1G09950	50
AT1G09953	0
AT1G09957	0
AT1G09960	78
AT1G09963	0
AT1G09967	0
AT1G09970	10425
AT1G09973	0
AT1G09977	0
AT1G09980	203
AT1G09983	0
AT1G09987	0
AT1G09993	3
AT1G09995	0
AT1G09997	0
AT1G10000	36
AT1G10010	0
AT1G10020	6
AT1G10030	120
AT1G10040	55
AT1G10050	88
AT1G10060	3
AT1G10070	788
AT1G10090	131
AT1G10095	207
AT1G10100	0
AT1G10110	15
AT1G10120	56
AT1G10130	60
AT1G10140	127
AT1G10150	0
AT1G10155	2
AT1G10160	76
AT1G10170	6844
AT1G10180	202
AT1G10190	0
AT1G10200	2
AT1G10210	67
AT1G10220	0
AT1G10225	0
AT1G10230	42
AT1G10240	130
AT1G10250	0
AT1G10260	0
AT1G10270	325
AT1G10280	19
AT1G10290	336
AT1G10300	32
AT1G10310	2192
AT1G10320	690
AT1G10330	3
AT1G10340	1
AT1G10350	18
AT1G10360	2
AT1G10370	140
AT1G10380	2
AT1G10385	0
AT1G10390	1846
AT1G10395	0
AT1G10400	1
AT1G10410	457
AT1G10417	5
AT1G10419	0
AT1G10430	165
AT1G10440	0
AT1G10450	429
AT1G10455	0
AT1G10460	0
AT1G10470	8
AT1G10480	0
AT1G10490	247
AT1G10500	1466
AT1G10510	475
AT1G10520	78
AT1G10522	95
AT1G10530	15
AT1G10538	0
AT1G10540	0
AT1G10550	0
AT1G10560	0
AT1G10570	130
AT1G10580	1942
AT1G10585	0
AT1G10586	0
AT1G10588	0
AT1G10590	1959
AT1G10600	604
AT1G10610	381
AT1G10620	0
AT1G10630	39
AT1G10640	0
AT1G10650	132
AT1G10657	0
AT1G10660	538
AT1G10670	72
AT1G10680	0
AT1G10682	9
AT1G10690	302
AT1G10700	84
AT1G10705	0
AT1G10710	2
AT1G10715	0
AT1G10717	0
AT1G10720	97
AT1G10730	144
AT1G10740	22
AT1G10745	0
AT1G10747	0
AT1G10750	0
AT1G10760	114
AT1G10770	31
AT1G10780	33
AT1G10790	0
AT1G10800	1
AT1G10810	42
AT1G10820	82
AT1G10830	499
AT1G10840	1864
AT1G10850	16
AT1G10865	490
AT1G10870	479
AT1G10875	0
AT1G10880	1
AT1G10890	583
AT1G10900	339
AT1G10910	489
AT1G10920	8
AT1G10930	175
AT1G10940	720
AT1G10950	611
AT1G10960	87
AT1G10970	622
AT1G10980	0
AT1G10990	2
AT1G11000	15
AT1G11010	0
AT1G11020	908
AT1G11030	0
AT1G11040	0
AT1G11050	1
AT1G11055	0
AT1G11060	359
AT1G11070	23
AT1G11080	2
AT1G11090	0
AT1G11100	142
AT1G11110	0
AT1G11112	0
AT1G11120	3
AT1G11125	2
AT1G11130	1
AT1G11145	0
AT1G11150	51
AT1G11160	1
AT1G11170	590
AT1G11175	1977
AT1G11180	403
AT1G11185	5
AT1G11190	0
AT1G11200	135
AT1G11210	17
AT1G11220	1
AT1G11230	0
AT1G11240	1136
AT1G11250	0
AT1G11260	613
AT1G11265	0
AT1G11270	113
AT1G11280	58
AT1G11290	42
AT1G11300	381
AT1G11303	9
AT1G11310	255
AT1G11320	81
AT1G11330	34
AT1G11340	105
AT1G11350	285
AT1G11360	1718
AT1G11362	0
AT1G11370	64
AT1G11380	97
AT1G11390	309
AT1G11400	665
AT1G11410	104
AT1G11420	14
AT1G11430	1397
AT1G11440	159
AT1G11450	7
AT1G11460	54
AT1G11470	0
AT1G11475	1085
AT1G11480	2527
AT1G11482	0
AT1G11490	0
AT1G11500	0
AT1G11510	0
AT1G11520	0
AT1G11530	1050
AT1G11540	2
AT1G11545	2
AT1G11550	0
AT1G11560	0
AT1G11570	0
AT1G11572	0
AT1G11580	5
AT1G11590	3
AT1G11591	2
AT1G11592	192
AT1G11593	0
AT1G11595	11
AT1G11600	0
AT1G11608	0
AT1G11610	1
AT1G11620	0
AT1G11630	117
AT1G11640	0
AT1G11650	5840
AT1G11655	1
AT1G11660	105
AT1G11670	3
AT1G11680	287
AT1G11684	0
AT1G11690	0
AT1G11700	628
AT1G11710	286
AT1G11720	697
AT1G11730	4
AT1G11735	0
AT1G11740	7
AT1G11750	1220
AT1G11755	74
AT1G11760	378
AT1G11765	1
AT1G11770	1
AT1G11780	151
AT1G11785	31
AT1G11790	68
AT1G11800	184
AT1G11803	0
AT1G11806	0
AT1G11810	0
AT1G11820	209
AT1G11840	6332
AT1G11850	1
AT1G11860	1185
AT1G11870	133
AT1G11880	20
AT1G11890	137
AT1G11900	10
AT1G11905	71
AT1G11910	17434
AT1G11915	0
AT1G11920	0
AT1G11925	0
AT1G11930	2396
AT1G11940	65
AT1G11950	584
AT1G11960	153
AT1G11970	0
AT1G11980	0
AT1G11990	0
AT1G12000	37
AT1G12010	2
AT1G12013	2
AT1G12015	0
AT1G12020	76
AT1G12030	2
AT1G12040	7
AT1G12050	214
AT1G12060	634
AT1G12064	753
AT1G12070	1
AT1G12080	17
AT1G12090	14
AT1G12100	0
AT1G12110	223
AT1G12120	115
AT1G12130	2807
AT1G12140	546
AT1G12150	1
AT1G12160	17
AT1G12170	0
AT1G12180	0
AT1G12190	0
AT1G12200	29
AT1G12210	17
AT1G12211	0
AT1G12220	57
AT1G12230	62
AT1G12240	14
AT1G12244	20
AT1G12250	64
AT1G12260	2
AT1G12270	699
AT1G12280	121
AT1G12290	70
AT1G12294	0
AT1G12300	14
AT1G12310	0
AT1G12320	962
AT1G12330	2529
AT1G12340	1
AT1G12350	550
AT1G12360	830
AT1G12370	222
AT1G12380	1
AT1G12390	186
AT1G12400	87
AT1G12410	1583
AT1G12411	0
AT1G12420	238
AT1G12430	114
AT1G12440	4322
AT1G12450	44
AT1G12460	3
AT1G12470	814
AT1G12480	23
AT1G12490	0
AT1G12500	6
AT1G12510	3
AT1G12520	1019
AT1G12530	131
AT1G12540	0
AT1G12550	39
AT1G12560	0
AT1G12570	2
AT1G12580	200
AT1G12590	0
AT1G12600	8
AT1G12610	4
AT1G12615	0
AT1G12620	29
AT1G12630	0
AT1G12640	642
AT1G12650	766
AT1G12660	0
AT1G12663	0
AT1G12665	0
AT1G12667	0
AT1G12669	0
AT1G12670	0
AT1G12672	0
AT1G12680	566
AT1G12700	11
AT1G12710	489
AT1G12720	0
AT1G12725	0
AT1G12730	45
AT1G12740	1
AT1G12750	281
AT1G12760	1369
AT1G12770	1154
AT1G12775	147
AT1G12780	637
AT1G12790	51
AT1G12800	94
AT1G12805	0
AT1G12810	1448
AT1G12820	41
AT1G12830	0
AT1G12840	730
AT1G12845	13
AT1G12850	143
AT1G12855	0
AT1G12860	270
AT1G12870	0
AT1G12880	0
AT1G12890	0
AT1G12900	73
AT1G12910	452
AT1G12920	991
AT1G12930	177
AT1G12935	0
AT1G12940	879
AT1G12950	1
AT1G12960	3
AT1G12970	1027
AT1G12980	0
AT1G12990	18
AT1G13000	43
AT1G13010	1
AT1G13020	477
AT1G13030	92
AT1G13040	84
AT1G13050	99
AT1G13060	1637
AT1G13070	0
AT1G13080	3
AT1G13090	1307
AT1G13100	0
AT1G13110	1
AT1G13120	654
AT1G13130	0
AT1G13140	27
AT1G13143	0
AT1G13145	6
AT1G13150	7
AT1G13160	296
AT1G13170	2
AT1G13180	83
AT1G13190	2102
AT1G13195	524
AT1G13200	0
AT1G13210	14
AT1G13220	307
AT1G13230	0
AT1G13240	0
AT1G13245	99
AT1G13250	2
AT1G13260	7
AT1G13270	51
AT1G13280	36
AT1G13290	0
AT1G13300	1
AT1G13310	5
AT1G13320	610
AT1G13330	27
AT1G13340	1339
AT1G13350	1099
AT1G13360	4084
AT1G13370	2
AT1G13380	24
AT1G13390	1164
AT1G13400	0
AT1G13410	121
AT1G13420	2
AT1G13430	1
AT1G13440	3337
AT1G13448	2
AT1G13450	1527
AT1G13460	626
AT1G13470	1
AT1G13480	0
AT1G13485	0
AT1G13490	0
AT1G13500	0
AT1G13510	0
AT1G13520	1
AT1G13530	11
AT1G13540	4
AT1G13550	3
AT1G13560	1023
AT1G13570	260
AT1G13580	22
AT1G13590	179
AT1G13600	0
AT1G13605	1
AT1G13607	0
AT1G13608	0
AT1G13609	2
AT1G13610	0
AT1G13620	0
AT1G13630	80
AT1G13635	0
AT1G13640	4522
AT1G13650	0
AT1G13660	0
AT1G13670	0
AT1G13680	0
AT1G13690	796
AT1G13700	6
AT1G13710	4
AT1G13720	0
AT1G13730	93
AT1G13740	1351
AT1G13750	19
AT1G13755	1
AT1G13760	0
AT1G13770	108
AT1G13780	573
AT1G13790	6
AT1G13800	4
AT1G13805	0
AT1G13810	243
AT1G13820	1126
AT1G13825	0
AT1G13830	0
AT1G13840	0
AT1G13850	0
AT1G13860	33
AT1G13870	465
AT1G13880	782
AT1G13890	11
AT1G13900	226
AT1G13910	13
AT1G13920	7
AT1G13930	58
AT1G13940	112
AT1G13950	1
AT1G13960	3688
AT1G13970	8
AT1G13980	168
AT1G13990	2952
AT1G14000	899
AT1G14010	176
AT1G14020	111
AT1G14030	47
AT1G14040	60
AT1G14048	2
AT1G14060	676
AT1G14071	0
AT1G14080	2
AT1G14090	162
AT1G14100	0
AT1G14110	0
AT1G14120	13
AT1G14130	200
AT1G14140	41
AT1G14150	26
AT1G14160	0
AT1G14170	606
AT1G14180	4
AT1G14182	0
AT1G14185	0
AT1G14190	7
AT1G14200	3815
AT1G14205	71
AT1G14210	50
AT1G14220	0
AT1G14230	132
AT1G14240	0
AT1G14250	0
AT1G14260	0
AT1G14270	58
AT1G14280	1
AT1G14290	20
AT1G14300	607
AT1G14310	37
AT1G14315	0
AT1G14320	3641
AT1G14330	41
AT1G14340	64
AT1G14345	0
AT1G14350	2
AT1G14360	49
AT1G14370	14
AT1G14380	126
AT1G14390	46
AT1G14400	2429
AT1G14410	267
AT1G14420	2
AT1G14430	23
AT1G14440	1
AT1G14450	58
AT1G14453	0
AT1G14455	24
AT1G14460	8
AT1G14470	29
AT1G14480	73
AT1G14490	98
AT1G14500	4
AT1G14510	1303
AT1G14518	1
AT1G14520	1524
AT1G14530	3220
AT1G14540	0
AT1G14550	0
AT1G14560	163
AT1G14570	1950
AT1G14580	360
AT1G14590	247
AT1G14600	4
AT1G14610	714
AT1G14620	89
AT1G14630	0
AT1G14640	85
AT1G14642	11
AT1G14650	954
AT1G14660	370
AT1G14670	112
AT1G14680	14
AT1G14685	438
AT1G14686	0
AT1G14687	5
AT1G14688	0
AT1G14690	17
AT1G14700	8
AT1G14710	89
AT1G14720	409
AT1G14730	4
AT1G14740	2280
AT1G14750	0
AT1G14755	1
AT1G14760	94
AT1G14770	139
AT1G14780	0
AT1G14790	4
AT1G14800	0
AT1G14810	375
AT1G14820	11
AT1G14830	444
AT1G14840	22
AT1G14850	835
AT1G14860	24
AT1G14870	133
AT1G14880	0
AT1G14890	1
AT1G14900	47
AT1G14910	371
AT1G14920	187
AT1G14930	17938
AT1G14940	27516
AT1G14950	81139
AT1G14960	378
AT1G14970	19
AT1G14980	1259
AT1G14990	153
AT1G15000	0
AT1G15002	11
AT1G15010	112
AT1G15015	1
AT1G15020	292
AT1G15030	992
AT1G15040	108
AT1G15050	93
AT1G15060	1793
AT1G15080	2
AT1G15085	0
AT1G15090	0
AT1G15100	1952
AT1G15110	1533
AT1G15120	605
AT1G15125	249
AT1G15130	2370
AT1G15140	554
AT1G15150	4
AT1G15160	171
AT1G15165	113
AT1G15170	798
AT1G15175	299
AT1G15180	3875
AT1G15190	714
AT1G15200	1450
AT1G15210	2
AT1G15215	30
AT1G15220	221
AT1G15230	4473
AT1G15240	1236
AT1G15250	141
AT1G15260	5
AT1G15270	1320
AT1G15280	2312
AT1G15290	13
AT1G15300	497
AT1G15310	214
AT1G15320	10
AT1G15330	10517
AT1G15340	8894
AT1G15350	373
AT1G15360	15
AT1G15370	305
AT1G15380	52
AT1G15385	1
AT1G15390	426
AT1G15400	1034
AT1G15405	0
AT1G15410	46
AT1G15415	23
AT1G15420	816
AT1G15430	4706
AT1G15440	810
AT1G15450	0
AT1G15460	0
AT1G15470	127
AT1G15480	214
AT1G15490	69
AT1G15500	1236
AT1G15510	188
AT1G15520	18
AT1G15530	704
AT1G15540	0
AT1G15550	0
AT1G15560	0
AT1G15570	0
AT1G15580	1
AT1G15590	0
AT1G15600	0
AT1G15610	0
AT1G15620	0
AT1G15625	0
AT1G15630	0
AT1G15640	0
AT1G15650	0
AT1G15660	112
AT1G15670	1118
AT1G15680	0
AT1G15690	6733
AT1G15700	0
AT1G15710	217
AT1G15720	2
AT1G15730	190
AT1G15740	7411
AT1G15750	2037
AT1G15757	0
AT1G15760	1
AT1G15770	0
AT1G15772	4
AT1G15780	812
AT1G15790	48
AT1G15800	280
AT1G15810	132
AT1G15820	21
AT1G15825	4
AT1G15830	31
AT1G15840	969
AT1G15850	0
AT1G15860	526
AT1G15870	33
AT1G15880	536
AT1G15885	46
AT1G15890	8
AT1G15900	4
AT1G15910	21
AT1G15920	814
AT1G15930	318
AT1G15940	2088
AT1G15950	210
AT1G15960	470
AT1G15970	4
AT1G15980	10
AT1G15990	0
AT1G16000	131
AT1G16010	739
AT1G16020	85
AT1G16022	1
AT1G16025	5
AT1G16030	67864
AT1G16040	803
AT1G16060	0
AT1G16070	1
AT1G16080	172
AT1G16090	153
AT1G16100	0
AT1G16110	0
AT1G16120	2
AT1G16130	0
AT1G16140	0
AT1G16150	0
AT1G16160	4
AT1G16170	31
AT1G16180	2561
AT1G16190	424
AT1G16210	4384
AT1G16220	20
AT1G16225	0
AT1G16230	5
AT1G16240	2392
AT1G16250	240
AT1G16260	67
AT1G16270	1704
AT1G16280	267
AT1G16290	0
AT1G16300	450
AT1G16310	0
AT1G16320	406
AT1G16330	4
AT1G16340	40
AT1G16350	698
AT1G16360	0
AT1G16370	13
AT1G16380	0
AT1G16390	1
AT1G16400	7
AT1G16410	23
AT1G16420	3
AT1G16430	192
AT1G16440	28
AT1G16445	43
AT1G16450	0
AT1G16460	426
AT1G16470	1088
AT1G16480	37
AT1G16489	0
AT1G16490	0
AT1G16500	5
AT1G16510	484
AT1G16515	42
AT1G16520	6
AT1G16530	0
AT1G16540	879
AT1G16550	102
AT1G16560	367
AT1G16570	69
AT1G16590	133
AT1G16600	0
AT1G16610	801
AT1G16620	0
AT1G16630	3
AT1G16635	2
AT1G16640	3
AT1G16650	600
AT1G16660	0
AT1G16670	260
AT1G16680	902
AT1G16690	62
AT1G16700	434
AT1G16705	6
AT1G16710	827
AT1G16720	250
AT1G16730	15840
AT1G16740	2185
AT1G16750	214
AT1G16760	2
AT1G16770	5611
AT1G16780	17
AT1G16790	0
AT1G16800	124
AT1G16810	1464
AT1G16820	34
AT1G16825	24
AT1G16830	62
AT1G16840	4656
AT1G16850	10010
AT1G16860	444
AT1G16870	169
AT1G16880	9
AT1G16890	1388
AT1G16900	134
AT1G16905	0
AT1G16910	0
AT1G16916	59
AT1G16920	19
AT1G16930	369
AT1G16940	0
AT1G16945	0
AT1G16950	0
AT1G16960	1
AT1G16970	238
AT1G16980	0
AT1G17000	0
AT1G17010	19685
AT1G17020	1297
AT1G17030	0
AT1G17040	210
AT1G17050	97
AT1G17060	58
AT1G17065	0
AT1G17070	408
AT1G17080	3438
AT1G17090	1201
AT1G17100	3752
AT1G17110	1401
AT1G17120	26
AT1G17130	2134
AT1G17140	51
AT1G17145	2652
AT1G17147	149
AT1G17150	0
AT1G17160	144
AT1G17170	39
AT1G17180	1
AT1G17190	204
AT1G17200	31
AT1G17210	1363
AT1G17220	524
AT1G17230	0
AT1G17232	0
AT1G17235	0
AT1G17240	7
AT1G17250	0
AT1G17255	23
AT1G17260	25
AT1G17270	63
AT1G17275	0
AT1G17277	0
AT1G17280	997
AT1G17285	0
AT1G17290	1153
AT1G17300	1
AT1G17310	0
AT1G17330	207
AT1G17340	89
AT1G17345	5
AT1G17350	93
AT1G17360	12
AT1G17370	1140
AT1G17380	4
AT1G17390	0
AT1G17400	0
AT1G17410	95
AT1G17420	22
AT1G17430	423
AT1G17440	817
AT1G17450	799
AT1G17455	45
AT1G17460	123
AT1G17470	798
AT1G17480	19
AT1G17490	337
AT1G17495	0
AT1G17500	46
AT1G17510	746
AT1G17520	1295
AT1G17530	2439
AT1G17540	13
AT1G17545	0
AT1G17550	1405
AT1G17560	0
AT1G17570	0
AT1G17580	1851
AT1G17590	142
AT1G17600	2
AT1G17610	3
AT1G17615	0
AT1G17620	786
AT1G17630	29
AT1G17640	1286
AT1G17650	27
AT1G17660	0
AT1G17665	297
AT1G17670	0
AT1G17680	1498
AT1G17690	790
AT1G17700	0
AT1G17710	3
AT1G17720	553
AT1G17730	92
AT1G17744	0
AT1G17745	9
AT1G17750	2
AT1G17760	1126
AT1G17770	0
AT1G17780	335
AT1G17790	174
AT1G17800	0
AT1G17810	22451
AT1G17820	0
AT1G17830	15
AT1G17840	29
AT1G17850	25
AT1G17860	2
AT1G17870	503
AT1G17880	2020
AT1G17890	129
AT1G17900	0
AT1G17910	0
AT1G17920	8
AT1G17930	374
AT1G17940	49
AT1G17950	0
AT1G17960	0
AT1G17970	10
AT1G17980	485
AT1G17990	35
AT1G18000	1
AT1G18010	0
AT1G18020	8
AT1G18030	194
AT1G18040	5
AT1G18050	1
AT1G18060	67
AT1G18070	2433
AT1G18075	0
AT1G18080	1433
AT1G18090	10
AT1G18100	755
AT1G18120	0
AT1G18130	0
AT1G18140	0
AT1G18150	192
AT1G18160	454
AT1G18170	85
AT1G18180	20
AT1G18190	333
AT1G18191	0
AT1G18193	0
AT1G18197	3
AT1G18200	2
AT1G18210	1967
AT1G18220	3
AT1G18230	0
AT1G18240	0
AT1G18250	16
AT1G18260	1285
AT1G18265	4
AT1G18270	408
AT1G18280	24
AT1G18290	1
AT1G18300	150
AT1G18310	2
AT1G18320	7
AT1G18330	104
AT1G18335	437
AT1G18340	46
AT1G18350	0
AT1G18360	164
AT1G18370	1
AT1G18382	0
AT1G18390	22
AT1G18400	0
AT1G18410	1
AT1G18415	0
AT1G18420	0
AT1G18430	0
AT1G18440	121
AT1G18450	637
AT1G18460	406
AT1G18470	622
AT1G18480	211
AT1G18485	25
AT1G18486	0
AT1G18490	270
AT1G18500	5783
AT1G18510	12
AT1G18520	1
AT1G18530	0
AT1G18540	1520
AT1G18550	3
AT1G18560	83
AT1G18570	2
AT1G18580	40
AT1G18590	1
AT1G18600	66
AT1G18610	321
AT1G18620	71
AT1G18630	191
AT1G18640	47
AT1G18650	1
AT1G18660	169
AT1G18670	6
AT1G18680	20
AT1G18690	49
AT1G18700	593
AT1G18710	0
AT1G18720	4019
AT1G18730	4
AT1G18735	0
AT1G18740	76
AT1G18745	21
AT1G18750	242
AT1G18760	0
AT1G18770	0
AT1G18773	23
AT1G18780	0
AT1G18790	0
AT1G18800	574
AT1G18810	0
AT1G18820	0
AT1G18830	0
AT1G18835	0
AT1G18840	160
AT1G18850	321
AT1G18860	0
AT1G18870	1
AT1G18871	0
AT1G18879	0
AT1G18880	3
AT1G18890	166
AT1G18900	319
AT1G18910	3
AT1G18930	0
AT1G18940	250
AT1G18950	549
AT1G18960	6
AT1G18970	0
AT1G18975	0
AT1G18980	0
AT1G18990	8
AT1G19000	6915
AT1G19010	98
AT1G19020	77
AT1G19025	39
AT1G19030	0
AT1G19040	0
AT1G19050	1
AT1G19060	0
AT1G19070	1
AT1G19080	42
AT1G19086	0
AT1G19090	0
AT1G19100	192
AT1G19110	627
AT1G19115	0
AT1G19120	200
AT1G19130	188
AT1G19140	1134
AT1G19150	3
AT1G19160	0
AT1G19170	86
AT1G19180	154
AT1G19190	16
AT1G19200	8
AT1G19210	3
AT1G19220	85
AT1G19230	318
AT1G19240	115
AT1G19250	1
AT1G19260	0
AT1G19270	73
AT1G19290	178
AT1G19300	56
AT1G19310	483
AT1G19320	0
AT1G19330	0
AT1G19340	9
AT1G19350	27
AT1G19360	49
AT1G19370	157
AT1G19371	0
AT1G19373	0
AT1G19376	0
AT1G19380	59
AT1G19390	0
AT1G19392	0
AT1G19394	41
AT1G19396	107
AT1G19397	145
AT1G19400	520
AT1G19410	0
AT1G19415	0
AT1G19420	0
AT1G19430	235
AT1G19440	601
AT1G19450	85
AT1G19460	1
AT1G19464	0
AT1G19470	0
AT1G19480	217
AT1G19485	406
AT1G19490	2795
AT1G19500	32
AT1G19510	0
AT1G19520	333
AT1G19530	7876
AT1G19540	16874
AT1G19550	0
AT1G19560	0
AT1G19565	20
AT1G19570	2449
AT1G19580	253
AT1G19600	631
AT1G19610	12
AT1G19620	0
AT1G19630	111
AT1G19640	1
AT1G19650	374
AT1G19660	12576
AT1G19670	1
AT1G19680	584
AT1G19690	66
AT1G19700	16
AT1G19710	9
AT1G19715	77
AT1G19720	60
AT1G19730	1335
AT1G19740	1353
AT1G19750	80
AT1G19770	1427
AT1G19780	10
AT1G19790	2
AT1G19800	125
AT1G19810	0
AT1G19830	0
AT1G19835	81
AT1G19840	0
AT1G19850	13
AT1G19860	269
AT1G19870	332
AT1G19880	129
AT1G19890	0
AT1G19900	0
AT1G19910	3030
AT1G19920	89
AT1G19930	0
AT1G19940	0
AT1G19950	16
AT1G19960	0
AT1G19968	0
AT1G19970	0
AT1G19980	107
AT1G19990	63
AT1G20000	0
AT1G20010	8
AT1G20015	0
AT1G20020	18
AT1G20030	263
AT1G20040	0
AT1G20050	81
AT1G20060	2
AT1G20065	1
AT1G20070	0
AT1G20080	0
AT1G20090	70
AT1G20100	2796
AT1G20110	1833
AT1G20120	52
AT1G20130	15
AT1G20132	5
AT1G20135	4
AT1G20140	684
AT1G20150	15
AT1G20160	5
AT1G20170	0
AT1G20180	2
AT1G20190	0
AT1G20200	1373
AT1G20210	0
AT1G20220	751
AT1G20225	565
AT1G20230	47
AT1G20240	12
AT1G20250	0
AT1G20260	77
AT1G20270	135
AT1G20280	0
AT1G20290	0
AT1G20300	91
AT1G20310	11
AT1G20320	0
AT1G20330	315
AT1G20340	22
AT1G20350	0
AT1G20360	0
AT1G20370	169
AT1G20375	0
AT1G20380	51
AT1G20390	122
AT1G20400	1
AT1G20405	0
AT1G20410	22
AT1G20420	0
AT1G20430	72
AT1G20440	42
AT1G20450	28
AT1G20460	248
AT1G20470	2
AT1G20480	0
AT1G20490	145
AT1G20500	0
AT1G20510	22
AT1G20515	4
AT1G20520	0
AT1G20530	0
AT1G20540	78
AT1G20550	396
AT1G20560	80
AT1G20570	4
AT1G20575	575
AT1G20580	961
AT1G20590	0
AT1G20600	2
AT1G20610	5
AT1G20620	57350
AT1G20630	6069
AT1G20640	157
AT1G20650	689
AT1G20657	0
AT1G20670	493
AT1G20680	0
AT1G20683	0
AT1G20687	0
AT1G20690	0
AT1G20691	0
AT1G20693	3987
AT1G20696	1990
AT1G20700	0
AT1G20710	0
AT1G20720	1
AT1G20730	2
AT1G20735	0
AT1G20740	0
AT1G20750	0
AT1G20760	627
AT1G20770	280
AT1G20780	361
AT1G20790	0
AT1G20795	3
AT1G20800	0
AT1G20803	0
AT1G20810	153
AT1G20816	106
AT1G20820	0
AT1G20823	290
AT1G20830	212
AT1G20840	134
AT1G20850	1
AT1G20860	6
AT1G20870	658
AT1G20875	1
AT1G20880	800
AT1G20890	206
AT1G20900	340
AT1G20910	324
AT1G20920	2407
AT1G20923	0
AT1G20925	1
AT1G20930	1
AT1G20940	0
AT1G20950	49
AT1G20960	10774
AT1G20970	3835
AT1G20980	1777
AT1G20990	4
AT1G21000	22266
AT1G21010	6
AT1G21020	0
AT1G21040	0
AT1G21050	1
AT1G21060	39
AT1G21065	2079
AT1G21070	17
AT1G21080	1939
AT1G21090	11
AT1G21100	5
AT1G21110	0
AT1G21120	0
AT1G21130	20
AT1G21140	0
AT1G21150	22
AT1G21160	1426
AT1G21170	146
AT1G21190	1073
AT1G21200	82
AT1G21202	0
AT1G21210	30
AT1G21220	0
AT1G21230	0
AT1G21240	2
AT1G21245	0
AT1G21250	6
AT1G21260	103
AT1G21270	0
AT1G21280	0
AT1G21286	0
AT1G21290	0
AT1G21300	0
AT1G21310	5
AT1G21313	0
AT1G21320	0
AT1G21323	0
AT1G21326	0
AT1G21330	0
AT1G21340	2
AT1G21350	115
AT1G21360	1
AT1G21370	143
AT1G21380	504
AT1G21390	43
AT1G21395	0
AT1G21400	419
AT1G21410	2255
AT1G21420	0
AT1G21430	0
AT1G21440	20
AT1G21450	715
AT1G21460	1108
AT1G21470	0
AT1G21475	0
AT1G21480	21
AT1G21490	0
AT1G21500	2
AT1G21510	0
AT1G21520	2
AT1G21525	0
AT1G21528	0
AT1G21529	0
AT1G21530	0
AT1G21540	0
AT1G21550	10
AT1G21560	7
AT1G21580	1649
AT1G21590	415
AT1G21600	1549
AT1G21610	873
AT1G21620	31
AT1G21630	1137
AT1G21640	829
AT1G21650	544
AT1G21651	6
AT1G21660	1030
AT1G21670	529
AT1G21680	4889
AT1G21690	282
AT1G21695	25
AT1G21700	720
AT1G21710	41
AT1G21720	1062
AT1G21722	1
AT1G21730	10
AT1G21738	0
AT1G21740	51
AT1G21750	257
AT1G21760	1336
AT1G21770	30
AT1G21780	1659
AT1G21790	1497
AT1G21800	2
AT1G21810	0
AT1G21830	9
AT1G21835	0
AT1G21840	19
AT1G21850	0
AT1G21860	0
AT1G21864	0
AT1G21866	0
AT1G21870	0
AT1G21880	29
AT1G21890	0
AT1G21900	405
AT1G21910	2
AT1G21920	316
AT1G21925	0
AT1G21928	0
AT1G21930	42
AT1G21940	0
AT1G21945	0
AT1G21950	2
AT1G21960	0
AT1G21970	0
AT1G21973	0
AT1G21980	6
AT1G21990	0
AT1G22000	0
AT1G22010	0
AT1G22015	0
AT1G22020	439
AT1G22030	5
AT1G22040	197
AT1G22050	203
AT1G22060	211
AT1G22065	5
AT1G22070	387
AT1G22080	0
AT1G22090	0
AT1G22100	0
AT1G22110	46
AT1G22120	0
AT1G22130	0
AT1G22140	130
AT1G22150	0
AT1G22160	27
AT1G22170	1
AT1G22180	472
AT1G22190	3184
AT1G22200	1064
AT1G22210	0
AT1G22220	2
AT1G22230	0
AT1G22240	0
AT1G22250	20
AT1G22260	9
AT1G22270	321
AT1G22275	33
AT1G22280	1463
AT1G22290	0
AT1G22300	1028
AT1G22310	126
AT1G22320	0
AT1G22330	1
AT1G22340	15
AT1G22350	587
AT1G22360	134
AT1G22370	1798
AT1G22380	582
AT1G22400	1031
AT1G22403	70
AT1G22410	1658
AT1G22420	0
AT1G22430	370
AT1G22440	4
AT1G22450	676
AT1G22460	3
AT1G22470	15
AT1G22480	3
AT1G22490	0
AT1G22500	47
AT1G22510	84
AT1G22520	168
AT1G22530	609
AT1G22540	50
AT1G22550	1
AT1G22560	0
AT1G22570	69
AT1G22580	0
AT1G22590	15
AT1G22600	4675
AT1G22610	0
AT1G22620	524
AT1G22630	0
AT1G22640	132
AT1G22650	0
AT1G22660	194
AT1G22670	2
AT1G22680	0
AT1G22690	0
AT1G22700	418
AT1G22710	58
AT1G22720	2
AT1G22730	376
AT1G22740	98
AT1G22750	189
AT1G22760	11
AT1G22770	995
AT1G22780	676
AT1G22790	218
AT1G22800	0
AT1G22810	0
AT1G22830	187
AT1G22840	645
AT1G22850	108
AT1G22860	407
AT1G22870	225
AT1G22880	337
AT1G22882	106
AT1G22885	2
AT1G22890	5
AT1G22900	0
AT1G22910	27
AT1G22920	440
AT1G22930	6143
AT1G22940	250
AT1G22950	161
AT1G22960	113
AT1G22970	444
AT1G22980	15
AT1G22985	1825
AT1G22990	0
AT1G23000	77
AT1G23010	121
AT1G23020	19
AT1G23030	5
AT1G23037	0
AT1G23040	280
AT1G23050	0
AT1G23052	0
AT1G23060	1
AT1G23070	7960
AT1G23080	4
AT1G23090	215
AT1G23100	91
AT1G23110	0
AT1G23120	467
AT1G23130	0
AT1G23140	2
AT1G23145	0
AT1G23147	0
AT1G23150	6
AT1G23160	0
AT1G23170	13
AT1G23180	747
AT1G23190	157
AT1G23200	4
AT1G23201	119
AT1G23205	1
AT1G23210	0
AT1G23220	351
AT1G23230	520
AT1G23240	0
AT1G23250	1
AT1G23260	124
AT1G23270	0
AT1G23280	698
AT1G23290	0
AT1G23300	1
AT1G23310	684
AT1G23320	0
AT1G23330	18
AT1G23340	1
AT1G23350	3
AT1G23360	41
AT1G23380	169
AT1G23390	46
AT1G23400	800
AT1G23410	0
AT1G23420	0
AT1G23440	2408
AT1G23450	71
AT1G23460	285
AT1G23465	11
AT1G23470	12
AT1G23480	0
AT1G23490	1054
AT1G23500	0
AT1G23510	1
AT1G23520	2
AT1G23530	2
AT1G23540	0
AT1G23550	639
AT1G23560	6
AT1G23570	3
AT1G23580	1
AT1G23590	0
AT1G23600	3
AT1G23610	0
AT1G23620	0
AT1G23640	0
AT1G23645	1
AT1G23650	0
AT1G23660	2
AT1G23670	0
AT1G23680	0
AT1G23690	0
AT1G23700	1
AT1G23710	1449
AT1G23720	5
AT1G23730	3
AT1G23740	132
AT1G23750	2
AT1G23760	3
AT1G23770	28
AT1G23780	2397
AT1G23790	0
AT1G23800	49
AT1G23810	0
AT1G23820	1210
AT1G23830	2
AT1G23840	1
AT1G23850	46
AT1G23860	777
AT1G23870	552
AT1G23880	25
AT1G23890	95
AT1G23900	652
AT1G23910	0
AT1G23915	0
AT1G23920	0
AT1G23930	0
AT1G23935	608
AT1G23950	2254
AT1G23960	651
AT1G23965	0
AT1G23970	628
AT1G23980	23
AT1G23985	0
AT1G23990	0
AT1G23995	0
AT1G24000	0
AT1G24010	0
AT1G24020	5
AT1G24030	29
AT1G24040	260
AT1G24050	1169
AT1G24060	0
AT1G24062	0
AT1G24068	0
AT1G24070	0
AT1G24080	0
AT1G24090	310
AT1G24095	39
AT1G24100	230
AT1G24110	0
AT1G24120	286
AT1G24130	0
AT1G24140	0
AT1G24145	0
AT1G24147	0
AT1G24148	1
AT1G24150	11
AT1G24159	0
AT1G24160	467
AT1G24170	0
AT1G24180	1520
AT1G24190	1048
AT1G24200	0
AT1G24210	74
AT1G24212	0
AT1G24220	0
AT1G24230	0
AT1G24240	40
AT1G24250	0
AT1G24256	0
AT1G24260	23
AT1G24265	179
AT1G24267	1036
AT1G24270	0
AT1G24280	17
AT1G24290	90
AT1G24300	869
AT1G24310	133
AT1G24320	2
AT1G24330	128
AT1G24340	324
AT1G24350	182
AT1G24360	130
AT1G24370	0
AT1G24380	0
AT1G24388	0
AT1G24390	0
AT1G24400	3
AT1G24405	0
AT1G24420	0
AT1G24430	0
AT1G24440	270
AT1G24450	94
AT1G24460	2051
AT1G24470	16
AT1G24475	0
AT1G24480	19
AT1G24485	3
AT1G24490	4140
AT1G24510	953
AT1G24520	2
AT1G24530	210
AT1G24540	0
AT1G24545	0
AT1G24560	776
AT1G24570	20
AT1G24575	11
AT1G24577	0
AT1G24580	339
AT1G24590	0
AT1G24600	495
AT1G24610	256
AT1G24620	2
AT1G24625	0
AT1G24640	0
AT1G24650	2
AT1G24657	0
AT1G24660	0
AT1G24686	0
AT1G24706	1624
AT1G24733	10
AT1G24735	3456
AT1G24764	107
AT1G24792	0
AT1G24793	0
AT1G24800	0
AT1G24807	0
AT1G24822	0
AT1G24851	0
AT1G24879	0
AT1G24880	0
AT1G24881	0
AT1G24909	0
AT1G24938	0
AT1G24967	0
AT1G24996	0
AT1G25025	0
AT1G25053	0
AT1G25054	0
AT1G25055	0
AT1G25083	0
AT1G25097	0
AT1G25098	0
AT1G25112	0
AT1G25141	0
AT1G25145	0
AT1G25150	0
AT1G25155	0
AT1G25175	0
AT1G25180	0
AT1G25209	0
AT1G25210	0
AT1G25211	0
AT1G25220	162
AT1G25230	10
AT1G25240	0
AT1G25250	1
AT1G25260	508
AT1G25270	0
AT1G25275	413
AT1G25277	1
AT1G25280	589
AT1G25290	53
AT1G25300	0
AT1G25310	1063
AT1G25320	17
AT1G25330	0
AT1G25340	0
AT1G25350	672
AT1G25360	42
AT1G25370	251
AT1G25375	47
AT1G25380	343
AT1G25390	179
AT1G25400	3
AT1G25410	0
AT1G25420	296
AT1G25422	853
AT1G25425	1
AT1G25430	0
AT1G25440	16
AT1G25450	23
AT1G25460	14
AT1G25470	164
AT1G25480	40
AT1G25490	617
AT1G25500	41
AT1G25510	46
AT1G25520	46
AT1G25530	129
AT1G25540	593
AT1G25550	2
AT1G25560	7
AT1G25570	30
AT1G25580	313
AT1G25682	1202
AT1G25784	0
AT1G25886	0
AT1G25988	0
AT1G26090	113
AT1G26100	27
AT1G26110	2902
AT1G26120	162
AT1G26130	95
AT1G26140	0
AT1G26150	207
AT1G26160	671
AT1G26170	510
AT1G26180	113
AT1G26190	227
AT1G26200	0
AT1G26208	48
AT1G26210	0
AT1G26218	271
AT1G26220	0
AT1G26225	0
AT1G26230	20
AT1G26233	0
AT1G26235	0
AT1G26240	0
AT1G26250	2
AT1G26255	0
AT1G26260	67
AT1G26270	935
AT1G26290	0
AT1G26300	269
AT1G26310	0
AT1G26320	0
AT1G26330	0
AT1G26340	62
AT1G26350	0
AT1G26355	0
AT1G26360	16
AT1G26370	335
AT1G26380	17
AT1G26390	0
AT1G26400	2119
AT1G26410	8
AT1G26420	3
AT1G26430	0
AT1G26440	425
AT1G26450	2
AT1G26460	358
AT1G26470	631
AT1G26480	3
AT1G26490	0
AT1G26500	8
AT1G26510	1
AT1G26515	2
AT1G26520	78
AT1G26530	9
AT1G26540	1
AT1G26550	985
AT1G26558	0
AT1G26560	3
AT1G26570	1
AT1G26580	1208
AT1G26590	4
AT1G26600	0
AT1G26610	0
AT1G26620	28
AT1G26630	2620
AT1G26640	83
AT1G26650	127
AT1G26660	1125
AT1G26665	3069
AT1G26670	1253
AT1G26680	2
AT1G26690	54
AT1G26700	0
AT1G26710	1
AT1G26720	0
AT1G26730	12
AT1G26740	184
AT1G26750	97
AT1G26760	0
AT1G26761	0
AT1G26762	29
AT1G26770	2
AT1G26773	0
AT1G26780	0
AT1G26790	1
AT1G26795	0
AT1G26796	0
AT1G26797	0
AT1G26798	1
AT1G26799	0
AT1G26800	3763
AT1G26810	5
AT1G26815	0
AT1G26820	0
AT1G26830	2091
AT1G26840	21
AT1G26850	1639
AT1G26860	0
AT1G26870	2
AT1G26880	536
AT1G26890	3
AT1G26900	30
AT1G26910	16
AT1G26911	0
AT1G26920	9
AT1G26921	0
AT1G26930	2
AT1G26940	137
AT1G26945	0
AT1G26950	0
AT1G26960	1
AT1G26970	0
AT1G26973	0
AT1G26975	0
AT1G26976	0
AT1G26985	0
AT1G26990	0
AT1G27000	2422
AT1G27008	6
AT1G27020	2
AT1G27030	545
AT1G27040	2
AT1G27045	0
AT1G27050	90
AT1G27060	47
AT1G27070	326
AT1G27080	26
AT1G27090	2022
AT1G27100	48
AT1G27110	0
AT1G27120	7
AT1G27130	315
AT1G27135	0
AT1G27140	0
AT1G27150	3491
AT1G27160	25
AT1G27170	193
AT1G27180	21
AT1G27190	182
AT1G27200	17
AT1G27210	61
AT1G27220	0
AT1G27240	0
AT1G27250	0
AT1G27260	0
AT1G27270	0
AT1G27280	0
AT1G27285	22
AT1G27290	1554
AT1G27300	7259
AT1G27310	386
AT1G27320	2119
AT1G27330	56
AT1G27340	56
AT1G27350	328
AT1G27360	20
AT1G27370	45
AT1G27380	9
AT1G27385	729
AT1G27390	762
AT1G27400	187
AT1G27410	39
AT1G27420	35
AT1G27430	2225
AT1G27435	163
AT1G27440	21
AT1G27450	123
AT1G27460	19
AT1G27461	17553
AT1G27470	708
AT1G27480	5
AT1G27490	0
AT1G27500	372
AT1G27510	1507
AT1G27520	141
AT1G27530	1365
AT1G27535	0
AT1G27540	194
AT1G27550	0
AT1G27555	0
AT1G27560	0
AT1G27565	1
AT1G27570	0
AT1G27580	0
AT1G27595	592
AT1G27600	630
AT1G27610	0
AT1G27620	0
AT1G27630	1103
AT1G27640	1
AT1G27650	2740
AT1G27660	1
AT1G27670	0
AT1G27671	0
AT1G27680	270
AT1G27690	136
AT1G27695	81
AT1G27700	8
AT1G27710	0
AT1G27720	4
AT1G27730	1192
AT1G27740	0
AT1G27750	1165
AT1G27752	652
AT1G27760	3476
AT1G27770	1075
AT1G27780	0
AT1G27790	0
AT1G27800	0
AT1G27810	0
AT1G27815	0
AT1G27820	1
AT1G27840	335
AT1G27850	444
AT1G27860	3
AT1G27870	0
AT1G27880	23
AT1G27890	0
AT1G27900	645
AT1G27910	493
AT1G27920	0
AT1G27921	14
AT1G27930	0
AT1G27940	0
AT1G27950	1680
AT1G27960	438
AT1G27970	401
AT1G27980	582
AT1G27990	24514
AT1G28000	2
AT1G28002	0
AT1G28005	0
AT1G28010	0
AT1G28020	0
AT1G28030	17
AT1G28040	28
AT1G28050	2233
AT1G28060	1003
AT1G28070	82
AT1G28080	1
AT1G28090	131
AT1G28100	32
AT1G28110	1
AT1G28120	220
AT1G28130	1
AT1G28135	1
AT1G28140	955
AT1G28150	339
AT1G28160	0
AT1G28170	0
AT1G28180	0
AT1G28190	4
AT1G28200	1754
AT1G28210	164
AT1G28220	8
AT1G28230	27
AT1G28240	54
AT1G28250	204
AT1G28260	22
AT1G28265	0
AT1G28270	3
AT1G28280	69
AT1G28290	14
AT1G28300	0
AT1G28305	0
AT1G28306	0
AT1G28310	28
AT1G28320	379
AT1G28323	0
AT1G28327	0
AT1G28330	6433
AT1G28335	0
AT1G28340	462
AT1G28350	64
AT1G28360	2347
AT1G28370	29
AT1G28375	1
AT1G28380	270
AT1G28390	0
AT1G28395	21
AT1G28400	0
AT1G28410	33
AT1G28420	1257
AT1G28430	4
AT1G28440	74
AT1G28447	0
AT1G28450	0
AT1G28455	0
AT1G28460	0
AT1G28465	0
AT1G28470	2
AT1G28480	3
AT1G28490	414
AT1G28500	1
AT1G28510	7
AT1G28520	775
AT1G28530	456
AT1G28540	1048
AT1G28550	22
AT1G28560	153
AT1G28570	2
AT1G28580	13
AT1G28590	0
AT1G28591	0
AT1G28600	9
AT1G28610	2
AT1G28620	13
AT1G28630	0
AT1G28640	377
AT1G28650	35
AT1G28660	7
AT1G28670	1
AT1G28680	5
AT1G28685	6
AT1G28690	27
AT1G28695	0
AT1G28700	13
AT1G28710	87
AT1G28715	92
AT1G28720	0
AT1G28730	0
AT1G28740	0
AT1G28750	0
AT1G28760	162
AT1G28765	50
AT1G28770	0
AT1G28780	0
AT1G28790	0
AT1G28800	0
AT1G28810	0
AT1G28815	0
AT1G28820	0
AT1G28830	0
AT1G28840	0
AT1G28850	0
AT1G28860	0
AT1G28870	0
AT1G28880	0
AT1G28890	0
AT1G28900	0
AT1G28910	0
AT1G28920	0
AT1G28930	1
AT1G28940	1
AT1G28950	0
AT1G28960	280
AT1G28970	1
AT1G28980	0
AT1G28990	0
AT1G29000	0
AT1G29005	0
AT1G29010	0
AT1G29020	0
AT1G29025	1
AT1G29030	368
AT1G29040	42
AT1G29041	0
AT1G29050	5
AT1G29060	235
AT1G29070	157
AT1G29071	1
AT1G29075	0
AT1G29080	0
AT1G29090	3
AT1G29100	0
AT1G29110	0
AT1G29120	1023
AT1G29140	5
AT1G29150	2676
AT1G29160	2
AT1G29170	22
AT1G29179	0
AT1G29180	0
AT1G29190	0
AT1G29195	62
AT1G29200	13
AT1G29210	0
AT1G29220	884
AT1G29230	0
AT1G29240	10
AT1G29250	492
AT1G29260	706
AT1G29265	0
AT1G29270	0
AT1G29280	2
AT1G29290	0
AT1G29300	17
AT1G29310	7
AT1G29320	883
AT1G29330	1683
AT1G29340	1774
AT1G29350	324
AT1G29355	0
AT1G29357	168
AT1G29360	9
AT1G29370	316
AT1G29380	13
AT1G29390	59
AT1G29395	9
AT1G29400	1834
AT1G29410	13
AT1G29418	77
AT1G29420	0
AT1G29430	0
AT1G29435	0
AT1G29440	0
AT1G29450	0
AT1G29460	0
AT1G29465	50
AT1G29470	653
AT1G29475	0
AT1G29480	0
AT1G29490	0
AT1G29500	0
AT1G29510	0
AT1G29520	1
AT1G29530	3
AT1G29535	2
AT1G29540	0
AT1G29550	10
AT1G29560	5
AT1G29570	0
AT1G29580	0
AT1G29590	7
AT1G29600	0
AT1G29620	0
AT1G29630	13
AT1G29640	2
AT1G29650	0
AT1G29660	1
AT1G29670	72
AT1G29680	15070
AT1G29690	124
AT1G29700	122
AT1G29710	96
AT1G29715	4
AT1G29720	0
AT1G29730	14
AT1G29740	0
AT1G29750	56
AT1G29760	2496
AT1G29770	131
AT1G29775	0
AT1G29780	0
AT1G29785	16
AT1G29790	958
AT1G29800	387
AT1G29810	388
AT1G29820	373
AT1G29830	5
AT1G29840	8
AT1G29850	1099
AT1G29860	0
AT1G29870	1
AT1G29880	540
AT1G29890	14
AT1G29900	951
AT1G29910	24
AT1G29920	3
AT1G29930	184
AT1G29940	1049
AT1G29950	416
AT1G29960	51
AT1G29962	2
AT1G29965	7
AT1G29970	1111
AT1G29980	9
AT1G29990	376
AT1G30000	149
AT1G30010	79
AT1G30020	0
AT1G30030	0
AT1G30040	88
AT1G30050	0
AT1G30060	2
AT1G30070	3485
AT1G30080	0
AT1G30090	817
AT1G30100	22
AT1G30110	391
AT1G30120	6
AT1G30130	315
AT1G30135	282
AT1G30140	0
AT1G30150	0
AT1G30160	2
AT1G30170	0
AT1G30180	0
AT1G30190	197
AT1G30200	1723
AT1G30210	128
AT1G30220	27
AT1G30230	2713
AT1G30240	160
AT1G30250	1
AT1G30260	125
AT1G30270	303
AT1G30280	0
AT1G30282	0
AT1G30290	93
AT1G30300	101
AT1G30310	0
AT1G30320	278
AT1G30330	304
AT1G30340	0
AT1G30350	0
AT1G30360	1565
AT1G30370	0
AT1G30380	8
AT1G30390	0
AT1G30400	571
AT1G30410	30
AT1G30420	0
AT1G30430	0
AT1G30440	69
AT1G30450	48
AT1G30455	1
AT1G30460	446
AT1G30470	753
AT1G30473	7
AT1G30475	412
AT1G30480	672
AT1G30490	105
AT1G30500	2330
AT1G30510	26
AT1G30515	0
AT1G30520	20
AT1G30530	117
AT1G30540	298
AT1G30545	6
AT1G30550	0
AT1G30560	0
AT1G30570	29
AT1G30580	2460
AT1G30590	495
AT1G30600	143
AT1G30610	113
AT1G30620	281
AT1G30630	303
AT1G30640	470
AT1G30650	4
AT1G30660	9
AT1G30670	0
AT1G30680	748
AT1G30690	50
AT1G30700	2
AT1G30710	0
AT1G30720	1
AT1G30730	1
AT1G30740	0
AT1G30750	0
AT1G30755	179
AT1G30757	0
AT1G30760	1
AT1G30780	0
AT1G30784	0
AT1G30790	0
AT1G30795	0
AT1G30800	0
AT1G30810	1280
AT1G30814	0
AT1G30820	213
AT1G30825	49
AT1G30830	0
AT1G30835	299
AT1G30840	4
AT1G30845	12
AT1G30850	0
AT1G30860	9039
AT1G30870	14
AT1G30880	1986
AT1G30890	65
AT1G30900	0
AT1G30910	295
AT1G30920	21
AT1G30921	0
AT1G30925	0
AT1G30930	0
AT1G30935	224
AT1G30940	15
AT1G30945	0
AT1G30950	0
AT1G30960	105
AT1G30970	582
AT1G30972	0
AT1G30974	0
AT1G30975	0
AT1G30980	0
AT1G30990	0
AT1G31000	2
AT1G31010	247
AT1G31020	144
AT1G31030	0
AT1G31040	0
AT1G31050	0
AT1G31070	17
AT1G31072	0
AT1G31080	0
AT1G31090	0
AT1G31093	0
AT1G31095	0
AT1G31100	0
AT1G31110	0
AT1G31120	775
AT1G31130	1716
AT1G31140	0
AT1G31150	55
AT1G31160	261
AT1G31163	0
AT1G31166	0
AT1G31170	1036
AT1G31173	0
AT1G31175	153
AT1G31180	161
AT1G31190	237
AT1G31200	5
AT1G31210	0
AT1G31220	140
AT1G31230	167
AT1G31240	3
AT1G31243	0
AT1G31245	0
AT1G31250	2
AT1G31255	0
AT1G31258	6
AT1G31260	0
AT1G31270	0
AT1G31274	0
AT1G31280	665
AT1G31290	1
AT1G31300	200
AT1G31310	119
AT1G31320	133
AT1G31330	46
AT1G31335	1
AT1G31340	478
AT1G31350	14
AT1G31355	2
AT1G31358	0
AT1G31360	129
AT1G31370	1
AT1G31380	0
AT1G31390	0
AT1G31400	0
AT1G31410	135
AT1G31420	170
AT1G31430	46
AT1G31440	1473
AT1G31450	0
AT1G31460	98
AT1G31470	265
AT1G31480	863
AT1G31485	0
AT1G31490	4
AT1G31500	138
AT1G31510	0
AT1G31520	0
AT1G31530	0
AT1G31540	2
AT1G31550	0
AT1G31555	0
AT1G31570	0
AT1G31580	5
AT1G31600	731
AT1G31620	0
AT1G31630	0
AT1G31640	0
AT1G31650	24
AT1G31660	267
AT1G31670	0
AT1G31690	0
AT1G31710	7
AT1G31720	0
AT1G31730	1389
AT1G31740	12
AT1G31750	6388
AT1G31760	61
AT1G31770	241
AT1G31772	21
AT1G31780	254
AT1G31790	234
AT1G31800	82
AT1G31810	1060
AT1G31812	177
AT1G31814	211
AT1G31817	373
AT1G31820	37
AT1G31830	877
AT1G31835	16
AT1G31840	22
AT1G31850	730
AT1G31860	141
AT1G31870	794
AT1G31880	57
AT1G31885	0
AT1G31900	5
AT1G31910	1701
AT1G31920	0
AT1G31930	1713
AT1G31935	6
AT1G31940	137
AT1G31950	16
AT1G31960	0
AT1G31970	908
AT1G31983	0
AT1G31990	0
AT1G31993	0
AT1G32000	0
AT1G32010	0
AT1G32020	0
AT1G32030	0
AT1G32040	0
AT1G32045	0
AT1G32049	0
AT1G32050	2864
AT1G32060	14
AT1G32070	139
AT1G32080	3
AT1G32090	98
AT1G32100	1
AT1G32110	0
AT1G32120	12
AT1G32127	253
AT1G32130	2805
AT1G32140	0
AT1G32150	252
AT1G32160	285
AT1G32170	4
AT1G32172	0
AT1G32180	0
AT1G32190	1
AT1G32200	81
AT1G32210	170
AT1G32220	444
AT1G32225	0
AT1G32230	6910
AT1G32240	124
AT1G32250	0
AT1G32260	420
AT1G32270	0
AT1G32280	0
AT1G32300	0
AT1G32310	44
AT1G32320	16
AT1G32330	139
AT1G32337	0
AT1G32340	463
AT1G32350	18
AT1G32360	869
AT1G32361	0
AT1G32370	139
AT1G32375	3
AT1G32380	3343
AT1G32385	7
AT1G32390	61
AT1G32400	4963
AT1G32410	438
AT1G32415	35
AT1G32420	0
AT1G32430	0
AT1G32440	70
AT1G32450	100
AT1G32460	15
AT1G32470	2
AT1G32480	2
AT1G32490	1754
AT1G32500	262
AT1G32505	0
AT1G32510	4
AT1G32520	439
AT1G32530	2484
AT1G32540	1
AT1G32550	1129
AT1G32560	99068
AT1G32570	2
AT1G32575	2
AT1G32580	917
AT1G32582	1
AT1G32583	39
AT1G32585	0
AT1G32590	0
AT1G32600	0
AT1G32610	28
AT1G32620	0
AT1G32630	154
AT1G32640	0
AT1G32650	0
AT1G32660	0
AT1G32680	0
AT1G32690	17
AT1G32700	1287
AT1G32710	5738
AT1G32713	2
AT1G32720	1
AT1G32730	180
AT1G32740	103
AT1G32750	3033
AT1G32760	229
AT1G32763	0
AT1G32770	0
AT1G32780	7
AT1G32790	5216
AT1G32810	1711
AT1G32820	0
AT1G32830	0
AT1G32840	0
AT1G32850	0
AT1G32860	8
AT1G32870	716
AT1G32880	9
AT1G32890	0
AT1G32900	12
AT1G32910	0
AT1G32920	124
AT1G32928	9
AT1G32930	0
AT1G32940	70
AT1G32950	22
AT1G32960	0
AT1G32970	0
AT1G32975	0
AT1G32980	0
AT1G32990	176
AT1G32992	0
AT1G33000	0
AT1G33010	0
AT1G33020	0
AT1G33030	0
AT1G33040	92
AT1G33050	2621
AT1G33055	15
AT1G33060	449
AT1G33070	0
AT1G33080	1
AT1G33090	0
AT1G33100	0
AT1G33102	180
AT1G33110	479
AT1G33120	330
AT1G33130	0
AT1G33135	0
AT1G33140	522
AT1G33160	2
AT1G33170	1
AT1G33180	0
AT1G33190	0
AT1G33200	0
AT1G33220	0
AT1G33230	1600
AT1G33240	2
AT1G33250	747
AT1G33260	72
AT1G33265	275
AT1G33270	1320
AT1G33280	0
AT1G33290	712
AT1G33300	0
AT1G33320	0
AT1G33330	45
AT1G33340	84
AT1G33350	72
AT1G33355	0
AT1G33360	328
AT1G33370	0
AT1G33380	0
AT1G33390	427
AT1G33400	267
AT1G33410	844
AT1G33415	81
AT1G33420	0
AT1G33430	0
AT1G33440	6
AT1G33450	0
AT1G33460	0
AT1G33470	13
AT1G33475	0
AT1G33480	239
AT1G33490	3429
AT1G33500	11
AT1G33510	1
AT1G33520	2305
AT1G33530	0
AT1G33540	0
AT1G33550	0
AT1G33560	631
AT1G33570	0
AT1G33580	0
AT1G33590	3
AT1G33600	7
AT1G33607	0
AT1G33610	0
AT1G33612	53
AT1G33615	198
AT1G33640	0
AT1G33660	46
AT1G33670	0
AT1G33680	1460
AT1G33700	43
AT1G33710	0
AT1G33720	0
AT1G33730	0
AT1G33740	0
AT1G33743	0
AT1G33750	0
AT1G33760	0
AT1G33770	3
AT1G33780	61
AT1G33785	0
AT1G33790	351
AT1G33800	1
AT1G33810	301
AT1G33811	1
AT1G33813	0
AT1G33817	0
AT1G33820	0
AT1G33830	0
AT1G33835	0
AT1G33840	0
AT1G33850	0
AT1G33855	0
AT1G33860	1
AT1G33870	0
AT1G33880	0
AT1G33890	0
AT1G33900	0
AT1G33910	0
AT1G33920	0
AT1G33930	0
AT1G33940	0
AT1G33945	0
AT1G33950	0
AT1G33960	0
AT1G33970	1339
AT1G33980	1219
AT1G33990	1458
AT1G34000	312
AT1G34010	8
AT1G34015	0
AT1G34020	78
AT1G34030	638
AT1G34040	1
AT1G34042	0
AT1G34044	4
AT1G34046	0
AT1G34047	0
AT1G34049	0
AT1G34050	0
AT1G34060	2
AT1G34065	1
AT1G34070	0
AT1G34080	0
AT1G34090	0
AT1G34095	0
AT1G34097	0
AT1G34100	10
AT1G34110	602
AT1G34120	58
AT1G34130	171
AT1G34140	0
AT1G34150	106
AT1G34160	147
AT1G34170	0
AT1G34180	941
AT1G34190	1845
AT1G34200	631
AT1G34210	28
AT1G34220	779
AT1G34230	0
AT1G34240	0
AT1G34245	0
AT1G34250	0
AT1G34260	713
AT1G34270	68
AT1G34281	0
AT1G34290	0
AT1G34300	619
AT1G34310	0
AT1G34315	12
AT1G34317	2
AT1G34320	495
AT1G34330	1
AT1G34340	20
AT1G34350	46
AT1G34355	33
AT1G34360	134
AT1G34370	9036
AT1G34380	62
AT1G34390	0
AT1G34392	1
AT1G34400	0
AT1G34403	0
AT1G34405	0
AT1G34410	0
AT1G34418	887
AT1G34420	7
AT1G34430	96
AT1G34440	0
AT1G34460	20
AT1G34470	85
AT1G34480	1
AT1G34490	0
AT1G34500	0
AT1G34510	2
AT1G34520	0
AT1G34530	0
AT1G34540	0
AT1G34545	0
AT1G34550	272
AT1G34560	0
AT1G34570	144
AT1G34575	0
AT1G34580	148
AT1G34590	0
AT1G34600	0
AT1G34610	0
AT1G34620	0
AT1G34630	330
AT1G34640	42
AT1G34650	0
AT1G34660	0
AT1G34670	0
AT1G34680	0
AT1G34690	0
AT1G34700	0
AT1G34710	0
AT1G34720	0
AT1G34730	0
AT1G34740	0
AT1G34750	9
AT1G34760	208
AT1G34770	136
AT1G34780	610
AT1G34790	0
AT1G34792	0
AT1G34795	0
AT1G34797	0
AT1G34800	0
AT1G34803	0
AT1G34805	0
AT1G34807	0
AT1G34808	0
AT1G34810	0
AT1G34812	0
AT1G34813	0
AT1G34815	0
AT1G34817	0
AT1G34818	0
AT1G34820	0
AT1G34822	0
AT1G34823	0
AT1G34825	0
AT1G34827	0
AT1G34828	0
AT1G34830	0
AT1G34836	0
AT1G34840	0
AT1G34842	0
AT1G34844	3
AT1G34850	0
AT1G34855	0
AT1G34860	0
AT1G34904	1
AT1G34910	0
AT1G34930	0
AT1G34967	0
AT1G35030	0
AT1G35035	0
AT1G35040	0
AT1G35050	0
AT1G35060	0
AT1G35080	0
AT1G35090	0
AT1G35100	0
AT1G35110	0
AT1G35112	19
AT1G35115	668
AT1G35120	0
AT1G35130	0
AT1G35140	5
AT1G35143	0
AT1G35146	0
AT1G35150	0
AT1G35160	807
AT1G35170	0
AT1G35180	0
AT1G35181	0
AT1G35183	0
AT1G35186	0
AT1G35190	2491
AT1G35200	0
AT1G35210	2
AT1G35215	0
AT1G35220	115
AT1G35230	0
AT1G35240	0
AT1G35242	0
AT1G35250	0
AT1G35255	1
AT1G35260	0
AT1G35270	0
AT1G35280	0
AT1G35290	0
AT1G35300	0
AT1G35310	0
AT1G35320	0
AT1G35330	0
AT1G35340	80
AT1G35350	0
AT1G35353	0
AT1G35360	0
AT1G35365	0
AT1G35370	0
AT1G35375	0
AT1G35380	0
AT1G35390	0
AT1G35400	0
AT1G35405	0
AT1G35410	0
AT1G35420	25
AT1G35430	3
AT1G35435	1
AT1G35440	0
AT1G35450	0
AT1G35460	817
AT1G35465	0
AT1G35467	0
AT1G35470	556
AT1G35480	0
AT1G35490	3
AT1G35500	0
AT1G35501	0
AT1G35510	3
AT1G35513	1
AT1G35515	5
AT1G35516	2980
AT1G35520	0
AT1G35530	38
AT1G35535	0
AT1G35537	0
AT1G35540	0
AT1G35545	0
AT1G35550	0
AT1G35560	17
AT1G35570	0
AT1G35580	127
AT1G35590	0
AT1G35600	0
AT1G35610	1
AT1G35612	3
AT1G35614	0
AT1G35617	0
AT1G35620	599
AT1G35625	3
AT1G35630	0
AT1G35640	0
AT1G35645	0
AT1G35647	0
AT1G35650	0
AT1G35660	526
AT1G35663	0
AT1G35670	102
AT1G35680	121
AT1G35690	0
AT1G35700	0
AT1G35710	198
AT1G35720	179
AT1G35730	3
AT1G35735	0
AT1G35740	0
AT1G35745	0
AT1G35750	0
AT1G35760	0
AT1G35770	0
AT1G35780	3
AT1G35790	0
AT1G35820	0
AT1G35830	2
AT1G35840	0
AT1G35850	0
AT1G35860	0
AT1G35870	0
AT1G35880	0
AT1G35890	0
AT1G35895	0
AT1G35910	0
AT1G35920	0
AT1G35930	0
AT1G35940	0
AT1G35950	0
AT1G35960	0
AT1G35970	0
AT1G35980	0
AT1G35990	0
AT1G35995	2
AT1G36000	0
AT1G36005	0
AT1G36010	0
AT1G36020	0
AT1G36030	0
AT1G36035	0
AT1G36040	0
AT1G36050	846
AT1G36060	1346
AT1G36070	306
AT1G36078	0
AT1G36080	0
AT1G36085	0
AT1G36090	0
AT1G36095	0
AT1G36100	0
AT1G36105	0
AT1G36110	0
AT1G36120	0
AT1G36130	0
AT1G36140	0
AT1G36150	3
AT1G36160	1910
AT1G36180	116
AT1G36185	1
AT1G36190	0
AT1G36200	0
AT1G36210	0
AT1G36220	2
AT1G36225	0
AT1G36230	0
AT1G36240	0
AT1G36250	0
AT1G36260	0
AT1G36270	0
AT1G36272	0
AT1G36280	62
AT1G36290	0
AT1G36300	0
AT1G36305	0
AT1G36310	397
AT1G36320	1486
AT1G36325	0
AT1G36330	0
AT1G36340	0
AT1G36350	0
AT1G36360	0
AT1G36370	447
AT1G36380	48
AT1G36390	27
AT1G36395	0
AT1G36400	0
AT1G36403	0
AT1G36406	0
AT1G36420	0
AT1G36430	0
AT1G36440	0
AT1G36441	0
AT1G36445	0
AT1G36450	0
AT1G36460	0
AT1G36470	0
AT1G36480	0
AT1G36485	1
AT1G36490	0
AT1G36495	0
AT1G36500	0
AT1G36510	0
AT1G36520	0
AT1G36530	0
AT1G36540	0
AT1G36550	0
AT1G36560	0
AT1G36570	0
AT1G36580	0
AT1G36590	0
AT1G36595	0
AT1G36600	0
AT1G36605	0
AT1G36610	0
AT1G36620	0
AT1G36622	0
AT1G36623	0
AT1G36627	0
AT1G36630	0
AT1G36640	0
AT1G36650	0
AT1G36660	0
AT1G36670	0
AT1G36675	0
AT1G36680	0
AT1G36690	0
AT1G36700	0
AT1G36710	0
AT1G36720	0
AT1G36730	6474
AT1G36740	0
AT1G36745	0
AT1G36750	0
AT1G36756	0
AT1G36763	0
AT1G36770	0
AT1G36775	0
AT1G36790	0
AT1G36795	0
AT1G36800	0
AT1G36810	0
AT1G36830	0
AT1G36840	0
AT1G36850	0
AT1G36880	0
AT1G36890	0
AT1G36910	0
AT1G36915	0
AT1G36920	3
AT1G36922	2
AT1G36925	0
AT1G36927	0
AT1G36933	0
AT1G36936	0
AT1G36940	0
AT1G36942	0
AT1G36950	0
AT1G36960	0
AT1G36970	0
AT1G36975	0
AT1G36980	775
AT1G36990	679
AT1G36992	0
AT1G37000	0
AT1G37010	0
AT1G37012	0
AT1G37015	0
AT1G37020	0
AT1G37030	0
AT1G37035	0
AT1G37036	0
AT1G37037	0
AT1G37038	0
AT1G37040	0
AT1G37045	0
AT1G37050	0
AT1G37057	0
AT1G37060	0
AT1G37063	0
AT1G37070	0
AT1G37080	13
AT1G37090	0
AT1G37095	0
AT1G37100	0
AT1G37110	0
AT1G37113	0
AT1G37120	0
AT1G37130	30
AT1G37140	10
AT1G37150	167
AT1G37160	0
AT1G37170	0
AT1G37180	0
AT1G37190	0
AT1G37200	0
AT1G37210	0
AT1G37275	0
AT1G37340	0
AT1G37405	0
AT1G37471	0
AT1G37537	0
AT1G37603	0
AT1G37669	0
AT1G37735	0
AT1G37801	0
AT1G37867	0
AT1G37933	0
AT1G37999	0
AT1G38065	0
AT1G38131	1
AT1G38140	0
AT1G38149	0
AT1G38158	0
AT1G38167	0
AT1G38176	0
AT1G38185	0
AT1G38194	0
AT1G38203	0
AT1G38212	0
AT1G38221	0
AT1G38230	0
AT1G38240	0
AT1G38250	0
AT1G38260	0
AT1G38270	0
AT1G38280	0
AT1G38290	0
AT1G38300	0
AT1G38310	0
AT1G38320	0
AT1G38330	0
AT1G38340	0
AT1G38350	0
AT1G38360	0
AT1G38380	0
AT1G38390	0
AT1G38400	0
AT1G38410	0
AT1G38416	0
AT1G38423	0
AT1G38430	0
AT1G38440	0
AT1G38450	0
AT1G38460	0
AT1G38550	0
AT1G38710	0
AT1G38790	0
AT1G38870	0
AT1G39030	0
AT1G39060	0
AT1G39070	0
AT1G39110	0
AT1G39190	0
AT1G39270	0
AT1G39350	0
AT1G39430	0
AT1G39510	0
AT1G39511	0
AT1G39513	0
AT1G39515	0
AT1G39590	0
AT1G39670	0
AT1G39750	0
AT1G39830	0
AT1G39910	0
AT1G39990	0
AT1G40069	0
AT1G40070	0
AT1G40071	0
AT1G40072	0
AT1G40073	0
AT1G40074	0
AT1G40075	0
AT1G40076	0
AT1G40077	0
AT1G40078	0
AT1G40079	0
AT1G40080	0
AT1G40081	0
AT1G40083	0
AT1G40084	0
AT1G40085	0
AT1G40086	0
AT1G40087	0
AT1G40089	0
AT1G40090	0
AT1G40091	0
AT1G40093	0
AT1G40095	0
AT1G40097	0
AT1G40099	0
AT1G40100	0
AT1G40101	0
AT1G40103	0
AT1G40104	0
AT1G40105	0
AT1G40106	0
AT1G40107	0
AT1G40109	0
AT1G40112	0
AT1G40113	0
AT1G40115	0
AT1G40117	0
AT1G40118	0
AT1G40119	0
AT1G40121	0
AT1G40123	0
AT1G40124	0
AT1G40125	0
AT1G40127	0
AT1G40129	0
AT1G40130	0
AT1G40131	0
AT1G40133	0
AT1G40135	0
AT1G40136	0
AT1G40137	0
AT1G40139	0
AT1G40141	0
AT1G40143	0
AT1G40150	0
AT1G40230	0
AT1G40310	0
AT1G40390	0
AT1G40470	0
AT1G40630	0
AT1G41115	0
AT1G41600	0
AT1G41630	0
AT1G41650	0
AT1G41660	0
AT1G41680	0
AT1G41690	0
AT1G41700	0
AT1G41710	0
AT1G41720	0
AT1G41723	0
AT1G41726	0
AT1G41730	0
AT1G41740	0
AT1G41743	0
AT1G41746	0
AT1G41750	0
AT1G41755	0
AT1G41760	0
AT1G41770	0
AT1G41775	0
AT1G41790	0
AT1G41795	0
AT1G41797	0
AT1G41798	0
AT1G41803	0
AT1G41810	0
AT1G41820	0
AT1G41825	0
AT1G41827	0
AT1G41830	434
AT1G41835	0
AT1G41840	0
AT1G41850	0
AT1G41855	0
AT1G41860	0
AT1G41870	0
AT1G41880	613
AT1G41890	0
AT1G41893	0
AT1G41896	0
AT1G41900	0
AT1G41910	0
AT1G41920	0
AT1G41930	0
AT1G42003	0
AT1G42040	0
AT1G42045	0
AT1G42050	0
AT1G42060	0
AT1G42070	0
AT1G42080	0
AT1G42090	0
AT1G42100	0
AT1G42110	0
AT1G42120	0
AT1G42130	0
AT1G42140	0
AT1G42150	0
AT1G42160	0
AT1G42170	0
AT1G42180	0
AT1G42190	0
AT1G42200	0
AT1G42210	0
AT1G42220	0
AT1G42230	0
AT1G42240	0
AT1G42250	0
AT1G42260	0
AT1G42270	0
AT1G42280	0
AT1G42290	0
AT1G42300	0
AT1G42310	0
AT1G42320	0
AT1G42350	0
AT1G42360	0
AT1G42365	0
AT1G42367	0
AT1G42370	0
AT1G42375	0
AT1G42377	0
AT1G42380	0
AT1G42385	0
AT1G42390	0
AT1G42393	0
AT1G42396	0
AT1G42400	0
AT1G42410	0
AT1G42420	0
AT1G42430	540
AT1G42440	711
AT1G42450	0
AT1G42460	0
AT1G42470	1556
AT1G42480	35
AT1G42490	0
AT1G42500	0
AT1G42510	0
AT1G42515	0
AT1G42520	0
AT1G42525	0
AT1G42530	0
AT1G42540	243
AT1G42550	514
AT1G42560	0
AT1G42570	0
AT1G42580	0
AT1G42590	0
AT1G42595	0
AT1G42600	0
AT1G42602	0
AT1G42605	0
AT1G42610	0
AT1G42615	0
AT1G42620	0
AT1G42630	0
AT1G42635	0
AT1G42650	0
AT1G42655	0
AT1G42680	0
AT1G42690	0
AT1G42695	0
AT1G42697	0
AT1G42698	0
AT1G42700	0
AT1G42703	0
AT1G42705	0
AT1G42710	0
AT1G42718	0
AT1G42727	0
AT1G42736	0
AT1G42740	0
AT1G42745	0
AT1G42780	0
AT1G42816	0
AT1G42852	0
AT1G42888	0
AT1G42924	0
AT1G42960	438
AT1G42970	36
AT1G42980	12
AT1G42990	730
AT1G43000	4
AT1G43005	0
AT1G43010	0
AT1G43020	0
AT1G43030	0
AT1G43040	0
AT1G43050	0
AT1G43060	0
AT1G43070	0
AT1G43080	0
AT1G43090	0
AT1G43100	0
AT1G43110	0
AT1G43120	0
AT1G43130	955
AT1G43140	6
AT1G43145	0
AT1G43150	0
AT1G43160	829
AT1G43170	1957
AT1G43171	0
AT1G43180	0
AT1G43190	638
AT1G43195	0
AT1G43200	0
AT1G43205	0
AT1G43210	0
AT1G43220	0
AT1G43230	0
AT1G43240	0
AT1G43245	773
AT1G43250	1
AT1G43260	0
AT1G43270	2
AT1G43280	0
AT1G43290	0
AT1G43300	0
AT1G43310	0
AT1G43320	0
AT1G43330	0
AT1G43387	0
AT1G43415	0
AT1G43444	0
AT1G43502	0
AT1G43560	112
AT1G43570	0
AT1G43575	0
AT1G43580	103
AT1G43590	4
AT1G43600	0
AT1G43605	3
AT1G43610	1
AT1G43620	757
AT1G43630	0
AT1G43640	15
AT1G43650	359
AT1G43660	0
AT1G43665	0
AT1G43666	1
AT1G43667	1
AT1G43670	3561
AT1G43675	99
AT1G43680	1
AT1G43690	452
AT1G43700	3391
AT1G43710	2093
AT1G43715	0
AT1G43720	0
AT1G43722	0
AT1G43723	0
AT1G43724	0
AT1G43725	0
AT1G43730	0
AT1G43740	0
AT1G43745	0
AT1G43750	0
AT1G43755	0
AT1G43760	0
AT1G43763	0
AT1G43765	35
AT1G43766	0
AT1G43770	126
AT1G43775	0
AT1G43777	0
AT1G43780	0
AT1G43781	0
AT1G43785	0
AT1G43790	0
AT1G43800	1
AT1G43810	0
AT1G43815	0
AT1G43820	0
AT1G43825	0
AT1G43830	0
AT1G43835	0
AT1G43840	0
AT1G43845	0
AT1G43850	461
AT1G43860	537
AT1G43870	0
AT1G43880	0
AT1G43883	0
AT1G43886	76
AT1G43890	4339
AT1G43895	37
AT1G43897	0
AT1G43900	491
AT1G43910	3
AT1G43920	0
AT1G43930	0
AT1G43940	0
AT1G43950	0
AT1G43960	0
AT1G43970	0
AT1G43980	12
AT1G43990	0
AT1G43995	0
AT1G43997	1
AT1G44000	23
AT1G44010	0
AT1G44020	0
AT1G44030	0
AT1G44040	0
AT1G44045	0
AT1G44050	0
AT1G44060	0
AT1G44070	0
AT1G44075	0
AT1G44080	0
AT1G44085	0
AT1G44090	0
AT1G44100	504
AT1G44110	0
AT1G44120	0
AT1G44125	1
AT1G44130	0
AT1G44140	0
AT1G44150	0
AT1G44160	1
AT1G44170	237
AT1G44180	1
AT1G44191	0
AT1G44224	2
AT1G44286	0
AT1G44318	0
AT1G44350	434
AT1G44370	0
AT1G44382	0
AT1G44414	257
AT1G44446	1196
AT1G44478	0
AT1G44500	0
AT1G44510	0
AT1G44542	1
AT1G44570	0
AT1G44575	17
AT1G44580	0
AT1G44608	1
AT1G44641	0
AT1G44707	0
AT1G44740	0
AT1G44750	217
AT1G44760	2
AT1G44770	2955
AT1G44780	69
AT1G44790	7
AT1G44800	5
AT1G44810	890
AT1G44820	726
AT1G44830	0
AT1G44835	65
AT1G44840	2
AT1G44850	0
AT1G44860	0
AT1G44870	0
AT1G44875	0
AT1G44880	0
AT1G44890	70
AT1G44895	0
AT1G44900	3
AT1G44910	954
AT1G44920	103
AT1G44935	0
AT1G44940	0
AT1G44941	0
AT1G44960	685
AT1G44970	38
AT1G44980	0
AT1G44990	0
AT1G45000	1514
AT1G45010	1
AT1G45015	0
AT1G45020	0
AT1G45030	0
AT1G45035	0
AT1G45040	0
AT1G45050	84
AT1G45063	1
AT1G45070	0
AT1G45080	0
AT1G45090	0
AT1G45100	0
AT1G45110	59
AT1G45120	28
AT1G45130	1
AT1G45140	1
AT1G45145	3701
AT1G45150	858
AT1G45160	583
AT1G45163	0
AT1G45165	0
AT1G45170	89
AT1G45180	59
AT1G45190	1
AT1G45191	0
AT1G45201	6
AT1G45207	1
AT1G45211	0
AT1G45215	0
AT1G45221	0
AT1G45223	0
AT1G45225	0
AT1G45227	0
AT1G45229	19
AT1G45230	983
AT1G45231	232
AT1G45233	232
AT1G45234	0
AT1G45236	0
AT1G45238	0
AT1G45240	0
AT1G45242	0
AT1G45243	0
AT1G45244	0
AT1G45246	0
AT1G45248	58
AT1G45249	29
AT1G45256	0
AT1G45332	400
AT1G45403	0
AT1G45474	141
AT1G45545	35
AT1G45616	1
AT1G45688	55
AT1G45760	0
AT1G45832	0
AT1G45904	0
AT1G45976	1429
AT1G46048	0
AT1G46120	1
AT1G46192	0
AT1G46264	8
AT1G46336	0
AT1G46408	0
AT1G46480	1
AT1G46552	5
AT1G46554	2507
AT1G46624	0
AT1G46696	0
AT1G46768	4254
AT1G46840	0
AT1G46912	1
AT1G46984	6
AT1G47056	1715
AT1G47128	68
AT1G47130	0
AT1G47200	477
AT1G47210	44
AT1G47220	0
AT1G47230	253
AT1G47240	477
AT1G47250	85
AT1G47260	406
AT1G47265	0
AT1G47270	1111
AT1G47271	7
AT1G47278	199
AT1G47280	1
AT1G47290	14
AT1G47300	9
AT1G47310	788
AT1G47317	0
AT1G47320	0
AT1G47330	308
AT1G47340	668
AT1G47350	0
AT1G47360	0
AT1G47370	0
AT1G47380	222
AT1G47389	0
AT1G47390	0
AT1G47395	2
AT1G47400	0
AT1G47405	0
AT1G47410	0
AT1G47420	950
AT1G47430	0
AT1G47435	0
AT1G47440	0
AT1G47450	0
AT1G47460	0
AT1G47465	0
AT1G47470	0
AT1G47480	0
AT1G47485	1
AT1G47490	700
AT1G47495	0
AT1G47497	0
AT1G47500	923
AT1G47510	16
AT1G47520	7
AT1G47530	3001
AT1G47540	18292
AT1G47550	2460
AT1G47560	77
AT1G47565	35
AT1G47570	579
AT1G47578	1
AT1G47580	0
AT1G47590	0
AT1G47595	0
AT1G47600	0
AT1G47603	0
AT1G47606	0
AT1G47610	1
AT1G47620	0
AT1G47625	0
AT1G47630	0
AT1G47640	136
AT1G47650	0
AT1G47655	15
AT1G47657	0
AT1G47660	0
AT1G47670	6
AT1G47680	0
AT1G47690	0
AT1G47695	0
AT1G47700	0
AT1G47705	0
AT1G47710	1812
AT1G47720	142
AT1G47730	0
AT1G47740	60
AT1G47750	137
AT1G47760	3
AT1G47765	0
AT1G47770	0
AT1G47780	0
AT1G47783	0
AT1G47786	0
AT1G47790	0
AT1G47800	0
AT1G47810	0
AT1G47813	0
AT1G47816	0
AT1G47820	96
AT1G47830	290
AT1G47840	2
AT1G47845	0
AT1G47860	4
AT1G47870	382
AT1G47880	0
AT1G47885	0
AT1G47890	2
AT1G47900	145
AT1G47910	0
AT1G47915	1
AT1G47920	5
AT1G47930	7
AT1G47940	0
AT1G47950	0
AT1G47960	88
AT1G47970	9884
AT1G47980	9442
AT1G47990	0
AT1G48000	52
AT1G48010	0
AT1G48020	0
AT1G48030	1426
AT1G48040	93
AT1G48050	295
AT1G48060	0
AT1G48070	0
AT1G48080	0
AT1G48090	2832
AT1G48095	0
AT1G48100	0
AT1G48110	867
AT1G48120	552
AT1G48130	133600
AT1G48140	50
AT1G48145	0
AT1G48150	0
AT1G48160	446
AT1G48170	47
AT1G48175	56
AT1G48180	1
AT1G48190	0
AT1G48195	3
AT1G48200	159
AT1G48210	368
AT1G48220	7
AT1G48230	31
AT1G48240	157
AT1G48250	0
AT1G48260	0
AT1G48267	1
AT1G48268	0
AT1G48270	8
AT1G48280	87
AT1G48285	0
AT1G48290	0
AT1G48300	2000
AT1G48310	306
AT1G48315	0
AT1G48320	0
AT1G48325	0
AT1G48330	3
AT1G48340	0
AT1G48350	252
AT1G48355	0
AT1G48360	58
AT1G48370	113
AT1G48380	333
AT1G48390	66
AT1G48400	6
AT1G48405	98
AT1G48410	2248
AT1G48420	261
AT1G48422	0
AT1G48430	409
AT1G48440	657
AT1G48450	824
AT1G48460	898
AT1G48470	4471
AT1G48480	8
AT1G48490	858
AT1G48500	668
AT1G48510	4
AT1G48520	106
AT1G48530	35
AT1G48540	688
AT1G48550	842
AT1G48560	43
AT1G48570	426
AT1G48580	289
AT1G48590	0
AT1G48600	32
AT1G48605	15
AT1G48610	78
AT1G48620	2959
AT1G48625	1
AT1G48630	81
AT1G48635	900
AT1G48640	32
AT1G48650	775
AT1G48660	198
AT1G48670	0
AT1G48680	0
AT1G48690	0
AT1G48698	0
AT1G48700	0
AT1G48710	0
AT1G48720	0
AT1G48725	0
AT1G48730	0
AT1G48740	3
AT1G48742	0
AT1G48745	117
AT1G48750	0
AT1G48760	612
AT1G48770	40
AT1G48780	50
AT1G48790	1070
AT1G48800	0
AT1G48810	0
AT1G48820	0
AT1G48830	1884
AT1G48840	4687
AT1G48850	808
AT1G48860	350
AT1G48870	40
AT1G48880	25
AT1G48890	5
AT1G48900	838
AT1G48910	0
AT1G48912	0
AT1G48920	6659
AT1G48930	9
AT1G48940	6
AT1G48950	530
AT1G48953	0
AT1G48960	58
AT1G48970	541
AT1G48980	0
AT1G48990	4224
AT1G49000	36
AT1G49005	0
AT1G49010	3
AT1G49015	0
AT1G49020	0
AT1G49030	1
AT1G49032	3232
AT1G49040	158
AT1G49050	37
AT1G49060	0
AT1G49070	0
AT1G49080	0
AT1G49090	0
AT1G49100	0
AT1G49110	0
AT1G49120	0
AT1G49130	3
AT1G49140	422
AT1G49150	0
AT1G49160	6
AT1G49170	228
AT1G49180	85
AT1G49190	0
AT1G49200	0
AT1G49205	0
AT1G49210	0
AT1G49220	0
AT1G49225	0
AT1G49230	0
AT1G49240	1114
AT1G49245	131
AT1G49250	0
AT1G49260	0
AT1G49270	1
AT1G49280	0
AT1G49290	0
AT1G49300	954
AT1G49310	3
AT1G49320	1
AT1G49330	0
AT1G49340	187
AT1G49350	258
AT1G49360	135
AT1G49370	0
AT1G49380	50
AT1G49390	614
AT1G49400	108
AT1G49405	22
AT1G49410	356
AT1G49420	0
AT1G49430	2
AT1G49435	0
AT1G49440	0
AT1G49450	6
AT1G49460	0
AT1G49470	0
AT1G49475	270
AT1G49480	274
AT1G49490	13
AT1G49500	0
AT1G49510	79
AT1G49520	129
AT1G49530	37
AT1G49540	273
AT1G49550	0
AT1G49560	31
AT1G49570	0
AT1G49580	10
AT1G49590	626
AT1G49600	289
AT1G49610	21
AT1G49620	121
AT1G49630	214
AT1G49640	3
AT1G49650	1456
AT1G49660	336
AT1G49670	496
AT1G49680	0
AT1G49690	0
AT1G49700	27
AT1G49710	183
AT1G49715	0
AT1G49720	142
AT1G49730	5
AT1G49740	266
AT1G49750	29
AT1G49760	554
AT1G49770	0
AT1G49780	155
AT1G49790	2
AT1G49800	0
AT1G49810	0
AT1G49820	186
AT1G49830	0
AT1G49832	73
AT1G49840	24
AT1G49850	535
AT1G49860	0
AT1G49870	1
AT1G49880	124
AT1G49890	228
AT1G49900	12
AT1G49910	2
AT1G49920	1
AT1G49930	0
AT1G49938	9
AT1G49940	66
AT1G49950	1461
AT1G49952	3
AT1G49960	14
AT1G49970	3708
AT1G49975	2
AT1G49980	409
AT1G49990	12
AT1G50000	189
AT1G50010	988
AT1G50020	2729
AT1G50030	1751
AT1G50040	69
AT1G50050	0
AT1G50055	28
AT1G50060	2
AT1G50070	0
AT1G50080	0
AT1G50090	0
AT1G50100	0
AT1G50110	17
AT1G50120	134
AT1G50130	3
AT1G50140	609
AT1G50160	0
AT1G50170	365
AT1G50180	59
AT1G50190	3
AT1G50200	2334
AT1G50210	0
AT1G50220	0
AT1G50240	60
AT1G50250	574
AT1G50260	1522
AT1G50270	70
AT1G50280	0
AT1G50290	528
AT1G50300	314
AT1G50310	27
AT1G50320	293
AT1G50325	0
AT1G50330	0
AT1G50340	0
AT1G50350	1
AT1G50360	63
AT1G50370	319
AT1G50380	2729
AT1G50390	0
AT1G50400	99
AT1G50410	347
AT1G50420	814
AT1G50430	36
AT1G50440	148
AT1G50450	406
AT1G50460	1208
AT1G50470	0
AT1G50480	540
AT1G50490	18
AT1G50500	401
AT1G50510	488
AT1G50520	295
AT1G50530	1
AT1G50550	3
AT1G50560	20
AT1G50570	1203
AT1G50575	6
AT1G50580	5
AT1G50590	0
AT1G50600	2879
AT1G50610	0
AT1G50620	356
AT1G50630	5
AT1G50640	518
AT1G50650	0
AT1G50659	0
AT1G50660	579
AT1G50670	464
AT1G50680	0
AT1G50690	0
AT1G50700	37
AT1G50710	27
AT1G50720	0
AT1G50730	225
AT1G50732	3
AT1G50735	0
AT1G50740	147
AT1G50745	4
AT1G50750	4
AT1G50760	1
AT1G50770	0
AT1G50780	3
AT1G50790	57
AT1G50810	0
AT1G50820	0
AT1G50830	10
AT1G50840	751
AT1G50850	0
AT1G50860	0
AT1G50870	0
AT1G50880	0
AT1G50890	55
AT1G50900	4
AT1G50910	60
AT1G50920	3180
AT1G50930	0
AT1G50940	31
AT1G50950	29
AT1G50960	0
AT1G50970	172
AT1G50980	0
AT1G50990	0
AT1G51000	0
AT1G51010	0
AT1G51020	0
AT1G51030	1
AT1G51035	0
AT1G51040	1
AT1G51050	0
AT1G51055	0
AT1G51060	885
AT1G51070	50
AT1G51080	18
AT1G51085	0
AT1G51090	1925
AT1G51100	35
AT1G51110	14
AT1G51120	0
AT1G51130	215
AT1G51140	902
AT1G51150	0
AT1G51160	181
AT1G51170	39
AT1G51172	0
AT1G51175	0
AT1G51190	14
AT1G51200	6484
AT1G51210	0
AT1G51220	1
AT1G51230	0
AT1G51240	0
AT1G51250	0
AT1G51260	0
AT1G51270	0
AT1G51290	0
AT1G51300	0
AT1G51310	872
AT1G51320	0
AT1G51330	0
AT1G51340	94
AT1G51350	311
AT1G51355	17
AT1G51360	290
AT1G51370	422
AT1G51380	63
AT1G51390	129
AT1G51400	4
AT1G51402	0
AT1G51405	27
AT1G51410	0
AT1G51420	0
AT1G51430	522
AT1G51440	1
AT1G51450	323
AT1G51460	26
AT1G51470	0
AT1G51480	0
AT1G51490	0
AT1G51500	70
AT1G51510	1678
AT1G51520	128
AT1G51530	25
AT1G51538	5
AT1G51540	76
AT1G51550	20
AT1G51560	270
AT1G51570	63
AT1G51580	169
AT1G51590	302
AT1G51600	428
AT1G51610	237
AT1G51620	25
AT1G51630	296
AT1G51640	0
AT1G51645	4
AT1G51650	1155
AT1G51660	98
AT1G51670	13
AT1G51680	289
AT1G51690	542
AT1G51700	265
AT1G51710	3062
AT1G51720	868
AT1G51730	522
AT1G51740	358
AT1G51745	234
AT1G51750	2
AT1G51760	449
AT1G51770	2
AT1G51780	0
AT1G51790	1
AT1G51800	1
AT1G51802	0
AT1G51805	2
AT1G51810	0
AT1G51820	0
AT1G51823	0
AT1G51830	0
AT1G51840	1
AT1G51850	0
AT1G51860	0
AT1G51870	0
AT1G51880	0
AT1G51890	0
AT1G51900	0
AT1G51910	0
AT1G51913	0
AT1G51915	0
AT1G51920	0
AT1G51930	0
AT1G51940	41
AT1G51950	20
AT1G51960	50
AT1G51965	268
AT1G51970	0
AT1G51980	1605
AT1G51990	0
AT1G52000	0
AT1G52010	0
AT1G52020	0
AT1G52030	3
AT1G52040	3
AT1G52050	0
AT1G52060	0
AT1G52070	0
AT1G52080	298
AT1G52085	0
AT1G52087	0
AT1G52090	0
AT1G52100	5
AT1G52110	0
AT1G52120	0
AT1G52130	0
AT1G52140	1
AT1G52150	13
AT1G52155	51
AT1G52160	144
AT1G52170	0
AT1G52180	0
AT1G52185	0
AT1G52190	0
AT1G52191	0
AT1G52200	0
AT1G52210	0
AT1G52211	0
AT1G52220	8
AT1G52230	5
AT1G52240	0
AT1G52245	56
AT1G52260	120
AT1G52270	21
AT1G52280	13
AT1G52290	0
AT1G52300	830
AT1G52310	92
AT1G52315	3
AT1G52320	1145
AT1G52325	0
AT1G52330	10
AT1G52340	66
AT1G52342	623
AT1G52343	1
AT1G52347	24
AT1G52350	0
AT1G52360	1668
AT1G52370	272
AT1G52380	986
AT1G52390	3
AT1G52400	23
AT1G52410	2
AT1G52415	0
AT1G52420	147
AT1G52430	17
AT1G52440	1
AT1G52450	15
AT1G52460	0
AT1G52470	0
AT1G52490	0
AT1G52495	0
AT1G52500	151
AT1G52510	374
AT1G52520	770
AT1G52530	8
AT1G52540	77
AT1G52550	24
AT1G52560	4538
AT1G52565	35
AT1G52570	9
AT1G52580	0
AT1G52590	138
AT1G52600	205
AT1G52603	0
AT1G52610	0
AT1G52615	0
AT1G52618	18
AT1G52620	63
AT1G52630	113
AT1G52640	45
AT1G52650	128
AT1G52660	0
AT1G52670	22
AT1G52680	3
AT1G52690	73420
AT1G52695	0
AT1G52696	0
AT1G52700	0
AT1G52710	233
AT1G52720	202
AT1G52730	446
AT1G52740	3918
AT1G52750	0
AT1G52760	191
AT1G52770	0
AT1G52780	13
AT1G52790	2
AT1G52800	0
AT1G52810	0
AT1G52820	39
AT1G52825	21
AT1G52827	59
AT1G52830	0
AT1G52840	0
AT1G52850	0
AT1G52855	70
AT1G52857	0
AT1G52860	0
AT1G52870	2483
AT1G52880	2
AT1G52890	622
AT1G52900	0
AT1G52905	6
AT1G52910	0
AT1G52920	2085
AT1G52930	252
AT1G52940	0
AT1G52942	0
AT1G52950	0
AT1G52960	0
AT1G52970	0
AT1G52980	1126
AT1G52990	0
AT1G53000	517
AT1G53010	0
AT1G53020	0
AT1G53023	0
AT1G53025	112
AT1G53030	215
AT1G53035	18
AT1G53040	16
AT1G53050	306
AT1G53060	2
AT1G53070	1
AT1G53080	0
AT1G53090	363
AT1G53100	1
AT1G53110	190
AT1G53120	186
AT1G53130	0
AT1G53140	0
AT1G53160	0
AT1G53163	0
AT1G53165	228
AT1G53170	42
AT1G53180	1
AT1G53190	557
AT1G53200	303
AT1G53210	3267
AT1G53220	0
AT1G53230	6
AT1G53233	1
AT1G53240	350
AT1G53250	1
AT1G53260	3
AT1G53265	0
AT1G53270	3
AT1G53280	313
AT1G53282	1
AT1G53285	0
AT1G53290	13
AT1G53300	2
AT1G53310	868
AT1G53320	1742
AT1G53325	0
AT1G53330	55
AT1G53340	0
AT1G53345	0
AT1G53350	0
AT1G53360	0
AT1G53366	0
AT1G53370	0
AT1G53380	315
AT1G53390	17
AT1G53400	794
AT1G53410	6
AT1G53420	9
AT1G53430	4
AT1G53440	22
AT1G53450	221
AT1G53460	239
AT1G53470	0
AT1G53480	0
AT1G53490	76
AT1G53500	62
AT1G53510	280
AT1G53520	3
AT1G53530	136
AT1G53540	6168
AT1G53541	0
AT1G53542	0
AT1G53550	0
AT1G53560	129
AT1G53570	454
AT1G53580	28
AT1G53590	451
AT1G53600	53
AT1G53610	0
AT1G53620	0
AT1G53625	0
AT1G53630	0
AT1G53633	19
AT1G53635	0
AT1G53640	1
AT1G53645	454
AT1G53650	23
AT1G53655	0
AT1G53660	0
AT1G53670	1008
AT1G53680	111
AT1G53683	0
AT1G53687	0
AT1G53690	6
AT1G53700	0
AT1G53705	0
AT1G53708	0
AT1G53710	119
AT1G53720	241
AT1G53730	191
AT1G53750	5980
AT1G53760	1104
AT1G53770	187
AT1G53780	4503
AT1G53790	854
AT1G53800	92
AT1G53801	0
AT1G53810	0
AT1G53815	0
AT1G53820	0
AT1G53830	241
AT1G53840	67
AT1G53850	704
AT1G53860	0
AT1G53870	0
AT1G53875	0
AT1G53880	0
AT1G53885	0
AT1G53887	0
AT1G53890	0
AT1G53900	0
AT1G53903	0
AT1G53910	5319
AT1G53920	1
AT1G53930	0
AT1G53935	0
AT1G53940	0
AT1G53945	0
AT1G53950	6
AT1G53970	1
AT1G53980	0
AT1G53990	1
AT1G54000	1
AT1G54010	7
AT1G54020	0
AT1G54030	579
AT1G54035	0
AT1G54040	3
AT1G54050	2785
AT1G54060	565
AT1G54070	8
AT1G54080	1864
AT1G54090	206
AT1G54095	3
AT1G54100	9061
AT1G54110	340
AT1G54115	569
AT1G54120	22
AT1G54130	6759
AT1G54140	328
AT1G54150	283
AT1G54160	8
AT1G54170	974
AT1G54180	2
AT1G54200	14
AT1G54210	652
AT1G54215	3
AT1G54217	153
AT1G54220	8
AT1G54230	0
AT1G54240	1
AT1G54250	84
AT1G54260	175
AT1G54270	1343
AT1G54280	32
AT1G54290	2046
AT1G54300	0
AT1G54310	288
AT1G54320	741
AT1G54330	0
AT1G54340	693
AT1G54350	181
AT1G54355	2
AT1G54360	135
AT1G54370	309
AT1G54380	193
AT1G54385	48
AT1G54390	570
AT1G54400	0
AT1G54410	56
AT1G54420	0
AT1G54430	0
AT1G54440	199
AT1G54445	0
AT1G54450	0
AT1G54460	104
AT1G54470	0
AT1G54475	0
AT1G54490	845
AT1G54500	120
AT1G54510	91
AT1G54520	1802
AT1G54530	0
AT1G54540	0
AT1G54550	0
AT1G54560	9
AT1G54570	342
AT1G54575	9
AT1G54580	20
AT1G54590	2
AT1G54600	1
AT1G54610	573
AT1G54620	0
AT1G54630	134
AT1G54640	0
AT1G54650	31
AT1G54660	0
AT1G54670	0
AT1G54680	45
AT1G54690	3
AT1G54700	1
AT1G54710	1764
AT1G54720	0
AT1G54730	87
AT1G54740	117
AT1G54750	0
AT1G54760	0
AT1G54770	114
AT1G54773	27
AT1G54775	0
AT1G54780	7
AT1G54790	0
AT1G54820	0
AT1G54830	652
AT1G54840	14
AT1G54850	30
AT1G54860	39020
AT1G54870	383700
AT1G54890	0
AT1G54905	0
AT1G54920	640
AT1G54923	0
AT1G54926	0
AT1G54930	0
AT1G54940	0
AT1G54950	0
AT1G54953	1
AT1G54955	0
AT1G54957	65
AT1G54960	58
AT1G54970	7
AT1G54980	0
AT1G54985	0
AT1G54990	355
AT1G55000	589
AT1G55010	0
AT1G55020	1166
AT1G55030	1
AT1G55035	0
AT1G55040	217
AT1G55050	213
AT1G55060	0
AT1G55070	0
AT1G55080	1179
AT1G55090	2180
AT1G55100	0
AT1G55110	2499
AT1G55120	3
AT1G55130	1
AT1G55140	130
AT1G55150	360
AT1G55152	0
AT1G55160	328
AT1G55170	361
AT1G55175	10
AT1G55180	399
AT1G55190	0
AT1G55200	1
AT1G55205	28
AT1G55207	0
AT1G55210	57
AT1G55220	0
AT1G55221	0
AT1G55230	0
AT1G55240	0
AT1G55250	989
AT1G55260	5
AT1G55265	1
AT1G55270	71
AT1G55280	571
AT1G55290	7
AT1G55300	251
AT1G55310	2425
AT1G55320	159
AT1G55325	509
AT1G55330	0
AT1G55335	0
AT1G55340	19
AT1G55350	116
AT1G55360	3
AT1G55365	2
AT1G55370	3
AT1G55380	0
AT1G55390	0
AT1G55400	0
AT1G55410	0
AT1G55420	0
AT1G55430	2
AT1G55440	122
AT1G55450	18
AT1G55460	1593
AT1G55470	0
AT1G55475	38
AT1G55480	49
AT1G55490	364
AT1G55500	1870
AT1G55510	424
AT1G55520	631
AT1G55525	0
AT1G55530	2049
AT1G55535	172
AT1G55540	469
AT1G55546	0
AT1G55550	6
AT1G55560	4
AT1G55570	10
AT1G55580	1
AT1G55590	832
AT1G55591	0
AT1G55600	0
AT1G55604	0
AT1G55610	7
AT1G55620	175
AT1G55625	0
AT1G55630	232
AT1G55640	0
AT1G55650	0
AT1G55660	0
AT1G55670	7
AT1G55673	0
AT1G55675	1275
AT1G55680	5261
AT1G55690	121
AT1G55700	0
AT1G55710	0
AT1G55720	1
AT1G55730	576
AT1G55740	8
AT1G55750	189
AT1G55755	0
AT1G55760	1
AT1G55770	0
AT1G55775	0
AT1G55790	0
AT1G55800	20
AT1G55803	10
AT1G55805	109
AT1G55810	4
AT1G55820	491
AT1G55830	231
AT1G55840	307
AT1G55850	5488
AT1G55860	3202
AT1G55865	5
AT1G55870	601
AT1G55880	148
AT1G55890	381
AT1G55900	250
AT1G55910	21
AT1G55915	49
AT1G55917	4
AT1G55920	129
AT1G55928	0
AT1G55930	569
AT1G55940	0
AT1G55945	0
AT1G55947	1
AT1G55950	4
AT1G55960	591
AT1G55964	8
AT1G55970	108
AT1G55980	11
AT1G55990	0
AT1G56000	70
AT1G56010	4
AT1G56020	3
AT1G56030	0
AT1G56040	0
AT1G56045	105
AT1G56050	77
AT1G56060	11
AT1G56070	8192
AT1G56080	22
AT1G56085	0
AT1G56090	611
AT1G56100	11
AT1G56105	0
AT1G56110	712
AT1G56120	19
AT1G56130	27
AT1G56140	408
AT1G56145	525
AT1G56150	0
AT1G56160	0
AT1G56165	6
AT1G56170	0
AT1G56180	207
AT1G56190	70
AT1G56200	1479
AT1G56210	11
AT1G56220	3017
AT1G56225	0
AT1G56230	3
AT1G56233	0
AT1G56240	0
AT1G56242	0
AT1G56250	0
AT1G56260	77
AT1G56270	0
AT1G56280	10447
AT1G56290	433
AT1G56300	46
AT1G56310	51
AT1G56320	3
AT1G56330	160
AT1G56340	165
AT1G56345	2
AT1G56350	156
AT1G56360	5
AT1G56380	0
AT1G56385	0
AT1G56390	0
AT1G56400	0
AT1G56410	4
AT1G56415	0
AT1G56418	0
AT1G56420	147
AT1G56423	110
AT1G56430	2
AT1G56440	172
AT1G56450	1008
AT1G56460	1437
AT1G56470	26
AT1G56480	0
AT1G56490	0
AT1G56500	132
AT1G56510	6
AT1G56520	1
AT1G56530	0
AT1G56540	0
AT1G56550	0
AT1G56553	0
AT1G56555	0
AT1G56560	417
AT1G56570	69
AT1G56580	0
AT1G56590	105
AT1G56600	29116
AT1G56605	0
AT1G56610	227
AT1G56612	77
AT1G56620	0
AT1G56630	0
AT1G56640	0
AT1G56650	0
AT1G56660	1693
AT1G56670	4
AT1G56675	0
AT1G56680	0
AT1G56690	37
AT1G56700	27
AT1G56710	6
AT1G56720	4
AT1G56730	0
AT1G56740	0
AT1G56750	0
AT1G56760	0
AT1G56770	0
AT1G56780	0
AT1G56790	0
AT1G56800	0
AT1G56810	0
AT1G56820	0
AT1G56830	0
AT1G56840	0
AT1G56850	0
AT1G56860	0
AT1G56870	0
AT1G56880	0
AT1G56890	0
AT1G56900	0
AT1G56910	0
AT1G56920	0
AT1G56930	0
AT1G56940	0
AT1G56950	0
AT1G56960	0
AT1G56970	0
AT1G56980	0
AT1G56990	0
AT1G57000	0
AT1G57010	0
AT1G57020	0
AT1G57030	0
AT1G57040	0
AT1G57050	0
AT1G57060	0
AT1G57070	0
AT1G57080	0
AT1G57090	0
AT1G57100	0
AT1G57110	0
AT1G57120	0
AT1G57130	0
AT1G57140	0
AT1G57150	0
AT1G57160	0
AT1G57170	0
AT1G57180	0
AT1G57190	0
AT1G57200	0
AT1G57210	0
AT1G57220	0
AT1G57230	0
AT1G57240	0
AT1G57250	0
AT1G57260	0
AT1G57270	0
AT1G57280	0
AT1G57290	0
AT1G57300	0
AT1G57310	0
AT1G57320	0
AT1G57330	0
AT1G57340	0
AT1G57350	0
AT1G57360	0
AT1G57370	0
AT1G57380	0
AT1G57390	0
AT1G57400	0
AT1G57410	0
AT1G57420	0
AT1G57430	0
AT1G57440	0
AT1G57450	0
AT1G57460	0
AT1G57470	0
AT1G57480	0
AT1G57490	0
AT1G57500	0
AT1G57510	0
AT1G57520	0
AT1G57530	0
AT1G57540	241
AT1G57550	0
AT1G57560	0
AT1G57565	0
AT1G57570	0
AT1G57580	0
AT1G57590	4
AT1G57600	15
AT1G57610	23
AT1G57613	0
AT1G57620	21
AT1G57630	0
AT1G57640	0
AT1G57650	0
AT1G57660	128
AT1G57670	0
AT1G57680	262
AT1G57690	0
AT1G57700	25
AT1G57710	0
AT1G57720	1677
AT1G57730	2
AT1G57740	0
AT1G57750	0
AT1G57760	0
AT1G57765	226
AT1G57770	47
AT1G57775	0
AT1G57777	0
AT1G57780	0
AT1G57790	9
AT1G57800	40
AT1G57810	3
AT1G57820	15
AT1G57830	0
AT1G57835	0
AT1G57840	0
AT1G57850	0
AT1G57860	307
AT1G57870	170
AT1G57900	0
AT1G57906	0
AT1G57943	0
AT1G57980	0
AT1G57990	25
AT1G58007	0
AT1G58010	0
AT1G58020	0
AT1G58025	727
AT1G58030	1215
AT1G58037	0
AT1G58040	0
AT1G58050	0
AT1G58055	0
AT1G58060	383
AT1G58070	17
AT1G58080	482
AT1G58090	1
AT1G58100	899
AT1G58110	235
AT1G58120	2
AT1G58130	0
AT1G58140	0
AT1G58150	103
AT1G58160	27
AT1G58170	0
AT1G58180	69
AT1G58190	0
AT1G58200	804
AT1G58210	143
AT1G58215	20
AT1G58220	302
AT1G58223	0
AT1G58225	0
AT1G58230	374
AT1G58235	672
AT1G58242	0
AT1G58245	0
AT1G58248	0
AT1G58250	640
AT1G58260	0
AT1G58265	0
AT1G58270	3
AT1G58280	1
AT1G58290	3
AT1G58300	0
AT1G58310	3
AT1G58320	0
AT1G58330	0
AT1G58340	1
AT1G58350	12
AT1G58360	2118
AT1G58370	4
AT1G58380	189
AT1G58390	1
AT1G58400	147
AT1G58410	21
AT1G58420	0
AT1G58430	0
AT1G58440	104
AT1G58450	0
AT1G58460	0
AT1G58470	1081
AT1G58520	14
AT1G58525	0
AT1G58561	0
AT1G58590	22
AT1G58602	22
AT1G58643	0
AT1G58684	0
AT1G58725	0
AT1G58766	0
AT1G58807	0
AT1G58808	0
AT1G58848	2
AT1G58889	1
AT1G58936	0
AT1G58983	0
AT1G59030	0
AT1G59077	0
AT1G59124	0
AT1G59171	0
AT1G59218	0
AT1G59265	0
AT1G59312	0
AT1G59359	0
AT1G59406	0
AT1G59453	0
AT1G59460	0
AT1G59470	0
AT1G59500	0
AT1G59510	291
AT1G59520	414
AT1G59530	0
AT1G59540	36
AT1G59550	0
AT1G59560	10
AT1G59570	0
AT1G59580	28
AT1G59590	14
AT1G59600	231
AT1G59610	1732
AT1G59620	43
AT1G59630	0
AT1G59640	235
AT1G59650	14
AT1G59660	105
AT1G59670	0
AT1G59675	0
AT1G59680	0
AT1G59690	0
AT1G59700	853
AT1G59710	37
AT1G59720	25
AT1G59722	0
AT1G59723	0
AT1G59724	0
AT1G59725	0
AT1G59730	0
AT1G59740	1
AT1G59750	2002
AT1G59760	543
AT1G59770	0
AT1G59780	0
AT1G59790	0
AT1G59800	0
AT1G59810	0
AT1G59820	427
AT1G59830	654
AT1G59833	0
AT1G59835	0
AT1G59840	6
AT1G59850	1
AT1G59860	83
AT1G59865	22
AT1G59870	167
AT1G59880	0
AT1G59885	0
AT1G59890	424
AT1G59900	2737
AT1G59910	567
AT1G59920	0
AT1G59930	0
AT1G59940	0
AT1G59950	1
AT1G59960	13
AT1G59970	8
AT1G59980	29
AT1G59990	228
AT1G60000	23
AT1G60010	23
AT1G60020	0
AT1G60025	0
AT1G60030	0
AT1G60040	0
AT1G60050	0
AT1G60060	0
AT1G60070	33
AT1G60072	0
AT1G60073	0
AT1G60075	0
AT1G60080	285
AT1G60090	0
AT1G60095	0
AT1G60110	0
AT1G60120	0
AT1G60130	0
AT1G60140	1058
AT1G60150	0
AT1G60160	3
AT1G60170	1713
AT1G60180	4
AT1G60190	128
AT1G60200	2647
AT1G60220	150
AT1G60230	10
AT1G60240	0
AT1G60250	0
AT1G60260	1
AT1G60270	0
AT1G60280	0
AT1G60290	0
AT1G60300	0
AT1G60310	0
AT1G60320	0
AT1G60330	0
AT1G60340	0
AT1G60350	0
AT1G60360	0
AT1G60370	0
AT1G60380	0
AT1G60390	4
AT1G60400	0
AT1G60410	5
AT1G60420	372
AT1G60430	237
AT1G60440	36
AT1G60450	0
AT1G60460	0
AT1G60470	0
AT1G60480	2
AT1G60490	798
AT1G60500	0
AT1G60505	0
AT1G60510	0
AT1G60520	0
AT1G60525	19
AT1G60530	0
AT1G60540	0
AT1G60545	10
AT1G60550	69
AT1G60560	152
AT1G60570	1
AT1G60580	0
AT1G60590	0
AT1G60600	4
AT1G60610	1104
AT1G60620	799
AT1G60625	0
AT1G60630	2
AT1G60640	240
AT1G60650	1374
AT1G60660	14
AT1G60670	337
AT1G60680	5652
AT1G60690	95
AT1G60700	18
AT1G60710	286
AT1G60720	3
AT1G60730	2528
AT1G60740	14
AT1G60750	451
AT1G60760	1
AT1G60770	75
AT1G60780	549
AT1G60783	0
AT1G60787	5
AT1G60790	495
AT1G60800	11
AT1G60810	5
AT1G60815	0
AT1G60820	0
AT1G60830	2
AT1G60835	0
AT1G60840	0
AT1G60850	495
AT1G60860	66
AT1G60870	2
AT1G60880	0
AT1G60890	10
AT1G60900	791
AT1G60910	0
AT1G60913	0
AT1G60920	7
AT1G60930	83
AT1G60940	5743
AT1G60950	508
AT1G60960	93
AT1G60970	685
AT1G60980	0
AT1G60983	0
AT1G60985	0
AT1G60986	0
AT1G60987	0
AT1G60989	14
AT1G60990	36
AT1G60995	680
AT1G61000	66
AT1G61010	427
AT1G61020	0
AT1G61030	611
AT1G61040	984
AT1G61050	1
AT1G61060	2
AT1G61065	336
AT1G61070	0
AT1G61080	0
AT1G61090	0
AT1G61093	0
AT1G61095	0
AT1G61097	0
AT1G61100	506
AT1G61105	0
AT1G61110	1
AT1G61120	2
AT1G61130	1
AT1G61140	1858
AT1G61150	745
AT1G61160	0
AT1G61165	0
AT1G61170	0
AT1G61180	4
AT1G61190	1
AT1G61200	0
AT1G61210	693
AT1G61215	8
AT1G61224	0
AT1G61226	0
AT1G61230	0
AT1G61240	268
AT1G61250	1563
AT1G61255	9
AT1G61260	1
AT1G61270	0
AT1G61275	8
AT1G61280	48
AT1G61290	7
AT1G61300	0
AT1G61310	1
AT1G61320	0
AT1G61330	0
AT1G61340	2760
AT1G61350	228
AT1G61360	63
AT1G61370	108
AT1G61380	115
AT1G61390	2
AT1G61400	14
AT1G61410	6
AT1G61415	0
AT1G61420	10
AT1G61430	85
AT1G61440	5
AT1G61450	5
AT1G61460	68
AT1G61470	76
AT1G61475	2
AT1G61480	1
AT1G61490	30
AT1G61500	44
AT1G61510	1
AT1G61520	57
AT1G61540	0
AT1G61542	0
AT1G61550	0
AT1G61560	5
AT1G61562	0
AT1G61563	7
AT1G61565	0
AT1G61566	0
AT1G61570	1057
AT1G61575	0
AT1G61580	89
AT1G61590	1
AT1G61600	1
AT1G61610	2
AT1G61620	1980
AT1G61630	0
AT1G61640	18
AT1G61650	0
AT1G61660	3
AT1G61665	2
AT1G61667	1
AT1G61670	365
AT1G61680	9
AT1G61685	0
AT1G61688	0
AT1G61690	1321
AT1G61700	4
AT1G61710	0
AT1G61720	2
AT1G61730	683
AT1G61732	0
AT1G61740	991
AT1G61750	0
AT1G61760	1
AT1G61770	273
AT1G61780	822
AT1G61790	269
AT1G61795	0
AT1G61800	129
AT1G61810	3
AT1G61820	3
AT1G61830	0
AT1G61840	0
AT1G61850	253
AT1G61860	34
AT1G61870	206
AT1G61880	0
AT1G61890	996
AT1G61900	764
AT1G61910	0
AT1G61920	0
AT1G61930	11
AT1G61940	0
AT1G61950	0
AT1G61960	61
AT1G61970	39
AT1G61980	102
AT1G61990	376
AT1G62000	11
AT1G62010	67
AT1G62020	207
AT1G62030	0
AT1G62035	0
AT1G62040	1047
AT1G62045	2
AT1G62050	4
AT1G62055	0
AT1G62060	5
AT1G62070	2
AT1G62075	0
AT1G62080	1
AT1G62085	115
AT1G62090	2
AT1G62095	0
AT1G62110	23
AT1G62120	69
AT1G62130	202
AT1G62150	19
AT1G62160	0
AT1G62170	0
AT1G62180	418
AT1G62190	0
AT1G62200	4
AT1G62210	0
AT1G62214	0
AT1G62220	1
AT1G62225	0
AT1G62230	0
AT1G62240	0
AT1G62250	108
AT1G62260	38
AT1G62262	0
AT1G62270	0
AT1G62280	0
AT1G62290	1349
AT1G62300	168
AT1G62305	52
AT1G62310	603
AT1G62320	0
AT1G62330	68
AT1G62333	4
AT1G62340	1
AT1G62350	104
AT1G62355	7
AT1G62360	16
AT1G62370	67
AT1G62380	140
AT1G62390	2425
AT1G62400	0
AT1G62410	0
AT1G62420	2418
AT1G62421	0
AT1G62422	911
AT1G62430	738
AT1G62440	5
AT1G62450	0
AT1G62460	0
AT1G62480	22
AT1G62490	2
AT1G62500	7
AT1G62510	3642
AT1G62515	0
AT1G62520	4
AT1G62530	9
AT1G62540	1
AT1G62550	0
AT1G62560	2
AT1G62570	12
AT1G62580	0
AT1G62590	0
AT1G62600	218
AT1G62610	133
AT1G62620	22
AT1G62630	0
AT1G62640	28
AT1G62650	0
AT1G62660	9
AT1G62670	9
AT1G62680	11
AT1G62690	0
AT1G62695	0
AT1G62700	2
AT1G62710	37213
AT1G62720	27
AT1G62730	273
AT1G62740	2475
AT1G62750	280
AT1G62760	1
AT1G62766	0
AT1G62770	2
AT1G62780	53
AT1G62790	145
AT1G62800	15
AT1G62810	391
AT1G62820	65
AT1G62830	78
AT1G62835	2
AT1G62840	35
AT1G62850	121
AT1G62860	10
AT1G62870	1
AT1G62880	165
AT1G62886	0
AT1G62890	0
AT1G62895	0
AT1G62900	0
AT1G62910	0
AT1G62914	15
AT1G62915	6
AT1G62920	9
AT1G62930	23
AT1G62935	0
AT1G62940	3
AT1G62950	9
AT1G62960	181
AT1G62970	185
AT1G62975	0
AT1G62978	0
AT1G62980	0
AT1G62981	1
AT1G62990	0
AT1G63000	740
AT1G63005	0
AT1G63010	29
AT1G63020	8
AT1G63030	0
AT1G63040	0
AT1G63050	184
AT1G63055	0
AT1G63057	0
AT1G63060	0
AT1G63070	5
AT1G63080	10
AT1G63090	693
AT1G63100	1
AT1G63105	0
AT1G63110	103
AT1G63120	2381
AT1G63130	8
AT1G63140	0
AT1G63150	2
AT1G63160	155
AT1G63170	261
AT1G63180	6261
AT1G63190	26
AT1G63200	1
AT1G63205	0
AT1G63206	0
AT1G63210	41
AT1G63220	1
AT1G63230	0
AT1G63240	1422
AT1G63245	0
AT1G63250	82
AT1G63260	10
AT1G63270	408
AT1G63280	1
AT1G63290	274
AT1G63295	0
AT1G63300	332
AT1G63310	0
AT1G63320	0
AT1G63330	0
AT1G63340	0
AT1G63350	0
AT1G63360	3
AT1G63370	10
AT1G63380	5
AT1G63390	5
AT1G63400	2
AT1G63410	0
AT1G63420	241
AT1G63430	51
AT1G63440	975
AT1G63450	28
AT1G63460	1
AT1G63470	30
AT1G63480	31
AT1G63490	446
AT1G63500	438
AT1G63510	0
AT1G63520	0
AT1G63522	0
AT1G63530	0
AT1G63535	0
AT1G63540	1
AT1G63550	2
AT1G63570	46
AT1G63580	0
AT1G63590	0
AT1G63600	0
AT1G63610	38
AT1G63615	0
AT1G63630	0
AT1G63640	73
AT1G63650	3
AT1G63660	189
AT1G63670	78
AT1G63680	683
AT1G63690	135
AT1G63700	303
AT1G63710	0
AT1G63720	609
AT1G63730	25
AT1G63740	65
AT1G63750	6
AT1G63760	107
AT1G63770	10792
AT1G63780	625
AT1G63790	0
AT1G63800	1372
AT1G63810	279
AT1G63820	651
AT1G63830	232
AT1G63835	0
AT1G63840	287
AT1G63850	53
AT1G63855	1
AT1G63860	3
AT1G63870	0
AT1G63880	7
AT1G63900	663
AT1G63910	1
AT1G63920	0
AT1G63930	7
AT1G63940	96
AT1G63950	0
AT1G63960	0
AT1G63970	482
AT1G63980	1430
AT1G63990	1
AT1G64000	0
AT1G64010	2
AT1G64020	3
AT1G64030	0
AT1G64035	0
AT1G64040	3308
AT1G64050	1054
AT1G64060	0
AT1G64065	2052
AT1G64070	0
AT1G64080	318
AT1G64090	52
AT1G64100	0
AT1G64105	1
AT1G64107	51
AT1G64110	11718
AT1G64120	0
AT1G64130	9
AT1G64140	4614
AT1G64150	14
AT1G64160	0
AT1G64170	0
AT1G64180	491
AT1G64185	32
AT1G64190	31
AT1G64195	0
AT1G64200	3
AT1G64210	3
AT1G64220	2
AT1G64230	3013
AT1G64235	0
AT1G64240	0
AT1G64250	0
AT1G64253	0
AT1G64255	0
AT1G64260	0
AT1G64270	134
AT1G64280	343
AT1G64290	0
AT1G64295	0
AT1G64300	77
AT1G64310	6
AT1G64320	37
AT1G64330	2637
AT1G64340	0
AT1G64350	1033
AT1G64355	576
AT1G64360	1
AT1G64370	9
AT1G64380	1
AT1G64385	232
AT1G64390	53
AT1G64400	1
AT1G64405	0
AT1G64410	0
AT1G64420	0
AT1G64430	516
AT1G64440	274
AT1G64450	25
AT1G64455	0
AT1G64460	113
AT1G64480	0
AT1G64490	22
AT1G64500	162
AT1G64510	179
AT1G64520	1902
AT1G64530	44
AT1G64540	77
AT1G64550	1039
AT1G64560	29
AT1G64561	10
AT1G64563	41
AT1G64570	189
AT1G64572	79
AT1G64580	2
AT1G64583	2
AT1G64584	1
AT1G64585	0
AT1G64590	0
AT1G64600	249
AT1G64610	975
AT1G64618	0
AT1G64620	10
AT1G64625	1
AT1G64630	65
AT1G64633	0
AT1G64640	5
AT1G64650	28
AT1G64660	2815
AT1G64670	0
AT1G64680	16
AT1G64690	0
AT1G64700	0
AT1G64710	2631
AT1G64720	4660
AT1G64730	0
AT1G64740	61
AT1G64750	2759
AT1G64760	1
AT1G64770	1
AT1G64780	3
AT1G64790	803
AT1G64795	14
AT1G64800	2
AT1G64810	2896
AT1G64820	170
AT1G64830	0
AT1G64840	905
AT1G64850	239
AT1G64860	11
AT1G64870	0
AT1G64880	156
AT1G64890	139
AT1G64900	2288
AT1G64910	0
AT1G64920	0
AT1G64930	1
AT1G64940	0
AT1G64950	1715
AT1G64960	112
AT1G64970	7
AT1G64980	194
AT1G64990	360
AT1G65000	127
AT1G65010	327
AT1G65020	583
AT1G65030	520
AT1G65032	69
AT1G65040	433
AT1G65050	0
AT1G65060	9
AT1G65070	319
AT1G65080	315
AT1G65090	18567
AT1G65110	2
AT1G65113	0
AT1G65120	37
AT1G65130	3
AT1G65140	0
AT1G65150	1
AT1G65160	0
AT1G65165	0
AT1G65170	0
AT1G65180	1
AT1G65190	0
AT1G65200	1
AT1G65210	0
AT1G65220	1309
AT1G65230	39
AT1G65240	0
AT1G65250	0
AT1G65260	1274
AT1G65270	675
AT1G65280	1367
AT1G65290	603
AT1G65295	20
AT1G65300	0
AT1G65310	1
AT1G65320	365
AT1G65330	0
AT1G65340	0
AT1G65342	0
AT1G65346	0
AT1G65347	0
AT1G65349	0
AT1G65350	1
AT1G65352	0
AT1G65360	0
AT1G65365	0
AT1G65370	2
AT1G65380	219
AT1G65385	0
AT1G65390	0
AT1G65410	997
AT1G65420	2
AT1G65425	0
AT1G65430	587
AT1G65440	4410
AT1G65450	0
AT1G65470	11
AT1G65480	8
AT1G65481	0
AT1G65483	0
AT1G65484	0
AT1G65485	0
AT1G65486	0
AT1G65490	0
AT1G65500	1
AT1G65510	59
AT1G65520	300
AT1G65540	506
AT1G65541	0
AT1G65550	0
AT1G65560	218
AT1G65570	0
AT1G65580	1521
AT1G65585	0
AT1G65590	3
AT1G65610	23
AT1G65620	0
AT1G65630	0
AT1G65640	0
AT1G65642	0
AT1G65650	1017
AT1G65660	2382
AT1G65670	0
AT1G65680	0
AT1G65681	0
AT1G65690	4
AT1G65700	327
AT1G65710	0
AT1G65720	2532
AT1G65730	1185
AT1G65735	0
AT1G65740	0
AT1G65750	0
AT1G65760	0
AT1G65770	0
AT1G65780	6
AT1G65790	0
AT1G65800	0
AT1G65810	0
AT1G65820	3156
AT1G65830	0
AT1G65840	225
AT1G65845	0
AT1G65850	0
AT1G65860	2
AT1G65870	0
AT1G65875	0
AT1G65880	2
AT1G65890	0
AT1G65900	2
AT1G65910	7
AT1G65920	82
AT1G65930	885
AT1G65940	0
AT1G65950	158
AT1G65960	15
AT1G65970	97
AT1G65980	14421
AT1G65985	0
AT1G65990	0
AT1G66000	0
AT1G66010	0
AT1G66020	0
AT1G66030	0
AT1G66040	3
AT1G66045	0
AT1G66050	40
AT1G66060	46
AT1G66070	422
AT1G66080	176
AT1G66090	11
AT1G66100	0
AT1G66110	0
AT1G66120	0
AT1G66130	125
AT1G66140	0
AT1G66145	0
AT1G66150	2
AT1G66160	0
AT1G66170	0
AT1G66173	0
AT1G66180	2
AT1G66190	0
AT1G66200	14
AT1G66210	0
AT1G66220	0
AT1G66230	0
AT1G66235	0
AT1G66240	1867
AT1G66245	0
AT1G66250	241
AT1G66260	1473
AT1G66270	3
AT1G66280	0
AT1G66290	0
AT1G66300	0
AT1G66310	0
AT1G66320	0
AT1G66330	656
AT1G66340	525
AT1G66345	166
AT1G66350	1
AT1G66360	0
AT1G66370	17
AT1G66380	0
AT1G66390	7
AT1G66400	4
AT1G66410	3797
AT1G66420	0
AT1G66430	14
AT1G66440	0
AT1G66450	0
AT1G66460	1
AT1G66465	0
AT1G66470	7
AT1G66480	26
AT1G66490	0
AT1G66500	597
AT1G66510	207
AT1G66520	34
AT1G66530	28
AT1G66534	0
AT1G66540	5
AT1G66550	2
AT1G66560	0
AT1G66570	0
AT1G66580	3507
AT1G66590	89
AT1G66600	0
AT1G66610	0
AT1G66620	0
AT1G66630	0
AT1G66640	0
AT1G66650	409
AT1G66660	211
AT1G66670	846
AT1G66680	1057
AT1G66690	1
AT1G66700	1
AT1G66710	0
AT1G66720	0
AT1G66725	0
AT1G66730	490
AT1G66740	388
AT1G66750	196
AT1G66760	14
AT1G66770	1683
AT1G66780	1
AT1G66783	0
AT1G66795	0
AT1G66800	0
AT1G66810	4
AT1G66820	0
AT1G66830	0
AT1G66840	18
AT1G66850	4
AT1G66852	0
AT1G66855	0
AT1G66860	0
AT1G66870	0
AT1G66880	2
AT1G66890	17
AT1G66900	78
AT1G66910	1
AT1G66920	0
AT1G66930	0
AT1G66940	0
AT1G66950	0
AT1G66960	0
AT1G66970	5
AT1G66980	2
AT1G66990	0
AT1G67000	0
AT1G67010	0
AT1G67020	1
AT1G67025	0
AT1G67030	0
AT1G67035	1
AT1G67040	12
AT1G67050	4
AT1G67060	5
AT1G67070	22
AT1G67080	27
AT1G67090	303
AT1G67100	271
AT1G67105	79
AT1G67110	0
AT1G67120	2618
AT1G67130	0
AT1G67140	446
AT1G67148	0
AT1G67150	0
AT1G67160	0
AT1G67170	161
AT1G67180	28
AT1G67190	7
AT1G67195	0
AT1G67200	0
AT1G67210	140
AT1G67220	10
AT1G67230	2011
AT1G67235	0
AT1G67238	0
AT1G67240	0
AT1G67250	202
AT1G67260	0
AT1G67265	2
AT1G67270	0
AT1G67280	4486
AT1G67290	0
AT1G67300	2180
AT1G67310	636
AT1G67320	81
AT1G67325	580
AT1G67328	0
AT1G67330	0
AT1G67340	1088
AT1G67350	528
AT1G67360	202
AT1G67365	1891
AT1G67370	35
AT1G67390	0
AT1G67400	93
AT1G67410	68
AT1G67420	699
AT1G67430	1717
AT1G67440	442
AT1G67450	0
AT1G67455	0
AT1G67460	0
AT1G67470	2
AT1G67480	1930
AT1G67481	0
AT1G67490	52
AT1G67500	878
AT1G67510	1
AT1G67520	0
AT1G67530	484
AT1G67540	1
AT1G67550	207
AT1G67560	118
AT1G67570	177
AT1G67580	2510
AT1G67590	2
AT1G67600	1237
AT1G67610	0
AT1G67620	219
AT1G67623	7
AT1G67626	0
AT1G67630	2
AT1G67635	0
AT1G67640	0
AT1G67645	0
AT1G67650	50
AT1G67660	220
AT1G67670	0
AT1G67680	589
AT1G67690	77
AT1G67700	443
AT1G67710	3
AT1G67720	33
AT1G67730	288
AT1G67740	15
AT1G67750	0
AT1G67760	0
AT1G67770	0
AT1G67775	0
AT1G67780	2
AT1G67785	590
AT1G67790	0
AT1G67792	7
AT1G67800	149
AT1G67810	2174
AT1G67820	1535
AT1G67830	0
AT1G67840	110
AT1G67850	409
AT1G67855	0
AT1G67856	5
AT1G67860	2
AT1G67865	38
AT1G67870	16
AT1G67880	33
AT1G67890	170
AT1G67900	13
AT1G67910	0
AT1G67920	2756
AT1G67930	244
AT1G67940	3
AT1G67950	11
AT1G67960	70
AT1G67970	231
AT1G67980	2
AT1G67990	5
AT1G68000	458
AT1G68010	497
AT1G68020	3982
AT1G68030	96
AT1G68040	0
AT1G68050	196
AT1G68060	91
AT1G68070	1511
AT1G68080	344
AT1G68090	3
AT1G68100	124
AT1G68110	0
AT1G68120	30
AT1G68130	29
AT1G68140	3217
AT1G68150	0
AT1G68160	151
AT1G68170	1
AT1G68180	0
AT1G68185	128
AT1G68190	223
AT1G68200	16
AT1G68210	0
AT1G68220	2783
AT1G68230	0
AT1G68238	0
AT1G68240	217
AT1G68250	252398
AT1G68260	8
AT1G68270	0
AT1G68280	0
AT1G68285	0
AT1G68290	0
AT1G68300	51
AT1G68310	666
AT1G68320	0
AT1G68325	0
AT1G68330	0
AT1G68340	583
AT1G68350	0
AT1G68360	25
AT1G68370	463
AT1G68380	0
AT1G68390	0
AT1G68400	5
AT1G68410	561
AT1G68420	0
AT1G68430	0
AT1G68440	13
AT1G68450	2
AT1G68460	99
AT1G68470	42
AT1G68480	0
AT1G68490	181
AT1G68500	291
AT1G68510	0
AT1G68520	5
AT1G68526	0
AT1G68530	45
AT1G68540	14
AT1G68550	289
AT1G68560	34
AT1G68568	2
AT1G68570	2565
AT1G68580	1282
AT1G68585	54
AT1G68590	53
AT1G68600	9
AT1G68610	0
AT1G68620	3
AT1G68630	0
AT1G68640	2
AT1G68650	1
AT1G68660	1774
AT1G68670	58
AT1G68680	259
AT1G68690	603
AT1G68700	3
AT1G68710	100
AT1G68720	666
AT1G68723	2
AT1G68725	29
AT1G68730	206
AT1G68735	4
AT1G68740	1
AT1G68750	0
AT1G68760	15
AT1G68765	0
AT1G68770	0
AT1G68780	0
AT1G68790	1727
AT1G68795	7
AT1G68800	0
AT1G68810	0
AT1G68820	248
AT1G68825	0
AT1G68830	1198
AT1G68840	1
AT1G68845	0
AT1G68850	0
AT1G68860	0
AT1G68862	26
AT1G68870	5
AT1G68872	25
AT1G68875	23
AT1G68877	0
AT1G68880	0
AT1G68890	2
AT1G68905	1
AT1G68907	0
AT1G68910	39
AT1G68920	841
AT1G68930	84
AT1G68935	0
AT1G68937	0
AT1G68940	0
AT1G68945	746
AT1G68950	0
AT1G68960	0
AT1G68970	0
AT1G68980	128
AT1G68990	270
AT1G69000	0
AT1G69010	1447
AT1G69020	24
AT1G69030	44
AT1G69040	63
AT1G69050	0
AT1G69060	306
AT1G69070	811
AT1G69080	0
AT1G69085	0
AT1G69090	0
AT1G69100	0
AT1G69110	0
AT1G69120	0
AT1G69130	0
AT1G69140	0
AT1G69150	0
AT1G69160	0
AT1G69170	64
AT1G69180	0
AT1G69190	0
AT1G69200	389
AT1G69210	161
AT1G69220	481
AT1G69230	1
AT1G69240	0
AT1G69250	1078
AT1G69252	1082
AT1G69260	662
AT1G69270	72
AT1G69280	30
AT1G69290	43
AT1G69295	8686
AT1G69300	0
AT1G69310	9
AT1G69320	0
AT1G69325	0
AT1G69330	7
AT1G69340	979
AT1G69350	175
AT1G69360	299
AT1G69370	42
AT1G69380	78
AT1G69390	218
AT1G69400	89
AT1G69410	3532
AT1G69420	12
AT1G69430	103
AT1G69440	4
AT1G69450	10
AT1G69460	502
AT1G69470	0
AT1G69480	2
AT1G69485	2
AT1G69490	6
AT1G69500	1
AT1G69510	310
AT1G69520	16
AT1G69523	0
AT1G69526	3
AT1G69530	12
AT1G69540	1055
AT1G69543	0
AT1G69550	0
AT1G69560	0
AT1G69570	0
AT1G69572	0
AT1G69580	0
AT1G69587	76
AT1G69588	0
AT1G69590	0
AT1G69600	262
AT1G69610	2
AT1G69620	350
AT1G69630	0
AT1G69640	381
AT1G69650	0
AT1G69660	0
AT1G69670	338
AT1G69680	151
AT1G69690	1
AT1G69700	1
AT1G69710	2
AT1G69720	2
AT1G69730	4
AT1G69740	551
AT1G69750	82
AT1G69760	477
AT1G69770	4
AT1G69780	0
AT1G69790	532
AT1G69792	0
AT1G69795	0
AT1G69797	0
AT1G69800	6072
AT1G69810	6
AT1G69818	0
AT1G69820	0
AT1G69825	0
AT1G69828	0
AT1G69830	351
AT1G69840	2492
AT1G69850	22
AT1G69860	0
AT1G69870	1681
AT1G69880	0
AT1G69890	1403
AT1G69900	0
AT1G69910	160
AT1G69920	0
AT1G69930	8
AT1G69935	412
AT1G69940	142
AT1G69950	413
AT1G69960	1005
AT1G69970	0
AT1G69980	374
AT1G69981	0
AT1G69990	0
AT1G70000	3
AT1G70010	0
AT1G70020	0
AT1G70030	8
AT1G70040	0
AT1G70050	0
AT1G70060	539
AT1G70070	595
AT1G70080	22
AT1G70090	12
AT1G70100	8
AT1G70110	0
AT1G70120	0
AT1G70130	0
AT1G70140	1078
AT1G70150	142
AT1G70160	1639
AT1G70170	1
AT1G70175	0
AT1G70180	1035
AT1G70185	0
AT1G70190	310
AT1G70200	179
AT1G70209	0
AT1G70210	3
AT1G70220	0
AT1G70230	1
AT1G70250	59
AT1G70260	2
AT1G70270	0
AT1G70280	0
AT1G70290	795
AT1G70300	34
AT1G70310	712
AT1G70320	9919
AT1G70330	215
AT1G70335	0
AT1G70340	22
AT1G70350	113
AT1G70360	147
AT1G70370	21
AT1G70380	0
AT1G70390	0
AT1G70400	2
AT1G70410	30
AT1G70420	389
AT1G70430	0
AT1G70440	6
AT1G70450	0
AT1G70460	17
AT1G70470	1
AT1G70475	0
AT1G70480	3
AT1G70490	197
AT1G70500	0
AT1G70505	16
AT1G70510	26
AT1G70518	174
AT1G70520	44
AT1G70530	212
AT1G70540	0
AT1G70550	16
AT1G70560	9
AT1G70570	859
AT1G70580	10115
AT1G70581	6
AT1G70590	2330
AT1G70600	909
AT1G70610	511
AT1G70620	902
AT1G70630	60
AT1G70640	185
AT1G70645	5
AT1G70650	120
AT1G70660	35
AT1G70670	4
AT1G70680	4
AT1G70690	0
AT1G70700	52
AT1G70710	4
AT1G70720	8
AT1G70730	1335
AT1G70740	236
AT1G70750	21
AT1G70760	0
AT1G70770	476
AT1G70780	7009
AT1G70790	348
AT1G70800	3030
AT1G70810	2849
AT1G70820	11
AT1G70830	19
AT1G70840	29354
AT1G70850	1
AT1G70860	0
AT1G70870	0
AT1G70880	0
AT1G70885	0
AT1G70890	18
AT1G70895	0
AT1G70900	388
AT1G70910	0
AT1G70920	0
AT1G70940	3
AT1G70944	0
AT1G70949	0
AT1G70950	1
AT1G70960	0
AT1G70970	0
AT1G70980	1365
AT1G70985	516
AT1G70990	0
AT1G71000	346
AT1G71002	14
AT1G71010	361
AT1G71015	0
AT1G71020	19
AT1G71030	0
AT1G71040	3
AT1G71050	41
AT1G71060	30
AT1G71070	150
AT1G71080	891
AT1G71090	227
AT1G71100	61
AT1G71110	235
AT1G71120	1
AT1G71130	998
AT1G71140	1611
AT1G71150	2
AT1G71160	3
AT1G71170	503
AT1G71180	77
AT1G71190	272
AT1G71200	91
AT1G71210	254
AT1G71220	238
AT1G71230	146
AT1G71235	0
AT1G71240	296
AT1G71250	48
AT1G71260	615
AT1G71270	179
AT1G71280	130
AT1G71290	0
AT1G71300	2
AT1G71310	399
AT1G71320	0
AT1G71330	145
AT1G71340	1693
AT1G71350	2192
AT1G71360	298
AT1G71370	51
AT1G71380	1
AT1G71390	0
AT1G71400	4
AT1G71410	453
AT1G71420	17
AT1G71430	281
AT1G71440	42
AT1G71450	0
AT1G71460	265
AT1G71470	0
AT1G71480	31
AT1G71490	28
AT1G71500	84
AT1G71520	1
AT1G71528	3
AT1G71530	0
AT1G71680	0
AT1G71690	0
AT1G71691	0
AT1G71692	0
AT1G71695	888
AT1G71696	19
AT1G71697	146
AT1G71700	0
AT1G71710	168
AT1G71720	1685
AT1G71730	1217
AT1G71740	2
AT1G71750	33
AT1G71760	2
AT1G71770	7
AT1G71780	475
AT1G71790	428
AT1G71800	220
AT1G71810	179
AT1G71820	493
AT1G71828	0
AT1G71830	29
AT1G71840	1297
AT1G71850	192
AT1G71860	90
AT1G71865	340
AT1G71866	2
AT1G71870	19
AT1G71880	4
AT1G71890	2
AT1G71900	64
AT1G71910	6
AT1G71920	0
AT1G71930	0
AT1G71940	299
AT1G71950	4735
AT1G71960	138
AT1G71970	1
AT1G71980	507
AT1G71990	107
AT1G72000	0
AT1G72010	92
AT1G72020	877
AT1G72030	19
AT1G72040	3830
AT1G72050	369
AT1G72060	9
AT1G72070	13
AT1G72080	0
AT1G72090	291
AT1G72100	74950
AT1G72110	25
AT1G72120	716
AT1G72125	11
AT1G72130	4
AT1G72131	1
AT1G72140	0
AT1G72141	0
AT1G72150	48
AT1G72160	755
AT1G72170	182
AT1G72175	1068
AT1G72180	36
AT1G72190	280
AT1G72200	678
AT1G72210	779
AT1G72220	2
AT1G72230	0
AT1G72240	3
AT1G72250	2
AT1G72260	3
AT1G72270	1
AT1G72275	34
AT1G72280	10
AT1G72290	0
AT1G72300	82
AT1G72310	113
AT1G72320	491
AT1G72330	887
AT1G72340	500
AT1G72350	3
AT1G72360	117
AT1G72370	2716
AT1G72390	1214
AT1G72410	63
AT1G72416	2
AT1G72420	97
AT1G72430	806
AT1G72440	663
AT1G72450	16
AT1G72460	0
AT1G72470	9
AT1G72480	306
AT1G72490	0
AT1G72500	101
AT1G72510	2
AT1G72520	27
AT1G72530	21
AT1G72540	8
AT1G72545	0
AT1G72550	915
AT1G72560	377
AT1G72570	354
AT1G72580	2
AT1G72590	0
AT1G72600	14
AT1G72610	0
AT1G72620	0
AT1G72630	142
AT1G72640	123
AT1G72645	58
AT1G72650	893
AT1G72660	907
AT1G72670	0
AT1G72680	11570
AT1G72690	772
AT1G72700	31
AT1G72710	3058
AT1G72720	2
AT1G72730	32
AT1G72740	167
AT1G72750	164
AT1G72755	0
AT1G72760	54
AT1G72770	1353
AT1G72780	0
AT1G72790	28
AT1G72800	25
AT1G72810	1
AT1G72820	1093
AT1G72830	425
AT1G72840	123
AT1G72850	14
AT1G72852	17
AT1G72855	0
AT1G72860	2
AT1G72870	63
AT1G72880	211
AT1G72890	4
AT1G72900	300
AT1G72910	0
AT1G72920	0
AT1G72930	2
AT1G72940	18
AT1G72950	5
AT1G72960	3
AT1G72970	511
AT1G72980	7
AT1G72990	113
AT1G73000	17
AT1G73010	116
AT1G73020	318
AT1G73030	770
AT1G73040	72
AT1G73050	3
AT1G73060	886
AT1G73065	3
AT1G73066	111
AT1G73080	1626
AT1G73090	485
AT1G73100	86
AT1G73110	4
AT1G73120	13
AT1G73130	163
AT1G73140	6
AT1G73150	376
AT1G73160	0
AT1G73165	0
AT1G73170	101
AT1G73175	0
AT1G73177	62
AT1G73180	321
AT1G73190	73228
AT1G73200	311
AT1G73210	293
AT1G73220	21
AT1G73230	2396
AT1G73240	168
AT1G73250	1
AT1G73260	4
AT1G73270	0
AT1G73280	0
AT1G73290	0
AT1G73300	0
AT1G73310	164
AT1G73320	196
AT1G73325	0
AT1G73330	11
AT1G73340	7
AT1G73350	316
AT1G73360	33
AT1G73370	1
AT1G73380	641
AT1G73390	88
AT1G73400	124
AT1G73410	0
AT1G73430	266
AT1G73440	54
AT1G73445	23
AT1G73450	78
AT1G73460	263
AT1G73470	81
AT1G73480	59
AT1G73490	566
AT1G73500	210
AT1G73510	2
AT1G73530	63
AT1G73540	382
AT1G73550	2
AT1G73560	0
AT1G73570	1
AT1G73580	0
AT1G73590	41
AT1G73600	16
AT1G73603	0
AT1G73607	0
AT1G73610	0
AT1G73620	0
AT1G73630	0
AT1G73640	0
AT1G73650	62
AT1G73655	156
AT1G73660	45
AT1G73670	81
AT1G73680	120
AT1G73687	1
AT1G73690	25
AT1G73700	1
AT1G73710	488
AT1G73720	384
AT1G73730	1035
AT1G73740	29
AT1G73750	137
AT1G73760	2
AT1G73770	67
AT1G73780	0
AT1G73790	31
AT1G73805	1
AT1G73810	4
AT1G73820	445
AT1G73830	1
AT1G73840	984
AT1G73850	1
AT1G73860	0
AT1G73870	0
AT1G73875	326
AT1G73880	1877
AT1G73885	2126
AT1G73890	117
AT1G73900	0
AT1G73910	2
AT1G73920	634
AT1G73930	172
AT1G73940	237
AT1G73950	383
AT1G73960	1717
AT1G73965	0
AT1G73970	342
AT1G73980	615
AT1G73990	397
AT1G74000	12
AT1G74010	1
AT1G74020	117
AT1G74030	11
AT1G74035	0
AT1G74040	233
AT1G74045	0
AT1G74050	1310
AT1G74055	0
AT1G74060	1103
AT1G74070	6
AT1G74080	0
AT1G74088	5
AT1G74090	15
AT1G74100	217
AT1G74110	0
AT1G74120	62
AT1G74130	1
AT1G74140	0
AT1G74150	29
AT1G74160	124
AT1G74170	22
AT1G74180	18
AT1G74190	6
AT1G74200	61
AT1G74205	0
AT1G74210	75
AT1G74220	0
AT1G74230	1368
AT1G74240	215
AT1G74250	1649
AT1G74260	1249
AT1G74270	1004
AT1G74280	178
AT1G74290	3
AT1G74300	23
AT1G74310	19381
AT1G74320	756
AT1G74330	186
AT1G74340	306
AT1G74350	59
AT1G74360	124
AT1G74370	3403
AT1G74380	707
AT1G74385	0
AT1G74390	30
AT1G74400	7
AT1G74410	1512
AT1G74420	42
AT1G74430	3
AT1G74440	2
AT1G74450	34
AT1G74453	29
AT1G74456	14
AT1G74457	0
AT1G74458	0
AT1G74460	0
AT1G74470	191
AT1G74480	0
AT1G74490	2
AT1G74500	12
AT1G74510	25
AT1G74520	89
AT1G74530	153
AT1G74540	0
AT1G74545	1
AT1G74550	21
AT1G74560	558
AT1G74570	0
AT1G74580	18
AT1G74590	19
AT1G74600	80
AT1G74610	0
AT1G74620	0
AT1G74630	25
AT1G74640	107
AT1G74650	9
AT1G74660	3
AT1G74670	6
AT1G74675	0
AT1G74680	108
AT1G74690	254
AT1G74700	98
AT1G74710	847
AT1G74720	596
AT1G74730	19
AT1G74740	605
AT1G74750	161
AT1G74770	5
AT1G74780	342
AT1G74790	316
AT1G74800	40
AT1G74810	0
AT1G74820	0
AT1G74830	0
AT1G74840	312
AT1G74850	365
AT1G74860	711
AT1G74870	1
AT1G74875	0
AT1G74880	3
AT1G74890	6
AT1G74900	12
AT1G74910	218
AT1G74920	284
AT1G74929	0
AT1G74930	23
AT1G74940	5
AT1G74950	168
AT1G74960	41
AT1G74970	113
AT1G74990	0
AT1G75000	120
AT1G75010	180
AT1G75020	128
AT1G75030	25
AT1G75040	1
AT1G75050	0
AT1G75060	3
AT1G75070	0
AT1G75080	42
AT1G75090	1
AT1G75100	36
AT1G75110	35
AT1G75120	53
AT1G75125	18
AT1G75130	73
AT1G75140	204
AT1G75150	127
AT1G75160	1
AT1G75163	10
AT1G75166	6
AT1G75170	130
AT1G75180	39
AT1G75190	1
AT1G75200	440
AT1G75210	473
AT1G75220	6454
AT1G75230	714
AT1G75240	59
AT1G75250	0
AT1G75260	3
AT1G75261	2
AT1G75270	32
AT1G75280	1399
AT1G75290	46
AT1G75295	8
AT1G75300	0
AT1G75310	407
AT1G75330	742
AT1G75335	148
AT1G75340	121
AT1G75350	802
AT1G75360	10
AT1G75370	1818
AT1G75380	9185
AT1G75390	14
AT1G75394	0
AT1G75400	1521
AT1G75410	26
AT1G75420	144
AT1G75430	0
AT1G75440	317
AT1G75450	75
AT1G75460	14
AT1G75470	0
AT1G75480	0
AT1G75490	21073
AT1G75500	23
AT1G75510	635
AT1G75520	6
AT1G75530	0
AT1G75540	1859
AT1G75550	0
AT1G75560	302
AT1G75570	0
AT1G75580	45
AT1G75590	2
AT1G75600	2
AT1G75610	2
AT1G75620	0
AT1G75630	494
AT1G75640	0
AT1G75650	0
AT1G75660	3103
AT1G75670	340
AT1G75680	18
AT1G75690	3
AT1G75700	0
AT1G75710	2
AT1G75717	0
AT1G75720	0
AT1G75730	10
AT1G75740	0
AT1G75750	1
AT1G75760	542
AT1G75770	122
AT1G75780	1
AT1G75785	0
AT1G75790	0
AT1G75800	942
AT1G75810	2065
AT1G75820	83
AT1G75830	667711
AT1G75840	196
AT1G75850	578
AT1G75860	2234
AT1G75870	1
AT1G75880	0
AT1G75890	1
AT1G75891	0
AT1G75900	40
AT1G75910	10
AT1G75920	1
AT1G75930	19
AT1G75940	8
AT1G75945	124
AT1G75950	9912
AT1G75960	301
AT1G75970	0
AT1G75980	114
AT1G75990	148
AT1G76000	0
AT1G76010	3690
AT1G76020	551
AT1G76030	852
AT1G76040	147
AT1G76050	254
AT1G76060	419
AT1G76062	0
AT1G76065	98
AT1G76070	978
AT1G76080	154
AT1G76090	659
AT1G76100	3
AT1G76110	19
AT1G76120	80
AT1G76130	660
AT1G76135	0
AT1G76140	1062
AT1G76150	978
AT1G76160	19
AT1G76170	296
AT1G76180	122
AT1G76185	334
AT1G76190	0
AT1G76200	1473
AT1G76210	0
AT1G76220	0
AT1G76230	0
AT1G76240	0
AT1G76250	1
AT1G76260	29
AT1G76270	147
AT1G76280	403
AT1G76290	0
AT1G76300	710
AT1G76310	0
AT1G76320	242
AT1G76330	0
AT1G76340	101
AT1G76350	356
AT1G76360	44
AT1G76370	0
AT1G76380	172
AT1G76390	138
AT1G76400	89
AT1G76405	7
AT1G76410	1
AT1G76420	0
AT1G76430	3
AT1G76440	115
AT1G76450	13
AT1G76460	413
AT1G76465	0
AT1G76470	2
AT1G76480	4
AT1G76490	1894
AT1G76500	77
AT1G76510	435
AT1G76520	405
AT1G76530	0
AT1G76540	26
AT1G76550	93
AT1G76560	388
AT1G76570	599
AT1G76580	981
AT1G76590	14374
AT1G76600	113
AT1G76610	0
AT1G76620	2
AT1G76630	359
AT1G76640	0
AT1G76650	7
AT1G76660	275
AT1G76670	222
AT1G76680	316
AT1G76690	19
AT1G76700	1216
AT1G76705	22
AT1G76710	106
AT1G76720	80
AT1G76728	0
AT1G76730	9
AT1G76740	5
AT1G76750	3
AT1G76760	607
AT1G76770	1
AT1G76780	37
AT1G76790	3
AT1G76800	48
AT1G76810	4157
AT1G76820	115
AT1G76830	0
AT1G76840	0
AT1G76850	1179
AT1G76860	968
AT1G76870	0
AT1G76878	3
AT1G76880	0
AT1G76890	94
AT1G76892	0
AT1G76900	695
AT1G76910	0
AT1G76911	0
AT1G76920	20
AT1G76930	2
AT1G76940	639
AT1G76950	331
AT1G76952	0
AT1G76954	0
AT1G76955	32
AT1G76960	7
AT1G76965	20
AT1G76970	1588
AT1G76980	424
AT1G76990	3888
AT1G76994	0
AT1G77000	4205
AT1G77010	59
AT1G77020	10
AT1G77030	450
AT1G77040	1
AT1G77060	215
AT1G77080	1027
AT1G77090	755
AT1G77093	3
AT1G77095	1
AT1G77100	269
AT1G77110	0
AT1G77120	25568
AT1G77122	135
AT1G77130	384
AT1G77131	8
AT1G77138	0
AT1G77140	120
AT1G77145	1
AT1G77150	0
AT1G77160	0
AT1G77170	984
AT1G77180	5138
AT1G77190	0
AT1G77200	1
AT1G77210	6
AT1G77220	646
AT1G77230	155
AT1G77235	3
AT1G77240	0
AT1G77250	115
AT1G77260	290
AT1G77270	0
AT1G77280	396
AT1G77290	96
AT1G77300	1950
AT1G77310	95
AT1G77320	224
AT1G77330	0
AT1G77340	0
AT1G77350	39
AT1G77360	508
AT1G77370	4706
AT1G77380	259
AT1G77390	3
AT1G77400	23
AT1G77405	21
AT1G77410	24
AT1G77420	53
AT1G77440	436
AT1G77450	4542
AT1G77460	16
AT1G77470	467
AT1G77480	234
AT1G77490	21
AT1G77500	171
AT1G77510	315
AT1G77520	1
AT1G77525	3
AT1G77530	100
AT1G77540	647
AT1G77550	170
AT1G77560	0
AT1G77570	413
AT1G77580	5
AT1G77590	12
AT1G77600	244
AT1G77610	441
AT1G77620	273
AT1G77630	46
AT1G77640	4
AT1G77650	0
AT1G77655	0
AT1G77660	17
AT1G77670	134
AT1G77680	4302
AT1G77682	0
AT1G77690	0
AT1G77700	0
AT1G77710	540
AT1G77720	215
AT1G77730	4
AT1G77740	49
AT1G77750	115
AT1G77760	247
AT1G77765	0
AT1G77770	581
AT1G77780	27
AT1G77790	0
AT1G77800	4291
AT1G77810	208
AT1G77815	0
AT1G77820	1
AT1G77830	0
AT1G77840	647
AT1G77850	111
AT1G77855	0
AT1G77860	1
AT1G77870	2
AT1G77880	96
AT1G77885	17
AT1G77890	196
AT1G77910	0
AT1G77920	304
AT1G77930	1408
AT1G77932	1
AT1G77940	3326
AT1G77950	4354
AT1G77960	127
AT1G77980	0
AT1G77990	0
AT1G77992	0
AT1G78000	166
AT1G78010	297
AT1G78020	10
AT1G78030	1
AT1G78040	1090
AT1G78050	37
AT1G78060	8
AT1G78070	8730
AT1G78080	182
AT1G78090	0
AT1G78095	0
AT1G78100	418
AT1G78110	64
AT1G78120	0
AT1G78130	3
AT1G78140	521
AT1G78150	537
AT1G78160	3
AT1G78170	11
AT1G78172	4
AT1G78180	86
AT1G78190	24
AT1G78200	92
AT1G78206	0
AT1G78210	8
AT1G78220	0
AT1G78230	4
AT1G78240	419
AT1G78250	0
AT1G78260	1
AT1G78265	5
AT1G78270	1
AT1G78280	1311
AT1G78290	6
AT1G78300	38
AT1G78310	591
AT1G78320	14
AT1G78330	0
AT1G78340	44
AT1G78350	25
AT1G78355	0
AT1G78360	0
AT1G78370	19
AT1G78380	5259
AT1G78390	89
AT1G78400	0
AT1G78410	2
AT1G78420	3946
AT1G78430	2
AT1G78440	0
AT1G78450	1
AT1G78460	12
AT1G78470	0
AT1G78476	0
AT1G78478	4
AT1G78480	1
AT1G78490	5
AT1G78500	18
AT1G78510	354
AT1G78520	0
AT1G78530	0
AT1G78540	219
AT1G78550	235
AT1G78560	406
AT1G78570	793
AT1G78580	895
AT1G78590	469
AT1G78600	1864
AT1G78610	39
AT1G78620	133
AT1G78630	1285
AT1G78635	0
AT1G78640	0
AT1G78650	57
AT1G78660	18
AT1G78670	5
AT1G78680	4
AT1G78690	126
AT1G78700	175
AT1G78710	0
AT1G78720	1
AT1G78730	4
AT1G78740	0
AT1G78750	7
AT1G78760	0
AT1G78770	38
AT1G78780	2235
AT1G78790	26
AT1G78800	202
AT1G78810	52
AT1G78815	1
AT1G78820	1
AT1G78830	664
AT1G78840	23
AT1G78850	3
AT1G78860	0
AT1G78865	0
AT1G78870	779
AT1G78880	1359
AT1G78890	1562
AT1G78895	246
AT1G78900	2390
AT1G78910	141
AT1G78915	117
AT1G78920	655
AT1G78922	4
AT1G78930	342
AT1G78940	6
AT1G78950	0
AT1G78955	3
AT1G78960	273
AT1G78970	9
AT1G78980	0
AT1G78990	3
AT1G78995	63
AT1G79000	1455
AT1G79010	1154
AT1G79020	239
AT1G79030	152
AT1G79040	317
AT1G79050	591
AT1G79060	2
AT1G79070	14
AT1G79075	11
AT1G79080	67
AT1G79090	1483
AT1G79100	0
AT1G79103	0
AT1G79110	8
AT1G79120	43
AT1G79130	0
AT1G79150	318
AT1G79160	348
AT1G79170	0
AT1G79180	0
AT1G79190	514
AT1G79200	329
AT1G79210	408
AT1G79220	63
AT1G79230	3670
AT1G79240	1
AT1G79245	8762
AT1G79250	0
AT1G79260	18
AT1G79270	1025
AT1G79280	2642
AT1G79290	0
AT1G79300	0
AT1G79310	0
AT1G79320	0
AT1G79330	0
AT1G79340	91
AT1G79350	791
AT1G79360	244
AT1G79370	0
AT1G79380	1143
AT1G79390	257
AT1G79400	0
AT1G79410	0
AT1G79420	3
AT1G79430	9
AT1G79440	1120
AT1G79450	37
AT1G79460	383
AT1G79470	250
AT1G79480	0
AT1G79485	0
AT1G79490	294
AT1G79500	38
AT1G79510	0
AT1G79520	338
AT1G79529	1
AT1G79530	456
AT1G79540	162
AT1G79550	1670
AT1G79560	319
AT1G79570	817
AT1G79580	1
AT1G79590	651
AT1G79600	1119
AT1G79610	456
AT1G79620	5
AT1G79630	76
AT1G79640	19
AT1G79650	585
AT1G79660	389
AT1G79670	127
AT1G79680	4
AT1G79690	548
AT1G79700	26
AT1G79710	35
AT1G79720	42
AT1G79730	1249
AT1G79740	189
AT1G79750	1810
AT1G79760	0
AT1G79770	1
AT1G79780	1
AT1G79790	19
AT1G79800	0
AT1G79810	657
AT1G79820	33
AT1G79830	2328
AT1G79840	48
AT1G79850	0
AT1G79860	0
AT1G79870	174
AT1G79880	550
AT1G79890	4
AT1G79900	86
AT1G79910	12
AT1G79915	6
AT1G79920	3042
AT1G79930	757
AT1G79940	657
AT1G79950	377
AT1G79960	0
AT1G79970	144
AT1G79980	0
AT1G79985	476
AT1G79990	103
AT1G80000	419
AT1G80010	1914
AT1G80020	1272
AT1G80030	378
AT1G80040	4697
AT1G80050	5
AT1G80060	118
AT1G80070	11729
AT1G80080	6
AT1G80090	3083
AT1G80100	0
AT1G80110	3
AT1G80120	2
AT1G80130	25
AT1G80133	0
AT1G80140	0
AT1G80150	204
AT1G80160	1901
AT1G80165	0
AT1G80170	84
AT1G80180	1405
AT1G80190	73
AT1G80200	53
AT1G80210	372
AT1G80220	0
AT1G80230	407
AT1G80240	5
AT1G80245	469
AT1G80250	0
AT1G80260	239
AT1G80270	100
AT1G80280	5
AT1G80290	21
AT1G80300	204
AT1G80310	0
AT1G80315	0
AT1G80320	0
AT1G80325	2
AT1G80330	0
AT1G80340	0
AT1G80350	196
AT1G80360	297
AT1G80370	23
AT1G80380	3072
AT1G80390	1
AT1G80400	699
AT1G80410	1023
AT1G80420	62
AT1G80430	0
AT1G80440	39
AT1G80450	7
AT1G80460	29
AT1G80470	1
AT1G80480	531
AT1G80490	1980
AT1G80500	406
AT1G80510	52
AT1G80520	0
AT1G80525	0
AT1G80530	45
AT1G80540	1
AT1G80550	268
AT1G80555	30
AT1G80560	207
AT1G80570	994
AT1G80580	0
AT1G80590	0
AT1G80600	382
AT1G80610	524
AT1G80620	216
AT1G80625	7
AT1G80630	187
AT1G80640	9
AT1G80650	55
AT1G80660	3
AT1G80670	952
AT1G80680	662
AT1G80690	1
AT1G80700	10
AT1G80710	308
AT1G80720	47
AT1G80730	0
AT1G80740	4
AT1G80745	0
AT1G80750	480
AT1G80760	5
AT1G80770	230
AT1G80780	1896
AT1G80790	289
AT1G80800	5
AT1G80810	673
AT1G80820	2
AT1G80830	843
AT1G80840	25
AT1G80850	0
AT1G80860	48
AT1G80865	0
AT1G80870	37
AT1G80880	49
AT1G80890	282
AT1G80900	100
AT1G80910	278
AT1G80920	22260
AT1G80930	3376
AT1G80940	1422
AT1G80950	539
AT1G80960	55
AT1G80970	46
AT1G80980	44
AT1G80990	0
AT1G81001	1
AT1G81020	0
AT2G01008	83
AT2G01010	13
AT2G01020	139
AT2G01021	0
AT2G01022	1
AT2G01023	0
AT2G01024	0
AT2G01026	0
AT2G01028	0
AT2G01029	1
AT2G01031	0
AT2G01034	0
AT2G01035	0
AT2G01037	0
AT2G01040	0
AT2G01045	0
AT2G01050	0
AT2G01060	747
AT2G01070	15
AT2G01080	363
AT2G01090	81
AT2G01100	1499
AT2G01110	289
AT2G01120	32
AT2G01130	81
AT2G01140	509
AT2G01150	2
AT2G01160	0
AT2G01170	60
AT2G01175	7
AT2G01180	33
AT2G01190	3572
AT2G01200	178
AT2G01210	11
AT2G01220	956
AT2G01240	0
AT2G01250	685
AT2G01260	33
AT2G01270	802
AT2G01275	613
AT2G01280	210
AT2G01290	89
AT2G01300	2
AT2G01310	0
AT2G01320	467
AT2G01330	274
AT2G01340	4668
AT2G01350	676
AT2G01360	0
AT2G01370	0
AT2G01372	0
AT2G01379	0
AT2G01390	67
AT2G01400	249
AT2G01410	31
AT2G01420	189
AT2G01422	18
AT2G01430	0
AT2G01440	539
AT2G01450	14046
AT2G01460	341
AT2G01470	1057
AT2G01480	495
AT2G01490	6388
AT2G01500	4
AT2G01505	5
AT2G01510	100
AT2G01520	1
AT2G01530	1
AT2G01540	48
AT2G01550	0
AT2G01554	0
AT2G01560	0
AT2G01570	72
AT2G01580	0
AT2G01590	2
AT2G01600	910
AT2G01610	0
AT2G01620	7
AT2G01630	22
AT2G01640	93
AT2G01650	219
AT2G01660	11
AT2G01667	0
AT2G01670	15
AT2G01680	253
AT2G01690	722
AT2G01700	0
AT2G01710	652
AT2G01720	252
AT2G01730	145
AT2G01735	893
AT2G01740	122
AT2G01750	94
AT2G01755	0
AT2G01760	26
AT2G01770	11
AT2G01780	0
AT2G01790	0
AT2G01800	0
AT2G01810	1
AT2G01818	8
AT2G01820	1420
AT2G01830	171
AT2G01840	0
AT2G01850	123
AT2G01860	39
AT2G01870	1
AT2G01880	0
AT2G01890	1
AT2G01900	0
AT2G01905	0
AT2G01910	38
AT2G01913	0
AT2G01918	7
AT2G01920	31
AT2G01930	1129
AT2G01940	25
AT2G01950	2
AT2G01960	3
AT2G01970	588
AT2G01973	0
AT2G01980	333
AT2G01990	0
AT2G02000	1
AT2G02010	0
AT2G02020	5
AT2G02023	0
AT2G02026	0
AT2G02030	0
AT2G02040	1079
AT2G02050	967
AT2G02060	276
AT2G02061	4
AT2G02070	683
AT2G02080	876
AT2G02090	1096
AT2G02100	264
AT2G02103	15
AT2G02110	6
AT2G02120	44006
AT2G02130	100
AT2G02135	0
AT2G02140	0
AT2G02147	0
AT2G02148	164
AT2G02150	64
AT2G02160	1092
AT2G02170	91
AT2G02180	4677
AT2G02190	0
AT2G02200	0
AT2G02205	0
AT2G02210	0
AT2G02220	793
AT2G02230	1573
AT2G02240	32
AT2G02250	0
AT2G02260	0
AT2G02270	0
AT2G02280	0
AT2G02290	0
AT2G02300	0
AT2G02310	0
AT2G02320	0
AT2G02330	0
AT2G02340	3
AT2G02350	94
AT2G02360	111
AT2G02370	380
AT2G02380	0
AT2G02390	4228
AT2G02400	149
AT2G02410	62
AT2G02430	0
AT2G02440	0
AT2G02450	0
AT2G02455	0
AT2G02470	1553
AT2G02480	4
AT2G02490	0
AT2G02493	0
AT2G02497	0
AT2G02498	0
AT2G02500	69
AT2G02510	809
AT2G02515	0
AT2G02520	0
AT2G02525	0
AT2G02540	5
AT2G02550	0
AT2G02560	848
AT2G02570	1724
AT2G02580	0
AT2G02590	32
AT2G02600	0
AT2G02610	0
AT2G02620	0
AT2G02630	0
AT2G02635	0
AT2G02640	0
AT2G02650	0
AT2G02660	0
AT2G02670	0
AT2G02680	0
AT2G02690	0
AT2G02695	0
AT2G02700	20
AT2G02710	10611
AT2G02720	8
AT2G02730	426
AT2G02740	466
AT2G02741	0
AT2G02750	31
AT2G02760	1626
AT2G02765	84
AT2G02770	0
AT2G02780	46
AT2G02790	413
AT2G02795	0
AT2G02800	700
AT2G02810	48
AT2G02820	4
AT2G02830	0
AT2G02835	1
AT2G02840	3
AT2G02850	5085
AT2G02860	1055
AT2G02870	74
AT2G02880	384
AT2G02890	2
AT2G02900	0
AT2G02910	78
AT2G02930	4998
AT2G02950	1
AT2G02955	789
AT2G02960	334
AT2G02970	206
AT2G02980	15
AT2G02990	2
AT2G03000	0
AT2G03010	23
AT2G03020	71
AT2G03030	0
AT2G03040	0
AT2G03050	137
AT2G03060	129
AT2G03070	384
AT2G03080	0
AT2G03090	7
AT2G03100	0
AT2G03110	7
AT2G03120	446
AT2G03130	5
AT2G03140	1151
AT2G03150	1161
AT2G03160	0
AT2G03170	0
AT2G03180	0
AT2G03190	0
AT2G03200	2
AT2G03210	3
AT2G03220	156
AT2G03230	0
AT2G03240	5
AT2G03250	0
AT2G03260	26
AT2G03270	177
AT2G03280	522
AT2G03290	0
AT2G03291	0
AT2G03300	0
AT2G03310	0
AT2G03320	0
AT2G03330	128
AT2G03340	3704
AT2G03350	1
AT2G03360	14
AT2G03370	0
AT2G03380	85
AT2G03390	919
AT2G03410	0
AT2G03420	0
AT2G03430	234
AT2G03440	807
AT2G03445	0
AT2G03450	65
AT2G03460	4
AT2G03470	2048
AT2G03480	64
AT2G03490	0
AT2G03500	1
AT2G03505	2
AT2G03510	712
AT2G03520	13551
AT2G03530	242
AT2G03540	91
AT2G03550	1
AT2G03560	0
AT2G03565	0
AT2G03567	0
AT2G03570	0
AT2G03580	0
AT2G03590	9
AT2G03600	2
AT2G03610	2
AT2G03620	494
AT2G03630	5
AT2G03640	918
AT2G03650	0
AT2G03660	0
AT2G03667	66
AT2G03670	110
AT2G03680	206
AT2G03690	865
AT2G03700	0
AT2G03710	0
AT2G03720	0
AT2G03730	1508
AT2G03740	5
AT2G03750	0
AT2G03760	0
AT2G03770	8
AT2G03780	291
AT2G03790	0
AT2G03800	83
AT2G03810	700
AT2G03820	2628
AT2G03821	0
AT2G03822	0
AT2G03823	0
AT2G03830	0
AT2G03840	0
AT2G03850	0
AT2G03855	0
AT2G03860	0
AT2G03870	257
AT2G03880	6
AT2G03885	0
AT2G03890	738
AT2G03895	0
AT2G03900	0
AT2G03905	0
AT2G03910	0
AT2G03913	0
AT2G03915	0
AT2G03920	0
AT2G03925	0
AT2G03930	0
AT2G03931	0
AT2G03932	0
AT2G03933	0
AT2G03934	0
AT2G03935	0
AT2G03936	0
AT2G03937	0
AT2G03940	0
AT2G03945	0
AT2G03950	0
AT2G03955	0
AT2G03958	0
AT2G03960	0
AT2G03965	0
AT2G03970	0
AT2G03972	0
AT2G03975	0
AT2G03980	8
AT2G03985	0
AT2G03990	0
AT2G03995	0
AT2G04000	0
AT2G04005	0
AT2G04010	0
AT2G04015	0
AT2G04020	1
AT2G04025	0
AT2G04030	3610
AT2G04031	0
AT2G04032	0
AT2G04033	0
AT2G04034	0
AT2G04035	0
AT2G04036	0
AT2G04037	0
AT2G04038	0
AT2G04039	8
AT2G04040	2281
AT2G04041	0
AT2G04042	0
AT2G04043	0
AT2G04045	0
AT2G04046	0
AT2G04047	0
AT2G04050	1
AT2G04060	0
AT2G04062	0
AT2G04063	0
AT2G04065	1
AT2G04066	0
AT2G04070	0
AT2G04075	0
AT2G04080	1
AT2G04085	0
AT2G04090	0
AT2G04095	0
AT2G04100	131
AT2G04110	2
AT2G04115	1
AT2G04120	0
AT2G04125	0
AT2G04130	0
AT2G04135	0
AT2G04137	0
AT2G04140	0
AT2G04145	0
AT2G04150	0
AT2G04155	0
AT2G04160	8
AT2G04170	5
AT2G04175	0
AT2G04180	0
AT2G04185	0
AT2G04190	40
AT2G04195	1
AT2G04200	0
AT2G04205	0
AT2G04210	0
AT2G04215	0
AT2G04220	0
AT2G04225	0
AT2G04230	408
AT2G04235	120
AT2G04240	838
AT2G04250	0
AT2G04255	0
AT2G04260	0
AT2G04265	0
AT2G04270	568
AT2G04280	4
AT2G04285	0
AT2G04290	0
AT2G04295	0
AT2G04300	0
AT2G04305	75
AT2G04310	0
AT2G04315	0
AT2G04320	0
AT2G04325	0
AT2G04330	0
AT2G04335	0
AT2G04340	228
AT2G04345	4
AT2G04350	4226
AT2G04355	0
AT2G04360	286
AT2G04365	1
AT2G04375	0
AT2G04378	70
AT2G04380	0
AT2G04390	359
AT2G04395	0
AT2G04400	591
AT2G04405	4
AT2G04410	719
AT2G04420	0
AT2G04425	0
AT2G04430	40
AT2G04435	0
AT2G04440	0
AT2G04450	2
AT2G04455	0
AT2G04460	0
AT2G04465	0
AT2G04470	0
AT2G04480	0
AT2G04485	0
AT2G04490	4
AT2G04495	0
AT2G04500	0
AT2G04505	0
AT2G04510	0
AT2G04515	0
AT2G04520	3968
AT2G04525	0
AT2G04530	132
AT2G04535	3
AT2G04540	237
AT2G04545	0
AT2G04550	749
AT2G04555	0
AT2G04560	42
AT2G04565	0
AT2G04570	15
AT2G04575	0
AT2G04580	0
AT2G04590	0
AT2G04595	0
AT2G04600	1
AT2G04605	0
AT2G04610	0
AT2G04615	0
AT2G04620	110
AT2G04621	0
AT2G04622	0
AT2G04625	0
AT2G04630	919
AT2G04635	0
AT2G04645	0
AT2G04650	29
AT2G04655	0
AT2G04660	97
AT2G04665	0
AT2G04670	0
AT2G04675	0
AT2G04680	1
AT2G04685	0
AT2G04690	5772
AT2G04695	0
AT2G04700	576
AT2G04705	0
AT2G04710	0
AT2G04715	16
AT2G04720	0
AT2G04725	1
AT2G04730	0
AT2G04735	0
AT2G04740	592
AT2G04745	0
AT2G04750	0
AT2G04755	0
AT2G04760	0
AT2G04765	0
AT2G04770	0
AT2G04775	0
AT2G04780	6
AT2G04785	0
AT2G04790	10
AT2G04795	1
AT2G04800	0
AT2G04805	0
AT2G04810	0
AT2G04815	0
AT2G04820	0
AT2G04825	0
AT2G04830	0
AT2G04835	0
AT2G04840	0
AT2G04842	311
AT2G04845	20
AT2G04850	26
AT2G04852	2
AT2G04855	0
AT2G04860	32
AT2G04865	1561
AT2G04870	0
AT2G04875	0
AT2G04880	818
AT2G04885	35
AT2G04890	1284
AT2G04895	0
AT2G04900	1721
AT2G04905	0
AT2G04910	7
AT2G04915	0
AT2G04920	0
AT2G04925	0
AT2G04930	0
AT2G04935	0
AT2G04940	478
AT2G04945	0
AT2G04950	0
AT2G04955	21
AT2G04965	28
AT2G04970	0
AT2G04975	0
AT2G04980	0
AT2G04985	0
AT2G04990	0
AT2G04995	3
AT2G05000	0
AT2G05005	0
AT2G05010	0
AT2G05015	0
AT2G05020	0
AT2G05025	0
AT2G05030	0
AT2G05035	0
AT2G05040	0
AT2G05045	0
AT2G05050	0
AT2G05060	0
AT2G05065	2
AT2G05070	5
AT2G05075	1165
AT2G05080	0
AT2G05082	0
AT2G05084	0
AT2G05085	0
AT2G05087	0
AT2G05090	0
AT2G05095	0
AT2G05100	3
AT2G05105	0
AT2G05110	0
AT2G05115	0
AT2G05117	0
AT2G05120	839
AT2G05125	0
AT2G05130	0
AT2G05133	0
AT2G05140	0
AT2G05145	0
AT2G05150	0
AT2G05155	0
AT2G05160	8
AT2G05170	525
AT2G05171	7
AT2G05180	26
AT2G05185	7
AT2G05190	0
AT2G05200	0
AT2G05205	10
AT2G05210	20
AT2G05215	23
AT2G05220	144
AT2G05230	5
AT2G05240	0
AT2G05245	0
AT2G05250	8
AT2G05255	0
AT2G05260	81
AT2G05270	7
AT2G05280	37
AT2G05290	48
AT2G05294	0
AT2G05300	14
AT2G05310	64
AT2G05315	0
AT2G05320	525
AT2G05330	0
AT2G05335	0
AT2G05340	0
AT2G05350	0
AT2G05355	0
AT2G05360	0
AT2G05365	1
AT2G05370	8
AT2G05380	47
AT2G05390	0
AT2G05395	1
AT2G05400	0
AT2G05405	0
AT2G05410	0
AT2G05415	0
AT2G05420	0
AT2G05425	0
AT2G05430	0
AT2G05435	0
AT2G05440	0
AT2G05441	0
AT2G05445	0
AT2G05450	0
AT2G05455	0
AT2G05460	0
AT2G05465	0
AT2G05470	0
AT2G05475	0
AT2G05480	0
AT2G05485	0
AT2G05490	0
AT2G05495	0
AT2G05505	0
AT2G05510	0
AT2G05515	1
AT2G05518	13
AT2G05520	202
AT2G05525	0
AT2G05530	0
AT2G05535	0
AT2G05540	2
AT2G05545	0
AT2G05550	0
AT2G05555	0
AT2G05560	0
AT2G05562	0
AT2G05564	0
AT2G05565	0
AT2G05567	0
AT2G05570	0
AT2G05575	0
AT2G05580	247254
AT2G05585	0
AT2G05590	389
AT2G05600	0
AT2G05605	0
AT2G05610	0
AT2G05615	0
AT2G05620	229
AT2G05625	0
AT2G05630	1039
AT2G05632	171
AT2G05635	12
AT2G05640	20
AT2G05642	1
AT2G05645	0
AT2G05647	0
AT2G05655	3
AT2G05660	10
AT2G05665	4
AT2G05670	0
AT2G05675	0
AT2G05680	0
AT2G05685	0
AT2G05690	0
AT2G05695	7
AT2G05700	0
AT2G05705	0
AT2G05710	6513
AT2G05715	0
AT2G05720	1
AT2G05725	0
AT2G05730	0
AT2G05740	0
AT2G05750	0
AT2G05752	0
AT2G05753	0
AT2G05755	35
AT2G05760	4
AT2G05765	9
AT2G05770	0
AT2G05780	1
AT2G05785	0
AT2G05786	0
AT2G05790	55
AT2G05800	0
AT2G05801	0
AT2G05810	0
AT2G05812	4
AT2G05815	0
AT2G05820	0
AT2G05825	0
AT2G05830	696
AT2G05835	0
AT2G05840	1281
AT2G05845	0
AT2G05850	0
AT2G05855	1
AT2G05860	0
AT2G05865	0
AT2G05870	0
AT2G05875	0
AT2G05880	0
AT2G05885	0
AT2G05890	0
AT2G05895	0
AT2G05900	0
AT2G05905	0
AT2G05910	0
AT2G05914	3
AT2G05915	0
AT2G05920	1355
AT2G05925	0
AT2G05930	0
AT2G05935	0
AT2G05940	11
AT2G05945	0
AT2G05950	3
AT2G05960	0
AT2G05965	0
AT2G05970	0
AT2G05975	0
AT2G05980	0
AT2G05985	0
AT2G05990	28
AT2G05995	0
AT2G06000	185
AT2G06002	77
AT2G06005	1967
AT2G06010	2391
AT2G06020	0
AT2G06025	1200
AT2G06035	0
AT2G06040	700
AT2G06045	1
AT2G06050	96
AT2G06060	0
AT2G06065	0
AT2G06070	0
AT2G06075	0
AT2G06080	0
AT2G06085	0
AT2G06090	0
AT2G06095	0
AT2G06100	0
AT2G06105	0
AT2G06110	0
AT2G06115	0
AT2G06120	0
AT2G06125	0
AT2G06130	0
AT2G06135	0
AT2G06140	0
AT2G06145	0
AT2G06150	0
AT2G06160	0
AT2G06165	0
AT2G06166	0
AT2G06170	0
AT2G06175	0
AT2G06180	0
AT2G06185	0
AT2G06190	0
AT2G06200	0
AT2G06210	805
AT2G06215	2
AT2G06220	0
AT2G06225	3
AT2G06230	0
AT2G06235	0
AT2G06240	0
AT2G06245	0
AT2G06250	0
AT2G06255	45
AT2G06260	1
AT2G06265	0
AT2G06270	0
AT2G06275	0
AT2G06280	0
AT2G06285	0
AT2G06290	0
AT2G06296	0
AT2G06303	0
AT2G06305	0
AT2G06310	0
AT2G06315	0
AT2G06330	0
AT2G06335	0
AT2G06340	0
AT2G06345	0
AT2G06350	0
AT2G06355	0
AT2G06365	0
AT2G06370	0
AT2G06375	0
AT2G06380	0
AT2G06385	0
AT2G06390	0
AT2G06395	0
AT2G06400	0
AT2G06405	0
AT2G06410	0
AT2G06415	0
AT2G06420	0
AT2G06425	0
AT2G06430	0
AT2G06435	0
AT2G06440	0
AT2G06445	0
AT2G06450	0
AT2G06455	0
AT2G06460	0
AT2G06465	0
AT2G06470	0
AT2G06475	0
AT2G06480	0
AT2G06485	0
AT2G06490	0
AT2G06495	0
AT2G06500	0
AT2G06505	0
AT2G06510	381
AT2G06515	0
AT2G06520	54
AT2G06525	0
AT2G06530	1756
AT2G06535	0
AT2G06540	0
AT2G06541	0
AT2G06550	0
AT2G06555	0
AT2G06560	0
AT2G06562	0
AT2G06565	0
AT2G06570	0
AT2G06575	0
AT2G06580	0
AT2G06585	0
AT2G06590	0
AT2G06595	0
AT2G06600	0
AT2G06605	0
AT2G06610	0
AT2G06615	0
AT2G06620	0
AT2G06625	0
AT2G06630	0
AT2G06635	0
AT2G06640	0
AT2G06645	0
AT2G06650	0
AT2G06655	0
AT2G06660	0
AT2G06665	0
AT2G06667	0
AT2G06670	0
AT2G06675	0
AT2G06680	0
AT2G06685	0
AT2G06690	0
AT2G06695	0
AT2G06700	0
AT2G06705	0
AT2G06710	0
AT2G06715	0
AT2G06720	0
AT2G06725	0
AT2G06740	0
AT2G06745	0
AT2G06750	0
AT2G06755	0
AT2G06760	1
AT2G06765	0
AT2G06770	0
AT2G06775	0
AT2G06780	0
AT2G06785	0
AT2G06790	0
AT2G06795	0
AT2G06800	0
AT2G06805	0
AT2G06810	0
AT2G06815	0
AT2G06820	0
AT2G06822	0
AT2G06830	0
AT2G06835	0
AT2G06840	0
AT2G06845	0
AT2G06850	28
AT2G06855	0
AT2G06860	0
AT2G06865	0
AT2G06870	0
AT2G06875	0
AT2G06880	0
AT2G06885	0
AT2G06890	0
AT2G06900	0
AT2G06902	0
AT2G06904	0
AT2G06905	0
AT2G06906	0
AT2G06908	0
AT2G06910	0
AT2G06912	0
AT2G06914	0
AT2G06917	0
AT2G06920	0
AT2G06922	0
AT2G06925	14
AT2G06930	0
AT2G06935	0
AT2G06940	0
AT2G06945	1
AT2G06950	27
AT2G06955	0
AT2G06960	0
AT2G06965	0
AT2G06967	0
AT2G06973	0
AT2G06975	0
AT2G06980	0
AT2G06983	5
AT2G06985	14
AT2G06990	1212
AT2G06995	0
AT2G07000	5
AT2G07005	0
AT2G07010	0
AT2G07015	0
AT2G07020	0
AT2G07025	0
AT2G07030	0
AT2G07035	0
AT2G07040	3
AT2G07042	29
AT2G07045	0
AT2G07050	97
AT2G07055	1
AT2G07070	138
AT2G07080	83
AT2G07085	0
AT2G07090	8
AT2G07095	0
AT2G07100	6
AT2G07110	0
AT2G07115	0
AT2G07120	0
AT2G07130	0
AT2G07135	0
AT2G07140	0
AT2G07150	0
AT2G07155	0
AT2G07160	0
AT2G07165	0
AT2G07170	0
AT2G07175	0
AT2G07180	19
AT2G07185	0
AT2G07190	0
AT2G07195	0
AT2G07200	0
AT2G07205	0
AT2G07210	0
AT2G07212	0
AT2G07213	0
AT2G07215	0
AT2G07220	0
AT2G07225	0
AT2G07230	0
AT2G07235	0
AT2G07240	3
AT2G07245	0
AT2G07250	0
AT2G07255	0
AT2G07260	0
AT2G07265	0
AT2G07270	0
AT2G07275	0
AT2G07280	0
AT2G07285	0
AT2G07290	0
AT2G07295	0
AT2G07300	0
AT2G07305	0
AT2G07310	0
AT2G07315	0
AT2G07320	4
AT2G07325	0
AT2G07330	0
AT2G07335	0
AT2G07340	19
AT2G07345	2
AT2G07355	1
AT2G07360	522
AT2G07365	0
AT2G07375	0
AT2G07380	0
AT2G07385	0
AT2G07390	0
AT2G07395	0
AT2G07400	0
AT2G07405	0
AT2G07410	0
AT2G07415	0
AT2G07420	0
AT2G07425	0
AT2G07430	0
AT2G07435	0
AT2G07440	0
AT2G07445	0
AT2G07450	0
AT2G07455	0
AT2G07460	1
AT2G07470	0
AT2G07475	0
AT2G07480	0
AT2G07483	0
AT2G07485	2
AT2G07486	0
AT2G07490	0
AT2G07495	0
AT2G07500	0
AT2G07505	0
AT2G07510	0
AT2G07515	0
AT2G07520	0
AT2G07525	0
AT2G07530	0
AT2G07535	0
AT2G07540	0
AT2G07545	0
AT2G07550	0
AT2G07555	0
AT2G07560	9
AT2G07565	0
AT2G07570	0
AT2G07575	0
AT2G07580	0
AT2G07585	0
AT2G07590	0
AT2G07595	0
AT2G07599	2
AT2G07600	0
AT2G07605	0
AT2G07613	0
AT2G07615	2
AT2G07617	0
AT2G07620	0
AT2G07621	0
AT2G07623	1
AT2G07625	0
AT2G07626	0
AT2G07627	0
AT2G07628	0
AT2G07629	43
AT2G07630	0
AT2G07631	0
AT2G07632	0
AT2G07633	0
AT2G07634	0
AT2G07635	0
AT2G07636	0
AT2G07637	0
AT2G07638	36
AT2G07640	1
AT2G07641	0
AT2G07642	0
AT2G07643	4
AT2G07644	0
AT2G07645	0
AT2G07646	0
AT2G07648	2
AT2G07650	0
AT2G07652	4
AT2G07654	0
AT2G07655	0
AT2G07656	0
AT2G07658	0
AT2G07659	2
AT2G07660	0
AT2G07661	0
AT2G07662	16
AT2G07663	0
AT2G07664	0
AT2G07665	3
AT2G07666	0
AT2G07667	5
AT2G07669	1
AT2G07670	0
AT2G07671	11
AT2G07672	0
AT2G07673	0
AT2G07674	0
AT2G07675	17
AT2G07676	3
AT2G07677	13
AT2G07678	9
AT2G07680	23
AT2G07681	6
AT2G07682	1
AT2G07683	0
AT2G07684	0
AT2G07685	0
AT2G07686	1
AT2G07687	32
AT2G07688	3
AT2G07689	5
AT2G07690	16
AT2G07691	0
AT2G07692	0
AT2G07693	0
AT2G07694	0
AT2G07695	12
AT2G07696	3
AT2G07697	2
AT2G07698	243
AT2G07699	1
AT2G07700	0
AT2G07701	0
AT2G07702	0
AT2G07703	0
AT2G07704	0
AT2G07705	0
AT2G07706	3
AT2G07707	0
AT2G07708	0
AT2G07709	0
AT2G07710	0
AT2G07711	26
AT2G07712	11
AT2G07713	0
AT2G07714	0
AT2G07715	54
AT2G07716	0
AT2G07717	0
AT2G07718	3
AT2G07719	0
AT2G07720	0
AT2G07721	2
AT2G07722	0
AT2G07723	0
AT2G07724	0
AT2G07725	14
AT2G07726	0
AT2G07727	13
AT2G07728	0
AT2G07729	1
AT2G07730	0
AT2G07731	0
AT2G07732	0
AT2G07733	0
AT2G07734	0
AT2G07735	0
AT2G07736	0
AT2G07737	0
AT2G07738	0
AT2G07739	21
AT2G07740	0
AT2G07741	0
AT2G07742	0
AT2G07743	0
AT2G07744	0
AT2G07745	0
AT2G07746	0
AT2G07747	6
AT2G07748	0
AT2G07749	0
AT2G07750	0
AT2G07751	26
AT2G07752	0
AT2G07753	0
AT2G07754	0
AT2G07755	0
AT2G07756	0
AT2G07757	0
AT2G07758	0
AT2G07759	0
AT2G07760	0
AT2G07761	0
AT2G07762	0
AT2G07763	0
AT2G07764	0
AT2G07765	0
AT2G07766	0
AT2G07767	5
AT2G07768	0
AT2G07769	0
AT2G07770	0
AT2G07771	0
AT2G07772	1
AT2G07773	0
AT2G07774	3
AT2G07775	2
AT2G07776	0
AT2G07777	7
AT2G07778	0
AT2G07779	1
AT2G07780	0
AT2G07783	1
AT2G07784	0
AT2G07785	0
AT2G07786	0
AT2G07787	2
AT2G07788	0
AT2G07789	0
AT2G07790	0
AT2G07791	0
AT2G07792	0
AT2G07793	0
AT2G07794	0
AT2G07795	0
AT2G07798	12
AT2G07799	1
AT2G07800	0
AT2G07805	0
AT2G07806	2
AT2G07807	0
AT2G07808	0
AT2G07809	0
AT2G07810	0
AT2G07811	16
AT2G07812	0
AT2G07813	1
AT2G07815	0
AT2G07820	0
AT2G07825	0
AT2G07826	0
AT2G07827	3
AT2G07830	0
AT2G07835	14
AT2G07840	0
AT2G07845	0
AT2G07850	0
AT2G07855	0
AT2G07860	0
AT2G07865	0
AT2G07870	0
AT2G07875	19
AT2G07880	0
AT2G07885	0
AT2G07890	0
AT2G07895	0
AT2G07900	0
AT2G07905	0
AT2G07910	0
AT2G07915	0
AT2G07925	0
AT2G07935	0
AT2G07940	0
AT2G07945	0
AT2G07950	1
AT2G07960	0
AT2G07965	0
AT2G07970	0
AT2G07975	0
AT2G07981	0
AT2G07985	0
AT2G07990	0
AT2G07995	0
AT2G08000	0
AT2G08005	0
AT2G08010	0
AT2G08015	0
AT2G08020	0
AT2G08025	3
AT2G08030	0
AT2G08035	0
AT2G08040	0
AT2G08045	1
AT2G08050	0
AT2G08055	2
AT2G08060	0
AT2G08070	0
AT2G08075	0
AT2G08085	0
AT2G08090	0
AT2G08095	0
AT2G08100	25
AT2G08105	0
AT2G08110	0
AT2G08115	0
AT2G08120	0
AT2G08125	0
AT2G08130	0
AT2G08135	0
AT2G08150	0
AT2G08155	0
AT2G08160	0
AT2G08165	0
AT2G08175	0
AT2G08180	0
AT2G08190	1
AT2G08195	0
AT2G08200	0
AT2G08205	0
AT2G08210	0
AT2G08215	0
AT2G08220	0
AT2G08230	0
AT2G08235	0
AT2G08240	0
AT2G08245	0
AT2G08250	0
AT2G08255	0
AT2G08260	0
AT2G08265	0
AT2G08270	0
AT2G08275	0
AT2G08280	0
AT2G08285	0
AT2G08290	0
AT2G08295	1
AT2G08300	0
AT2G08305	0
AT2G08310	0
AT2G08315	0
AT2G08320	0
AT2G08330	0
AT2G08335	1
AT2G08340	1
AT2G08345	0
AT2G08350	3
AT2G08355	0
AT2G08360	0
AT2G08365	0
AT2G08370	0
AT2G08375	0
AT2G08380	0
AT2G08385	0
AT2G08390	0
AT2G08395	0
AT2G08400	0
AT2G08405	0
AT2G08410	0
AT2G08415	0
AT2G08420	0
AT2G08425	0
AT2G08430	3
AT2G08435	48
AT2G08440	0
AT2G08445	3
AT2G08450	0
AT2G08455	1
AT2G08460	0
AT2G08465	0
AT2G08470	0
AT2G08475	0
AT2G08480	0
AT2G08485	0
AT2G08490	1
AT2G08495	0
AT2G08500	0
AT2G08505	0
AT2G08510	0
AT2G08515	0
AT2G08520	0
AT2G08525	0
AT2G08530	0
AT2G08535	0
AT2G08540	0
AT2G08545	0
AT2G08550	0
AT2G08555	0
AT2G08560	0
AT2G08565	0
AT2G08570	0
AT2G08575	4
AT2G08580	3
AT2G08585	2
AT2G08590	0
AT2G08595	0
AT2G08610	0
AT2G08620	0
AT2G08625	0
AT2G08630	0
AT2G08635	0
AT2G08640	0
AT2G08645	0
AT2G08650	3
AT2G08655	0
AT2G08660	0
AT2G08665	0
AT2G08670	0
AT2G08675	0
AT2G08680	3
AT2G08685	0
AT2G08690	0
AT2G08695	0
AT2G08700	0
AT2G08705	0
AT2G08710	0
AT2G08715	0
AT2G08720	0
AT2G08725	0
AT2G08730	0
AT2G08735	9
AT2G08740	0
AT2G08745	0
AT2G08750	0
AT2G08755	3
AT2G08760	1
AT2G08765	8
AT2G08770	0
AT2G08775	0
AT2G08780	0
AT2G08790	0
AT2G08795	0
AT2G08800	1
AT2G08805	0
AT2G08815	0
AT2G08820	0
AT2G08825	0
AT2G08830	0
AT2G08835	0
AT2G08845	0
AT2G08850	0
AT2G08855	0
AT2G08860	0
AT2G08865	5
AT2G08870	0
AT2G08875	0
AT2G08880	0
AT2G08885	0
AT2G08890	0
AT2G08895	1
AT2G08900	1
AT2G08905	5
AT2G08910	3
AT2G08915	0
AT2G08920	0
AT2G08925	0
AT2G08930	0
AT2G08935	0
AT2G08940	0
AT2G08945	0
AT2G08950	0
AT2G08955	0
AT2G08960	0
AT2G08965	0
AT2G08970	0
AT2G08975	0
AT2G08980	0
AT2G08985	0
AT2G08986	0
AT2G08990	0
AT2G08995	0
AT2G09000	0
AT2G09005	0
AT2G09010	0
AT2G09015	0
AT2G09020	0
AT2G09025	5
AT2G09035	0
AT2G09040	0
AT2G09045	0
AT2G09050	0
AT2G09055	0
AT2G09060	0
AT2G09065	0
AT2G09070	0
AT2G09075	0
AT2G09080	0
AT2G09085	0
AT2G09090	5
AT2G09095	0
AT2G09100	0
AT2G09105	0
AT2G09110	0
AT2G09115	0
AT2G09120	0
AT2G09125	0
AT2G09130	0
AT2G09135	0
AT2G09140	0
AT2G09150	0
AT2G09155	0
AT2G09160	0
AT2G09165	7
AT2G09170	10
AT2G09175	0
AT2G09180	0
AT2G09185	0
AT2G09187	0
AT2G09190	4
AT2G09195	0
AT2G09200	9
AT2G09205	1
AT2G09210	3
AT2G09215	0
AT2G09220	0
AT2G09225	1
AT2G09230	0
AT2G09235	0
AT2G09240	0
AT2G09245	0
AT2G09250	0
AT2G09255	0
AT2G09260	3
AT2G09265	4
AT2G09270	1
AT2G09280	0
AT2G09285	0
AT2G09290	0
AT2G09295	0
AT2G09300	0
AT2G09305	8
AT2G09310	0
AT2G09315	0
AT2G09320	0
AT2G09325	0
AT2G09330	0
AT2G09335	0
AT2G09340	0
AT2G09345	0
AT2G09350	0
AT2G09355	0
AT2G09360	0
AT2G09365	1
AT2G09370	0
AT2G09375	0
AT2G09380	0
AT2G09385	0
AT2G09388	0
AT2G09390	0
AT2G09395	0
AT2G09400	0
AT2G09405	0
AT2G09410	0
AT2G09415	0
AT2G09420	0
AT2G09425	0
AT2G09430	0
AT2G09435	0
AT2G09440	1
AT2G09445	0
AT2G09450	0
AT2G09455	0
AT2G09460	0
AT2G09465	0
AT2G09470	0
AT2G09475	0
AT2G09480	0
AT2G09490	2
AT2G09495	0
AT2G09500	0
AT2G09505	0
AT2G09510	0
AT2G09515	1
AT2G09525	0
AT2G09530	0
AT2G09535	0
AT2G09540	0
AT2G09545	0
AT2G09550	0
AT2G09555	0
AT2G09560	0
AT2G09565	1
AT2G09570	0
AT2G09575	0
AT2G09585	0
AT2G09589	0
AT2G09590	0
AT2G09605	0
AT2G09610	0
AT2G09615	0
AT2G09620	0
AT2G09625	0
AT2G09630	0
AT2G09635	0
AT2G09640	0
AT2G09645	0
AT2G09650	0
AT2G09655	0
AT2G09660	0
AT2G09665	0
AT2G09670	0
AT2G09675	0
AT2G09680	0
AT2G09685	0
AT2G09690	0
AT2G09695	0
AT2G09700	0
AT2G09705	4
AT2G09710	4
AT2G09715	0
AT2G09720	0
AT2G09725	0
AT2G09730	0
AT2G09735	0
AT2G09740	0
AT2G09745	1
AT2G09750	0
AT2G09755	0
AT2G09760	2
AT2G09765	0
AT2G09770	0
AT2G09775	0
AT2G09780	0
AT2G09785	0
AT2G09790	0
AT2G09795	58
AT2G09800	0
AT2G09805	0
AT2G09810	0
AT2G09815	0
AT2G09820	0
AT2G09825	0
AT2G09830	0
AT2G09835	0
AT2G09838	0
AT2G09840	0
AT2G09845	0
AT2G09850	0
AT2G09860	0
AT2G09862	0
AT2G09865	0
AT2G09870	0
AT2G09875	0
AT2G09880	0
AT2G09885	0
AT2G09890	0
AT2G09895	0
AT2G09900	0
AT2G09905	0
AT2G09910	0
AT2G09915	0
AT2G09920	0
AT2G09925	0
AT2G09930	0
AT2G09935	0
AT2G09945	0
AT2G09950	0
AT2G09953	0
AT2G09955	0
AT2G09956	0
AT2G09960	0
AT2G09965	0
AT2G09970	0
AT2G09975	0
AT2G09990	289
AT2G09992	2
AT2G09994	3
AT2G09995	0
AT2G10000	0
AT2G10010	0
AT2G10020	0
AT2G10025	0
AT2G10030	0
AT2G10040	0
AT2G10045	0
AT2G10050	0
AT2G10070	0
AT2G10080	0
AT2G10090	0
AT2G10100	0
AT2G10105	0
AT2G10110	0
AT2G10120	0
AT2G10130	0
AT2G10140	0
AT2G10150	0
AT2G10160	0
AT2G10165	0
AT2G10170	0
AT2G10175	0
AT2G10180	0
AT2G10190	0
AT2G10200	0
AT2G10205	0
AT2G10210	0
AT2G10220	0
AT2G10223	0
AT2G10226	0
AT2G10230	0
AT2G10232	0
AT2G10234	0
AT2G10237	0
AT2G10240	0
AT2G10250	0
AT2G10253	0
AT2G10256	0
AT2G10260	13
AT2G10265	0
AT2G10270	0
AT2G10280	0
AT2G10285	0
AT2G10290	0
AT2G10300	0
AT2G10310	0
AT2G10320	0
AT2G10330	0
AT2G10350	0
AT2G10360	0
AT2G10370	0
AT2G10380	0
AT2G10390	0
AT2G10400	0
AT2G10405	0
AT2G10410	748
AT2G10420	2
AT2G10430	3
AT2G10440	0
AT2G10450	0
AT2G10455	0
AT2G10460	0
AT2G10465	0
AT2G10470	0
AT2G10480	0
AT2G10490	0
AT2G10500	0
AT2G10510	0
AT2G10520	0
AT2G10530	0
AT2G10535	0
AT2G10537	0
AT2G10540	0
AT2G10545	0
AT2G10550	0
AT2G10553	0
AT2G10555	0
AT2G10556	0
AT2G10557	0
AT2G10560	0
AT2G10570	0
AT2G10589	0
AT2G10590	0
AT2G10600	0
AT2G10602	0
AT2G10605	0
AT2G10606	0
AT2G10608	0
AT2G10610	0
AT2G10611	0
AT2G10614	0
AT2G10615	0
AT2G10617	0
AT2G10620	0
AT2G10625	0
AT2G10630	0
AT2G10640	0
AT2G10650	0
AT2G10660	0
AT2G10670	0
AT2G10680	0
AT2G10690	0
AT2G10710	0
AT2G10720	0
AT2G10730	0
AT2G10735	2
AT2G10740	0
AT2G10760	0
AT2G10770	0
AT2G10780	0
AT2G10790	0
AT2G10800	0
AT2G10802	0
AT2G10810	1
AT2G10820	0
AT2G10830	0
AT2G10833	0
AT2G10836	0
AT2G10840	0
AT2G10850	0
AT2G10860	0
AT2G10870	0
AT2G10880	0
AT2G10890	0
AT2G10895	0
AT2G10900	0
AT2G10910	0
AT2G10920	0
AT2G10921	0
AT2G10930	7
AT2G10931	7
AT2G10940	13
AT2G10950	698
AT2G10955	0
AT2G10960	0
AT2G10965	0
AT2G10970	0
AT2G10975	0
AT2G10980	0
AT2G10990	8
AT2G11000	251
AT2G11005	0
AT2G11010	0
AT2G11015	1
AT2G11020	0
AT2G11025	0
AT2G11030	0
AT2G11035	0
AT2G11040	0
AT2G11045	0
AT2G11050	0
AT2G11060	0
AT2G11070	0
AT2G11080	0
AT2G11090	0
AT2G11100	0
AT2G11110	0
AT2G11115	0
AT2G11120	0
AT2G11130	0
AT2G11135	0
AT2G11140	2
AT2G11150	1
AT2G11165	0
AT2G11166	0
AT2G11168	0
AT2G11170	0
AT2G11180	0
AT2G11190	0
AT2G11200	0
AT2G11205	0
AT2G11210	0
AT2G11215	0
AT2G11220	0
AT2G11225	0
AT2G11230	0
AT2G11235	0
AT2G11240	1048
AT2G11270	0
AT2G11271	0
AT2G11280	2
AT2G11290	0
AT2G11300	0
AT2G11310	0
AT2G11320	1
AT2G11330	0
AT2G11340	0
AT2G11345	0
AT2G11350	0
AT2G11360	0
AT2G11370	0
AT2G11380	0
AT2G11390	0
AT2G11400	0
AT2G11405	0
AT2G11410	0
AT2G11420	0
AT2G11430	0
AT2G11440	0
AT2G11450	0
AT2G11460	0
AT2G11462	0
AT2G11465	0
AT2G11480	0
AT2G11485	0
AT2G11490	0
AT2G11500	0
AT2G11502	0
AT2G11504	0
AT2G11507	0
AT2G11510	0
AT2G11520	388
AT2G11522	18
AT2G11530	0
AT2G11550	0
AT2G11570	0
AT2G11590	0
AT2G11600	0
AT2G11610	0
AT2G11620	0
AT2G11623	0
AT2G11626	0
AT2G11630	0
AT2G11640	0
AT2G11650	0
AT2G11660	0
AT2G11670	0
AT2G11680	0
AT2G11690	0
AT2G11700	0
AT2G11720	0
AT2G11730	0
AT2G11740	0
AT2G11750	0
AT2G11770	0
AT2G11773	0
AT2G11775	0
AT2G11778	0
AT2G11780	0
AT2G11790	0
AT2G11800	0
AT2G11810	0
AT2G11815	0
AT2G11820	0
AT2G11830	0
AT2G11840	0
AT2G11850	0
AT2G11851	3
AT2G11852	0
AT2G11870	0
AT2G11880	12
AT2G11890	569
AT2G11891	40
AT2G11910	490
AT2G11930	0
AT2G11940	0
AT2G11950	0
AT2G11970	0
AT2G11980	0
AT2G11983	0
AT2G11990	0
AT2G12000	0
AT2G12010	0
AT2G12020	0
AT2G12025	0
AT2G12040	0
AT2G12050	0
AT2G12060	0
AT2G12066	0
AT2G12083	0
AT2G12100	0
AT2G12110	0
AT2G12120	0
AT2G12130	0
AT2G12140	0
AT2G12150	0
AT2G12160	9
AT2G12170	5
AT2G12190	259
AT2G12195	0
AT2G12200	0
AT2G12205	0
AT2G12210	0
AT2G12230	0
AT2G12240	0
AT2G12250	0
AT2G12260	0
AT2G12270	0
AT2G12280	0
AT2G12290	0
AT2G12300	0
AT2G12305	0
AT2G12320	0
AT2G12325	0
AT2G12330	0
AT2G12340	0
AT2G12345	0
AT2G12360	0
AT2G12370	0
AT2G12380	2
AT2G12385	0
AT2G12390	0
AT2G12400	172
AT2G12405	0
AT2G12407	0
AT2G12408	0
AT2G12410	0
AT2G12420	0
AT2G12430	0
AT2G12440	0
AT2G12450	0
AT2G12460	0
AT2G12461	0
AT2G12462	0
AT2G12465	0
AT2G12470	0
AT2G12475	0
AT2G12480	1
AT2G12490	64
AT2G12500	0
AT2G12505	0
AT2G12510	0
AT2G12520	0
AT2G12530	0
AT2G12540	0
AT2G12550	292
AT2G12560	0
AT2G12570	0
AT2G12580	0
AT2G12590	0
AT2G12600	0
AT2G12610	0
AT2G12620	0
AT2G12630	0
AT2G12640	0
AT2G12646	1
AT2G12650	0
AT2G12660	0
AT2G12670	0
AT2G12680	0
AT2G12685	0
AT2G12690	0
AT2G12695	0
AT2G12700	0
AT2G12710	0
AT2G12720	0
AT2G12730	0
AT2G12740	0
AT2G12750	0
AT2G12760	0
AT2G12770	0
AT2G12780	0
AT2G12800	0
AT2G12810	0
AT2G12815	0
AT2G12820	0
AT2G12830	0
AT2G12832	0
AT2G12835	0
AT2G12840	0
AT2G12845	0
AT2G12850	0
AT2G12855	0
AT2G12860	0
AT2G12870	0
AT2G12875	0
AT2G12880	0
AT2G12890	0
AT2G12900	0
AT2G12905	0
AT2G12910	0
AT2G12920	0
AT2G12930	0
AT2G12935	0
AT2G12940	0
AT2G12945	0
AT2G12950	0
AT2G12960	0
AT2G12970	0
AT2G12980	0
AT2G12990	0
AT2G13000	0
AT2G13010	0
AT2G13020	0
AT2G13040	0
AT2G13050	0
AT2G13060	0
AT2G13070	0
AT2G13080	0
AT2G13090	0
AT2G13100	138
AT2G13105	0
AT2G13110	0
AT2G13115	0
AT2G13116	0
AT2G13118	0
AT2G13120	0
AT2G13125	0
AT2G13126	0
AT2G13128	0
AT2G13130	49
AT2G13140	0
AT2G13142	0
AT2G13143	0
AT2G13145	0
AT2G13146	0
AT2G13150	0
AT2G13160	0
AT2G13170	0
AT2G13175	0
AT2G13180	0
AT2G13190	0
AT2G13200	0
AT2G13230	0
AT2G13240	0
AT2G13250	0
AT2G13260	0
AT2G13270	0
AT2G13274	0
AT2G13275	0
AT2G13280	0
AT2G13290	1543
AT2G13295	0
AT2G13300	0
AT2G13310	0
AT2G13320	0
AT2G13330	0
AT2G13335	0
AT2G13350	0
AT2G13360	2539
AT2G13370	1355
AT2G13380	0
AT2G13390	0
AT2G13400	0
AT2G13410	0
AT2G13420	80
AT2G13422	0
AT2G13430	0
AT2G13431	1
AT2G13440	311
AT2G13450	0
AT2G13460	0
AT2G13463	5
AT2G13469	0
AT2G13470	0
AT2G13480	0
AT2G13490	0
AT2G13500	0
AT2G13510	0
AT2G13520	0
AT2G13530	0
AT2G13540	715
AT2G13542	0
AT2G13547	32
AT2G13550	90
AT2G13555	0
AT2G13560	568
AT2G13570	0
AT2G13580	0
AT2G13590	0
AT2G13600	31
AT2G13610	30
AT2G13620	0
AT2G13630	0
AT2G13640	3
AT2G13650	104
AT2G13660	0
AT2G13665	12
AT2G13680	6
AT2G13690	98
AT2G13700	0
AT2G13705	0
AT2G13706	0
AT2G13710	0
AT2G13720	0
AT2G13730	0
AT2G13740	0
AT2G13750	0
AT2G13760	0
AT2G13770	0
AT2G13790	49
AT2G13800	58
AT2G13810	0
AT2G13820	0
AT2G13830	0
AT2G13840	500
AT2G13845	0
AT2G13850	0
AT2G13851	0
AT2G13860	0
AT2G13865	0
AT2G13870	0
AT2G13890	0
AT2G13895	0
AT2G13900	0
AT2G13905	0
AT2G13910	0
AT2G13920	0
AT2G13930	0
AT2G13940	0
AT2G13950	0
AT2G13960	30
AT2G13965	0
AT2G13970	458
AT2G13975	307
AT2G13980	0
AT2G13985	0
AT2G13990	0
AT2G14000	0
AT2G14010	0
AT2G14020	0
AT2G14030	0
AT2G14040	0
AT2G14045	521
AT2G14050	25
AT2G14060	98
AT2G14070	0
AT2G14080	8
AT2G14090	12
AT2G14095	0
AT2G14100	0
AT2G14110	12
AT2G14115	39
AT2G14120	999
AT2G14130	0
AT2G14140	0
AT2G14150	0
AT2G14160	0
AT2G14170	881
AT2G14180	0
AT2G14190	0
AT2G14200	0
AT2G14210	1
AT2G14220	128
AT2G14230	0
AT2G14240	0
AT2G14245	0
AT2G14247	0
AT2G14255	155
AT2G14260	1360
AT2G14265	0
AT2G14270	0
AT2G14280	0
AT2G14282	0
AT2G14285	223
AT2G14288	0
AT2G14289	0
AT2G14290	0
AT2G14300	0
AT2G14310	0
AT2G14320	0
AT2G14330	0
AT2G14335	0
AT2G14340	0
AT2G14350	0
AT2G14365	0
AT2G14370	0
AT2G14378	0
AT2G14380	0
AT2G14390	0
AT2G14395	0
AT2G14400	0
AT2G14405	0
AT2G14410	0
AT2G14415	0
AT2G14420	0
AT2G14430	0
AT2G14440	0
AT2G14450	0
AT2G14455	0
AT2G14460	29
AT2G14470	1
AT2G14475	0
AT2G14490	1
AT2G14500	0
AT2G14510	0
AT2G14520	5475
AT2G14530	923
AT2G14535	0
AT2G14540	0
AT2G14550	0
AT2G14560	1
AT2G14570	0
AT2G14580	1
AT2G14590	0
AT2G14595	0
AT2G14600	0
AT2G14605	0
AT2G14610	0
AT2G14620	1
AT2G14630	0
AT2G14635	2
AT2G14640	0
AT2G14650	0
AT2G14660	34
AT2G14661	1
AT2G14670	0
AT2G14680	219
AT2G14690	9
AT2G14692	1
AT2G14695	0
AT2G14700	0
AT2G14710	1
AT2G14720	1872
AT2G14730	0
AT2G14740	1402
AT2G14750	377
AT2G14755	0
AT2G14760	0
AT2G14765	0
AT2G14770	0
AT2G14772	0
AT2G14774	0
AT2G14775	22
AT2G14777	0
AT2G14780	0
AT2G14790	0
AT2G14793	0
AT2G14796	0
AT2G14800	18
AT2G14810	0
AT2G14820	0
AT2G14825	358
AT2G14830	7
AT2G14835	432
AT2G14840	6
AT2G14843	0
AT2G14846	0
AT2G14850	106
AT2G14860	138
AT2G14870	0
AT2G14878	13431
AT2G14880	1835
AT2G14890	25
AT2G14900	2
AT2G14910	2211
AT2G14920	0
AT2G14930	0
AT2G14935	0
AT2G14940	0
AT2G14945	0
AT2G14950	0
AT2G14960	34
AT2G14970	0
AT2G14980	0
AT2G14990	0
AT2G15000	533
AT2G15010	24050
AT2G15012	0
AT2G15013	0
AT2G15014	0
AT2G15015	0
AT2G15016	0
AT2G15017	0
AT2G15020	21
AT2G15025	0
AT2G15029	0
AT2G15030	117
AT2G15040	0
AT2G15042	0
AT2G15045	0
AT2G15050	2
AT2G15060	0
AT2G15070	0
AT2G15080	4
AT2G15090	6
AT2G15100	0
AT2G15110	0
AT2G15120	3
AT2G15128	5
AT2G15130	0
AT2G15140	0
AT2G15145	0
AT2G15150	0
AT2G15160	0
AT2G15170	0
AT2G15180	0
AT2G15185	0
AT2G15190	0
AT2G15200	0
AT2G15210	0
AT2G15220	0
AT2G15230	175
AT2G15240	277
AT2G15250	0
AT2G15260	0
AT2G15270	530
AT2G15271	4
AT2G15280	8
AT2G15290	372
AT2G15292	234
AT2G15300	68
AT2G15310	0
AT2G15318	0
AT2G15320	155
AT2G15325	0
AT2G15327	0
AT2G15330	0
AT2G15340	1
AT2G15345	0
AT2G15350	0
AT2G15360	0
AT2G15370	0
AT2G15380	0
AT2G15390	2
AT2G15400	0
AT2G15410	0
AT2G15420	1
AT2G15430	279
AT2G15440	43
AT2G15450	0
AT2G15460	0
AT2G15470	0
AT2G15480	0
AT2G15490	6
AT2G15500	0
AT2G15510	0
AT2G15520	0
AT2G15530	194
AT2G15535	0
AT2G15540	0
AT2G15550	0
AT2G15555	3
AT2G15560	1330
AT2G15570	48
AT2G15580	243
AT2G15590	0
AT2G15600	0
AT2G15610	0
AT2G15620	416
AT2G15630	157
AT2G15640	0
AT2G15650	0
AT2G15660	0
AT2G15670	0
AT2G15680	0
AT2G15690	189
AT2G15695	2093
AT2G15700	0
AT2G15710	0
AT2G15720	0
AT2G15730	95
AT2G15740	0
AT2G15750	0
AT2G15760	0
AT2G15765	0
AT2G15770	0
AT2G15780	0
AT2G15790	35
AT2G15800	0
AT2G15810	0
AT2G15815	0
AT2G15820	208
AT2G15830	16
AT2G15840	0
AT2G15850	0
AT2G15860	135
AT2G15870	0
AT2G15880	1328
AT2G15890	2332
AT2G15900	361
AT2G15910	277
AT2G15920	0
AT2G15940	1
AT2G15950	0
AT2G15960	67
AT2G15970	83
AT2G15980	125
AT2G15990	0
AT2G16000	0
AT2G16005	0
AT2G16010	0
AT2G16015	0
AT2G16016	0
AT2G16018	0
AT2G16019	0
AT2G16020	0
AT2G16030	0
AT2G16040	0
AT2G16050	2
AT2G16060	3
AT2G16070	1459
AT2G16080	1
AT2G16090	206
AT2G16100	0
AT2G16110	0
AT2G16120	0
AT2G16130	0
AT2G16140	7
AT2G16145	0
AT2G16150	0
AT2G16160	0
AT2G16170	0
AT2G16180	0
AT2G16190	1
AT2G16200	0
AT2G16210	0
AT2G16220	0
AT2G16225	0
AT2G16230	2
AT2G16240	0
AT2G16245	0
AT2G16250	16
AT2G16260	310
AT2G16270	2
AT2G16280	1000
AT2G16290	0
AT2G16300	0
AT2G16310	0
AT2G16320	0
AT2G16330	0
AT2G16340	0
AT2G16360	0
AT2G16365	44
AT2G16367	0
AT2G16370	40
AT2G16380	0
AT2G16385	0
AT2G16390	104
AT2G16400	5
AT2G16405	220
AT2G16410	0
AT2G16420	0
AT2G16430	10
AT2G16440	25
AT2G16450	28
AT2G16460	53
AT2G16485	4553
AT2G16490	0
AT2G16500	1262
AT2G16505	0
AT2G16510	235
AT2G16520	0
AT2G16530	222
AT2G16535	0
AT2G16540	0
AT2G16550	0
AT2G16560	0
AT2G16570	1259
AT2G16575	4
AT2G16580	4
AT2G16586	10
AT2G16592	0
AT2G16594	0
AT2G16595	600
AT2G16600	977
AT2G16610	0
AT2G16620	0
AT2G16630	10
AT2G16640	3734
AT2G16650	179
AT2G16660	40
AT2G16670	0
AT2G16676	0
AT2G16680	0
AT2G16690	0
AT2G16700	45
AT2G16710	787
AT2G16720	222
AT2G16730	2
AT2G16740	0
AT2G16750	0
AT2G16760	32
AT2G16770	1386
AT2G16780	158
AT2G16790	52
AT2G16800	1189
AT2G16810	0
AT2G16820	0
AT2G16830	0
AT2G16832	0
AT2G16835	0
AT2G16840	0
AT2G16850	2
AT2G16860	1041
AT2G16870	9
AT2G16880	180
AT2G16890	3927
AT2G16895	2
AT2G16900	225
AT2G16905	0
AT2G16910	27
AT2G16920	457
AT2G16930	493
AT2G16940	1991
AT2G16950	442
AT2G16953	8
AT2G16960	2
AT2G16970	0
AT2G16980	0
AT2G16990	4
AT2G17000	0
AT2G17010	15
AT2G17020	476
AT2G17030	408
AT2G17033	404
AT2G17036	27
AT2G17040	2
AT2G17043	0
AT2G17050	0
AT2G17055	0
AT2G17060	0
AT2G17064	0
AT2G17070	0
AT2G17080	0
AT2G17090	0
AT2G17110	604
AT2G17115	0
AT2G17120	284
AT2G17130	205
AT2G17140	51
AT2G17150	99
AT2G17160	0
AT2G17170	0
AT2G17180	0
AT2G17190	1197
AT2G17200	3313
AT2G17210	15
AT2G17220	229
AT2G17230	11
AT2G17240	351
AT2G17250	384
AT2G17260	13
AT2G17265	536
AT2G17270	83
AT2G17280	10
AT2G17290	246
AT2G17295	0
AT2G17300	0
AT2G17305	0
AT2G17310	0
AT2G17320	200
AT2G17330	0
AT2G17340	73
AT2G17350	241
AT2G17360	1284
AT2G17370	153
AT2G17380	546
AT2G17390	2168
AT2G17410	1290
AT2G17420	320
AT2G17430	28
AT2G17440	361
AT2G17442	10
AT2G17450	994
AT2G17460	0
AT2G17470	0
AT2G17477	0
AT2G17480	65
AT2G17490	3
AT2G17500	262
AT2G17510	588
AT2G17520	1267
AT2G17525	52
AT2G17530	133
AT2G17540	35
AT2G17550	6
AT2G17560	280
AT2G17570	348
AT2G17580	141
AT2G17590	0
AT2G17600	0
AT2G17610	0
AT2G17620	0
AT2G17630	4
AT2G17640	870
AT2G17650	141
AT2G17660	37
AT2G17670	196
AT2G17680	0
AT2G17690	0
AT2G17695	855
AT2G17700	624
AT2G17705	81
AT2G17710	16
AT2G17720	95
AT2G17723	0
AT2G17730	99
AT2G17740	0
AT2G17750	0
AT2G17760	455
AT2G17770	3
AT2G17780	353
AT2G17785	0
AT2G17787	1434
AT2G17790	964
AT2G17800	136
AT2G17810	0
AT2G17820	18
AT2G17830	20
AT2G17840	8617
AT2G17845	0
AT2G17850	3
AT2G17860	4
AT2G17870	2375
AT2G17880	48
AT2G17890	0
AT2G17900	154
AT2G17905	0
AT2G17910	0
AT2G17920	2
AT2G17930	2345
AT2G17940	14
AT2G17950	5
AT2G17960	0
AT2G17970	14
AT2G17972	0
AT2G17975	31
AT2G17980	523
AT2G17990	732
AT2G18000	20
AT2G18010	0
AT2G18020	955
AT2G18025	1
AT2G18030	105
AT2G18040	340
AT2G18042	0
AT2G18050	1881
AT2G18060	0
AT2G18070	0
AT2G18080	0
AT2G18090	1458
AT2G18100	50
AT2G18110	568
AT2G18115	0
AT2G18120	0
AT2G18130	0
AT2G18140	0
AT2G18150	0
AT2G18160	15
AT2G18170	572
AT2G18180	1
AT2G18190	0
AT2G18193	3
AT2G18196	2
AT2G18200	0
AT2G18210	0
AT2G18220	401
AT2G18230	10
AT2G18240	351
AT2G18245	97
AT2G18250	931
AT2G18260	10
AT2G18270	0
AT2G18280	1398
AT2G18290	76
AT2G18300	6
AT2G18310	0
AT2G18320	0
AT2G18323	0
AT2G18328	0
AT2G18330	342
AT2G18340	14625
AT2G18350	8
AT2G18360	2
AT2G18370	0
AT2G18380	0
AT2G18390	344
AT2G18400	176
AT2G18410	450
AT2G18420	59
AT2G18440	8032
AT2G18450	0
AT2G18460	0
AT2G18465	13
AT2G18470	2
AT2G18480	0
AT2G18490	0
AT2G18500	1
AT2G18510	1411
AT2G18520	50
AT2G18530	0
AT2G18540	14604
AT2G18550	0
AT2G18560	2
AT2G18570	4043
AT2G18580	0
AT2G18590	0
AT2G18600	123
AT2G18620	0
AT2G18630	186
AT2G18640	4
AT2G18650	0
AT2G18660	0
AT2G18670	443
AT2G18680	110
AT2G18685	0
AT2G18690	13
AT2G18700	10356
AT2G18710	823
AT2G18720	0
AT2G18721	0
AT2G18730	2
AT2G18735	271
AT2G18740	657
AT2G18750	1646
AT2G18760	584
AT2G18770	122
AT2G18780	90
AT2G18790	867
AT2G18800	0
AT2G18810	0
AT2G18820	3
AT2G18830	0
AT2G18840	535
AT2G18850	215
AT2G18860	135
AT2G18870	0
AT2G18876	4
AT2G18880	0
AT2G18890	0
AT2G18900	630
AT2G18910	14
AT2G18915	2097
AT2G18917	4
AT2G18920	0
AT2G18938	0
AT2G18940	357
AT2G18950	20
AT2G18960	3506
AT2G18969	0
AT2G18970	0
AT2G18980	1
AT2G18990	24
AT2G19000	0
AT2G19010	0
AT2G19020	0
AT2G19030	0
AT2G19040	0
AT2G19045	0
AT2G19050	0
AT2G19060	0
AT2G19070	1
AT2G19080	675
AT2G19090	6
AT2G19100	0
AT2G19110	14
AT2G19120	74
AT2G19130	1
AT2G19140	0
AT2G19146	0
AT2G19150	0
AT2G19160	139
AT2G19170	3
AT2G19180	1071
AT2G19190	22
AT2G19200	4
AT2G19210	0
AT2G19220	0
AT2G19230	2
AT2G19240	19
AT2G19250	66
AT2G19260	434
AT2G19270	929
AT2G19280	70
AT2G19290	0
AT2G19300	0
AT2G19310	1749
AT2G19320	1569
AT2G19330	74
AT2G19340	3
AT2G19350	689
AT2G19360	0
AT2G19365	0
AT2G19380	41
AT2G19385	243
AT2G19390	381
AT2G19400	2
AT2G19410	0
AT2G19420	0
AT2G19425	0
AT2G19430	428
AT2G19440	2
AT2G19450	5466
AT2G19460	2
AT2G19470	742
AT2G19480	2351
AT2G19490	235
AT2G19500	0
AT2G19510	0
AT2G19520	2619
AT2G19530	38
AT2G19540	1451
AT2G19550	14
AT2G19560	412
AT2G19570	0
AT2G19572	0
AT2G19580	104
AT2G19582	0
AT2G19590	24
AT2G19600	65
AT2G19610	4
AT2G19620	106
AT2G19630	0
AT2G19640	131
AT2G19650	0
AT2G19660	1
AT2G19670	1
AT2G19680	84
AT2G19690	5
AT2G19700	0
AT2G19710	133
AT2G19720	14
AT2G19730	645
AT2G19740	104
AT2G19750	474
AT2G19755	0
AT2G19760	355
AT2G19770	3
AT2G19780	0
AT2G19790	472
AT2G19796	0
AT2G19800	49
AT2G19802	0
AT2G19803	0
AT2G19806	0
AT2G19810	165
AT2G19820	0
AT2G19825	0
AT2G19830	973
AT2G19840	0
AT2G19850	0
AT2G19860	736
AT2G19870	458
AT2G19880	1
AT2G19890	3
AT2G19893	0
AT2G19900	23087
AT2G19910	75
AT2G19920	148
AT2G19930	2285
AT2G19940	101
AT2G19950	235
AT2G19960	3
AT2G19970	0
AT2G19980	0
AT2G19990	0
AT2G20000	331
AT2G20010	224
AT2G20020	328
AT2G20030	0
AT2G20050	158
AT2G20060	1125
AT2G20070	0
AT2G20080	0
AT2G20100	65
AT2G20110	17
AT2G20120	372
AT2G20130	277
AT2G20140	338
AT2G20142	7
AT2G20150	0
AT2G20160	0
AT2G20170	0
AT2G20180	186
AT2G20190	44
AT2G20208	0
AT2G20210	103
AT2G20230	2027
AT2G20240	32
AT2G20250	107
AT2G20260	40
AT2G20270	271
AT2G20280	1740
AT2G20290	37
AT2G20298	0
AT2G20300	11
AT2G20310	221
AT2G20320	556
AT2G20330	1077
AT2G20340	3
AT2G20350	0
AT2G20360	574
AT2G20362	14
AT2G20370	364
AT2G20380	0
AT2G20390	360
AT2G20400	454
AT2G20410	246
AT2G20420	713
AT2G20430	0
AT2G20440	57
AT2G20450	221
AT2G20460	0
AT2G20463	0
AT2G20465	0
AT2G20470	3
AT2G20480	2
AT2G20490	464
AT2G20495	255
AT2G20500	0
AT2G20510	3
AT2G20515	8
AT2G20520	0
AT2G20530	768
AT2G20540	21
AT2G20550	1
AT2G20555	0
AT2G20560	7212
AT2G20562	1
AT2G20570	35
AT2G20580	2073
AT2G20585	186
AT2G20590	7
AT2G20595	0
AT2G20597	0
AT2G20600	0
AT2G20605	0
AT2G20610	521
AT2G20613	0
AT2G20616	0
AT2G20618	0
AT2G20619	0
AT2G20620	0
AT2G20625	0
AT2G20630	29
AT2G20635	5
AT2G20650	25
AT2G20660	0
AT2G20670	1
AT2G20680	1
AT2G20690	184
AT2G20700	5
AT2G20710	1
AT2G20720	0
AT2G20721	9
AT2G20722	3
AT2G20723	6
AT2G20724	51
AT2G20725	296
AT2G20740	832
AT2G20750	23
AT2G20760	1251
AT2G20770	2425
AT2G20780	402
AT2G20784	0
AT2G20790	175
AT2G20800	2
AT2G20805	0
AT2G20810	121
AT2G20815	89
AT2G20816	0
AT2G20818	0
AT2G20820	763
AT2G20825	11
AT2G20830	716
AT2G20835	1
AT2G20840	76
AT2G20850	5
AT2G20860	1969
AT2G20870	36
AT2G20873	0
AT2G20875	2
AT2G20880	3
AT2G20890	1600
AT2G20900	508
AT2G20910	0
AT2G20920	6281
AT2G20921	6
AT2G20930	36
AT2G20940	452
AT2G20950	123
AT2G20960	9
AT2G20970	1
AT2G20980	2
AT2G20990	3847
AT2G20993	0
AT2G21000	0
AT2G21010	0
AT2G21020	0
AT2G21030	1
AT2G21040	1
AT2G21045	0
AT2G21050	68
AT2G21060	5524
AT2G21070	188
AT2G21080	130
AT2G21090	80
AT2G21100	19
AT2G21105	1
AT2G21110	29
AT2G21120	232
AT2G21130	750
AT2G21140	0
AT2G21150	954
AT2G21160	184
AT2G21170	564
AT2G21172	0
AT2G21180	895
AT2G21185	0
AT2G21187	0
AT2G21188	0
AT2G21190	337
AT2G21195	983
AT2G21200	3
AT2G21210	3
AT2G21220	1
AT2G21230	519
AT2G21235	1
AT2G21237	8
AT2G21240	1439
AT2G21250	5
AT2G21260	8
AT2G21270	3467
AT2G21280	36
AT2G21290	563
AT2G21300	1787
AT2G21310	0
AT2G21320	72
AT2G21330	1231
AT2G21340	147
AT2G21350	24
AT2G21360	0
AT2G21370	5
AT2G21380	39
AT2G21385	1385
AT2G21390	1141
AT2G21400	0
AT2G21410	1280
AT2G21420	1
AT2G21430	127
AT2G21440	732
AT2G21450	1
AT2G21455	0
AT2G21460	0
AT2G21465	0
AT2G21470	799
AT2G21480	13
AT2G21490	151802
AT2G21500	527
AT2G21510	183
AT2G21520	551
AT2G21530	16
AT2G21540	2
AT2G21550	0
AT2G21560	9
AT2G21570	0
AT2G21580	997
AT2G21590	2
AT2G21595	0
AT2G21600	446
AT2G21610	0
AT2G21620	990
AT2G21630	70
AT2G21640	21
AT2G21650	0
AT2G21655	0
AT2G21660	701
AT2G21670	0
AT2G21680	0
AT2G21690	0
AT2G21700	0
AT2G21710	102
AT2G21720	14066
AT2G21725	1
AT2G21727	0
AT2G21730	1
AT2G21740	0
AT2G21750	0
AT2G21760	0
AT2G21770	84
AT2G21780	144
AT2G21790	381
AT2G21800	64
AT2G21810	23
AT2G21820	55635
AT2G21830	27
AT2G21840	0
AT2G21850	1
AT2G21860	180
AT2G21870	1472
AT2G21880	0
AT2G21890	0
AT2G21895	0
AT2G21900	0
AT2G21905	0
AT2G21910	0
AT2G21920	0
AT2G21930	161
AT2G21940	704
AT2G21950	18
AT2G21960	81
AT2G21970	342
AT2G21980	0
AT2G21990	4
AT2G22000	82
AT2G22010	3971
AT2G22030	0
AT2G22040	6
AT2G22050	0
AT2G22055	2
AT2G22060	0
AT2G22070	27
AT2G22080	2354
AT2G22088	4
AT2G22090	168
AT2G22100	98
AT2G22110	0
AT2G22120	267
AT2G22121	0
AT2G22122	1
AT2G22125	852
AT2G22140	44
AT2G22145	0
AT2G22150	0
AT2G22155	0
AT2G22160	0
AT2G22170	5
AT2G22180	1
AT2G22190	1
AT2G22200	4
AT2G22210	0
AT2G22220	0
AT2G22230	9
AT2G22240	34926
AT2G22241	0
AT2G22250	58
AT2G22260	49
AT2G22270	234
AT2G22280	0
AT2G22290	0
AT2G22300	894
AT2G22310	146
AT2G22320	0
AT2G22330	4
AT2G22335	0
AT2G22340	0
AT2G22345	0
AT2G22350	0
AT2G22360	239
AT2G22370	89
AT2G22380	0
AT2G22390	8
AT2G22400	640
AT2G22410	28
AT2G22420	3
AT2G22425	182
AT2G22426	1
AT2G22430	1294
AT2G22440	0
AT2G22450	666
AT2G22460	3
AT2G22465	0
AT2G22470	475
AT2G22475	105
AT2G22480	36
AT2G22482	0
AT2G22490	102
AT2G22496	2
AT2G22500	29
AT2G22510	0
AT2G22520	0
AT2G22530	42
AT2G22540	3
AT2G22560	87
AT2G22570	161
AT2G22580	1
AT2G22590	0
AT2G22600	67
AT2G22610	2
AT2G22620	0
AT2G22630	0
AT2G22640	246
AT2G22650	17
AT2G22660	329
AT2G22668	0
AT2G22670	148
AT2G22680	82
AT2G22690	602
AT2G22710	2
AT2G22720	1502
AT2G22730	18
AT2G22740	156
AT2G22750	0
AT2G22760	0
AT2G22770	3
AT2G22780	4168
AT2G22790	36
AT2G22795	189
AT2G22800	4
AT2G22805	1
AT2G22807	0
AT2G22810	1
AT2G22820	0
AT2G22821	378
AT2G22830	10
AT2G22840	714
AT2G22850	2
AT2G22860	7
AT2G22870	124
AT2G22880	0
AT2G22890	3
AT2G22900	5
AT2G22905	0
AT2G22910	1396
AT2G22920	0
AT2G22930	1
AT2G22940	0
AT2G22941	0
AT2G22942	0
AT2G22950	1
AT2G22955	0
AT2G22960	0
AT2G22970	11
AT2G22980	6
AT2G22990	254
AT2G23000	1
AT2G23010	0
AT2G23020	0
AT2G23030	13
AT2G23040	147
AT2G23050	0
AT2G23060	0
AT2G23067	0
AT2G23070	2149
AT2G23080	305
AT2G23090	7697
AT2G23093	6
AT2G23096	0
AT2G23100	0
AT2G23110	24882
AT2G23118	0
AT2G23120	3804
AT2G23130	1
AT2G23140	265
AT2G23142	0
AT2G23148	0
AT2G23150	14
AT2G23160	0
AT2G23170	1
AT2G23180	15
AT2G23190	8
AT2G23200	22
AT2G23210	1
AT2G23220	0
AT2G23230	39
AT2G23240	59379
AT2G23250	1
AT2G23260	0
AT2G23270	0
AT2G23290	408
AT2G23300	19
AT2G23310	746
AT2G23320	5220
AT2G23321	4
AT2G23330	53
AT2G23340	501
AT2G23347	0
AT2G23348	5
AT2G23350	680
AT2G23360	10
AT2G23370	179
AT2G23380	3
AT2G23390	177
AT2G23400	0
AT2G23410	0
AT2G23420	214
AT2G23430	31
AT2G23440	0
AT2G23445	0
AT2G23450	711
AT2G23460	139
AT2G23470	93
AT2G23480	0
AT2G23490	0
AT2G23500	0
AT2G23510	25
AT2G23520	125
AT2G23530	0
AT2G23540	1
AT2G23550	2
AT2G23560	3
AT2G23570	0
AT2G23580	22
AT2G23590	657
AT2G23600	2
AT2G23610	513
AT2G23620	759
AT2G23630	2
AT2G23640	10705
AT2G23650	0
AT2G23660	7
AT2G23670	0
AT2G23672	0
AT2G23673	0
AT2G23680	0
AT2G23690	0
AT2G23700	1
AT2G23710	0
AT2G23720	0
AT2G23740	327
AT2G23755	10
AT2G23760	168
AT2G23770	5
AT2G23780	924
AT2G23790	256
AT2G23800	0
AT2G23808	0
AT2G23810	590
AT2G23820	50
AT2G23830	0
AT2G23834	0
AT2G23840	7
AT2G23850	0
AT2G23860	0
AT2G23870	0
AT2G23880	1
AT2G23890	520
AT2G23900	3
AT2G23910	12
AT2G23930	595
AT2G23940	149
AT2G23945	3
AT2G23950	121
AT2G23960	0
AT2G23970	4
AT2G23980	1710
AT2G23985	15
AT2G23987	0
AT2G23990	0
AT2G24000	0
AT2G24010	8
AT2G24020	238
AT2G24030	22
AT2G24040	53
AT2G24050	1417
AT2G24060	219
AT2G24070	4
AT2G24080	0
AT2G24090	372
AT2G24100	1971
AT2G24103	3
AT2G24110	52
AT2G24120	782
AT2G24130	0
AT2G24140	0
AT2G24150	26
AT2G24160	1
AT2G24165	0
AT2G24170	3
AT2G24180	86
AT2G24190	0
AT2G24195	2
AT2G24200	1803
AT2G24205	0
AT2G24210	0
AT2G24220	23
AT2G24230	13
AT2G24240	240
AT2G24250	51
AT2G24255	0
AT2G24260	1321
AT2G24270	17
AT2G24280	14
AT2G24285	7
AT2G24290	16
AT2G24300	7
AT2G24310	0
AT2G24320	10
AT2G24330	314
AT2G24340	0
AT2G24350	3
AT2G24360	1257
AT2G24370	0
AT2G24380	0
AT2G24390	31
AT2G24395	20
AT2G24400	1
AT2G24410	1
AT2G24420	1408
AT2G24430	8
AT2G24440	1
AT2G24450	0
AT2G24460	0
AT2G24470	0
AT2G24480	0
AT2G24490	270
AT2G24500	2229
AT2G24510	0
AT2G24520	97
AT2G24530	48
AT2G24535	2
AT2G24540	0
AT2G24545	2
AT2G24550	33
AT2G24560	0
AT2G24570	563
AT2G24580	13
AT2G24590	308
AT2G24592	123
AT2G24600	7
AT2G24610	0
AT2G24615	0
AT2G24617	0
AT2G24620	0
AT2G24625	0
AT2G24630	3
AT2G24640	58
AT2G24645	2
AT2G24650	232
AT2G24660	0
AT2G24670	0
AT2G24680	7
AT2G24681	12
AT2G24683	7
AT2G24690	361
AT2G24692	0
AT2G24693	0
AT2G24696	0
AT2G24700	0
AT2G24710	0
AT2G24720	0
AT2G24730	0
AT2G24735	3
AT2G24740	2
AT2G24748	0
AT2G24750	12
AT2G24755	1
AT2G24760	0
AT2G24761	0
AT2G24762	2
AT2G24765	118
AT2G24780	1
AT2G24790	13
AT2G24791	0
AT2G24800	0
AT2G24810	0
AT2G24820	442
AT2G24830	259
AT2G24840	0
AT2G24850	2
AT2G24860	480
AT2G24870	5
AT2G24880	0
AT2G24890	0
AT2G24900	0
AT2G24910	0
AT2G24915	0
AT2G24920	0
AT2G24930	0
AT2G24940	4450
AT2G24945	49
AT2G24950	1
AT2G24960	87
AT2G24970	4
AT2G24980	0
AT2G24990	397
AT2G25000	0
AT2G25010	331
AT2G25011	0
AT2G25015	0
AT2G25020	0
AT2G25025	0
AT2G25030	0
AT2G25040	0
AT2G25050	51
AT2G25055	0
AT2G25060	6
AT2G25070	635
AT2G25080	2151
AT2G25090	0
AT2G25095	18
AT2G25100	12
AT2G25110	207
AT2G25120	0
AT2G25125	0
AT2G25130	2
AT2G25140	1915
AT2G25150	1
AT2G25160	0
AT2G25169	0
AT2G25170	940
AT2G25171	0
AT2G25180	344
AT2G25185	0
AT2G25190	39
AT2G25200	0
AT2G25210	205
AT2G25215	0
AT2G25220	0
AT2G25230	0
AT2G25240	1
AT2G25250	33
AT2G25255	0
AT2G25260	1
AT2G25270	19
AT2G25280	240
AT2G25290	136
AT2G25295	0
AT2G25297	3
AT2G25300	75
AT2G25305	0
AT2G25310	208
AT2G25312	2
AT2G25320	712
AT2G25330	46
AT2G25340	1751
AT2G25344	0
AT2G25350	459
AT2G25355	190
AT2G25360	0
AT2G25370	0
AT2G25380	0
AT2G25390	0
AT2G25400	0
AT2G25409	0
AT2G25410	0
AT2G25420	19
AT2G25430	207
AT2G25440	0
AT2G25450	39
AT2G25460	4
AT2G25470	0
AT2G25480	4
AT2G25482	0
AT2G25490	1814
AT2G25500	0
AT2G25510	0
AT2G25520	513
AT2G25530	73
AT2G25540	3
AT2G25550	0
AT2G25560	330
AT2G25565	1
AT2G25570	116
AT2G25580	119
AT2G25590	97
AT2G25600	3
AT2G25605	125
AT2G25610	369
AT2G25620	94
AT2G25625	5537
AT2G25630	0
AT2G25640	4
AT2G25650	154
AT2G25660	469
AT2G25670	2263
AT2G25680	147
AT2G25685	0
AT2G25687	0
AT2G25690	134
AT2G25700	0
AT2G25710	327
AT2G25720	335
AT2G25730	542
AT2G25735	1
AT2G25737	7
AT2G25740	321
AT2G25760	1983
AT2G25770	147
AT2G25780	0
AT2G25790	17
AT2G25800	151
AT2G25810	2
AT2G25820	0
AT2G25830	79
AT2G25840	40
AT2G25850	202
AT2G25870	86
AT2G25880	583
AT2G25890	0
AT2G25900	1438
AT2G25905	1
AT2G25910	351
AT2G25920	262
AT2G25930	848
AT2G25940	47
AT2G25950	957
AT2G25964	420
AT2G25970	1374
AT2G25975	0
AT2G25980	33
AT2G25990	2
AT2G26000	600
AT2G26010	39
AT2G26020	1
AT2G26030	445
AT2G26040	70
AT2G26050	0
AT2G26060	2918
AT2G26070	134
AT2G26080	674
AT2G26090	0
AT2G26100	339
AT2G26110	148
AT2G26120	1
AT2G26130	0
AT2G26135	3
AT2G26140	2998
AT2G26150	528
AT2G26160	1
AT2G26170	8
AT2G26180	2
AT2G26190	415
AT2G26200	140
AT2G26210	465
AT2G26211	0
AT2G26215	0
AT2G26220	1
AT2G26230	809
AT2G26240	298
AT2G26250	58
AT2G26260	44
AT2G26270	31
AT2G26280	1587
AT2G26290	2
AT2G26300	508
AT2G26310	707
AT2G26320	0
AT2G26330	64
AT2G26340	50
AT2G26350	918
AT2G26355	4645
AT2G26360	17
AT2G26370	0
AT2G26380	0
AT2G26390	0
AT2G26400	1
AT2G26410	2
AT2G26420	1
AT2G26430	1529
AT2G26440	2
AT2G26450	0
AT2G26455	9
AT2G26460	568
AT2G26470	1015
AT2G26480	0
AT2G26490	1
AT2G26500	22
AT2G26510	1350
AT2G26515	23
AT2G26520	0
AT2G26530	218
AT2G26540	661
AT2G26550	7
AT2G26560	0
AT2G26570	727
AT2G26580	0
AT2G26590	713
AT2G26600	30
AT2G26610	0
AT2G26620	0
AT2G26630	0
AT2G26640	4
AT2G26650	124
AT2G26660	481
AT2G26670	1147
AT2G26680	41
AT2G26690	3
AT2G26692	0
AT2G26695	0
AT2G26700	0
AT2G26710	3
AT2G26720	4
AT2G26730	6
AT2G26740	3831
AT2G26750	1
AT2G26760	1
AT2G26770	235
AT2G26780	690
AT2G26790	131
AT2G26800	228
AT2G26810	69
AT2G26820	0
AT2G26830	523
AT2G26840	67
AT2G26850	1
AT2G26860	121
AT2G26865	0
AT2G26870	23
AT2G26880	0
AT2G26882	0
AT2G26890	1669
AT2G26900	24
AT2G26910	8
AT2G26920	919
AT2G26930	61
AT2G26940	0
AT2G26950	0
AT2G26960	2
AT2G26970	167
AT2G26975	100
AT2G26980	921
AT2G26990	2204
AT2G27000	0
AT2G27010	3
AT2G27020	1180
AT2G27030	295
AT2G27035	0
AT2G27040	402
AT2G27050	1772
AT2G27060	26
AT2G27070	0
AT2G27080	80
AT2G27090	625
AT2G27100	1448
AT2G27110	601
AT2G27120	0
AT2G27130	2
AT2G27140	0
AT2G27145	0
AT2G27150	375
AT2G27160	0
AT2G27170	1182
AT2G27180	21
AT2G27190	25
AT2G27200	407
AT2G27210	590
AT2G27220	1
AT2G27229	0
AT2G27230	133
AT2G27240	0
AT2G27250	0
AT2G27260	432
AT2G27270	7
AT2G27280	12
AT2G27285	773
AT2G27290	265
AT2G27300	0
AT2G27310	867
AT2G27313	0
AT2G27315	0
AT2G27320	1
AT2G27330	153
AT2G27340	45
AT2G27350	1316
AT2G27360	38
AT2G27370	1
AT2G27375	0
AT2G27380	577170
AT2G27385	14
AT2G27389	18
AT2G27390	0
AT2G27395	0
AT2G27400	198
AT2G27402	0
AT2G27410	0
AT2G27420	0
AT2G27430	0
AT2G27440	3
AT2G27450	475
AT2G27460	268
AT2G27470	144
AT2G27480	255
AT2G27490	671
AT2G27500	41
AT2G27505	5
AT2G27507	0
AT2G27510	1497
AT2G27520	0
AT2G27530	1390
AT2G27535	0
AT2G27540	0
AT2G27550	1
AT2G27560	0
AT2G27570	6
AT2G27580	791
AT2G27590	5
AT2G27600	1322
AT2G27610	34
AT2G27630	12
AT2G27650	0
AT2G27660	0
AT2G27670	0
AT2G27680	2600
AT2G27690	8
AT2G27700	0
AT2G27710	713
AT2G27720	936
AT2G27730	1836
AT2G27740	0
AT2G27750	0
AT2G27760	311
AT2G27770	1
AT2G27775	185
AT2G27780	0
AT2G27790	88
AT2G27800	51
AT2G27810	68
AT2G27820	123
AT2G27830	2556
AT2G27840	140
AT2G27850	0
AT2G27860	932
AT2G27870	0
AT2G27880	1
AT2G27900	602
AT2G27920	0
AT2G27930	0
AT2G27935	0
AT2G27936	0
AT2G27940	1574
AT2G27950	315
AT2G27960	33
AT2G27970	8
AT2G27980	751
AT2G27990	27
AT2G28000	1621
AT2G28010	0
AT2G28020	0
AT2G28030	0
AT2G28040	2
AT2G28050	1
AT2G28053	0
AT2G28056	0
AT2G28060	76
AT2G28070	53
AT2G28080	4
AT2G28085	0
AT2G28090	0
AT2G28100	5
AT2G28105	7
AT2G28110	3
AT2G28120	1648
AT2G28130	656
AT2G28140	0
AT2G28150	3
AT2G28160	0
AT2G28170	0
AT2G28180	0
AT2G28190	1647
AT2G28200	0
AT2G28210	0
AT2G28220	0
AT2G28225	4
AT2G28230	208
AT2G28240	410
AT2G28250	14
AT2G28260	2
AT2G28270	0
AT2G28280	0
AT2G28290	2437
AT2G28305	1
AT2G28310	27
AT2G28315	0
AT2G28320	36
AT2G28330	72
AT2G28340	0
AT2G28350	179
AT2G28355	0
AT2G28360	48
AT2G28370	427
AT2G28380	196
AT2G28390	507
AT2G28400	1839
AT2G28405	0
AT2G28410	2
AT2G28420	20643
AT2G28426	1
AT2G28430	88
AT2G28440	72
AT2G28450	379
AT2G28460	1
AT2G28470	243
AT2G28480	189
AT2G28490	84479
AT2G28500	12
AT2G28510	40
AT2G28520	174
AT2G28540	531
AT2G28550	5
AT2G28560	5
AT2G28570	0
AT2G28580	0
AT2G28590	5
AT2G28600	357
AT2G28605	1
AT2G28610	0
AT2G28620	7
AT2G28625	0
AT2G28630	0
AT2G28640	0
AT2G28650	11
AT2G28660	2
AT2G28670	2
AT2G28671	0
AT2G28680	3
AT2G28690	0
AT2G28700	0
AT2G28710	0
AT2G28720	1989
AT2G28725	1
AT2G28730	0
AT2G28740	40
AT2G28750	0
AT2G28755	0
AT2G28760	4
AT2G28770	0
AT2G28780	504
AT2G28790	554
AT2G28800	2377
AT2G28810	5
AT2G28815	8
AT2G28830	42
AT2G28840	33
AT2G28850	0
AT2G28860	0
AT2G28870	1
AT2G28880	72
AT2G28890	76
AT2G28900	1108
AT2G28910	4874
AT2G28920	0
AT2G28930	185
AT2G28940	308
AT2G28950	5
AT2G28960	0
AT2G28970	0
AT2G28980	0
AT2G28990	0
AT2G29000	0
AT2G29010	0
AT2G29020	428
AT2G29030	0
AT2G29040	0
AT2G29045	1
AT2G29050	7
AT2G29060	114
AT2G29065	293
AT2G29070	92
AT2G29080	845
AT2G29090	583
AT2G29100	0
AT2G29110	0
AT2G29120	0
AT2G29125	0
AT2G29130	1
AT2G29140	2902
AT2G29150	0
AT2G29160	0
AT2G29165	0
AT2G29170	0
AT2G29180	11
AT2G29190	1745
AT2G29200	776
AT2G29210	1748
AT2G29220	0
AT2G29230	0
AT2G29240	0
AT2G29250	0
AT2G29260	8
AT2G29263	0
AT2G29270	0
AT2G29280	0
AT2G29290	26
AT2G29300	10727
AT2G29310	159
AT2G29320	11
AT2G29330	0
AT2G29340	1670
AT2G29350	1
AT2G29360	0
AT2G29370	0
AT2G29380	202
AT2G29390	25
AT2G29400	67
AT2G29410	17
AT2G29420	67
AT2G29430	0
AT2G29440	1
AT2G29450	2577
AT2G29452	0
AT2G29460	2643
AT2G29470	0
AT2G29480	0
AT2G29485	0
AT2G29490	47
AT2G29500	2865
AT2G29510	47
AT2G29520	0
AT2G29525	195
AT2G29530	260
AT2G29540	126
AT2G29550	608
AT2G29560	84
AT2G29570	31
AT2G29580	151
AT2G29590	479
AT2G29600	0
AT2G29605	0
AT2G29610	0
AT2G29620	0
AT2G29628	0
AT2G29630	65
AT2G29640	111
AT2G29650	105
AT2G29654	0
AT2G29660	31
AT2G29670	51
AT2G29679	0
AT2G29680	0
AT2G29690	83
AT2G29700	804
AT2G29710	12
AT2G29720	121
AT2G29730	1
AT2G29735	0
AT2G29740	4
AT2G29750	5
AT2G29760	77
AT2G29770	1
AT2G29780	0
AT2G29790	0
AT2G29800	0
AT2G29810	0
AT2G29820	0
AT2G29830	0
AT2G29840	0
AT2G29850	0
AT2G29860	0
AT2G29870	4
AT2G29880	1
AT2G29890	4
AT2G29900	135
AT2G29910	246
AT2G29920	0
AT2G29925	0
AT2G29930	0
AT2G29940	185
AT2G29950	6
AT2G29960	347
AT2G29970	44
AT2G29980	22
AT2G29990	573
AT2G29995	0
AT2G30000	314
AT2G30010	2
AT2G30020	296
AT2G30040	270
AT2G30050	105
AT2G30060	1088
AT2G30070	41
AT2G30080	196
AT2G30090	0
AT2G30100	2351
AT2G30105	252
AT2G30110	4043
AT2G30115	1
AT2G30120	116
AT2G30130	64
AT2G30140	2876
AT2G30150	2
AT2G30160	321
AT2G30170	19
AT2G30180	0
AT2G30190	0
AT2G30200	14
AT2G30210	2
AT2G30220	0
AT2G30230	15
AT2G30240	0
AT2G30250	84
AT2G30260	445
AT2G30270	12
AT2G30280	374
AT2G30290	0
AT2G30300	0
AT2G30310	0
AT2G30320	56
AT2G30330	247
AT2G30340	20
AT2G30350	1569
AT2G30360	0
AT2G30362	0
AT2G30370	0
AT2G30380	0
AT2G30385	0
AT2G30390	133
AT2G30395	0
AT2G30400	0
AT2G30410	101
AT2G30420	0
AT2G30424	0
AT2G30430	0
AT2G30432	0
AT2G30440	324
AT2G30450	0
AT2G30460	68
AT2G30470	545
AT2G30480	98
AT2G30490	739
AT2G30500	868
AT2G30505	13
AT2G30520	4
AT2G30530	733
AT2G30540	0
AT2G30550	5
AT2G30560	0
AT2G30570	122
AT2G30575	2
AT2G30580	141
AT2G30590	60
AT2G30600	771
AT2G30615	2
AT2G30620	202
AT2G30630	0
AT2G30640	102
AT2G30650	0
AT2G30660	0
AT2G30670	0
AT2G30680	151
AT2G30690	17
AT2G30695	97
AT2G30700	704
AT2G30710	218
AT2G30720	49
AT2G30730	0
AT2G30740	155
AT2G30750	0
AT2G30760	0
AT2G30766	20
AT2G30770	0
AT2G30780	263
AT2G30790	13
AT2G30800	1513
AT2G30810	0
AT2G30820	3
AT2G30830	0
AT2G30840	0
AT2G30850	0
AT2G30860	1279
AT2G30870	23
AT2G30880	181
AT2G30890	0
AT2G30900	0
AT2G30910	53
AT2G30920	106
AT2G30925	0
AT2G30930	95
AT2G30933	0
AT2G30940	0
AT2G30942	15
AT2G30945	7
AT2G30950	1203
AT2G30960	11
AT2G30970	130
AT2G30980	122
AT2G30984	0
AT2G30985	0
AT2G30990	87
AT2G31005	0
AT2G31010	0
AT2G31018	0
AT2G31020	163
AT2G31030	0
AT2G31035	0
AT2G31040	258
AT2G31050	0
AT2G31060	1011
AT2G31070	76
AT2G31080	0
AT2G31081	0
AT2G31082	0
AT2G31083	0
AT2G31085	0
AT2G31090	1149
AT2G31100	20
AT2G31110	1
AT2G31130	1127
AT2G31140	271
AT2G31141	78
AT2G31150	77
AT2G31160	324
AT2G31170	131
AT2G31180	1
AT2G31190	85
AT2G31200	378
AT2G31210	5
AT2G31215	0
AT2G31220	10
AT2G31230	0
AT2G31240	511
AT2G31250	18
AT2G31260	673
AT2G31265	0
AT2G31270	0
AT2G31280	566
AT2G31290	90
AT2G31300	15
AT2G31305	264
AT2G31310	5
AT2G31320	59
AT2G31335	0
AT2G31340	97
AT2G31345	0
AT2G31350	2890
AT2G31360	3639
AT2G31370	74
AT2G31380	59
AT2G31390	1276
AT2G31400	2219
AT2G31410	413
AT2G31420	0
AT2G31425	1
AT2G31430	0
AT2G31432	0
AT2G31440	172
AT2G31450	384
AT2G31460	0
AT2G31470	0
AT2G31480	0
AT2G31490	817
AT2G31500	2
AT2G31510	1836
AT2G31520	0
AT2G31530	327
AT2G31540	0
AT2G31550	0
AT2G31560	1
AT2G31570	30
AT2G31580	16
AT2G31585	947
AT2G31590	8
AT2G31600	186
AT2G31610	1785
AT2G31620	1
AT2G31625	4
AT2G31650	86
AT2G31660	702
AT2G31670	459
AT2G31680	256
AT2G31690	0
AT2G31700	0
AT2G31710	66
AT2G31720	2
AT2G31725	29
AT2G31730	1
AT2G31740	548
AT2G31750	0
AT2G31751	21
AT2G31760	0
AT2G31770	0
AT2G31780	0
AT2G31790	7
AT2G31800	53
AT2G31810	821
AT2G31820	1070
AT2G31830	42
AT2G31840	270
AT2G31850	1
AT2G31860	0
AT2G31862	0
AT2G31865	48
AT2G31870	153
AT2G31880	41
AT2G31890	159
AT2G31900	0
AT2G31902	7
AT2G31910	3
AT2G31920	0
AT2G31930	0
AT2G31940	0
AT2G31945	26
AT2G31953	0
AT2G31955	850
AT2G31957	0
AT2G31960	1232
AT2G31970	822
AT2G31980	86
AT2G31981	5
AT2G31985	1809
AT2G31990	164
AT2G32000	1691
AT2G32010	26
AT2G32020	0
AT2G32030	0
AT2G32040	175
AT2G32050	2
AT2G32060	471
AT2G32070	898
AT2G32080	314
AT2G32090	3343
AT2G32100	0
AT2G32110	0
AT2G32120	9383
AT2G32130	0
AT2G32140	6
AT2G32150	1192
AT2G32160	7
AT2G32170	570
AT2G32179	1
AT2G32180	0
AT2G32190	730
AT2G32200	37
AT2G32210	1617
AT2G32220	293
AT2G32230	179
AT2G32235	90
AT2G32240	203
AT2G32250	400
AT2G32260	818
AT2G32270	0
AT2G32273	0
AT2G32275	0
AT2G32280	2
AT2G32290	0
AT2G32291	0
AT2G32295	413
AT2G32300	9
AT2G32310	1
AT2G32315	0
AT2G32320	417
AT2G32340	172
AT2G32350	0
AT2G32360	1
AT2G32370	0
AT2G32380	0
AT2G32390	14
AT2G32400	12
AT2G32410	85
AT2G32415	1030
AT2G32430	35
AT2G32440	1301
AT2G32450	584
AT2G32460	189
AT2G32470	0
AT2G32480	107
AT2G32487	0
AT2G32490	0
AT2G32500	2
AT2G32510	0
AT2G32520	25
AT2G32530	8
AT2G32540	55
AT2G32550	0
AT2G32560	1
AT2G32580	193
AT2G32590	17
AT2G32600	663
AT2G32610	1
AT2G32620	0
AT2G32630	21
AT2G32640	2
AT2G32645	0
AT2G32650	41
AT2G32660	38
AT2G32670	3
AT2G32680	1
AT2G32690	44
AT2G32698	0
AT2G32700	1138
AT2G32710	1223
AT2G32720	12
AT2G32730	1257
AT2G32740	0
AT2G32750	0
AT2G32760	364
AT2G32765	3
AT2G32770	1
AT2G32780	0
AT2G32785	0
AT2G32788	0
AT2G32790	0
AT2G32795	69
AT2G32800	713
AT2G32810	125
AT2G32820	0
AT2G32830	187
AT2G32835	0
AT2G32840	212
AT2G32850	525
AT2G32860	0
AT2G32870	2
AT2G32880	0
AT2G32885	0
AT2G32890	0
AT2G32900	1676
AT2G32905	0
AT2G32910	1496
AT2G32920	118
AT2G32930	17
AT2G32940	1
AT2G32950	554
AT2G32960	1
AT2G32970	327
AT2G32980	183
AT2G32990	0
AT2G33000	15
AT2G33010	0
AT2G33020	0
AT2G33030	0
AT2G33040	986
AT2G33050	0
AT2G33051	10
AT2G33060	47
AT2G33070	96788
AT2G33080	2
AT2G33090	0
AT2G33100	21
AT2G33110	94
AT2G33120	1066
AT2G33130	9
AT2G33140	10
AT2G33150	24742
AT2G33160	3
AT2G33170	14
AT2G33175	0
AT2G33180	32
AT2G33190	1
AT2G33200	0
AT2G33205	0
AT2G33210	209
AT2G33220	626
AT2G33230	1
AT2G33233	0
AT2G33240	3
AT2G33250	38
AT2G33255	59
AT2G33260	9
AT2G33270	1
AT2G33280	0
AT2G33290	96
AT2G33300	0
AT2G33310	1820
AT2G33320	9
AT2G33330	4
AT2G33340	1746
AT2G33350	2
AT2G33360	21
AT2G33370	500
AT2G33380	14
AT2G33385	0
AT2G33390	89
AT2G33400	7
AT2G33410	888
AT2G33420	1
AT2G33435	587
AT2G33450	157
AT2G33460	6
AT2G33470	305
AT2G33480	29
AT2G33490	367
AT2G33500	245
AT2G33510	20
AT2G33520	4641
AT2G33530	3
AT2G33540	229
AT2G33550	66
AT2G33560	10
AT2G33570	752
AT2G33580	643
AT2G33585	439
AT2G33590	20864
AT2G33600	196
AT2G33610	230
AT2G33620	98
AT2G33630	11
AT2G33640	11
AT2G33650	0
AT2G33655	0
AT2G33660	0
AT2G33670	4
AT2G33680	87
AT2G33685	0
AT2G33690	0
AT2G33700	1183
AT2G33705	0
AT2G33707	0
AT2G33710	0
AT2G33720	2
AT2G33730	1747
AT2G33735	9
AT2G33740	1300
AT2G33750	0
AT2G33760	56
AT2G33770	11314
AT2G33775	1
AT2G33780	0
AT2G33790	0
AT2G33793	27
AT2G33796	0
AT2G33800	766
AT2G33810	0
AT2G33815	0
AT2G33820	84
AT2G33830	2959
AT2G33835	847
AT2G33840	136
AT2G33845	99
AT2G33847	2
AT2G33850	0
AT2G33855	235
AT2G33860	34
AT2G33870	0
AT2G33880	95
AT2G33890	1
AT2G33900	0
AT2G33910	1
AT2G33920	0
AT2G33930	0
AT2G33940	0
AT2G33950	0
AT2G33960	0
AT2G33970	0
AT2G33980	133
AT2G33990	21
AT2G34000	0
AT2G34010	0
AT2G34020	0
AT2G34030	54
AT2G34040	1097
AT2G34050	83
AT2G34060	0
AT2G34070	156
AT2G34080	16
AT2G34090	21
AT2G34100	0
AT2G34110	0
AT2G34120	0
AT2G34123	0
AT2G34130	4
AT2G34135	0
AT2G34140	0
AT2G34150	8
AT2G34160	707
AT2G34170	16
AT2G34180	5
AT2G34185	7
AT2G34186	0
AT2G34190	17
AT2G34200	160
AT2G34202	0
AT2G34204	0
AT2G34208	0
AT2G34210	24
AT2G34220	11
AT2G34224	2
AT2G34230	6
AT2G34238	0
AT2G34240	9
AT2G34250	1627
AT2G34260	281
AT2G34270	0
AT2G34280	0
AT2G34290	0
AT2G34300	475
AT2G34310	855
AT2G34315	2126
AT2G34317	52
AT2G34320	0
AT2G34325	0
AT2G34330	0
AT2G34340	157
AT2G34350	1
AT2G34355	2984
AT2G34357	578
AT2G34360	671
AT2G34370	3
AT2G34380	687
AT2G34390	109
AT2G34400	85
AT2G34410	220
AT2G34420	0
AT2G34430	9
AT2G34440	0
AT2G34450	81
AT2G34460	184
AT2G34470	300
AT2G34480	3350
AT2G34490	2
AT2G34500	0
AT2G34510	3
AT2G34520	423
AT2G34530	0
AT2G34540	1
AT2G34555	0
AT2G34560	386
AT2G34570	447
AT2G34580	5
AT2G34585	242
AT2G34590	91
AT2G34600	45
AT2G34610	0
AT2G34620	1
AT2G34630	1486
AT2G34640	388
AT2G34650	24
AT2G34655	0
AT2G34660	442
AT2G34670	13
AT2G34680	9
AT2G34690	478
AT2G34700	57
AT2G34710	106
AT2G34720	38
AT2G34730	2461
AT2G34740	11836
AT2G34750	1533
AT2G34760	1
AT2G34770	1561
AT2G34780	498
AT2G34790	49
AT2G34810	3
AT2G34820	0
AT2G34825	0
AT2G34830	0
AT2G34835	0
AT2G34840	6
AT2G34850	34
AT2G34860	334
AT2G34870	1
AT2G34880	1
AT2G34890	0
AT2G34900	629
AT2G34910	0
AT2G34920	46
AT2G34925	0
AT2G34930	18
AT2G34940	0
AT2G34950	0
AT2G34960	203
AT2G34970	555
AT2G34980	8
AT2G34985	0
AT2G34990	1
AT2G35000	4
AT2G35010	303
AT2G35020	352
AT2G35030	89
AT2G35035	36
AT2G35040	577
AT2G35050	285
AT2G35060	165
AT2G35070	0
AT2G35075	39
AT2G35080	0
AT2G35090	5
AT2G35100	91
AT2G35110	160
AT2G35120	2010
AT2G35130	5
AT2G35140	78
AT2G35150	46
AT2G35155	8
AT2G35160	9
AT2G35170	52
AT2G35180	0
AT2G35190	2
AT2G35200	1
AT2G35210	0
AT2G35215	0
AT2G35220	0
AT2G35230	158
AT2G35240	464
AT2G35250	1
AT2G35260	19
AT2G35270	0
AT2G35280	0
AT2G35290	20
AT2G35300	76493
AT2G35310	80
AT2G35320	173
AT2G35330	837
AT2G35340	88
AT2G35343	46
AT2G35345	92
AT2G35350	12
AT2G35360	96
AT2G35370	4
AT2G35380	0
AT2G35382	1
AT2G35384	0
AT2G35387	1
AT2G35390	464
AT2G35410	402
AT2G35420	8
AT2G35430	23
AT2G35450	0
AT2G35460	1
AT2G35470	7
AT2G35480	2
AT2G35490	1080
AT2G35500	18
AT2G35510	2296
AT2G35520	33
AT2G35530	172
AT2G35540	991
AT2G35550	1019
AT2G35555	0
AT2G35570	1
AT2G35580	0
AT2G35585	1
AT2G35590	0
AT2G35600	98
AT2G35605	164
AT2G35610	216
AT2G35612	0
AT2G35613	0
AT2G35615	0
AT2G35620	48
AT2G35630	1383
AT2G35635	791
AT2G35637	0
AT2G35640	0
AT2G35650	2
AT2G35658	3
AT2G35660	38
AT2G35670	4
AT2G35680	5968
AT2G35690	300
AT2G35700	0
AT2G35710	1
AT2G35720	297
AT2G35730	2
AT2G35733	0
AT2G35736	43
AT2G35738	8
AT2G35740	0
AT2G35742	3
AT2G35743	1
AT2G35744	15
AT2G35747	0
AT2G35750	18
AT2G35760	16
AT2G35765	1
AT2G35770	0
AT2G35780	33
AT2G35790	309
AT2G35795	323
AT2G35800	890
AT2G35810	25
AT2G35820	840
AT2G35830	104
AT2G35840	325
AT2G35850	0
AT2G35859	0
AT2G35860	1
AT2G35880	12
AT2G35890	4
AT2G35900	953
AT2G35910	34
AT2G35920	315
AT2G35930	1
AT2G35935	0
AT2G35940	7
AT2G35945	0
AT2G35950	0
AT2G35960	1
AT2G35965	0
AT2G35970	0
AT2G35980	0
AT2G35990	0
AT2G36000	232
AT2G36010	13
AT2G36020	5
AT2G36026	5
AT2G36030	0
AT2G36040	0
AT2G36050	1
AT2G36060	2069
AT2G36070	573
AT2G36080	58
AT2G36090	46
AT2G36100	0
AT2G36110	0
AT2G36120	82
AT2G36130	283
AT2G36140	0
AT2G36145	7
AT2G36150	0
AT2G36160	722
AT2G36170	146
AT2G36180	0
AT2G36190	2
AT2G36200	17
AT2G36210	0
AT2G36220	257
AT2G36230	21
AT2G36240	224
AT2G36250	945
AT2G36255	0
AT2G36260	0
AT2G36270	28109
AT2G36280	1
AT2G36290	606
AT2G36295	45
AT2G36300	141
AT2G36305	104
AT2G36307	0
AT2G36310	33
AT2G36320	623
AT2G36325	0
AT2G36330	165
AT2G36340	162
AT2G36350	1772
AT2G36355	7
AT2G36360	141
AT2G36370	386
AT2G36380	346
AT2G36390	337
AT2G36400	78
AT2G36402	0
AT2G36410	1112
AT2G36420	7
AT2G36430	3
AT2G36440	0
AT2G36450	0
AT2G36460	5884
AT2G36470	52
AT2G36480	566
AT2G36490	2924
AT2G36500	356
AT2G36510	0
AT2G36520	0
AT2G36530	1739
AT2G36540	1166
AT2G36550	0
AT2G36560	0
AT2G36570	2
AT2G36580	733
AT2G36590	0
AT2G36600	0
AT2G36610	0
AT2G36620	155
AT2G36630	371
AT2G36640	34826
AT2G36650	39
AT2G36660	12
AT2G36670	463
AT2G36680	822
AT2G36690	12
AT2G36695	3
AT2G36700	0
AT2G36710	0
AT2G36720	788
AT2G36724	0
AT2G36730	85
AT2G36740	574
AT2G36750	35
AT2G36760	0
AT2G36770	1527
AT2G36780	2758
AT2G36790	0
AT2G36792	0
AT2G36800	18
AT2G36810	1151
AT2G36815	0
AT2G36830	17
AT2G36835	482
AT2G36840	280
AT2G36850	1448
AT2G36854	0
AT2G36860	0
AT2G36870	6
AT2G36880	103
AT2G36885	6
AT2G36890	29
AT2G36895	915
AT2G36900	735
AT2G36910	240
AT2G36920	2
AT2G36930	1697
AT2G36950	2485
AT2G36960	650
AT2G36970	109
AT2G36980	71
AT2G36985	0
AT2G36990	75
AT2G37000	1
AT2G37010	0
AT2G37020	847
AT2G37025	10
AT2G37030	7
AT2G37035	441
AT2G37040	21
AT2G37050	121
AT2G37060	137
AT2G37070	7
AT2G37080	24
AT2G37090	0
AT2G37100	0
AT2G37110	3786
AT2G37120	4
AT2G37125	0
AT2G37130	6
AT2G37140	0
AT2G37150	926
AT2G37160	40
AT2G37170	64
AT2G37180	38
AT2G37190	136
AT2G37195	53
AT2G37200	710
AT2G37210	0
AT2G37220	2968
AT2G37230	318
AT2G37240	5
AT2G37250	235
AT2G37260	0
AT2G37270	395
AT2G37280	0
AT2G37290	129
AT2G37300	0
AT2G37310	162
AT2G37320	52
AT2G37330	47
AT2G37340	2122
AT2G37360	0
AT2G37362	5
AT2G37370	0
AT2G37380	0
AT2G37390	4
AT2G37400	277
AT2G37410	5080
AT2G37420	46
AT2G37430	0
AT2G37435	0
AT2G37440	4
AT2G37450	1
AT2G37460	0
AT2G37470	939
AT2G37480	2756
AT2G37500	153
AT2G37510	15
AT2G37520	1084
AT2G37530	19
AT2G37540	1
AT2G37550	104
AT2G37555	9
AT2G37560	1
AT2G37570	484
AT2G37580	12
AT2G37585	3
AT2G37590	1
AT2G37600	52
AT2G37610	0
AT2G37620	26
AT2G37630	177
AT2G37640	9
AT2G37650	20
AT2G37660	24
AT2G37670	672
AT2G37678	22
AT2G37680	156
AT2G37690	563
AT2G37700	3
AT2G37710	809
AT2G37720	0
AT2G37730	0
AT2G37740	0
AT2G37750	0
AT2G37760	154
AT2G37770	78
AT2G37780	0
AT2G37790	10
AT2G37800	0
AT2G37805	0
AT2G37810	477
AT2G37820	0
AT2G37830	13
AT2G37840	304
AT2G37860	114
AT2G37870	0
AT2G37880	22
AT2G37890	106
AT2G37900	1
AT2G37910	0
AT2G37920	206
AT2G37925	0
AT2G37930	8
AT2G37940	578
AT2G37950	0
AT2G37960	1
AT2G37970	6423
AT2G37975	796
AT2G37980	258
AT2G37990	1048
AT2G38000	655
AT2G38010	164
AT2G38020	729
AT2G38025	124
AT2G38030	0
AT2G38040	581
AT2G38050	151
AT2G38060	23
AT2G38070	234
AT2G38080	1
AT2G38090	0
AT2G38100	0
AT2G38110	40
AT2G38120	11
AT2G38130	573
AT2G38140	538
AT2G38150	11
AT2G38152	1
AT2G38160	0
AT2G38170	51
AT2G38180	96
AT2G38185	189
AT2G38195	2
AT2G38210	272
AT2G38220	18
AT2G38230	493
AT2G38240	66
AT2G38250	5
AT2G38255	8
AT2G38260	1349
AT2G38270	2356
AT2G38280	584
AT2G38290	181
AT2G38300	0
AT2G38310	7
AT2G38320	0
AT2G38325	7
AT2G38330	328
AT2G38340	1430
AT2G38350	7
AT2G38360	128
AT2G38365	0
AT2G38370	206
AT2G38380	1
AT2G38390	0
AT2G38400	390
AT2G38410	2328
AT2G38420	444
AT2G38430	175
AT2G38440	725
AT2G38450	1252
AT2G38460	448
AT2G38465	4338
AT2G38470	420
AT2G38480	15
AT2G38490	192
AT2G38500	16
AT2G38510	0
AT2G38520	0
AT2G38530	1130
AT2G38540	26
AT2G38550	626
AT2G38560	2603
AT2G38570	33
AT2G38580	300
AT2G38590	0
AT2G38600	5
AT2G38610	388
AT2G38620	0
AT2G38630	113
AT2G38640	39
AT2G38646	0
AT2G38650	164
AT2G38660	311
AT2G38670	709
AT2G38680	24
AT2G38690	11
AT2G38695	54
AT2G38700	12
AT2G38710	311
AT2G38720	2
AT2G38730	286
AT2G38740	47
AT2G38750	1
AT2G38760	5
AT2G38770	2434
AT2G38780	86
AT2G38790	0
AT2G38800	3315
AT2G38810	9
AT2G38820	6854
AT2G38823	8
AT2G38830	42
AT2G38840	112
AT2G38860	782
AT2G38870	17510
AT2G38880	2005
AT2G38890	58
AT2G38900	1413
AT2G38905	3906
AT2G38910	0
AT2G38920	47
AT2G38940	17
AT2G38950	428
AT2G38960	161
AT2G38970	1
AT2G38980	112
AT2G38990	0
AT2G38995	0
AT2G39000	665
AT2G39010	8
AT2G39020	1012
AT2G39030	1
AT2G39040	0
AT2G39050	657
AT2G39060	0
AT2G39080	27
AT2G39090	271
AT2G39100	459
AT2G39110	135
AT2G39120	34
AT2G39130	66
AT2G39140	1475
AT2G39160	0
AT2G39170	505
AT2G39175	0
AT2G39180	1
AT2G39190	230
AT2G39200	3
AT2G39210	394
AT2G39220	42
AT2G39230	30
AT2G39240	6
AT2G39250	3
AT2G39260	1403
AT2G39270	726
AT2G39280	35
AT2G39290	143
AT2G39300	194
AT2G39310	9
AT2G39320	0
AT2G39330	5
AT2G39340	659
AT2G39350	3
AT2G39355	0
AT2G39360	13
AT2G39370	0
AT2G39375	0
AT2G39380	0
AT2G39390	856
AT2G39400	4
AT2G39410	0
AT2G39415	19
AT2G39420	21
AT2G39430	1
AT2G39435	5
AT2G39440	77
AT2G39445	77
AT2G39450	20
AT2G39460	1132
AT2G39470	26
AT2G39480	513
AT2G39490	1
AT2G39500	235
AT2G39510	0
AT2G39518	3
AT2G39520	0
AT2G39530	0
AT2G39540	0
AT2G39550	104
AT2G39560	0
AT2G39570	2898
AT2G39580	1298
AT2G39590	0
AT2G39600	0
AT2G39610	0
AT2G39620	7
AT2G39630	214
AT2G39640	0
AT2G39650	57
AT2G39660	116
AT2G39670	577
AT2G39675	10
AT2G39681	49
AT2G39690	0
AT2G39700	8
AT2G39705	59
AT2G39710	1
AT2G39720	966
AT2G39725	115
AT2G39730	104
AT2G39740	4
AT2G39750	324
AT2G39760	561
AT2G39770	919
AT2G39780	238
AT2G39782	0
AT2G39790	0
AT2G39795	384
AT2G39800	22
AT2G39805	454
AT2G39810	520
AT2G39820	4
AT2G39830	9
AT2G39840	317
AT2G39850	6
AT2G39851	0
AT2G39855	0
AT2G39860	0
AT2G39865	0
AT2G39870	43
AT2G39880	1
AT2G39885	0
AT2G39890	6
AT2G39900	1
AT2G39910	125
AT2G39920	65
AT2G39930	39
AT2G39940	305
AT2G39950	289
AT2G39960	74
AT2G39970	359
AT2G39975	0
AT2G39980	532
AT2G39990	1040
AT2G40000	2765
AT2G40004	0
AT2G40008	0
AT2G40010	5
AT2G40020	170
AT2G40030	143
AT2G40050	0
AT2G40060	1635
AT2G40070	327
AT2G40080	2728
AT2G40085	12
AT2G40090	381
AT2G40095	53
AT2G40100	94
AT2G40110	1
AT2G40113	0
AT2G40116	0
AT2G40120	47
AT2G40130	1
AT2G40140	4144
AT2G40150	0
AT2G40160	2
AT2G40165	0
AT2G40170	395337
AT2G40180	8
AT2G40190	147
AT2G40200	2
AT2G40205	11
AT2G40210	0
AT2G40220	28
AT2G40230	39
AT2G40240	69
AT2G40250	0
AT2G40260	2
AT2G40270	11
AT2G40280	191
AT2G40290	467
AT2G40300	1387
AT2G40310	0
AT2G40316	176
AT2G40320	0
AT2G40330	0
AT2G40340	820
AT2G40350	25
AT2G40360	675
AT2G40370	0
AT2G40380	322
AT2G40390	0
AT2G40400	3
AT2G40410	158
AT2G40420	92
AT2G40430	981
AT2G40435	12
AT2G40440	0
AT2G40450	0
AT2G40460	14
AT2G40470	0
AT2G40475	4
AT2G40480	3
AT2G40490	114
AT2G40500	0
AT2G40510	1426
AT2G40520	0
AT2G40530	0
AT2G40540	115
AT2G40550	6
AT2G40560	0
AT2G40570	95
AT2G40580	6
AT2G40590	456
AT2G40600	372
AT2G40610	9
AT2G40620	302
AT2G40630	437
AT2G40640	9
AT2G40650	1026
AT2G40660	263
AT2G40670	3
AT2G40680	0
AT2G40690	24
AT2G40700	472
AT2G40710	6
AT2G40711	19
AT2G40715	8
AT2G40720	41
AT2G40730	312
AT2G40740	0
AT2G40745	0
AT2G40750	0
AT2G40760	197
AT2G40765	268
AT2G40770	993
AT2G40780	98
AT2G40790	4
AT2G40800	100
AT2G40805	0
AT2G40810	114
AT2G40815	37
AT2G40820	5
AT2G40830	1183
AT2G40840	244
AT2G40850	20
AT2G40860	9
AT2G40880	31
AT2G40890	2093
AT2G40900	1
AT2G40910	0
AT2G40920	757
AT2G40925	4
AT2G40930	1281
AT2G40935	57
AT2G40940	10
AT2G40950	690
AT2G40955	1
AT2G40960	3
AT2G40970	0
AT2G40980	75
AT2G40990	0
AT2G40995	0
AT2G41000	261
AT2G41010	228
AT2G41020	181
AT2G41040	112
AT2G41050	44
AT2G41060	232
AT2G41070	1506
AT2G41080	64
AT2G41082	3
AT2G41090	2
AT2G41100	9
AT2G41105	0
AT2G41110	9
AT2G41120	2
AT2G41130	251
AT2G41140	310
AT2G41150	95
AT2G41160	230
AT2G41170	149
AT2G41178	2
AT2G41180	0
AT2G41190	2
AT2G41200	70
AT2G41210	502
AT2G41220	1764
AT2G41225	0
AT2G41230	18
AT2G41231	0
AT2G41240	6
AT2G41250	87
AT2G41260	43777
AT2G41270	1
AT2G41280	127769
AT2G41290	914
AT2G41300	0
AT2G41310	30
AT2G41312	1
AT2G41330	3
AT2G41340	3
AT2G41342	0
AT2G41350	103
AT2G41355	0
AT2G41360	3
AT2G41370	9
AT2G41375	0
AT2G41380	1
AT2G41390	0
AT2G41391	0
AT2G41400	0
AT2G41410	5706
AT2G41415	0
AT2G41417	0
AT2G41420	45
AT2G41430	1111
AT2G41440	45
AT2G41445	0
AT2G41450	5
AT2G41451	0
AT2G41460	1101
AT2G41470	56
AT2G41473	0
AT2G41475	6
AT2G41480	3
AT2G41490	112
AT2G41500	975
AT2G41505	81
AT2G41510	8
AT2G41515	0
AT2G41520	742
AT2G41530	840
AT2G41540	202
AT2G41550	1403
AT2G41560	15
AT2G41570	0
AT2G41580	0
AT2G41590	1
AT2G41600	177
AT2G41610	0
AT2G41616	0
AT2G41620	378
AT2G41630	2737
AT2G41640	187
AT2G41650	41
AT2G41660	32
AT2G41670	78
AT2G41680	213
AT2G41690	1
AT2G41700	327
AT2G41705	461
AT2G41710	3088
AT2G41720	1496
AT2G41730	49
AT2G41740	138
AT2G41745	0
AT2G41750	0
AT2G41760	95
AT2G41770	23
AT2G41780	25
AT2G41790	962
AT2G41800	33
AT2G41810	3
AT2G41820	18
AT2G41830	78
AT2G41835	116
AT2G41840	955
AT2G41850	2
AT2G41860	0
AT2G41870	3
AT2G41880	519
AT2G41890	5
AT2G41900	3
AT2G41905	20
AT2G41910	0
AT2G41920	0
AT2G41930	0
AT2G41940	4
AT2G41945	870
AT2G41950	27
AT2G41960	550
AT2G41970	0
AT2G41980	434
AT2G41990	51
AT2G41997	0
AT2G42000	25249
AT2G42005	9
AT2G42010	338
AT2G42020	0
AT2G42030	1342
AT2G42040	477
AT2G42050	0
AT2G42060	0
AT2G42065	0
AT2G42070	112
AT2G42080	146
AT2G42090	0
AT2G42100	0
AT2G42110	0
AT2G42120	42
AT2G42130	257
AT2G42140	1
AT2G42150	242
AT2G42160	374
AT2G42170	497
AT2G42180	0
AT2G42190	86
AT2G42200	2
AT2G42210	672
AT2G42220	11
AT2G42230	34
AT2G42240	104
AT2G42247	0
AT2G42250	0
AT2G42260	0
AT2G42270	1517
AT2G42280	591
AT2G42290	9
AT2G42300	325
AT2G42310	606
AT2G42320	57
AT2G42330	352
AT2G42340	7
AT2G42350	59
AT2G42360	0
AT2G42365	2
AT2G42370	0
AT2G42380	0
AT2G42388	0
AT2G42390	84
AT2G42395	27
AT2G42400	811
AT2G42410	0
AT2G42420	0
AT2G42425	0
AT2G42430	180
AT2G42440	0
AT2G42450	1048
AT2G42455	0
AT2G42460	0
AT2G42465	0
AT2G42470	0
AT2G42475	0
AT2G42480	0
AT2G42485	30
AT2G42490	826
AT2G42500	243
AT2G42510	3
AT2G42520	512
AT2G42530	0
AT2G42540	46
AT2G42550	2
AT2G42560	234781
AT2G42570	5
AT2G42580	16
AT2G42590	545
AT2G42600	511
AT2G42610	18
AT2G42620	339
AT2G42640	76
AT2G42650	196
AT2G42660	0
AT2G42670	129
AT2G42680	1984
AT2G42690	37
AT2G42700	186
AT2G42710	179
AT2G42720	12
AT2G42725	0
AT2G42730	7
AT2G42740	185
AT2G42750	7506
AT2G42760	10
AT2G42770	34
AT2G42780	386
AT2G42790	11540
AT2G42800	7
AT2G42810	717
AT2G42820	0
AT2G42830	0
AT2G42835	0
AT2G42840	86
AT2G42850	0
AT2G42860	27
AT2G42865	93
AT2G42870	1
AT2G42880	561
AT2G42885	0
AT2G42890	991
AT2G42900	54
AT2G42910	483
AT2G42920	70
AT2G42930	0
AT2G42940	0
AT2G42950	4083
AT2G42955	18
AT2G42960	4
AT2G42970	0
AT2G42975	1223
AT2G42980	375
AT2G42990	2
AT2G43000	12
AT2G43010	6
AT2G43020	559
AT2G43030	488
AT2G43040	0
AT2G43050	45
AT2G43060	0
AT2G43070	306
AT2G43080	159
AT2G43090	1423
AT2G43100	113
AT2G43110	19
AT2G43120	44
AT2G43130	108
AT2G43137	0
AT2G43138	0
AT2G43139	0
AT2G43140	0
AT2G43141	0
AT2G43150	5
AT2G43160	1402
AT2G43180	803
AT2G43190	253
AT2G43200	160
AT2G43210	1337
AT2G43220	1
AT2G43230	5
AT2G43235	227
AT2G43240	420
AT2G43250	309
AT2G43255	2
AT2G43260	49
AT2G43261	0
AT2G43270	0
AT2G43280	72
AT2G43290	19
AT2G43300	0
AT2G43310	10
AT2G43320	99
AT2G43330	198
AT2G43340	10
AT2G43350	73
AT2G43360	11
AT2G43370	199
AT2G43375	3
AT2G43386	0
AT2G43390	0
AT2G43400	731
AT2G43410	1589
AT2G43420	297
AT2G43430	317
AT2G43440	0
AT2G43445	3
AT2G43450	1
AT2G43460	551
AT2G43465	59
AT2G43470	1
AT2G43480	1
AT2G43490	18
AT2G43500	4415
AT2G43510	79
AT2G43520	273
AT2G43530	3
AT2G43535	278
AT2G43540	871
AT2G43550	3
AT2G43560	9
AT2G43570	130
AT2G43580	760
AT2G43590	823
AT2G43600	0
AT2G43610	0
AT2G43620	0
AT2G43630	603
AT2G43640	185
AT2G43650	919
AT2G43660	0
AT2G43670	0
AT2G43680	1137
AT2G43690	20
AT2G43700	38
AT2G43710	507
AT2G43720	171
AT2G43730	0
AT2G43740	0
AT2G43745	17
AT2G43750	948
AT2G43760	1344
AT2G43770	643
AT2G43780	1033
AT2G43790	1503
AT2G43795	8
AT2G43800	48
AT2G43810	516
AT2G43820	4914
AT2G43830	14
AT2G43840	0
AT2G43850	14
AT2G43860	0
AT2G43865	0
AT2G43870	0
AT2G43880	0
AT2G43890	0
AT2G43900	440
AT2G43910	7
AT2G43920	0
AT2G43930	136
AT2G43932	3
AT2G43940	16
AT2G43945	149
AT2G43950	3646
AT2G43960	1
AT2G43970	7790
AT2G43980	192
AT2G43990	10
AT2G44000	0
AT2G44010	0
AT2G44020	230
AT2G44030	0
AT2G44040	206
AT2G44050	306
AT2G44060	218
AT2G44065	292
AT2G44070	0
AT2G44080	514
AT2G44090	246
AT2G44100	7195
AT2G44110	2
AT2G44120	388
AT2G44130	0
AT2G44140	461
AT2G44150	72
AT2G44160	21
AT2G44170	2
AT2G44175	0
AT2G44180	111
AT2G44190	27
AT2G44195	29
AT2G44198	0
AT2G44200	810
AT2G44210	27
AT2G44220	0
AT2G44230	0
AT2G44240	0
AT2G44250	0
AT2G44255	0
AT2G44260	0
AT2G44270	463
AT2G44280	139
AT2G44290	1
AT2G44300	1
AT2G44310	4746
AT2G44320	0
AT2G44330	0
AT2G44340	0
AT2G44350	4106
AT2G44360	430
AT2G44370	0
AT2G44380	0
AT2G44383	0
AT2G44390	0
AT2G44400	0
AT2G44410	3801
AT2G44420	55
AT2G44430	460
AT2G44440	56
AT2G44450	0
AT2G44460	0
AT2G44470	2
AT2G44480	0
AT2G44490	9
AT2G44500	6
AT2G44510	45
AT2G44520	353
AT2G44525	214
AT2G44530	856
AT2G44540	0
AT2G44550	0
AT2G44560	0
AT2G44570	1
AT2G44578	1
AT2G44580	2
AT2G44581	1
AT2G44590	5
AT2G44600	10
AT2G44610	145
AT2G44620	297
AT2G44630	16
AT2G44640	20
AT2G44650	307
AT2G44660	52
AT2G44670	41
AT2G44680	222
AT2G44690	2
AT2G44700	286
AT2G44710	1796
AT2G44730	1986
AT2G44735	128
AT2G44740	0
AT2G44745	0
AT2G44750	205
AT2G44760	291
AT2G44770	516
AT2G44780	0
AT2G44790	0
AT2G44798	24
AT2G44800	0
AT2G44810	0
AT2G44820	192
AT2G44830	4
AT2G44840	3
AT2G44850	33
AT2G44860	1135
AT2G44870	693
AT2G44880	16
AT2G44890	11
AT2G44900	533
AT2G44910	0
AT2G44920	107
AT2G44925	0
AT2G44930	0
AT2G44940	0
AT2G44950	848
AT2G44970	631
AT2G44980	1085
AT2G44990	1595
AT2G44993	0
AT2G44995	3
AT2G45000	537
AT2G45010	93
AT2G45020	0
AT2G45023	87
AT2G45030	361
AT2G45040	943
AT2G45050	1
AT2G45060	256
AT2G45070	197
AT2G45080	0
AT2G45090	1
AT2G45100	27
AT2G45110	0
AT2G45120	0
AT2G45130	0
AT2G45135	15
AT2G45140	1219
AT2G45150	586
AT2G45160	65
AT2G45170	687
AT2G45180	10
AT2G45190	16
AT2G45200	51
AT2G45210	550
AT2G45220	2
AT2G45230	0
AT2G45240	616
AT2G45243	0
AT2G45245	81
AT2G45250	101
AT2G45260	152
AT2G45270	263
AT2G45280	95
AT2G45290	12026
AT2G45300	11
AT2G45310	0
AT2G45315	0
AT2G45320	145
AT2G45330	427
AT2G45340	3
AT2G45350	0
AT2G45360	773
AT2G45380	1029
AT2G45390	0
AT2G45400	1
AT2G45403	0
AT2G45405	0
AT2G45406	0
AT2G45410	0
AT2G45420	19
AT2G45430	258
AT2G45440	1401
AT2G45450	5
AT2G45460	285
AT2G45470	116
AT2G45480	743
AT2G45490	18
AT2G45500	1350
AT2G45510	8159
AT2G45520	669
AT2G45530	40
AT2G45540	253
AT2G45550	1
AT2G45560	5174
AT2G45570	1873
AT2G45580	5
AT2G45590	309
AT2G45600	1274
AT2G45610	4
AT2G45620	3050
AT2G45630	45
AT2G45640	1379
AT2G45650	0
AT2G45660	3
AT2G45670	80
AT2G45680	0
AT2G45685	1
AT2G45690	459
AT2G45695	476
AT2G45700	266
AT2G45710	900
AT2G45720	96
AT2G45730	358
AT2G45740	65
AT2G45750	2
AT2G45760	0
AT2G45770	253
AT2G45780	1
AT2G45790	19
AT2G45800	0
AT2G45810	522
AT2G45820	6433
AT2G45830	0
AT2G45840	0
AT2G45850	19
AT2G45860	293
AT2G45870	68
AT2G45880	160
AT2G45890	0
AT2G45900	0
AT2G45910	446
AT2G45920	241
AT2G45930	5
AT2G45940	5
AT2G45950	211
AT2G45960	6669
AT2G45970	14
AT2G45980	1916
AT2G45990	33
AT2G46000	24
AT2G46020	2010
AT2G46030	231
AT2G46040	327
AT2G46050	20
AT2G46060	124
AT2G46070	59
AT2G46080	703
AT2G46090	137
AT2G46100	70
AT2G46110	20
AT2G46120	0
AT2G46130	0
AT2G46140	764
AT2G46150	0
AT2G46160	0
AT2G46170	48
AT2G46180	404
AT2G46190	0
AT2G46192	9
AT2G46200	279
AT2G46210	0
AT2G46220	616
AT2G46225	233
AT2G46230	1304
AT2G46240	1193
AT2G46250	112
AT2G46255	0
AT2G46260	1133
AT2G46270	1865
AT2G46280	1479
AT2G46290	37
AT2G46300	0
AT2G46308	0
AT2G46310	50
AT2G46320	116
AT2G46330	26
AT2G46340	980
AT2G46360	0
AT2G46370	199
AT2G46375	0
AT2G46380	5
AT2G46390	682
AT2G46400	3
AT2G46410	15
AT2G46420	61
AT2G46430	0
AT2G46440	1
AT2G46450	36
AT2G46455	0
AT2G46460	0
AT2G46470	376
AT2G46480	0
AT2G46490	243
AT2G46493	0
AT2G46494	0
AT2G46495	0
AT2G46500	1406
AT2G46505	957
AT2G46510	112
AT2G46520	1013
AT2G46530	168
AT2G46535	4
AT2G46540	518
AT2G46550	1898
AT2G46560	600
AT2G46567	0
AT2G46570	0
AT2G46572	1
AT2G46580	90
AT2G46590	6
AT2G46600	241
AT2G46610	195
AT2G46620	9
AT2G46630	1
AT2G46640	0
AT2G46650	0
AT2G46660	556
AT2G46670	6
AT2G46680	35
AT2G46685	0
AT2G46690	311
AT2G46700	72
AT2G46710	78
AT2G46720	1
AT2G46730	104
AT2G46735	37
AT2G46740	1
AT2G46750	0
AT2G46760	0
AT2G46765	0
AT2G46770	1
AT2G46780	5
AT2G46790	521
AT2G46800	4139
AT2G46810	15
AT2G46820	269
AT2G46830	15
AT2G46840	0
AT2G46850	0
AT2G46860	0
AT2G46870	111
AT2G46880	1
AT2G46890	41
AT2G46900	1375
AT2G46910	324
AT2G46915	113
AT2G46920	166
AT2G46930	121
AT2G46940	4
AT2G46950	38
AT2G46960	2
AT2G46970	14
AT2G46980	2
AT2G46990	3
AT2G46995	0
AT2G47000	64
AT2G47010	4
AT2G47015	0
AT2G47020	66
AT2G47030	3
AT2G47040	31
AT2G47050	3
AT2G47060	68
AT2G47070	674
AT2G47090	209
AT2G47100	0
AT2G47110	599
AT2G47115	4
AT2G47120	66
AT2G47130	815
AT2G47140	2
AT2G47150	92
AT2G47160	22
AT2G47170	132
AT2G47180	14782
AT2G47190	0
AT2G47200	0
AT2G47210	554
AT2G47220	18
AT2G47230	4
AT2G47240	534
AT2G47245	0
AT2G47250	1234
AT2G47260	208
AT2G47270	5
AT2G47275	6
AT2G47280	0
AT2G47300	132
AT2G47310	186
AT2G47320	435
AT2G47330	1699
AT2G47340	0
AT2G47350	422
AT2G47360	2
AT2G47370	3
AT2G47380	230
AT2G47390	112
AT2G47400	2852
AT2G47410	792
AT2G47420	976
AT2G47430	15
AT2G47440	12
AT2G47450	12
AT2G47460	22
AT2G47470	675
AT2G47480	0
AT2G47485	2
AT2G47490	28
AT2G47500	1
AT2G47510	92
AT2G47520	9
AT2G47530	0
AT2G47540	0
AT2G47550	0
AT2G47560	0
AT2G47570	0
AT2G47580	120
AT2G47585	0
AT2G47590	193
AT2G47600	840
AT2G47610	781
AT2G47620	292
AT2G47630	105
AT2G47640	479
AT2G47650	8
AT2G47670	239
AT2G47680	14
AT2G47690	26
AT2G47700	206
AT2G47710	379
AT2G47720	0
AT2G47730	113
AT2G47740	0
AT2G47750	7
AT2G47760	109
AT2G47770	38606
AT2G47780	2244
AT2G47790	414
AT2G47800	1333
AT2G47810	0
AT2G47820	651
AT2G47830	120
AT2G47840	636
AT2G47844	2
AT2G47850	553
AT2G47860	18
AT2G47870	0
AT2G47880	0
AT2G47885	0
AT2G47890	2034
AT2G47895	2
AT2G47900	493
AT2G47910	110
AT2G47920	10
AT2G47930	1
AT2G47935	0
AT2G47940	95
AT2G47950	0
AT2G47960	720
AT2G47970	2127
AT2G47980	1071
AT2G47990	314
AT2G48000	238
AT2G48010	600
AT2G48020	90
AT2G48030	2
AT2G48060	563
AT2G48070	29
AT2G48075	0
AT2G48080	0
AT2G48090	0
AT2G48100	1945
AT2G48110	339
AT2G48120	105
AT2G48121	2
AT2G48130	0
AT2G48140	0
AT2G48150	49
AT2G48160	1359
AT3G00970	3
AT3G00975	0
AT3G00980	0
AT3G00985	0
AT3G00995	0
AT3G01005	0
AT3G01010	0
AT3G01015	5
AT3G01020	1
AT3G01025	0
AT3G01030	0
AT3G01035	1
AT3G01040	140
AT3G01045	0
AT3G01050	222
AT3G01055	0
AT3G01060	186
AT3G01065	0
AT3G01070	2
AT3G01075	1
AT3G01080	0
AT3G01085	0
AT3G01090	328
AT3G01095	0
AT3G01100	1906
AT3G01105	0
AT3G01115	0
AT3G01120	2241
AT3G01125	1
AT3G01130	273
AT3G01135	0
AT3G01140	0
AT3G01142	0
AT3G01145	0
AT3G01150	242
AT3G01155	0
AT3G01160	591
AT3G01165	0
AT3G01170	838
AT3G01175	1
AT3G01180	137
AT3G01185	0
AT3G01190	0
AT3G01195	0
AT3G01200	228
AT3G01202	0
AT3G01205	0
AT3G01210	722
AT3G01215	0
AT3G01220	0
AT3G01225	0
AT3G01230	5
AT3G01235	2
AT3G01240	9
AT3G01250	0
AT3G01255	0
AT3G01260	0
AT3G01270	44
AT3G01275	0
AT3G01280	1017
AT3G01285	0
AT3G01290	3
AT3G01295	7
AT3G01300	182
AT3G01305	0
AT3G01310	1694
AT3G01311	0
AT3G01313	0
AT3G01315	0
AT3G01316	0
AT3G01319	0
AT3G01320	1660
AT3G01322	0
AT3G01323	0
AT3G01324	0
AT3G01325	0
AT3G01326	0
AT3G01327	0
AT3G01328	0
AT3G01329	0
AT3G01330	5
AT3G01331	0
AT3G01340	987
AT3G01345	5
AT3G01350	104
AT3G01360	206
AT3G01365	0
AT3G01370	379
AT3G01375	1
AT3G01380	139
AT3G01385	0
AT3G01390	1354
AT3G01395	0
AT3G01400	851
AT3G01410	20
AT3G01415	0
AT3G01420	6
AT3G01425	13
AT3G01430	66
AT3G01435	441
AT3G01440	0
AT3G01445	0
AT3G01450	39
AT3G01460	911
AT3G01470	50
AT3G01475	0
AT3G01480	165
AT3G01485	0
AT3G01490	861
AT3G01495	1
AT3G01500	63
AT3G01505	0
AT3G01510	14
AT3G01513	0
AT3G01515	0
AT3G01516	0
AT3G01520	922
AT3G01525	0
AT3G01530	0
AT3G01535	0
AT3G01540	1901
AT3G01545	0
AT3G01550	0
AT3G01555	0
AT3G01560	453
AT3G01565	0
AT3G01570	71187
AT3G01572	4
AT3G01575	0
AT3G01580	24
AT3G01585	0
AT3G01590	258
AT3G01595	0
AT3G01600	3
AT3G01605	0
AT3G01610	568
AT3G01615	0
AT3G01620	4
AT3G01625	0
AT3G01630	0
AT3G01635	1
AT3G01640	449
AT3G01645	0
AT3G01650	3607
AT3G01655	0
AT3G01660	23
AT3G01665	1
AT3G01670	6
AT3G01675	0
AT3G01680	6
AT3G01690	254
AT3G01695	0
AT3G01700	62
AT3G01705	0
AT3G01710	3
AT3G01715	0
AT3G01720	48
AT3G01730	0
AT3G01735	0
AT3G01740	1634
AT3G01745	0
AT3G01750	3
AT3G01755	0
AT3G01760	0
AT3G01765	0
AT3G01770	3097
AT3G01775	0
AT3G01780	259
AT3G01785	0
AT3G01790	425
AT3G01795	1
AT3G01800	165
AT3G01805	1
AT3G01810	8
AT3G01815	0
AT3G01820	59
AT3G01830	0
AT3G01835	0
AT3G01840	11
AT3G01845	0
AT3G01850	1451
AT3G01855	0
AT3G01860	1
AT3G01865	0
AT3G01870	0
AT3G01880	0
AT3G01885	0
AT3G01890	291
AT3G01895	0
AT3G01900	0
AT3G01905	0
AT3G01910	790
AT3G01915	0
AT3G01920	375
AT3G01925	0
AT3G01930	581
AT3G01935	0
AT3G01940	0
AT3G01945	0
AT3G01950	0
AT3G01960	5
AT3G01961	0
AT3G01965	0
AT3G01970	1
AT3G01975	0
AT3G01980	6
AT3G01985	0
AT3G01990	3411
AT3G01995	0
AT3G02000	0
AT3G02010	0
AT3G02015	2
AT3G02020	15
AT3G02025	0
AT3G02030	40
AT3G02035	1
AT3G02040	536
AT3G02045	0
AT3G02050	25
AT3G02055	0
AT3G02060	265
AT3G02065	468
AT3G02070	174
AT3G02075	1
AT3G02080	609
AT3G02085	0
AT3G02090	2831
AT3G02095	0
AT3G02100	0
AT3G02105	0
AT3G02110	4
AT3G02115	0
AT3G02120	2
AT3G02125	0
AT3G02130	291
AT3G02135	0
AT3G02140	209
AT3G02145	0
AT3G02150	10
AT3G02155	0
AT3G02160	159
AT3G02165	0
AT3G02170	302
AT3G02180	6
AT3G02190	435
AT3G02195	0
AT3G02200	1177
AT3G02205	0
AT3G02210	18
AT3G02215	0
AT3G02220	1311
AT3G02225	6
AT3G02230	163
AT3G02235	0
AT3G02240	0
AT3G02242	0
AT3G02245	0
AT3G02250	178
AT3G02255	0
AT3G02260	7697
AT3G02265	0
AT3G02270	0
AT3G02275	0
AT3G02280	487
AT3G02285	0
AT3G02290	773
AT3G02295	0
AT3G02300	592
AT3G02305	0
AT3G02310	11
AT3G02315	0
AT3G02320	253
AT3G02325	0
AT3G02330	74
AT3G02335	0
AT3G02340	478
AT3G02345	0
AT3G02350	279
AT3G02360	951
AT3G02365	0
AT3G02370	49
AT3G02380	69
AT3G02385	0
AT3G02390	0
AT3G02395	0
AT3G02400	0
AT3G02405	0
AT3G02410	1800
AT3G02415	0
AT3G02420	882
AT3G02425	0
AT3G02430	0
AT3G02435	0
AT3G02440	0
AT3G02445	4
AT3G02450	379
AT3G02455	0
AT3G02460	100
AT3G02465	0
AT3G02470	13102
AT3G02475	0
AT3G02480	12137
AT3G02485	0
AT3G02490	162
AT3G02493	0
AT3G02495	2
AT3G02500	0
AT3G02505	0
AT3G02510	66
AT3G02515	20
AT3G02520	1297
AT3G02525	9
AT3G02530	463
AT3G02535	0
AT3G02540	195
AT3G02545	0
AT3G02550	285
AT3G02555	719
AT3G02560	492
AT3G02565	0
AT3G02570	1607
AT3G02575	0
AT3G02580	382
AT3G02585	0
AT3G02590	0
AT3G02595	0
AT3G02600	2027
AT3G02605	0
AT3G02610	81
AT3G02615	0
AT3G02620	240
AT3G02625	0
AT3G02630	12
AT3G02635	0
AT3G02640	1
AT3G02645	3
AT3G02650	259
AT3G02655	0
AT3G02660	74
AT3G02665	4
AT3G02670	0
AT3G02673	0
AT3G02677	1
AT3G02680	76
AT3G02685	0
AT3G02690	531
AT3G02695	0
AT3G02700	77
AT3G02705	0
AT3G02710	397
AT3G02715	0
AT3G02720	534
AT3G02725	1
AT3G02730	12
AT3G02735	0
AT3G02740	2481
AT3G02745	0
AT3G02750	1645
AT3G02755	0
AT3G02760	478
AT3G02765	0
AT3G02770	1216
AT3G02775	2
AT3G02780	3030
AT3G02785	0
AT3G02790	0
AT3G02795	0
AT3G02800	523
AT3G02805	0
AT3G02810	1
AT3G02815	0
AT3G02820	2
AT3G02825	0
AT3G02830	9
AT3G02832	7
AT3G02835	0
AT3G02840	7
AT3G02845	2
AT3G02850	2
AT3G02855	0
AT3G02860	616
AT3G02870	16
AT3G02875	2287
AT3G02880	107
AT3G02885	0
AT3G02890	611
AT3G02895	0
AT3G02900	7
AT3G02905	0
AT3G02910	0
AT3G02915	0
AT3G02920	253
AT3G02925	1
AT3G02930	0
AT3G02935	0
AT3G02940	0
AT3G02945	0
AT3G02950	210
AT3G02955	0
AT3G02960	0
AT3G02970	0
AT3G02975	0
AT3G02980	0
AT3G02985	0
AT3G02990	2030
AT3G02995	0
AT3G03000	4
AT3G03005	0
AT3G03010	84
AT3G03020	0
AT3G03025	2
AT3G03030	69
AT3G03035	0
AT3G03040	63
AT3G03045	0
AT3G03050	34
AT3G03055	0
AT3G03060	131
AT3G03065	0
AT3G03070	1239
AT3G03075	12
AT3G03080	0
AT3G03085	3
AT3G03090	150
AT3G03095	0
AT3G03100	3924
AT3G03105	9
AT3G03110	308
AT3G03115	0
AT3G03120	347
AT3G03125	0
AT3G03130	2
AT3G03135	0
AT3G03140	549
AT3G03145	0
AT3G03150	3946
AT3G03155	0
AT3G03160	391
AT3G03165	14
AT3G03170	1477
AT3G03175	0
AT3G03180	50
AT3G03190	0
AT3G03195	0
AT3G03200	0
AT3G03205	0
AT3G03210	386
AT3G03215	0
AT3G03220	333
AT3G03225	0
AT3G03230	142
AT3G03235	0
AT3G03240	505
AT3G03245	0
AT3G03250	114
AT3G03255	0
AT3G03260	0
AT3G03265	0
AT3G03270	296
AT3G03272	0
AT3G03275	0
AT3G03280	1
AT3G03285	0
AT3G03290	0
AT3G03295	0
AT3G03300	388
AT3G03305	240
AT3G03310	5783
AT3G03320	1529
AT3G03325	0
AT3G03330	754
AT3G03335	0
AT3G03340	1224
AT3G03341	20300
AT3G03345	0
AT3G03350	4
AT3G03355	0
AT3G03360	50
AT3G03365	0
AT3G03370	5
AT3G03375	0
AT3G03380	728
AT3G03385	0
AT3G03400	0
AT3G03405	0
AT3G03410	0
AT3G03415	0
AT3G03420	146
AT3G03425	0
AT3G03430	2
AT3G03435	2
AT3G03440	1902
AT3G03445	0
AT3G03450	53
AT3G03455	0
AT3G03460	41
AT3G03465	0
AT3G03470	446
AT3G03475	2
AT3G03480	1
AT3G03490	2374
AT3G03495	0
AT3G03500	0
AT3G03505	0
AT3G03510	0
AT3G03515	0
AT3G03520	1464
AT3G03525	0
AT3G03530	8
AT3G03535	0
AT3G03540	1
AT3G03550	93
AT3G03555	0
AT3G03560	228
AT3G03570	53
AT3G03580	108
AT3G03585	0
AT3G03590	188
AT3G03595	0
AT3G03600	204
AT3G03605	1
AT3G03610	455
AT3G03615	0
AT3G03620	2459
AT3G03625	0
AT3G03630	105
AT3G03635	0
AT3G03640	291
AT3G03645	0
AT3G03650	3
AT3G03655	0
AT3G03660	6
AT3G03665	0
AT3G03670	0
AT3G03675	0
AT3G03680	46
AT3G03685	0
AT3G03690	21
AT3G03695	0
AT3G03700	0
AT3G03702	0
AT3G03705	0
AT3G03710	178
AT3G03715	0
AT3G03720	893
AT3G03725	0
AT3G03726	0
AT3G03730	0
AT3G03735	0
AT3G03740	1118
AT3G03745	0
AT3G03750	0
AT3G03755	0
AT3G03760	2
AT3G03765	0
AT3G03770	56
AT3G03773	403
AT3G03775	0
AT3G03776	189
AT3G03780	58
AT3G03785	0
AT3G03790	5416
AT3G03795	0
AT3G03800	2
AT3G03805	0
AT3G03810	105
AT3G03815	1
AT3G03820	0
AT3G03825	1
AT3G03826	0
AT3G03828	0
AT3G03830	0
AT3G03835	0
AT3G03840	0
AT3G03845	0
AT3G03847	0
AT3G03850	0
AT3G03852	0
AT3G03855	23
AT3G03860	359
AT3G03865	0
AT3G03870	836
AT3G03875	0
AT3G03880	375
AT3G03890	1215
AT3G03895	0
AT3G03900	263
AT3G03905	0
AT3G03910	1
AT3G03915	0
AT3G03920	1678
AT3G03925	1
AT3G03930	0
AT3G03935	3
AT3G03940	696
AT3G03945	0
AT3G03950	1470
AT3G03955	0
AT3G03960	430
AT3G03965	3
AT3G03970	45
AT3G03975	0
AT3G03980	0
AT3G03985	0
AT3G03990	1
AT3G03995	0
AT3G04000	564
AT3G04005	0
AT3G04010	14
AT3G04015	0
AT3G04020	249
AT3G04025	0
AT3G04030	2
AT3G04035	1
AT3G04040	683
AT3G04045	0
AT3G04050	76
AT3G04055	0
AT3G04060	0
AT3G04065	14
AT3G04070	0
AT3G04080	57
AT3G04085	0
AT3G04090	474
AT3G04095	0
AT3G04100	0
AT3G04110	0
AT3G04115	0
AT3G04120	487
AT3G04125	0
AT3G04130	111
AT3G04135	0
AT3G04140	18
AT3G04145	0
AT3G04150	0
AT3G04155	9
AT3G04160	141
AT3G04165	0
AT3G04170	0
AT3G04175	2
AT3G04180	0
AT3G04181	2
AT3G04184	16
AT3G04185	0
AT3G04190	0
AT3G04195	1
AT3G04200	0
AT3G04205	0
AT3G04210	3
AT3G04215	0
AT3G04220	3
AT3G04225	0
AT3G04230	111
AT3G04235	0
AT3G04240	1570
AT3G04245	0
AT3G04250	0
AT3G04255	0
AT3G04260	649
AT3G04265	0
AT3G04270	0
AT3G04275	1
AT3G04280	0
AT3G04285	4
AT3G04290	2
AT3G04295	0
AT3G04300	1
AT3G04305	0
AT3G04310	73
AT3G04315	0
AT3G04320	0
AT3G04325	0
AT3G04330	0
AT3G04335	0
AT3G04340	872
AT3G04345	0
AT3G04350	1694
AT3G04355	0
AT3G04360	3335
AT3G04365	0
AT3G04370	0
AT3G04375	0
AT3G04380	2
AT3G04385	0
AT3G04390	0
AT3G04395	0
AT3G04400	1604
AT3G04405	0
AT3G04410	1
AT3G04415	0
AT3G04420	0
AT3G04425	0
AT3G04430	0
AT3G04435	0
AT3G04440	0
AT3G04443	0
AT3G04445	0
AT3G04450	12
AT3G04455	0
AT3G04460	459
AT3G04470	400
AT3G04475	0
AT3G04480	136
AT3G04485	4
AT3G04490	661
AT3G04495	0
AT3G04500	735
AT3G04505	0
AT3G04510	0
AT3G04515	0
AT3G04520	32
AT3G04525	0
AT3G04530	0
AT3G04535	0
AT3G04540	0
AT3G04545	0
AT3G04550	107
AT3G04555	0
AT3G04560	882
AT3G04565	0
AT3G04570	49
AT3G04575	0
AT3G04580	230
AT3G04585	0
AT3G04590	1339
AT3G04595	0
AT3G04600	560
AT3G04605	711
AT3G04610	996
AT3G04615	0
AT3G04620	73
AT3G04625	0
AT3G04630	46
AT3G04635	0
AT3G04640	2586
AT3G04645	0
AT3G04650	190
AT3G04655	0
AT3G04660	25
AT3G04665	0
AT3G04670	249
AT3G04675	0
AT3G04680	136
AT3G04685	0
AT3G04690	16
AT3G04695	0
AT3G04700	0
AT3G04705	0
AT3G04710	408
AT3G04715	1
AT3G04717	42
AT3G04720	1689
AT3G04725	0
AT3G04730	16
AT3G04735	0
AT3G04740	1226
AT3G04745	0
AT3G04750	293
AT3G04755	0
AT3G04760	11
AT3G04765	0
AT3G04770	42
AT3G04775	2
AT3G04780	562
AT3G04785	0
AT3G04790	66
AT3G04795	0
AT3G04800	25
AT3G04805	0
AT3G04810	43
AT3G04815	0
AT3G04820	185
AT3G04825	0
AT3G04830	429
AT3G04835	0
AT3G04840	482
AT3G04845	0
AT3G04850	13
AT3G04854	2
AT3G04855	0
AT3G04860	14
AT3G04870	1328
AT3G04875	0
AT3G04880	685
AT3G04890	313
AT3G04895	0
AT3G04900	0
AT3G04903	0
AT3G04905	0
AT3G04910	219
AT3G04915	0
AT3G04920	561
AT3G04925	0
AT3G04930	1073
AT3G04935	0
AT3G04940	20
AT3G04943	1
AT3G04945	0
AT3G04950	39
AT3G04955	0
AT3G04960	4
AT3G04965	7
AT3G04970	177
AT3G04975	9
AT3G04980	12
AT3G04985	0
AT3G04990	0
AT3G04995	0
AT3G05000	71
AT3G05005	0
AT3G05010	222
AT3G05015	0
AT3G05020	11
AT3G05025	0
AT3G05030	59
AT3G05035	0
AT3G05040	370
AT3G05045	0
AT3G05050	125
AT3G05055	0
AT3G05060	388
AT3G05070	682
AT3G05075	0
AT3G05080	0
AT3G05085	4
AT3G05090	677
AT3G05095	0
AT3G05100	137
AT3G05105	0
AT3G05110	5
AT3G05115	0
AT3G05120	2646
AT3G05125	0
AT3G05130	32
AT3G05135	0
AT3G05140	1303
AT3G05145	0
AT3G05150	14
AT3G05152	0
AT3G05155	1
AT3G05160	454
AT3G05165	57
AT3G05170	80
AT3G05175	0
AT3G05180	17
AT3G05185	0
AT3G05190	219
AT3G05195	0
AT3G05200	2588
AT3G05205	0
AT3G05210	667
AT3G05215	0
AT3G05220	9954
AT3G05225	0
AT3G05230	6
AT3G05235	0
AT3G05240	0
AT3G05245	0
AT3G05250	261
AT3G05260	90070
AT3G05265	0
AT3G05270	57
AT3G05275	0
AT3G05280	293
AT3G05285	0
AT3G05290	1234
AT3G05295	0
AT3G05300	20
AT3G05305	0
AT3G05310	8
AT3G05315	0
AT3G05320	34
AT3G05325	9
AT3G05327	0
AT3G05330	1
AT3G05335	6
AT3G05340	34
AT3G05345	88
AT3G05350	229
AT3G05355	5
AT3G05360	64
AT3G05365	0
AT3G05370	0
AT3G05375	0
AT3G05380	1226
AT3G05385	1
AT3G05390	3
AT3G05395	0
AT3G05400	3
AT3G05410	220
AT3G05415	10
AT3G05420	327
AT3G05425	0
AT3G05430	1
AT3G05440	2
AT3G05445	0
AT3G05450	5
AT3G05455	0
AT3G05460	0
AT3G05465	0
AT3G05470	5
AT3G05475	0
AT3G05480	41
AT3G05485	0
AT3G05490	13
AT3G05495	0
AT3G05500	9030
AT3G05505	0
AT3G05510	3868
AT3G05515	0
AT3G05520	868
AT3G05525	0
AT3G05530	2253
AT3G05535	0
AT3G05540	0
AT3G05545	1024
AT3G05550	7
AT3G05555	0
AT3G05560	617
AT3G05570	287
AT3G05575	0
AT3G05580	104
AT3G05585	0
AT3G05590	1603
AT3G05595	0
AT3G05600	1
AT3G05605	0
AT3G05610	4
AT3G05620	0
AT3G05625	0
AT3G05630	495
AT3G05635	0
AT3G05640	1077
AT3G05645	0
AT3G05650	1
AT3G05655	3
AT3G05660	16
AT3G05665	0
AT3G05670	1525
AT3G05675	52
AT3G05680	927
AT3G05685	227
AT3G05690	5
AT3G05695	0
AT3G05700	397
AT3G05705	0
AT3G05710	17
AT3G05715	2
AT3G05720	6
AT3G05725	1
AT3G05727	0
AT3G05730	2
AT3G05735	0
AT3G05740	0
AT3G05741	0
AT3G05745	0
AT3G05746	0
AT3G05750	34
AT3G05755	0
AT3G05760	595
AT3G05765	0
AT3G05770	2
AT3G05775	0
AT3G05780	0
AT3G05785	0
AT3G05790	5
AT3G05795	0
AT3G05800	1
AT3G05805	0
AT3G05810	661
AT3G05815	0
AT3G05820	28
AT3G05825	0
AT3G05830	57
AT3G05835	0
AT3G05840	433
AT3G05845	0
AT3G05850	342
AT3G05855	0
AT3G05858	0
AT3G05860	0
AT3G05870	118
AT3G05880	1249
AT3G05885	0
AT3G05890	5
AT3G05895	0
AT3G05900	0
AT3G05905	8
AT3G05910	12
AT3G05915	0
AT3G05920	0
AT3G05925	0
AT3G05930	3
AT3G05932	13
AT3G05935	0
AT3G05936	4
AT3G05937	100
AT3G05940	151
AT3G05945	623
AT3G05950	0
AT3G05955	0
AT3G05960	3
AT3G05965	0
AT3G05970	1738
AT3G05975	4
AT3G05980	3
AT3G05985	0
AT3G05990	383
AT3G05995	0
AT3G06000	0
AT3G06010	1074
AT3G06015	0
AT3G06019	0
AT3G06020	0
AT3G06025	0
AT3G06030	15
AT3G06035	16
AT3G06040	127
AT3G06045	0
AT3G06050	1574
AT3G06055	0
AT3G06060	220
AT3G06065	0
AT3G06070	0
AT3G06075	1
AT3G06080	38
AT3G06085	0
AT3G06090	0
AT3G06095	80
AT3G06100	0
AT3G06105	0
AT3G06110	69
AT3G06115	0
AT3G06120	1
AT3G06125	731
AT3G06130	5
AT3G06135	0
AT3G06140	12
AT3G06145	0
AT3G06150	95
AT3G06155	0
AT3G06160	0
AT3G06165	0
AT3G06170	1522
AT3G06180	299
AT3G06185	0
AT3G06190	1856
AT3G06200	553
AT3G06205	0
AT3G06210	195
AT3G06215	0
AT3G06220	0
AT3G06225	0
AT3G06230	0
AT3G06235	0
AT3G06240	533
AT3G06245	0
AT3G06250	548
AT3G06255	0
AT3G06260	6
AT3G06265	0
AT3G06270	312
AT3G06275	0
AT3G06280	0
AT3G06285	0
AT3G06290	887
AT3G06295	0
AT3G06300	0
AT3G06310	234
AT3G06315	0
AT3G06320	158
AT3G06325	0
AT3G06330	210
AT3G06335	0
AT3G06340	286
AT3G06345	28
AT3G06350	97
AT3G06355	665
AT3G06360	0
AT3G06370	13
AT3G06375	0
AT3G06380	2636
AT3G06385	0
AT3G06390	142
AT3G06395	0
AT3G06400	3417
AT3G06405	0
AT3G06410	146
AT3G06415	0
AT3G06420	6212
AT3G06425	1
AT3G06430	320
AT3G06433	132
AT3G06435	0
AT3G06436	0
AT3G06437	14
AT3G06440	68
AT3G06445	0
AT3G06450	76
AT3G06455	168
AT3G06460	0
AT3G06465	0
AT3G06470	10
AT3G06475	0
AT3G06480	690
AT3G06483	147
AT3G06485	0
AT3G06490	2
AT3G06495	2
AT3G06500	63
AT3G06510	681
AT3G06515	0
AT3G06520	24
AT3G06525	0
AT3G06530	705
AT3G06535	0
AT3G06540	664
AT3G06545	1
AT3G06550	1007
AT3G06555	0
AT3G06560	0
AT3G06565	0
AT3G06570	185
AT3G06575	1
AT3G06580	539
AT3G06585	1
AT3G06590	162
AT3G06595	0
AT3G06600	3
AT3G06605	0
AT3G06610	664
AT3G06615	0
AT3G06620	168
AT3G06625	1
AT3G06630	419
AT3G06635	0
AT3G06640	0
AT3G06645	4
AT3G06650	14
AT3G06655	0
AT3G06660	56
AT3G06665	0
AT3G06670	1712
AT3G06675	0
AT3G06680	12
AT3G06685	0
AT3G06690	130
AT3G06695	0
AT3G06700	696
AT3G06710	68
AT3G06715	0
AT3G06720	1503
AT3G06725	0
AT3G06730	362
AT3G06735	0
AT3G06740	4
AT3G06745	0
AT3G06750	1
AT3G06755	33
AT3G06760	355
AT3G06765	1
AT3G06770	2
AT3G06775	0
AT3G06778	0
AT3G06780	468
AT3G06785	0
AT3G06790	808
AT3G06795	0
AT3G06805	0
AT3G06810	4404
AT3G06815	0
AT3G06820	226
AT3G06830	1
AT3G06835	1
AT3G06840	0
AT3G06845	0
AT3G06850	60
AT3G06855	0
AT3G06860	6221
AT3G06868	2
AT3G06870	0
AT3G06880	2
AT3G06890	0
AT3G06895	1
AT3G06900	0
AT3G06905	0
AT3G06910	103
AT3G06915	0
AT3G06920	189
AT3G06925	0
AT3G06930	283
AT3G06935	0
AT3G06940	593
AT3G06950	100
AT3G06955	12
AT3G06960	650
AT3G06962	0
AT3G06970	0
AT3G06975	0
AT3G06980	924
AT3G06985	1
AT3G06990	0
AT3G06995	1
AT3G07000	0
AT3G07005	0
AT3G07010	122
AT3G07020	715
AT3G07025	0
AT3G07030	2193
AT3G07040	79
AT3G07045	0
AT3G07050	797
AT3G07055	0
AT3G07060	79
AT3G07065	0
AT3G07070	4
AT3G07075	0
AT3G07080	27
AT3G07085	0
AT3G07090	2881
AT3G07095	0
AT3G07100	1606
AT3G07105	0
AT3G07110	558
AT3G07115	0
AT3G07120	24
AT3G07125	0
AT3G07130	0
AT3G07135	0
AT3G07140	32
AT3G07150	55
AT3G07155	2
AT3G07160	1676
AT3G07165	0
AT3G07170	517
AT3G07175	1
AT3G07180	437
AT3G07185	0
AT3G07190	50
AT3G07195	1
AT3G07200	24
AT3G07205	0
AT3G07210	68
AT3G07215	210
AT3G07220	1014
AT3G07225	0
AT3G07230	424
AT3G07235	0
AT3G07245	0
AT3G07250	27
AT3G07255	1271
AT3G07260	10
AT3G07265	0
AT3G07270	321
AT3G07273	0
AT3G07275	0
AT3G07280	249
AT3G07290	31
AT3G07295	0
AT3G07300	631
AT3G07305	0
AT3G07310	3659
AT3G07315	0
AT3G07320	0
AT3G07325	0
AT3G07330	35
AT3G07335	0
AT3G07340	0
AT3G07345	0
AT3G07350	1
AT3G07355	0
AT3G07360	607
AT3G07365	0
AT3G07370	1878
AT3G07375	0
AT3G07380	0
AT3G07385	0
AT3G07390	149
AT3G07395	0
AT3G07400	173
AT3G07405	0
AT3G07410	43
AT3G07415	0
AT3G07420	29
AT3G07425	0
AT3G07430	551
AT3G07435	0
AT3G07440	360
AT3G07450	1
AT3G07460	2
AT3G07465	0
AT3G07470	4
AT3G07475	0
AT3G07480	298
AT3G07485	0
AT3G07490	1
AT3G07495	0
AT3G07500	842
AT3G07505	0
AT3G07510	0
AT3G07515	0
AT3G07520	178
AT3G07522	2
AT3G07525	134
AT3G07530	430
AT3G07540	2
AT3G07545	0
AT3G07550	401
AT3G07555	149
AT3G07560	7207
AT3G07565	4723
AT3G07568	130
AT3G07570	173
AT3G07580	1
AT3G07585	0
AT3G07590	224
AT3G07600	17
AT3G07605	0
AT3G07610	884
AT3G07615	0
AT3G07620	0
AT3G07625	0
AT3G07630	663
AT3G07635	5
AT3G07640	245
AT3G07645	0
AT3G07650	437
AT3G07655	0
AT3G07660	1083
AT3G07665	0
AT3G07670	224
AT3G07675	0
AT3G07680	1649
AT3G07685	0
AT3G07690	19
AT3G07695	0
AT3G07700	3481
AT3G07705	0
AT3G07710	0
AT3G07715	12
AT3G07720	727
AT3G07725	30
AT3G07730	9
AT3G07735	14
AT3G07740	643
AT3G07745	0
AT3G07750	310
AT3G07755	0
AT3G07760	1713
AT3G07765	0
AT3G07770	1367
AT3G07775	0
AT3G07780	3068
AT3G07785	0
AT3G07790	1374
AT3G07795	0
AT3G07800	45
AT3G07805	0
AT3G07810	114
AT3G07815	0
AT3G07820	8
AT3G07825	2
AT3G07830	0
AT3G07835	0
AT3G07840	0
AT3G07845	0
AT3G07850	8
AT3G07855	0
AT3G07860	293
AT3G07865	0
AT3G07870	2
AT3G07875	9
AT3G07880	515
AT3G07885	0
AT3G07890	950
AT3G07895	0
AT3G07900	0
AT3G07905	0
AT3G07910	711
AT3G07915	1
AT3G07920	0
AT3G07925	0
AT3G07930	327
AT3G07935	0
AT3G07940	201
AT3G07945	0
AT3G07950	276
AT3G07955	0
AT3G07960	1
AT3G07965	0
AT3G07970	0
AT3G07975	0
AT3G07980	119
AT3G07985	0
AT3G07990	6
AT3G07995	0
AT3G08000	38
AT3G08005	0
AT3G08010	702
AT3G08020	1047
AT3G08025	0
AT3G08030	107
AT3G08035	0
AT3G08040	13
AT3G08045	0
AT3G08050	0
AT3G08055	0
AT3G08065	20
AT3G08070	0
AT3G08075	1
AT3G08080	0
AT3G08085	0
AT3G08090	0
AT3G08100	0
AT3G08105	0
AT3G08110	0
AT3G08115	5
AT3G08120	0
AT3G08125	0
AT3G08130	0
AT3G08135	0
AT3G08140	0
AT3G08150	0
AT3G08155	0
AT3G08160	0
AT3G08165	0
AT3G08170	0
AT3G08175	0
AT3G08185	0
AT3G08190	0
AT3G08200	0
AT3G08205	0
AT3G08210	0
AT3G08215	0
AT3G08220	2
AT3G08225	0
AT3G08230	0
AT3G08235	0
AT3G08240	10
AT3G08245	1
AT3G08250	0
AT3G08255	0
AT3G08260	0
AT3G08265	0
AT3G08270	0
AT3G08275	2
AT3G08280	0
AT3G08285	0
AT3G08290	0
AT3G08295	0
AT3G08300	1
AT3G08310	0
AT3G08315	0
AT3G08325	0
AT3G08330	0
AT3G08335	0
AT3G08340	0
AT3G08345	0
AT3G08350	0
AT3G08355	0
AT3G08360	0
AT3G08365	0
AT3G08370	0
AT3G08380	0
AT3G08390	0
AT3G08395	0
AT3G08400	0
AT3G08405	0
AT3G08410	0
AT3G08415	0
AT3G08420	0
AT3G08425	0
AT3G08430	0
AT3G08435	0
AT3G08450	1
AT3G08455	0
AT3G08460	0
AT3G08465	0
AT3G08470	0
AT3G08475	0
AT3G08480	0
AT3G08485	0
AT3G08490	0
AT3G08495	0
AT3G08500	0
AT3G08505	117
AT3G08510	1402
AT3G08515	0
AT3G08520	606
AT3G08525	4
AT3G08530	1959
AT3G08535	0
AT3G08545	0
AT3G08550	154
AT3G08560	18
AT3G08570	12
AT3G08575	0
AT3G08580	685
AT3G08585	0
AT3G08590	202
AT3G08595	0
AT3G08600	2
AT3G08605	0
AT3G08610	1260
AT3G08615	0
AT3G08620	69
AT3G08630	48
AT3G08635	0
AT3G08636	1
AT3G08640	2060
AT3G08645	0
AT3G08650	839
AT3G08655	1
AT3G08660	23
AT3G08665	0
AT3G08670	58
AT3G08675	0
AT3G08680	11
AT3G08685	0
AT3G08690	4710
AT3G08695	0
AT3G08700	319
AT3G08705	0
AT3G08710	445
AT3G08715	0
AT3G08720	3260
AT3G08725	0
AT3G08730	262
AT3G08735	0
AT3G08740	231
AT3G08745	0
AT3G08750	21
AT3G08755	0
AT3G08760	1141
AT3G08765	0
AT3G08770	36
AT3G08775	0
AT3G08780	369
AT3G08785	0
AT3G08790	5
AT3G08795	0
AT3G08800	104
AT3G08805	0
AT3G08810	6
AT3G08815	0
AT3G08820	44
AT3G08825	0
AT3G08835	0
AT3G08840	303
AT3G08845	0
AT3G08850	3153
AT3G08855	0
AT3G08860	9
AT3G08870	0
AT3G08875	0
AT3G08880	25
AT3G08885	1
AT3G08890	107
AT3G08895	0
AT3G08900	10
AT3G08905	0
AT3G08910	105
AT3G08915	0
AT3G08920	3
AT3G08925	0
AT3G08930	214
AT3G08935	0
AT3G08940	304
AT3G08943	352
AT3G08945	0
AT3G08947	183
AT3G08950	196
AT3G08960	109
AT3G08965	0
AT3G08970	411
AT3G08975	0
AT3G08980	15
AT3G08985	1
AT3G08990	10
AT3G09000	248
AT3G09005	1
AT3G09010	43
AT3G09015	0
AT3G09020	0
AT3G09025	0
AT3G09030	646
AT3G09032	9
AT3G09035	5
AT3G09040	114
AT3G09045	0
AT3G09050	57
AT3G09055	9
AT3G09060	72
AT3G09065	0
AT3G09070	4
AT3G09075	0
AT3G09080	0
AT3G09085	49
AT3G09090	643
AT3G09095	0
AT3G09100	2041
AT3G09105	2
AT3G09110	0
AT3G09115	0
AT3G09120	0
AT3G09125	0
AT3G09130	0
AT3G09135	0
AT3G09140	1
AT3G09145	7
AT3G09150	53
AT3G09155	0
AT3G09160	50
AT3G09162	81
AT3G09165	0
AT3G09170	0
AT3G09175	0
AT3G09180	663
AT3G09185	0
AT3G09190	7
AT3G09195	0
AT3G09200	2508
AT3G09205	0
AT3G09210	315
AT3G09220	0
AT3G09225	0
AT3G09230	25
AT3G09240	0
AT3G09245	0
AT3G09250	121
AT3G09255	0
AT3G09260	123
AT3G09265	0
AT3G09270	0
AT3G09275	0
AT3G09280	0
AT3G09285	0
AT3G09290	0
AT3G09295	0
AT3G09300	296
AT3G09305	0
AT3G09310	149
AT3G09315	0
AT3G09320	487
AT3G09325	0
AT3G09330	0
AT3G09335	0
AT3G09340	0
AT3G09345	1
AT3G09350	3941
AT3G09355	1
AT3G09360	263
AT3G09365	0
AT3G09370	909
AT3G09375	2
AT3G09380	0
AT3G09385	0
AT3G09390	58860
AT3G09395	0
AT3G09400	2
AT3G09405	0
AT3G09410	35
AT3G09415	0
AT3G09425	0
AT3G09430	21
AT3G09435	0
AT3G09440	761
AT3G09445	0
AT3G09450	2
AT3G09455	116
AT3G09465	0
AT3G09470	624
AT3G09475	0
AT3G09480	875
AT3G09485	0
AT3G09490	1
AT3G09495	2
AT3G09500	587
AT3G09505	0
AT3G09510	0
AT3G09515	1
AT3G09520	2
AT3G09525	76
AT3G09530	1
AT3G09540	183
AT3G09545	99
AT3G09550	18
AT3G09555	0
AT3G09560	1370
AT3G09565	1
AT3G09570	277
AT3G09575	0
AT3G09580	53
AT3G09585	0
AT3G09590	0
AT3G09595	1
AT3G09600	989
AT3G09605	0
AT3G09615	0
AT3G09620	13
AT3G09625	0
AT3G09630	2054
AT3G09635	0
AT3G09640	10
AT3G09645	0
AT3G09650	135
AT3G09655	0
AT3G09660	88
AT3G09665	0
AT3G09670	606
AT3G09675	0
AT3G09680	1
AT3G09685	0
AT3G09690	149
AT3G09695	0
AT3G09700	208
AT3G09705	0
AT3G09710	45
AT3G09720	216
AT3G09725	1
AT3G09730	3
AT3G09735	747
AT3G09740	1075
AT3G09745	14
AT3G09750	27
AT3G09755	0
AT3G09760	487
AT3G09765	0
AT3G09770	1646
AT3G09775	0
AT3G09780	2
AT3G09785	0
AT3G09790	7
AT3G09795	2
AT3G09800	1
AT3G09810	81
AT3G09815	0
AT3G09820	49
AT3G09825	0
AT3G09830	208
AT3G09835	0
AT3G09840	10397
AT3G09845	0
AT3G09850	2689
AT3G09855	24
AT3G09860	470
AT3G09863	1
AT3G09865	0
AT3G09870	0
AT3G09875	0
AT3G09880	442
AT3G09890	446
AT3G09895	0
AT3G09900	267
AT3G09905	0
AT3G09910	238
AT3G09915	0
AT3G09920	173
AT3G09922	0
AT3G09925	0
AT3G09930	0
AT3G09935	0
AT3G09940	1
AT3G09945	0
AT3G09950	2
AT3G09955	3
AT3G09960	0
AT3G09965	0
AT3G09970	655
AT3G09980	1494
AT3G09985	1
AT3G09990	0
AT3G09995	0
AT3G10000	0
AT3G10010	225
AT3G10015	0
AT3G10020	25994
AT3G10030	1248
AT3G10035	0
AT3G10040	66
AT3G10050	750
AT3G10060	22
AT3G10070	181
AT3G10080	0
AT3G10090	230
AT3G10100	25
AT3G10110	11
AT3G10113	0
AT3G10114	0
AT3G10116	0
AT3G10120	0
AT3G10130	2040
AT3G10140	152
AT3G10150	2
AT3G10160	163
AT3G10180	25
AT3G10185	0
AT3G10190	100
AT3G10195	0
AT3G10200	101
AT3G10210	731
AT3G10220	442
AT3G10230	246
AT3G10240	0
AT3G10250	1940
AT3G10260	13
AT3G10270	211
AT3G10280	0
AT3G10282	1
AT3G10290	2
AT3G10300	906
AT3G10310	4
AT3G10320	0
AT3G10330	664
AT3G10340	2259
AT3G10350	3597
AT3G10360	526
AT3G10370	616
AT3G10380	1034
AT3G10390	373
AT3G10400	0
AT3G10405	33
AT3G10410	1198
AT3G10415	0
AT3G10420	3500
AT3G10430	1
AT3G10439	0
AT3G10440	19
AT3G10450	6570
AT3G10455	3
AT3G10460	0
AT3G10470	0
AT3G10480	554
AT3G10490	1420
AT3G10500	223
AT3G10510	0
AT3G10520	3
AT3G10525	2
AT3G10527	0
AT3G10530	225
AT3G10540	120
AT3G10550	1776
AT3G10560	4
AT3G10570	120
AT3G10572	455
AT3G10575	0
AT3G10580	0
AT3G10585	0
AT3G10590	0
AT3G10595	0
AT3G10600	0
AT3G10605	0
AT3G10610	119
AT3G10620	584
AT3G10630	80
AT3G10640	360
AT3G10650	1985
AT3G10660	10
AT3G10670	1000
AT3G10680	1
AT3G10690	1051
AT3G10700	14
AT3G10710	1
AT3G10720	3
AT3G10730	459
AT3G10740	1685
AT3G10745	2
AT3G10750	0
AT3G10760	191
AT3G10770	1634
AT3G10780	0
AT3G10790	0
AT3G10800	1561
AT3G10810	1279
AT3G10815	55
AT3G10820	78
AT3G10840	0
AT3G10845	0
AT3G10850	1273
AT3G10860	1158
AT3G10870	6
AT3G10880	0
AT3G10890	0
AT3G10900	0
AT3G10910	2
AT3G10915	452
AT3G10920	1215
AT3G10930	6
AT3G10940	11
AT3G10950	0
AT3G10960	29
AT3G10970	1015
AT3G10974	0
AT3G10980	116
AT3G10985	931
AT3G10986	0
AT3G10990	0
AT3G11000	0
AT3G11010	50
AT3G11020	166
AT3G11030	154
AT3G11040	33
AT3G11050	33183
AT3G11060	1
AT3G11070	339
AT3G11080	37
AT3G11090	27
AT3G11100	919
AT3G11110	11
AT3G11120	111
AT3G11130	1011
AT3G11150	34
AT3G11160	14
AT3G11165	140
AT3G11170	73
AT3G11180	0
AT3G11200	904
AT3G11210	77
AT3G11220	145
AT3G11230	63
AT3G11240	116
AT3G11250	345
AT3G11260	0
AT3G11270	445
AT3G11280	0
AT3G11285	0
AT3G11290	500
AT3G11300	0
AT3G11310	0
AT3G11320	75
AT3G11325	55
AT3G11330	964
AT3G11340	72
AT3G11350	0
AT3G11370	0
AT3G11380	0
AT3G11385	0
AT3G11390	0
AT3G11395	0
AT3G11397	435
AT3G11400	1738
AT3G11402	53
AT3G11405	0
AT3G11410	2641
AT3G11415	0
AT3G11420	1175
AT3G11430	0
AT3G11435	0
AT3G11440	169
AT3G11450	1608
AT3G11460	102
AT3G11470	89
AT3G11480	6
AT3G11490	137
AT3G11500	95
AT3G11505	0
AT3G11510	220
AT3G11520	0
AT3G11530	657
AT3G11540	2035
AT3G11550	2
AT3G11560	311
AT3G11570	3
AT3G11580	422
AT3G11590	51
AT3G11591	13
AT3G11600	41
AT3G11620	84
AT3G11630	232
AT3G11640	1
AT3G11650	133
AT3G11660	0
AT3G11670	505
AT3G11673	0
AT3G11680	0
AT3G11690	69
AT3G11700	17
AT3G11710	490
AT3G11720	30
AT3G11730	1236
AT3G11740	4
AT3G11745	116
AT3G11750	74
AT3G11760	255
AT3G11770	72
AT3G11773	6
AT3G11780	126
AT3G11800	658
AT3G11810	1610
AT3G11820	113
AT3G11825	0
AT3G11830	1051
AT3G11840	7
AT3G11850	251
AT3G11860	0
AT3G11870	0
AT3G11880	506
AT3G11890	241
AT3G11900	609
AT3G11910	2697
AT3G11920	1
AT3G11930	18241
AT3G11940	1825
AT3G11945	18
AT3G11950	22
AT3G11960	1095
AT3G11964	1053
AT3G11970	0
AT3G11980	4
AT3G11990	0
AT3G12000	0
AT3G12010	924
AT3G12020	323
AT3G12030	0
AT3G12040	19
AT3G12050	1643
AT3G12060	5
AT3G12070	85
AT3G12080	707
AT3G12090	2
AT3G12100	162
AT3G12110	2
AT3G12120	558
AT3G12130	1266
AT3G12140	1921
AT3G12143	0
AT3G12145	7
AT3G12150	165
AT3G12160	0
AT3G12170	1
AT3G12180	15
AT3G12190	0
AT3G12200	350
AT3G12203	11
AT3G12210	325
AT3G12220	2
AT3G12230	0
AT3G12240	0
AT3G12250	212
AT3G12260	785
AT3G12270	638
AT3G12280	880
AT3G12290	117
AT3G12300	688
AT3G12320	562
AT3G12340	222
AT3G12345	221
AT3G12350	1255
AT3G12360	1062
AT3G12370	440
AT3G12380	202
AT3G12385	0
AT3G12390	543
AT3G12400	2041
AT3G12410	3
AT3G12420	1
AT3G12430	0
AT3G12440	0
AT3G12450	0
AT3G12460	0
AT3G12470	0
AT3G12480	696
AT3G12490	24960
AT3G12500	1
AT3G12502	0
AT3G12510	0
AT3G12520	52
AT3G12530	162
AT3G12540	0
AT3G12545	0
AT3G12550	19
AT3G12560	465
AT3G12570	1730
AT3G12580	27540
AT3G12585	1
AT3G12587	126
AT3G12590	152
AT3G12600	94
AT3G12610	16
AT3G12620	190
AT3G12630	447
AT3G12640	697
AT3G12650	76
AT3G12660	0
AT3G12670	513
AT3G12680	345
AT3G12685	10
AT3G12690	58
AT3G12700	4
AT3G12710	2
AT3G12720	0
AT3G12730	12
AT3G12740	397
AT3G12750	5
AT3G12760	811
AT3G12770	25
AT3G12775	2
AT3G12780	817
AT3G12800	1605
AT3G12810	707
AT3G12820	47
AT3G12830	103
AT3G12833	0
AT3G12835	0
AT3G12840	0
AT3G12850	0
AT3G12860	239
AT3G12870	1
AT3G12880	3
AT3G12890	0
AT3G12900	0
AT3G12910	0
AT3G12915	100
AT3G12920	2200
AT3G12930	117
AT3G12940	156
AT3G12950	404
AT3G12955	2878
AT3G12960	17012
AT3G12965	64
AT3G12970	180
AT3G12977	0
AT3G12980	716
AT3G12981	0
AT3G12990	389
AT3G13000	176
AT3G13010	2
AT3G13020	162
AT3G13030	7
AT3G13040	28
AT3G13050	13
AT3G13060	216
AT3G13061	0
AT3G13062	118
AT3G13065	50
AT3G13070	184
AT3G13075	0
AT3G13080	3228
AT3G13090	38
AT3G13100	99
AT3G13110	435
AT3G13120	698
AT3G13130	1
AT3G13140	1
AT3G13150	136
AT3G13160	412
AT3G13170	4
AT3G13175	1
AT3G13180	152
AT3G13190	4
AT3G13200	4073
AT3G13205	4
AT3G13210	50
AT3G13220	6
AT3G13222	479
AT3G13223	0
AT3G13224	2148
AT3G13225	749
AT3G13226	350
AT3G13227	85
AT3G13228	0
AT3G13229	0
AT3G13230	350
AT3G13235	682
AT3G13240	25
AT3G13250	0
AT3G13260	2
AT3G13270	13
AT3G13275	8
AT3G13276	21
AT3G13277	173
AT3G13280	1
AT3G13290	967
AT3G13300	2754
AT3G13310	190
AT3G13320	267
AT3G13330	2605
AT3G13335	0
AT3G13340	2313
AT3G13350	1340
AT3G13360	164
AT3G13370	0
AT3G13380	298
AT3G13390	4
AT3G13400	54
AT3G13403	0
AT3G13404	1
AT3G13405	0
AT3G13410	869
AT3G13420	12
AT3G13430	299
AT3G13432	0
AT3G13433	0
AT3G13435	4
AT3G13437	0
AT3G13438	3
AT3G13440	224
AT3G13445	498
AT3G13450	38
AT3G13460	7132
AT3G13470	400
AT3G13480	161
AT3G13490	406
AT3G13500	2
AT3G13510	70
AT3G13520	3
AT3G13525	0
AT3G13530	195
AT3G13540	0
AT3G13550	409
AT3G13560	43
AT3G13570	334
AT3G13580	200
AT3G13590	0
AT3G13600	64
AT3G13610	8
AT3G13620	114
AT3G13624	0
AT3G13630	1
AT3G13640	8
AT3G13650	1
AT3G13660	20
AT3G13662	2
AT3G13670	1991
AT3G13672	60
AT3G13674	7
AT3G13677	127
AT3G13680	2
AT3G13682	13
AT3G13690	18
AT3G13700	0
AT3G13710	0
AT3G13720	341
AT3G13724	0
AT3G13730	0
AT3G13740	702
AT3G13750	11
AT3G13760	0
AT3G13770	22
AT3G13772	591
AT3G13780	229
AT3G13782	61
AT3G13784	0
AT3G13790	6
AT3G13800	285
AT3G13810	824
AT3G13820	0
AT3G13825	0
AT3G13830	0
AT3G13840	0
AT3G13845	228
AT3G13850	17
AT3G13855	0
AT3G13857	2
AT3G13860	429
AT3G13870	114
AT3G13880	84
AT3G13882	358
AT3G13890	0
AT3G13898	2
AT3G13900	37
AT3G13910	331
AT3G13920	2214
AT3G13930	201
AT3G13940	553
AT3G13950	1
AT3G13960	51
AT3G13965	94
AT3G13970	35
AT3G13980	1
AT3G13990	669
AT3G14000	44
AT3G14010	1454
AT3G14020	20
AT3G14025	3
AT3G14030	0
AT3G14040	9
AT3G14050	6001
AT3G14060	130
AT3G14067	1006
AT3G14070	241
AT3G14075	916
AT3G14080	229
AT3G14090	290
AT3G14100	2121
AT3G14110	382
AT3G14120	266
AT3G14130	2141
AT3G14140	11
AT3G14150	234
AT3G14160	579
AT3G14170	5
AT3G14172	336
AT3G14180	2615
AT3G14185	0
AT3G14190	72
AT3G14200	186
AT3G14205	308
AT3G14210	2
AT3G14220	40
AT3G14225	0
AT3G14230	1481
AT3G14240	18
AT3G14250	4
AT3G14260	0
AT3G14270	633
AT3G14280	0
AT3G14290	368
AT3G14300	0
AT3G14310	12
AT3G14320	0
AT3G14330	7443
AT3G14340	0
AT3G14350	209
AT3G14360	1172
AT3G14362	2
AT3G14370	1
AT3G14380	0
AT3G14385	0
AT3G14390	117
AT3G14395	13
AT3G14400	564
AT3G14410	40
AT3G14415	134
AT3G14420	88
AT3G14430	281
AT3G14440	60
AT3G14450	65
AT3G14452	6
AT3G14460	10
AT3G14463	0
AT3G14467	0
AT3G14470	66
AT3G14475	0
AT3G14480	0
AT3G14490	0
AT3G14500	0
AT3G14510	0
AT3G14515	0
AT3G14517	0
AT3G14520	1
AT3G14530	2
AT3G14540	0
AT3G14550	46
AT3G14560	1
AT3G14570	1
AT3G14580	26
AT3G14590	3403
AT3G14595	14270
AT3G14600	1883
AT3G14610	145
AT3G14620	33
AT3G14630	16
AT3G14640	9
AT3G14650	59
AT3G14660	4996
AT3G14670	3
AT3G14680	641
AT3G14690	1054
AT3G14700	411
AT3G14710	177
AT3G14720	446
AT3G14730	98
AT3G14735	0
AT3G14740	0
AT3G14750	256
AT3G14760	0
AT3G14770	0
AT3G14780	0
AT3G14790	64
AT3G14800	405
AT3G14810	1
AT3G14820	0
AT3G14830	1377
AT3G14840	19
AT3G14850	1
AT3G14855	0
AT3G14860	283
AT3G14870	25
AT3G14880	512
AT3G14890	267
AT3G14900	222
AT3G14910	118
AT3G14920	619
AT3G14930	224
AT3G14940	76
AT3G14950	11
AT3G14960	199
AT3G14970	1
AT3G14980	55
AT3G14981	0
AT3G14990	4369
AT3G15000	2367
AT3G15010	899
AT3G15020	244
AT3G15030	139
AT3G15040	214
AT3G15050	0
AT3G15055	0
AT3G15060	985
AT3G15070	655
AT3G15080	231
AT3G15090	424
AT3G15095	95
AT3G15110	75
AT3G15111	0
AT3G15115	27
AT3G15120	662
AT3G15130	58
AT3G15140	123
AT3G15150	141
AT3G15160	26
AT3G15170	0
AT3G15180	3264
AT3G15190	306
AT3G15200	65
AT3G15210	255
AT3G15220	169
AT3G15240	217
AT3G15250	147
AT3G15251	0
AT3G15260	19232
AT3G15270	179
AT3G15280	31045
AT3G15290	1477
AT3G15300	0
AT3G15310	0
AT3G15320	0
AT3G15330	0
AT3G15340	15
AT3G15350	15
AT3G15351	897
AT3G15352	517
AT3G15353	33
AT3G15354	141
AT3G15355	612
AT3G15356	1
AT3G15357	583
AT3G15358	542
AT3G15359	0
AT3G15360	317
AT3G15370	0
AT3G15380	188
AT3G15390	44
AT3G15395	136
AT3G15400	166
AT3G15410	154
AT3G15420	32
AT3G15430	334
AT3G15440	1
AT3G15450	1845
AT3G15460	317
AT3G15470	473
AT3G15480	421
AT3G15490	0
AT3G15500	4
AT3G15510	23
AT3G15518	5
AT3G15520	68
AT3G15530	31
AT3G15534	0
AT3G15536	0
AT3G15540	2
AT3G15548	0
AT3G15550	1
AT3G15570	0
AT3G15578	0
AT3G15580	4922
AT3G15585	1
AT3G15590	2119
AT3G15600	6
AT3G15602	0
AT3G15604	0
AT3G15605	0
AT3G15610	104
AT3G15620	28
AT3G15630	164
AT3G15635	0
AT3G15640	697
AT3G15650	25
AT3G15660	1303
AT3G15670	348859
AT3G15680	27
AT3G15690	147
AT3G15700	0
AT3G15710	22
AT3G15720	0
AT3G15730	1399
AT3G15740	17
AT3G15750	19
AT3G15760	2
AT3G15770	0
AT3G15780	1238
AT3G15790	647
AT3G15800	0
AT3G15810	34
AT3G15820	1
AT3G15830	2
AT3G15840	572
AT3G15850	2321
AT3G15860	12
AT3G15870	11
AT3G15880	1686
AT3G15890	52
AT3G15900	75
AT3G15909	0
AT3G15910	35
AT3G15920	903
AT3G15930	0
AT3G15935	0
AT3G15940	114
AT3G15950	8
AT3G15960	0
AT3G15970	1356
AT3G15980	30
AT3G15990	7
AT3G16000	79
AT3G16010	91
AT3G16020	1
AT3G16030	59
AT3G16040	2
AT3G16050	248
AT3G16060	144
AT3G16070	3
AT3G16080	110
AT3G16090	183
AT3G16100	3
AT3G16110	865
AT3G16117	3
AT3G16120	2152
AT3G16130	0
AT3G16140	36
AT3G16150	4
AT3G16160	0
AT3G16170	337
AT3G16175	0
AT3G16180	0
AT3G16190	3526
AT3G16200	114
AT3G16210	0
AT3G16220	87
AT3G16230	575
AT3G16240	4
AT3G16250	0
AT3G16260	274
AT3G16270	1694
AT3G16280	10
AT3G16290	344
AT3G16300	37
AT3G16310	562
AT3G16320	174
AT3G16330	0
AT3G16340	6
AT3G16350	122
AT3G16360	0
AT3G16370	24
AT3G16380	0
AT3G16390	0
AT3G16400	10
AT3G16410	0
AT3G16415	0
AT3G16420	140
AT3G16430	1
AT3G16432	0
AT3G16440	0
AT3G16450	27
AT3G16460	16
AT3G16470	13
AT3G16480	181
AT3G16490	75
AT3G16500	67
AT3G16510	83
AT3G16520	67
AT3G16525	0
AT3G16530	0
AT3G16540	0
AT3G16550	0
AT3G16552	0
AT3G16555	0
AT3G16560	17
AT3G16565	13
AT3G16570	13
AT3G16580	0
AT3G16590	36
AT3G16600	0
AT3G16610	58
AT3G16620	314
AT3G16630	193
AT3G16640	10860
AT3G16650	83
AT3G16660	0
AT3G16670	0
AT3G16680	0
AT3G16690	0
AT3G16700	0
AT3G16710	28
AT3G16712	8
AT3G16720	810
AT3G16730	336
AT3G16740	765
AT3G16750	59
AT3G16760	234
AT3G16770	21218
AT3G16780	301
AT3G16785	405
AT3G16800	52
AT3G16810	456
AT3G16820	0
AT3G16830	952
AT3G16840	783
AT3G16850	363
AT3G16857	1250
AT3G16860	8
AT3G16870	98
AT3G16880	0
AT3G16890	32
AT3G16895	1
AT3G16900	0
AT3G16910	2179
AT3G16920	2
AT3G16930	0
AT3G16940	476
AT3G16950	5
AT3G16960	0
AT3G16970	0
AT3G16980	8
AT3G16990	2404
AT3G17000	1871
AT3G17010	15
AT3G17020	1509
AT3G17030	434
AT3G17040	48
AT3G17050	1
AT3G17060	3
AT3G17070	0
AT3G17080	0
AT3G17090	808
AT3G17100	11
AT3G17110	48
AT3G17120	19
AT3G17130	16
AT3G17140	1
AT3G17150	0
AT3G17152	0
AT3G17155	0
AT3G17160	168
AT3G17170	101
AT3G17180	0
AT3G17185	40
AT3G17190	0
AT3G17200	0
AT3G17203	128
AT3G17205	727
AT3G17210	135
AT3G17220	11
AT3G17225	31
AT3G17227	0
AT3G17230	0
AT3G17240	2250
AT3G17250	123
AT3G17260	0
AT3G17261	0
AT3G17265	0
AT3G17270	0
AT3G17280	17
AT3G17290	0
AT3G17300	105
AT3G17310	210
AT3G17320	0
AT3G17330	185
AT3G17340	35
AT3G17350	10
AT3G17360	11
AT3G17365	375
AT3G17370	0
AT3G17380	1
AT3G17390	335
AT3G17400	0
AT3G17410	1208
AT3G17420	5
AT3G17430	29
AT3G17440	510
AT3G17450	424
AT3G17460	135
AT3G17465	319
AT3G17470	133
AT3G17480	0
AT3G17490	0
AT3G17500	1
AT3G17510	487
AT3G17520	120292
AT3G17530	5
AT3G17540	0
AT3G17550	0
AT3G17560	0
AT3G17570	0
AT3G17580	0
AT3G17590	405
AT3G17600	0
AT3G17609	37
AT3G17611	190
AT3G17620	0
AT3G17626	104
AT3G17630	178
AT3G17640	4
AT3G17650	67
AT3G17655	3
AT3G17660	14
AT3G17668	319
AT3G17670	94
AT3G17675	0
AT3G17680	18
AT3G17690	0
AT3G17700	110
AT3G17710	237
AT3G17712	106
AT3G17715	175
AT3G17717	0
AT3G17720	6
AT3G17730	0
AT3G17740	1039
AT3G17750	248
AT3G17760	0
AT3G17765	0
AT3G17770	1929
AT3G17780	13
AT3G17790	49
AT3G17800	927
AT3G17810	5535
AT3G17820	3066
AT3G17830	28
AT3G17840	4
AT3G17850	406
AT3G17860	2376
AT3G17880	1149
AT3G17890	86
AT3G17900	207
AT3G17910	241
AT3G17920	26
AT3G17930	384
AT3G17940	345
AT3G17950	32
AT3G17970	1030
AT3G17980	22
AT3G18000	10
AT3G18010	73
AT3G18020	117
AT3G18030	711
AT3G18035	1952
AT3G18040	118
AT3G18050	5
AT3G18060	275
AT3G18070	0
AT3G18080	238
AT3G18090	0
AT3G18100	491
AT3G18110	41
AT3G18120	0
AT3G18130	17
AT3G18140	768
AT3G18145	13
AT3G18150	0
AT3G18160	180
AT3G18165	818
AT3G18170	76
AT3G18180	0
AT3G18190	844
AT3G18200	0
AT3G18210	53
AT3G18215	376
AT3G18217	0
AT3G18220	1
AT3G18230	1128
AT3G18235	0
AT3G18240	131
AT3G18250	3
AT3G18260	0
AT3G18270	789
AT3G18280	0
AT3G18282	0
AT3G18290	1090
AT3G18291	0
AT3G18295	37
AT3G18300	21
AT3G18310	333
AT3G18320	55
AT3G18330	3
AT3G18340	0
AT3G18350	292
AT3G18360	7
AT3G18362	5
AT3G18370	1011
AT3G18380	669
AT3G18390	626
AT3G18400	1
AT3G18410	270
AT3G18420	241
AT3G18430	344
AT3G18440	323
AT3G18450	1
AT3G18460	0
AT3G18470	0
AT3G18480	268
AT3G18485	4
AT3G18490	1712
AT3G18500	130
AT3G18510	47
AT3G18518	0
AT3G18520	600
AT3G18524	33
AT3G18530	48
AT3G18535	163
AT3G18550	0
AT3G18560	2
AT3G18570	4408
AT3G18580	142
AT3G18590	0
AT3G18600	643
AT3G18610	303
AT3G18620	123
AT3G18630	20
AT3G18640	593
AT3G18650	0
AT3G18660	1
AT3G18670	1
AT3G18680	678
AT3G18690	46
AT3G18700	0
AT3G18710	3
AT3G18715	0
AT3G18720	0
AT3G18730	1
AT3G18740	1558
AT3G18750	509
AT3G18760	365
AT3G18770	306
AT3G18773	9
AT3G18775	0
AT3G18777	0
AT3G18780	433
AT3G18790	437
AT3G18800	34
AT3G18810	0
AT3G18815	0
AT3G18820	1591
AT3G18827	0
AT3G18830	1013
AT3G18840	12
AT3G18845	3
AT3G18850	92
AT3G18860	736
AT3G18870	51
AT3G18880	8
AT3G18890	4
AT3G18895	0
AT3G18900	0
AT3G18905	0
AT3G18910	53
AT3G18915	0
AT3G18930	42
AT3G18940	124
AT3G18950	56
AT3G18952	0
AT3G18955	0
AT3G18957	0
AT3G18960	5
AT3G18970	53
AT3G18980	455
AT3G18990	405
AT3G19000	65
AT3G19002	0
AT3G19010	19
AT3G19020	133
AT3G19025	0
AT3G19030	5
AT3G19035	0
AT3G19040	27
AT3G19045	0
AT3G19050	1
AT3G19055	0
AT3G19070	0
AT3G19080	242
AT3G19085	6
AT3G19090	1
AT3G19100	248
AT3G19120	485
AT3G19130	989
AT3G19140	0
AT3G19150	653
AT3G19160	0
AT3G19170	2811
AT3G19180	74
AT3G19184	3
AT3G19190	867
AT3G19200	24
AT3G19210	454
AT3G19220	128
AT3G19230	4
AT3G19235	0
AT3G19240	1229
AT3G19250	36
AT3G19260	129
AT3G19270	0
AT3G19274	0
AT3G19280	46
AT3G19290	882
AT3G19300	8
AT3G19310	1
AT3G19320	0
AT3G19323	0
AT3G19330	65
AT3G19340	84
AT3G19350	0
AT3G19360	12
AT3G19370	4
AT3G19380	139
AT3G19390	1
AT3G19400	3
AT3G19410	0
AT3G19420	2876
AT3G19430	0
AT3G19440	111
AT3G19450	18
AT3G19460	359
AT3G19470	169
AT3G19480	41
AT3G19490	696
AT3G19500	56
AT3G19508	189
AT3G19510	413
AT3G19515	96
AT3G19520	1286
AT3G19530	0
AT3G19540	306
AT3G19550	0
AT3G19552	0
AT3G19553	62
AT3G19560	0
AT3G19565	0
AT3G19570	70
AT3G19580	405
AT3G19590	55
AT3G19595	0
AT3G19600	0
AT3G19610	0
AT3G19613	0
AT3G19615	132
AT3G19620	2
AT3G19630	519
AT3G19640	751
AT3G19650	379
AT3G19660	164
AT3G19663	9
AT3G19670	1315
AT3G19680	8
AT3G19690	0
AT3G19700	1
AT3G19710	13
AT3G19720	506
AT3G19740	908
AT3G19760	3820
AT3G19770	264
AT3G19780	155
AT3G19790	144
AT3G19800	26
AT3G19810	610
AT3G19820	26
AT3G19830	680
AT3G19840	520
AT3G19850	0
AT3G19860	1494
AT3G19870	153
AT3G19880	0
AT3G19890	0
AT3G19895	606
AT3G19900	3240
AT3G19910	4697
AT3G19920	20994
AT3G19930	932
AT3G19940	0
AT3G19950	1018
AT3G19960	11648
AT3G19970	599
AT3G19980	472
AT3G19990	3913
AT3G20000	1261
AT3G20010	446
AT3G20015	22
AT3G20020	279
AT3G20030	0
AT3G20040	1
AT3G20050	1190
AT3G20060	517
AT3G20070	165
AT3G20075	0
AT3G20080	4
AT3G20083	0
AT3G20085	0
AT3G20087	5
AT3G20090	41
AT3G20100	15
AT3G20110	0
AT3G20120	254
AT3G20130	112
AT3G20140	72
AT3G20150	2
AT3G20155	0
AT3G20160	0
AT3G20170	273
AT3G20180	2
AT3G20190	0
AT3G20200	20
AT3G20210	33
AT3G20220	0
AT3G20230	757
AT3G20240	69
AT3G20250	8089
AT3G20260	7
AT3G20270	220
AT3G20280	53
AT3G20290	580
AT3G20300	108
AT3G20310	327
AT3G20320	260
AT3G20330	130
AT3G20340	158
AT3G20350	2
AT3G20360	0
AT3G20362	0
AT3G20365	0
AT3G20370	2
AT3G20380	0
AT3G20390	109
AT3G20395	0
AT3G20400	0
AT3G20410	628
AT3G20420	200
AT3G20430	341
AT3G20440	65
AT3G20450	0
AT3G20460	0
AT3G20470	10
AT3G20475	10
AT3G20480	87
AT3G20490	540
AT3G20500	1001
AT3G20510	47
AT3G20520	2
AT3G20530	3
AT3G20540	593
AT3G20541	30
AT3G20550	1087
AT3G20555	0
AT3G20557	0
AT3G20560	87
AT3G20570	2
AT3G20580	10
AT3G20590	0
AT3G20600	0
AT3G20610	0
AT3G20620	314
AT3G20630	876
AT3G20640	0
AT3G20650	759
AT3G20655	0
AT3G20660	1584
AT3G20670	1063
AT3G20680	30
AT3G20690	0
AT3G20700	0
AT3G20705	0
AT3G20710	15
AT3G20720	261
AT3G20730	19
AT3G20740	129
AT3G20750	2
AT3G20760	1
AT3G20770	9888
AT3G20780	46
AT3G20790	10
AT3G20800	1201
AT3G20810	899
AT3G20820	154
AT3G20830	37
AT3G20840	14
AT3G20850	0
AT3G20860	1
AT3G20865	6
AT3G20870	351
AT3G20880	0
AT3G20885	0
AT3G20890	215
AT3G20898	3
AT3G20900	0
AT3G20910	1840
AT3G20920	273
AT3G20930	220
AT3G20935	30
AT3G20940	0
AT3G20950	0
AT3G20960	1
AT3G20970	532
AT3G20975	1
AT3G20978	0
AT3G20980	0
AT3G20990	0
AT3G20993	0
AT3G20997	0
AT3G21000	9
AT3G21010	52
AT3G21020	46
AT3G21030	44
AT3G21040	0
AT3G21050	0
AT3G21055	5
AT3G21060	81
AT3G21070	1325
AT3G21080	0
AT3G21090	3
AT3G21100	92
AT3G21110	232
AT3G21120	1
AT3G21130	0
AT3G21140	463
AT3G21150	26
AT3G21160	139
AT3G21165	0
AT3G21170	0
AT3G21175	376
AT3G21180	2
AT3G21190	17
AT3G21200	384
AT3G21210	0
AT3G21215	620
AT3G21220	450
AT3G21230	13
AT3G21240	1
AT3G21250	17
AT3G21260	0
AT3G21270	20
AT3G21280	233
AT3G21290	976
AT3G21295	885
AT3G21300	129
AT3G21305	0
AT3G21310	0
AT3G21320	0
AT3G21330	0
AT3G21340	0
AT3G21350	267
AT3G21351	16
AT3G21352	1
AT3G21360	251
AT3G21370	161557
AT3G21371	6
AT3G21380	60131
AT3G21390	89
AT3G21400	119
AT3G21405	0
AT3G21410	0
AT3G21420	2
AT3G21430	886
AT3G21450	0
AT3G21460	0
AT3G21465	9
AT3G21470	13
AT3G21473	0
AT3G21475	0
AT3G21480	104
AT3G21481	0
AT3G21490	0
AT3G21500	0
AT3G21510	0
AT3G21520	9
AT3G21530	2
AT3G21540	402
AT3G21550	2
AT3G21560	839
AT3G21570	1
AT3G21580	96
AT3G21590	0
AT3G21600	1034
AT3G21610	219
AT3G21620	0
AT3G21630	219
AT3G21640	203
AT3G21650	502
AT3G21660	0
AT3G21670	1
AT3G21680	0
AT3G21690	2267
AT3G21700	303
AT3G21710	3
AT3G21720	54432
AT3G21730	0
AT3G21740	251
AT3G21750	29
AT3G21755	3
AT3G21760	0
AT3G21770	9
AT3G21780	0
AT3G21781	0
AT3G21790	623
AT3G21791	0
AT3G21800	52
AT3G21805	5
AT3G21810	365
AT3G21820	46
AT3G21825	0
AT3G21830	0
AT3G21840	0
AT3G21850	0
AT3G21860	0
AT3G21865	1980
AT3G21870	0
AT3G21880	0
AT3G21890	2
AT3G21900	0
AT3G21910	0
AT3G21920	0
AT3G21930	0
AT3G21933	0
AT3G21937	0
AT3G21940	0
AT3G21945	2
AT3G21950	1
AT3G21960	1
AT3G21965	0
AT3G21970	0
AT3G21980	0
AT3G21985	0
AT3G21990	0
AT3G22000	0
AT3G22010	0
AT3G22020	0
AT3G22022	0
AT3G22030	0
AT3G22040	0
AT3G22050	0
AT3G22053	1
AT3G22057	0
AT3G22060	0
AT3G22070	0
AT3G22072	0
AT3G22080	0
AT3G22085	0
AT3G22090	0
AT3G22100	0
AT3G22104	23
AT3G22110	1848
AT3G22120	0
AT3G22121	0
AT3G22125	0
AT3G22133	0
AT3G22136	0
AT3G22142	0
AT3G22150	240
AT3G22160	6
AT3G22170	1269
AT3G22180	22
AT3G22183	0
AT3G22190	35
AT3G22200	798
AT3G22210	1
AT3G22220	474
AT3G22230	1176
AT3G22231	0
AT3G22232	0
AT3G22234	0
AT3G22235	1
AT3G22237	0
AT3G22238	0
AT3G22240	25
AT3G22250	0
AT3G22260	356
AT3G22270	1336
AT3G22275	0
AT3G22290	1513
AT3G22300	182
AT3G22310	518
AT3G22320	2078
AT3G22330	1488
AT3G22333	0
AT3G22337	0
AT3G22340	0
AT3G22345	0
AT3G22350	0
AT3G22360	2
AT3G22370	10
AT3G22380	3155
AT3G22400	2
AT3G22410	14
AT3G22415	0
AT3G22420	12
AT3G22421	5
AT3G22425	309
AT3G22430	301
AT3G22436	0
AT3G22440	7262
AT3G22450	148
AT3G22460	59
AT3G22470	48
AT3G22480	267
AT3G22490	37681
AT3G22492	693
AT3G22500	93357
AT3G22510	158
AT3G22520	622
AT3G22530	0
AT3G22540	0
AT3G22550	5
AT3G22555	0
AT3G22560	128
AT3G22565	0
AT3G22570	0
AT3G22580	0
AT3G22590	213
AT3G22600	11
AT3G22620	0
AT3G22630	714
AT3G22640	369939
AT3G22650	5
AT3G22660	954
AT3G22670	0
AT3G22680	381
AT3G22690	36
AT3G22700	5
AT3G22710	0
AT3G22720	0
AT3G22723	0
AT3G22730	0
AT3G22740	4528
AT3G22750	464
AT3G22760	2
AT3G22770	0
AT3G22780	115
AT3G22790	15
AT3G22800	121
AT3G22810	70
AT3G22820	0
AT3G22830	0
AT3G22840	1007
AT3G22845	1005
AT3G22850	37
AT3G22860	2
AT3G22870	0
AT3G22880	23
AT3G22886	3
AT3G22890	5072
AT3G22900	181
AT3G22910	246
AT3G22920	0
AT3G22930	0
AT3G22935	0
AT3G22937	0
AT3G22940	0
AT3G22942	91
AT3G22945	0
AT3G22950	504
AT3G22955	0
AT3G22960	727
AT3G22961	0
AT3G22970	59
AT3G22980	802
AT3G22990	1032
AT3G23000	12
AT3G23010	0
AT3G23020	183
AT3G23030	728
AT3G23050	7
AT3G23060	0
AT3G23070	307
AT3G23080	189
AT3G23085	0
AT3G23090	441
AT3G23100	63
AT3G23109	0
AT3G23110	0
AT3G23120	0
AT3G23122	0
AT3G23123	0
AT3G23125	0
AT3G23130	0
AT3G23140	0
AT3G23145	0
AT3G23150	67
AT3G23160	40
AT3G23165	0
AT3G23167	0
AT3G23170	169
AT3G23172	0
AT3G23175	705
AT3G23180	576
AT3G23190	0
AT3G23200	9
AT3G23210	70
AT3G23220	0
AT3G23230	0
AT3G23240	7
AT3G23245	0
AT3G23250	3
AT3G23255	158
AT3G23260	95
AT3G23270	0
AT3G23280	655
AT3G23290	8
AT3G23300	380
AT3G23310	327
AT3G23320	0
AT3G23325	295
AT3G23326	1
AT3G23330	82
AT3G23340	2387
AT3G23350	21
AT3G23360	0
AT3G23370	17
AT3G23380	0
AT3G23390	120
AT3G23400	807
AT3G23410	1
AT3G23420	0
AT3G23430	15
AT3G23440	176
AT3G23450	0
AT3G23460	0
AT3G23470	4
AT3G23480	93
AT3G23490	2061
AT3G23510	0
AT3G23530	1
AT3G23540	802
AT3G23550	1
AT3G23560	1078
AT3G23570	903
AT3G23580	1619
AT3G23590	153
AT3G23600	241
AT3G23605	289
AT3G23610	61
AT3G23620	437
AT3G23630	0
AT3G23633	0
AT3G23635	0
AT3G23637	0
AT3G23640	219
AT3G23645	0
AT3G23650	0
AT3G23660	132
AT3G23670	130
AT3G23680	0
AT3G23685	0
AT3G23690	443
AT3G23700	59
AT3G23710	359
AT3G23715	0
AT3G23720	0
AT3G23725	0
AT3G23727	1
AT3G23730	4
AT3G23740	0
AT3G23750	359
AT3G23760	6
AT3G23770	2
AT3G23780	145
AT3G23790	2774
AT3G23800	11
AT3G23805	1
AT3G23810	16
AT3G23820	70
AT3G23830	43
AT3G23840	11
AT3G23860	1
AT3G23870	0
AT3G23880	0
AT3G23890	3
AT3G23900	985
AT3G23910	242
AT3G23920	33028
AT3G23930	4
AT3G23940	1061
AT3G23950	0
AT3G23955	0
AT3G23960	0
AT3G23970	0
AT3G23980	552
AT3G23990	1111
AT3G24000	81
AT3G24005	1
AT3G24010	384
AT3G24020	1
AT3G24030	163
AT3G24040	18
AT3G24050	87
AT3G24060	0
AT3G24065	0
AT3G24068	1
AT3G24070	2937
AT3G24080	841
AT3G24090	237
AT3G24093	0
AT3G24100	1112
AT3G24110	26
AT3G24120	533
AT3G24130	0
AT3G24140	2
AT3G24150	957
AT3G24160	1560
AT3G24170	1153
AT3G24180	5095
AT3G24190	875
AT3G24200	1385
AT3G24210	19
AT3G24220	78
AT3G24225	0
AT3G24230	0
AT3G24240	7
AT3G24250	0
AT3G24255	31
AT3G24260	0
AT3G24270	0
AT3G24280	0
AT3G24290	0
AT3G24300	0
AT3G24310	0
AT3G24315	218
AT3G24320	136
AT3G24330	0
AT3G24332	0
AT3G24340	91
AT3G24350	239
AT3G24360	0
AT3G24365	0
AT3G24370	0
AT3G24380	0
AT3G24385	0
AT3G24390	0
AT3G24400	0
AT3G24420	11
AT3G24430	440
AT3G24440	40
AT3G24450	3
AT3G24460	2
AT3G24463	0
AT3G24465	0
AT3G24480	28
AT3G24490	362
AT3G24495	14
AT3G24500	941
AT3G24503	1597
AT3G24506	204
AT3G24508	0
AT3G24510	0
AT3G24513	0
AT3G24514	0
AT3G24515	7
AT3G24516	0
AT3G24517	0
AT3G24518	11
AT3G24520	0
AT3G24530	40
AT3G24535	3
AT3G24540	2
AT3G24542	7
AT3G24550	434
AT3G24560	30
AT3G24570	52
AT3G24575	0
AT3G24580	0
AT3G24590	301
AT3G24600	42
AT3G24605	0
AT3G24610	0
AT3G24612	0
AT3G24614	0
AT3G24615	0
AT3G24620	0
AT3G24630	87
AT3G24640	0
AT3G24650	2664
AT3G24660	4
AT3G24670	79
AT3G24675	0
AT3G24680	0
AT3G24690	0
AT3G24700	0
AT3G24710	0
AT3G24715	14
AT3G24730	336
AT3G24740	1455
AT3G24750	0
AT3G24760	37
AT3G24770	0
AT3G24780	0
AT3G24790	0
AT3G24800	1524
AT3G24810	213
AT3G24820	138
AT3G24830	453
AT3G24840	30
AT3G24850	0
AT3G24860	114
AT3G24870	141
AT3G24880	191
AT3G24890	6
AT3G24900	4
AT3G24927	6497
AT3G24929	18
AT3G24982	2
AT3G25010	14
AT3G25011	1
AT3G25012	0
AT3G25013	39
AT3G25014	0
AT3G25020	12
AT3G25030	54
AT3G25040	75
AT3G25050	1
AT3G25060	31
AT3G25070	237
AT3G25080	0
AT3G25090	0
AT3G25100	6
AT3G25110	26
AT3G25120	222
AT3G25130	0
AT3G25140	216
AT3G25150	260
AT3G25160	102
AT3G25165	2
AT3G25170	1
AT3G25180	0
AT3G25182	0
AT3G25190	2
AT3G25200	0
AT3G25210	205
AT3G25220	435
AT3G25221	2
AT3G25225	0
AT3G25230	2263
AT3G25240	1
AT3G25250	0
AT3G25260	174
AT3G25265	0
AT3G25270	7
AT3G25280	0
AT3G25290	26
AT3G25400	18
AT3G25410	222
AT3G25420	0
AT3G25430	158
AT3G25440	118
AT3G25450	0
AT3G25460	0
AT3G25470	268
AT3G25480	261
AT3G25485	0
AT3G25490	0
AT3G25493	0
AT3G25495	710
AT3G25500	59
AT3G25505	0
AT3G25510	2
AT3G25520	1396
AT3G25530	9
AT3G25540	19
AT3G25545	179
AT3G25550	0
AT3G25560	7
AT3G25570	1
AT3G25573	0
AT3G25577	0
AT3G25580	51
AT3G25585	266
AT3G25590	0
AT3G25597	0
AT3G25600	86
AT3G25610	0
AT3G25620	1
AT3G25630	0
AT3G25640	0
AT3G25650	0
AT3G25655	0
AT3G25660	280
AT3G25670	0
AT3G25680	90
AT3G25690	13
AT3G25700	40
AT3G25710	3
AT3G25715	0
AT3G25716	0
AT3G25717	2
AT3G25719	0
AT3G25720	0
AT3G25725	0
AT3G25727	0
AT3G25730	0
AT3G25740	64
AT3G25750	0
AT3G25760	0
AT3G25770	2
AT3G25780	99
AT3G25790	0
AT3G25795	0
AT3G25800	1594
AT3G25805	304
AT3G25810	7
AT3G25815	0
AT3G25820	0
AT3G25826	0
AT3G25830	0
AT3G25840	1910
AT3G25850	0
AT3G25855	0
AT3G25860	32
AT3G25870	3165
AT3G25880	3
AT3G25882	243
AT3G25890	138
AT3G25900	207
AT3G25905	0
AT3G25910	3961
AT3G25920	355
AT3G25930	0
AT3G25940	84
AT3G25950	1
AT3G25960	0
AT3G25970	53
AT3G25980	12
AT3G25990	55
AT3G26000	1005
AT3G26010	1
AT3G26020	243
AT3G26030	57
AT3G26040	29
AT3G26050	2
AT3G26060	54
AT3G26070	626
AT3G26080	526
AT3G26085	363
AT3G26090	59
AT3G26100	489
AT3G26110	9
AT3G26115	115
AT3G26120	0
AT3G26125	0
AT3G26130	5
AT3G26134	39
AT3G26135	80
AT3G26140	0
AT3G26147	2
AT3G26150	282
AT3G26160	3
AT3G26165	1421
AT3G26170	17
AT3G26180	3
AT3G26190	0
AT3G26200	0
AT3G26210	1
AT3G26220	109
AT3G26230	2
AT3G26235	0
AT3G26237	0
AT3G26240	191
AT3G26250	0
AT3G26260	0
AT3G26265	0
AT3G26270	0
AT3G26280	417
AT3G26290	15
AT3G26295	149
AT3G26300	158
AT3G26310	1
AT3G26320	0
AT3G26330	1182
AT3G26340	943
AT3G26350	79
AT3G26355	0
AT3G26360	197
AT3G26370	234
AT3G26380	2129
AT3G26390	2
AT3G26395	726
AT3G26400	1103
AT3G26410	228
AT3G26420	4
AT3G26430	15
AT3G26440	3
AT3G26445	0
AT3G26450	0
AT3G26460	0
AT3G26470	2
AT3G26480	79
AT3G26483	0
AT3G26486	0
AT3G26490	0
AT3G26500	1
AT3G26510	87
AT3G26512	0
AT3G26520	11
AT3G26525	0
AT3G26530	0
AT3G26539	9
AT3G26540	62
AT3G26550	2
AT3G26560	2373
AT3G26570	57
AT3G26580	9933
AT3G26590	1
AT3G26600	399
AT3G26605	0
AT3G26610	0
AT3G26612	23
AT3G26614	0
AT3G26616	0
AT3G26618	287
AT3G26620	1
AT3G26630	218
AT3G26640	201
AT3G26650	97
AT3G26660	2
AT3G26670	325
AT3G26680	71
AT3G26690	436
AT3G26700	75
AT3G26710	185
AT3G26720	238
AT3G26730	2617
AT3G26740	30
AT3G26742	0
AT3G26744	2448
AT3G26747	0
AT3G26750	126
AT3G26760	0
AT3G26770	4120
AT3G26775	0
AT3G26780	188
AT3G26782	144
AT3G26790	208
AT3G26800	0
AT3G26805	0
AT3G26810	198
AT3G26812	0
AT3G26813	0
AT3G26815	0
AT3G26816	0
AT3G26818	0
AT3G26819	0
AT3G26820	0
AT3G26830	1
AT3G26840	2
AT3G26850	127
AT3G26855	0
AT3G26860	0
AT3G26870	0
AT3G26872	0
AT3G26880	0
AT3G26890	990
AT3G26900	106
AT3G26910	679
AT3G26920	163
AT3G26922	34
AT3G26930	8
AT3G26932	7
AT3G26934	0
AT3G26935	380
AT3G26940	1
AT3G26950	1108
AT3G26960	1
AT3G26980	297
AT3G26990	523
AT3G27000	141
AT3G27010	232
AT3G27020	2664
AT3G27025	33
AT3G27027	1
AT3G27030	565
AT3G27040	1
AT3G27050	12
AT3G27060	101
AT3G27070	7
AT3G27080	432
AT3G27090	196
AT3G27095	0
AT3G27100	154
AT3G27110	1676
AT3G27120	93
AT3G27140	0
AT3G27150	0
AT3G27160	227
AT3G27170	1
AT3G27180	109
AT3G27185	0
AT3G27190	41
AT3G27200	8
AT3G27210	30
AT3G27220	184
AT3G27230	3
AT3G27240	352
AT3G27250	0
AT3G27260	1998
AT3G27270	61
AT3G27280	644
AT3G27283	0
AT3G27290	104
AT3G27300	1084
AT3G27310	855
AT3G27320	254
AT3G27321	0
AT3G27325	307
AT3G27327	0
AT3G27329	0
AT3G27330	1393
AT3G27331	0
AT3G27340	172
AT3G27350	1003
AT3G27355	0
AT3G27360	651
AT3G27380	290
AT3G27390	468
AT3G27400	0
AT3G27410	0
AT3G27415	0
AT3G27416	0
AT3G27420	337
AT3G27425	0
AT3G27430	650
AT3G27440	431
AT3G27450	2
AT3G27460	53
AT3G27470	133
AT3G27473	10
AT3G27475	0
AT3G27480	0
AT3G27490	0
AT3G27495	0
AT3G27500	0
AT3G27503	0
AT3G27510	0
AT3G27520	209
AT3G27530	922
AT3G27540	148
AT3G27550	163
AT3G27555	0
AT3G27560	328
AT3G27570	347
AT3G27580	343
AT3G27590	19
AT3G27600	0
AT3G27610	351
AT3G27620	0
AT3G27630	0
AT3G27640	1
AT3G27650	0
AT3G27660	165884
AT3G27670	546
AT3G27680	0
AT3G27690	2
AT3G27700	702
AT3G27710	2
AT3G27720	0
AT3G27730	4
AT3G27740	277
AT3G27750	24
AT3G27770	2848
AT3G27785	3
AT3G27809	0
AT3G27810	0
AT3G27820	505
AT3G27825	0
AT3G27830	129
AT3G27831	0
AT3G27835	0
AT3G27840	0
AT3G27845	0
AT3G27850	362
AT3G27860	10
AT3G27865	5
AT3G27870	5137
AT3G27880	120
AT3G27883	0
AT3G27884	1
AT3G27886	0
AT3G27890	73
AT3G27895	2
AT3G27900	1
AT3G27906	17
AT3G27910	0
AT3G27920	0
AT3G27925	653
AT3G27930	1974
AT3G27940	0
AT3G27950	0
AT3G27960	59
AT3G27965	2
AT3G27970	0
AT3G27980	0
AT3G27990	435
AT3G27997	578
AT3G27999	0
AT3G28005	0
AT3G28007	0
AT3G28010	0
AT3G28020	0
AT3G28030	782
AT3G28040	2
AT3G28050	89
AT3G28060	0
AT3G28070	0
AT3G28080	1
AT3G28100	110
AT3G28110	0
AT3G28120	0
AT3G28130	2
AT3G28140	68
AT3G28150	258
AT3G28153	74
AT3G28155	65
AT3G28157	0
AT3G28160	50
AT3G28170	18
AT3G28180	19
AT3G28190	0
AT3G28193	0
AT3G28200	71
AT3G28210	1844
AT3G28216	7
AT3G28220	4
AT3G28223	0
AT3G28230	0
AT3G28240	0
AT3G28243	0
AT3G28250	0
AT3G28270	0
AT3G28280	0
AT3G28290	0
AT3G28291	0
AT3G28295	0
AT3G28300	0
AT3G28310	0
AT3G28315	0
AT3G28320	0
AT3G28330	0
AT3G28335	0
AT3G28340	1
AT3G28345	341
AT3G28350	0
AT3G28360	8
AT3G28370	111
AT3G28380	0
AT3G28390	1
AT3G28400	0
AT3G28410	0
AT3G28412	0
AT3G28415	0
AT3G28420	0
AT3G28430	264
AT3G28450	226
AT3G28455	16
AT3G28460	174
AT3G28470	1
AT3G28480	90
AT3G28490	0
AT3G28500	7
AT3G28510	0
AT3G28520	0
AT3G28530	0
AT3G28540	0
AT3G28550	6
AT3G28560	0
AT3G28570	0
AT3G28580	0
AT3G28590	0
AT3G28600	0
AT3G28610	0
AT3G28611	0
AT3G28620	25
AT3G28630	11
AT3G28635	9
AT3G28640	46
AT3G28650	2
AT3G28660	64
AT3G28670	764
AT3G28674	0
AT3G28680	0
AT3G28685	0
AT3G28690	695
AT3G28695	0
AT3G28700	801
AT3G28705	2
AT3G28710	919
AT3G28715	1552
AT3G28720	1328
AT3G28730	2317
AT3G28740	101
AT3G28750	17
AT3G28760	17
AT3G28770	0
AT3G28780	1
AT3G28785	0
AT3G28790	17
AT3G28800	0
AT3G28810	0
AT3G28820	0
AT3G28830	109
AT3G28840	3
AT3G28850	60
AT3G28853	0
AT3G28855	0
AT3G28857	0
AT3G28860	163
AT3G28865	0
AT3G28870	0
AT3G28875	0
AT3G28880	4
AT3G28890	0
AT3G28899	0
AT3G28900	327
AT3G28910	117
AT3G28915	0
AT3G28917	0
AT3G28918	0
AT3G28920	1379
AT3G28922	0
AT3G28923	0
AT3G28925	0
AT3G28930	5
AT3G28940	419
AT3G28945	11
AT3G28950	87
AT3G28955	1
AT3G28956	80
AT3G28958	3
AT3G28960	0
AT3G28970	237
AT3G28980	13
AT3G28985	0
AT3G28990	0
AT3G29000	29
AT3G29010	11
AT3G29020	0
AT3G29030	13
AT3G29032	0
AT3G29033	0
AT3G29034	0
AT3G29035	0
AT3G29037	0
AT3G29040	0
AT3G29050	0
AT3G29060	0
AT3G29070	0
AT3G29075	85
AT3G29076	0
AT3G29077	0
AT3G29078	0
AT3G29080	0
AT3G29090	2188
AT3G29095	1
AT3G29100	5
AT3G29105	0
AT3G29110	0
AT3G29120	62
AT3G29130	88
AT3G29140	18
AT3G29150	0
AT3G29152	0
AT3G29153	0
AT3G29156	1
AT3G29160	806
AT3G29170	355
AT3G29173	13
AT3G29175	0
AT3G29180	683
AT3G29185	58
AT3G29187	0
AT3G29190	0
AT3G29200	291
AT3G29205	0
AT3G29210	0
AT3G29220	0
AT3G29225	0
AT3G29230	132
AT3G29240	32
AT3G29250	1
AT3G29252	0
AT3G29255	0
AT3G29260	567
AT3G29265	0
AT3G29270	467
AT3G29280	38
AT3G29290	181
AT3G29300	0
AT3G29305	0
AT3G29310	722
AT3G29320	31
AT3G29330	89
AT3G29340	0
AT3G29350	12
AT3G29360	402
AT3G29365	1
AT3G29370	78
AT3G29375	9
AT3G29380	63
AT3G29385	0
AT3G29390	706
AT3G29400	194
AT3G29410	0
AT3G29420	0
AT3G29430	0
AT3G29440	0
AT3G29450	0
AT3G29455	0
AT3G29460	0
AT3G29470	0
AT3G29480	0
AT3G29510	0
AT3G29515	0
AT3G29520	0
AT3G29525	0
AT3G29540	0
AT3G29545	0
AT3G29550	0
AT3G29560	0
AT3G29570	0
AT3G29572	0
AT3G29575	764
AT3G29577	0
AT3G29578	0
AT3G29580	0
AT3G29590	1
AT3G29595	0
AT3G29600	0
AT3G29610	0
AT3G29612	0
AT3G29615	0
AT3G29618	0
AT3G29620	0
AT3G29630	0
AT3G29631	0
AT3G29632	0
AT3G29633	0
AT3G29634	0
AT3G29635	0
AT3G29636	0
AT3G29637	0
AT3G29638	0
AT3G29639	0
AT3G29640	0
AT3G29641	0
AT3G29642	0
AT3G29643	0
AT3G29644	160
AT3G29645	0
AT3G29647	0
AT3G29648	0
AT3G29650	0
AT3G29660	0
AT3G29670	899
AT3G29680	0
AT3G29690	0
AT3G29695	0
AT3G29700	0
AT3G29710	0
AT3G29720	0
AT3G29725	0
AT3G29727	0
AT3G29730	0
AT3G29732	0
AT3G29734	0
AT3G29736	0
AT3G29738	0
AT3G29739	0
AT3G29740	0
AT3G29750	0
AT3G29755	0
AT3G29760	11
AT3G29762	0
AT3G29763	0
AT3G29764	0
AT3G29765	0
AT3G29766	0
AT3G29767	0
AT3G29768	0
AT3G29769	0
AT3G29770	18
AT3G29771	0
AT3G29772	0
AT3G29773	0
AT3G29774	0
AT3G29775	2
AT3G29776	107
AT3G29777	0
AT3G29778	1
AT3G29779	7
AT3G29780	1
AT3G29781	0
AT3G29782	0
AT3G29783	0
AT3G29784	0
AT3G29785	0
AT3G29786	0
AT3G29787	0
AT3G29788	3
AT3G29789	0
AT3G29790	0
AT3G29791	0
AT3G29792	0
AT3G29794	0
AT3G29796	0
AT3G29797	0
AT3G29798	4
AT3G29800	0
AT3G29805	0
AT3G29810	87
AT3G29820	0
AT3G29830	0
AT3G29970	0
AT3G30110	0
AT3G30120	12
AT3G30122	11
AT3G30145	0
AT3G30147	0
AT3G30150	0
AT3G30160	0
AT3G30165	0
AT3G30170	0
AT3G30180	61
AT3G30183	0
AT3G30187	0
AT3G30190	0
AT3G30200	0
AT3G30210	0
AT3G30211	0
AT3G30212	0
AT3G30213	0
AT3G30214	1
AT3G30216	0
AT3G30218	0
AT3G30219	0
AT3G30220	0
AT3G30222	0
AT3G30230	0
AT3G30235	0
AT3G30240	0
AT3G30245	0
AT3G30247	0
AT3G30250	0
AT3G30260	0
AT3G30280	0
AT3G30281	0
AT3G30290	0
AT3G30300	33
AT3G30305	1
AT3G30310	0
AT3G30320	0
AT3G30330	0
AT3G30335	0
AT3G30340	0
AT3G30345	0
AT3G30350	2
AT3G30360	0
AT3G30370	0
AT3G30380	674
AT3G30383	0
AT3G30384	0
AT3G30385	0
AT3G30386	0
AT3G30387	0
AT3G30388	0
AT3G30390	1933
AT3G30393	0
AT3G30396	0
AT3G30400	0
AT3G30405	0
AT3G30410	0
AT3G30411	0
AT3G30413	0
AT3G30415	0
AT3G30416	0
AT3G30418	0
AT3G30420	0
AT3G30430	0
AT3G30433	0
AT3G30436	0
AT3G30440	0
AT3G30450	0
AT3G30455	0
AT3G30460	938
AT3G30465	0
AT3G30470	0
AT3G30480	0
AT3G30490	0
AT3G30500	0
AT3G30505	0
AT3G30510	0
AT3G30520	0
AT3G30525	0
AT3G30530	0
AT3G30540	0
AT3G30550	0
AT3G30560	0
AT3G30570	0
AT3G30580	0
AT3G30582	0
AT3G30585	0
AT3G30587	0
AT3G30590	0
AT3G30600	0
AT3G30610	0
AT3G30620	0
AT3G30630	0
AT3G30640	0
AT3G30645	0
AT3G30650	0
AT3G30655	0
AT3G30660	0
AT3G30663	0
AT3G30665	0
AT3G30668	0
AT3G30670	0
AT3G30680	0
AT3G30685	0
AT3G30690	0
AT3G30695	0
AT3G30700	0
AT3G30703	0
AT3G30705	0
AT3G30708	0
AT3G30709	0
AT3G30710	0
AT3G30711	0
AT3G30712	0
AT3G30713	0
AT3G30714	0
AT3G30715	0
AT3G30716	0
AT3G30717	0
AT3G30718	0
AT3G30719	0
AT3G30720	2
AT3G30721	0
AT3G30722	0
AT3G30724	0
AT3G30725	0
AT3G30727	0
AT3G30730	0
AT3G30733	0
AT3G30737	58
AT3G30739	0
AT3G30740	1
AT3G30742	0
AT3G30743	0
AT3G30744	0
AT3G30745	0
AT3G30746	0
AT3G30747	0
AT3G30748	0
AT3G30749	0
AT3G30750	0
AT3G30751	0
AT3G30755	0
AT3G30760	0
AT3G30763	0
AT3G30764	0
AT3G30765	0
AT3G30766	0
AT3G30767	0
AT3G30770	0
AT3G30775	22614
AT3G30780	0
AT3G30790	0
AT3G30800	0
AT3G30802	0
AT3G30803	0
AT3G30805	0
AT3G30810	0
AT3G30811	0
AT3G30812	0
AT3G30813	0
AT3G30814	0
AT3G30815	0
AT3G30816	0
AT3G30817	0
AT3G30818	0
AT3G30819	0
AT3G30820	0
AT3G30821	0
AT3G30823	4
AT3G30825	0
AT3G30827	0
AT3G30830	0
AT3G30831	0
AT3G30832	0
AT3G30833	1
AT3G30834	0
AT3G30835	0
AT3G30836	0
AT3G30837	0
AT3G30838	0
AT3G30839	0
AT3G30840	0
AT3G30841	143
AT3G30842	4
AT3G30843	0
AT3G30844	0
AT3G30845	0
AT3G30846	0
AT3G30847	0
AT3G30848	0
AT3G30852	0
AT3G30859	0
AT3G30867	0
AT3G30875	0
AT3G30885	0
AT3G31005	0
AT3G31023	7
AT3G31161	0
AT3G31300	0
AT3G31310	0
AT3G31312	0
AT3G31314	0
AT3G31317	0
AT3G31320	0
AT3G31330	0
AT3G31340	0
AT3G31350	0
AT3G31355	0
AT3G31356	0
AT3G31357	0
AT3G31358	0
AT3G31359	0
AT3G31360	0
AT3G31365	0
AT3G31367	0
AT3G31370	0
AT3G31373	0
AT3G31374	0
AT3G31375	0
AT3G31377	0
AT3G31380	0
AT3G31390	0
AT3G31395	0
AT3G31402	0
AT3G31403	0
AT3G31406	0
AT3G31410	0
AT3G31420	0
AT3G31422	0
AT3G31425	0
AT3G31430	0
AT3G31440	0
AT3G31442	0
AT3G31450	0
AT3G31460	0
AT3G31470	0
AT3G31475	0
AT3G31490	0
AT3G31500	0
AT3G31510	0
AT3G31530	0
AT3G31540	0
AT3G31550	0
AT3G31560	0
AT3G31630	0
AT3G31720	0
AT3G31810	0
AT3G31900	0
AT3G31902	0
AT3G31903	0
AT3G31904	0
AT3G31905	0
AT3G31906	0
AT3G31908	0
AT3G31909	0
AT3G31910	0
AT3G31915	0
AT3G31920	0
AT3G31925	0
AT3G31930	0
AT3G31935	0
AT3G31940	0
AT3G31945	0
AT3G31950	0
AT3G31955	0
AT3G31960	0
AT3G31970	0
AT3G31980	0
AT3G31990	0
AT3G31993	0
AT3G31996	0
AT3G32000	0
AT3G32010	0
AT3G32020	0
AT3G32021	0
AT3G32022	0
AT3G32023	0
AT3G32024	0
AT3G32026	0
AT3G32027	0
AT3G32028	0
AT3G32029	0
AT3G32030	0
AT3G32031	0
AT3G32032	0
AT3G32033	0
AT3G32035	0
AT3G32040	0
AT3G32043	0
AT3G32047	0
AT3G32050	0
AT3G32060	0
AT3G32070	0
AT3G32080	0
AT3G32090	0
AT3G32091	0
AT3G32092	0
AT3G32093	0
AT3G32095	0
AT3G32110	0
AT3G32112	0
AT3G32115	0
AT3G32116	0
AT3G32118	0
AT3G32130	0
AT3G32135	0
AT3G32140	0
AT3G32150	0
AT3G32160	0
AT3G32164	0
AT3G32168	0
AT3G32172	0
AT3G32176	0
AT3G32180	0
AT3G32190	0
AT3G32195	0
AT3G32200	0
AT3G32205	0
AT3G32210	0
AT3G32220	0
AT3G32223	0
AT3G32226	0
AT3G32230	0
AT3G32240	0
AT3G32250	0
AT3G32260	0
AT3G32270	0
AT3G32275	0
AT3G32280	0
AT3G32290	0
AT3G32295	0
AT3G32300	0
AT3G32305	0
AT3G32310	0
AT3G32313	0
AT3G32316	0
AT3G32320	0
AT3G32330	0
AT3G32340	0
AT3G32360	2
AT3G32370	0
AT3G32371	0
AT3G32373	0
AT3G32375	0
AT3G32377	0
AT3G32380	0
AT3G32383	0
AT3G32385	0
AT3G32387	0
AT3G32389	0
AT3G32391	0
AT3G32393	0
AT3G32394	0
AT3G32395	0
AT3G32397	0
AT3G32400	0
AT3G32405	0
AT3G32410	0
AT3G32415	0
AT3G32420	0
AT3G32425	0
AT3G32435	0
AT3G32445	0
AT3G32455	0
AT3G32465	0
AT3G32475	0
AT3G32677	0
AT3G32880	0
AT3G32890	0
AT3G32893	0
AT3G32894	0
AT3G32895	0
AT3G32896	0
AT3G32897	0
AT3G32898	0
AT3G32899	0
AT3G32900	0
AT3G32901	0
AT3G32902	0
AT3G32903	0
AT3G32904	0
AT3G32910	0
AT3G32912	0
AT3G32914	0
AT3G32917	0
AT3G32920	13
AT3G32925	19
AT3G32930	838
AT3G32940	250
AT3G32950	0
AT3G32960	0
AT3G32962	0
AT3G32964	0
AT3G32966	0
AT3G32968	0
AT3G32970	0
AT3G32975	0
AT3G32980	0
AT3G32990	0
AT3G33000	0
AT3G33002	0
AT3G33004	0
AT3G33005	0
AT3G33006	0
AT3G33008	0
AT3G33009	0
AT3G33010	0
AT3G33011	0
AT3G33025	0
AT3G33030	0
AT3G33035	0
AT3G33045	0
AT3G33055	0
AT3G33058	0
AT3G33064	0
AT3G33065	0
AT3G33066	0
AT3G33067	0
AT3G33069	0
AT3G33070	0
AT3G33071	0
AT3G33072	0
AT3G33073	0
AT3G33074	0
AT3G33075	0
AT3G33076	0
AT3G33077	0
AT3G33079	0
AT3G33080	0
AT3G33081	0
AT3G33082	0
AT3G33083	0
AT3G33084	0
AT3G33085	0
AT3G33091	0
AT3G33094	0
AT3G33097	0
AT3G33100	0
AT3G33103	0
AT3G33106	0
AT3G33109	0
AT3G33112	0
AT3G33115	0
AT3G33118	0
AT3G33121	0
AT3G33124	0
AT3G33127	0
AT3G33130	0
AT3G33131	0
AT3G33133	0
AT3G33136	0
AT3G33139	0
AT3G33142	0
AT3G33145	0
AT3G33148	0
AT3G33151	0
AT3G33154	0
AT3G33157	0
AT3G33160	0
AT3G33163	0
AT3G33166	0
AT3G33169	0
AT3G33172	0
AT3G33175	0
AT3G33178	0
AT3G33181	0
AT3G33185	0
AT3G33187	0
AT3G33189	0
AT3G33193	0
AT3G33197	0
AT3G33201	0
AT3G33205	0
AT3G33215	0
AT3G33225	0
AT3G33230	0
AT3G33235	0
AT3G33293	0
AT3G33377	0
AT3G33393	0
AT3G33448	0
AT3G33494	0
AT3G33520	289
AT3G33528	0
AT3G33530	835
AT3G33537	0
AT3G33545	0
AT3G33555	0
AT3G33565	0
AT3G33570	0
AT3G33572	0
AT3G33575	0
AT3G33585	0
AT3G33595	0
AT3G34299	0
AT3G35003	0
AT3G35707	0
AT3G36411	0
AT3G36659	1
AT3G37820	0
AT3G38525	0
AT3G39230	0
AT3G39935	0
AT3G40640	0
AT3G41345	0
AT3G41761	0
AT3G41762	34
AT3G41768	24442
AT3G41979	0
AT3G42047	0
AT3G42050	2159
AT3G42052	143
AT3G42054	0
AT3G42057	0
AT3G42060	0
AT3G42065	0
AT3G42070	0
AT3G42075	0
AT3G42080	0
AT3G42083	0
AT3G42086	0
AT3G42090	0
AT3G42100	0
AT3G42110	0
AT3G42115	0
AT3G42120	0
AT3G42130	0
AT3G42140	0
AT3G42148	1
AT3G42150	1025
AT3G42153	0
AT3G42155	0
AT3G42160	0
AT3G42170	1443
AT3G42174	0
AT3G42178	0
AT3G42179	0
AT3G42180	1
AT3G42181	0
AT3G42182	0
AT3G42186	0
AT3G42190	0
AT3G42200	0
AT3G42203	0
AT3G42206	0
AT3G42220	0
AT3G42230	0
AT3G42233	0
AT3G42236	0
AT3G42240	0
AT3G42245	0
AT3G42250	0
AT3G42251	0
AT3G42252	0
AT3G42253	0
AT3G42254	0
AT3G42255	0
AT3G42256	0
AT3G42257	0
AT3G42258	0
AT3G42260	0
AT3G42270	0
AT3G42280	0
AT3G42290	0
AT3G42300	0
AT3G42305	0
AT3G42310	1
AT3G42313	0
AT3G42316	0
AT3G42320	0
AT3G42330	0
AT3G42340	0
AT3G42350	0
AT3G42353	0
AT3G42356	0
AT3G42360	0
AT3G42383	0
AT3G42386	0
AT3G42390	0
AT3G42400	0
AT3G42410	0
AT3G42420	0
AT3G42430	0
AT3G42431	0
AT3G42432	0
AT3G42433	0
AT3G42434	0
AT3G42436	0
AT3G42438	0
AT3G42440	0
AT3G42445	0
AT3G42450	0
AT3G42460	0
AT3G42466	0
AT3G42470	0
AT3G42471	0
AT3G42472	0
AT3G42473	0
AT3G42474	0
AT3G42476	0
AT3G42478	0
AT3G42480	0
AT3G42490	0
AT3G42500	0
AT3G42510	0
AT3G42520	0
AT3G42530	0
AT3G42535	0
AT3G42540	0
AT3G42542	0
AT3G42545	0
AT3G42550	0
AT3G42553	0
AT3G42556	0
AT3G42557	0
AT3G42560	0
AT3G42565	0
AT3G42570	0
AT3G42580	0
AT3G42590	0
AT3G42600	0
AT3G42610	0
AT3G42620	0
AT3G42621	0
AT3G42622	1
AT3G42624	0
AT3G42626	0
AT3G42628	0
AT3G42630	155
AT3G42640	144
AT3G42645	0
AT3G42646	0
AT3G42650	0
AT3G42653	0
AT3G42656	0
AT3G42658	0
AT3G42660	181
AT3G42670	40
AT3G42680	0
AT3G42690	0
AT3G42700	0
AT3G42710	0
AT3G42711	0
AT3G42712	0
AT3G42713	0
AT3G42714	0
AT3G42715	0
AT3G42716	1
AT3G42717	0
AT3G42718	0
AT3G42719	0
AT3G42720	0
AT3G42721	0
AT3G42722	0
AT3G42723	0
AT3G42724	0
AT3G42725	0
AT3G42726	0
AT3G42727	2
AT3G42730	0
AT3G42740	0
AT3G42750	0
AT3G42760	0
AT3G42763	0
AT3G42766	0
AT3G42770	0
AT3G42780	0
AT3G42783	0
AT3G42786	0
AT3G42790	1402
AT3G42791	0
AT3G42792	0
AT3G42794	0
AT3G42796	0
AT3G42798	0
AT3G42800	0
AT3G42803	0
AT3G42806	16
AT3G42810	0
AT3G42820	26
AT3G42830	0
AT3G42835	0
AT3G42836	0
AT3G42837	0
AT3G42850	140
AT3G42860	1203
AT3G42870	0
AT3G42875	0
AT3G42880	0
AT3G42883	0
AT3G42886	0
AT3G42890	0
AT3G42900	0
AT3G42910	0
AT3G42913	0
AT3G42916	0
AT3G42920	0
AT3G42922	0
AT3G42924	0
AT3G42927	0
AT3G42930	0
AT3G42935	0
AT3G42940	0
AT3G42945	0
AT3G42950	61
AT3G42960	1
AT3G42980	0
AT3G42990	0
AT3G42993	0
AT3G42995	0
AT3G42996	0
AT3G43000	0
AT3G43005	0
AT3G43020	0
AT3G43025	0
AT3G43040	0
AT3G43050	0
AT3G43060	0
AT3G43070	0
AT3G43080	0
AT3G43083	0
AT3G43090	0
AT3G43095	0
AT3G43100	0
AT3G43110	65
AT3G43120	1
AT3G43123	0
AT3G43126	0
AT3G43128	0
AT3G43130	0
AT3G43140	0
AT3G43141	0
AT3G43142	0
AT3G43144	0
AT3G43146	0
AT3G43147	0
AT3G43148	0
AT3G43150	0
AT3G43151	0
AT3G43152	0
AT3G43153	0
AT3G43154	0
AT3G43156	0
AT3G43157	0
AT3G43158	0
AT3G43160	0
AT3G43170	0
AT3G43175	0
AT3G43180	0
AT3G43190	0
AT3G43200	2
AT3G43205	0
AT3G43210	302
AT3G43220	283
AT3G43230	2126
AT3G43240	585
AT3G43250	0
AT3G43251	0
AT3G43260	0
AT3G43270	56
AT3G43280	0
AT3G43290	0
AT3G43291	1
AT3G43300	791
AT3G43302	0
AT3G43303	0
AT3G43304	0
AT3G43307	0
AT3G43310	0
AT3G43315	0
AT3G43320	0
AT3G43330	0
AT3G43340	4
AT3G43350	0
AT3G43352	0
AT3G43355	0
AT3G43356	0
AT3G43357	0
AT3G43358	0
AT3G43359	0
AT3G43360	0
AT3G43370	0
AT3G43380	0
AT3G43390	0
AT3G43400	0
AT3G43410	0
AT3G43415	0
AT3G43420	0
AT3G43425	0
AT3G43430	1
AT3G43432	0
AT3G43433	0
AT3G43436	0
AT3G43440	329
AT3G43442	0
AT3G43444	0
AT3G43447	0
AT3G43450	0
AT3G43460	0
AT3G43470	0
AT3G43480	0
AT3G43485	0
AT3G43490	0
AT3G43500	0
AT3G43503	0
AT3G43505	62
AT3G43510	718
AT3G43520	2512
AT3G43521	0
AT3G43522	0
AT3G43523	0
AT3G43524	0
AT3G43526	0
AT3G43528	0
AT3G43530	0
AT3G43540	150
AT3G43546	0
AT3G43550	0
AT3G43563	0
AT3G43566	0
AT3G43570	0
AT3G43571	0
AT3G43572	0
AT3G43573	0
AT3G43574	0
AT3G43575	0
AT3G43580	165
AT3G43583	0
AT3G43586	0
AT3G43590	285
AT3G43600	91
AT3G43610	46
AT3G43620	0
AT3G43622	0
AT3G43625	0
AT3G43630	0
AT3G43635	0
AT3G43640	0
AT3G43645	0
AT3G43650	0
AT3G43652	0
AT3G43654	0
AT3G43657	0
AT3G43660	0
AT3G43670	16
AT3G43675	0
AT3G43680	0
AT3G43681	0
AT3G43682	0
AT3G43684	0
AT3G43686	0
AT3G43688	0
AT3G43690	217
AT3G43700	102
AT3G43710	0
AT3G43715	0
AT3G43720	2
AT3G43723	0
AT3G43726	0
AT3G43730	0
AT3G43740	188
AT3G43750	0
AT3G43760	0
AT3G43770	0
AT3G43780	0
AT3G43790	6
AT3G43800	1
AT3G43810	72
AT3G43820	0
AT3G43825	1
AT3G43826	0
AT3G43828	0
AT3G43830	0
AT3G43832	0
AT3G43833	0
AT3G43835	0
AT3G43837	0
AT3G43840	0
AT3G43850	0
AT3G43860	3
AT3G43862	0
AT3G43863	0
AT3G43864	0
AT3G43867	0
AT3G43870	0
AT3G43880	0
AT3G43890	0
AT3G43910	0
AT3G43920	44
AT3G43930	2
AT3G43940	0
AT3G43950	0
AT3G43955	138
AT3G43960	4
AT3G43970	1
AT3G43980	166
AT3G43990	0
AT3G44000	0
AT3G44005	0
AT3G44006	44
AT3G44010	1063
AT3G44020	9
AT3G44030	0
AT3G44035	0
AT3G44042	3
AT3G44045	0
AT3G44050	3
AT3G44060	0
AT3G44070	0
AT3G44080	0
AT3G44090	0
AT3G44093	0
AT3G44096	0
AT3G44100	1480
AT3G44110	7337
AT3G44115	0
AT3G44117	0
AT3G44120	0
AT3G44130	0
AT3G44140	0
AT3G44150	45
AT3G44160	80
AT3G44170	0
AT3G44175	0
AT3G44180	0
AT3G44190	167
AT3G44200	81
AT3G44205	21
AT3G44210	0
AT3G44212	0
AT3G44215	7
AT3G44220	0
AT3G44230	0
AT3G44235	0
AT3G44240	0
AT3G44245	0
AT3G44250	0
AT3G44260	6
AT3G44261	0
AT3G44262	0
AT3G44264	0
AT3G44265	0
AT3G44267	0
AT3G44270	0
AT3G44274	0
AT3G44280	209
AT3G44290	2022
AT3G44300	328
AT3G44310	1574
AT3G44320	910
AT3G44325	0
AT3G44326	0
AT3G44330	259
AT3G44340	574
AT3G44350	0
AT3G44370	175
AT3G44380	7
AT3G44390	0
AT3G44400	12
AT3G44405	0
AT3G44410	4
AT3G44420	6
AT3G44425	0
AT3G44428	0
AT3G44430	151
AT3G44435	0
AT3G44440	2
AT3G44444	0
AT3G44450	7
AT3G44460	42
AT3G44470	0
AT3G44480	372
AT3G44485	0
AT3G44490	0
AT3G44500	0
AT3G44510	0
AT3G44516	0
AT3G44530	369
AT3G44540	0
AT3G44550	0
AT3G44555	0
AT3G44560	0
AT3G44570	0
AT3G44580	0
AT3G44590	236
AT3G44600	911
AT3G44605	0
AT3G44610	5
AT3G44620	332
AT3G44630	24
AT3G44635	0
AT3G44640	0
AT3G44650	2
AT3G44660	0
AT3G44665	0
AT3G44670	225
AT3G44680	283
AT3G44690	193
AT3G44695	2
AT3G44700	0
AT3G44703	0
AT3G44704	0
AT3G44705	0
AT3G44710	0
AT3G44713	10
AT3G44716	1
AT3G44717	0
AT3G44718	0
AT3G44720	5
AT3G44730	507
AT3G44735	24
AT3G44740	5
AT3G44750	155
AT3G44753	1
AT3G44755	0
AT3G44757	0
AT3G44760	0
AT3G44763	0
AT3G44765	0
AT3G44766	0
AT3G44769	0
AT3G44770	2
AT3G44780	0
AT3G44785	0
AT3G44790	6
AT3G44793	0
AT3G44796	0
AT3G44798	959
AT3G44800	1
AT3G44805	1
AT3G44810	0
AT3G44820	300
AT3G44830	1150
AT3G44840	4
AT3G44850	14
AT3G44860	3
AT3G44870	0
AT3G44880	1615
AT3G44890	175
AT3G44900	4
AT3G44910	0
AT3G44920	0
AT3G44930	0
AT3G44935	0
AT3G44940	4
AT3G44950	0
AT3G44955	0
AT3G44960	0
AT3G44970	2
AT3G44980	0
AT3G44990	13
AT3G45000	0
AT3G45010	17
AT3G45020	274
AT3G45030	184
AT3G45040	260
AT3G45050	76
AT3G45060	13
AT3G45070	0
AT3G45080	0
AT3G45090	114
AT3G45093	0
AT3G45095	0
AT3G45100	262
AT3G45110	15
AT3G45120	0
AT3G45130	0
AT3G45140	2
AT3G45150	0
AT3G45160	16
AT3G45170	0
AT3G45180	0
AT3G45190	1519
AT3G45200	0
AT3G45210	9
AT3G45220	0
AT3G45230	3
AT3G45240	295
AT3G45243	0
AT3G45245	0
AT3G45248	0
AT3G45250	0
AT3G45252	0
AT3G45253	0
AT3G45256	0
AT3G45260	1
AT3G45270	0
AT3G45275	0
AT3G45280	0
AT3G45285	0
AT3G45290	0
AT3G45300	553
AT3G45310	2
AT3G45320	0
AT3G45330	0
AT3G45340	0
AT3G45350	0
AT3G45360	0
AT3G45370	0
AT3G45380	0
AT3G45390	0
AT3G45400	57
AT3G45410	3
AT3G45420	24
AT3G45430	6
AT3G45440	4
AT3G45443	81
AT3G45446	0
AT3G45450	0
AT3G45460	0
AT3G45470	0
AT3G45480	0
AT3G45490	0
AT3G45500	0
AT3G45510	0
AT3G45520	0
AT3G45525	0
AT3G45530	0
AT3G45540	0
AT3G45550	0
AT3G45555	0
AT3G45560	0
AT3G45570	0
AT3G45577	0
AT3G45580	0
AT3G45590	284
AT3G45600	22
AT3G45610	0
AT3G45620	819
AT3G45630	715
AT3G45638	206
AT3G45640	1536
AT3G45645	0
AT3G45650	380
AT3G45660	42
AT3G45670	0
AT3G45673	0
AT3G45680	0
AT3G45690	0
AT3G45700	0
AT3G45710	0
AT3G45720	0
AT3G45730	31
AT3G45740	81
AT3G45750	127
AT3G45755	0
AT3G45760	1
AT3G45770	1003
AT3G45775	0
AT3G45780	3660
AT3G45790	0
AT3G45800	0
AT3G45810	0
AT3G45820	0
AT3G45830	2604
AT3G45840	0
AT3G45850	3
AT3G45851	0
AT3G45860	0
AT3G45870	14
AT3G45880	27
AT3G45890	204
AT3G45900	1392
AT3G45910	0
AT3G45920	0
AT3G45930	117
AT3G45935	0
AT3G45940	0
AT3G45950	0
AT3G45955	0
AT3G45960	0
AT3G45965	0
AT3G45970	1078
AT3G45980	56
AT3G45990	0
AT3G46000	1434
AT3G46010	726
AT3G46020	82
AT3G46030	1795
AT3G46040	836
AT3G46050	0
AT3G46060	753
AT3G46070	4
AT3G46080	0
AT3G46086	0
AT3G46090	0
AT3G46100	334
AT3G46110	11
AT3G46120	0
AT3G46130	0
AT3G46140	1
AT3G46150	0
AT3G46160	0
AT3G46170	0
AT3G46180	65
AT3G46183	0
AT3G46186	0
AT3G46190	0
AT3G46200	7
AT3G46210	406
AT3G46220	726
AT3G46230	11380
AT3G46240	0
AT3G46250	0
AT3G46260	0
AT3G46270	0
AT3G46280	0
AT3G46290	222
AT3G46300	0
AT3G46310	0
AT3G46320	36
AT3G46330	0
AT3G46340	0
AT3G46345	0
AT3G46350	0
AT3G46355	0
AT3G46360	0
AT3G46370	0
AT3G46375	0
AT3G46380	0
AT3G46382	0
AT3G46384	0
AT3G46385	25
AT3G46387	0
AT3G46390	0
AT3G46400	0
AT3G46410	0
AT3G46420	0
AT3G46430	406
AT3G46440	498
AT3G46450	690
AT3G46460	324
AT3G46470	0
AT3G46480	0
AT3G46482	0
AT3G46484	0
AT3G46487	0
AT3G46490	4
AT3G46500	1
AT3G46510	1207
AT3G46520	4
AT3G46530	2
AT3G46540	6
AT3G46550	1
AT3G46560	207
AT3G46565	0
AT3G46570	0
AT3G46580	22
AT3G46585	0
AT3G46590	1452
AT3G46600	6160
AT3G46610	256
AT3G46613	0
AT3G46614	0
AT3G46616	0
AT3G46617	0
AT3G46620	841
AT3G46630	218
AT3G46640	1032
AT3G46650	0
AT3G46658	6
AT3G46660	2
AT3G46666	1
AT3G46668	68
AT3G46670	0
AT3G46680	220
AT3G46690	53
AT3G46700	162
AT3G46710	14
AT3G46720	1
AT3G46730	19
AT3G46735	0
AT3G46740	1412
AT3G46750	1
AT3G46760	0
AT3G46770	0
AT3G46780	18
AT3G46790	268
AT3G46800	0
AT3G46810	0
AT3G46820	8
AT3G46830	119
AT3G46840	0
AT3G46845	89
AT3G46850	0
AT3G46860	0
AT3G46870	121
AT3G46875	0
AT3G46880	0
AT3G46890	0
AT3G46900	0
AT3G46910	1
AT3G46911	1
AT3G46920	706
AT3G46930	512
AT3G46940	35
AT3G46950	80
AT3G46960	438
AT3G46970	134
AT3G46980	809
AT3G46990	7
AT3G47000	75
AT3G47010	38
AT3G47020	0
AT3G47021	0
AT3G47030	11
AT3G47040	6
AT3G47050	0
AT3G47060	1485
AT3G47070	596
AT3G47080	2573
AT3G47090	1
AT3G47100	13
AT3G47110	29
AT3G47120	497
AT3G47130	0
AT3G47140	0
AT3G47150	4
AT3G47160	2037
AT3G47165	0
AT3G47170	0
AT3G47180	0
AT3G47190	0
AT3G47200	0
AT3G47210	0
AT3G47220	0
AT3G47230	0
AT3G47240	0
AT3G47250	1
AT3G47260	0
AT3G47270	0
AT3G47280	0
AT3G47290	30
AT3G47295	0
AT3G47300	293
AT3G47310	0
AT3G47320	0
AT3G47330	0
AT3G47340	16367
AT3G47341	0
AT3G47342	10
AT3G47347	16
AT3G47348	14
AT3G47350	816
AT3G47360	114
AT3G47370	474
AT3G47380	0
AT3G47390	207
AT3G47400	0
AT3G47410	0
AT3G47420	7
AT3G47430	88
AT3G47440	0
AT3G47450	83
AT3G47460	5
AT3G47470	134
AT3G47480	0
AT3G47490	116
AT3G47500	313
AT3G47510	2
AT3G47520	529
AT3G47530	58
AT3G47540	1
AT3G47550	1499
AT3G47560	3
AT3G47570	16
AT3G47580	0
AT3G47590	15
AT3G47600	5
AT3G47610	852
AT3G47620	125
AT3G47630	190
AT3G47640	1613
AT3G47650	27
AT3G47660	16
AT3G47670	148
AT3G47675	21
AT3G47680	638
AT3G47690	5
AT3G47700	87
AT3G47710	0
AT3G47720	1
AT3G47730	562
AT3G47740	0
AT3G47750	29
AT3G47760	0
AT3G47770	0
AT3G47780	58
AT3G47790	0
AT3G47800	113
AT3G47810	776
AT3G47820	27
AT3G47830	4
AT3G47833	123
AT3G47836	153
AT3G47840	22
AT3G47850	567
AT3G47860	3
AT3G47870	1
AT3G47875	2
AT3G47890	618
AT3G47910	1623
AT3G47920	0
AT3G47930	407
AT3G47940	361
AT3G47950	1713
AT3G47960	413
AT3G47965	0
AT3G47980	0
AT3G47990	288
AT3G48000	7000
AT3G48010	31
AT3G48020	52
AT3G48030	691
AT3G48040	37
AT3G48050	2894
AT3G48057	0
AT3G48058	0
AT3G48060	518
AT3G48070	703
AT3G48080	3
AT3G48090	2
AT3G48100	0
AT3G48110	500
AT3G48115	1063
AT3G48120	470
AT3G48130	5
AT3G48131	0
AT3G48140	12
AT3G48150	230
AT3G48160	11
AT3G48170	660
AT3G48180	14
AT3G48185	12
AT3G48187	58
AT3G48190	481
AT3G48195	710
AT3G48200	39
AT3G48201	0
AT3G48205	0
AT3G48208	0
AT3G48209	0
AT3G48210	378
AT3G48220	0
AT3G48230	3
AT3G48231	0
AT3G48235	0
AT3G48240	172
AT3G48250	126
AT3G48260	4
AT3G48270	2921
AT3G48275	0
AT3G48280	0
AT3G48290	0
AT3G48298	0
AT3G48300	0
AT3G48310	0
AT3G48320	0
AT3G48330	50
AT3G48340	0
AT3G48343	0
AT3G48344	0
AT3G48346	0
AT3G48350	0
AT3G48360	31
AT3G48370	0
AT3G48380	442
AT3G48390	668
AT3G48400	0
AT3G48410	47
AT3G48420	77
AT3G48425	11
AT3G48430	309
AT3G48440	9
AT3G48450	0
AT3G48460	1
AT3G48470	82
AT3G48475	0
AT3G48480	4
AT3G48490	0
AT3G48500	729
AT3G48510	666
AT3G48515	0
AT3G48520	4
AT3G48523	0
AT3G48526	0
AT3G48530	1511
AT3G48540	6
AT3G48550	1
AT3G48560	3425
AT3G48570	162
AT3G48580	1535
AT3G48590	91
AT3G48600	37
AT3G48610	0
AT3G48620	0
AT3G48630	0
AT3G48640	0
AT3G48650	1
AT3G48660	4086
AT3G48670	399
AT3G48675	3
AT3G48680	1350
AT3G48690	668
AT3G48700	1
AT3G48710	458
AT3G48720	2
AT3G48730	98
AT3G48740	3
AT3G48745	0
AT3G48750	192
AT3G48760	696
AT3G48770	0
AT3G48780	1202
AT3G48790	87
AT3G48800	500
AT3G48810	23
AT3G48820	31
AT3G48830	309
AT3G48835	23
AT3G48840	1
AT3G48850	3
AT3G48860	1691
AT3G48870	1152
AT3G48880	742
AT3G48890	2085
AT3G48900	6
AT3G48920	1
AT3G48930	688
AT3G48940	0
AT3G48950	0
AT3G48960	0
AT3G48970	0
AT3G48980	42
AT3G48990	38882
AT3G49000	138
AT3G49010	949
AT3G49020	0
AT3G49030	0
AT3G49040	0
AT3G49045	0
AT3G49050	62
AT3G49055	35
AT3G49060	76
AT3G49070	0
AT3G49080	241
AT3G49100	213
AT3G49110	3
AT3G49115	0
AT3G49120	9
AT3G49130	0
AT3G49140	213
AT3G49142	56
AT3G49150	0
AT3G49155	0
AT3G49160	313
AT3G49162	0
AT3G49170	77
AT3G49180	151
AT3G49190	2
AT3G49200	0
AT3G49210	5
AT3G49220	7
AT3G49230	0
AT3G49240	0
AT3G49250	0
AT3G49260	18
AT3G49270	1
AT3G49280	0
AT3G49290	2
AT3G49300	1334
AT3G49305	0
AT3G49307	0
AT3G49310	189
AT3G49320	446
AT3G49330	0
AT3G49340	1
AT3G49350	265
AT3G49360	17
AT3G49370	7
AT3G49380	1
AT3G49390	53
AT3G49400	169
AT3G49410	4
AT3G49420	45
AT3G49430	1533
AT3G49440	0
AT3G49450	0
AT3G49460	0
AT3G49470	239
AT3G49480	18
AT3G49490	2441
AT3G49500	18
AT3G49510	0
AT3G49520	0
AT3G49530	2194
AT3G49540	31
AT3G49550	50
AT3G49551	0
AT3G49560	2122
AT3G49570	26
AT3G49580	2
AT3G49590	20
AT3G49600	213
AT3G49601	3413
AT3G49610	0
AT3G49620	0
AT3G49630	0
AT3G49640	443
AT3G49645	303
AT3G49650	321
AT3G49660	124
AT3G49668	0
AT3G49670	14
AT3G49680	116
AT3G49690	0
AT3G49700	0
AT3G49710	47
AT3G49720	66
AT3G49725	399
AT3G49730	10
AT3G49740	0
AT3G49744	0
AT3G49750	1
AT3G49760	0
AT3G49765	0
AT3G49770	0
AT3G49780	1
AT3G49790	307
AT3G49796	0
AT3G49800	954
AT3G49810	27
AT3G49820	0
AT3G49830	0
AT3G49832	0
AT3G49840	51
AT3G49845	0
AT3G49850	146
AT3G49860	24
AT3G49870	1029
AT3G49880	339
AT3G49890	32
AT3G49900	5
AT3G49910	1386
AT3G49920	3
AT3G49925	0
AT3G49930	0
AT3G49940	0
AT3G49950	7
AT3G49960	0
AT3G49970	0
AT3G49980	0
AT3G49990	441
AT3G50000	2284
AT3G50010	0
AT3G50020	0
AT3G50030	0
AT3G50040	125
AT3G50050	108
AT3G50060	4969
AT3G50070	164
AT3G50080	1022
AT3G50090	0
AT3G50100	2
AT3G50110	11
AT3G50120	0
AT3G50123	0
AT3G50130	0
AT3G50140	0
AT3G50150	0
AT3G50160	0
AT3G50170	0
AT3G50180	0
AT3G50190	2
AT3G50200	0
AT3G50210	752
AT3G50220	0
AT3G50230	1
AT3G50240	2
AT3G50250	0
AT3G50260	4
AT3G50270	2
AT3G50280	2
AT3G50290	0
AT3G50295	0
AT3G50300	0
AT3G50301	2
AT3G50310	39
AT3G50320	0
AT3G50330	0
AT3G50340	30
AT3G50350	133
AT3G50360	1313
AT3G50370	3636
AT3G50373	0
AT3G50376	0
AT3G50380	1145
AT3G50390	8
AT3G50400	0
AT3G50410	227
AT3G50420	90
AT3G50430	61
AT3G50440	89
AT3G50450	0
AT3G50460	0
AT3G50470	0
AT3G50480	34
AT3G50490	0
AT3G50500	1898
AT3G50505	0
AT3G50510	0
AT3G50520	42
AT3G50530	69
AT3G50540	1
AT3G50550	238
AT3G50560	0
AT3G50570	0
AT3G50580	0
AT3G50590	506
AT3G50610	0
AT3G50620	48
AT3G50625	0
AT3G50630	39
AT3G50640	0
AT3G50650	1760
AT3G50660	60
AT3G50665	0
AT3G50670	949
AT3G50680	0
AT3G50685	133
AT3G50690	904
AT3G50700	8
AT3G50710	3
AT3G50720	0
AT3G50730	0
AT3G50740	2692
AT3G50750	6
AT3G50755	0
AT3G50760	3
AT3G50770	12
AT3G50780	15
AT3G50790	171
AT3G50800	9
AT3G50808	0
AT3G50810	48
AT3G50820	15
AT3G50825	1
AT3G50830	1730
AT3G50835	0
AT3G50840	0
AT3G50845	36
AT3G50850	13
AT3G50860	98
AT3G50870	0
AT3G50880	950
AT3G50890	14
AT3G50895	0
AT3G50900	4
AT3G50910	1822
AT3G50920	205
AT3G50925	0
AT3G50930	10
AT3G50940	382
AT3G50950	1074
AT3G50960	64
AT3G50970	25948
AT3G50980	41135
AT3G50990	43
AT3G51000	338
AT3G51010	542
AT3G51020	0
AT3G51030	3
AT3G51040	347
AT3G51050	1029
AT3G51060	0
AT3G51070	0
AT3G51075	2
AT3G51080	0
AT3G51090	317
AT3G51100	670
AT3G51110	786
AT3G51120	899
AT3G51130	838
AT3G51135	0
AT3G51140	456
AT3G51150	18
AT3G51160	167
AT3G51171	0
AT3G51180	15
AT3G51190	1
AT3G51200	32
AT3G51210	0
AT3G51220	1
AT3G51230	1
AT3G51238	0
AT3G51240	0
AT3G51250	252
AT3G51260	795
AT3G51265	1
AT3G51270	755
AT3G51280	3
AT3G51290	1
AT3G51300	20
AT3G51310	409
AT3G51320	102
AT3G51325	0
AT3G51330	21
AT3G51340	7
AT3G51350	56
AT3G51360	0
AT3G51370	2689
AT3G51375	0
AT3G51380	1
AT3G51390	180
AT3G51400	5
AT3G51410	0
AT3G51420	36
AT3G51430	311
AT3G51440	347
AT3G51450	251
AT3G51460	168
AT3G51470	2
AT3G51478	0
AT3G51480	1
AT3G51490	1
AT3G51500	1761
AT3G51510	2111
AT3G51520	222
AT3G51530	206
AT3G51540	10
AT3G51550	658
AT3G51560	20
AT3G51570	71
AT3G51580	546
AT3G51590	17
AT3G51600	4
AT3G51610	668
AT3G51620	1291
AT3G51630	333
AT3G51640	375
AT3G51642	0
AT3G51644	0
AT3G51650	439
AT3G51660	0
AT3G51670	1
AT3G51680	0
AT3G51690	9
AT3G51700	0
AT3G51710	0
AT3G51720	4
AT3G51730	846
AT3G51740	1
AT3G51750	700
AT3G51760	0
AT3G51770	440
AT3G51780	607
AT3G51790	149
AT3G51800	959
AT3G51810	81562
AT3G51820	136
AT3G51830	258
AT3G51840	2537
AT3G51850	137
AT3G51860	9089
AT3G51870	144
AT3G51880	15694
AT3G51890	315
AT3G51895	1069
AT3G51910	49
AT3G51920	259
AT3G51930	3
AT3G51940	1036
AT3G51950	257
AT3G51960	1
AT3G51970	25
AT3G51980	165
AT3G51990	153
AT3G52000	0
AT3G52003	0
AT3G52010	0
AT3G52020	371
AT3G52030	362
AT3G52040	17
AT3G52050	269
AT3G52055	0
AT3G52060	1424
AT3G52070	0
AT3G52072	9
AT3G52075	0
AT3G52080	6
AT3G52090	377
AT3G52100	287
AT3G52105	162
AT3G52110	253
AT3G52115	10
AT3G52120	1041
AT3G52130	0
AT3G52140	2818
AT3G52150	1408
AT3G52155	274
AT3G52160	51
AT3G52170	33
AT3G52180	99
AT3G52190	235
AT3G52200	475
AT3G52210	70
AT3G52220	2414
AT3G52230	14833
AT3G52240	708
AT3G52250	1946
AT3G52260	263
AT3G52270	4
AT3G52280	505
AT3G52285	0
AT3G52290	26
AT3G52300	817
AT3G52310	5
AT3G52320	0
AT3G52330	0
AT3G52340	1692
AT3G52345	0
AT3G52350	19
AT3G52360	460
AT3G52370	3
AT3G52380	674
AT3G52390	32
AT3G52400	20
AT3G52410	0
AT3G52420	131
AT3G52430	4
AT3G52440	0
AT3G52450	1
AT3G52460	5
AT3G52470	52
AT3G52480	72
AT3G52490	76
AT3G52500	177
AT3G52510	0
AT3G52520	10
AT3G52525	4
AT3G52526	13
AT3G52527	0
AT3G52530	2
AT3G52535	8
AT3G52540	2
AT3G52550	0
AT3G52560	1419
AT3G52561	0
AT3G52565	2
AT3G52570	197
AT3G52580	1179
AT3G52590	951
AT3G52600	2
AT3G52605	0
AT3G52610	43
AT3G52620	0
AT3G52630	2
AT3G52640	190
AT3G52660	401
AT3G52670	15
AT3G52680	25
AT3G52690	0
AT3G52700	3
AT3G52705	0
AT3G52710	46
AT3G52720	0
AT3G52730	767
AT3G52740	507
AT3G52742	1
AT3G52748	1
AT3G52750	41
AT3G52760	138
AT3G52765	0
AT3G52770	64
AT3G52780	0
AT3G52790	0
AT3G52800	209
AT3G52810	0
AT3G52820	0
AT3G52830	0
AT3G52840	32
AT3G52850	6133
AT3G52860	203
AT3G52870	62
AT3G52880	17
AT3G52890	608
AT3G52900	3
AT3G52905	72
AT3G52910	2
AT3G52920	37
AT3G52930	59
AT3G52940	3
AT3G52941	0
AT3G52950	83
AT3G52955	0
AT3G52957	0
AT3G52960	1474
AT3G52970	0
AT3G52980	0
AT3G52990	1120
AT3G53000	571
AT3G53010	0
AT3G53015	0
AT3G53016	0
AT3G53020	2107
AT3G53030	250
AT3G53040	139002
AT3G53050	0
AT3G53060	0
AT3G53065	0
AT3G53070	0
AT3G53075	0
AT3G53080	0
AT3G53090	133
AT3G53100	49
AT3G53110	1473
AT3G53120	720
AT3G53130	163
AT3G53140	0
AT3G53150	0
AT3G53160	367
AT3G53170	43
AT3G53180	2932
AT3G53190	3
AT3G53200	0
AT3G53210	126
AT3G53220	64
AT3G53230	4743
AT3G53232	0
AT3G53235	0
AT3G53240	75
AT3G53250	0
AT3G53260	123
AT3G53270	185
AT3G53280	349
AT3G53290	0
AT3G53294	0
AT3G53300	0
AT3G53305	0
AT3G53310	1
AT3G53320	68
AT3G53330	0
AT3G53340	480
AT3G53342	0
AT3G53350	14
AT3G53360	74
AT3G53365	25
AT3G53370	329
AT3G53380	33
AT3G53390	785
AT3G53400	268
AT3G53403	34
AT3G53410	252
AT3G53420	119
AT3G53430	672
AT3G53440	41
AT3G53450	2
AT3G53460	3865
AT3G53470	5
AT3G53480	20
AT3G53490	388
AT3G53500	3643
AT3G53510	77
AT3G53520	259
AT3G53530	114
AT3G53540	25
AT3G53550	1
AT3G53560	517
AT3G53570	141
AT3G53580	600
AT3G53590	4
AT3G53600	0
AT3G53610	106
AT3G53611	0
AT3G53620	40
AT3G53630	1218
AT3G53640	1
AT3G53650	23
AT3G53670	83
AT3G53680	17
AT3G53690	13
AT3G53700	111
AT3G53710	428
AT3G53720	493
AT3G53730	576
AT3G53740	3249
AT3G53750	12
AT3G53760	11
AT3G53770	0
AT3G53775	0
AT3G53780	195
AT3G53790	0
AT3G53800	2
AT3G53810	82
AT3G53820	0
AT3G53830	297
AT3G53840	6
AT3G53850	32
AT3G53860	84
AT3G53870	2516
AT3G53880	46
AT3G53890	347
AT3G53900	7
AT3G53910	0
AT3G53920	86
AT3G53930	265
AT3G53940	639
AT3G53950	82
AT3G53960	1320
AT3G53965	0
AT3G53970	3693
AT3G53980	2
AT3G53990	2084
AT3G54000	1382
AT3G54010	511
AT3G54020	297
AT3G54030	139
AT3G54040	0
AT3G54050	509
AT3G54060	1
AT3G54065	0
AT3G54070	0
AT3G54080	26
AT3G54085	97
AT3G54090	267
AT3G54100	351
AT3G54110	296
AT3G54120	1
AT3G54130	558
AT3G54140	2351
AT3G54150	3
AT3G54160	19
AT3G54170	1029
AT3G54180	4
AT3G54190	643
AT3G54200	300
AT3G54210	789
AT3G54220	95
AT3G54230	1382
AT3G54240	0
AT3G54250	11
AT3G54260	2
AT3G54270	20
AT3G54280	922
AT3G54290	1184
AT3G54300	1000
AT3G54310	0
AT3G54320	12
AT3G54340	2
AT3G54350	1178
AT3G54360	1505
AT3G54363	270
AT3G54366	1007
AT3G54380	836
AT3G54390	37
AT3G54400	3
AT3G54410	0
AT3G54420	0
AT3G54430	0
AT3G54440	703
AT3G54450	5
AT3G54460	229
AT3G54470	201
AT3G54480	1382
AT3G54490	1
AT3G54500	664
AT3G54510	815
AT3G54520	18
AT3G54530	24
AT3G54540	2422
AT3G54550	1
AT3G54560	2
AT3G54570	0
AT3G54580	7
AT3G54590	3
AT3G54600	15
AT3G54610	183
AT3G54620	403
AT3G54625	0
AT3G54630	0
AT3G54640	167
AT3G54650	94
AT3G54660	1971
AT3G54670	1785
AT3G54680	1644
AT3G54690	284
AT3G54700	31
AT3G54710	16
AT3G54720	591
AT3G54730	0
AT3G54740	373
AT3G54750	25
AT3G54760	3156
AT3G54770	0
AT3G54780	3
AT3G54790	23
AT3G54800	1
AT3G54810	31
AT3G54820	65
AT3G54823	0
AT3G54826	266
AT3G54830	0
AT3G54840	755
AT3G54850	721
AT3G54860	762
AT3G54870	5
AT3G54880	2
AT3G54890	59
AT3G54900	253
AT3G54910	34
AT3G54920	2
AT3G54925	0
AT3G54930	6
AT3G54940	90302
AT3G54950	776
AT3G54960	203
AT3G54970	185
AT3G54980	179
AT3G54990	23
AT3G55000	234
AT3G55005	31
AT3G55010	128
AT3G55020	423
AT3G55030	240
AT3G55040	150
AT3G55050	283
AT3G55060	94
AT3G55070	786
AT3G55080	409
AT3G55090	15
AT3G55100	0
AT3G55110	0
AT3G55120	80
AT3G55130	1
AT3G55140	246
AT3G55150	8
AT3G55160	261
AT3G55170	103
AT3G55180	0
AT3G55190	0
AT3G55200	55
AT3G55210	11
AT3G55220	224
AT3G55230	6
AT3G55240	0
AT3G55250	524
AT3G55252	0
AT3G55254	0
AT3G55258	0
AT3G55260	756
AT3G55270	1273
AT3G55280	314
AT3G55290	0
AT3G55300	0
AT3G55310	2
AT3G55320	171
AT3G55330	3
AT3G55340	134
AT3G55350	15
AT3G55360	106
AT3G55370	19
AT3G55380	905
AT3G55390	76
AT3G55400	142
AT3G55410	291
AT3G55420	27
AT3G55430	1795
AT3G55440	642
AT3G55450	441
AT3G55460	1512
AT3G55470	25
AT3G55480	284
AT3G55485	0
AT3G55490	18
AT3G55500	0
AT3G55510	235
AT3G55512	0
AT3G55513	0
AT3G55515	0
AT3G55520	884
AT3G55530	328
AT3G55540	1
AT3G55550	1
AT3G55560	1256
AT3G55566	0
AT3G55570	5
AT3G55580	1
AT3G55590	0
AT3G55600	154
AT3G55605	187
AT3G55610	2919
AT3G55620	3728
AT3G55630	213
AT3G55640	267
AT3G55646	0
AT3G55650	0
AT3G55660	3
AT3G55665	0
AT3G55670	0
AT3G55672	0
AT3G55677	0
AT3G55680	0
AT3G55690	60
AT3G55700	18
AT3G55710	0
AT3G55720	256
AT3G55730	377
AT3G55734	0
AT3G55735	0
AT3G55740	87
AT3G55750	385
AT3G55760	225
AT3G55770	113
AT3G55780	1
AT3G55790	0
AT3G55795	0
AT3G55800	36
AT3G55810	0
AT3G55820	0
AT3G55830	98
AT3G55840	12
AT3G55850	61
AT3G55860	0
AT3G55870	0
AT3G55880	117
AT3G55890	9
AT3G55900	1
AT3G55910	5
AT3G55920	8
AT3G55930	0
AT3G55935	0
AT3G55940	3
AT3G55950	3
AT3G55960	106
AT3G55970	2
AT3G55980	909
AT3G55990	1
AT3G56000	0
AT3G56010	81
AT3G56020	113
AT3G56030	93
AT3G56040	208
AT3G56050	404
AT3G56060	2
AT3G56070	271
AT3G56080	1
AT3G56085	0
AT3G56090	838
AT3G56100	1
AT3G56110	204
AT3G56120	53
AT3G56130	55
AT3G56140	439
AT3G56150	3262
AT3G56160	0
AT3G56170	0
AT3G56180	2
AT3G56190	2908
AT3G56200	7
AT3G56210	213
AT3G56220	0
AT3G56230	0
AT3G56240	15
AT3G56250	80
AT3G56260	32
AT3G56270	0
AT3G56275	1
AT3G56277	0
AT3G56280	0
AT3G56290	46
AT3G56300	12
AT3G56310	2033
AT3G56320	241
AT3G56330	20
AT3G56340	208
AT3G56350	80533
AT3G56360	27
AT3G56370	6
AT3G56380	0
AT3G56390	0
AT3G56400	2
AT3G56408	2
AT3G56410	0
AT3G56420	0
AT3G56430	219
AT3G56440	34
AT3G56450	240
AT3G56460	899
AT3G56470	45
AT3G56480	3
AT3G56490	303
AT3G56500	7
AT3G56510	993
AT3G56520	0
AT3G56530	0
AT3G56540	0
AT3G56550	34
AT3G56560	0
AT3G56570	5
AT3G56580	34
AT3G56590	24
AT3G56600	3
AT3G56610	0
AT3G56620	0
AT3G56630	780
AT3G56640	26
AT3G56650	21
AT3G56660	3
AT3G56670	0
AT3G56680	1906
AT3G56690	275
AT3G56700	0
AT3G56705	1
AT3G56710	5
AT3G56720	1301
AT3G56730	30
AT3G56740	136
AT3G56750	604
AT3G56760	30
AT3G56770	1235
AT3G56780	7
AT3G56790	28
AT3G56800	635
AT3G56810	65
AT3G56820	150
AT3G56825	3
AT3G56830	47
AT3G56840	285
AT3G56850	449
AT3G56860	1799
AT3G56870	10
AT3G56880	5071
AT3G56890	2
AT3G56891	0
AT3G56900	163
AT3G56910	115
AT3G56920	0
AT3G56930	6
AT3G56940	11
AT3G56950	11
AT3G56960	120
AT3G56970	1
AT3G56980	0
AT3G56990	485
AT3G57000	1019
AT3G57010	504
AT3G57020	13744
AT3G57030	864
AT3G57040	39
AT3G57050	1041
AT3G57060	19
AT3G57062	2
AT3G57070	74
AT3G57072	0
AT3G57080	144
AT3G57090	636
AT3G57100	0
AT3G57110	6
AT3G57120	528
AT3G57130	1
AT3G57140	221
AT3G57150	671
AT3G57157	1
AT3G57160	3
AT3G57170	127
AT3G57180	127
AT3G57190	518
AT3G57200	8
AT3G57210	1
AT3G57220	36
AT3G57230	17
AT3G57240	4
AT3G57250	0
AT3G57260	3
AT3G57270	1
AT3G57280	182
AT3G57290	1262
AT3G57300	1347
AT3G57310	1
AT3G57320	111
AT3G57330	2
AT3G57340	1246
AT3G57350	258
AT3G57360	86
AT3G57370	2
AT3G57380	354
AT3G57390	390
AT3G57400	23
AT3G57410	535
AT3G57420	201
AT3G57430	12
AT3G57440	0
AT3G57450	46
AT3G57460	0
AT3G57465	0
AT3G57470	266
AT3G57480	24
AT3G57490	50
AT3G57500	0
AT3G57510	1
AT3G57520	5774
AT3G57530	1650
AT3G57540	51
AT3G57550	791
AT3G57560	58
AT3G57570	434
AT3G57580	123
AT3G57586	1
AT3G57587	0
AT3G57590	285
AT3G57600	4
AT3G57610	283
AT3G57620	2
AT3G57630	29
AT3G57640	1
AT3G57645	0
AT3G57650	229
AT3G57660	1607
AT3G57670	14
AT3G57680	198
AT3G57690	3
AT3G57700	0
AT3G57710	386
AT3G57720	0
AT3G57730	0
AT3G57740	0
AT3G57750	89
AT3G57760	92
AT3G57765	4
AT3G57770	113
AT3G57780	5
AT3G57785	20
AT3G57787	0
AT3G57790	20
AT3G57800	680
AT3G57810	984
AT3G57820	7
AT3G57830	8
AT3G57840	0
AT3G57850	0
AT3G57854	0
AT3G57860	10
AT3G57870	1110
AT3G57880	5395
AT3G57890	1396
AT3G57900	0
AT3G57910	263
AT3G57920	0
AT3G57930	26
AT3G57940	366
AT3G57950	0
AT3G57960	0
AT3G57965	16
AT3G57970	0
AT3G57980	16
AT3G57990	498
AT3G58000	1
AT3G58010	254
AT3G58020	109
AT3G58030	704
AT3G58035	0
AT3G58040	1117
AT3G58050	425
AT3G58060	82
AT3G58070	3
AT3G58090	51
AT3G58100	0
AT3G58110	860
AT3G58120	0
AT3G58130	106
AT3G58140	222
AT3G58150	9
AT3G58160	62
AT3G58165	0
AT3G58170	1433
AT3G58180	250
AT3G58190	0
AT3G58193	0
AT3G58196	0
AT3G58200	467
AT3G58210	2
AT3G58220	107
AT3G58230	0
AT3G58240	1
AT3G58250	0
AT3G58260	0
AT3G58270	1327
AT3G58280	0
AT3G58290	0
AT3G58300	0
AT3G58310	0
AT3G58320	0
AT3G58330	0
AT3G58340	0
AT3G58347	0
AT3G58350	0
AT3G58360	1
AT3G58370	0
AT3G58380	0
AT3G58390	0
AT3G58400	0
AT3G58410	0
AT3G58415	1
AT3G58420	0
AT3G58430	55
AT3G58440	10
AT3G58450	55741
AT3G58460	443
AT3G58470	85
AT3G58480	0
AT3G58490	181
AT3G58500	1911
AT3G58510	882
AT3G58520	68
AT3G58530	473
AT3G58540	0
AT3G58550	0
AT3G58560	630
AT3G58570	333
AT3G58580	460
AT3G58585	0
AT3G58590	62
AT3G58600	426
AT3G58610	1687
AT3G58620	43
AT3G58630	397
AT3G58640	174
AT3G58650	1
AT3G58660	1235
AT3G58670	609
AT3G58680	11581
AT3G58690	23
AT3G58700	537
AT3G58710	264
AT3G58720	6
AT3G58730	1677
AT3G58740	3
AT3G58750	811
AT3G58760	317
AT3G58770	43
AT3G58780	0
AT3G58790	37
AT3G58795	0
AT3G58800	3
AT3G58810	2
AT3G58820	7
AT3G58830	180
AT3G58840	384
AT3G58850	0
AT3G58860	0
AT3G58865	16
AT3G58875	0
AT3G58877	0
AT3G58880	0
AT3G58890	0
AT3G58900	269
AT3G58910	3
AT3G58920	2
AT3G58930	78
AT3G58940	2
AT3G58950	0
AT3G58960	0
AT3G58970	866
AT3G58975	8
AT3G58980	62
AT3G58990	20
AT3G59000	133
AT3G59010	13
AT3G59020	1171
AT3G59030	3
AT3G59040	461
AT3G59050	3
AT3G59060	46
AT3G59068	5
AT3G59070	0
AT3G59080	0
AT3G59090	534
AT3G59100	3
AT3G59110	51
AT3G59120	0
AT3G59130	0
AT3G59140	214
AT3G59150	208
AT3G59160	3
AT3G59170	0
AT3G59180	0
AT3G59190	0
AT3G59200	2
AT3G59210	315
AT3G59220	30
AT3G59230	0
AT3G59240	0
AT3G59245	0
AT3G59250	0
AT3G59260	0
AT3G59270	8
AT3G59280	944
AT3G59290	98
AT3G59295	0
AT3G59300	226
AT3G59310	12
AT3G59320	82
AT3G59330	30
AT3G59340	0
AT3G59350	2185
AT3G59360	542
AT3G59370	0
AT3G59380	254
AT3G59390	66
AT3G59400	3
AT3G59410	264
AT3G59415	0
AT3G59420	12
AT3G59430	87
AT3G59435	0
AT3G59440	0
AT3G59450	3
AT3G59455	1
AT3G59460	0
AT3G59470	246
AT3G59480	14
AT3G59490	258
AT3G59500	285
AT3G59510	13
AT3G59520	99
AT3G59530	51
AT3G59540	458
AT3G59550	3
AT3G59570	2
AT3G59580	1962
AT3G59590	0
AT3G59600	1225
AT3G59610	0
AT3G59620	0
AT3G59630	188
AT3G59640	1299
AT3G59650	127
AT3G59660	264
AT3G59670	25
AT3G59680	2
AT3G59690	3
AT3G59695	0
AT3G59700	3
AT3G59710	2
AT3G59720	0
AT3G59730	0
AT3G59740	0
AT3G59750	0
AT3G59760	29
AT3G59765	14
AT3G59770	319
AT3G59780	6
AT3G59790	2
AT3G59800	349
AT3G59810	1060
AT3G59820	448
AT3G59830	10
AT3G59840	715
AT3G59845	0
AT3G59850	0
AT3G59860	0
AT3G59870	87
AT3G59880	2
AT3G59884	0
AT3G59890	16
AT3G59900	3
AT3G59910	573
AT3G59920	593
AT3G59923	0
AT3G59926	0
AT3G59930	3
AT3G59940	0
AT3G59950	293
AT3G59960	0
AT3G59970	247
AT3G59980	242
AT3G59990	2071
AT3G60000	0
AT3G60010	5
AT3G60020	0
AT3G60030	1932
AT3G60040	266
AT3G60050	46
AT3G60060	1
AT3G60070	395
AT3G60075	0
AT3G60080	70
AT3G60090	0
AT3G60100	1
AT3G60110	66
AT3G60120	0
AT3G60130	16
AT3G60140	39
AT3G60150	465
AT3G60160	204
AT3G60164	2
AT3G60170	3
AT3G60176	0
AT3G60180	157
AT3G60190	2389
AT3G60200	157
AT3G60210	477
AT3G60220	146
AT3G60238	34
AT3G60240	2343
AT3G60245	686
AT3G60250	1085
AT3G60260	582
AT3G60270	0
AT3G60280	0
AT3G60286	37
AT3G60290	123
AT3G60300	2820
AT3G60310	70
AT3G60320	396
AT3G60328	0
AT3G60330	24
AT3G60340	1749
AT3G60350	727
AT3G60360	676
AT3G60370	120
AT3G60380	52
AT3G60390	10
AT3G60400	178
AT3G60410	767
AT3G60415	86
AT3G60420	0
AT3G60440	1
AT3G60450	14
AT3G60460	0
AT3G60470	0
AT3G60480	138
AT3G60490	1
AT3G60500	344
AT3G60510	3
AT3G60520	37
AT3G60530	79
AT3G60540	2
AT3G60550	0
AT3G60560	0
AT3G60565	0
AT3G60570	0
AT3G60580	0
AT3G60590	312
AT3G60600	2780
AT3G60610	0
AT3G60613	0
AT3G60620	208
AT3G60630	81
AT3G60640	516
AT3G60650	1
AT3G60660	3
AT3G60670	23
AT3G60680	131
AT3G60690	293
AT3G60700	0
AT3G60710	0
AT3G60720	2
AT3G60730	178
AT3G60740	192
AT3G60750	163
AT3G60760	4
AT3G60770	931
AT3G60780	48
AT3G60790	0
AT3G60800	371
AT3G60805	0
AT3G60810	282
AT3G60820	1434
AT3G60830	367
AT3G60840	0
AT3G60850	725
AT3G60860	338
AT3G60870	0
AT3G60880	903
AT3G60890	5
AT3G60900	6
AT3G60910	179
AT3G60920	1
AT3G60930	42
AT3G60935	4
AT3G60940	1
AT3G60950	2
AT3G60955	0
AT3G60957	0
AT3G60960	90
AT3G60961	0
AT3G60965	31
AT3G60966	2
AT3G60970	484
AT3G60972	8
AT3G60975	0
AT3G60980	64
AT3G60990	0
AT3G61010	105
AT3G61020	52
AT3G61028	17
AT3G61030	0
AT3G61035	3
AT3G61040	5317
AT3G61050	1883
AT3G61060	278
AT3G61070	597
AT3G61080	478
AT3G61090	0
AT3G61100	14
AT3G61105	0
AT3G61110	1919
AT3G61111	0
AT3G61113	11
AT3G61117	0
AT3G61118	8
AT3G61120	0
AT3G61130	301
AT3G61140	940
AT3G61150	265
AT3G61160	25
AT3G61170	16
AT3G61172	0
AT3G61175	0
AT3G61177	0
AT3G61180	705
AT3G61182	0
AT3G61185	0
AT3G61190	23
AT3G61198	1
AT3G61200	428
AT3G61210	1
AT3G61220	54
AT3G61230	0
AT3G61240	661
AT3G61250	5
AT3G61260	4474
AT3G61270	1
AT3G61280	5
AT3G61290	0
AT3G61300	0
AT3G61310	10
AT3G61320	203
AT3G61330	0
AT3G61340	1
AT3G61350	9
AT3G61360	49
AT3G61370	348
AT3G61380	3
AT3G61390	0
AT3G61400	0
AT3G61410	63
AT3G61415	199
AT3G61420	322
AT3G61430	74
AT3G61440	25
AT3G61450	216
AT3G61460	24
AT3G61470	25
AT3G61480	173
AT3G61490	7
AT3G61500	0
AT3G61510	0
AT3G61520	38
AT3G61530	704
AT3G61540	113
AT3G61545	0
AT3G61550	1
AT3G61560	31
AT3G61570	189
AT3G61571	0
AT3G61580	21
AT3G61590	14
AT3G61600	1340
AT3G61610	6
AT3G61620	245
AT3G61630	19
AT3G61640	8
AT3G61650	25
AT3G61660	0
AT3G61670	281
AT3G61680	362
AT3G61690	507
AT3G61700	49
AT3G61710	908
AT3G61715	0
AT3G61720	0
AT3G61721	0
AT3G61723	0
AT3G61730	0
AT3G61740	598
AT3G61750	0
AT3G61755	0
AT3G61760	3
AT3G61770	58
AT3G61780	280
AT3G61790	973
AT3G61800	523
AT3G61810	0
AT3G61820	3
AT3G61825	0
AT3G61826	0
AT3G61829	0
AT3G61830	749
AT3G61840	0
AT3G61850	10
AT3G61860	1463
AT3G61870	386
AT3G61880	36
AT3G61890	4
AT3G61897	0
AT3G61898	0
AT3G61900	157
AT3G61910	0
AT3G61920	1
AT3G61930	0
AT3G61940	0
AT3G61950	0
AT3G61960	549
AT3G61962	0
AT3G61970	22
AT3G61980	1521
AT3G61990	2007
AT3G62000	19
AT3G62010	918
AT3G62020	7
AT3G62030	645
AT3G62040	20
AT3G62050	0
AT3G62060	0
AT3G62070	18
AT3G62080	107
AT3G62090	133
AT3G62100	393
AT3G62110	35
AT3G62120	118
AT3G62130	713
AT3G62140	336
AT3G62150	3
AT3G62160	5
AT3G62170	9
AT3G62180	2
AT3G62190	831
AT3G62200	183
AT3G62210	0
AT3G62220	358
AT3G62230	5
AT3G62240	781
AT3G62245	0
AT3G62250	802
AT3G62260	1823
AT3G62270	72
AT3G62280	13
AT3G62285	0
AT3G62290	4406
AT3G62300	69
AT3G62310	1402
AT3G62320	22
AT3G62330	1193
AT3G62340	0
AT3G62350	0
AT3G62360	413
AT3G62370	12
AT3G62380	0
AT3G62390	3
AT3G62400	153
AT3G62410	23
AT3G62420	1177
AT3G62430	1
AT3G62440	0
AT3G62450	344
AT3G62455	98
AT3G62460	53
AT3G62470	53
AT3G62475	0
AT3G62480	0
AT3G62490	0
AT3G62499	13
AT3G62500	62
AT3G62510	14
AT3G62520	3
AT3G62528	0
AT3G62529	0
AT3G62530	226
AT3G62540	1
AT3G62550	4
AT3G62560	1006
AT3G62570	1
AT3G62580	526
AT3G62590	544
AT3G62600	68
AT3G62610	0
AT3G62615	0
AT3G62620	243
AT3G62630	4
AT3G62640	0
AT3G62650	1848
AT3G62660	312
AT3G62670	0
AT3G62680	6
AT3G62690	421
AT3G62695	0
AT3G62700	14181
AT3G62710	2
AT3G62720	219
AT3G62725	1
AT3G62730	1
AT3G62735	0
AT3G62740	90
AT3G62750	279
AT3G62760	1
AT3G62770	4220
AT3G62780	23
AT3G62790	163
AT3G62800	335
AT3G62810	585
AT3G62820	55
AT3G62830	1475
AT3G62840	2012
AT3G62850	0
AT3G62860	723
AT3G62870	994
AT3G62880	483
AT3G62890	80
AT3G62900	1886
AT3G62910	148
AT3G62920	240
AT3G62930	4
AT3G62940	439
AT3G62950	0
AT3G62960	0
AT3G62970	83
AT3G62980	1454
AT3G62990	0
AT3G63000	1257
AT3G63003	0
AT3G63006	0
AT3G63010	3
AT3G63020	0
AT3G63030	26
AT3G63040	1639
AT3G63050	2
AT3G63052	4
AT3G63060	142
AT3G63070	1538
AT3G63080	396
AT3G63088	0
AT3G63090	169
AT3G63093	0
AT3G63095	0
AT3G63110	1
AT3G63120	26
AT3G63130	96
AT3G63140	1
AT3G63150	473
AT3G63160	520
AT3G63170	733
AT3G63180	78
AT3G63190	716
AT3G63200	1
AT3G63210	2
AT3G63215	0
AT3G63220	325
AT3G63230	0
AT3G63240	43
AT3G63250	383
AT3G63255	0
AT3G63260	607
AT3G63270	468
AT3G63280	122
AT3G63290	11
AT3G63300	57
AT3G63310	597
AT3G63320	98
AT3G63340	1822
AT3G63350	332
AT3G63360	1
AT3G63370	22
AT3G63375	1
AT3G63380	202
AT3G63390	350
AT3G63400	3944
AT3G63410	131
AT3G63420	147
AT3G63430	0
AT3G63440	0
AT3G63445	5
AT3G63450	2
AT3G63460	1137
AT3G63470	5
AT3G63480	40
AT3G63490	2732
AT3G63500	2016
AT3G63510	57
AT3G63520	2255
AT3G63530	16
AT3G63540	561
AT3G66652	244
AT3G66654	1124
AT3G66656	1
AT3G66658	40
AT4G00005	0
AT4G00020	1
AT4G00026	510
AT4G00030	321
AT4G00040	340
AT4G00050	1
AT4G00060	301
AT4G00070	3
AT4G00080	1
AT4G00085	0
AT4G00090	749
AT4G00100	735
AT4G00110	48
AT4G00114	0
AT4G00120	0
AT4G00130	0
AT4G00140	1
AT4G00150	13
AT4G00155	0
AT4G00160	3
AT4G00163	0
AT4G00165	2
AT4G00170	647
AT4G00180	588
AT4G00190	0
AT4G00200	29
AT4G00210	0
AT4G00220	254
AT4G00225	0
AT4G00230	348
AT4G00231	254
AT4G00232	0
AT4G00234	0
AT4G00236	2
AT4G00238	450
AT4G00240	17
AT4G00250	98
AT4G00260	0
AT4G00270	581
AT4G00280	2
AT4G00290	356
AT4G00295	0
AT4G00300	148
AT4G00305	3
AT4G00310	133
AT4G00315	0
AT4G00320	0
AT4G00330	48
AT4G00335	394
AT4G00340	513
AT4G00342	0
AT4G00350	8
AT4G00355	1842
AT4G00356	1
AT4G00360	2
AT4G00370	90
AT4G00380	15
AT4G00390	29
AT4G00400	1
AT4G00413	0
AT4G00416	0
AT4G00420	64
AT4G00430	157
AT4G00440	50
AT4G00450	1316
AT4G00460	1
AT4G00467	0
AT4G00480	1
AT4G00490	8
AT4G00500	56
AT4G00520	117
AT4G00525	27
AT4G00530	104
AT4G00540	4
AT4G00550	264
AT4G00560	110
AT4G00570	64
AT4G00580	0
AT4G00585	353
AT4G00590	145
AT4G00600	0
AT4G00610	0
AT4G00620	367
AT4G00630	53
AT4G00650	43
AT4G00651	1
AT4G00660	594
AT4G00670	4
AT4G00680	15
AT4G00690	28
AT4G00695	19
AT4G00700	9
AT4G00710	728
AT4G00720	1058
AT4G00730	236
AT4G00740	399
AT4G00750	669
AT4G00752	665
AT4G00753	0
AT4G00755	1940
AT4G00760	420
AT4G00770	1
AT4G00780	5
AT4G00800	1112
AT4G00810	156
AT4G00820	3
AT4G00830	1402
AT4G00840	133
AT4G00850	61
AT4G00860	274
AT4G00870	0
AT4G00872	0
AT4G00880	0
AT4G00883	0
AT4G00885	0
AT4G00889	0
AT4G00890	0
AT4G00891	0
AT4G00893	0
AT4G00895	196
AT4G00900	10
AT4G00905	0
AT4G00910	0
AT4G00920	0
AT4G00925	0
AT4G00930	732
AT4G00940	2
AT4G00950	0
AT4G00953	0
AT4G00955	0
AT4G00960	0
AT4G00970	0
AT4G00975	19
AT4G00980	32
AT4G00985	0
AT4G00990	38
AT4G01000	4682
AT4G01010	6
AT4G01020	470
AT4G01023	1
AT4G01026	440
AT4G01030	20
AT4G01037	506
AT4G01040	46
AT4G01050	262
AT4G01060	0
AT4G01070	53
AT4G01080	43
AT4G01090	117
AT4G01100	1463
AT4G01110	1
AT4G01120	3068
AT4G01130	0
AT4G01140	0
AT4G01150	97
AT4G01160	0
AT4G01170	0
AT4G01180	0
AT4G01190	1
AT4G01200	17
AT4G01210	152
AT4G01220	67
AT4G01230	0
AT4G01240	2
AT4G01245	0
AT4G01250	95
AT4G01260	1
AT4G01265	0
AT4G01270	30
AT4G01280	597
AT4G01290	1256
AT4G01310	440
AT4G01320	2543
AT4G01330	80
AT4G01335	0
AT4G01340	0
AT4G01350	0
AT4G01355	0
AT4G01360	4
AT4G01370	394
AT4G01380	0
AT4G01390	5
AT4G01395	522
AT4G01400	22
AT4G01410	1802
AT4G01420	0
AT4G01430	4
AT4G01435	1
AT4G01440	1
AT4G01450	5
AT4G01455	0
AT4G01460	68
AT4G01470	1
AT4G01480	1
AT4G01490	0
AT4G01500	1
AT4G01505	0
AT4G01510	36
AT4G01515	0
AT4G01516	0
AT4G01520	0
AT4G01525	8
AT4G01530	0
AT4G01533	0
AT4G01535	0
AT4G01540	9
AT4G01550	47
AT4G01560	448
AT4G01570	44
AT4G01575	0
AT4G01580	0
AT4G01590	191
AT4G01593	34
AT4G01595	0
AT4G01600	1
AT4G01610	282
AT4G01630	0
AT4G01640	0
AT4G01650	364
AT4G01660	215
AT4G01670	71
AT4G01671	0
AT4G01680	0
AT4G01690	304
AT4G01700	57
AT4G01703	0
AT4G01710	172
AT4G01720	6
AT4G01730	0
AT4G01735	0
AT4G01740	0
AT4G01750	0
AT4G01760	0
AT4G01770	0
AT4G01780	0
AT4G01790	456
AT4G01800	1490
AT4G01810	721
AT4G01820	1
AT4G01830	0
AT4G01840	111
AT4G01850	599
AT4G01860	138
AT4G01865	0
AT4G01870	139
AT4G01880	130
AT4G01883	2
AT4G01890	0
AT4G01895	45
AT4G01897	35
AT4G01900	33
AT4G01910	1
AT4G01915	0
AT4G01920	0
AT4G01925	0
AT4G01930	4
AT4G01935	30
AT4G01940	443
AT4G01950	0
AT4G01960	338
AT4G01970	345
AT4G01975	1
AT4G01980	6
AT4G01985	5
AT4G01990	104
AT4G01995	55
AT4G02000	5
AT4G02005	73
AT4G02010	76
AT4G02020	342
AT4G02030	136
AT4G02040	2
AT4G02050	85
AT4G02055	0
AT4G02060	2
AT4G02070	400
AT4G02075	5
AT4G02080	952
AT4G02090	24
AT4G02100	0
AT4G02110	699
AT4G02120	9
AT4G02130	2
AT4G02140	18
AT4G02150	438
AT4G02160	0
AT4G02170	0
AT4G02180	0
AT4G02190	0
AT4G02195	234
AT4G02200	195
AT4G02210	129
AT4G02220	329
AT4G02230	755
AT4G02235	0
AT4G02250	1
AT4G02260	430
AT4G02270	2
AT4G02280	21581
AT4G02290	0
AT4G02300	0
AT4G02310	0
AT4G02312	0
AT4G02314	0
AT4G02317	0
AT4G02320	0
AT4G02330	0
AT4G02340	551
AT4G02350	972
AT4G02360	32
AT4G02370	437
AT4G02380	44
AT4G02390	8
AT4G02400	548
AT4G02405	101
AT4G02410	1115
AT4G02420	10
AT4G02425	64
AT4G02430	105
AT4G02440	860
AT4G02450	4946
AT4G02460	461
AT4G02465	0
AT4G02480	8295
AT4G02482	20
AT4G02485	76
AT4G02487	0
AT4G02489	0
AT4G02490	0
AT4G02500	971
AT4G02510	13919
AT4G02520	614
AT4G02530	19
AT4G02540	97
AT4G02541	3
AT4G02550	154
AT4G02555	0
AT4G02560	504
AT4G02570	6992
AT4G02580	534
AT4G02590	1325
AT4G02600	189
AT4G02610	62
AT4G02620	647
AT4G02630	115
AT4G02640	1334
AT4G02650	4
AT4G02655	0
AT4G02660	65
AT4G02670	0
AT4G02680	855
AT4G02690	5241
AT4G02700	4
AT4G02710	162
AT4G02715	580
AT4G02720	0
AT4G02725	497
AT4G02730	718
AT4G02733	4
AT4G02735	0
AT4G02740	564
AT4G02750	44
AT4G02760	490
AT4G02770	41
AT4G02780	1
AT4G02790	108
AT4G02800	1
AT4G02810	0
AT4G02820	104
AT4G02830	2
AT4G02840	685
AT4G02850	5
AT4G02860	108
AT4G02870	0
AT4G02880	2368
AT4G02890	20773
AT4G02900	34
AT4G02910	0
AT4G02920	2207
AT4G02930	585
AT4G02940	494
AT4G02950	3
AT4G02960	2
AT4G02970	85
AT4G02980	212
AT4G02990	222
AT4G03000	408
AT4G03010	9
AT4G03020	1479
AT4G03030	1450
AT4G03038	0
AT4G03039	0
AT4G03040	0
AT4G03050	2
AT4G03060	1
AT4G03063	0
AT4G03070	6
AT4G03080	533
AT4G03090	256
AT4G03100	34
AT4G03110	0
AT4G03113	0
AT4G03115	2
AT4G03120	366
AT4G03130	11
AT4G03135	0
AT4G03140	6
AT4G03150	32
AT4G03153	0
AT4G03156	0
AT4G03157	0
AT4G03160	0
AT4G03165	0
AT4G03170	0
AT4G03175	0
AT4G03180	539
AT4G03190	126
AT4G03200	13817
AT4G03205	489
AT4G03210	19
AT4G03220	0
AT4G03230	713
AT4G03240	522
AT4G03250	111
AT4G03260	1280
AT4G03270	1
AT4G03280	154
AT4G03285	0
AT4G03290	3
AT4G03292	0
AT4G03295	12
AT4G03298	0
AT4G03300	0
AT4G03305	0
AT4G03310	0
AT4G03320	898
AT4G03330	47
AT4G03340	39
AT4G03350	0
AT4G03360	0
AT4G03364	0
AT4G03370	0
AT4G03376	0
AT4G03380	1
AT4G03390	272
AT4G03400	85
AT4G03405	0
AT4G03410	450
AT4G03415	26
AT4G03420	1411
AT4G03430	4765
AT4G03435	0
AT4G03437	0
AT4G03438	0
AT4G03440	165
AT4G03443	11
AT4G03445	3
AT4G03450	0
AT4G03455	0
AT4G03460	3
AT4G03470	2
AT4G03480	5
AT4G03490	54
AT4G03495	0
AT4G03500	20
AT4G03505	24
AT4G03510	1185
AT4G03520	777
AT4G03525	0
AT4G03530	0
AT4G03535	0
AT4G03540	0
AT4G03545	0
AT4G03550	873
AT4G03555	0
AT4G03560	1532
AT4G03565	8
AT4G03566	0
AT4G03570	0
AT4G03575	0
AT4G03580	0
AT4G03585	0
AT4G03590	0
AT4G03595	0
AT4G03600	27
AT4G03605	0
AT4G03610	0
AT4G03620	0
AT4G03625	0
AT4G03630	0
AT4G03635	59
AT4G03640	0
AT4G03645	0
AT4G03650	0
AT4G03655	0
AT4G03660	0
AT4G03665	0
AT4G03670	0
AT4G03675	0
AT4G03680	0
AT4G03685	0
AT4G03690	0
AT4G03695	0
AT4G03700	0
AT4G03705	0
AT4G03710	0
AT4G03715	0
AT4G03720	0
AT4G03725	2
AT4G03726	0
AT4G03728	0
AT4G03730	0
AT4G03732	0
AT4G03740	0
AT4G03745	0
AT4G03750	0
AT4G03755	27
AT4G03760	0
AT4G03765	0
AT4G03770	0
AT4G03775	0
AT4G03780	0
AT4G03785	0
AT4G03790	0
AT4G03795	0
AT4G03800	0
AT4G03805	0
AT4G03810	0
AT4G03811	2
AT4G03813	0
AT4G03815	0
AT4G03816	0
AT4G03820	167
AT4G03823	3
AT4G03824	0
AT4G03825	0
AT4G03826	0
AT4G03830	0
AT4G03835	0
AT4G03837	0
AT4G03840	0
AT4G03845	3
AT4G03850	0
AT4G03855	0
AT4G03860	0
AT4G03865	0
AT4G03870	0
AT4G03873	0
AT4G03875	0
AT4G03876	0
AT4G03880	0
AT4G03885	0
AT4G03890	0
AT4G03895	0
AT4G03900	0
AT4G03905	6
AT4G03910	0
AT4G03911	0
AT4G03912	0
AT4G03913	0
AT4G03914	0
AT4G03915	0
AT4G03916	0
AT4G03920	0
AT4G03923	1
AT4G03925	0
AT4G03926	0
AT4G03930	3
AT4G03935	61
AT4G03940	55
AT4G03945	0
AT4G03950	4
AT4G03955	0
AT4G03960	364
AT4G03965	5
AT4G03970	0
AT4G03975	0
AT4G03976	0
AT4G03977	0
AT4G03978	0
AT4G03979	0
AT4G03980	0
AT4G03981	0
AT4G03985	0
AT4G03990	0
AT4G03995	0
AT4G04000	0
AT4G04005	0
AT4G04010	0
AT4G04015	0
AT4G04020	2255
AT4G04025	8
AT4G04030	0
AT4G04035	0
AT4G04040	189
AT4G04050	0
AT4G04055	0
AT4G04065	0
AT4G04070	0
AT4G04075	1
AT4G04077	21
AT4G04078	0
AT4G04080	0
AT4G04085	0
AT4G04090	0
AT4G04095	0
AT4G04100	0
AT4G04105	3
AT4G04110	1
AT4G04115	0
AT4G04120	0
AT4G04125	0
AT4G04130	0
AT4G04135	12
AT4G04140	0
AT4G04145	0
AT4G04150	0
AT4G04155	0
AT4G04157	0
AT4G04165	0
AT4G04167	0
AT4G04170	0
AT4G04175	0
AT4G04180	321
AT4G04185	0
AT4G04190	139
AT4G04195	0
AT4G04200	134
AT4G04205	3
AT4G04210	94
AT4G04215	0
AT4G04220	0
AT4G04221	5
AT4G04223	6
AT4G04225	5
AT4G04230	0
AT4G04235	0
AT4G04245	0
AT4G04250	0
AT4G04255	0
AT4G04260	0
AT4G04265	0
AT4G04270	0
AT4G04273	0
AT4G04275	0
AT4G04276	0
AT4G04280	0
AT4G04285	0
AT4G04290	0
AT4G04293	0
AT4G04295	2
AT4G04296	0
AT4G04300	0
AT4G04305	0
AT4G04310	0
AT4G04313	0
AT4G04315	0
AT4G04316	0
AT4G04320	317
AT4G04325	1
AT4G04330	10
AT4G04335	0
AT4G04340	1454
AT4G04345	0
AT4G04350	117
AT4G04355	0
AT4G04360	23
AT4G04365	0
AT4G04370	45
AT4G04375	0
AT4G04380	0
AT4G04385	0
AT4G04390	0
AT4G04392	0
AT4G04393	0
AT4G04394	0
AT4G04395	0
AT4G04396	0
AT4G04398	0
AT4G04400	0
AT4G04402	0
AT4G04404	0
AT4G04405	0
AT4G04407	0
AT4G04408	0
AT4G04409	0
AT4G04410	11
AT4G04415	0
AT4G04420	0
AT4G04423	1
AT4G04425	1
AT4G04426	0
AT4G04430	0
AT4G04435	2
AT4G04440	0
AT4G04445	0
AT4G04450	1
AT4G04455	0
AT4G04460	16
AT4G04465	6
AT4G04470	519
AT4G04475	12
AT4G04480	0
AT4G04485	22
AT4G04490	1
AT4G04495	0
AT4G04500	0
AT4G04505	0
AT4G04510	0
AT4G04515	0
AT4G04520	0
AT4G04525	0
AT4G04530	0
AT4G04535	0
AT4G04540	0
AT4G04545	0
AT4G04547	0
AT4G04550	0
AT4G04555	0
AT4G04560	0
AT4G04565	1
AT4G04570	0
AT4G04580	0
AT4G04585	0
AT4G04590	0
AT4G04600	0
AT4G04601	0
AT4G04605	29
AT4G04610	162
AT4G04614	711
AT4G04615	0
AT4G04620	314
AT4G04625	0
AT4G04630	1
AT4G04632	0
AT4G04635	0
AT4G04640	14
AT4G04645	0
AT4G04650	0
AT4G04653	0
AT4G04655	0
AT4G04660	0
AT4G04665	0
AT4G04670	142
AT4G04675	0
AT4G04680	8
AT4G04690	0
AT4G04692	1699
AT4G04693	0
AT4G04695	2
AT4G04700	4
AT4G04710	0
AT4G04720	124
AT4G04730	0
AT4G04740	71
AT4G04745	0
AT4G04750	0
AT4G04755	0
AT4G04760	51
AT4G04765	0
AT4G04770	2056
AT4G04775	0
AT4G04780	201
AT4G04785	0
AT4G04790	116
AT4G04795	0
AT4G04800	556
AT4G04805	0
AT4G04810	223
AT4G04815	0
AT4G04820	0
AT4G04825	0
AT4G04830	2
AT4G04835	0
AT4G04840	117
AT4G04850	90
AT4G04855	0
AT4G04860	174
AT4G04865	0
AT4G04870	4472
AT4G04875	0
AT4G04880	110
AT4G04885	763
AT4G04890	620
AT4G04895	0
AT4G04900	0
AT4G04905	0
AT4G04910	239
AT4G04920	594
AT4G04925	79
AT4G04930	1
AT4G04940	160
AT4G04945	0
AT4G04950	1155
AT4G04955	16
AT4G04957	0
AT4G04960	291
AT4G04965	0
AT4G04970	474
AT4G04972	2
AT4G04975	0
AT4G04980	1
AT4G04985	0
AT4G04990	0
AT4G04995	0
AT4G05000	637
AT4G05005	43
AT4G05010	141
AT4G05015	0
AT4G05018	3
AT4G05020	1483
AT4G05025	0
AT4G05030	1
AT4G05040	80
AT4G05045	0
AT4G05048	0
AT4G05049	4
AT4G05050	20524
AT4G05053	10
AT4G05055	0
AT4G05060	164
AT4G05065	0
AT4G05070	4093
AT4G05071	8
AT4G05073	0
AT4G05075	0
AT4G05076	0
AT4G05080	0
AT4G05085	0
AT4G05087	0
AT4G05090	11
AT4G05091	1
AT4G05095	0
AT4G05097	0
AT4G05100	6
AT4G05105	0
AT4G05110	15
AT4G05115	0
AT4G05120	811
AT4G05125	0
AT4G05130	0
AT4G05133	0
AT4G05135	0
AT4G05140	0
AT4G05145	0
AT4G05150	392
AT4G05155	0
AT4G05160	480
AT4G05170	0
AT4G05180	7
AT4G05190	2
AT4G05200	0
AT4G05205	0
AT4G05210	5
AT4G05215	17
AT4G05220	0
AT4G05225	0
AT4G05230	0
AT4G05235	5
AT4G05240	0
AT4G05245	0
AT4G05250	0
AT4G05255	0
AT4G05260	0
AT4G05270	0
AT4G05275	9
AT4G05280	0
AT4G05285	0
AT4G05290	0
AT4G05295	0
AT4G05300	0
AT4G05303	0
AT4G05305	0
AT4G05306	0
AT4G05310	1
AT4G05315	0
AT4G05320	39948
AT4G05330	30
AT4G05335	0
AT4G05340	0
AT4G05350	0
AT4G05355	0
AT4G05360	0
AT4G05365	0
AT4G05375	0
AT4G05380	1
AT4G05385	0
AT4G05390	258
AT4G05395	0
AT4G05400	70
AT4G05405	1
AT4G05410	380
AT4G05415	0
AT4G05420	2643
AT4G05425	0
AT4G05430	1
AT4G05435	0
AT4G05440	176
AT4G05445	0
AT4G05450	40
AT4G05455	0
AT4G05460	727
AT4G05465	0
AT4G05470	0
AT4G05475	0
AT4G05485	0
AT4G05490	1
AT4G05495	0
AT4G05497	4
AT4G05500	0
AT4G05502	0
AT4G05505	0
AT4G05508	0
AT4G05510	0
AT4G05520	30
AT4G05523	0
AT4G05525	0
AT4G05526	0
AT4G05530	1136
AT4G05535	1
AT4G05540	0
AT4G05545	0
AT4G05550	0
AT4G05553	0
AT4G05555	0
AT4G05556	0
AT4G05560	0
AT4G05565	0
AT4G05570	0
AT4G05575	0
AT4G05580	0
AT4G05581	0
AT4G05582	0
AT4G05583	0
AT4G05584	0
AT4G05585	0
AT4G05586	0
AT4G05587	0
AT4G05588	0
AT4G05589	0
AT4G05590	4
AT4G05591	0
AT4G05592	0
AT4G05593	0
AT4G05594	0
AT4G05595	0
AT4G05597	0
AT4G05600	0
AT4G05605	0
AT4G05610	0
AT4G05612	0
AT4G05613	0
AT4G05615	0
AT4G05616	0
AT4G05620	0
AT4G05625	0
AT4G05630	0
AT4G05631	852
AT4G05632	0
AT4G05633	0
AT4G05634	0
AT4G05635	0
AT4G05636	0
AT4G05638	0
AT4G05640	0
AT4G05645	0
AT4G05650	1
AT4G05655	0
AT4G05660	0
AT4G05665	0
AT4G05670	0
AT4G05675	0
AT4G05680	0
AT4G05685	1
AT4G05690	0
AT4G05695	0
AT4G05700	0
AT4G05705	0
AT4G05710	0
AT4G05715	7
AT4G05720	0
AT4G05730	0
AT4G05735	0
AT4G05740	0
AT4G05745	2
AT4G05750	0
AT4G05755	10
AT4G05760	0
AT4G05765	0
AT4G05770	0
AT4G05775	2
AT4G05780	0
AT4G05785	1
AT4G05790	0
AT4G05795	0
AT4G05800	0
AT4G05805	0
AT4G05810	0
AT4G05815	0
AT4G05840	8
AT4G05845	1
AT4G05850	0
AT4G05855	0
AT4G05860	0
AT4G05865	0
AT4G05870	0
AT4G05875	0
AT4G05880	0
AT4G05885	0
AT4G05890	0
AT4G05895	1
AT4G05900	8
AT4G05905	0
AT4G05910	0
AT4G05915	0
AT4G05918	0
AT4G05920	0
AT4G05925	0
AT4G05930	0
AT4G05935	0
AT4G05940	0
AT4G05945	0
AT4G05950	0
AT4G05965	4
AT4G05970	2
AT4G05975	0
AT4G05980	0
AT4G05985	0
AT4G05990	0
AT4G05995	0
AT4G06000	0
AT4G06005	1
AT4G06010	0
AT4G06015	1
AT4G06045	0
AT4G06050	0
AT4G06055	0
AT4G06060	6
AT4G06065	0
AT4G06070	0
AT4G06075	0
AT4G06080	0
AT4G06085	0
AT4G06090	0
AT4G06095	0
AT4G06105	0
AT4G06110	0
AT4G06115	0
AT4G06130	0
AT4G06135	0
AT4G06140	0
AT4G06145	0
AT4G06155	0
AT4G06160	0
AT4G06165	0
AT4G06170	0
AT4G06175	0
AT4G06185	0
AT4G06195	0
AT4G06196	0
AT4G06200	0
AT4G06205	0
AT4G06210	0
AT4G06215	0
AT4G06225	4
AT4G06235	1
AT4G06240	0
AT4G06245	0
AT4G06250	0
AT4G06255	0
AT4G06260	0
AT4G06265	2
AT4G06280	0
AT4G06285	0
AT4G06290	0
AT4G06295	0
AT4G06300	0
AT4G06305	3
AT4G06310	0
AT4G06315	2
AT4G06320	0
AT4G06330	0
AT4G06335	0
AT4G06340	2
AT4G06345	0
AT4G06365	0
AT4G06370	0
AT4G06375	1
AT4G06380	0
AT4G06385	0
AT4G06390	0
AT4G06395	2
AT4G06400	1
AT4G06405	0
AT4G06410	11
AT4G06415	0
AT4G06425	0
AT4G06440	0
AT4G06445	0
AT4G06450	0
AT4G06455	0
AT4G06460	0
AT4G06474	0
AT4G06477	0
AT4G06479	0
AT4G06480	0
AT4G06481	0
AT4G06482	0
AT4G06483	0
AT4G06484	0
AT4G06485	0
AT4G06486	0
AT4G06487	0
AT4G06488	0
AT4G06489	0
AT4G06490	0
AT4G06491	0
AT4G06492	0
AT4G06493	0
AT4G06494	0
AT4G06495	0
AT4G06496	0
AT4G06497	0
AT4G06498	0
AT4G06499	0
AT4G06500	0
AT4G06501	0
AT4G06502	0
AT4G06503	0
AT4G06504	0
AT4G06505	0
AT4G06506	0
AT4G06507	0
AT4G06508	0
AT4G06509	0
AT4G06510	0
AT4G06511	0
AT4G06512	0
AT4G06513	0
AT4G06514	0
AT4G06515	0
AT4G06516	0
AT4G06517	0
AT4G06518	0
AT4G06519	0
AT4G06520	0
AT4G06521	0
AT4G06522	0
AT4G06523	0
AT4G06524	0
AT4G06525	0
AT4G06526	0
AT4G06527	0
AT4G06528	0
AT4G06529	0
AT4G06530	0
AT4G06531	0
AT4G06532	0
AT4G06533	0
AT4G06534	0
AT4G06535	0
AT4G06536	2
AT4G06537	0
AT4G06538	0
AT4G06539	0
AT4G06540	0
AT4G06541	0
AT4G06542	0
AT4G06543	0
AT4G06544	0
AT4G06545	0
AT4G06546	0
AT4G06547	0
AT4G06548	0
AT4G06549	0
AT4G06550	0
AT4G06551	0
AT4G06552	0
AT4G06553	0
AT4G06554	0
AT4G06555	0
AT4G06556	0
AT4G06557	0
AT4G06558	0
AT4G06559	0
AT4G06560	0
AT4G06561	0
AT4G06562	0
AT4G06563	0
AT4G06564	0
AT4G06565	0
AT4G06566	0
AT4G06567	0
AT4G06568	0
AT4G06569	0
AT4G06570	0
AT4G06571	0
AT4G06572	0
AT4G06573	0
AT4G06574	0
AT4G06575	0
AT4G06576	0
AT4G06577	0
AT4G06578	0
AT4G06579	0
AT4G06580	0
AT4G06581	0
AT4G06582	0
AT4G06583	0
AT4G06584	0
AT4G06585	0
AT4G06586	0
AT4G06587	0
AT4G06588	0
AT4G06589	0
AT4G06590	0
AT4G06591	0
AT4G06592	0
AT4G06593	0
AT4G06594	0
AT4G06595	0
AT4G06596	0
AT4G06597	0
AT4G06598	8
AT4G06599	248
AT4G06600	0
AT4G06601	0
AT4G06602	0
AT4G06603	0
AT4G06604	0
AT4G06605	0
AT4G06606	0
AT4G06607	0
AT4G06608	0
AT4G06609	0
AT4G06610	0
AT4G06611	0
AT4G06612	0
AT4G06613	0
AT4G06614	0
AT4G06615	0
AT4G06616	0
AT4G06617	0
AT4G06618	0
AT4G06619	0
AT4G06620	0
AT4G06621	0
AT4G06622	0
AT4G06623	0
AT4G06624	0
AT4G06625	0
AT4G06626	0
AT4G06627	0
AT4G06628	0
AT4G06629	0
AT4G06630	0
AT4G06631	0
AT4G06632	0
AT4G06633	0
AT4G06634	217
AT4G06635	0
AT4G06636	0
AT4G06637	0
AT4G06638	0
AT4G06639	0
AT4G06640	0
AT4G06641	0
AT4G06642	0
AT4G06643	0
AT4G06644	0
AT4G06646	0
AT4G06648	0
AT4G06650	0
AT4G06652	0
AT4G06654	0
AT4G06655	0
AT4G06656	0
AT4G06658	0
AT4G06660	0
AT4G06664	0
AT4G06665	0
AT4G06666	0
AT4G06668	0
AT4G06670	0
AT4G06672	0
AT4G06674	0
AT4G06675	0
AT4G06676	257
AT4G06678	0
AT4G06680	0
AT4G06682	0
AT4G06684	0
AT4G06685	0
AT4G06686	0
AT4G06688	0
AT4G06692	0
AT4G06694	0
AT4G06695	0
AT4G06696	0
AT4G06697	0
AT4G06698	0
AT4G06699	0
AT4G06700	0
AT4G06701	5
AT4G06702	0
AT4G06704	0
AT4G06705	0
AT4G06708	0
AT4G06710	0
AT4G06712	0
AT4G06714	0
AT4G06715	0
AT4G06716	0
AT4G06718	0
AT4G06720	0
AT4G06722	0
AT4G06724	0
AT4G06725	0
AT4G06726	0
AT4G06728	0
AT4G06730	0
AT4G06732	0
AT4G06734	0
AT4G06735	0
AT4G06736	0
AT4G06738	0
AT4G06742	0
AT4G06744	18
AT4G06745	0
AT4G06746	10436
AT4G06748	309
AT4G06750	0
AT4G06752	0
AT4G06755	0
AT4G06760	0
AT4G06765	0
AT4G06770	0
AT4G06775	6
AT4G06780	0
AT4G06785	0
AT4G06795	0
AT4G06800	0
AT4G06805	0
AT4G06810	0
AT4G06815	0
AT4G06820	0
AT4G06825	0
AT4G06830	0
AT4G06835	117
AT4G06845	0
AT4G06850	0
AT4G06855	0
AT4G06860	0
AT4G06865	0
AT4G06870	0
AT4G06875	0
AT4G06880	0
AT4G06885	0
AT4G06890	0
AT4G06895	0
AT4G06900	0
AT4G06905	0
AT4G06910	0
AT4G06915	0
AT4G06920	0
AT4G06925	0
AT4G06930	0
AT4G06935	29
AT4G06945	0
AT4G06950	0
AT4G06955	0
AT4G06960	0
AT4G06965	0
AT4G06970	1
AT4G06975	0
AT4G06980	4
AT4G06985	0
AT4G06990	0
AT4G06995	0
AT4G07000	0
AT4G07005	0
AT4G07010	0
AT4G07015	0
AT4G07020	0
AT4G07025	0
AT4G07030	0
AT4G07031	0
AT4G07040	0
AT4G07045	0
AT4G07050	0
AT4G07055	0
AT4G07060	0
AT4G07065	0
AT4G07070	2
AT4G07075	0
AT4G07080	0
AT4G07085	5
AT4G07090	0
AT4G07095	3
AT4G07100	0
AT4G07105	0
AT4G07110	0
AT4G07115	0
AT4G07120	0
AT4G07125	0
AT4G07130	0
AT4G07135	0
AT4G07145	0
AT4G07150	0
AT4G07160	0
AT4G07165	0
AT4G07170	0
AT4G07175	0
AT4G07180	0
AT4G07185	0
AT4G07190	1
AT4G07195	0
AT4G07200	0
AT4G07205	0
AT4G07210	0
AT4G07215	0
AT4G07220	0
AT4G07225	0
AT4G07230	1
AT4G07235	0
AT4G07240	0
AT4G07245	0
AT4G07250	1
AT4G07255	0
AT4G07260	0
AT4G07265	1
AT4G07270	0
AT4G07275	0
AT4G07280	0
AT4G07285	0
AT4G07290	1
AT4G07295	0
AT4G07300	0
AT4G07305	0
AT4G07310	0
AT4G07315	0
AT4G07320	0
AT4G07324	0
AT4G07325	0
AT4G07327	0
AT4G07330	0
AT4G07331	0
AT4G07332	0
AT4G07334	0
AT4G07335	0
AT4G07336	0
AT4G07338	0
AT4G07339	0
AT4G07340	0
AT4G07345	0
AT4G07350	0
AT4G07355	0
AT4G07360	0
AT4G07365	8
AT4G07370	0
AT4G07375	0
AT4G07380	0
AT4G07385	0
AT4G07390	617
AT4G07395	0
AT4G07400	174
AT4G07405	0
AT4G07408	0
AT4G07410	1413
AT4G07415	0
AT4G07420	0
AT4G07425	0
AT4G07430	0
AT4G07435	0
AT4G07440	0
AT4G07445	0
AT4G07450	0
AT4G07452	0
AT4G07454	0
AT4G07455	34
AT4G07456	0
AT4G07458	0
AT4G07460	0
AT4G07465	0
AT4G07470	0
AT4G07475	0
AT4G07480	0
AT4G07485	0
AT4G07490	0
AT4G07491	0
AT4G07492	0
AT4G07493	0
AT4G07494	0
AT4G07495	0
AT4G07496	0
AT4G07498	0
AT4G07500	0
AT4G07502	0
AT4G07504	0
AT4G07505	0
AT4G07507	70
AT4G07510	1
AT4G07515	0
AT4G07516	0
AT4G07517	0
AT4G07518	0
AT4G07519	0
AT4G07520	0
AT4G07521	0
AT4G07522	0
AT4G07523	0
AT4G07524	0
AT4G07525	0
AT4G07526	0
AT4G07528	0
AT4G07530	0
AT4G07535	4
AT4G07540	0
AT4G07545	0
AT4G07550	0
AT4G07560	0
AT4G07563	0
AT4G07565	0
AT4G07566	0
AT4G07570	0
AT4G07575	0
AT4G07580	0
AT4G07583	0
AT4G07586	0
AT4G07590	0
AT4G07595	0
AT4G07600	0
AT4G07605	0
AT4G07620	0
AT4G07625	1
AT4G07630	0
AT4G07635	0
AT4G07640	0
AT4G07645	0
AT4G07650	0
AT4G07655	0
AT4G07660	0
AT4G07662	0
AT4G07664	0
AT4G07665	0
AT4G07666	0
AT4G07668	0
AT4G07670	0
AT4G07675	0
AT4G07680	0
AT4G07685	0
AT4G07686	0
AT4G07688	0
AT4G07690	0
AT4G07693	0
AT4G07696	0
AT4G07699	0
AT4G07700	0
AT4G07703	0
AT4G07706	0
AT4G07713	0
AT4G07715	0
AT4G07720	0
AT4G07725	0
AT4G07730	0
AT4G07733	0
AT4G07735	2
AT4G07736	0
AT4G07738	0
AT4G07740	0
AT4G07742	0
AT4G07744	0
AT4G07745	1
AT4G07747	0
AT4G07750	0
AT4G07755	0
AT4G07760	0
AT4G07765	0
AT4G07770	0
AT4G07775	0
AT4G07780	0
AT4G07785	0
AT4G07790	0
AT4G07795	0
AT4G07800	0
AT4G07803	3
AT4G07805	0
AT4G07806	0
AT4G07810	0
AT4G07812	0
AT4G07815	0
AT4G07820	0
AT4G07825	185
AT4G07830	0
AT4G07835	5
AT4G07840	0
AT4G07841	0
AT4G07843	0
AT4G07845	0
AT4G07846	0
AT4G07850	0
AT4G07855	1
AT4G07856	0
AT4G07862	0
AT4G07865	0
AT4G07868	3
AT4G07869	0
AT4G07874	0
AT4G07875	0
AT4G07890	0
AT4G07893	0
AT4G07895	0
AT4G07896	0
AT4G07905	0
AT4G07915	0
AT4G07917	0
AT4G07920	0
AT4G07925	1
AT4G07931	0
AT4G07932	0
AT4G07933	0
AT4G07934	0
AT4G07935	0
AT4G07936	0
AT4G07937	0
AT4G07938	0
AT4G07939	0
AT4G07940	2
AT4G07941	0
AT4G07942	0
AT4G07943	0
AT4G07944	0
AT4G07945	0
AT4G07946	0
AT4G07947	0
AT4G07950	196
AT4G07955	0
AT4G07960	50
AT4G07965	0
AT4G07967	0
AT4G07970	0
AT4G07975	1
AT4G07985	0
AT4G07990	1060
AT4G07995	0
AT4G08000	0
AT4G08005	0
AT4G08010	0
AT4G08013	0
AT4G08015	0
AT4G08016	0
AT4G08020	0
AT4G08022	0
AT4G08025	0
AT4G08028	0
AT4G08030	0
AT4G08032	0
AT4G08033	0
AT4G08034	0
AT4G08035	122
AT4G08036	0
AT4G08038	0
AT4G08039	0
AT4G08040	0
AT4G08045	0
AT4G08050	0
AT4G08053	0
AT4G08054	0
AT4G08055	0
AT4G08056	0
AT4G08060	0
AT4G08065	0
AT4G08070	0
AT4G08071	0
AT4G08072	0
AT4G08074	0
AT4G08075	0
AT4G08076	0
AT4G08078	0
AT4G08080	0
AT4G08085	0
AT4G08090	0
AT4G08091	0
AT4G08092	0
AT4G08093	1
AT4G08094	0
AT4G08095	0
AT4G08096	0
AT4G08097	0
AT4G08098	0
AT4G08099	0
AT4G08100	2
AT4G08101	0
AT4G08102	0
AT4G08103	0
AT4G08104	0
AT4G08105	0
AT4G08106	0
AT4G08107	0
AT4G08108	0
AT4G08109	0
AT4G08110	545
AT4G08111	0
AT4G08112	4
AT4G08113	0
AT4G08114	0
AT4G08115	0
AT4G08116	0
AT4G08120	0
AT4G08125	0
AT4G08130	0
AT4G08131	0
AT4G08132	0
AT4G08134	0
AT4G08135	0
AT4G08136	0
AT4G08138	0
AT4G08140	0
AT4G08145	0
AT4G08150	63
AT4G08155	0
AT4G08160	3
AT4G08165	3
AT4G08170	1661
AT4G08175	1
AT4G08180	1866
AT4G08185	0
AT4G08190	0
AT4G08195	0
AT4G08200	0
AT4G08205	0
AT4G08210	40
AT4G08215	0
AT4G08220	218
AT4G08225	2
AT4G08230	524
AT4G08235	0
AT4G08240	100
AT4G08245	0
AT4G08250	17
AT4G08255	0
AT4G08260	0
AT4G08262	0
AT4G08263	7
AT4G08264	0
AT4G08265	0
AT4G08267	0
AT4G08270	0
AT4G08275	0
AT4G08280	115
AT4G08285	0
AT4G08290	738
AT4G08295	0
AT4G08300	1
AT4G08305	0
AT4G08310	922
AT4G08315	0
AT4G08320	251
AT4G08325	0
AT4G08330	119
AT4G08333	0
AT4G08335	0
AT4G08336	0
AT4G08340	0
AT4G08345	0
AT4G08347	0
AT4G08350	3244
AT4G08355	0
AT4G08360	0
AT4G08365	0
AT4G08370	0
AT4G08375	0
AT4G08380	0
AT4G08385	0
AT4G08390	459
AT4G08395	0
AT4G08400	0
AT4G08405	0
AT4G08406	0
AT4G08410	0
AT4G08415	0
AT4G08420	0
AT4G08425	0
AT4G08430	4
AT4G08435	0
AT4G08445	0
AT4G08450	0
AT4G08455	240
AT4G08460	1106
AT4G08465	2
AT4G08470	236
AT4G08475	0
AT4G08480	137
AT4G08485	0
AT4G08490	0
AT4G08495	0
AT4G08500	1419
AT4G08505	63
AT4G08510	423
AT4G08515	0
AT4G08520	69
AT4G08525	0
AT4G08530	0
AT4G08535	0
AT4G08540	803
AT4G08545	23
AT4G08550	0
AT4G08555	13
AT4G08560	0
AT4G08565	0
AT4G08570	0
AT4G08575	0
AT4G08580	309
AT4G08585	0
AT4G08590	317
AT4G08593	0
AT4G08595	3
AT4G08596	0
AT4G08598	0
AT4G08599	0
AT4G08600	0
AT4G08602	0
AT4G08610	0
AT4G08615	3
AT4G08620	0
AT4G08625	1
AT4G08630	0
AT4G08635	0
AT4G08640	0
AT4G08645	0
AT4G08650	0
AT4G08652	0
AT4G08655	0
AT4G08657	0
AT4G08660	0
AT4G08665	0
AT4G08670	5
AT4G08680	0
AT4G08685	1
AT4G08690	2
AT4G08691	0
AT4G08692	0
AT4G08695	0
AT4G08700	28
AT4G08705	5
AT4G08710	0
AT4G08715	0
AT4G08720	0
AT4G08725	1
AT4G08730	0
AT4G08740	0
AT4G08750	0
AT4G08755	4
AT4G08760	0
AT4G08765	0
AT4G08770	0
AT4G08775	0
AT4G08780	0
AT4G08785	0
AT4G08790	133
AT4G08795	0
AT4G08800	0
AT4G08805	1
AT4G08810	72
AT4G08815	0
AT4G08820	1
AT4G08825	1
AT4G08830	1
AT4G08835	7
AT4G08840	3
AT4G08845	0
AT4G08850	246
AT4G08855	0
AT4G08860	0
AT4G08865	0
AT4G08867	2
AT4G08868	0
AT4G08869	0
AT4G08870	2
AT4G08871	0
AT4G08872	0
AT4G08873	0
AT4G08874	0
AT4G08875	0
AT4G08876	0
AT4G08878	0
AT4G08880	0
AT4G08885	0
AT4G08890	0
AT4G08895	0
AT4G08900	1406
AT4G08910	0
AT4G08915	0
AT4G08920	376
AT4G08925	0
AT4G08930	125
AT4G08935	0
AT4G08940	42
AT4G08945	0
AT4G08950	2
AT4G08953	0
AT4G08955	0
AT4G08956	0
AT4G08960	450
AT4G08965	0
AT4G08970	0
AT4G08975	0
AT4G08980	502
AT4G08985	0
AT4G08990	0
AT4G08991	7
AT4G08995	0
AT4G09000	426
AT4G09005	3
AT4G09010	11
AT4G09012	4
AT4G09015	0
AT4G09020	189
AT4G09025	0
AT4G09030	889
AT4G09035	0
AT4G09040	179
AT4G09045	0
AT4G09055	0
AT4G09060	0
AT4G09065	0
AT4G09070	0
AT4G09075	0
AT4G09080	182
AT4G09085	0
AT4G09090	0
AT4G09100	0
AT4G09105	0
AT4G09110	0
AT4G09115	0
AT4G09120	0
AT4G09125	0
AT4G09130	12
AT4G09135	0
AT4G09140	186
AT4G09143	0
AT4G09145	0
AT4G09146	0
AT4G09150	5429
AT4G09153	0
AT4G09155	0
AT4G09160	155
AT4G09165	0
AT4G09170	6
AT4G09175	0
AT4G09180	649
AT4G09185	0
AT4G09190	0
AT4G09195	0
AT4G09200	0
AT4G09205	0
AT4G09210	0
AT4G09225	0
AT4G09230	0
AT4G09235	0
AT4G09240	0
AT4G09250	0
AT4G09255	0
AT4G09260	0
AT4G09265	0
AT4G09275	0
AT4G09280	0
AT4G09285	0
AT4G09290	0
AT4G09295	0
AT4G09300	3
AT4G09305	1
AT4G09310	0
AT4G09313	0
AT4G09315	0
AT4G09316	0
AT4G09320	875
AT4G09325	0
AT4G09335	0
AT4G09340	696
AT4G09350	21
AT4G09355	0
AT4G09360	0
AT4G09365	1
AT4G09370	0
AT4G09375	5
AT4G09380	0
AT4G09385	0
AT4G09390	0
AT4G09395	0
AT4G09400	0
AT4G09405	0
AT4G09410	0
AT4G09415	0
AT4G09420	0
AT4G09425	0
AT4G09430	0
AT4G09432	13
AT4G09435	0
AT4G09440	0
AT4G09445	0
AT4G09450	0
AT4G09452	0
AT4G09455	0
AT4G09460	0
AT4G09462	0
AT4G09464	0
AT4G09465	0
AT4G09466	0
AT4G09467	0
AT4G09468	0
AT4G09470	0
AT4G09475	1
AT4G09480	4
AT4G09485	0
AT4G09490	62
AT4G09495	0
AT4G09500	0
AT4G09510	2
AT4G09515	0
AT4G09520	21
AT4G09525	0
AT4G09530	0
AT4G09535	0
AT4G09540	0
AT4G09545	0
AT4G09550	31
AT4G09555	0
AT4G09560	116
AT4G09565	0
AT4G09570	214
AT4G09575	1
AT4G09580	198
AT4G09584	4
AT4G09585	1
AT4G09589	170
AT4G09590	61
AT4G09595	27
AT4G09600	19722
AT4G09605	2
AT4G09610	11042
AT4G09620	162
AT4G09625	0
AT4G09630	172
AT4G09635	0
AT4G09640	36
AT4G09644	1
AT4G09645	0
AT4G09647	0
AT4G09649	0
AT4G09650	34
AT4G09655	0
AT4G09660	0
AT4G09665	0
AT4G09670	340
AT4G09675	0
AT4G09680	846
AT4G09685	0
AT4G09690	0
AT4G09695	0
AT4G09700	0
AT4G09705	0
AT4G09710	0
AT4G09715	0
AT4G09720	205
AT4G09725	0
AT4G09730	621
AT4G09731	0
AT4G09735	0
AT4G09740	0
AT4G09745	0
AT4G09750	556
AT4G09755	1
AT4G09760	274
AT4G09765	0
AT4G09770	0
AT4G09775	0
AT4G09780	0
AT4G09784	0
AT4G09785	2
AT4G09790	0
AT4G09795	0
AT4G09800	990
AT4G09810	11
AT4G09815	0
AT4G09820	0
AT4G09825	0
AT4G09830	2054
AT4G09840	299
AT4G09845	16
AT4G09850	24
AT4G09855	0
AT4G09860	0
AT4G09865	0
AT4G09870	0
AT4G09875	2
AT4G09880	0
AT4G09885	0
AT4G09890	2
AT4G09895	0
AT4G09900	493
AT4G09905	0
AT4G09915	0
AT4G09920	11
AT4G09925	0
AT4G09930	0
AT4G09935	0
AT4G09940	0
AT4G09945	0
AT4G09950	0
AT4G09955	0
AT4G09960	3
AT4G09965	0
AT4G09970	21
AT4G09975	0
AT4G09980	431
AT4G09984	0
AT4G09985	0
AT4G09987	0
AT4G09990	5
AT4G09995	0
AT4G10000	91
AT4G10010	0
AT4G10020	6405
AT4G10030	347
AT4G10040	1728
AT4G10050	91
AT4G10060	2
AT4G10070	1935
AT4G10080	3867
AT4G10090	153
AT4G10100	329
AT4G10110	306
AT4G10115	0
AT4G10120	61
AT4G10130	84
AT4G10140	59
AT4G10150	13
AT4G10160	0
AT4G10170	116
AT4G10180	552
AT4G10190	0
AT4G10200	1
AT4G10201	0
AT4G10210	0
AT4G10220	0
AT4G10230	0
AT4G10240	0
AT4G10250	474
AT4G10260	28
AT4G10265	80
AT4G10270	0
AT4G10280	111
AT4G10290	0
AT4G10300	206
AT4G10305	0
AT4G10310	1
AT4G10320	1616
AT4G10330	1193
AT4G10340	126
AT4G10345	0
AT4G10350	0
AT4G10360	89
AT4G10370	0
AT4G10380	62
AT4G10390	0
AT4G10400	26
AT4G10410	7
AT4G10414	1
AT4G10420	63
AT4G10430	372
AT4G10440	1
AT4G10450	117
AT4G10457	0
AT4G10460	0
AT4G10465	0
AT4G10470	5
AT4G10480	794
AT4G10490	57
AT4G10500	0
AT4G10507	0
AT4G10510	0
AT4G10520	0
AT4G10530	0
AT4G10540	0
AT4G10550	8
AT4G10560	1
AT4G10570	279
AT4G10580	1
AT4G10590	313
AT4G10595	0
AT4G10600	4
AT4G10603	0
AT4G10610	1061
AT4G10613	0
AT4G10620	194
AT4G10630	27
AT4G10640	0
AT4G10650	79
AT4G10655	0
AT4G10660	0
AT4G10670	2
AT4G10680	0
AT4G10690	246
AT4G10695	4
AT4G10700	0
AT4G10710	2861
AT4G10720	0
AT4G10730	211
AT4G10740	0
AT4G10750	670
AT4G10760	460
AT4G10767	0
AT4G10770	0
AT4G10780	0
AT4G10790	2117
AT4G10800	45
AT4G10810	749
AT4G10815	0
AT4G10820	0
AT4G10830	0
AT4G10840	183
AT4G10843	68
AT4G10850	1
AT4G10860	0
AT4G10865	0
AT4G10870	0
AT4G10880	0
AT4G10890	199
AT4G10895	0
AT4G10910	0
AT4G10920	1777
AT4G10925	507
AT4G10930	576
AT4G10950	3
AT4G10955	344
AT4G10960	2086
AT4G10970	278
AT4G10980	0
AT4G10990	0
AT4G11000	1
AT4G11010	99
AT4G11020	0
AT4G11030	3
AT4G11040	2358
AT4G11050	0
AT4G11060	181
AT4G11070	0
AT4G11080	13
AT4G11090	107
AT4G11100	1
AT4G11110	2471
AT4G11120	365
AT4G11130	78
AT4G11140	377
AT4G11150	1111
AT4G11160	507
AT4G11170	0
AT4G11175	215
AT4G11177	0
AT4G11180	1
AT4G11190	4
AT4G11200	110
AT4G11210	2
AT4G11211	7
AT4G11213	0
AT4G11216	0
AT4G11220	3643
AT4G11230	24
AT4G11240	828
AT4G11250	0
AT4G11260	1729
AT4G11270	700
AT4G11280	318
AT4G11290	0
AT4G11300	193
AT4G11310	111997
AT4G11320	41
AT4G11330	1
AT4G11340	0
AT4G11350	47
AT4G11355	0
AT4G11360	4410
AT4G11370	119
AT4G11373	0
AT4G11375	0
AT4G11380	436
AT4G11385	0
AT4G11390	0
AT4G11393	0
AT4G11400	57
AT4G11402	0
AT4G11405	0
AT4G11410	105
AT4G11420	2827
AT4G11430	0
AT4G11440	89
AT4G11450	6
AT4G11460	0
AT4G11470	0
AT4G11480	0
AT4G11485	1
AT4G11490	0
AT4G11500	0
AT4G11510	0
AT4G11521	7
AT4G11530	1
AT4G11540	1
AT4G11543	0
AT4G11547	0
AT4G11550	99
AT4G11560	2394
AT4G11570	8303
AT4G11580	0
AT4G11590	24
AT4G11600	19461
AT4G11610	0
AT4G11630	355
AT4G11640	63
AT4G11642	1
AT4G11650	0
AT4G11653	0
AT4G11655	0
AT4G11660	490
AT4G11670	437
AT4G11680	65
AT4G11690	36
AT4G11700	8
AT4G11710	0
AT4G11720	4
AT4G11730	1
AT4G11740	1253
AT4G11745	0
AT4G11750	0
AT4G11760	1
AT4G11770	0
AT4G11780	0
AT4G11790	640
AT4G11800	802
AT4G11810	130
AT4G11820	1768
AT4G11830	259
AT4G11840	32
AT4G11845	9
AT4G11850	91
AT4G11860	972
AT4G11870	0
AT4G11880	0
AT4G11890	0
AT4G11900	13
AT4G11910	30818
AT4G11911	912
AT4G11920	277
AT4G11930	0
AT4G11940	0
AT4G11945	0
AT4G11950	1
AT4G11960	81
AT4G11970	128
AT4G11980	298
AT4G11985	0
AT4G11990	42
AT4G12000	323
AT4G12005	31
AT4G12010	25
AT4G12020	609
AT4G12030	8
AT4G12040	2395
AT4G12050	36
AT4G12060	232
AT4G12065	0
AT4G12070	325
AT4G12080	58
AT4G12090	1
AT4G12100	2
AT4G12110	4
AT4G12115	0
AT4G12120	376
AT4G12130	5312
AT4G12135	10
AT4G12140	4
AT4G12150	0
AT4G12160	0
AT4G12170	0
AT4G12180	0
AT4G12190	0
AT4G12200	25
AT4G12210	0
AT4G12220	0
AT4G12230	422
AT4G12240	308
AT4G12250	301
AT4G12260	0
AT4G12270	1
AT4G12275	0
AT4G12280	1
AT4G12290	10756
AT4G12300	486
AT4G12310	6
AT4G12320	0
AT4G12330	0
AT4G12334	0
AT4G12340	1099
AT4G12350	0
AT4G12360	0
AT4G12370	0
AT4G12380	0
AT4G12382	38
AT4G12390	1
AT4G12400	7142
AT4G12405	0
AT4G12410	0
AT4G12420	14
AT4G12423	0
AT4G12426	0
AT4G12430	176
AT4G12440	0
AT4G12450	33
AT4G12460	293
AT4G12470	2
AT4G12480	0
AT4G12485	0
AT4G12490	0
AT4G12495	0
AT4G12500	0
AT4G12510	0
AT4G12520	0
AT4G12530	0
AT4G12540	2
AT4G12543	0
AT4G12545	0
AT4G12550	0
AT4G12555	0
AT4G12560	1605
AT4G12570	902
AT4G12580	1
AT4G12590	878
AT4G12600	474
AT4G12610	1541
AT4G12617	0
AT4G12620	0
AT4G12640	247
AT4G12650	541
AT4G12670	334
AT4G12680	7122
AT4G12690	5
AT4G12700	169
AT4G12710	207
AT4G12720	10
AT4G12730	1
AT4G12731	0
AT4G12735	0
AT4G12740	7
AT4G12750	519
AT4G12760	199
AT4G12770	253
AT4G12780	399
AT4G12790	642
AT4G12800	27
AT4G12810	0
AT4G12820	0
AT4G12825	0
AT4G12830	44
AT4G12840	14
AT4G12850	53
AT4G12860	0
AT4G12870	35
AT4G12880	33
AT4G12890	1
AT4G12900	0
AT4G12910	9
AT4G12915	0
AT4G12917	0
AT4G12920	0
AT4G12930	0
AT4G12940	0
AT4G12950	0
AT4G12960	55
AT4G12970	26
AT4G12980	44
AT4G12990	41
AT4G13000	0
AT4G13010	9279
AT4G13020	103
AT4G13030	1667
AT4G13040	112
AT4G13050	4
AT4G13060	0
AT4G13070	102
AT4G13075	0
AT4G13080	0
AT4G13090	0
AT4G13095	0
AT4G13100	15
AT4G13110	476
AT4G13120	1
AT4G13130	0
AT4G13150	159
AT4G13160	0
AT4G13170	289
AT4G13180	1409
AT4G13190	5
AT4G13195	0
AT4G13200	2256
AT4G13210	0
AT4G13215	6
AT4G13220	682
AT4G13230	26
AT4G13235	0
AT4G13240	1
AT4G13245	0
AT4G13250	18726
AT4G13251	0
AT4G13252	0
AT4G13253	0
AT4G13254	0
AT4G13255	0
AT4G13256	0
AT4G13257	0
AT4G13258	0
AT4G13259	0
AT4G13260	54
AT4G13261	0
AT4G13262	0
AT4G13263	0
AT4G13264	0
AT4G13265	0
AT4G13266	88
AT4G13270	1132
AT4G13280	284
AT4G13285	1
AT4G13290	582
AT4G13300	0
AT4G13310	0
AT4G13320	0
AT4G13330	38
AT4G13340	188
AT4G13345	13
AT4G13350	840
AT4G13360	1381
AT4G13370	13
AT4G13380	0
AT4G13390	10
AT4G13395	407
AT4G13400	170
AT4G13410	0
AT4G13420	2
AT4G13430	1250
AT4G13440	0
AT4G13442	0
AT4G13445	0
AT4G13450	0
AT4G13455	0
AT4G13460	752
AT4G13470	0
AT4G13480	0
AT4G13490	0
AT4G13493	0
AT4G13494	0
AT4G13495	12
AT4G13500	114
AT4G13505	2
AT4G13510	4
AT4G13520	1758
AT4G13530	5994
AT4G13540	57
AT4G13550	456
AT4G13554	0
AT4G13555	0
AT4G13560	9
AT4G13564	0
AT4G13570	2
AT4G13572	5
AT4G13575	0
AT4G13577	2
AT4G13580	49
AT4G13590	1138
AT4G13600	0
AT4G13610	0
AT4G13611	0
AT4G13615	461
AT4G13620	2
AT4G13630	1675
AT4G13640	99
AT4G13650	35
AT4G13660	1
AT4G13670	57
AT4G13680	0
AT4G13690	0
AT4G13700	1
AT4G13710	3
AT4G13720	230
AT4G13730	359
AT4G13750	456
AT4G13760	0
AT4G13770	9
AT4G13780	698
AT4G13790	0
AT4G13800	0
AT4G13810	0
AT4G13820	11
AT4G13830	4043
AT4G13840	5
AT4G13850	3307
AT4G13860	23
AT4G13870	17
AT4G13880	100
AT4G13885	39
AT4G13890	0
AT4G13900	5
AT4G13918	0
AT4G13920	0
AT4G13930	130
AT4G13940	1107
AT4G13950	20
AT4G13955	0
AT4G13960	1
AT4G13965	0
AT4G13968	0
AT4G13970	530
AT4G13980	207
AT4G13985	0
AT4G13990	275
AT4G13992	0
AT4G13996	21
AT4G14000	1152
AT4G14010	0
AT4G14020	1
AT4G14030	2010
AT4G14040	560
AT4G14050	48
AT4G14060	0
AT4G14070	370
AT4G14080	5
AT4G14090	17
AT4G14096	4
AT4G14100	75
AT4G14103	1
AT4G14104	0
AT4G14105	0
AT4G14110	533
AT4G14120	0
AT4G14130	0
AT4G14135	0
AT4G14140	2
AT4G14145	743
AT4G14147	55
AT4G14149	2
AT4G14150	52
AT4G14160	927
AT4G14165	12
AT4G14170	92
AT4G14180	8
AT4G14190	224
AT4G14200	8
AT4G14210	535
AT4G14220	204
AT4G14225	0
AT4G14226	0
AT4G14230	325
AT4G14240	222
AT4G14245	3
AT4G14250	0
AT4G14260	0
AT4G14270	1267
AT4G14272	0
AT4G14276	0
AT4G14280	14
AT4G14290	513
AT4G14300	1103
AT4G14301	0
AT4G14305	25
AT4G14310	35
AT4G14315	0
AT4G14320	1147
AT4G14330	113
AT4G14340	482
AT4G14342	664
AT4G14345	0
AT4G14350	513
AT4G14358	0
AT4G14360	907
AT4G14365	3
AT4G14368	0
AT4G14370	0
AT4G14380	0
AT4G14385	308
AT4G14390	0
AT4G14400	4
AT4G14410	881
AT4G14415	0
AT4G14420	98
AT4G14430	1104
AT4G14440	10
AT4G14450	2
AT4G14455	90
AT4G14460	0
AT4G14465	77
AT4G14470	0
AT4G14480	0
AT4G14490	28
AT4G14500	1136
AT4G14504	8
AT4G14510	223
AT4G14520	361
AT4G14530	0
AT4G14540	199
AT4G14548	15
AT4G14550	2
AT4G14560	0
AT4G14570	107
AT4G14580	9
AT4G14590	78
AT4G14600	319
AT4G14605	18
AT4G14610	9
AT4G14615	963
AT4G14620	19
AT4G14630	0
AT4G14640	0
AT4G14650	0
AT4G14660	115
AT4G14661	0
AT4G14670	0
AT4G14675	0
AT4G14680	95
AT4G14690	3
AT4G14695	0
AT4G14700	0
AT4G14710	2431
AT4G14713	51
AT4G14716	1616
AT4G14720	257
AT4G14723	0
AT4G14730	0
AT4G14740	17
AT4G14743	0
AT4G14746	6
AT4G14750	0
AT4G14760	5
AT4G14770	1
AT4G14780	48
AT4G14785	0
AT4G14790	268
AT4G14800	207
AT4G14805	0
AT4G14810	0
AT4G14811	0
AT4G14815	0
AT4G14819	0
AT4G14820	102
AT4G14830	2
AT4G14840	31
AT4G14850	405
AT4G14860	16
AT4G14870	151
AT4G14880	4692
AT4G14890	0
AT4G14900	1190
AT4G14905	180
AT4G14910	318
AT4G14920	226
AT4G14930	39
AT4G14940	3
AT4G14950	362
AT4G14960	47
AT4G14965	224
AT4G14970	156
AT4G14980	0
AT4G14990	1908
AT4G15000	617
AT4G15010	356
AT4G15020	1241
AT4G15025	0
AT4G15030	341
AT4G15040	1
AT4G15050	0
AT4G15053	0
AT4G15056	0
AT4G15060	0
AT4G15070	0
AT4G15075	0
AT4G15080	239
AT4G15090	501
AT4G15093	266
AT4G15096	0
AT4G15100	0
AT4G15110	737
AT4G15120	0
AT4G15130	267
AT4G15140	0
AT4G15150	0
AT4G15160	0
AT4G15165	0
AT4G15180	2567
AT4G15200	2
AT4G15210	38
AT4G15215	35
AT4G15230	20
AT4G15233	6
AT4G15236	14
AT4G15240	212
AT4G15242	0
AT4G15245	0
AT4G15248	0
AT4G15250	0
AT4G15258	2
AT4G15260	384
AT4G15270	0
AT4G15280	1
AT4G15290	0
AT4G15300	0
AT4G15310	0
AT4G15320	0
AT4G15330	0
AT4G15340	0
AT4G15345	0
AT4G15350	0
AT4G15360	0
AT4G15370	0
AT4G15380	337
AT4G15390	2685
AT4G15393	7
AT4G15396	2017
AT4G15398	0
AT4G15400	1
AT4G15410	1107
AT4G15415	219
AT4G15417	0
AT4G15420	488
AT4G15430	2
AT4G15440	45
AT4G15450	8
AT4G15460	0
AT4G15470	860
AT4G15475	1398
AT4G15480	9
AT4G15490	187
AT4G15500	0
AT4G15510	10
AT4G15520	109
AT4G15530	4451
AT4G15540	41
AT4G15545	310
AT4G15550	173
AT4G15560	24
AT4G15562	0
AT4G15563	633
AT4G15570	216
AT4G15590	0
AT4G15610	7
AT4G15620	1940
AT4G15630	1888
AT4G15640	74
AT4G15650	0
AT4G15660	0
AT4G15670	0
AT4G15680	0
AT4G15690	0
AT4G15700	0
AT4G15710	0
AT4G15715	1
AT4G15720	10
AT4G15730	214
AT4G15733	0
AT4G15735	0
AT4G15740	0
AT4G15750	126
AT4G15755	0
AT4G15760	23
AT4G15765	17
AT4G15770	819
AT4G15775	0
AT4G15780	1538
AT4G15790	1
AT4G15800	82
AT4G15802	131
AT4G15810	197
AT4G15820	24
AT4G15830	2
AT4G15840	493
AT4G15850	115
AT4G15860	0
AT4G15870	0
AT4G15880	505
AT4G15885	0
AT4G15890	61
AT4G15900	1154
AT4G15910	266
AT4G15920	4
AT4G15930	199
AT4G15940	1115
AT4G15950	96
AT4G15953	6
AT4G15955	179
AT4G15960	5
AT4G15970	0
AT4G15975	4
AT4G15980	0
AT4G15990	0
AT4G16000	0
AT4G16008	4
AT4G16010	0
AT4G16015	0
AT4G16020	0
AT4G16024	31
AT4G16030	1
AT4G16040	0
AT4G16045	0
AT4G16050	2
AT4G16060	70
AT4G16070	384
AT4G16080	0
AT4G16090	0
AT4G16095	0
AT4G16100	326
AT4G16105	0
AT4G16110	446
AT4G16120	183
AT4G16130	2519
AT4G16140	1
AT4G16141	6
AT4G16143	3177
AT4G16144	290
AT4G16146	2639
AT4G16150	1177
AT4G16155	679
AT4G16160	55669
AT4G16162	5
AT4G16165	0
AT4G16180	980
AT4G16190	139
AT4G16195	0
AT4G16200	1
AT4G16210	2192
AT4G16215	0
AT4G16220	0
AT4G16230	1
AT4G16233	0
AT4G16235	0
AT4G16240	0
AT4G16250	3041
AT4G16260	3
AT4G16265	7
AT4G16267	0
AT4G16270	24
AT4G16280	622
AT4G16295	0
AT4G16310	472
AT4G16330	586
AT4G16340	76
AT4G16350	0
AT4G16355	0
AT4G16360	609
AT4G16370	49
AT4G16380	25
AT4G16390	107
AT4G16400	1
AT4G16410	1
AT4G16420	1185
AT4G16430	679
AT4G16440	512
AT4G16442	51
AT4G16444	137
AT4G16447	0
AT4G16450	492
AT4G16451	2
AT4G16460	6
AT4G16465	0
AT4G16470	55
AT4G16475	0
AT4G16480	53
AT4G16490	1250
AT4G16500	2177
AT4G16510	244
AT4G16515	1
AT4G16520	4527
AT4G16530	0
AT4G16535	45
AT4G16540	87
AT4G16545	1
AT4G16550	0
AT4G16555	1
AT4G16560	0
AT4G16563	42
AT4G16566	13
AT4G16570	13
AT4G16580	488
AT4G16590	1
AT4G16600	5
AT4G16610	0
AT4G16620	3152
AT4G16630	1323
AT4G16640	0
AT4G16650	276
AT4G16660	81
AT4G16670	7
AT4G16680	135
AT4G16690	36
AT4G16695	58
AT4G16700	21
AT4G16710	214
AT4G16720	1024
AT4G16730	0
AT4G16740	1
AT4G16745	71
AT4G16748	0
AT4G16750	2
AT4G16760	8476
AT4G16765	697
AT4G16770	358
AT4G16780	319
AT4G16790	91
AT4G16800	308
AT4G16807	0
AT4G16810	0
AT4G16820	8
AT4G16830	8766
AT4G16835	113
AT4G16840	27
AT4G16845	145
AT4G16850	17
AT4G16855	1
AT4G16857	7
AT4G16860	3
AT4G16870	5
AT4G16880	0
AT4G16890	57
AT4G16892	3
AT4G16900	240
AT4G16910	5
AT4G16915	0
AT4G16920	0
AT4G16930	0
AT4G16935	0
AT4G16940	154
AT4G16950	16
AT4G16955	0
AT4G16957	54
AT4G16960	28
AT4G16970	0
AT4G16980	0
AT4G16983	0
AT4G16990	2
AT4G17000	1
AT4G17005	0
AT4G17010	561
AT4G17020	134
AT4G17030	4
AT4G17040	1901
AT4G17050	35
AT4G17060	1447
AT4G17070	101
AT4G17080	212
AT4G17085	83
AT4G17090	34
AT4G17098	1
AT4G17100	6
AT4G17140	5499
AT4G17150	187
AT4G17160	1
AT4G17170	3750
AT4G17180	502
AT4G17190	4
AT4G17200	0
AT4G17210	0
AT4G17215	0
AT4G17220	2
AT4G17230	1724
AT4G17240	1
AT4G17243	0
AT4G17245	1
AT4G17250	4
AT4G17260	65
AT4G17270	692
AT4G17280	2
AT4G17300	191
AT4G17310	134
AT4G17330	7397
AT4G17340	3
AT4G17350	169
AT4G17360	18
AT4G17370	276
AT4G17380	10
AT4G17390	349
AT4G17410	1418
AT4G17420	775
AT4G17430	37
AT4G17440	230
AT4G17450	0
AT4G17460	1
AT4G17470	0
AT4G17480	1
AT4G17483	30
AT4G17486	49
AT4G17490	229
AT4G17500	1056
AT4G17505	0
AT4G17510	899
AT4G17512	0
AT4G17520	745
AT4G17530	4369
AT4G17540	136
AT4G17550	2596
AT4G17560	94
AT4G17565	0
AT4G17570	84
AT4G17580	0
AT4G17585	0
AT4G17587	0
AT4G17590	0
AT4G17600	76
AT4G17610	92
AT4G17612	0
AT4G17615	229
AT4G17616	238
AT4G17620	1131
AT4G17640	281
AT4G17650	411
AT4G17660	0
AT4G17670	3
AT4G17680	0
AT4G17690	0
AT4G17695	20
AT4G17700	0
AT4G17710	0
AT4G17713	0
AT4G17718	0
AT4G17720	28
AT4G17730	1354
AT4G17740	114
AT4G17750	274
AT4G17760	0
AT4G17765	0
AT4G17770	7
AT4G17780	0
AT4G17785	0
AT4G17788	0
AT4G17790	344
AT4G17800	0
AT4G17810	17
AT4G17820	0
AT4G17830	562
AT4G17840	10803
AT4G17850	0
AT4G17860	0
AT4G17870	650
AT4G17880	44
AT4G17890	53
AT4G17895	324
AT4G17900	125
AT4G17905	0
AT4G17908	0
AT4G17910	4
AT4G17914	0
AT4G17915	26
AT4G17920	0
AT4G17940	1050
AT4G17950	727
AT4G17960	32
AT4G17970	1
AT4G17975	0
AT4G17980	0
AT4G17990	0
AT4G18010	33
AT4G18020	23
AT4G18030	81
AT4G18040	782
AT4G18050	89
AT4G18060	2
AT4G18070	126
AT4G18080	0
AT4G18090	0
AT4G18100	1039
AT4G18110	3
AT4G18120	617
AT4G18130	3891
AT4G18140	5
AT4G18150	25
AT4G18160	1467
AT4G18170	35
AT4G18180	0
AT4G18190	1
AT4G18195	60
AT4G18197	22
AT4G18203	0
AT4G18205	43
AT4G18210	880
AT4G18215	0
AT4G18220	70
AT4G18230	123
AT4G18240	1381
AT4G18250	2
AT4G18253	0
AT4G18255	0
AT4G18260	1
AT4G18270	27
AT4G18280	4219
AT4G18290	0
AT4G18300	124
AT4G18310	0
AT4G18320	0
AT4G18330	1
AT4G18335	0
AT4G18340	0
AT4G18350	64
AT4G18360	224
AT4G18370	7
AT4G18372	126
AT4G18375	9
AT4G18380	242
AT4G18390	181
AT4G18395	0
AT4G18400	11
AT4G18410	0
AT4G18420	0
AT4G18422	0
AT4G18425	2
AT4G18430	0
AT4G18440	116
AT4G18450	0
AT4G18460	0
AT4G18465	416
AT4G18470	10
AT4G18480	5
AT4G18490	0
AT4G18500	0
AT4G18501	0
AT4G18510	0
AT4G18520	730
AT4G18530	1350
AT4G18540	1
AT4G18550	0
AT4G18570	60
AT4G18580	287
AT4G18590	89
AT4G18593	315
AT4G18596	1
AT4G18600	113
AT4G18610	5
AT4G18620	122
AT4G18630	0
AT4G18640	51
AT4G18650	1209
AT4G18660	473
AT4G18670	134
AT4G18680	3118
AT4G18690	17
AT4G18692	0
AT4G18700	1409
AT4G18710	1477
AT4G18720	0
AT4G18725	0
AT4G18730	638
AT4G18740	99
AT4G18750	55
AT4G18760	5
AT4G18770	0
AT4G18780	0
AT4G18790	2
AT4G18800	308
AT4G18810	365
AT4G18815	0
AT4G18820	423
AT4G18823	1
AT4G18830	0
AT4G18840	81
AT4G18860	0
AT4G18870	0
AT4G18880	223
AT4G18890	50
AT4G18900	1
AT4G18905	2214
AT4G18910	694
AT4G18920	5651
AT4G18930	390
AT4G18940	0
AT4G18950	311
AT4G18960	2
AT4G18970	13
AT4G18975	275
AT4G18980	8
AT4G18990	3
AT4G19000	0
AT4G19003	112
AT4G19006	289
AT4G19010	126
AT4G19020	1
AT4G19030	0
AT4G19035	0
AT4G19038	0
AT4G19040	472
AT4G19045	67
AT4G19050	11
AT4G19060	82
AT4G19070	35
AT4G19080	18
AT4G19090	175
AT4G19095	2
AT4G19100	36
AT4G19110	3089
AT4G19120	5
AT4G19130	6
AT4G19140	286
AT4G19150	1212
AT4G19160	361
AT4G19170	6210
AT4G19180	82
AT4G19185	21
AT4G19190	1452
AT4G19191	98
AT4G19200	1627
AT4G19210	4399
AT4G19220	63
AT4G19230	57
AT4G19239	0
AT4G19240	1
AT4G19250	0
AT4G19260	0
AT4G19270	0
AT4G19275	1
AT4G19280	0
AT4G19290	0
AT4G19300	0
AT4G19305	0
AT4G19310	0
AT4G19320	0
AT4G19330	0
AT4G19340	0
AT4G19350	214
AT4G19360	0
AT4G19370	4
AT4G19380	181
AT4G19390	5925
AT4G19395	1
AT4G19400	55
AT4G19410	985
AT4G19420	15
AT4G19430	0
AT4G19440	59
AT4G19450	38
AT4G19452	1
AT4G19460	1
AT4G19470	0
AT4G19480	0
AT4G19485	0
AT4G19490	323
AT4G19500	734
AT4G19510	40
AT4G19520	6
AT4G19530	1
AT4G19540	53
AT4G19550	40
AT4G19560	48
AT4G19570	2
AT4G19580	0
AT4G19590	3
AT4G19600	764
AT4G19610	533
AT4G19620	0
AT4G19630	0
AT4G19633	0
AT4G19640	980
AT4G19645	14
AT4G19650	68
AT4G19660	27
AT4G19670	86
AT4G19680	0
AT4G19690	0
AT4G19700	1666
AT4G19710	436
AT4G19720	0
AT4G19730	0
AT4G19740	0
AT4G19750	0
AT4G19760	0
AT4G19770	0
AT4G19780	0
AT4G19790	0
AT4G19800	1
AT4G19810	9
AT4G19820	4
AT4G19830	77
AT4G19840	6
AT4G19850	1
AT4G19860	3903
AT4G19865	32
AT4G19870	409
AT4G19880	909
AT4G19890	58
AT4G19900	108
AT4G19902	0
AT4G19905	0
AT4G19910	0
AT4G19920	0
AT4G19925	0
AT4G19930	0
AT4G19940	0
AT4G19950	172
AT4G19960	938
AT4G19970	0
AT4G19975	0
AT4G19980	0
AT4G19985	0
AT4G19990	197
AT4G20000	0
AT4G20010	567
AT4G20020	1388
AT4G20030	292
AT4G20040	16
AT4G20050	2
AT4G20060	146
AT4G20070	382
AT4G20080	0
AT4G20090	165
AT4G20095	0
AT4G20100	0
AT4G20110	4
AT4G20115	0
AT4G20130	144
AT4G20140	17
AT4G20150	1054
AT4G20160	0
AT4G20170	3714
AT4G20180	0
AT4G20190	0
AT4G20200	0
AT4G20210	4
AT4G20220	0
AT4G20230	13
AT4G20235	1
AT4G20240	0
AT4G20250	0
AT4G20260	64
AT4G20270	8
AT4G20280	619
AT4G20290	0
AT4G20300	171
AT4G20310	95
AT4G20320	272
AT4G20325	41
AT4G20330	1172
AT4G20340	155
AT4G20350	152
AT4G20360	6
AT4G20362	81
AT4G20365	0
AT4G20370	0
AT4G20380	480
AT4G20390	44
AT4G20400	653
AT4G20410	621
AT4G20420	0
AT4G20430	15
AT4G20440	701
AT4G20450	0
AT4G20460	23
AT4G20470	0
AT4G20480	1442
AT4G20490	0
AT4G20500	0
AT4G20510	0
AT4G20520	0
AT4G20530	0
AT4G20535	0
AT4G20540	0
AT4G20545	0
AT4G20550	0
AT4G20555	0
AT4G20560	0
AT4G20565	0
AT4G20570	0
AT4G20575	0
AT4G20580	0
AT4G20590	0
AT4G20600	0
AT4G20610	0
AT4G20620	0
AT4G20630	0
AT4G20640	0
AT4G20645	0
AT4G20650	0
AT4G20670	0
AT4G20680	0
AT4G20690	0
AT4G20700	0
AT4G20703	0
AT4G20707	0
AT4G20710	0
AT4G20715	1
AT4G20720	21
AT4G20725	0
AT4G20730	8
AT4G20735	0
AT4G20740	338
AT4G20760	43
AT4G20770	41
AT4G20780	13
AT4G20790	0
AT4G20800	0
AT4G20810	0
AT4G20820	502
AT4G20830	1512
AT4G20835	0
AT4G20840	51
AT4G20850	10060
AT4G20860	134
AT4G20870	12
AT4G20880	977
AT4G20890	599
AT4G20900	1
AT4G20910	40
AT4G20920	70
AT4G20930	31
AT4G20935	0
AT4G20940	1
AT4G20947	2
AT4G20953	1
AT4G20960	142
AT4G20970	0
AT4G20980	1291
AT4G20990	13
AT4G21000	0
AT4G21010	142
AT4G21020	101916
AT4G21030	0
AT4G21040	0
AT4G21050	0
AT4G21060	56
AT4G21063	1
AT4G21065	31
AT4G21070	2
AT4G21080	0
AT4G21090	351
AT4G21100	528
AT4G21105	1480
AT4G21110	1782
AT4G21120	1456
AT4G21130	1
AT4G21140	127
AT4G21150	249
AT4G21160	487
AT4G21170	56
AT4G21180	16
AT4G21190	133
AT4G21192	122
AT4G21200	0
AT4G21210	100
AT4G21213	0
AT4G21215	137
AT4G21220	68
AT4G21230	2
AT4G21240	0
AT4G21250	0
AT4G21260	0
AT4G21270	0
AT4G21280	15
AT4G21300	3
AT4G21310	1
AT4G21320	2685
AT4G21323	335
AT4G21326	371
AT4G21330	0
AT4G21340	1
AT4G21350	553
AT4G21360	0
AT4G21362	0
AT4G21363	0
AT4G21366	0
AT4G21370	0
AT4G21380	1
AT4G21390	2
AT4G21400	173
AT4G21410	31
AT4G21420	10
AT4G21430	56
AT4G21437	5
AT4G21440	10
AT4G21445	0
AT4G21450	622
AT4G21460	125
AT4G21470	211
AT4G21480	12
AT4G21490	2
AT4G21500	212
AT4G21510	33
AT4G21515	0
AT4G21520	126
AT4G21530	79
AT4G21534	532
AT4G21540	541
AT4G21550	19
AT4G21560	888
AT4G21570	286
AT4G21580	6180
AT4G21585	92
AT4G21590	21
AT4G21595	0
AT4G21600	2
AT4G21605	0
AT4G21610	123
AT4G21620	82
AT4G21630	0
AT4G21640	0
AT4G21650	6
AT4G21660	6229
AT4G21670	368
AT4G21680	42193
AT4G21690	0
AT4G21700	125
AT4G21705	63
AT4G21710	4293
AT4G21720	10
AT4G21730	0
AT4G21740	30
AT4G21745	0
AT4G21750	1281
AT4G21760	0
AT4G21770	18
AT4G21780	7
AT4G21790	1507
AT4G21800	679
AT4G21810	719
AT4G21820	2
AT4G21830	0
AT4G21840	0
AT4G21850	1
AT4G21860	1038
AT4G21865	16
AT4G21870	2
AT4G21880	19
AT4G21890	17
AT4G21895	7
AT4G21900	187
AT4G21902	83
AT4G21903	44
AT4G21910	3
AT4G21920	1
AT4G21926	0
AT4G21930	0
AT4G21940	13
AT4G21950	0
AT4G21960	626
AT4G21970	0
AT4G21980	1291
AT4G21990	163
AT4G22000	71
AT4G22010	6
AT4G22020	0
AT4G22030	0
AT4G22035	0
AT4G22040	0
AT4G22050	0
AT4G22060	0
AT4G22065	0
AT4G22066	0
AT4G22070	1
AT4G22080	1
AT4G22090	0
AT4G22100	1867
AT4G22105	138
AT4G22110	0
AT4G22115	0
AT4G22120	45
AT4G22130	45
AT4G22140	437
AT4G22150	198
AT4G22160	2
AT4G22165	0
AT4G22170	0
AT4G22180	0
AT4G22185	0
AT4G22190	17
AT4G22200	3
AT4G22210	0
AT4G22212	0
AT4G22214	0
AT4G22217	2
AT4G22220	8647
AT4G22230	0
AT4G22233	0
AT4G22235	0
AT4G22240	2232
AT4G22250	4
AT4G22260	477
AT4G22265	0
AT4G22270	57
AT4G22280	53
AT4G22285	512
AT4G22290	260
AT4G22300	1
AT4G22305	3
AT4G22310	400
AT4G22320	19
AT4G22330	625
AT4G22340	625
AT4G22350	370
AT4G22360	1058
AT4G22370	15
AT4G22380	480
AT4G22390	21
AT4G22400	0
AT4G22410	0
AT4G22415	0
AT4G22430	0
AT4G22440	0
AT4G22450	0
AT4G22460	0
AT4G22463	0
AT4G22467	0
AT4G22470	0
AT4G22475	1
AT4G22485	0
AT4G22490	2
AT4G22495	0
AT4G22505	0
AT4G22510	0
AT4G22513	0
AT4G22517	18
AT4G22520	0
AT4G22530	581
AT4G22540	5
AT4G22545	7
AT4G22550	40
AT4G22560	0
AT4G22570	3
AT4G22580	24
AT4G22590	567
AT4G22600	0
AT4G22610	0
AT4G22620	15
AT4G22630	0
AT4G22635	0
AT4G22640	0
AT4G22650	0
AT4G22660	0
AT4G22666	0
AT4G22670	2990
AT4G22680	0
AT4G22690	4
AT4G22700	0
AT4G22710	0
AT4G22720	274
AT4G22730	44
AT4G22740	1841
AT4G22745	210
AT4G22750	422
AT4G22754	0
AT4G22755	1104
AT4G22756	13
AT4G22758	12
AT4G22760	67
AT4G22770	452
AT4G22780	75
AT4G22785	0
AT4G22790	4
AT4G22810	1
AT4G22820	605
AT4G22830	16
AT4G22840	48
AT4G22850	19
AT4G22860	0
AT4G22870	0
AT4G22880	5
AT4G22890	398
AT4G22900	0
AT4G22910	19
AT4G22920	33108
AT4G22930	204
AT4G22940	88
AT4G22950	8
AT4G22960	0
AT4G22970	10
AT4G22980	0
AT4G22990	2918
AT4G23000	11
AT4G23010	177
AT4G23015	0
AT4G23020	1
AT4G23030	1
AT4G23040	726
AT4G23050	2085
AT4G23060	242
AT4G23070	0
AT4G23080	0
AT4G23090	2
AT4G23100	12017
AT4G23110	0
AT4G23120	0
AT4G23130	0
AT4G23140	0
AT4G23150	0
AT4G23160	1
AT4G23170	0
AT4G23180	152
AT4G23190	3
AT4G23200	0
AT4G23205	0
AT4G23210	0
AT4G23215	0
AT4G23220	0
AT4G23230	0
AT4G23240	0
AT4G23250	13
AT4G23260	0
AT4G23270	13
AT4G23271	0
AT4G23280	0
AT4G23290	0
AT4G23300	0
AT4G23310	4
AT4G23320	0
AT4G23330	155
AT4G23340	0
AT4G23350	0
AT4G23355	0
AT4G23360	0
AT4G23364	0
AT4G23365	0
AT4G23370	0
AT4G23373	0
AT4G23375	0
AT4G23380	1
AT4G23387	0
AT4G23390	0
AT4G23400	248
AT4G23410	0
AT4G23420	22
AT4G23430	263
AT4G23440	259
AT4G23450	27
AT4G23460	169
AT4G23470	119
AT4G23490	13
AT4G23493	431
AT4G23496	0
AT4G23500	120
AT4G23510	0
AT4G23515	0
AT4G23520	0
AT4G23530	52
AT4G23540	268
AT4G23550	0
AT4G23560	1
AT4G23570	254
AT4G23580	0
AT4G23590	0
AT4G23600	2
AT4G23610	0
AT4G23620	105
AT4G23630	10459
AT4G23635	0
AT4G23640	815
AT4G23650	33
AT4G23660	402
AT4G23670	17
AT4G23680	2
AT4G23690	0
AT4G23700	3
AT4G23710	98
AT4G23713	0
AT4G23720	0
AT4G23730	151
AT4G23740	89
AT4G23750	118
AT4G23760	109
AT4G23770	3
AT4G23780	0
AT4G23790	1
AT4G23800	10
AT4G23810	1
AT4G23820	87
AT4G23840	806
AT4G23850	53
AT4G23860	912
AT4G23870	4
AT4G23880	0
AT4G23882	0
AT4G23885	149
AT4G23890	109
AT4G23895	148
AT4G23900	2
AT4G23910	413
AT4G23915	1
AT4G23920	239
AT4G23930	180
AT4G23940	366
AT4G23950	80
AT4G23960	0
AT4G23970	0
AT4G23980	92
AT4G23990	1835
AT4G24000	172
AT4G24010	10
AT4G24015	0
AT4G24020	859
AT4G24025	0
AT4G24026	6
AT4G24030	0
AT4G24040	131
AT4G24050	15
AT4G24060	27
AT4G24070	0
AT4G24080	3
AT4G24090	115
AT4G24100	218
AT4G24110	1364
AT4G24120	1
AT4G24130	165
AT4G24140	0
AT4G24150	1081
AT4G24160	844
AT4G24170	2
AT4G24175	15
AT4G24180	0
AT4G24190	78
AT4G24200	761
AT4G24204	0
AT4G24210	123
AT4G24220	11886
AT4G24230	418
AT4G24231	0
AT4G24240	7
AT4G24250	0
AT4G24260	7
AT4G24265	0
AT4G24270	632
AT4G24275	77
AT4G24280	2833
AT4G24290	654
AT4G24300	0
AT4G24310	0
AT4G24320	46
AT4G24330	234
AT4G24340	0
AT4G24350	0
AT4G24370	26
AT4G24380	39
AT4G24390	49
AT4G24400	250
AT4G24410	0
AT4G24413	0
AT4G24415	1
AT4G24420	39
AT4G24430	0
AT4G24440	997
AT4G24450	6
AT4G24460	109
AT4G24470	566
AT4G24480	55
AT4G24490	134
AT4G24500	92
AT4G24510	5
AT4G24520	2911
AT4G24530	115
AT4G24540	1
AT4G24550	1113
AT4G24560	775
AT4G24565	0
AT4G24570	52
AT4G24580	8
AT4G24590	899
AT4G24600	0
AT4G24610	172
AT4G24615	0
AT4G24620	67
AT4G24630	222
AT4G24640	2
AT4G24644	0
AT4G24650	0
AT4G24652	0
AT4G24660	1449
AT4G24670	30
AT4G24680	1259
AT4G24690	12675
AT4G24700	6
AT4G24710	16
AT4G24715	159
AT4G24730	21
AT4G24740	1952
AT4G24750	351
AT4G24760	37
AT4G24770	5959
AT4G24780	2
AT4G24790	41
AT4G24800	2047
AT4G24805	117
AT4G24810	147
AT4G24820	3270
AT4G24830	274
AT4G24840	290
AT4G24860	34
AT4G24880	270
AT4G24890	61
AT4G24900	131
AT4G24910	40
AT4G24920	29
AT4G24930	7
AT4G24940	49
AT4G24950	0
AT4G24960	35
AT4G24970	17
AT4G24972	11
AT4G24973	0
AT4G24974	0
AT4G24975	0
AT4G24977	0
AT4G24980	0
AT4G24990	2374
AT4G25000	2
AT4G25010	1
AT4G25020	131
AT4G25030	107
AT4G25040	0
AT4G25050	43
AT4G25070	46
AT4G25080	87
AT4G25090	0
AT4G25100	12
AT4G25110	9
AT4G25120	38
AT4G25130	7448
AT4G25140	349240
AT4G25150	1
AT4G25160	0
AT4G25170	18069
AT4G25180	667
AT4G25190	3
AT4G25200	4971
AT4G25210	840
AT4G25220	6
AT4G25225	126
AT4G25230	2484
AT4G25235	0
AT4G25240	6
AT4G25250	0
AT4G25260	26
AT4G25270	34
AT4G25280	77
AT4G25290	8
AT4G25300	21
AT4G25310	0
AT4G25315	4
AT4G25320	214
AT4G25330	0
AT4G25340	3852
AT4G25350	0
AT4G25360	140
AT4G25370	320
AT4G25380	8
AT4G25390	80
AT4G25400	0
AT4G25410	0
AT4G25420	2
AT4G25430	0
AT4G25433	0
AT4G25434	3
AT4G25435	0
AT4G25440	407
AT4G25450	1538
AT4G25470	0
AT4G25480	1
AT4G25490	2
AT4G25500	692
AT4G25510	0
AT4G25515	54
AT4G25520	479
AT4G25530	2
AT4G25540	316
AT4G25550	959
AT4G25560	0
AT4G25570	110
AT4G25580	34872
AT4G25585	6
AT4G25590	7
AT4G25600	2
AT4G25610	87
AT4G25620	625
AT4G25630	63
AT4G25631	0
AT4G25635	0
AT4G25640	399
AT4G25650	598
AT4G25660	317
AT4G25670	1188
AT4G25680	854
AT4G25690	1632
AT4G25700	699
AT4G25707	155
AT4G25710	650
AT4G25719	2
AT4G25720	115
AT4G25730	962
AT4G25740	77
AT4G25750	8
AT4G25760	0
AT4G25770	376
AT4G25780	8
AT4G25790	2
AT4G25800	118
AT4G25810	2
AT4G25820	0
AT4G25830	71
AT4G25835	29
AT4G25840	14
AT4G25845	0
AT4G25850	0
AT4G25860	0
AT4G25870	0
AT4G25880	610
AT4G25885	1
AT4G25890	25
AT4G25900	1
AT4G25910	2
AT4G25920	0
AT4G25930	0
AT4G25940	1
AT4G25950	101
AT4G25960	266
AT4G25970	1228
AT4G25980	30
AT4G25990	191
AT4G26000	1668
AT4G26010	8
AT4G26020	0
AT4G26030	0
AT4G26040	3
AT4G26050	16888
AT4G26055	18
AT4G26060	571
AT4G26070	3
AT4G26080	442
AT4G26090	0
AT4G26095	0
AT4G26100	87
AT4G26110	1043
AT4G26120	860
AT4G26130	19
AT4G26140	68
AT4G26145	0
AT4G26150	37
AT4G26160	154
AT4G26170	12
AT4G26180	34
AT4G26190	2208
AT4G26200	0
AT4G26210	311
AT4G26220	58
AT4G26225	0
AT4G26230	256
AT4G26240	156
AT4G26250	0
AT4G26255	0
AT4G26260	1
AT4G26270	1233
AT4G26280	0
AT4G26288	0
AT4G26290	0
AT4G26300	587
AT4G26310	196
AT4G26320	0
AT4G26330	0
AT4G26340	0
AT4G26350	0
AT4G26360	0
AT4G26365	0
AT4G26370	498
AT4G26375	0
AT4G26380	0
AT4G26385	0
AT4G26390	0
AT4G26400	24
AT4G26410	524
AT4G26415	3
AT4G26420	2
AT4G26430	565
AT4G26440	25
AT4G26450	1351
AT4G26455	1180
AT4G26460	7
AT4G26466	12
AT4G26470	12
AT4G26480	1139
AT4G26483	0
AT4G26485	0
AT4G26488	2
AT4G26490	0
AT4G26500	0
AT4G26510	45
AT4G26520	7
AT4G26530	0
AT4G26540	0
AT4G26542	0
AT4G26550	13
AT4G26555	35
AT4G26560	16
AT4G26570	946
AT4G26580	0
AT4G26582	0
AT4G26590	10
AT4G26600	256
AT4G26610	123
AT4G26620	497
AT4G26630	2900
AT4G26640	430
AT4G26650	85
AT4G26660	0
AT4G26670	355
AT4G26675	3
AT4G26680	33
AT4G26690	44
AT4G26700	3654
AT4G26701	7
AT4G26710	197
AT4G26720	305
AT4G26730	13
AT4G26740	25226
AT4G26750	1223
AT4G26760	5
AT4G26770	153
AT4G26780	439
AT4G26790	0
AT4G26795	0
AT4G26800	15
AT4G26810	101
AT4G26820	0
AT4G26830	0
AT4G26840	326
AT4G26850	6530
AT4G26860	112
AT4G26870	465
AT4G26880	0
AT4G26890	2
AT4G26900	222
AT4G26910	116
AT4G26920	0
AT4G26930	28
AT4G26940	311
AT4G26950	34
AT4G26960	0
AT4G26965	112
AT4G26970	174
AT4G26980	411
AT4G26990	33
AT4G27000	1785
AT4G27010	424
AT4G27020	1562
AT4G27030	126
AT4G27040	176
AT4G27050	249
AT4G27052	0
AT4G27060	132
AT4G27070	6946
AT4G27080	108
AT4G27090	2186
AT4G27100	60
AT4G27110	3
AT4G27120	1059
AT4G27130	6851
AT4G27140	2246
AT4G27150	5425
AT4G27160	87540
AT4G27170	70927
AT4G27180	93
AT4G27190	25
AT4G27200	0
AT4G27210	0
AT4G27220	11
AT4G27230	115
AT4G27240	16
AT4G27250	231
AT4G27260	23
AT4G27270	3
AT4G27280	262
AT4G27290	2
AT4G27300	8
AT4G27310	8
AT4G27320	164
AT4G27330	0
AT4G27340	284
AT4G27350	1208
AT4G27360	0
AT4G27370	23
AT4G27380	365
AT4G27390	550
AT4G27395	0
AT4G27400	0
AT4G27410	1822
AT4G27415	0
AT4G27420	3
AT4G27430	455
AT4G27435	4
AT4G27440	12
AT4G27450	7973
AT4G27460	4289
AT4G27470	1052
AT4G27480	50
AT4G27490	47
AT4G27500	4186
AT4G27510	20
AT4G27520	17
AT4G27530	23023
AT4G27540	138
AT4G27550	1
AT4G27560	13
AT4G27565	0
AT4G27570	0
AT4G27580	44
AT4G27585	783
AT4G27590	0
AT4G27595	3
AT4G27597	0
AT4G27600	880
AT4G27610	881
AT4G27620	82
AT4G27630	219
AT4G27640	194
AT4G27650	338
AT4G27652	372
AT4G27654	4
AT4G27657	425
AT4G27660	37
AT4G27670	278
AT4G27680	1794
AT4G27690	239
AT4G27700	21
AT4G27710	11
AT4G27720	7
AT4G27730	24
AT4G27740	2
AT4G27745	259
AT4G27750	252
AT4G27760	56
AT4G27765	0
AT4G27780	4325
AT4G27790	47
AT4G27800	556
AT4G27810	0
AT4G27820	172
AT4G27830	170
AT4G27840	29
AT4G27845	0
AT4G27850	2
AT4G27852	6
AT4G27860	21
AT4G27870	1717
AT4G27875	0
AT4G27880	801
AT4G27885	0
AT4G27890	0
AT4G27900	594
AT4G27910	225
AT4G27920	0
AT4G27940	700
AT4G27950	26
AT4G27960	1341
AT4G27970	82
AT4G27980	5
AT4G27990	1377
AT4G28000	4
AT4G28005	105
AT4G28010	33
AT4G28020	602
AT4G28025	1148
AT4G28030	3
AT4G28040	0
AT4G28050	5
AT4G28060	270
AT4G28068	0
AT4G28070	85
AT4G28080	2017
AT4G28085	1
AT4G28088	1
AT4G28090	3
AT4G28100	17
AT4G28110	0
AT4G28130	0
AT4G28140	5
AT4G28150	1
AT4G28160	0
AT4G28162	0
AT4G28170	1
AT4G28180	1
AT4G28190	2
AT4G28200	1030
AT4G28210	121
AT4G28220	20
AT4G28230	9
AT4G28240	1351
AT4G28250	2
AT4G28260	4823
AT4G28270	933
AT4G28280	0
AT4G28290	0
AT4G28300	4206
AT4G28310	0
AT4G28320	194
AT4G28330	80
AT4G28340	0
AT4G28350	10
AT4G28360	13
AT4G28362	0
AT4G28365	4
AT4G28370	224
AT4G28380	104
AT4G28390	3321
AT4G28395	4
AT4G28397	1
AT4G28400	103
AT4G28405	0
AT4G28410	0
AT4G28420	0
AT4G28430	0
AT4G28440	579
AT4G28450	535
AT4G28460	75
AT4G28470	612
AT4G28480	1301
AT4G28485	28
AT4G28490	18
AT4G28500	2
AT4G28510	1860
AT4G28520	58378
AT4G28530	3
AT4G28540	582
AT4G28550	715
AT4G28556	3
AT4G28560	5
AT4G28570	7
AT4G28580	1
AT4G28590	464
AT4G28600	858
AT4G28610	1232
AT4G28620	0
AT4G28630	8
AT4G28640	39
AT4G28650	13
AT4G28652	0
AT4G28660	92
AT4G28670	1
AT4G28680	0
AT4G28690	63
AT4G28700	1
AT4G28703	0
AT4G28706	15
AT4G28710	60
AT4G28720	0
AT4G28730	1
AT4G28740	118
AT4G28750	1
AT4G28755	0
AT4G28760	2277
AT4G28770	205
AT4G28775	0
AT4G28780	1
AT4G28790	1
AT4G28800	3
AT4G28811	218
AT4G28815	44
AT4G28820	158
AT4G28830	316
AT4G28840	0
AT4G28850	0
AT4G28860	870
AT4G28870	0
AT4G28880	1495
AT4G28890	7
AT4G28900	2
AT4G28910	736
AT4G28915	0
AT4G28920	0
AT4G28930	0
AT4G28940	2
AT4G28950	13
AT4G28960	0
AT4G28970	0
AT4G28980	175
AT4G28990	58
AT4G29000	732
AT4G29010	5964
AT4G29020	5162
AT4G29030	44
AT4G29033	0
AT4G29035	0
AT4G29037	0
AT4G29040	4019
AT4G29050	3
AT4G29060	524
AT4G29070	644
AT4G29080	8
AT4G29090	0
AT4G29100	177
AT4G29103	0
AT4G29110	1
AT4G29120	280
AT4G29130	200
AT4G29140	255
AT4G29150	2
AT4G29160	2598
AT4G29170	151
AT4G29180	6
AT4G29190	594
AT4G29200	8
AT4G29210	175
AT4G29220	4
AT4G29230	81
AT4G29240	12
AT4G29250	0
AT4G29260	16
AT4G29270	0
AT4G29273	0
AT4G29276	0
AT4G29280	0
AT4G29281	0
AT4G29283	0
AT4G29285	0
AT4G29290	0
AT4G29300	0
AT4G29305	1
AT4G29310	0
AT4G29330	792
AT4G29340	8
AT4G29350	886
AT4G29360	16
AT4G29370	0
AT4G29380	1446
AT4G29390	574
AT4G29400	575
AT4G29410	450
AT4G29415	0
AT4G29420	368
AT4G29430	84
AT4G29440	126
AT4G29450	0
AT4G29460	0
AT4G29470	4
AT4G29480	217
AT4G29490	1461
AT4G29510	634
AT4G29520	14
AT4G29530	3
AT4G29540	82
AT4G29548	0
AT4G29550	0
AT4G29560	47
AT4G29570	0
AT4G29580	1
AT4G29590	223
AT4G29600	0
AT4G29610	0
AT4G29620	0
AT4G29630	0
AT4G29640	0
AT4G29650	0
AT4G29654	0
AT4G29658	0
AT4G29660	577
AT4G29670	710
AT4G29680	42
AT4G29690	3
AT4G29700	1
AT4G29710	0
AT4G29720	228
AT4G29730	3
AT4G29735	291
AT4G29740	0
AT4G29750	320
AT4G29760	3
AT4G29770	13
AT4G29780	344
AT4G29790	1572
AT4G29800	9
AT4G29810	449
AT4G29820	1397
AT4G29830	165
AT4G29840	5161
AT4G29850	34
AT4G29860	272
AT4G29870	99
AT4G29880	16
AT4G29890	280
AT4G29900	1764
AT4G29905	0
AT4G29910	81
AT4G29920	0
AT4G29930	0
AT4G29940	154
AT4G29950	469
AT4G29960	496
AT4G29970	0
AT4G29980	1
AT4G29990	64
AT4G30000	17
AT4G30010	1122
AT4G30020	2
AT4G30030	0
AT4G30040	0
AT4G30050	0
AT4G30060	1
AT4G30064	0
AT4G30067	0
AT4G30070	0
AT4G30072	0
AT4G30074	0
AT4G30080	846
AT4G30090	2
AT4G30097	0
AT4G30100	1339
AT4G30110	67
AT4G30120	0
AT4G30130	17
AT4G30140	0
AT4G30150	1616
AT4G30160	280
AT4G30170	0
AT4G30180	0
AT4G30190	224
AT4G30200	101
AT4G30210	1649
AT4G30220	617
AT4G30230	0
AT4G30240	232
AT4G30250	55
AT4G30260	292
AT4G30270	11
AT4G30280	1
AT4G30290	0
AT4G30300	0
AT4G30310	791
AT4G30320	1
AT4G30330	13
AT4G30340	161
AT4G30350	294
AT4G30360	101
AT4G30370	303
AT4G30380	2
AT4G30390	486
AT4G30400	25
AT4G30410	2
AT4G30420	0
AT4G30430	1
AT4G30440	228
AT4G30450	3
AT4G30460	1
AT4G30470	100
AT4G30480	662
AT4G30490	91
AT4G30500	3
AT4G30510	165
AT4G30520	49
AT4G30530	278
AT4G30540	0
AT4G30550	496
AT4G30560	58
AT4G30570	203
AT4G30580	560
AT4G30590	0
AT4G30600	6568
AT4G30610	2
AT4G30620	12
AT4G30630	364
AT4G30640	1
AT4G30650	5
AT4G30660	18
AT4G30662	0
AT4G30670	27
AT4G30680	5
AT4G30690	305
AT4G30700	52
AT4G30710	72
AT4G30720	425
AT4G30730	0
AT4G30740	0
AT4G30750	1709
AT4G30760	459
AT4G30770	0
AT4G30780	1182
AT4G30790	1320
AT4G30800	8
AT4G30810	40
AT4G30820	118
AT4G30825	217
AT4G30830	5
AT4G30840	118
AT4G30845	0
AT4G30850	3
AT4G30860	0
AT4G30870	182
AT4G30872	1
AT4G30880	4
AT4G30890	891
AT4G30900	156
AT4G30910	208
AT4G30920	512
AT4G30930	239
AT4G30935	4071
AT4G30940	28
AT4G30950	1052
AT4G30960	6409
AT4G30970	2
AT4G30972	0
AT4G30975	3
AT4G30980	0
AT4G30990	830
AT4G30993	296
AT4G30996	24
AT4G31000	13
AT4G31010	242
AT4G31020	12
AT4G31030	0
AT4G31040	134
AT4G31050	15
AT4G31060	67
AT4G31070	44
AT4G31073	2
AT4G31075	0
AT4G31080	857
AT4G31100	36
AT4G31110	5
AT4G31115	911
AT4G31120	714
AT4G31130	1022
AT4G31140	383
AT4G31150	41
AT4G31160	2142
AT4G31170	934
AT4G31180	1173
AT4G31190	0
AT4G31196	0
AT4G31200	299
AT4G31210	262
AT4G31230	12
AT4G31240	745
AT4G31248	0
AT4G31250	0
AT4G31260	0
AT4G31265	8
AT4G31270	2023
AT4G31280	0
AT4G31290	2307
AT4G31300	2259
AT4G31310	81
AT4G31320	2
AT4G31330	2
AT4G31340	429
AT4G31350	63
AT4G31351	43
AT4G31354	72
AT4G31355	143
AT4G31360	9
AT4G31370	2
AT4G31380	0
AT4G31390	105
AT4G31398	22
AT4G31400	8
AT4G31405	84
AT4G31408	78
AT4G31410	520
AT4G31420	1915
AT4G31430	1820
AT4G31440	49
AT4G31441	12
AT4G31450	662
AT4G31460	470
AT4G31470	0
AT4G31480	383
AT4G31490	118
AT4G31500	27
AT4G31510	1354
AT4G31520	25
AT4G31530	242
AT4G31540	0
AT4G31550	145
AT4G31560	394
AT4G31570	1130
AT4G31580	731
AT4G31590	1033
AT4G31600	1
AT4G31610	0
AT4G31615	0
AT4G31620	1
AT4G31630	0
AT4G31640	0
AT4G31650	1
AT4G31660	0
AT4G31670	2398
AT4G31680	0
AT4G31685	0
AT4G31690	1
AT4G31695	0
AT4G31700	453
AT4G31710	13
AT4G31715	0
AT4G31720	868
AT4G31730	0
AT4G31740	0
AT4G31750	1392
AT4G31760	1
AT4G31770	83
AT4G31780	390
AT4G31790	181
AT4G31800	2416
AT4G31805	1
AT4G31810	294
AT4G31820	16
AT4G31830	7406
AT4G31840	198
AT4G31850	225
AT4G31860	5977
AT4G31870	370
AT4G31875	0
AT4G31877	6
AT4G31880	1608
AT4G31890	7
AT4G31895	0
AT4G31900	0
AT4G31910	5
AT4G31920	142
AT4G31930	26
AT4G31940	0
AT4G31950	0
AT4G31960	0
AT4G31970	0
AT4G31980	196
AT4G31985	375
AT4G31990	456
AT4G32000	2
AT4G32010	158
AT4G32020	2645
AT4G32030	121
AT4G32040	2159
AT4G32050	387
AT4G32060	375
AT4G32070	744
AT4G32080	0
AT4G32090	0
AT4G32100	0
AT4G32105	0
AT4G32110	11
AT4G32120	99
AT4G32130	628
AT4G32140	159
AT4G32150	138
AT4G32160	857
AT4G32170	3
AT4G32175	42
AT4G32180	600
AT4G32190	453
AT4G32200	21
AT4G32205	2
AT4G32208	41
AT4G32210	153
AT4G32212	2
AT4G32215	0
AT4G32220	1
AT4G32230	0
AT4G32240	808
AT4G32250	920
AT4G32260	741
AT4G32265	0
AT4G32270	83
AT4G32272	337
AT4G32280	4
AT4G32285	2658
AT4G32290	1124
AT4G32295	281
AT4G32300	2505
AT4G32320	868
AT4G32330	529
AT4G32340	48
AT4G32342	0
AT4G32350	37
AT4G32360	104
AT4G32370	0
AT4G32375	0
AT4G32380	0
AT4G32390	246
AT4G32400	315
AT4G32410	867
AT4G32420	284
AT4G32430	22
AT4G32440	144
AT4G32445	0
AT4G32450	101
AT4G32460	17
AT4G32470	759
AT4G32475	0
AT4G32480	100
AT4G32490	0
AT4G32500	29
AT4G32510	7
AT4G32520	1039
AT4G32530	260
AT4G32535	2
AT4G32540	0
AT4G32551	1112
AT4G32560	78
AT4G32570	36
AT4G32580	44
AT4G32590	37
AT4G32600	1665
AT4G32605	177
AT4G32610	1275
AT4G32620	1396
AT4G32630	6
AT4G32640	651
AT4G32650	997
AT4G32660	843
AT4G32670	933
AT4G32680	662
AT4G32690	38
AT4G32700	234
AT4G32710	410
AT4G32714	0
AT4G32717	0
AT4G32720	1689
AT4G32730	97
AT4G32750	372
AT4G32760	1322
AT4G32765	0
AT4G32770	2950
AT4G32780	1
AT4G32790	27
AT4G32800	11
AT4G32810	8
AT4G32820	581
AT4G32830	11
AT4G32840	157
AT4G32850	1474
AT4G32860	13
AT4G32870	188
AT4G32880	5
AT4G32890	3
AT4G32900	271
AT4G32910	1593
AT4G32915	56
AT4G32920	2336
AT4G32930	766
AT4G32940	3621
AT4G32950	6
AT4G32960	286
AT4G32970	59
AT4G32980	1
AT4G32990	0
AT4G33000	3
AT4G33010	111
AT4G33020	0
AT4G33030	338
AT4G33040	22
AT4G33050	1
AT4G33060	1126
AT4G33070	380
AT4G33080	237
AT4G33090	1436
AT4G33100	117
AT4G33110	92
AT4G33120	0
AT4G33130	0
AT4G33140	120
AT4G33145	0
AT4G33150	290
AT4G33160	2
AT4G33170	49
AT4G33180	14
AT4G33200	967
AT4G33210	2429
AT4G33220	7
AT4G33230	1
AT4G33240	3040
AT4G33250	1225
AT4G33260	6
AT4G33270	6
AT4G33280	209
AT4G33290	0
AT4G33300	280
AT4G33310	0
AT4G33320	0
AT4G33330	1
AT4G33350	573
AT4G33355	0
AT4G33360	9
AT4G33370	0
AT4G33380	113
AT4G33390	2
AT4G33400	92
AT4G33410	48
AT4G33420	3
AT4G33430	855
AT4G33440	186
AT4G33450	0
AT4G33460	67
AT4G33465	8
AT4G33467	4241
AT4G33470	64
AT4G33480	641
AT4G33490	84
AT4G33495	124
AT4G33500	149
AT4G33510	4867
AT4G33520	168
AT4G33530	3
AT4G33540	247
AT4G33550	2
AT4G33560	0
AT4G33565	541
AT4G33580	325
AT4G33585	27
AT4G33590	0
AT4G33600	0
AT4G33610	0
AT4G33620	232
AT4G33625	228
AT4G33630	1009
AT4G33640	205
AT4G33650	619
AT4G33660	210
AT4G33666	74
AT4G33670	2169
AT4G33680	235
AT4G33690	801
AT4G33700	6159
AT4G33710	0
AT4G33720	0
AT4G33730	0
AT4G33735	0
AT4G33740	692
AT4G33760	246
AT4G33770	133
AT4G33780	453
AT4G33790	0
AT4G33800	90
AT4G33810	0
AT4G33820	3
AT4G33830	0
AT4G33840	0
AT4G33850	0
AT4G33860	0
AT4G33865	706
AT4G33870	0
AT4G33880	0
AT4G33885	0
AT4G33890	391
AT4G33900	0
AT4G33905	335
AT4G33910	336
AT4G33920	570
AT4G33925	34
AT4G33930	528
AT4G33940	2066
AT4G33945	237
AT4G33950	7
AT4G33960	0
AT4G33970	437
AT4G33980	3137
AT4G33985	137
AT4G33990	65
AT4G34000	6
AT4G34020	518
AT4G34030	179
AT4G34035	0
AT4G34040	231
AT4G34050	21
AT4G34060	0
AT4G34065	0
AT4G34070	333
AT4G34071	0
AT4G34080	0
AT4G34090	29
AT4G34100	6904
AT4G34103	10
AT4G34110	6111
AT4G34120	9
AT4G34131	5
AT4G34135	1
AT4G34138	1
AT4G34139	0
AT4G34140	234
AT4G34150	405
AT4G34160	3
AT4G34170	0
AT4G34180	3088
AT4G34190	101
AT4G34200	719
AT4G34210	0
AT4G34215	37
AT4G34220	17
AT4G34230	3
AT4G34240	28
AT4G34250	1
AT4G34260	8
AT4G34265	189
AT4G34270	519
AT4G34280	405
AT4G34290	574
AT4G34300	0
AT4G34310	849
AT4G34320	1
AT4G34330	1
AT4G34332	3
AT4G34340	104
AT4G34345	0
AT4G34350	1073
AT4G34360	7
AT4G34370	717
AT4G34380	0
AT4G34390	458
AT4G34400	18
AT4G34410	6
AT4G34412	279
AT4G34415	0
AT4G34419	3
AT4G34420	0
AT4G34430	1244
AT4G34440	70
AT4G34450	4164
AT4G34460	489
AT4G34470	6
AT4G34480	1579
AT4G34490	140
AT4G34500	295
AT4G34510	0
AT4G34520	1
AT4G34530	0
AT4G34540	393
AT4G34550	5
AT4G34555	220
AT4G34560	0
AT4G34570	46
AT4G34580	0
AT4G34590	7
AT4G34600	0
AT4G34610	0
AT4G34620	4665
AT4G34630	25
AT4G34640	3
AT4G34650	0
AT4G34660	382
AT4G34670	989
AT4G34680	16
AT4G34690	0
AT4G34695	0
AT4G34700	759
AT4G34710	1604
AT4G34720	342
AT4G34730	95
AT4G34740	1137
AT4G34750	177
AT4G34760	0
AT4G34770	0
AT4G34780	0
AT4G34790	0
AT4G34800	0
AT4G34810	4
AT4G34830	168
AT4G34840	8
AT4G34850	20
AT4G34860	631
AT4G34870	6969
AT4G34880	86
AT4G34881	318
AT4G34890	9342
AT4G34900	4
AT4G34910	488
AT4G34920	28
AT4G34930	0
AT4G34940	0
AT4G34950	4
AT4G34960	43
AT4G34970	3
AT4G34975	0
AT4G34980	71
AT4G34990	101
AT4G35000	277
AT4G35010	4
AT4G35020	177
AT4G35025	0
AT4G35030	1
AT4G35040	222
AT4G35050	357
AT4G35060	4
AT4G35070	561
AT4G35080	204
AT4G35090	16441
AT4G35100	18
AT4G35110	205
AT4G35120	0
AT4G35130	37
AT4G35140	598
AT4G35150	22
AT4G35160	1766
AT4G35165	3
AT4G35170	0
AT4G35180	189
AT4G35190	6
AT4G35200	0
AT4G35210	3
AT4G35220	122
AT4G35230	1407
AT4G35240	3969
AT4G35250	2
AT4G35260	388
AT4G35270	5
AT4G35280	0
AT4G35290	9
AT4G35295	5
AT4G35300	1559
AT4G35310	553
AT4G35320	3
AT4G35335	101
AT4G35350	16
AT4G35360	483
AT4G35370	0
AT4G35375	0
AT4G35380	1
AT4G35390	263
AT4G35400	0
AT4G35410	4
AT4G35420	35
AT4G35430	0
AT4G35440	35
AT4G35450	2805
AT4G35460	105
AT4G35470	356
AT4G35480	576
AT4G35485	0
AT4G35490	1211
AT4G35500	293
AT4G35510	285
AT4G35519	0
AT4G35520	19
AT4G35530	144
AT4G35540	327
AT4G35550	24
AT4G35560	58
AT4G35570	2454
AT4G35580	1927
AT4G35590	6
AT4G35600	117
AT4G35610	0
AT4G35620	0
AT4G35630	470
AT4G35640	0
AT4G35650	0
AT4G35655	0
AT4G35660	0
AT4G35670	0
AT4G35680	0
AT4G35685	12
AT4G35690	0
AT4G35700	0
AT4G35710	0
AT4G35720	0
AT4G35725	1
AT4G35730	25
AT4G35731	0
AT4G35733	1
AT4G35740	131
AT4G35750	1342
AT4G35760	152
AT4G35770	950
AT4G35780	302
AT4G35783	1
AT4G35785	279
AT4G35790	1809
AT4G35800	3459
AT4G35810	0
AT4G35820	0
AT4G35830	3125
AT4G35840	44
AT4G35850	161
AT4G35860	1725
AT4G35870	283
AT4G35880	5
AT4G35890	423
AT4G35900	10
AT4G35905	28
AT4G35910	257
AT4G35920	1336
AT4G35930	17
AT4G35940	1038
AT4G35950	12
AT4G35970	25
AT4G35980	172
AT4G35985	15
AT4G35987	3
AT4G36000	8
AT4G36010	721
AT4G36020	988
AT4G36030	0
AT4G36032	0
AT4G36040	2867
AT4G36050	101
AT4G36052	0
AT4G36060	2
AT4G36070	1
AT4G36080	1496
AT4G36090	449
AT4G36100	2
AT4G36105	0
AT4G36110	0
AT4G36120	2
AT4G36130	499
AT4G36140	126
AT4G36150	51
AT4G36160	0
AT4G36170	0
AT4G36180	2
AT4G36190	233
AT4G36195	4555
AT4G36197	3
AT4G36210	8946
AT4G36220	158
AT4G36230	0
AT4G36240	1
AT4G36245	0
AT4G36250	55
AT4G36260	145
AT4G36270	14
AT4G36280	0
AT4G36290	241
AT4G36350	15
AT4G36360	936
AT4G36370	0
AT4G36380	297
AT4G36390	665
AT4G36400	301
AT4G36410	0
AT4G36420	285
AT4G36430	2
AT4G36440	349
AT4G36450	25
AT4G36460	0
AT4G36470	1
AT4G36480	415
AT4G36490	2
AT4G36500	12
AT4G36510	1
AT4G36515	259
AT4G36520	95
AT4G36530	4161
AT4G36540	1
AT4G36550	4
AT4G36560	0
AT4G36570	0
AT4G36580	290
AT4G36590	4
AT4G36600	80070
AT4G36610	2
AT4G36620	3273
AT4G36630	368
AT4G36635	0
AT4G36640	1
AT4G36648	886
AT4G36650	515
AT4G36660	18
AT4G36670	802
AT4G36680	253
AT4G36690	2361
AT4G36700	11340
AT4G36710	414
AT4G36720	1226
AT4G36730	700
AT4G36740	0
AT4G36750	274
AT4G36760	320
AT4G36770	3
AT4G36780	387
AT4G36790	326
AT4G36791	0
AT4G36795	0
AT4G36800	1534
AT4G36808	1
AT4G36810	0
AT4G36820	0
AT4G36830	2
AT4G36840	337
AT4G36850	680
AT4G36860	198
AT4G36870	69
AT4G36880	12
AT4G36890	41
AT4G36900	5078
AT4G36910	3261
AT4G36920	1
AT4G36925	0
AT4G36930	19
AT4G36940	38
AT4G36945	4
AT4G36950	9
AT4G36960	916
AT4G36970	104
AT4G36980	1920
AT4G36990	147
AT4G37000	306
AT4G37010	0
AT4G37020	125
AT4G37022	56
AT4G37030	34
AT4G37040	79
AT4G37050	270
AT4G37060	0
AT4G37070	165
AT4G37080	31
AT4G37090	558
AT4G37095	2
AT4G37100	25
AT4G37110	0
AT4G37120	2146
AT4G37130	136
AT4G37140	21
AT4G37150	7
AT4G37160	1
AT4G37170	57
AT4G37175	0
AT4G37180	40
AT4G37190	75
AT4G37200	111
AT4G37210	795
AT4G37220	5
AT4G37225	0
AT4G37230	0
AT4G37235	0
AT4G37240	0
AT4G37250	357
AT4G37260	1956
AT4G37270	382
AT4G37280	538
AT4G37290	0
AT4G37295	0
AT4G37300	102
AT4G37310	6
AT4G37320	665
AT4G37330	252
AT4G37340	0
AT4G37360	0
AT4G37370	3087
AT4G37380	98
AT4G37390	2362
AT4G37400	1
AT4G37409	0
AT4G37410	3
AT4G37420	2257
AT4G37430	0
AT4G37432	0
AT4G37435	2
AT4G37440	1107
AT4G37445	1
AT4G37450	0
AT4G37460	1961
AT4G37470	126
AT4G37480	376
AT4G37483	88
AT4G37490	16
AT4G37500	0
AT4G37510	338
AT4G37520	4
AT4G37530	1
AT4G37540	2
AT4G37550	88
AT4G37553	0
AT4G37560	138
AT4G37570	0
AT4G37580	37
AT4G37590	173
AT4G37608	131
AT4G37610	13
AT4G37620	12
AT4G37630	26
AT4G37640	136
AT4G37650	1
AT4G37660	42
AT4G37670	64
AT4G37680	22
AT4G37682	0
AT4G37685	0
AT4G37690	46
AT4G37700	0
AT4G37705	0
AT4G37710	0
AT4G37720	0
AT4G37730	0
AT4G37740	82
AT4G37750	4
AT4G37760	1122
AT4G37770	0
AT4G37780	0
AT4G37790	356
AT4G37800	0
AT4G37810	0
AT4G37820	156
AT4G37830	1172
AT4G37840	8
AT4G37850	0
AT4G37860	0
AT4G37870	13294
AT4G37880	557
AT4G37890	13
AT4G37895	0
AT4G37900	100
AT4G37910	612
AT4G37920	83
AT4G37925	1
AT4G37930	48
AT4G37940	0
AT4G37950	0
AT4G37970	0
AT4G37980	3
AT4G37990	6
AT4G38000	0
AT4G38005	0
AT4G38010	56
AT4G38020	135
AT4G38030	0
AT4G38040	109
AT4G38050	36
AT4G38060	8
AT4G38062	0
AT4G38065	1
AT4G38070	25
AT4G38080	28
AT4G38090	652
AT4G38092	1
AT4G38100	320
AT4G38120	111
AT4G38130	1994
AT4G38140	2
AT4G38150	312
AT4G38160	27
AT4G38170	327
AT4G38180	88
AT4G38190	0
AT4G38200	223
AT4G38210	2
AT4G38213	0
AT4G38215	4
AT4G38220	388
AT4G38225	748
AT4G38230	412
AT4G38240	344
AT4G38250	0
AT4G38260	150
AT4G38270	426
AT4G38280	91
AT4G38290	6
AT4G38300	20
AT4G38310	0
AT4G38320	1
AT4G38330	6
AT4G38340	9
AT4G38350	1600
AT4G38360	458
AT4G38370	126
AT4G38380	2172
AT4G38390	3
AT4G38400	4
AT4G38401	0
AT4G38405	0
AT4G38410	1
AT4G38420	0
AT4G38430	136
AT4G38440	1299
AT4G38460	278
AT4G38470	211
AT4G38480	64
AT4G38490	289
AT4G38495	126
AT4G38500	261
AT4G38510	682
AT4G38520	639
AT4G38530	4
AT4G38540	230
AT4G38545	25
AT4G38550	0
AT4G38552	56
AT4G38560	3
AT4G38570	1225
AT4G38580	1905
AT4G38590	3
AT4G38600	6537
AT4G38620	2
AT4G38630	4662
AT4G38640	1047
AT4G38650	22
AT4G38660	36
AT4G38670	41
AT4G38680	3628
AT4G38690	2
AT4G38700	0
AT4G38710	1289
AT4G38730	1
AT4G38740	25365
AT4G38760	312
AT4G38770	50
AT4G38775	0
AT4G38780	1130
AT4G38781	1
AT4G38790	792
AT4G38800	640
AT4G38810	8375
AT4G38820	0
AT4G38825	0
AT4G38830	0
AT4G38840	0
AT4G38850	2
AT4G38860	0
AT4G38870	1
AT4G38880	3
AT4G38890	362
AT4G38900	264
AT4G38905	0
AT4G38910	3
AT4G38920	804
AT4G38930	428
AT4G38932	2356
AT4G38940	952
AT4G38950	4
AT4G38960	30
AT4G38970	39
AT4G38980	520
AT4G38990	0
AT4G39000	0
AT4G39010	1
AT4G39020	0
AT4G39030	351
AT4G39040	246
AT4G39050	40
AT4G39060	0
AT4G39070	3
AT4G39080	882
AT4G39090	103
AT4G39100	634
AT4G39110	14
AT4G39120	45
AT4G39130	1088
AT4G39140	757
AT4G39150	11
AT4G39160	268
AT4G39170	123
AT4G39180	65
AT4G39190	0
AT4G39195	0
AT4G39200	1994
AT4G39210	3
AT4G39220	391
AT4G39230	49
AT4G39235	50
AT4G39240	515
AT4G39250	0
AT4G39260	14635
AT4G39270	241
AT4G39280	312
AT4G39290	0
AT4G39300	206
AT4G39320	3
AT4G39330	7
AT4G39340	0
AT4G39345	0
AT4G39350	518
AT4G39360	70
AT4G39361	21
AT4G39363	33
AT4G39364	29
AT4G39366	34
AT4G39370	119
AT4G39380	21
AT4G39390	50
AT4G39400	152
AT4G39403	2
AT4G39404	5
AT4G39410	1
AT4G39420	1069
AT4G39460	358
AT4G39470	177
AT4G39480	1
AT4G39490	0
AT4G39500	6
AT4G39510	45
AT4G39520	1531
AT4G39530	49
AT4G39540	16
AT4G39550	9
AT4G39560	138
AT4G39570	10
AT4G39580	1
AT4G39590	0
AT4G39600	8
AT4G39610	0
AT4G39615	0
AT4G39620	34
AT4G39630	2
AT4G39640	4
AT4G39650	0
AT4G39660	1425
AT4G39670	10
AT4G39672	0
AT4G39675	660
AT4G39680	1699
AT4G39690	396
AT4G39700	5
AT4G39710	0
AT4G39720	25
AT4G39730	356
AT4G39740	75
AT4G39745	0
AT4G39750	0
AT4G39753	1
AT4G39756	0
AT4G39760	0
AT4G39770	0
AT4G39780	0
AT4G39790	1
AT4G39795	3
AT4G39800	2496
AT4G39810	0
AT4G39820	131
AT4G39830	0
AT4G39838	0
AT4G39840	0
AT4G39850	4354
AT4G39860	216
AT4G39865	0
AT4G39870	767
AT4G39880	263
AT4G39890	1794
AT4G39900	45
AT4G39910	1033
AT4G39917	0
AT4G39920	3
AT4G39925	24
AT4G39930	29
AT4G39940	7
AT4G39950	8
AT4G39952	39
AT4G39955	9
AT4G39960	212
AT4G39970	7
AT4G39980	262
AT4G39985	0
AT4G39990	27
AT4G40000	34
AT4G40010	2
AT4G40011	0
AT4G40020	3
AT4G40030	2737
AT4G40040	10965
AT4G40042	17
AT4G40045	217
AT4G40050	738
AT4G40060	28
AT4G40063	0
AT4G40065	15
AT4G40070	299
AT4G40080	0
AT4G40085	0
AT4G40090	2
AT4G40100	0
AT5G00730	0
AT5G00735	0
AT5G00740	0
AT5G00745	0
AT5G00750	2
AT5G00755	0
AT5G00760	2
AT5G00765	5
AT5G00770	0
AT5G00775	0
AT5G00780	0
AT5G00785	0
AT5G00790	0
AT5G00795	0
AT5G00800	0
AT5G00805	0
AT5G00810	0
AT5G00815	0
AT5G00820	0
AT5G00825	0
AT5G00835	0
AT5G00840	0
AT5G00845	0
AT5G00850	0
AT5G00855	5
AT5G00860	0
AT5G00865	6
AT5G00870	0
AT5G00875	60
AT5G00880	0
AT5G00885	0
AT5G00895	0
AT5G00900	0
AT5G00905	0
AT5G00910	0
AT5G00920	0
AT5G00925	0
AT5G00930	0
AT5G00935	0
AT5G00940	1
AT5G00950	0
AT5G00955	1
AT5G00960	0
AT5G00965	3
AT5G00970	2
AT5G00975	0
AT5G00980	5
AT5G00985	0
AT5G00990	0
AT5G00995	0
AT5G01005	0
AT5G01010	2475
AT5G01015	3
AT5G01017	0
AT5G01020	745
AT5G01030	566
AT5G01040	27
AT5G01045	0
AT5G01050	0
AT5G01055	1
AT5G01060	0
AT5G01065	0
AT5G01070	0
AT5G01075	0
AT5G01080	0
AT5G01090	8
AT5G01095	0
AT5G01100	4
AT5G01105	0
AT5G01110	54
AT5G01115	0
AT5G01120	1
AT5G01125	1
AT5G01130	0
AT5G01135	0
AT5G01140	0
AT5G01145	0
AT5G01150	1
AT5G01155	0
AT5G01160	711
AT5G01165	0
AT5G01170	90
AT5G01175	14
AT5G01180	172
AT5G01185	0
AT5G01190	0
AT5G01195	0
AT5G01200	2
AT5G01205	1
AT5G01210	0
AT5G01215	0
AT5G01220	477
AT5G01225	0
AT5G01230	241
AT5G01235	3
AT5G01240	6
AT5G01245	1
AT5G01250	0
AT5G01255	0
AT5G01260	31
AT5G01265	0
AT5G01270	748
AT5G01275	0
AT5G01280	0
AT5G01285	0
AT5G01290	242
AT5G01295	0
AT5G01300	55284
AT5G01305	1
AT5G01310	259
AT5G01315	0
AT5G01320	1
AT5G01325	0
AT5G01330	2
AT5G01335	3
AT5G01340	170
AT5G01345	0
AT5G01350	2824
AT5G01360	0
AT5G01365	0
AT5G01370	0
AT5G01375	0
AT5G01380	2
AT5G01385	0
AT5G01390	955
AT5G01395	0
AT5G01400	773
AT5G01405	0
AT5G01410	5510
AT5G01415	0
AT5G01420	2
AT5G01425	0
AT5G01430	172
AT5G01435	0
AT5G01440	0
AT5G01445	69
AT5G01450	1099
AT5G01455	0
AT5G01460	207
AT5G01465	0
AT5G01470	76
AT5G01475	0
AT5G01480	22
AT5G01485	0
AT5G01490	163
AT5G01495	4
AT5G01500	1928
AT5G01505	1
AT5G01510	208
AT5G01515	2
AT5G01520	3019
AT5G01530	2054
AT5G01535	0
AT5G01540	0
AT5G01542	0
AT5G01545	2
AT5G01550	0
AT5G01555	0
AT5G01560	79
AT5G01565	0
AT5G01570	6
AT5G01575	0
AT5G01580	0
AT5G01585	0
AT5G01590	37
AT5G01595	6
AT5G01600	3251
AT5G01605	0
AT5G01610	2
AT5G01615	0
AT5G01620	1
AT5G01630	3
AT5G01635	0
AT5G01640	0
AT5G01645	0
AT5G01650	242
AT5G01655	0
AT5G01660	45
AT5G01665	0
AT5G01670	117480
AT5G01675	24
AT5G01680	1279
AT5G01685	0
AT5G01690	2
AT5G01695	0
AT5G01700	119
AT5G01705	0
AT5G01710	1033
AT5G01715	5
AT5G01720	348
AT5G01725	0
AT5G01730	18
AT5G01732	0
AT5G01735	0
AT5G01740	0
AT5G01745	0
AT5G01747	0
AT5G01750	2611
AT5G01755	0
AT5G01760	39
AT5G01765	0
AT5G01770	14
AT5G01775	0
AT5G01780	225
AT5G01785	0
AT5G01790	1
AT5G01795	1
AT5G01800	53
AT5G01805	0
AT5G01810	63
AT5G01815	0
AT5G01820	91
AT5G01825	0
AT5G01830	5
AT5G01835	0
AT5G01840	1
AT5G01845	0
AT5G01850	4
AT5G01855	0
AT5G01860	0
AT5G01865	0
AT5G01870	2
AT5G01875	0
AT5G01880	1356
AT5G01881	0
AT5G01885	0
AT5G01890	3
AT5G01895	0
AT5G01900	0
AT5G01910	0
AT5G01915	0
AT5G01920	238
AT5G01925	0
AT5G01930	167
AT5G01935	8
AT5G01940	51
AT5G01945	0
AT5G01950	69
AT5G01955	0
AT5G01960	780
AT5G01965	0
AT5G01970	23
AT5G01975	0
AT5G01980	417
AT5G01985	0
AT5G01990	594
AT5G01995	0
AT5G02000	0
AT5G02010	117
AT5G02015	0
AT5G02020	10131
AT5G02025	0
AT5G02030	46
AT5G02035	1
AT5G02040	419
AT5G02045	0
AT5G02050	782
AT5G02055	2
AT5G02060	21
AT5G02065	3
AT5G02070	0
AT5G02075	0
AT5G02080	7
AT5G02085	0
AT5G02090	6
AT5G02095	0
AT5G02100	570
AT5G02105	0
AT5G02110	0
AT5G02115	1
AT5G02120	19
AT5G02125	0
AT5G02130	309
AT5G02135	0
AT5G02140	0
AT5G02145	0
AT5G02150	212
AT5G02155	3
AT5G02160	24
AT5G02170	1
AT5G02175	0
AT5G02180	0
AT5G02185	0
AT5G02190	1
AT5G02195	0
AT5G02200	2
AT5G02205	0
AT5G02210	0
AT5G02215	0
AT5G02220	0
AT5G02225	3
AT5G02230	234
AT5G02240	3739
AT5G02244	7
AT5G02245	1
AT5G02250	1099
AT5G02255	0
AT5G02260	4
AT5G02265	0
AT5G02270	268
AT5G02275	0
AT5G02280	81
AT5G02290	558
AT5G02295	0
AT5G02305	0
AT5G02310	1938
AT5G02315	0
AT5G02320	245
AT5G02325	0
AT5G02330	0
AT5G02335	0
AT5G02340	0
AT5G02345	0
AT5G02350	0
AT5G02355	0
AT5G02360	0
AT5G02365	0
AT5G02370	14
AT5G02375	0
AT5G02380	2187
AT5G02385	0
AT5G02390	1
AT5G02395	0
AT5G02400	0
AT5G02405	0
AT5G02410	14
AT5G02415	0
AT5G02420	8
AT5G02425	8
AT5G02430	4
AT5G02435	0
AT5G02440	1
AT5G02445	0
AT5G02450	386
AT5G02455	0
AT5G02460	56
AT5G02465	1
AT5G02470	73
AT5G02480	919
AT5G02485	2
AT5G02490	27
AT5G02495	0
AT5G02500	4640
AT5G02502	32
AT5G02505	0
AT5G02510	0
AT5G02515	0
AT5G02520	5
AT5G02525	0
AT5G02530	1809
AT5G02535	2
AT5G02540	1
AT5G02550	0
AT5G02555	0
AT5G02560	91
AT5G02565	154
AT5G02570	0
AT5G02575	26
AT5G02580	1072
AT5G02590	186
AT5G02595	3
AT5G02600	7
AT5G02605	15
AT5G02610	413
AT5G02615	0
AT5G02620	538
AT5G02630	258
AT5G02635	0
AT5G02640	10
AT5G02645	13
AT5G02650	38
AT5G02655	0
AT5G02660	1
AT5G02665	1
AT5G02670	20
AT5G02675	4
AT5G02680	1
AT5G02685	0
AT5G02690	0
AT5G02695	0
AT5G02700	0
AT5G02705	1
AT5G02710	112
AT5G02715	3
AT5G02720	0
AT5G02725	0
AT5G02730	0
AT5G02735	0
AT5G02740	319
AT5G02745	2
AT5G02750	2848
AT5G02755	0
AT5G02760	71
AT5G02765	1
AT5G02770	3441
AT5G02775	0
AT5G02780	0
AT5G02785	0
AT5G02790	12
AT5G02795	0
AT5G02800	479
AT5G02805	0
AT5G02810	1078
AT5G02815	0
AT5G02820	19
AT5G02825	0
AT5G02830	60
AT5G02835	0
AT5G02840	1023
AT5G02850	514
AT5G02855	0
AT5G02860	106
AT5G02865	0
AT5G02870	816
AT5G02875	2
AT5G02880	2643
AT5G02885	0
AT5G02890	2
AT5G02895	0
AT5G02900	0
AT5G02905	0
AT5G02910	579
AT5G02915	0
AT5G02920	0
AT5G02925	0
AT5G02930	1
AT5G02935	0
AT5G02940	45
AT5G02945	0
AT5G02950	373
AT5G02955	0
AT5G02960	1637
AT5G02965	0
AT5G02970	8
AT5G02975	0
AT5G02980	0
AT5G02985	0
AT5G02990	0
AT5G02995	0
AT5G03000	0
AT5G03005	0
AT5G03010	0
AT5G03015	0
AT5G03020	11
AT5G03025	0
AT5G03030	1571
AT5G03035	0
AT5G03040	581
AT5G03045	0
AT5G03050	10
AT5G03055	0
AT5G03060	8
AT5G03065	0
AT5G03070	1122
AT5G03075	0
AT5G03080	667
AT5G03085	23
AT5G03090	14
AT5G03095	0
AT5G03100	154
AT5G03105	0
AT5G03110	11
AT5G03115	0
AT5G03120	4
AT5G03125	0
AT5G03130	0
AT5G03135	0
AT5G03140	77
AT5G03145	0
AT5G03150	50
AT5G03155	0
AT5G03160	94
AT5G03165	0
AT5G03170	21
AT5G03175	35
AT5G03180	5797
AT5G03185	0
AT5G03190	221
AT5G03195	0
AT5G03200	402
AT5G03204	8
AT5G03205	0
AT5G03210	914
AT5G03215	0
AT5G03220	39
AT5G03225	0
AT5G03230	33
AT5G03235	1
AT5G03240	25710
AT5G03245	0
AT5G03250	38
AT5G03255	0
AT5G03260	0
AT5G03265	0
AT5G03270	0
AT5G03275	0
AT5G03280	1196
AT5G03285	675
AT5G03290	1033
AT5G03295	0
AT5G03300	166
AT5G03305	0
AT5G03310	0
AT5G03315	2
AT5G03320	98
AT5G03325	3
AT5G03330	29
AT5G03335	0
AT5G03340	2529
AT5G03345	144
AT5G03350	1
AT5G03355	0
AT5G03360	0
AT5G03370	118
AT5G03375	0
AT5G03377	3
AT5G03380	1463
AT5G03385	0
AT5G03390	0
AT5G03395	0
AT5G03400	0
AT5G03405	0
AT5G03406	40
AT5G03415	255
AT5G03420	578
AT5G03425	0
AT5G03430	269
AT5G03435	0
AT5G03440	39
AT5G03445	0
AT5G03450	509
AT5G03452	0
AT5G03455	164
AT5G03460	1311
AT5G03465	0
AT5G03470	343
AT5G03475	0
AT5G03480	0
AT5G03485	10
AT5G03490	236
AT5G03495	1
AT5G03500	381
AT5G03510	2
AT5G03515	0
AT5G03520	1195
AT5G03525	0
AT5G03530	230
AT5G03535	0
AT5G03540	928
AT5G03545	14
AT5G03550	0
AT5G03552	0
AT5G03553	0
AT5G03555	86
AT5G03560	1883
AT5G03565	0
AT5G03570	0
AT5G03575	0
AT5G03580	0
AT5G03585	5
AT5G03590	0
AT5G03595	0
AT5G03600	0
AT5G03605	0
AT5G03610	103
AT5G03615	1
AT5G03620	7
AT5G03625	0
AT5G03630	12
AT5G03635	0
AT5G03640	283
AT5G03645	0
AT5G03650	7
AT5G03660	1610
AT5G03668	1
AT5G03670	26
AT5G03680	32
AT5G03685	0
AT5G03690	110
AT5G03695	0
AT5G03700	354
AT5G03705	0
AT5G03710	1
AT5G03715	0
AT5G03720	6
AT5G03730	1766
AT5G03735	0
AT5G03740	2081
AT5G03745	0
AT5G03750	2
AT5G03755	0
AT5G03760	4
AT5G03765	0
AT5G03770	48
AT5G03775	0
AT5G03780	24
AT5G03785	0
AT5G03790	2
AT5G03795	1384
AT5G03800	366
AT5G03805	0
AT5G03810	0
AT5G03815	0
AT5G03820	0
AT5G03825	0
AT5G03830	38
AT5G03835	0
AT5G03840	0
AT5G03845	0
AT5G03850	572
AT5G03858	184
AT5G03860	42153
AT5G03870	2
AT5G03875	10
AT5G03880	680
AT5G03885	1
AT5G03890	0
AT5G03900	825
AT5G03905	248
AT5G03910	541
AT5G03915	0
AT5G03920	0
AT5G03925	0
AT5G03930	0
AT5G03935	0
AT5G03940	132
AT5G03944	0
AT5G03945	0
AT5G03950	0
AT5G03955	15
AT5G03960	0
AT5G03965	0
AT5G03970	593
AT5G03975	0
AT5G03980	0
AT5G03985	0
AT5G03990	1253
AT5G03995	6
AT5G04000	3479
AT5G04005	0
AT5G04010	1558
AT5G04015	0
AT5G04020	10
AT5G04025	0
AT5G04030	0
AT5G04035	0
AT5G04040	1439
AT5G04045	0
AT5G04047	0
AT5G04050	149
AT5G04055	1
AT5G04060	309
AT5G04065	32
AT5G04070	89
AT5G04075	21
AT5G04080	8
AT5G04085	0
AT5G04090	391
AT5G04105	0
AT5G04110	373
AT5G04115	0
AT5G04120	0
AT5G04125	0
AT5G04130	808
AT5G04135	0
AT5G04140	18
AT5G04145	1
AT5G04150	1
AT5G04160	37
AT5G04165	0
AT5G04170	2058
AT5G04175	0
AT5G04180	5
AT5G04185	0
AT5G04190	1
AT5G04195	0
AT5G04200	3
AT5G04205	0
AT5G04210	4
AT5G04215	0
AT5G04220	83
AT5G04225	0
AT5G04230	5
AT5G04235	649
AT5G04238	0
AT5G04240	1836
AT5G04245	13
AT5G04250	1586
AT5G04255	0
AT5G04260	172
AT5G04267	0
AT5G04270	175
AT5G04275	0
AT5G04280	1943
AT5G04290	590
AT5G04305	0
AT5G04310	166
AT5G04315	0
AT5G04320	223
AT5G04325	0
AT5G04330	102
AT5G04335	0
AT5G04340	1708
AT5G04345	0
AT5G04347	0
AT5G04350	0
AT5G04355	0
AT5G04360	424
AT5G04365	0
AT5G04370	11
AT5G04375	0
AT5G04380	193
AT5G04385	0
AT5G04390	0
AT5G04395	0
AT5G04400	2
AT5G04405	0
AT5G04410	4066
AT5G04415	0
AT5G04420	56
AT5G04425	3
AT5G04430	2689
AT5G04435	0
AT5G04440	512
AT5G04445	3
AT5G04455	0
AT5G04460	1034
AT5G04465	2
AT5G04470	54
AT5G04475	0
AT5G04480	64
AT5G04490	3
AT5G04495	2
AT5G04500	4457
AT5G04505	0
AT5G04510	70
AT5G04515	0
AT5G04520	222
AT5G04525	0
AT5G04530	1
AT5G04540	1353
AT5G04545	0
AT5G04550	486
AT5G04560	51
AT5G04575	0
AT5G04585	0
AT5G04590	7667
AT5G04595	0
AT5G04600	1471
AT5G04605	0
AT5G04610	0
AT5G04615	0
AT5G04620	20
AT5G04625	0
AT5G04630	1
AT5G04635	0
AT5G04640	0
AT5G04650	0
AT5G04660	0
AT5G04665	0
AT5G04670	681
AT5G04675	0
AT5G04680	1
AT5G04685	0
AT5G04690	0
AT5G04695	0
AT5G04700	15
AT5G04705	0
AT5G04710	296
AT5G04715	0
AT5G04720	652
AT5G04725	0
AT5G04730	0
AT5G04740	24
AT5G04745	0
AT5G04750	1868
AT5G04755	0
AT5G04760	910
AT5G04765	0
AT5G04770	5
AT5G04775	0
AT5G04780	65
AT5G04781	12
AT5G04785	0
AT5G04790	0
AT5G04795	0
AT5G04800	1386
AT5G04810	1352
AT5G04815	12
AT5G04820	43
AT5G04825	0
AT5G04830	272
AT5G04840	2
AT5G04845	0
AT5G04850	1206
AT5G04853	0
AT5G04855	0
AT5G04860	870
AT5G04865	0
AT5G04870	0
AT5G04880	278
AT5G04885	1623
AT5G04890	3
AT5G04895	375
AT5G04900	116
AT5G04905	0
AT5G04910	455
AT5G04915	0
AT5G04920	943
AT5G04925	0
AT5G04930	241
AT5G04933	0
AT5G04935	0
AT5G04937	0
AT5G04940	594
AT5G04945	0
AT5G04950	9
AT5G04955	0
AT5G04960	0
AT5G04965	0
AT5G04970	0
AT5G04975	0
AT5G04980	1
AT5G04985	0
AT5G04990	1565
AT5G04995	0
AT5G05000	286
AT5G05005	0
AT5G05010	885
AT5G05015	0
AT5G05020	1
AT5G05025	0
AT5G05030	0
AT5G05035	0
AT5G05040	5
AT5G05045	0
AT5G05050	0
AT5G05055	0
AT5G05060	735
AT5G05065	0
AT5G05070	0
AT5G05075	0
AT5G05080	1425
AT5G05085	0
AT5G05090	9
AT5G05095	0
AT5G05100	1805
AT5G05105	0
AT5G05110	2269
AT5G05113	0
AT5G05120	0
AT5G05125	0
AT5G05130	132
AT5G05135	0
AT5G05140	1092
AT5G05150	0
AT5G05155	0
AT5G05160	2
AT5G05170	704
AT5G05175	0
AT5G05180	1
AT5G05185	0
AT5G05190	16
AT5G05195	0
AT5G05200	491
AT5G05205	0
AT5G05210	1003
AT5G05215	0
AT5G05220	13062
AT5G05230	3617
AT5G05235	1
AT5G05240	42
AT5G05250	2703
AT5G05255	1
AT5G05260	0
AT5G05265	0
AT5G05270	5
AT5G05275	0
AT5G05280	0
AT5G05285	0
AT5G05290	1
AT5G05295	0
AT5G05300	2
AT5G05310	61
AT5G05315	0
AT5G05320	5469
AT5G05325	0
AT5G05330	0
AT5G05335	0
AT5G05340	0
AT5G05350	60
AT5G05360	443
AT5G05365	3
AT5G05370	82
AT5G05375	0
AT5G05380	101
AT5G05385	0
AT5G05390	2
AT5G05395	3
AT5G05400	107
AT5G05410	13445
AT5G05415	1
AT5G05420	4
AT5G05425	0
AT5G05430	7
AT5G05435	39
AT5G05440	817
AT5G05445	0
AT5G05450	556
AT5G05455	0
AT5G05460	49
AT5G05465	0
AT5G05470	228
AT5G05475	0
AT5G05480	190
AT5G05485	0
AT5G05490	17
AT5G05495	0
AT5G05500	4
AT5G05505	0
AT5G05510	2
AT5G05515	0
AT5G05520	583
AT5G05525	2
AT5G05530	3
AT5G05535	0
AT5G05540	514
AT5G05545	5
AT5G05550	505
AT5G05555	0
AT5G05560	376
AT5G05565	0
AT5G05570	216
AT5G05580	8
AT5G05585	0
AT5G05590	0
AT5G05598	0
AT5G05600	202
AT5G05605	0
AT5G05610	908
AT5G05620	93
AT5G05625	0
AT5G05630	100
AT5G05635	2
AT5G05640	56
AT5G05645	0
AT5G05650	0
AT5G05653	0
AT5G05657	1
AT5G05660	1335
AT5G05665	0
AT5G05670	209
AT5G05675	0
AT5G05680	359
AT5G05685	0
AT5G05690	87
AT5G05695	0
AT5G05700	370
AT5G05705	0
AT5G05710	478
AT5G05720	0
AT5G05725	0
AT5G05730	82
AT5G05735	0
AT5G05740	18
AT5G05745	0
AT5G05750	806
AT5G05755	0
AT5G05760	161
AT5G05765	1
AT5G05770	0
AT5G05780	666
AT5G05785	0
AT5G05790	0
AT5G05795	0
AT5G05800	784
AT5G05805	1
AT5G05810	111
AT5G05815	1
AT5G05820	38
AT5G05825	0
AT5G05830	8
AT5G05835	0
AT5G05840	40
AT5G05845	0
AT5G05850	189
AT5G05855	0
AT5G05860	125
AT5G05865	0
AT5G05870	376
AT5G05875	0
AT5G05880	579
AT5G05885	0
AT5G05890	16
AT5G05895	0
AT5G05900	0
AT5G05905	0
AT5G05910	0
AT5G05915	0
AT5G05920	193
AT5G05925	0
AT5G05930	1005
AT5G05935	0
AT5G05940	1
AT5G05945	0
AT5G05950	37
AT5G05955	0
AT5G05960	1
AT5G05965	211
AT5G05970	112
AT5G05975	2
AT5G05980	1018
AT5G05985	0
AT5G05987	288
AT5G05990	45
AT5G05995	0
AT5G06000	18
AT5G06005	0
AT5G06010	1
AT5G06015	0
AT5G06020	0
AT5G06025	0
AT5G06030	0
AT5G06035	0
AT5G06040	2
AT5G06043	0
AT5G06045	0
AT5G06050	40
AT5G06055	0
AT5G06060	335
AT5G06065	0
AT5G06070	0
AT5G06075	0
AT5G06080	0
AT5G06085	0
AT5G06090	0
AT5G06095	0
AT5G06100	354
AT5G06105	0
AT5G06110	605
AT5G06115	4
AT5G06120	1182
AT5G06125	0
AT5G06130	1246
AT5G06140	952
AT5G06145	0
AT5G06150	0
AT5G06155	2
AT5G06160	635
AT5G06165	13
AT5G06170	0
AT5G06175	0
AT5G06180	50
AT5G06185	0
AT5G06190	41
AT5G06200	3
AT5G06205	0
AT5G06210	843
AT5G06220	976
AT5G06230	62
AT5G06235	0
AT5G06240	248
AT5G06245	0
AT5G06250	0
AT5G06255	0
AT5G06260	367
AT5G06265	178
AT5G06270	34
AT5G06275	0
AT5G06278	3
AT5G06280	54
AT5G06285	0
AT5G06290	11
AT5G06295	0
AT5G06300	1
AT5G06305	1
AT5G06310	108
AT5G06320	332
AT5G06325	0
AT5G06330	1329
AT5G06335	0
AT5G06340	675
AT5G06345	0
AT5G06350	269
AT5G06360	4124
AT5G06365	0
AT5G06370	4267
AT5G06380	0
AT5G06385	0
AT5G06390	53
AT5G06395	0
AT5G06400	24
AT5G06405	0
AT5G06410	121
AT5G06415	0
AT5G06420	110
AT5G06425	0
AT5G06430	104
AT5G06435	0
AT5G06440	940
AT5G06445	0
AT5G06450	108
AT5G06455	0
AT5G06460	2655
AT5G06465	0
AT5G06470	3
AT5G06475	0
AT5G06480	27
AT5G06490	0
AT5G06495	0
AT5G06500	0
AT5G06505	0
AT5G06510	1
AT5G06515	0
AT5G06520	0
AT5G06525	0
AT5G06530	3
AT5G06535	0
AT5G06540	75
AT5G06545	0
AT5G06550	150
AT5G06560	1086
AT5G06565	1
AT5G06570	197
AT5G06575	0
AT5G06580	394
AT5G06585	1
AT5G06590	30
AT5G06595	0
AT5G06600	1701
AT5G06605	0
AT5G06610	0
AT5G06615	0
AT5G06620	60
AT5G06630	0
AT5G06634	0
AT5G06635	1
AT5G06640	0
AT5G06645	0
AT5G06650	0
AT5G06655	1
AT5G06660	281
AT5G06665	0
AT5G06670	40
AT5G06675	0
AT5G06680	210
AT5G06685	0
AT5G06690	7
AT5G06695	0
AT5G06700	48
AT5G06705	0
AT5G06710	13
AT5G06715	0
AT5G06720	0
AT5G06730	0
AT5G06735	0
AT5G06740	22
AT5G06745	0
AT5G06750	4299
AT5G06755	327
AT5G06760	124210
AT5G06765	0
AT5G06770	34
AT5G06775	4
AT5G06780	576
AT5G06785	0
AT5G06790	0
AT5G06795	0
AT5G06800	0
AT5G06805	0
AT5G06810	33
AT5G06811	73
AT5G06815	0
AT5G06820	29
AT5G06825	2
AT5G06830	327
AT5G06835	2
AT5G06839	2025
AT5G06845	2
AT5G06850	1
AT5G06855	0
AT5G06860	33
AT5G06865	0
AT5G06870	4
AT5G06875	0
AT5G06880	0
AT5G06885	0
AT5G06890	0
AT5G06900	0
AT5G06905	0
AT5G06910	543
AT5G06915	0
AT5G06920	0
AT5G06925	0
AT5G06930	238
AT5G06935	0
AT5G06940	15
AT5G06945	0
AT5G06950	477
AT5G06955	0
AT5G06960	657
AT5G06965	0
AT5G06970	398
AT5G06975	0
AT5G06980	264
AT5G06985	0
AT5G06990	0
AT5G06995	0
AT5G07000	38
AT5G07005	0
AT5G07010	1510
AT5G07015	0
AT5G07020	755
AT5G07025	0
AT5G07030	226
AT5G07035	0
AT5G07040	0
AT5G07050	0
AT5G07055	0
AT5G07060	55
AT5G07065	0
AT5G07070	198
AT5G07075	0
AT5G07080	0
AT5G07090	389
AT5G07095	17
AT5G07100	7
AT5G07105	19
AT5G07110	5
AT5G07115	0
AT5G07120	138
AT5G07125	0
AT5G07130	10
AT5G07135	0
AT5G07140	0
AT5G07145	0
AT5G07150	0
AT5G07152	0
AT5G07155	0
AT5G07160	1
AT5G07165	0
AT5G07170	0
AT5G07175	0
AT5G07180	14
AT5G07185	0
AT5G07190	420
AT5G07195	0
AT5G07200	8
AT5G07205	0
AT5G07210	1
AT5G07215	0
AT5G07220	826
AT5G07225	0
AT5G07230	4
AT5G07240	36
AT5G07250	196
AT5G07255	0
AT5G07260	0
AT5G07265	0
AT5G07270	273
AT5G07275	0
AT5G07280	52
AT5G07285	2
AT5G07290	4275
AT5G07295	0
AT5G07300	157
AT5G07310	0
AT5G07315	0
AT5G07320	400
AT5G07322	0
AT5G07325	0
AT5G07330	41040
AT5G07335	0
AT5G07340	1427
AT5G07345	0
AT5G07350	885
AT5G07355	0
AT5G07360	18080
AT5G07365	1
AT5G07370	440
AT5G07380	449
AT5G07385	0
AT5G07390	16
AT5G07395	0
AT5G07400	72
AT5G07405	0
AT5G07410	19
AT5G07415	0
AT5G07420	0
AT5G07425	0
AT5G07430	4
AT5G07435	0
AT5G07440	525
AT5G07445	0
AT5G07450	0
AT5G07455	2
AT5G07460	36
AT5G07465	0
AT5G07470	3032
AT5G07475	0
AT5G07480	9
AT5G07485	0
AT5G07490	1
AT5G07495	0
AT5G07500	93
AT5G07505	0
AT5G07510	105
AT5G07515	0
AT5G07520	0
AT5G07525	3
AT5G07530	43
AT5G07535	0
AT5G07540	0
AT5G07545	0
AT5G07550	17
AT5G07555	0
AT5G07560	15
AT5G07565	0
AT5G07570	0
AT5G07571	0
AT5G07572	0
AT5G07575	1
AT5G07580	4
AT5G07585	0
AT5G07590	5
AT5G07595	0
AT5G07600	1
AT5G07605	1
AT5G07610	1
AT5G07615	0
AT5G07620	0
AT5G07625	0
AT5G07630	120
AT5G07635	0
AT5G07640	35
AT5G07650	0
AT5G07655	0
AT5G07660	4
AT5G07665	0
AT5G07670	501
AT5G07675	0
AT5G07680	33
AT5G07685	0
AT5G07690	0
AT5G07695	0
AT5G07700	0
AT5G07705	0
AT5G07710	157
AT5G07715	0
AT5G07720	8
AT5G07725	3
AT5G07730	87
AT5G07735	1
AT5G07740	644
AT5G07745	0
AT5G07760	1
AT5G07770	8
AT5G07775	0
AT5G07780	2
AT5G07785	1
AT5G07790	45
AT5G07795	1
AT5G07800	0
AT5G07805	0
AT5G07810	36
AT5G07815	19
AT5G07820	14
AT5G07825	0
AT5G07830	2321
AT5G07835	0
AT5G07840	227
AT5G07845	1
AT5G07850	0
AT5G07855	0
AT5G07860	1
AT5G07865	0
AT5G07870	4
AT5G07875	0
AT5G07880	30
AT5G07885	9
AT5G07890	866
AT5G07895	0
AT5G07900	75
AT5G07905	0
AT5G07910	162
AT5G07915	0
AT5G07920	749
AT5G07925	0
AT5G07930	2
AT5G07935	0
AT5G07940	383
AT5G07945	0
AT5G07950	260
AT5G07955	2
AT5G07960	374
AT5G07965	0
AT5G07970	1031
AT5G07975	0
AT5G07980	282
AT5G07985	0
AT5G07990	77
AT5G07995	0
AT5G08000	6
AT5G08005	2
AT5G08010	7
AT5G08015	0
AT5G08020	1
AT5G08025	0
AT5G08030	29
AT5G08035	0
AT5G08040	712
AT5G08045	0
AT5G08050	1
AT5G08055	0
AT5G08060	919
AT5G08065	0
AT5G08070	3
AT5G08075	0
AT5G08080	652
AT5G08085	0
AT5G08090	3
AT5G08095	0
AT5G08100	117
AT5G08105	0
AT5G08110	50
AT5G08115	0
AT5G08120	23
AT5G08125	0
AT5G08130	435
AT5G08135	12
AT5G08139	879
AT5G08141	0
AT5G08150	7
AT5G08160	95
AT5G08165	0
AT5G08170	216
AT5G08175	0
AT5G08180	472
AT5G08185	0
AT5G08190	1286
AT5G08195	0
AT5G08200	293
AT5G08205	0
AT5G08210	2
AT5G08215	0
AT5G08225	0
AT5G08230	349
AT5G08235	0
AT5G08240	740
AT5G08250	0
AT5G08255	0
AT5G08260	25
AT5G08265	0
AT5G08270	176
AT5G08275	0
AT5G08280	808
AT5G08285	0
AT5G08290	3121
AT5G08300	351
AT5G08305	124
AT5G08310	59
AT5G08315	0
AT5G08320	530
AT5G08330	29
AT5G08335	142
AT5G08340	84
AT5G08350	0
AT5G08360	45
AT5G08370	4
AT5G08375	0
AT5G08380	41
AT5G08385	0
AT5G08390	34
AT5G08391	0
AT5G08395	0
AT5G08400	304
AT5G08410	450
AT5G08415	160
AT5G08420	1076
AT5G08425	0
AT5G08430	884
AT5G08435	0
AT5G08440	257
AT5G08445	0
AT5G08450	1969
AT5G08455	0
AT5G08460	11
AT5G08465	0
AT5G08470	1949
AT5G08475	0
AT5G08480	0
AT5G08485	0
AT5G08490	22
AT5G08495	3
AT5G08500	649
AT5G08505	0
AT5G08510	67
AT5G08515	1
AT5G08520	652
AT5G08525	1
AT5G08530	2193
AT5G08535	843
AT5G08540	1054
AT5G08550	872
AT5G08560	2791
AT5G08565	31
AT5G08570	1172
AT5G08575	0
AT5G08580	215
AT5G08585	0
AT5G08590	116
AT5G08595	0
AT5G08600	8
AT5G08605	0
AT5G08610	1013
AT5G08615	0
AT5G08620	279
AT5G08630	561
AT5G08635	0
AT5G08640	7
AT5G08645	0
AT5G08650	437
AT5G08655	0
AT5G08660	507
AT5G08665	0
AT5G08670	1209
AT5G08675	0
AT5G08680	498
AT5G08685	0
AT5G08690	733
AT5G08695	2
AT5G08705	0
AT5G08710	79
AT5G08712	0
AT5G08715	0
AT5G08717	0
AT5G08720	84
AT5G08725	0
AT5G08730	1
AT5G08735	0
AT5G08740	95
AT5G08745	0
AT5G08750	259
AT5G08755	0
AT5G08760	3
AT5G08765	0
AT5G08770	69
AT5G08775	0
AT5G08780	262
AT5G08785	0
AT5G08790	2996
AT5G08800	0
AT5G08805	8
AT5G08810	8
AT5G08815	1
AT5G08820	0
AT5G08825	0
AT5G08830	0
AT5G08835	0
AT5G08840	2
AT5G08845	1
AT5G08850	0
AT5G08855	11
AT5G08860	0
AT5G08865	0
AT5G08870	0
AT5G08875	49
AT5G08880	0
AT5G08885	0
AT5G08890	0
AT5G08895	0
AT5G08900	0
AT5G08905	0
AT5G08910	0
AT5G08915	0
AT5G08920	0
AT5G08925	0
AT5G08930	0
AT5G08935	0
AT5G08940	0
AT5G08945	0
AT5G08950	0
AT5G08955	0
AT5G08960	0
AT5G08965	1
AT5G08970	0
AT5G08975	0
AT5G08980	0
AT5G08985	0
AT5G08990	3
AT5G08995	0
AT5G09000	0
AT5G09005	0
AT5G09010	0
AT5G09015	0
AT5G09020	0
AT5G09025	0
AT5G09030	0
AT5G09035	0
AT5G09040	0
AT5G09045	0
AT5G09050	0
AT5G09055	0
AT5G09060	0
AT5G09065	4
AT5G09070	0
AT5G09080	0
AT5G09085	0
AT5G09090	0
AT5G09095	0
AT5G09100	0
AT5G09105	0
AT5G09110	0
AT5G09120	0
AT5G09125	8
AT5G09130	0
AT5G09135	0
AT5G09140	0
AT5G09145	0
AT5G09150	0
AT5G09155	0
AT5G09160	0
AT5G09165	0
AT5G09170	0
AT5G09175	0
AT5G09185	0
AT5G09190	2
AT5G09195	22
AT5G09200	0
AT5G09205	0
AT5G09210	7
AT5G09215	0
AT5G09220	3
AT5G09225	707
AT5G09230	78
AT5G09235	0
AT5G09240	34
AT5G09245	0
AT5G09250	2016
AT5G09255	12
AT5G09260	221
AT5G09265	0
AT5G09270	224
AT5G09275	2
AT5G09280	1
AT5G09285	0
AT5G09290	12
AT5G09295	101
AT5G09300	134
AT5G09305	0
AT5G09310	239
AT5G09315	58
AT5G09320	2
AT5G09325	0
AT5G09330	1380
AT5G09335	1
AT5G09340	0
AT5G09345	0
AT5G09350	12
AT5G09360	0
AT5G09365	1
AT5G09370	0
AT5G09375	0
AT5G09380	33
AT5G09385	3
AT5G09390	2327
AT5G09395	0
AT5G09400	923
AT5G09405	0
AT5G09410	484
AT5G09415	0
AT5G09420	232
AT5G09425	0
AT5G09430	10
AT5G09435	0
AT5G09440	2
AT5G09443	2
AT5G09445	0
AT5G09450	248
AT5G09455	0
AT5G09460	36
AT5G09465	1
AT5G09470	0
AT5G09475	0
AT5G09480	0
AT5G09490	0
AT5G09495	0
AT5G09500	3
AT5G09505	2
AT5G09510	814
AT5G09513	0
AT5G09515	0
AT5G09520	0
AT5G09530	2
AT5G09535	0
AT5G09540	78
AT5G09545	0
AT5G09550	1
AT5G09555	0
AT5G09560	0
AT5G09565	0
AT5G09570	3
AT5G09580	46
AT5G09585	2
AT5G09590	4806
AT5G09595	0
AT5G09600	103
AT5G09605	0
AT5G09610	2
AT5G09615	0
AT5G09620	613
AT5G09630	58
AT5G09635	1
AT5G09640	290
AT5G09645	0
AT5G09650	19
AT5G09655	0
AT5G09660	6
AT5G09665	0
AT5G09670	19
AT5G09675	1
AT5G09680	113
AT5G09685	0
AT5G09690	35
AT5G09695	0
AT5G09700	1
AT5G09705	0
AT5G09710	0
AT5G09711	0
AT5G09715	0
AT5G09720	2
AT5G09730	1
AT5G09735	0
AT5G09740	235
AT5G09750	0
AT5G09755	0
AT5G09760	349
AT5G09765	0
AT5G09770	304
AT5G09775	0
AT5G09780	0
AT5G09785	16
AT5G09790	37
AT5G09795	0
AT5G09800	179
AT5G09805	0
AT5G09810	5623
AT5G09815	0
AT5G09820	1
AT5G09825	0
AT5G09830	373
AT5G09835	0
AT5G09840	115
AT5G09845	0
AT5G09850	105
AT5G09855	0
AT5G09860	233
AT5G09865	0
AT5G09870	26
AT5G09875	0
AT5G09876	0
AT5G09880	2320
AT5G09885	0
AT5G09890	324
AT5G09895	0
AT5G09900	1681
AT5G09910	0
AT5G09915	0
AT5G09920	2007
AT5G09925	0
AT5G09930	0
AT5G09940	0
AT5G09945	0
AT5G09950	74
AT5G09955	0
AT5G09960	8
AT5G09965	0
AT5G09970	884
AT5G09975	0
AT5G09976	0
AT5G09978	0
AT5G09980	42
AT5G09990	890
AT5G09995	1
AT5G10000	1206
AT5G10010	1149
AT5G10020	24
AT5G10030	991
AT5G10040	1
AT5G10050	34
AT5G10060	769
AT5G10070	2492
AT5G10080	39
AT5G10090	13
AT5G10100	2
AT5G10110	96
AT5G10120	213
AT5G10130	23
AT5G10140	457
AT5G10150	0
AT5G10160	21
AT5G10170	3
AT5G10180	10
AT5G10190	252
AT5G10200	90
AT5G10210	0
AT5G10220	0
AT5G10230	0
AT5G10235	0
AT5G10240	90
AT5G10250	0
AT5G10260	0
AT5G10270	582
AT5G10278	0
AT5G10280	1
AT5G10290	70
AT5G10300	2085
AT5G10310	0
AT5G10320	25
AT5G10330	8
AT5G10336	3
AT5G10340	359
AT5G10350	1261
AT5G10360	854
AT5G10370	1230
AT5G10380	60
AT5G10390	82
AT5G10400	65
AT5G10410	0
AT5G10420	0
AT5G10430	5
AT5G10435	0
AT5G10440	0
AT5G10450	2394
AT5G10455	0
AT5G10460	34
AT5G10470	81
AT5G10480	248
AT5G10490	833
AT5G10500	0
AT5G10510	2088
AT5G10520	451
AT5G10525	0
AT5G10530	0
AT5G10540	1379
AT5G10550	1819
AT5G10560	30
AT5G10570	0
AT5G10572	2
AT5G10580	1
AT5G10590	0
AT5G10600	1
AT5G10605	1
AT5G10610	231
AT5G10620	7
AT5G10625	0
AT5G10630	714
AT5G10650	5057
AT5G10660	0
AT5G10670	0
AT5G10680	0
AT5G10690	15
AT5G10695	19
AT5G10700	27
AT5G10710	800
AT5G10720	169
AT5G10730	2932
AT5G10740	1639
AT5G10745	153
AT5G10750	54
AT5G10760	1
AT5G10770	366
AT5G10780	930
AT5G10790	265
AT5G10800	7
AT5G10810	540
AT5G10820	72
AT5G10830	27
AT5G10840	17
AT5G10850	2
AT5G10860	7749
AT5G10870	122
AT5G10880	0
AT5G10890	0
AT5G10900	146
AT5G10910	133
AT5G10920	148
AT5G10930	16
AT5G10940	1854
AT5G10945	0
AT5G10946	12
AT5G10950	1750
AT5G10960	1549
AT5G10965	1
AT5G10970	0
AT5G10980	1829
AT5G10990	16
AT5G11000	30
AT5G11010	271
AT5G11020	64
AT5G11030	477
AT5G11040	446
AT5G11050	2
AT5G11060	30
AT5G11070	3
AT5G11080	0
AT5G11090	1495
AT5G11100	513
AT5G11110	187
AT5G11130	0
AT5G11140	3
AT5G11150	258
AT5G11160	9
AT5G11170	2340
AT5G11180	2
AT5G11190	0
AT5G11200	1244
AT5G11210	0
AT5G11220	0
AT5G11225	0
AT5G11230	539
AT5G11240	488
AT5G11242	3
AT5G11250	19
AT5G11260	142
AT5G11270	171
AT5G11280	273
AT5G11290	43
AT5G11300	7
AT5G11310	535
AT5G11320	1
AT5G11325	0
AT5G11330	287
AT5G11340	372
AT5G11350	472
AT5G11360	1
AT5G11370	0
AT5G11380	209
AT5G11390	723
AT5G11400	0
AT5G11410	0
AT5G11412	0
AT5G11416	0
AT5G11420	41
AT5G11425	0
AT5G11430	514
AT5G11440	0
AT5G11450	292
AT5G11460	245
AT5G11470	139
AT5G11475	0
AT5G11480	212
AT5G11490	934
AT5G11500	2167
AT5G11510	75
AT5G11520	2115
AT5G11530	487
AT5G11540	0
AT5G11550	390
AT5G11560	420
AT5G11565	0
AT5G11570	9
AT5G11580	2124
AT5G11590	0
AT5G11600	912
AT5G11610	0
AT5G11620	0
AT5G11630	94
AT5G11640	62
AT5G11650	294
AT5G11660	0
AT5G11670	42
AT5G11680	3831
AT5G11690	45
AT5G11700	1447
AT5G11710	146
AT5G11720	12
AT5G11730	123
AT5G11740	552
AT5G11750	10
AT5G11760	502
AT5G11770	3775
AT5G11780	15
AT5G11790	272
AT5G11800	32
AT5G11810	93
AT5G11820	0
AT5G11830	0
AT5G11840	1560
AT5G11850	91
AT5G11860	1202
AT5G11870	85
AT5G11880	225
AT5G11890	23
AT5G11900	854
AT5G11910	143
AT5G11920	0
AT5G11930	0
AT5G11940	0
AT5G11950	22
AT5G11960	752
AT5G11970	135
AT5G11975	0
AT5G11977	0
AT5G11980	126
AT5G11990	8
AT5G12000	0
AT5G12010	987
AT5G12020	474
AT5G12030	180806
AT5G12040	869
AT5G12043	0
AT5G12050	0
AT5G12060	0
AT5G12070	0
AT5G12080	295
AT5G12085	0
AT5G12090	1
AT5G12100	164
AT5G12110	48
AT5G12120	909
AT5G12130	345
AT5G12140	216
AT5G12150	40
AT5G12170	59
AT5G12180	57
AT5G12190	1059
AT5G12200	53
AT5G12210	866
AT5G12220	226
AT5G12230	392
AT5G12235	0
AT5G12236	0
AT5G12240	308
AT5G12250	15
AT5G12260	44
AT5G12270	7
AT5G12280	56
AT5G12290	478
AT5G12300	25
AT5G12310	4657
AT5G12320	527
AT5G12330	3
AT5G12340	1
AT5G12350	676
AT5G12360	50
AT5G12370	499
AT5G12380	0
AT5G12390	598
AT5G12400	765
AT5G12410	785
AT5G12420	0
AT5G12430	314
AT5G12440	119
AT5G12450	13
AT5G12460	0
AT5G12470	1399
AT5G12480	563
AT5G12840	4851
AT5G12850	164
AT5G12860	189
AT5G12870	0
AT5G12880	0
AT5G12890	3
AT5G12900	1
AT5G12910	0
AT5G12920	0
AT5G12930	16
AT5G12940	1
AT5G12950	47
AT5G12960	4
AT5G12970	49
AT5G12980	468
AT5G12990	2
AT5G13000	1851
AT5G13010	4175
AT5G13020	2403
AT5G13030	3588
AT5G13050	61
AT5G13060	4
AT5G13070	1486
AT5G13080	20
AT5G13090	74
AT5G13100	13
AT5G13110	206
AT5G13120	218
AT5G13130	0
AT5G13140	1
AT5G13150	0
AT5G13160	407
AT5G13170	35
AT5G13180	35
AT5G13181	0
AT5G13190	273
AT5G13200	306
AT5G13205	2
AT5G13210	84
AT5G13220	304
AT5G13225	0
AT5G13230	57
AT5G13240	310
AT5G13250	3
AT5G13260	161
AT5G13270	146
AT5G13280	124
AT5G13290	53
AT5G13295	0
AT5G13300	464
AT5G13310	954
AT5G13320	2
AT5G13330	3218
AT5G13340	269
AT5G13350	0
AT5G13360	1142
AT5G13370	363
AT5G13380	0
AT5G13390	1183
AT5G13400	43
AT5G13410	240
AT5G13420	2000
AT5G13430	562
AT5G13440	3304
AT5G13450	825
AT5G13460	522
AT5G13470	164
AT5G13475	0
AT5G13480	197
AT5G13485	0
AT5G13490	116
AT5G13500	194
AT5G13510	22
AT5G13520	99
AT5G13530	1455
AT5G13548	0
AT5G13550	5
AT5G13560	2517
AT5G13565	0
AT5G13570	1640
AT5G13580	9
AT5G13590	678
AT5G13600	1
AT5G13610	16
AT5G13620	0
AT5G13630	8
AT5G13640	267
AT5G13650	1371
AT5G13655	10
AT5G13660	85
AT5G13670	5
AT5G13680	1180
AT5G13690	92
AT5G13700	1037
AT5G13710	12
AT5G13720	64
AT5G13730	24
AT5G13740	136
AT5G13750	1220
AT5G13760	301
AT5G13770	127
AT5G13780	1236
AT5G13790	46
AT5G13800	17392
AT5G13810	1167
AT5G13820	10
AT5G13825	0
AT5G13830	120
AT5G13840	38
AT5G13845	0
AT5G13850	3326
AT5G13860	130
AT5G13870	81
AT5G13880	0
AT5G13887	0
AT5G13890	243
AT5G13900	0
AT5G13910	1
AT5G13920	5
AT5G13930	17
AT5G13940	0
AT5G13950	1953
AT5G13960	7
AT5G13970	1908
AT5G13980	65
AT5G13990	5
AT5G14000	2
AT5G14010	0
AT5G14020	0
AT5G14030	523
AT5G14035	0
AT5G14040	58
AT5G14050	710
AT5G14060	89
AT5G14070	0
AT5G14080	190
AT5G14090	17
AT5G14100	18
AT5G14105	723
AT5G14110	35
AT5G14120	5212
AT5G14130	2
AT5G14140	101
AT5G14150	0
AT5G14160	3
AT5G14170	1108
AT5G14180	8501
AT5G14200	16
AT5G14210	42
AT5G14220	235
AT5G14230	39
AT5G14240	468
AT5G14250	753
AT5G14260	947
AT5G14270	1736
AT5G14275	0
AT5G14280	131
AT5G14285	130
AT5G14290	0
AT5G14300	0
AT5G14310	86
AT5G14320	333
AT5G14330	0
AT5G14340	0
AT5G14345	0
AT5G14350	24
AT5G14360	6
AT5G14370	13
AT5G14380	74
AT5G14390	178
AT5G14400	0
AT5G14410	0
AT5G14420	1212
AT5G14430	149
AT5G14440	1118
AT5G14450	60
AT5G14460	341
AT5G14470	0
AT5G14480	126
AT5G14490	0
AT5G14495	0
AT5G14500	59
AT5G14510	0
AT5G14515	0
AT5G14520	1146
AT5G14530	684
AT5G14540	1248
AT5G14545	0
AT5G14550	117
AT5G14560	1
AT5G14565	0
AT5G14570	9313
AT5G14580	394
AT5G14590	1531
AT5G14600	103
AT5G14602	0
AT5G14610	42
AT5G14620	363
AT5G14640	128
AT5G14650	4
AT5G14660	144
AT5G14670	0
AT5G14680	559
AT5G14690	0
AT5G14700	4
AT5G14710	96
AT5G14720	611
AT5G14730	0
AT5G14740	4
AT5G14750	0
AT5G14760	10
AT5G14770	138
AT5G14780	6482
AT5G14790	93
AT5G14800	809
AT5G14810	1
AT5G14820	0
AT5G14830	8
AT5G14840	248
AT5G14850	158
AT5G14860	0
AT5G14870	4
AT5G14880	5
AT5G14890	3
AT5G14895	1
AT5G14900	0
AT5G14910	639
AT5G14920	180
AT5G14930	1
AT5G14940	0
AT5G14950	505
AT5G14960	367
AT5G14970	449
AT5G14980	0
AT5G14990	0
AT5G14995	0
AT5G15000	0
AT5G15008	0
AT5G15010	52
AT5G15020	2022
AT5G15022	5
AT5G15025	41
AT5G15030	1
AT5G15040	0
AT5G15050	1
AT5G15060	1
AT5G15070	103
AT5G15080	528
AT5G15090	2541
AT5G15100	0
AT5G15110	1
AT5G15120	140
AT5G15130	0
AT5G15140	4
AT5G15150	1
AT5G15160	2
AT5G15170	340
AT5G15175	0
AT5G15180	0
AT5G15190	8
AT5G15200	1318
AT5G15210	539
AT5G15220	40
AT5G15230	14
AT5G15240	132
AT5G15250	4
AT5G15260	1104
AT5G15265	0
AT5G15270	422
AT5G15280	208
AT5G15290	0
AT5G15300	11
AT5G15310	0
AT5G15320	79
AT5G15330	630
AT5G15340	84
AT5G15350	11
AT5G15360	0
AT5G15380	0
AT5G15390	157
AT5G15400	1501
AT5G15410	45
AT5G15420	0
AT5G15430	0
AT5G15440	34
AT5G15450	1468
AT5G15460	49
AT5G15470	124
AT5G15480	0
AT5G15490	302
AT5G15500	2
AT5G15510	72
AT5G15520	58
AT5G15530	13
AT5G15533	0
AT5G15537	36
AT5G15540	931
AT5G15546	0
AT5G15550	509
AT5G15560	0
AT5G15570	338
AT5G15580	115
AT5G15581	0
AT5G15600	0
AT5G15610	452
AT5G15620	0
AT5G15630	1
AT5G15640	169
AT5G15650	1201
AT5G15660	1
AT5G15670	0
AT5G15680	1037
AT5G15685	0
AT5G15690	0
AT5G15700	622
AT5G15710	153
AT5G15720	29
AT5G15725	2
AT5G15730	149
AT5G15740	147
AT5G15745	0
AT5G15750	537
AT5G15760	132
AT5G15770	0
AT5G15780	4708
AT5G15790	29
AT5G15800	4
AT5G15802	68
AT5G15805	0
AT5G15810	493
AT5G15815	0
AT5G15820	664
AT5G15830	1
AT5G15833	2
AT5G15840	14
AT5G15843	0
AT5G15845	17
AT5G15850	0
AT5G15853	0
AT5G15860	54
AT5G15870	1653
AT5G15880	821
AT5G15890	27
AT5G15900	1
AT5G15910	481
AT5G15920	307
AT5G15930	36
AT5G15940	14
AT5G15950	73
AT5G15960	19
AT5G15970	49
AT5G15980	340
AT5G15990	0
AT5G15995	0
AT5G16000	4
AT5G16010	688
AT5G16020	1
AT5G16023	3
AT5G16030	0
AT5G16040	418
AT5G16050	3016
AT5G16060	207
AT5G16070	195
AT5G16080	0
AT5G16090	0
AT5G16100	0
AT5G16110	966
AT5G16120	328
AT5G16130	239
AT5G16140	99
AT5G16150	650
AT5G16160	50
AT5G16170	0
AT5G16180	462
AT5G16190	0
AT5G16200	344
AT5G16210	1132
AT5G16220	1307
AT5G16230	0
AT5G16235	0
AT5G16240	10
AT5G16250	5
AT5G16260	906
AT5G16270	2674
AT5G16280	233
AT5G16285	0
AT5G16290	6
AT5G16300	495
AT5G16310	183
AT5G16320	714
AT5G16330	10
AT5G16336	0
AT5G16340	90
AT5G16350	6
AT5G16360	475
AT5G16370	3482
AT5G16375	0
AT5G16380	1295
AT5G16390	9
AT5G16400	27
AT5G16410	0
AT5G16420	151
AT5G16430	1
AT5G16440	81
AT5G16450	422
AT5G16453	5
AT5G16460	2895
AT5G16470	3886
AT5G16480	353
AT5G16486	0
AT5G16490	1
AT5G16500	0
AT5G16505	537
AT5G16510	59
AT5G16520	134
AT5G16530	1
AT5G16540	18
AT5G16550	2952
AT5G16560	112
AT5G16570	6
AT5G16580	0
AT5G16590	3
AT5G16600	7
AT5G16610	300
AT5G16620	1201
AT5G16630	2370
AT5G16640	6
AT5G16650	5324
AT5G16660	2210
AT5G16680	2513
AT5G16690	21
AT5G16700	0
AT5G16710	451
AT5G16715	196
AT5G16720	2
AT5G16730	1949
AT5G16740	0
AT5G16750	608
AT5G16760	2611
AT5G16770	1
AT5G16780	2748
AT5G16790	23
AT5G16800	493
AT5G16810	96
AT5G16820	1219
AT5G16830	1022
AT5G16840	4633
AT5G16850	3
AT5G16860	26
AT5G16870	0
AT5G16880	3037
AT5G16890	71
AT5G16900	19
AT5G16910	362
AT5G16920	3
AT5G16930	272
AT5G16940	15
AT5G16950	153
AT5G16960	367
AT5G16970	9935
AT5G16980	670
AT5G16990	54
AT5G17000	44
AT5G17010	705
AT5G17020	1474
AT5G17030	2
AT5G17040	101
AT5G17050	1297
AT5G17060	195
AT5G17070	185
AT5G17080	0
AT5G17090	146
AT5G17100	1
AT5G17110	5
AT5G17120	0
AT5G17125	0
AT5G17130	0
AT5G17140	0
AT5G17150	17
AT5G17160	4
AT5G17165	35
AT5G17167	0
AT5G17170	141
AT5G17180	1
AT5G17190	3128
AT5G17200	3
AT5G17210	596
AT5G17220	7
AT5G17230	40
AT5G17240	28
AT5G17250	8
AT5G17260	0
AT5G17270	1110
AT5G17280	0
AT5G17290	704
AT5G17300	84
AT5G17305	0
AT5G17310	2139
AT5G17320	0
AT5G17330	0
AT5G17340	2
AT5G17345	0
AT5G17350	34
AT5G17360	118
AT5G17370	274
AT5G17380	6224
AT5G17390	3
AT5G17400	821
AT5G17410	127
AT5G17420	11
AT5G17430	216
AT5G17440	498
AT5G17450	2
AT5G17460	605
AT5G17470	0
AT5G17480	7
AT5G17490	1013
AT5G17500	0
AT5G17510	593
AT5G17520	87
AT5G17522	0
AT5G17523	0
AT5G17530	396
AT5G17540	282
AT5G17550	4461
AT5G17560	321
AT5G17570	689
AT5G17580	521
AT5G17590	0
AT5G17600	59
AT5G17610	226
AT5G17620	61
AT5G17630	98
AT5G17640	348
AT5G17650	0
AT5G17660	55
AT5G17670	29
AT5G17680	45
AT5G17690	966
AT5G17700	475
AT5G17710	1246
AT5G17720	0
AT5G17725	0
AT5G17730	0
AT5G17740	0
AT5G17750	0
AT5G17760	3
AT5G17770	114
AT5G17780	70
AT5G17790	122
AT5G17800	0
AT5G17810	91
AT5G17820	0
AT5G17830	3
AT5G17840	343
AT5G17847	3
AT5G17850	6159
AT5G17860	1096
AT5G17870	312
AT5G17880	2
AT5G17890	149
AT5G17900	1252
AT5G17910	823
AT5G17920	344
AT5G17930	245
AT5G17950	0
AT5G17960	0
AT5G17970	0
AT5G17980	78
AT5G17990	240
AT5G18000	0
AT5G18005	0
AT5G18010	0
AT5G18015	0
AT5G18020	0
AT5G18030	0
AT5G18037	0
AT5G18040	226
AT5G18050	0
AT5G18060	0
AT5G18065	369
AT5G18070	56
AT5G18080	0
AT5G18085	0
AT5G18090	0
AT5G18100	1091
AT5G18110	2017
AT5G18120	153
AT5G18130	9172
AT5G18140	188
AT5G18150	0
AT5G18160	0
AT5G18170	553
AT5G18180	32
AT5G18190	1257
AT5G18200	176
AT5G18202	0
AT5G18210	63
AT5G18220	20
AT5G18230	955
AT5G18240	0
AT5G18245	36
AT5G18250	1025
AT5G18255	160
AT5G18260	8
AT5G18270	11
AT5G18280	115
AT5G18290	1
AT5G18300	0
AT5G18310	4
AT5G18320	22
AT5G18330	0
AT5G18340	6
AT5G18350	0
AT5G18360	37
AT5G18370	40
AT5G18380	2227
AT5G18390	61
AT5G18400	1846
AT5G18403	0
AT5G18404	0
AT5G18407	0
AT5G18410	125
AT5G18420	714
AT5G18430	89
AT5G18440	181
AT5G18450	2507
AT5G18460	8
AT5G18470	40
AT5G18475	23
AT5G18480	793
AT5G18490	83
AT5G18500	46
AT5G18510	0
AT5G18520	432
AT5G18525	311
AT5G18540	321
AT5G18550	66
AT5G18560	0
AT5G18570	370
AT5G18580	310
AT5G18590	3
AT5G18600	0
AT5G18610	362
AT5G18620	49
AT5G18630	2323
AT5G18633	24
AT5G18636	8
AT5G18640	1455
AT5G18650	137
AT5G18660	1
AT5G18661	0
AT5G18670	2170
AT5G18680	1544
AT5G18690	0
AT5G18700	9
AT5G18705	0
AT5G18710	0
AT5G18720	0
AT5G18730	0
AT5G18735	0
AT5G18740	0
AT5G18748	0
AT5G18750	520
AT5G18755	0
AT5G18760	237
AT5G18770	431
AT5G18780	87
AT5G18790	108
AT5G18800	295
AT5G18810	18
AT5G18820	289
AT5G18830	607
AT5G18840	3
AT5G18850	66
AT5G18860	1
AT5G18870	0
AT5G18880	0
AT5G18890	3
AT5G18900	1384
AT5G18910	5
AT5G18920	23
AT5G18930	0
AT5G18933	0
AT5G18937	0
AT5G18940	84
AT5G18950	153
AT5G18960	240
AT5G18970	4
AT5G18980	322
AT5G18990	0
AT5G19000	906
AT5G19010	614
AT5G19015	0
AT5G19020	98
AT5G19025	135
AT5G19030	212
AT5G19040	1
AT5G19050	969
AT5G19060	16
AT5G19070	425
AT5G19080	324
AT5G19090	28
AT5G19095	0
AT5G19097	5
AT5G19100	3
AT5G19110	0
AT5G19120	15
AT5G19130	267
AT5G19140	5077
AT5G19150	2532
AT5G19151	84
AT5G19160	55
AT5G19165	0
AT5G19170	1
AT5G19172	0
AT5G19175	0
AT5G19180	670
AT5G19190	0
AT5G19200	93
AT5G19210	19
AT5G19220	18
AT5G19221	0
AT5G19230	1
AT5G19240	10
AT5G19250	11
AT5G19260	0
AT5G19270	0
AT5G19280	468
AT5G19290	86
AT5G19300	136
AT5G19310	852
AT5G19315	4
AT5G19320	194
AT5G19330	1703
AT5G19340	1
AT5G19350	1465
AT5G19360	4
AT5G19370	401
AT5G19380	170
AT5G19390	209
AT5G19400	3072
AT5G19410	13
AT5G19420	370
AT5G19430	1491
AT5G19440	1029
AT5G19450	1359
AT5G19460	91
AT5G19470	0
AT5G19473	0
AT5G19480	493
AT5G19485	726
AT5G19490	46
AT5G19500	6
AT5G19510	1179
AT5G19520	2
AT5G19530	1
AT5G19540	1919
AT5G19550	603
AT5G19560	1
AT5G19570	41
AT5G19580	8
AT5G19590	1644
AT5G19595	0
AT5G19600	2
AT5G19610	0
AT5G19620	234
AT5G19630	62
AT5G19633	0
AT5G19640	0
AT5G19650	0
AT5G19660	455
AT5G19670	35
AT5G19675	0
AT5G19680	283
AT5G19690	290
AT5G19700	0
AT5G19710	0
AT5G19720	0
AT5G19730	4
AT5G19740	43
AT5G19750	147
AT5G19760	198
AT5G19770	435
AT5G19780	343
AT5G19790	15
AT5G19800	1
AT5G19810	33
AT5G19820	788
AT5G19830	83
AT5G19840	46
AT5G19850	190
AT5G19855	226
AT5G19860	2792
AT5G19870	0
AT5G19875	1
AT5G19880	0
AT5G19890	0
AT5G19900	3476
AT5G19910	218
AT5G19920	449
AT5G19930	17
AT5G19940	56
AT5G19950	238
AT5G19960	371
AT5G19970	0
AT5G19980	15
AT5G19990	1935
AT5G20000	2251
AT5G20010	1097
AT5G20020	795
AT5G20030	17
AT5G20040	141
AT5G20045	0
AT5G20050	228
AT5G20060	29
AT5G20070	1887
AT5G20080	100
AT5G20090	731
AT5G20100	0
AT5G20110	4
AT5G20120	553
AT5G20130	345
AT5G20140	125
AT5G20150	201
AT5G20160	1272
AT5G20165	626
AT5G20170	288
AT5G20180	145
AT5G20190	703
AT5G20200	431
AT5G20220	36
AT5G20225	0
AT5G20230	142
AT5G20240	5
AT5G20250	6
AT5G20260	0
AT5G20270	1
AT5G20280	2226
AT5G20290	1633
AT5G20300	827
AT5G20310	0
AT5G20320	162
AT5G20330	0
AT5G20340	0
AT5G20350	800
AT5G20360	231
AT5G20370	0
AT5G20380	849
AT5G20390	3
AT5G20400	3
AT5G20410	78
AT5G20420	62
AT5G20430	0
AT5G20440	0
AT5G20447	0
AT5G20450	12
AT5G20460	0
AT5G20470	0
AT5G20480	64
AT5G20490	137
AT5G20500	93
AT5G20510	1118
AT5G20520	626
AT5G20540	58
AT5G20550	0
AT5G20560	1
AT5G20570	1092
AT5G20580	2
AT5G20590	81
AT5G20600	358
AT5G20610	941
AT5G20620	3353
AT5G20630	14
AT5G20635	39
AT5G20640	3
AT5G20650	346
AT5G20660	698
AT5G20670	29
AT5G20680	147
AT5G20690	0
AT5G20700	23
AT5G20710	7
AT5G20720	1818
AT5G20730	690
AT5G20740	2
AT5G20750	0
AT5G20760	0
AT5G20770	0
AT5G20780	0
AT5G20790	1034
AT5G20800	7
AT5G20810	250
AT5G20820	0
AT5G20830	5
AT5G20840	411
AT5G20850	10
AT5G20852	0
AT5G20854	0
AT5G20856	0
AT5G20858	0
AT5G20860	0
AT5G20870	43
AT5G20880	119
AT5G20885	99
AT5G20890	1208
AT5G20900	327
AT5G20910	882
AT5G20920	4028
AT5G20930	423
AT5G20935	0
AT5G20940	0
AT5G20950	42
AT5G20960	36789
AT5G20970	19
AT5G20980	117
AT5G20990	561
AT5G20995	0
AT5G21010	416
AT5G21020	27214
AT5G21030	10
AT5G21040	960
AT5G21050	0
AT5G21060	11
AT5G21070	57
AT5G21080	1
AT5G21090	2062
AT5G21100	65
AT5G21105	58
AT5G21120	0
AT5G21125	0
AT5G21130	0
AT5G21140	45
AT5G21150	6
AT5G21160	360
AT5G21170	784
AT5G21222	139
AT5G21274	1292
AT5G21280	4251
AT5G21326	638
AT5G21378	0
AT5G21430	0
AT5G21482	3
AT5G21535	0
AT5G21900	110
AT5G21910	24
AT5G21920	728
AT5G21930	63
AT5G21940	2756
AT5G21950	0
AT5G21960	0
AT5G21970	118
AT5G21990	5734
AT5G22000	3053
AT5G22010	725
AT5G22020	242
AT5G22030	149
AT5G22040	268
AT5G22044	0
AT5G22050	18
AT5G22060	1770
AT5G22070	218
AT5G22080	1506
AT5G22090	159
AT5G22100	435
AT5G22110	71
AT5G22120	761
AT5G22130	72
AT5G22140	0
AT5G22145	0
AT5G22150	0
AT5G22160	0
AT5G22170	0
AT5G22180	0
AT5G22190	0
AT5G22200	0
AT5G22210	146
AT5G22220	943
AT5G22240	5
AT5G22250	138
AT5G22260	0
AT5G22270	31
AT5G22280	566
AT5G22290	8207
AT5G22300	845
AT5G22310	0
AT5G22315	0
AT5G22320	353
AT5G22330	1150
AT5G22340	130
AT5G22350	973
AT5G22355	0
AT5G22360	880
AT5G22370	143
AT5G22380	0
AT5G22390	0
AT5G22400	21
AT5G22410	2
AT5G22420	0
AT5G22430	7
AT5G22440	155
AT5G22450	1210
AT5G22460	3028
AT5G22470	126282
AT5G22480	340
AT5G22490	0
AT5G22500	0
AT5G22505	0
AT5G22510	752
AT5G22520	0
AT5G22530	0
AT5G22540	271
AT5G22545	173
AT5G22550	8
AT5G22555	1
AT5G22560	0
AT5G22570	0
AT5G22580	2
AT5G22590	0
AT5G22600	59
AT5G22608	5
AT5G22610	0
AT5G22620	227
AT5G22630	79
AT5G22640	289
AT5G22650	2054
AT5G22660	2
AT5G22670	13
AT5G22680	57
AT5G22690	1115
AT5G22700	100
AT5G22720	0
AT5G22730	186
AT5G22740	52
AT5G22750	77
AT5G22760	598
AT5G22765	0
AT5G22770	315
AT5G22780	191
AT5G22785	0
AT5G22788	33
AT5G22790	181
AT5G22791	0
AT5G22792	0
AT5G22794	25
AT5G22796	19
AT5G22799	7
AT5G22800	214
AT5G22810	0
AT5G22820	522
AT5G22830	111
AT5G22840	192
AT5G22850	181
AT5G22860	2
AT5G22870	0
AT5G22875	412
AT5G22880	743
AT5G22890	2
AT5G22900	0
AT5G22910	0
AT5G22920	3
AT5G22930	0
AT5G22940	0
AT5G22950	654
AT5G22960	0
AT5G22970	0
AT5G22980	0
AT5G22990	0
AT5G23000	0
AT5G23010	19
AT5G23020	1
AT5G23030	0
AT5G23035	0
AT5G23040	3132
AT5G23050	1450
AT5G23060	11
AT5G23065	0
AT5G23070	611
AT5G23080	1125
AT5G23090	607
AT5G23100	14
AT5G23110	1610
AT5G23115	3
AT5G23120	165
AT5G23130	56
AT5G23140	676
AT5G23150	1574
AT5G23155	99
AT5G23160	8
AT5G23170	16
AT5G23180	0
AT5G23190	0
AT5G23200	94
AT5G23210	1
AT5G23212	0
AT5G23220	14
AT5G23230	0
AT5G23235	0
AT5G23240	3
AT5G23250	201
AT5G23260	1
AT5G23270	0
AT5G23280	130
AT5G23290	197
AT5G23300	378
AT5G23310	273
AT5G23320	18
AT5G23330	328
AT5G23340	3168
AT5G23350	141
AT5G23360	0
AT5G23370	0
AT5G23380	283
AT5G23390	236
AT5G23395	420
AT5G23400	1
AT5G23405	91
AT5G23410	42
AT5G23411	0
AT5G23413	0
AT5G23420	120
AT5G23430	186
AT5G23440	121
AT5G23450	813
AT5G23460	494
AT5G23470	0
AT5G23480	7
AT5G23490	150
AT5G23510	18
AT5G23520	303
AT5G23530	93
AT5G23535	210
AT5G23540	2361
AT5G23550	61
AT5G23570	26
AT5G23575	2084
AT5G23580	3
AT5G23590	2017
AT5G23600	1
AT5G23610	1281
AT5G23630	2202
AT5G23650	0
AT5G23660	0
AT5G23665	0
AT5G23670	526
AT5G23680	456
AT5G23690	151
AT5G23700	3
AT5G23710	0
AT5G23720	185
AT5G23730	2
AT5G23740	227
AT5G23750	6
AT5G23760	14
AT5G23770	3
AT5G23780	53
AT5G23790	102
AT5G23800	6
AT5G23810	1
AT5G23820	2
AT5G23830	0
AT5G23840	0
AT5G23850	627
AT5G23860	8
AT5G23870	0
AT5G23880	197
AT5G23890	576
AT5G23900	268
AT5G23903	0
AT5G23908	0
AT5G23910	3
AT5G23920	43
AT5G23930	7
AT5G23940	411
AT5G23950	9
AT5G23955	87
AT5G23960	0
AT5G23970	0
AT5G23980	2
AT5G23990	0
AT5G24000	14
AT5G24010	104
AT5G24020	244
AT5G24030	3
AT5G24040	0
AT5G24050	0
AT5G24060	428
AT5G24065	0
AT5G24070	0
AT5G24080	0
AT5G24090	0
AT5G24100	0
AT5G24105	5
AT5G24110	0
AT5G24120	90
AT5G24130	2968
AT5G24140	2
AT5G24150	45
AT5G24155	87
AT5G24160	2542
AT5G24165	811
AT5G24170	13
AT5G24180	0
AT5G24190	0
AT5G24200	0
AT5G24205	1
AT5G24206	0
AT5G24210	0
AT5G24215	0
AT5G24220	0
AT5G24230	0
AT5G24240	30
AT5G24260	143
AT5G24270	239
AT5G24275	0
AT5G24280	5
AT5G24290	0
AT5G24300	81
AT5G24310	12
AT5G24313	0
AT5G24314	26
AT5G24316	1
AT5G24318	245
AT5G24320	1404
AT5G24330	0
AT5G24340	348
AT5G24350	662
AT5G24352	45
AT5G24355	5
AT5G24360	198
AT5G24370	0
AT5G24380	142
AT5G24390	7
AT5G24400	382
AT5G24410	0
AT5G24420	0
AT5G24430	73
AT5G24440	0
AT5G24450	990
AT5G24460	660
AT5G24470	22
AT5G24480	0
AT5G24490	1020
AT5G24500	200
AT5G24510	2
AT5G24520	108
AT5G24530	619
AT5G24540	0
AT5G24550	0
AT5G24557	0
AT5G24560	0
AT5G24570	82
AT5G24575	0
AT5G24580	3
AT5G24590	1100
AT5G24600	175
AT5G24610	318
AT5G24620	167
AT5G24630	27
AT5G24640	3
AT5G24650	1135
AT5G24655	0
AT5G24660	3
AT5G24670	801
AT5G24680	130
AT5G24690	2400
AT5G24710	658
AT5G24735	865
AT5G24740	1029
AT5G24750	12
AT5G24760	71
AT5G24770	13
AT5G24775	0
AT5G24780	4
AT5G24790	0
AT5G24800	22
AT5G24810	500
AT5G24820	2
AT5G24825	0
AT5G24830	87
AT5G24840	159
AT5G24850	97
AT5G24860	0
AT5G24870	944
AT5G24879	0
AT5G24880	0
AT5G24890	1195
AT5G24900	0
AT5G24910	1176
AT5G24915	3
AT5G24920	0
AT5G24930	602
AT5G24940	18
AT5G24950	259
AT5G24960	53
AT5G24970	6548
AT5G24980	219
AT5G24990	206
AT5G25000	0
AT5G25010	5
AT5G25020	10
AT5G25030	0
AT5G25040	1
AT5G25045	0
AT5G25050	3
AT5G25060	1251
AT5G25070	813
AT5G25080	1146
AT5G25090	7
AT5G25100	223
AT5G25110	2
AT5G25120	7
AT5G25130	103
AT5G25140	3
AT5G25150	431
AT5G25160	0
AT5G25170	98
AT5G25180	2502
AT5G25190	0
AT5G25195	0
AT5G25200	0
AT5G25205	0
AT5G25210	315
AT5G25220	406
AT5G25230	8
AT5G25240	6
AT5G25250	2
AT5G25260	0
AT5G25265	385
AT5G25270	1713
AT5G25280	4839
AT5G25290	0
AT5G25300	0
AT5G25305	0
AT5G25310	0
AT5G25320	0
AT5G25330	0
AT5G25340	2
AT5G25350	6798
AT5G25360	474
AT5G25370	0
AT5G25380	0
AT5G25390	0
AT5G25400	0
AT5G25410	0
AT5G25415	0
AT5G25420	0
AT5G25425	0
AT5G25430	0
AT5G25440	7
AT5G25450	1627
AT5G25451	2
AT5G25460	51
AT5G25470	5
AT5G25475	35
AT5G25480	84
AT5G25490	13
AT5G25500	104
AT5G25510	188
AT5G25520	1960
AT5G25530	3
AT5G25540	623
AT5G25550	10
AT5G25560	1215
AT5G25570	12
AT5G25580	5
AT5G25585	0
AT5G25590	619
AT5G25600	0
AT5G25610	35
AT5G25615	0
AT5G25620	3
AT5G25625	0
AT5G25630	1162
AT5G25640	6
AT5G25750	0
AT5G25754	375
AT5G25755	8
AT5G25756	5
AT5G25757	153
AT5G25760	292
AT5G25770	926
AT5G25780	411
AT5G25790	34
AT5G25800	169
AT5G25810	0
AT5G25820	37
AT5G25830	1
AT5G25840	0
AT5G25850	0
AT5G25860	0
AT5G25870	0
AT5G25880	0
AT5G25890	10
AT5G25900	4026
AT5G25910	3
AT5G25920	0
AT5G25930	0
AT5G25940	273
AT5G25950	0
AT5G25955	0
AT5G25960	0
AT5G25970	0
AT5G25980	3
AT5G25990	5
AT5G25995	7
AT5G26000	851
AT5G26010	118
AT5G26015	0
AT5G26020	0
AT5G26030	402
AT5G26038	0
AT5G26040	863
AT5G26050	0
AT5G26060	17
AT5G26070	0
AT5G26080	0
AT5G26090	0
AT5G26100	0
AT5G26110	266
AT5G26120	2
AT5G26130	0
AT5G26140	0
AT5G26146	0
AT5G26147	0
AT5G26150	0
AT5G26160	75
AT5G26170	19
AT5G26180	330
AT5G26190	0
AT5G26200	156
AT5G26210	1041
AT5G26220	3
AT5G26230	0
AT5G26233	0
AT5G26236	0
AT5G26240	447
AT5G26250	0
AT5G26260	2
AT5G26262	0
AT5G26270	1
AT5G26280	7
AT5G26283	0
AT5G26286	0
AT5G26290	0
AT5G26300	0
AT5G26310	0
AT5G26320	0
AT5G26330	0
AT5G26340	69
AT5G26345	0
AT5G26350	0
AT5G26360	1933
AT5G26570	955
AT5G26580	0
AT5G26582	0
AT5G26590	0
AT5G26594	0
AT5G26600	4845
AT5G26610	865
AT5G26617	0
AT5G26618	0
AT5G26620	0
AT5G26622	20
AT5G26630	0
AT5G26640	0
AT5G26642	0
AT5G26650	1
AT5G26660	0
AT5G26667	34
AT5G26670	0
AT5G26673	0
AT5G26680	559
AT5G26690	6
AT5G26692	0
AT5G26700	50
AT5G26710	449
AT5G26717	0
AT5G26720	9
AT5G26730	1
AT5G26731	2
AT5G26740	513
AT5G26742	1617
AT5G26749	11
AT5G26751	290
AT5G26760	803
AT5G26770	28
AT5G26775	0
AT5G26780	1318
AT5G26790	1
AT5G26800	184
AT5G26805	0
AT5G26810	0
AT5G26820	1012
AT5G26830	829
AT5G26840	2
AT5G26850	17
AT5G26860	1172
AT5G26865	57
AT5G26880	500
AT5G26890	0
AT5G26900	1
AT5G26910	79
AT5G26920	18
AT5G26930	0
AT5G26940	66
AT5G26950	0
AT5G26955	0
AT5G26960	41
AT5G26970	18
AT5G26980	188
AT5G26990	174
AT5G27000	11
AT5G27010	0
AT5G27020	0
AT5G27030	681
AT5G27035	0
AT5G27037	7
AT5G27043	0
AT5G27050	0
AT5G27060	0
AT5G27065	0
AT5G27070	0
AT5G27080	0
AT5G27090	0
AT5G27093	3
AT5G27095	0
AT5G27100	54
AT5G27110	34
AT5G27120	570
AT5G27130	1
AT5G27140	0
AT5G27150	649
AT5G27160	0
AT5G27170	0
AT5G27180	0
AT5G27190	0
AT5G27200	1
AT5G27210	698
AT5G27220	527
AT5G27230	200
AT5G27238	0
AT5G27240	24
AT5G27247	0
AT5G27250	6
AT5G27260	0
AT5G27270	237
AT5G27280	535
AT5G27290	3
AT5G27300	7
AT5G27310	0
AT5G27320	667
AT5G27330	24
AT5G27340	0
AT5G27345	1
AT5G27350	5
AT5G27360	8
AT5G27370	0
AT5G27380	272
AT5G27390	44
AT5G27395	207
AT5G27400	25
AT5G27410	778
AT5G27420	122
AT5G27430	95
AT5G27440	0
AT5G27450	7
AT5G27460	792
AT5G27470	817
AT5G27480	0
AT5G27490	1
AT5G27493	0
AT5G27495	0
AT5G27500	0
AT5G27505	0
AT5G27510	3
AT5G27520	1680
AT5G27530	1
AT5G27540	2029
AT5G27550	24
AT5G27560	296
AT5G27570	6
AT5G27580	0
AT5G27590	1
AT5G27600	1096
AT5G27603	0
AT5G27606	0
AT5G27607	0
AT5G27610	421
AT5G27620	70
AT5G27630	105
AT5G27640	1547
AT5G27650	602
AT5G27660	268
AT5G27670	605
AT5G27680	23
AT5G27690	28
AT5G27700	1814
AT5G27705	0
AT5G27710	47
AT5G27715	0
AT5G27720	2607
AT5G27730	1175
AT5G27740	176
AT5G27750	914
AT5G27760	3837
AT5G27765	5
AT5G27770	545
AT5G27771	8
AT5G27780	0
AT5G27790	0
AT5G27800	0
AT5G27807	0
AT5G27810	0
AT5G27820	100
AT5G27830	99
AT5G27840	1392
AT5G27845	0
AT5G27850	1129
AT5G27860	345
AT5G27870	0
AT5G27880	0
AT5G27882	0
AT5G27885	0
AT5G27889	42
AT5G27890	326
AT5G27893	4
AT5G27895	98
AT5G27900	0
AT5G27902	1
AT5G27905	3
AT5G27910	0
AT5G27920	146
AT5G27925	0
AT5G27927	0
AT5G27930	4
AT5G27940	1
AT5G27944	0
AT5G27945	0
AT5G27947	0
AT5G27950	12
AT5G27960	0
AT5G27965	0
AT5G27970	193
AT5G27980	5
AT5G27990	588
AT5G28000	0
AT5G28010	4
AT5G28020	2
AT5G28030	0
AT5G28040	817
AT5G28050	254
AT5G28053	0
AT5G28056	0
AT5G28060	457
AT5G28065	0
AT5G28067	0
AT5G28073	0
AT5G28076	0
AT5G28080	4
AT5G28085	0
AT5G28090	0
AT5G28100	0
AT5G28110	0
AT5G28120	0
AT5G28130	0
AT5G28140	0
AT5G28141	0
AT5G28143	0
AT5G28145	0
AT5G28150	83
AT5G28160	0
AT5G28165	0
AT5G28170	0
AT5G28173	0
AT5G28176	0
AT5G28180	0
AT5G28190	0
AT5G28200	0
AT5G28210	0
AT5G28220	104
AT5G28225	0
AT5G28230	0
AT5G28232	0
AT5G28235	0
AT5G28237	0
AT5G28240	0
AT5G28250	1
AT5G28253	0
AT5G28260	0
AT5G28262	11
AT5G28263	8
AT5G28266	0
AT5G28270	0
AT5G28280	0
AT5G28285	0
AT5G28287	0
AT5G28288	0
AT5G28290	18
AT5G28295	1
AT5G28300	745
AT5G28310	1
AT5G28320	17
AT5G28330	37
AT5G28335	0
AT5G28340	10
AT5G28345	0
AT5G28350	168
AT5G28360	0
AT5G28370	2
AT5G28380	5
AT5G28390	13
AT5G28400	22
AT5G28405	0
AT5G28410	0
AT5G28415	2
AT5G28420	0
AT5G28430	7
AT5G28440	1
AT5G28442	4
AT5G28450	0
AT5G28460	2
AT5G28462	0
AT5G28463	0
AT5G28464	0
AT5G28466	0
AT5G28468	0
AT5G28469	0
AT5G28470	1
AT5G28480	0
AT5G28482	0
AT5G28484	0
AT5G28487	0
AT5G28490	2
AT5G28491	0
AT5G28495	0
AT5G28497	0
AT5G28500	51
AT5G28510	0
AT5G28515	0
AT5G28520	0
AT5G28523	0
AT5G28524	0
AT5G28525	0
AT5G28526	0
AT5G28527	0
AT5G28530	91
AT5G28535	0
AT5G28540	259
AT5G28545	0
AT5G28550	0
AT5G28560	0
AT5G28570	0
AT5G28580	0
AT5G28590	0
AT5G28593	0
AT5G28596	0
AT5G28600	0
AT5G28605	0
AT5G28610	4
AT5G28615	0
AT5G28620	0
AT5G28622	115
AT5G28623	0
AT5G28624	0
AT5G28625	0
AT5G28626	95
AT5G28627	0
AT5G28630	0
AT5G28635	1
AT5G28637	0
AT5G28640	304
AT5G28641	0
AT5G28643	0
AT5G28644	0
AT5G28646	53
AT5G28650	0
AT5G28655	0
AT5G28660	0
AT5G28662	0
AT5G28664	0
AT5G28667	0
AT5G28670	0
AT5G28671	0
AT5G28672	0
AT5G28673	0
AT5G28675	0
AT5G28680	0
AT5G28690	0
AT5G28692	0
AT5G28696	0
AT5G28698	0
AT5G28700	0
AT5G28710	0
AT5G28712	0
AT5G28715	0
AT5G28720	0
AT5G28730	0
AT5G28740	827
AT5G28750	487
AT5G28760	0
AT5G28765	0
AT5G28770	1
AT5G28773	0
AT5G28776	0
AT5G28780	0
AT5G28785	0
AT5G28790	0
AT5G28810	0
AT5G28820	0
AT5G28823	0
AT5G28824	0
AT5G28826	0
AT5G28830	725
AT5G28840	861
AT5G28845	0
AT5G28850	135
AT5G28860	0
AT5G28865	0
AT5G28870	0
AT5G28880	0
AT5G28885	0
AT5G28886	0
AT5G28888	2
AT5G28890	0
AT5G28892	2
AT5G28894	0
AT5G28897	0
AT5G28900	109
AT5G28910	2
AT5G28913	15
AT5G28916	0
AT5G28917	1
AT5G28919	0
AT5G28920	12
AT5G28923	0
AT5G28926	0
AT5G28927	0
AT5G28928	0
AT5G28929	0
AT5G28930	0
AT5G28935	0
AT5G28937	0
AT5G28940	0
AT5G28950	0
AT5G28960	0
AT5G28970	0
AT5G28980	0
AT5G28990	0
AT5G28993	0
AT5G28996	0
AT5G29000	284
AT5G29015	0
AT5G29020	0
AT5G29022	0
AT5G29024	0
AT5G29026	0
AT5G29028	0
AT5G29029	0
AT5G29030	0
AT5G29031	0
AT5G29032	0
AT5G29033	0
AT5G29034	0
AT5G29035	0
AT5G29036	0
AT5G29037	0
AT5G29040	0
AT5G29041	0
AT5G29043	0
AT5G29046	0
AT5G29050	0
AT5G29053	0
AT5G29054	0
AT5G29056	0
AT5G29058	0
AT5G29060	0
AT5G29070	0
AT5G29075	0
AT5G29090	0
AT5G29100	0
AT5G29210	0
AT5G29295	0
AT5G29337	0
AT5G29380	0
AT5G29408	0
AT5G29436	0
AT5G29465	0
AT5G29550	0
AT5G29560	0
AT5G29562	0
AT5G29565	0
AT5G29568	0
AT5G29571	0
AT5G29574	0
AT5G29577	0
AT5G29580	0
AT5G29591	0
AT5G29602	0
AT5G29613	0
AT5G29624	0
AT5G29629	0
AT5G29635	0
AT5G29646	0
AT5G29708	0
AT5G29720	0
AT5G29762	0
AT5G29805	0
AT5G29890	0
AT5G29975	0
AT5G30060	0
AT5G30102	0
AT5G30123	0
AT5G30189	0
AT5G30207	0
AT5G30218	0
AT5G30247	0
AT5G30269	0
AT5G30276	0
AT5G30341	0
AT5G30360	0
AT5G30380	0
AT5G30390	0
AT5G30400	0
AT5G30406	0
AT5G30410	0
AT5G30420	0
AT5G30428	0
AT5G30440	0
AT5G30450	0
AT5G30460	0
AT5G30470	0
AT5G30480	0
AT5G30490	325
AT5G30495	166
AT5G30500	909
AT5G30510	929
AT5G30520	0
AT5G30532	0
AT5G30545	0
AT5G30584	1
AT5G30628	0
AT5G30648	0
AT5G30673	0
AT5G30721	0
AT5G30762	0
AT5G30852	0
AT5G30870	0
AT5G30942	0
AT5G31032	0
AT5G31087	0
AT5G31092	0
AT5G31122	0
AT5G31212	0
AT5G31302	0
AT5G31314	0
AT5G31355	0
AT5G31412	0
AT5G31496	0
AT5G31511	0
AT5G31536	0
AT5G31572	0
AT5G31637	0
AT5G31651	0
AT5G31662	0
AT5G31668	0
AT5G31685	0
AT5G31702	0
AT5G31719	0
AT5G31736	0
AT5G31752	0
AT5G31753	0
AT5G31758	0
AT5G31770	0
AT5G31778	0
AT5G31787	0
AT5G31804	0
AT5G31807	0
AT5G31821	0
AT5G31838	0
AT5G31842	0
AT5G31845	0
AT5G31855	0
AT5G31873	0
AT5G31884	0
AT5G31891	0
AT5G31905	0
AT5G31909	0
AT5G31919	0
AT5G31923	0
AT5G31927	0
AT5G31932	0
AT5G31945	0
AT5G31962	0
AT5G31963	0
AT5G31980	0
AT5G31981	0
AT5G31989	0
AT5G31999	0
AT5G32002	0
AT5G32017	0
AT5G32022	0
AT5G32035	0
AT5G32037	0
AT5G32042	0
AT5G32053	0
AT5G32060	0
AT5G32070	0
AT5G32071	0
AT5G32072	0
AT5G32082	0
AT5G32089	0
AT5G32103	0
AT5G32107	0
AT5G32112	0
AT5G32122	0
AT5G32125	0
AT5G32136	0
AT5G32143	0
AT5G32161	0
AT5G32162	0
AT5G32169	0
AT5G32179	0
AT5G32197	0
AT5G32215	0
AT5G32228	0
AT5G32241	0
AT5G32254	0
AT5G32267	0
AT5G32280	0
AT5G32293	0
AT5G32306	0
AT5G32312	0
AT5G32345	0
AT5G32358	0
AT5G32386	0
AT5G32400	0
AT5G32402	0
AT5G32404	0
AT5G32405	0
AT5G32406	0
AT5G32408	0
AT5G32410	0
AT5G32420	0
AT5G32423	0
AT5G32426	0
AT5G32430	0
AT5G32431	0
AT5G32433	0
AT5G32434	0
AT5G32436	0
AT5G32440	1299
AT5G32450	60
AT5G32460	2
AT5G32470	346
AT5G32471	0
AT5G32473	0
AT5G32475	0
AT5G32481	0
AT5G32482	0
AT5G32483	0
AT5G32484	0
AT5G32485	0
AT5G32486	0
AT5G32487	0
AT5G32488	0
AT5G32489	0
AT5G32490	0
AT5G32495	0
AT5G32505	0
AT5G32510	0
AT5G32511	0
AT5G32512	0
AT5G32513	0
AT5G32514	0
AT5G32515	0
AT5G32516	0
AT5G32517	0
AT5G32518	0
AT5G32519	0
AT5G32520	0
AT5G32521	0
AT5G32522	0
AT5G32525	0
AT5G32540	0
AT5G32563	0
AT5G32566	0
AT5G32569	0
AT5G32572	0
AT5G32576	0
AT5G32580	0
AT5G32590	0
AT5G32591	0
AT5G32592	0
AT5G32593	0
AT5G32594	0
AT5G32595	0
AT5G32596	0
AT5G32598	0
AT5G32600	0
AT5G32605	0
AT5G32610	0
AT5G32613	0
AT5G32616	0
AT5G32619	0
AT5G32620	0
AT5G32621	0
AT5G32622	0
AT5G32623	0
AT5G32624	0
AT5G32625	0
AT5G32626	0
AT5G32627	0
AT5G32628	0
AT5G32630	0
AT5G32654	0
AT5G32670	0
AT5G32678	0
AT5G32690	0
AT5G32702	0
AT5G32726	0
AT5G32750	0
AT5G32775	0
AT5G32800	0
AT5G32825	0
AT5G32850	0
AT5G32875	0
AT5G32900	0
AT5G32925	0
AT5G32950	0
AT5G32975	0
AT5G33000	0
AT5G33025	0
AT5G33050	0
AT5G33070	0
AT5G33075	0
AT5G33100	0
AT5G33125	0
AT5G33150	0
AT5G33175	0
AT5G33200	0
AT5G33202	0
AT5G33204	0
AT5G33207	0
AT5G33210	3
AT5G33220	0
AT5G33223	0
AT5G33226	0
AT5G33230	0
AT5G33232	0
AT5G33234	0
AT5G33237	0
AT5G33240	0
AT5G33250	0
AT5G33251	0
AT5G33252	0
AT5G33253	0
AT5G33254	0
AT5G33255	0
AT5G33256	0
AT5G33257	0
AT5G33258	0
AT5G33259	0
AT5G33260	0
AT5G33270	0
AT5G33280	131
AT5G33285	0
AT5G33290	212
AT5G33300	2
AT5G33303	0
AT5G33306	0
AT5G33310	0
AT5G33315	0
AT5G33320	292
AT5G33330	0
AT5G33340	0
AT5G33350	0
AT5G33355	0
AT5G33360	0
AT5G33365	0
AT5G33370	0
AT5G33380	0
AT5G33381	0
AT5G33382	0
AT5G33383	0
AT5G33384	0
AT5G33385	0
AT5G33386	0
AT5G33387	0
AT5G33388	0
AT5G33389	0
AT5G33390	30
AT5G33391	0
AT5G33392	0
AT5G33393	0
AT5G33395	68
AT5G33398	0
AT5G33399	3
AT5G33400	0
AT5G33402	0
AT5G33404	0
AT5G33405	0
AT5G33406	0
AT5G33410	0
AT5G33415	0
AT5G33420	0
AT5G33422	0
AT5G33424	0
AT5G33427	0
AT5G33428	0
AT5G33431	0
AT5G33432	0
AT5G33433	0
AT5G33434	0
AT5G33436	0
AT5G33438	0
AT5G33439	0
AT5G33441	0
AT5G33442	0
AT5G33533	0
AT5G33624	0
AT5G33715	0
AT5G33806	0
AT5G33898	0
AT5G33990	0
AT5G34082	0
AT5G34174	0
AT5G34266	0
AT5G34358	0
AT5G34376	0
AT5G34394	0
AT5G34412	0
AT5G34431	0
AT5G34450	0
AT5G34460	0
AT5G34480	0
AT5G34500	0
AT5G34520	0
AT5G34540	0
AT5G34560	0
AT5G34581	0
AT5G34602	0
AT5G34623	0
AT5G34644	0
AT5G34665	0
AT5G34686	0
AT5G34696	0
AT5G34707	0
AT5G34728	0
AT5G34749	0
AT5G34770	0
AT5G34780	0
AT5G34790	11
AT5G34795	4
AT5G34800	6
AT5G34810	0
AT5G34820	0
AT5G34825	0
AT5G34828	0
AT5G34829	0
AT5G34830	0
AT5G34831	0
AT5G34832	0
AT5G34833	0
AT5G34834	0
AT5G34835	0
AT5G34836	0
AT5G34837	0
AT5G34838	0
AT5G34839	0
AT5G34840	0
AT5G34841	0
AT5G34842	0
AT5G34843	0
AT5G34844	0
AT5G34845	0
AT5G34846	0
AT5G34847	0
AT5G34848	0
AT5G34849	0
AT5G34850	161
AT5G34851	1
AT5G34852	0
AT5G34853	535
AT5G34854	0
AT5G34855	0
AT5G34856	0
AT5G34857	0
AT5G34858	0
AT5G34859	0
AT5G34860	0
AT5G34861	0
AT5G34862	0
AT5G34863	0
AT5G34864	0
AT5G34865	0
AT5G34866	0
AT5G34867	0
AT5G34868	0
AT5G34869	0
AT5G34870	0
AT5G34871	0
AT5G34880	0
AT5G34881	0
AT5G34882	0
AT5G34883	0
AT5G34885	0
AT5G34887	0
AT5G34890	0
AT5G34895	0
AT5G34900	0
AT5G34903	0
AT5G34905	0
AT5G34908	0
AT5G34910	0
AT5G34920	0
AT5G34925	0
AT5G34930	186
AT5G34940	70
AT5G34945	0
AT5G34950	0
AT5G34960	0
AT5G34965	0
AT5G34970	0
AT5G34980	0
AT5G34985	0
AT5G34990	0
AT5G35000	0
AT5G35010	0
AT5G35020	0
AT5G35021	0
AT5G35023	0
AT5G35025	0
AT5G35030	0
AT5G35035	0
AT5G35040	0
AT5G35045	0
AT5G35046	0
AT5G35048	0
AT5G35050	0
AT5G35052	0
AT5G35057	0
AT5G35061	0
AT5G35065	0
AT5G35067	0
AT5G35069	0
AT5G35070	0
AT5G35073	0
AT5G35076	0
AT5G35080	94
AT5G35090	0
AT5G35100	871
AT5G35110	1
AT5G35111	0
AT5G35113	0
AT5G35116	0
AT5G35118	0
AT5G35120	0
AT5G35130	0
AT5G35140	0
AT5G35142	0
AT5G35145	0
AT5G35146	0
AT5G35148	0
AT5G35150	0
AT5G35160	1126
AT5G35170	210
AT5G35180	128
AT5G35190	3
AT5G35195	0
AT5G35200	1895
AT5G35205	1
AT5G35207	0
AT5G35210	982
AT5G35220	170
AT5G35230	0
AT5G35240	0
AT5G35250	0
AT5G35260	0
AT5G35270	0
AT5G35280	0
AT5G35300	0
AT5G35310	0
AT5G35320	1481
AT5G35330	503
AT5G35331	0
AT5G35332	0
AT5G35334	0
AT5G35336	0
AT5G35337	0
AT5G35338	0
AT5G35339	0
AT5G35340	0
AT5G35341	0
AT5G35344	0
AT5G35348	0
AT5G35353	0
AT5G35354	0
AT5G35356	0
AT5G35360	84
AT5G35370	471
AT5G35375	87
AT5G35380	5
AT5G35390	1
AT5G35400	90
AT5G35405	0
AT5G35407	0
AT5G35410	90
AT5G35413	0
AT5G35416	0
AT5G35420	25
AT5G35425	0
AT5G35430	640
AT5G35450	450
AT5G35460	1101
AT5G35475	0
AT5G35480	0
AT5G35490	0
AT5G35495	0
AT5G35510	0
AT5G35520	43
AT5G35525	295
AT5G35530	1249
AT5G35535	0
AT5G35540	0
AT5G35550	0
AT5G35555	0
AT5G35560	431
AT5G35570	397
AT5G35575	0
AT5G35580	68
AT5G35590	1991
AT5G35600	34
AT5G35601	0
AT5G35602	0
AT5G35603	0
AT5G35604	0
AT5G35605	0
AT5G35606	0
AT5G35607	0
AT5G35608	0
AT5G35610	0
AT5G35615	0
AT5G35620	1339
AT5G35630	22
AT5G35640	1
AT5G35643	0
AT5G35646	0
AT5G35650	0
AT5G35655	1
AT5G35657	1
AT5G35660	361404
AT5G35670	249
AT5G35680	789
AT5G35688	13
AT5G35690	1164
AT5G35695	0
AT5G35698	1
AT5G35700	134
AT5G35710	0
AT5G35715	0
AT5G35720	0
AT5G35725	0
AT5G35730	81
AT5G35732	0
AT5G35735	16
AT5G35736	0
AT5G35737	0
AT5G35738	3
AT5G35740	6
AT5G35750	13
AT5G35753	39
AT5G35756	0
AT5G35760	0
AT5G35770	1
AT5G35775	0
AT5G35777	0
AT5G35780	0
AT5G35790	181
AT5G35791	0
AT5G35792	0
AT5G35794	0
AT5G35796	0
AT5G35798	0
AT5G35800	0
AT5G35802	0
AT5G35805	0
AT5G35810	0
AT5G35820	0
AT5G35830	0
AT5G35840	389
AT5G35860	0
AT5G35870	0
AT5G35880	0
AT5G35890	0
AT5G35900	0
AT5G35910	1024
AT5G35912	0
AT5G35913	0
AT5G35914	0
AT5G35915	0
AT5G35917	0
AT5G35918	0
AT5G35920	0
AT5G35923	0
AT5G35926	7
AT5G35927	0
AT5G35930	277
AT5G35932	0
AT5G35935	5
AT5G35940	0
AT5G35945	0
AT5G35950	0
AT5G35960	327
AT5G35965	2
AT5G35970	175
AT5G35980	1269
AT5G35995	138
AT5G36000	0
AT5G36001	0
AT5G36002	0
AT5G36005	0
AT5G36010	0
AT5G36015	0
AT5G36020	0
AT5G36030	0
AT5G36035	0
AT5G36040	0
AT5G36050	0
AT5G36060	0
AT5G36070	0
AT5G36075	0
AT5G36080	0
AT5G36090	0
AT5G36100	1911
AT5G36110	11
AT5G36120	9
AT5G36125	0
AT5G36130	0
AT5G36140	1
AT5G36150	0
AT5G36160	877
AT5G36170	376
AT5G36180	0
AT5G36185	0
AT5G36190	0
AT5G36200	0
AT5G36210	694
AT5G36220	330
AT5G36223	0
AT5G36225	0
AT5G36226	0
AT5G36228	2
AT5G36230	1551
AT5G36240	0
AT5G36250	1043
AT5G36260	1
AT5G36270	0
AT5G36275	0
AT5G36280	0
AT5G36290	428
AT5G36293	0
AT5G36296	0
AT5G36297	0
AT5G36300	0
AT5G36310	0
AT5G36320	0
AT5G36330	0
AT5G36340	0
AT5G36350	0
AT5G36360	0
AT5G36370	0
AT5G36380	0
AT5G36390	0
AT5G36400	0
AT5G36410	0
AT5G36420	0
AT5G36430	0
AT5G36440	0
AT5G36450	0
AT5G36460	0
AT5G36470	0
AT5G36480	0
AT5G36490	0
AT5G36500	0
AT5G36510	0
AT5G36520	0
AT5G36530	0
AT5G36540	0
AT5G36550	0
AT5G36650	0
AT5G36655	0
AT5G36657	0
AT5G36658	0
AT5G36659	0
AT5G36660	0
AT5G36661	0
AT5G36662	0
AT5G36670	0
AT5G36680	0
AT5G36685	0
AT5G36690	0
AT5G36700	0
AT5G36710	0
AT5G36720	0
AT5G36722	0
AT5G36730	0
AT5G36732	0
AT5G36734	0
AT5G36736	0
AT5G36737	0
AT5G36738	0
AT5G36739	0
AT5G36740	0
AT5G36770	0
AT5G36775	0
AT5G36780	0
AT5G36790	0
AT5G36800	0
AT5G36805	0
AT5G36810	0
AT5G36820	0
AT5G36825	0
AT5G36830	0
AT5G36840	0
AT5G36850	0
AT5G36860	0
AT5G36870	0
AT5G36880	622
AT5G36890	56
AT5G36900	4
AT5G36903	0
AT5G36904	0
AT5G36905	0
AT5G36907	0
AT5G36910	5
AT5G36920	0
AT5G36925	0
AT5G36930	17
AT5G36935	0
AT5G36937	0
AT5G36940	17
AT5G36950	147
AT5G36960	0
AT5G36970	0
AT5G36980	0
AT5G36990	0
AT5G37000	1
AT5G37010	70
AT5G37017	0
AT5G37020	96
AT5G37030	0
AT5G37040	0
AT5G37050	11
AT5G37055	91
AT5G37060	0
AT5G37070	929
AT5G37072	0
AT5G37080	0
AT5G37090	0
AT5G37100	0
AT5G37110	0
AT5G37120	0
AT5G37125	1
AT5G37130	535
AT5G37140	0
AT5G37145	0
AT5G37150	0
AT5G37160	0
AT5G37165	0
AT5G37170	0
AT5G37175	0
AT5G37180	1
AT5G37190	282
AT5G37200	0
AT5G37210	0
AT5G37220	0
AT5G37230	2
AT5G37240	5
AT5G37247	2
AT5G37250	0
AT5G37260	1477
AT5G37270	4
AT5G37280	0
AT5G37290	36
AT5G37300	0
AT5G37310	194
AT5G37320	0
AT5G37330	0
AT5G37340	585
AT5G37350	1027
AT5G37352	40
AT5G37360	16
AT5G37370	1306
AT5G37380	444
AT5G37381	0
AT5G37383	0
AT5G37385	0
AT5G37390	0
AT5G37400	116
AT5G37410	17
AT5G37415	0
AT5G37420	9
AT5G37430	0
AT5G37440	243
AT5G37442	0
AT5G37445	1
AT5G37450	4
AT5G37460	3
AT5G37470	0
AT5G37473	0
AT5G37474	0
AT5G37475	530
AT5G37476	0
AT5G37478	0
AT5G37480	211
AT5G37485	172
AT5G37490	0
AT5G37500	0
AT5G37510	1799
AT5G37520	0
AT5G37530	47
AT5G37540	14
AT5G37550	0
AT5G37560	0
AT5G37570	73
AT5G37590	197
AT5G37600	2400
AT5G37610	0
AT5G37620	0
AT5G37630	121
AT5G37640	0
AT5G37650	0
AT5G37660	0
AT5G37665	0
AT5G37670	679
AT5G37680	1148
AT5G37690	0
AT5G37710	447
AT5G37715	0
AT5G37720	2268
AT5G37730	0
AT5G37732	0
AT5G37740	208
AT5G37750	145
AT5G37760	2
AT5G37770	16
AT5G37780	535
AT5G37790	5
AT5G37793	10
AT5G37795	0
AT5G37800	0
AT5G37810	0
AT5G37820	0
AT5G37830	309
AT5G37840	0
AT5G37850	102
AT5G37860	0
AT5G37870	0
AT5G37872	0
AT5G37875	0
AT5G37880	0
AT5G37890	56
AT5G37900	0
AT5G37910	1
AT5G37920	0
AT5G37930	278
AT5G37940	0
AT5G37950	0
AT5G37960	0
AT5G37970	0
AT5G37980	0
AT5G37990	0
AT5G38000	0
AT5G38005	8
AT5G38010	0
AT5G38020	0
AT5G38030	0
AT5G38035	0
AT5G38037	0
AT5G38040	239
AT5G38050	317
AT5G38060	43
AT5G38070	15
AT5G38080	0
AT5G38090	0
AT5G38096	0
AT5G38100	0
AT5G38110	60
AT5G38120	5
AT5G38130	0
AT5G38140	56
AT5G38150	138
AT5G38155	0
AT5G38160	64
AT5G38170	14
AT5G38180	3
AT5G38190	0
AT5G38192	0
AT5G38195	0
AT5G38197	0
AT5G38200	254
AT5G38210	0
AT5G38212	6
AT5G38220	453
AT5G38230	0
AT5G38240	0
AT5G38250	0
AT5G38260	0
AT5G38270	0
AT5G38275	0
AT5G38280	3
AT5G38285	0
AT5G38290	108
AT5G38300	30
AT5G38310	0
AT5G38317	0
AT5G38320	0
AT5G38330	0
AT5G38340	12
AT5G38344	0
AT5G38350	0
AT5G38360	77
AT5G38365	0
AT5G38378	0
AT5G38380	178
AT5G38383	0
AT5G38386	0
AT5G38390	0
AT5G38391	0
AT5G38392	0
AT5G38393	0
AT5G38396	2
AT5G38397	0
AT5G38400	0
AT5G38410	32
AT5G38420	6
AT5G38430	20
AT5G38435	0
AT5G38437	0
AT5G38440	0
AT5G38450	0
AT5G38460	89
AT5G38470	6375
AT5G38480	1595
AT5G38490	0
AT5G38500	0
AT5G38510	165
AT5G38520	1
AT5G38530	4066
AT5G38540	0
AT5G38550	0
AT5G38560	789
AT5G38565	150
AT5G38570	0
AT5G38580	2
AT5G38590	21
AT5G38595	0
AT5G38600	425
AT5G38610	2
AT5G38620	0
AT5G38630	71
AT5G38640	222
AT5G38650	1
AT5G38660	1459
AT5G38670	0
AT5G38680	0
AT5G38690	169
AT5G38700	2
AT5G38705	0
AT5G38710	2
AT5G38720	346
AT5G38730	33
AT5G38740	7
AT5G38743	2
AT5G38747	18
AT5G38750	17
AT5G38760	3
AT5G38770	3
AT5G38780	420
AT5G38790	0
AT5G38800	0
AT5G38810	0
AT5G38820	0
AT5G38830	760
AT5G38840	569
AT5G38850	446
AT5G38860	174
AT5G38865	15
AT5G38870	15
AT5G38880	201
AT5G38890	305
AT5G38895	873
AT5G38900	2
AT5G38905	0
AT5G38910	0
AT5G38920	0
AT5G38930	0
AT5G38940	0
AT5G38950	0
AT5G38960	0
AT5G38970	0
AT5G38975	0
AT5G38980	1
AT5G38990	0
AT5G39000	0
AT5G39010	0
AT5G39020	0
AT5G39024	0
AT5G39030	106
AT5G39040	439
AT5G39050	2280
AT5G39060	0
AT5G39070	0
AT5G39080	79
AT5G39090	0
AT5G39095	0
AT5G39100	0
AT5G39110	0
AT5G39120	0
AT5G39130	4
AT5G39140	0
AT5G39150	0
AT5G39155	0
AT5G39160	0
AT5G39170	0
AT5G39180	0
AT5G39185	0
AT5G39190	1
AT5G39200	0
AT5G39205	0
AT5G39210	4
AT5G39220	3
AT5G39230	0
AT5G39240	3
AT5G39245	0
AT5G39250	100
AT5G39260	1
AT5G39270	0
AT5G39280	0
AT5G39290	0
AT5G39300	0
AT5G39310	0
AT5G39320	28
AT5G39330	1
AT5G39340	129
AT5G39350	382
AT5G39360	102
AT5G39365	0
AT5G39370	0
AT5G39380	209
AT5G39390	2
AT5G39400	9
AT5G39410	1956
AT5G39420	0
AT5G39430	0
AT5G39440	0
AT5G39450	18
AT5G39460	0
AT5G39470	0
AT5G39471	0
AT5G39473	0
AT5G39480	0
AT5G39490	0
AT5G39493	0
AT5G39500	171
AT5G39510	2519
AT5G39520	3426
AT5G39530	399
AT5G39532	0
AT5G39533	1
AT5G39535	0
AT5G39540	0
AT5G39550	47
AT5G39560	0
AT5G39570	691
AT5G39580	0
AT5G39590	526
AT5G39600	181
AT5G39610	3
AT5G39620	0
AT5G39630	0
AT5G39635	0
AT5G39640	0
AT5G39645	0
AT5G39650	0
AT5G39660	1655
AT5G39670	1
AT5G39680	19
AT5G39690	0
AT5G39693	0
AT5G39700	0
AT5G39710	105
AT5G39715	60
AT5G39720	28670
AT5G39730	1523
AT5G39740	1114
AT5G39750	1
AT5G39760	8
AT5G39770	0
AT5G39775	0
AT5G39785	449
AT5G39790	10
AT5G39800	69
AT5G39810	0
AT5G39820	0
AT5G39830	146
AT5G39840	148
AT5G39850	806
AT5G39860	0
AT5G39861	0
AT5G39862	0
AT5G39863	0
AT5G39865	4
AT5G39870	0
AT5G39880	4
AT5G39890	256
AT5G39895	0
AT5G39900	22
AT5G39910	0
AT5G39920	0
AT5G39930	0
AT5G39940	168
AT5G39950	571
AT5G39955	0
AT5G39960	221
AT5G39970	16
AT5G39980	60
AT5G39990	64
AT5G39995	9
AT5G40000	0
AT5G40010	0
AT5G40020	1
AT5G40030	0
AT5G40040	0
AT5G40050	0
AT5G40060	0
AT5G40070	0
AT5G40080	22
AT5G40090	7
AT5G40100	63
AT5G40110	0
AT5G40120	0
AT5G40130	0
AT5G40140	0
AT5G40150	1
AT5G40153	0
AT5G40155	0
AT5G40160	255
AT5G40170	15
AT5G40180	1
AT5G40190	277
AT5G40200	658
AT5G40210	0
AT5G40212	0
AT5G40220	0
AT5G40230	14
AT5G40240	87
AT5G40250	597
AT5G40260	3
AT5G40270	360
AT5G40275	0
AT5G40280	307
AT5G40290	0
AT5G40300	277
AT5G40310	0
AT5G40315	0
AT5G40316	0
AT5G40320	0
AT5G40330	2
AT5G40340	9276
AT5G40348	0
AT5G40350	0
AT5G40360	0
AT5G40370	4066
AT5G40380	24
AT5G40382	1110
AT5G40384	0
AT5G40390	22
AT5G40395	0
AT5G40400	67
AT5G40405	28
AT5G40410	40
AT5G40420	138210
AT5G40430	2
AT5G40440	266
AT5G40450	25
AT5G40460	9
AT5G40470	370
AT5G40480	322
AT5G40490	573
AT5G40500	39
AT5G40510	1
AT5G40520	154
AT5G40530	102
AT5G40540	350
AT5G40545	0
AT5G40550	65
AT5G40560	0
AT5G40570	564
AT5G40580	361
AT5G40590	0
AT5G40595	0
AT5G40600	70
AT5G40605	0
AT5G40610	14
AT5G40620	0
AT5G40630	0
AT5G40640	189
AT5G40645	0
AT5G40650	111
AT5G40660	288
AT5G40670	193
AT5G40680	2
AT5G40690	3
AT5G40700	216
AT5G40710	79
AT5G40720	527
AT5G40730	45
AT5G40740	220
AT5G40750	0
AT5G40760	1374
AT5G40770	1988
AT5G40780	2102
AT5G40790	0
AT5G40800	4
AT5G40810	743
AT5G40820	95
AT5G40830	14
AT5G40840	2238
AT5G40850	309
AT5G40855	0
AT5G40860	7
AT5G40870	115
AT5G40880	533
AT5G40890	4
AT5G40900	0
AT5G40910	244
AT5G40920	32
AT5G40930	1232
AT5G40940	1
AT5G40942	1
AT5G40945	0
AT5G40950	629
AT5G40960	2
AT5G40970	344
AT5G40980	0
AT5G40981	1
AT5G40990	0
AT5G41000	8
AT5G41010	393
AT5G41020	669
AT5G41025	0
AT5G41030	5
AT5G41040	1
AT5G41050	1
AT5G41060	4
AT5G41070	446
AT5G41071	0
AT5G41080	53
AT5G41090	0
AT5G41100	66
AT5G41109	0
AT5G41110	170
AT5G41120	2
AT5G41130	38
AT5G41140	1
AT5G41150	156
AT5G41160	2
AT5G41170	112
AT5G41180	16
AT5G41190	992
AT5G41200	3
AT5G41210	2901
AT5G41220	337
AT5G41240	272
AT5G41250	0
AT5G41260	400
AT5G41265	0
AT5G41270	344
AT5G41280	8
AT5G41290	0
AT5G41300	0
AT5G41310	0
AT5G41315	13
AT5G41320	0
AT5G41330	325
AT5G41340	2386
AT5G41350	2541
AT5G41360	1438
AT5G41370	938
AT5G41380	0
AT5G41390	0
AT5G41400	54
AT5G41401	0
AT5G41410	1
AT5G41420	0
AT5G41430	0
AT5G41440	0
AT5G41450	0
AT5G41460	20
AT5G41470	0
AT5G41471	1
AT5G41480	87
AT5G41490	0
AT5G41491	0
AT5G41494	0
AT5G41500	0
AT5G41505	0
AT5G41510	0
AT5G41520	579
AT5G41530	0
AT5G41540	0
AT5G41550	0
AT5G41560	393
AT5G41570	0
AT5G41580	311
AT5G41590	10
AT5G41600	21
AT5G41605	0
AT5G41610	19
AT5G41612	2
AT5G41620	6
AT5G41630	0
AT5G41640	0
AT5G41650	85
AT5G41660	0
AT5G41663	0
AT5G41670	100
AT5G41675	0
AT5G41680	22
AT5G41685	359
AT5G41690	74
AT5G41700	726
AT5G41710	10
AT5G41720	0
AT5G41730	0
AT5G41740	2
AT5G41750	19
AT5G41755	0
AT5G41760	103
AT5G41761	4
AT5G41763	0
AT5G41765	0
AT5G41770	1620
AT5G41780	0
AT5G41790	84
AT5G41800	1014
AT5G41810	2
AT5G41820	0
AT5G41830	24
AT5G41835	0
AT5G41840	1
AT5G41850	10
AT5G41860	5
AT5G41870	52
AT5G41880	3
AT5G41890	0
AT5G41900	0
AT5G41905	0
AT5G41908	4
AT5G41910	363
AT5G41920	30
AT5G41940	440
AT5G41950	527
AT5G41960	837
AT5G41970	830
AT5G41980	44
AT5G41990	1497
AT5G42000	411
AT5G42010	52
AT5G42020	160
AT5G42030	3
AT5G42040	5
AT5G42050	3084
AT5G42053	1
AT5G42060	453
AT5G42070	10
AT5G42080	2911
AT5G42090	49
AT5G42092	0
AT5G42100	133
AT5G42110	44
AT5G42120	39
AT5G42130	265
AT5G42140	305
AT5G42146	0
AT5G42150	263
AT5G42170	0
AT5G42180	4
AT5G42190	1988
AT5G42200	1
AT5G42210	2
AT5G42220	902
AT5G42223	0
AT5G42230	0
AT5G42232	0
AT5G42235	2
AT5G42240	47
AT5G42242	0
AT5G42250	455
AT5G42260	0
AT5G42265	0
AT5G42270	1585
AT5G42280	12
AT5G42290	0
AT5G42300	5151
AT5G42310	253
AT5G42320	18
AT5G42323	0
AT5G42325	2
AT5G42330	83
AT5G42340	1
AT5G42350	133
AT5G42360	49
AT5G42370	22
AT5G42380	6
AT5G42390	2633
AT5G42400	228
AT5G42410	0
AT5G42420	105
AT5G42430	0
AT5G42440	1
AT5G42445	0
AT5G42450	49
AT5G42460	17
AT5G42470	545
AT5G42480	334
AT5G42490	19
AT5G42500	0
AT5G42504	0
AT5G42505	0
AT5G42510	0
AT5G42520	1158
AT5G42530	4
AT5G42540	964
AT5G42560	1300
AT5G42565	0
AT5G42567	0
AT5G42568	0
AT5G42570	2458
AT5G42580	0
AT5G42590	0
AT5G42600	0
AT5G42610	0
AT5G42620	110
AT5G42630	5
AT5G42635	0
AT5G42640	0
AT5G42645	0
AT5G42650	95
AT5G42655	7
AT5G42660	178
AT5G42670	333
AT5G42677	0
AT5G42680	4
AT5G42690	3087
AT5G42700	65
AT5G42710	0
AT5G42720	10
AT5G42730	37
AT5G42740	804
AT5G42750	9
AT5G42760	11
AT5G42765	89
AT5G42770	25
AT5G42780	4
AT5G42785	0
AT5G42790	1958
AT5G42797	0
AT5G42800	8
AT5G42810	291
AT5G42820	316
AT5G42825	0
AT5G42830	14
AT5G42840	0
AT5G42850	1453
AT5G42860	1
AT5G42870	4052
AT5G42880	7
AT5G42890	3344
AT5G42895	0
AT5G42900	784
AT5G42905	0
AT5G42910	0
AT5G42920	476
AT5G42930	0
AT5G42940	1712
AT5G42950	3612
AT5G42955	0
AT5G42957	0
AT5G42960	1442
AT5G42965	82
AT5G42970	639
AT5G42980	13494
AT5G42990	254
AT5G43000	0
AT5G43010	377
AT5G43015	0
AT5G43020	5
AT5G43030	0
AT5G43035	0
AT5G43040	0
AT5G43050	124
AT5G43060	17
AT5G43064	0
AT5G43065	0
AT5G43066	0
AT5G43068	0
AT5G43070	17
AT5G43080	9
AT5G43090	0
AT5G43100	211
AT5G43105	0
AT5G43110	0
AT5G43120	0
AT5G43130	1529
AT5G43140	32
AT5G43150	195
AT5G43155	0
AT5G43160	6
AT5G43170	8
AT5G43175	0
AT5G43180	0
AT5G43185	1
AT5G43190	191
AT5G43196	0
AT5G43200	0
AT5G43210	36
AT5G43211	0
AT5G43230	3
AT5G43240	0
AT5G43250	4
AT5G43260	971
AT5G43270	25
AT5G43280	265
AT5G43285	0
AT5G43290	0
AT5G43300	7
AT5G43310	63
AT5G43320	579
AT5G43330	30
AT5G43340	3
AT5G43350	0
AT5G43360	0
AT5G43370	0
AT5G43380	0
AT5G43390	1
AT5G43400	353
AT5G43401	0
AT5G43403	20
AT5G43405	0
AT5G43410	0
AT5G43415	0
AT5G43420	35
AT5G43430	314
AT5G43440	0
AT5G43450	341
AT5G43455	0
AT5G43460	442
AT5G43470	10
AT5G43480	0
AT5G43490	4
AT5G43500	168
AT5G43510	0
AT5G43513	0
AT5G43516	0
AT5G43518	0
AT5G43520	0
AT5G43525	0
AT5G43530	1
AT5G43535	0
AT5G43540	0
AT5G43550	0
AT5G43560	1456
AT5G43570	0
AT5G43580	0
AT5G43590	0
AT5G43600	1892
AT5G43603	0
AT5G43610	0
AT5G43620	276
AT5G43630	3235
AT5G43640	9
AT5G43650	0
AT5G43660	140
AT5G43670	223
AT5G43680	185
AT5G43690	2
AT5G43695	0
AT5G43700	19
AT5G43710	496
AT5G43720	416
AT5G43725	4
AT5G43730	39
AT5G43740	1
AT5G43745	5
AT5G43750	1
AT5G43755	0
AT5G43760	3
AT5G43770	9459
AT5G43780	652
AT5G43790	105
AT5G43800	0
AT5G43810	316
AT5G43820	22
AT5G43822	106
AT5G43830	19
AT5G43840	0
AT5G43850	1002
AT5G43860	71
AT5G43870	0
AT5G43880	103
AT5G43890	0
AT5G43900	417
AT5G43910	22
AT5G43920	515
AT5G43930	834
AT5G43935	3
AT5G43940	2664
AT5G43950	83
AT5G43960	507
AT5G43970	618
AT5G43980	91
AT5G43990	10
AT5G44000	1521
AT5G44005	0
AT5G44010	2
AT5G44020	2
AT5G44030	1
AT5G44040	28
AT5G44050	0
AT5G44060	245
AT5G44063	17
AT5G44065	4
AT5G44070	49
AT5G44080	704
AT5G44090	3459
AT5G44100	1087
AT5G44110	146
AT5G44120	137456
AT5G44130	1
AT5G44140	1
AT5G44150	425
AT5G44160	2
AT5G44170	160
AT5G44180	863
AT5G44190	190
AT5G44200	428
AT5G44210	0
AT5G44220	0
AT5G44230	102
AT5G44240	1996
AT5G44250	594
AT5G44255	0
AT5G44260	590
AT5G44265	4
AT5G44270	53
AT5G44280	5366
AT5G44283	0
AT5G44286	0
AT5G44290	722
AT5G44300	1
AT5G44306	12
AT5G44310	123022
AT5G44313	0
AT5G44316	0
AT5G44320	953
AT5G44330	0
AT5G44340	160
AT5G44345	0
AT5G44350	36
AT5G44360	476
AT5G44370	6
AT5G44375	0
AT5G44380	324
AT5G44390	66
AT5G44400	1
AT5G44410	432
AT5G44415	0
AT5G44416	0
AT5G44417	0
AT5G44418	0
AT5G44420	0
AT5G44430	24
AT5G44440	1
AT5G44450	226
AT5G44460	8
AT5G44470	0
AT5G44480	2
AT5G44490	28
AT5G44495	0
AT5G44500	215
AT5G44510	106
AT5G44520	110
AT5G44530	0
AT5G44540	5
AT5G44550	0
AT5G44555	0
AT5G44560	11
AT5G44562	0
AT5G44563	34
AT5G44565	4
AT5G44566	0
AT5G44567	6
AT5G44568	0
AT5G44569	0
AT5G44570	0
AT5G44572	0
AT5G44574	0
AT5G44575	0
AT5G44578	0
AT5G44580	0
AT5G44582	0
AT5G44585	0
AT5G44590	0
AT5G44600	8
AT5G44610	7
AT5G44620	2
AT5G44630	0
AT5G44635	8
AT5G44640	0
AT5G44650	60
AT5G44660	58
AT5G44670	2726
AT5G44680	1
AT5G44690	5
AT5G44700	115
AT5G44705	0
AT5G44710	160
AT5G44720	128
AT5G44730	100
AT5G44740	153
AT5G44750	367
AT5G44760	0
AT5G44770	0
AT5G44780	29
AT5G44785	240
AT5G44790	1990
AT5G44800	657
AT5G44820	0
AT5G44830	0
AT5G44840	0
AT5G44850	0
AT5G44860	585
AT5G44870	28
AT5G44875	0
AT5G44880	0
AT5G44890	0
AT5G44900	1
AT5G44910	29
AT5G44920	0
AT5G44925	82
AT5G44930	64
AT5G44940	21
AT5G44950	0
AT5G44960	0
AT5G44970	0
AT5G44973	0
AT5G44980	38
AT5G44990	0
AT5G45000	0
AT5G45010	32
AT5G45020	43
AT5G45030	0
AT5G45040	86
AT5G45050	180
AT5G45060	100
AT5G45070	0
AT5G45080	0
AT5G45082	0
AT5G45085	0
AT5G45090	0
AT5G45095	3
AT5G45100	480
AT5G45105	0
AT5G45110	258
AT5G45113	0
AT5G45115	9
AT5G45116	0
AT5G45120	0
AT5G45130	2237
AT5G45140	1022
AT5G45150	80
AT5G45160	2350
AT5G45170	38
AT5G45180	1
AT5G45190	732
AT5G45200	0
AT5G45210	0
AT5G45220	0
AT5G45230	0
AT5G45240	0
AT5G45250	179
AT5G45260	30
AT5G45275	13
AT5G45276	0
AT5G45277	0
AT5G45280	295
AT5G45290	24
AT5G45300	501
AT5G45307	0
AT5G45310	15154
AT5G45320	1
AT5G45330	86
AT5G45340	42
AT5G45350	920
AT5G45360	2755
AT5G45370	45
AT5G45380	6
AT5G45390	1991
AT5G45400	66
AT5G45410	1441
AT5G45420	149
AT5G45430	5121
AT5G45440	221
AT5G45450	1
AT5G45455	0
AT5G45460	4
AT5G45469	0
AT5G45470	0
AT5G45472	0
AT5G45475	0
AT5G45480	0
AT5G45490	55
AT5G45500	139
AT5G45510	111
AT5G45520	0
AT5G45530	0
AT5G45540	10
AT5G45550	207
AT5G45560	7
AT5G45570	0
AT5G45573	0
AT5G45576	0
AT5G45580	86
AT5G45590	34
AT5G45595	0
AT5G45600	238
AT5G45605	2
AT5G45610	57
AT5G45620	1032
AT5G45630	553
AT5G45640	0
AT5G45650	4
AT5G45660	797
AT5G45670	1
AT5G45680	61
AT5G45690	176096
AT5G45700	2
AT5G45710	217
AT5G45715	0
AT5G45720	1125
AT5G45730	87
AT5G45740	2
AT5G45745	0
AT5G45750	55
AT5G45760	64
AT5G45770	2
AT5G45775	260
AT5G45780	67
AT5G45790	153
AT5G45800	262
AT5G45810	2
AT5G45820	0
AT5G45830	1162
AT5G45840	40
AT5G45850	0
AT5G45860	581
AT5G45870	570
AT5G45875	0
AT5G45880	108
AT5G45890	10
AT5G45900	441
AT5G45905	0
AT5G45910	1
AT5G45920	234
AT5G45930	3
AT5G45940	3
AT5G45950	3
AT5G45960	1
AT5G45970	1
AT5G45980	0
AT5G45990	4
AT5G46000	0
AT5G46010	0
AT5G46020	2761
AT5G46025	0
AT5G46030	2841
AT5G46040	147
AT5G46050	1008
AT5G46060	0
AT5G46070	1989
AT5G46080	145
AT5G46085	1
AT5G46090	28
AT5G46100	22
AT5G46105	0
AT5G46110	28
AT5G46115	0
AT5G46120	0
AT5G46130	0
AT5G46140	1
AT5G46150	117
AT5G46160	158
AT5G46170	441
AT5G46180	3095
AT5G46190	536
AT5G46195	0
AT5G46200	2
AT5G46210	2675
AT5G46220	0
AT5G46230	2323
AT5G46240	0
AT5G46250	2327
AT5G46260	1
AT5G46270	4
AT5G46280	4
AT5G46290	36
AT5G46295	36
AT5G46297	0
AT5G46300	0
AT5G46310	0
AT5G46315	0
AT5G46320	0
AT5G46325	0
AT5G46330	0
AT5G46340	130
AT5G46350	157
AT5G46360	0
AT5G46370	13
AT5G46380	1
AT5G46390	137
AT5G46395	15
AT5G46400	163
AT5G46410	1027
AT5G46420	601
AT5G46430	1066
AT5G46440	2
AT5G46450	34
AT5G46460	63
AT5G46470	114
AT5G46490	0
AT5G46500	0
AT5G46510	88
AT5G46520	0
AT5G46530	0
AT5G46540	2
AT5G46550	599
AT5G46560	199
AT5G46570	13
AT5G46580	287
AT5G46590	0
AT5G46595	0
AT5G46600	1
AT5G46610	7
AT5G46620	497
AT5G46630	710
AT5G46640	205
AT5G46645	0
AT5G46650	0
AT5G46660	0
AT5G46665	0
AT5G46670	0
AT5G46680	36
AT5G46690	0
AT5G46700	1
AT5G46710	2
AT5G46720	44
AT5G46730	156
AT5G46740	66
AT5G46750	805
AT5G46760	525
AT5G46770	0
AT5G46780	3
AT5G46790	6
AT5G46795	0
AT5G46800	90
AT5G46810	0
AT5G46820	0
AT5G46825	0
AT5G46830	16
AT5G46840	1413
AT5G46845	0
AT5G46850	23
AT5G46860	1163
AT5G46870	21
AT5G46871	0
AT5G46873	0
AT5G46874	0
AT5G46875	0
AT5G46877	0
AT5G46880	6
AT5G46890	0
AT5G46900	0
AT5G46910	115
AT5G46915	0
AT5G46920	236
AT5G46930	1
AT5G46940	0
AT5G46950	1
AT5G46960	8
AT5G46970	0
AT5G46980	0
AT5G46990	0
AT5G47000	0
AT5G47010	1714
AT5G47020	589
AT5G47030	2250
AT5G47040	4257
AT5G47050	83
AT5G47060	247
AT5G47070	467
AT5G47075	0
AT5G47077	7
AT5G47080	2023
AT5G47090	2641
AT5G47100	58
AT5G47110	128
AT5G47120	2710
AT5G47130	0
AT5G47140	14
AT5G47150	0
AT5G47160	161
AT5G47170	6
AT5G47175	0
AT5G47180	8
AT5G47190	42
AT5G47200	1093
AT5G47210	4082
AT5G47220	435
AT5G47225	0
AT5G47229	0
AT5G47230	16
AT5G47240	50
AT5G47250	0
AT5G47260	0
AT5G47280	0
AT5G47290	0
AT5G47300	0
AT5G47310	196
AT5G47320	611
AT5G47330	0
AT5G47340	0
AT5G47350	7
AT5G47360	39
AT5G47370	9
AT5G47380	2
AT5G47390	438
AT5G47400	787
AT5G47420	148
AT5G47430	1819
AT5G47435	122
AT5G47440	3
AT5G47445	52
AT5G47450	2
AT5G47455	105
AT5G47460	29
AT5G47470	3
AT5G47480	1513
AT5G47490	148
AT5G47500	5
AT5G47510	61
AT5G47520	191
AT5G47530	0
AT5G47540	453
AT5G47550	1630
AT5G47560	9
AT5G47570	718
AT5G47580	93
AT5G47590	3
AT5G47600	4
AT5G47610	48
AT5G47620	259
AT5G47630	16
AT5G47635	2
AT5G47640	9
AT5G47650	434
AT5G47660	382
AT5G47670	30
AT5G47680	908
AT5G47690	1539
AT5G47700	558
AT5G47710	282
AT5G47720	2344
AT5G47730	67
AT5G47740	1
AT5G47750	481
AT5G47760	10
AT5G47770	11
AT5G47780	240
AT5G47790	136
AT5G47800	385
AT5G47810	8491
AT5G47815	0
AT5G47818	0
AT5G47820	209
AT5G47830	1133
AT5G47840	144
AT5G47850	0
AT5G47860	465
AT5G47870	604
AT5G47880	4953
AT5G47890	256
AT5G47900	5
AT5G47910	459
AT5G47920	0
AT5G47930	1069
AT5G47940	65
AT5G47950	0
AT5G47960	8
AT5G47970	176
AT5G47980	0
AT5G47990	4
AT5G48000	1
AT5G48010	1
AT5G48020	321
AT5G48030	639
AT5G48040	57
AT5G48050	0
AT5G48060	0
AT5G48070	0
AT5G48090	3
AT5G48100	2
AT5G48110	0
AT5G48120	462
AT5G48130	0
AT5G48140	2
AT5G48150	531
AT5G48160	3405
AT5G48170	0
AT5G48175	4
AT5G48180	5345
AT5G48190	1
AT5G48200	0
AT5G48205	0
AT5G48210	0
AT5G48220	857
AT5G48230	564
AT5G48240	624
AT5G48250	70
AT5G48270	0
AT5G48280	0
AT5G48290	0
AT5G48300	171
AT5G48310	0
AT5G48320	0
AT5G48330	207
AT5G48335	223
AT5G48340	331
AT5G48350	1
AT5G48360	11
AT5G48370	200
AT5G48375	0
AT5G48380	1304
AT5G48385	2416
AT5G48390	20
AT5G48400	1
AT5G48410	84
AT5G48412	4411
AT5G48420	0
AT5G48430	0
AT5G48440	35
AT5G48450	19
AT5G48460	1
AT5G48465	0
AT5G48470	332
AT5G48480	12
AT5G48485	0
AT5G48490	0
AT5G48500	3
AT5G48510	0
AT5G48515	0
AT5G48520	124
AT5G48530	69
AT5G48540	0
AT5G48543	1
AT5G48545	52
AT5G48550	0
AT5G48560	4
AT5G48570	240
AT5G48575	0
AT5G48580	67
AT5G48590	198
AT5G48595	0
AT5G48600	60
AT5G48605	0
AT5G48610	598
AT5G48620	103
AT5G48630	204
AT5G48640	205
AT5G48650	36
AT5G48655	2645
AT5G48657	0
AT5G48660	5
AT5G48670	77
AT5G48675	0
AT5G48680	669
AT5G48690	0
AT5G48700	0
AT5G48710	0
AT5G48720	536
AT5G48730	93
AT5G48740	1
AT5G48750	0
AT5G48760	569
AT5G48770	0
AT5G48775	36
AT5G48780	299
AT5G48790	124
AT5G48800	15
AT5G48810	1019
AT5G48820	76
AT5G48830	15
AT5G48835	0
AT5G48840	36
AT5G48850	26
AT5G48860	0
AT5G48870	317
AT5G48880	14
AT5G48890	0
AT5G48900	2
AT5G48905	0
AT5G48910	126
AT5G48920	5
AT5G48930	586
AT5G48940	0
AT5G48945	0
AT5G48950	238
AT5G48953	0
AT5G48960	475
AT5G48965	118
AT5G48970	616
AT5G48980	29
AT5G48990	157
AT5G49000	204
AT5G49010	9
AT5G49015	94
AT5G49020	124
AT5G49030	389
AT5G49040	1
AT5G49050	0
AT5G49060	173
AT5G49070	48
AT5G49080	2
AT5G49090	0
AT5G49100	8
AT5G49110	61
AT5G49120	59
AT5G49130	0
AT5G49138	0
AT5G49140	0
AT5G49150	0
AT5G49152	0
AT5G49160	98
AT5G49170	0
AT5G49180	15
AT5G49190	31
AT5G49200	16
AT5G49210	507
AT5G49215	2
AT5G49220	277
AT5G49230	40
AT5G49240	0
AT5G49250	0
AT5G49260	0
AT5G49270	1
AT5G49280	38
AT5G49290	54
AT5G49300	294
AT5G49301	3
AT5G49305	8
AT5G49310	0
AT5G49320	0
AT5G49330	1
AT5G49340	0
AT5G49350	0
AT5G49360	14
AT5G49390	5
AT5G49400	1209
AT5G49410	162
AT5G49420	1
AT5G49430	578
AT5G49435	0
AT5G49440	1819
AT5G49450	767
AT5G49460	45
AT5G49465	0
AT5G49470	47
AT5G49480	286
AT5G49490	0
AT5G49500	113
AT5G49510	758
AT5G49520	49
AT5G49525	0
AT5G49530	409
AT5G49540	304
AT5G49550	26
AT5G49555	31
AT5G49560	73
AT5G49570	296
AT5G49580	1084
AT5G49590	0
AT5G49600	1
AT5G49610	68
AT5G49615	0
AT5G49620	0
AT5G49630	4
AT5G49640	0
AT5G49645	36
AT5G49650	228
AT5G49660	4
AT5G49665	3314
AT5G49680	93
AT5G49690	2418
AT5G49700	1423
AT5G49710	341
AT5G49720	320
AT5G49730	1
AT5G49740	176
AT5G49743	0
AT5G49746	0
AT5G49750	0
AT5G49760	2
AT5G49770	0
AT5G49780	0
AT5G49790	0
AT5G49800	0
AT5G49810	147
AT5G49820	288
AT5G49830	755
AT5G49840	652
AT5G49850	0
AT5G49860	0
AT5G49870	0
AT5G49880	536
AT5G49890	59
AT5G49900	3
AT5G49910	398
AT5G49920	24
AT5G49930	2508
AT5G49940	4168
AT5G49945	137
AT5G49950	11
AT5G49960	1
AT5G49970	141
AT5G49980	169
AT5G49990	5140
AT5G50000	107
AT5G50010	0
AT5G50020	323
AT5G50030	10
AT5G50040	0
AT5G50050	0
AT5G50060	0
AT5G50070	0
AT5G50080	0
AT5G50090	4
AT5G50100	411
AT5G50110	206
AT5G50111	0
AT5G50115	0
AT5G50120	0
AT5G50130	2
AT5G50140	0
AT5G50150	3
AT5G50160	6
AT5G50170	19940
AT5G50175	1
AT5G50180	101
AT5G50190	0
AT5G50200	54
AT5G50210	681
AT5G50220	0
AT5G50230	1102
AT5G50240	12027
AT5G50250	855
AT5G50260	2
AT5G50270	4
AT5G50280	371
AT5G50290	1
AT5G50300	1
AT5G50310	810
AT5G50315	209
AT5G50320	1679
AT5G50330	5
AT5G50335	1
AT5G50340	192
AT5G50345	0
AT5G50350	740
AT5G50360	7013
AT5G50361	1
AT5G50365	0
AT5G50370	185
AT5G50375	0
AT5G50380	2686
AT5G50390	44
AT5G50400	343
AT5G50410	184
AT5G50420	4
AT5G50423	1
AT5G50430	741
AT5G50440	113
AT5G50443	0
AT5G50450	225
AT5G50460	121
AT5G50470	0
AT5G50480	0
AT5G50490	8
AT5G50500	0
AT5G50510	0
AT5G50520	0
AT5G50530	0
AT5G50540	0
AT5G50550	0
AT5G50560	0
AT5G50562	0
AT5G50565	0
AT5G50570	0
AT5G50580	0
AT5G50590	0
AT5G50600	30
AT5G50610	0
AT5G50620	0
AT5G50630	0
AT5G50640	0
AT5G50650	0
AT5G50660	0
AT5G50665	0
AT5G50670	0
AT5G50680	0
AT5G50690	0
AT5G50700	2
AT5G50710	0
AT5G50715	0
AT5G50717	0
AT5G50720	5
AT5G50740	3
AT5G50750	9
AT5G50760	36
AT5G50770	280
AT5G50780	1163
AT5G50790	0
AT5G50800	1
AT5G50805	0
AT5G50810	496
AT5G50820	0
AT5G50830	0
AT5G50840	210
AT5G50850	1023
AT5G50860	610
AT5G50870	513
AT5G50890	4
AT5G50900	93
AT5G50910	0
AT5G50915	0
AT5G50920	20368
AT5G50930	0
AT5G50940	0
AT5G50950	8
AT5G50960	3212
AT5G50970	66
AT5G50990	64
AT5G50995	0
AT5G51000	0
AT5G51010	8
AT5G51020	790
AT5G51030	0
AT5G51040	5286
AT5G51050	82
AT5G51055	0
AT5G51060	1
AT5G51070	6149
AT5G51080	64
AT5G51090	1
AT5G51100	290
AT5G51105	0
AT5G51110	74
AT5G51120	397
AT5G51130	678
AT5G51140	140
AT5G51150	142
AT5G51160	57
AT5G51170	417
AT5G51174	1
AT5G51180	337
AT5G51190	0
AT5G51195	0
AT5G51200	781
AT5G51210	2839
AT5G51220	276
AT5G51230	525
AT5G51250	0
AT5G51260	105
AT5G51270	22
AT5G51280	2603
AT5G51290	213
AT5G51300	800
AT5G51310	0
AT5G51320	0
AT5G51330	4
AT5G51340	1245
AT5G51350	28
AT5G51360	1
AT5G51370	242
AT5G51380	500
AT5G51390	29
AT5G51400	558
AT5G51410	484
AT5G51420	1
AT5G51430	329
AT5G51440	288
AT5G51450	737
AT5G51451	34
AT5G51460	5
AT5G51465	0
AT5G51470	0
AT5G51480	1
AT5G51490	0
AT5G51500	0
AT5G51510	244
AT5G51520	0
AT5G51530	0
AT5G51540	80
AT5G51545	147
AT5G51550	55
AT5G51560	1
AT5G51570	2984
AT5G51580	0
AT5G51585	0
AT5G51590	59
AT5G51600	4
AT5G51610	0
AT5G51620	166
AT5G51630	123
AT5G51640	14
AT5G51650	0
AT5G51660	208
AT5G51670	11
AT5G51680	0
AT5G51690	79
AT5G51700	340
AT5G51710	59
AT5G51720	2
AT5G51730	296
AT5G51740	2038
AT5G51750	3
AT5G51760	11654
AT5G51770	548
AT5G51780	0
AT5G51790	4
AT5G51795	3
AT5G51800	17
AT5G51810	3
AT5G51820	149
AT5G51830	3221
AT5G51840	34
AT5G51845	0
AT5G51850	2
AT5G51860	0
AT5G51870	0
AT5G51880	334
AT5G51890	10
AT5G51900	0
AT5G51910	154
AT5G51915	0
AT5G51920	0
AT5G51930	0
AT5G51940	1281
AT5G51950	5
AT5G51960	166
AT5G51970	9506
AT5G51980	1083
AT5G51990	95
AT5G52000	4
AT5G52010	83
AT5G52020	25
AT5G52030	2
AT5G52040	1261
AT5G52045	0
AT5G52050	0
AT5G52055	0
AT5G52060	156
AT5G52065	0
AT5G52067	0
AT5G52070	1831
AT5G52080	0
AT5G52090	0
AT5G52100	3
AT5G52110	96
AT5G52115	0
AT5G52120	4
AT5G52130	0
AT5G52140	0
AT5G52145	0
AT5G52150	0
AT5G52155	0
AT5G52160	2
AT5G52170	21
AT5G52180	0
AT5G52190	0
AT5G52200	1183
AT5G52210	113
AT5G52220	1
AT5G52230	134
AT5G52240	1068
AT5G52250	15
AT5G52260	0
AT5G52270	0
AT5G52272	0
AT5G52280	9
AT5G52290	14
AT5G52300	34604
AT5G52310	2434
AT5G52320	1
AT5G52330	253
AT5G52340	0
AT5G52350	0
AT5G52355	0
AT5G52360	1
AT5G52370	642
AT5G52380	106
AT5G52390	1
AT5G52400	2
AT5G52410	141
AT5G52415	0
AT5G52420	14679
AT5G52430	192
AT5G52440	102
AT5G52450	58
AT5G52460	0
AT5G52470	4874
AT5G52471	2
AT5G52480	1
AT5G52490	0
AT5G52495	0
AT5G52500	0
AT5G52510	1028
AT5G52520	402
AT5G52530	3374
AT5G52540	33
AT5G52545	15
AT5G52547	1
AT5G52550	261
AT5G52560	674
AT5G52570	4141
AT5G52580	2621
AT5G52600	30
AT5G52605	0
AT5G52610	0
AT5G52620	0
AT5G52630	81
AT5G52640	20493
AT5G52650	272
AT5G52655	0
AT5G52660	976
AT5G52670	0
AT5G52680	0
AT5G52690	0
AT5G52700	0
AT5G52710	0
AT5G52720	0
AT5G52730	0
AT5G52740	0
AT5G52750	1
AT5G52760	0
AT5G52770	0
AT5G52780	267
AT5G52790	6
AT5G52797	0
AT5G52800	6
AT5G52810	12
AT5G52815	0
AT5G52820	1251
AT5G52830	4
AT5G52840	707
AT5G52850	50
AT5G52860	2
AT5G52870	77
AT5G52880	156
AT5G52882	1
AT5G52890	233
AT5G52900	0
AT5G52910	0
AT5G52920	1334
AT5G52930	0
AT5G52940	0
AT5G52950	2
AT5G52960	92
AT5G52965	0
AT5G52970	54
AT5G52975	2
AT5G52980	376
AT5G52990	7
AT5G53000	1509
AT5G53010	244
AT5G53020	197
AT5G53030	0
AT5G53040	0
AT5G53045	89
AT5G53048	2
AT5G53050	181
AT5G53060	234
AT5G53070	151
AT5G53080	729
AT5G53090	86
AT5G53100	0
AT5G53110	0
AT5G53120	746
AT5G53130	623
AT5G53135	0
AT5G53140	1460
AT5G53150	203
AT5G53160	43
AT5G53170	350
AT5G53180	550
AT5G53190	0
AT5G53200	0
AT5G53210	0
AT5G53220	2152
AT5G53230	1
AT5G53240	0
AT5G53250	0
AT5G53260	1446
AT5G53270	887
AT5G53280	1876
AT5G53290	1
AT5G53300	5365
AT5G53310	682
AT5G53320	20
AT5G53330	751
AT5G53340	67
AT5G53350	4504
AT5G53360	109
AT5G53370	31
AT5G53380	0
AT5G53390	0
AT5G53400	1567
AT5G53410	0
AT5G53420	74
AT5G53430	442
AT5G53440	2380
AT5G53450	1531
AT5G53460	3117
AT5G53470	2380
AT5G53480	1742
AT5G53486	0
AT5G53487	0
AT5G53490	67
AT5G53500	573
AT5G53510	0
AT5G53520	1
AT5G53530	735
AT5G53540	652
AT5G53550	26
AT5G53560	1521
AT5G53570	338
AT5G53580	74
AT5G53590	35
AT5G53592	0
AT5G53600	0
AT5G53610	0
AT5G53620	430
AT5G53635	0
AT5G53637	0
AT5G53640	0
AT5G53650	521
AT5G53660	179
AT5G53670	2
AT5G53680	0
AT5G53700	41
AT5G53710	0
AT5G53720	4
AT5G53730	1
AT5G53740	0
AT5G53742	2
AT5G53750	28
AT5G53760	248
AT5G53770	274
AT5G53775	0
AT5G53780	0
AT5G53790	0
AT5G53800	1145
AT5G53810	12
AT5G53815	2
AT5G53820	1
AT5G53830	0
AT5G53840	0
AT5G53850	969
AT5G53860	493
AT5G53870	3
AT5G53880	2
AT5G53890	46
AT5G53895	12066
AT5G53900	53
AT5G53902	4
AT5G53905	0
AT5G53910	0
AT5G53920	52
AT5G53930	238
AT5G53940	379
AT5G53950	0
AT5G53960	1
AT5G53970	1909
AT5G53980	1
AT5G53990	317
AT5G54000	6205
AT5G54010	0
AT5G54020	31
AT5G54030	0
AT5G54035	0
AT5G54040	0
AT5G54043	0
AT5G54045	0
AT5G54050	0
AT5G54060	0
AT5G54062	0
AT5G54064	29
AT5G54067	1
AT5G54070	11954
AT5G54075	1
AT5G54080	4274
AT5G54090	64
AT5G54095	9
AT5G54100	81
AT5G54110	215
AT5G54130	3
AT5G54140	34
AT5G54145	2
AT5G54148	0
AT5G54150	0
AT5G54160	10
AT5G54165	550
AT5G54170	4370
AT5G54180	83
AT5G54190	3
AT5G54200	4
AT5G54203	0
AT5G54206	1
AT5G54210	0
AT5G54215	0
AT5G54220	0
AT5G54225	0
AT5G54230	0
AT5G54240	4
AT5G54250	59
AT5G54260	108
AT5G54270	19
AT5G54280	210
AT5G54290	2903
AT5G54300	4167
AT5G54310	982
AT5G54320	0
AT5G54330	0
AT5G54340	0
AT5G54350	0
AT5G54360	0
AT5G54365	0
AT5G54370	0
AT5G54375	0
AT5G54380	3
AT5G54390	2509
AT5G54400	1
AT5G54410	0
AT5G54420	0
AT5G54430	1894
AT5G54440	123
AT5G54450	0
AT5G54460	0
AT5G54470	0
AT5G54480	0
AT5G54490	0
AT5G54500	101
AT5G54510	19
AT5G54520	275
AT5G54530	32
AT5G54540	5889
AT5G54550	25
AT5G54560	0
AT5G54569	2
AT5G54570	0
AT5G54580	340
AT5G54585	2
AT5G54590	10
AT5G54600	773
AT5G54610	2
AT5G54620	0
AT5G54630	25
AT5G54640	3213
AT5G54650	132
AT5G54660	3
AT5G54661	11
AT5G54670	67
AT5G54680	2003
AT5G54690	34
AT5G54700	0
AT5G54710	0
AT5G54720	3
AT5G54730	1217
AT5G54740	640139
AT5G54745	0
AT5G54750	272
AT5G54760	2036
AT5G54770	13655
AT5G54780	26
AT5G54790	1
AT5G54800	1044
AT5G54810	1639
AT5G54820	0
AT5G54830	233
AT5G54840	43
AT5G54850	3
AT5G54855	292
AT5G54860	96
AT5G54865	0
AT5G54870	1945
AT5G54880	54
AT5G54890	58
AT5G54900	467
AT5G54910	261
AT5G54920	145
AT5G54930	200
AT5G54940	5820
AT5G54950	27
AT5G54960	10749
AT5G54970	23
AT5G54980	306
AT5G54990	5
AT5G55000	382
AT5G55010	0
AT5G55020	1
AT5G55040	341
AT5G55045	0
AT5G55050	21
AT5G55055	0
AT5G55060	234
AT5G55070	1558
AT5G55080	2
AT5G55090	0
AT5G55100	522
AT5G55110	0
AT5G55120	786
AT5G55125	265
AT5G55130	234
AT5G55131	0
AT5G55132	1
AT5G55135	10767
AT5G55140	419
AT5G55150	16
AT5G55160	1323
AT5G55170	0
AT5G55180	25
AT5G55190	1393
AT5G55200	336
AT5G55210	601
AT5G55220	285
AT5G55230	53
AT5G55240	35717
AT5G55250	125
AT5G55260	201
AT5G55270	0
AT5G55280	192
AT5G55290	424
AT5G55300	1580
AT5G55310	1472
AT5G55320	1
AT5G55330	0
AT5G55340	0
AT5G55350	0
AT5G55360	1
AT5G55370	13
AT5G55380	86
AT5G55390	1691
AT5G55400	554
AT5G55410	5221
AT5G55420	1
AT5G55430	3
AT5G55440	0
AT5G55450	7
AT5G55460	172
AT5G55470	1421
AT5G55480	48
AT5G55490	1493
AT5G55500	151
AT5G55505	0
AT5G55507	1
AT5G55508	0
AT5G55510	65
AT5G55520	1
AT5G55530	307
AT5G55540	72
AT5G55550	80
AT5G55560	87
AT5G55565	0
AT5G55570	1
AT5G55580	58
AT5G55590	5
AT5G55600	961
AT5G55610	182
AT5G55620	9
AT5G55630	73
AT5G55640	326
AT5G55650	0
AT5G55660	2971
AT5G55670	1458
AT5G55680	1
AT5G55690	0
AT5G55700	871
AT5G55710	128
AT5G55720	4
AT5G55730	2
AT5G55740	152
AT5G55750	8611
AT5G55760	61
AT5G55770	0
AT5G55780	0
AT5G55790	47
AT5G55800	0
AT5G55810	43
AT5G55820	13
AT5G55830	0
AT5G55835	1
AT5G55840	249
AT5G55850	3068
AT5G55855	0
AT5G55856	0
AT5G55860	341
AT5G55870	0
AT5G55875	0
AT5G55880	0
AT5G55890	0
AT5G55893	0
AT5G55896	1251
AT5G55900	142
AT5G55910	299
AT5G55920	492
AT5G55930	46
AT5G55940	309
AT5G55950	0
AT5G55960	151
AT5G55970	2180
AT5G55980	0
AT5G55990	136
AT5G56000	282
AT5G56010	1854
AT5G56020	357
AT5G56030	2529
AT5G56040	3
AT5G56050	0
AT5G56060	0
AT5G56061	0
AT5G56070	0
AT5G56075	0
AT5G56080	0
AT5G56090	314
AT5G56100	22947
AT5G56110	0
AT5G56120	1
AT5G56130	71
AT5G56140	4402
AT5G56150	5760
AT5G56160	54
AT5G56170	500
AT5G56180	677
AT5G56190	717
AT5G56200	0
AT5G56210	1605
AT5G56220	38
AT5G56230	1
AT5G56240	586
AT5G56250	45
AT5G56260	260
AT5G56270	35
AT5G56280	615
AT5G56290	2979
AT5G56300	1
AT5G56310	22
AT5G56320	0
AT5G56325	0
AT5G56330	0
AT5G56340	105
AT5G56350	56
AT5G56360	198
AT5G56365	0
AT5G56367	0
AT5G56368	0
AT5G56369	1
AT5G56370	140
AT5G56380	303
AT5G56390	0
AT5G56400	0
AT5G56410	3
AT5G56420	337
AT5G56430	0
AT5G56440	2
AT5G56450	38
AT5G56452	0
AT5G56460	2
AT5G56470	0
AT5G56480	0
AT5G56490	0
AT5G56500	388
AT5G56510	0
AT5G56520	111
AT5G56530	6
AT5G56540	1
AT5G56544	8
AT5G56550	2127
AT5G56555	0
AT5G56560	0
AT5G56570	0
AT5G56580	0
AT5G56590	99
AT5G56600	170
AT5G56605	0
AT5G56610	1
AT5G56620	0
AT5G56630	285
AT5G56640	0
AT5G56650	25
AT5G56660	84
AT5G56670	306
AT5G56680	798
AT5G56690	0
AT5G56700	5
AT5G56710	846
AT5G56720	17
AT5G56730	178
AT5G56740	330
AT5G56745	0
AT5G56747	24
AT5G56750	612
AT5G56760	480
AT5G56770	1
AT5G56780	18
AT5G56790	1
AT5G56795	0
AT5G56800	0
AT5G56810	0
AT5G56820	0
AT5G56830	0
AT5G56840	0
AT5G56850	2
AT5G56860	50
AT5G56870	5
AT5G56880	0
AT5G56890	67
AT5G56900	653
AT5G56910	408
AT5G56920	0
AT5G56930	304
AT5G56940	236
AT5G56950	78
AT5G56960	0
AT5G56970	87
AT5G56975	0
AT5G56980	143
AT5G56985	0
AT5G56990	0
AT5G57000	70
AT5G57010	0
AT5G57015	8
AT5G57020	337
AT5G57030	55
AT5G57035	664
AT5G57040	621
AT5G57050	1920
AT5G57060	217
AT5G57070	169
AT5G57080	28
AT5G57090	71
AT5G57100	124
AT5G57110	2147
AT5G57120	917
AT5G57123	4055
AT5G57126	1
AT5G57130	6
AT5G57140	28
AT5G57150	65
AT5G57160	332
AT5G57170	65
AT5G57180	1
AT5G57190	0
AT5G57200	0
AT5G57210	12
AT5G57220	0
AT5G57230	51
AT5G57240	220
AT5G57250	174
AT5G57260	5728
AT5G57270	19
AT5G57280	350
AT5G57290	926
AT5G57300	963
AT5G57320	81
AT5G57330	280
AT5G57340	0
AT5G57345	98
AT5G57350	22
AT5G57360	1079
AT5G57370	225
AT5G57380	4
AT5G57390	1744
AT5G57400	0
AT5G57410	281
AT5G57420	0
AT5G57440	68
AT5G57450	20
AT5G57460	105
AT5G57480	568
AT5G57490	52
AT5G57500	0
AT5G57510	0
AT5G57520	0
AT5G57530	0
AT5G57535	0
AT5G57540	3
AT5G57550	201549
AT5G57560	20
AT5G57565	57
AT5G57567	0
AT5G57569	0
AT5G57570	5
AT5G57580	421
AT5G57590	4
AT5G57610	1770
AT5G57620	2
AT5G57625	0
AT5G57630	39
AT5G57640	2
AT5G57650	0
AT5G57655	3219
AT5G57660	12
AT5G57670	0
AT5G57685	2
AT5G57690	2
AT5G57700	4
AT5G57710	3025
AT5G57720	0
AT5G57735	0
AT5G57740	153
AT5G57750	1
AT5G57760	0
AT5G57770	0
AT5G57780	0
AT5G57785	6
AT5G57790	10922
AT5G57800	56
AT5G57810	96
AT5G57815	1375
AT5G57820	13
AT5G57830	8
AT5G57840	41
AT5G57850	134
AT5G57860	605
AT5G57870	1480
AT5G57880	7
AT5G57885	0
AT5G57887	1
AT5G57890	618
AT5G57900	9735
AT5G57910	227
AT5G57920	1
AT5G57930	443
AT5G57940	253
AT5G57950	846
AT5G57960	180
AT5G57970	5
AT5G57980	5
AT5G57990	1071
AT5G58000	11
AT5G58003	290
AT5G58005	387
AT5G58010	0
AT5G58020	2554
AT5G58030	122
AT5G58040	5216
AT5G58050	0
AT5G58060	934
AT5G58070	17860
AT5G58080	5
AT5G58090	711
AT5G58100	580
AT5G58110	2082
AT5G58120	44
AT5G58130	527
AT5G58140	85
AT5G58150	0
AT5G58160	8811
AT5G58170	23
AT5G58180	2
AT5G58190	317
AT5G58200	445
AT5G58210	1717
AT5G58220	223
AT5G58230	554
AT5G58240	30
AT5G58250	236
AT5G58260	1
AT5G58270	1012
AT5G58280	2
AT5G58290	8049
AT5G58300	15
AT5G58310	4
AT5G58320	43
AT5G58330	5557
AT5G58340	218
AT5G58350	850
AT5G58360	1
AT5G58370	113
AT5G58375	198
AT5G58380	502
AT5G58390	0
AT5G58400	5
AT5G58410	1389
AT5G58412	0
AT5G58420	360
AT5G58430	1131
AT5G58440	720
AT5G58450	218
AT5G58460	0
AT5G58465	0
AT5G58470	4080
AT5G58480	10
AT5G58490	1426
AT5G58495	0
AT5G58500	5
AT5G58510	145
AT5G58520	10
AT5G58530	179
AT5G58540	620
AT5G58550	3
AT5G58560	84
AT5G58570	23
AT5G58575	101
AT5G58580	0
AT5G58590	1189
AT5G58595	0
AT5G58600	2
AT5G58610	0
AT5G58620	26
AT5G58630	0
AT5G58640	678
AT5G58650	1411
AT5G58660	243
AT5G58670	0
AT5G58680	8
AT5G58690	26
AT5G58700	12
AT5G58710	3625
AT5G58720	3677
AT5G58730	250
AT5G58740	501
AT5G58750	1
AT5G58760	339
AT5G58770	90
AT5G58780	1
AT5G58782	0
AT5G58784	0
AT5G58787	183
AT5G58790	95
AT5G58800	454
AT5G58810	0
AT5G58820	0
AT5G58830	0
AT5G58840	6
AT5G58850	0
AT5G58860	0
AT5G58870	1145
AT5G58880	0
AT5G58890	0
AT5G58900	8
AT5G58910	0
AT5G58920	894
AT5G58930	33
AT5G58940	77
AT5G58950	2395
AT5G58960	9
AT5G58970	177
AT5G58980	103
AT5G58990	150
AT5G59000	4
AT5G59010	89
AT5G59020	2
AT5G59030	505
AT5G59040	3
AT5G59050	377
AT5G59055	0
AT5G59060	7
AT5G59070	0
AT5G59080	10
AT5G59090	0
AT5G59100	0
AT5G59105	0
AT5G59110	0
AT5G59120	0
AT5G59130	4
AT5G59140	2257
AT5G59150	24
AT5G59160	386
AT5G59170	33195
AT5G59180	327
AT5G59190	7
AT5G59200	32
AT5G59210	504
AT5G59220	173
AT5G59230	8
AT5G59240	1
AT5G59250	4
AT5G59260	0
AT5G59270	0
AT5G59280	0
AT5G59290	52
AT5G59300	244
AT5G59305	0
AT5G59310	19
AT5G59320	20
AT5G59330	0
AT5G59340	393
AT5G59350	6
AT5G59360	2
AT5G59370	0
AT5G59380	36
AT5G59385	0
AT5G59390	0
AT5G59395	0
AT5G59400	786
AT5G59410	12
AT5G59420	1934
AT5G59430	448
AT5G59440	592
AT5G59450	250
AT5G59460	264
AT5G59470	26
AT5G59480	49
AT5G59490	0
AT5G59500	210
AT5G59505	0
AT5G59510	16
AT5G59520	0
AT5G59530	649
AT5G59540	472
AT5G59550	462
AT5G59560	90
AT5G59570	2301
AT5G59580	0
AT5G59590	36
AT5G59600	0
AT5G59610	277
AT5G59613	1324
AT5G59616	0
AT5G59620	0
AT5G59630	0
AT5G59640	0
AT5G59650	2
AT5G59660	4
AT5G59662	3
AT5G59670	18
AT5G59680	0
AT5G59690	1282
AT5G59700	788
AT5G59710	307
AT5G59720	44
AT5G59730	0
AT5G59732	0
AT5G59740	26
AT5G59750	48
AT5G59760	67
AT5G59770	56
AT5G59780	2
AT5G59790	1142
AT5G59800	310
AT5G59810	1
AT5G59820	53
AT5G59830	658
AT5G59840	91
AT5G59845	2
AT5G59850	324
AT5G59860	1
AT5G59865	2
AT5G59870	119
AT5G59880	1739
AT5G59890	61
AT5G59895	0
AT5G59900	14
AT5G59910	2138
AT5G59920	2
AT5G59930	8
AT5G59940	6
AT5G59945	0
AT5G59950	2308
AT5G59960	842
AT5G59970	189
AT5G59980	226
AT5G59990	9
AT5G60000	0
AT5G60010	0
AT5G60020	13
AT5G60022	12
AT5G60030	122
AT5G60040	165
AT5G60050	167
AT5G60060	5
AT5G60070	0
AT5G60080	0
AT5G60090	1
AT5G60100	1618
AT5G60110	0
AT5G60120	95
AT5G60130	0
AT5G60140	1
AT5G60142	0
AT5G60150	0
AT5G60160	1171
AT5G60170	1023
AT5G60180	3
AT5G60190	89
AT5G60200	0
AT5G60210	4
AT5G60215	0
AT5G60220	4896
AT5G60230	9
AT5G60240	0
AT5G60250	129
AT5G60260	0
AT5G60265	0
AT5G60270	102
AT5G60280	108
AT5G60285	2
AT5G60290	3
AT5G60300	95
AT5G60310	34
AT5G60320	3
AT5G60335	20
AT5G60340	1707
AT5G60350	0
AT5G60360	41
AT5G60370	61
AT5G60380	3
AT5G60390	5577
AT5G60400	63
AT5G60408	0
AT5G60410	2585
AT5G60430	27
AT5G60440	14
AT5G60450	201
AT5G60460	1142
AT5G60470	0
AT5G60480	0
AT5G60490	0
AT5G60500	0
AT5G60510	0
AT5G60520	0
AT5G60530	0
AT5G60540	1604
AT5G60550	127
AT5G60553	0
AT5G60560	0
AT5G60570	104
AT5G60580	1833
AT5G60590	134
AT5G60600	991
AT5G60610	212
AT5G60615	1
AT5G60620	488
AT5G60630	0
AT5G60640	416
AT5G60650	0
AT5G60660	0
AT5G60670	14
AT5G60680	522
AT5G60690	175
AT5G60700	272
AT5G60710	1523
AT5G60720	0
AT5G60730	13
AT5G60740	1
AT5G60750	240
AT5G60760	29353
AT5G60770	0
AT5G60780	0
AT5G60790	5292
AT5G60800	13
AT5G60805	0
AT5G60810	0
AT5G60820	95
AT5G60830	2
AT5G60840	67
AT5G60850	281
AT5G60860	7
AT5G60870	402
AT5G60880	0
AT5G60890	13
AT5G60900	0
AT5G60910	0
AT5G60920	315
AT5G60930	19
AT5G60940	97
AT5G60945	0
AT5G60950	28
AT5G60960	295
AT5G60963	0
AT5G60964	0
AT5G60966	0
AT5G60970	45
AT5G60978	0
AT5G60980	1412
AT5G60990	367
AT5G61000	8
AT5G61010	99
AT5G61020	1200
AT5G61030	319
AT5G61040	81
AT5G61050	0
AT5G61060	148
AT5G61070	0
AT5G61090	0
AT5G61100	0
AT5G61110	0
AT5G61120	2
AT5G61130	4
AT5G61140	1579
AT5G61150	867
AT5G61160	0
AT5G61170	205
AT5G61180	1
AT5G61190	11
AT5G61200	11
AT5G61210	930
AT5G61220	382
AT5G61230	1002
AT5G61240	110
AT5G61250	136
AT5G61260	1
AT5G61270	311
AT5G61280	0
AT5G61290	1
AT5G61300	16
AT5G61310	84
AT5G61320	0
AT5G61330	173
AT5G61340	0
AT5G61345	0
AT5G61350	1
AT5G61360	24
AT5G61370	77
AT5G61380	1153
AT5G61390	702
AT5G61400	45
AT5G61410	2162
AT5G61412	0
AT5G61420	0
AT5G61430	0
AT5G61440	2
AT5G61445	0
AT5G61450	419
AT5G61455	1
AT5G61460	570
AT5G61470	0
AT5G61480	96
AT5G61490	1207
AT5G61495	3
AT5G61500	902
AT5G61510	5483
AT5G61520	10
AT5G61530	1847
AT5G61540	23
AT5G61550	1
AT5G61560	6
AT5G61570	0
AT5G61580	492
AT5G61590	2634
AT5G61600	114
AT5G61605	0
AT5G61610	327
AT5G61620	12
AT5G61630	5
AT5G61640	1239
AT5G61650	0
AT5G61660	0
AT5G61670	150
AT5G61680	0
AT5G61690	0
AT5G61700	1
AT5G61710	0
AT5G61720	9
AT5G61730	0
AT5G61740	0
AT5G61750	0
AT5G61760	276
AT5G61770	295
AT5G61780	584
AT5G61790	298
AT5G61800	7
AT5G61810	47
AT5G61820	1347
AT5G61830	60
AT5G61835	0
AT5G61840	198
AT5G61850	1
AT5G61865	7
AT5G61880	654
AT5G61890	0
AT5G61900	3
AT5G61910	101
AT5G61920	99
AT5G61930	88
AT5G61940	50
AT5G61950	68
AT5G61960	234
AT5G61970	387
AT5G61980	28
AT5G61990	64
AT5G61997	0
AT5G62000	3054
AT5G62020	204
AT5G62030	154
AT5G62040	16
AT5G62050	687
AT5G62060	0
AT5G62065	0
AT5G62070	503
AT5G62080	2
AT5G62090	1038
AT5G62100	7
AT5G62110	0
AT5G62120	0
AT5G62130	133
AT5G62140	33
AT5G62150	10
AT5G62160	0
AT5G62162	0
AT5G62165	4
AT5G62170	130
AT5G62180	9
AT5G62190	3252
AT5G62200	1718
AT5G62210	100
AT5G62220	1456
AT5G62230	37
AT5G62240	1
AT5G62250	0
AT5G62260	161
AT5G62270	131
AT5G62280	0
AT5G62290	437
AT5G62300	676
AT5G62310	3
AT5G62320	0
AT5G62330	0
AT5G62340	1
AT5G62350	80
AT5G62360	4
AT5G62370	116
AT5G62380	0
AT5G62390	376
AT5G62400	28
AT5G62410	123
AT5G62420	0
AT5G62430	1
AT5G62440	1027
AT5G62460	1158
AT5G62470	60
AT5G62480	890
AT5G62490	34718
AT5G62500	8
AT5G62510	0
AT5G62520	831
AT5G62530	47
AT5G62540	864
AT5G62550	1
AT5G62560	247
AT5G62570	1231
AT5G62573	0
AT5G62575	410
AT5G62580	830
AT5G62600	432
AT5G62610	353
AT5G62620	2067
AT5G62623	0
AT5G62627	0
AT5G62630	5
AT5G62640	2387
AT5G62650	982
AT5G62660	0
AT5G62670	396
AT5G62680	129
AT5G62690	162
AT5G62700	78
AT5G62710	1
AT5G62720	114
AT5G62730	0
AT5G62740	1325
AT5G62750	2
AT5G62760	344
AT5G62770	85
AT5G62780	4
AT5G62790	696
AT5G62800	908
AT5G62810	3267
AT5G62820	1
AT5G62830	2
AT5G62840	156
AT5G62848	0
AT5G62850	32
AT5G62860	0
AT5G62865	36
AT5G62880	488
AT5G62890	43
AT5G62900	372
AT5G62910	626
AT5G62920	1
AT5G62930	378
AT5G62940	0
AT5G62950	528
AT5G62960	1
AT5G62970	2
AT5G62980	623
AT5G62990	202
AT5G62998	1
AT5G63000	311
AT5G63010	102
AT5G63020	122
AT5G63030	22854
AT5G63040	59
AT5G63050	1366
AT5G63060	69
AT5G63063	0
AT5G63070	5
AT5G63080	238
AT5G63085	0
AT5G63087	0
AT5G63090	0
AT5G63100	77
AT5G63110	363
AT5G63120	361
AT5G63130	228
AT5G63135	140
AT5G63140	2
AT5G63145	0
AT5G63150	118
AT5G63160	316
AT5G63170	0
AT5G63180	0
AT5G63190	5518
AT5G63195	0
AT5G63200	1637
AT5G63220	144
AT5G63225	0
AT5G63230	0
AT5G63240	2
AT5G63250	0
AT5G63260	668
AT5G63270	1
AT5G63280	463
AT5G63290	85
AT5G63300	44
AT5G63310	60
AT5G63320	1478
AT5G63340	2
AT5G63350	5783
AT5G63370	1335
AT5G63375	0
AT5G63380	9
AT5G63390	8
AT5G63400	619
AT5G63410	86
AT5G63420	200
AT5G63440	107
AT5G63450	5
AT5G63460	1561
AT5G63470	8
AT5G63480	144
AT5G63490	9
AT5G63500	1
AT5G63510	227
AT5G63520	190
AT5G63530	486
AT5G63540	0
AT5G63550	534
AT5G63560	0
AT5G63570	349
AT5G63580	4
AT5G63590	0
AT5G63595	0
AT5G63600	0
AT5G63610	902
AT5G63620	1045
AT5G63625	34
AT5G63630	85
AT5G63640	1044
AT5G63650	26
AT5G63660	0
AT5G63670	387
AT5G63680	20
AT5G63690	45
AT5G63700	187
AT5G63710	1
AT5G63715	0
AT5G63720	0
AT5G63730	0
AT5G63740	0
AT5G63750	26
AT5G63760	101
AT5G63770	71
AT5G63780	51
AT5G63790	1955
AT5G63800	2
AT5G63810	10
AT5G63820	14
AT5G63830	297
AT5G63840	838
AT5G63850	0
AT5G63860	5633
AT5G63870	352
AT5G63880	521
AT5G63890	377
AT5G63900	1
AT5G63905	208
AT5G63910	358
AT5G63920	30
AT5G63930	128
AT5G63940	257
AT5G63941	0
AT5G63950	164
AT5G63960	125
AT5G63970	114
AT5G63980	79
AT5G63990	1
AT5G64000	0
AT5G64010	40
AT5G64020	161
AT5G64030	298
AT5G64040	16
AT5G64050	477
AT5G64060	11
AT5G64070	1956
AT5G64080	2855
AT5G64090	535
AT5G64100	2
AT5G64110	0
AT5G64120	0
AT5G64130	273
AT5G64140	464
AT5G64150	492
AT5G64160	362
AT5G64170	341
AT5G64180	141
AT5G64190	1
AT5G64200	1629
AT5G64210	1196
AT5G64220	467
AT5G64230	1136
AT5G64240	683
AT5G64250	3052
AT5G64260	15989
AT5G64270	4876
AT5G64280	668
AT5G64290	268
AT5G64300	1081
AT5G64310	2767
AT5G64320	38
AT5G64330	8
AT5G64340	139
AT5G64350	3061
AT5G64360	543
AT5G64370	1123
AT5G64380	161
AT5G64390	252
AT5G64395	0
AT5G64400	6775
AT5G64401	0
AT5G64410	290
AT5G64420	1329
AT5G64430	4633
AT5G64440	122
AT5G64450	2
AT5G64460	2
AT5G64470	89
AT5G64480	153
AT5G64490	28
AT5G64500	1244
AT5G64501	0
AT5G64505	0
AT5G64510	367
AT5G64520	77
AT5G64530	1
AT5G64540	6
AT5G64550	50
AT5G64560	296
AT5G64570	3
AT5G64572	0
AT5G64580	493
AT5G64590	45
AT5G64600	63
AT5G64610	924
AT5G64620	11
AT5G64630	4
AT5G64640	38
AT5G64650	158
AT5G64660	207
AT5G64667	0
AT5G64670	264
AT5G64680	666
AT5G64685	1
AT5G64687	54
AT5G64690	6
AT5G64700	0
AT5G64710	15
AT5G64720	0
AT5G64730	587
AT5G64735	0
AT5G64740	605
AT5G64750	6513
AT5G64760	103
AT5G64770	0
AT5G64780	144
AT5G64790	0
AT5G64800	0
AT5G64810	10
AT5G64813	370
AT5G64816	14
AT5G64820	7
AT5G64830	149
AT5G64840	2824
AT5G64850	94
AT5G64855	0
AT5G64860	20
AT5G64870	5
AT5G64880	141
AT5G64890	0
AT5G64900	0
AT5G64905	0
AT5G64910	1
AT5G64920	568
AT5G64930	627
AT5G64940	107
AT5G64950	30
AT5G64960	1087
AT5G64970	90
AT5G64980	59
AT5G64990	219
AT5G65000	132
AT5G65005	0
AT5G65010	6
AT5G65015	0
AT5G65020	4
AT5G65030	0
AT5G65040	7
AT5G65050	1949
AT5G65060	514
AT5G65070	804
AT5G65080	525
AT5G65090	34
AT5G65100	1391
AT5G65110	2807
AT5G65120	63
AT5G65130	0
AT5G65140	338
AT5G65158	0
AT5G65160	72
AT5G65165	11007
AT5G65170	1
AT5G65180	396
AT5G65200	222
AT5G65205	126
AT5G65207	2480
AT5G65210	3261
AT5G65220	867
AT5G65225	0
AT5G65230	1
AT5G65240	328
AT5G65250	273
AT5G65260	662
AT5G65270	690
AT5G65274	4
AT5G65280	887
AT5G65290	148
AT5G65300	319
AT5G65305	0
AT5G65310	30
AT5G65320	0
AT5G65330	0
AT5G65340	0
AT5G65350	15
AT5G65360	96
AT5G65370	0
AT5G65380	2124
AT5G65390	56
AT5G65400	214
AT5G65410	1099
AT5G65420	5
AT5G65430	4006
AT5G65440	78
AT5G65445	1
AT5G65450	12
AT5G65460	225
AT5G65470	4134
AT5G65480	798
AT5G65490	1549
AT5G65495	501
AT5G65500	4
AT5G65510	151
AT5G65520	387
AT5G65530	989
AT5G65535	0
AT5G65540	174
AT5G65550	818
AT5G65560	133
AT5G65570	163
AT5G65575	67
AT5G65580	0
AT5G65590	8
AT5G65600	8
AT5G65609	40
AT5G65610	31
AT5G65613	22
AT5G65615	0
AT5G65620	909
AT5G65630	3008
AT5G65640	27
AT5G65650	41
AT5G65660	1214
AT5G65670	1574
AT5G65676	0
AT5G65683	16
AT5G65685	529
AT5G65687	182
AT5G65690	1
AT5G65700	17
AT5G65710	267
AT5G65720	4407
AT5G65730	0
AT5G65740	7
AT5G65750	8495
AT5G65760	455
AT5G65770	5
AT5G65780	809
AT5G65790	0
AT5G65800	0
AT5G65810	55
AT5G65820	47
AT5G65830	33
AT5G65840	393
AT5G65850	78
AT5G65860	129
AT5G65870	0
AT5G65880	16
AT5G65890	1617
AT5G65900	261
AT5G65910	1014
AT5G65920	260
AT5G65925	112
AT5G65930	500
AT5G65940	670
AT5G65950	588
AT5G65960	430
AT5G65970	5
AT5G65980	0
AT5G65990	10
AT5G66000	10
AT5G66005	2
AT5G66010	426
AT5G66020	10
AT5G66030	538
AT5G66040	1737
AT5G66045	0
AT5G66050	72
AT5G66052	211
AT5G66053	0
AT5G66055	269
AT5G66060	7
AT5G66070	11
AT5G66080	586
AT5G66090	636
AT5G66100	184
AT5G66110	3325
AT5G66120	593
AT5G66130	16
AT5G66140	281
AT5G66150	0
AT5G66160	549
AT5G66170	115
AT5G66180	453
AT5G66190	38
AT5G66200	56
AT5G66210	917
AT5G66220	0
AT5G66230	0
AT5G66240	1218
AT5G66250	1002
AT5G66260	1
AT5G66270	3
AT5G66280	0
AT5G66290	115
AT5G66300	0
AT5G66310	321
AT5G66320	38
AT5G66330	0
AT5G66335	0
AT5G66340	0
AT5G66350	6
AT5G66360	327
AT5G66370	0
AT5G66380	48
AT5G66390	2
AT5G66400	662634
AT5G66410	251
AT5G66420	2445
AT5G66430	4000
AT5G66440	192
AT5G66450	109
AT5G66455	16
AT5G66460	58
AT5G66470	89
AT5G66480	121
AT5G66490	12
AT5G66500	78
AT5G66510	197
AT5G66520	0
AT5G66530	125
AT5G66535	0
AT5G66540	1629
AT5G66550	6
AT5G66558	5
AT5G66560	0
AT5G66562	1
AT5G66564	3
AT5G66567	0
AT5G66568	0
AT5G66570	50
AT5G66580	2733
AT5G66590	1961
AT5G66595	3
AT5G66600	167
AT5G66607	6
AT5G66610	12
AT5G66620	1
AT5G66630	7
AT5G66631	33
AT5G66640	0
AT5G66650	17
AT5G66658	19
AT5G66660	1
AT5G66670	0
AT5G66675	8
AT5G66680	455
AT5G66690	1
AT5G66700	0
AT5G66710	5
AT5G66720	1717
AT5G66730	9855
AT5G66740	1
AT5G66750	12
AT5G66755	0
AT5G66760	3315
AT5G66770	43
AT5G66780	56982
AT5G66790	32
AT5G66800	1
AT5G66810	502
AT5G66815	0
AT5G66816	0
AT5G66817	0
AT5G66820	294
AT5G66830	2
AT5G66840	31
AT5G66850	947
AT5G66860	387
AT5G66870	12
AT5G66880	2362
AT5G66890	13
AT5G66900	196
AT5G66910	15
AT5G66920	3
AT5G66930	1094
AT5G66940	19
AT5G66950	165
AT5G66960	23
AT5G66970	0
AT5G66980	0
AT5G66985	45
AT5G66990	0
AT5G67000	0
AT5G67010	0
AT5G67020	1
AT5G67030	9981
AT5G67040	0
AT5G67050	0
AT5G67060	0
AT5G67070	18
AT5G67080	529
AT5G67090	0
AT5G67100	3
AT5G67110	0
AT5G67120	0
AT5G67130	236
AT5G67140	203
AT5G67150	4
AT5G67160	9
AT5G67170	197
AT5G67180	42
AT5G67190	741
AT5G67200	1
AT5G67210	8
AT5G67220	180
AT5G67230	1
AT5G67240	261
AT5G67245	22
AT5G67250	724
AT5G67260	105
AT5G67265	0
AT5G67270	4
AT5G67280	6
AT5G67290	1076
AT5G67300	2107
AT5G67310	0
AT5G67320	963
AT5G67330	1034
AT5G67340	46
AT5G67350	257
AT5G67360	2514
AT5G67370	624
AT5G67380	686
AT5G67385	8
AT5G67390	1
AT5G67400	0
AT5G67410	6
AT5G67411	0
AT5G67420	1
AT5G67430	0
AT5G67440	247
AT5G67450	0
AT5G67455	0
AT5G67460	4
AT5G67470	105
AT5G67480	14765
AT5G67488	5
AT5G67490	1
AT5G67500	2799
AT5G67510	154
AT5G67520	3118
AT5G67530	840
AT5G67540	67
AT5G67550	0
AT5G67560	67
AT5G67570	754
AT5G67580	351
AT5G67590	1098
AT5G67600	11841
AT5G67610	407
AT5G67620	14
AT5G67630	1054
AT5G67640	122
ATCG00010	3
ATCG00020	2488
ATCG00030	6
ATCG00040	35
ATCG00050	2
ATCG00060	2
ATCG00065	14
ATCG00070	3
ATCG00080	2
ATCG00090	0
ATCG00100	2
ATCG00110	2
ATCG00120	153
ATCG00130	47
ATCG00140	31
ATCG00150	36
ATCG00160	36
ATCG00170	194
ATCG00180	113
ATCG00190	170
ATCG00200	0
ATCG00210	1
ATCG00220	1
ATCG00230	0
ATCG00240	0
ATCG00250	0
ATCG00260	0
ATCG00270	341
ATCG00280	544
ATCG00290	30
ATCG00300	27
ATCG00310	0
ATCG00320	0
ATCG00330	149
ATCG00340	1715
ATCG00350	1624
ATCG00360	9
ATCG00370	0
ATCG00380	10
ATCG00390	1
ATCG00400	3
ATCG00410	1
ATCG00420	17
ATCG00430	14
ATCG00440	8
ATCG00450	1
ATCG00460	2
ATCG00470	38
ATCG00480	129
ATCG00490	105
ATCG00500	28
ATCG00510	3
ATCG00520	21
ATCG00530	26
ATCG00540	29
ATCG00550	2
ATCG00560	5
ATCG00570	3
ATCG00580	5
ATCG00590	0
ATCG00600	3
ATCG00610	0
ATCG00620	1
ATCG00630	5
ATCG00640	6
ATCG00650	26
ATCG00660	42
ATCG00670	84
ATCG00680	120
ATCG00690	6
ATCG00700	4
ATCG00710	4
ATCG00720	66
ATCG00730	24
ATCG00740	52
ATCG00750	46
ATCG00760	10
ATCG00770	26
ATCG00780	24
ATCG00790	31
ATCG00800	32
ATCG00810	12
ATCG00820	12
ATCG00830	2
ATCG00840	0
ATCG00850	0
ATCG00860	0
ATCG00870	0
ATCG00880	0
ATCG00890	2
ATCG00900	0
ATCG00905	1
ATCG00910	0
ATCG00920	23
ATCG00930	0
ATCG00940	0
ATCG00950	46
ATCG00960	0
ATCG00970	0
ATCG00980	0
ATCG00990	0
ATCG01000	1
ATCG01010	14
ATCG01020	2
ATCG01030	0
ATCG01040	4
ATCG01050	52
ATCG01060	12
ATCG01070	5
ATCG01080	11
ATCG01090	10
ATCG01100	54
ATCG01110	61
ATCG01120	11
ATCG01130	49
ATCG01140	0
ATCG01150	0
ATCG01160	0
ATCG01170	0
ATCG01180	267
ATCG01190	0
ATCG01200	0
ATCG01210	82
ATCG01220	0
ATCG01230	0
ATCG01240	0
ATCG01250	0
ATCG01260	0
ATCG01270	0
ATCG01280	2
ATCG01290	0
ATCG01300	0
ATCG01310	1
ATCG09900	0
ATMG00010	5
ATMG00020	22275
ATMG00030	5379
ATMG00040	6
ATMG00050	0
ATMG00060	178
ATMG00070	362
ATMG00080	478
ATMG00090	1415
ATMG00100	0
ATMG00110	35
ATMG00120	1
ATMG00130	12
ATMG00140	19
ATMG00150	2
ATMG00160	499
ATMG00170	0
ATMG00180	0
ATMG00190	0
ATMG00200	4
ATMG00210	0
ATMG00220	0
ATMG00230	0
ATMG00240	0
ATMG00250	0
ATMG00260	0
ATMG00270	0
ATMG00280	0
ATMG00285	0
ATMG00290	0
ATMG00300	0
ATMG00310	0
ATMG00320	0
ATMG00330	0
ATMG00340	0
ATMG00350	0
ATMG00360	0
ATMG00370	0
ATMG00380	3
ATMG00390	0
ATMG00400	0
ATMG00410	0
ATMG00420	0
ATMG00430	0
ATMG00440	0
ATMG00450	0
ATMG00460	0
ATMG00470	0
ATMG00480	0
ATMG00490	0
ATMG00500	0
ATMG00510	12
ATMG00513	21
ATMG00516	20
ATMG00520	12
ATMG00530	0
ATMG00540	0
ATMG00550	0
ATMG00560	24
ATMG00570	8
ATMG00580	0
ATMG00590	0
ATMG00600	0
ATMG00610	0
ATMG00620	0
ATMG00630	56
ATMG00640	349
ATMG00650	120
ATMG00660	212
ATMG00665	4
ATMG00670	78
ATMG00680	1
ATMG00690	167
ATMG00700	0
ATMG00710	0
ATMG00720	2
ATMG00730	10
ATMG00740	2
ATMG00750	0
ATMG00760	0
ATMG00770	0
ATMG00780	0
ATMG00790	0
ATMG00800	0
ATMG00810	4
ATMG00820	0
ATMG00830	2
ATMG00840	0
ATMG00850	0
ATMG00860	0
ATMG00870	0
ATMG00880	0
ATMG00890	0
ATMG00900	0
ATMG00910	0
ATMG00920	1
ATMG00930	0
ATMG00940	0
ATMG00950	0
ATMG00960	2
ATMG00970	3
ATMG00980	75
ATMG00990	16
ATMG01000	0
ATMG01010	0
ATMG01020	2
ATMG01030	0
ATMG01040	0
ATMG01050	0
ATMG01060	0
ATMG01070	0
ATMG01080	13
ATMG01090	40
ATMG01100	3
ATMG01110	1
ATMG01120	89
ATMG01130	114
ATMG01140	0
ATMG01150	0
ATMG01160	0
ATMG01170	135
ATMG01180	1
ATMG01190	80
ATMG01200	24
ATMG01210	0
ATMG01220	47
ATMG01230	2
ATMG01240	0
ATMG01250	1
ATMG01260	1
ATMG01270	0
ATMG01275	4
ATMG01280	5
ATMG01290	0
ATMG01300	0
ATMG01310	1
ATMG01320	20
ATMG01330	17
ATMG01340	0
ATMG01350	10
ATMG01360	497
ATMG01370	101
ATMG01380	29
ATMG01390	14249
ATMG01400	2
ATMG01410	6
ATMG09390	0
ATMG09440	0
ATMG09450	0
ATMG09510	0
ATMG09520	0
ATMG09560	0
ATMG09720	0
ATMG09730	0
ATMG09740	1
ATMG09750	0
ATMG09790	0
ATMG09800	0
ATMG09830	0
ATMG09950	1
ATMG09960	1
ATMG09980	10
ath-miR156a-3p	0
ath-miR156a-5p	0
ath-miR156b-3p	0
ath-miR156b-5p	0
ath-miR156c-3p	0
ath-miR156c-5p	0
ath-miR156d-3p	0
ath-miR156d-5p	0
ath-miR156e	0
ath-miR156f-3p	0
ath-miR156f-5p	0
ath-miR156g	0
ath-miR156h	0
ath-miR156i	0
ath-miR156j	0
ath-miR157a-3p	0
ath-miR157a-5p	0
ath-miR157b-3p	0
ath-miR157b-5p	0
ath-miR157c-3p	0
ath-miR157c-5p	0
ath-miR157d	0
ath-miR158a-3p	0
ath-miR158a-5p	0
ath-miR158b	0
ath-miR159a	0
ath-miR159b-3p	0
ath-miR159b-5p	0
ath-miR159c	0
ath-miR160a-3p	0
ath-miR160a-5p	0
ath-miR160b	0
ath-miR160c-3p	0
ath-miR160c-5p	0
ath-miR161.1	0
ath-miR161.2	0
ath-miR162a-3p	0
ath-miR162a-5p	0
ath-miR162b-3p	0
ath-miR162b-5p	0
ath-miR163	0
ath-miR164a	0
ath-miR164b-3p	0
ath-miR164b-5p	0
ath-miR164c-3p	0
ath-miR164c-5p	0
ath-miR165a-3p	0
ath-miR165a-5p	0
ath-miR165b	0
ath-miR166a-3p	0
ath-miR166a-5p	0
ath-miR166b-3p	0
ath-miR166b-5p	0
ath-miR166c	0
ath-miR166d	0
ath-miR166e-3p	0
ath-miR166e-5p	0
ath-miR166f	0
ath-miR166g	0
ath-miR167a-3p	0
ath-miR167a-5p	0
ath-miR167b	0
ath-miR167c-3p	0
ath-miR167c-5p	0
ath-miR167d	0
ath-miR168a-3p	0
ath-miR168a-5p	0
ath-miR168b-3p	0
ath-miR168b-5p	0
ath-miR169a-3p	0
ath-miR169a-5p	0
ath-miR169b-3p	0
ath-miR169b-5p	0
ath-miR169c	0
ath-miR169d	0
ath-miR169e	0
ath-miR169f-3p	0
ath-miR169f-5p	0
ath-miR169g-3p	0
ath-miR169g-5p	0
ath-miR169h	0
ath-miR169i	0
ath-miR169j	0
ath-miR169k	0
ath-miR169l	0
ath-miR169m	0
ath-miR169n	0
ath-miR170-3p	0
ath-miR170-5p	0
ath-miR171a-3p	0
ath-miR171a-5p	0
ath-miR171b-3p	0
ath-miR171b-5p	0
ath-miR171c-3p	0
ath-miR171c-5p	0
ath-miR172a	0
ath-miR172b-3p	0
ath-miR172b-5p	0
ath-miR172c	0
ath-miR172d-3p	0
ath-miR172d-5p	0
ath-miR172e-3p	0
ath-miR172e-5p	0
ath-miR173-3p	0
ath-miR173-5p	0
ath-miR1886.1	0
ath-miR1886.2	0
ath-miR1886.3	0
ath-miR1887	0
ath-miR1888a	0
ath-miR1888b	0
ath-miR2111a-3p	0
ath-miR2111a-5p	0
ath-miR2111b-3p	0
ath-miR2111b-5p	0
ath-miR2112-3p	0
ath-miR2112-5p	0
ath-miR2933a	0
ath-miR2933b	0
ath-miR2934-3p	0
ath-miR2934-5p	0
ath-miR2936	0
ath-miR2937	0
ath-miR2938	0
ath-miR2939	0
ath-miR319a	0
ath-miR319b	0
ath-miR319c	0
ath-miR3434-3p	0
ath-miR3434-5p	0
ath-miR3440b-3p	0
ath-miR3440b-5p	0
ath-miR390a-3p	0
ath-miR390a-5p	0
ath-miR390b-3p	0
ath-miR390b-5p	0
ath-miR391-3p	0
ath-miR391-5p	0
ath-miR3932a	0
ath-miR3932b-3p	0
ath-miR3932b-5p	0
ath-miR3933	0
ath-miR393a-3p	0
ath-miR393a-5p	0
ath-miR393b-3p	0
ath-miR393b-5p	0
ath-miR394a	0
ath-miR394b-3p	0
ath-miR394b-5p	0
ath-miR395a	0
ath-miR395b	0
ath-miR395c	0
ath-miR395d	0
ath-miR395e	0
ath-miR395f	0
ath-miR396a-3p	0
ath-miR396a-5p	0
ath-miR396b-3p	0
ath-miR396b-5p	0
ath-miR397a	0
ath-miR397b	0
ath-miR398a-3p	0
ath-miR398a-5p	0
ath-miR398b-3p	0
ath-miR398b-5p	0
ath-miR398c-3p	0
ath-miR398c-5p	0
ath-miR399a	0
ath-miR399b	0
ath-miR399c-3p	0
ath-miR399c-5p	0
ath-miR399d	0
ath-miR399e	0
ath-miR399f	0
ath-miR400	0
ath-miR401	0
ath-miR402	0
ath-miR403-3p	0
ath-miR403-5p	0
ath-miR404	0
ath-miR405a	0
ath-miR405b	0
ath-miR405d	0
ath-miR406	0
ath-miR407	0
ath-miR408-3p	0
ath-miR408-5p	0
ath-miR413	0
ath-miR414	0
ath-miR415	0
ath-miR416	0
ath-miR417	0
ath-miR418	0
ath-miR419	0
ath-miR420	0
ath-miR4221	0
ath-miR4227	0
ath-miR4228-3p	0
ath-miR4228-5p	0
ath-miR4239	0
ath-miR4240	0
ath-miR4243	0
ath-miR4245	0
ath-miR426	0
ath-miR447a-3p	0
ath-miR447a.2-3p	0
ath-miR447b	0
ath-miR447c-3p	0
ath-miR447c-5p	0
ath-miR472-3p	0
ath-miR472-5p	0
ath-miR5012	0
ath-miR5013	0
ath-miR5014a-3p	0
ath-miR5014a-5p	0
ath-miR5014b	0
ath-miR5015	0
ath-miR5016	0
ath-miR5017-3p	0
ath-miR5017-5p	0
ath-miR5018	0
ath-miR5019	0
ath-miR5020a	0
ath-miR5020b	0
ath-miR5020c	0
ath-miR5021	0
ath-miR5022	0
ath-miR5023	0
ath-miR5024-3p	0
ath-miR5024-5p	0
ath-miR5025	0
ath-miR5026	0
ath-miR5027	0
ath-miR5028	0
ath-miR5029	0
ath-miR5595a	0
ath-miR5628	0
ath-miR5629	0
ath-miR5630a	0
ath-miR5630b	0
ath-miR5631	0
ath-miR5632-3p	0
ath-miR5632-5p	0
ath-miR5633	0
ath-miR5634	0
ath-miR5635a	0
ath-miR5635b	0
ath-miR5635c	0
ath-miR5635d	0
ath-miR5636	0
ath-miR5637	0
ath-miR5638a	0
ath-miR5638b	0
ath-miR5639-3p	0
ath-miR5639-5p	0
ath-miR5640	0
ath-miR5641	0
ath-miR5642a	0
ath-miR5642b	0
ath-miR5643a	0
ath-miR5643b	0
ath-miR5644	0
ath-miR5645a	0
ath-miR5645b	0
ath-miR5645c	0
ath-miR5645d	0
ath-miR5645e	0
ath-miR5645f	0
ath-miR5646	0
ath-miR5647	0
ath-miR5648-3p	0
ath-miR5648-5p	0
ath-miR5649a	0
ath-miR5649b	0
ath-miR5650	0
ath-miR5651	0
ath-miR5652	0
ath-miR5653	0
ath-miR5654-3p	0
ath-miR5654-5p	0
ath-miR5655	0
ath-miR5656	0
ath-miR5657	0
ath-miR5658	0
ath-miR5659	0
ath-miR5660	0
ath-miR5661	0
ath-miR5662	0
ath-miR5663-3p	0
ath-miR5663-5p	0
ath-miR5664	0
ath-miR5665	0
ath-miR5666	0
ath-miR5995b	0
ath-miR5996	0
ath-miR5997	0
ath-miR5998a	0
ath-miR5998b	0
ath-miR5999	0
ath-miR771	0
ath-miR773a	0
ath-miR773b-3p	0
ath-miR773b-5p	0
ath-miR774a	0
ath-miR774b-3p	0
ath-miR774b-5p	0
ath-miR775	0
ath-miR776	0
ath-miR777	0
ath-miR778	0
ath-miR779.1	0
ath-miR779.2	0
ath-miR780.1	0
ath-miR780.2	0
ath-miR781a	0
ath-miR781b	0
ath-miR782	0
ath-miR8121	0
ath-miR8165	0
ath-miR8166	0
ath-miR8167a	0
ath-miR8167b	0
ath-miR8167c	0
ath-miR8167d	0
ath-miR8167e	0
ath-miR8167f	0
ath-miR8168	0
ath-miR8169	0
ath-miR8170-3p	0
ath-miR8170-5p	0
ath-miR8171	0
ath-miR8172	0
ath-miR8173	0
ath-miR8174	0
ath-miR8175	0
ath-miR8176	0
ath-miR8177	0
ath-miR8178	0
ath-miR8179	0
ath-miR8180	0
ath-miR8181	0
ath-miR8182	0
ath-miR8183	0
ath-miR8184	0
ath-miR822-3p	0
ath-miR822-5p	0
ath-miR823	0
ath-miR824-3p	0
ath-miR824-5p	0
ath-miR825	0
ath-miR826a	0
ath-miR826b	0
ath-miR827	0
ath-miR828	0
ath-miR829-3p.1	0
ath-miR829-3p.2	0
ath-miR829-5p	0
ath-miR830-3p	0
ath-miR830-5p	0
ath-miR831-3p	0
ath-miR831-5p	0
ath-miR832-3p	0
ath-miR832-5p	0
ath-miR833a-3p	0
ath-miR833a-5p	0
ath-miR833b	0
ath-miR834	0
ath-miR835-3p	0
ath-miR835-5p	0
ath-miR836	0
ath-miR837-3p	0
ath-miR837-5p	0
ath-miR838	0
ath-miR839-5p	0
ath-miR840-3p	0
ath-miR840-5p	0
ath-miR841a-3p	0
ath-miR841a-5p	0
ath-miR841b-3p	0
ath-miR841b-5p	0
ath-miR842	0
ath-miR843	0
ath-miR844-3p	0
ath-miR844-5p	0
ath-miR845a	0
ath-miR845b	0
ath-miR846-3p	0
ath-miR846-5p	0
ath-miR847	0
ath-miR848	0
ath-miR849	0
ath-miR850	0
ath-miR851-3p	0
ath-miR851-5p	0
ath-miR852	0
ath-miR853	0
ath-miR854a	0
ath-miR854b	0
ath-miR854c	0
ath-miR854d	0
ath-miR854e	0
ath-miR855	0
ath-miR856	0
ath-miR857	0
ath-miR858a	0
ath-miR858b	0
ath-miR859	0
ath-miR860	0
ath-miR861-3p	0
ath-miR861-5p	0
ath-miR862-3p	0
ath-miR862-5p	0
ath-miR863-3p	0
ath-miR863-5p	0
ath-miR864-3p	0
ath-miR864-5p	0
ath-miR865-3p	0
ath-miR865-5p	0
ath-miR866-3p	0
ath-miR866-5p	0
ath-miR867	0
ath-miR868-3p	0
ath-miR868-5p	0
ath-miR869.1	0
ath-miR869.2	0
ath-miR870-3p	0
ath-miR870-5p	0
```
