## Supplemental_Data1_Codes for "Expanding the synthetic biology toolbox with a library of constitutive and repressible promoters": SRR3581893.tabular

```
AT1G01010	207
AT1G01020	988
AT1G01030	84
AT1G01040	914
AT1G01046	0
AT1G01050	1958
AT1G01060	101
AT1G01070	22
AT1G01080	1671
AT1G01090	4263
AT1G01100	33369
AT1G01110	895
AT1G01120	109
AT1G01130	174
AT1G01140	968
AT1G01150	0
AT1G01160	2762
AT1G01170	830
AT1G01180	117
AT1G01183	0
AT1G01190	1
AT1G01200	294
AT1G01210	1918
AT1G01220	499
AT1G01225	97
AT1G01230	1103
AT1G01240	415
AT1G01250	20
AT1G01260	815
AT1G01270	0
AT1G01280	0
AT1G01290	1598
AT1G01300	17438
AT1G01305	0
AT1G01310	4
AT1G01320	6685
AT1G01335	0
AT1G01340	97
AT1G01350	1843
AT1G01355	6
AT1G01360	141
AT1G01370	157
AT1G01380	747
AT1G01390	0
AT1G01400	0
AT1G01410	0
AT1G01420	2
AT1G01430	530
AT1G01440	406
AT1G01448	268
AT1G01450	0
AT1G01453	23
AT1G01460	2
AT1G01470	258
AT1G01480	17
AT1G01490	1765
AT1G01500	383
AT1G01510	1454
AT1G01520	42
AT1G01530	0
AT1G01540	1471
AT1G01550	2226
AT1G01560	0
AT1G01570	8
AT1G01580	233
AT1G01590	19
AT1G01600	144
AT1G01610	1023
AT1G01620	1137
AT1G01630	217
AT1G01640	248
AT1G01650	248
AT1G01660	0
AT1G01670	2
AT1G01680	0
AT1G01690	208
AT1G01695	0
AT1G01700	4
AT1G01710	1057
AT1G01715	243
AT1G01720	2914
AT1G01725	88
AT1G01730	872
AT1G01740	417
AT1G01750	15
AT1G01760	131
AT1G01770	503
AT1G01780	194
AT1G01790	233
AT1G01800	1042
AT1G01810	280
AT1G01820	2386
AT1G01830	203
AT1G01840	7
AT1G01860	453
AT1G01870	0
AT1G01880	98
AT1G01890	0
AT1G01900	0
AT1G01910	2824
AT1G01920	1185
AT1G01930	720
AT1G01940	2234
AT1G01950	1303
AT1G01960	2796
AT1G01970	657
AT1G01980	3
AT1G01990	730
AT1G02000	220
AT1G02010	280
AT1G02020	273
AT1G02030	14
AT1G02040	1
AT1G02050	352
AT1G02060	516
AT1G02065	0
AT1G02067	0
AT1G02070	0
AT1G02080	3506
AT1G02090	3288
AT1G02100	1641
AT1G02110	1304
AT1G02120	1592
AT1G02130	3306
AT1G02136	0
AT1G02140	11462
AT1G02145	1081
AT1G02150	2551
AT1G02160	1085
AT1G02170	424
AT1G02180	171
AT1G02190	1
AT1G02205	239
AT1G02210	0
AT1G02220	28
AT1G02228	0
AT1G02230	45
AT1G02250	0
AT1G02260	350
AT1G02270	606
AT1G02280	5234
AT1G02290	548
AT1G02300	19
AT1G02305	2643
AT1G02310	0
AT1G02320	0
AT1G02330	3381
AT1G02335	4
AT1G02340	2
AT1G02350	65
AT1G02360	0
AT1G02370	1175
AT1G02380	184
AT1G02390	57
AT1G02400	19
AT1G02405	101
AT1G02410	935
AT1G02420	80
AT1G02430	0
AT1G02440	18
AT1G02450	57
AT1G02460	24
AT1G02470	124
AT1G02475	342
AT1G02480	0
AT1G02490	0
AT1G02500	2060
AT1G02510	0
AT1G02520	55
AT1G02530	19
AT1G02540	0
AT1G02550	0
AT1G02560	6894
AT1G02570	0
AT1G02575	0
AT1G02580	0
AT1G02590	0
AT1G02600	0
AT1G02610	53
AT1G02620	163
AT1G02630	0
AT1G02640	16417
AT1G02650	8
AT1G02660	82
AT1G02670	13
AT1G02680	1039
AT1G02681	0
AT1G02690	448
AT1G02700	961
AT1G02705	0
AT1G02710	0
AT1G02720	358
AT1G02730	3
AT1G02740	528
AT1G02750	797
AT1G02760	0
AT1G02770	474
AT1G02780	93019
AT1G02790	15
AT1G02800	1
AT1G02810	743
AT1G02813	0
AT1G02816	849
AT1G02820	0
AT1G02830	8
AT1G02840	4126
AT1G02850	3671
AT1G02860	993
AT1G02870	4327
AT1G02880	654
AT1G02890	3213
AT1G02900	525
AT1G02910	1017
AT1G02920	172
AT1G02930	394
AT1G02940	0
AT1G02950	0
AT1G02952	0
AT1G02960	649
AT1G02965	11
AT1G02970	76
AT1G02980	32
AT1G02990	824
AT1G03000	1636
AT1G03010	1
AT1G03020	0
AT1G03030	973
AT1G03040	1137
AT1G03050	4
AT1G03055	5
AT1G03060	835
AT1G03070	0
AT1G03080	1836
AT1G03090	388
AT1G03100	312
AT1G03103	13
AT1G03106	1385
AT1G03110	2046
AT1G03120	95
AT1G03130	89
AT1G03140	1916
AT1G03150	1741
AT1G03160	1078
AT1G03165	20
AT1G03170	26
AT1G03180	205
AT1G03190	689
AT1G03200	29
AT1G03210	220
AT1G03220	3047
AT1G03230	2979
AT1G03240	22
AT1G03250	1564
AT1G03260	382
AT1G03270	184
AT1G03280	1395
AT1G03290	344
AT1G03300	0
AT1G03310	590
AT1G03320	0
AT1G03325	0
AT1G03330	4473
AT1G03340	637
AT1G03350	1345
AT1G03360	2333
AT1G03365	954
AT1G03370	214
AT1G03380	788
AT1G03390	0
AT1G03395	0
AT1G03400	1
AT1G03410	0
AT1G03420	1
AT1G03430	394
AT1G03440	128
AT1G03445	0
AT1G03457	96
AT1G03470	516
AT1G03475	3381
AT1G03490	0
AT1G03495	25
AT1G03502	0
AT1G03506	0
AT1G03510	290
AT1G03515	0
AT1G03520	317
AT1G03530	2919
AT1G03540	110
AT1G03545	9
AT1G03550	17
AT1G03560	609
AT1G03570	0
AT1G03580	43
AT1G03590	658
AT1G03600	1511
AT1G03610	1289
AT1G03620	62
AT1G03630	818
AT1G03640	0
AT1G03650	728
AT1G03660	0
AT1G03670	0
AT1G03680	1361
AT1G03687	751
AT1G03700	1
AT1G03710	19
AT1G03720	0
AT1G03730	359
AT1G03740	468
AT1G03743	0
AT1G03746	0
AT1G03750	555
AT1G03760	1019
AT1G03770	624
AT1G03780	0
AT1G03790	6946
AT1G03800	26
AT1G03810	0
AT1G03820	53
AT1G03830	1011
AT1G03840	12
AT1G03850	716
AT1G03860	6257
AT1G03870	488
AT1G03880	687
AT1G03890	41
AT1G03900	1711
AT1G03905	137
AT1G03910	3319
AT1G03920	7
AT1G03930	768
AT1G03935	0
AT1G03940	121
AT1G03950	493
AT1G03960	494
AT1G03970	296
AT1G03980	116
AT1G03982	0
AT1G03987	0
AT1G03990	176
AT1G03993	0
AT1G03997	0
AT1G04000	257
AT1G04003	0
AT1G04007	24
AT1G04010	214
AT1G04013	3
AT1G04017	0
AT1G04020	258
AT1G04023	0
AT1G04027	1
AT1G04030	245
AT1G04033	0
AT1G04037	29
AT1G04040	26
AT1G04043	0
AT1G04047	2
AT1G04050	187
AT1G04053	0
AT1G04057	0
AT1G04063	0
AT1G04067	0
AT1G04070	1330
AT1G04073	6
AT1G04077	0
AT1G04080	5763
AT1G04083	10
AT1G04087	0
AT1G04090	9
AT1G04093	0
AT1G04097	0
AT1G04100	74
AT1G04103	0
AT1G04105	0
AT1G04110	53
AT1G04117	0
AT1G04120	2125
AT1G04123	0
AT1G04127	0
AT1G04130	747
AT1G04133	0
AT1G04137	0
AT1G04140	3590
AT1G04143	0
AT1G04147	0
AT1G04150	22
AT1G04153	0
AT1G04157	0
AT1G04160	108
AT1G04163	0
AT1G04167	0
AT1G04170	10217
AT1G04173	0
AT1G04177	0
AT1G04180	14
AT1G04183	0
AT1G04187	0
AT1G04190	5065
AT1G04193	0
AT1G04197	0
AT1G04200	482
AT1G04203	0
AT1G04207	0
AT1G04210	3472
AT1G04213	0
AT1G04217	16
AT1G04220	16
AT1G04223	1
AT1G04227	0
AT1G04230	974
AT1G04233	0
AT1G04237	0
AT1G04240	24
AT1G04243	0
AT1G04247	6
AT1G04250	167
AT1G04253	0
AT1G04257	0
AT1G04260	1168
AT1G04263	0
AT1G04267	10
AT1G04270	56769
AT1G04273	7
AT1G04277	62
AT1G04280	101
AT1G04283	0
AT1G04287	0
AT1G04290	40
AT1G04293	0
AT1G04295	0
AT1G04297	0
AT1G04300	1949
AT1G04303	0
AT1G04307	0
AT1G04310	201
AT1G04313	0
AT1G04320	0
AT1G04323	0
AT1G04327	0
AT1G04330	18
AT1G04333	0
AT1G04337	0
AT1G04340	2386
AT1G04343	0
AT1G04347	0
AT1G04350	109
AT1G04353	0
AT1G04357	3
AT1G04360	28
AT1G04363	0
AT1G04367	0
AT1G04370	0
AT1G04373	0
AT1G04377	0
AT1G04380	48
AT1G04383	0
AT1G04387	0
AT1G04390	569
AT1G04393	3
AT1G04397	0
AT1G04400	2842
AT1G04403	0
AT1G04407	0
AT1G04410	49280
AT1G04413	0
AT1G04417	1
AT1G04420	1104
AT1G04423	11
AT1G04425	0
AT1G04427	0
AT1G04430	318
AT1G04433	0
AT1G04437	0
AT1G04440	1110
AT1G04443	0
AT1G04445	5
AT1G04447	0
AT1G04450	0
AT1G04453	0
AT1G04455	0
AT1G04457	0
AT1G04463	0
AT1G04467	0
AT1G04470	3
AT1G04473	0
AT1G04477	0
AT1G04480	18087
AT1G04483	0
AT1G04487	0
AT1G04490	368
AT1G04493	0
AT1G04497	0
AT1G04500	0
AT1G04503	0
AT1G04507	0
AT1G04510	5026
AT1G04513	0
AT1G04517	0
AT1G04520	1894
AT1G04523	0
AT1G04527	0
AT1G04530	2478
AT1G04533	0
AT1G04537	0
AT1G04540	57
AT1G04547	5
AT1G04550	1148
AT1G04555	474
AT1G04557	0
AT1G04560	3824
AT1G04563	15
AT1G04567	0
AT1G04570	13
AT1G04573	0
AT1G04577	0
AT1G04580	71
AT1G04583	0
AT1G04587	25
AT1G04590	2634
AT1G04593	0
AT1G04597	0
AT1G04600	0
AT1G04603	0
AT1G04607	0
AT1G04610	74
AT1G04620	618
AT1G04623	0
AT1G04625	20
AT1G04630	2205
AT1G04635	495
AT1G04640	745
AT1G04643	0
AT1G04645	0
AT1G04647	0
AT1G04650	148
AT1G04653	0
AT1G04657	0
AT1G04660	346
AT1G04667	0
AT1G04670	0
AT1G04673	0
AT1G04677	0
AT1G04680	16
AT1G04683	0
AT1G04687	0
AT1G04690	4057
AT1G04693	0
AT1G04697	0
AT1G04700	168
AT1G04703	0
AT1G04707	0
AT1G04710	791
AT1G04713	0
AT1G04717	0
AT1G04720	0
AT1G04723	3
AT1G04730	358
AT1G04733	0
AT1G04737	0
AT1G04743	0
AT1G04747	0
AT1G04750	4828
AT1G04753	0
AT1G04760	0
AT1G04763	0
AT1G04767	0
AT1G04770	3648
AT1G04773	0
AT1G04778	15
AT1G04780	2397
AT1G04783	0
AT1G04787	0
AT1G04790	1663
AT1G04793	0
AT1G04797	34
AT1G04800	13
AT1G04803	0
AT1G04807	0
AT1G04810	4458
AT1G04813	0
AT1G04817	0
AT1G04820	4744
AT1G04823	0
AT1G04827	0
AT1G04830	765
AT1G04833	0
AT1G04837	0
AT1G04840	254
AT1G04847	0
AT1G04850	5127
AT1G04853	0
AT1G04857	0
AT1G04860	1886
AT1G04863	0
AT1G04867	0
AT1G04870	4000
AT1G04873	0
AT1G04877	21
AT1G04880	100
AT1G04883	0
AT1G04887	0
AT1G04890	0
AT1G04893	0
AT1G04895	0
AT1G04897	0
AT1G04900	1218
AT1G04907	21
AT1G04910	1113
AT1G04913	0
AT1G04917	0
AT1G04920	1484
AT1G04923	0
AT1G04927	0
AT1G04930	262
AT1G04933	0
AT1G04937	0
AT1G04940	106
AT1G04943	0
AT1G04945	1954
AT1G04947	0
AT1G04950	999
AT1G04953	0
AT1G04957	0
AT1G04960	979
AT1G04963	0
AT1G04967	0
AT1G04970	769
AT1G04973	215
AT1G04977	0
AT1G04980	2438
AT1G04983	51
AT1G04985	1021
AT1G04987	0
AT1G04990	247
AT1G04993	0
AT1G04997	0
AT1G05000	279
AT1G05003	0
AT1G05005	0
AT1G05007	0
AT1G05010	40
AT1G05013	0
AT1G05017	0
AT1G05020	1
AT1G05023	0
AT1G05027	0
AT1G05030	228
AT1G05033	1
AT1G05035	0
AT1G05037	0
AT1G05040	0
AT1G05043	21
AT1G05047	0
AT1G05053	0
AT1G05055	1031
AT1G05057	15
AT1G05060	348
AT1G05061	111
AT1G05065	134
AT1G05067	0
AT1G05070	499
AT1G05073	0
AT1G05077	0
AT1G05080	26
AT1G05083	0
AT1G05085	5
AT1G05087	16
AT1G05090	9
AT1G05093	0
AT1G05097	0
AT1G05100	3
AT1G05103	9
AT1G05107	0
AT1G05113	0
AT1G05117	0
AT1G05120	789
AT1G05123	0
AT1G05127	0
AT1G05133	0
AT1G05135	399
AT1G05136	0
AT1G05137	0
AT1G05140	779
AT1G05143	6
AT1G05147	0
AT1G05150	2079
AT1G05153	0
AT1G05160	1184
AT1G05163	0
AT1G05170	403
AT1G05173	1
AT1G05177	0
AT1G05180	3520
AT1G05183	0
AT1G05187	0
AT1G05190	7021
AT1G05193	0
AT1G05197	0
AT1G05200	50
AT1G05203	3
AT1G05205	1396
AT1G05207	26
AT1G05210	56
AT1G05213	0
AT1G05217	0
AT1G05220	0
AT1G05223	0
AT1G05227	0
AT1G05230	212
AT1G05233	0
AT1G05237	0
AT1G05240	0
AT1G05243	0
AT1G05247	0
AT1G05250	0
AT1G05253	0
AT1G05257	0
AT1G05260	2
AT1G05263	0
AT1G05267	0
AT1G05270	1350
AT1G05273	0
AT1G05277	12
AT1G05280	31
AT1G05283	0
AT1G05287	0
AT1G05290	0
AT1G05291	0
AT1G05293	0
AT1G05297	0
AT1G05300	253
AT1G05303	0
AT1G05307	0
AT1G05310	0
AT1G05313	0
AT1G05317	0
AT1G05320	385
AT1G05323	0
AT1G05327	0
AT1G05330	542
AT1G05333	0
AT1G05337	0
AT1G05340	149
AT1G05343	0
AT1G05347	0
AT1G05350	971
AT1G05353	0
AT1G05357	0
AT1G05360	945
AT1G05363	0
AT1G05367	0
AT1G05370	0
AT1G05373	0
AT1G05377	0
AT1G05380	1403
AT1G05383	0
AT1G05385	452
AT1G05387	0
AT1G05390	0
AT1G05397	70
AT1G05400	94
AT1G05407	0
AT1G05410	956
AT1G05413	0
AT1G05417	0
AT1G05420	0
AT1G05423	0
AT1G05427	0
AT1G05430	1665
AT1G05433	0
AT1G05440	0
AT1G05443	0
AT1G05447	0
AT1G05450	0
AT1G05453	0
AT1G05460	647
AT1G05463	0
AT1G05467	18
AT1G05470	282
AT1G05473	0
AT1G05477	0
AT1G05483	0
AT1G05487	0
AT1G05490	33
AT1G05493	0
AT1G05497	0
AT1G05500	1462
AT1G05507	0
AT1G05510	279
AT1G05517	0
AT1G05520	1985
AT1G05523	0
AT1G05527	0
AT1G05530	0
AT1G05533	0
AT1G05537	0
AT1G05540	0
AT1G05543	0
AT1G05547	0
AT1G05550	0
AT1G05553	0
AT1G05557	0
AT1G05560	0
AT1G05562	0
AT1G05563	0
AT1G05567	0
AT1G05570	3611
AT1G05575	0
AT1G05577	1
AT1G05580	1
AT1G05583	0
AT1G05587	0
AT1G05590	337
AT1G05593	0
AT1G05597	0
AT1G05600	377
AT1G05603	0
AT1G05607	0
AT1G05610	1
AT1G05613	0
AT1G05615	0
AT1G05617	0
AT1G05620	676
AT1G05623	0
AT1G05627	0
AT1G05630	79
AT1G05633	0
AT1G05637	0
AT1G05640	170
AT1G05643	0
AT1G05647	0
AT1G05650	0
AT1G05653	0
AT1G05657	0
AT1G05660	0
AT1G05663	0
AT1G05667	0
AT1G05670	548
AT1G05673	0
AT1G05675	0
AT1G05680	1383
AT1G05683	0
AT1G05687	0
AT1G05690	19
AT1G05693	0
AT1G05697	0
AT1G05700	0
AT1G05703	30
AT1G05707	2
AT1G05710	275
AT1G05713	0
AT1G05717	0
AT1G05720	607
AT1G05723	0
AT1G05727	0
AT1G05730	1137
AT1G05733	0
AT1G05737	0
AT1G05740	0
AT1G05747	0
AT1G05750	544
AT1G05753	0
AT1G05757	6
AT1G05760	0
AT1G05763	0
AT1G05767	0
AT1G05770	0
AT1G05773	26
AT1G05777	0
AT1G05780	533
AT1G05783	0
AT1G05785	383
AT1G05787	0
AT1G05790	468
AT1G05793	0
AT1G05797	0
AT1G05800	0
AT1G05803	0
AT1G05805	357
AT1G05807	0
AT1G05810	620
AT1G05813	0
AT1G05817	0
AT1G05820	17
AT1G05823	0
AT1G05827	0
AT1G05830	1006
AT1G05833	29
AT1G05835	2
AT1G05837	0
AT1G05840	634
AT1G05843	0
AT1G05847	0
AT1G05850	2608
AT1G05853	0
AT1G05857	0
AT1G05860	644
AT1G05863	0
AT1G05867	0
AT1G05870	573
AT1G05873	0
AT1G05880	0
AT1G05887	0
AT1G05890	2147
AT1G05893	0
AT1G05894	19
AT1G05897	0
AT1G05900	326
AT1G05903	0
AT1G05907	2
AT1G05910	2054
AT1G05913	21
AT1G05917	0
AT1G05920	0
AT1G05927	0
AT1G05930	0
AT1G05933	1
AT1G05937	83
AT1G05940	1010
AT1G05943	0
AT1G05947	0
AT1G05950	94
AT1G05953	0
AT1G05957	0
AT1G05960	2038
AT1G05963	0
AT1G05967	0
AT1G05970	347
AT1G05973	0
AT1G05977	0
AT1G05980	0
AT1G05983	0
AT1G05987	0
AT1G05990	0
AT1G05993	12
AT1G05997	0
AT1G06000	0
AT1G06002	0
AT1G06003	0
AT1G06007	0
AT1G06010	886
AT1G06013	0
AT1G06017	5
AT1G06020	27
AT1G06023	0
AT1G06027	0
AT1G06030	0
AT1G06033	77
AT1G06037	0
AT1G06040	1168
AT1G06043	0
AT1G06045	0
AT1G06047	0
AT1G06050	226
AT1G06053	0
AT1G06057	0
AT1G06060	661
AT1G06063	0
AT1G06067	0
AT1G06070	1909
AT1G06073	0
AT1G06080	3176
AT1G06083	92
AT1G06087	128
AT1G06090	0
AT1G06093	0
AT1G06097	0
AT1G06100	33
AT1G06103	0
AT1G06110	1598
AT1G06113	5
AT1G06117	13
AT1G06120	0
AT1G06123	70
AT1G06127	0
AT1G06130	817
AT1G06133	0
AT1G06135	0
AT1G06137	0
AT1G06140	157
AT1G06143	249
AT1G06147	0
AT1G06148	3
AT1G06150	1192
AT1G06153	0
AT1G06157	0
AT1G06160	0
AT1G06163	0
AT1G06170	0
AT1G06173	5
AT1G06177	0
AT1G06180	66
AT1G06187	0
AT1G06190	4945
AT1G06197	0
AT1G06200	3891
AT1G06203	0
AT1G06207	0
AT1G06210	2229
AT1G06213	0
AT1G06217	0
AT1G06220	3817
AT1G06225	0
AT1G06227	12
AT1G06230	3260
AT1G06233	0
AT1G06237	0
AT1G06240	402
AT1G06243	0
AT1G06247	0
AT1G06250	26
AT1G06253	0
AT1G06257	0
AT1G06260	0
AT1G06263	0
AT1G06265	65
AT1G06267	17
AT1G06270	1080
AT1G06273	0
AT1G06277	0
AT1G06280	0
AT1G06283	0
AT1G06287	0
AT1G06290	11016
AT1G06293	0
AT1G06297	0
AT1G06303	0
AT1G06307	0
AT1G06310	110
AT1G06313	0
AT1G06317	0
AT1G06320	2
AT1G06323	0
AT1G06327	0
AT1G06330	24
AT1G06333	0
AT1G06337	0
AT1G06340	0
AT1G06343	0
AT1G06347	0
AT1G06350	301
AT1G06353	0
AT1G06357	0
AT1G06360	278
AT1G06363	0
AT1G06370	277
AT1G06373	0
AT1G06377	0
AT1G06380	1349
AT1G06383	0
AT1G06387	0
AT1G06390	2435
AT1G06393	0
AT1G06397	0
AT1G06400	3277
AT1G06403	0
AT1G06407	3
AT1G06410	3305
AT1G06413	0
AT1G06417	0
AT1G06420	41
AT1G06423	0
AT1G06427	0
AT1G06430	435
AT1G06433	0
AT1G06437	0
AT1G06440	407
AT1G06443	0
AT1G06447	0
AT1G06450	228
AT1G06453	0
AT1G06457	13
AT1G06460	173
AT1G06463	0
AT1G06467	0
AT1G06470	1007
AT1G06473	59
AT1G06475	0
AT1G06480	0
AT1G06483	0
AT1G06487	41
AT1G06490	230
AT1G06493	0
AT1G06497	0
AT1G06500	401
AT1G06507	0
AT1G06510	483
AT1G06513	0
AT1G06515	654
AT1G06517	0
AT1G06520	221
AT1G06523	0
AT1G06527	0
AT1G06530	4
AT1G06533	0
AT1G06537	144
AT1G06540	13
AT1G06543	0
AT1G06547	161
AT1G06550	551
AT1G06553	350
AT1G06557	0
AT1G06560	1196
AT1G06567	7
AT1G06570	506
AT1G06573	35
AT1G06577	0
AT1G06580	80
AT1G06583	1
AT1G06587	0
AT1G06590	510
AT1G06593	0
AT1G06597	0
AT1G06603	0
AT1G06607	0
AT1G06610	0
AT1G06613	0
AT1G06617	0
AT1G06620	0
AT1G06623	0
AT1G06627	0
AT1G06630	858
AT1G06633	0
AT1G06637	0
AT1G06640	65
AT1G06643	0
AT1G06645	149
AT1G06647	0
AT1G06650	133
AT1G06653	0
AT1G06657	0
AT1G06660	11
AT1G06663	0
AT1G06667	18
AT1G06670	4603
AT1G06673	0
AT1G06677	0
AT1G06680	989
AT1G06683	0
AT1G06687	0
AT1G06690	198
AT1G06693	0
AT1G06697	0
AT1G06700	2899
AT1G06703	2
AT1G06707	13
AT1G06710	478
AT1G06713	0
AT1G06717	0
AT1G06720	5192
AT1G06723	0
AT1G06727	6
AT1G06730	1243
AT1G06733	0
AT1G06737	0
AT1G06740	468
AT1G06743	0
AT1G06747	0
AT1G06750	8
AT1G06753	10
AT1G06757	0
AT1G06760	2728
AT1G06770	526
AT1G06773	0
AT1G06777	0
AT1G06780	356
AT1G06783	0
AT1G06787	0
AT1G06790	2143
AT1G06797	0
AT1G06800	145
AT1G06810	0
AT1G06817	0
AT1G06820	1058
AT1G06823	0
AT1G06827	0
AT1G06830	0
AT1G06837	40
AT1G06840	426
AT1G06850	202
AT1G06853	0
AT1G06857	0
AT1G06860	0
AT1G06863	0
AT1G06867	0
AT1G06870	651
AT1G06873	0
AT1G06877	0
AT1G06880	0
AT1G06883	6
AT1G06890	2586
AT1G06897	0
AT1G06900	3578
AT1G06903	0
AT1G06907	0
AT1G06910	516
AT1G06913	0
AT1G06917	20
AT1G06920	0
AT1G06923	0
AT1G06925	2
AT1G06927	0
AT1G06930	0
AT1G06933	0
AT1G06937	0
AT1G06943	0
AT1G06947	0
AT1G06950	9825
AT1G06953	0
AT1G06957	0
AT1G06960	906
AT1G06963	38
AT1G06967	0
AT1G06970	0
AT1G06973	0
AT1G06977	23
AT1G06980	43
AT1G06983	0
AT1G06987	0
AT1G06990	0
AT1G06993	0
AT1G06997	0
AT1G07000	52
AT1G07003	0
AT1G07007	15
AT1G07010	125
AT1G07013	0
AT1G07017	1
AT1G07020	573
AT1G07023	0
AT1G07025	0
AT1G07027	0
AT1G07030	1701
AT1G07040	479
AT1G07050	1
AT1G07051	0
AT1G07060	0
AT1G07070	4317
AT1G07080	9826
AT1G07090	192
AT1G07100	0
AT1G07110	2322
AT1G07117	0
AT1G07119	30
AT1G07120	0
AT1G07123	0
AT1G07127	0
AT1G07128	0
AT1G07130	0
AT1G07133	0
AT1G07135	97
AT1G07137	0
AT1G07140	10034
AT1G07143	0
AT1G07147	0
AT1G07150	321
AT1G07157	0
AT1G07160	26
AT1G07163	0
AT1G07167	0
AT1G07170	1174
AT1G07173	0
AT1G07175	0
AT1G07177	0
AT1G07180	105
AT1G07183	0
AT1G07187	1166
AT1G07190	0
AT1G07193	0
AT1G07197	0
AT1G07200	125
AT1G07210	5332
AT1G07220	550
AT1G07230	798
AT1G07233	0
AT1G07237	0
AT1G07240	287
AT1G07243	0
AT1G07247	0
AT1G07250	357
AT1G07253	0
AT1G07257	0
AT1G07260	197
AT1G07263	0
AT1G07267	0
AT1G07270	35
AT1G07273	0
AT1G07277	0
AT1G07280	617
AT1G07283	0
AT1G07287	0
AT1G07290	120
AT1G07293	0
AT1G07297	0
AT1G07300	14
AT1G07303	0
AT1G07310	577
AT1G07313	7
AT1G07317	0
AT1G07320	4840
AT1G07323	838
AT1G07327	1
AT1G07330	0
AT1G07333	33
AT1G07337	0
AT1G07340	6
AT1G07343	0
AT1G07347	0
AT1G07350	1310
AT1G07353	0
AT1G07357	0
AT1G07360	3016
AT1G07367	0
AT1G07370	906
AT1G07373	0
AT1G07380	1437
AT1G07383	0
AT1G07390	234
AT1G07393	6
AT1G07397	0
AT1G07400	138
AT1G07407	0
AT1G07410	109
AT1G07413	0
AT1G07417	0
AT1G07420	948
AT1G07423	0
AT1G07430	661
AT1G07433	0
AT1G07437	0
AT1G07440	171
AT1G07447	0
AT1G07450	0
AT1G07453	0
AT1G07457	0
AT1G07460	0
AT1G07463	0
AT1G07467	0
AT1G07470	572
AT1G07473	25
AT1G07476	0
AT1G07477	0
AT1G07480	404
AT1G07483	7
AT1G07485	0
AT1G07487	0
AT1G07490	0
AT1G07493	0
AT1G07497	0
AT1G07500	0
AT1G07503	0
AT1G07507	0
AT1G07510	1548
AT1G07513	0
AT1G07517	0
AT1G07520	0
AT1G07523	0
AT1G07527	0
AT1G07530	1186
AT1G07533	0
AT1G07537	0
AT1G07540	0
AT1G07543	0
AT1G07547	0
AT1G07550	0
AT1G07553	0
AT1G07557	0
AT1G07560	0
AT1G07563	0
AT1G07567	0
AT1G07570	383
AT1G07573	0
AT1G07580	0
AT1G07583	0
AT1G07587	0
AT1G07590	603
AT1G07593	8
AT1G07597	0
AT1G07600	0
AT1G07603	0
AT1G07607	30
AT1G07610	210
AT1G07613	0
AT1G07615	848
AT1G07617	0
AT1G07620	278
AT1G07623	0
AT1G07627	0
AT1G07630	714
AT1G07633	0
AT1G07637	1
AT1G07640	288
AT1G07645	336
AT1G07647	0
AT1G07650	224
AT1G07653	0
AT1G07657	0
AT1G07660	915
AT1G07663	0
AT1G07667	0
AT1G07670	3668
AT1G07673	0
AT1G07680	0
AT1G07683	0
AT1G07690	12
AT1G07693	0
AT1G07697	10
AT1G07700	321
AT1G07702	0
AT1G07703	0
AT1G07705	1451
AT1G07707	0
AT1G07710	20
AT1G07717	0
AT1G07720	35
AT1G07723	0
AT1G07725	0
AT1G07727	0
AT1G07728	0
AT1G07730	0
AT1G07733	0
AT1G07737	0
AT1G07740	358
AT1G07743	76
AT1G07745	341
AT1G07747	0
AT1G07750	445
AT1G07753	0
AT1G07757	0
AT1G07760	0
AT1G07763	0
AT1G07767	0
AT1G07770	16234
AT1G07773	0
AT1G07777	0
AT1G07780	520
AT1G07783	0
AT1G07787	0
AT1G07790	5332
AT1G07793	0
AT1G07795	0
AT1G07800	0
AT1G07803	0
AT1G07807	1
AT1G07810	2170
AT1G07813	0
AT1G07820	2527
AT1G07823	0
AT1G07827	0
AT1G07830	3355
AT1G07833	0
AT1G07837	0
AT1G07840	3514
AT1G07843	0
AT1G07847	0
AT1G07850	0
AT1G07853	0
AT1G07857	0
AT1G07860	0
AT1G07863	0
AT1G07867	0
AT1G07870	291
AT1G07873	0
AT1G07877	0
AT1G07880	0
AT1G07883	0
AT1G07885	0
AT1G07887	0
AT1G07890	5509
AT1G07893	0
AT1G07897	347
AT1G07900	0
AT1G07901	51
AT1G07902	157
AT1G07903	0
AT1G07907	0
AT1G07910	803
AT1G07913	0
AT1G07917	0
AT1G07920	14448
AT1G07923	0
AT1G07927	0
AT1G07930	21955
AT1G07933	2
AT1G07937	19
AT1G07940	13947
AT1G07943	0
AT1G07947	0
AT1G07950	1543
AT1G07957	13
AT1G07960	2658
AT1G07963	0
AT1G07967	0
AT1G07970	1157
AT1G07973	0
AT1G07977	0
AT1G07980	1239
AT1G07983	0
AT1G07985	6149
AT1G07987	0
AT1G07990	1859
AT1G07993	0
AT1G07997	0
AT1G08000	618
AT1G08003	0
AT1G08005	0
AT1G08007	0
AT1G08010	789
AT1G08013	0
AT1G08017	0
AT1G08023	0
AT1G08027	0
AT1G08030	850
AT1G08033	0
AT1G08035	7
AT1G08037	0
AT1G08040	952
AT1G08043	0
AT1G08047	0
AT1G08050	30
AT1G08053	0
AT1G08057	0
AT1G08060	849
AT1G08063	0
AT1G08065	0
AT1G08070	109
AT1G08073	0
AT1G08077	0
AT1G08080	0
AT1G08087	0
AT1G08090	1
AT1G08093	0
AT1G08097	0
AT1G08100	0
AT1G08103	35
AT1G08105	0
AT1G08107	0
AT1G08110	2979
AT1G08113	26
AT1G08115	34
AT1G08117	21
AT1G08120	0
AT1G08123	0
AT1G08125	1415
AT1G08127	0
AT1G08130	2532
AT1G08133	0
AT1G08135	0
AT1G08137	0
AT1G08140	4
AT1G08143	0
AT1G08147	0
AT1G08150	0
AT1G08153	0
AT1G08157	0
AT1G08160	61
AT1G08163	0
AT1G08165	0
AT1G08170	46
AT1G08173	0
AT1G08177	0
AT1G08180	898
AT1G08183	0
AT1G08190	3093
AT1G08193	0
AT1G08200	2694
AT1G08207	0
AT1G08210	815
AT1G08213	0
AT1G08217	0
AT1G08220	1609
AT1G08223	0
AT1G08227	0
AT1G08230	444
AT1G08237	0
AT1G08240	0
AT1G08247	0
AT1G08250	0
AT1G08253	0
AT1G08257	21
AT1G08260	570
AT1G08263	0
AT1G08267	0
AT1G08270	65
AT1G08273	0
AT1G08277	0
AT1G08280	408
AT1G08283	20
AT1G08287	0
AT1G08290	0
AT1G08293	9
AT1G08297	0
AT1G08300	229
AT1G08303	0
AT1G08307	0
AT1G08310	0
AT1G08313	0
AT1G08315	0
AT1G08317	0
AT1G08320	1852
AT1G08323	0
AT1G08327	0
AT1G08333	0
AT1G08337	0
AT1G08340	47
AT1G08343	0
AT1G08347	0
AT1G08350	193
AT1G08353	9
AT1G08357	0
AT1G08360	32594
AT1G08363	0
AT1G08367	0
AT1G08370	2058
AT1G08377	0
AT1G08380	121
AT1G08383	0
AT1G08387	0
AT1G08390	192
AT1G08393	0
AT1G08397	0
AT1G08400	381
AT1G08403	0
AT1G08410	2819
AT1G08413	0
AT1G08417	0
AT1G08420	1781
AT1G08427	0
AT1G08430	0
AT1G08433	0
AT1G08437	0
AT1G08440	0
AT1G08443	11
AT1G08447	0
AT1G08450	1257
AT1G08453	0
AT1G08457	3
AT1G08460	683
AT1G08463	0
AT1G08465	314
AT1G08470	642
AT1G08473	0
AT1G08477	0
AT1G08480	5990
AT1G08483	0
AT1G08487	0
AT1G08490	1413
AT1G08493	0
AT1G08497	0
AT1G08500	2379
AT1G08503	0
AT1G08507	30
AT1G08510	1812
AT1G08513	0
AT1G08517	0
AT1G08520	2003
AT1G08523	0
AT1G08530	378
AT1G08533	0
AT1G08537	0
AT1G08540	1097
AT1G08543	0
AT1G08547	0
AT1G08550	465
AT1G08553	0
AT1G08557	0
AT1G08560	0
AT1G08563	15
AT1G08567	0
AT1G08570	1011
AT1G08573	0
AT1G08577	0
AT1G08580	8210
AT1G08583	0
AT1G08587	0
AT1G08590	134
AT1G08592	0
AT1G08597	0
AT1G08600	1669
AT1G08603	0
AT1G08607	0
AT1G08610	1155
AT1G08613	0
AT1G08620	1512
AT1G08623	0
AT1G08627	0
AT1G08630	123
AT1G08633	1
AT1G08637	0
AT1G08640	4631
AT1G08643	328
AT1G08645	0
AT1G08647	0
AT1G08650	2058
AT1G08653	0
AT1G08657	0
AT1G08660	1337
AT1G08663	0
AT1G08667	0
AT1G08670	0
AT1G08673	0
AT1G08677	0
AT1G08680	1886
AT1G08683	0
AT1G08695	0
AT1G08697	0
AT1G08700	1694
AT1G08703	15
AT1G08707	0
AT1G08710	780
AT1G08713	0
AT1G08717	0
AT1G08720	669
AT1G08723	0
AT1G08727	0
AT1G08730	13
AT1G08733	18
AT1G08735	0
AT1G08737	0
AT1G08740	0
AT1G08743	0
AT1G08747	0
AT1G08750	954
AT1G08753	0
AT1G08757	0
AT1G08760	819
AT1G08763	0
AT1G08767	0
AT1G08770	403
AT1G08773	0
AT1G08777	0
AT1G08780	2755
AT1G08783	0
AT1G08787	0
AT1G08790	0
AT1G08793	0
AT1G08797	0
AT1G08800	669
AT1G08803	0
AT1G08807	0
AT1G08810	3
AT1G08813	0
AT1G08817	0
AT1G08820	1632
AT1G08823	0
AT1G08827	0
AT1G08830	6248
AT1G08833	0
AT1G08840	646
AT1G08843	0
AT1G08845	623
AT1G08847	0
AT1G08853	0
AT1G08857	17
AT1G08860	28
AT1G08863	0
AT1G08867	0
AT1G08870	0
AT1G08877	0
AT1G08880	3996
AT1G08883	0
AT1G08887	0
AT1G08890	1176
AT1G08893	0
AT1G08897	0
AT1G08900	1
AT1G08903	0
AT1G08907	0
AT1G08910	3612
AT1G08913	0
AT1G08920	300
AT1G08923	0
AT1G08927	0
AT1G08930	1795
AT1G08933	0
AT1G08937	145
AT1G08940	8
AT1G08947	0
AT1G08950	0
AT1G08953	0
AT1G08960	163
AT1G08963	0
AT1G08967	0
AT1G08970	2056
AT1G08973	0
AT1G08977	0
AT1G08980	102
AT1G08983	0
AT1G08985	0
AT1G08987	0
AT1G08990	0
AT1G08993	0
AT1G08997	3
AT1G09000	25
AT1G09003	0
AT1G09007	0
AT1G09010	1350
AT1G09013	0
AT1G09017	0
AT1G09020	2189
AT1G09023	7
AT1G09027	0
AT1G09030	0
AT1G09033	0
AT1G09037	0
AT1G09040	27
AT1G09043	0
AT1G09047	0
AT1G09050	72
AT1G09053	0
AT1G09057	0
AT1G09060	915
AT1G09063	0
AT1G09067	0
AT1G09070	2732
AT1G09073	0
AT1G09077	0
AT1G09080	105
AT1G09083	30
AT1G09087	12
AT1G09090	85
AT1G09097	0
AT1G09100	6081
AT1G09103	0
AT1G09107	0
AT1G09110	0
AT1G09113	0
AT1G09117	0
AT1G09123	0
AT1G09127	0
AT1G09130	3664
AT1G09133	0
AT1G09137	0
AT1G09140	1725
AT1G09143	0
AT1G09147	0
AT1G09150	3077
AT1G09153	0
AT1G09155	0
AT1G09157	0
AT1G09160	1229
AT1G09163	0
AT1G09167	0
AT1G09170	9
AT1G09173	0
AT1G09176	0
AT1G09177	0
AT1G09180	223
AT1G09183	0
AT1G09187	0
AT1G09190	812
AT1G09193	0
AT1G09195	235
AT1G09197	0
AT1G09200	1297
AT1G09207	0
AT1G09210	16433
AT1G09213	0
AT1G09217	173
AT1G09220	212
AT1G09223	0
AT1G09227	0
AT1G09230	648
AT1G09233	0
AT1G09237	0
AT1G09240	84
AT1G09243	0
AT1G09245	0
AT1G09247	0
AT1G09250	603
AT1G09253	1
AT1G09257	0
AT1G09260	30
AT1G09263	0
AT1G09267	1
AT1G09270	2097
AT1G09273	0
AT1G09277	0
AT1G09280	1432
AT1G09283	0
AT1G09287	13
AT1G09290	959
AT1G09293	0
AT1G09297	18
AT1G09300	1410
AT1G09303	0
AT1G09307	0
AT1G09310	135
AT1G09313	0
AT1G09317	0
AT1G09320	762
AT1G09323	0
AT1G09327	0
AT1G09330	2736
AT1G09333	0
AT1G09337	0
AT1G09340	742
AT1G09343	0
AT1G09350	8
AT1G09353	0
AT1G09357	12
AT1G09360	0
AT1G09363	0
AT1G09367	78
AT1G09370	0
AT1G09373	0
AT1G09377	0
AT1G09380	2371
AT1G09383	0
AT1G09387	0
AT1G09390	1162
AT1G09393	0
AT1G09397	0
AT1G09400	24
AT1G09407	0
AT1G09410	122
AT1G09415	71
AT1G09417	0
AT1G09420	1023
AT1G09421	0
AT1G09423	0
AT1G09427	4
AT1G09430	3092
AT1G09433	0
AT1G09437	0
AT1G09440	3
AT1G09443	0
AT1G09447	0
AT1G09450	33
AT1G09453	0
AT1G09457	0
AT1G09460	574
AT1G09463	0
AT1G09467	134
AT1G09470	72
AT1G09473	0
AT1G09477	0
AT1G09480	9
AT1G09483	0
AT1G09486	69
AT1G09487	0
AT1G09490	464
AT1G09493	0
AT1G09497	0
AT1G09500	29
AT1G09503	0
AT1G09507	0
AT1G09510	0
AT1G09513	0
AT1G09517	0
AT1G09520	1139
AT1G09523	0
AT1G09527	0
AT1G09530	865
AT1G09533	45
AT1G09537	0
AT1G09540	0
AT1G09543	0
AT1G09547	0
AT1G09550	0
AT1G09553	0
AT1G09557	0
AT1G09560	458
AT1G09563	0
AT1G09567	0
AT1G09570	15225
AT1G09573	0
AT1G09575	51
AT1G09577	0
AT1G09580	879
AT1G09583	0
AT1G09587	0
AT1G09590	25457
AT1G09593	0
AT1G09597	0
AT1G09600	2
AT1G09603	0
AT1G09607	0
AT1G09610	0
AT1G09613	0
AT1G09617	0
AT1G09620	7690
AT1G09623	0
AT1G09625	0
AT1G09627	0
AT1G09630	2090
AT1G09633	0
AT1G09637	0
AT1G09640	19177
AT1G09645	1497
AT1G09647	31
AT1G09650	60
AT1G09653	0
AT1G09657	0
AT1G09660	2933
AT1G09663	1
AT1G09665	0
AT1G09667	0
AT1G09673	0
AT1G09677	0
AT1G09680	357
AT1G09683	0
AT1G09687	175
AT1G09690	30864
AT1G09693	0
AT1G09697	0
AT1G09700	955
AT1G09703	0
AT1G09710	157
AT1G09713	0
AT1G09717	0
AT1G09720	0
AT1G09723	0
AT1G09730	1363
AT1G09733	0
AT1G09737	0
AT1G09740	80
AT1G09743	0
AT1G09747	0
AT1G09750	81
AT1G09753	0
AT1G09757	1
AT1G09760	5860
AT1G09763	0
AT1G09767	0
AT1G09770	4622
AT1G09773	0
AT1G09777	1
AT1G09780	2799
AT1G09783	1
AT1G09787	107
AT1G09790	0
AT1G09793	0
AT1G09794	230
AT1G09795	1634
AT1G09797	15
AT1G09800	359
AT1G09803	0
AT1G09807	0
AT1G09810	1931
AT1G09812	85
AT1G09813	0
AT1G09815	1761
AT1G09817	0
AT1G09820	278
AT1G09823	0
AT1G09827	0
AT1G09830	2284
AT1G09833	0
AT1G09837	0
AT1G09840	951
AT1G09843	0
AT1G09847	0
AT1G09850	20
AT1G09853	0
AT1G09857	0
AT1G09860	0
AT1G09863	110
AT1G09867	632
AT1G09870	1945
AT1G09873	0
AT1G09877	0
AT1G09880	0
AT1G09883	0
AT1G09887	0
AT1G09890	0
AT1G09893	0
AT1G09897	0
AT1G09900	1245
AT1G09903	0
AT1G09907	0
AT1G09910	433
AT1G09913	0
AT1G09917	0
AT1G09920	819
AT1G09923	0
AT1G09927	0
AT1G09930	0
AT1G09932	0
AT1G09935	0
AT1G09937	26
AT1G09940	378
AT1G09947	0
AT1G09950	545
AT1G09953	0
AT1G09957	0
AT1G09960	2577
AT1G09963	0
AT1G09967	0
AT1G09970	3719
AT1G09973	0
AT1G09977	0
AT1G09980	1425
AT1G09983	0
AT1G09987	0
AT1G09993	20
AT1G09995	152
AT1G09997	0
AT1G10000	340
AT1G10010	0
AT1G10020	619
AT1G10030	1135
AT1G10040	450
AT1G10050	205
AT1G10060	47
AT1G10070	20
AT1G10090	329
AT1G10095	196
AT1G10100	0
AT1G10110	0
AT1G10120	655
AT1G10130	1599
AT1G10140	75
AT1G10150	0
AT1G10155	0
AT1G10160	91
AT1G10170	1535
AT1G10180	997
AT1G10190	0
AT1G10200	1541
AT1G10210	104
AT1G10220	0
AT1G10225	44
AT1G10230	1069
AT1G10240	448
AT1G10250	0
AT1G10260	0
AT1G10270	2028
AT1G10280	206
AT1G10290	2156
AT1G10300	86
AT1G10310	1281
AT1G10320	911
AT1G10330	87
AT1G10340	0
AT1G10350	220
AT1G10360	1
AT1G10370	144
AT1G10380	0
AT1G10385	0
AT1G10390	3837
AT1G10395	0
AT1G10400	74
AT1G10410	927
AT1G10417	21
AT1G10419	0
AT1G10430	1005
AT1G10440	0
AT1G10450	1639
AT1G10455	0
AT1G10460	19
AT1G10470	175
AT1G10480	0
AT1G10490	4359
AT1G10500	1596
AT1G10510	2377
AT1G10520	322
AT1G10522	4462
AT1G10530	5
AT1G10538	0
AT1G10540	168
AT1G10550	327
AT1G10560	5
AT1G10570	480
AT1G10580	2704
AT1G10585	0
AT1G10586	0
AT1G10588	0
AT1G10590	4926
AT1G10600	466
AT1G10610	233
AT1G10620	0
AT1G10630	2344
AT1G10640	17
AT1G10650	327
AT1G10657	4
AT1G10660	844
AT1G10670	1772
AT1G10680	0
AT1G10682	74
AT1G10690	146
AT1G10700	591
AT1G10705	0
AT1G10710	4
AT1G10715	0
AT1G10717	0
AT1G10720	321
AT1G10730	486
AT1G10740	2095
AT1G10745	0
AT1G10747	0
AT1G10750	940
AT1G10760	5809
AT1G10770	38
AT1G10780	175
AT1G10790	2
AT1G10800	0
AT1G10810	8
AT1G10820	1022
AT1G10830	614
AT1G10840	10382
AT1G10850	438
AT1G10865	1031
AT1G10870	1005
AT1G10875	0
AT1G10880	0
AT1G10890	1281
AT1G10900	2159
AT1G10910	847
AT1G10920	12
AT1G10930	773
AT1G10940	2028
AT1G10950	5533
AT1G10960	5351
AT1G10970	440
AT1G10980	9
AT1G10990	32
AT1G11000	505
AT1G11010	0
AT1G11020	547
AT1G11030	0
AT1G11040	0
AT1G11050	0
AT1G11055	0
AT1G11060	815
AT1G11070	0
AT1G11080	2
AT1G11090	0
AT1G11100	42
AT1G11110	0
AT1G11112	60
AT1G11120	634
AT1G11125	247
AT1G11130	564
AT1G11145	0
AT1G11150	189
AT1G11160	0
AT1G11170	348
AT1G11175	306
AT1G11180	524
AT1G11185	0
AT1G11190	0
AT1G11200	617
AT1G11210	11
AT1G11220	1
AT1G11230	0
AT1G11240	3206
AT1G11250	0
AT1G11260	1485
AT1G11265	0
AT1G11270	321
AT1G11280	1703
AT1G11290	252
AT1G11300	1348
AT1G11303	0
AT1G11310	2529
AT1G11320	260
AT1G11330	178
AT1G11340	21
AT1G11350	58
AT1G11360	658
AT1G11362	0
AT1G11370	0
AT1G11380	280
AT1G11390	725
AT1G11400	2294
AT1G11410	309
AT1G11420	504
AT1G11430	5978
AT1G11440	222
AT1G11450	32
AT1G11460	0
AT1G11470	0
AT1G11475	10532
AT1G11480	3360
AT1G11482	0
AT1G11490	0
AT1G11500	0
AT1G11510	0
AT1G11520	0
AT1G11530	42
AT1G11540	0
AT1G11545	167
AT1G11550	0
AT1G11560	0
AT1G11570	0
AT1G11572	7
AT1G11580	5109
AT1G11590	0
AT1G11591	0
AT1G11592	536
AT1G11593	1
AT1G11595	0
AT1G11600	18
AT1G11608	0
AT1G11610	7
AT1G11620	0
AT1G11630	468
AT1G11640	0
AT1G11650	9967
AT1G11655	0
AT1G11660	1270
AT1G11670	1325
AT1G11680	5538
AT1G11684	0
AT1G11690	0
AT1G11700	48
AT1G11710	411
AT1G11720	1142
AT1G11730	0
AT1G11735	0
AT1G11740	329
AT1G11750	2904
AT1G11755	434
AT1G11760	669
AT1G11765	5
AT1G11770	0
AT1G11780	930
AT1G11785	0
AT1G11790	248
AT1G11800	645
AT1G11803	0
AT1G11806	0
AT1G11810	0
AT1G11820	1990
AT1G11840	5445
AT1G11850	36
AT1G11860	3389
AT1G11870	1027
AT1G11880	282
AT1G11890	1611
AT1G11900	139
AT1G11905	580
AT1G11910	16703
AT1G11915	46
AT1G11920	0
AT1G11925	1
AT1G11930	1106
AT1G11940	292
AT1G11950	290
AT1G11960	117
AT1G11970	0
AT1G11980	0
AT1G11990	0
AT1G12000	3035
AT1G12010	0
AT1G12013	87
AT1G12015	5
AT1G12020	660
AT1G12030	0
AT1G12040	0
AT1G12050	1360
AT1G12060	229
AT1G12064	1935
AT1G12070	73
AT1G12080	2
AT1G12090	2095
AT1G12100	0
AT1G12110	1941
AT1G12120	1402
AT1G12130	553
AT1G12140	488
AT1G12150	0
AT1G12160	37
AT1G12170	0
AT1G12180	0
AT1G12190	0
AT1G12200	360
AT1G12210	239
AT1G12211	0
AT1G12220	175
AT1G12230	364
AT1G12240	40
AT1G12244	561
AT1G12250	104
AT1G12260	0
AT1G12270	4701
AT1G12280	6
AT1G12290	56
AT1G12294	0
AT1G12300	165
AT1G12310	0
AT1G12320	200
AT1G12330	956
AT1G12340	0
AT1G12350	461
AT1G12360	1001
AT1G12370	241
AT1G12380	20
AT1G12390	808
AT1G12400	728
AT1G12410	3989
AT1G12411	0
AT1G12420	131
AT1G12430	628
AT1G12440	5067
AT1G12450	115
AT1G12460	224
AT1G12470	1597
AT1G12480	0
AT1G12490	0
AT1G12500	279
AT1G12510	0
AT1G12520	2634
AT1G12530	620
AT1G12540	0
AT1G12550	73
AT1G12560	0
AT1G12570	20
AT1G12580	808
AT1G12590	0
AT1G12600	48
AT1G12610	1
AT1G12615	0
AT1G12620	361
AT1G12630	0
AT1G12640	546
AT1G12650	3236
AT1G12660	0
AT1G12663	0
AT1G12665	0
AT1G12667	0
AT1G12669	0
AT1G12670	1
AT1G12672	0
AT1G12680	668
AT1G12700	283
AT1G12710	496
AT1G12720	0
AT1G12725	0
AT1G12730	240
AT1G12740	35
AT1G12750	225
AT1G12760	1188
AT1G12770	2415
AT1G12775	197
AT1G12780	21941
AT1G12790	226
AT1G12800	5878
AT1G12805	11912
AT1G12810	1521
AT1G12820	732
AT1G12830	0
AT1G12840	3083
AT1G12845	243
AT1G12850	1586
AT1G12855	0
AT1G12860	1673
AT1G12870	0
AT1G12880	360
AT1G12890	462
AT1G12900	265
AT1G12910	1347
AT1G12920	8445
AT1G12930	784
AT1G12935	0
AT1G12940	8
AT1G12950	1
AT1G12960	0
AT1G12970	386
AT1G12980	3
AT1G12990	174
AT1G13000	436
AT1G13010	0
AT1G13020	2339
AT1G13030	1085
AT1G13040	562
AT1G13050	304
AT1G13060	10040
AT1G13070	0
AT1G13080	4528
AT1G13090	564
AT1G13100	16
AT1G13110	4
AT1G13120	1590
AT1G13130	2
AT1G13140	52
AT1G13143	0
AT1G13145	184
AT1G13150	3
AT1G13160	3785
AT1G13170	670
AT1G13180	762
AT1G13190	2397
AT1G13195	212
AT1G13200	0
AT1G13210	684
AT1G13220	820
AT1G13230	92
AT1G13240	0
AT1G13245	235
AT1G13250	11
AT1G13260	21
AT1G13270	3144
AT1G13280	1316
AT1G13290	0
AT1G13300	1
AT1G13310	0
AT1G13320	4296
AT1G13330	752
AT1G13340	230
AT1G13350	943
AT1G13360	241
AT1G13370	0
AT1G13380	1591
AT1G13390	574
AT1G13400	0
AT1G13410	764
AT1G13420	1
AT1G13430	1
AT1G13440	26480
AT1G13448	0
AT1G13450	868
AT1G13460	787
AT1G13470	0
AT1G13480	0
AT1G13485	0
AT1G13490	0
AT1G13500	0
AT1G13510	0
AT1G13520	0
AT1G13530	24
AT1G13540	6
AT1G13550	0
AT1G13560	5603
AT1G13570	599
AT1G13580	301
AT1G13590	2223
AT1G13600	1
AT1G13605	0
AT1G13607	0
AT1G13608	0
AT1G13609	0
AT1G13610	0
AT1G13620	7
AT1G13630	228
AT1G13635	26
AT1G13640	2915
AT1G13650	1
AT1G13660	0
AT1G13670	0
AT1G13680	0
AT1G13690	2063
AT1G13700	19
AT1G13710	43
AT1G13720	0
AT1G13730	4094
AT1G13740	1216
AT1G13750	62
AT1G13755	0
AT1G13760	0
AT1G13770	734
AT1G13780	456
AT1G13790	85
AT1G13800	148
AT1G13805	0
AT1G13810	1189
AT1G13820	245
AT1G13825	0
AT1G13830	0
AT1G13840	0
AT1G13850	0
AT1G13860	339
AT1G13870	1164
AT1G13880	832
AT1G13890	0
AT1G13900	278
AT1G13910	141
AT1G13920	4
AT1G13930	354
AT1G13940	1011
AT1G13950	26
AT1G13960	400
AT1G13970	67
AT1G13980	1037
AT1G13990	461
AT1G14000	1678
AT1G14010	1922
AT1G14020	576
AT1G14030	674
AT1G14040	680
AT1G14048	0
AT1G14060	5276
AT1G14071	0
AT1G14080	17
AT1G14090	363
AT1G14100	0
AT1G14110	0
AT1G14120	44
AT1G14130	318
AT1G14140	337
AT1G14150	6
AT1G14160	0
AT1G14170	82
AT1G14180	260
AT1G14182	0
AT1G14185	0
AT1G14190	0
AT1G14200	466
AT1G14205	250
AT1G14210	1485
AT1G14220	0
AT1G14230	700
AT1G14240	1
AT1G14250	0
AT1G14260	11
AT1G14270	591
AT1G14280	0
AT1G14290	174
AT1G14300	2863
AT1G14310	227
AT1G14315	0
AT1G14320	82825
AT1G14330	295
AT1G14340	149
AT1G14345	105
AT1G14350	103
AT1G14360	2967
AT1G14370	130
AT1G14380	930
AT1G14390	34
AT1G14400	3119
AT1G14410	2869
AT1G14420	3
AT1G14430	43
AT1G14440	1155
AT1G14450	236
AT1G14453	24
AT1G14455	0
AT1G14460	248
AT1G14470	226
AT1G14480	191
AT1G14490	65
AT1G14500	8
AT1G14510	4283
AT1G14518	0
AT1G14520	2612
AT1G14530	527
AT1G14540	20
AT1G14550	0
AT1G14560	1109
AT1G14570	2230
AT1G14580	910
AT1G14590	288
AT1G14600	206
AT1G14610	8217
AT1G14620	4432
AT1G14630	22
AT1G14640	40
AT1G14642	0
AT1G14650	3375
AT1G14660	306
AT1G14670	3965
AT1G14680	38
AT1G14685	1765
AT1G14686	0
AT1G14687	98
AT1G14688	0
AT1G14690	1478
AT1G14700	4
AT1G14710	3214
AT1G14720	1233
AT1G14730	13
AT1G14740	1628
AT1G14750	318
AT1G14755	0
AT1G14760	145
AT1G14770	587
AT1G14780	32
AT1G14790	99
AT1G14800	0
AT1G14810	7149
AT1G14820	105
AT1G14830	3123
AT1G14840	498
AT1G14850	2890
AT1G14860	1962
AT1G14870	176
AT1G14880	6
AT1G14890	120
AT1G14900	3325
AT1G14910	1328
AT1G14920	4432
AT1G14930	3436
AT1G14940	1009
AT1G14950	392
AT1G14960	0
AT1G14970	347
AT1G14980	37970
AT1G14990	1369
AT1G15000	0
AT1G15002	110
AT1G15010	97
AT1G15015	0
AT1G15020	685
AT1G15030	972
AT1G15040	0
AT1G15050	28
AT1G15060	225
AT1G15080	170
AT1G15085	18
AT1G15090	8
AT1G15100	844
AT1G15110	778
AT1G15120	13680
AT1G15125	50
AT1G15130	1912
AT1G15140	1382
AT1G15150	0
AT1G15160	218
AT1G15165	191
AT1G15170	1050
AT1G15175	36
AT1G15180	2192
AT1G15190	84
AT1G15200	4191
AT1G15210	3071
AT1G15215	450
AT1G15220	726
AT1G15230	1735
AT1G15240	1448
AT1G15250	4618
AT1G15260	708
AT1G15270	14871
AT1G15280	3499
AT1G15290	2759
AT1G15300	662
AT1G15310	549
AT1G15320	20
AT1G15330	827
AT1G15340	4826
AT1G15350	762
AT1G15360	0
AT1G15370	2524
AT1G15380	36
AT1G15385	0
AT1G15390	2140
AT1G15400	1313
AT1G15405	0
AT1G15410	1430
AT1G15415	11
AT1G15420	6116
AT1G15430	594
AT1G15440	4238
AT1G15450	0
AT1G15460	9
AT1G15470	723
AT1G15480	1426
AT1G15490	416
AT1G15500	41380
AT1G15510	1538
AT1G15520	113
AT1G15530	341
AT1G15540	0
AT1G15550	518
AT1G15560	155
AT1G15570	134
AT1G15580	0
AT1G15590	0
AT1G15600	0
AT1G15610	0
AT1G15620	0
AT1G15625	0
AT1G15630	0
AT1G15640	0
AT1G15650	0
AT1G15660	589
AT1G15670	1169
AT1G15680	0
AT1G15690	45949
AT1G15700	0
AT1G15710	509
AT1G15720	13
AT1G15730	1064
AT1G15740	844
AT1G15750	4062
AT1G15757	0
AT1G15760	127
AT1G15770	0
AT1G15772	1
AT1G15780	1718
AT1G15790	209
AT1G15800	209
AT1G15810	3800
AT1G15820	83
AT1G15825	58
AT1G15830	319
AT1G15840	2631
AT1G15850	0
AT1G15860	1954
AT1G15870	1161
AT1G15880	1137
AT1G15885	452
AT1G15890	50
AT1G15900	24
AT1G15910	551
AT1G15920	1466
AT1G15930	24070
AT1G15940	2669
AT1G15950	880
AT1G15960	18
AT1G15970	44
AT1G15980	62
AT1G15990	0
AT1G16000	3652
AT1G16010	1502
AT1G16020	596
AT1G16022	0
AT1G16025	0
AT1G16030	572
AT1G16040	1341
AT1G16060	0
AT1G16070	0
AT1G16080	423
AT1G16090	34
AT1G16100	0
AT1G16110	0
AT1G16120	0
AT1G16130	1
AT1G16140	0
AT1G16150	0
AT1G16160	0
AT1G16170	1198
AT1G16180	3993
AT1G16190	1949
AT1G16210	2808
AT1G16220	191
AT1G16225	0
AT1G16230	0
AT1G16240	1476
AT1G16250	344
AT1G16260	0
AT1G16270	2316
AT1G16280	1805
AT1G16290	27
AT1G16300	1026
AT1G16310	0
AT1G16320	782
AT1G16330	0
AT1G16340	668
AT1G16350	5700
AT1G16360	244
AT1G16370	0
AT1G16380	0
AT1G16390	11
AT1G16400	25
AT1G16410	8
AT1G16420	0
AT1G16430	796
AT1G16440	0
AT1G16445	182
AT1G16450	0
AT1G16460	1234
AT1G16470	9655
AT1G16480	125
AT1G16489	15
AT1G16490	0
AT1G16500	371
AT1G16510	1
AT1G16515	152
AT1G16520	2390
AT1G16530	0
AT1G16540	521
AT1G16550	241
AT1G16560	1211
AT1G16570	913
AT1G16590	491
AT1G16600	0
AT1G16610	4079
AT1G16620	0
AT1G16630	8
AT1G16635	126
AT1G16640	1
AT1G16650	710
AT1G16660	0
AT1G16670	355
AT1G16680	1021
AT1G16690	451
AT1G16700	2215
AT1G16705	0
AT1G16710	1173
AT1G16720	365
AT1G16730	1923
AT1G16740	8681
AT1G16750	97
AT1G16760	0
AT1G16770	41
AT1G16780	631
AT1G16790	0
AT1G16800	606
AT1G16810	3912
AT1G16820	68
AT1G16825	239
AT1G16830	345
AT1G16840	1508
AT1G16850	294
AT1G16860	676
AT1G16870	3116
AT1G16880	386
AT1G16890	5591
AT1G16900	2000
AT1G16905	0
AT1G16910	0
AT1G16916	399
AT1G16920	1003
AT1G16930	256
AT1G16940	0
AT1G16945	0
AT1G16950	0
AT1G16960	15
AT1G16970	1221
AT1G16980	0
AT1G17000	0
AT1G17010	658
AT1G17020	9400
AT1G17030	0
AT1G17040	250
AT1G17050	181
AT1G17060	92
AT1G17065	0
AT1G17070	688
AT1G17080	887
AT1G17090	156
AT1G17100	556
AT1G17110	2750
AT1G17120	436
AT1G17130	2827
AT1G17140	1
AT1G17145	908
AT1G17147	5
AT1G17150	0
AT1G17160	612
AT1G17170	1177
AT1G17180	24
AT1G17190	360
AT1G17200	3720
AT1G17210	2074
AT1G17220	1999
AT1G17230	0
AT1G17232	0
AT1G17235	15
AT1G17240	47
AT1G17250	0
AT1G17255	52
AT1G17260	7
AT1G17270	287
AT1G17275	0
AT1G17277	0
AT1G17280	1811
AT1G17285	180
AT1G17290	5969
AT1G17300	0
AT1G17310	0
AT1G17330	534
AT1G17340	230
AT1G17345	475
AT1G17350	504
AT1G17360	354
AT1G17370	3869
AT1G17380	0
AT1G17390	0
AT1G17400	4
AT1G17410	217
AT1G17420	3
AT1G17430	53
AT1G17440	1762
AT1G17450	734
AT1G17455	743
AT1G17460	2473
AT1G17470	5128
AT1G17480	3
AT1G17490	1642
AT1G17495	0
AT1G17500	1096
AT1G17510	1589
AT1G17520	1136
AT1G17530	1590
AT1G17540	7
AT1G17545	0
AT1G17550	1504
AT1G17560	484
AT1G17570	0
AT1G17580	1768
AT1G17590	246
AT1G17600	9
AT1G17610	0
AT1G17615	0
AT1G17620	544
AT1G17630	191
AT1G17640	655
AT1G17650	2646
AT1G17660	0
AT1G17665	908
AT1G17670	0
AT1G17680	1676
AT1G17690	2787
AT1G17700	0
AT1G17710	33
AT1G17720	4547
AT1G17730	772
AT1G17744	0
AT1G17745	14
AT1G17750	30
AT1G17760	1140
AT1G17770	0
AT1G17780	239
AT1G17790	352
AT1G17800	0
AT1G17810	41
AT1G17820	0
AT1G17830	11
AT1G17840	2292
AT1G17850	485
AT1G17860	0
AT1G17870	203
AT1G17880	30348
AT1G17890	1768
AT1G17900	0
AT1G17910	0
AT1G17920	322
AT1G17930	647
AT1G17940	116
AT1G17950	0
AT1G17960	34
AT1G17970	62
AT1G17980	766
AT1G17990	0
AT1G18000	2
AT1G18010	0
AT1G18020	0
AT1G18030	274
AT1G18040	184
AT1G18050	0
AT1G18060	239
AT1G18070	9696
AT1G18075	0
AT1G18080	45389
AT1G18090	586
AT1G18100	172
AT1G18120	0
AT1G18130	0
AT1G18140	0
AT1G18150	989
AT1G18160	1171
AT1G18170	176
AT1G18180	57
AT1G18190	1011
AT1G18191	0
AT1G18193	0
AT1G18197	0
AT1G18200	2
AT1G18210	2384
AT1G18220	0
AT1G18230	0
AT1G18240	0
AT1G18250	874
AT1G18260	2206
AT1G18265	89
AT1G18270	609
AT1G18280	0
AT1G18290	10
AT1G18300	230
AT1G18310	0
AT1G18320	183
AT1G18330	176
AT1G18335	250
AT1G18340	829
AT1G18350	0
AT1G18360	246
AT1G18370	2
AT1G18382	0
AT1G18390	42
AT1G18400	1
AT1G18410	0
AT1G18415	6
AT1G18420	0
AT1G18430	0
AT1G18440	604
AT1G18450	2703
AT1G18460	1011
AT1G18470	559
AT1G18480	1868
AT1G18485	214
AT1G18486	0
AT1G18490	345
AT1G18500	3555
AT1G18510	0
AT1G18520	0
AT1G18530	0
AT1G18540	60211
AT1G18550	158
AT1G18560	191
AT1G18570	14
AT1G18580	657
AT1G18590	297
AT1G18600	984
AT1G18610	585
AT1G18620	97
AT1G18630	2612
AT1G18640	755
AT1G18650	852
AT1G18660	1062
AT1G18670	118
AT1G18680	275
AT1G18690	324
AT1G18700	1673
AT1G18710	0
AT1G18720	2739
AT1G18730	3
AT1G18735	0
AT1G18740	207
AT1G18745	314
AT1G18750	284
AT1G18760	0
AT1G18770	0
AT1G18773	35
AT1G18780	0
AT1G18790	0
AT1G18800	8961
AT1G18810	1
AT1G18820	0
AT1G18830	41
AT1G18835	0
AT1G18840	2148
AT1G18850	2973
AT1G18860	0
AT1G18870	5
AT1G18871	0
AT1G18879	0
AT1G18880	1
AT1G18890	274
AT1G18900	1082
AT1G18910	307
AT1G18930	0
AT1G18940	30
AT1G18950	1421
AT1G18960	0
AT1G18970	0
AT1G18975	0
AT1G18980	0
AT1G18990	16
AT1G19000	2881
AT1G19010	226
AT1G19020	32
AT1G19025	162
AT1G19030	0
AT1G19040	0
AT1G19050	0
AT1G19060	0
AT1G19070	0
AT1G19080	164
AT1G19086	0
AT1G19090	0
AT1G19100	722
AT1G19110	676
AT1G19115	50
AT1G19120	1880
AT1G19130	977
AT1G19140	1404
AT1G19150	5
AT1G19160	0
AT1G19170	400
AT1G19180	1066
AT1G19190	4
AT1G19200	8
AT1G19210	0
AT1G19220	523
AT1G19230	291
AT1G19240	1527
AT1G19250	0
AT1G19260	0
AT1G19270	393
AT1G19290	647
AT1G19300	63
AT1G19310	530
AT1G19320	0
AT1G19330	17
AT1G19340	264
AT1G19350	473
AT1G19360	532
AT1G19370	991
AT1G19371	0
AT1G19373	0
AT1G19376	98
AT1G19380	10
AT1G19390	0
AT1G19392	0
AT1G19394	13
AT1G19396	44
AT1G19397	42
AT1G19400	669
AT1G19410	0
AT1G19415	16
AT1G19420	0
AT1G19430	933
AT1G19440	795
AT1G19450	1465
AT1G19460	0
AT1G19464	0
AT1G19470	0
AT1G19480	325
AT1G19485	850
AT1G19490	3362
AT1G19500	1
AT1G19510	0
AT1G19520	3610
AT1G19530	1083
AT1G19540	726
AT1G19550	0
AT1G19560	1
AT1G19565	0
AT1G19570	1297
AT1G19580	1366
AT1G19600	3158
AT1G19610	0
AT1G19620	0
AT1G19630	98
AT1G19640	24
AT1G19650	799
AT1G19660	746
AT1G19670	21
AT1G19680	1089
AT1G19690	534
AT1G19700	456
AT1G19710	144
AT1G19715	265
AT1G19720	385
AT1G19730	1592
AT1G19740	1564
AT1G19750	184
AT1G19770	617
AT1G19780	0
AT1G19790	65
AT1G19800	1258
AT1G19810	0
AT1G19830	131
AT1G19835	333
AT1G19840	0
AT1G19850	688
AT1G19860	496
AT1G19870	1766
AT1G19880	1982
AT1G19890	0
AT1G19900	0
AT1G19910	5782
AT1G19920	1992
AT1G19930	0
AT1G19940	1
AT1G19950	247
AT1G19960	1
AT1G19968	0
AT1G19970	31
AT1G19980	176
AT1G19990	1409
AT1G20000	0
AT1G20010	1950
AT1G20015	51
AT1G20020	101
AT1G20030	55
AT1G20040	0
AT1G20050	5343
AT1G20060	33
AT1G20065	23
AT1G20070	0
AT1G20080	0
AT1G20090	844
AT1G20100	4068
AT1G20110	2400
AT1G20120	0
AT1G20130	0
AT1G20132	22
AT1G20135	0
AT1G20140	2045
AT1G20150	0
AT1G20160	0
AT1G20170	0
AT1G20180	2
AT1G20190	4
AT1G20200	7506
AT1G20210	0
AT1G20220	14354
AT1G20225	1293
AT1G20230	271
AT1G20240	0
AT1G20250	0
AT1G20260	1919
AT1G20270	1969
AT1G20280	0
AT1G20290	0
AT1G20300	1194
AT1G20310	2
AT1G20320	0
AT1G20330	1388
AT1G20340	542
AT1G20350	0
AT1G20360	0
AT1G20370	1379
AT1G20375	0
AT1G20380	198
AT1G20390	1006
AT1G20400	20
AT1G20405	0
AT1G20410	739
AT1G20420	0
AT1G20430	3375
AT1G20440	6578
AT1G20450	657
AT1G20460	426
AT1G20470	9
AT1G20480	54
AT1G20490	3
AT1G20500	0
AT1G20510	89
AT1G20515	29
AT1G20520	0
AT1G20530	92
AT1G20540	301
AT1G20550	518
AT1G20560	698
AT1G20570	61
AT1G20575	1719
AT1G20580	7056
AT1G20590	0
AT1G20600	0
AT1G20610	0
AT1G20620	1648
AT1G20630	2027
AT1G20640	626
AT1G20650	206
AT1G20657	0
AT1G20670	1132
AT1G20680	0
AT1G20683	0
AT1G20687	0
AT1G20690	0
AT1G20691	5
AT1G20693	10588
AT1G20696	6411
AT1G20700	0
AT1G20710	0
AT1G20720	48
AT1G20730	1
AT1G20735	0
AT1G20740	0
AT1G20750	0
AT1G20760	1141
AT1G20770	1843
AT1G20780	249
AT1G20790	0
AT1G20795	8
AT1G20800	0
AT1G20803	0
AT1G20810	488
AT1G20816	588
AT1G20820	0
AT1G20823	115
AT1G20830	472
AT1G20840	1190
AT1G20850	3
AT1G20860	0
AT1G20870	43
AT1G20875	0
AT1G20880	883
AT1G20890	472
AT1G20900	2685
AT1G20910	1307
AT1G20920	2507
AT1G20923	0
AT1G20925	4
AT1G20930	1
AT1G20940	0
AT1G20950	1677
AT1G20960	6694
AT1G20970	1185
AT1G20980	2295
AT1G20990	0
AT1G21000	4810
AT1G21010	34
AT1G21020	0
AT1G21040	0
AT1G21050	1145
AT1G21060	547
AT1G21065	1695
AT1G21070	92
AT1G21080	748
AT1G21090	1492
AT1G21100	3
AT1G21110	1
AT1G21120	0
AT1G21130	78
AT1G21140	40
AT1G21150	288
AT1G21160	1676
AT1G21170	789
AT1G21190	3758
AT1G21200	307
AT1G21202	0
AT1G21210	4
AT1G21220	0
AT1G21230	0
AT1G21240	0
AT1G21245	0
AT1G21250	3
AT1G21260	530
AT1G21270	5
AT1G21280	0
AT1G21286	0
AT1G21290	0
AT1G21300	0
AT1G21310	126
AT1G21313	0
AT1G21320	35
AT1G21323	39
AT1G21326	183
AT1G21330	0
AT1G21340	32
AT1G21350	254
AT1G21360	0
AT1G21370	412
AT1G21380	1207
AT1G21390	192
AT1G21395	0
AT1G21400	1
AT1G21410	200
AT1G21420	0
AT1G21430	0
AT1G21440	491
AT1G21450	578
AT1G21460	3027
AT1G21470	0
AT1G21475	0
AT1G21480	277
AT1G21490	0
AT1G21500	5
AT1G21510	0
AT1G21520	3
AT1G21525	0
AT1G21528	0
AT1G21529	0
AT1G21530	0
AT1G21540	0
AT1G21550	0
AT1G21560	970
AT1G21580	1880
AT1G21590	2165
AT1G21600	3651
AT1G21610	753
AT1G21620	0
AT1G21630	2566
AT1G21640	1043
AT1G21650	1468
AT1G21651	0
AT1G21660	740
AT1G21670	18
AT1G21680	170
AT1G21690	3536
AT1G21695	29
AT1G21700	1696
AT1G21710	484
AT1G21720	8516
AT1G21722	0
AT1G21730	586
AT1G21738	0
AT1G21740	2248
AT1G21750	16114
AT1G21760	934
AT1G21770	0
AT1G21780	277
AT1G21790	212
AT1G21800	0
AT1G21810	0
AT1G21830	104
AT1G21835	0
AT1G21840	124
AT1G21850	0
AT1G21860	0
AT1G21864	0
AT1G21866	0
AT1G21870	0
AT1G21880	1876
AT1G21890	0
AT1G21900	2951
AT1G21910	89
AT1G21920	945
AT1G21925	0
AT1G21928	0
AT1G21930	423
AT1G21940	4
AT1G21945	0
AT1G21950	0
AT1G21960	0
AT1G21970	1
AT1G21973	0
AT1G21980	2862
AT1G21990	0
AT1G22000	0
AT1G22010	0
AT1G22015	1
AT1G22020	1246
AT1G22030	203
AT1G22040	242
AT1G22050	323
AT1G22060	749
AT1G22065	0
AT1G22070	1401
AT1G22080	0
AT1G22090	0
AT1G22100	0
AT1G22110	305
AT1G22120	1
AT1G22130	0
AT1G22140	1418
AT1G22150	1
AT1G22160	418
AT1G22170	83
AT1G22180	255
AT1G22190	244
AT1G22200	2881
AT1G22210	0
AT1G22220	27
AT1G22230	56
AT1G22240	0
AT1G22250	47
AT1G22260	93
AT1G22270	3539
AT1G22275	108
AT1G22280	1101
AT1G22290	0
AT1G22300	16176
AT1G22310	511
AT1G22320	0
AT1G22330	55
AT1G22340	277
AT1G22350	27
AT1G22360	2988
AT1G22370	144
AT1G22380	24
AT1G22400	1421
AT1G22403	233
AT1G22410	1103
AT1G22420	0
AT1G22430	70
AT1G22440	89
AT1G22450	6606
AT1G22460	0
AT1G22470	0
AT1G22480	2
AT1G22490	4
AT1G22500	116
AT1G22510	430
AT1G22520	2249
AT1G22530	6172
AT1G22540	328
AT1G22550	42
AT1G22560	0
AT1G22570	515
AT1G22580	0
AT1G22590	617
AT1G22600	1342
AT1G22610	0
AT1G22620	778
AT1G22630	28
AT1G22640	417
AT1G22650	12
AT1G22660	1054
AT1G22670	6
AT1G22680	0
AT1G22690	2
AT1G22700	1143
AT1G22710	3390
AT1G22720	0
AT1G22730	1623
AT1G22740	401
AT1G22750	871
AT1G22760	0
AT1G22770	1194
AT1G22780	31545
AT1G22790	738
AT1G22800	0
AT1G22810	0
AT1G22830	428
AT1G22840	15614
AT1G22850	439
AT1G22860	603
AT1G22870	334
AT1G22880	578
AT1G22882	1546
AT1G22885	9
AT1G22890	53
AT1G22900	8
AT1G22910	716
AT1G22920	2515
AT1G22930	1112
AT1G22940	493
AT1G22950	1354
AT1G22960	640
AT1G22970	1661
AT1G22980	167
AT1G22985	175
AT1G22990	0
AT1G23000	839
AT1G23010	359
AT1G23020	322
AT1G23030	300
AT1G23037	0
AT1G23040	958
AT1G23050	0
AT1G23052	0
AT1G23060	155
AT1G23070	708
AT1G23080	1712
AT1G23090	866
AT1G23100	4558
AT1G23110	0
AT1G23120	18
AT1G23130	25
AT1G23140	5
AT1G23145	0
AT1G23147	0
AT1G23150	489
AT1G23160	0
AT1G23170	106
AT1G23180	1380
AT1G23190	2141
AT1G23200	2
AT1G23201	69
AT1G23205	0
AT1G23210	0
AT1G23220	1360
AT1G23230	1113
AT1G23240	0
AT1G23250	0
AT1G23260	742
AT1G23270	21
AT1G23280	6828
AT1G23290	0
AT1G23300	0
AT1G23310	1462
AT1G23320	0
AT1G23330	148
AT1G23340	54
AT1G23350	1
AT1G23360	315
AT1G23380	958
AT1G23390	47
AT1G23400	809
AT1G23410	0
AT1G23420	0
AT1G23440	609
AT1G23450	127
AT1G23460	190
AT1G23465	55
AT1G23470	34
AT1G23480	0
AT1G23490	5387
AT1G23500	0
AT1G23510	0
AT1G23520	0
AT1G23530	4
AT1G23540	0
AT1G23550	347
AT1G23560	0
AT1G23570	0
AT1G23580	0
AT1G23590	0
AT1G23600	0
AT1G23610	0
AT1G23620	0
AT1G23640	0
AT1G23645	0
AT1G23650	0
AT1G23660	0
AT1G23670	0
AT1G23680	0
AT1G23690	0
AT1G23700	0
AT1G23710	979
AT1G23720	0
AT1G23730	0
AT1G23740	130
AT1G23750	307
AT1G23760	6
AT1G23770	1
AT1G23780	1656
AT1G23790	0
AT1G23800	0
AT1G23810	0
AT1G23820	8978
AT1G23830	0
AT1G23840	0
AT1G23850	0
AT1G23860	2917
AT1G23870	608
AT1G23880	57
AT1G23890	760
AT1G23900	1520
AT1G23910	0
AT1G23915	0
AT1G23920	0
AT1G23930	0
AT1G23935	434
AT1G23950	2060
AT1G23960	1276
AT1G23965	0
AT1G23970	477
AT1G23980	143
AT1G23985	0
AT1G23990	0
AT1G23995	0
AT1G24000	0
AT1G24010	0
AT1G24020	28
AT1G24030	42
AT1G24040	581
AT1G24050	6165
AT1G24060	0
AT1G24062	0
AT1G24068	0
AT1G24070	10
AT1G24080	0
AT1G24090	1010
AT1G24095	597
AT1G24100	3227
AT1G24110	0
AT1G24120	1256
AT1G24130	0
AT1G24140	0
AT1G24145	0
AT1G24147	0
AT1G24148	0
AT1G24150	254
AT1G24159	0
AT1G24160	2467
AT1G24170	346
AT1G24180	3531
AT1G24190	1143
AT1G24200	0
AT1G24210	282
AT1G24212	0
AT1G24220	0
AT1G24230	0
AT1G24240	480
AT1G24250	0
AT1G24256	0
AT1G24260	34
AT1G24265	644
AT1G24267	3579
AT1G24270	0
AT1G24280	258
AT1G24290	90
AT1G24300	1156
AT1G24310	2559
AT1G24320	0
AT1G24330	63
AT1G24340	958
AT1G24350	626
AT1G24360	3662
AT1G24370	1
AT1G24380	0
AT1G24388	0
AT1G24390	0
AT1G24400	1
AT1G24405	0
AT1G24420	0
AT1G24430	0
AT1G24440	322
AT1G24450	1132
AT1G24460	3348
AT1G24470	2
AT1G24475	0
AT1G24480	0
AT1G24485	0
AT1G24490	2985
AT1G24510	15680
AT1G24520	6
AT1G24530	39
AT1G24540	0
AT1G24545	0
AT1G24560	966
AT1G24570	19
AT1G24575	97
AT1G24577	0
AT1G24580	3885
AT1G24590	32
AT1G24600	87
AT1G24610	941
AT1G24620	0
AT1G24625	95
AT1G24640	0
AT1G24650	0
AT1G24657	0
AT1G24660	0
AT1G24686	0
AT1G24706	2596
AT1G24733	0
AT1G24735	289
AT1G24764	1312
AT1G24792	0
AT1G24793	0
AT1G24800	2
AT1G24807	0
AT1G24822	0
AT1G24851	0
AT1G24879	0
AT1G24880	2
AT1G24881	0
AT1G24909	0
AT1G24938	1
AT1G24967	0
AT1G24996	5
AT1G25025	0
AT1G25053	0
AT1G25054	0
AT1G25055	0
AT1G25083	0
AT1G25097	0
AT1G25098	0
AT1G25112	0
AT1G25141	0
AT1G25145	0
AT1G25150	0
AT1G25155	0
AT1G25175	0
AT1G25180	0
AT1G25209	0
AT1G25210	0
AT1G25211	0
AT1G25220	729
AT1G25230	142
AT1G25240	0
AT1G25250	35
AT1G25260	11838
AT1G25270	0
AT1G25275	90
AT1G25277	0
AT1G25280	893
AT1G25290	196
AT1G25300	0
AT1G25310	2141
AT1G25320	210
AT1G25330	0
AT1G25340	0
AT1G25350	5188
AT1G25360	577
AT1G25370	315
AT1G25375	435
AT1G25380	3482
AT1G25390	72
AT1G25400	0
AT1G25410	0
AT1G25420	1312
AT1G25422	60
AT1G25425	128
AT1G25430	0
AT1G25440	29
AT1G25450	156
AT1G25460	0
AT1G25470	730
AT1G25480	430
AT1G25490	3752
AT1G25500	105
AT1G25510	119
AT1G25520	3585
AT1G25530	405
AT1G25540	1552
AT1G25550	268
AT1G25560	85
AT1G25570	922
AT1G25580	504
AT1G25682	1680
AT1G25784	0
AT1G25886	0
AT1G25988	0
AT1G26090	192
AT1G26100	95
AT1G26110	7939
AT1G26120	722
AT1G26130	160
AT1G26140	0
AT1G26150	460
AT1G26160	1128
AT1G26170	1367
AT1G26180	912
AT1G26190	1039
AT1G26200	0
AT1G26208	10
AT1G26210	0
AT1G26218	158
AT1G26220	0
AT1G26225	0
AT1G26230	270
AT1G26233	148
AT1G26235	0
AT1G26240	0
AT1G26250	0
AT1G26255	0
AT1G26260	2063
AT1G26270	8439
AT1G26290	0
AT1G26300	965
AT1G26310	1
AT1G26320	0
AT1G26330	118
AT1G26340	3148
AT1G26350	0
AT1G26355	0
AT1G26360	0
AT1G26370	1646
AT1G26380	2
AT1G26390	0
AT1G26400	13
AT1G26410	0
AT1G26420	15
AT1G26430	0
AT1G26440	186
AT1G26450	0
AT1G26460	4120
AT1G26470	2718
AT1G26480	0
AT1G26490	0
AT1G26500	57
AT1G26510	0
AT1G26515	12
AT1G26520	1152
AT1G26530	80
AT1G26540	93
AT1G26550	7409
AT1G26558	4
AT1G26560	216
AT1G26570	474
AT1G26580	1606
AT1G26590	9
AT1G26600	1
AT1G26610	0
AT1G26620	473
AT1G26630	68461
AT1G26640	533
AT1G26650	606
AT1G26660	1335
AT1G26665	2456
AT1G26670	1254
AT1G26680	107
AT1G26690	363
AT1G26700	0
AT1G26710	0
AT1G26720	0
AT1G26730	16
AT1G26740	4845
AT1G26750	2041
AT1G26760	1
AT1G26761	71
AT1G26762	628
AT1G26770	32281
AT1G26773	0
AT1G26780	62
AT1G26790	4
AT1G26795	0
AT1G26796	0
AT1G26797	1
AT1G26798	0
AT1G26799	0
AT1G26800	864
AT1G26810	167
AT1G26815	0
AT1G26820	0
AT1G26830	2168
AT1G26840	303
AT1G26850	8368
AT1G26860	0
AT1G26870	9
AT1G26880	26486
AT1G26890	0
AT1G26900	359
AT1G26910	3495
AT1G26911	1
AT1G26920	391
AT1G26921	0
AT1G26930	39
AT1G26940	345
AT1G26945	36
AT1G26950	0
AT1G26960	1
AT1G26970	0
AT1G26973	0
AT1G26975	0
AT1G26976	0
AT1G26985	0
AT1G26990	0
AT1G27000	3784
AT1G27008	0
AT1G27020	83
AT1G27030	270
AT1G27040	0
AT1G27045	1
AT1G27050	1378
AT1G27060	167
AT1G27070	939
AT1G27080	0
AT1G27090	7240
AT1G27100	241
AT1G27110	67
AT1G27120	140
AT1G27130	885
AT1G27135	0
AT1G27140	26
AT1G27150	3191
AT1G27160	0
AT1G27170	183
AT1G27180	133
AT1G27190	1587
AT1G27200	322
AT1G27210	996
AT1G27220	0
AT1G27240	0
AT1G27250	0
AT1G27260	0
AT1G27270	0
AT1G27280	0
AT1G27285	43
AT1G27290	5129
AT1G27300	7195
AT1G27310	5450
AT1G27320	1613
AT1G27330	9825
AT1G27340	956
AT1G27350	5592
AT1G27360	26
AT1G27370	178
AT1G27380	1
AT1G27385	1004
AT1G27390	9762
AT1G27400	31308
AT1G27410	280
AT1G27420	11
AT1G27430	1176
AT1G27435	5467
AT1G27440	220
AT1G27450	10089
AT1G27460	1816
AT1G27461	4652
AT1G27470	3198
AT1G27480	13
AT1G27490	0
AT1G27500	250
AT1G27510	1964
AT1G27520	1012
AT1G27530	3931
AT1G27535	0
AT1G27540	447
AT1G27550	0
AT1G27555	0
AT1G27560	0
AT1G27565	36
AT1G27570	7
AT1G27580	0
AT1G27595	1636
AT1G27600	974
AT1G27610	0
AT1G27620	10
AT1G27630	2068
AT1G27640	6
AT1G27650	3305
AT1G27660	377
AT1G27670	0
AT1G27671	0
AT1G27680	1379
AT1G27690	398
AT1G27695	538
AT1G27700	167
AT1G27710	0
AT1G27720	101
AT1G27730	106
AT1G27740	0
AT1G27750	883
AT1G27752	1155
AT1G27760	3343
AT1G27770	1209
AT1G27780	0
AT1G27790	0
AT1G27800	0
AT1G27810	0
AT1G27815	0
AT1G27820	0
AT1G27840	710
AT1G27850	890
AT1G27860	0
AT1G27870	0
AT1G27880	172
AT1G27890	0
AT1G27900	1568
AT1G27910	177
AT1G27920	10
AT1G27921	60
AT1G27930	880
AT1G27940	0
AT1G27950	14181
AT1G27960	638
AT1G27970	10031
AT1G27980	1399
AT1G27990	176
AT1G28000	0
AT1G28002	0
AT1G28005	0
AT1G28010	0
AT1G28020	0
AT1G28030	0
AT1G28040	0
AT1G28050	982
AT1G28060	3059
AT1G28070	72
AT1G28080	3
AT1G28090	880
AT1G28100	660
AT1G28110	356
AT1G28120	2006
AT1G28130	125
AT1G28135	0
AT1G28140	745
AT1G28150	724
AT1G28160	0
AT1G28170	0
AT1G28180	0
AT1G28190	26
AT1G28200	1112
AT1G28210	507
AT1G28220	0
AT1G28230	5
AT1G28240	406
AT1G28250	1154
AT1G28260	74
AT1G28265	0
AT1G28270	7
AT1G28280	921
AT1G28290	1793
AT1G28300	0
AT1G28305	0
AT1G28306	0
AT1G28310	380
AT1G28320	1050
AT1G28323	0
AT1G28327	0
AT1G28330	731
AT1G28335	0
AT1G28340	1357
AT1G28350	2535
AT1G28360	797
AT1G28370	30
AT1G28375	0
AT1G28380	181
AT1G28390	195
AT1G28395	2505
AT1G28400	759
AT1G28410	412
AT1G28420	1755
AT1G28430	0
AT1G28440	1844
AT1G28447	0
AT1G28450	0
AT1G28455	0
AT1G28460	0
AT1G28465	0
AT1G28470	0
AT1G28480	1
AT1G28490	1271
AT1G28500	26
AT1G28510	1933
AT1G28520	787
AT1G28530	969
AT1G28540	862
AT1G28550	18
AT1G28560	336
AT1G28570	8
AT1G28580	4022
AT1G28590	0
AT1G28591	0
AT1G28600	821
AT1G28610	2
AT1G28620	41
AT1G28630	0
AT1G28640	4
AT1G28650	1692
AT1G28660	7076
AT1G28670	2809
AT1G28680	291
AT1G28685	12
AT1G28690	177
AT1G28695	0
AT1G28700	1
AT1G28710	255
AT1G28715	286
AT1G28720	0
AT1G28730	0
AT1G28740	0
AT1G28750	0
AT1G28760	684
AT1G28765	1
AT1G28770	0
AT1G28780	0
AT1G28790	0
AT1G28800	0
AT1G28810	0
AT1G28815	0
AT1G28820	4
AT1G28830	0
AT1G28840	0
AT1G28850	0
AT1G28860	0
AT1G28870	0
AT1G28880	0
AT1G28890	0
AT1G28900	0
AT1G28910	0
AT1G28920	0
AT1G28930	0
AT1G28940	0
AT1G28950	6
AT1G28960	418
AT1G28970	0
AT1G28980	0
AT1G28990	0
AT1G29000	0
AT1G29005	0
AT1G29010	0
AT1G29020	0
AT1G29025	0
AT1G29030	1669
AT1G29040	740
AT1G29041	0
AT1G29050	103
AT1G29060	492
AT1G29070	3770
AT1G29071	126
AT1G29075	0
AT1G29080	1294
AT1G29090	241
AT1G29100	0
AT1G29110	0
AT1G29120	4913
AT1G29140	0
AT1G29150	9854
AT1G29160	66
AT1G29170	1558
AT1G29179	0
AT1G29180	0
AT1G29190	0
AT1G29195	464
AT1G29200	9
AT1G29210	0
AT1G29220	1720
AT1G29230	4
AT1G29240	814
AT1G29250	10977
AT1G29260	1762
AT1G29265	0
AT1G29270	0
AT1G29280	131
AT1G29290	0
AT1G29300	400
AT1G29310	2490
AT1G29320	3430
AT1G29330	651
AT1G29340	1121
AT1G29350	604
AT1G29355	0
AT1G29357	198
AT1G29360	0
AT1G29370	578
AT1G29380	13
AT1G29390	93
AT1G29395	11
AT1G29400	941
AT1G29410	375
AT1G29418	993
AT1G29420	0
AT1G29430	0
AT1G29435	0
AT1G29440	0
AT1G29450	0
AT1G29460	0
AT1G29465	98
AT1G29470	5934
AT1G29475	0
AT1G29480	0
AT1G29490	0
AT1G29500	0
AT1G29510	0
AT1G29520	39
AT1G29530	706
AT1G29535	116
AT1G29540	0
AT1G29550	98
AT1G29560	5
AT1G29570	0
AT1G29580	0
AT1G29590	50
AT1G29600	1
AT1G29620	0
AT1G29630	367
AT1G29640	348
AT1G29650	0
AT1G29660	7
AT1G29670	10
AT1G29680	90
AT1G29690	512
AT1G29700	268
AT1G29710	359
AT1G29715	0
AT1G29720	4
AT1G29730	48
AT1G29740	37
AT1G29750	122
AT1G29760	576
AT1G29770	22
AT1G29775	0
AT1G29780	0
AT1G29785	874
AT1G29790	1751
AT1G29800	347
AT1G29810	760
AT1G29820	1220
AT1G29830	17
AT1G29840	275
AT1G29850	5733
AT1G29860	0
AT1G29870	0
AT1G29880	7763
AT1G29890	522
AT1G29900	7186
AT1G29910	162
AT1G29920	154
AT1G29930	478
AT1G29940	4803
AT1G29950	1698
AT1G29960	140
AT1G29962	0
AT1G29965	789
AT1G29970	819
AT1G29980	6467
AT1G29990	4047
AT1G30000	1053
AT1G30010	621
AT1G30020	0
AT1G30030	0
AT1G30040	34
AT1G30050	0
AT1G30060	1
AT1G30070	2985
AT1G30080	77
AT1G30090	1198
AT1G30100	22
AT1G30110	83
AT1G30120	933
AT1G30130	317
AT1G30135	11
AT1G30140	0
AT1G30150	0
AT1G30160	153
AT1G30170	26
AT1G30180	0
AT1G30190	0
AT1G30200	515
AT1G30210	1311
AT1G30220	60
AT1G30230	34488
AT1G30240	2021
AT1G30250	1
AT1G30260	20
AT1G30270	2606
AT1G30280	0
AT1G30282	0
AT1G30290	400
AT1G30300	515
AT1G30310	0
AT1G30320	88
AT1G30330	2030
AT1G30340	0
AT1G30350	0
AT1G30360	1598
AT1G30370	0
AT1G30380	56
AT1G30390	0
AT1G30400	3084
AT1G30410	368
AT1G30420	1
AT1G30430	0
AT1G30440	1382
AT1G30450	1140
AT1G30455	1
AT1G30460	1276
AT1G30470	2166
AT1G30473	0
AT1G30475	572
AT1G30480	1337
AT1G30490	696
AT1G30500	472
AT1G30510	904
AT1G30515	48
AT1G30520	89
AT1G30530	990
AT1G30540	384
AT1G30545	97
AT1G30550	0
AT1G30560	0
AT1G30570	256
AT1G30580	17623
AT1G30590	2862
AT1G30600	1222
AT1G30610	887
AT1G30620	792
AT1G30630	6907
AT1G30640	385
AT1G30650	0
AT1G30660	32
AT1G30670	0
AT1G30680	3103
AT1G30690	2563
AT1G30700	2
AT1G30710	1
AT1G30720	8
AT1G30730	16
AT1G30740	0
AT1G30750	0
AT1G30755	256
AT1G30757	0
AT1G30760	1
AT1G30780	0
AT1G30784	0
AT1G30790	0
AT1G30795	2
AT1G30800	0
AT1G30810	420
AT1G30814	0
AT1G30820	2463
AT1G30825	345
AT1G30830	0
AT1G30835	1459
AT1G30840	2
AT1G30845	286
AT1G30850	0
AT1G30860	27
AT1G30870	0
AT1G30880	12775
AT1G30890	802
AT1G30900	0
AT1G30910	480
AT1G30920	20
AT1G30921	0
AT1G30925	0
AT1G30930	0
AT1G30935	96
AT1G30940	88
AT1G30945	0
AT1G30950	0
AT1G30960	1198
AT1G30970	3157
AT1G30972	0
AT1G30974	0
AT1G30975	0
AT1G30980	0
AT1G30990	0
AT1G31000	0
AT1G31010	889
AT1G31020	912
AT1G31030	0
AT1G31040	112
AT1G31050	0
AT1G31070	532
AT1G31072	0
AT1G31080	0
AT1G31090	0
AT1G31093	0
AT1G31095	1
AT1G31100	0
AT1G31110	0
AT1G31120	428
AT1G31130	2538
AT1G31140	0
AT1G31150	494
AT1G31160	1477
AT1G31163	0
AT1G31166	0
AT1G31170	336
AT1G31173	0
AT1G31175	292
AT1G31180	4021
AT1G31190	692
AT1G31200	0
AT1G31210	0
AT1G31220	892
AT1G31230	2446
AT1G31240	22
AT1G31243	0
AT1G31245	0
AT1G31250	0
AT1G31255	0
AT1G31258	97
AT1G31260	0
AT1G31270	0
AT1G31274	0
AT1G31280	1082
AT1G31290	0
AT1G31300	467
AT1G31310	29
AT1G31320	104
AT1G31330	398
AT1G31335	0
AT1G31340	4539
AT1G31350	40
AT1G31355	14
AT1G31358	0
AT1G31360	448
AT1G31370	0
AT1G31380	0
AT1G31390	0
AT1G31400	0
AT1G31410	643
AT1G31420	1405
AT1G31430	194
AT1G31440	1230
AT1G31450	1
AT1G31460	218
AT1G31470	78
AT1G31480	95
AT1G31485	0
AT1G31490	0
AT1G31500	877
AT1G31510	0
AT1G31520	0
AT1G31530	0
AT1G31540	2
AT1G31550	1
AT1G31555	0
AT1G31570	0
AT1G31580	6
AT1G31600	1251
AT1G31620	0
AT1G31630	0
AT1G31640	0
AT1G31650	256
AT1G31660	6825
AT1G31670	0
AT1G31690	0
AT1G31710	1
AT1G31720	0
AT1G31730	2149
AT1G31740	0
AT1G31750	126
AT1G31760	611
AT1G31770	188
AT1G31772	0
AT1G31780	1159
AT1G31790	239
AT1G31800	644
AT1G31810	1026
AT1G31812	3700
AT1G31814	169
AT1G31817	4412
AT1G31820	10
AT1G31830	808
AT1G31835	180
AT1G31840	72
AT1G31850	4717
AT1G31860	2705
AT1G31870	1713
AT1G31880	323
AT1G31885	0
AT1G31900	17
AT1G31910	9719
AT1G31920	0
AT1G31930	1673
AT1G31935	38
AT1G31940	555
AT1G31950	234
AT1G31960	0
AT1G31970	15314
AT1G31983	0
AT1G31990	0
AT1G31993	0
AT1G32000	0
AT1G32010	0
AT1G32020	0
AT1G32030	0
AT1G32040	0
AT1G32045	0
AT1G32049	0
AT1G32050	4668
AT1G32060	26
AT1G32070	958
AT1G32080	10
AT1G32090	2676
AT1G32100	2
AT1G32110	0
AT1G32120	109
AT1G32127	209
AT1G32130	3619
AT1G32140	0
AT1G32150	369
AT1G32160	344
AT1G32170	6
AT1G32172	0
AT1G32180	0
AT1G32190	738
AT1G32200	2571
AT1G32210	4661
AT1G32220	670
AT1G32225	0
AT1G32230	6305
AT1G32240	1112
AT1G32250	0
AT1G32260	535
AT1G32270	1
AT1G32280	1
AT1G32300	0
AT1G32310	406
AT1G32320	0
AT1G32330	473
AT1G32337	0
AT1G32340	773
AT1G32350	0
AT1G32360	1632
AT1G32361	0
AT1G32370	469
AT1G32375	0
AT1G32380	2544
AT1G32385	107
AT1G32390	0
AT1G32400	2078
AT1G32410	564
AT1G32415	238
AT1G32420	0
AT1G32430	0
AT1G32440	540
AT1G32450	0
AT1G32460	27
AT1G32470	110
AT1G32480	0
AT1G32490	2690
AT1G32500	2194
AT1G32505	0
AT1G32510	1
AT1G32520	53
AT1G32530	1772
AT1G32540	72
AT1G32550	551
AT1G32560	13198
AT1G32570	3
AT1G32575	0
AT1G32580	6359
AT1G32582	0
AT1G32583	5
AT1G32585	0
AT1G32590	0
AT1G32600	0
AT1G32610	245
AT1G32620	0
AT1G32630	211
AT1G32640	0
AT1G32650	0
AT1G32660	0
AT1G32680	0
AT1G32690	29
AT1G32700	793
AT1G32710	41
AT1G32713	6
AT1G32720	0
AT1G32730	580
AT1G32740	227
AT1G32750	2109
AT1G32760	252
AT1G32763	0
AT1G32770	1
AT1G32780	12
AT1G32790	2357
AT1G32810	887
AT1G32820	0
AT1G32830	0
AT1G32840	0
AT1G32850	0
AT1G32860	2182
AT1G32870	1545
AT1G32880	0
AT1G32890	0
AT1G32900	872
AT1G32910	0
AT1G32920	1966
AT1G32928	64
AT1G32930	817
AT1G32940	242
AT1G32950	0
AT1G32960	0
AT1G32970	0
AT1G32975	0
AT1G32980	0
AT1G32990	6131
AT1G32992	0
AT1G33000	0
AT1G33010	0
AT1G33020	0
AT1G33030	0
AT1G33040	5018
AT1G33050	1328
AT1G33055	688
AT1G33060	1166
AT1G33070	0
AT1G33080	71
AT1G33090	0
AT1G33100	0
AT1G33102	8
AT1G33110	1778
AT1G33120	5144
AT1G33130	0
AT1G33135	0
AT1G33140	8205
AT1G33160	12
AT1G33170	19
AT1G33180	0
AT1G33190	0
AT1G33200	0
AT1G33220	0
AT1G33230	1455
AT1G33240	3370
AT1G33250	710
AT1G33260	92
AT1G33265	1777
AT1G33270	1028
AT1G33280	0
AT1G33290	729
AT1G33300	0
AT1G33320	8
AT1G33330	314
AT1G33340	15
AT1G33350	364
AT1G33355	0
AT1G33360	1343
AT1G33370	0
AT1G33380	0
AT1G33390	1581
AT1G33400	459
AT1G33410	3598
AT1G33415	166
AT1G33420	0
AT1G33430	0
AT1G33440	0
AT1G33450	0
AT1G33460	0
AT1G33470	781
AT1G33475	19
AT1G33480	107
AT1G33490	2515
AT1G33500	17
AT1G33510	0
AT1G33520	2305
AT1G33530	0
AT1G33540	0
AT1G33550	0
AT1G33560	489
AT1G33570	0
AT1G33580	0
AT1G33590	93
AT1G33600	13
AT1G33607	0
AT1G33610	23
AT1G33612	57
AT1G33615	100
AT1G33640	0
AT1G33660	3
AT1G33670	0
AT1G33680	3077
AT1G33700	13
AT1G33710	0
AT1G33720	1
AT1G33730	0
AT1G33740	0
AT1G33743	0
AT1G33750	764
AT1G33760	4
AT1G33770	3
AT1G33780	593
AT1G33785	0
AT1G33790	23413
AT1G33800	366
AT1G33810	2133
AT1G33811	1
AT1G33813	0
AT1G33817	0
AT1G33820	0
AT1G33830	0
AT1G33835	0
AT1G33840	0
AT1G33850	0
AT1G33855	0
AT1G33860	3
AT1G33870	0
AT1G33880	0
AT1G33890	0
AT1G33900	0
AT1G33910	0
AT1G33920	0
AT1G33930	0
AT1G33940	0
AT1G33945	0
AT1G33950	0
AT1G33960	0
AT1G33970	1594
AT1G33980	1695
AT1G33990	2022
AT1G34000	405
AT1G34010	674
AT1G34015	0
AT1G34020	1009
AT1G34030	20788
AT1G34040	0
AT1G34042	0
AT1G34044	16
AT1G34046	52
AT1G34047	0
AT1G34049	0
AT1G34050	0
AT1G34060	33
AT1G34065	382
AT1G34070	0
AT1G34080	0
AT1G34090	0
AT1G34095	0
AT1G34097	0
AT1G34100	7
AT1G34110	1483
AT1G34120	153
AT1G34130	2615
AT1G34140	0
AT1G34150	362
AT1G34160	605
AT1G34170	0
AT1G34180	157
AT1G34190	1867
AT1G34200	1258
AT1G34210	1059
AT1G34220	1025
AT1G34230	0
AT1G34240	0
AT1G34245	241
AT1G34250	0
AT1G34260	171
AT1G34270	441
AT1G34281	0
AT1G34290	0
AT1G34300	517
AT1G34310	0
AT1G34315	10
AT1G34317	0
AT1G34320	2341
AT1G34330	0
AT1G34340	221
AT1G34350	705
AT1G34355	17
AT1G34360	1075
AT1G34370	1817
AT1G34380	571
AT1G34390	0
AT1G34392	0
AT1G34400	0
AT1G34403	0
AT1G34405	0
AT1G34410	0
AT1G34418	1526
AT1G34420	1
AT1G34430	2172
AT1G34440	5
AT1G34460	78
AT1G34470	640
AT1G34480	0
AT1G34490	0
AT1G34500	0
AT1G34510	0
AT1G34520	0
AT1G34530	0
AT1G34540	0
AT1G34545	0
AT1G34550	1330
AT1G34560	0
AT1G34570	560
AT1G34575	0
AT1G34580	15
AT1G34590	0
AT1G34600	0
AT1G34610	0
AT1G34620	0
AT1G34630	572
AT1G34640	494
AT1G34650	0
AT1G34660	0
AT1G34670	0
AT1G34680	0
AT1G34690	0
AT1G34700	0
AT1G34710	0
AT1G34720	0
AT1G34730	0
AT1G34740	0
AT1G34750	153
AT1G34760	93
AT1G34770	1524
AT1G34780	848
AT1G34790	0
AT1G34792	0
AT1G34795	0
AT1G34797	0
AT1G34800	0
AT1G34803	0
AT1G34805	0
AT1G34807	0
AT1G34808	0
AT1G34810	0
AT1G34812	0
AT1G34813	0
AT1G34815	0
AT1G34817	0
AT1G34818	0
AT1G34820	0
AT1G34822	0
AT1G34823	0
AT1G34825	0
AT1G34827	0
AT1G34828	0
AT1G34830	0
AT1G34836	0
AT1G34840	0
AT1G34842	0
AT1G34844	12
AT1G34850	0
AT1G34855	0
AT1G34860	0
AT1G34904	0
AT1G34910	0
AT1G34930	0
AT1G34967	0
AT1G35030	0
AT1G35035	0
AT1G35040	0
AT1G35050	0
AT1G35060	0
AT1G35080	0
AT1G35090	0
AT1G35100	0
AT1G35110	0
AT1G35112	77
AT1G35115	906
AT1G35120	0
AT1G35130	0
AT1G35140	56
AT1G35143	0
AT1G35146	0
AT1G35150	0
AT1G35160	3697
AT1G35170	0
AT1G35180	0
AT1G35181	0
AT1G35183	14
AT1G35186	0
AT1G35190	1042
AT1G35200	0
AT1G35210	2
AT1G35215	0
AT1G35220	884
AT1G35230	0
AT1G35240	0
AT1G35242	0
AT1G35250	0
AT1G35255	0
AT1G35260	0
AT1G35270	2
AT1G35280	0
AT1G35290	40
AT1G35300	0
AT1G35310	15
AT1G35320	1155
AT1G35330	0
AT1G35340	354
AT1G35350	0
AT1G35353	0
AT1G35360	0
AT1G35365	0
AT1G35370	0
AT1G35375	0
AT1G35380	0
AT1G35390	0
AT1G35400	0
AT1G35405	0
AT1G35410	0
AT1G35420	17
AT1G35430	7
AT1G35435	0
AT1G35440	0
AT1G35450	0
AT1G35460	634
AT1G35465	0
AT1G35467	0
AT1G35470	925
AT1G35480	0
AT1G35490	1
AT1G35500	0
AT1G35501	0
AT1G35510	614
AT1G35513	26
AT1G35515	31
AT1G35516	1900
AT1G35520	0
AT1G35530	46
AT1G35535	0
AT1G35537	0
AT1G35540	0
AT1G35545	0
AT1G35550	0
AT1G35560	155
AT1G35570	0
AT1G35580	1079
AT1G35590	0
AT1G35600	0
AT1G35610	43
AT1G35612	241
AT1G35614	0
AT1G35617	0
AT1G35620	3056
AT1G35625	0
AT1G35630	0
AT1G35640	0
AT1G35645	0
AT1G35647	0
AT1G35650	0
AT1G35660	693
AT1G35663	0
AT1G35670	531
AT1G35680	4922
AT1G35690	0
AT1G35700	0
AT1G35710	585
AT1G35720	165
AT1G35730	0
AT1G35735	0
AT1G35740	0
AT1G35745	0
AT1G35750	0
AT1G35760	0
AT1G35770	0
AT1G35780	231
AT1G35790	0
AT1G35820	0
AT1G35830	0
AT1G35840	1
AT1G35850	0
AT1G35860	0
AT1G35870	0
AT1G35880	0
AT1G35890	0
AT1G35895	0
AT1G35910	0
AT1G35920	0
AT1G35930	0
AT1G35940	0
AT1G35950	0
AT1G35960	0
AT1G35970	0
AT1G35980	0
AT1G35990	0
AT1G35995	0
AT1G36000	0
AT1G36005	0
AT1G36010	0
AT1G36020	0
AT1G36030	0
AT1G36035	0
AT1G36040	0
AT1G36050	2714
AT1G36060	263
AT1G36070	1046
AT1G36078	36
AT1G36080	0
AT1G36085	0
AT1G36090	0
AT1G36095	0
AT1G36100	0
AT1G36105	0
AT1G36110	0
AT1G36120	0
AT1G36130	0
AT1G36140	0
AT1G36150	0
AT1G36160	4383
AT1G36180	796
AT1G36185	0
AT1G36190	0
AT1G36200	0
AT1G36210	0
AT1G36220	0
AT1G36225	0
AT1G36230	0
AT1G36240	0
AT1G36250	0
AT1G36260	0
AT1G36270	0
AT1G36272	0
AT1G36280	1479
AT1G36290	0
AT1G36300	0
AT1G36305	0
AT1G36310	2692
AT1G36320	2937
AT1G36325	0
AT1G36330	0
AT1G36340	0
AT1G36350	0
AT1G36360	0
AT1G36370	1278
AT1G36380	352
AT1G36390	2143
AT1G36395	0
AT1G36400	0
AT1G36403	0
AT1G36406	0
AT1G36420	0
AT1G36430	0
AT1G36440	0
AT1G36441	0
AT1G36445	0
AT1G36450	0
AT1G36460	0
AT1G36470	0
AT1G36480	0
AT1G36485	0
AT1G36490	0
AT1G36495	0
AT1G36500	0
AT1G36510	0
AT1G36520	0
AT1G36530	0
AT1G36540	0
AT1G36550	0
AT1G36560	0
AT1G36570	0
AT1G36580	6
AT1G36590	0
AT1G36595	0
AT1G36600	0
AT1G36605	0
AT1G36610	0
AT1G36620	0
AT1G36622	0
AT1G36623	0
AT1G36627	0
AT1G36630	0
AT1G36640	0
AT1G36650	0
AT1G36660	0
AT1G36670	0
AT1G36675	0
AT1G36680	0
AT1G36690	0
AT1G36700	0
AT1G36710	0
AT1G36720	0
AT1G36730	9784
AT1G36740	0
AT1G36745	0
AT1G36750	0
AT1G36756	0
AT1G36763	0
AT1G36770	0
AT1G36775	0
AT1G36790	0
AT1G36795	0
AT1G36800	0
AT1G36810	0
AT1G36830	0
AT1G36840	0
AT1G36850	0
AT1G36880	0
AT1G36890	0
AT1G36910	0
AT1G36915	0
AT1G36920	26
AT1G36922	8
AT1G36925	0
AT1G36927	0
AT1G36933	0
AT1G36936	0
AT1G36940	0
AT1G36942	0
AT1G36950	0
AT1G36960	0
AT1G36970	0
AT1G36975	0
AT1G36980	2393
AT1G36990	656
AT1G36992	0
AT1G37000	0
AT1G37010	0
AT1G37012	0
AT1G37015	0
AT1G37020	0
AT1G37030	0
AT1G37035	0
AT1G37036	0
AT1G37037	0
AT1G37038	0
AT1G37040	0
AT1G37045	0
AT1G37050	0
AT1G37057	0
AT1G37060	0
AT1G37063	0
AT1G37070	0
AT1G37080	27
AT1G37090	0
AT1G37095	0
AT1G37100	0
AT1G37110	0
AT1G37113	0
AT1G37120	0
AT1G37130	136
AT1G37140	12
AT1G37150	230
AT1G37160	0
AT1G37170	0
AT1G37180	0
AT1G37190	0
AT1G37200	0
AT1G37210	0
AT1G37275	0
AT1G37340	0
AT1G37405	0
AT1G37471	0
AT1G37537	0
AT1G37603	0
AT1G37669	0
AT1G37735	0
AT1G37801	0
AT1G37867	0
AT1G37933	0
AT1G37999	0
AT1G38065	0
AT1G38131	196
AT1G38140	0
AT1G38149	0
AT1G38158	0
AT1G38167	0
AT1G38176	0
AT1G38185	0
AT1G38194	0
AT1G38203	0
AT1G38212	0
AT1G38221	0
AT1G38230	0
AT1G38240	0
AT1G38250	0
AT1G38260	0
AT1G38270	0
AT1G38280	0
AT1G38290	0
AT1G38300	0
AT1G38310	0
AT1G38320	0
AT1G38330	0
AT1G38340	0
AT1G38350	0
AT1G38360	0
AT1G38380	0
AT1G38390	0
AT1G38400	0
AT1G38410	0
AT1G38416	0
AT1G38423	0
AT1G38430	0
AT1G38440	0
AT1G38450	0
AT1G38460	0
AT1G38550	0
AT1G38710	0
AT1G38790	0
AT1G38870	0
AT1G39030	0
AT1G39060	0
AT1G39070	0
AT1G39110	0
AT1G39190	0
AT1G39270	0
AT1G39350	0
AT1G39430	0
AT1G39510	0
AT1G39511	0
AT1G39513	0
AT1G39515	0
AT1G39590	0
AT1G39670	0
AT1G39750	0
AT1G39830	0
AT1G39910	0
AT1G39990	0
AT1G40069	0
AT1G40070	0
AT1G40071	0
AT1G40072	0
AT1G40073	0
AT1G40074	0
AT1G40075	0
AT1G40076	0
AT1G40077	0
AT1G40078	0
AT1G40079	0
AT1G40080	0
AT1G40081	0
AT1G40083	0
AT1G40084	0
AT1G40085	0
AT1G40086	0
AT1G40087	0
AT1G40089	0
AT1G40090	0
AT1G40091	0
AT1G40093	0
AT1G40095	0
AT1G40097	0
AT1G40099	0
AT1G40100	0
AT1G40101	0
AT1G40103	0
AT1G40104	0
AT1G40105	0
AT1G40106	0
AT1G40107	0
AT1G40109	0
AT1G40112	0
AT1G40113	0
AT1G40115	0
AT1G40117	0
AT1G40118	0
AT1G40119	0
AT1G40121	0
AT1G40123	0
AT1G40124	0
AT1G40125	0
AT1G40127	0
AT1G40129	0
AT1G40130	0
AT1G40131	0
AT1G40133	0
AT1G40135	0
AT1G40136	0
AT1G40137	0
AT1G40139	0
AT1G40141	0
AT1G40143	0
AT1G40150	0
AT1G40230	0
AT1G40310	0
AT1G40390	0
AT1G40470	0
AT1G40630	0
AT1G41115	0
AT1G41600	0
AT1G41630	0
AT1G41650	0
AT1G41660	0
AT1G41680	0
AT1G41690	0
AT1G41700	0
AT1G41710	0
AT1G41720	0
AT1G41723	0
AT1G41726	0
AT1G41730	0
AT1G41740	0
AT1G41743	0
AT1G41746	0
AT1G41750	0
AT1G41755	0
AT1G41760	0
AT1G41770	0
AT1G41775	0
AT1G41790	0
AT1G41795	0
AT1G41797	0
AT1G41798	0
AT1G41803	0
AT1G41810	0
AT1G41820	0
AT1G41825	0
AT1G41827	0
AT1G41830	4344
AT1G41835	0
AT1G41840	0
AT1G41850	0
AT1G41855	0
AT1G41860	0
AT1G41870	0
AT1G41880	46904
AT1G41890	0
AT1G41893	0
AT1G41896	0
AT1G41900	0
AT1G41910	0
AT1G41920	0
AT1G41930	0
AT1G42003	0
AT1G42040	0
AT1G42045	0
AT1G42050	0
AT1G42060	0
AT1G42070	0
AT1G42080	0
AT1G42090	0
AT1G42100	0
AT1G42110	0
AT1G42120	0
AT1G42130	0
AT1G42140	0
AT1G42150	0
AT1G42160	0
AT1G42170	0
AT1G42180	0
AT1G42190	0
AT1G42200	0
AT1G42210	0
AT1G42220	0
AT1G42230	0
AT1G42240	0
AT1G42250	0
AT1G42260	0
AT1G42270	0
AT1G42280	0
AT1G42290	0
AT1G42300	0
AT1G42310	0
AT1G42320	0
AT1G42350	0
AT1G42360	0
AT1G42365	0
AT1G42367	0
AT1G42370	0
AT1G42375	0
AT1G42377	0
AT1G42380	0
AT1G42385	0
AT1G42390	0
AT1G42393	0
AT1G42396	0
AT1G42400	0
AT1G42410	0
AT1G42420	0
AT1G42430	834
AT1G42440	5157
AT1G42450	0
AT1G42460	0
AT1G42470	2142
AT1G42480	2583
AT1G42490	0
AT1G42500	0
AT1G42510	0
AT1G42515	0
AT1G42520	0
AT1G42525	0
AT1G42530	0
AT1G42540	738
AT1G42550	690
AT1G42560	0
AT1G42570	0
AT1G42580	0
AT1G42590	0
AT1G42595	0
AT1G42600	0
AT1G42602	0
AT1G42605	0
AT1G42610	0
AT1G42615	0
AT1G42620	0
AT1G42630	0
AT1G42635	0
AT1G42650	0
AT1G42655	0
AT1G42680	0
AT1G42690	0
AT1G42695	0
AT1G42697	0
AT1G42698	0
AT1G42700	0
AT1G42703	0
AT1G42705	0
AT1G42710	0
AT1G42718	0
AT1G42727	0
AT1G42736	0
AT1G42740	0
AT1G42745	0
AT1G42780	0
AT1G42816	0
AT1G42852	0
AT1G42888	0
AT1G42924	0
AT1G42960	4097
AT1G42970	190
AT1G42980	1
AT1G42990	1955
AT1G43000	0
AT1G43005	0
AT1G43010	0
AT1G43020	0
AT1G43030	0
AT1G43040	0
AT1G43050	0
AT1G43060	0
AT1G43070	0
AT1G43080	0
AT1G43090	0
AT1G43100	0
AT1G43110	0
AT1G43120	0
AT1G43130	880
AT1G43140	0
AT1G43145	0
AT1G43150	0
AT1G43160	448
AT1G43170	79594
AT1G43171	0
AT1G43180	0
AT1G43190	3281
AT1G43195	0
AT1G43200	0
AT1G43205	0
AT1G43210	0
AT1G43220	0
AT1G43230	0
AT1G43240	0
AT1G43245	218
AT1G43250	0
AT1G43260	0
AT1G43270	0
AT1G43280	0
AT1G43290	0
AT1G43300	0
AT1G43310	13
AT1G43320	0
AT1G43330	0
AT1G43387	0
AT1G43415	0
AT1G43444	0
AT1G43502	0
AT1G43560	1242
AT1G43570	0
AT1G43575	0
AT1G43580	993
AT1G43590	0
AT1G43600	0
AT1G43605	0
AT1G43610	0
AT1G43620	987
AT1G43630	0
AT1G43640	66
AT1G43650	124
AT1G43660	0
AT1G43665	0
AT1G43666	0
AT1G43667	0
AT1G43670	27089
AT1G43675	343
AT1G43680	7
AT1G43690	2510
AT1G43700	1771
AT1G43710	5254
AT1G43715	0
AT1G43720	0
AT1G43722	0
AT1G43723	0
AT1G43724	0
AT1G43725	0
AT1G43730	0
AT1G43740	0
AT1G43745	0
AT1G43750	0
AT1G43755	0
AT1G43760	0
AT1G43763	0
AT1G43765	471
AT1G43766	0
AT1G43770	454
AT1G43775	0
AT1G43777	0
AT1G43780	38079
AT1G43781	0
AT1G43785	0
AT1G43790	0
AT1G43800	656
AT1G43810	0
AT1G43815	0
AT1G43820	0
AT1G43825	0
AT1G43830	0
AT1G43835	0
AT1G43840	0
AT1G43845	0
AT1G43850	1129
AT1G43860	1682
AT1G43870	0
AT1G43880	0
AT1G43883	4
AT1G43886	267
AT1G43890	3691
AT1G43895	0
AT1G43897	0
AT1G43900	1449
AT1G43910	1
AT1G43920	0
AT1G43930	31
AT1G43940	0
AT1G43950	0
AT1G43960	0
AT1G43970	0
AT1G43980	183
AT1G43990	0
AT1G43995	0
AT1G43997	0
AT1G44000	508
AT1G44010	0
AT1G44020	0
AT1G44030	0
AT1G44040	0
AT1G44045	0
AT1G44050	0
AT1G44060	0
AT1G44070	0
AT1G44075	0
AT1G44080	0
AT1G44085	0
AT1G44090	0
AT1G44100	1984
AT1G44110	21
AT1G44120	0
AT1G44125	0
AT1G44130	0
AT1G44140	0
AT1G44150	0
AT1G44160	1
AT1G44170	3214
AT1G44180	0
AT1G44191	0
AT1G44224	0
AT1G44286	0
AT1G44318	0
AT1G44350	619
AT1G44370	7
AT1G44382	0
AT1G44414	13
AT1G44446	249
AT1G44478	0
AT1G44500	0
AT1G44510	0
AT1G44542	0
AT1G44570	0
AT1G44575	173
AT1G44580	0
AT1G44608	6
AT1G44641	0
AT1G44707	0
AT1G44740	185
AT1G44750	1313
AT1G44760	370
AT1G44770	948
AT1G44780	621
AT1G44790	574
AT1G44800	721
AT1G44810	4205
AT1G44820	945
AT1G44830	43
AT1G44835	2888
AT1G44840	0
AT1G44850	0
AT1G44860	0
AT1G44870	0
AT1G44875	0
AT1G44880	0
AT1G44890	615
AT1G44895	0
AT1G44900	1048
AT1G44910	2180
AT1G44920	837
AT1G44935	0
AT1G44940	0
AT1G44941	0
AT1G44960	1396
AT1G44970	5
AT1G44980	0
AT1G44990	0
AT1G45000	9488
AT1G45010	23
AT1G45015	0
AT1G45020	0
AT1G45030	0
AT1G45035	0
AT1G45040	0
AT1G45050	588
AT1G45063	0
AT1G45070	0
AT1G45080	0
AT1G45090	0
AT1G45100	0
AT1G45110	687
AT1G45120	110
AT1G45130	217
AT1G45140	0
AT1G45145	337
AT1G45150	764
AT1G45160	2402
AT1G45163	2
AT1G45165	0
AT1G45170	751
AT1G45180	177
AT1G45190	0
AT1G45191	1
AT1G45201	3
AT1G45207	58
AT1G45211	0
AT1G45215	0
AT1G45221	0
AT1G45223	1
AT1G45225	3
AT1G45227	0
AT1G45229	29
AT1G45230	1270
AT1G45231	686
AT1G45233	853
AT1G45234	0
AT1G45236	0
AT1G45238	0
AT1G45240	2
AT1G45242	0
AT1G45243	0
AT1G45244	0
AT1G45246	0
AT1G45248	221
AT1G45249	253
AT1G45256	0
AT1G45332	2450
AT1G45403	0
AT1G45474	883
AT1G45545	12
AT1G45616	0
AT1G45688	703
AT1G45760	0
AT1G45832	0
AT1G45904	0
AT1G45976	722
AT1G46048	0
AT1G46120	0
AT1G46192	0
AT1G46264	503
AT1G46336	0
AT1G46408	0
AT1G46480	0
AT1G46552	0
AT1G46554	227
AT1G46624	0
AT1G46696	0
AT1G46768	288
AT1G46840	0
AT1G46912	0
AT1G46984	0
AT1G47056	330
AT1G47128	7848
AT1G47130	0
AT1G47200	3511
AT1G47210	522
AT1G47220	0
AT1G47230	1301
AT1G47240	676
AT1G47250	798
AT1G47260	6443
AT1G47265	0
AT1G47270	742
AT1G47271	0
AT1G47278	4104
AT1G47280	0
AT1G47290	377
AT1G47300	0
AT1G47310	581
AT1G47317	0
AT1G47320	0
AT1G47330	955
AT1G47340	296
AT1G47350	0
AT1G47360	0
AT1G47370	0
AT1G47380	1208
AT1G47389	0
AT1G47390	0
AT1G47395	44
AT1G47400	0
AT1G47405	0
AT1G47410	30
AT1G47420	6087
AT1G47430	0
AT1G47435	0
AT1G47440	0
AT1G47450	1
AT1G47460	0
AT1G47465	0
AT1G47470	0
AT1G47480	0
AT1G47485	0
AT1G47490	5718
AT1G47495	0
AT1G47497	0
AT1G47500	4781
AT1G47510	0
AT1G47520	0
AT1G47530	1896
AT1G47540	90
AT1G47550	1760
AT1G47560	114
AT1G47565	91
AT1G47570	3178
AT1G47578	40
AT1G47580	81
AT1G47590	0
AT1G47595	0
AT1G47600	0
AT1G47603	77
AT1G47606	0
AT1G47610	0
AT1G47620	45
AT1G47625	0
AT1G47630	0
AT1G47640	2111
AT1G47650	0
AT1G47655	2
AT1G47657	0
AT1G47660	0
AT1G47670	823
AT1G47680	0
AT1G47690	0
AT1G47695	0
AT1G47700	0
AT1G47705	0
AT1G47710	1353
AT1G47720	1040
AT1G47730	0
AT1G47740	2051
AT1G47750	2216
AT1G47760	41
AT1G47765	0
AT1G47770	0
AT1G47780	0
AT1G47783	0
AT1G47786	0
AT1G47790	0
AT1G47800	0
AT1G47810	0
AT1G47813	0
AT1G47816	0
AT1G47820	602
AT1G47830	1986
AT1G47840	1067
AT1G47845	0
AT1G47860	141
AT1G47870	549
AT1G47880	0
AT1G47885	0
AT1G47890	1
AT1G47900	992
AT1G47910	0
AT1G47915	0
AT1G47920	16
AT1G47930	8
AT1G47940	0
AT1G47950	0
AT1G47960	4420
AT1G47970	10271
AT1G47980	470
AT1G47990	0
AT1G48000	2
AT1G48010	0
AT1G48020	3
AT1G48030	4579
AT1G48040	614
AT1G48050	974
AT1G48060	25
AT1G48070	0
AT1G48080	0
AT1G48090	1306
AT1G48095	0
AT1G48100	1
AT1G48110	1572
AT1G48120	564
AT1G48130	2016
AT1G48140	1127
AT1G48145	0
AT1G48150	0
AT1G48160	2963
AT1G48170	386
AT1G48175	567
AT1G48180	0
AT1G48190	0
AT1G48195	0
AT1G48200	934
AT1G48210	806
AT1G48220	0
AT1G48230	1158
AT1G48240	567
AT1G48250	0
AT1G48260	0
AT1G48267	0
AT1G48268	0
AT1G48270	307
AT1G48280	212
AT1G48285	0
AT1G48290	0
AT1G48300	2494
AT1G48310	400
AT1G48315	30
AT1G48320	0
AT1G48325	0
AT1G48330	20
AT1G48340	0
AT1G48350	4952
AT1G48355	0
AT1G48360	388
AT1G48370	596
AT1G48380	866
AT1G48390	170
AT1G48400	6
AT1G48405	0
AT1G48410	7701
AT1G48420	863
AT1G48422	0
AT1G48430	711
AT1G48440	2060
AT1G48450	2517
AT1G48460	2660
AT1G48470	387
AT1G48480	70
AT1G48490	848
AT1G48500	24
AT1G48510	12
AT1G48520	2491
AT1G48530	88
AT1G48540	1815
AT1G48550	532
AT1G48560	92
AT1G48570	3849
AT1G48580	333
AT1G48590	0
AT1G48600	153
AT1G48605	98
AT1G48610	812
AT1G48620	1744
AT1G48625	0
AT1G48630	18807
AT1G48635	1922
AT1G48640	0
AT1G48650	2522
AT1G48660	2631
AT1G48670	0
AT1G48680	0
AT1G48690	0
AT1G48698	0
AT1G48700	0
AT1G48710	0
AT1G48720	0
AT1G48725	0
AT1G48730	0
AT1G48740	0
AT1G48742	0
AT1G48745	40
AT1G48750	0
AT1G48760	838
AT1G48770	380
AT1G48780	168
AT1G48790	1202
AT1G48800	0
AT1G48810	0
AT1G48820	0
AT1G48830	11999
AT1G48840	1686
AT1G48850	2719
AT1G48860	1900
AT1G48870	459
AT1G48880	211
AT1G48890	0
AT1G48900	3329
AT1G48910	0
AT1G48912	0
AT1G48920	63898
AT1G48930	1
AT1G48940	0
AT1G48950	1220
AT1G48953	0
AT1G48960	138
AT1G48970	1142
AT1G48980	0
AT1G48990	1185
AT1G49000	15
AT1G49005	0
AT1G49010	0
AT1G49015	0
AT1G49020	0
AT1G49030	0
AT1G49032	1409
AT1G49040	1220
AT1G49050	205
AT1G49060	0
AT1G49070	0
AT1G49080	0
AT1G49090	0
AT1G49100	0
AT1G49110	0
AT1G49120	0
AT1G49130	13
AT1G49140	2269
AT1G49150	0
AT1G49160	49
AT1G49170	297
AT1G49180	441
AT1G49190	0
AT1G49200	0
AT1G49205	0
AT1G49210	0
AT1G49220	0
AT1G49225	0
AT1G49230	5
AT1G49240	2847
AT1G49245	1127
AT1G49250	0
AT1G49260	0
AT1G49270	0
AT1G49280	0
AT1G49290	0
AT1G49300	1650
AT1G49310	30
AT1G49320	41
AT1G49330	0
AT1G49340	1743
AT1G49350	504
AT1G49360	363
AT1G49370	0
AT1G49380	625
AT1G49390	64
AT1G49400	3165
AT1G49405	3
AT1G49410	7323
AT1G49420	0
AT1G49430	1455
AT1G49435	0
AT1G49440	0
AT1G49450	6
AT1G49460	0
AT1G49470	104
AT1G49475	8231
AT1G49480	2049
AT1G49490	28
AT1G49500	2
AT1G49510	1783
AT1G49520	222
AT1G49530	3
AT1G49540	1252
AT1G49550	0
AT1G49560	388
AT1G49570	0
AT1G49580	1316
AT1G49590	900
AT1G49600	20293
AT1G49610	21
AT1G49620	330
AT1G49630	1301
AT1G49640	0
AT1G49650	1277
AT1G49660	469
AT1G49670	6431
AT1G49680	0
AT1G49690	0
AT1G49700	385
AT1G49710	689
AT1G49715	0
AT1G49720	613
AT1G49730	593
AT1G49740	1610
AT1G49750	6
AT1G49760	9995
AT1G49770	0
AT1G49780	238
AT1G49790	13
AT1G49800	0
AT1G49810	0
AT1G49820	1533
AT1G49830	7
AT1G49832	23
AT1G49840	254
AT1G49850	886
AT1G49860	0
AT1G49870	0
AT1G49880	639
AT1G49890	620
AT1G49900	26
AT1G49910	25
AT1G49920	89
AT1G49930	0
AT1G49938	0
AT1G49940	62
AT1G49950	2617
AT1G49952	20
AT1G49960	0
AT1G49970	5817
AT1G49975	620
AT1G49980	721
AT1G49990	32
AT1G50000	973
AT1G50010	10375
AT1G50020	971
AT1G50030	1317
AT1G50040	77
AT1G50050	0
AT1G50055	308
AT1G50060	0
AT1G50070	0
AT1G50080	0
AT1G50090	0
AT1G50100	0
AT1G50110	554
AT1G50120	771
AT1G50130	8
AT1G50140	1981
AT1G50160	0
AT1G50170	503
AT1G50180	17
AT1G50190	0
AT1G50200	10562
AT1G50210	0
AT1G50220	0
AT1G50240	26
AT1G50250	720
AT1G50260	348
AT1G50270	210
AT1G50280	13
AT1G50290	79
AT1G50300	873
AT1G50310	0
AT1G50320	750
AT1G50325	0
AT1G50330	0
AT1G50340	0
AT1G50350	12
AT1G50360	362
AT1G50370	2769
AT1G50380	3589
AT1G50390	0
AT1G50400	750
AT1G50410	842
AT1G50420	467
AT1G50430	360
AT1G50440	178
AT1G50450	751
AT1G50460	930
AT1G50470	0
AT1G50480	4243
AT1G50490	768
AT1G50500	1170
AT1G50510	1694
AT1G50520	31
AT1G50530	0
AT1G50550	0
AT1G50560	36
AT1G50570	2273
AT1G50575	573
AT1G50580	0
AT1G50590	0
AT1G50600	2103
AT1G50610	3
AT1G50620	647
AT1G50630	111
AT1G50640	3047
AT1G50650	0
AT1G50659	0
AT1G50660	1496
AT1G50670	1470
AT1G50680	0
AT1G50690	0
AT1G50700	157
AT1G50710	387
AT1G50720	0
AT1G50730	609
AT1G50732	0
AT1G50735	0
AT1G50740	301
AT1G50745	1
AT1G50750	16
AT1G50760	0
AT1G50770	19
AT1G50780	0
AT1G50790	170
AT1G50810	0
AT1G50820	0
AT1G50830	28
AT1G50840	1839
AT1G50850	0
AT1G50860	0
AT1G50870	0
AT1G50880	0
AT1G50890	51
AT1G50900	602
AT1G50910	381
AT1G50920	18949
AT1G50930	0
AT1G50940	523
AT1G50950	328
AT1G50960	0
AT1G50970	220
AT1G50980	0
AT1G50990	0
AT1G51000	0
AT1G51010	0
AT1G51020	0
AT1G51030	0
AT1G51035	1
AT1G51040	0
AT1G51050	0
AT1G51055	0
AT1G51060	2931
AT1G51070	2135
AT1G51080	526
AT1G51085	0
AT1G51090	186
AT1G51100	1167
AT1G51110	61
AT1G51120	0
AT1G51130	454
AT1G51140	2032
AT1G51150	0
AT1G51160	2091
AT1G51170	885
AT1G51172	0
AT1G51175	0
AT1G51190	120
AT1G51200	8043
AT1G51210	0
AT1G51220	0
AT1G51230	0
AT1G51240	0
AT1G51250	4
AT1G51260	0
AT1G51270	3
AT1G51290	0
AT1G51300	0
AT1G51310	1183
AT1G51320	0
AT1G51330	0
AT1G51340	5
AT1G51350	1208
AT1G51355	207
AT1G51360	374
AT1G51370	272
AT1G51380	2050
AT1G51390	585
AT1G51400	5
AT1G51402	0
AT1G51405	129
AT1G51410	0
AT1G51420	0
AT1G51430	297
AT1G51440	0
AT1G51450	687
AT1G51460	2
AT1G51470	0
AT1G51480	0
AT1G51490	0
AT1G51500	465
AT1G51510	4976
AT1G51520	217
AT1G51530	0
AT1G51538	1
AT1G51540	735
AT1G51550	286
AT1G51560	787
AT1G51570	2458
AT1G51580	442
AT1G51590	1562
AT1G51600	1123
AT1G51610	722
AT1G51620	5
AT1G51630	1938
AT1G51640	0
AT1G51645	49
AT1G51650	17378
AT1G51660	530
AT1G51670	0
AT1G51680	5
AT1G51690	1968
AT1G51700	1
AT1G51710	5067
AT1G51720	1146
AT1G51730	4300
AT1G51740	552
AT1G51745	1140
AT1G51750	0
AT1G51760	647
AT1G51770	0
AT1G51780	0
AT1G51790	0
AT1G51800	1
AT1G51802	0
AT1G51805	8
AT1G51810	0
AT1G51820	0
AT1G51823	0
AT1G51830	0
AT1G51840	0
AT1G51850	0
AT1G51860	0
AT1G51870	0
AT1G51880	0
AT1G51890	1
AT1G51900	0
AT1G51910	0
AT1G51913	0
AT1G51915	0
AT1G51920	0
AT1G51930	0
AT1G51940	811
AT1G51950	434
AT1G51960	0
AT1G51965	535
AT1G51970	0
AT1G51980	9868
AT1G51990	0
AT1G52000	0
AT1G52010	0
AT1G52020	0
AT1G52030	3
AT1G52040	17
AT1G52050	0
AT1G52060	0
AT1G52070	0
AT1G52080	258
AT1G52085	0
AT1G52087	0
AT1G52090	0
AT1G52100	6
AT1G52110	0
AT1G52120	0
AT1G52130	0
AT1G52140	63
AT1G52150	674
AT1G52155	243
AT1G52160	1359
AT1G52170	0
AT1G52180	0
AT1G52185	0
AT1G52190	7
AT1G52191	0
AT1G52200	4
AT1G52210	0
AT1G52211	0
AT1G52220	520
AT1G52230	54
AT1G52240	0
AT1G52245	320
AT1G52260	439
AT1G52270	10
AT1G52280	441
AT1G52290	85
AT1G52300	40499
AT1G52310	1353
AT1G52315	0
AT1G52320	1020
AT1G52325	0
AT1G52330	0
AT1G52340	210
AT1G52342	579
AT1G52343	0
AT1G52347	391
AT1G52350	0
AT1G52360	5126
AT1G52370	960
AT1G52380	2775
AT1G52390	0
AT1G52400	43
AT1G52410	8
AT1G52415	0
AT1G52420	1039
AT1G52430	130
AT1G52440	0
AT1G52450	238
AT1G52460	0
AT1G52470	0
AT1G52490	0
AT1G52495	0
AT1G52500	1190
AT1G52510	232
AT1G52520	262
AT1G52530	5
AT1G52540	356
AT1G52550	309
AT1G52560	103
AT1G52565	1
AT1G52570	72
AT1G52580	3
AT1G52590	538
AT1G52600	3775
AT1G52603	0
AT1G52610	0
AT1G52615	0
AT1G52618	60
AT1G52620	277
AT1G52630	478
AT1G52640	232
AT1G52650	49
AT1G52660	0
AT1G52670	905
AT1G52680	14
AT1G52690	9205
AT1G52695	0
AT1G52696	0
AT1G52700	0
AT1G52710	258
AT1G52720	984
AT1G52730	1739
AT1G52740	7093
AT1G52750	1
AT1G52760	607
AT1G52770	0
AT1G52780	329
AT1G52790	0
AT1G52800	0
AT1G52810	0
AT1G52820	26
AT1G52825	679
AT1G52827	107
AT1G52830	0
AT1G52840	0
AT1G52850	0
AT1G52855	477
AT1G52857	0
AT1G52860	0
AT1G52870	622
AT1G52880	29
AT1G52890	1269
AT1G52900	0
AT1G52905	592
AT1G52910	18
AT1G52920	79
AT1G52930	7508
AT1G52940	0
AT1G52942	0
AT1G52950	0
AT1G52960	0
AT1G52970	1
AT1G52980	8217
AT1G52990	0
AT1G53000	1147
AT1G53010	0
AT1G53020	0
AT1G53023	7
AT1G53025	333
AT1G53030	1279
AT1G53035	285
AT1G53040	870
AT1G53050	1267
AT1G53060	20
AT1G53070	1325
AT1G53080	0
AT1G53090	223
AT1G53100	0
AT1G53110	302
AT1G53120	968
AT1G53130	2
AT1G53140	1
AT1G53160	5
AT1G53163	0
AT1G53165	947
AT1G53170	108
AT1G53180	511
AT1G53190	507
AT1G53200	899
AT1G53210	4034
AT1G53220	0
AT1G53230	16
AT1G53233	1
AT1G53240	24691
AT1G53250	281
AT1G53260	0
AT1G53265	0
AT1G53270	1
AT1G53280	1340
AT1G53282	1
AT1G53285	0
AT1G53290	227
AT1G53300	611
AT1G53310	3872
AT1G53320	2206
AT1G53325	0
AT1G53330	272
AT1G53340	0
AT1G53345	266
AT1G53350	110
AT1G53360	0
AT1G53366	0
AT1G53370	0
AT1G53380	2591
AT1G53390	438
AT1G53400	375
AT1G53410	1
AT1G53420	0
AT1G53430	61
AT1G53440	16
AT1G53450	931
AT1G53460	1647
AT1G53470	78
AT1G53480	1
AT1G53490	206
AT1G53500	243
AT1G53510	1023
AT1G53520	52
AT1G53530	548
AT1G53540	87
AT1G53541	0
AT1G53542	158
AT1G53550	0
AT1G53560	40
AT1G53570	538
AT1G53580	5042
AT1G53590	1170
AT1G53600	191
AT1G53610	0
AT1G53620	0
AT1G53625	0
AT1G53630	0
AT1G53633	0
AT1G53635	0
AT1G53640	0
AT1G53645	4307
AT1G53650	1254
AT1G53655	3
AT1G53660	0
AT1G53670	264
AT1G53680	22
AT1G53683	0
AT1G53687	0
AT1G53690	160
AT1G53700	5
AT1G53705	0
AT1G53708	0
AT1G53710	477
AT1G53720	1297
AT1G53730	807
AT1G53750	16496
AT1G53760	1974
AT1G53770	325
AT1G53780	1934
AT1G53790	601
AT1G53800	1426
AT1G53801	0
AT1G53810	32
AT1G53815	0
AT1G53820	0
AT1G53830	3
AT1G53840	446
AT1G53850	6969
AT1G53860	69
AT1G53870	0
AT1G53875	0
AT1G53880	1
AT1G53885	0
AT1G53887	115
AT1G53890	0
AT1G53900	0
AT1G53903	0
AT1G53910	7223
AT1G53920	206
AT1G53930	0
AT1G53935	0
AT1G53940	29
AT1G53945	15
AT1G53950	31
AT1G53970	0
AT1G53980	0
AT1G53990	0
AT1G54000	2752
AT1G54010	6173
AT1G54020	76
AT1G54030	8629
AT1G54035	0
AT1G54040	3
AT1G54050	144
AT1G54060	743
AT1G54070	1
AT1G54080	8128
AT1G54090	888
AT1G54095	0
AT1G54100	3786
AT1G54110	496
AT1G54115	613
AT1G54120	94
AT1G54130	1211
AT1G54140	1134
AT1G54150	516
AT1G54160	251
AT1G54170	1609
AT1G54180	338
AT1G54200	143
AT1G54210	458
AT1G54215	21
AT1G54217	381
AT1G54220	495
AT1G54230	0
AT1G54240	0
AT1G54250	1445
AT1G54260	585
AT1G54270	9410
AT1G54280	6
AT1G54290	485
AT1G54300	19
AT1G54310	893
AT1G54320	1332
AT1G54330	130
AT1G54340	2329
AT1G54350	291
AT1G54355	0
AT1G54360	830
AT1G54370	824
AT1G54380	1411
AT1G54385	1418
AT1G54390	1534
AT1G54400	0
AT1G54410	6410
AT1G54420	0
AT1G54430	0
AT1G54440	893
AT1G54445	0
AT1G54450	70
AT1G54460	876
AT1G54470	0
AT1G54475	0
AT1G54490	2409
AT1G54500	789
AT1G54510	892
AT1G54520	1192
AT1G54530	4
AT1G54540	0
AT1G54550	0
AT1G54560	0
AT1G54570	897
AT1G54575	3
AT1G54580	4416
AT1G54590	0
AT1G54600	0
AT1G54610	2714
AT1G54620	0
AT1G54630	5697
AT1G54640	0
AT1G54650	648
AT1G54660	25
AT1G54670	0
AT1G54680	250
AT1G54690	1246
AT1G54700	0
AT1G54710	741
AT1G54720	0
AT1G54730	1612
AT1G54740	88
AT1G54750	0
AT1G54760	0
AT1G54770	2310
AT1G54773	56
AT1G54775	0
AT1G54780	912
AT1G54790	4
AT1G54820	1
AT1G54830	1694
AT1G54840	139
AT1G54850	706
AT1G54860	242
AT1G54870	3772
AT1G54890	0
AT1G54905	0
AT1G54920	1139
AT1G54923	0
AT1G54926	0
AT1G54930	0
AT1G54940	0
AT1G54950	0
AT1G54953	0
AT1G54955	0
AT1G54957	0
AT1G54960	14
AT1G54970	0
AT1G54980	0
AT1G54985	0
AT1G54990	2197
AT1G55000	280
AT1G55010	0
AT1G55020	557
AT1G55030	0
AT1G55035	0
AT1G55040	1017
AT1G55050	159
AT1G55060	0
AT1G55070	0
AT1G55080	1604
AT1G55090	1536
AT1G55100	0
AT1G55110	2008
AT1G55120	13
AT1G55130	309
AT1G55140	827
AT1G55150	1517
AT1G55152	0
AT1G55160	1606
AT1G55170	801
AT1G55175	5
AT1G55180	219
AT1G55190	0
AT1G55200	3541
AT1G55205	2625
AT1G55207	29
AT1G55210	326
AT1G55220	0
AT1G55221	0
AT1G55230	0
AT1G55240	0
AT1G55250	1325
AT1G55260	84
AT1G55265	0
AT1G55270	517
AT1G55280	131
AT1G55290	0
AT1G55300	688
AT1G55310	2215
AT1G55320	80
AT1G55325	1672
AT1G55330	0
AT1G55335	0
AT1G55340	1565
AT1G55350	1691
AT1G55360	3557
AT1G55365	0
AT1G55370	102
AT1G55380	22
AT1G55390	0
AT1G55400	0
AT1G55410	0
AT1G55420	0
AT1G55430	3
AT1G55440	0
AT1G55450	14
AT1G55460	1319
AT1G55470	0
AT1G55475	199
AT1G55480	513
AT1G55490	17418
AT1G55500	2550
AT1G55510	522
AT1G55520	1540
AT1G55525	0
AT1G55530	952
AT1G55535	359
AT1G55540	868
AT1G55546	0
AT1G55550	74
AT1G55560	1
AT1G55570	2
AT1G55580	33
AT1G55590	379
AT1G55591	0
AT1G55600	0
AT1G55604	0
AT1G55610	90
AT1G55620	792
AT1G55625	0
AT1G55630	461
AT1G55640	0
AT1G55650	0
AT1G55660	0
AT1G55670	18
AT1G55673	0
AT1G55675	324
AT1G55680	2261
AT1G55690	238
AT1G55700	6
AT1G55710	0
AT1G55720	0
AT1G55730	546
AT1G55740	3360
AT1G55750	1251
AT1G55755	2
AT1G55760	996
AT1G55770	0
AT1G55775	0
AT1G55790	0
AT1G55800	0
AT1G55803	0
AT1G55805	1629
AT1G55810	504
AT1G55820	1110
AT1G55830	461
AT1G55840	2694
AT1G55850	3154
AT1G55860	2251
AT1G55865	110
AT1G55870	814
AT1G55880	809
AT1G55890	2453
AT1G55900	3680
AT1G55910	18
AT1G55915	461
AT1G55917	0
AT1G55920	80
AT1G55928	0
AT1G55930	791
AT1G55940	0
AT1G55945	0
AT1G55947	0
AT1G55950	0
AT1G55960	826
AT1G55964	11
AT1G55970	389
AT1G55980	6
AT1G55990	0
AT1G56000	58
AT1G56010	24
AT1G56020	145
AT1G56030	0
AT1G56040	0
AT1G56045	18556
AT1G56050	2548
AT1G56060	0
AT1G56070	64743
AT1G56080	203
AT1G56085	0
AT1G56090	294
AT1G56100	4
AT1G56105	0
AT1G56110	26361
AT1G56120	30
AT1G56130	202
AT1G56140	935
AT1G56145	1238
AT1G56150	2
AT1G56160	0
AT1G56165	15
AT1G56170	0
AT1G56180	498
AT1G56190	703
AT1G56200	7391
AT1G56210	704
AT1G56220	3182
AT1G56225	0
AT1G56230	445
AT1G56233	0
AT1G56240	0
AT1G56242	0
AT1G56250	0
AT1G56260	291
AT1G56270	0
AT1G56280	6143
AT1G56290	866
AT1G56300	3299
AT1G56310	569
AT1G56320	7
AT1G56330	7123
AT1G56340	30698
AT1G56345	286
AT1G56350	558
AT1G56360	0
AT1G56380	0
AT1G56385	0
AT1G56390	0
AT1G56400	0
AT1G56410	4
AT1G56415	1
AT1G56418	0
AT1G56420	653
AT1G56423	394
AT1G56430	1
AT1G56440	620
AT1G56450	12576
AT1G56460	1106
AT1G56470	0
AT1G56480	0
AT1G56490	0
AT1G56500	625
AT1G56510	13
AT1G56520	8
AT1G56530	0
AT1G56540	0
AT1G56550	1
AT1G56553	0
AT1G56555	0
AT1G56560	1414
AT1G56570	377
AT1G56580	0
AT1G56590	1069
AT1G56600	36
AT1G56605	0
AT1G56610	398
AT1G56612	171
AT1G56620	1
AT1G56630	0
AT1G56640	0
AT1G56650	0
AT1G56660	1057
AT1G56670	0
AT1G56675	0
AT1G56680	89
AT1G56690	508
AT1G56700	4308
AT1G56710	0
AT1G56720	338
AT1G56730	0
AT1G56740	0
AT1G56750	0
AT1G56760	0
AT1G56770	0
AT1G56780	0
AT1G56790	0
AT1G56800	0
AT1G56810	0
AT1G56820	0
AT1G56830	0
AT1G56840	0
AT1G56850	0
AT1G56860	0
AT1G56870	0
AT1G56880	0
AT1G56890	0
AT1G56900	0
AT1G56910	0
AT1G56920	0
AT1G56930	0
AT1G56940	0
AT1G56950	0
AT1G56960	0
AT1G56970	0
AT1G56980	0
AT1G56990	0
AT1G57000	0
AT1G57010	0
AT1G57020	0
AT1G57030	0
AT1G57040	0
AT1G57050	0
AT1G57060	0
AT1G57070	0
AT1G57080	0
AT1G57090	0
AT1G57100	0
AT1G57110	0
AT1G57120	0
AT1G57130	0
AT1G57140	0
AT1G57150	0
AT1G57160	0
AT1G57170	0
AT1G57180	0
AT1G57190	0
AT1G57200	0
AT1G57210	0
AT1G57220	0
AT1G57230	0
AT1G57240	0
AT1G57250	0
AT1G57260	0
AT1G57270	0
AT1G57280	0
AT1G57290	0
AT1G57300	0
AT1G57310	0
AT1G57320	0
AT1G57330	0
AT1G57340	0
AT1G57350	0
AT1G57360	0
AT1G57370	0
AT1G57380	0
AT1G57390	0
AT1G57400	0
AT1G57410	0
AT1G57420	0
AT1G57430	0
AT1G57440	0
AT1G57450	0
AT1G57460	0
AT1G57470	0
AT1G57480	0
AT1G57490	0
AT1G57500	0
AT1G57510	0
AT1G57520	0
AT1G57530	0
AT1G57540	708
AT1G57550	0
AT1G57560	0
AT1G57565	0
AT1G57570	0
AT1G57580	0
AT1G57590	2
AT1G57600	703
AT1G57610	1670
AT1G57613	0
AT1G57620	902
AT1G57630	0
AT1G57640	0
AT1G57650	0
AT1G57660	12535
AT1G57670	0
AT1G57680	1683
AT1G57690	0
AT1G57700	304
AT1G57710	0
AT1G57720	26080
AT1G57730	0
AT1G57740	0
AT1G57750	4
AT1G57760	0
AT1G57765	998
AT1G57770	126
AT1G57775	0
AT1G57777	0
AT1G57780	0
AT1G57790	14
AT1G57800	284
AT1G57810	0
AT1G57820	555
AT1G57830	0
AT1G57835	0
AT1G57840	0
AT1G57850	0
AT1G57860	6414
AT1G57870	655
AT1G57900	0
AT1G57906	0
AT1G57943	0
AT1G57980	1
AT1G57990	51
AT1G58007	0
AT1G58010	0
AT1G58020	0
AT1G58025	1813
AT1G58030	5090
AT1G58037	0
AT1G58040	0
AT1G58050	0
AT1G58055	0
AT1G58060	1351
AT1G58070	51
AT1G58080	2211
AT1G58090	0
AT1G58100	1501
AT1G58110	1116
AT1G58120	2
AT1G58130	0
AT1G58140	0
AT1G58150	207
AT1G58160	22
AT1G58170	0
AT1G58180	227
AT1G58190	0
AT1G58200	660
AT1G58210	405
AT1G58215	0
AT1G58220	244
AT1G58223	0
AT1G58225	0
AT1G58230	1201
AT1G58235	304
AT1G58242	0
AT1G58245	0
AT1G58248	0
AT1G58250	1249
AT1G58260	0
AT1G58265	0
AT1G58270	40
AT1G58280	0
AT1G58290	702
AT1G58300	0
AT1G58310	19
AT1G58320	0
AT1G58330	126
AT1G58340	2
AT1G58350	1568
AT1G58360	8053
AT1G58370	37
AT1G58380	5731
AT1G58390	0
AT1G58400	491
AT1G58410	80
AT1G58420	95
AT1G58430	0
AT1G58440	768
AT1G58450	0
AT1G58460	1
AT1G58470	421
AT1G58520	145
AT1G58525	0
AT1G58561	0
AT1G58590	40
AT1G58602	58
AT1G58643	0
AT1G58684	0
AT1G58725	0
AT1G58766	0
AT1G58807	0
AT1G58808	0
AT1G58848	3
AT1G58889	0
AT1G58936	0
AT1G58983	7
AT1G59030	0
AT1G59077	0
AT1G59124	1
AT1G59171	0
AT1G59218	0
AT1G59265	6
AT1G59312	0
AT1G59359	0
AT1G59406	0
AT1G59453	0
AT1G59460	0
AT1G59470	0
AT1G59500	0
AT1G59510	486
AT1G59520	2877
AT1G59530	0
AT1G59540	415
AT1G59550	0
AT1G59560	71
AT1G59570	0
AT1G59580	346
AT1G59590	11
AT1G59600	950
AT1G59610	2317
AT1G59620	43
AT1G59630	0
AT1G59640	1363
AT1G59650	503
AT1G59660	535
AT1G59670	0
AT1G59675	0
AT1G59680	0
AT1G59690	0
AT1G59700	391
AT1G59710	335
AT1G59720	195
AT1G59722	0
AT1G59723	0
AT1G59724	0
AT1G59725	0
AT1G59730	0
AT1G59740	4
AT1G59750	2502
AT1G59760	3156
AT1G59770	0
AT1G59780	0
AT1G59790	0
AT1G59800	0
AT1G59810	0
AT1G59820	870
AT1G59830	1354
AT1G59833	0
AT1G59835	0
AT1G59840	176
AT1G59850	0
AT1G59860	81
AT1G59865	0
AT1G59870	304
AT1G59880	0
AT1G59885	0
AT1G59890	2283
AT1G59900	3535
AT1G59910	910
AT1G59920	0
AT1G59930	0
AT1G59940	0
AT1G59950	0
AT1G59960	85
AT1G59970	146
AT1G59980	270
AT1G59990	2578
AT1G60000	358
AT1G60010	22
AT1G60020	0
AT1G60025	0
AT1G60030	48
AT1G60040	0
AT1G60050	0
AT1G60060	524
AT1G60070	1308
AT1G60072	0
AT1G60073	0
AT1G60075	0
AT1G60080	1543
AT1G60090	7032
AT1G60095	0
AT1G60110	0
AT1G60120	0
AT1G60130	0
AT1G60140	783
AT1G60150	0
AT1G60160	4099
AT1G60170	3297
AT1G60180	9
AT1G60190	772
AT1G60200	3391
AT1G60220	1039
AT1G60230	650
AT1G60240	0
AT1G60250	0
AT1G60260	3
AT1G60270	2
AT1G60280	0
AT1G60290	0
AT1G60300	0
AT1G60310	0
AT1G60320	0
AT1G60330	0
AT1G60340	0
AT1G60350	0
AT1G60360	0
AT1G60370	0
AT1G60380	0
AT1G60390	74
AT1G60400	0
AT1G60410	0
AT1G60420	516
AT1G60430	227
AT1G60440	491
AT1G60450	0
AT1G60460	24
AT1G60470	0
AT1G60480	0
AT1G60490	839
AT1G60500	0
AT1G60505	0
AT1G60510	0
AT1G60520	0
AT1G60525	49
AT1G60530	0
AT1G60540	0
AT1G60545	0
AT1G60550	1124
AT1G60560	519
AT1G60570	0
AT1G60580	0
AT1G60590	13
AT1G60600	491
AT1G60610	1678
AT1G60620	1091
AT1G60625	0
AT1G60630	121
AT1G60640	7894
AT1G60650	2068
AT1G60660	1372
AT1G60670	726
AT1G60680	66
AT1G60690	277
AT1G60700	350
AT1G60710	1138
AT1G60720	0
AT1G60730	630
AT1G60740	7
AT1G60750	0
AT1G60760	0
AT1G60770	3604
AT1G60780	4198
AT1G60783	1
AT1G60787	0
AT1G60790	162
AT1G60800	716
AT1G60810	220
AT1G60815	0
AT1G60820	0
AT1G60830	17
AT1G60835	0
AT1G60840	0
AT1G60850	3464
AT1G60860	908
AT1G60870	249
AT1G60880	0
AT1G60890	639
AT1G60900	2934
AT1G60910	0
AT1G60913	0
AT1G60920	0
AT1G60930	34
AT1G60940	4107
AT1G60950	3201
AT1G60960	1355
AT1G60970	418
AT1G60980	0
AT1G60983	0
AT1G60985	8
AT1G60986	1
AT1G60987	0
AT1G60989	54
AT1G60990	451
AT1G60995	1178
AT1G61000	300
AT1G61010	1980
AT1G61020	0
AT1G61030	854
AT1G61040	1348
AT1G61050	0
AT1G61060	0
AT1G61065	342
AT1G61070	0
AT1G61080	0
AT1G61090	0
AT1G61093	0
AT1G61095	0
AT1G61097	0
AT1G61100	1420
AT1G61105	0
AT1G61110	0
AT1G61120	1
AT1G61130	0
AT1G61140	1192
AT1G61150	2821
AT1G61160	0
AT1G61165	0
AT1G61170	9
AT1G61180	215
AT1G61190	26
AT1G61200	0
AT1G61210	673
AT1G61215	398
AT1G61224	0
AT1G61226	0
AT1G61230	0
AT1G61240	523
AT1G61250	1151
AT1G61255	59
AT1G61260	1323
AT1G61270	0
AT1G61275	91
AT1G61280	170
AT1G61290	0
AT1G61300	0
AT1G61310	41
AT1G61320	0
AT1G61330	0
AT1G61340	155
AT1G61350	429
AT1G61360	171
AT1G61370	162
AT1G61380	424
AT1G61390	57
AT1G61400	237
AT1G61410	20
AT1G61415	0
AT1G61420	85
AT1G61430	335
AT1G61440	99
AT1G61450	4
AT1G61460	157
AT1G61470	92
AT1G61475	0
AT1G61480	0
AT1G61490	164
AT1G61500	483
AT1G61510	0
AT1G61520	179
AT1G61540	0
AT1G61542	0
AT1G61550	60
AT1G61560	12
AT1G61562	0
AT1G61563	2
AT1G61565	0
AT1G61566	1
AT1G61570	7679
AT1G61575	0
AT1G61580	4245
AT1G61590	0
AT1G61600	2
AT1G61610	0
AT1G61620	2138
AT1G61630	0
AT1G61640	777
AT1G61650	0
AT1G61660	3
AT1G61665	11
AT1G61667	15
AT1G61670	944
AT1G61680	5
AT1G61685	0
AT1G61688	0
AT1G61690	744
AT1G61700	40
AT1G61710	0
AT1G61720	3
AT1G61730	3425
AT1G61732	0
AT1G61740	609
AT1G61750	0
AT1G61760	0
AT1G61770	1833
AT1G61780	2030
AT1G61790	5443
AT1G61795	16
AT1G61800	7059
AT1G61810	1
AT1G61820	30
AT1G61830	1
AT1G61840	124
AT1G61850	649
AT1G61860	39
AT1G61870	5633
AT1G61880	0
AT1G61890	2163
AT1G61900	1527
AT1G61910	0
AT1G61920	0
AT1G61930	7
AT1G61940	0
AT1G61950	0
AT1G61960	520
AT1G61970	437
AT1G61980	1093
AT1G61990	1696
AT1G62000	0
AT1G62010	504
AT1G62020	2605
AT1G62030	7
AT1G62035	0
AT1G62040	1064
AT1G62045	199
AT1G62050	168
AT1G62055	0
AT1G62060	0
AT1G62070	0
AT1G62075	0
AT1G62080	0
AT1G62085	393
AT1G62090	0
AT1G62095	0
AT1G62110	920
AT1G62120	302
AT1G62130	305
AT1G62150	541
AT1G62160	0
AT1G62170	0
AT1G62180	603
AT1G62190	0
AT1G62200	449
AT1G62210	0
AT1G62214	0
AT1G62220	0
AT1G62225	0
AT1G62230	0
AT1G62240	0
AT1G62250	111
AT1G62260	225
AT1G62262	0
AT1G62270	0
AT1G62280	0
AT1G62290	739
AT1G62300	303
AT1G62305	147
AT1G62310	711
AT1G62320	0
AT1G62330	988
AT1G62333	2
AT1G62340	0
AT1G62350	382
AT1G62355	14
AT1G62360	177
AT1G62370	2
AT1G62380	475
AT1G62390	9275
AT1G62400	0
AT1G62410	9
AT1G62420	181
AT1G62421	0
AT1G62422	167
AT1G62430	1472
AT1G62440	94
AT1G62450	0
AT1G62460	0
AT1G62480	109
AT1G62490	0
AT1G62500	106
AT1G62510	856
AT1G62515	0
AT1G62520	62
AT1G62530	58
AT1G62540	0
AT1G62550	0
AT1G62560	27
AT1G62570	4519
AT1G62580	1098
AT1G62590	42
AT1G62600	341
AT1G62610	33
AT1G62620	1
AT1G62630	1
AT1G62640	1016
AT1G62650	0
AT1G62660	15
AT1G62670	252
AT1G62680	194
AT1G62690	1
AT1G62695	0
AT1G62700	4
AT1G62710	7991
AT1G62720	40
AT1G62730	744
AT1G62740	5484
AT1G62750	2781
AT1G62760	0
AT1G62766	0
AT1G62770	157
AT1G62780	1229
AT1G62790	946
AT1G62800	3
AT1G62810	775
AT1G62820	980
AT1G62830	440
AT1G62835	0
AT1G62840	5
AT1G62850	750
AT1G62860	197
AT1G62870	8
AT1G62880	965
AT1G62886	0
AT1G62890	0
AT1G62895	0
AT1G62900	13
AT1G62910	24
AT1G62914	207
AT1G62915	33
AT1G62920	71
AT1G62930	176
AT1G62935	0
AT1G62940	0
AT1G62950	151
AT1G62960	817
AT1G62970	382
AT1G62975	0
AT1G62978	0
AT1G62980	0
AT1G62981	0
AT1G62990	1
AT1G63000	1853
AT1G63005	0
AT1G63010	456
AT1G63020	318
AT1G63030	0
AT1G63040	20
AT1G63050	1085
AT1G63055	0
AT1G63057	0
AT1G63060	0
AT1G63070	0
AT1G63080	61
AT1G63090	850
AT1G63100	1
AT1G63105	0
AT1G63110	1096
AT1G63120	1523
AT1G63130	338
AT1G63140	1
AT1G63150	200
AT1G63160	1139
AT1G63170	1499
AT1G63180	4364
AT1G63190	22
AT1G63200	6
AT1G63205	0
AT1G63206	0
AT1G63210	18
AT1G63220	641
AT1G63230	52
AT1G63240	560
AT1G63245	0
AT1G63250	1078
AT1G63260	238
AT1G63270	772
AT1G63280	0
AT1G63290	1659
AT1G63295	1
AT1G63300	107
AT1G63310	67
AT1G63320	1
AT1G63330	15
AT1G63340	0
AT1G63350	0
AT1G63360	1
AT1G63370	1
AT1G63380	21
AT1G63390	11
AT1G63400	85
AT1G63410	0
AT1G63420	463
AT1G63430	1460
AT1G63440	65
AT1G63450	2
AT1G63460	626
AT1G63470	578
AT1G63480	395
AT1G63490	799
AT1G63500	991
AT1G63510	0
AT1G63520	0
AT1G63522	1
AT1G63530	0
AT1G63535	0
AT1G63540	0
AT1G63550	0
AT1G63570	0
AT1G63580	0
AT1G63590	0
AT1G63600	0
AT1G63610	1296
AT1G63615	0
AT1G63630	0
AT1G63640	1346
AT1G63650	1009
AT1G63660	7941
AT1G63670	630
AT1G63680	2219
AT1G63690	1717
AT1G63700	838
AT1G63710	0
AT1G63720	105
AT1G63730	195
AT1G63740	283
AT1G63750	34
AT1G63760	97
AT1G63770	27838
AT1G63780	3163
AT1G63790	0
AT1G63800	1066
AT1G63810	3943
AT1G63820	48
AT1G63830	1486
AT1G63835	0
AT1G63840	763
AT1G63850	906
AT1G63855	201
AT1G63860	70
AT1G63870	0
AT1G63880	25
AT1G63900	796
AT1G63910	1
AT1G63920	0
AT1G63930	41
AT1G63940	3742
AT1G63950	0
AT1G63960	0
AT1G63970	893
AT1G63980	6970
AT1G63990	0
AT1G64000	0
AT1G64010	0
AT1G64020	0
AT1G64030	0
AT1G64035	0
AT1G64040	2135
AT1G64050	1656
AT1G64060	17
AT1G64065	4
AT1G64070	0
AT1G64080	754
AT1G64090	4544
AT1G64100	15
AT1G64105	17
AT1G64107	0
AT1G64110	13763
AT1G64120	0
AT1G64130	0
AT1G64140	2683
AT1G64150	214
AT1G64160	0
AT1G64170	9
AT1G64180	173
AT1G64185	683
AT1G64190	1485
AT1G64195	0
AT1G64200	93
AT1G64210	12
AT1G64220	1954
AT1G64230	10463
AT1G64235	0
AT1G64240	13
AT1G64250	1
AT1G64253	0
AT1G64255	0
AT1G64260	31
AT1G64270	144
AT1G64280	307
AT1G64290	0
AT1G64295	0
AT1G64300	350
AT1G64310	118
AT1G64320	128
AT1G64330	645
AT1G64340	0
AT1G64350	2386
AT1G64355	412
AT1G64360	4
AT1G64370	20
AT1G64380	0
AT1G64385	949
AT1G64390	2069
AT1G64400	2
AT1G64405	183
AT1G64410	0
AT1G64420	0
AT1G64430	710
AT1G64440	423
AT1G64450	318
AT1G64455	0
AT1G64460	460
AT1G64480	0
AT1G64490	1980
AT1G64500	67
AT1G64510	2528
AT1G64520	8666
AT1G64530	243
AT1G64540	128
AT1G64550	4890
AT1G64560	8
AT1G64561	10
AT1G64563	12
AT1G64570	764
AT1G64572	117
AT1G64580	372
AT1G64583	85
AT1G64584	0
AT1G64585	0
AT1G64590	0
AT1G64600	1090
AT1G64610	443
AT1G64618	0
AT1G64620	220
AT1G64625	113
AT1G64630	480
AT1G64633	0
AT1G64640	585
AT1G64650	2315
AT1G64660	190
AT1G64670	239
AT1G64680	502
AT1G64690	0
AT1G64700	17
AT1G64710	189
AT1G64720	13844
AT1G64730	0
AT1G64740	599
AT1G64750	11547
AT1G64760	297
AT1G64770	6
AT1G64780	1
AT1G64790	8112
AT1G64795	0
AT1G64800	0
AT1G64810	768
AT1G64820	20
AT1G64830	0
AT1G64840	1211
AT1G64850	1978
AT1G64860	393
AT1G64870	0
AT1G64880	9420
AT1G64890	168
AT1G64900	7
AT1G64910	0
AT1G64920	67
AT1G64930	0
AT1G64940	0
AT1G64950	563
AT1G64960	478
AT1G64970	10693
AT1G64980	1296
AT1G64990	1555
AT1G65000	340
AT1G65010	1176
AT1G65020	1883
AT1G65030	4015
AT1G65032	781
AT1G65040	1277
AT1G65050	0
AT1G65060	0
AT1G65070	757
AT1G65080	428
AT1G65090	2717
AT1G65110	50
AT1G65113	0
AT1G65120	226
AT1G65130	207
AT1G65140	0
AT1G65150	253
AT1G65160	0
AT1G65165	0
AT1G65170	0
AT1G65180	22
AT1G65190	5
AT1G65200	14
AT1G65210	0
AT1G65220	4714
AT1G65230	32
AT1G65240	17
AT1G65250	65
AT1G65260	2504
AT1G65270	3409
AT1G65280	2136
AT1G65290	14702
AT1G65295	1249
AT1G65300	0
AT1G65310	68
AT1G65320	805
AT1G65330	0
AT1G65340	429
AT1G65342	2
AT1G65346	0
AT1G65347	0
AT1G65349	0
AT1G65350	0
AT1G65352	0
AT1G65360	0
AT1G65365	0
AT1G65370	309
AT1G65380	361
AT1G65385	0
AT1G65390	49
AT1G65410	843
AT1G65420	58
AT1G65425	0
AT1G65430	1216
AT1G65440	4531
AT1G65450	12
AT1G65470	262
AT1G65480	1
AT1G65481	0
AT1G65483	0
AT1G65484	15
AT1G65485	0
AT1G65486	50
AT1G65490	2
AT1G65500	43
AT1G65510	72
AT1G65520	393
AT1G65540	1264
AT1G65541	0
AT1G65550	0
AT1G65560	599
AT1G65570	0
AT1G65580	777
AT1G65585	0
AT1G65590	1580
AT1G65610	25
AT1G65620	394
AT1G65630	14
AT1G65640	0
AT1G65642	0
AT1G65650	3039
AT1G65660	2648
AT1G65670	0
AT1G65680	0
AT1G65681	0
AT1G65690	1
AT1G65700	3343
AT1G65710	0
AT1G65720	2112
AT1G65730	516
AT1G65735	0
AT1G65740	0
AT1G65750	0
AT1G65760	0
AT1G65770	0
AT1G65780	0
AT1G65790	1
AT1G65800	0
AT1G65810	0
AT1G65820	7270
AT1G65830	0
AT1G65840	1383
AT1G65845	6
AT1G65850	0
AT1G65860	0
AT1G65870	0
AT1G65875	0
AT1G65880	0
AT1G65890	0
AT1G65900	2
AT1G65910	112
AT1G65920	190
AT1G65930	14887
AT1G65940	0
AT1G65950	303
AT1G65960	62
AT1G65970	50
AT1G65980	21711
AT1G65985	7
AT1G65990	0
AT1G66000	0
AT1G66010	0
AT1G66020	0
AT1G66030	0
AT1G66040	0
AT1G66045	0
AT1G66050	14
AT1G66060	472
AT1G66070	4317
AT1G66080	495
AT1G66090	1
AT1G66100	1
AT1G66110	0
AT1G66120	0
AT1G66130	24
AT1G66140	141
AT1G66145	0
AT1G66150	2085
AT1G66160	119
AT1G66170	15
AT1G66173	0
AT1G66180	2753
AT1G66190	0
AT1G66200	91
AT1G66210	2
AT1G66220	0
AT1G66230	0
AT1G66235	0
AT1G66240	9747
AT1G66245	0
AT1G66250	1001
AT1G66260	3948
AT1G66270	23
AT1G66280	108
AT1G66290	0
AT1G66300	0
AT1G66310	0
AT1G66320	0
AT1G66330	1182
AT1G66340	1164
AT1G66345	412
AT1G66350	366
AT1G66360	20
AT1G66370	0
AT1G66380	0
AT1G66390	210
AT1G66400	327
AT1G66410	18258
AT1G66420	0
AT1G66430	686
AT1G66440	0
AT1G66450	0
AT1G66460	0
AT1G66465	0
AT1G66470	433
AT1G66480	78
AT1G66490	0
AT1G66500	153
AT1G66510	1224
AT1G66520	488
AT1G66530	1696
AT1G66534	0
AT1G66540	8
AT1G66550	0
AT1G66560	0
AT1G66570	0
AT1G66580	27617
AT1G66590	272
AT1G66600	0
AT1G66610	0
AT1G66620	206
AT1G66630	0
AT1G66640	0
AT1G66650	193
AT1G66660	640
AT1G66670	5124
AT1G66680	1329
AT1G66690	0
AT1G66700	1
AT1G66710	0
AT1G66720	0
AT1G66725	0
AT1G66730	538
AT1G66740	1151
AT1G66750	936
AT1G66760	11
AT1G66770	0
AT1G66780	0
AT1G66783	0
AT1G66795	0
AT1G66800	0
AT1G66810	0
AT1G66820	0
AT1G66830	0
AT1G66840	127
AT1G66850	0
AT1G66852	0
AT1G66855	0
AT1G66860	0
AT1G66870	0
AT1G66880	151
AT1G66890	91
AT1G66900	156
AT1G66910	1
AT1G66920	1
AT1G66930	0
AT1G66940	8
AT1G66950	0
AT1G66960	1
AT1G66970	3
AT1G66980	2
AT1G66990	0
AT1G67000	0
AT1G67010	0
AT1G67020	5
AT1G67025	0
AT1G67030	0
AT1G67035	1
AT1G67040	31
AT1G67050	33
AT1G67060	325
AT1G67070	21
AT1G67080	1256
AT1G67090	16924
AT1G67100	5190
AT1G67105	206
AT1G67110	11
AT1G67120	4695
AT1G67130	0
AT1G67140	1303
AT1G67148	0
AT1G67150	0
AT1G67160	0
AT1G67170	897
AT1G67180	28
AT1G67190	127
AT1G67195	0
AT1G67200	0
AT1G67210	485
AT1G67220	0
AT1G67230	2790
AT1G67235	0
AT1G67238	0
AT1G67240	0
AT1G67250	5768
AT1G67260	0
AT1G67265	9
AT1G67270	0
AT1G67280	3728
AT1G67290	1
AT1G67300	756
AT1G67310	448
AT1G67320	417
AT1G67325	1147
AT1G67328	0
AT1G67330	0
AT1G67340	580
AT1G67350	5232
AT1G67360	6372
AT1G67365	103
AT1G67370	19
AT1G67390	0
AT1G67400	84
AT1G67410	486
AT1G67420	506
AT1G67430	74618
AT1G67440	586
AT1G67450	0
AT1G67455	0
AT1G67460	0
AT1G67470	13
AT1G67480	5173
AT1G67481	0
AT1G67490	1457
AT1G67500	665
AT1G67510	172
AT1G67520	0
AT1G67530	135
AT1G67540	0
AT1G67550	730
AT1G67560	131
AT1G67570	273
AT1G67580	1961
AT1G67590	296
AT1G67600	288
AT1G67610	0
AT1G67620	1843
AT1G67623	0
AT1G67626	9
AT1G67630	613
AT1G67635	0
AT1G67640	0
AT1G67645	0
AT1G67650	54
AT1G67660	977
AT1G67670	0
AT1G67680	4006
AT1G67690	465
AT1G67700	1659
AT1G67710	1
AT1G67720	693
AT1G67730	5849
AT1G67740	758
AT1G67750	119
AT1G67760	3
AT1G67770	4
AT1G67775	0
AT1G67780	34
AT1G67785	5633
AT1G67790	0
AT1G67792	18
AT1G67800	187
AT1G67810	2858
AT1G67820	962
AT1G67830	78
AT1G67840	226
AT1G67850	173
AT1G67855	0
AT1G67856	1
AT1G67860	4
AT1G67865	160
AT1G67870	8
AT1G67880	267
AT1G67890	384
AT1G67900	7
AT1G67910	0
AT1G67920	18
AT1G67930	1051
AT1G67940	120
AT1G67950	297
AT1G67960	431
AT1G67970	455
AT1G67980	1
AT1G67990	0
AT1G68000	772
AT1G68010	203
AT1G68020	663
AT1G68030	133
AT1G68040	0
AT1G68050	128
AT1G68060	1422
AT1G68070	961
AT1G68080	235
AT1G68090	11
AT1G68100	774
AT1G68110	1
AT1G68120	88
AT1G68130	700
AT1G68140	2099
AT1G68150	0
AT1G68160	547
AT1G68170	1
AT1G68180	0
AT1G68185	424
AT1G68190	192
AT1G68200	46
AT1G68210	0
AT1G68220	1280
AT1G68230	2
AT1G68238	68
AT1G68240	1067
AT1G68250	8717
AT1G68260	149
AT1G68270	0
AT1G68280	0
AT1G68285	0
AT1G68290	5
AT1G68300	170
AT1G68310	2969
AT1G68320	0
AT1G68325	0
AT1G68330	20
AT1G68340	272
AT1G68350	0
AT1G68360	213
AT1G68370	2165
AT1G68380	0
AT1G68390	1
AT1G68400	1526
AT1G68410	1645
AT1G68420	0
AT1G68430	40
AT1G68440	268
AT1G68450	0
AT1G68460	10
AT1G68470	0
AT1G68480	0
AT1G68490	1227
AT1G68500	475
AT1G68510	745
AT1G68520	52
AT1G68526	0
AT1G68530	239
AT1G68540	107
AT1G68550	4871
AT1G68560	31207
AT1G68568	2
AT1G68570	190
AT1G68580	3124
AT1G68585	2
AT1G68590	4713
AT1G68600	2
AT1G68610	1
AT1G68620	0
AT1G68630	0
AT1G68640	782
AT1G68650	225
AT1G68660	1513
AT1G68670	117
AT1G68680	1176
AT1G68690	170
AT1G68700	0
AT1G68710	131
AT1G68720	2006
AT1G68723	0
AT1G68725	8
AT1G68730	1128
AT1G68735	0
AT1G68740	2
AT1G68750	0
AT1G68760	559
AT1G68765	2
AT1G68770	0
AT1G68780	33
AT1G68790	4166
AT1G68795	2
AT1G68800	0
AT1G68810	166
AT1G68820	1025
AT1G68825	110
AT1G68830	294
AT1G68840	1
AT1G68845	0
AT1G68850	0
AT1G68860	0
AT1G68862	111
AT1G68870	37
AT1G68872	219
AT1G68875	0
AT1G68877	0
AT1G68880	0
AT1G68890	507
AT1G68905	0
AT1G68907	0
AT1G68910	574
AT1G68920	1836
AT1G68930	436
AT1G68935	0
AT1G68937	0
AT1G68940	0
AT1G68945	889
AT1G68950	0
AT1G68960	0
AT1G68970	0
AT1G68980	576
AT1G68990	2216
AT1G69000	0
AT1G69010	1760
AT1G69020	107
AT1G69030	199
AT1G69040	1228
AT1G69050	1
AT1G69060	483
AT1G69070	5176
AT1G69080	1
AT1G69085	0
AT1G69090	0
AT1G69100	0
AT1G69110	0
AT1G69120	1
AT1G69130	0
AT1G69140	1
AT1G69150	0
AT1G69160	283
AT1G69170	92
AT1G69180	0
AT1G69190	0
AT1G69200	3358
AT1G69210	811
AT1G69220	1300
AT1G69230	201
AT1G69240	0
AT1G69250	4977
AT1G69252	502
AT1G69260	76
AT1G69270	38
AT1G69280	86
AT1G69290	310
AT1G69295	4300
AT1G69300	0
AT1G69310	56
AT1G69320	0
AT1G69325	0
AT1G69330	330
AT1G69340	1686
AT1G69350	195
AT1G69360	354
AT1G69370	953
AT1G69380	1246
AT1G69390	1225
AT1G69400	117
AT1G69410	6282
AT1G69420	2096
AT1G69430	172
AT1G69440	295
AT1G69450	195
AT1G69460	3450
AT1G69470	0
AT1G69480	60
AT1G69485	16
AT1G69490	699
AT1G69500	0
AT1G69510	8888
AT1G69520	95
AT1G69523	2
AT1G69526	337
AT1G69530	66173
AT1G69540	217
AT1G69543	0
AT1G69550	52
AT1G69560	0
AT1G69570	1
AT1G69572	0
AT1G69580	150
AT1G69587	231
AT1G69588	0
AT1G69590	0
AT1G69600	1386
AT1G69610	0
AT1G69620	57999
AT1G69630	0
AT1G69640	1970
AT1G69650	0
AT1G69660	0
AT1G69670	871
AT1G69680	354
AT1G69690	35
AT1G69700	40
AT1G69710	11
AT1G69720	2
AT1G69730	3
AT1G69740	2951
AT1G69750	499
AT1G69760	3073
AT1G69770	217
AT1G69780	1
AT1G69790	33
AT1G69792	0
AT1G69795	0
AT1G69797	0
AT1G69800	1218
AT1G69810	5
AT1G69818	0
AT1G69820	0
AT1G69825	0
AT1G69828	0
AT1G69830	500
AT1G69840	1293
AT1G69850	2269
AT1G69860	0
AT1G69870	5158
AT1G69880	0
AT1G69890	175
AT1G69900	1
AT1G69910	288
AT1G69920	8
AT1G69930	1
AT1G69935	445
AT1G69940	23
AT1G69950	497
AT1G69960	2134
AT1G69970	49
AT1G69980	668
AT1G69981	0
AT1G69990	0
AT1G70000	2738
AT1G70010	0
AT1G70020	15
AT1G70030	0
AT1G70040	0
AT1G70050	0
AT1G70060	1517
AT1G70070	1308
AT1G70080	583
AT1G70090	554
AT1G70100	209
AT1G70110	0
AT1G70120	0
AT1G70130	0
AT1G70140	818
AT1G70150	247
AT1G70160	2111
AT1G70170	0
AT1G70175	0
AT1G70180	1265
AT1G70185	27
AT1G70190	4734
AT1G70200	3556
AT1G70209	0
AT1G70210	155
AT1G70220	0
AT1G70230	442
AT1G70250	1
AT1G70260	0
AT1G70270	0
AT1G70280	2601
AT1G70290	1408
AT1G70300	331
AT1G70310	7460
AT1G70320	7027
AT1G70330	436
AT1G70335	0
AT1G70340	10
AT1G70350	1736
AT1G70360	354
AT1G70370	685
AT1G70380	0
AT1G70390	0
AT1G70400	0
AT1G70410	4776
AT1G70420	1295
AT1G70430	19
AT1G70440	277
AT1G70450	0
AT1G70460	43
AT1G70470	0
AT1G70475	0
AT1G70480	478
AT1G70490	4009
AT1G70500	2
AT1G70505	28
AT1G70510	38
AT1G70518	294
AT1G70520	333
AT1G70530	781
AT1G70540	0
AT1G70550	146
AT1G70560	462
AT1G70570	1348
AT1G70580	551
AT1G70581	0
AT1G70590	449
AT1G70600	48253
AT1G70610	455
AT1G70620	2262
AT1G70630	187
AT1G70640	72
AT1G70645	0
AT1G70650	105
AT1G70660	221
AT1G70670	14
AT1G70680	2
AT1G70690	2
AT1G70700	76
AT1G70710	566
AT1G70720	1
AT1G70730	2575
AT1G70740	550
AT1G70750	41
AT1G70760	0
AT1G70770	5216
AT1G70780	4284
AT1G70790	244
AT1G70800	17
AT1G70810	303
AT1G70820	14
AT1G70830	395
AT1G70840	317
AT1G70850	9
AT1G70860	0
AT1G70870	0
AT1G70880	0
AT1G70885	1
AT1G70890	7
AT1G70895	167
AT1G70900	427
AT1G70910	0
AT1G70920	0
AT1G70940	1246
AT1G70944	0
AT1G70949	0
AT1G70950	61
AT1G70960	0
AT1G70970	0
AT1G70980	1709
AT1G70985	29
AT1G70990	0
AT1G71000	239
AT1G71002	0
AT1G71010	3078
AT1G71015	442
AT1G71020	1139
AT1G71030	7
AT1G71040	5
AT1G71050	21
AT1G71060	429
AT1G71070	1286
AT1G71080	2912
AT1G71090	841
AT1G71100	3841
AT1G71110	4235
AT1G71120	0
AT1G71130	364
AT1G71140	465
AT1G71150	13
AT1G71160	0
AT1G71170	496
AT1G71180	386
AT1G71190	518
AT1G71200	81
AT1G71210	1528
AT1G71220	4303
AT1G71230	537
AT1G71235	3
AT1G71240	406
AT1G71250	271
AT1G71260	4747
AT1G71270	1518
AT1G71280	129
AT1G71290	0
AT1G71300	0
AT1G71310	1089
AT1G71320	0
AT1G71330	48
AT1G71340	211
AT1G71350	1347
AT1G71360	188
AT1G71370	36
AT1G71380	2
AT1G71390	0
AT1G71400	103
AT1G71410	1515
AT1G71420	99
AT1G71430	659
AT1G71440	773
AT1G71450	10
AT1G71460	264
AT1G71470	0
AT1G71480	106
AT1G71490	244
AT1G71500	856
AT1G71520	0
AT1G71528	30
AT1G71530	0
AT1G71680	0
AT1G71690	0
AT1G71691	38
AT1G71692	0
AT1G71695	337
AT1G71696	422
AT1G71697	192
AT1G71700	0
AT1G71710	357
AT1G71720	869
AT1G71730	2959
AT1G71740	0
AT1G71750	563
AT1G71760	17
AT1G71770	22
AT1G71780	1391
AT1G71790	304
AT1G71800	1180
AT1G71810	135
AT1G71820	2167
AT1G71828	0
AT1G71830	539
AT1G71840	4133
AT1G71850	1641
AT1G71860	1771
AT1G71865	912
AT1G71866	0
AT1G71870	1335
AT1G71880	623
AT1G71890	77
AT1G71900	1303
AT1G71910	5
AT1G71920	2
AT1G71930	3
AT1G71940	643
AT1G71950	1927
AT1G71960	2232
AT1G71970	197
AT1G71980	2247
AT1G71990	184
AT1G72000	0
AT1G72010	246
AT1G72020	13395
AT1G72030	64
AT1G72040	5721
AT1G72050	2977
AT1G72060	0
AT1G72070	36
AT1G72080	0
AT1G72090	2765
AT1G72100	1380
AT1G72110	1
AT1G72120	44
AT1G72125	0
AT1G72130	239
AT1G72131	0
AT1G72140	0
AT1G72141	0
AT1G72150	889
AT1G72160	1781
AT1G72170	1654
AT1G72175	992
AT1G72180	59
AT1G72190	605
AT1G72200	15
AT1G72210	284
AT1G72220	0
AT1G72230	3
AT1G72240	1
AT1G72250	5
AT1G72260	65
AT1G72270	11
AT1G72275	96
AT1G72280	488
AT1G72290	0
AT1G72300	283
AT1G72310	534
AT1G72320	3701
AT1G72330	1890
AT1G72340	1057
AT1G72350	0
AT1G72360	159
AT1G72370	62134
AT1G72390	1707
AT1G72410	1254
AT1G72416	209
AT1G72420	1304
AT1G72430	2716
AT1G72440	4546
AT1G72450	36
AT1G72460	0
AT1G72470	235
AT1G72480	1497
AT1G72490	45
AT1G72500	191
AT1G72510	151
AT1G72520	24
AT1G72530	116
AT1G72540	0
AT1G72545	0
AT1G72550	4572
AT1G72560	1518
AT1G72570	4471
AT1G72580	29
AT1G72590	0
AT1G72600	15
AT1G72610	0
AT1G72620	0
AT1G72630	322
AT1G72640	424
AT1G72645	13
AT1G72650	1076
AT1G72660	92
AT1G72670	0
AT1G72680	877
AT1G72690	336
AT1G72700	316
AT1G72710	5636
AT1G72720	0
AT1G72730	559
AT1G72740	1385
AT1G72750	3700
AT1G72755	0
AT1G72760	0
AT1G72770	529
AT1G72780	0
AT1G72790	566
AT1G72800	401
AT1G72810	234
AT1G72820	887
AT1G72830	1956
AT1G72840	217
AT1G72850	84
AT1G72852	71
AT1G72855	0
AT1G72860	0
AT1G72870	0
AT1G72880	656
AT1G72890	24
AT1G72900	31
AT1G72910	0
AT1G72920	23
AT1G72930	3
AT1G72940	942
AT1G72950	27
AT1G72960	0
AT1G72970	1043
AT1G72980	4
AT1G72990	372
AT1G73000	0
AT1G73010	214
AT1G73020	349
AT1G73030	1260
AT1G73040	0
AT1G73050	47
AT1G73060	1790
AT1G73065	0
AT1G73066	9
AT1G73080	970
AT1G73090	1007
AT1G73100	766
AT1G73110	430
AT1G73120	12741
AT1G73130	489
AT1G73140	0
AT1G73150	513
AT1G73160	46
AT1G73165	104
AT1G73170	404
AT1G73175	28
AT1G73177	1462
AT1G73180	3090
AT1G73190	1113
AT1G73200	1500
AT1G73210	201
AT1G73220	4345
AT1G73230	25322
AT1G73240	951
AT1G73250	77
AT1G73260	0
AT1G73270	0
AT1G73280	0
AT1G73290	0
AT1G73300	0
AT1G73310	120
AT1G73320	319
AT1G73325	0
AT1G73330	1
AT1G73340	18
AT1G73350	1013
AT1G73360	142
AT1G73370	35
AT1G73380	325
AT1G73390	987
AT1G73400	246
AT1G73410	0
AT1G73430	2013
AT1G73440	196
AT1G73445	0
AT1G73450	423
AT1G73460	1310
AT1G73470	529
AT1G73480	89
AT1G73490	3641
AT1G73500	491
AT1G73510	0
AT1G73530	515
AT1G73540	648
AT1G73550	677
AT1G73560	3
AT1G73570	137
AT1G73580	0
AT1G73590	3874
AT1G73600	202
AT1G73603	0
AT1G73607	0
AT1G73610	0
AT1G73620	130
AT1G73630	0
AT1G73640	13
AT1G73650	363
AT1G73655	324
AT1G73660	780
AT1G73670	238
AT1G73680	425
AT1G73687	16
AT1G73690	161
AT1G73700	23
AT1G73710	693
AT1G73720	1519
AT1G73730	609
AT1G73740	60
AT1G73750	57
AT1G73760	108
AT1G73770	414
AT1G73780	0
AT1G73790	170
AT1G73805	0
AT1G73810	0
AT1G73820	1318
AT1G73830	1
AT1G73840	1524
AT1G73850	79
AT1G73860	3
AT1G73870	2
AT1G73875	530
AT1G73880	1977
AT1G73885	2637
AT1G73890	50
AT1G73900	0
AT1G73910	101
AT1G73920	167
AT1G73930	1083
AT1G73940	5077
AT1G73950	502
AT1G73960	1805
AT1G73965	148
AT1G73970	1000
AT1G73980	721
AT1G73990	557
AT1G74000	0
AT1G74010	37
AT1G74020	447
AT1G74030	533
AT1G74035	0
AT1G74040	1221
AT1G74045	0
AT1G74050	24473
AT1G74055	0
AT1G74060	26811
AT1G74070	148
AT1G74080	0
AT1G74088	215
AT1G74090	171
AT1G74100	12065
AT1G74110	0
AT1G74120	331
AT1G74130	0
AT1G74140	0
AT1G74150	12
AT1G74160	800
AT1G74170	494
AT1G74180	214
AT1G74190	0
AT1G74200	107
AT1G74205	0
AT1G74210	556
AT1G74220	0
AT1G74230	4587
AT1G74240	655
AT1G74250	2615
AT1G74260	4402
AT1G74270	16943
AT1G74280	507
AT1G74290	0
AT1G74300	0
AT1G74310	401
AT1G74320	3898
AT1G74330	162
AT1G74340	1959
AT1G74350	44
AT1G74360	27
AT1G74370	2226
AT1G74380	1558
AT1G74385	0
AT1G74390	170
AT1G74400	242
AT1G74410	261
AT1G74420	11
AT1G74430	1
AT1G74440	22
AT1G74450	290
AT1G74453	200
AT1G74456	82
AT1G74457	0
AT1G74458	0
AT1G74460	0
AT1G74470	287
AT1G74480	0
AT1G74490	96
AT1G74500	879
AT1G74510	841
AT1G74520	398
AT1G74530	513
AT1G74540	0
AT1G74545	12
AT1G74550	35
AT1G74560	21463
AT1G74570	0
AT1G74580	147
AT1G74590	111
AT1G74600	281
AT1G74610	0
AT1G74620	0
AT1G74630	193
AT1G74640	188
AT1G74650	8
AT1G74660	191
AT1G74670	50228
AT1G74675	42
AT1G74680	406
AT1G74690	4640
AT1G74700	586
AT1G74710	120
AT1G74720	2646
AT1G74730	214
AT1G74740	206
AT1G74750	379
AT1G74770	0
AT1G74780	167
AT1G74790	424
AT1G74800	378
AT1G74810	0
AT1G74820	0
AT1G74830	0
AT1G74840	387
AT1G74850	1532
AT1G74860	272
AT1G74870	8
AT1G74875	0
AT1G74880	143
AT1G74890	26
AT1G74900	153
AT1G74910	1452
AT1G74920	4739
AT1G74929	0
AT1G74930	17
AT1G74940	642
AT1G74950	743
AT1G74960	1118
AT1G74970	3666
AT1G74990	0
AT1G75000	122
AT1G75010	353
AT1G75020	150
AT1G75030	0
AT1G75040	5
AT1G75050	0
AT1G75060	24
AT1G75070	0
AT1G75080	660
AT1G75090	14
AT1G75100	82
AT1G75110	135
AT1G75120	260
AT1G75125	282
AT1G75130	535
AT1G75140	677
AT1G75150	93
AT1G75160	0
AT1G75163	2
AT1G75166	191
AT1G75170	96
AT1G75180	332
AT1G75190	1021
AT1G75200	3003
AT1G75210	1834
AT1G75220	2935
AT1G75230	628
AT1G75240	9620
AT1G75250	36
AT1G75260	0
AT1G75261	0
AT1G75270	1392
AT1G75280	725
AT1G75290	61
AT1G75295	25
AT1G75300	0
AT1G75310	882
AT1G75330	4730
AT1G75335	1205
AT1G75340	1533
AT1G75350	5214
AT1G75360	57
AT1G75370	1170
AT1G75380	3105
AT1G75390	1954
AT1G75394	26
AT1G75400	3437
AT1G75410	564
AT1G75420	618
AT1G75430	18
AT1G75440	357
AT1G75450	493
AT1G75460	1
AT1G75470	0
AT1G75480	7
AT1G75490	610
AT1G75500	1069
AT1G75510	2274
AT1G75520	15
AT1G75530	0
AT1G75540	2153
AT1G75550	12
AT1G75560	2619
AT1G75570	0
AT1G75580	747
AT1G75590	0
AT1G75600	12
AT1G75610	9
AT1G75620	0
AT1G75630	2327
AT1G75640	28
AT1G75650	0
AT1G75660	3663
AT1G75670	2610
AT1G75680	925
AT1G75690	273
AT1G75700	0
AT1G75710	263
AT1G75717	0
AT1G75720	0
AT1G75730	278
AT1G75740	0
AT1G75750	23
AT1G75760	679
AT1G75770	365
AT1G75780	445
AT1G75785	0
AT1G75790	0
AT1G75800	3993
AT1G75810	620
AT1G75820	72
AT1G75830	36484
AT1G75840	2285
AT1G75850	869
AT1G75860	696
AT1G75870	0
AT1G75880	0
AT1G75890	0
AT1G75891	1
AT1G75900	1
AT1G75910	0
AT1G75920	0
AT1G75930	0
AT1G75940	0
AT1G75945	775
AT1G75950	13212
AT1G75960	52
AT1G75970	0
AT1G75980	1257
AT1G75990	1244
AT1G76000	0
AT1G76010	15210
AT1G76020	24
AT1G76030	2867
AT1G76040	28
AT1G76050	696
AT1G76060	482
AT1G76062	0
AT1G76065	241
AT1G76070	31
AT1G76080	68
AT1G76090	834
AT1G76100	6
AT1G76110	267
AT1G76120	889
AT1G76130	56
AT1G76135	0
AT1G76140	2494
AT1G76150	3274
AT1G76160	7200
AT1G76170	322
AT1G76180	1830
AT1G76185	585
AT1G76190	0
AT1G76200	8649
AT1G76210	0
AT1G76220	0
AT1G76230	0
AT1G76240	1
AT1G76250	0
AT1G76260	237
AT1G76270	539
AT1G76280	1162
AT1G76290	0
AT1G76300	5113
AT1G76310	2
AT1G76320	729
AT1G76330	0
AT1G76340	1173
AT1G76350	891
AT1G76360	6
AT1G76370	2
AT1G76380	358
AT1G76390	96
AT1G76400	3487
AT1G76405	975
AT1G76410	21
AT1G76420	40
AT1G76430	0
AT1G76440	409
AT1G76450	644
AT1G76460	313
AT1G76465	0
AT1G76470	0
AT1G76480	7
AT1G76490	2051
AT1G76500	2290
AT1G76510	914
AT1G76520	778
AT1G76530	0
AT1G76540	53
AT1G76550	370
AT1G76560	150
AT1G76570	56
AT1G76580	445
AT1G76590	595
AT1G76600	120
AT1G76610	6
AT1G76620	84
AT1G76630	1136
AT1G76640	12
AT1G76650	424
AT1G76660	1645
AT1G76670	1984
AT1G76680	368
AT1G76690	67
AT1G76700	439
AT1G76705	27
AT1G76710	429
AT1G76720	247
AT1G76728	0
AT1G76730	245
AT1G76740	209
AT1G76750	0
AT1G76760	716
AT1G76770	21
AT1G76780	168
AT1G76790	10613
AT1G76800	1
AT1G76810	8599
AT1G76820	236
AT1G76830	1
AT1G76840	0
AT1G76850	2333
AT1G76860	2277
AT1G76870	32
AT1G76878	2
AT1G76880	0
AT1G76890	426
AT1G76892	0
AT1G76900	1421
AT1G76910	0
AT1G76911	0
AT1G76920	813
AT1G76930	29
AT1G76940	918
AT1G76950	717
AT1G76952	0
AT1G76954	0
AT1G76955	8
AT1G76960	16
AT1G76965	0
AT1G76970	1033
AT1G76980	244
AT1G76990	1944
AT1G76994	0
AT1G77000	231
AT1G77010	195
AT1G77020	61
AT1G77030	6008
AT1G77040	0
AT1G77060	696
AT1G77080	1945
AT1G77090	224
AT1G77093	0
AT1G77095	0
AT1G77100	4
AT1G77110	0
AT1G77120	1929
AT1G77122	609
AT1G77130	1093
AT1G77131	67
AT1G77138	0
AT1G77140	784
AT1G77145	7
AT1G77150	0
AT1G77160	0
AT1G77170	501
AT1G77180	5038
AT1G77190	11
AT1G77200	89
AT1G77210	138
AT1G77220	1024
AT1G77230	481
AT1G77235	1
AT1G77240	0
AT1G77250	442
AT1G77260	716
AT1G77270	50
AT1G77280	1318
AT1G77290	155
AT1G77300	2041
AT1G77310	240
AT1G77320	581
AT1G77330	5
AT1G77340	0
AT1G77350	1830
AT1G77360	348
AT1G77370	1585
AT1G77380	6
AT1G77390	207
AT1G77400	91
AT1G77405	129
AT1G77410	326
AT1G77420	141
AT1G77440	5712
AT1G77450	513
AT1G77460	156
AT1G77470	1547
AT1G77480	3505
AT1G77490	141
AT1G77500	420
AT1G77510	9446
AT1G77520	2
AT1G77525	1
AT1G77530	5
AT1G77540	1980
AT1G77550	3044
AT1G77560	0
AT1G77570	518
AT1G77580	434
AT1G77590	494
AT1G77600	613
AT1G77610	2214
AT1G77620	689
AT1G77630	1149
AT1G77640	22
AT1G77650	0
AT1G77655	0
AT1G77660	80
AT1G77670	3253
AT1G77680	1425
AT1G77682	0
AT1G77690	1
AT1G77700	1
AT1G77710	4872
AT1G77720	342
AT1G77730	0
AT1G77740	1378
AT1G77750	2377
AT1G77760	6302
AT1G77765	0
AT1G77770	526
AT1G77780	0
AT1G77790	0
AT1G77800	2321
AT1G77810	549
AT1G77815	0
AT1G77820	0
AT1G77830	0
AT1G77840	5508
AT1G77850	1039
AT1G77855	0
AT1G77860	2
AT1G77870	0
AT1G77880	140
AT1G77885	447
AT1G77890	193
AT1G77910	0
AT1G77920	472
AT1G77930	635
AT1G77932	0
AT1G77940	62133
AT1G77950	950
AT1G77960	20
AT1G77980	0
AT1G77990	8
AT1G77992	0
AT1G78000	46
AT1G78010	809
AT1G78020	83
AT1G78030	0
AT1G78040	23593
AT1G78050	630
AT1G78060	3035
AT1G78070	434
AT1G78080	4658
AT1G78090	0
AT1G78095	0
AT1G78100	783
AT1G78110	101
AT1G78120	1
AT1G78130	7
AT1G78140	246
AT1G78150	3637
AT1G78160	0
AT1G78170	857
AT1G78172	77
AT1G78180	448
AT1G78190	1303
AT1G78200	688
AT1G78206	136
AT1G78210	297
AT1G78220	0
AT1G78230	2
AT1G78240	2390
AT1G78250	0
AT1G78260	372
AT1G78265	5
AT1G78270	0
AT1G78280	881
AT1G78290	2692
AT1G78300	5473
AT1G78310	339
AT1G78320	0
AT1G78330	0
AT1G78340	8
AT1G78350	0
AT1G78355	0
AT1G78360	49
AT1G78370	542
AT1G78380	11553
AT1G78390	184
AT1G78400	0
AT1G78410	26
AT1G78420	1948
AT1G78430	14
AT1G78440	0
AT1G78450	0
AT1G78460	18
AT1G78470	0
AT1G78476	0
AT1G78478	0
AT1G78480	0
AT1G78490	2
AT1G78500	0
AT1G78510	825
AT1G78520	26
AT1G78530	22
AT1G78540	195
AT1G78550	169
AT1G78560	744
AT1G78570	1012
AT1G78580	775
AT1G78590	789
AT1G78600	882
AT1G78610	1352
AT1G78620	1190
AT1G78630	7912
AT1G78635	0
AT1G78640	0
AT1G78650	779
AT1G78660	1098
AT1G78670	1314
AT1G78680	79
AT1G78690	270
AT1G78700	504
AT1G78710	0
AT1G78720	0
AT1G78730	177
AT1G78740	0
AT1G78750	0
AT1G78760	36
AT1G78770	540
AT1G78780	1304
AT1G78790	359
AT1G78800	842
AT1G78810	459
AT1G78815	0
AT1G78820	2
AT1G78830	194
AT1G78840	17
AT1G78850	131
AT1G78860	23
AT1G78865	0
AT1G78870	3172
AT1G78880	2424
AT1G78890	1715
AT1G78895	228
AT1G78900	10197
AT1G78910	308
AT1G78915	315
AT1G78920	3781
AT1G78922	0
AT1G78930	481
AT1G78940	142
AT1G78950	19
AT1G78955	33
AT1G78960	333
AT1G78970	6
AT1G78980	0
AT1G78990	0
AT1G78995	6
AT1G79000	2563
AT1G79010	5350
AT1G79020	543
AT1G79030	762
AT1G79040	444
AT1G79050	1497
AT1G79060	297
AT1G79070	353
AT1G79075	2692
AT1G79080	709
AT1G79090	2049
AT1G79100	0
AT1G79103	0
AT1G79110	399
AT1G79120	320
AT1G79130	0
AT1G79150	5819
AT1G79160	582
AT1G79170	0
AT1G79180	0
AT1G79190	834
AT1G79200	2403
AT1G79210	4760
AT1G79220	395
AT1G79230	4989
AT1G79240	0
AT1G79245	640
AT1G79250	0
AT1G79260	530
AT1G79270	208
AT1G79280	4108
AT1G79290	0
AT1G79300	0
AT1G79310	0
AT1G79320	0
AT1G79330	0
AT1G79340	1395
AT1G79350	1365
AT1G79360	127
AT1G79370	1
AT1G79380	904
AT1G79390	2334
AT1G79400	0
AT1G79410	73
AT1G79420	61
AT1G79430	188
AT1G79440	1296
AT1G79450	17
AT1G79460	245
AT1G79470	3331
AT1G79480	0
AT1G79485	0
AT1G79490	636
AT1G79500	728
AT1G79510	0
AT1G79520	1778
AT1G79529	42
AT1G79530	3965
AT1G79540	662
AT1G79550	23260
AT1G79560	4245
AT1G79570	1430
AT1G79580	214
AT1G79590	746
AT1G79600	1123
AT1G79610	981
AT1G79620	18
AT1G79630	1125
AT1G79640	142
AT1G79650	2405
AT1G79660	410
AT1G79670	289
AT1G79680	1
AT1G79690	2201
AT1G79700	34
AT1G79710	361
AT1G79720	310
AT1G79730	2331
AT1G79740	657
AT1G79750	3405
AT1G79760	10
AT1G79770	0
AT1G79780	8
AT1G79790	281
AT1G79800	4
AT1G79810	1554
AT1G79820	283
AT1G79830	3873
AT1G79840	299
AT1G79850	0
AT1G79860	0
AT1G79870	1420
AT1G79880	1109
AT1G79890	179
AT1G79900	169
AT1G79910	8
AT1G79915	16
AT1G79920	6729
AT1G79930	6972
AT1G79940	3562
AT1G79950	949
AT1G79960	0
AT1G79970	1118
AT1G79980	0
AT1G79985	849
AT1G79990	2818
AT1G80000	1534
AT1G80010	924
AT1G80020	1933
AT1G80030	1231
AT1G80040	4200
AT1G80050	3
AT1G80060	74
AT1G80070	10904
AT1G80080	642
AT1G80090	88
AT1G80100	230
AT1G80110	129
AT1G80120	1
AT1G80130	256
AT1G80133	0
AT1G80140	0
AT1G80150	752
AT1G80160	76
AT1G80165	0
AT1G80170	269
AT1G80180	524
AT1G80190	588
AT1G80200	10
AT1G80210	253
AT1G80220	0
AT1G80230	2964
AT1G80240	0
AT1G80245	672
AT1G80250	0
AT1G80260	949
AT1G80270	5066
AT1G80280	95
AT1G80290	99
AT1G80300	2009
AT1G80310	0
AT1G80315	0
AT1G80320	0
AT1G80325	0
AT1G80330	1
AT1G80340	1564
AT1G80350	826
AT1G80360	974
AT1G80370	6
AT1G80380	1329
AT1G80390	0
AT1G80400	614
AT1G80410	7467
AT1G80420	580
AT1G80430	0
AT1G80440	898
AT1G80450	144
AT1G80460	8328
AT1G80470	2
AT1G80480	3227
AT1G80490	3008
AT1G80500	3246
AT1G80510	253
AT1G80520	76
AT1G80525	0
AT1G80530	3317
AT1G80540	144
AT1G80550	572
AT1G80555	32
AT1G80560	1098
AT1G80570	150
AT1G80580	0
AT1G80590	0
AT1G80600	2613
AT1G80610	409
AT1G80620	5589
AT1G80625	0
AT1G80630	356
AT1G80640	9886
AT1G80650	1162
AT1G80660	12
AT1G80670	2137
AT1G80680	2775
AT1G80690	301
AT1G80700	200
AT1G80710	247
AT1G80720	990
AT1G80730	0
AT1G80740	16
AT1G80745	18
AT1G80750	10836
AT1G80760	1
AT1G80770	1755
AT1G80780	3896
AT1G80790	3250
AT1G80800	325
AT1G80810	387
AT1G80820	0
AT1G80830	3270
AT1G80840	49
AT1G80850	112
AT1G80860	1025
AT1G80865	0
AT1G80870	250
AT1G80880	416
AT1G80890	335
AT1G80900	180
AT1G80910	2159
AT1G80920	1048
AT1G80930	3669
AT1G80940	3868
AT1G80950	2144
AT1G80960	73
AT1G80970	130
AT1G80980	173
AT1G80990	5
AT1G81001	0
AT1G81020	0
AT2G01008	186
AT2G01010	29
AT2G01020	576
AT2G01021	4
AT2G01022	7
AT2G01023	0
AT2G01024	1
AT2G01026	0
AT2G01028	0
AT2G01029	0
AT2G01031	0
AT2G01034	0
AT2G01035	0
AT2G01037	0
AT2G01040	0
AT2G01045	0
AT2G01050	0
AT2G01060	2310
AT2G01070	561
AT2G01080	252
AT2G01090	733
AT2G01100	2227
AT2G01110	804
AT2G01120	364
AT2G01130	591
AT2G01140	6664
AT2G01150	1150
AT2G01160	0
AT2G01170	376
AT2G01175	0
AT2G01180	111
AT2G01190	1074
AT2G01200	2
AT2G01210	127
AT2G01220	1524
AT2G01240	0
AT2G01250	59884
AT2G01260	184
AT2G01270	1641
AT2G01275	12
AT2G01280	11
AT2G01290	1265
AT2G01300	15
AT2G01310	0
AT2G01320	842
AT2G01330	200
AT2G01340	1111
AT2G01350	2820
AT2G01360	0
AT2G01370	0
AT2G01372	0
AT2G01379	0
AT2G01390	368
AT2G01400	130
AT2G01410	27
AT2G01420	396
AT2G01422	55
AT2G01430	57
AT2G01440	1633
AT2G01450	12054
AT2G01460	701
AT2G01470	1804
AT2G01480	546
AT2G01490	2582
AT2G01500	0
AT2G01505	135
AT2G01510	428
AT2G01520	1
AT2G01530	0
AT2G01540	235
AT2G01550	0
AT2G01554	0
AT2G01560	0
AT2G01570	5844
AT2G01580	0
AT2G01590	29
AT2G01600	2003
AT2G01610	6
AT2G01620	172
AT2G01630	1601
AT2G01640	1606
AT2G01650	901
AT2G01660	3
AT2G01667	0
AT2G01670	147
AT2G01680	378
AT2G01690	1400
AT2G01700	0
AT2G01710	1671
AT2G01720	3352
AT2G01730	415
AT2G01735	266
AT2G01740	374
AT2G01750	943
AT2G01755	0
AT2G01760	60
AT2G01770	2
AT2G01780	0
AT2G01790	0
AT2G01800	0
AT2G01810	0
AT2G01818	4
AT2G01820	1789
AT2G01830	475
AT2G01840	0
AT2G01850	840
AT2G01860	184
AT2G01870	6
AT2G01880	0
AT2G01890	1
AT2G01900	0
AT2G01905	0
AT2G01910	648
AT2G01913	71
AT2G01918	0
AT2G01920	0
AT2G01930	382
AT2G01940	296
AT2G01950	2
AT2G01960	0
AT2G01970	2625
AT2G01973	0
AT2G01980	630
AT2G01990	40
AT2G02000	0
AT2G02010	3
AT2G02020	0
AT2G02023	0
AT2G02026	0
AT2G02030	0
AT2G02040	12418
AT2G02050	7667
AT2G02060	196
AT2G02061	0
AT2G02070	1477
AT2G02080	1111
AT2G02090	1692
AT2G02100	3322
AT2G02103	0
AT2G02110	0
AT2G02120	653
AT2G02130	1043
AT2G02135	0
AT2G02140	0
AT2G02147	1
AT2G02148	258
AT2G02150	774
AT2G02160	8032
AT2G02170	708
AT2G02180	747
AT2G02190	0
AT2G02200	0
AT2G02205	0
AT2G02210	0
AT2G02220	439
AT2G02230	2355
AT2G02240	0
AT2G02250	0
AT2G02260	0
AT2G02270	0
AT2G02280	0
AT2G02290	0
AT2G02300	0
AT2G02310	0
AT2G02320	0
AT2G02330	0
AT2G02340	0
AT2G02350	80
AT2G02360	162
AT2G02370	498
AT2G02380	0
AT2G02390	1972
AT2G02400	533
AT2G02410	82
AT2G02430	1
AT2G02440	0
AT2G02450	62
AT2G02455	0
AT2G02470	1633
AT2G02480	872
AT2G02490	0
AT2G02493	0
AT2G02497	0
AT2G02498	0
AT2G02500	497
AT2G02510	3769
AT2G02515	0
AT2G02520	0
AT2G02525	0
AT2G02540	146
AT2G02550	0
AT2G02560	3145
AT2G02570	3452
AT2G02580	0
AT2G02590	389
AT2G02600	0
AT2G02610	0
AT2G02620	0
AT2G02630	0
AT2G02635	0
AT2G02640	0
AT2G02650	0
AT2G02660	0
AT2G02670	0
AT2G02680	30
AT2G02690	0
AT2G02695	0
AT2G02700	25
AT2G02710	1198
AT2G02720	1
AT2G02730	1002
AT2G02740	3440
AT2G02741	0
AT2G02750	91
AT2G02760	3757
AT2G02765	382
AT2G02770	0
AT2G02780	5016
AT2G02790	1160
AT2G02795	0
AT2G02800	532
AT2G02810	1625
AT2G02820	7
AT2G02830	0
AT2G02835	0
AT2G02840	2
AT2G02850	2796
AT2G02860	907
AT2G02870	1164
AT2G02880	968
AT2G02890	0
AT2G02900	0
AT2G02910	365
AT2G02930	127
AT2G02950	1
AT2G02955	650
AT2G02960	733
AT2G02970	700
AT2G02980	200
AT2G02990	26
AT2G03000	0
AT2G03010	198
AT2G03020	53
AT2G03030	0
AT2G03040	0
AT2G03050	304
AT2G03060	456
AT2G03070	1742
AT2G03080	0
AT2G03090	5998
AT2G03100	0
AT2G03110	60
AT2G03120	5574
AT2G03130	0
AT2G03140	1119
AT2G03150	3093
AT2G03160	0
AT2G03170	0
AT2G03180	0
AT2G03190	0
AT2G03200	0
AT2G03210	0
AT2G03220	568
AT2G03230	0
AT2G03240	1543
AT2G03250	0
AT2G03260	132
AT2G03270	606
AT2G03280	180
AT2G03290	5
AT2G03291	0
AT2G03300	0
AT2G03310	0
AT2G03320	1
AT2G03330	102
AT2G03340	1118
AT2G03350	1497
AT2G03360	0
AT2G03370	0
AT2G03380	157
AT2G03390	1217
AT2G03410	0
AT2G03420	0
AT2G03430	2308
AT2G03440	1763
AT2G03445	0
AT2G03450	189
AT2G03460	43
AT2G03470	1354
AT2G03480	491
AT2G03490	0
AT2G03500	104
AT2G03505	16
AT2G03510	2771
AT2G03520	140
AT2G03530	25
AT2G03540	0
AT2G03550	2
AT2G03560	0
AT2G03565	20
AT2G03567	0
AT2G03570	0
AT2G03580	0
AT2G03590	1175
AT2G03600	3
AT2G03610	0
AT2G03620	405
AT2G03630	0
AT2G03640	4234
AT2G03650	0
AT2G03660	0
AT2G03667	527
AT2G03670	924
AT2G03680	2985
AT2G03690	642
AT2G03700	0
AT2G03710	2
AT2G03720	0
AT2G03730	647
AT2G03740	16
AT2G03750	85
AT2G03760	262
AT2G03770	9
AT2G03780	2225
AT2G03790	0
AT2G03800	1158
AT2G03810	400
AT2G03820	7571
AT2G03821	52
AT2G03822	0
AT2G03823	0
AT2G03830	205
AT2G03840	1
AT2G03850	98
AT2G03855	0
AT2G03860	0
AT2G03870	2536
AT2G03880	193
AT2G03885	0
AT2G03890	1552
AT2G03895	0
AT2G03900	0
AT2G03905	0
AT2G03910	0
AT2G03913	0
AT2G03915	0
AT2G03920	0
AT2G03925	0
AT2G03930	0
AT2G03931	0
AT2G03932	0
AT2G03933	0
AT2G03934	0
AT2G03935	0
AT2G03936	0
AT2G03937	0
AT2G03940	0
AT2G03945	0
AT2G03950	0
AT2G03955	0
AT2G03958	0
AT2G03960	0
AT2G03965	0
AT2G03970	0
AT2G03972	0
AT2G03975	0
AT2G03980	421
AT2G03985	0
AT2G03990	0
AT2G03995	0
AT2G04000	0
AT2G04005	0
AT2G04010	0
AT2G04015	0
AT2G04020	0
AT2G04025	26
AT2G04030	25218
AT2G04031	0
AT2G04032	0
AT2G04033	0
AT2G04034	0
AT2G04035	0
AT2G04036	0
AT2G04037	0
AT2G04038	0
AT2G04039	315
AT2G04040	1012
AT2G04041	2
AT2G04042	0
AT2G04043	0
AT2G04045	0
AT2G04046	0
AT2G04047	0
AT2G04050	16
AT2G04060	11
AT2G04062	0
AT2G04063	0
AT2G04065	0
AT2G04066	0
AT2G04070	0
AT2G04075	0
AT2G04080	18
AT2G04085	0
AT2G04090	0
AT2G04095	0
AT2G04100	533
AT2G04110	19
AT2G04115	0
AT2G04120	0
AT2G04125	0
AT2G04130	0
AT2G04135	0
AT2G04137	0
AT2G04140	0
AT2G04145	0
AT2G04150	0
AT2G04155	0
AT2G04160	754
AT2G04170	169
AT2G04175	0
AT2G04180	0
AT2G04185	0
AT2G04190	0
AT2G04195	0
AT2G04200	0
AT2G04205	0
AT2G04210	0
AT2G04215	0
AT2G04220	0
AT2G04225	0
AT2G04230	766
AT2G04235	344
AT2G04240	592
AT2G04250	0
AT2G04255	0
AT2G04260	0
AT2G04265	0
AT2G04270	1096
AT2G04280	227
AT2G04285	0
AT2G04290	12
AT2G04295	0
AT2G04300	0
AT2G04305	553
AT2G04310	0
AT2G04315	0
AT2G04320	0
AT2G04325	0
AT2G04330	0
AT2G04335	0
AT2G04340	1129
AT2G04345	0
AT2G04350	1264
AT2G04355	0
AT2G04360	1527
AT2G04365	0
AT2G04375	0
AT2G04378	616
AT2G04380	0
AT2G04390	8703
AT2G04395	0
AT2G04400	3279
AT2G04405	0
AT2G04410	3066
AT2G04420	0
AT2G04425	0
AT2G04430	112
AT2G04435	2
AT2G04440	0
AT2G04450	97
AT2G04455	0
AT2G04460	0
AT2G04465	0
AT2G04470	0
AT2G04480	24
AT2G04485	0
AT2G04490	3
AT2G04495	0
AT2G04500	0
AT2G04505	0
AT2G04510	0
AT2G04515	0
AT2G04520	15784
AT2G04525	0
AT2G04530	1851
AT2G04535	0
AT2G04540	509
AT2G04545	0
AT2G04550	895
AT2G04555	0
AT2G04560	113
AT2G04565	0
AT2G04570	0
AT2G04575	0
AT2G04580	0
AT2G04590	0
AT2G04595	0
AT2G04600	0
AT2G04605	3
AT2G04610	0
AT2G04615	0
AT2G04620	496
AT2G04621	0
AT2G04622	0
AT2G04625	0
AT2G04630	6984
AT2G04635	0
AT2G04645	1
AT2G04650	178
AT2G04655	0
AT2G04660	949
AT2G04665	0
AT2G04670	0
AT2G04675	0
AT2G04680	9
AT2G04685	0
AT2G04690	703
AT2G04695	0
AT2G04700	1915
AT2G04705	0
AT2G04710	0
AT2G04715	0
AT2G04720	0
AT2G04725	9
AT2G04730	0
AT2G04735	0
AT2G04740	984
AT2G04745	0
AT2G04750	0
AT2G04755	0
AT2G04760	0
AT2G04765	0
AT2G04770	0
AT2G04775	0
AT2G04780	435
AT2G04785	0
AT2G04790	8
AT2G04795	34
AT2G04800	0
AT2G04805	49
AT2G04810	0
AT2G04815	0
AT2G04820	0
AT2G04825	0
AT2G04830	0
AT2G04835	0
AT2G04840	0
AT2G04842	1317
AT2G04845	502
AT2G04850	87
AT2G04852	27
AT2G04855	0
AT2G04860	295
AT2G04865	1291
AT2G04870	0
AT2G04875	0
AT2G04880	1179
AT2G04885	40
AT2G04890	629
AT2G04895	0
AT2G04900	944
AT2G04905	0
AT2G04910	0
AT2G04915	0
AT2G04920	0
AT2G04925	1
AT2G04930	0
AT2G04935	0
AT2G04940	1194
AT2G04945	0
AT2G04950	0
AT2G04955	679
AT2G04965	183
AT2G04970	0
AT2G04975	0
AT2G04980	0
AT2G04985	0
AT2G04990	0
AT2G04995	0
AT2G05000	0
AT2G05005	0
AT2G05010	0
AT2G05015	0
AT2G05020	0
AT2G05025	0
AT2G05030	0
AT2G05035	0
AT2G05040	0
AT2G05045	0
AT2G05050	0
AT2G05060	0
AT2G05065	13
AT2G05070	45
AT2G05075	179
AT2G05080	0
AT2G05082	0
AT2G05084	0
AT2G05085	0
AT2G05087	0
AT2G05090	0
AT2G05095	0
AT2G05100	39
AT2G05105	0
AT2G05110	0
AT2G05115	0
AT2G05117	0
AT2G05120	1764
AT2G05125	0
AT2G05130	0
AT2G05133	0
AT2G05140	0
AT2G05145	0
AT2G05150	0
AT2G05155	0
AT2G05160	0
AT2G05170	866
AT2G05171	0
AT2G05180	0
AT2G05185	11
AT2G05190	0
AT2G05200	0
AT2G05205	31
AT2G05210	507
AT2G05215	42
AT2G05220	11261
AT2G05230	32
AT2G05240	0
AT2G05245	0
AT2G05250	23
AT2G05255	0
AT2G05260	198
AT2G05270	0
AT2G05280	20
AT2G05290	32
AT2G05294	0
AT2G05300	249
AT2G05310	173
AT2G05315	0
AT2G05320	570
AT2G05330	95
AT2G05335	0
AT2G05340	0
AT2G05350	37
AT2G05355	0
AT2G05360	0
AT2G05365	10
AT2G05370	0
AT2G05380	39
AT2G05390	0
AT2G05395	0
AT2G05400	0
AT2G05405	0
AT2G05410	0
AT2G05415	0
AT2G05420	0
AT2G05425	0
AT2G05430	0
AT2G05435	0
AT2G05440	0
AT2G05441	0
AT2G05445	0
AT2G05450	0
AT2G05455	0
AT2G05460	0
AT2G05465	0
AT2G05470	0
AT2G05475	0
AT2G05480	0
AT2G05485	23
AT2G05490	0
AT2G05495	0
AT2G05505	0
AT2G05510	0
AT2G05515	0
AT2G05518	75
AT2G05520	452
AT2G05525	0
AT2G05530	0
AT2G05535	0
AT2G05540	3
AT2G05545	0
AT2G05550	0
AT2G05555	0
AT2G05560	0
AT2G05562	0
AT2G05564	0
AT2G05565	0
AT2G05567	0
AT2G05570	0
AT2G05575	0
AT2G05580	5536
AT2G05585	0
AT2G05590	497
AT2G05600	0
AT2G05605	0
AT2G05610	0
AT2G05615	0
AT2G05620	793
AT2G05625	0
AT2G05630	1947
AT2G05632	233
AT2G05635	20
AT2G05640	14
AT2G05642	0
AT2G05645	0
AT2G05647	0
AT2G05655	13
AT2G05660	47
AT2G05665	66
AT2G05670	0
AT2G05675	7
AT2G05680	0
AT2G05685	0
AT2G05690	0
AT2G05695	23
AT2G05700	0
AT2G05705	0
AT2G05710	101632
AT2G05715	0
AT2G05720	0
AT2G05725	0
AT2G05730	0
AT2G05740	0
AT2G05750	0
AT2G05752	0
AT2G05753	0
AT2G05755	213
AT2G05760	231
AT2G05765	111
AT2G05770	0
AT2G05780	0
AT2G05785	0
AT2G05786	0
AT2G05790	2499
AT2G05800	0
AT2G05801	0
AT2G05810	0
AT2G05812	0
AT2G05815	0
AT2G05820	0
AT2G05825	0
AT2G05830	2893
AT2G05835	0
AT2G05840	10650
AT2G05845	0
AT2G05850	1
AT2G05855	0
AT2G05860	0
AT2G05865	0
AT2G05870	0
AT2G05875	0
AT2G05880	0
AT2G05885	0
AT2G05890	0
AT2G05895	0
AT2G05900	0
AT2G05905	0
AT2G05910	1
AT2G05914	436
AT2G05915	0
AT2G05920	4139
AT2G05925	0
AT2G05930	0
AT2G05935	0
AT2G05940	469
AT2G05945	0
AT2G05950	22
AT2G05960	0
AT2G05965	0
AT2G05970	0
AT2G05975	0
AT2G05980	0
AT2G05985	0
AT2G05990	3297
AT2G05995	1
AT2G06000	899
AT2G06002	48
AT2G06005	387
AT2G06010	1728
AT2G06020	0
AT2G06025	571
AT2G06035	0
AT2G06040	1309
AT2G06045	0
AT2G06050	366
AT2G06060	0
AT2G06065	1
AT2G06070	0
AT2G06075	0
AT2G06080	0
AT2G06085	0
AT2G06090	0
AT2G06095	0
AT2G06100	0
AT2G06105	0
AT2G06110	0
AT2G06115	0
AT2G06120	0
AT2G06125	0
AT2G06130	0
AT2G06135	0
AT2G06140	0
AT2G06145	0
AT2G06150	0
AT2G06160	0
AT2G06165	0
AT2G06166	0
AT2G06170	0
AT2G06175	0
AT2G06180	0
AT2G06185	0
AT2G06190	0
AT2G06200	95
AT2G06210	2433
AT2G06215	24
AT2G06220	0
AT2G06225	12
AT2G06230	0
AT2G06235	0
AT2G06240	0
AT2G06245	0
AT2G06250	0
AT2G06255	137
AT2G06260	0
AT2G06265	0
AT2G06270	0
AT2G06275	0
AT2G06280	0
AT2G06285	0
AT2G06290	0
AT2G06296	0
AT2G06303	0
AT2G06305	0
AT2G06310	0
AT2G06315	0
AT2G06330	0
AT2G06335	0
AT2G06340	0
AT2G06345	0
AT2G06350	0
AT2G06355	0
AT2G06365	0
AT2G06370	0
AT2G06375	0
AT2G06380	0
AT2G06385	0
AT2G06390	0
AT2G06395	0
AT2G06400	0
AT2G06405	0
AT2G06410	0
AT2G06415	0
AT2G06420	0
AT2G06425	0
AT2G06430	0
AT2G06435	0
AT2G06440	0
AT2G06445	0
AT2G06450	0
AT2G06455	0
AT2G06460	0
AT2G06465	0
AT2G06470	0
AT2G06475	0
AT2G06480	0
AT2G06485	0
AT2G06490	0
AT2G06495	0
AT2G06500	0
AT2G06505	0
AT2G06510	823
AT2G06515	0
AT2G06520	2127
AT2G06525	0
AT2G06530	2062
AT2G06535	0
AT2G06540	0
AT2G06541	0
AT2G06550	0
AT2G06555	0
AT2G06560	0
AT2G06562	0
AT2G06565	0
AT2G06570	0
AT2G06575	0
AT2G06580	0
AT2G06585	0
AT2G06590	0
AT2G06595	0
AT2G06600	0
AT2G06605	0
AT2G06610	0
AT2G06615	0
AT2G06620	0
AT2G06625	0
AT2G06630	0
AT2G06635	0
AT2G06640	0
AT2G06645	0
AT2G06650	0
AT2G06655	0
AT2G06660	0
AT2G06665	0
AT2G06667	0
AT2G06670	0
AT2G06675	0
AT2G06680	0
AT2G06685	0
AT2G06690	0
AT2G06695	0
AT2G06700	0
AT2G06705	46
AT2G06710	0
AT2G06715	0
AT2G06720	0
AT2G06725	0
AT2G06740	0
AT2G06745	0
AT2G06750	0
AT2G06755	0
AT2G06760	0
AT2G06765	0
AT2G06770	0
AT2G06775	0
AT2G06780	0
AT2G06785	0
AT2G06790	0
AT2G06795	0
AT2G06800	0
AT2G06805	0
AT2G06810	0
AT2G06815	0
AT2G06820	0
AT2G06822	0
AT2G06830	0
AT2G06835	0
AT2G06840	0
AT2G06845	0
AT2G06850	1166
AT2G06855	0
AT2G06860	0
AT2G06865	0
AT2G06870	0
AT2G06875	0
AT2G06880	0
AT2G06885	0
AT2G06890	0
AT2G06900	0
AT2G06902	0
AT2G06904	0
AT2G06905	0
AT2G06906	0
AT2G06908	0
AT2G06910	0
AT2G06912	0
AT2G06914	0
AT2G06917	0
AT2G06920	0
AT2G06922	0
AT2G06925	512
AT2G06930	0
AT2G06935	0
AT2G06940	0
AT2G06945	0
AT2G06950	2873
AT2G06955	0
AT2G06960	0
AT2G06965	0
AT2G06967	0
AT2G06973	0
AT2G06975	0
AT2G06980	0
AT2G06983	0
AT2G06985	207
AT2G06990	4292
AT2G06995	13
AT2G07000	57
AT2G07005	0
AT2G07010	0
AT2G07015	0
AT2G07020	0
AT2G07025	0
AT2G07030	0
AT2G07035	0
AT2G07040	13
AT2G07042	60
AT2G07045	0
AT2G07050	3395
AT2G07055	2
AT2G07070	24
AT2G07080	0
AT2G07085	0
AT2G07090	0
AT2G07095	0
AT2G07100	0
AT2G07110	0
AT2G07115	0
AT2G07120	0
AT2G07130	6
AT2G07135	0
AT2G07140	0
AT2G07150	0
AT2G07155	0
AT2G07160	0
AT2G07165	0
AT2G07170	269
AT2G07175	0
AT2G07180	282
AT2G07185	0
AT2G07190	0
AT2G07195	0
AT2G07200	0
AT2G07205	0
AT2G07210	0
AT2G07212	0
AT2G07213	0
AT2G07215	0
AT2G07220	0
AT2G07225	0
AT2G07230	0
AT2G07235	0
AT2G07240	0
AT2G07245	0
AT2G07250	0
AT2G07255	0
AT2G07260	0
AT2G07265	16
AT2G07270	0
AT2G07275	0
AT2G07280	0
AT2G07285	0
AT2G07290	0
AT2G07295	0
AT2G07300	0
AT2G07305	0
AT2G07310	0
AT2G07315	0
AT2G07320	0
AT2G07325	0
AT2G07330	0
AT2G07335	0
AT2G07340	2926
AT2G07345	0
AT2G07355	0
AT2G07360	2070
AT2G07365	0
AT2G07375	0
AT2G07380	0
AT2G07385	0
AT2G07390	0
AT2G07395	0
AT2G07400	0
AT2G07405	0
AT2G07410	0
AT2G07415	0
AT2G07420	0
AT2G07425	0
AT2G07430	0
AT2G07435	0
AT2G07440	0
AT2G07445	0
AT2G07450	0
AT2G07455	0
AT2G07460	1
AT2G07470	0
AT2G07475	0
AT2G07480	0
AT2G07483	0
AT2G07485	0
AT2G07486	0
AT2G07490	0
AT2G07495	0
AT2G07500	0
AT2G07505	0
AT2G07510	0
AT2G07515	0
AT2G07520	0
AT2G07525	0
AT2G07530	0
AT2G07535	0
AT2G07540	0
AT2G07545	0
AT2G07550	0
AT2G07555	0
AT2G07560	0
AT2G07565	0
AT2G07570	0
AT2G07575	0
AT2G07580	0
AT2G07585	3
AT2G07590	0
AT2G07595	0
AT2G07599	1
AT2G07600	0
AT2G07605	7
AT2G07613	0
AT2G07615	0
AT2G07617	0
AT2G07620	0
AT2G07621	0
AT2G07623	0
AT2G07625	0
AT2G07626	0
AT2G07627	0
AT2G07628	0
AT2G07629	15
AT2G07630	0
AT2G07631	0
AT2G07632	0
AT2G07633	0
AT2G07634	0
AT2G07635	0
AT2G07636	0
AT2G07637	0
AT2G07638	2
AT2G07640	1
AT2G07641	0
AT2G07642	0
AT2G07643	0
AT2G07644	0
AT2G07645	0
AT2G07646	0
AT2G07648	3
AT2G07650	0
AT2G07652	0
AT2G07654	0
AT2G07655	0
AT2G07656	0
AT2G07658	0
AT2G07659	0
AT2G07660	0
AT2G07661	0
AT2G07662	0
AT2G07663	0
AT2G07664	0
AT2G07665	0
AT2G07666	0
AT2G07667	0
AT2G07669	0
AT2G07670	0
AT2G07671	12
AT2G07672	0
AT2G07673	0
AT2G07674	1
AT2G07675	13
AT2G07676	0
AT2G07677	11
AT2G07678	1
AT2G07680	90
AT2G07681	0
AT2G07682	20
AT2G07683	0
AT2G07684	0
AT2G07685	0
AT2G07686	0
AT2G07687	18
AT2G07688	0
AT2G07689	1
AT2G07690	778
AT2G07691	0
AT2G07692	0
AT2G07693	0
AT2G07694	0
AT2G07695	25
AT2G07696	1
AT2G07697	0
AT2G07698	58
AT2G07699	0
AT2G07700	0
AT2G07701	0
AT2G07702	0
AT2G07703	0
AT2G07704	0
AT2G07705	0
AT2G07706	0
AT2G07707	0
AT2G07708	0
AT2G07709	0
AT2G07710	0
AT2G07711	0
AT2G07712	2
AT2G07713	0
AT2G07714	0
AT2G07715	120
AT2G07716	0
AT2G07717	0
AT2G07718	0
AT2G07719	0
AT2G07720	0
AT2G07721	0
AT2G07722	0
AT2G07723	0
AT2G07724	0
AT2G07725	11
AT2G07726	0
AT2G07727	25
AT2G07728	0
AT2G07729	0
AT2G07730	0
AT2G07731	0
AT2G07732	0
AT2G07733	0
AT2G07734	0
AT2G07735	0
AT2G07736	0
AT2G07737	0
AT2G07738	0
AT2G07739	0
AT2G07740	0
AT2G07741	0
AT2G07742	0
AT2G07743	0
AT2G07744	0
AT2G07745	0
AT2G07746	0
AT2G07747	6
AT2G07748	0
AT2G07749	0
AT2G07750	2
AT2G07751	29
AT2G07752	0
AT2G07753	2
AT2G07754	0
AT2G07755	0
AT2G07756	0
AT2G07757	0
AT2G07758	0
AT2G07759	0
AT2G07760	0
AT2G07761	0
AT2G07762	0
AT2G07763	0
AT2G07764	0
AT2G07765	0
AT2G07766	0
AT2G07767	0
AT2G07768	0
AT2G07769	0
AT2G07770	0
AT2G07771	0
AT2G07772	0
AT2G07773	0
AT2G07774	0
AT2G07775	0
AT2G07776	0
AT2G07777	8
AT2G07778	0
AT2G07779	0
AT2G07780	0
AT2G07783	13
AT2G07784	0
AT2G07785	0
AT2G07786	0
AT2G07787	0
AT2G07788	0
AT2G07789	0
AT2G07790	0
AT2G07791	0
AT2G07792	0
AT2G07793	0
AT2G07794	0
AT2G07795	0
AT2G07798	0
AT2G07799	0
AT2G07800	0
AT2G07805	0
AT2G07806	0
AT2G07807	0
AT2G07808	0
AT2G07809	0
AT2G07810	0
AT2G07811	15
AT2G07812	0
AT2G07813	0
AT2G07815	0
AT2G07820	0
AT2G07825	0
AT2G07826	0
AT2G07827	0
AT2G07830	0
AT2G07835	7
AT2G07840	0
AT2G07845	0
AT2G07850	0
AT2G07855	0
AT2G07860	0
AT2G07865	0
AT2G07870	0
AT2G07875	0
AT2G07880	0
AT2G07885	0
AT2G07890	0
AT2G07895	0
AT2G07900	0
AT2G07905	0
AT2G07910	0
AT2G07915	0
AT2G07925	0
AT2G07935	0
AT2G07940	0
AT2G07945	0
AT2G07950	9
AT2G07960	0
AT2G07965	0
AT2G07970	0
AT2G07975	0
AT2G07981	0
AT2G07985	0
AT2G07990	0
AT2G07995	0
AT2G08000	0
AT2G08005	0
AT2G08010	0
AT2G08015	0
AT2G08020	0
AT2G08025	0
AT2G08030	0
AT2G08035	0
AT2G08040	0
AT2G08045	0
AT2G08050	0
AT2G08055	0
AT2G08060	0
AT2G08070	0
AT2G08075	0
AT2G08085	0
AT2G08090	0
AT2G08095	0
AT2G08100	8
AT2G08105	23
AT2G08110	0
AT2G08115	0
AT2G08120	0
AT2G08125	0
AT2G08130	0
AT2G08135	0
AT2G08150	0
AT2G08155	0
AT2G08160	0
AT2G08165	0
AT2G08175	0
AT2G08180	0
AT2G08190	0
AT2G08195	0
AT2G08200	0
AT2G08205	0
AT2G08210	0
AT2G08215	0
AT2G08220	38
AT2G08230	0
AT2G08235	0
AT2G08240	0
AT2G08245	0
AT2G08250	0
AT2G08255	0
AT2G08260	0
AT2G08265	0
AT2G08270	0
AT2G08275	0
AT2G08280	0
AT2G08285	0
AT2G08290	0
AT2G08295	0
AT2G08300	0
AT2G08305	0
AT2G08310	0
AT2G08315	0
AT2G08320	0
AT2G08330	0
AT2G08335	0
AT2G08340	0
AT2G08345	0
AT2G08350	31
AT2G08355	0
AT2G08360	0
AT2G08365	0
AT2G08370	0
AT2G08375	10
AT2G08380	0
AT2G08385	0
AT2G08390	0
AT2G08395	0
AT2G08400	0
AT2G08405	0
AT2G08410	0
AT2G08415	0
AT2G08420	0
AT2G08425	0
AT2G08430	0
AT2G08435	34
AT2G08440	0
AT2G08445	19
AT2G08450	0
AT2G08455	0
AT2G08460	0
AT2G08465	0
AT2G08470	0
AT2G08475	0
AT2G08480	0
AT2G08485	0
AT2G08490	0
AT2G08495	0
AT2G08500	0
AT2G08505	0
AT2G08510	0
AT2G08515	0
AT2G08520	0
AT2G08525	0
AT2G08530	0
AT2G08535	0
AT2G08540	0
AT2G08545	0
AT2G08550	0
AT2G08555	0
AT2G08560	0
AT2G08565	0
AT2G08570	0
AT2G08575	0
AT2G08580	0
AT2G08585	0
AT2G08590	0
AT2G08595	0
AT2G08610	0
AT2G08620	0
AT2G08625	0
AT2G08630	0
AT2G08635	0
AT2G08640	0
AT2G08645	0
AT2G08650	9
AT2G08655	0
AT2G08660	0
AT2G08665	0
AT2G08670	0
AT2G08675	0
AT2G08680	0
AT2G08685	0
AT2G08690	0
AT2G08695	0
AT2G08700	0
AT2G08705	0
AT2G08710	0
AT2G08715	0
AT2G08720	0
AT2G08725	0
AT2G08730	0
AT2G08735	121
AT2G08740	0
AT2G08745	0
AT2G08750	0
AT2G08755	21
AT2G08760	91
AT2G08765	412
AT2G08770	0
AT2G08775	0
AT2G08780	0
AT2G08790	0
AT2G08795	0
AT2G08800	0
AT2G08805	0
AT2G08815	0
AT2G08820	0
AT2G08825	0
AT2G08830	0
AT2G08835	0
AT2G08845	26
AT2G08850	0
AT2G08855	0
AT2G08860	0
AT2G08865	42
AT2G08870	0
AT2G08875	0
AT2G08880	0
AT2G08885	0
AT2G08890	0
AT2G08895	0
AT2G08900	30
AT2G08905	0
AT2G08910	0
AT2G08915	0
AT2G08920	0
AT2G08925	0
AT2G08930	0
AT2G08935	0
AT2G08940	0
AT2G08945	0
AT2G08950	48
AT2G08955	0
AT2G08960	0
AT2G08965	8
AT2G08970	0
AT2G08975	0
AT2G08980	0
AT2G08985	0
AT2G08986	0
AT2G08990	0
AT2G08995	0
AT2G09000	0
AT2G09005	0
AT2G09010	0
AT2G09015	0
AT2G09020	0
AT2G09025	9
AT2G09035	0
AT2G09040	0
AT2G09045	0
AT2G09050	0
AT2G09055	0
AT2G09060	0
AT2G09065	0
AT2G09070	0
AT2G09075	0
AT2G09080	0
AT2G09085	14
AT2G09090	20
AT2G09095	0
AT2G09100	0
AT2G09105	0
AT2G09110	0
AT2G09115	0
AT2G09120	0
AT2G09125	9
AT2G09130	0
AT2G09135	0
AT2G09140	0
AT2G09150	0
AT2G09155	0
AT2G09160	0
AT2G09165	2
AT2G09170	20
AT2G09175	0
AT2G09180	0
AT2G09185	0
AT2G09187	0
AT2G09190	0
AT2G09195	0
AT2G09200	0
AT2G09205	2
AT2G09210	0
AT2G09215	0
AT2G09220	0
AT2G09225	3
AT2G09230	0
AT2G09235	0
AT2G09240	0
AT2G09245	0
AT2G09250	0
AT2G09255	0
AT2G09260	0
AT2G09265	0
AT2G09270	0
AT2G09280	0
AT2G09285	0
AT2G09290	0
AT2G09295	0
AT2G09300	0
AT2G09305	35
AT2G09310	0
AT2G09315	0
AT2G09320	0
AT2G09325	0
AT2G09330	0
AT2G09335	0
AT2G09340	0
AT2G09345	0
AT2G09350	0
AT2G09355	0
AT2G09360	0
AT2G09365	0
AT2G09370	0
AT2G09375	0
AT2G09380	0
AT2G09385	0
AT2G09388	0
AT2G09390	0
AT2G09395	0
AT2G09400	0
AT2G09405	0
AT2G09410	0
AT2G09415	0
AT2G09420	0
AT2G09425	0
AT2G09430	0
AT2G09435	0
AT2G09440	0
AT2G09445	0
AT2G09450	0
AT2G09455	0
AT2G09460	0
AT2G09465	0
AT2G09470	0
AT2G09475	0
AT2G09480	23
AT2G09490	0
AT2G09495	14
AT2G09500	0
AT2G09505	0
AT2G09510	0
AT2G09515	0
AT2G09525	0
AT2G09530	0
AT2G09535	0
AT2G09540	0
AT2G09545	0
AT2G09550	0
AT2G09555	0
AT2G09560	0
AT2G09565	2
AT2G09570	0
AT2G09575	0
AT2G09585	0
AT2G09589	0
AT2G09590	0
AT2G09605	0
AT2G09610	0
AT2G09615	0
AT2G09620	0
AT2G09625	0
AT2G09630	0
AT2G09635	0
AT2G09640	0
AT2G09645	0
AT2G09650	0
AT2G09655	0
AT2G09660	0
AT2G09665	0
AT2G09670	0
AT2G09675	0
AT2G09680	0
AT2G09685	0
AT2G09690	0
AT2G09695	0
AT2G09700	0
AT2G09705	77
AT2G09710	32
AT2G09715	0
AT2G09720	0
AT2G09725	0
AT2G09730	0
AT2G09735	0
AT2G09740	0
AT2G09745	10
AT2G09750	0
AT2G09755	0
AT2G09760	0
AT2G09765	0
AT2G09770	0
AT2G09775	0
AT2G09780	0
AT2G09785	0
AT2G09790	0
AT2G09795	628
AT2G09800	0
AT2G09805	0
AT2G09810	0
AT2G09815	0
AT2G09820	0
AT2G09825	0
AT2G09830	0
AT2G09835	0
AT2G09838	0
AT2G09840	0
AT2G09845	0
AT2G09850	0
AT2G09860	0
AT2G09862	0
AT2G09865	0
AT2G09870	0
AT2G09875	0
AT2G09880	0
AT2G09885	0
AT2G09890	0
AT2G09895	0
AT2G09900	0
AT2G09905	0
AT2G09910	12
AT2G09915	0
AT2G09920	0
AT2G09925	0
AT2G09930	0
AT2G09935	0
AT2G09945	0
AT2G09950	0
AT2G09953	0
AT2G09955	0
AT2G09956	0
AT2G09960	0
AT2G09965	0
AT2G09970	0
AT2G09975	0
AT2G09990	9723
AT2G09992	0
AT2G09994	0
AT2G09995	0
AT2G10000	0
AT2G10010	0
AT2G10020	0
AT2G10025	0
AT2G10030	0
AT2G10040	0
AT2G10045	0
AT2G10050	0
AT2G10070	0
AT2G10080	0
AT2G10090	0
AT2G10100	0
AT2G10105	0
AT2G10110	0
AT2G10120	0
AT2G10130	0
AT2G10140	0
AT2G10150	0
AT2G10160	0
AT2G10165	0
AT2G10170	0
AT2G10175	0
AT2G10180	0
AT2G10190	0
AT2G10200	0
AT2G10205	0
AT2G10210	0
AT2G10220	0
AT2G10223	0
AT2G10226	0
AT2G10230	0
AT2G10232	0
AT2G10234	0
AT2G10237	0
AT2G10240	0
AT2G10250	0
AT2G10253	0
AT2G10256	0
AT2G10260	5
AT2G10265	0
AT2G10270	0
AT2G10280	0
AT2G10285	0
AT2G10290	0
AT2G10300	0
AT2G10310	0
AT2G10320	0
AT2G10330	0
AT2G10350	0
AT2G10360	0
AT2G10370	0
AT2G10380	0
AT2G10390	0
AT2G10400	0
AT2G10405	0
AT2G10410	2280
AT2G10420	8
AT2G10430	0
AT2G10440	18
AT2G10450	0
AT2G10455	0
AT2G10460	0
AT2G10465	0
AT2G10470	0
AT2G10480	0
AT2G10490	0
AT2G10500	0
AT2G10510	0
AT2G10520	0
AT2G10530	0
AT2G10535	0
AT2G10537	0
AT2G10540	0
AT2G10545	0
AT2G10550	0
AT2G10553	1
AT2G10555	0
AT2G10556	0
AT2G10557	0
AT2G10560	0
AT2G10570	0
AT2G10589	0
AT2G10590	0
AT2G10600	0
AT2G10602	0
AT2G10605	0
AT2G10606	0
AT2G10608	0
AT2G10610	0
AT2G10611	0
AT2G10614	0
AT2G10615	0
AT2G10617	0
AT2G10620	0
AT2G10625	0
AT2G10630	0
AT2G10640	0
AT2G10650	0
AT2G10660	0
AT2G10670	0
AT2G10680	0
AT2G10690	0
AT2G10710	0
AT2G10720	0
AT2G10730	0
AT2G10735	34
AT2G10740	0
AT2G10760	0
AT2G10770	0
AT2G10780	0
AT2G10790	0
AT2G10800	0
AT2G10802	0
AT2G10810	0
AT2G10820	0
AT2G10830	0
AT2G10833	0
AT2G10836	0
AT2G10840	0
AT2G10850	0
AT2G10860	0
AT2G10870	0
AT2G10880	0
AT2G10890	0
AT2G10895	0
AT2G10900	0
AT2G10910	0
AT2G10920	0
AT2G10921	0
AT2G10930	38
AT2G10931	153
AT2G10940	69
AT2G10950	612
AT2G10955	0
AT2G10960	0
AT2G10965	0
AT2G10970	0
AT2G10975	0
AT2G10980	0
AT2G10990	0
AT2G11000	1219
AT2G11005	0
AT2G11010	0
AT2G11015	0
AT2G11020	0
AT2G11025	0
AT2G11030	0
AT2G11035	0
AT2G11040	0
AT2G11045	0
AT2G11050	0
AT2G11060	0
AT2G11070	0
AT2G11080	0
AT2G11090	0
AT2G11100	0
AT2G11110	0
AT2G11115	0
AT2G11120	0
AT2G11130	0
AT2G11135	0
AT2G11140	87
AT2G11150	1
AT2G11165	0
AT2G11166	0
AT2G11168	0
AT2G11170	0
AT2G11180	0
AT2G11190	0
AT2G11200	0
AT2G11205	0
AT2G11210	0
AT2G11215	0
AT2G11220	0
AT2G11225	0
AT2G11230	0
AT2G11235	0
AT2G11240	1800
AT2G11270	0
AT2G11271	0
AT2G11280	0
AT2G11290	0
AT2G11300	0
AT2G11310	0
AT2G11320	0
AT2G11330	0
AT2G11340	0
AT2G11345	0
AT2G11350	0
AT2G11360	0
AT2G11370	0
AT2G11380	0
AT2G11390	0
AT2G11400	0
AT2G11405	0
AT2G11410	0
AT2G11420	0
AT2G11430	0
AT2G11440	0
AT2G11450	0
AT2G11460	0
AT2G11462	0
AT2G11465	0
AT2G11480	0
AT2G11485	0
AT2G11490	0
AT2G11500	0
AT2G11502	0
AT2G11504	0
AT2G11507	0
AT2G11510	0
AT2G11520	911
AT2G11522	0
AT2G11530	0
AT2G11550	0
AT2G11570	0
AT2G11590	0
AT2G11600	0
AT2G11610	0
AT2G11620	0
AT2G11623	0
AT2G11626	0
AT2G11630	0
AT2G11640	0
AT2G11650	0
AT2G11660	0
AT2G11670	0
AT2G11680	0
AT2G11690	0
AT2G11700	0
AT2G11720	0
AT2G11730	0
AT2G11740	0
AT2G11750	0
AT2G11770	0
AT2G11773	0
AT2G11775	0
AT2G11778	0
AT2G11780	0
AT2G11790	0
AT2G11800	0
AT2G11810	1
AT2G11815	0
AT2G11820	0
AT2G11830	0
AT2G11840	0
AT2G11850	0
AT2G11851	0
AT2G11852	0
AT2G11870	0
AT2G11880	69
AT2G11890	4646
AT2G11891	44
AT2G11910	10716
AT2G11930	0
AT2G11940	0
AT2G11950	0
AT2G11970	0
AT2G11980	0
AT2G11983	0
AT2G11990	0
AT2G12000	0
AT2G12010	0
AT2G12020	0
AT2G12025	0
AT2G12040	0
AT2G12050	0
AT2G12060	0
AT2G12066	0
AT2G12083	0
AT2G12100	0
AT2G12110	0
AT2G12120	0
AT2G12130	0
AT2G12140	0
AT2G12150	0
AT2G12160	0
AT2G12170	60
AT2G12190	38
AT2G12195	0
AT2G12200	0
AT2G12205	0
AT2G12210	0
AT2G12230	0
AT2G12240	0
AT2G12250	0
AT2G12260	0
AT2G12270	0
AT2G12280	0
AT2G12290	0
AT2G12300	0
AT2G12305	0
AT2G12320	0
AT2G12325	0
AT2G12330	0
AT2G12340	0
AT2G12345	0
AT2G12360	0
AT2G12370	0
AT2G12380	0
AT2G12385	0
AT2G12390	0
AT2G12400	1043
AT2G12405	0
AT2G12407	0
AT2G12408	0
AT2G12410	0
AT2G12420	0
AT2G12430	0
AT2G12440	1
AT2G12450	0
AT2G12460	0
AT2G12461	0
AT2G12462	1
AT2G12465	0
AT2G12470	0
AT2G12475	1
AT2G12480	4
AT2G12490	11
AT2G12500	0
AT2G12505	0
AT2G12510	0
AT2G12520	0
AT2G12530	0
AT2G12540	0
AT2G12550	490
AT2G12560	0
AT2G12570	0
AT2G12580	0
AT2G12590	0
AT2G12600	0
AT2G12610	0
AT2G12620	0
AT2G12630	0
AT2G12640	0
AT2G12646	140
AT2G12650	0
AT2G12660	0
AT2G12670	0
AT2G12680	0
AT2G12685	0
AT2G12690	0
AT2G12695	0
AT2G12700	0
AT2G12710	0
AT2G12720	0
AT2G12730	0
AT2G12740	0
AT2G12750	0
AT2G12760	0
AT2G12770	0
AT2G12780	0
AT2G12800	0
AT2G12810	0
AT2G12815	0
AT2G12820	0
AT2G12830	0
AT2G12832	0
AT2G12835	0
AT2G12840	0
AT2G12845	0
AT2G12850	0
AT2G12855	0
AT2G12860	0
AT2G12870	0
AT2G12875	0
AT2G12880	0
AT2G12890	0
AT2G12900	0
AT2G12905	0
AT2G12910	0
AT2G12920	0
AT2G12930	0
AT2G12935	0
AT2G12940	0
AT2G12945	0
AT2G12950	0
AT2G12960	0
AT2G12970	0
AT2G12980	0
AT2G12990	0
AT2G13000	0
AT2G13010	0
AT2G13020	0
AT2G13040	0
AT2G13050	0
AT2G13060	0
AT2G13070	0
AT2G13080	0
AT2G13090	0
AT2G13100	792
AT2G13105	0
AT2G13110	0
AT2G13115	0
AT2G13116	0
AT2G13118	0
AT2G13120	0
AT2G13125	0
AT2G13126	0
AT2G13128	0
AT2G13130	295
AT2G13140	0
AT2G13142	0
AT2G13143	0
AT2G13145	0
AT2G13146	0
AT2G13150	0
AT2G13160	0
AT2G13170	0
AT2G13175	14
AT2G13180	0
AT2G13190	0
AT2G13200	0
AT2G13230	0
AT2G13240	0
AT2G13250	0
AT2G13260	0
AT2G13270	0
AT2G13274	0
AT2G13275	0
AT2G13280	0
AT2G13290	675
AT2G13295	0
AT2G13300	0
AT2G13310	0
AT2G13320	0
AT2G13330	0
AT2G13335	0
AT2G13350	3
AT2G13360	141
AT2G13370	1956
AT2G13380	0
AT2G13390	0
AT2G13400	0
AT2G13410	0
AT2G13420	62
AT2G13422	0
AT2G13430	0
AT2G13431	0
AT2G13440	943
AT2G13450	0
AT2G13460	0
AT2G13463	0
AT2G13469	0
AT2G13470	0
AT2G13480	0
AT2G13490	0
AT2G13500	0
AT2G13510	0
AT2G13520	0
AT2G13530	0
AT2G13540	2454
AT2G13542	0
AT2G13547	5
AT2G13550	491
AT2G13555	0
AT2G13560	4521
AT2G13570	1
AT2G13580	8
AT2G13590	0
AT2G13600	764
AT2G13610	42
AT2G13620	0
AT2G13630	0
AT2G13640	0
AT2G13650	434
AT2G13660	0
AT2G13665	0
AT2G13680	4
AT2G13690	446
AT2G13700	0
AT2G13705	0
AT2G13706	0
AT2G13710	0
AT2G13720	0
AT2G13730	0
AT2G13740	0
AT2G13750	0
AT2G13760	0
AT2G13770	0
AT2G13790	313
AT2G13800	227
AT2G13810	0
AT2G13820	170
AT2G13830	0
AT2G13840	407
AT2G13845	0
AT2G13850	0
AT2G13851	0
AT2G13860	0
AT2G13865	0
AT2G13870	0
AT2G13890	0
AT2G13895	0
AT2G13900	0
AT2G13905	0
AT2G13910	0
AT2G13920	0
AT2G13930	0
AT2G13940	0
AT2G13950	0
AT2G13960	0
AT2G13965	0
AT2G13970	530
AT2G13975	425
AT2G13980	0
AT2G13985	0
AT2G13990	0
AT2G14000	0
AT2G14010	0
AT2G14020	0
AT2G14030	0
AT2G14040	0
AT2G14045	1297
AT2G14050	94
AT2G14060	1
AT2G14070	0
AT2G14080	1
AT2G14090	236
AT2G14095	0
AT2G14100	22
AT2G14110	358
AT2G14115	109
AT2G14120	2681
AT2G14130	0
AT2G14140	0
AT2G14150	0
AT2G14160	0
AT2G14170	2774
AT2G14180	0
AT2G14190	0
AT2G14200	0
AT2G14210	0
AT2G14220	285
AT2G14230	0
AT2G14240	0
AT2G14245	0
AT2G14247	9
AT2G14255	419
AT2G14260	763
AT2G14265	0
AT2G14270	0
AT2G14280	0
AT2G14282	0
AT2G14285	1036
AT2G14288	0
AT2G14289	0
AT2G14290	0
AT2G14300	0
AT2G14310	0
AT2G14320	0
AT2G14330	0
AT2G14335	0
AT2G14340	0
AT2G14350	0
AT2G14365	0
AT2G14370	0
AT2G14378	0
AT2G14380	0
AT2G14390	0
AT2G14395	0
AT2G14400	0
AT2G14405	0
AT2G14410	0
AT2G14415	0
AT2G14420	0
AT2G14430	0
AT2G14440	0
AT2G14450	0
AT2G14455	0
AT2G14460	2199
AT2G14470	0
AT2G14475	0
AT2G14490	0
AT2G14500	0
AT2G14510	0
AT2G14520	588
AT2G14530	625
AT2G14535	0
AT2G14540	0
AT2G14550	0
AT2G14560	3
AT2G14570	0
AT2G14580	0
AT2G14590	0
AT2G14595	0
AT2G14600	0
AT2G14605	0
AT2G14610	8
AT2G14620	0
AT2G14630	0
AT2G14635	0
AT2G14640	0
AT2G14650	0
AT2G14660	684
AT2G14661	0
AT2G14670	0
AT2G14680	566
AT2G14690	2
AT2G14692	0
AT2G14695	0
AT2G14700	0
AT2G14710	0
AT2G14720	1859
AT2G14730	0
AT2G14740	1023
AT2G14750	2178
AT2G14755	0
AT2G14760	0
AT2G14765	0
AT2G14770	0
AT2G14772	0
AT2G14774	0
AT2G14775	84
AT2G14777	0
AT2G14780	0
AT2G14790	0
AT2G14793	0
AT2G14796	0
AT2G14800	25
AT2G14810	0
AT2G14820	65
AT2G14825	401
AT2G14830	0
AT2G14835	1921
AT2G14840	15
AT2G14843	0
AT2G14846	0
AT2G14850	623
AT2G14860	444
AT2G14870	0
AT2G14878	1455
AT2G14880	7103
AT2G14890	6315
AT2G14900	9
AT2G14910	3112
AT2G14920	0
AT2G14930	0
AT2G14935	0
AT2G14940	0
AT2G14945	0
AT2G14950	0
AT2G14960	457
AT2G14970	0
AT2G14980	0
AT2G14990	0
AT2G15000	6018
AT2G15010	1031
AT2G15012	0
AT2G15013	0
AT2G15014	0
AT2G15015	0
AT2G15016	0
AT2G15017	0
AT2G15020	0
AT2G15025	0
AT2G15029	0
AT2G15030	21
AT2G15040	0
AT2G15042	0
AT2G15045	0
AT2G15050	172
AT2G15060	0
AT2G15070	0
AT2G15080	1
AT2G15090	2052
AT2G15100	0
AT2G15110	0
AT2G15120	0
AT2G15128	133
AT2G15130	0
AT2G15140	0
AT2G15145	0
AT2G15150	0
AT2G15160	0
AT2G15170	0
AT2G15180	0
AT2G15185	0
AT2G15190	0
AT2G15200	0
AT2G15210	0
AT2G15220	0
AT2G15230	445
AT2G15240	1543
AT2G15250	0
AT2G15260	0
AT2G15270	1111
AT2G15271	0
AT2G15280	536
AT2G15290	2579
AT2G15292	1142
AT2G15300	334
AT2G15310	0
AT2G15318	0
AT2G15320	19
AT2G15325	1
AT2G15327	0
AT2G15330	0
AT2G15340	0
AT2G15345	0
AT2G15350	0
AT2G15360	0
AT2G15370	0
AT2G15380	0
AT2G15390	1
AT2G15400	273
AT2G15410	0
AT2G15420	0
AT2G15430	1877
AT2G15440	380
AT2G15450	0
AT2G15460	0
AT2G15470	0
AT2G15480	27
AT2G15490	1196
AT2G15500	0
AT2G15510	0
AT2G15520	0
AT2G15530	522
AT2G15535	0
AT2G15540	0
AT2G15550	0
AT2G15555	0
AT2G15560	914
AT2G15570	390
AT2G15580	210
AT2G15590	0
AT2G15600	0
AT2G15610	0
AT2G15620	3546
AT2G15630	432
AT2G15640	1
AT2G15650	1
AT2G15660	0
AT2G15670	13
AT2G15680	0
AT2G15690	1028
AT2G15695	573
AT2G15700	0
AT2G15710	0
AT2G15720	0
AT2G15730	360
AT2G15740	0
AT2G15750	0
AT2G15760	0
AT2G15765	0
AT2G15770	0
AT2G15780	0
AT2G15790	1342
AT2G15800	8
AT2G15810	0
AT2G15815	0
AT2G15820	689
AT2G15830	19
AT2G15840	0
AT2G15850	0
AT2G15860	1830
AT2G15870	0
AT2G15880	815
AT2G15890	3939
AT2G15900	1006
AT2G15910	4029
AT2G15920	0
AT2G15940	6
AT2G15950	0
AT2G15960	5
AT2G15970	140
AT2G15980	301
AT2G15990	0
AT2G16000	0
AT2G16005	0
AT2G16010	0
AT2G16015	0
AT2G16016	0
AT2G16018	0
AT2G16019	0
AT2G16020	0
AT2G16030	0
AT2G16040	0
AT2G16050	0
AT2G16060	2605
AT2G16070	1182
AT2G16080	0
AT2G16090	617
AT2G16100	0
AT2G16110	0
AT2G16120	0
AT2G16130	0
AT2G16140	15
AT2G16145	0
AT2G16150	0
AT2G16160	0
AT2G16170	0
AT2G16180	0
AT2G16190	0
AT2G16200	0
AT2G16210	0
AT2G16220	0
AT2G16225	0
AT2G16230	87
AT2G16240	0
AT2G16245	0
AT2G16250	380
AT2G16260	0
AT2G16270	0
AT2G16280	1163
AT2G16290	0
AT2G16300	0
AT2G16310	0
AT2G16320	0
AT2G16330	0
AT2G16340	0
AT2G16360	0
AT2G16365	1801
AT2G16367	1
AT2G16370	845
AT2G16380	2
AT2G16385	0
AT2G16390	264
AT2G16400	253
AT2G16405	669
AT2G16410	0
AT2G16420	0
AT2G16430	4955
AT2G16440	1242
AT2G16450	0
AT2G16460	1019
AT2G16485	2227
AT2G16490	0
AT2G16500	2277
AT2G16505	0
AT2G16510	2623
AT2G16520	0
AT2G16530	338
AT2G16535	0
AT2G16540	0
AT2G16550	0
AT2G16560	0
AT2G16570	3531
AT2G16575	0
AT2G16580	662
AT2G16586	54
AT2G16592	0
AT2G16594	0
AT2G16595	1020
AT2G16600	44453
AT2G16610	0
AT2G16620	0
AT2G16630	6
AT2G16640	4349
AT2G16650	1817
AT2G16660	3435
AT2G16670	0
AT2G16676	0
AT2G16680	0
AT2G16690	0
AT2G16700	150
AT2G16710	1055
AT2G16720	43
AT2G16730	1
AT2G16740	4
AT2G16750	0
AT2G16760	32
AT2G16770	436
AT2G16780	1148
AT2G16790	29
AT2G16800	2059
AT2G16810	0
AT2G16820	0
AT2G16830	0
AT2G16832	0
AT2G16835	0
AT2G16840	0
AT2G16850	873
AT2G16860	4119
AT2G16870	54
AT2G16880	870
AT2G16890	951
AT2G16895	74
AT2G16900	356
AT2G16905	0
AT2G16910	1
AT2G16920	1250
AT2G16930	2363
AT2G16940	4624
AT2G16950	2554
AT2G16953	0
AT2G16960	0
AT2G16970	0
AT2G16980	0
AT2G16990	20
AT2G17000	0
AT2G17010	0
AT2G17020	461
AT2G17030	267
AT2G17033	1054
AT2G17036	1
AT2G17040	0
AT2G17043	0
AT2G17050	0
AT2G17055	0
AT2G17060	11
AT2G17064	0
AT2G17070	0
AT2G17080	29
AT2G17090	0
AT2G17110	385
AT2G17115	0
AT2G17120	605
AT2G17130	846
AT2G17140	536
AT2G17150	1254
AT2G17160	0
AT2G17170	0
AT2G17180	0
AT2G17190	4907
AT2G17200	2983
AT2G17210	112
AT2G17220	655
AT2G17230	7666
AT2G17240	3314
AT2G17250	4949
AT2G17260	104
AT2G17265	1029
AT2G17270	353
AT2G17280	1058
AT2G17290	1006
AT2G17295	0
AT2G17300	45
AT2G17305	0
AT2G17310	0
AT2G17320	727
AT2G17330	0
AT2G17340	823
AT2G17350	769
AT2G17360	24135
AT2G17370	573
AT2G17380	1731
AT2G17390	6504
AT2G17410	3374
AT2G17420	5256
AT2G17430	26
AT2G17440	1605
AT2G17442	101
AT2G17450	117
AT2G17460	0
AT2G17470	0
AT2G17477	0
AT2G17480	619
AT2G17490	4
AT2G17500	32
AT2G17510	1596
AT2G17520	1015
AT2G17525	377
AT2G17530	1240
AT2G17540	332
AT2G17550	42
AT2G17560	3783
AT2G17570	279
AT2G17580	1687
AT2G17590	0
AT2G17600	0
AT2G17610	0
AT2G17620	0
AT2G17630	1196
AT2G17640	1384
AT2G17650	796
AT2G17660	5
AT2G17670	1417
AT2G17680	0
AT2G17690	0
AT2G17695	450
AT2G17700	1244
AT2G17705	504
AT2G17710	2108
AT2G17720	421
AT2G17723	0
AT2G17730	594
AT2G17740	0
AT2G17750	0
AT2G17760	935
AT2G17770	0
AT2G17780	164
AT2G17785	0
AT2G17787	255
AT2G17790	1454
AT2G17800	1151
AT2G17810	0
AT2G17820	1064
AT2G17830	205
AT2G17840	1459
AT2G17845	8
AT2G17850	163
AT2G17860	0
AT2G17870	2688
AT2G17880	137
AT2G17890	11
AT2G17900	195
AT2G17905	0
AT2G17910	0
AT2G17920	0
AT2G17930	2008
AT2G17940	0
AT2G17950	5
AT2G17960	0
AT2G17970	243
AT2G17972	0
AT2G17975	286
AT2G17980	1463
AT2G17990	1913
AT2G18000	148
AT2G18010	0
AT2G18020	54656
AT2G18025	0
AT2G18030	803
AT2G18040	10367
AT2G18042	0
AT2G18050	416
AT2G18060	0
AT2G18070	0
AT2G18080	0
AT2G18090	1635
AT2G18100	46
AT2G18110	5149
AT2G18115	15
AT2G18120	24
AT2G18130	0
AT2G18140	0
AT2G18150	0
AT2G18160	1104
AT2G18170	1166
AT2G18180	0
AT2G18190	0
AT2G18193	151
AT2G18196	0
AT2G18200	0
AT2G18210	0
AT2G18220	3959
AT2G18230	1645
AT2G18240	680
AT2G18245	451
AT2G18250	352
AT2G18260	1
AT2G18270	0
AT2G18280	452
AT2G18290	642
AT2G18300	4
AT2G18310	0
AT2G18320	0
AT2G18323	0
AT2G18328	3
AT2G18330	2459
AT2G18340	368
AT2G18350	84
AT2G18360	21
AT2G18370	0
AT2G18380	69
AT2G18390	2152
AT2G18400	3716
AT2G18410	1441
AT2G18420	0
AT2G18440	5851
AT2G18450	0
AT2G18460	0
AT2G18465	615
AT2G18470	4
AT2G18480	0
AT2G18490	70
AT2G18500	54
AT2G18510	2582
AT2G18520	1104
AT2G18530	0
AT2G18540	272
AT2G18550	1
AT2G18560	0
AT2G18570	930
AT2G18580	0
AT2G18590	0
AT2G18600	494
AT2G18620	6
AT2G18630	1770
AT2G18640	0
AT2G18650	101
AT2G18660	103
AT2G18670	2069
AT2G18680	75
AT2G18685	0
AT2G18690	3
AT2G18700	1061
AT2G18710	1440
AT2G18720	0
AT2G18721	0
AT2G18730	155
AT2G18735	232
AT2G18740	6099
AT2G18750	1672
AT2G18760	597
AT2G18770	917
AT2G18780	620
AT2G18790	2388
AT2G18800	0
AT2G18810	0
AT2G18820	0
AT2G18830	0
AT2G18840	722
AT2G18850	635
AT2G18860	338
AT2G18870	0
AT2G18876	752
AT2G18880	0
AT2G18890	2
AT2G18900	4801
AT2G18910	1676
AT2G18915	379
AT2G18917	0
AT2G18920	0
AT2G18938	21
AT2G18940	1364
AT2G18950	130
AT2G18960	11942
AT2G18969	9
AT2G18970	30
AT2G18980	9
AT2G18990	2008
AT2G19000	2
AT2G19010	0
AT2G19020	0
AT2G19030	0
AT2G19040	0
AT2G19045	0
AT2G19050	0
AT2G19060	0
AT2G19070	0
AT2G19080	2972
AT2G19090	322
AT2G19100	0
AT2G19110	1256
AT2G19120	327
AT2G19130	1
AT2G19140	0
AT2G19146	0
AT2G19150	0
AT2G19160	448
AT2G19170	326
AT2G19180	1338
AT2G19190	0
AT2G19200	0
AT2G19210	0
AT2G19220	0
AT2G19230	0
AT2G19240	18
AT2G19250	198
AT2G19260	945
AT2G19270	1593
AT2G19280	399
AT2G19290	0
AT2G19300	0
AT2G19310	393
AT2G19320	24
AT2G19330	0
AT2G19340	0
AT2G19350	493
AT2G19360	0
AT2G19365	0
AT2G19380	294
AT2G19385	3751
AT2G19390	603
AT2G19400	64
AT2G19410	0
AT2G19420	0
AT2G19425	0
AT2G19430	1069
AT2G19440	0
AT2G19450	1930
AT2G19460	447
AT2G19470	2331
AT2G19480	23378
AT2G19490	1129
AT2G19500	2
AT2G19510	0
AT2G19520	5325
AT2G19530	290
AT2G19540	8406
AT2G19550	35
AT2G19560	804
AT2G19570	0
AT2G19572	0
AT2G19580	86
AT2G19582	10
AT2G19590	4926
AT2G19600	657
AT2G19610	0
AT2G19620	150
AT2G19630	0
AT2G19640	2874
AT2G19650	8
AT2G19660	18
AT2G19670	1283
AT2G19680	3385
AT2G19690	84
AT2G19700	0
AT2G19710	466
AT2G19720	1088
AT2G19730	56800
AT2G19740	11261
AT2G19750	20423
AT2G19755	0
AT2G19760	2580
AT2G19770	0
AT2G19780	32
AT2G19790	1430
AT2G19796	0
AT2G19800	3216
AT2G19802	0
AT2G19803	0
AT2G19806	0
AT2G19810	216
AT2G19820	0
AT2G19825	0
AT2G19830	3684
AT2G19840	0
AT2G19850	0
AT2G19860	1420
AT2G19870	2785
AT2G19880	743
AT2G19890	0
AT2G19893	0
AT2G19900	312
AT2G19910	62
AT2G19920	1
AT2G19930	411
AT2G19940	1761
AT2G19950	764
AT2G19960	1
AT2G19970	0
AT2G19980	0
AT2G19990	0
AT2G20000	1154
AT2G20010	352
AT2G20020	1029
AT2G20030	0
AT2G20050	988
AT2G20060	6089
AT2G20070	0
AT2G20080	0
AT2G20100	126
AT2G20110	102
AT2G20120	998
AT2G20130	922
AT2G20140	4564
AT2G20142	1
AT2G20150	0
AT2G20160	0
AT2G20170	6
AT2G20180	3265
AT2G20190	1923
AT2G20208	0
AT2G20210	283
AT2G20230	1292
AT2G20240	76
AT2G20250	9
AT2G20260	43
AT2G20270	1754
AT2G20280	4628
AT2G20290	352
AT2G20298	0
AT2G20300	1296
AT2G20310	605
AT2G20320	856
AT2G20330	1722
AT2G20340	94
AT2G20350	0
AT2G20360	6327
AT2G20362	17
AT2G20370	952
AT2G20380	0
AT2G20390	1604
AT2G20400	580
AT2G20410	554
AT2G20420	10783
AT2G20430	0
AT2G20440	384
AT2G20450	18430
AT2G20460	0
AT2G20463	0
AT2G20465	0
AT2G20470	0
AT2G20480	86
AT2G20490	14498
AT2G20495	372
AT2G20500	0
AT2G20510	4
AT2G20515	1110
AT2G20520	0
AT2G20530	4005
AT2G20540	167
AT2G20550	0
AT2G20555	0
AT2G20560	521
AT2G20562	11
AT2G20570	24
AT2G20580	8349
AT2G20585	1714
AT2G20590	0
AT2G20595	0
AT2G20597	0
AT2G20600	0
AT2G20605	0
AT2G20610	4118
AT2G20613	0
AT2G20616	0
AT2G20618	0
AT2G20619	0
AT2G20620	0
AT2G20625	0
AT2G20630	1793
AT2G20635	37
AT2G20650	223
AT2G20660	0
AT2G20670	0
AT2G20680	244
AT2G20690	1004
AT2G20700	34
AT2G20710	195
AT2G20720	0
AT2G20721	173
AT2G20722	7
AT2G20723	14
AT2G20724	860
AT2G20725	416
AT2G20740	338
AT2G20750	287
AT2G20760	4754
AT2G20770	110
AT2G20780	439
AT2G20784	0
AT2G20790	609
AT2G20800	49
AT2G20805	0
AT2G20810	1006
AT2G20815	96
AT2G20816	0
AT2G20818	0
AT2G20820	7387
AT2G20825	0
AT2G20830	1422
AT2G20835	104
AT2G20840	571
AT2G20850	327
AT2G20860	1919
AT2G20870	0
AT2G20873	0
AT2G20875	15
AT2G20880	0
AT2G20890	7205
AT2G20900	1218
AT2G20910	0
AT2G20920	521
AT2G20921	0
AT2G20930	760
AT2G20940	2709
AT2G20950	167
AT2G20960	391
AT2G20970	0
AT2G20980	242
AT2G20990	4667
AT2G20993	0
AT2G21000	0
AT2G21010	0
AT2G21020	0
AT2G21030	0
AT2G21040	0
AT2G21045	0
AT2G21050	624
AT2G21060	5758
AT2G21070	769
AT2G21080	66
AT2G21090	736
AT2G21100	2
AT2G21105	0
AT2G21110	0
AT2G21120	710
AT2G21130	1222
AT2G21140	16
AT2G21150	1808
AT2G21160	6434
AT2G21170	5858
AT2G21172	0
AT2G21180	779
AT2G21185	0
AT2G21187	0
AT2G21188	0
AT2G21190	1469
AT2G21195	755
AT2G21200	0
AT2G21210	0
AT2G21220	0
AT2G21230	664
AT2G21235	0
AT2G21237	0
AT2G21240	1526
AT2G21250	2454
AT2G21260	35
AT2G21270	3734
AT2G21280	502
AT2G21290	3880
AT2G21300	1342
AT2G21310	0
AT2G21320	447
AT2G21330	1936
AT2G21340	565
AT2G21350	166
AT2G21360	9
AT2G21370	230
AT2G21380	467
AT2G21385	758
AT2G21390	4879
AT2G21400	0
AT2G21410	1540
AT2G21420	0
AT2G21430	122
AT2G21440	4770
AT2G21450	207
AT2G21455	0
AT2G21460	0
AT2G21465	0
AT2G21470	2133
AT2G21480	1
AT2G21490	2828
AT2G21500	315
AT2G21510	46
AT2G21520	1935
AT2G21530	2
AT2G21540	37
AT2G21550	29
AT2G21560	0
AT2G21570	0
AT2G21580	42022
AT2G21590	76
AT2G21595	0
AT2G21600	1961
AT2G21610	0
AT2G21620	2642
AT2G21630	295
AT2G21640	889
AT2G21650	38
AT2G21655	0
AT2G21660	70912
AT2G21670	0
AT2G21680	0
AT2G21690	0
AT2G21700	0
AT2G21710	427
AT2G21720	2266
AT2G21725	0
AT2G21727	0
AT2G21730	0
AT2G21740	0
AT2G21750	0
AT2G21760	0
AT2G21770	21
AT2G21780	67
AT2G21790	5827
AT2G21800	275
AT2G21810	0
AT2G21820	1349
AT2G21830	15
AT2G21840	0
AT2G21850	77
AT2G21860	606
AT2G21870	22867
AT2G21880	1
AT2G21890	0
AT2G21895	0
AT2G21900	0
AT2G21905	0
AT2G21910	0
AT2G21920	0
AT2G21930	81
AT2G21940	318
AT2G21950	60
AT2G21960	87
AT2G21970	339
AT2G21980	0
AT2G21990	0
AT2G22000	444
AT2G22010	996
AT2G22030	0
AT2G22040	0
AT2G22050	0
AT2G22055	1
AT2G22060	0
AT2G22070	385
AT2G22080	551
AT2G22088	0
AT2G22090	204
AT2G22100	1473
AT2G22110	0
AT2G22120	283
AT2G22121	0
AT2G22122	7
AT2G22125	1906
AT2G22140	177
AT2G22145	0
AT2G22150	0
AT2G22155	0
AT2G22160	0
AT2G22170	5218
AT2G22180	0
AT2G22190	1
AT2G22200	50
AT2G22210	0
AT2G22220	0
AT2G22230	1182
AT2G22240	22
AT2G22241	0
AT2G22250	440
AT2G22260	162
AT2G22270	461
AT2G22280	0
AT2G22290	0
AT2G22300	751
AT2G22310	279
AT2G22320	0
AT2G22330	186
AT2G22335	0
AT2G22340	0
AT2G22345	0
AT2G22350	0
AT2G22360	1504
AT2G22370	561
AT2G22380	0
AT2G22390	202
AT2G22400	5548
AT2G22410	364
AT2G22420	4011
AT2G22425	3817
AT2G22426	18
AT2G22430	3536
AT2G22440	0
AT2G22450	1773
AT2G22460	0
AT2G22465	0
AT2G22470	92
AT2G22475	669
AT2G22480	353
AT2G22482	0
AT2G22490	3246
AT2G22496	0
AT2G22500	85
AT2G22510	0
AT2G22520	0
AT2G22530	448
AT2G22540	51
AT2G22560	75
AT2G22570	519
AT2G22580	0
AT2G22590	0
AT2G22600	66
AT2G22610	31
AT2G22620	0
AT2G22630	0
AT2G22640	970
AT2G22650	235
AT2G22660	2308
AT2G22668	0
AT2G22670	5318
AT2G22680	1184
AT2G22690	532
AT2G22710	13
AT2G22720	2057
AT2G22730	199
AT2G22740	95
AT2G22750	0
AT2G22760	0
AT2G22770	590
AT2G22780	37599
AT2G22790	34
AT2G22795	2899
AT2G22800	16
AT2G22805	1
AT2G22807	0
AT2G22810	0
AT2G22820	0
AT2G22821	37
AT2G22830	43
AT2G22840	4500
AT2G22850	9
AT2G22860	0
AT2G22870	1139
AT2G22880	0
AT2G22890	30
AT2G22900	1167
AT2G22905	0
AT2G22910	1137
AT2G22920	0
AT2G22930	0
AT2G22940	0
AT2G22941	0
AT2G22942	0
AT2G22950	0
AT2G22955	0
AT2G22960	0
AT2G22970	4
AT2G22980	4
AT2G22990	31
AT2G23000	0
AT2G23010	447
AT2G23020	0
AT2G23030	8
AT2G23040	1180
AT2G23050	273
AT2G23060	0
AT2G23067	0
AT2G23070	4944
AT2G23080	1414
AT2G23090	14449
AT2G23093	212
AT2G23096	0
AT2G23100	36
AT2G23110	5281
AT2G23118	0
AT2G23120	1041
AT2G23130	205
AT2G23140	543
AT2G23142	0
AT2G23148	0
AT2G23150	2013
AT2G23160	0
AT2G23170	0
AT2G23180	0
AT2G23190	16
AT2G23200	60
AT2G23210	0
AT2G23220	0
AT2G23230	0
AT2G23240	429
AT2G23250	0
AT2G23260	0
AT2G23270	0
AT2G23290	319
AT2G23300	366
AT2G23310	2041
AT2G23320	998
AT2G23321	0
AT2G23330	222
AT2G23340	152
AT2G23347	4
AT2G23348	58
AT2G23350	16309
AT2G23360	111
AT2G23370	961
AT2G23380	1105
AT2G23390	1000
AT2G23400	0
AT2G23410	0
AT2G23420	377
AT2G23430	804
AT2G23440	0
AT2G23445	0
AT2G23450	556
AT2G23460	1740
AT2G23470	363
AT2G23480	0
AT2G23490	0
AT2G23500	0
AT2G23510	0
AT2G23520	642
AT2G23530	3
AT2G23540	0
AT2G23550	12
AT2G23560	20
AT2G23570	0
AT2G23580	0
AT2G23590	62
AT2G23600	290
AT2G23610	567
AT2G23620	2254
AT2G23630	13
AT2G23640	866
AT2G23650	0
AT2G23660	0
AT2G23670	0
AT2G23672	0
AT2G23673	0
AT2G23680	0
AT2G23690	0
AT2G23700	203
AT2G23710	0
AT2G23720	0
AT2G23740	1474
AT2G23755	83
AT2G23760	135
AT2G23770	1
AT2G23780	994
AT2G23790	1505
AT2G23800	0
AT2G23808	0
AT2G23810	574
AT2G23820	1732
AT2G23830	0
AT2G23834	0
AT2G23840	10
AT2G23850	1
AT2G23860	0
AT2G23870	0
AT2G23880	0
AT2G23890	1865
AT2G23900	3
AT2G23910	409
AT2G23930	12852
AT2G23940	1600
AT2G23945	0
AT2G23950	506
AT2G23960	0
AT2G23970	1
AT2G23980	836
AT2G23985	11
AT2G23987	0
AT2G23990	1
AT2G24000	0
AT2G24010	9
AT2G24020	6633
AT2G24030	3
AT2G24040	658
AT2G24050	4213
AT2G24060	1461
AT2G24070	20
AT2G24080	0
AT2G24090	3821
AT2G24100	941
AT2G24103	0
AT2G24110	138
AT2G24120	3803
AT2G24130	0
AT2G24140	0
AT2G24150	3520
AT2G24160	64
AT2G24165	0
AT2G24170	54
AT2G24180	193
AT2G24190	93
AT2G24195	0
AT2G24200	6820
AT2G24205	1
AT2G24210	4
AT2G24220	80
AT2G24230	256
AT2G24240	448
AT2G24250	197
AT2G24255	0
AT2G24260	3170
AT2G24270	1932
AT2G24280	20432
AT2G24285	0
AT2G24290	432
AT2G24300	146
AT2G24310	0
AT2G24320	0
AT2G24330	1212
AT2G24340	17
AT2G24350	151
AT2G24360	2886
AT2G24370	5
AT2G24380	0
AT2G24390	649
AT2G24395	78
AT2G24400	0
AT2G24410	0
AT2G24420	2445
AT2G24430	0
AT2G24440	76
AT2G24450	0
AT2G24460	0
AT2G24470	0
AT2G24480	0
AT2G24490	614
AT2G24500	4304
AT2G24510	0
AT2G24520	270
AT2G24530	445
AT2G24535	5
AT2G24540	0
AT2G24545	0
AT2G24550	126
AT2G24560	1243
AT2G24570	1237
AT2G24580	94
AT2G24590	3113
AT2G24592	547
AT2G24600	59
AT2G24610	62
AT2G24615	0
AT2G24617	0
AT2G24620	0
AT2G24625	0
AT2G24630	187
AT2G24640	609
AT2G24645	25
AT2G24650	663
AT2G24660	0
AT2G24670	0
AT2G24680	26
AT2G24681	1
AT2G24683	0
AT2G24690	365
AT2G24692	0
AT2G24693	1
AT2G24696	0
AT2G24700	0
AT2G24710	0
AT2G24720	0
AT2G24730	0
AT2G24735	28
AT2G24740	0
AT2G24748	0
AT2G24750	49
AT2G24755	0
AT2G24760	0
AT2G24761	0
AT2G24762	1
AT2G24765	2070
AT2G24780	0
AT2G24790	1143
AT2G24791	0
AT2G24800	0
AT2G24810	0
AT2G24820	591
AT2G24830	767
AT2G24840	0
AT2G24850	0
AT2G24860	221
AT2G24870	18
AT2G24880	0
AT2G24890	0
AT2G24900	0
AT2G24910	0
AT2G24915	0
AT2G24920	0
AT2G24930	0
AT2G24940	1452
AT2G24945	175
AT2G24950	0
AT2G24960	321
AT2G24970	84
AT2G24980	1
AT2G24990	2411
AT2G25000	45
AT2G25010	536
AT2G25011	0
AT2G25015	0
AT2G25020	0
AT2G25025	0
AT2G25030	0
AT2G25040	0
AT2G25050	361
AT2G25055	13
AT2G25060	1
AT2G25070	855
AT2G25080	2797
AT2G25090	0
AT2G25095	22
AT2G25100	1027
AT2G25110	4973
AT2G25120	0
AT2G25125	0
AT2G25130	23
AT2G25140	975
AT2G25150	0
AT2G25160	0
AT2G25169	0
AT2G25170	3281
AT2G25171	0
AT2G25180	1003
AT2G25185	0
AT2G25190	340
AT2G25200	0
AT2G25210	22760
AT2G25215	0
AT2G25220	683
AT2G25230	0
AT2G25240	0
AT2G25250	756
AT2G25255	0
AT2G25260	3
AT2G25270	190
AT2G25280	1442
AT2G25290	140
AT2G25295	0
AT2G25297	0
AT2G25300	271
AT2G25305	0
AT2G25310	1469
AT2G25312	0
AT2G25320	1579
AT2G25330	90
AT2G25340	0
AT2G25344	0
AT2G25350	197
AT2G25355	1286
AT2G25360	0
AT2G25370	0
AT2G25380	0
AT2G25390	0
AT2G25400	0
AT2G25409	0
AT2G25410	0
AT2G25420	520
AT2G25430	1925
AT2G25440	0
AT2G25450	29
AT2G25460	2
AT2G25470	0
AT2G25480	170
AT2G25482	0
AT2G25490	2167
AT2G25500	0
AT2G25510	8
AT2G25520	3833
AT2G25530	17
AT2G25540	2
AT2G25550	0
AT2G25560	419
AT2G25565	0
AT2G25570	676
AT2G25580	981
AT2G25590	113
AT2G25600	1
AT2G25605	228
AT2G25610	1408
AT2G25620	980
AT2G25625	0
AT2G25630	0
AT2G25640	679
AT2G25650	458
AT2G25660	1198
AT2G25670	6147
AT2G25680	25
AT2G25685	0
AT2G25687	0
AT2G25690	220
AT2G25700	0
AT2G25710	1160
AT2G25720	978
AT2G25730	1908
AT2G25735	0
AT2G25737	299
AT2G25740	758
AT2G25760	3276
AT2G25770	176
AT2G25780	0
AT2G25790	457
AT2G25800	724
AT2G25810	0
AT2G25820	0
AT2G25830	1709
AT2G25840	1229
AT2G25850	972
AT2G25870	3184
AT2G25880	290
AT2G25890	0
AT2G25900	56
AT2G25905	0
AT2G25910	1522
AT2G25920	416
AT2G25930	1571
AT2G25940	3
AT2G25950	1434
AT2G25964	249
AT2G25970	5473
AT2G25975	0
AT2G25980	2066
AT2G25990	0
AT2G26000	329
AT2G26010	47
AT2G26020	0
AT2G26030	331
AT2G26040	3644
AT2G26050	0
AT2G26060	2363
AT2G26070	368
AT2G26080	10967
AT2G26090	0
AT2G26100	1193
AT2G26110	1458
AT2G26120	0
AT2G26130	0
AT2G26135	0
AT2G26140	5728
AT2G26150	462
AT2G26160	0
AT2G26170	0
AT2G26180	33
AT2G26190	499
AT2G26200	1006
AT2G26210	1108
AT2G26211	0
AT2G26215	0
AT2G26220	0
AT2G26230	1584
AT2G26240	1558
AT2G26250	6426
AT2G26260	678
AT2G26270	392
AT2G26280	3019
AT2G26290	0
AT2G26300	1607
AT2G26310	415
AT2G26320	0
AT2G26330	2347
AT2G26340	829
AT2G26350	1045
AT2G26355	483
AT2G26360	18
AT2G26370	0
AT2G26380	0
AT2G26390	0
AT2G26400	0
AT2G26410	5
AT2G26420	1
AT2G26430	1225
AT2G26440	727
AT2G26450	3
AT2G26455	0
AT2G26460	1404
AT2G26470	649
AT2G26480	0
AT2G26490	0
AT2G26500	1206
AT2G26510	2772
AT2G26515	23
AT2G26520	0
AT2G26530	48
AT2G26540	596
AT2G26550	635
AT2G26560	4
AT2G26570	266
AT2G26580	1130
AT2G26590	2233
AT2G26600	632
AT2G26610	0
AT2G26620	0
AT2G26630	42
AT2G26640	68
AT2G26650	805
AT2G26660	937
AT2G26670	2120
AT2G26680	1022
AT2G26690	2
AT2G26692	0
AT2G26695	0
AT2G26700	123
AT2G26710	154
AT2G26720	0
AT2G26730	312
AT2G26740	607
AT2G26750	0
AT2G26760	1
AT2G26770	1249
AT2G26780	1745
AT2G26790	317
AT2G26800	427
AT2G26810	908
AT2G26820	0
AT2G26830	640
AT2G26840	465
AT2G26850	3
AT2G26860	1023
AT2G26865	0
AT2G26870	174
AT2G26880	0
AT2G26882	0
AT2G26890	1875
AT2G26900	2713
AT2G26910	1293
AT2G26920	1218
AT2G26930	918
AT2G26940	0
AT2G26950	0
AT2G26960	0
AT2G26970	782
AT2G26975	116
AT2G26980	1812
AT2G26990	4699
AT2G27000	30
AT2G27010	0
AT2G27020	10736
AT2G27030	4508
AT2G27035	0
AT2G27040	3474
AT2G27050	2148
AT2G27060	795
AT2G27070	0
AT2G27080	132
AT2G27090	643
AT2G27100	3369
AT2G27110	920
AT2G27120	0
AT2G27130	205
AT2G27140	0
AT2G27145	0
AT2G27150	261
AT2G27160	0
AT2G27170	2184
AT2G27180	2
AT2G27190	2725
AT2G27200	614
AT2G27210	1395
AT2G27220	1
AT2G27229	1
AT2G27230	2107
AT2G27240	0
AT2G27250	88
AT2G27260	795
AT2G27270	0
AT2G27280	0
AT2G27285	1489
AT2G27290	364
AT2G27300	1999
AT2G27310	20
AT2G27313	0
AT2G27315	0
AT2G27320	0
AT2G27330	1583
AT2G27340	450
AT2G27350	2018
AT2G27360	143
AT2G27370	10
AT2G27375	0
AT2G27380	11385
AT2G27385	117
AT2G27389	2
AT2G27390	0
AT2G27395	0
AT2G27400	1018
AT2G27402	0
AT2G27410	0
AT2G27420	9
AT2G27430	0
AT2G27440	0
AT2G27450	2430
AT2G27460	1027
AT2G27470	2384
AT2G27480	59
AT2G27490	616
AT2G27500	1891
AT2G27505	0
AT2G27507	0
AT2G27510	8741
AT2G27520	0
AT2G27530	60505
AT2G27535	0
AT2G27540	0
AT2G27550	0
AT2G27560	0
AT2G27570	0
AT2G27580	1201
AT2G27590	672
AT2G27600	3597
AT2G27610	198
AT2G27630	65
AT2G27650	17
AT2G27660	3
AT2G27670	0
AT2G27680	1271
AT2G27690	1120
AT2G27700	0
AT2G27710	48953
AT2G27720	49173
AT2G27730	9850
AT2G27740	23
AT2G27750	0
AT2G27760	547
AT2G27770	268
AT2G27775	3833
AT2G27780	0
AT2G27790	227
AT2G27800	183
AT2G27810	1382
AT2G27820	509
AT2G27830	1787
AT2G27840	14152
AT2G27850	0
AT2G27860	7344
AT2G27870	0
AT2G27880	12
AT2G27900	1638
AT2G27920	4379
AT2G27930	0
AT2G27935	0
AT2G27936	0
AT2G27940	0
AT2G27950	833
AT2G27960	446
AT2G27970	139
AT2G27980	1348
AT2G27990	49
AT2G28000	24213
AT2G28010	0
AT2G28020	0
AT2G28030	0
AT2G28040	6
AT2G28050	24
AT2G28053	0
AT2G28056	0
AT2G28060	1173
AT2G28070	2131
AT2G28080	1025
AT2G28085	5
AT2G28090	0
AT2G28100	49
AT2G28105	144
AT2G28110	3
AT2G28120	6
AT2G28130	1154
AT2G28140	0
AT2G28150	363
AT2G28160	39
AT2G28170	0
AT2G28180	1
AT2G28190	6342
AT2G28200	434
AT2G28210	0
AT2G28220	0
AT2G28225	0
AT2G28230	1621
AT2G28240	428
AT2G28250	57
AT2G28260	4
AT2G28270	0
AT2G28280	0
AT2G28290	2366
AT2G28305	170
AT2G28310	1400
AT2G28315	2
AT2G28320	885
AT2G28330	548
AT2G28340	0
AT2G28350	829
AT2G28355	0
AT2G28360	975
AT2G28370	957
AT2G28380	2738
AT2G28390	1126
AT2G28400	357
AT2G28405	0
AT2G28410	92
AT2G28420	3512
AT2G28426	9
AT2G28430	1627
AT2G28440	99
AT2G28450	2893
AT2G28460	35
AT2G28470	4658
AT2G28480	1077
AT2G28490	1080
AT2G28500	24
AT2G28510	3009
AT2G28520	1599
AT2G28540	1190
AT2G28550	475
AT2G28560	49
AT2G28570	0
AT2G28580	0
AT2G28590	96
AT2G28600	4689
AT2G28605	219
AT2G28610	19
AT2G28620	35
AT2G28625	0
AT2G28630	6
AT2G28640	0
AT2G28650	7
AT2G28660	138
AT2G28670	32
AT2G28671	0
AT2G28680	0
AT2G28690	37
AT2G28700	0
AT2G28710	0
AT2G28720	3211
AT2G28725	0
AT2G28730	0
AT2G28740	963
AT2G28750	0
AT2G28755	0
AT2G28760	8
AT2G28770	0
AT2G28780	1
AT2G28790	542
AT2G28800	3885
AT2G28810	231
AT2G28815	5
AT2G28830	109
AT2G28840	3346
AT2G28850	0
AT2G28860	0
AT2G28870	13
AT2G28880	463
AT2G28890	793
AT2G28900	1868
AT2G28910	5470
AT2G28920	0
AT2G28930	828
AT2G28940	164
AT2G28950	42
AT2G28960	0
AT2G28970	0
AT2G28980	0
AT2G28990	0
AT2G29000	0
AT2G29010	0
AT2G29020	2838
AT2G29030	0
AT2G29040	0
AT2G29045	28
AT2G29050	167
AT2G29060	211
AT2G29065	289
AT2G29070	271
AT2G29080	4033
AT2G29090	853
AT2G29100	0
AT2G29110	0
AT2G29120	2
AT2G29125	18
AT2G29130	2
AT2G29140	4238
AT2G29150	0
AT2G29160	0
AT2G29165	0
AT2G29170	1
AT2G29180	745
AT2G29190	2467
AT2G29200	5044
AT2G29210	2578
AT2G29220	0
AT2G29230	0
AT2G29240	0
AT2G29250	0
AT2G29260	218
AT2G29263	0
AT2G29270	0
AT2G29280	0
AT2G29290	2
AT2G29300	46
AT2G29310	18
AT2G29320	12
AT2G29330	0
AT2G29340	77
AT2G29350	2
AT2G29360	6
AT2G29370	0
AT2G29380	430
AT2G29390	179
AT2G29400	3569
AT2G29410	0
AT2G29420	119
AT2G29430	0
AT2G29440	0
AT2G29450	1326
AT2G29452	0
AT2G29460	357
AT2G29470	0
AT2G29480	0
AT2G29485	0
AT2G29490	152
AT2G29500	171
AT2G29510	1107
AT2G29520	0
AT2G29525	244
AT2G29530	9146
AT2G29540	1977
AT2G29550	1699
AT2G29560	1400
AT2G29570	1998
AT2G29580	1180
AT2G29590	239
AT2G29600	0
AT2G29605	0
AT2G29610	0
AT2G29620	0
AT2G29628	0
AT2G29630	271
AT2G29640	350
AT2G29650	96
AT2G29654	0
AT2G29660	426
AT2G29670	847
AT2G29679	0
AT2G29680	147
AT2G29690	1022
AT2G29700	1507
AT2G29710	1
AT2G29720	35
AT2G29730	1
AT2G29735	0
AT2G29740	138
AT2G29750	32
AT2G29760	954
AT2G29770	0
AT2G29780	0
AT2G29790	0
AT2G29800	0
AT2G29810	0
AT2G29820	0
AT2G29830	0
AT2G29840	0
AT2G29850	0
AT2G29860	0
AT2G29870	0
AT2G29880	0
AT2G29890	49
AT2G29900	381
AT2G29910	375
AT2G29920	0
AT2G29925	0
AT2G29930	0
AT2G29940	0
AT2G29950	0
AT2G29960	3110
AT2G29970	233
AT2G29980	14069
AT2G29990	529
AT2G29995	26
AT2G30000	1317
AT2G30010	78
AT2G30020	187
AT2G30040	80
AT2G30050	2322
AT2G30060	4616
AT2G30070	240
AT2G30080	26
AT2G30090	0
AT2G30100	260
AT2G30105	1188
AT2G30110	5230
AT2G30115	0
AT2G30120	416
AT2G30130	411
AT2G30140	138
AT2G30150	8
AT2G30160	1161
AT2G30170	230
AT2G30180	0
AT2G30190	0
AT2G30200	1567
AT2G30210	0
AT2G30220	0
AT2G30230	11
AT2G30240	0
AT2G30250	136
AT2G30260	2454
AT2G30270	195
AT2G30280	1339
AT2G30290	0
AT2G30300	0
AT2G30310	0
AT2G30320	394
AT2G30330	711
AT2G30340	73
AT2G30350	416
AT2G30360	0
AT2G30362	1
AT2G30370	315
AT2G30380	145
AT2G30385	0
AT2G30390	810
AT2G30395	0
AT2G30400	0
AT2G30410	1313
AT2G30420	0
AT2G30424	0
AT2G30430	0
AT2G30432	0
AT2G30440	1107
AT2G30450	0
AT2G30460	584
AT2G30470	1354
AT2G30480	275
AT2G30490	1565
AT2G30500	4321
AT2G30505	471
AT2G30520	664
AT2G30530	847
AT2G30540	1
AT2G30550	13
AT2G30560	0
AT2G30570	552
AT2G30575	559
AT2G30580	259
AT2G30590	884
AT2G30600	555
AT2G30615	0
AT2G30620	5112
AT2G30630	7
AT2G30640	229
AT2G30650	0
AT2G30660	0
AT2G30670	0
AT2G30680	94
AT2G30690	0
AT2G30695	1348
AT2G30700	1589
AT2G30710	1082
AT2G30720	236
AT2G30730	0
AT2G30740	478
AT2G30750	0
AT2G30760	0
AT2G30766	16
AT2G30770	0
AT2G30780	1120
AT2G30790	10
AT2G30800	1308
AT2G30810	1
AT2G30820	0
AT2G30830	0
AT2G30840	1
AT2G30850	0
AT2G30860	18805
AT2G30870	1584
AT2G30880	912
AT2G30890	63
AT2G30900	0
AT2G30910	347
AT2G30920	1212
AT2G30925	0
AT2G30930	26
AT2G30933	42
AT2G30940	0
AT2G30942	67
AT2G30945	0
AT2G30950	2206
AT2G30960	164
AT2G30970	44982
AT2G30980	2464
AT2G30984	0
AT2G30985	0
AT2G30990	231
AT2G31005	0
AT2G31010	141
AT2G31018	0
AT2G31020	0
AT2G31030	0
AT2G31035	0
AT2G31040	599
AT2G31050	0
AT2G31060	7532
AT2G31070	667
AT2G31080	0
AT2G31081	0
AT2G31082	0
AT2G31083	0
AT2G31085	0
AT2G31090	599
AT2G31100	0
AT2G31110	1
AT2G31130	411
AT2G31140	1695
AT2G31141	212
AT2G31150	606
AT2G31160	141
AT2G31170	1446
AT2G31180	0
AT2G31190	815
AT2G31200	3041
AT2G31210	0
AT2G31215	0
AT2G31220	0
AT2G31230	9
AT2G31240	2568
AT2G31250	20
AT2G31260	1167
AT2G31265	0
AT2G31270	358
AT2G31280	1005
AT2G31290	254
AT2G31300	198
AT2G31305	489
AT2G31310	0
AT2G31320	841
AT2G31335	0
AT2G31340	627
AT2G31345	0
AT2G31350	887
AT2G31360	3280
AT2G31370	2132
AT2G31380	13
AT2G31390	2830
AT2G31400	9264
AT2G31410	11512
AT2G31420	0
AT2G31425	0
AT2G31430	0
AT2G31432	0
AT2G31440	434
AT2G31450	676
AT2G31460	0
AT2G31470	6
AT2G31480	0
AT2G31490	4770
AT2G31500	0
AT2G31510	1696
AT2G31520	8
AT2G31530	1649
AT2G31540	0
AT2G31550	0
AT2G31560	5
AT2G31570	1344
AT2G31580	363
AT2G31585	242
AT2G31590	0
AT2G31600	309
AT2G31610	38664
AT2G31620	0
AT2G31625	0
AT2G31650	141
AT2G31660	5572
AT2G31670	2723
AT2G31680	3109
AT2G31690	0
AT2G31700	0
AT2G31710	832
AT2G31720	9
AT2G31725	1844
AT2G31730	394
AT2G31740	3086
AT2G31750	0
AT2G31751	35
AT2G31760	0
AT2G31770	1
AT2G31780	0
AT2G31790	1
AT2G31800	579
AT2G31810	2012
AT2G31820	884
AT2G31830	96
AT2G31840	1656
AT2G31850	0
AT2G31860	0
AT2G31862	0
AT2G31865	64
AT2G31870	242
AT2G31880	55
AT2G31890	711
AT2G31900	1
AT2G31902	34
AT2G31910	0
AT2G31920	39
AT2G31930	0
AT2G31940	1
AT2G31945	28
AT2G31953	0
AT2G31955	485
AT2G31957	0
AT2G31960	2000
AT2G31970	2073
AT2G31980	7032
AT2G31981	8
AT2G31985	13
AT2G31990	164
AT2G32000	921
AT2G32010	298
AT2G32020	32
AT2G32030	0
AT2G32040	714
AT2G32050	0
AT2G32060	27450
AT2G32070	4327
AT2G32080	767
AT2G32090	823
AT2G32100	45
AT2G32110	0
AT2G32120	183
AT2G32130	0
AT2G32140	0
AT2G32150	1
AT2G32160	0
AT2G32170	2314
AT2G32179	66
AT2G32180	0
AT2G32190	96
AT2G32200	18
AT2G32210	402
AT2G32220	3570
AT2G32230	3532
AT2G32235	36
AT2G32240	5753
AT2G32250	430
AT2G32260	1606
AT2G32270	0
AT2G32273	0
AT2G32275	0
AT2G32280	17
AT2G32290	0
AT2G32291	0
AT2G32295	377
AT2G32300	1
AT2G32310	0
AT2G32315	0
AT2G32320	977
AT2G32340	31
AT2G32350	0
AT2G32360	0
AT2G32370	1
AT2G32380	252
AT2G32390	1031
AT2G32400	729
AT2G32410	514
AT2G32415	802
AT2G32430	72
AT2G32440	2528
AT2G32450	465
AT2G32460	2317
AT2G32470	0
AT2G32480	300
AT2G32487	0
AT2G32490	0
AT2G32500	311
AT2G32510	0
AT2G32520	1610
AT2G32530	2
AT2G32540	0
AT2G32550	65
AT2G32560	2070
AT2G32580	1063
AT2G32590	58
AT2G32600	1962
AT2G32610	0
AT2G32620	0
AT2G32630	144
AT2G32640	65
AT2G32645	0
AT2G32650	1089
AT2G32660	119
AT2G32670	19
AT2G32680	0
AT2G32690	827
AT2G32698	0
AT2G32700	3019
AT2G32710	1359
AT2G32720	4004
AT2G32730	8791
AT2G32740	0
AT2G32750	0
AT2G32760	768
AT2G32765	29
AT2G32770	27
AT2G32780	0
AT2G32785	0
AT2G32788	0
AT2G32790	0
AT2G32795	153
AT2G32800	48
AT2G32810	667
AT2G32820	0
AT2G32830	149
AT2G32835	0
AT2G32840	536
AT2G32850	1404
AT2G32860	3
AT2G32870	7
AT2G32880	1
AT2G32885	0
AT2G32890	0
AT2G32900	1007
AT2G32905	0
AT2G32910	1757
AT2G32920	5613
AT2G32930	64
AT2G32940	177
AT2G32950	1259
AT2G32960	23
AT2G32970	1284
AT2G32980	851
AT2G32990	1
AT2G33000	3
AT2G33010	5
AT2G33020	0
AT2G33030	0
AT2G33040	14265
AT2G33050	0
AT2G33051	7
AT2G33060	359
AT2G33070	124
AT2G33080	0
AT2G33090	0
AT2G33100	3
AT2G33110	205
AT2G33120	3934
AT2G33130	0
AT2G33140	0
AT2G33150	72547
AT2G33160	0
AT2G33170	231
AT2G33175	0
AT2G33180	832
AT2G33190	0
AT2G33200	0
AT2G33205	0
AT2G33210	9070
AT2G33220	3947
AT2G33230	0
AT2G33233	0
AT2G33240	12
AT2G33250	187
AT2G33255	1526
AT2G33260	71
AT2G33270	0
AT2G33280	0
AT2G33290	359
AT2G33300	0
AT2G33310	2196
AT2G33320	251
AT2G33330	3928
AT2G33340	7993
AT2G33350	0
AT2G33360	249
AT2G33370	15463
AT2G33380	4
AT2G33385	0
AT2G33390	381
AT2G33400	21
AT2G33410	6365
AT2G33420	0
AT2G33435	1130
AT2G33450	3846
AT2G33460	0
AT2G33470	1905
AT2G33480	21
AT2G33490	582
AT2G33500	668
AT2G33510	301
AT2G33520	75
AT2G33530	39
AT2G33540	753
AT2G33550	131
AT2G33560	45
AT2G33570	471
AT2G33580	139
AT2G33585	580
AT2G33590	967
AT2G33600	486
AT2G33610	835
AT2G33620	493
AT2G33630	394
AT2G33640	176
AT2G33650	0
AT2G33655	0
AT2G33660	0
AT2G33670	0
AT2G33680	626
AT2G33685	0
AT2G33690	0
AT2G33700	1875
AT2G33705	0
AT2G33707	0
AT2G33710	30
AT2G33720	0
AT2G33730	3940
AT2G33735	462
AT2G33740	1121
AT2G33750	0
AT2G33760	202
AT2G33770	1993
AT2G33775	1
AT2G33780	0
AT2G33790	0
AT2G33793	107
AT2G33796	0
AT2G33800	5563
AT2G33810	0
AT2G33815	0
AT2G33820	462
AT2G33830	61
AT2G33835	550
AT2G33840	2570
AT2G33845	424
AT2G33847	212
AT2G33850	1
AT2G33855	152
AT2G33860	901
AT2G33870	0
AT2G33880	1605
AT2G33890	0
AT2G33900	0
AT2G33910	0
AT2G33920	0
AT2G33930	0
AT2G33940	0
AT2G33950	0
AT2G33960	0
AT2G33970	0
AT2G33980	99
AT2G33990	508
AT2G34000	0
AT2G34010	364
AT2G34020	4098
AT2G34030	12
AT2G34040	5138
AT2G34050	1721
AT2G34060	31
AT2G34070	431
AT2G34080	280
AT2G34090	402
AT2G34100	0
AT2G34110	0
AT2G34120	0
AT2G34123	0
AT2G34130	6
AT2G34135	0
AT2G34140	58
AT2G34150	47
AT2G34160	3576
AT2G34170	72
AT2G34180	0
AT2G34185	10
AT2G34186	0
AT2G34190	16
AT2G34200	482
AT2G34202	0
AT2G34204	0
AT2G34208	0
AT2G34210	24
AT2G34220	82
AT2G34224	17
AT2G34230	8
AT2G34238	41
AT2G34240	143
AT2G34250	15665
AT2G34260	2560
AT2G34270	0
AT2G34280	0
AT2G34290	0
AT2G34300	563
AT2G34310	3280
AT2G34315	170
AT2G34317	0
AT2G34320	0
AT2G34325	202
AT2G34330	0
AT2G34340	2037
AT2G34350	0
AT2G34355	277
AT2G34357	6057
AT2G34360	71
AT2G34370	9
AT2G34380	206
AT2G34390	0
AT2G34400	200
AT2G34410	635
AT2G34420	0
AT2G34430	72
AT2G34440	0
AT2G34450	523
AT2G34460	159
AT2G34470	2815
AT2G34480	56247
AT2G34490	0
AT2G34500	0
AT2G34510	361
AT2G34520	2879
AT2G34530	0
AT2G34540	30
AT2G34555	0
AT2G34560	566
AT2G34570	2547
AT2G34580	0
AT2G34585	698
AT2G34590	766
AT2G34600	1
AT2G34610	0
AT2G34620	3
AT2G34630	2711
AT2G34640	5563
AT2G34650	165
AT2G34655	0
AT2G34660	2183
AT2G34670	74
AT2G34680	968
AT2G34690	2673
AT2G34700	140
AT2G34710	1483
AT2G34720	959
AT2G34730	1863
AT2G34740	45
AT2G34750	5913
AT2G34760	5
AT2G34770	970
AT2G34780	1796
AT2G34790	9
AT2G34810	57
AT2G34820	0
AT2G34825	0
AT2G34830	1
AT2G34835	0
AT2G34840	191
AT2G34850	0
AT2G34860	1426
AT2G34870	0
AT2G34880	0
AT2G34890	0
AT2G34900	3134
AT2G34910	0
AT2G34920	96
AT2G34925	9
AT2G34930	359
AT2G34940	0
AT2G34950	0
AT2G34960	789
AT2G34970	2805
AT2G34980	101
AT2G34985	0
AT2G34990	0
AT2G35000	0
AT2G35010	2962
AT2G35020	680
AT2G35030	485
AT2G35035	52
AT2G35040	6418
AT2G35050	941
AT2G35060	422
AT2G35070	0
AT2G35075	0
AT2G35080	0
AT2G35090	0
AT2G35100	409
AT2G35110	1192
AT2G35120	8694
AT2G35130	304
AT2G35140	382
AT2G35150	0
AT2G35155	207
AT2G35160	67
AT2G35170	54
AT2G35180	0
AT2G35190	417
AT2G35200	14
AT2G35210	0
AT2G35215	0
AT2G35220	0
AT2G35230	957
AT2G35240	4803
AT2G35250	0
AT2G35260	69
AT2G35270	8
AT2G35280	0
AT2G35290	42
AT2G35300	10065
AT2G35310	181
AT2G35320	586
AT2G35330	1273
AT2G35340	60
AT2G35343	16
AT2G35345	174
AT2G35350	293
AT2G35360	365
AT2G35370	302
AT2G35380	0
AT2G35382	7
AT2G35384	0
AT2G35387	68
AT2G35390	1075
AT2G35410	1548
AT2G35420	0
AT2G35430	122
AT2G35450	508
AT2G35460	0
AT2G35470	320
AT2G35480	184
AT2G35490	1560
AT2G35500	789
AT2G35510	1514
AT2G35520	759
AT2G35530	803
AT2G35540	360
AT2G35550	319
AT2G35555	0
AT2G35570	2
AT2G35580	0
AT2G35585	48
AT2G35590	0
AT2G35600	164
AT2G35605	3899
AT2G35610	1201
AT2G35612	0
AT2G35613	0
AT2G35615	0
AT2G35620	889
AT2G35630	2592
AT2G35635	6599
AT2G35637	0
AT2G35640	0
AT2G35650	4
AT2G35658	139
AT2G35660	1
AT2G35670	0
AT2G35680	1140
AT2G35690	361
AT2G35700	0
AT2G35710	38
AT2G35720	1565
AT2G35730	0
AT2G35733	0
AT2G35736	613
AT2G35738	68
AT2G35740	0
AT2G35742	76
AT2G35743	3
AT2G35744	104
AT2G35747	0
AT2G35750	23
AT2G35760	2
AT2G35765	0
AT2G35770	0
AT2G35780	2851
AT2G35790	2710
AT2G35795	2329
AT2G35800	1022
AT2G35810	380
AT2G35820	1201
AT2G35830	242
AT2G35840	1076
AT2G35850	0
AT2G35859	0
AT2G35860	23
AT2G35880	1310
AT2G35890	0
AT2G35900	1631
AT2G35910	75
AT2G35920	1161
AT2G35930	1
AT2G35935	0
AT2G35940	20
AT2G35945	0
AT2G35950	96
AT2G35960	2
AT2G35965	0
AT2G35970	0
AT2G35980	0
AT2G35990	0
AT2G36000	1334
AT2G36010	314
AT2G36020	4
AT2G36026	88
AT2G36030	0
AT2G36040	0
AT2G36050	141
AT2G36060	5361
AT2G36070	5638
AT2G36080	2035
AT2G36090	89
AT2G36100	0
AT2G36110	0
AT2G36120	129
AT2G36130	1817
AT2G36140	0
AT2G36145	141
AT2G36150	0
AT2G36160	33426
AT2G36170	25799
AT2G36180	0
AT2G36190	2
AT2G36200	164
AT2G36210	0
AT2G36220	60
AT2G36230	1210
AT2G36240	733
AT2G36250	2458
AT2G36255	0
AT2G36260	0
AT2G36270	4342
AT2G36280	0
AT2G36290	1563
AT2G36295	1
AT2G36300	1166
AT2G36305	383
AT2G36307	76
AT2G36310	926
AT2G36320	2350
AT2G36325	3
AT2G36330	327
AT2G36340	682
AT2G36350	1224
AT2G36355	33
AT2G36360	414
AT2G36370	280
AT2G36380	4557
AT2G36390	2581
AT2G36400	1968
AT2G36402	0
AT2G36410	2617
AT2G36420	86
AT2G36430	1
AT2G36440	0
AT2G36450	0
AT2G36460	14507
AT2G36470	79
AT2G36480	1009
AT2G36490	340
AT2G36500	12
AT2G36510	0
AT2G36520	0
AT2G36530	35023
AT2G36540	55
AT2G36550	0
AT2G36560	0
AT2G36570	67
AT2G36580	4646
AT2G36590	0
AT2G36600	0
AT2G36610	0
AT2G36620	30259
AT2G36630	367
AT2G36640	7605
AT2G36650	0
AT2G36660	133
AT2G36670	616
AT2G36680	733
AT2G36690	0
AT2G36695	0
AT2G36700	0
AT2G36710	0
AT2G36720	1930
AT2G36724	0
AT2G36730	415
AT2G36740	867
AT2G36750	75
AT2G36760	0
AT2G36770	7
AT2G36780	1077
AT2G36790	0
AT2G36792	0
AT2G36800	42
AT2G36810	811
AT2G36815	0
AT2G36830	59
AT2G36835	1025
AT2G36840	389
AT2G36850	3927
AT2G36854	0
AT2G36860	0
AT2G36870	8
AT2G36880	2216
AT2G36885	617
AT2G36890	77
AT2G36895	155
AT2G36900	621
AT2G36910	1762
AT2G36920	0
AT2G36930	4686
AT2G36950	689
AT2G36960	555
AT2G36970	461
AT2G36980	281
AT2G36985	0
AT2G36990	1743
AT2G37000	40
AT2G37010	0
AT2G37020	2308
AT2G37025	3
AT2G37030	0
AT2G37035	353
AT2G37040	48
AT2G37050	2167
AT2G37060	179
AT2G37070	3
AT2G37080	3347
AT2G37090	0
AT2G37100	264
AT2G37110	2383
AT2G37120	927
AT2G37125	0
AT2G37130	4
AT2G37140	0
AT2G37150	412
AT2G37160	838
AT2G37170	64
AT2G37180	9
AT2G37190	32399
AT2G37195	339
AT2G37200	1003
AT2G37210	25
AT2G37220	19003
AT2G37230	3687
AT2G37240	307
AT2G37250	6834
AT2G37260	218
AT2G37270	20658
AT2G37280	26
AT2G37290	19
AT2G37300	0
AT2G37310	782
AT2G37320	143
AT2G37330	0
AT2G37340	3612
AT2G37360	0
AT2G37362	0
AT2G37370	0
AT2G37380	24
AT2G37390	21
AT2G37400	3004
AT2G37410	6931
AT2G37420	73
AT2G37430	1
AT2G37435	0
AT2G37440	5
AT2G37450	5
AT2G37460	1542
AT2G37470	1193
AT2G37480	2879
AT2G37500	1865
AT2G37510	192
AT2G37520	1875
AT2G37530	114
AT2G37540	2
AT2G37550	1044
AT2G37555	0
AT2G37560	271
AT2G37570	1713
AT2G37580	1
AT2G37585	287
AT2G37590	158
AT2G37600	11186
AT2G37610	28
AT2G37620	1386
AT2G37630	1383
AT2G37640	15032
AT2G37650	194
AT2G37660	5656
AT2G37670	462
AT2G37678	288
AT2G37680	613
AT2G37690	3053
AT2G37700	0
AT2G37710	114
AT2G37720	0
AT2G37730	0
AT2G37740	0
AT2G37750	15
AT2G37760	829
AT2G37770	26
AT2G37780	0
AT2G37790	916
AT2G37800	0
AT2G37805	0
AT2G37810	0
AT2G37820	0
AT2G37830	0
AT2G37840	607
AT2G37860	3609
AT2G37870	0
AT2G37880	0
AT2G37890	1083
AT2G37900	0
AT2G37910	0
AT2G37920	321
AT2G37925	35
AT2G37930	528
AT2G37940	760
AT2G37950	3
AT2G37960	26
AT2G37970	651
AT2G37975	1634
AT2G37980	22
AT2G37990	10125
AT2G38000	723
AT2G38010	375
AT2G38020	1275
AT2G38025	1298
AT2G38030	0
AT2G38040	2570
AT2G38050	1149
AT2G38060	40
AT2G38070	84
AT2G38080	4
AT2G38090	22
AT2G38100	0
AT2G38110	3
AT2G38120	2221
AT2G38130	1410
AT2G38140	4869
AT2G38150	0
AT2G38152	0
AT2G38160	0
AT2G38170	436
AT2G38180	261
AT2G38185	242
AT2G38195	12
AT2G38210	757
AT2G38220	100
AT2G38230	10566
AT2G38240	2
AT2G38250	93
AT2G38255	11
AT2G38260	827
AT2G38270	2277
AT2G38280	7097
AT2G38290	516
AT2G38300	0
AT2G38310	4732
AT2G38320	0
AT2G38325	0
AT2G38330	237
AT2G38340	695
AT2G38350	17
AT2G38360	793
AT2G38365	0
AT2G38370	852
AT2G38380	1
AT2G38390	0
AT2G38400	2811
AT2G38410	1191
AT2G38420	489
AT2G38430	666
AT2G38440	1624
AT2G38450	2485
AT2G38460	281
AT2G38465	1190
AT2G38470	218
AT2G38480	269
AT2G38490	6
AT2G38500	0
AT2G38510	0
AT2G38520	27
AT2G38530	2991
AT2G38540	794
AT2G38550	3873
AT2G38560	2424
AT2G38570	257
AT2G38580	839
AT2G38590	0
AT2G38600	0
AT2G38610	2426
AT2G38620	12
AT2G38630	535
AT2G38640	6
AT2G38646	0
AT2G38650	3644
AT2G38660	672
AT2G38670	3362
AT2G38680	534
AT2G38690	0
AT2G38695	241
AT2G38700	1506
AT2G38710	1929
AT2G38720	163
AT2G38730	958
AT2G38740	103
AT2G38750	18
AT2G38760	1
AT2G38770	2537
AT2G38780	237
AT2G38790	0
AT2G38800	201
AT2G38810	2337
AT2G38820	449
AT2G38823	0
AT2G38830	72
AT2G38840	535
AT2G38860	3418
AT2G38870	559
AT2G38880	1261
AT2G38890	0
AT2G38900	17
AT2G38905	194
AT2G38910	0
AT2G38920	428
AT2G38940	10
AT2G38950	1577
AT2G38960	897
AT2G38970	80
AT2G38980	243
AT2G38990	0
AT2G38995	0
AT2G39000	290
AT2G39010	39
AT2G39020	5990
AT2G39030	0
AT2G39040	0
AT2G39050	17
AT2G39060	6
AT2G39080	886
AT2G39090	756
AT2G39100	426
AT2G39110	18
AT2G39120	209
AT2G39130	1202
AT2G39140	2479
AT2G39160	0
AT2G39170	1841
AT2G39175	0
AT2G39180	141
AT2G39190	1164
AT2G39200	14
AT2G39210	59
AT2G39220	102
AT2G39230	382
AT2G39240	5
AT2G39250	1
AT2G39260	2885
AT2G39270	985
AT2G39280	504
AT2G39290	906
AT2G39300	401
AT2G39310	8
AT2G39320	0
AT2G39330	1
AT2G39340	1445
AT2G39350	50
AT2G39355	0
AT2G39360	7
AT2G39370	0
AT2G39375	0
AT2G39380	0
AT2G39390	26565
AT2G39400	7
AT2G39410	5
AT2G39415	1646
AT2G39420	14924
AT2G39430	26
AT2G39435	59
AT2G39440	804
AT2G39445	346
AT2G39450	526
AT2G39460	60227
AT2G39470	62
AT2G39480	1343
AT2G39490	0
AT2G39500	1795
AT2G39510	3
AT2G39518	0
AT2G39520	0
AT2G39530	0
AT2G39540	0
AT2G39550	709
AT2G39560	380
AT2G39570	1035
AT2G39580	1258
AT2G39590	0
AT2G39600	0
AT2G39610	0
AT2G39620	175
AT2G39630	888
AT2G39640	0
AT2G39650	165
AT2G39660	101
AT2G39670	2700
AT2G39675	727
AT2G39681	500
AT2G39690	1
AT2G39700	496
AT2G39705	1553
AT2G39710	1
AT2G39720	874
AT2G39725	833
AT2G39730	1000
AT2G39740	192
AT2G39750	731
AT2G39760	2265
AT2G39770	2266
AT2G39780	2487
AT2G39782	0
AT2G39790	0
AT2G39795	2933
AT2G39800	96
AT2G39805	1181
AT2G39810	2106
AT2G39820	0
AT2G39830	101
AT2G39840	1312
AT2G39850	10
AT2G39851	1
AT2G39855	20
AT2G39860	0
AT2G39865	0
AT2G39870	3290
AT2G39880	32
AT2G39885	0
AT2G39890	4699
AT2G39900	73
AT2G39910	462
AT2G39920	150
AT2G39930	823
AT2G39940	974
AT2G39950	819
AT2G39960	4475
AT2G39970	7046
AT2G39975	0
AT2G39980	3993
AT2G39990	8308
AT2G40000	5175
AT2G40004	0
AT2G40008	0
AT2G40010	1345
AT2G40020	267
AT2G40030	455
AT2G40050	0
AT2G40060	3737
AT2G40070	1251
AT2G40080	8497
AT2G40085	221
AT2G40090	1240
AT2G40095	493
AT2G40100	405
AT2G40110	65
AT2G40113	0
AT2G40116	1
AT2G40120	24
AT2G40130	0
AT2G40140	2222
AT2G40150	81
AT2G40160	42
AT2G40165	0
AT2G40170	2112
AT2G40180	0
AT2G40190	418
AT2G40200	7
AT2G40205	3002
AT2G40210	0
AT2G40220	4417
AT2G40230	217
AT2G40240	462
AT2G40250	0
AT2G40260	203
AT2G40270	195
AT2G40280	489
AT2G40290	6081
AT2G40300	1172
AT2G40310	0
AT2G40316	948
AT2G40320	0
AT2G40330	1065
AT2G40340	395
AT2G40350	19
AT2G40360	15407
AT2G40370	0
AT2G40380	1983
AT2G40390	1
AT2G40400	740
AT2G40410	438
AT2G40420	150
AT2G40430	9366
AT2G40435	340
AT2G40440	0
AT2G40450	14
AT2G40460	380
AT2G40470	90
AT2G40475	972
AT2G40480	428
AT2G40490	2119
AT2G40500	0
AT2G40510	13994
AT2G40520	48
AT2G40530	0
AT2G40540	317
AT2G40550	427
AT2G40560	0
AT2G40570	599
AT2G40580	0
AT2G40590	10002
AT2G40600	974
AT2G40610	12456
AT2G40620	1203
AT2G40630	1095
AT2G40640	467
AT2G40650	2698
AT2G40660	5610
AT2G40670	18
AT2G40680	0
AT2G40690	304
AT2G40700	3411
AT2G40710	11
AT2G40711	23
AT2G40715	5
AT2G40720	381
AT2G40730	2409
AT2G40740	1
AT2G40745	0
AT2G40750	0
AT2G40760	716
AT2G40765	3641
AT2G40770	980
AT2G40780	830
AT2G40790	39
AT2G40800	1256
AT2G40805	0
AT2G40810	286
AT2G40815	353
AT2G40820	98
AT2G40830	838
AT2G40840	7866
AT2G40850	26
AT2G40860	202
AT2G40880	438
AT2G40890	883
AT2G40900	1
AT2G40910	0
AT2G40920	862
AT2G40925	0
AT2G40930	993
AT2G40935	211
AT2G40940	2750
AT2G40950	1283
AT2G40955	0
AT2G40960	12
AT2G40970	455
AT2G40980	468
AT2G40990	1
AT2G40995	0
AT2G41000	393
AT2G41010	151
AT2G41020	802
AT2G41040	521
AT2G41050	409
AT2G41060	1019
AT2G41070	165
AT2G41080	535
AT2G41082	0
AT2G41090	83
AT2G41100	11
AT2G41105	0
AT2G41110	183
AT2G41120	0
AT2G41130	219
AT2G41140	999
AT2G41150	1
AT2G41160	809
AT2G41170	158
AT2G41178	0
AT2G41180	0
AT2G41190	69
AT2G41200	251
AT2G41210	158
AT2G41220	3852
AT2G41225	11
AT2G41230	98
AT2G41231	0
AT2G41240	0
AT2G41250	1231
AT2G41260	1721
AT2G41270	0
AT2G41280	1064
AT2G41290	59
AT2G41300	22
AT2G41310	216
AT2G41312	23
AT2G41330	0
AT2G41340	130
AT2G41342	0
AT2G41350	658
AT2G41355	0
AT2G41360	0
AT2G41370	190
AT2G41375	0
AT2G41380	14
AT2G41390	0
AT2G41391	0
AT2G41400	0
AT2G41410	4068
AT2G41415	0
AT2G41417	0
AT2G41420	3443
AT2G41430	10425
AT2G41440	341
AT2G41445	0
AT2G41450	30
AT2G41451	7
AT2G41460	965
AT2G41470	16
AT2G41473	0
AT2G41475	777
AT2G41480	0
AT2G41490	548
AT2G41500	1417
AT2G41505	68
AT2G41510	1
AT2G41515	0
AT2G41520	1101
AT2G41530	3449
AT2G41540	1043
AT2G41550	596
AT2G41560	2727
AT2G41570	0
AT2G41580	0
AT2G41590	0
AT2G41600	1724
AT2G41610	0
AT2G41616	0
AT2G41620	2250
AT2G41630	3673
AT2G41640	378
AT2G41650	12769
AT2G41660	8
AT2G41670	767
AT2G41680	1827
AT2G41690	0
AT2G41700	1624
AT2G41705	550
AT2G41710	488
AT2G41720	889
AT2G41730	2
AT2G41740	815
AT2G41745	0
AT2G41750	0
AT2G41760	293
AT2G41770	406
AT2G41780	697
AT2G41790	3262
AT2G41800	344
AT2G41810	0
AT2G41820	384
AT2G41830	168
AT2G41835	211
AT2G41840	51385
AT2G41850	175
AT2G41860	0
AT2G41870	55
AT2G41880	93
AT2G41890	160
AT2G41900	1870
AT2G41905	22
AT2G41910	0
AT2G41920	0
AT2G41930	0
AT2G41940	118
AT2G41945	1280
AT2G41950	1241
AT2G41960	1306
AT2G41970	0
AT2G41980	1765
AT2G41990	86
AT2G41997	0
AT2G42000	117
AT2G42005	2
AT2G42010	660
AT2G42020	0
AT2G42030	1220
AT2G42040	187
AT2G42050	0
AT2G42060	0
AT2G42065	20
AT2G42070	912
AT2G42080	813
AT2G42090	0
AT2G42100	0
AT2G42110	0
AT2G42120	942
AT2G42130	634
AT2G42140	0
AT2G42150	59
AT2G42160	530
AT2G42170	626
AT2G42180	0
AT2G42190	503
AT2G42200	38
AT2G42210	5887
AT2G42220	37
AT2G42230	728
AT2G42240	371
AT2G42247	34
AT2G42250	0
AT2G42260	78
AT2G42270	472
AT2G42280	1894
AT2G42290	129
AT2G42300	717
AT2G42310	2218
AT2G42320	182
AT2G42330	266
AT2G42340	0
AT2G42350	5
AT2G42360	0
AT2G42365	95
AT2G42370	0
AT2G42380	25
AT2G42388	0
AT2G42390	334
AT2G42395	1008
AT2G42400	864
AT2G42410	0
AT2G42420	0
AT2G42425	0
AT2G42430	1139
AT2G42440	0
AT2G42450	694
AT2G42455	0
AT2G42460	0
AT2G42465	0
AT2G42470	0
AT2G42475	0
AT2G42480	0
AT2G42485	267
AT2G42490	2279
AT2G42500	3223
AT2G42510	13
AT2G42520	1894
AT2G42530	52
AT2G42540	34
AT2G42550	0
AT2G42560	617
AT2G42570	799
AT2G42580	474
AT2G42590	3642
AT2G42600	946
AT2G42610	6
AT2G42620	694
AT2G42640	527
AT2G42650	1996
AT2G42660	1122
AT2G42670	469
AT2G42680	6764
AT2G42690	9
AT2G42700	895
AT2G42710	3665
AT2G42720	153
AT2G42725	0
AT2G42730	27
AT2G42740	2948
AT2G42750	224
AT2G42760	1
AT2G42770	732
AT2G42780	1542
AT2G42790	20565
AT2G42800	50
AT2G42810	3244
AT2G42820	1
AT2G42830	1
AT2G42835	0
AT2G42840	3258
AT2G42850	0
AT2G42860	32
AT2G42865	146
AT2G42870	477
AT2G42880	1763
AT2G42885	0
AT2G42890	169
AT2G42900	2
AT2G42910	4981
AT2G42920	180
AT2G42930	0
AT2G42940	0
AT2G42950	121
AT2G42955	120
AT2G42960	417
AT2G42970	0
AT2G42975	125
AT2G42980	0
AT2G42990	1
AT2G43000	2
AT2G43010	134
AT2G43020	1018
AT2G43030	6877
AT2G43040	421
AT2G43050	1
AT2G43060	1
AT2G43070	871
AT2G43080	539
AT2G43090	8189
AT2G43100	132
AT2G43110	3829
AT2G43120	109
AT2G43130	2434
AT2G43137	0
AT2G43138	5
AT2G43139	0
AT2G43140	651
AT2G43141	0
AT2G43150	23
AT2G43160	2897
AT2G43180	516
AT2G43190	470
AT2G43200	384
AT2G43210	1064
AT2G43220	0
AT2G43230	2
AT2G43235	803
AT2G43240	921
AT2G43250	348
AT2G43255	0
AT2G43260	458
AT2G43261	0
AT2G43270	3
AT2G43280	604
AT2G43290	212
AT2G43300	0
AT2G43310	50
AT2G43320	715
AT2G43330	1579
AT2G43340	662
AT2G43350	1102
AT2G43360	898
AT2G43370	322
AT2G43375	40
AT2G43386	0
AT2G43390	0
AT2G43400	527
AT2G43410	1118
AT2G43420	1279
AT2G43430	337
AT2G43440	0
AT2G43445	34
AT2G43450	0
AT2G43460	33962
AT2G43465	158
AT2G43470	31
AT2G43480	99
AT2G43490	1230
AT2G43500	3714
AT2G43510	755
AT2G43520	35
AT2G43530	21
AT2G43535	214
AT2G43540	510
AT2G43550	31
AT2G43560	279
AT2G43570	24
AT2G43580	2
AT2G43590	277
AT2G43600	0
AT2G43610	0
AT2G43620	1
AT2G43630	3810
AT2G43640	1273
AT2G43650	6497
AT2G43660	25
AT2G43670	0
AT2G43680	3205
AT2G43690	324
AT2G43700	89
AT2G43710	1758
AT2G43720	1082
AT2G43730	0
AT2G43740	0
AT2G43745	10
AT2G43750	2588
AT2G43760	1373
AT2G43770	1964
AT2G43780	2311
AT2G43790	1832
AT2G43795	0
AT2G43800	970
AT2G43810	3343
AT2G43820	695
AT2G43830	25
AT2G43840	55
AT2G43850	9
AT2G43860	331
AT2G43865	4
AT2G43870	0
AT2G43880	0
AT2G43890	0
AT2G43900	324
AT2G43910	926
AT2G43920	0
AT2G43930	72
AT2G43932	0
AT2G43940	361
AT2G43945	1110
AT2G43950	3009
AT2G43960	0
AT2G43970	16419
AT2G43980	895
AT2G43990	218
AT2G44000	0
AT2G44010	0
AT2G44020	954
AT2G44030	0
AT2G44040	2021
AT2G44050	3967
AT2G44060	2086
AT2G44065	2650
AT2G44070	0
AT2G44080	2813
AT2G44090	835
AT2G44100	6687
AT2G44110	0
AT2G44120	41035
AT2G44130	0
AT2G44140	871
AT2G44150	650
AT2G44160	635
AT2G44170	0
AT2G44175	0
AT2G44180	1160
AT2G44190	59
AT2G44195	8
AT2G44198	0
AT2G44200	1182
AT2G44210	504
AT2G44220	0
AT2G44230	1
AT2G44240	0
AT2G44250	0
AT2G44255	0
AT2G44260	0
AT2G44270	1605
AT2G44280	360
AT2G44290	0
AT2G44300	1
AT2G44310	1364
AT2G44320	0
AT2G44330	0
AT2G44340	0
AT2G44350	3235
AT2G44360	669
AT2G44370	0
AT2G44380	0
AT2G44383	0
AT2G44390	0
AT2G44400	0
AT2G44410	744
AT2G44420	521
AT2G44430	437
AT2G44440	597
AT2G44450	1
AT2G44460	32
AT2G44470	0
AT2G44480	1
AT2G44490	41
AT2G44500	516
AT2G44510	1730
AT2G44520	1795
AT2G44525	682
AT2G44530	1642
AT2G44540	0
AT2G44550	0
AT2G44560	0
AT2G44570	0
AT2G44578	0
AT2G44580	294
AT2G44581	0
AT2G44590	0
AT2G44600	35
AT2G44610	3593
AT2G44620	4148
AT2G44630	216
AT2G44640	1586
AT2G44650	4442
AT2G44660	922
AT2G44670	1397
AT2G44680	1059
AT2G44690	92
AT2G44700	92
AT2G44710	1710
AT2G44730	587
AT2G44735	57
AT2G44740	86
AT2G44745	1
AT2G44750	805
AT2G44760	1052
AT2G44770	648
AT2G44780	0
AT2G44790	4
AT2G44798	2104
AT2G44800	2
AT2G44810	0
AT2G44820	1744
AT2G44830	539
AT2G44840	0
AT2G44850	54
AT2G44860	15549
AT2G44870	1778
AT2G44880	47
AT2G44890	0
AT2G44900	811
AT2G44910	171
AT2G44920	261
AT2G44925	0
AT2G44930	0
AT2G44940	50
AT2G44950	1407
AT2G44970	2357
AT2G44980	418
AT2G44990	20
AT2G44993	0
AT2G44995	14
AT2G45000	1218
AT2G45010	789
AT2G45020	0
AT2G45023	124
AT2G45030	2653
AT2G45040	9
AT2G45050	73
AT2G45060	1532
AT2G45070	9904
AT2G45080	4
AT2G45090	0
AT2G45100	440
AT2G45110	0
AT2G45120	25
AT2G45130	0
AT2G45135	33
AT2G45140	2129
AT2G45150	1852
AT2G45160	1179
AT2G45170	802
AT2G45180	4590
AT2G45190	4941
AT2G45200	1396
AT2G45210	24
AT2G45220	1
AT2G45230	0
AT2G45240	3377
AT2G45243	0
AT2G45245	134
AT2G45250	784
AT2G45260	932
AT2G45270	915
AT2G45280	718
AT2G45290	1113
AT2G45300	1226
AT2G45310	0
AT2G45315	0
AT2G45320	288
AT2G45330	612
AT2G45340	125
AT2G45350	7
AT2G45360	14
AT2G45380	516
AT2G45390	0
AT2G45400	458
AT2G45403	0
AT2G45405	0
AT2G45406	0
AT2G45410	14
AT2G45420	520
AT2G45430	1532
AT2G45440	4086
AT2G45450	1
AT2G45460	795
AT2G45470	2528
AT2G45480	941
AT2G45490	16
AT2G45500	446
AT2G45510	674
AT2G45520	3174
AT2G45530	124
AT2G45540	1734
AT2G45550	0
AT2G45560	684
AT2G45570	19
AT2G45580	0
AT2G45590	214
AT2G45600	166
AT2G45610	0
AT2G45620	2117
AT2G45630	41
AT2G45640	4513
AT2G45650	0
AT2G45660	7
AT2G45670	902
AT2G45680	0
AT2G45685	0
AT2G45690	1396
AT2G45695	3033
AT2G45700	1268
AT2G45710	6304
AT2G45720	188
AT2G45730	4222
AT2G45740	10766
AT2G45750	3
AT2G45760	0
AT2G45770	735
AT2G45780	53
AT2G45790	3474
AT2G45800	0
AT2G45810	2650
AT2G45820	2574
AT2G45830	705
AT2G45840	1
AT2G45850	918
AT2G45860	6031
AT2G45870	240
AT2G45880	591
AT2G45890	0
AT2G45900	8
AT2G45910	611
AT2G45920	292
AT2G45930	63
AT2G45940	0
AT2G45950	996
AT2G45960	7632
AT2G45970	70
AT2G45980	1332
AT2G45990	1344
AT2G46000	310
AT2G46020	2692
AT2G46030	514
AT2G46040	859
AT2G46050	97
AT2G46060	279
AT2G46070	7
AT2G46080	2102
AT2G46090	1301
AT2G46100	159
AT2G46110	392
AT2G46120	0
AT2G46130	0
AT2G46140	1930
AT2G46150	131
AT2G46160	417
AT2G46170	1915
AT2G46180	998
AT2G46190	0
AT2G46192	50
AT2G46200	703
AT2G46210	0
AT2G46220	1129
AT2G46225	1262
AT2G46230	5373
AT2G46240	198
AT2G46250	398
AT2G46255	0
AT2G46260	1048
AT2G46270	1077
AT2G46280	10606
AT2G46290	467
AT2G46300	0
AT2G46308	0
AT2G46310	837
AT2G46320	663
AT2G46330	1998
AT2G46340	2097
AT2G46360	0
AT2G46370	2452
AT2G46375	0
AT2G46380	0
AT2G46390	5199
AT2G46400	28
AT2G46410	254
AT2G46420	2609
AT2G46430	1
AT2G46440	3
AT2G46450	4754
AT2G46455	70
AT2G46460	0
AT2G46470	2078
AT2G46480	0
AT2G46490	1084
AT2G46493	0
AT2G46494	0
AT2G46495	0
AT2G46500	1500
AT2G46505	5586
AT2G46510	154
AT2G46520	2586
AT2G46530	540
AT2G46535	8
AT2G46540	3728
AT2G46550	1414
AT2G46560	1482
AT2G46567	0
AT2G46570	0
AT2G46572	3
AT2G46580	639
AT2G46590	229
AT2G46600	311
AT2G46610	662
AT2G46620	159
AT2G46630	72
AT2G46640	0
AT2G46650	334
AT2G46660	15
AT2G46670	3
AT2G46680	26
AT2G46685	1
AT2G46690	552
AT2G46700	566
AT2G46710	600
AT2G46720	0
AT2G46730	73
AT2G46735	62
AT2G46740	29
AT2G46750	0
AT2G46760	0
AT2G46765	0
AT2G46770	0
AT2G46780	1412
AT2G46790	159
AT2G46800	2544
AT2G46810	150
AT2G46820	3443
AT2G46830	7
AT2G46840	0
AT2G46850	125
AT2G46860	1
AT2G46870	467
AT2G46880	0
AT2G46890	294
AT2G46900	1437
AT2G46910	216
AT2G46915	317
AT2G46920	1319
AT2G46930	967
AT2G46940	12
AT2G46950	1821
AT2G46960	5
AT2G46970	0
AT2G46980	190
AT2G46990	290
AT2G46995	0
AT2G47000	3090
AT2G47010	81
AT2G47015	0
AT2G47020	611
AT2G47030	10
AT2G47040	10
AT2G47050	4
AT2G47060	393
AT2G47070	1857
AT2G47090	473
AT2G47100	0
AT2G47110	71547
AT2G47115	0
AT2G47120	0
AT2G47130	726
AT2G47140	45
AT2G47150	0
AT2G47160	906
AT2G47170	7379
AT2G47180	203
AT2G47190	0
AT2G47200	0
AT2G47210	1093
AT2G47220	212
AT2G47230	824
AT2G47240	1766
AT2G47245	0
AT2G47250	4063
AT2G47260	100
AT2G47270	1
AT2G47275	4
AT2G47280	0
AT2G47300	591
AT2G47310	510
AT2G47320	1737
AT2G47330	1817
AT2G47340	1
AT2G47350	388
AT2G47360	0
AT2G47370	21
AT2G47380	2160
AT2G47390	2445
AT2G47400	4902
AT2G47410	1030
AT2G47420	3142
AT2G47430	0
AT2G47440	479
AT2G47450	777
AT2G47460	80
AT2G47470	17206
AT2G47480	0
AT2G47485	35
AT2G47490	450
AT2G47500	56
AT2G47510	10272
AT2G47520	176
AT2G47530	0
AT2G47540	0
AT2G47550	0
AT2G47560	44
AT2G47570	0
AT2G47580	1720
AT2G47585	0
AT2G47590	5522
AT2G47600	474
AT2G47610	60645
AT2G47620	1078
AT2G47630	281
AT2G47640	5438
AT2G47650	353
AT2G47670	40
AT2G47680	331
AT2G47690	1842
AT2G47700	387
AT2G47710	3369
AT2G47720	0
AT2G47730	785
AT2G47740	0
AT2G47750	1
AT2G47760	662
AT2G47770	751
AT2G47780	12124
AT2G47790	2239
AT2G47800	1397
AT2G47810	0
AT2G47820	275
AT2G47830	434
AT2G47840	2083
AT2G47844	0
AT2G47850	434
AT2G47860	84
AT2G47870	0
AT2G47880	0
AT2G47885	0
AT2G47890	481
AT2G47895	52
AT2G47900	2130
AT2G47910	287
AT2G47920	0
AT2G47930	223
AT2G47935	3
AT2G47940	3315
AT2G47950	9
AT2G47960	1651
AT2G47970	1664
AT2G47980	2826
AT2G47990	2699
AT2G48000	637
AT2G48010	489
AT2G48020	386
AT2G48030	200
AT2G48060	1377
AT2G48070	517
AT2G48075	1
AT2G48080	0
AT2G48090	0
AT2G48100	2599
AT2G48110	960
AT2G48120	1477
AT2G48121	0
AT2G48130	0
AT2G48140	0
AT2G48150	9
AT2G48160	2996
AT3G00970	5
AT3G00975	4
AT3G00980	0
AT3G00985	0
AT3G00995	0
AT3G01005	0
AT3G01010	0
AT3G01015	5
AT3G01020	0
AT3G01025	0
AT3G01030	0
AT3G01035	0
AT3G01040	921
AT3G01045	0
AT3G01050	1728
AT3G01055	0
AT3G01060	336
AT3G01065	0
AT3G01070	12
AT3G01075	0
AT3G01080	2
AT3G01085	2
AT3G01090	2835
AT3G01095	0
AT3G01100	1449
AT3G01105	0
AT3G01115	4
AT3G01120	13051
AT3G01125	0
AT3G01130	5944
AT3G01135	0
AT3G01140	0
AT3G01142	21
AT3G01145	0
AT3G01150	778
AT3G01155	0
AT3G01160	4642
AT3G01165	0
AT3G01170	357
AT3G01175	0
AT3G01180	488
AT3G01185	0
AT3G01190	0
AT3G01195	0
AT3G01200	35
AT3G01202	3
AT3G01205	0
AT3G01210	205
AT3G01215	0
AT3G01220	1
AT3G01225	0
AT3G01230	26
AT3G01235	1
AT3G01240	10
AT3G01250	0
AT3G01255	0
AT3G01260	0
AT3G01270	32
AT3G01275	0
AT3G01280	25849
AT3G01285	0
AT3G01290	4
AT3G01295	0
AT3G01300	358
AT3G01305	0
AT3G01310	1443
AT3G01311	43
AT3G01313	8
AT3G01315	0
AT3G01316	24
AT3G01319	0
AT3G01320	1893
AT3G01322	0
AT3G01323	0
AT3G01324	0
AT3G01325	0
AT3G01326	0
AT3G01327	0
AT3G01328	0
AT3G01329	0
AT3G01330	53
AT3G01331	0
AT3G01340	2480
AT3G01345	217
AT3G01350	31
AT3G01360	1347
AT3G01365	0
AT3G01370	1479
AT3G01375	24
AT3G01380	1280
AT3G01385	0
AT3G01390	8688
AT3G01395	0
AT3G01400	406
AT3G01410	587
AT3G01415	0
AT3G01420	0
AT3G01425	50
AT3G01430	268
AT3G01435	640
AT3G01440	11
AT3G01445	0
AT3G01450	142
AT3G01460	1393
AT3G01470	1212
AT3G01475	0
AT3G01480	1093
AT3G01485	0
AT3G01490	416
AT3G01495	16
AT3G01500	433
AT3G01505	0
AT3G01510	117
AT3G01513	2
AT3G01515	0
AT3G01516	101
AT3G01520	1310
AT3G01525	0
AT3G01530	0
AT3G01535	0
AT3G01540	8177
AT3G01545	0
AT3G01550	1
AT3G01555	0
AT3G01560	1015
AT3G01565	0
AT3G01570	1907
AT3G01572	35
AT3G01575	0
AT3G01580	282
AT3G01585	0
AT3G01590	554
AT3G01595	0
AT3G01600	527
AT3G01605	0
AT3G01610	1197
AT3G01615	0
AT3G01620	0
AT3G01625	0
AT3G01630	0
AT3G01635	0
AT3G01640	971
AT3G01645	0
AT3G01650	1129
AT3G01655	0
AT3G01660	0
AT3G01665	0
AT3G01670	204
AT3G01675	0
AT3G01680	654
AT3G01690	1295
AT3G01695	0
AT3G01700	36
AT3G01705	0
AT3G01710	0
AT3G01715	0
AT3G01720	704
AT3G01730	0
AT3G01735	0
AT3G01740	5366
AT3G01745	0
AT3G01750	3
AT3G01755	0
AT3G01760	0
AT3G01765	0
AT3G01770	2446
AT3G01775	0
AT3G01780	1525
AT3G01785	0
AT3G01790	5018
AT3G01795	1
AT3G01800	1946
AT3G01805	0
AT3G01810	212
AT3G01815	0
AT3G01820	576
AT3G01830	0
AT3G01835	0
AT3G01840	14
AT3G01845	0
AT3G01850	947
AT3G01855	0
AT3G01860	37
AT3G01865	0
AT3G01870	0
AT3G01880	0
AT3G01885	14
AT3G01890	819
AT3G01895	0
AT3G01900	0
AT3G01905	0
AT3G01910	2676
AT3G01915	0
AT3G01920	369
AT3G01925	0
AT3G01930	703
AT3G01935	0
AT3G01940	35
AT3G01945	0
AT3G01950	0
AT3G01960	0
AT3G01961	0
AT3G01965	0
AT3G01970	13
AT3G01975	0
AT3G01980	245
AT3G01985	0
AT3G01990	114
AT3G01995	0
AT3G02000	0
AT3G02010	0
AT3G02015	0
AT3G02020	42
AT3G02025	0
AT3G02030	70
AT3G02035	0
AT3G02040	129
AT3G02045	0
AT3G02050	2342
AT3G02055	0
AT3G02060	1384
AT3G02065	850
AT3G02070	589
AT3G02075	0
AT3G02080	39920
AT3G02085	0
AT3G02090	15171
AT3G02095	0
AT3G02100	0
AT3G02105	0
AT3G02110	4603
AT3G02115	0
AT3G02120	1
AT3G02125	24
AT3G02130	775
AT3G02135	0
AT3G02140	823
AT3G02145	0
AT3G02150	119
AT3G02155	0
AT3G02160	267
AT3G02165	0
AT3G02170	270
AT3G02180	904
AT3G02190	4218
AT3G02195	0
AT3G02200	5458
AT3G02205	0
AT3G02210	219
AT3G02215	0
AT3G02220	5884
AT3G02225	17
AT3G02230	3259
AT3G02235	0
AT3G02240	0
AT3G02242	0
AT3G02245	2
AT3G02250	206
AT3G02255	0
AT3G02260	3141
AT3G02265	0
AT3G02270	0
AT3G02275	0
AT3G02280	988
AT3G02285	0
AT3G02290	171
AT3G02295	0
AT3G02300	849
AT3G02305	0
AT3G02310	9
AT3G02315	0
AT3G02320	1321
AT3G02325	0
AT3G02330	330
AT3G02335	0
AT3G02340	183
AT3G02345	0
AT3G02350	2561
AT3G02360	2962
AT3G02365	0
AT3G02370	112
AT3G02380	73
AT3G02385	0
AT3G02390	0
AT3G02395	0
AT3G02400	0
AT3G02405	0
AT3G02410	3583
AT3G02415	0
AT3G02420	2605
AT3G02425	0
AT3G02430	0
AT3G02435	64
AT3G02440	0
AT3G02445	119
AT3G02450	2016
AT3G02455	0
AT3G02460	565
AT3G02465	0
AT3G02470	27513
AT3G02475	0
AT3G02480	7844
AT3G02485	0
AT3G02490	1159
AT3G02493	11
AT3G02495	0
AT3G02500	1
AT3G02505	0
AT3G02510	312
AT3G02515	5
AT3G02520	6917
AT3G02525	28
AT3G02530	4628
AT3G02535	0
AT3G02540	1388
AT3G02545	0
AT3G02550	4558
AT3G02555	641
AT3G02560	26622
AT3G02565	0
AT3G02570	720
AT3G02575	0
AT3G02580	828
AT3G02585	3
AT3G02590	0
AT3G02595	0
AT3G02600	2160
AT3G02605	0
AT3G02610	36
AT3G02615	0
AT3G02620	77
AT3G02625	0
AT3G02630	1085
AT3G02635	0
AT3G02640	2
AT3G02645	0
AT3G02650	2949
AT3G02655	0
AT3G02660	1124
AT3G02665	0
AT3G02670	0
AT3G02673	0
AT3G02677	0
AT3G02680	752
AT3G02685	0
AT3G02690	523
AT3G02695	0
AT3G02700	397
AT3G02705	0
AT3G02710	2776
AT3G02715	0
AT3G02720	756
AT3G02725	0
AT3G02730	298
AT3G02735	0
AT3G02740	1414
AT3G02745	0
AT3G02750	1048
AT3G02755	0
AT3G02760	4341
AT3G02765	0
AT3G02770	820
AT3G02775	0
AT3G02780	5499
AT3G02785	0
AT3G02790	0
AT3G02795	0
AT3G02800	1783
AT3G02805	0
AT3G02810	1
AT3G02815	0
AT3G02820	228
AT3G02825	0
AT3G02830	52
AT3G02832	267
AT3G02835	0
AT3G02840	1
AT3G02845	0
AT3G02850	0
AT3G02855	0
AT3G02860	1386
AT3G02870	1575
AT3G02875	325
AT3G02880	737
AT3G02885	0
AT3G02890	384
AT3G02895	1
AT3G02900	165
AT3G02905	0
AT3G02910	0
AT3G02915	0
AT3G02920	407
AT3G02925	9
AT3G02930	28
AT3G02935	0
AT3G02940	0
AT3G02945	0
AT3G02950	1535
AT3G02955	0
AT3G02960	0
AT3G02970	0
AT3G02975	0
AT3G02980	84
AT3G02985	0
AT3G02990	1133
AT3G02995	0
AT3G03000	0
AT3G03005	0
AT3G03010	962
AT3G03020	83
AT3G03025	19
AT3G03030	339
AT3G03035	0
AT3G03040	622
AT3G03045	0
AT3G03050	992
AT3G03055	0
AT3G03060	1994
AT3G03065	0
AT3G03070	4857
AT3G03075	0
AT3G03080	0
AT3G03085	0
AT3G03090	731
AT3G03095	0
AT3G03100	8022
AT3G03105	0
AT3G03110	2146
AT3G03115	0
AT3G03120	532
AT3G03125	0
AT3G03130	0
AT3G03135	0
AT3G03140	747
AT3G03145	0
AT3G03150	385
AT3G03155	0
AT3G03160	1264
AT3G03165	1
AT3G03170	2779
AT3G03175	0
AT3G03180	275
AT3G03190	0
AT3G03195	0
AT3G03200	0
AT3G03205	0
AT3G03210	460
AT3G03215	0
AT3G03220	862
AT3G03225	25
AT3G03230	15
AT3G03235	0
AT3G03240	10
AT3G03245	0
AT3G03250	4163
AT3G03255	0
AT3G03260	1
AT3G03265	0
AT3G03270	1880
AT3G03272	0
AT3G03275	0
AT3G03280	0
AT3G03285	0
AT3G03290	0
AT3G03295	0
AT3G03300	829
AT3G03305	785
AT3G03310	318
AT3G03320	902
AT3G03325	47
AT3G03330	1143
AT3G03335	0
AT3G03340	2050
AT3G03341	864
AT3G03345	0
AT3G03350	172
AT3G03355	0
AT3G03360	293
AT3G03365	0
AT3G03370	15
AT3G03375	0
AT3G03380	2744
AT3G03385	0
AT3G03400	0
AT3G03405	0
AT3G03410	0
AT3G03415	16
AT3G03420	2643
AT3G03425	0
AT3G03430	0
AT3G03435	23
AT3G03440	367
AT3G03445	0
AT3G03450	8481
AT3G03455	0
AT3G03460	362
AT3G03465	0
AT3G03470	197
AT3G03475	9
AT3G03480	0
AT3G03490	1299
AT3G03495	0
AT3G03500	0
AT3G03505	0
AT3G03510	0
AT3G03515	0
AT3G03520	221
AT3G03525	0
AT3G03530	0
AT3G03535	0
AT3G03540	0
AT3G03550	884
AT3G03555	0
AT3G03560	1672
AT3G03570	601
AT3G03580	508
AT3G03585	0
AT3G03590	36
AT3G03595	0
AT3G03600	3089
AT3G03605	0
AT3G03610	277
AT3G03615	0
AT3G03620	115
AT3G03625	0
AT3G03630	1585
AT3G03635	0
AT3G03640	2249
AT3G03645	0
AT3G03650	1
AT3G03655	0
AT3G03660	1004
AT3G03665	0
AT3G03670	0
AT3G03675	0
AT3G03680	2
AT3G03685	0
AT3G03690	153
AT3G03695	0
AT3G03700	0
AT3G03702	0
AT3G03705	0
AT3G03710	2437
AT3G03715	0
AT3G03720	1252
AT3G03725	0
AT3G03726	0
AT3G03730	0
AT3G03735	0
AT3G03740	1648
AT3G03745	0
AT3G03750	0
AT3G03755	0
AT3G03760	0
AT3G03765	0
AT3G03770	1803
AT3G03773	1092
AT3G03775	0
AT3G03776	83
AT3G03780	419
AT3G03785	0
AT3G03790	1943
AT3G03795	0
AT3G03800	1
AT3G03805	0
AT3G03810	578
AT3G03815	0
AT3G03820	0
AT3G03825	0
AT3G03826	0
AT3G03828	0
AT3G03830	0
AT3G03835	0
AT3G03840	1
AT3G03845	0
AT3G03847	0
AT3G03850	0
AT3G03852	0
AT3G03855	120
AT3G03860	932
AT3G03865	0
AT3G03870	87
AT3G03875	0
AT3G03880	1096
AT3G03890	1231
AT3G03895	0
AT3G03900	185
AT3G03905	0
AT3G03910	0
AT3G03915	0
AT3G03920	13406
AT3G03925	0
AT3G03930	16
AT3G03935	0
AT3G03940	2837
AT3G03945	0
AT3G03950	4792
AT3G03955	0
AT3G03960	10760
AT3G03965	79
AT3G03970	261
AT3G03975	0
AT3G03980	67
AT3G03985	0
AT3G03990	55
AT3G03995	0
AT3G04000	0
AT3G04005	0
AT3G04010	3
AT3G04015	0
AT3G04020	1020
AT3G04025	0
AT3G04030	1
AT3G04035	0
AT3G04040	3
AT3G04045	0
AT3G04050	6
AT3G04055	0
AT3G04060	16
AT3G04065	43
AT3G04070	655
AT3G04080	1123
AT3G04085	0
AT3G04090	2474
AT3G04095	0
AT3G04100	0
AT3G04110	0
AT3G04115	0
AT3G04120	27805
AT3G04125	0
AT3G04130	472
AT3G04135	0
AT3G04140	40
AT3G04145	0
AT3G04150	0
AT3G04155	52
AT3G04160	376
AT3G04165	90
AT3G04170	0
AT3G04175	23
AT3G04180	0
AT3G04181	0
AT3G04184	28
AT3G04185	0
AT3G04190	0
AT3G04195	0
AT3G04200	0
AT3G04205	0
AT3G04210	3
AT3G04215	0
AT3G04220	0
AT3G04225	0
AT3G04230	886
AT3G04235	0
AT3G04240	2023
AT3G04245	0
AT3G04250	2
AT3G04255	0
AT3G04260	3180
AT3G04265	0
AT3G04270	0
AT3G04275	0
AT3G04280	1
AT3G04285	6
AT3G04290	48
AT3G04295	0
AT3G04300	124
AT3G04305	0
AT3G04310	207
AT3G04315	0
AT3G04320	0
AT3G04325	0
AT3G04330	0
AT3G04335	0
AT3G04340	4329
AT3G04345	0
AT3G04350	685
AT3G04355	0
AT3G04360	52
AT3G04365	0
AT3G04370	0
AT3G04375	0
AT3G04380	172
AT3G04385	0
AT3G04390	0
AT3G04395	0
AT3G04400	60222
AT3G04405	0
AT3G04410	0
AT3G04415	0
AT3G04420	541
AT3G04425	0
AT3G04430	0
AT3G04435	0
AT3G04440	0
AT3G04443	0
AT3G04445	0
AT3G04450	123
AT3G04455	0
AT3G04460	1439
AT3G04470	1732
AT3G04475	14
AT3G04480	838
AT3G04485	24
AT3G04490	1160
AT3G04495	0
AT3G04500	1502
AT3G04505	0
AT3G04510	0
AT3G04515	0
AT3G04520	721
AT3G04525	0
AT3G04530	60
AT3G04535	0
AT3G04540	0
AT3G04545	0
AT3G04550	874
AT3G04555	0
AT3G04560	1316
AT3G04565	0
AT3G04570	286
AT3G04575	0
AT3G04580	1499
AT3G04585	0
AT3G04590	1100
AT3G04595	0
AT3G04600	3733
AT3G04605	1233
AT3G04610	3331
AT3G04615	0
AT3G04620	361
AT3G04625	0
AT3G04630	1187
AT3G04635	0
AT3G04640	587
AT3G04645	0
AT3G04650	1483
AT3G04655	0
AT3G04660	38
AT3G04665	0
AT3G04670	918
AT3G04675	0
AT3G04680	1117
AT3G04685	0
AT3G04690	139
AT3G04695	0
AT3G04700	3
AT3G04705	0
AT3G04710	2778
AT3G04715	0
AT3G04717	0
AT3G04720	13
AT3G04725	0
AT3G04730	1407
AT3G04735	0
AT3G04740	1208
AT3G04745	0
AT3G04750	462
AT3G04755	18
AT3G04760	767
AT3G04765	0
AT3G04770	5255
AT3G04775	0
AT3G04780	3869
AT3G04785	0
AT3G04790	951
AT3G04795	0
AT3G04800	564
AT3G04805	0
AT3G04810	1008
AT3G04815	0
AT3G04820	1195
AT3G04825	0
AT3G04830	3176
AT3G04835	0
AT3G04840	58731
AT3G04845	0
AT3G04850	374
AT3G04854	0
AT3G04855	0
AT3G04860	178
AT3G04870	1013
AT3G04875	0
AT3G04880	370
AT3G04890	303
AT3G04895	0
AT3G04900	0
AT3G04903	0
AT3G04905	0
AT3G04910	997
AT3G04915	0
AT3G04920	46051
AT3G04925	0
AT3G04930	1464
AT3G04935	0
AT3G04940	1054
AT3G04943	1
AT3G04945	0
AT3G04950	512
AT3G04955	0
AT3G04960	3
AT3G04965	0
AT3G04970	306
AT3G04975	45
AT3G04980	150
AT3G04985	0
AT3G04990	0
AT3G04995	0
AT3G05000	1121
AT3G05005	0
AT3G05010	234
AT3G05015	0
AT3G05020	434
AT3G05025	0
AT3G05030	225
AT3G05035	0
AT3G05040	1128
AT3G05045	0
AT3G05050	1067
AT3G05055	0
AT3G05060	14811
AT3G05070	3549
AT3G05075	0
AT3G05080	0
AT3G05085	0
AT3G05090	1994
AT3G05095	0
AT3G05100	538
AT3G05105	0
AT3G05110	0
AT3G05115	0
AT3G05120	1035
AT3G05125	0
AT3G05130	2390
AT3G05135	0
AT3G05140	41
AT3G05145	0
AT3G05150	250
AT3G05152	0
AT3G05155	0
AT3G05160	277
AT3G05165	1260
AT3G05170	211
AT3G05175	0
AT3G05180	253
AT3G05185	0
AT3G05190	5427
AT3G05195	0
AT3G05200	940
AT3G05205	0
AT3G05210	842
AT3G05215	0
AT3G05220	13046
AT3G05225	0
AT3G05230	1276
AT3G05235	0
AT3G05240	0
AT3G05245	0
AT3G05250	255
AT3G05260	177
AT3G05265	0
AT3G05270	242
AT3G05275	0
AT3G05280	1868
AT3G05285	0
AT3G05290	3200
AT3G05295	0
AT3G05300	8
AT3G05305	0
AT3G05310	0
AT3G05315	0
AT3G05320	243
AT3G05325	0
AT3G05327	46
AT3G05330	1
AT3G05335	109
AT3G05340	282
AT3G05345	99
AT3G05350	1050
AT3G05355	254
AT3G05360	33
AT3G05365	0
AT3G05370	0
AT3G05375	0
AT3G05380	1910
AT3G05385	0
AT3G05390	112
AT3G05395	0
AT3G05400	191
AT3G05410	757
AT3G05415	68
AT3G05420	1809
AT3G05425	0
AT3G05430	169
AT3G05440	0
AT3G05445	0
AT3G05450	1
AT3G05455	0
AT3G05460	1
AT3G05465	0
AT3G05470	104
AT3G05475	0
AT3G05480	229
AT3G05485	0
AT3G05490	128
AT3G05495	0
AT3G05500	3993
AT3G05505	0
AT3G05510	1286
AT3G05515	0
AT3G05520	1340
AT3G05525	0
AT3G05530	9146
AT3G05535	0
AT3G05540	0
AT3G05545	1990
AT3G05550	137
AT3G05555	0
AT3G05560	37677
AT3G05570	1028
AT3G05575	0
AT3G05580	447
AT3G05585	0
AT3G05590	70536
AT3G05595	0
AT3G05600	0
AT3G05605	0
AT3G05610	9
AT3G05620	0
AT3G05625	168
AT3G05630	157
AT3G05635	0
AT3G05640	40
AT3G05645	0
AT3G05650	1
AT3G05655	281
AT3G05660	2
AT3G05665	0
AT3G05670	1357
AT3G05675	237
AT3G05680	1559
AT3G05685	160
AT3G05690	1083
AT3G05695	0
AT3G05700	449
AT3G05705	0
AT3G05710	427
AT3G05715	114
AT3G05720	29
AT3G05725	0
AT3G05727	0
AT3G05730	12
AT3G05735	0
AT3G05740	164
AT3G05741	0
AT3G05745	0
AT3G05746	0
AT3G05750	427
AT3G05755	0
AT3G05760	1549
AT3G05765	0
AT3G05770	0
AT3G05775	0
AT3G05780	0
AT3G05785	0
AT3G05790	111
AT3G05795	0
AT3G05800	104
AT3G05805	0
AT3G05810	1974
AT3G05815	0
AT3G05820	182
AT3G05825	0
AT3G05830	139
AT3G05835	0
AT3G05840	2187
AT3G05845	0
AT3G05850	620
AT3G05855	0
AT3G05858	0
AT3G05860	0
AT3G05870	895
AT3G05880	289
AT3G05885	0
AT3G05890	1
AT3G05895	0
AT3G05900	0
AT3G05905	1
AT3G05910	5689
AT3G05915	0
AT3G05920	0
AT3G05925	0
AT3G05930	0
AT3G05932	13
AT3G05935	0
AT3G05936	392
AT3G05937	3383
AT3G05940	442
AT3G05945	112
AT3G05950	35
AT3G05955	19
AT3G05960	0
AT3G05965	0
AT3G05970	9382
AT3G05975	0
AT3G05980	0
AT3G05985	0
AT3G05990	459
AT3G05995	12
AT3G06000	0
AT3G06010	1084
AT3G06015	0
AT3G06019	0
AT3G06020	1
AT3G06025	0
AT3G06030	38
AT3G06035	71
AT3G06040	4669
AT3G06045	0
AT3G06050	2903
AT3G06055	0
AT3G06060	1123
AT3G06065	0
AT3G06070	67
AT3G06075	0
AT3G06080	521
AT3G06085	0
AT3G06090	0
AT3G06095	2
AT3G06100	0
AT3G06105	0
AT3G06110	191
AT3G06115	0
AT3G06120	76
AT3G06125	273
AT3G06130	512
AT3G06135	0
AT3G06140	140
AT3G06145	621
AT3G06150	170
AT3G06155	0
AT3G06160	4
AT3G06165	0
AT3G06170	420
AT3G06180	281
AT3G06185	0
AT3G06190	1639
AT3G06200	1233
AT3G06205	0
AT3G06210	428
AT3G06215	8
AT3G06220	1
AT3G06225	0
AT3G06230	0
AT3G06235	0
AT3G06240	479
AT3G06245	0
AT3G06250	604
AT3G06255	0
AT3G06260	15
AT3G06265	0
AT3G06270	1461
AT3G06275	0
AT3G06280	0
AT3G06285	0
AT3G06290	1079
AT3G06295	0
AT3G06300	566
AT3G06310	987
AT3G06315	0
AT3G06320	5668
AT3G06325	0
AT3G06330	598
AT3G06335	0
AT3G06340	724
AT3G06345	44
AT3G06350	1958
AT3G06355	2461
AT3G06360	189
AT3G06370	30
AT3G06375	0
AT3G06380	773
AT3G06385	0
AT3G06390	22
AT3G06395	0
AT3G06400	5387
AT3G06405	0
AT3G06410	594
AT3G06415	0
AT3G06420	123
AT3G06425	0
AT3G06430	1714
AT3G06433	2802
AT3G06435	56
AT3G06436	0
AT3G06437	399
AT3G06440	519
AT3G06445	0
AT3G06450	967
AT3G06455	171
AT3G06460	0
AT3G06465	0
AT3G06470	421
AT3G06475	11
AT3G06480	1536
AT3G06483	1020
AT3G06485	0
AT3G06490	0
AT3G06495	0
AT3G06500	682
AT3G06510	641
AT3G06515	0
AT3G06520	1
AT3G06525	0
AT3G06530	6184
AT3G06535	0
AT3G06540	1370
AT3G06545	18
AT3G06550	1147
AT3G06555	0
AT3G06560	0
AT3G06565	0
AT3G06570	198
AT3G06575	0
AT3G06580	2098
AT3G06585	4
AT3G06590	349
AT3G06595	0
AT3G06600	64
AT3G06605	0
AT3G06610	5190
AT3G06615	0
AT3G06620	620
AT3G06625	0
AT3G06630	329
AT3G06635	0
AT3G06640	683
AT3G06645	0
AT3G06650	1881
AT3G06655	0
AT3G06660	373
AT3G06665	0
AT3G06670	3150
AT3G06675	0
AT3G06680	13118
AT3G06685	0
AT3G06690	114
AT3G06695	0
AT3G06700	61159
AT3G06710	92
AT3G06715	0
AT3G06720	4926
AT3G06725	0
AT3G06730	2729
AT3G06735	0
AT3G06740	158
AT3G06745	0
AT3G06750	721
AT3G06755	52
AT3G06760	1066
AT3G06765	0
AT3G06770	81
AT3G06775	0
AT3G06778	87
AT3G06780	95
AT3G06785	0
AT3G06790	3211
AT3G06795	0
AT3G06805	8
AT3G06810	2029
AT3G06815	0
AT3G06820	850
AT3G06830	17
AT3G06835	0
AT3G06840	1
AT3G06845	0
AT3G06850	543
AT3G06855	0
AT3G06860	63256
AT3G06868	24
AT3G06870	0
AT3G06880	2
AT3G06890	14
AT3G06895	0
AT3G06900	0
AT3G06905	0
AT3G06910	458
AT3G06915	0
AT3G06920	549
AT3G06925	0
AT3G06930	2855
AT3G06935	0
AT3G06940	1114
AT3G06950	435
AT3G06955	0
AT3G06960	757
AT3G06962	0
AT3G06970	2
AT3G06975	0
AT3G06980	2410
AT3G06985	0
AT3G06990	4
AT3G06995	0
AT3G07000	0
AT3G07005	1
AT3G07010	79
AT3G07020	1108
AT3G07025	0
AT3G07030	2640
AT3G07040	43
AT3G07045	0
AT3G07050	13000
AT3G07055	0
AT3G07060	679
AT3G07065	0
AT3G07070	0
AT3G07075	0
AT3G07080	419
AT3G07085	0
AT3G07090	4722
AT3G07095	0
AT3G07100	4040
AT3G07105	0
AT3G07110	25820
AT3G07115	0
AT3G07120	92
AT3G07125	0
AT3G07130	2179
AT3G07135	0
AT3G07140	2076
AT3G07150	21
AT3G07155	0
AT3G07160	4325
AT3G07165	0
AT3G07170	2725
AT3G07175	0
AT3G07180	2189
AT3G07185	0
AT3G07190	518
AT3G07195	22
AT3G07200	160
AT3G07205	16
AT3G07210	396
AT3G07215	178
AT3G07220	1583
AT3G07225	0
AT3G07230	21024
AT3G07235	0
AT3G07245	0
AT3G07250	0
AT3G07255	102
AT3G07260	27
AT3G07265	0
AT3G07270	1146
AT3G07273	0
AT3G07275	83
AT3G07280	912
AT3G07290	474
AT3G07295	0
AT3G07300	2102
AT3G07305	0
AT3G07310	1493
AT3G07315	0
AT3G07320	908
AT3G07325	0
AT3G07330	1771
AT3G07335	0
AT3G07340	0
AT3G07345	0
AT3G07350	12
AT3G07355	0
AT3G07360	124
AT3G07365	0
AT3G07370	746
AT3G07375	0
AT3G07380	0
AT3G07385	0
AT3G07390	1639
AT3G07395	0
AT3G07400	437
AT3G07405	0
AT3G07410	918
AT3G07415	0
AT3G07420	123
AT3G07425	0
AT3G07430	5106
AT3G07435	0
AT3G07440	1076
AT3G07450	0
AT3G07460	522
AT3G07465	0
AT3G07470	952
AT3G07475	0
AT3G07480	5128
AT3G07485	0
AT3G07490	0
AT3G07495	0
AT3G07500	196
AT3G07505	0
AT3G07510	3
AT3G07515	0
AT3G07520	214
AT3G07522	0
AT3G07525	169
AT3G07530	281
AT3G07540	43
AT3G07545	0
AT3G07550	296
AT3G07555	775
AT3G07560	5656
AT3G07565	1367
AT3G07568	904
AT3G07570	585
AT3G07580	235
AT3G07585	0
AT3G07590	3825
AT3G07600	22
AT3G07605	0
AT3G07610	2210
AT3G07615	0
AT3G07620	0
AT3G07625	0
AT3G07630	3211
AT3G07635	0
AT3G07640	2265
AT3G07645	0
AT3G07650	690
AT3G07655	0
AT3G07660	4358
AT3G07665	0
AT3G07670	1112
AT3G07675	0
AT3G07680	3881
AT3G07685	0
AT3G07690	440
AT3G07695	0
AT3G07700	666
AT3G07705	0
AT3G07710	0
AT3G07715	17
AT3G07720	431
AT3G07725	7
AT3G07730	27
AT3G07735	11
AT3G07740	719
AT3G07745	0
AT3G07750	1966
AT3G07755	0
AT3G07760	1845
AT3G07765	0
AT3G07770	13378
AT3G07775	0
AT3G07780	997
AT3G07785	0
AT3G07790	1667
AT3G07795	0
AT3G07800	385
AT3G07805	0
AT3G07810	1742
AT3G07815	0
AT3G07820	13
AT3G07825	0
AT3G07830	0
AT3G07835	0
AT3G07840	0
AT3G07845	0
AT3G07850	7
AT3G07855	0
AT3G07860	1099
AT3G07865	0
AT3G07870	38
AT3G07875	4
AT3G07880	1947
AT3G07885	0
AT3G07890	1105
AT3G07895	0
AT3G07900	5
AT3G07905	0
AT3G07910	6593
AT3G07915	0
AT3G07920	8
AT3G07925	0
AT3G07930	316
AT3G07935	0
AT3G07940	784
AT3G07945	0
AT3G07950	1486
AT3G07955	0
AT3G07960	40
AT3G07965	0
AT3G07970	0
AT3G07975	5
AT3G07980	465
AT3G07985	0
AT3G07990	11
AT3G07995	0
AT3G08000	246
AT3G08005	0
AT3G08010	949
AT3G08020	947
AT3G08025	0
AT3G08030	36028
AT3G08035	0
AT3G08040	1
AT3G08045	13
AT3G08050	0
AT3G08055	0
AT3G08065	109
AT3G08070	0
AT3G08075	0
AT3G08080	0
AT3G08085	0
AT3G08090	0
AT3G08100	0
AT3G08105	0
AT3G08110	0
AT3G08115	0
AT3G08120	0
AT3G08125	0
AT3G08130	0
AT3G08135	0
AT3G08140	0
AT3G08150	0
AT3G08155	0
AT3G08160	0
AT3G08165	191
AT3G08170	0
AT3G08175	0
AT3G08185	9
AT3G08190	0
AT3G08200	0
AT3G08205	0
AT3G08210	0
AT3G08215	0
AT3G08220	9
AT3G08225	0
AT3G08230	0
AT3G08235	0
AT3G08240	71
AT3G08245	0
AT3G08250	0
AT3G08255	8
AT3G08260	0
AT3G08265	0
AT3G08270	0
AT3G08275	12
AT3G08280	0
AT3G08285	0
AT3G08290	0
AT3G08295	0
AT3G08300	0
AT3G08310	0
AT3G08315	0
AT3G08325	0
AT3G08330	0
AT3G08335	0
AT3G08340	2
AT3G08345	0
AT3G08350	0
AT3G08355	0
AT3G08360	12
AT3G08365	0
AT3G08370	0
AT3G08380	0
AT3G08390	0
AT3G08395	0
AT3G08400	0
AT3G08405	0
AT3G08410	0
AT3G08415	0
AT3G08420	0
AT3G08425	0
AT3G08430	0
AT3G08435	0
AT3G08450	0
AT3G08455	0
AT3G08460	0
AT3G08465	0
AT3G08470	0
AT3G08475	0
AT3G08480	0
AT3G08485	0
AT3G08490	0
AT3G08495	0
AT3G08500	0
AT3G08505	109
AT3G08510	3400
AT3G08515	0
AT3G08520	16022
AT3G08525	36
AT3G08530	6722
AT3G08535	0
AT3G08545	0
AT3G08550	933
AT3G08560	0
AT3G08570	134
AT3G08575	0
AT3G08580	87791
AT3G08585	0
AT3G08590	6999
AT3G08595	0
AT3G08600	95
AT3G08605	0
AT3G08610	8300
AT3G08615	0
AT3G08620	639
AT3G08630	145
AT3G08635	0
AT3G08636	0
AT3G08640	2874
AT3G08645	5
AT3G08650	1667
AT3G08655	23
AT3G08660	21
AT3G08665	0
AT3G08670	1004
AT3G08675	0
AT3G08680	1495
AT3G08685	25
AT3G08690	4064
AT3G08695	0
AT3G08700	35
AT3G08705	0
AT3G08710	753
AT3G08715	0
AT3G08720	522
AT3G08725	0
AT3G08730	4434
AT3G08735	0
AT3G08740	4296
AT3G08745	0
AT3G08750	0
AT3G08755	0
AT3G08760	922
AT3G08765	0
AT3G08770	158
AT3G08775	0
AT3G08780	695
AT3G08785	0
AT3G08790	0
AT3G08795	0
AT3G08800	259
AT3G08805	0
AT3G08810	25
AT3G08815	0
AT3G08820	183
AT3G08825	0
AT3G08835	0
AT3G08840	558
AT3G08845	0
AT3G08850	2161
AT3G08855	0
AT3G08860	0
AT3G08870	0
AT3G08875	0
AT3G08880	484
AT3G08885	31
AT3G08890	810
AT3G08895	0
AT3G08900	7
AT3G08905	0
AT3G08910	885
AT3G08915	0
AT3G08920	167
AT3G08925	0
AT3G08930	2189
AT3G08935	0
AT3G08940	211
AT3G08943	2495
AT3G08945	0
AT3G08947	427
AT3G08950	1087
AT3G08960	1255
AT3G08965	0
AT3G08970	1313
AT3G08975	0
AT3G08980	812
AT3G08985	0
AT3G08990	129
AT3G09000	159
AT3G09005	0
AT3G09010	7
AT3G09015	0
AT3G09020	0
AT3G09025	0
AT3G09030	232
AT3G09032	30
AT3G09035	704
AT3G09040	278
AT3G09045	0
AT3G09050	191
AT3G09055	0
AT3G09060	327
AT3G09065	0
AT3G09070	68
AT3G09075	0
AT3G09080	22
AT3G09085	29
AT3G09090	1929
AT3G09095	0
AT3G09100	2738
AT3G09105	6
AT3G09110	0
AT3G09115	0
AT3G09120	0
AT3G09125	0
AT3G09130	0
AT3G09135	0
AT3G09140	0
AT3G09145	5
AT3G09150	325
AT3G09155	0
AT3G09160	2
AT3G09162	18
AT3G09165	0
AT3G09170	0
AT3G09175	0
AT3G09180	1099
AT3G09185	0
AT3G09190	110
AT3G09195	0
AT3G09200	74414
AT3G09205	0
AT3G09210	1818
AT3G09220	0
AT3G09225	0
AT3G09230	195
AT3G09240	0
AT3G09245	0
AT3G09250	935
AT3G09255	0
AT3G09260	17743
AT3G09265	0
AT3G09270	580
AT3G09275	0
AT3G09280	17
AT3G09285	0
AT3G09290	0
AT3G09295	0
AT3G09300	1988
AT3G09305	0
AT3G09310	91
AT3G09315	0
AT3G09320	690
AT3G09325	0
AT3G09330	0
AT3G09335	0
AT3G09340	0
AT3G09345	11
AT3G09350	1642
AT3G09355	0
AT3G09360	487
AT3G09365	0
AT3G09370	180
AT3G09375	0
AT3G09380	0
AT3G09385	16
AT3G09390	9921
AT3G09395	0
AT3G09400	9
AT3G09405	0
AT3G09410	174
AT3G09415	0
AT3G09425	0
AT3G09430	205
AT3G09435	0
AT3G09440	21292
AT3G09445	0
AT3G09450	0
AT3G09455	511
AT3G09465	1
AT3G09470	520
AT3G09475	0
AT3G09480	433
AT3G09485	0
AT3G09490	2
AT3G09495	0
AT3G09500	41729
AT3G09505	0
AT3G09510	0
AT3G09515	0
AT3G09520	224
AT3G09525	0
AT3G09530	1
AT3G09540	43
AT3G09545	0
AT3G09550	15
AT3G09555	9
AT3G09560	1093
AT3G09565	0
AT3G09570	1465
AT3G09575	0
AT3G09580	261
AT3G09585	0
AT3G09590	0
AT3G09595	0
AT3G09600	51
AT3G09605	0
AT3G09615	0
AT3G09620	0
AT3G09625	0
AT3G09630	42693
AT3G09635	0
AT3G09640	0
AT3G09645	0
AT3G09650	962
AT3G09655	0
AT3G09660	183
AT3G09665	0
AT3G09670	915
AT3G09675	27
AT3G09680	663
AT3G09685	0
AT3G09690	919
AT3G09695	0
AT3G09700	2600
AT3G09705	0
AT3G09710	163
AT3G09720	2053
AT3G09725	2
AT3G09730	84
AT3G09735	4082
AT3G09740	1775
AT3G09745	23
AT3G09750	0
AT3G09755	0
AT3G09760	419
AT3G09765	0
AT3G09770	1918
AT3G09775	70
AT3G09780	761
AT3G09785	0
AT3G09790	5
AT3G09795	0
AT3G09800	654
AT3G09810	1315
AT3G09815	0
AT3G09820	8430
AT3G09825	0
AT3G09830	169
AT3G09835	0
AT3G09840	25577
AT3G09845	0
AT3G09850	2442
AT3G09855	48
AT3G09860	5408
AT3G09863	0
AT3G09865	0
AT3G09870	0
AT3G09875	0
AT3G09880	1107
AT3G09890	2341
AT3G09895	0
AT3G09900	1264
AT3G09905	0
AT3G09910	76
AT3G09915	0
AT3G09920	487
AT3G09922	0
AT3G09925	0
AT3G09930	0
AT3G09935	0
AT3G09940	0
AT3G09945	0
AT3G09950	0
AT3G09955	9
AT3G09960	4
AT3G09965	0
AT3G09970	1118
AT3G09980	2040
AT3G09985	24
AT3G09990	0
AT3G09995	0
AT3G10000	0
AT3G10010	71
AT3G10015	0
AT3G10020	1928
AT3G10030	1041
AT3G10035	0
AT3G10040	4301
AT3G10050	3674
AT3G10060	165
AT3G10070	644
AT3G10080	154
AT3G10090	7292
AT3G10100	436
AT3G10110	996
AT3G10113	0
AT3G10114	0
AT3G10116	0
AT3G10120	0
AT3G10130	603
AT3G10140	921
AT3G10150	40
AT3G10160	2329
AT3G10180	187
AT3G10185	0
AT3G10190	145
AT3G10195	0
AT3G10200	245
AT3G10210	387
AT3G10220	1372
AT3G10230	767
AT3G10240	0
AT3G10250	772
AT3G10260	239
AT3G10270	3094
AT3G10280	0
AT3G10282	0
AT3G10290	48
AT3G10300	669
AT3G10310	0
AT3G10320	0
AT3G10330	1036
AT3G10340	217
AT3G10350	1828
AT3G10360	434
AT3G10370	2973
AT3G10380	2325
AT3G10390	1122
AT3G10400	0
AT3G10405	89
AT3G10410	2364
AT3G10415	0
AT3G10420	471
AT3G10430	0
AT3G10439	0
AT3G10440	311
AT3G10450	1492
AT3G10455	0
AT3G10460	0
AT3G10470	0
AT3G10480	940
AT3G10490	1181
AT3G10500	3257
AT3G10510	25
AT3G10520	5853
AT3G10525	63
AT3G10527	0
AT3G10530	4635
AT3G10540	829
AT3G10550	439
AT3G10560	0
AT3G10570	25
AT3G10572	877
AT3G10575	0
AT3G10580	0
AT3G10585	0
AT3G10590	0
AT3G10595	0
AT3G10600	0
AT3G10605	23
AT3G10610	9344
AT3G10620	807
AT3G10630	408
AT3G10640	834
AT3G10650	3327
AT3G10660	76
AT3G10670	1961
AT3G10680	0
AT3G10690	5835
AT3G10700	548
AT3G10710	0
AT3G10720	511
AT3G10730	669
AT3G10740	692
AT3G10745	0
AT3G10750	0
AT3G10760	1154
AT3G10770	2908
AT3G10780	23
AT3G10790	0
AT3G10800	1308
AT3G10810	1143
AT3G10815	0
AT3G10820	108
AT3G10840	95
AT3G10845	0
AT3G10850	2276
AT3G10860	10719
AT3G10870	0
AT3G10880	0
AT3G10890	0
AT3G10900	0
AT3G10910	1
AT3G10915	697
AT3G10920	8052
AT3G10930	66
AT3G10940	944
AT3G10950	0
AT3G10960	195
AT3G10970	2020
AT3G10974	0
AT3G10980	851
AT3G10985	2145
AT3G10986	0
AT3G10990	0
AT3G11000	26
AT3G11010	141
AT3G11020	101
AT3G11030	376
AT3G11040	27
AT3G11050	1620
AT3G11060	0
AT3G11070	2253
AT3G11080	53
AT3G11090	0
AT3G11100	1001
AT3G11110	0
AT3G11120	20486
AT3G11130	6359
AT3G11150	34
AT3G11160	91
AT3G11165	183
AT3G11170	2709
AT3G11180	0
AT3G11200	3297
AT3G11210	207
AT3G11220	1546
AT3G11230	251
AT3G11240	429
AT3G11250	6187
AT3G11260	31
AT3G11270	4936
AT3G11280	24
AT3G11285	0
AT3G11290	753
AT3G11300	0
AT3G11310	0
AT3G11320	567
AT3G11325	0
AT3G11330	1621
AT3G11340	215
AT3G11350	3
AT3G11370	0
AT3G11380	0
AT3G11385	0
AT3G11390	0
AT3G11395	0
AT3G11397	1131
AT3G11400	11820
AT3G11402	9
AT3G11405	0
AT3G11410	2648
AT3G11415	0
AT3G11420	366
AT3G11430	0
AT3G11435	0
AT3G11440	482
AT3G11450	5775
AT3G11460	250
AT3G11470	378
AT3G11480	0
AT3G11490	342
AT3G11500	2631
AT3G11505	0
AT3G11510	41446
AT3G11520	0
AT3G11530	617
AT3G11540	2454
AT3G11550	2
AT3G11560	1772
AT3G11570	12
AT3G11580	1127
AT3G11590	912
AT3G11591	14
AT3G11600	214
AT3G11620	335
AT3G11630	6078
AT3G11640	0
AT3G11650	324
AT3G11660	5
AT3G11670	432
AT3G11673	0
AT3G11680	0
AT3G11690	278
AT3G11700	445
AT3G11710	10965
AT3G11720	438
AT3G11730	3291
AT3G11740	0
AT3G11745	483
AT3G11750	173
AT3G11760	524
AT3G11770	770
AT3G11773	0
AT3G11780	1003
AT3G11800	826
AT3G11810	862
AT3G11820	337
AT3G11825	0
AT3G11830	12245
AT3G11840	1
AT3G11850	1015
AT3G11860	0
AT3G11870	38
AT3G11880	1155
AT3G11890	566
AT3G11900	955
AT3G11910	4572
AT3G11920	0
AT3G11930	1718
AT3G11940	39072
AT3G11945	462
AT3G11950	210
AT3G11960	1551
AT3G11964	7412
AT3G11970	0
AT3G11980	0
AT3G11990	0
AT3G12000	0
AT3G12010	1016
AT3G12020	1050
AT3G12030	0
AT3G12040	85
AT3G12050	3843
AT3G12060	25
AT3G12070	475
AT3G12080	2531
AT3G12090	19
AT3G12100	405
AT3G12110	439
AT3G12120	13179
AT3G12130	2113
AT3G12140	1937
AT3G12143	0
AT3G12145	637
AT3G12150	610
AT3G12160	0
AT3G12170	143
AT3G12180	764
AT3G12190	0
AT3G12200	1252
AT3G12203	2
AT3G12210	2117
AT3G12220	0
AT3G12230	0
AT3G12240	0
AT3G12250	281
AT3G12260	4672
AT3G12270	3990
AT3G12280	1964
AT3G12290	1913
AT3G12300	1050
AT3G12320	758
AT3G12340	1866
AT3G12345	680
AT3G12350	519
AT3G12360	801
AT3G12370	4623
AT3G12380	828
AT3G12385	0
AT3G12390	17608
AT3G12400	645
AT3G12410	4
AT3G12420	0
AT3G12430	0
AT3G12440	0
AT3G12450	0
AT3G12460	0
AT3G12470	0
AT3G12480	1429
AT3G12490	4655
AT3G12500	0
AT3G12502	0
AT3G12510	0
AT3G12520	48
AT3G12530	734
AT3G12540	0
AT3G12545	39
AT3G12550	368
AT3G12560	801
AT3G12570	1971
AT3G12580	9221
AT3G12585	0
AT3G12587	1063
AT3G12590	906
AT3G12600	2943
AT3G12610	436
AT3G12620	1164
AT3G12630	2533
AT3G12640	1300
AT3G12650	212
AT3G12660	0
AT3G12670	7961
AT3G12680	937
AT3G12685	98
AT3G12690	68
AT3G12700	44
AT3G12710	74
AT3G12720	0
AT3G12730	4
AT3G12740	1046
AT3G12750	2
AT3G12760	4660
AT3G12770	263
AT3G12775	0
AT3G12780	2231
AT3G12800	2760
AT3G12810	1366
AT3G12820	12
AT3G12830	3
AT3G12833	0
AT3G12835	0
AT3G12840	0
AT3G12850	0
AT3G12860	3258
AT3G12870	1
AT3G12880	0
AT3G12890	1
AT3G12900	0
AT3G12910	0
AT3G12915	259
AT3G12920	867
AT3G12930	1486
AT3G12940	230
AT3G12950	1378
AT3G12955	13
AT3G12960	228
AT3G12965	5863
AT3G12970	43
AT3G12977	1
AT3G12980	1102
AT3G12981	0
AT3G12990	673
AT3G13000	239
AT3G13010	0
AT3G13020	118
AT3G13030	515
AT3G13040	495
AT3G13050	172
AT3G13060	726
AT3G13061	0
AT3G13062	684
AT3G13065	67
AT3G13070	1840
AT3G13075	0
AT3G13080	2132
AT3G13090	36
AT3G13100	37
AT3G13110	1406
AT3G13120	6419
AT3G13130	0
AT3G13140	0
AT3G13150	1893
AT3G13160	2667
AT3G13170	50
AT3G13175	12
AT3G13180	1309
AT3G13190	439
AT3G13200	4334
AT3G13205	0
AT3G13210	65
AT3G13220	0
AT3G13222	1891
AT3G13223	0
AT3G13224	1415
AT3G13225	1077
AT3G13226	1042
AT3G13227	4
AT3G13228	0
AT3G13229	0
AT3G13230	6272
AT3G13235	2523
AT3G13240	139
AT3G13250	0
AT3G13260	0
AT3G13270	3
AT3G13275	124
AT3G13276	0
AT3G13277	23
AT3G13280	1
AT3G13290	1637
AT3G13300	4206
AT3G13310	869
AT3G13320	1782
AT3G13330	4095
AT3G13335	0
AT3G13340	1896
AT3G13350	1784
AT3G13360	1174
AT3G13370	0
AT3G13380	583
AT3G13390	2
AT3G13400	75
AT3G13403	0
AT3G13404	69
AT3G13405	15
AT3G13410	3884
AT3G13420	130
AT3G13430	140
AT3G13432	0
AT3G13433	0
AT3G13435	0
AT3G13437	0
AT3G13438	26
AT3G13440	724
AT3G13445	1522
AT3G13450	562
AT3G13460	17803
AT3G13470	7407
AT3G13480	362
AT3G13490	2280
AT3G13500	1
AT3G13510	721
AT3G13520	958
AT3G13525	0
AT3G13530	913
AT3G13540	0
AT3G13550	618
AT3G13560	1060
AT3G13570	2895
AT3G13580	18996
AT3G13590	1
AT3G13600	47
AT3G13610	0
AT3G13620	697
AT3G13624	0
AT3G13630	0
AT3G13640	413
AT3G13650	0
AT3G13660	0
AT3G13662	1
AT3G13670	3618
AT3G13672	16
AT3G13674	401
AT3G13677	747
AT3G13680	32
AT3G13682	96
AT3G13690	1165
AT3G13700	0
AT3G13710	0
AT3G13720	762
AT3G13724	0
AT3G13730	0
AT3G13740	1413
AT3G13750	1837
AT3G13760	193
AT3G13770	93
AT3G13772	2310
AT3G13780	489
AT3G13782	18
AT3G13784	0
AT3G13790	943
AT3G13800	365
AT3G13810	718
AT3G13820	0
AT3G13825	0
AT3G13830	0
AT3G13840	0
AT3G13845	1184
AT3G13850	1
AT3G13855	0
AT3G13857	20
AT3G13860	5868
AT3G13870	3232
AT3G13880	424
AT3G13882	5926
AT3G13890	0
AT3G13898	0
AT3G13900	3
AT3G13910	112
AT3G13920	36931
AT3G13930	5858
AT3G13940	5145
AT3G13950	2
AT3G13960	5748
AT3G13965	336
AT3G13970	302
AT3G13980	0
AT3G13990	1914
AT3G14000	836
AT3G14010	1858
AT3G14020	567
AT3G14025	0
AT3G14030	0
AT3G14040	3
AT3G14050	856
AT3G14060	28
AT3G14067	2978
AT3G14070	161
AT3G14075	528
AT3G14080	1318
AT3G14090	406
AT3G14100	3590
AT3G14110	3034
AT3G14120	1824
AT3G14130	477
AT3G14140	0
AT3G14150	86
AT3G14160	298
AT3G14170	0
AT3G14172	718
AT3G14180	1846
AT3G14185	0
AT3G14190	112
AT3G14200	1406
AT3G14205	883
AT3G14210	4
AT3G14220	4877
AT3G14225	17
AT3G14230	20285
AT3G14240	5124
AT3G14250	0
AT3G14260	0
AT3G14270	1119
AT3G14280	0
AT3G14290	5471
AT3G14300	0
AT3G14310	8891
AT3G14320	127
AT3G14330	1055
AT3G14340	0
AT3G14350	794
AT3G14360	706
AT3G14362	120
AT3G14370	83
AT3G14380	73
AT3G14385	0
AT3G14390	5318
AT3G14395	37
AT3G14400	2517
AT3G14410	436
AT3G14415	17735
AT3G14420	2068
AT3G14430	447
AT3G14440	40
AT3G14450	1599
AT3G14452	9
AT3G14460	30
AT3G14463	0
AT3G14467	0
AT3G14470	90
AT3G14475	0
AT3G14480	0
AT3G14490	0
AT3G14500	0
AT3G14510	10
AT3G14515	0
AT3G14517	0
AT3G14520	4
AT3G14530	20
AT3G14540	0
AT3G14550	30
AT3G14560	4
AT3G14570	35
AT3G14580	365
AT3G14590	477
AT3G14595	1794
AT3G14600	20288
AT3G14610	3278
AT3G14620	24
AT3G14630	0
AT3G14640	0
AT3G14650	926
AT3G14660	4396
AT3G14670	13
AT3G14680	127
AT3G14690	2510
AT3G14700	389
AT3G14710	34
AT3G14720	1084
AT3G14730	288
AT3G14735	0
AT3G14740	332
AT3G14750	268
AT3G14760	0
AT3G14770	0
AT3G14780	0
AT3G14790	871
AT3G14800	786
AT3G14810	0
AT3G14820	0
AT3G14830	1094
AT3G14840	1898
AT3G14850	0
AT3G14855	0
AT3G14860	2796
AT3G14870	1098
AT3G14880	401
AT3G14890	990
AT3G14900	1466
AT3G14910	296
AT3G14920	1746
AT3G14930	787
AT3G14940	556
AT3G14950	0
AT3G14960	385
AT3G14970	0
AT3G14980	608
AT3G14981	0
AT3G14990	3366
AT3G15000	16449
AT3G15010	2121
AT3G15020	4665
AT3G15030	750
AT3G15040	711
AT3G15050	0
AT3G15055	0
AT3G15060	1111
AT3G15070	686
AT3G15080	2337
AT3G15090	1381
AT3G15095	2858
AT3G15110	780
AT3G15111	0
AT3G15115	761
AT3G15120	1333
AT3G15130	300
AT3G15140	1306
AT3G15150	805
AT3G15160	490
AT3G15170	63
AT3G15180	3545
AT3G15190	4160
AT3G15200	176
AT3G15210	1546
AT3G15220	678
AT3G15240	411
AT3G15250	0
AT3G15251	0
AT3G15260	2980
AT3G15270	7
AT3G15280	358
AT3G15290	499
AT3G15300	48
AT3G15310	0
AT3G15320	0
AT3G15330	0
AT3G15340	57
AT3G15350	523
AT3G15351	1009
AT3G15352	1116
AT3G15353	234
AT3G15354	447
AT3G15355	567
AT3G15356	40
AT3G15357	4896
AT3G15358	214
AT3G15359	0
AT3G15360	758
AT3G15370	0
AT3G15380	2346
AT3G15390	193
AT3G15395	1350
AT3G15400	71
AT3G15410	1154
AT3G15420	288
AT3G15430	393
AT3G15440	0
AT3G15450	26
AT3G15460	2567
AT3G15470	982
AT3G15480	1112
AT3G15490	0
AT3G15500	1
AT3G15510	46
AT3G15518	0
AT3G15520	354
AT3G15530	1796
AT3G15534	0
AT3G15536	0
AT3G15540	1
AT3G15548	0
AT3G15550	0
AT3G15570	22
AT3G15578	0
AT3G15580	1345
AT3G15585	0
AT3G15590	3117
AT3G15600	0
AT3G15602	0
AT3G15604	0
AT3G15605	0
AT3G15610	825
AT3G15620	96
AT3G15630	11
AT3G15635	0
AT3G15640	6927
AT3G15650	53
AT3G15660	5558
AT3G15670	9968
AT3G15680	1072
AT3G15690	596
AT3G15700	0
AT3G15710	1069
AT3G15720	3684
AT3G15730	10406
AT3G15740	3
AT3G15750	85
AT3G15760	10
AT3G15770	1429
AT3G15780	164
AT3G15790	774
AT3G15800	0
AT3G15810	83
AT3G15820	183
AT3G15830	0
AT3G15840	342
AT3G15850	2674
AT3G15860	0
AT3G15870	0
AT3G15880	3681
AT3G15890	258
AT3G15900	229
AT3G15909	0
AT3G15910	0
AT3G15920	991
AT3G15930	0
AT3G15935	0
AT3G15940	576
AT3G15950	3130
AT3G15960	0
AT3G15970	2135
AT3G15980	2128
AT3G15990	572
AT3G16000	816
AT3G16010	307
AT3G16020	70
AT3G16030	100
AT3G16040	1
AT3G16050	678
AT3G16060	771
AT3G16070	0
AT3G16080	27725
AT3G16090	880
AT3G16100	630
AT3G16110	2098
AT3G16117	5
AT3G16120	256
AT3G16130	0
AT3G16140	34
AT3G16150	1641
AT3G16160	6
AT3G16170	712
AT3G16175	0
AT3G16180	257
AT3G16190	1501
AT3G16200	510
AT3G16210	0
AT3G16220	21
AT3G16230	1135
AT3G16240	23
AT3G16250	8
AT3G16260	1235
AT3G16270	1432
AT3G16280	25
AT3G16290	4197
AT3G16300	464
AT3G16310	3571
AT3G16320	101
AT3G16330	43
AT3G16340	3
AT3G16350	71
AT3G16360	0
AT3G16370	73
AT3G16380	0
AT3G16390	0
AT3G16400	735
AT3G16410	1
AT3G16415	0
AT3G16420	3892
AT3G16430	68
AT3G16432	0
AT3G16440	0
AT3G16450	27
AT3G16460	497
AT3G16470	9
AT3G16480	3870
AT3G16490	229
AT3G16500	2686
AT3G16510	0
AT3G16520	217
AT3G16525	0
AT3G16530	71
AT3G16540	0
AT3G16550	0
AT3G16552	0
AT3G16555	0
AT3G16560	1542
AT3G16565	383
AT3G16570	48
AT3G16580	0
AT3G16590	4
AT3G16600	0
AT3G16610	243
AT3G16620	961
AT3G16630	1379
AT3G16640	86345
AT3G16650	477
AT3G16660	0
AT3G16670	0
AT3G16680	0
AT3G16690	1
AT3G16700	46
AT3G16710	184
AT3G16712	28
AT3G16720	334
AT3G16730	364
AT3G16740	1033
AT3G16750	258
AT3G16760	1606
AT3G16770	12572
AT3G16780	12881
AT3G16785	513
AT3G16800	0
AT3G16810	6490
AT3G16820	0
AT3G16830	3561
AT3G16840	4494
AT3G16850	441
AT3G16857	1149
AT3G16860	9
AT3G16870	1916
AT3G16880	0
AT3G16890	323
AT3G16895	0
AT3G16900	0
AT3G16910	266
AT3G16920	1
AT3G16930	0
AT3G16940	631
AT3G16950	1577
AT3G16960	0
AT3G16970	0
AT3G16980	202
AT3G16990	1048
AT3G17000	1318
AT3G17010	0
AT3G17020	3679
AT3G17030	393
AT3G17040	58
AT3G17050	2
AT3G17060	0
AT3G17070	0
AT3G17080	0
AT3G17090	2403
AT3G17100	758
AT3G17110	0
AT3G17120	335
AT3G17130	0
AT3G17140	0
AT3G17150	0
AT3G17152	0
AT3G17155	0
AT3G17160	2635
AT3G17170	4754
AT3G17180	0
AT3G17185	313
AT3G17190	4
AT3G17200	0
AT3G17203	4
AT3G17205	1567
AT3G17210	2106
AT3G17220	2
AT3G17225	21
AT3G17227	0
AT3G17230	0
AT3G17240	4746
AT3G17250	303
AT3G17260	0
AT3G17261	0
AT3G17265	0
AT3G17270	0
AT3G17280	53
AT3G17290	12
AT3G17300	1582
AT3G17310	663
AT3G17320	0
AT3G17330	1025
AT3G17340	398
AT3G17350	107
AT3G17360	97
AT3G17365	207
AT3G17370	0
AT3G17380	0
AT3G17390	9275
AT3G17400	0
AT3G17410	1018
AT3G17420	225
AT3G17430	1308
AT3G17440	1000
AT3G17450	814
AT3G17460	283
AT3G17465	4761
AT3G17470	197
AT3G17480	0
AT3G17490	0
AT3G17500	0
AT3G17510	572
AT3G17520	7770
AT3G17530	4
AT3G17540	0
AT3G17550	0
AT3G17560	0
AT3G17570	0
AT3G17580	5
AT3G17590	1205
AT3G17600	7
AT3G17609	423
AT3G17611	836
AT3G17620	0
AT3G17626	132
AT3G17630	138
AT3G17640	0
AT3G17650	596
AT3G17655	4
AT3G17660	94
AT3G17668	198
AT3G17670	164
AT3G17675	0
AT3G17680	545
AT3G17690	9
AT3G17700	216
AT3G17710	122
AT3G17712	38
AT3G17715	90
AT3G17717	0
AT3G17720	3
AT3G17730	64
AT3G17740	562
AT3G17750	1261
AT3G17760	0
AT3G17765	0
AT3G17770	1629
AT3G17780	798
AT3G17790	4022
AT3G17800	1077
AT3G17810	3283
AT3G17820	7833
AT3G17830	374
AT3G17840	1714
AT3G17850	2261
AT3G17860	1060
AT3G17880	1612
AT3G17890	611
AT3G17900	1370
AT3G17910	1398
AT3G17920	223
AT3G17930	2152
AT3G17940	2175
AT3G17950	69
AT3G17970	4639
AT3G17980	1
AT3G18000	624
AT3G18010	115
AT3G18020	254
AT3G18030	869
AT3G18035	3324
AT3G18040	710
AT3G18050	183
AT3G18060	1124
AT3G18070	0
AT3G18080	2738
AT3G18090	286
AT3G18100	399
AT3G18110	703
AT3G18120	0
AT3G18130	11820
AT3G18140	1774
AT3G18145	88
AT3G18150	0
AT3G18160	1797
AT3G18165	2688
AT3G18170	3
AT3G18180	0
AT3G18190	8075
AT3G18200	0
AT3G18210	1654
AT3G18215	951
AT3G18217	0
AT3G18220	1
AT3G18230	1215
AT3G18235	0
AT3G18240	2907
AT3G18250	0
AT3G18260	0
AT3G18270	557
AT3G18280	120
AT3G18282	0
AT3G18290	1123
AT3G18291	0
AT3G18295	198
AT3G18300	0
AT3G18310	352
AT3G18320	308
AT3G18330	0
AT3G18340	0
AT3G18350	229
AT3G18360	0
AT3G18362	0
AT3G18370	2060
AT3G18380	1298
AT3G18390	3014
AT3G18400	0
AT3G18410	5267
AT3G18420	2883
AT3G18430	1632
AT3G18440	442
AT3G18450	0
AT3G18460	0
AT3G18470	0
AT3G18480	1904
AT3G18485	0
AT3G18490	27387
AT3G18500	123
AT3G18510	1375
AT3G18518	0
AT3G18520	1786
AT3G18524	552
AT3G18530	0
AT3G18535	586
AT3G18550	0
AT3G18560	0
AT3G18570	105
AT3G18580	2633
AT3G18590	0
AT3G18600	8658
AT3G18610	1103
AT3G18620	248
AT3G18630	924
AT3G18640	2331
AT3G18650	0
AT3G18660	2
AT3G18670	101
AT3G18680	4828
AT3G18690	115
AT3G18700	0
AT3G18710	32
AT3G18715	0
AT3G18720	0
AT3G18730	118
AT3G18740	30627
AT3G18750	1219
AT3G18760	3089
AT3G18770	269
AT3G18773	0
AT3G18775	0
AT3G18777	0
AT3G18780	3323
AT3G18790	2899
AT3G18800	1383
AT3G18810	4
AT3G18815	0
AT3G18820	2706
AT3G18827	0
AT3G18830	2359
AT3G18840	127
AT3G18845	6
AT3G18850	124
AT3G18860	3896
AT3G18870	70
AT3G18880	129
AT3G18890	65
AT3G18895	0
AT3G18900	15
AT3G18905	0
AT3G18910	710
AT3G18915	0
AT3G18930	218
AT3G18940	2174
AT3G18950	29
AT3G18952	0
AT3G18955	0
AT3G18957	0
AT3G18960	78
AT3G18970	376
AT3G18980	1669
AT3G18990	1122
AT3G19000	222
AT3G19002	0
AT3G19010	31
AT3G19020	358
AT3G19025	0
AT3G19030	1
AT3G19035	0
AT3G19040	24
AT3G19045	0
AT3G19050	4
AT3G19055	0
AT3G19070	0
AT3G19080	444
AT3G19085	0
AT3G19090	0
AT3G19100	2356
AT3G19120	1382
AT3G19130	11562
AT3G19140	0
AT3G19150	1426
AT3G19160	0
AT3G19170	6081
AT3G19180	733
AT3G19184	0
AT3G19190	837
AT3G19200	191
AT3G19210	530
AT3G19220	556
AT3G19230	0
AT3G19235	0
AT3G19240	1046
AT3G19250	405
AT3G19260	372
AT3G19270	0
AT3G19274	0
AT3G19280	135
AT3G19290	85
AT3G19300	206
AT3G19310	1
AT3G19320	0
AT3G19323	0
AT3G19330	329
AT3G19340	1134
AT3G19350	23
AT3G19360	1041
AT3G19370	12
AT3G19380	92
AT3G19390	0
AT3G19400	23
AT3G19410	0
AT3G19420	2523
AT3G19430	0
AT3G19440	749
AT3G19450	1850
AT3G19460	1109
AT3G19470	302
AT3G19480	2
AT3G19490	990
AT3G19500	40
AT3G19508	2174
AT3G19510	1621
AT3G19515	1097
AT3G19520	1988
AT3G19530	0
AT3G19540	2137
AT3G19550	2
AT3G19552	0
AT3G19553	102
AT3G19560	0
AT3G19565	0
AT3G19570	532
AT3G19580	282
AT3G19590	256
AT3G19595	0
AT3G19600	0
AT3G19610	0
AT3G19613	0
AT3G19615	7
AT3G19620	0
AT3G19630	1319
AT3G19640	929
AT3G19650	1516
AT3G19660	70
AT3G19663	7
AT3G19670	2024
AT3G19680	681
AT3G19690	0
AT3G19700	0
AT3G19710	5
AT3G19720	1423
AT3G19740	2652
AT3G19760	9369
AT3G19770	562
AT3G19780	703
AT3G19790	1394
AT3G19800	189
AT3G19810	1332
AT3G19820	6305
AT3G19830	615
AT3G19840	1081
AT3G19850	196
AT3G19860	1471
AT3G19870	633
AT3G19880	0
AT3G19890	0
AT3G19895	537
AT3G19900	438
AT3G19910	937
AT3G19920	3167
AT3G19930	1444
AT3G19940	0
AT3G19950	1472
AT3G19960	1717
AT3G19970	383
AT3G19980	1888
AT3G19990	630
AT3G20000	12503
AT3G20010	1078
AT3G20015	107
AT3G20020	548
AT3G20030	0
AT3G20040	95
AT3G20050	16396
AT3G20060	793
AT3G20070	406
AT3G20075	0
AT3G20080	275
AT3G20083	0
AT3G20085	0
AT3G20087	23
AT3G20090	203
AT3G20100	146
AT3G20110	1139
AT3G20120	1710
AT3G20130	106
AT3G20140	0
AT3G20150	4
AT3G20155	0
AT3G20160	0
AT3G20170	350
AT3G20180	0
AT3G20190	0
AT3G20200	311
AT3G20210	8245
AT3G20220	0
AT3G20230	3362
AT3G20240	1656
AT3G20250	1190
AT3G20260	321
AT3G20270	97
AT3G20280	380
AT3G20290	1925
AT3G20300	47
AT3G20310	1289
AT3G20320	1515
AT3G20330	4157
AT3G20340	444
AT3G20350	445
AT3G20360	0
AT3G20362	0
AT3G20365	0
AT3G20370	1011
AT3G20380	0
AT3G20390	3597
AT3G20395	379
AT3G20400	0
AT3G20410	774
AT3G20420	40
AT3G20430	2622
AT3G20440	1854
AT3G20450	0
AT3G20460	0
AT3G20470	29
AT3G20475	33
AT3G20480	55
AT3G20490	651
AT3G20500	1880
AT3G20510	226
AT3G20520	1
AT3G20530	5
AT3G20540	2079
AT3G20541	0
AT3G20550	2059
AT3G20555	0
AT3G20557	0
AT3G20560	642
AT3G20570	1
AT3G20580	3
AT3G20590	12
AT3G20600	0
AT3G20610	0
AT3G20620	1078
AT3G20630	2713
AT3G20640	22
AT3G20650	1478
AT3G20655	0
AT3G20660	376
AT3G20670	558
AT3G20680	264
AT3G20690	0
AT3G20700	0
AT3G20705	0
AT3G20710	56
AT3G20720	943
AT3G20730	112
AT3G20740	1340
AT3G20750	0
AT3G20760	38
AT3G20770	5536
AT3G20780	499
AT3G20790	374
AT3G20800	3265
AT3G20810	1873
AT3G20820	3458
AT3G20830	3
AT3G20840	238
AT3G20850	0
AT3G20860	0
AT3G20865	5
AT3G20870	1446
AT3G20880	9
AT3G20885	0
AT3G20890	1016
AT3G20898	541
AT3G20900	0
AT3G20910	866
AT3G20920	2642
AT3G20930	804
AT3G20935	149
AT3G20940	6
AT3G20950	0
AT3G20960	0
AT3G20970	2374
AT3G20975	0
AT3G20978	0
AT3G20980	6
AT3G20990	0
AT3G20993	0
AT3G20997	0
AT3G21000	14
AT3G21010	300
AT3G21020	204
AT3G21030	215
AT3G21040	111
AT3G21050	20
AT3G21055	631
AT3G21060	735
AT3G21070	1385
AT3G21080	0
AT3G21090	3665
AT3G21100	1234
AT3G21110	1546
AT3G21120	0
AT3G21130	0
AT3G21140	1965
AT3G21150	11
AT3G21160	601
AT3G21165	0
AT3G21170	0
AT3G21175	1580
AT3G21180	1
AT3G21190	471
AT3G21200	3434
AT3G21210	0
AT3G21215	1220
AT3G21220	1384
AT3G21230	18
AT3G21240	2
AT3G21250	418
AT3G21260	7
AT3G21270	242
AT3G21280	938
AT3G21290	850
AT3G21295	619
AT3G21300	1845
AT3G21305	0
AT3G21310	12
AT3G21320	0
AT3G21330	96
AT3G21340	0
AT3G21350	1427
AT3G21351	2
AT3G21352	0
AT3G21360	243
AT3G21370	570
AT3G21371	0
AT3G21380	282
AT3G21390	308
AT3G21400	552
AT3G21405	0
AT3G21410	0
AT3G21420	19
AT3G21430	963
AT3G21450	0
AT3G21460	0
AT3G21465	713
AT3G21470	129
AT3G21473	0
AT3G21475	0
AT3G21480	1026
AT3G21481	0
AT3G21490	0
AT3G21500	2
AT3G21510	33
AT3G21520	0
AT3G21530	6
AT3G21540	3473
AT3G21550	0
AT3G21560	8222
AT3G21570	0
AT3G21580	594
AT3G21590	0
AT3G21600	17
AT3G21610	991
AT3G21620	17
AT3G21630	525
AT3G21640	1041
AT3G21650	429
AT3G21660	0
AT3G21670	18
AT3G21680	0
AT3G21690	3015
AT3G21700	655
AT3G21710	171
AT3G21720	269488
AT3G21730	27
AT3G21740	934
AT3G21750	342
AT3G21755	0
AT3G21760	0
AT3G21770	90
AT3G21780	0
AT3G21781	0
AT3G21790	400
AT3G21791	0
AT3G21800	64
AT3G21805	26
AT3G21810	638
AT3G21820	1042
AT3G21825	0
AT3G21830	0
AT3G21840	0
AT3G21850	0
AT3G21860	0
AT3G21865	2595
AT3G21870	0
AT3G21880	0
AT3G21890	0
AT3G21900	0
AT3G21910	0
AT3G21920	0
AT3G21930	0
AT3G21933	0
AT3G21937	0
AT3G21940	0
AT3G21945	0
AT3G21950	0
AT3G21960	0
AT3G21965	0
AT3G21970	0
AT3G21980	0
AT3G21985	0
AT3G21990	0
AT3G22000	0
AT3G22010	0
AT3G22020	0
AT3G22022	0
AT3G22030	0
AT3G22040	0
AT3G22050	0
AT3G22053	0
AT3G22057	0
AT3G22060	67
AT3G22070	0
AT3G22072	0
AT3G22080	0
AT3G22085	0
AT3G22090	49
AT3G22100	393
AT3G22104	627
AT3G22110	9507
AT3G22120	0
AT3G22121	0
AT3G22125	0
AT3G22133	0
AT3G22136	0
AT3G22142	0
AT3G22150	364
AT3G22160	39
AT3G22170	2384
AT3G22180	258
AT3G22183	0
AT3G22190	370
AT3G22200	2349
AT3G22210	40
AT3G22220	1234
AT3G22230	45250
AT3G22231	0
AT3G22232	0
AT3G22234	0
AT3G22235	0
AT3G22237	0
AT3G22238	0
AT3G22240	21
AT3G22250	0
AT3G22260	236
AT3G22270	1042
AT3G22275	0
AT3G22290	2690
AT3G22300	3033
AT3G22310	10971
AT3G22320	8802
AT3G22330	3916
AT3G22333	0
AT3G22337	0
AT3G22340	0
AT3G22345	0
AT3G22350	0
AT3G22360	0
AT3G22370	322
AT3G22380	5878
AT3G22400	0
AT3G22410	0
AT3G22415	0
AT3G22420	606
AT3G22421	3
AT3G22425	1599
AT3G22430	264
AT3G22436	0
AT3G22440	6686
AT3G22450	243
AT3G22460	2
AT3G22470	284
AT3G22480	4558
AT3G22490	183
AT3G22492	0
AT3G22500	504
AT3G22510	0
AT3G22520	1719
AT3G22530	0
AT3G22540	1
AT3G22550	953
AT3G22555	0
AT3G22560	4
AT3G22565	0
AT3G22570	0
AT3G22580	0
AT3G22590	1150
AT3G22600	47
AT3G22620	0
AT3G22630	3850
AT3G22640	2204
AT3G22650	0
AT3G22660	10074
AT3G22670	0
AT3G22680	1049
AT3G22690	263
AT3G22700	16
AT3G22710	0
AT3G22720	0
AT3G22723	0
AT3G22730	0
AT3G22740	25
AT3G22750	164
AT3G22760	17
AT3G22770	0
AT3G22780	2359
AT3G22790	597
AT3G22800	0
AT3G22810	143
AT3G22820	0
AT3G22830	0
AT3G22840	193
AT3G22845	5018
AT3G22850	376
AT3G22860	0
AT3G22870	0
AT3G22880	366
AT3G22886	0
AT3G22890	4031
AT3G22900	273
AT3G22910	13
AT3G22920	0
AT3G22930	0
AT3G22935	0
AT3G22937	0
AT3G22940	0
AT3G22942	278
AT3G22945	0
AT3G22950	1543
AT3G22955	0
AT3G22960	4404
AT3G22961	29
AT3G22970	805
AT3G22980	1127
AT3G22990	1510
AT3G23000	167
AT3G23010	0
AT3G23020	380
AT3G23030	991
AT3G23050	69
AT3G23060	1
AT3G23070	1642
AT3G23080	849
AT3G23085	0
AT3G23090	3
AT3G23100	624
AT3G23109	0
AT3G23110	0
AT3G23120	0
AT3G23122	0
AT3G23123	0
AT3G23125	0
AT3G23130	0
AT3G23140	0
AT3G23145	0
AT3G23150	1155
AT3G23160	822
AT3G23165	0
AT3G23167	0
AT3G23170	1271
AT3G23172	0
AT3G23175	12
AT3G23180	489
AT3G23190	0
AT3G23200	93
AT3G23210	757
AT3G23220	0
AT3G23230	0
AT3G23240	23
AT3G23245	0
AT3G23250	0
AT3G23255	416
AT3G23260	16
AT3G23270	0
AT3G23280	1386
AT3G23290	17
AT3G23300	2717
AT3G23310	1104
AT3G23320	0
AT3G23325	1679
AT3G23326	0
AT3G23330	376
AT3G23340	447
AT3G23350	0
AT3G23360	0
AT3G23370	602
AT3G23380	0
AT3G23390	32446
AT3G23400	449
AT3G23410	131
AT3G23420	0
AT3G23430	450
AT3G23440	166
AT3G23450	532
AT3G23460	0
AT3G23470	516
AT3G23480	12
AT3G23490	3071
AT3G23510	0
AT3G23530	39
AT3G23540	1241
AT3G23550	1
AT3G23560	2582
AT3G23570	3034
AT3G23580	4971
AT3G23590	919
AT3G23600	1821
AT3G23605	1714
AT3G23610	138
AT3G23620	10231
AT3G23630	0
AT3G23633	0
AT3G23635	0
AT3G23637	0
AT3G23640	914
AT3G23645	0
AT3G23650	0
AT3G23660	780
AT3G23670	10
AT3G23680	0
AT3G23685	0
AT3G23690	940
AT3G23700	1262
AT3G23710	2081
AT3G23715	0
AT3G23720	0
AT3G23725	0
AT3G23727	0
AT3G23730	4861
AT3G23740	173
AT3G23750	1450
AT3G23760	78
AT3G23770	0
AT3G23780	1308
AT3G23790	4290
AT3G23800	3516
AT3G23805	80
AT3G23810	45
AT3G23820	1564
AT3G23830	18566
AT3G23840	1
AT3G23860	0
AT3G23870	7
AT3G23880	883
AT3G23890	16
AT3G23900	1898
AT3G23910	568
AT3G23920	1815
AT3G23930	7
AT3G23940	6654
AT3G23950	0
AT3G23955	0
AT3G23960	0
AT3G23970	0
AT3G23980	1513
AT3G23990	24176
AT3G24000	739
AT3G24005	0
AT3G24010	1003
AT3G24020	0
AT3G24030	447
AT3G24040	1060
AT3G24050	2089
AT3G24060	0
AT3G24065	0
AT3G24068	0
AT3G24070	587
AT3G24080	10120
AT3G24090	351
AT3G24093	0
AT3G24100	1738
AT3G24110	8
AT3G24120	1014
AT3G24130	0
AT3G24140	41
AT3G24150	475
AT3G24160	3232
AT3G24170	3808
AT3G24180	3273
AT3G24190	669
AT3G24200	1293
AT3G24210	5
AT3G24220	126
AT3G24225	0
AT3G24230	0
AT3G24240	5045
AT3G24250	0
AT3G24255	56
AT3G24260	0
AT3G24270	0
AT3G24280	0
AT3G24290	0
AT3G24300	24
AT3G24310	0
AT3G24315	411
AT3G24320	1095
AT3G24330	0
AT3G24332	0
AT3G24340	119
AT3G24350	950
AT3G24360	16
AT3G24365	0
AT3G24370	0
AT3G24380	0
AT3G24385	0
AT3G24390	0
AT3G24400	0
AT3G24420	8
AT3G24430	1127
AT3G24440	1464
AT3G24450	49
AT3G24460	24
AT3G24463	0
AT3G24465	0
AT3G24480	1205
AT3G24490	1624
AT3G24495	373
AT3G24500	356
AT3G24503	1189
AT3G24506	1448
AT3G24508	0
AT3G24510	1
AT3G24513	0
AT3G24514	0
AT3G24515	224
AT3G24516	0
AT3G24517	0
AT3G24518	7
AT3G24520	0
AT3G24530	881
AT3G24535	0
AT3G24540	0
AT3G24542	59
AT3G24550	2163
AT3G24560	285
AT3G24570	464
AT3G24575	0
AT3G24580	0
AT3G24590	1494
AT3G24600	0
AT3G24605	0
AT3G24610	0
AT3G24612	0
AT3G24614	0
AT3G24615	0
AT3G24620	0
AT3G24630	245
AT3G24640	0
AT3G24650	8344
AT3G24660	531
AT3G24670	161
AT3G24675	0
AT3G24680	0
AT3G24690	0
AT3G24700	0
AT3G24710	0
AT3G24715	29
AT3G24730	575
AT3G24740	629
AT3G24750	0
AT3G24760	170
AT3G24770	560
AT3G24780	0
AT3G24790	0
AT3G24800	1803
AT3G24810	957
AT3G24820	196
AT3G24830	46669
AT3G24840	171
AT3G24850	0
AT3G24860	473
AT3G24870	142
AT3G24880	253
AT3G24890	485
AT3G24900	5
AT3G24927	1470
AT3G24929	90
AT3G24982	18
AT3G25010	165
AT3G25011	12
AT3G25012	0
AT3G25013	176
AT3G25014	12
AT3G25020	56
AT3G25030	133
AT3G25040	2162
AT3G25050	0
AT3G25060	110
AT3G25070	707
AT3G25080	0
AT3G25090	0
AT3G25100	134
AT3G25110	96
AT3G25120	1608
AT3G25130	31
AT3G25140	2065
AT3G25150	3227
AT3G25160	0
AT3G25165	0
AT3G25170	1
AT3G25180	0
AT3G25182	0
AT3G25190	0
AT3G25200	0
AT3G25210	586
AT3G25220	5698
AT3G25221	0
AT3G25225	0
AT3G25230	13247
AT3G25240	0
AT3G25250	3
AT3G25260	208
AT3G25265	0
AT3G25270	0
AT3G25280	0
AT3G25290	1632
AT3G25400	672
AT3G25410	1114
AT3G25420	1
AT3G25430	574
AT3G25440	417
AT3G25450	0
AT3G25460	0
AT3G25470	4239
AT3G25480	2057
AT3G25485	0
AT3G25490	0
AT3G25493	0
AT3G25495	611
AT3G25500	895
AT3G25505	0
AT3G25510	0
AT3G25520	68801
AT3G25530	3891
AT3G25540	1494
AT3G25545	1989
AT3G25550	0
AT3G25560	12
AT3G25570	0
AT3G25573	18
AT3G25577	1
AT3G25580	744
AT3G25585	1682
AT3G25590	32
AT3G25597	63
AT3G25600	257
AT3G25610	24
AT3G25620	0
AT3G25630	0
AT3G25640	0
AT3G25650	0
AT3G25655	0
AT3G25660	2262
AT3G25670	17
AT3G25680	735
AT3G25690	227
AT3G25700	1934
AT3G25710	702
AT3G25715	0
AT3G25716	0
AT3G25717	3
AT3G25719	0
AT3G25720	0
AT3G25725	0
AT3G25727	0
AT3G25730	7
AT3G25740	256
AT3G25750	0
AT3G25760	0
AT3G25770	4
AT3G25780	35
AT3G25790	0
AT3G25795	0
AT3G25800	3117
AT3G25805	392
AT3G25810	6
AT3G25815	0
AT3G25820	0
AT3G25826	0
AT3G25830	0
AT3G25840	2870
AT3G25850	0
AT3G25855	0
AT3G25860	1467
AT3G25870	591
AT3G25880	12
AT3G25882	149
AT3G25890	1441
AT3G25900	185
AT3G25905	50
AT3G25910	3775
AT3G25920	6695
AT3G25930	0
AT3G25940	1825
AT3G25950	0
AT3G25960	0
AT3G25970	319
AT3G25980	24
AT3G25990	0
AT3G26000	672
AT3G26010	0
AT3G26020	928
AT3G26030	1221
AT3G26040	2
AT3G26050	13
AT3G26060	1613
AT3G26070	1230
AT3G26080	313
AT3G26085	250
AT3G26090	763
AT3G26100	541
AT3G26110	2
AT3G26115	112
AT3G26120	0
AT3G26125	0
AT3G26130	0
AT3G26134	29
AT3G26135	9
AT3G26140	0
AT3G26147	0
AT3G26150	4
AT3G26160	0
AT3G26165	132
AT3G26170	124
AT3G26180	38
AT3G26190	0
AT3G26200	0
AT3G26210	0
AT3G26220	3
AT3G26230	0
AT3G26235	0
AT3G26237	0
AT3G26240	144
AT3G26250	0
AT3G26260	0
AT3G26265	0
AT3G26270	0
AT3G26280	1
AT3G26290	3
AT3G26295	0
AT3G26300	162
AT3G26310	0
AT3G26320	0
AT3G26330	129
AT3G26340	3213
AT3G26350	33
AT3G26355	0
AT3G26360	4082
AT3G26370	1119
AT3G26380	1707
AT3G26390	12
AT3G26395	348
AT3G26400	2563
AT3G26410	1441
AT3G26420	5
AT3G26430	14
AT3G26440	45
AT3G26445	0
AT3G26450	0
AT3G26460	0
AT3G26470	0
AT3G26480	69
AT3G26483	0
AT3G26486	0
AT3G26490	0
AT3G26500	1
AT3G26510	384
AT3G26512	0
AT3G26520	33
AT3G26525	0
AT3G26530	0
AT3G26539	63
AT3G26540	363
AT3G26550	24
AT3G26560	3144
AT3G26570	1287
AT3G26580	600
AT3G26590	2
AT3G26600	728
AT3G26605	0
AT3G26610	0
AT3G26612	95
AT3G26614	0
AT3G26616	0
AT3G26618	3055
AT3G26620	0
AT3G26630	311
AT3G26640	1016
AT3G26650	757
AT3G26660	0
AT3G26670	948
AT3G26680	613
AT3G26690	109
AT3G26700	336
AT3G26710	1535
AT3G26720	527
AT3G26730	2839
AT3G26740	85
AT3G26742	19
AT3G26744	4424
AT3G26747	0
AT3G26750	286
AT3G26760	164
AT3G26770	203
AT3G26775	0
AT3G26780	3338
AT3G26782	570
AT3G26790	42
AT3G26800	0
AT3G26805	0
AT3G26810	1805
AT3G26812	0
AT3G26813	0
AT3G26815	0
AT3G26816	0
AT3G26818	0
AT3G26819	0
AT3G26820	0
AT3G26830	0
AT3G26840	14
AT3G26850	673
AT3G26855	0
AT3G26860	2
AT3G26870	0
AT3G26872	0
AT3G26880	0
AT3G26890	1387
AT3G26900	961
AT3G26910	226
AT3G26920	1024
AT3G26922	415
AT3G26930	5
AT3G26932	1391
AT3G26934	21
AT3G26935	1801
AT3G26940	0
AT3G26950	663
AT3G26960	21
AT3G26980	1550
AT3G26990	891
AT3G27000	521
AT3G27010	1010
AT3G27020	8565
AT3G27025	2
AT3G27027	4
AT3G27030	1393
AT3G27040	0
AT3G27050	928
AT3G27060	5824
AT3G27070	0
AT3G27080	5343
AT3G27090	4710
AT3G27095	0
AT3G27100	1031
AT3G27110	197
AT3G27120	79
AT3G27140	0
AT3G27150	3
AT3G27160	2185
AT3G27170	20
AT3G27180	1472
AT3G27185	0
AT3G27190	2014
AT3G27200	1
AT3G27210	109
AT3G27220	2925
AT3G27230	2526
AT3G27240	5508
AT3G27250	1
AT3G27260	1724
AT3G27270	75
AT3G27280	4648
AT3G27283	0
AT3G27290	27
AT3G27300	1699
AT3G27310	1850
AT3G27320	677
AT3G27321	0
AT3G27325	1310
AT3G27327	0
AT3G27329	0
AT3G27330	205
AT3G27331	0
AT3G27340	1318
AT3G27350	822
AT3G27355	0
AT3G27360	325
AT3G27380	6119
AT3G27390	2313
AT3G27400	70
AT3G27410	0
AT3G27415	0
AT3G27416	0
AT3G27420	458
AT3G27425	0
AT3G27430	11018
AT3G27440	10
AT3G27450	0
AT3G27460	135
AT3G27470	732
AT3G27473	25
AT3G27475	0
AT3G27480	0
AT3G27490	0
AT3G27495	0
AT3G27500	2
AT3G27503	0
AT3G27510	0
AT3G27520	290
AT3G27530	1823
AT3G27540	76
AT3G27550	908
AT3G27555	0
AT3G27560	556
AT3G27570	1953
AT3G27580	585
AT3G27590	0
AT3G27600	0
AT3G27610	183
AT3G27620	155
AT3G27630	302
AT3G27640	149
AT3G27650	1
AT3G27660	298
AT3G27670	533
AT3G27680	0
AT3G27690	22
AT3G27700	1323
AT3G27710	3
AT3G27720	0
AT3G27730	0
AT3G27740	5427
AT3G27750	309
AT3G27770	2125
AT3G27785	2
AT3G27809	0
AT3G27810	0
AT3G27820	10108
AT3G27825	0
AT3G27830	9010
AT3G27831	0
AT3G27835	0
AT3G27840	0
AT3G27845	0
AT3G27850	11561
AT3G27860	21
AT3G27865	36
AT3G27870	1091
AT3G27880	278
AT3G27883	0
AT3G27884	0
AT3G27886	0
AT3G27890	607
AT3G27895	1
AT3G27900	4
AT3G27906	750
AT3G27910	0
AT3G27920	0
AT3G27925	311
AT3G27930	902
AT3G27940	32
AT3G27950	0
AT3G27960	197
AT3G27965	0
AT3G27970	0
AT3G27980	0
AT3G27990	845
AT3G27997	469
AT3G27999	0
AT3G28005	0
AT3G28007	2
AT3G28010	0
AT3G28020	0
AT3G28030	647
AT3G28040	552
AT3G28050	938
AT3G28060	0
AT3G28070	0
AT3G28080	0
AT3G28100	53
AT3G28110	0
AT3G28120	0
AT3G28130	352
AT3G28140	488
AT3G28150	458
AT3G28153	0
AT3G28155	0
AT3G28157	0
AT3G28160	1396
AT3G28170	5
AT3G28180	1905
AT3G28190	0
AT3G28193	8
AT3G28200	980
AT3G28210	2425
AT3G28216	0
AT3G28220	52
AT3G28223	0
AT3G28230	6
AT3G28240	0
AT3G28243	0
AT3G28250	0
AT3G28270	0
AT3G28280	0
AT3G28290	0
AT3G28291	0
AT3G28295	0
AT3G28300	0
AT3G28310	0
AT3G28315	0
AT3G28320	0
AT3G28330	0
AT3G28335	0
AT3G28340	106
AT3G28345	8780
AT3G28350	41
AT3G28360	0
AT3G28370	597
AT3G28380	0
AT3G28390	0
AT3G28400	0
AT3G28410	0
AT3G28412	0
AT3G28415	0
AT3G28420	0
AT3G28430	724
AT3G28450	344
AT3G28455	103
AT3G28460	931
AT3G28470	0
AT3G28480	732
AT3G28490	0
AT3G28500	69
AT3G28510	0
AT3G28520	0
AT3G28530	0
AT3G28540	1
AT3G28550	2
AT3G28560	0
AT3G28570	0
AT3G28580	1
AT3G28590	0
AT3G28600	0
AT3G28610	0
AT3G28611	1
AT3G28620	8
AT3G28630	23
AT3G28635	20
AT3G28640	155
AT3G28650	64
AT3G28660	170
AT3G28670	1244
AT3G28674	0
AT3G28680	0
AT3G28685	0
AT3G28690	902
AT3G28695	0
AT3G28700	1125
AT3G28705	0
AT3G28710	2610
AT3G28715	2088
AT3G28720	2726
AT3G28730	3505
AT3G28740	85
AT3G28750	10
AT3G28760	502
AT3G28770	0
AT3G28780	0
AT3G28785	0
AT3G28790	2
AT3G28800	0
AT3G28810	1
AT3G28820	0
AT3G28830	27
AT3G28840	1
AT3G28850	148
AT3G28853	0
AT3G28855	0
AT3G28857	0
AT3G28860	2883
AT3G28865	0
AT3G28870	0
AT3G28875	1
AT3G28880	0
AT3G28890	0
AT3G28899	0
AT3G28900	19130
AT3G28910	1317
AT3G28915	0
AT3G28917	3
AT3G28918	0
AT3G28920	1906
AT3G28922	0
AT3G28923	0
AT3G28925	0
AT3G28930	26
AT3G28940	2343
AT3G28945	15
AT3G28950	584
AT3G28955	0
AT3G28956	608
AT3G28958	0
AT3G28960	0
AT3G28970	1397
AT3G28980	0
AT3G28985	0
AT3G28990	0
AT3G29000	16
AT3G29010	159
AT3G29020	0
AT3G29030	5
AT3G29032	0
AT3G29033	0
AT3G29034	83
AT3G29035	188
AT3G29037	0
AT3G29040	0
AT3G29050	0
AT3G29060	1
AT3G29070	0
AT3G29075	624
AT3G29076	0
AT3G29077	0
AT3G29078	0
AT3G29080	0
AT3G29090	1364
AT3G29095	0
AT3G29100	66
AT3G29105	0
AT3G29110	4
AT3G29120	160
AT3G29130	453
AT3G29140	24
AT3G29150	0
AT3G29152	1
AT3G29153	0
AT3G29156	0
AT3G29160	1812
AT3G29170	587
AT3G29173	24
AT3G29175	0
AT3G29180	1918
AT3G29185	1244
AT3G29187	0
AT3G29190	28
AT3G29200	1246
AT3G29205	1
AT3G29210	0
AT3G29220	0
AT3G29225	0
AT3G29230	811
AT3G29240	28
AT3G29250	0
AT3G29252	0
AT3G29255	0
AT3G29260	0
AT3G29265	0
AT3G29270	282
AT3G29280	507
AT3G29290	399
AT3G29300	19
AT3G29305	0
AT3G29310	1371
AT3G29320	2054
AT3G29330	163
AT3G29340	0
AT3G29350	2458
AT3G29360	2728
AT3G29365	0
AT3G29370	115
AT3G29375	405
AT3G29380	0
AT3G29385	0
AT3G29390	1010
AT3G29400	400
AT3G29410	0
AT3G29420	0
AT3G29430	0
AT3G29440	0
AT3G29450	0
AT3G29455	0
AT3G29460	0
AT3G29470	0
AT3G29480	0
AT3G29510	0
AT3G29515	0
AT3G29520	0
AT3G29525	0
AT3G29540	0
AT3G29545	0
AT3G29550	0
AT3G29560	0
AT3G29570	0
AT3G29572	0
AT3G29575	104
AT3G29577	0
AT3G29578	0
AT3G29580	0
AT3G29590	0
AT3G29595	0
AT3G29600	0
AT3G29610	0
AT3G29612	0
AT3G29615	0
AT3G29618	0
AT3G29620	0
AT3G29630	0
AT3G29631	0
AT3G29632	0
AT3G29633	14
AT3G29634	0
AT3G29635	0
AT3G29636	0
AT3G29637	0
AT3G29638	0
AT3G29639	0
AT3G29640	0
AT3G29641	0
AT3G29642	0
AT3G29643	0
AT3G29644	602
AT3G29645	0
AT3G29647	0
AT3G29648	0
AT3G29650	0
AT3G29660	0
AT3G29670	0
AT3G29680	0
AT3G29690	0
AT3G29695	0
AT3G29700	0
AT3G29710	0
AT3G29720	0
AT3G29725	0
AT3G29727	0
AT3G29730	0
AT3G29732	0
AT3G29734	0
AT3G29736	0
AT3G29738	0
AT3G29739	0
AT3G29740	0
AT3G29750	0
AT3G29755	0
AT3G29760	437
AT3G29762	0
AT3G29763	0
AT3G29764	0
AT3G29765	0
AT3G29766	0
AT3G29767	0
AT3G29768	0
AT3G29769	0
AT3G29770	45
AT3G29771	0
AT3G29772	0
AT3G29773	0
AT3G29774	0
AT3G29775	0
AT3G29776	171
AT3G29777	0
AT3G29778	0
AT3G29779	0
AT3G29780	0
AT3G29781	0
AT3G29782	0
AT3G29783	0
AT3G29784	0
AT3G29785	0
AT3G29786	0
AT3G29787	0
AT3G29788	0
AT3G29789	0
AT3G29790	0
AT3G29791	0
AT3G29792	0
AT3G29794	0
AT3G29796	0
AT3G29797	0
AT3G29798	0
AT3G29800	0
AT3G29805	0
AT3G29810	201
AT3G29820	0
AT3G29830	0
AT3G29970	0
AT3G30110	0
AT3G30120	0
AT3G30122	183
AT3G30145	0
AT3G30147	0
AT3G30150	0
AT3G30160	0
AT3G30165	0
AT3G30170	0
AT3G30180	2351
AT3G30183	0
AT3G30187	0
AT3G30190	0
AT3G30200	0
AT3G30210	0
AT3G30211	25
AT3G30212	0
AT3G30213	0
AT3G30214	237
AT3G30216	0
AT3G30218	0
AT3G30219	0
AT3G30220	0
AT3G30222	0
AT3G30230	0
AT3G30235	0
AT3G30240	0
AT3G30245	0
AT3G30247	0
AT3G30250	0
AT3G30260	0
AT3G30280	0
AT3G30281	0
AT3G30290	0
AT3G30300	2763
AT3G30305	5
AT3G30310	0
AT3G30320	0
AT3G30330	0
AT3G30335	0
AT3G30340	1
AT3G30345	0
AT3G30350	241
AT3G30360	0
AT3G30370	0
AT3G30380	1495
AT3G30383	0
AT3G30384	0
AT3G30385	0
AT3G30386	0
AT3G30387	0
AT3G30388	0
AT3G30390	1789
AT3G30393	0
AT3G30396	0
AT3G30400	0
AT3G30405	0
AT3G30410	0
AT3G30411	0
AT3G30413	0
AT3G30415	0
AT3G30416	0
AT3G30418	0
AT3G30420	0
AT3G30430	0
AT3G30433	0
AT3G30436	0
AT3G30440	0
AT3G30450	0
AT3G30455	0
AT3G30460	0
AT3G30465	0
AT3G30470	0
AT3G30480	0
AT3G30490	0
AT3G30500	0
AT3G30505	0
AT3G30510	0
AT3G30520	0
AT3G30525	0
AT3G30530	0
AT3G30540	0
AT3G30550	0
AT3G30560	0
AT3G30570	0
AT3G30580	0
AT3G30582	0
AT3G30585	0
AT3G30587	0
AT3G30590	0
AT3G30600	0
AT3G30610	0
AT3G30620	0
AT3G30630	0
AT3G30640	0
AT3G30645	0
AT3G30650	0
AT3G30655	0
AT3G30660	0
AT3G30663	0
AT3G30665	0
AT3G30668	0
AT3G30670	0
AT3G30680	0
AT3G30685	0
AT3G30690	0
AT3G30695	0
AT3G30700	0
AT3G30703	0
AT3G30705	0
AT3G30708	0
AT3G30709	0
AT3G30710	0
AT3G30711	0
AT3G30712	0
AT3G30713	0
AT3G30714	0
AT3G30715	0
AT3G30716	0
AT3G30717	0
AT3G30718	0
AT3G30719	0
AT3G30720	0
AT3G30721	0
AT3G30722	0
AT3G30724	0
AT3G30725	0
AT3G30727	0
AT3G30730	0
AT3G30733	0
AT3G30737	31
AT3G30739	0
AT3G30740	0
AT3G30742	0
AT3G30743	0
AT3G30744	0
AT3G30745	0
AT3G30746	0
AT3G30747	0
AT3G30748	0
AT3G30749	0
AT3G30750	0
AT3G30751	0
AT3G30755	0
AT3G30760	0
AT3G30763	0
AT3G30764	0
AT3G30765	0
AT3G30766	0
AT3G30767	0
AT3G30770	0
AT3G30775	3116
AT3G30780	0
AT3G30790	0
AT3G30800	0
AT3G30802	0
AT3G30803	0
AT3G30805	0
AT3G30810	0
AT3G30811	0
AT3G30812	0
AT3G30813	0
AT3G30814	0
AT3G30815	0
AT3G30816	0
AT3G30817	0
AT3G30818	0
AT3G30819	0
AT3G30820	0
AT3G30821	0
AT3G30823	37
AT3G30825	0
AT3G30827	0
AT3G30830	0
AT3G30831	0
AT3G30832	0
AT3G30833	0
AT3G30834	0
AT3G30835	0
AT3G30836	0
AT3G30837	0
AT3G30838	0
AT3G30839	0
AT3G30840	0
AT3G30841	460
AT3G30842	0
AT3G30843	0
AT3G30844	0
AT3G30845	0
AT3G30846	0
AT3G30847	0
AT3G30848	0
AT3G30852	0
AT3G30859	0
AT3G30867	0
AT3G30875	1
AT3G30885	0
AT3G31005	0
AT3G31023	0
AT3G31161	0
AT3G31300	0
AT3G31310	0
AT3G31312	0
AT3G31314	0
AT3G31317	0
AT3G31320	0
AT3G31330	0
AT3G31340	0
AT3G31350	0
AT3G31355	0
AT3G31356	0
AT3G31357	0
AT3G31358	0
AT3G31359	0
AT3G31360	0
AT3G31365	0
AT3G31367	0
AT3G31370	0
AT3G31373	0
AT3G31374	0
AT3G31375	0
AT3G31377	0
AT3G31380	0
AT3G31390	0
AT3G31395	0
AT3G31402	0
AT3G31403	0
AT3G31406	0
AT3G31410	0
AT3G31420	0
AT3G31422	0
AT3G31425	0
AT3G31430	0
AT3G31440	0
AT3G31442	0
AT3G31450	0
AT3G31460	0
AT3G31470	0
AT3G31475	0
AT3G31490	0
AT3G31500	0
AT3G31510	0
AT3G31530	0
AT3G31540	0
AT3G31550	0
AT3G31560	0
AT3G31630	0
AT3G31720	0
AT3G31810	0
AT3G31900	0
AT3G31902	0
AT3G31903	0
AT3G31904	0
AT3G31905	0
AT3G31906	0
AT3G31908	2
AT3G31909	0
AT3G31910	0
AT3G31915	0
AT3G31920	0
AT3G31925	0
AT3G31930	0
AT3G31935	0
AT3G31940	0
AT3G31945	0
AT3G31950	0
AT3G31955	0
AT3G31960	1
AT3G31970	0
AT3G31980	0
AT3G31990	0
AT3G31993	0
AT3G31996	0
AT3G32000	0
AT3G32010	0
AT3G32020	0
AT3G32021	0
AT3G32022	0
AT3G32023	0
AT3G32024	0
AT3G32026	0
AT3G32027	0
AT3G32028	0
AT3G32029	0
AT3G32030	0
AT3G32031	0
AT3G32032	0
AT3G32033	0
AT3G32035	0
AT3G32040	0
AT3G32043	0
AT3G32047	0
AT3G32050	0
AT3G32060	0
AT3G32070	0
AT3G32080	0
AT3G32090	0
AT3G32091	0
AT3G32092	0
AT3G32093	0
AT3G32095	0
AT3G32110	0
AT3G32112	0
AT3G32115	0
AT3G32116	0
AT3G32118	0
AT3G32130	0
AT3G32135	0
AT3G32140	0
AT3G32150	0
AT3G32160	0
AT3G32164	0
AT3G32168	0
AT3G32172	0
AT3G32176	0
AT3G32180	0
AT3G32190	0
AT3G32195	0
AT3G32200	0
AT3G32205	0
AT3G32210	0
AT3G32220	0
AT3G32223	0
AT3G32226	0
AT3G32230	0
AT3G32240	0
AT3G32250	0
AT3G32260	0
AT3G32270	0
AT3G32275	0
AT3G32280	0
AT3G32290	0
AT3G32295	0
AT3G32300	0
AT3G32305	0
AT3G32310	0
AT3G32313	0
AT3G32316	0
AT3G32320	0
AT3G32330	0
AT3G32340	0
AT3G32360	8
AT3G32370	0
AT3G32371	0
AT3G32373	0
AT3G32375	0
AT3G32377	18
AT3G32380	0
AT3G32383	0
AT3G32385	0
AT3G32387	0
AT3G32389	0
AT3G32391	0
AT3G32393	0
AT3G32394	0
AT3G32395	0
AT3G32397	0
AT3G32400	0
AT3G32405	0
AT3G32410	0
AT3G32415	0
AT3G32420	0
AT3G32425	0
AT3G32435	0
AT3G32445	0
AT3G32455	0
AT3G32465	0
AT3G32475	0
AT3G32677	0
AT3G32880	0
AT3G32890	0
AT3G32893	0
AT3G32894	0
AT3G32895	0
AT3G32896	0
AT3G32897	0
AT3G32898	0
AT3G32899	0
AT3G32900	0
AT3G32901	0
AT3G32902	0
AT3G32903	0
AT3G32904	0
AT3G32910	0
AT3G32912	0
AT3G32914	0
AT3G32917	0
AT3G32920	36
AT3G32925	57
AT3G32930	2665
AT3G32940	1069
AT3G32950	0
AT3G32960	0
AT3G32962	0
AT3G32964	0
AT3G32966	0
AT3G32968	0
AT3G32970	0
AT3G32975	0
AT3G32980	3
AT3G32990	0
AT3G33000	0
AT3G33002	0
AT3G33004	0
AT3G33005	0
AT3G33006	0
AT3G33008	0
AT3G33009	0
AT3G33010	0
AT3G33011	0
AT3G33025	0
AT3G33030	0
AT3G33035	0
AT3G33045	0
AT3G33055	0
AT3G33058	0
AT3G33064	0
AT3G33065	0
AT3G33066	0
AT3G33067	0
AT3G33069	0
AT3G33070	0
AT3G33071	0
AT3G33072	0
AT3G33073	0
AT3G33074	0
AT3G33075	0
AT3G33076	0
AT3G33077	0
AT3G33079	0
AT3G33080	0
AT3G33081	0
AT3G33082	0
AT3G33083	0
AT3G33084	0
AT3G33085	0
AT3G33091	0
AT3G33094	0
AT3G33097	0
AT3G33100	0
AT3G33103	0
AT3G33106	0
AT3G33109	0
AT3G33112	0
AT3G33115	0
AT3G33118	0
AT3G33121	0
AT3G33124	0
AT3G33127	0
AT3G33130	0
AT3G33131	0
AT3G33133	0
AT3G33136	0
AT3G33139	0
AT3G33142	0
AT3G33145	0
AT3G33148	0
AT3G33151	0
AT3G33154	0
AT3G33157	0
AT3G33160	0
AT3G33163	0
AT3G33166	0
AT3G33169	0
AT3G33172	0
AT3G33175	0
AT3G33178	0
AT3G33181	0
AT3G33185	0
AT3G33187	0
AT3G33189	0
AT3G33193	0
AT3G33197	0
AT3G33201	0
AT3G33205	0
AT3G33215	0
AT3G33225	0
AT3G33230	0
AT3G33235	0
AT3G33293	0
AT3G33377	0
AT3G33393	0
AT3G33448	0
AT3G33494	0
AT3G33520	971
AT3G33528	0
AT3G33530	1679
AT3G33537	0
AT3G33545	0
AT3G33555	0
AT3G33565	0
AT3G33570	0
AT3G33572	0
AT3G33575	0
AT3G33585	0
AT3G33595	0
AT3G34299	0
AT3G35003	0
AT3G35707	0
AT3G36411	0
AT3G36659	0
AT3G37820	0
AT3G38525	0
AT3G39230	0
AT3G39935	0
AT3G40640	0
AT3G41345	0
AT3G41761	0
AT3G41762	78
AT3G41768	63342
AT3G41979	0
AT3G42047	0
AT3G42050	7109
AT3G42052	1265
AT3G42054	0
AT3G42057	0
AT3G42060	0
AT3G42065	0
AT3G42070	0
AT3G42075	0
AT3G42080	0
AT3G42083	0
AT3G42086	0
AT3G42090	0
AT3G42100	0
AT3G42110	0
AT3G42115	0
AT3G42120	0
AT3G42130	0
AT3G42140	0
AT3G42148	0
AT3G42150	1070
AT3G42153	0
AT3G42155	0
AT3G42160	0
AT3G42170	1759
AT3G42174	0
AT3G42178	0
AT3G42179	0
AT3G42180	17
AT3G42181	0
AT3G42182	0
AT3G42186	0
AT3G42190	0
AT3G42200	0
AT3G42203	0
AT3G42206	0
AT3G42220	0
AT3G42230	0
AT3G42233	0
AT3G42236	0
AT3G42240	0
AT3G42245	0
AT3G42250	0
AT3G42251	0
AT3G42252	0
AT3G42253	0
AT3G42254	0
AT3G42255	0
AT3G42256	0
AT3G42257	0
AT3G42258	0
AT3G42260	0
AT3G42270	0
AT3G42280	0
AT3G42290	0
AT3G42300	0
AT3G42305	0
AT3G42310	0
AT3G42313	0
AT3G42316	0
AT3G42320	0
AT3G42330	0
AT3G42340	0
AT3G42350	0
AT3G42353	0
AT3G42356	0
AT3G42360	0
AT3G42383	0
AT3G42386	0
AT3G42390	0
AT3G42400	0
AT3G42410	0
AT3G42420	0
AT3G42430	0
AT3G42431	0
AT3G42432	0
AT3G42433	0
AT3G42434	0
AT3G42436	0
AT3G42438	0
AT3G42440	0
AT3G42445	0
AT3G42450	0
AT3G42460	0
AT3G42466	0
AT3G42470	0
AT3G42471	0
AT3G42472	0
AT3G42473	0
AT3G42474	0
AT3G42476	0
AT3G42478	0
AT3G42480	0
AT3G42490	0
AT3G42500	0
AT3G42510	0
AT3G42520	0
AT3G42530	0
AT3G42535	0
AT3G42540	0
AT3G42542	0
AT3G42545	0
AT3G42550	0
AT3G42553	0
AT3G42556	0
AT3G42557	0
AT3G42560	4
AT3G42565	0
AT3G42570	0
AT3G42580	0
AT3G42590	0
AT3G42600	0
AT3G42610	0
AT3G42620	0
AT3G42621	0
AT3G42622	0
AT3G42624	0
AT3G42626	0
AT3G42628	0
AT3G42630	269
AT3G42640	152
AT3G42645	0
AT3G42646	0
AT3G42650	0
AT3G42653	0
AT3G42656	0
AT3G42658	21
AT3G42660	1543
AT3G42670	2262
AT3G42680	0
AT3G42690	0
AT3G42700	0
AT3G42710	0
AT3G42711	0
AT3G42712	0
AT3G42713	0
AT3G42714	0
AT3G42715	0
AT3G42716	0
AT3G42717	0
AT3G42718	0
AT3G42719	0
AT3G42720	0
AT3G42721	0
AT3G42722	0
AT3G42723	0
AT3G42724	0
AT3G42725	0
AT3G42726	0
AT3G42727	0
AT3G42730	0
AT3G42740	0
AT3G42750	0
AT3G42760	0
AT3G42763	0
AT3G42766	0
AT3G42770	0
AT3G42780	0
AT3G42783	0
AT3G42786	0
AT3G42790	3376
AT3G42791	0
AT3G42792	34
AT3G42794	0
AT3G42796	0
AT3G42798	0
AT3G42800	19
AT3G42803	0
AT3G42806	892
AT3G42810	0
AT3G42820	47
AT3G42830	0
AT3G42835	0
AT3G42836	0
AT3G42837	0
AT3G42850	2736
AT3G42860	661
AT3G42870	0
AT3G42875	0
AT3G42880	0
AT3G42883	0
AT3G42886	0
AT3G42890	0
AT3G42900	0
AT3G42910	0
AT3G42913	0
AT3G42916	0
AT3G42920	0
AT3G42922	0
AT3G42924	0
AT3G42927	0
AT3G42930	0
AT3G42935	0
AT3G42940	0
AT3G42945	0
AT3G42950	780
AT3G42960	0
AT3G42980	0
AT3G42990	0
AT3G42993	0
AT3G42995	0
AT3G42996	0
AT3G43000	0
AT3G43005	0
AT3G43020	0
AT3G43025	0
AT3G43040	0
AT3G43050	0
AT3G43060	0
AT3G43070	0
AT3G43080	0
AT3G43083	0
AT3G43090	0
AT3G43095	0
AT3G43100	0
AT3G43110	22
AT3G43120	1
AT3G43123	0
AT3G43126	0
AT3G43128	0
AT3G43130	0
AT3G43140	0
AT3G43141	0
AT3G43142	0
AT3G43144	0
AT3G43146	0
AT3G43147	0
AT3G43148	0
AT3G43150	0
AT3G43151	0
AT3G43152	0
AT3G43153	0
AT3G43154	0
AT3G43156	0
AT3G43157	0
AT3G43158	0
AT3G43160	4
AT3G43170	0
AT3G43175	0
AT3G43180	0
AT3G43190	1
AT3G43200	0
AT3G43205	0
AT3G43210	284
AT3G43220	518
AT3G43230	1032
AT3G43240	2116
AT3G43250	0
AT3G43251	0
AT3G43260	0
AT3G43270	49
AT3G43280	0
AT3G43290	0
AT3G43291	0
AT3G43300	2698
AT3G43302	0
AT3G43303	0
AT3G43304	0
AT3G43307	0
AT3G43310	0
AT3G43315	0
AT3G43320	0
AT3G43330	0
AT3G43340	2
AT3G43350	0
AT3G43352	0
AT3G43355	0
AT3G43356	0
AT3G43357	0
AT3G43358	0
AT3G43359	0
AT3G43360	0
AT3G43370	0
AT3G43380	0
AT3G43390	0
AT3G43400	0
AT3G43410	0
AT3G43415	0
AT3G43420	0
AT3G43425	0
AT3G43430	85
AT3G43432	0
AT3G43433	0
AT3G43436	0
AT3G43440	290
AT3G43442	0
AT3G43444	0
AT3G43447	0
AT3G43450	0
AT3G43460	0
AT3G43470	0
AT3G43480	0
AT3G43485	0
AT3G43490	0
AT3G43500	8
AT3G43503	0
AT3G43505	1
AT3G43510	1304
AT3G43520	2552
AT3G43521	0
AT3G43522	0
AT3G43523	0
AT3G43524	0
AT3G43526	0
AT3G43528	0
AT3G43530	0
AT3G43540	581
AT3G43546	0
AT3G43550	0
AT3G43563	0
AT3G43566	0
AT3G43570	0
AT3G43571	0
AT3G43572	0
AT3G43573	0
AT3G43574	0
AT3G43575	0
AT3G43580	516
AT3G43583	0
AT3G43586	0
AT3G43590	2706
AT3G43600	843
AT3G43610	767
AT3G43620	0
AT3G43622	0
AT3G43625	0
AT3G43630	0
AT3G43635	0
AT3G43640	0
AT3G43645	0
AT3G43650	0
AT3G43652	0
AT3G43654	0
AT3G43657	0
AT3G43660	3
AT3G43670	783
AT3G43675	0
AT3G43680	0
AT3G43681	0
AT3G43682	0
AT3G43684	0
AT3G43686	0
AT3G43688	0
AT3G43690	425
AT3G43700	467
AT3G43710	0
AT3G43715	0
AT3G43720	2392
AT3G43723	0
AT3G43726	0
AT3G43730	0
AT3G43740	1067
AT3G43750	0
AT3G43760	0
AT3G43770	0
AT3G43780	0
AT3G43790	52
AT3G43800	749
AT3G43810	6561
AT3G43820	0
AT3G43825	0
AT3G43826	16
AT3G43828	23
AT3G43830	0
AT3G43832	0
AT3G43833	8
AT3G43835	1
AT3G43837	0
AT3G43840	9
AT3G43850	0
AT3G43860	7
AT3G43862	0
AT3G43863	0
AT3G43864	0
AT3G43867	0
AT3G43870	0
AT3G43880	0
AT3G43890	0
AT3G43910	0
AT3G43920	514
AT3G43930	0
AT3G43940	0
AT3G43950	0
AT3G43955	462
AT3G43960	119
AT3G43970	0
AT3G43980	5275
AT3G43990	0
AT3G44000	0
AT3G44005	0
AT3G44006	36
AT3G44010	34455
AT3G44020	31
AT3G44030	0
AT3G44035	0
AT3G44042	0
AT3G44045	0
AT3G44050	31
AT3G44060	0
AT3G44070	0
AT3G44080	0
AT3G44090	0
AT3G44093	0
AT3G44096	0
AT3G44100	1059
AT3G44110	19558
AT3G44115	0
AT3G44117	0
AT3G44120	53
AT3G44130	0
AT3G44140	0
AT3G44150	2561
AT3G44160	711
AT3G44170	0
AT3G44175	0
AT3G44180	0
AT3G44190	387
AT3G44200	990
AT3G44205	215
AT3G44210	0
AT3G44212	0
AT3G44215	0
AT3G44220	269
AT3G44230	0
AT3G44235	0
AT3G44240	11
AT3G44245	0
AT3G44250	1
AT3G44260	671
AT3G44261	0
AT3G44262	0
AT3G44264	0
AT3G44265	0
AT3G44267	0
AT3G44270	0
AT3G44274	0
AT3G44280	1207
AT3G44290	1040
AT3G44300	35
AT3G44310	4257
AT3G44320	232
AT3G44325	0
AT3G44326	0
AT3G44330	3787
AT3G44340	3792
AT3G44350	0
AT3G44370	829
AT3G44380	768
AT3G44390	0
AT3G44400	49
AT3G44405	72
AT3G44410	11
AT3G44420	142
AT3G44425	0
AT3G44428	0
AT3G44430	2955
AT3G44435	0
AT3G44440	0
AT3G44444	0
AT3G44450	12
AT3G44460	0
AT3G44470	0
AT3G44480	716
AT3G44485	0
AT3G44490	2
AT3G44500	0
AT3G44510	0
AT3G44516	0
AT3G44530	705
AT3G44540	0
AT3G44550	0
AT3G44555	0
AT3G44560	0
AT3G44570	28
AT3G44580	13
AT3G44590	9164
AT3G44600	2469
AT3G44605	0
AT3G44610	135
AT3G44620	948
AT3G44630	66
AT3G44635	0
AT3G44640	0
AT3G44650	0
AT3G44660	0
AT3G44665	0
AT3G44670	435
AT3G44680	952
AT3G44690	353
AT3G44695	0
AT3G44700	15
AT3G44703	0
AT3G44704	0
AT3G44705	0
AT3G44710	0
AT3G44713	23
AT3G44716	57
AT3G44717	0
AT3G44718	0
AT3G44720	6
AT3G44730	40
AT3G44735	619
AT3G44740	324
AT3G44750	23333
AT3G44753	0
AT3G44755	0
AT3G44757	0
AT3G44760	0
AT3G44763	0
AT3G44765	0
AT3G44766	0
AT3G44769	0
AT3G44770	0
AT3G44780	0
AT3G44785	0
AT3G44790	95
AT3G44793	0
AT3G44796	0
AT3G44798	60
AT3G44800	0
AT3G44805	5
AT3G44810	0
AT3G44820	783
AT3G44830	997
AT3G44840	0
AT3G44850	750
AT3G44860	1
AT3G44870	0
AT3G44880	298
AT3G44890	6104
AT3G44900	25
AT3G44910	0
AT3G44920	0
AT3G44930	0
AT3G44935	0
AT3G44940	232
AT3G44950	0
AT3G44955	0
AT3G44960	0
AT3G44970	0
AT3G44980	0
AT3G44990	17443
AT3G45000	5
AT3G45010	11494
AT3G45020	517
AT3G45030	20006
AT3G45040	1331
AT3G45050	827
AT3G45060	46
AT3G45070	0
AT3G45080	0
AT3G45090	742
AT3G45093	0
AT3G45095	66
AT3G45100	812
AT3G45110	0
AT3G45120	0
AT3G45130	0
AT3G45140	28
AT3G45150	0
AT3G45160	4
AT3G45170	0
AT3G45180	0
AT3G45190	2673
AT3G45200	0
AT3G45210	136
AT3G45220	0
AT3G45230	619
AT3G45240	839
AT3G45243	0
AT3G45245	0
AT3G45248	0
AT3G45250	0
AT3G45252	0
AT3G45253	0
AT3G45256	0
AT3G45260	47
AT3G45270	0
AT3G45275	0
AT3G45280	0
AT3G45285	0
AT3G45290	26
AT3G45300	1018
AT3G45310	37756
AT3G45320	539
AT3G45330	0
AT3G45340	0
AT3G45350	0
AT3G45360	0
AT3G45370	0
AT3G45380	0
AT3G45390	0
AT3G45400	479
AT3G45410	0
AT3G45420	64
AT3G45430	4
AT3G45440	0
AT3G45443	315
AT3G45446	0
AT3G45450	0
AT3G45460	0
AT3G45470	0
AT3G45480	0
AT3G45490	0
AT3G45500	0
AT3G45510	0
AT3G45520	0
AT3G45525	0
AT3G45530	0
AT3G45540	0
AT3G45550	0
AT3G45555	0
AT3G45560	0
AT3G45570	0
AT3G45577	0
AT3G45580	0
AT3G45590	392
AT3G45600	2428
AT3G45610	343
AT3G45620	647
AT3G45630	1202
AT3G45638	54
AT3G45640	546
AT3G45645	0
AT3G45650	58
AT3G45660	0
AT3G45670	0
AT3G45673	0
AT3G45680	0
AT3G45690	0
AT3G45700	0
AT3G45710	0
AT3G45720	0
AT3G45730	141
AT3G45740	556
AT3G45750	529
AT3G45755	0
AT3G45760	0
AT3G45770	1262
AT3G45775	0
AT3G45780	1915
AT3G45790	0
AT3G45800	0
AT3G45810	0
AT3G45820	0
AT3G45830	1103
AT3G45840	0
AT3G45850	987
AT3G45851	0
AT3G45860	4
AT3G45870	28
AT3G45880	103
AT3G45890	650
AT3G45900	528
AT3G45910	0
AT3G45920	0
AT3G45930	876
AT3G45935	0
AT3G45940	1
AT3G45950	0
AT3G45955	0
AT3G45960	33
AT3G45965	0
AT3G45970	161
AT3G45980	430
AT3G45990	0
AT3G46000	1982
AT3G46010	5348
AT3G46020	793
AT3G46030	3490
AT3G46040	17213
AT3G46050	0
AT3G46060	4187
AT3G46070	0
AT3G46080	21
AT3G46086	0
AT3G46090	0
AT3G46100	969
AT3G46110	5
AT3G46120	0
AT3G46130	0
AT3G46140	0
AT3G46150	0
AT3G46160	0
AT3G46170	0
AT3G46180	654
AT3G46183	0
AT3G46186	0
AT3G46190	0
AT3G46200	229
AT3G46210	3851
AT3G46220	1305
AT3G46230	115
AT3G46240	0
AT3G46250	0
AT3G46260	0
AT3G46270	0
AT3G46280	0
AT3G46290	764
AT3G46300	0
AT3G46310	0
AT3G46320	355
AT3G46330	0
AT3G46340	0
AT3G46345	0
AT3G46350	0
AT3G46355	0
AT3G46360	0
AT3G46370	2
AT3G46375	1
AT3G46380	0
AT3G46382	0
AT3G46384	0
AT3G46385	83
AT3G46387	0
AT3G46390	0
AT3G46400	0
AT3G46410	0
AT3G46420	0
AT3G46430	8704
AT3G46440	1643
AT3G46450	865
AT3G46460	1453
AT3G46470	0
AT3G46480	0
AT3G46482	0
AT3G46484	0
AT3G46487	0
AT3G46490	1
AT3G46500	0
AT3G46510	1312
AT3G46520	0
AT3G46530	7
AT3G46540	668
AT3G46550	359
AT3G46560	10328
AT3G46565	0
AT3G46570	0
AT3G46580	711
AT3G46585	0
AT3G46590	1162
AT3G46600	1362
AT3G46610	705
AT3G46613	0
AT3G46614	0
AT3G46616	0
AT3G46617	0
AT3G46620	467
AT3G46630	592
AT3G46640	1997
AT3G46650	0
AT3G46658	3
AT3G46660	0
AT3G46666	0
AT3G46668	252
AT3G46670	0
AT3G46680	18
AT3G46690	0
AT3G46700	47
AT3G46710	0
AT3G46720	84
AT3G46730	0
AT3G46735	0
AT3G46740	6497
AT3G46750	0
AT3G46760	0
AT3G46770	0
AT3G46780	40
AT3G46790	1338
AT3G46800	0
AT3G46810	0
AT3G46820	740
AT3G46830	1808
AT3G46840	0
AT3G46845	150
AT3G46850	0
AT3G46860	0
AT3G46870	1219
AT3G46875	0
AT3G46880	0
AT3G46890	3
AT3G46900	0
AT3G46910	0
AT3G46911	0
AT3G46920	813
AT3G46930	478
AT3G46940	3104
AT3G46950	289
AT3G46960	1128
AT3G46970	5365
AT3G46980	479
AT3G46990	200
AT3G47000	372
AT3G47010	621
AT3G47020	0
AT3G47021	0
AT3G47030	27
AT3G47040	0
AT3G47050	0
AT3G47060	735
AT3G47070	349
AT3G47080	411
AT3G47090	0
AT3G47100	0
AT3G47110	0
AT3G47120	1135
AT3G47130	0
AT3G47140	0
AT3G47150	0
AT3G47160	857
AT3G47165	0
AT3G47170	0
AT3G47180	0
AT3G47190	0
AT3G47200	0
AT3G47210	0
AT3G47220	0
AT3G47230	0
AT3G47240	0
AT3G47250	1
AT3G47260	0
AT3G47270	0
AT3G47280	0
AT3G47290	749
AT3G47295	9
AT3G47300	318
AT3G47310	0
AT3G47320	0
AT3G47330	0
AT3G47340	52
AT3G47341	0
AT3G47342	4
AT3G47347	80
AT3G47348	1275
AT3G47350	6177
AT3G47360	250
AT3G47370	20056
AT3G47380	1
AT3G47390	844
AT3G47400	0
AT3G47410	32
AT3G47420	2201
AT3G47430	1073
AT3G47440	0
AT3G47450	1069
AT3G47460	35
AT3G47470	736
AT3G47480	1
AT3G47490	705
AT3G47500	191
AT3G47510	14
AT3G47520	6187
AT3G47530	368
AT3G47540	1
AT3G47550	382
AT3G47560	352
AT3G47570	1065
AT3G47580	1
AT3G47590	184
AT3G47600	485
AT3G47610	1111
AT3G47620	970
AT3G47630	770
AT3G47640	255
AT3G47650	2260
AT3G47660	20
AT3G47670	221
AT3G47675	18
AT3G47680	662
AT3G47690	210
AT3G47700	419
AT3G47710	0
AT3G47720	0
AT3G47730	910
AT3G47740	0
AT3G47750	70
AT3G47760	0
AT3G47770	0
AT3G47780	37
AT3G47790	0
AT3G47800	7974
AT3G47810	2094
AT3G47820	49
AT3G47830	148
AT3G47833	2486
AT3G47836	2219
AT3G47840	136
AT3G47850	637
AT3G47860	119
AT3G47870	0
AT3G47875	1
AT3G47890	1700
AT3G47910	3365
AT3G47920	0
AT3G47930	2067
AT3G47940	414
AT3G47950	215
AT3G47960	2073
AT3G47965	80
AT3G47980	38
AT3G47990	611
AT3G48000	8337
AT3G48010	0
AT3G48020	12
AT3G48030	1200
AT3G48040	708
AT3G48050	1679
AT3G48057	0
AT3G48058	0
AT3G48060	554
AT3G48070	1117
AT3G48080	0
AT3G48090	5
AT3G48100	14
AT3G48110	1898
AT3G48115	458
AT3G48120	663
AT3G48130	166
AT3G48131	0
AT3G48140	21772
AT3G48150	1409
AT3G48160	190
AT3G48170	2558
AT3G48180	143
AT3G48185	128
AT3G48187	97
AT3G48190	748
AT3G48195	420
AT3G48200	21
AT3G48201	0
AT3G48205	0
AT3G48208	0
AT3G48209	0
AT3G48210	1054
AT3G48220	0
AT3G48230	1
AT3G48231	3
AT3G48235	0
AT3G48240	765
AT3G48250	1271
AT3G48260	1
AT3G48270	874
AT3G48275	0
AT3G48280	13
AT3G48290	0
AT3G48298	0
AT3G48300	0
AT3G48310	0
AT3G48320	17
AT3G48330	699
AT3G48340	0
AT3G48343	0
AT3G48344	0
AT3G48346	0
AT3G48350	0
AT3G48360	9
AT3G48370	0
AT3G48380	1363
AT3G48390	90
AT3G48400	0
AT3G48410	769
AT3G48420	202
AT3G48425	430
AT3G48430	2397
AT3G48440	2153
AT3G48450	0
AT3G48460	296
AT3G48470	283
AT3G48475	0
AT3G48480	130
AT3G48490	18
AT3G48500	6491
AT3G48510	39
AT3G48515	0
AT3G48520	0
AT3G48523	0
AT3G48526	0
AT3G48530	2057
AT3G48540	298
AT3G48550	1
AT3G48560	6922
AT3G48570	1491
AT3G48580	253
AT3G48590	223
AT3G48600	165
AT3G48610	1113
AT3G48620	0
AT3G48630	0
AT3G48640	0
AT3G48650	0
AT3G48660	692
AT3G48670	1874
AT3G48675	0
AT3G48680	2069
AT3G48690	6451
AT3G48700	2081
AT3G48710	2253
AT3G48720	2
AT3G48730	2782
AT3G48740	5
AT3G48745	0
AT3G48750	2279
AT3G48760	1111
AT3G48770	60
AT3G48780	1966
AT3G48790	0
AT3G48800	1110
AT3G48810	351
AT3G48820	553
AT3G48830	1754
AT3G48835	54
AT3G48840	0
AT3G48850	0
AT3G48860	514
AT3G48870	9777
AT3G48880	708
AT3G48890	1700
AT3G48900	40
AT3G48920	0
AT3G48930	39154
AT3G48940	0
AT3G48950	0
AT3G48960	0
AT3G48970	20
AT3G48980	96
AT3G48990	12895
AT3G49000	847
AT3G49010	63819
AT3G49020	0
AT3G49030	0
AT3G49040	0
AT3G49045	0
AT3G49050	892
AT3G49055	13
AT3G49060	447
AT3G49070	0
AT3G49080	3216
AT3G49100	2053
AT3G49110	1
AT3G49115	0
AT3G49120	44
AT3G49130	7
AT3G49140	1796
AT3G49142	333
AT3G49150	0
AT3G49155	30
AT3G49160	382
AT3G49162	0
AT3G49170	582
AT3G49180	2053
AT3G49190	1
AT3G49200	0
AT3G49210	29
AT3G49220	39
AT3G49230	0
AT3G49240	0
AT3G49250	472
AT3G49260	223
AT3G49270	0
AT3G49280	0
AT3G49290	429
AT3G49300	19
AT3G49305	0
AT3G49307	0
AT3G49310	1012
AT3G49320	1755
AT3G49330	0
AT3G49340	0
AT3G49350	275
AT3G49360	83
AT3G49370	51
AT3G49380	43
AT3G49390	965
AT3G49400	182
AT3G49410	510
AT3G49420	852
AT3G49430	6542
AT3G49440	0
AT3G49450	0
AT3G49460	0
AT3G49470	4001
AT3G49480	0
AT3G49490	1510
AT3G49500	762
AT3G49510	90
AT3G49520	0
AT3G49530	732
AT3G49540	4
AT3G49550	397
AT3G49551	2
AT3G49560	5089
AT3G49570	141
AT3G49580	0
AT3G49590	433
AT3G49600	889
AT3G49601	3316
AT3G49610	0
AT3G49620	0
AT3G49630	0
AT3G49640	922
AT3G49645	754
AT3G49650	408
AT3G49660	630
AT3G49668	0
AT3G49670	243
AT3G49680	4199
AT3G49690	0
AT3G49700	0
AT3G49710	385
AT3G49720	2477
AT3G49725	1278
AT3G49730	427
AT3G49740	0
AT3G49744	0
AT3G49750	19
AT3G49760	0
AT3G49765	0
AT3G49770	0
AT3G49780	14
AT3G49790	2463
AT3G49796	0
AT3G49800	1162
AT3G49810	585
AT3G49820	0
AT3G49830	0
AT3G49832	0
AT3G49840	174
AT3G49845	0
AT3G49850	438
AT3G49860	1
AT3G49870	1700
AT3G49880	589
AT3G49890	952
AT3G49900	31
AT3G49910	81256
AT3G49920	89
AT3G49925	0
AT3G49930	0
AT3G49940	11
AT3G49950	87
AT3G49960	0
AT3G49970	0
AT3G49980	0
AT3G49990	3830
AT3G50000	2602
AT3G50010	1
AT3G50020	0
AT3G50030	2
AT3G50040	226
AT3G50050	160
AT3G50060	1502
AT3G50070	1087
AT3G50080	682
AT3G50090	5
AT3G50100	273
AT3G50110	326
AT3G50120	0
AT3G50123	0
AT3G50130	0
AT3G50140	0
AT3G50150	0
AT3G50160	0
AT3G50170	0
AT3G50180	0
AT3G50190	34
AT3G50200	363
AT3G50210	1559
AT3G50220	0
AT3G50230	441
AT3G50240	249
AT3G50250	0
AT3G50260	9
AT3G50270	1
AT3G50280	0
AT3G50290	0
AT3G50295	0
AT3G50300	2
AT3G50301	0
AT3G50310	1565
AT3G50320	0
AT3G50330	238
AT3G50340	1208
AT3G50350	805
AT3G50360	4040
AT3G50370	6227
AT3G50373	0
AT3G50376	0
AT3G50380	957
AT3G50390	19
AT3G50400	0
AT3G50410	1242
AT3G50420	205
AT3G50430	408
AT3G50440	2796
AT3G50450	0
AT3G50460	0
AT3G50470	0
AT3G50480	84
AT3G50490	0
AT3G50500	4216
AT3G50505	0
AT3G50510	0
AT3G50520	1102
AT3G50530	570
AT3G50540	0
AT3G50550	1239
AT3G50560	0
AT3G50570	0
AT3G50580	0
AT3G50590	2049
AT3G50610	0
AT3G50620	378
AT3G50625	0
AT3G50630	842
AT3G50640	0
AT3G50650	1281
AT3G50660	1556
AT3G50665	0
AT3G50670	3739
AT3G50680	0
AT3G50685	177
AT3G50690	1237
AT3G50700	278
AT3G50710	0
AT3G50720	0
AT3G50730	0
AT3G50740	116
AT3G50750	597
AT3G50755	0
AT3G50760	82
AT3G50770	143
AT3G50780	163
AT3G50790	328
AT3G50800	56
AT3G50808	0
AT3G50810	41
AT3G50820	299
AT3G50825	44
AT3G50830	1154
AT3G50835	0
AT3G50840	13
AT3G50845	101
AT3G50850	81
AT3G50860	441
AT3G50870	29
AT3G50880	1035
AT3G50890	0
AT3G50895	0
AT3G50900	8
AT3G50910	1647
AT3G50920	826
AT3G50925	0
AT3G50930	23
AT3G50940	148
AT3G50950	450
AT3G50960	404
AT3G50970	96
AT3G50980	2368
AT3G50990	0
AT3G51000	95
AT3G51010	3144
AT3G51020	0
AT3G51030	62
AT3G51040	276
AT3G51050	2314
AT3G51060	47
AT3G51070	0
AT3G51075	11
AT3G51080	124
AT3G51090	1624
AT3G51100	1771
AT3G51110	440
AT3G51120	490
AT3G51130	724
AT3G51135	0
AT3G51140	2592
AT3G51150	249
AT3G51160	1516
AT3G51171	0
AT3G51180	117
AT3G51190	0
AT3G51200	0
AT3G51210	0
AT3G51220	0
AT3G51230	0
AT3G51238	8
AT3G51240	0
AT3G51250	1142
AT3G51260	14683
AT3G51265	0
AT3G51270	4057
AT3G51280	2
AT3G51290	76
AT3G51300	71
AT3G51310	1364
AT3G51320	664
AT3G51325	1
AT3G51330	98
AT3G51340	52
AT3G51350	143
AT3G51360	0
AT3G51370	1770
AT3G51375	0
AT3G51380	0
AT3G51390	844
AT3G51400	1
AT3G51410	1237
AT3G51420	150
AT3G51430	224
AT3G51440	73
AT3G51450	189
AT3G51460	1329
AT3G51470	1
AT3G51478	21
AT3G51480	143
AT3G51490	35
AT3G51500	2191
AT3G51510	743
AT3G51520	238
AT3G51530	855
AT3G51540	4
AT3G51550	4355
AT3G51560	101
AT3G51570	91
AT3G51580	785
AT3G51590	0
AT3G51600	201
AT3G51610	1552
AT3G51620	1487
AT3G51630	802
AT3G51640	577
AT3G51642	0
AT3G51644	0
AT3G51650	631
AT3G51660	8
AT3G51670	899
AT3G51680	0
AT3G51690	1
AT3G51700	0
AT3G51710	5
AT3G51720	178
AT3G51730	2736
AT3G51740	60
AT3G51750	245
AT3G51760	0
AT3G51770	919
AT3G51780	1401
AT3G51790	2126
AT3G51800	25460
AT3G51810	2263
AT3G51820	893
AT3G51830	384
AT3G51840	11896
AT3G51850	1256
AT3G51860	771
AT3G51870	1818
AT3G51880	5603
AT3G51890	445
AT3G51895	23
AT3G51910	130
AT3G51920	95
AT3G51930	0
AT3G51940	191
AT3G51950	2305
AT3G51960	0
AT3G51970	30
AT3G51980	1287
AT3G51990	186
AT3G52000	0
AT3G52003	0
AT3G52010	0
AT3G52020	0
AT3G52030	558
AT3G52040	321
AT3G52050	573
AT3G52055	0
AT3G52060	943
AT3G52070	0
AT3G52072	28
AT3G52075	0
AT3G52080	0
AT3G52090	3150
AT3G52100	410
AT3G52105	35
AT3G52110	31
AT3G52115	242
AT3G52120	1625
AT3G52130	0
AT3G52140	12338
AT3G52150	7403
AT3G52155	629
AT3G52160	9
AT3G52170	2812
AT3G52180	3123
AT3G52190	1538
AT3G52200	2354
AT3G52210	988
AT3G52220	2546
AT3G52230	3031
AT3G52240	412
AT3G52250	1222
AT3G52260	629
AT3G52270	0
AT3G52280	1028
AT3G52285	0
AT3G52290	320
AT3G52300	16569
AT3G52310	0
AT3G52320	0
AT3G52330	0
AT3G52340	193
AT3G52345	0
AT3G52350	0
AT3G52360	230
AT3G52370	6
AT3G52380	4417
AT3G52390	943
AT3G52400	123
AT3G52410	0
AT3G52420	1369
AT3G52430	108
AT3G52440	5
AT3G52450	12
AT3G52460	0
AT3G52470	1744
AT3G52480	19
AT3G52490	461
AT3G52500	1419
AT3G52510	0
AT3G52520	1
AT3G52525	28
AT3G52526	0
AT3G52527	0
AT3G52530	7
AT3G52535	6
AT3G52540	0
AT3G52550	0
AT3G52560	4411
AT3G52561	168
AT3G52565	10
AT3G52570	621
AT3G52580	21656
AT3G52590	72530
AT3G52600	0
AT3G52605	0
AT3G52610	111
AT3G52620	0
AT3G52630	460
AT3G52640	1148
AT3G52660	1825
AT3G52670	371
AT3G52680	332
AT3G52690	0
AT3G52700	1
AT3G52705	0
AT3G52710	83
AT3G52720	0
AT3G52730	13423
AT3G52740	658
AT3G52742	0
AT3G52748	32
AT3G52750	487
AT3G52760	759
AT3G52765	0
AT3G52770	549
AT3G52780	0
AT3G52790	0
AT3G52800	797
AT3G52810	0
AT3G52820	0
AT3G52830	0
AT3G52840	3
AT3G52850	4393
AT3G52860	501
AT3G52870	503
AT3G52880	7604
AT3G52890	1253
AT3G52900	0
AT3G52905	615
AT3G52910	602
AT3G52920	1953
AT3G52930	18046
AT3G52940	762
AT3G52941	0
AT3G52950	961
AT3G52955	0
AT3G52957	0
AT3G52960	6634
AT3G52970	0
AT3G52980	0
AT3G52990	3720
AT3G53000	528
AT3G53010	0
AT3G53015	0
AT3G53016	0
AT3G53020	54618
AT3G53030	604
AT3G53040	1658
AT3G53050	0
AT3G53060	0
AT3G53065	0
AT3G53070	0
AT3G53075	0
AT3G53080	0
AT3G53090	585
AT3G53100	12
AT3G53110	4475
AT3G53120	944
AT3G53130	320
AT3G53140	0
AT3G53150	6
AT3G53160	98
AT3G53170	201
AT3G53180	412
AT3G53190	2
AT3G53200	0
AT3G53210	281
AT3G53220	1173
AT3G53230	4776
AT3G53232	0
AT3G53235	0
AT3G53240	585
AT3G53250	0
AT3G53260	56
AT3G53270	1292
AT3G53280	789
AT3G53290	0
AT3G53294	0
AT3G53300	1
AT3G53305	0
AT3G53310	22
AT3G53320	389
AT3G53330	0
AT3G53340	613
AT3G53342	0
AT3G53350	79
AT3G53360	322
AT3G53365	71
AT3G53370	914
AT3G53380	216
AT3G53390	1020
AT3G53400	359
AT3G53403	6
AT3G53410	158
AT3G53420	114
AT3G53430	35374
AT3G53440	178
AT3G53450	147
AT3G53460	31307
AT3G53470	16
AT3G53480	5415
AT3G53490	183
AT3G53500	4850
AT3G53510	200
AT3G53520	2024
AT3G53530	206
AT3G53540	212
AT3G53550	8
AT3G53560	2879
AT3G53570	567
AT3G53580	3197
AT3G53590	0
AT3G53600	0
AT3G53610	1535
AT3G53611	0
AT3G53620	339
AT3G53630	4108
AT3G53640	0
AT3G53650	26
AT3G53670	3137
AT3G53680	467
AT3G53690	206
AT3G53700	1244
AT3G53710	2259
AT3G53720	26
AT3G53730	2549
AT3G53740	40847
AT3G53750	578
AT3G53760	394
AT3G53770	0
AT3G53775	0
AT3G53780	487
AT3G53790	0
AT3G53800	4228
AT3G53810	188
AT3G53820	0
AT3G53830	157
AT3G53840	0
AT3G53850	567
AT3G53860	195
AT3G53870	55591
AT3G53880	316
AT3G53890	37913
AT3G53900	1949
AT3G53910	0
AT3G53920	386
AT3G53930	622
AT3G53940	1648
AT3G53950	22
AT3G53960	13
AT3G53965	0
AT3G53970	3410
AT3G53980	0
AT3G53990	1869
AT3G54000	1471
AT3G54010	2008
AT3G54020	263
AT3G54030	166
AT3G54040	7
AT3G54050	280
AT3G54060	42
AT3G54065	0
AT3G54070	0
AT3G54080	738
AT3G54085	409
AT3G54090	3778
AT3G54100	521
AT3G54110	18153
AT3G54120	15
AT3G54130	944
AT3G54140	423
AT3G54150	13
AT3G54160	14
AT3G54170	3062
AT3G54180	32
AT3G54190	2433
AT3G54200	346
AT3G54210	6001
AT3G54220	1630
AT3G54230	1323
AT3G54240	0
AT3G54250	292
AT3G54260	4
AT3G54270	339
AT3G54280	2717
AT3G54290	647
AT3G54300	1198
AT3G54310	0
AT3G54320	79
AT3G54340	0
AT3G54350	2047
AT3G54360	2383
AT3G54363	71
AT3G54366	1080
AT3G54380	989
AT3G54390	24
AT3G54400	493
AT3G54410	16
AT3G54420	6
AT3G54430	0
AT3G54440	1488
AT3G54450	0
AT3G54460	857
AT3G54470	9745
AT3G54480	2680
AT3G54490	5
AT3G54500	161
AT3G54510	1117
AT3G54520	5
AT3G54530	0
AT3G54540	4220
AT3G54550	0
AT3G54560	352
AT3G54570	0
AT3G54580	0
AT3G54590	0
AT3G54600	2
AT3G54610	895
AT3G54620	1196
AT3G54625	0
AT3G54630	0
AT3G54640	4118
AT3G54650	1040
AT3G54660	2982
AT3G54670	2083
AT3G54680	580
AT3G54690	792
AT3G54700	0
AT3G54710	471
AT3G54720	438
AT3G54730	0
AT3G54740	923
AT3G54750	450
AT3G54760	5055
AT3G54770	0
AT3G54780	41
AT3G54790	1013
AT3G54800	4
AT3G54810	396
AT3G54820	347
AT3G54823	1
AT3G54826	1500
AT3G54830	0
AT3G54840	1269
AT3G54850	322
AT3G54860	895
AT3G54870	40
AT3G54880	30
AT3G54890	220
AT3G54900	929
AT3G54910	233
AT3G54920	1160
AT3G54925	0
AT3G54930	95
AT3G54940	6414
AT3G54950	205
AT3G54960	2522
AT3G54970	728
AT3G54980	732
AT3G54990	311
AT3G55000	2408
AT3G55005	184
AT3G55010	4411
AT3G55020	1470
AT3G55030	838
AT3G55040	972
AT3G55050	546
AT3G55060	166
AT3G55070	717
AT3G55080	521
AT3G55090	80
AT3G55100	0
AT3G55110	0
AT3G55120	13
AT3G55130	0
AT3G55140	493
AT3G55150	5
AT3G55160	1453
AT3G55170	4377
AT3G55180	0
AT3G55190	0
AT3G55200	381
AT3G55210	0
AT3G55220	351
AT3G55230	0
AT3G55240	14
AT3G55250	1524
AT3G55252	0
AT3G55254	0
AT3G55258	0
AT3G55260	771
AT3G55270	1528
AT3G55280	32384
AT3G55290	1
AT3G55300	0
AT3G55310	0
AT3G55320	423
AT3G55330	271
AT3G55340	2569
AT3G55350	479
AT3G55360	2205
AT3G55370	271
AT3G55380	3794
AT3G55390	115
AT3G55400	2954
AT3G55410	5275
AT3G55420	1831
AT3G55430	1016
AT3G55440	12681
AT3G55450	346
AT3G55460	3262
AT3G55470	142
AT3G55480	1365
AT3G55485	75
AT3G55490	322
AT3G55500	0
AT3G55510	3363
AT3G55512	0
AT3G55513	0
AT3G55515	0
AT3G55520	3278
AT3G55530	458
AT3G55540	0
AT3G55550	0
AT3G55560	2371
AT3G55566	45
AT3G55570	0
AT3G55580	1
AT3G55590	0
AT3G55600	469
AT3G55605	1831
AT3G55610	2473
AT3G55620	8201
AT3G55630	1
AT3G55640	833
AT3G55646	0
AT3G55650	0
AT3G55660	1
AT3G55665	0
AT3G55670	0
AT3G55672	0
AT3G55677	0
AT3G55680	0
AT3G55690	575
AT3G55700	65
AT3G55710	4
AT3G55720	359
AT3G55730	504
AT3G55734	0
AT3G55735	0
AT3G55740	245
AT3G55750	45937
AT3G55760	373
AT3G55770	2327
AT3G55780	0
AT3G55790	0
AT3G55795	0
AT3G55800	622
AT3G55810	0
AT3G55820	186
AT3G55830	651
AT3G55840	6
AT3G55850	298
AT3G55860	17
AT3G55870	0
AT3G55880	1041
AT3G55890	230
AT3G55900	16
AT3G55910	115
AT3G55920	533
AT3G55930	0
AT3G55935	0
AT3G55940	0
AT3G55950	9
AT3G55960	618
AT3G55970	56
AT3G55980	477
AT3G55990	1
AT3G56000	0
AT3G56010	902
AT3G56020	18359
AT3G56030	391
AT3G56040	696
AT3G56050	715
AT3G56060	72
AT3G56070	14561
AT3G56080	73
AT3G56085	0
AT3G56090	3788
AT3G56100	1
AT3G56110	1029
AT3G56120	1720
AT3G56130	1525
AT3G56140	1080
AT3G56150	13807
AT3G56160	336
AT3G56170	99
AT3G56180	0
AT3G56190	7033
AT3G56200	2
AT3G56210	1880
AT3G56220	56
AT3G56230	0
AT3G56240	46
AT3G56250	43
AT3G56260	10
AT3G56270	330
AT3G56275	0
AT3G56277	0
AT3G56280	0
AT3G56290	47
AT3G56300	110
AT3G56310	1693
AT3G56320	513
AT3G56330	317
AT3G56340	28168
AT3G56350	895
AT3G56360	2139
AT3G56370	623
AT3G56380	0
AT3G56390	0
AT3G56400	2
AT3G56408	56
AT3G56410	0
AT3G56420	0
AT3G56430	1781
AT3G56440	60
AT3G56450	405
AT3G56460	1248
AT3G56470	43
AT3G56480	318
AT3G56490	6404
AT3G56500	0
AT3G56510	3588
AT3G56520	0
AT3G56530	0
AT3G56540	0
AT3G56550	189
AT3G56560	0
AT3G56570	307
AT3G56580	888
AT3G56590	653
AT3G56600	1
AT3G56610	0
AT3G56620	46
AT3G56630	744
AT3G56640	485
AT3G56650	303
AT3G56660	0
AT3G56670	0
AT3G56680	5630
AT3G56690	635
AT3G56700	0
AT3G56705	1
AT3G56710	1
AT3G56720	2859
AT3G56730	8
AT3G56740	540
AT3G56750	822
AT3G56760	434
AT3G56770	53
AT3G56780	15
AT3G56790	0
AT3G56800	3210
AT3G56810	148
AT3G56820	258
AT3G56825	31
AT3G56830	363
AT3G56840	480
AT3G56850	1420
AT3G56860	4114
AT3G56870	220
AT3G56880	2097
AT3G56890	43
AT3G56891	0
AT3G56900	962
AT3G56910	2730
AT3G56920	0
AT3G56930	94
AT3G56940	656
AT3G56950	696
AT3G56960	322
AT3G56970	0
AT3G56980	0
AT3G56990	4055
AT3G57000	9254
AT3G57010	390
AT3G57020	410
AT3G57030	289
AT3G57040	156
AT3G57050	2887
AT3G57060	98
AT3G57062	537
AT3G57070	391
AT3G57072	0
AT3G57080	1572
AT3G57090	4118
AT3G57100	0
AT3G57110	0
AT3G57120	335
AT3G57130	3
AT3G57140	1649
AT3G57150	26142
AT3G57157	204
AT3G57160	161
AT3G57170	433
AT3G57180	719
AT3G57190	456
AT3G57200	23
AT3G57210	0
AT3G57220	707
AT3G57230	226
AT3G57240	2
AT3G57250	0
AT3G57260	2
AT3G57270	0
AT3G57280	1410
AT3G57290	11952
AT3G57300	1600
AT3G57310	0
AT3G57320	660
AT3G57330	635
AT3G57340	1299
AT3G57350	1561
AT3G57360	611
AT3G57370	0
AT3G57380	117
AT3G57390	677
AT3G57400	37
AT3G57410	2260
AT3G57420	485
AT3G57430	34
AT3G57440	1
AT3G57450	1797
AT3G57460	0
AT3G57465	0
AT3G57470	1482
AT3G57480	182
AT3G57490	5015
AT3G57500	0
AT3G57510	0
AT3G57520	12186
AT3G57530	528
AT3G57540	17
AT3G57550	3756
AT3G57560	1390
AT3G57570	1071
AT3G57580	391
AT3G57586	2
AT3G57587	0
AT3G57590	578
AT3G57600	110
AT3G57610	5650
AT3G57620	0
AT3G57630	1192
AT3G57640	4
AT3G57645	0
AT3G57650	4821
AT3G57660	4565
AT3G57670	116
AT3G57680	121
AT3G57690	6
AT3G57700	0
AT3G57710	850
AT3G57720	0
AT3G57730	0
AT3G57740	0
AT3G57750	460
AT3G57760	57
AT3G57765	5
AT3G57770	0
AT3G57780	3212
AT3G57785	140
AT3G57787	0
AT3G57790	208
AT3G57800	642
AT3G57810	877
AT3G57820	0
AT3G57830	131
AT3G57840	0
AT3G57850	0
AT3G57854	0
AT3G57860	6
AT3G57870	5093
AT3G57880	1577
AT3G57890	2224
AT3G57900	0
AT3G57910	968
AT3G57920	0
AT3G57930	661
AT3G57940	3459
AT3G57950	84
AT3G57960	0
AT3G57965	94
AT3G57970	0
AT3G57980	193
AT3G57990	1303
AT3G58000	7
AT3G58010	323
AT3G58020	789
AT3G58030	1725
AT3G58035	0
AT3G58040	1940
AT3G58050	1213
AT3G58060	733
AT3G58070	216
AT3G58090	376
AT3G58100	200
AT3G58110	1567
AT3G58120	81
AT3G58130	586
AT3G58140	2938
AT3G58150	7
AT3G58160	275
AT3G58165	0
AT3G58170	2090
AT3G58180	2508
AT3G58190	0
AT3G58193	0
AT3G58196	0
AT3G58200	226
AT3G58210	0
AT3G58220	1138
AT3G58230	0
AT3G58240	0
AT3G58250	0
AT3G58260	0
AT3G58270	1124
AT3G58280	0
AT3G58290	0
AT3G58300	0
AT3G58310	0
AT3G58320	0
AT3G58330	0
AT3G58340	0
AT3G58347	0
AT3G58350	0
AT3G58360	1
AT3G58370	28
AT3G58380	0
AT3G58390	0
AT3G58400	0
AT3G58410	0
AT3G58415	0
AT3G58420	0
AT3G58430	534
AT3G58440	0
AT3G58450	862
AT3G58460	1179
AT3G58470	2314
AT3G58480	1
AT3G58490	181
AT3G58500	7415
AT3G58510	4465
AT3G58520	502
AT3G58530	472
AT3G58540	37
AT3G58550	0
AT3G58560	2848
AT3G58570	1661
AT3G58580	1336
AT3G58585	0
AT3G58590	312
AT3G58600	1018
AT3G58610	20025
AT3G58620	100
AT3G58630	537
AT3G58640	1129
AT3G58650	27
AT3G58660	10656
AT3G58670	1177
AT3G58680	11075
AT3G58690	788
AT3G58700	8527
AT3G58710	157
AT3G58720	0
AT3G58730	2370
AT3G58740	0
AT3G58750	2849
AT3G58760	1153
AT3G58770	26
AT3G58780	24
AT3G58790	258
AT3G58795	0
AT3G58800	98
AT3G58810	0
AT3G58820	143
AT3G58830	793
AT3G58840	2786
AT3G58850	783
AT3G58860	5
AT3G58865	238
AT3G58875	0
AT3G58877	0
AT3G58880	0
AT3G58890	0
AT3G58900	418
AT3G58910	0
AT3G58920	0
AT3G58930	935
AT3G58940	120
AT3G58950	0
AT3G58960	0
AT3G58970	436
AT3G58975	116
AT3G58980	194
AT3G58990	49
AT3G59000	236
AT3G59010	0
AT3G59020	4944
AT3G59030	3
AT3G59040	2973
AT3G59050	185
AT3G59060	96
AT3G59068	12
AT3G59070	0
AT3G59080	84
AT3G59090	650
AT3G59100	347
AT3G59110	799
AT3G59120	0
AT3G59130	0
AT3G59140	3004
AT3G59150	287
AT3G59160	0
AT3G59170	0
AT3G59180	0
AT3G59190	90
AT3G59200	107
AT3G59210	1096
AT3G59220	64
AT3G59230	0
AT3G59240	0
AT3G59245	0
AT3G59250	0
AT3G59260	0
AT3G59270	0
AT3G59280	3210
AT3G59290	300
AT3G59295	0
AT3G59300	417
AT3G59310	155
AT3G59320	130
AT3G59330	157
AT3G59340	0
AT3G59350	947
AT3G59360	1331
AT3G59370	0
AT3G59380	1113
AT3G59390	170
AT3G59400	0
AT3G59410	833
AT3G59415	0
AT3G59420	691
AT3G59430	298
AT3G59435	2
AT3G59440	0
AT3G59450	2
AT3G59455	0
AT3G59460	0
AT3G59470	723
AT3G59480	3
AT3G59490	504
AT3G59500	929
AT3G59510	0
AT3G59520	222
AT3G59530	25
AT3G59540	31104
AT3G59550	146
AT3G59570	88
AT3G59580	889
AT3G59590	0
AT3G59600	3322
AT3G59610	0
AT3G59620	0
AT3G59630	1220
AT3G59640	769
AT3G59650	2917
AT3G59660	174
AT3G59670	4635
AT3G59680	141
AT3G59690	6
AT3G59695	0
AT3G59700	19
AT3G59710	74
AT3G59720	0
AT3G59730	0
AT3G59740	0
AT3G59750	7
AT3G59760	907
AT3G59765	72
AT3G59770	1234
AT3G59780	763
AT3G59790	0
AT3G59800	857
AT3G59810	2752
AT3G59820	4597
AT3G59830	2
AT3G59840	1300
AT3G59845	1
AT3G59850	33
AT3G59860	0
AT3G59870	440
AT3G59880	0
AT3G59884	0
AT3G59890	1059
AT3G59900	97
AT3G59910	1344
AT3G59920	6357
AT3G59923	0
AT3G59926	0
AT3G59930	0
AT3G59940	0
AT3G59950	993
AT3G59960	0
AT3G59970	2506
AT3G59980	1405
AT3G59990	4360
AT3G60000	12
AT3G60010	0
AT3G60020	0
AT3G60030	1709
AT3G60040	210
AT3G60050	708
AT3G60060	0
AT3G60070	3700
AT3G60075	0
AT3G60080	407
AT3G60090	0
AT3G60100	0
AT3G60110	295
AT3G60120	0
AT3G60130	2
AT3G60140	75
AT3G60150	127
AT3G60160	13
AT3G60164	7
AT3G60170	0
AT3G60176	0
AT3G60180	306
AT3G60190	1403
AT3G60200	142
AT3G60210	2747
AT3G60220	170
AT3G60238	0
AT3G60240	5404
AT3G60245	87006
AT3G60250	2291
AT3G60260	900
AT3G60270	0
AT3G60280	11
AT3G60286	11
AT3G60290	406
AT3G60300	2942
AT3G60310	491
AT3G60320	1639
AT3G60328	0
AT3G60330	123
AT3G60340	1306
AT3G60350	1110
AT3G60360	3390
AT3G60370	820
AT3G60380	1236
AT3G60390	1367
AT3G60400	420
AT3G60410	552
AT3G60415	1
AT3G60420	0
AT3G60440	133
AT3G60450	230
AT3G60460	0
AT3G60470	0
AT3G60480	388
AT3G60490	8
AT3G60500	2276
AT3G60510	148
AT3G60520	255
AT3G60530	1454
AT3G60540	51
AT3G60550	0
AT3G60560	0
AT3G60565	0
AT3G60570	0
AT3G60580	18
AT3G60590	409
AT3G60600	4204
AT3G60610	0
AT3G60613	0
AT3G60620	652
AT3G60630	656
AT3G60640	2747
AT3G60650	0
AT3G60660	214
AT3G60670	40
AT3G60680	127
AT3G60690	42
AT3G60700	0
AT3G60710	1
AT3G60720	8
AT3G60730	12
AT3G60740	918
AT3G60750	7096
AT3G60760	0
AT3G60770	35189
AT3G60780	28
AT3G60790	0
AT3G60800	1428
AT3G60805	0
AT3G60810	570
AT3G60820	11666
AT3G60830	2189
AT3G60840	0
AT3G60850	494
AT3G60860	1373
AT3G60870	409
AT3G60880	2070
AT3G60890	0
AT3G60900	113
AT3G60910	405
AT3G60920	0
AT3G60930	52
AT3G60935	0
AT3G60940	0
AT3G60950	4
AT3G60955	0
AT3G60957	0
AT3G60960	947
AT3G60961	0
AT3G60965	116
AT3G60966	0
AT3G60970	0
AT3G60972	0
AT3G60975	0
AT3G60980	704
AT3G60990	0
AT3G61010	511
AT3G61020	358
AT3G61028	0
AT3G61030	0
AT3G61035	0
AT3G61040	2
AT3G61050	2877
AT3G61060	180
AT3G61070	13750
AT3G61080	462
AT3G61090	0
AT3G61100	1308
AT3G61105	0
AT3G61110	38445
AT3G61111	20
AT3G61113	70
AT3G61117	0
AT3G61118	0
AT3G61120	0
AT3G61130	2781
AT3G61140	3624
AT3G61150	398
AT3G61160	462
AT3G61170	147
AT3G61172	0
AT3G61175	0
AT3G61177	0
AT3G61180	853
AT3G61182	0
AT3G61185	0
AT3G61190	109
AT3G61198	57
AT3G61200	345
AT3G61210	2
AT3G61220	283
AT3G61230	1
AT3G61240	4616
AT3G61250	68
AT3G61260	1336
AT3G61270	12
AT3G61280	0
AT3G61290	0
AT3G61300	0
AT3G61310	142
AT3G61320	626
AT3G61330	0
AT3G61340	0
AT3G61350	360
AT3G61360	428
AT3G61370	1406
AT3G61380	10
AT3G61390	0
AT3G61400	0
AT3G61410	45
AT3G61415	700
AT3G61420	396
AT3G61430	291
AT3G61440	5012
AT3G61450	27
AT3G61460	74
AT3G61470	93
AT3G61480	427
AT3G61490	127
AT3G61500	0
AT3G61510	0
AT3G61520	348
AT3G61530	828
AT3G61540	380
AT3G61545	0
AT3G61550	525
AT3G61560	292
AT3G61570	346
AT3G61571	0
AT3G61580	3517
AT3G61590	137
AT3G61600	1415
AT3G61610	134
AT3G61620	2488
AT3G61630	239
AT3G61640	737
AT3G61650	721
AT3G61660	81
AT3G61670	1061
AT3G61680	48
AT3G61690	1501
AT3G61700	549
AT3G61710	859
AT3G61715	0
AT3G61720	0
AT3G61721	0
AT3G61723	0
AT3G61730	0
AT3G61740	319
AT3G61750	8
AT3G61755	0
AT3G61760	11
AT3G61770	1948
AT3G61780	1927
AT3G61790	566
AT3G61800	449
AT3G61810	0
AT3G61820	3088
AT3G61825	0
AT3G61826	0
AT3G61829	0
AT3G61830	728
AT3G61840	0
AT3G61850	124
AT3G61860	2617
AT3G61870	170
AT3G61880	1
AT3G61890	120
AT3G61897	0
AT3G61898	1
AT3G61900	346
AT3G61910	1
AT3G61920	0
AT3G61930	0
AT3G61940	0
AT3G61950	16
AT3G61960	822
AT3G61962	0
AT3G61970	24
AT3G61980	873
AT3G61990	2065
AT3G62000	112
AT3G62010	983
AT3G62020	5
AT3G62030	7760
AT3G62040	3
AT3G62050	127
AT3G62060	98
AT3G62070	15
AT3G62080	264
AT3G62090	30
AT3G62100	175
AT3G62110	288
AT3G62120	8608
AT3G62130	1805
AT3G62140	1660
AT3G62150	209
AT3G62160	30
AT3G62170	3
AT3G62180	2
AT3G62190	669
AT3G62200	1347
AT3G62210	0
AT3G62220	371
AT3G62230	37
AT3G62240	1294
AT3G62245	0
AT3G62250	59709
AT3G62260	89
AT3G62270	2251
AT3G62280	6
AT3G62285	0
AT3G62290	11905
AT3G62300	439
AT3G62310	3962
AT3G62320	3
AT3G62330	2227
AT3G62340	0
AT3G62350	0
AT3G62360	4678
AT3G62370	88
AT3G62380	0
AT3G62390	373
AT3G62400	4389
AT3G62410	50
AT3G62420	978
AT3G62430	12
AT3G62440	0
AT3G62450	2199
AT3G62455	290
AT3G62460	1028
AT3G62470	147
AT3G62475	0
AT3G62480	0
AT3G62490	0
AT3G62499	3
AT3G62500	62
AT3G62510	17
AT3G62520	0
AT3G62528	0
AT3G62529	0
AT3G62530	21312
AT3G62540	0
AT3G62550	20
AT3G62560	1605
AT3G62570	89
AT3G62580	1896
AT3G62590	81
AT3G62600	5754
AT3G62610	0
AT3G62615	0
AT3G62620	768
AT3G62630	676
AT3G62640	2
AT3G62650	2969
AT3G62660	435
AT3G62670	0
AT3G62680	0
AT3G62690	36
AT3G62695	0
AT3G62700	2225
AT3G62710	15
AT3G62720	968
AT3G62725	0
AT3G62730	0
AT3G62735	0
AT3G62740	0
AT3G62750	68
AT3G62760	43
AT3G62770	644
AT3G62780	0
AT3G62790	3244
AT3G62800	537
AT3G62810	3475
AT3G62820	9
AT3G62830	666
AT3G62840	9650
AT3G62850	4
AT3G62860	3575
AT3G62870	71398
AT3G62880	693
AT3G62890	168
AT3G62900	2088
AT3G62910	839
AT3G62920	314
AT3G62930	1
AT3G62940	5626
AT3G62950	0
AT3G62960	0
AT3G62970	796
AT3G62980	2453
AT3G62990	0
AT3G63000	1493
AT3G63003	0
AT3G63006	0
AT3G63010	69
AT3G63020	0
AT3G63030	923
AT3G63040	39
AT3G63050	0
AT3G63052	13
AT3G63060	211
AT3G63070	1794
AT3G63080	1010
AT3G63088	0
AT3G63090	512
AT3G63093	0
AT3G63095	0
AT3G63110	1
AT3G63120	1046
AT3G63130	4549
AT3G63140	24
AT3G63150	1553
AT3G63160	777
AT3G63170	1640
AT3G63180	772
AT3G63190	3859
AT3G63200	602
AT3G63210	662
AT3G63215	0
AT3G63220	368
AT3G63230	0
AT3G63240	214
AT3G63250	2506
AT3G63255	0
AT3G63260	661
AT3G63270	690
AT3G63280	84
AT3G63290	538
AT3G63300	141
AT3G63310	1497
AT3G63320	0
AT3G63340	1183
AT3G63350	2233
AT3G63360	27
AT3G63370	488
AT3G63375	0
AT3G63380	23
AT3G63390	650
AT3G63400	3633
AT3G63410	4444
AT3G63420	325
AT3G63430	33
AT3G63440	0
AT3G63445	93
AT3G63450	335
AT3G63460	6778
AT3G63470	0
AT3G63480	96
AT3G63490	6424
AT3G63500	1852
AT3G63510	614
AT3G63520	2474
AT3G63530	845
AT3G63540	935
AT3G66652	768
AT3G66654	1473
AT3G66656	0
AT3G66658	940
AT4G00005	0
AT4G00020	210
AT4G00026	3217
AT4G00030	494
AT4G00040	380
AT4G00050	2
AT4G00060	917
AT4G00070	0
AT4G00080	4
AT4G00085	0
AT4G00090	2059
AT4G00100	27442
AT4G00110	349
AT4G00114	0
AT4G00120	0
AT4G00130	1
AT4G00140	0
AT4G00150	291
AT4G00155	0
AT4G00160	0
AT4G00163	0
AT4G00165	0
AT4G00170	2420
AT4G00180	2684
AT4G00190	0
AT4G00200	381
AT4G00210	6
AT4G00220	100
AT4G00225	0
AT4G00230	167
AT4G00231	1253
AT4G00232	0
AT4G00234	1
AT4G00236	0
AT4G00238	2556
AT4G00240	4
AT4G00250	353
AT4G00260	0
AT4G00270	562
AT4G00280	0
AT4G00290	735
AT4G00295	0
AT4G00300	431
AT4G00305	0
AT4G00310	753
AT4G00315	0
AT4G00320	0
AT4G00330	128
AT4G00335	695
AT4G00340	641
AT4G00342	0
AT4G00350	1
AT4G00355	1355
AT4G00356	0
AT4G00360	76
AT4G00370	826
AT4G00380	719
AT4G00390	55
AT4G00400	3
AT4G00413	0
AT4G00416	0
AT4G00420	718
AT4G00430	1081
AT4G00440	392
AT4G00450	1415
AT4G00460	0
AT4G00467	0
AT4G00480	1302
AT4G00490	424
AT4G00500	507
AT4G00520	356
AT4G00525	136
AT4G00530	298
AT4G00540	1
AT4G00550	445
AT4G00560	613
AT4G00570	1977
AT4G00580	0
AT4G00585	3489
AT4G00590	322
AT4G00600	0
AT4G00610	0
AT4G00620	3901
AT4G00630	1962
AT4G00650	250
AT4G00651	0
AT4G00660	2873
AT4G00670	0
AT4G00680	5
AT4G00690	377
AT4G00695	28
AT4G00700	0
AT4G00710	5003
AT4G00720	2741
AT4G00730	3381
AT4G00740	2153
AT4G00750	110
AT4G00752	725
AT4G00753	0
AT4G00755	928
AT4G00760	243
AT4G00770	1
AT4G00780	4
AT4G00800	1095
AT4G00810	16235
AT4G00820	1453
AT4G00830	4117
AT4G00840	385
AT4G00850	1325
AT4G00860	6977
AT4G00870	0
AT4G00872	0
AT4G00880	0
AT4G00883	0
AT4G00885	0
AT4G00889	0
AT4G00890	0
AT4G00891	0
AT4G00893	0
AT4G00895	1131
AT4G00900	118
AT4G00905	0
AT4G00910	26
AT4G00920	7
AT4G00925	0
AT4G00930	1235
AT4G00940	47
AT4G00950	19
AT4G00953	0
AT4G00955	2
AT4G00960	0
AT4G00970	0
AT4G00975	50
AT4G00980	170
AT4G00985	7
AT4G00990	2618
AT4G01000	4061
AT4G01010	1
AT4G01020	151
AT4G01023	13
AT4G01026	44
AT4G01030	168
AT4G01037	2727
AT4G01040	412
AT4G01050	196
AT4G01060	0
AT4G01070	7
AT4G01080	54
AT4G01090	520
AT4G01100	10396
AT4G01110	0
AT4G01120	1318
AT4G01130	0
AT4G01140	0
AT4G01150	2219
AT4G01160	0
AT4G01170	0
AT4G01180	0
AT4G01190	0
AT4G01200	41
AT4G01210	1563
AT4G01220	726
AT4G01230	0
AT4G01240	23
AT4G01245	0
AT4G01250	617
AT4G01260	0
AT4G01265	3
AT4G01270	64
AT4G01280	586
AT4G01290	3297
AT4G01310	3651
AT4G01320	5133
AT4G01330	504
AT4G01335	0
AT4G01340	0
AT4G01350	0
AT4G01355	0
AT4G01360	254
AT4G01370	2047
AT4G01380	0
AT4G01390	1
AT4G01395	1710
AT4G01400	127
AT4G01410	649
AT4G01420	0
AT4G01430	1
AT4G01435	26
AT4G01440	17
AT4G01450	7137
AT4G01455	0
AT4G01460	316
AT4G01470	0
AT4G01480	2
AT4G01490	5
AT4G01500	9
AT4G01505	0
AT4G01510	209
AT4G01515	0
AT4G01516	0
AT4G01520	0
AT4G01525	9
AT4G01530	0
AT4G01533	0
AT4G01535	0
AT4G01540	199
AT4G01550	74
AT4G01560	7556
AT4G01570	821
AT4G01575	0
AT4G01580	136
AT4G01590	3863
AT4G01593	134
AT4G01595	0
AT4G01600	0
AT4G01610	47698
AT4G01630	0
AT4G01640	0
AT4G01650	114
AT4G01660	2474
AT4G01670	208
AT4G01671	0
AT4G01680	0
AT4G01690	2066
AT4G01700	766
AT4G01703	0
AT4G01710	762
AT4G01720	257
AT4G01730	0
AT4G01735	0
AT4G01740	65
AT4G01750	13
AT4G01760	0
AT4G01770	0
AT4G01780	0
AT4G01790	952
AT4G01800	2479
AT4G01810	2479
AT4G01820	0
AT4G01830	0
AT4G01840	286
AT4G01850	5105
AT4G01860	1535
AT4G01865	0
AT4G01870	17
AT4G01880	1154
AT4G01883	300
AT4G01890	0
AT4G01895	107
AT4G01897	342
AT4G01900	1756
AT4G01910	13
AT4G01915	0
AT4G01920	55
AT4G01925	0
AT4G01930	33
AT4G01935	144
AT4G01940	1469
AT4G01950	13
AT4G01960	633
AT4G01970	1
AT4G01975	0
AT4G01980	20
AT4G01985	0
AT4G01990	627
AT4G01995	230
AT4G02000	8
AT4G02005	148
AT4G02010	1098
AT4G02020	1332
AT4G02030	1360
AT4G02040	0
AT4G02050	751
AT4G02055	0
AT4G02060	1106
AT4G02070	970
AT4G02075	0
AT4G02080	3207
AT4G02090	7
AT4G02100	70
AT4G02110	241
AT4G02120	170
AT4G02130	128
AT4G02140	0
AT4G02150	1163
AT4G02160	4
AT4G02170	87
AT4G02180	0
AT4G02190	0
AT4G02195	584
AT4G02200	476
AT4G02210	286
AT4G02220	2513
AT4G02230	16559
AT4G02235	0
AT4G02250	5
AT4G02260	1103
AT4G02270	0
AT4G02280	727
AT4G02290	75
AT4G02300	0
AT4G02310	0
AT4G02312	0
AT4G02314	0
AT4G02317	0
AT4G02320	0
AT4G02330	108
AT4G02340	1124
AT4G02350	1215
AT4G02360	146
AT4G02370	2287
AT4G02380	6352
AT4G02390	1050
AT4G02400	5094
AT4G02405	470
AT4G02410	31
AT4G02420	0
AT4G02425	188
AT4G02430	378
AT4G02440	664
AT4G02450	18891
AT4G02460	790
AT4G02465	1
AT4G02480	5788
AT4G02482	13
AT4G02485	226
AT4G02487	0
AT4G02489	0
AT4G02490	0
AT4G02500	1391
AT4G02510	8816
AT4G02520	49
AT4G02530	1824
AT4G02540	952
AT4G02541	0
AT4G02550	736
AT4G02555	0
AT4G02560	1338
AT4G02570	12319
AT4G02580	7098
AT4G02590	677
AT4G02600	927
AT4G02610	1027
AT4G02620	3882
AT4G02630	16
AT4G02640	963
AT4G02650	9
AT4G02655	2
AT4G02660	246
AT4G02670	0
AT4G02680	2990
AT4G02690	221
AT4G02700	1
AT4G02710	614
AT4G02715	2100
AT4G02720	0
AT4G02725	898
AT4G02730	321
AT4G02733	0
AT4G02735	0
AT4G02740	835
AT4G02750	377
AT4G02760	567
AT4G02770	142
AT4G02780	1
AT4G02790	1318
AT4G02800	1
AT4G02810	155
AT4G02820	1262
AT4G02830	0
AT4G02840	5726
AT4G02850	0
AT4G02860	466
AT4G02870	0
AT4G02880	1941
AT4G02890	8680
AT4G02900	167
AT4G02910	0
AT4G02920	1817
AT4G02930	20090
AT4G02940	4657
AT4G02950	0
AT4G02960	0
AT4G02970	2537
AT4G02980	608
AT4G02990	2134
AT4G03000	970
AT4G03010	70
AT4G03020	2603
AT4G03030	1105
AT4G03038	0
AT4G03039	0
AT4G03040	0
AT4G03050	163
AT4G03060	2
AT4G03063	0
AT4G03070	394
AT4G03080	1090
AT4G03090	1391
AT4G03100	74
AT4G03110	528
AT4G03113	0
AT4G03115	270
AT4G03120	2207
AT4G03130	0
AT4G03135	0
AT4G03140	142
AT4G03150	289
AT4G03153	0
AT4G03156	0
AT4G03157	0
AT4G03160	0
AT4G03165	0
AT4G03170	0
AT4G03175	0
AT4G03180	3069
AT4G03190	268
AT4G03200	745
AT4G03205	174
AT4G03210	4240
AT4G03220	0
AT4G03230	143
AT4G03240	1925
AT4G03250	223
AT4G03260	2873
AT4G03270	28
AT4G03280	912
AT4G03285	0
AT4G03290	3
AT4G03292	31
AT4G03295	3
AT4G03298	0
AT4G03300	1
AT4G03305	0
AT4G03310	0
AT4G03320	1623
AT4G03330	0
AT4G03340	62
AT4G03350	0
AT4G03360	0
AT4G03364	0
AT4G03370	0
AT4G03376	0
AT4G03380	9
AT4G03390	1560
AT4G03400	837
AT4G03405	0
AT4G03410	464
AT4G03415	1264
AT4G03420	1131
AT4G03430	3645
AT4G03435	0
AT4G03437	0
AT4G03438	0
AT4G03440	75
AT4G03443	1
AT4G03445	1
AT4G03450	0
AT4G03455	0
AT4G03460	0
AT4G03470	0
AT4G03480	0
AT4G03490	119
AT4G03495	0
AT4G03500	0
AT4G03505	15
AT4G03510	2196
AT4G03520	3663
AT4G03525	0
AT4G03530	0
AT4G03535	0
AT4G03540	0
AT4G03545	0
AT4G03550	1745
AT4G03555	0
AT4G03560	1593
AT4G03565	0
AT4G03566	0
AT4G03570	0
AT4G03575	0
AT4G03580	0
AT4G03585	0
AT4G03590	0
AT4G03595	7
AT4G03600	94
AT4G03605	0
AT4G03610	10
AT4G03620	0
AT4G03625	0
AT4G03630	0
AT4G03635	174
AT4G03640	0
AT4G03645	0
AT4G03650	0
AT4G03655	0
AT4G03660	0
AT4G03665	0
AT4G03670	0
AT4G03675	0
AT4G03680	0
AT4G03685	0
AT4G03690	0
AT4G03695	0
AT4G03700	0
AT4G03705	0
AT4G03710	0
AT4G03715	0
AT4G03720	0
AT4G03725	0
AT4G03726	0
AT4G03728	0
AT4G03730	0
AT4G03732	0
AT4G03740	0
AT4G03745	0
AT4G03750	0
AT4G03755	0
AT4G03760	0
AT4G03765	0
AT4G03770	0
AT4G03775	0
AT4G03780	0
AT4G03785	0
AT4G03790	0
AT4G03795	0
AT4G03800	0
AT4G03805	0
AT4G03810	0
AT4G03811	0
AT4G03813	0
AT4G03815	0
AT4G03816	0
AT4G03820	240
AT4G03823	0
AT4G03824	0
AT4G03825	0
AT4G03826	0
AT4G03830	0
AT4G03835	0
AT4G03837	0
AT4G03840	0
AT4G03845	2
AT4G03850	0
AT4G03855	0
AT4G03860	0
AT4G03865	0
AT4G03870	0
AT4G03873	0
AT4G03875	27
AT4G03876	0
AT4G03880	0
AT4G03885	0
AT4G03890	0
AT4G03895	0
AT4G03900	0
AT4G03905	68
AT4G03910	0
AT4G03911	0
AT4G03912	0
AT4G03913	0
AT4G03914	0
AT4G03915	0
AT4G03916	0
AT4G03920	0
AT4G03923	0
AT4G03925	0
AT4G03926	0
AT4G03930	0
AT4G03935	130
AT4G03940	258
AT4G03945	0
AT4G03950	0
AT4G03955	0
AT4G03960	487
AT4G03965	445
AT4G03970	0
AT4G03975	0
AT4G03976	0
AT4G03977	0
AT4G03978	0
AT4G03979	0
AT4G03980	0
AT4G03981	0
AT4G03985	0
AT4G03990	0
AT4G03995	0
AT4G04000	0
AT4G04005	0
AT4G04010	0
AT4G04015	0
AT4G04020	944
AT4G04025	0
AT4G04030	0
AT4G04035	0
AT4G04040	587
AT4G04050	0
AT4G04055	3
AT4G04065	0
AT4G04070	0
AT4G04075	14
AT4G04077	5
AT4G04078	0
AT4G04080	0
AT4G04085	0
AT4G04090	0
AT4G04095	0
AT4G04100	0
AT4G04105	0
AT4G04110	0
AT4G04115	0
AT4G04120	0
AT4G04125	0
AT4G04130	0
AT4G04135	0
AT4G04140	0
AT4G04145	0
AT4G04150	0
AT4G04155	0
AT4G04157	0
AT4G04165	0
AT4G04167	0
AT4G04170	0
AT4G04175	0
AT4G04180	623
AT4G04185	0
AT4G04190	607
AT4G04195	0
AT4G04200	1957
AT4G04205	0
AT4G04210	2150
AT4G04215	0
AT4G04220	0
AT4G04221	16
AT4G04223	83
AT4G04225	0
AT4G04230	0
AT4G04235	0
AT4G04245	0
AT4G04250	0
AT4G04255	0
AT4G04260	0
AT4G04265	0
AT4G04270	0
AT4G04273	0
AT4G04275	0
AT4G04276	0
AT4G04280	0
AT4G04285	0
AT4G04290	0
AT4G04293	0
AT4G04295	0
AT4G04296	0
AT4G04300	0
AT4G04305	0
AT4G04310	0
AT4G04313	0
AT4G04315	0
AT4G04316	0
AT4G04320	481
AT4G04325	0
AT4G04330	1
AT4G04335	0
AT4G04340	1049
AT4G04345	0
AT4G04350	1446
AT4G04355	0
AT4G04360	125
AT4G04365	0
AT4G04370	339
AT4G04375	0
AT4G04380	0
AT4G04385	0
AT4G04390	0
AT4G04392	0
AT4G04393	0
AT4G04394	0
AT4G04395	0
AT4G04396	0
AT4G04398	0
AT4G04400	0
AT4G04402	0
AT4G04404	0
AT4G04405	0
AT4G04407	0
AT4G04408	0
AT4G04409	0
AT4G04410	1
AT4G04415	0
AT4G04420	0
AT4G04423	0
AT4G04425	0
AT4G04426	0
AT4G04430	0
AT4G04435	3
AT4G04440	0
AT4G04445	27
AT4G04450	0
AT4G04455	0
AT4G04460	0
AT4G04465	26
AT4G04470	1660
AT4G04475	30
AT4G04480	0
AT4G04485	63
AT4G04490	1
AT4G04495	0
AT4G04500	0
AT4G04505	0
AT4G04510	0
AT4G04515	0
AT4G04520	0
AT4G04525	0
AT4G04530	0
AT4G04535	0
AT4G04540	0
AT4G04545	0
AT4G04547	0
AT4G04550	0
AT4G04555	0
AT4G04560	0
AT4G04565	36
AT4G04570	1
AT4G04580	0
AT4G04585	0
AT4G04590	0
AT4G04600	0
AT4G04601	0
AT4G04605	44
AT4G04610	824
AT4G04614	1129
AT4G04615	19
AT4G04620	1151
AT4G04625	0
AT4G04630	0
AT4G04632	0
AT4G04635	0
AT4G04640	3176
AT4G04645	0
AT4G04650	0
AT4G04653	0
AT4G04655	0
AT4G04660	0
AT4G04665	0
AT4G04670	1398
AT4G04675	0
AT4G04680	8
AT4G04690	0
AT4G04692	908
AT4G04693	0
AT4G04695	140
AT4G04700	201
AT4G04710	14
AT4G04720	1699
AT4G04730	0
AT4G04740	260
AT4G04745	73
AT4G04750	0
AT4G04755	0
AT4G04760	172
AT4G04765	0
AT4G04770	2375
AT4G04775	0
AT4G04780	1787
AT4G04785	0
AT4G04790	421
AT4G04795	0
AT4G04800	760
AT4G04805	0
AT4G04810	35
AT4G04815	0
AT4G04820	0
AT4G04825	0
AT4G04830	86
AT4G04835	0
AT4G04840	18
AT4G04850	473
AT4G04855	0
AT4G04860	1001
AT4G04865	0
AT4G04870	1345
AT4G04875	0
AT4G04880	1007
AT4G04885	1381
AT4G04890	7964
AT4G04895	0
AT4G04900	0
AT4G04905	0
AT4G04910	2611
AT4G04920	1088
AT4G04925	272
AT4G04930	5
AT4G04940	3754
AT4G04945	0
AT4G04950	4485
AT4G04955	1433
AT4G04957	0
AT4G04960	229
AT4G04965	0
AT4G04970	534
AT4G04972	229
AT4G04975	0
AT4G04980	18
AT4G04985	0
AT4G04990	0
AT4G04995	0
AT4G05000	1075
AT4G05005	0
AT4G05010	310
AT4G05015	0
AT4G05018	1
AT4G05020	595
AT4G05025	0
AT4G05030	0
AT4G05040	402
AT4G05045	0
AT4G05048	0
AT4G05049	0
AT4G05050	9941
AT4G05053	0
AT4G05055	11
AT4G05060	782
AT4G05065	0
AT4G05070	391
AT4G05071	0
AT4G05073	0
AT4G05075	0
AT4G05076	0
AT4G05080	0
AT4G05085	0
AT4G05087	0
AT4G05090	190
AT4G05091	0
AT4G05095	0
AT4G05097	0
AT4G05100	2
AT4G05105	0
AT4G05110	8
AT4G05115	0
AT4G05120	61
AT4G05125	0
AT4G05130	1
AT4G05133	0
AT4G05135	0
AT4G05140	0
AT4G05145	0
AT4G05150	473
AT4G05155	30
AT4G05160	1720
AT4G05170	0
AT4G05180	58
AT4G05190	7
AT4G05200	0
AT4G05205	0
AT4G05210	150
AT4G05215	97
AT4G05220	0
AT4G05225	0
AT4G05230	0
AT4G05235	0
AT4G05240	0
AT4G05245	0
AT4G05250	0
AT4G05255	12
AT4G05260	0
AT4G05270	0
AT4G05275	5
AT4G05280	0
AT4G05285	0
AT4G05290	0
AT4G05295	0
AT4G05300	0
AT4G05303	0
AT4G05305	0
AT4G05306	0
AT4G05310	0
AT4G05315	0
AT4G05320	38019
AT4G05330	99
AT4G05335	0
AT4G05340	15
AT4G05350	0
AT4G05355	0
AT4G05360	0
AT4G05365	0
AT4G05375	0
AT4G05380	9
AT4G05385	0
AT4G05390	5083
AT4G05395	0
AT4G05400	3887
AT4G05405	0
AT4G05410	4903
AT4G05415	0
AT4G05420	3263
AT4G05425	0
AT4G05430	48
AT4G05435	0
AT4G05440	2809
AT4G05445	0
AT4G05450	991
AT4G05455	0
AT4G05460	836
AT4G05465	0
AT4G05470	0
AT4G05475	0
AT4G05485	0
AT4G05490	0
AT4G05495	6
AT4G05497	0
AT4G05500	0
AT4G05502	0
AT4G05505	0
AT4G05508	0
AT4G05510	0
AT4G05520	158
AT4G05523	0
AT4G05525	0
AT4G05526	0
AT4G05530	3968
AT4G05535	0
AT4G05540	0
AT4G05545	0
AT4G05550	0
AT4G05553	0
AT4G05555	0
AT4G05556	0
AT4G05560	0
AT4G05565	0
AT4G05570	0
AT4G05575	0
AT4G05580	0
AT4G05581	0
AT4G05582	0
AT4G05583	0
AT4G05584	0
AT4G05585	0
AT4G05586	12
AT4G05587	0
AT4G05588	0
AT4G05589	0
AT4G05590	2
AT4G05591	0
AT4G05592	0
AT4G05593	0
AT4G05594	0
AT4G05595	0
AT4G05597	0
AT4G05600	0
AT4G05605	0
AT4G05610	0
AT4G05612	0
AT4G05613	0
AT4G05615	0
AT4G05616	0
AT4G05620	0
AT4G05625	0
AT4G05630	0
AT4G05631	28
AT4G05632	0
AT4G05633	0
AT4G05634	0
AT4G05635	0
AT4G05636	0
AT4G05638	0
AT4G05640	0
AT4G05645	0
AT4G05650	20
AT4G05655	0
AT4G05660	0
AT4G05665	0
AT4G05670	0
AT4G05675	0
AT4G05680	0
AT4G05685	21
AT4G05690	0
AT4G05695	0
AT4G05700	0
AT4G05705	0
AT4G05710	0
AT4G05715	18
AT4G05720	0
AT4G05730	0
AT4G05735	0
AT4G05740	0
AT4G05745	0
AT4G05750	0
AT4G05755	0
AT4G05760	8
AT4G05765	0
AT4G05770	0
AT4G05775	11
AT4G05780	0
AT4G05785	2
AT4G05790	0
AT4G05795	0
AT4G05800	0
AT4G05805	0
AT4G05810	0
AT4G05815	0
AT4G05840	0
AT4G05845	15
AT4G05850	0
AT4G05855	0
AT4G05860	0
AT4G05865	0
AT4G05870	0
AT4G05875	0
AT4G05880	0
AT4G05885	0
AT4G05890	0
AT4G05895	0
AT4G05900	0
AT4G05905	0
AT4G05910	0
AT4G05915	0
AT4G05918	0
AT4G05920	0
AT4G05925	0
AT4G05930	0
AT4G05935	0
AT4G05940	0
AT4G05945	0
AT4G05950	0
AT4G05965	0
AT4G05970	0
AT4G05975	0
AT4G05980	0
AT4G05985	0
AT4G05990	0
AT4G05995	0
AT4G06000	0
AT4G06005	0
AT4G06010	14
AT4G06015	40
AT4G06045	0
AT4G06050	0
AT4G06055	0
AT4G06060	1
AT4G06065	0
AT4G06070	0
AT4G06075	3
AT4G06080	0
AT4G06085	0
AT4G06090	0
AT4G06095	0
AT4G06105	0
AT4G06110	0
AT4G06115	0
AT4G06130	0
AT4G06135	0
AT4G06140	0
AT4G06145	0
AT4G06155	0
AT4G06160	0
AT4G06165	0
AT4G06170	0
AT4G06175	0
AT4G06185	0
AT4G06195	1
AT4G06196	0
AT4G06200	0
AT4G06205	0
AT4G06210	0
AT4G06215	0
AT4G06225	0
AT4G06235	0
AT4G06240	0
AT4G06245	0
AT4G06250	0
AT4G06255	0
AT4G06260	0
AT4G06265	13
AT4G06280	0
AT4G06285	0
AT4G06290	0
AT4G06295	0
AT4G06300	0
AT4G06305	33
AT4G06310	0
AT4G06315	0
AT4G06320	0
AT4G06330	0
AT4G06335	0
AT4G06340	14
AT4G06345	0
AT4G06365	0
AT4G06370	0
AT4G06375	7
AT4G06380	0
AT4G06385	0
AT4G06390	0
AT4G06395	0
AT4G06400	0
AT4G06405	0
AT4G06410	1
AT4G06415	0
AT4G06425	0
AT4G06440	0
AT4G06445	0
AT4G06450	0
AT4G06455	0
AT4G06460	0
AT4G06474	0
AT4G06477	0
AT4G06479	0
AT4G06480	0
AT4G06481	0
AT4G06482	0
AT4G06483	0
AT4G06484	0
AT4G06485	0
AT4G06486	0
AT4G06487	0
AT4G06488	0
AT4G06489	0
AT4G06490	0
AT4G06491	0
AT4G06492	0
AT4G06493	0
AT4G06494	0
AT4G06495	0
AT4G06496	0
AT4G06497	0
AT4G06498	1
AT4G06499	0
AT4G06500	0
AT4G06501	0
AT4G06502	0
AT4G06503	0
AT4G06504	0
AT4G06505	0
AT4G06506	0
AT4G06507	0
AT4G06508	0
AT4G06509	0
AT4G06510	0
AT4G06511	0
AT4G06512	0
AT4G06513	0
AT4G06514	0
AT4G06515	0
AT4G06516	0
AT4G06517	0
AT4G06518	0
AT4G06519	0
AT4G06520	0
AT4G06521	0
AT4G06522	0
AT4G06523	0
AT4G06524	0
AT4G06525	0
AT4G06526	0
AT4G06527	0
AT4G06528	0
AT4G06529	0
AT4G06530	0
AT4G06531	0
AT4G06532	0
AT4G06533	0
AT4G06534	0
AT4G06535	0
AT4G06536	0
AT4G06537	0
AT4G06538	0
AT4G06539	0
AT4G06540	0
AT4G06541	0
AT4G06542	0
AT4G06543	0
AT4G06544	0
AT4G06545	0
AT4G06546	0
AT4G06547	0
AT4G06548	0
AT4G06549	0
AT4G06550	0
AT4G06551	0
AT4G06552	0
AT4G06553	0
AT4G06554	0
AT4G06555	0
AT4G06556	0
AT4G06557	0
AT4G06558	0
AT4G06559	0
AT4G06560	0
AT4G06561	0
AT4G06562	0
AT4G06563	0
AT4G06564	0
AT4G06565	1
AT4G06566	0
AT4G06567	0
AT4G06568	0
AT4G06569	0
AT4G06570	0
AT4G06571	0
AT4G06572	0
AT4G06573	0
AT4G06574	0
AT4G06575	0
AT4G06576	0
AT4G06577	0
AT4G06578	0
AT4G06579	0
AT4G06580	0
AT4G06581	0
AT4G06582	0
AT4G06583	0
AT4G06584	0
AT4G06585	0
AT4G06586	0
AT4G06587	0
AT4G06588	0
AT4G06589	0
AT4G06590	0
AT4G06591	0
AT4G06592	0
AT4G06593	0
AT4G06594	0
AT4G06595	0
AT4G06596	0
AT4G06597	0
AT4G06598	210
AT4G06599	1801
AT4G06600	0
AT4G06601	0
AT4G06602	0
AT4G06603	0
AT4G06604	0
AT4G06605	0
AT4G06606	0
AT4G06607	0
AT4G06608	0
AT4G06609	0
AT4G06610	0
AT4G06611	0
AT4G06612	0
AT4G06613	0
AT4G06614	0
AT4G06615	0
AT4G06616	0
AT4G06617	0
AT4G06618	0
AT4G06619	0
AT4G06620	0
AT4G06621	0
AT4G06622	0
AT4G06623	0
AT4G06624	0
AT4G06625	0
AT4G06626	0
AT4G06627	0
AT4G06628	0
AT4G06629	0
AT4G06630	0
AT4G06631	0
AT4G06632	0
AT4G06633	0
AT4G06634	1153
AT4G06635	0
AT4G06636	0
AT4G06637	0
AT4G06638	0
AT4G06639	0
AT4G06640	0
AT4G06641	0
AT4G06642	0
AT4G06643	0
AT4G06644	0
AT4G06646	0
AT4G06648	0
AT4G06650	0
AT4G06652	0
AT4G06654	0
AT4G06655	0
AT4G06656	0
AT4G06658	0
AT4G06660	0
AT4G06664	0
AT4G06665	0
AT4G06666	0
AT4G06668	0
AT4G06670	8
AT4G06672	0
AT4G06674	0
AT4G06675	0
AT4G06676	672
AT4G06678	0
AT4G06680	0
AT4G06682	0
AT4G06684	0
AT4G06685	0
AT4G06686	0
AT4G06688	0
AT4G06692	30
AT4G06694	0
AT4G06695	145
AT4G06696	0
AT4G06697	0
AT4G06698	0
AT4G06699	0
AT4G06700	0
AT4G06701	77
AT4G06702	0
AT4G06704	0
AT4G06705	0
AT4G06708	0
AT4G06710	0
AT4G06712	0
AT4G06714	0
AT4G06715	0
AT4G06716	0
AT4G06718	0
AT4G06720	1
AT4G06722	0
AT4G06724	0
AT4G06725	0
AT4G06726	0
AT4G06728	0
AT4G06730	0
AT4G06732	0
AT4G06734	0
AT4G06735	0
AT4G06736	0
AT4G06738	0
AT4G06742	0
AT4G06744	50
AT4G06745	0
AT4G06746	925
AT4G06748	98
AT4G06750	0
AT4G06752	0
AT4G06755	0
AT4G06760	0
AT4G06765	0
AT4G06770	0
AT4G06775	65
AT4G06780	0
AT4G06785	0
AT4G06795	0
AT4G06800	0
AT4G06805	0
AT4G06810	0
AT4G06815	0
AT4G06820	0
AT4G06825	0
AT4G06830	0
AT4G06835	19
AT4G06845	0
AT4G06850	0
AT4G06855	0
AT4G06860	0
AT4G06865	0
AT4G06870	0
AT4G06875	0
AT4G06880	0
AT4G06885	0
AT4G06890	0
AT4G06895	0
AT4G06900	18
AT4G06905	0
AT4G06910	1
AT4G06915	0
AT4G06920	0
AT4G06925	0
AT4G06930	0
AT4G06935	77
AT4G06945	0
AT4G06950	0
AT4G06955	0
AT4G06960	0
AT4G06965	0
AT4G06970	0
AT4G06975	0
AT4G06980	89
AT4G06985	0
AT4G06990	0
AT4G06995	0
AT4G07000	0
AT4G07005	0
AT4G07010	14
AT4G07015	0
AT4G07020	0
AT4G07025	0
AT4G07030	0
AT4G07031	0
AT4G07040	0
AT4G07045	0
AT4G07050	0
AT4G07055	0
AT4G07060	0
AT4G07065	12
AT4G07070	13
AT4G07075	0
AT4G07080	0
AT4G07085	0
AT4G07090	0
AT4G07095	0
AT4G07100	0
AT4G07105	0
AT4G07110	0
AT4G07115	0
AT4G07120	0
AT4G07125	0
AT4G07130	0
AT4G07135	16
AT4G07145	0
AT4G07150	0
AT4G07160	0
AT4G07165	0
AT4G07170	29
AT4G07175	0
AT4G07180	0
AT4G07185	0
AT4G07190	1
AT4G07195	1
AT4G07200	0
AT4G07205	0
AT4G07210	0
AT4G07215	0
AT4G07220	0
AT4G07225	0
AT4G07230	0
AT4G07235	0
AT4G07240	0
AT4G07245	0
AT4G07250	44
AT4G07255	0
AT4G07260	0
AT4G07265	0
AT4G07270	0
AT4G07275	0
AT4G07280	5
AT4G07285	0
AT4G07290	0
AT4G07295	0
AT4G07300	0
AT4G07305	0
AT4G07310	0
AT4G07315	0
AT4G07320	0
AT4G07324	0
AT4G07325	0
AT4G07327	0
AT4G07330	0
AT4G07331	0
AT4G07332	0
AT4G07334	0
AT4G07335	0
AT4G07336	0
AT4G07338	0
AT4G07339	0
AT4G07340	0
AT4G07345	0
AT4G07350	0
AT4G07355	0
AT4G07360	0
AT4G07365	21
AT4G07370	0
AT4G07375	0
AT4G07380	0
AT4G07385	0
AT4G07390	3306
AT4G07395	0
AT4G07400	251
AT4G07405	0
AT4G07408	0
AT4G07410	4292
AT4G07415	0
AT4G07420	0
AT4G07425	0
AT4G07430	0
AT4G07435	0
AT4G07440	0
AT4G07445	0
AT4G07450	0
AT4G07452	0
AT4G07454	0
AT4G07455	116
AT4G07456	0
AT4G07458	0
AT4G07460	0
AT4G07465	0
AT4G07470	0
AT4G07475	0
AT4G07480	0
AT4G07485	0
AT4G07490	0
AT4G07491	0
AT4G07492	0
AT4G07493	0
AT4G07494	0
AT4G07495	0
AT4G07496	0
AT4G07498	0
AT4G07500	0
AT4G07502	0
AT4G07504	0
AT4G07505	0
AT4G07507	586
AT4G07510	0
AT4G07515	0
AT4G07516	0
AT4G07517	0
AT4G07518	0
AT4G07519	0
AT4G07520	0
AT4G07521	0
AT4G07522	0
AT4G07523	0
AT4G07524	0
AT4G07525	0
AT4G07526	0
AT4G07528	0
AT4G07530	0
AT4G07535	0
AT4G07540	0
AT4G07545	8
AT4G07550	0
AT4G07560	0
AT4G07563	0
AT4G07565	0
AT4G07566	0
AT4G07570	0
AT4G07575	0
AT4G07580	0
AT4G07583	0
AT4G07586	0
AT4G07590	0
AT4G07595	0
AT4G07600	0
AT4G07605	0
AT4G07620	0
AT4G07625	178
AT4G07630	0
AT4G07635	4
AT4G07640	0
AT4G07645	0
AT4G07650	0
AT4G07655	0
AT4G07660	0
AT4G07662	0
AT4G07664	0
AT4G07665	0
AT4G07666	0
AT4G07668	0
AT4G07670	0
AT4G07675	0
AT4G07680	0
AT4G07685	0
AT4G07686	0
AT4G07688	0
AT4G07690	0
AT4G07693	0
AT4G07696	0
AT4G07699	0
AT4G07700	0
AT4G07703	0
AT4G07706	0
AT4G07713	0
AT4G07715	0
AT4G07720	0
AT4G07725	0
AT4G07730	0
AT4G07733	0
AT4G07735	0
AT4G07736	0
AT4G07738	0
AT4G07740	0
AT4G07742	0
AT4G07744	0
AT4G07745	0
AT4G07747	0
AT4G07750	0
AT4G07755	0
AT4G07760	0
AT4G07765	0
AT4G07770	0
AT4G07775	0
AT4G07780	0
AT4G07785	0
AT4G07790	0
AT4G07795	0
AT4G07800	0
AT4G07803	0
AT4G07805	0
AT4G07806	0
AT4G07810	0
AT4G07812	0
AT4G07815	0
AT4G07820	0
AT4G07825	1400
AT4G07830	0
AT4G07835	0
AT4G07840	2
AT4G07841	0
AT4G07843	0
AT4G07845	0
AT4G07846	0
AT4G07850	0
AT4G07855	21
AT4G07856	0
AT4G07862	0
AT4G07865	0
AT4G07868	0
AT4G07869	0
AT4G07874	0
AT4G07875	0
AT4G07890	0
AT4G07893	0
AT4G07895	0
AT4G07896	0
AT4G07905	0
AT4G07915	0
AT4G07917	0
AT4G07920	0
AT4G07925	0
AT4G07931	0
AT4G07932	0
AT4G07933	0
AT4G07934	0
AT4G07935	0
AT4G07936	0
AT4G07937	0
AT4G07938	0
AT4G07939	0
AT4G07940	7
AT4G07941	0
AT4G07942	0
AT4G07943	0
AT4G07944	0
AT4G07945	0
AT4G07946	0
AT4G07947	0
AT4G07950	1281
AT4G07955	0
AT4G07960	154
AT4G07965	0
AT4G07967	0
AT4G07970	0
AT4G07975	0
AT4G07985	0
AT4G07990	2411
AT4G07995	0
AT4G08000	0
AT4G08005	0
AT4G08010	0
AT4G08013	0
AT4G08015	0
AT4G08016	0
AT4G08020	0
AT4G08022	0
AT4G08025	0
AT4G08028	0
AT4G08030	0
AT4G08032	0
AT4G08033	0
AT4G08034	0
AT4G08035	905
AT4G08036	0
AT4G08038	0
AT4G08039	0
AT4G08040	1
AT4G08045	0
AT4G08050	0
AT4G08053	0
AT4G08054	0
AT4G08055	0
AT4G08056	0
AT4G08060	0
AT4G08065	0
AT4G08070	0
AT4G08071	0
AT4G08072	0
AT4G08074	0
AT4G08075	0
AT4G08076	0
AT4G08078	0
AT4G08080	0
AT4G08085	0
AT4G08090	0
AT4G08091	0
AT4G08092	0
AT4G08093	8
AT4G08094	0
AT4G08095	0
AT4G08096	0
AT4G08097	0
AT4G08098	0
AT4G08099	0
AT4G08100	12
AT4G08101	0
AT4G08102	0
AT4G08103	0
AT4G08104	0
AT4G08105	0
AT4G08106	0
AT4G08107	0
AT4G08108	0
AT4G08109	1
AT4G08110	1079
AT4G08111	0
AT4G08112	0
AT4G08113	0
AT4G08114	3
AT4G08115	6
AT4G08116	0
AT4G08120	0
AT4G08125	12
AT4G08130	0
AT4G08131	0
AT4G08132	0
AT4G08134	0
AT4G08135	0
AT4G08136	0
AT4G08138	0
AT4G08140	0
AT4G08145	0
AT4G08150	848
AT4G08155	0
AT4G08160	0
AT4G08165	10
AT4G08170	663
AT4G08175	6
AT4G08180	973
AT4G08185	0
AT4G08190	0
AT4G08195	0
AT4G08200	0
AT4G08205	0
AT4G08210	213
AT4G08215	8
AT4G08220	703
AT4G08225	6
AT4G08230	4078
AT4G08235	11
AT4G08240	761
AT4G08245	0
AT4G08250	47
AT4G08255	0
AT4G08260	0
AT4G08262	0
AT4G08263	8
AT4G08264	0
AT4G08265	0
AT4G08267	0
AT4G08270	0
AT4G08275	0
AT4G08280	1318
AT4G08285	0
AT4G08290	3721
AT4G08295	0
AT4G08300	2
AT4G08305	0
AT4G08310	2935
AT4G08315	0
AT4G08320	591
AT4G08325	0
AT4G08330	183
AT4G08333	0
AT4G08335	0
AT4G08336	0
AT4G08340	0
AT4G08345	0
AT4G08347	0
AT4G08350	4983
AT4G08355	0
AT4G08360	0
AT4G08365	0
AT4G08370	0
AT4G08375	0
AT4G08380	0
AT4G08385	0
AT4G08390	7048
AT4G08395	0
AT4G08400	0
AT4G08405	0
AT4G08406	0
AT4G08410	0
AT4G08415	0
AT4G08420	0
AT4G08425	0
AT4G08430	8
AT4G08435	0
AT4G08445	4
AT4G08450	0
AT4G08455	400
AT4G08460	2794
AT4G08465	0
AT4G08470	274
AT4G08475	0
AT4G08480	372
AT4G08485	0
AT4G08490	0
AT4G08495	0
AT4G08500	1177
AT4G08505	0
AT4G08510	901
AT4G08515	0
AT4G08520	4156
AT4G08525	0
AT4G08530	0
AT4G08535	0
AT4G08540	899
AT4G08545	4
AT4G08550	0
AT4G08555	8
AT4G08560	0
AT4G08565	0
AT4G08570	0
AT4G08575	0
AT4G08580	849
AT4G08585	0
AT4G08590	230
AT4G08593	0
AT4G08595	0
AT4G08596	0
AT4G08598	0
AT4G08599	0
AT4G08600	0
AT4G08602	0
AT4G08610	0
AT4G08615	0
AT4G08620	0
AT4G08625	0
AT4G08630	0
AT4G08635	0
AT4G08640	0
AT4G08645	0
AT4G08650	0
AT4G08652	0
AT4G08655	0
AT4G08657	0
AT4G08660	0
AT4G08665	0
AT4G08670	0
AT4G08680	0
AT4G08685	296
AT4G08690	229
AT4G08691	0
AT4G08692	0
AT4G08695	0
AT4G08700	280
AT4G08705	4
AT4G08710	0
AT4G08715	0
AT4G08720	0
AT4G08725	0
AT4G08730	0
AT4G08740	0
AT4G08750	0
AT4G08755	274
AT4G08760	0
AT4G08765	0
AT4G08770	31
AT4G08775	0
AT4G08780	0
AT4G08785	18
AT4G08790	907
AT4G08795	0
AT4G08800	0
AT4G08805	0
AT4G08810	1345
AT4G08815	0
AT4G08820	0
AT4G08825	1
AT4G08830	0
AT4G08835	6
AT4G08840	0
AT4G08845	0
AT4G08850	312
AT4G08855	0
AT4G08860	0
AT4G08865	0
AT4G08867	0
AT4G08868	10
AT4G08869	0
AT4G08870	3
AT4G08871	0
AT4G08872	0
AT4G08873	0
AT4G08874	0
AT4G08875	0
AT4G08876	0
AT4G08878	0
AT4G08880	0
AT4G08885	0
AT4G08890	0
AT4G08895	0
AT4G08900	1259
AT4G08910	24
AT4G08915	0
AT4G08920	1083
AT4G08925	19
AT4G08930	497
AT4G08935	0
AT4G08940	480
AT4G08945	0
AT4G08950	2029
AT4G08953	0
AT4G08955	0
AT4G08956	0
AT4G08960	1915
AT4G08965	0
AT4G08970	0
AT4G08975	0
AT4G08980	1319
AT4G08985	0
AT4G08990	0
AT4G08991	131
AT4G08995	0
AT4G09000	8200
AT4G09005	0
AT4G09010	13
AT4G09012	214
AT4G09015	0
AT4G09020	1541
AT4G09025	0
AT4G09030	2692
AT4G09035	0
AT4G09040	3584
AT4G09045	0
AT4G09055	0
AT4G09060	1
AT4G09065	0
AT4G09070	0
AT4G09075	0
AT4G09080	110
AT4G09085	0
AT4G09090	0
AT4G09100	0
AT4G09105	0
AT4G09110	0
AT4G09115	0
AT4G09120	0
AT4G09125	0
AT4G09130	31
AT4G09135	0
AT4G09140	1125
AT4G09143	0
AT4G09145	0
AT4G09146	0
AT4G09150	1526
AT4G09153	0
AT4G09155	0
AT4G09160	1056
AT4G09165	0
AT4G09170	157
AT4G09175	0
AT4G09180	1472
AT4G09185	0
AT4G09190	0
AT4G09195	0
AT4G09200	1
AT4G09205	0
AT4G09210	0
AT4G09225	0
AT4G09230	0
AT4G09235	0
AT4G09240	0
AT4G09250	0
AT4G09255	0
AT4G09260	0
AT4G09265	0
AT4G09275	2
AT4G09280	0
AT4G09285	0
AT4G09290	0
AT4G09295	0
AT4G09300	27
AT4G09305	0
AT4G09310	0
AT4G09313	0
AT4G09315	0
AT4G09316	0
AT4G09320	36719
AT4G09325	0
AT4G09335	0
AT4G09340	1637
AT4G09350	128
AT4G09355	0
AT4G09360	0
AT4G09365	0
AT4G09370	0
AT4G09375	20
AT4G09380	0
AT4G09385	0
AT4G09390	0
AT4G09395	0
AT4G09400	0
AT4G09405	0
AT4G09410	0
AT4G09415	0
AT4G09420	0
AT4G09425	0
AT4G09430	0
AT4G09432	21
AT4G09435	0
AT4G09440	0
AT4G09445	0
AT4G09450	0
AT4G09452	0
AT4G09455	0
AT4G09460	35
AT4G09462	0
AT4G09464	0
AT4G09465	0
AT4G09466	0
AT4G09467	0
AT4G09468	0
AT4G09470	0
AT4G09475	8
AT4G09480	8
AT4G09485	0
AT4G09490	97
AT4G09495	0
AT4G09500	124
AT4G09510	100
AT4G09515	0
AT4G09520	559
AT4G09525	0
AT4G09530	0
AT4G09535	0
AT4G09540	0
AT4G09545	0
AT4G09550	954
AT4G09555	0
AT4G09560	214
AT4G09565	0
AT4G09570	767
AT4G09575	0
AT4G09580	786
AT4G09584	0
AT4G09585	0
AT4G09589	0
AT4G09590	0
AT4G09595	0
AT4G09600	193
AT4G09605	0
AT4G09610	17
AT4G09620	584
AT4G09625	0
AT4G09630	1410
AT4G09635	0
AT4G09640	488
AT4G09644	0
AT4G09645	0
AT4G09647	0
AT4G09649	0
AT4G09650	1659
AT4G09655	0
AT4G09660	0
AT4G09665	0
AT4G09670	2417
AT4G09675	0
AT4G09680	1297
AT4G09685	0
AT4G09690	0
AT4G09695	0
AT4G09700	0
AT4G09705	0
AT4G09710	0
AT4G09715	0
AT4G09720	1801
AT4G09725	0
AT4G09730	4168
AT4G09731	0
AT4G09735	0
AT4G09740	0
AT4G09745	0
AT4G09750	863
AT4G09755	0
AT4G09760	1327
AT4G09765	0
AT4G09770	0
AT4G09775	0
AT4G09780	0
AT4G09784	0
AT4G09785	30
AT4G09790	0
AT4G09795	0
AT4G09800	20178
AT4G09810	305
AT4G09815	0
AT4G09820	0
AT4G09825	0
AT4G09830	3083
AT4G09840	25
AT4G09845	37
AT4G09850	1
AT4G09855	0
AT4G09860	0
AT4G09865	0
AT4G09870	28
AT4G09875	0
AT4G09880	0
AT4G09885	0
AT4G09890	15
AT4G09895	0
AT4G09900	594
AT4G09905	0
AT4G09915	0
AT4G09920	54
AT4G09925	0
AT4G09930	0
AT4G09935	0
AT4G09940	0
AT4G09945	0
AT4G09950	1
AT4G09955	0
AT4G09960	6
AT4G09965	2
AT4G09970	130
AT4G09975	0
AT4G09980	2007
AT4G09984	0
AT4G09985	11
AT4G09987	0
AT4G09990	33
AT4G09995	0
AT4G10000	120
AT4G10010	0
AT4G10020	389
AT4G10030	220
AT4G10040	4355
AT4G10050	705
AT4G10060	2
AT4G10070	1325
AT4G10080	2230
AT4G10090	1252
AT4G10100	170
AT4G10110	912
AT4G10115	0
AT4G10120	42
AT4G10130	688
AT4G10140	579
AT4G10150	1
AT4G10160	0
AT4G10170	458
AT4G10180	1650
AT4G10190	0
AT4G10200	5
AT4G10201	0
AT4G10210	0
AT4G10220	0
AT4G10230	0
AT4G10240	0
AT4G10250	0
AT4G10260	65
AT4G10265	2192
AT4G10270	0
AT4G10280	260
AT4G10290	0
AT4G10300	1055
AT4G10305	0
AT4G10310	0
AT4G10320	9355
AT4G10330	1137
AT4G10340	224
AT4G10345	0
AT4G10350	1
AT4G10360	531
AT4G10370	0
AT4G10380	1352
AT4G10390	310
AT4G10400	264
AT4G10410	0
AT4G10414	0
AT4G10420	116
AT4G10430	1563
AT4G10440	0
AT4G10450	14647
AT4G10457	0
AT4G10460	0
AT4G10465	0
AT4G10470	196
AT4G10480	25176
AT4G10490	39
AT4G10500	0
AT4G10507	0
AT4G10510	0
AT4G10520	0
AT4G10530	0
AT4G10540	0
AT4G10550	120
AT4G10560	104
AT4G10570	817
AT4G10580	0
AT4G10590	587
AT4G10595	0
AT4G10600	8
AT4G10603	0
AT4G10610	2331
AT4G10613	21
AT4G10620	1604
AT4G10630	34
AT4G10640	19
AT4G10650	374
AT4G10655	0
AT4G10660	0
AT4G10670	0
AT4G10680	0
AT4G10690	1471
AT4G10695	0
AT4G10700	0
AT4G10710	3109
AT4G10720	0
AT4G10730	1207
AT4G10740	0
AT4G10750	1501
AT4G10760	1826
AT4G10767	0
AT4G10770	580
AT4G10780	0
AT4G10790	4040
AT4G10800	311
AT4G10810	1616
AT4G10815	0
AT4G10820	0
AT4G10830	0
AT4G10840	1999
AT4G10843	23
AT4G10850	5
AT4G10860	0
AT4G10865	0
AT4G10870	0
AT4G10880	0
AT4G10890	886
AT4G10895	0
AT4G10910	0
AT4G10920	4003
AT4G10925	832
AT4G10930	857
AT4G10950	0
AT4G10955	458
AT4G10960	86
AT4G10970	2374
AT4G10980	0
AT4G10990	0
AT4G11000	0
AT4G11010	26366
AT4G11020	0
AT4G11030	5
AT4G11040	3072
AT4G11050	13
AT4G11060	2156
AT4G11070	0
AT4G11080	158
AT4G11090	206
AT4G11100	284
AT4G11110	1474
AT4G11120	5360
AT4G11130	556
AT4G11140	3368
AT4G11150	9785
AT4G11160	2952
AT4G11170	0
AT4G11175	2462
AT4G11177	0
AT4G11180	0
AT4G11190	3
AT4G11200	132
AT4G11210	0
AT4G11211	7
AT4G11213	0
AT4G11216	0
AT4G11220	3107
AT4G11230	65
AT4G11240	5703
AT4G11250	0
AT4G11260	5509
AT4G11270	1346
AT4G11280	48
AT4G11290	0
AT4G11300	143
AT4G11310	809
AT4G11320	160
AT4G11330	2
AT4G11340	3777
AT4G11350	367
AT4G11355	0
AT4G11360	1826
AT4G11370	18
AT4G11373	0
AT4G11375	0
AT4G11380	3308
AT4G11385	0
AT4G11390	0
AT4G11393	0
AT4G11400	109
AT4G11402	0
AT4G11405	0
AT4G11410	435
AT4G11420	14120
AT4G11430	0
AT4G11440	430
AT4G11450	511
AT4G11460	9
AT4G11470	0
AT4G11480	0
AT4G11485	1
AT4G11490	0
AT4G11500	0
AT4G11510	0
AT4G11521	0
AT4G11530	0
AT4G11540	0
AT4G11543	0
AT4G11547	0
AT4G11550	0
AT4G11560	2665
AT4G11570	694
AT4G11580	0
AT4G11590	4
AT4G11600	10543
AT4G11610	0
AT4G11630	2139
AT4G11640	208
AT4G11642	0
AT4G11650	0
AT4G11653	0
AT4G11655	10
AT4G11660	264
AT4G11670	556
AT4G11680	208
AT4G11690	200
AT4G11700	5
AT4G11710	0
AT4G11720	0
AT4G11730	0
AT4G11740	1579
AT4G11745	0
AT4G11750	0
AT4G11760	0
AT4G11770	0
AT4G11780	10
AT4G11790	3656
AT4G11800	990
AT4G11810	43
AT4G11820	929
AT4G11830	502
AT4G11840	382
AT4G11845	150
AT4G11850	762
AT4G11860	627
AT4G11870	0
AT4G11880	0
AT4G11890	3
AT4G11900	9
AT4G11910	702
AT4G11911	0
AT4G11920	746
AT4G11930	0
AT4G11940	0
AT4G11945	0
AT4G11950	0
AT4G11960	270
AT4G11970	645
AT4G11980	470
AT4G11985	0
AT4G11990	1214
AT4G12000	98
AT4G12005	22
AT4G12010	38
AT4G12020	438
AT4G12030	4
AT4G12040	5028
AT4G12050	311
AT4G12060	2853
AT4G12065	0
AT4G12070	259
AT4G12080	208
AT4G12090	27
AT4G12100	0
AT4G12110	229
AT4G12115	0
AT4G12120	166
AT4G12130	1226
AT4G12135	0
AT4G12140	0
AT4G12150	0
AT4G12160	3
AT4G12170	0
AT4G12180	0
AT4G12190	0
AT4G12200	175
AT4G12210	0
AT4G12220	0
AT4G12230	1216
AT4G12240	259
AT4G12250	269
AT4G12260	0
AT4G12270	0
AT4G12275	0
AT4G12280	0
AT4G12290	498
AT4G12300	733
AT4G12310	1
AT4G12320	0
AT4G12330	0
AT4G12334	0
AT4G12340	4401
AT4G12350	0
AT4G12360	0
AT4G12370	0
AT4G12380	0
AT4G12382	62
AT4G12390	335
AT4G12400	532
AT4G12405	0
AT4G12410	0
AT4G12420	2718
AT4G12423	0
AT4G12426	0
AT4G12430	20
AT4G12440	0
AT4G12450	1
AT4G12460	507
AT4G12470	48
AT4G12480	1
AT4G12485	0
AT4G12490	0
AT4G12495	0
AT4G12500	0
AT4G12510	0
AT4G12520	0
AT4G12530	0
AT4G12540	7
AT4G12543	0
AT4G12545	0
AT4G12550	0
AT4G12555	0
AT4G12560	1927
AT4G12570	780
AT4G12580	1
AT4G12590	3454
AT4G12600	24371
AT4G12610	2049
AT4G12617	0
AT4G12620	309
AT4G12640	1039
AT4G12650	6553
AT4G12670	740
AT4G12680	309
AT4G12690	582
AT4G12700	928
AT4G12710	412
AT4G12720	522
AT4G12730	581
AT4G12731	0
AT4G12735	0
AT4G12740	93
AT4G12750	2480
AT4G12760	474
AT4G12770	832
AT4G12780	1651
AT4G12790	1705
AT4G12800	145
AT4G12810	0
AT4G12820	0
AT4G12825	0
AT4G12830	101
AT4G12840	265
AT4G12850	170
AT4G12860	0
AT4G12870	150
AT4G12880	1687
AT4G12890	6
AT4G12900	1
AT4G12910	60541
AT4G12915	0
AT4G12917	2
AT4G12920	0
AT4G12930	0
AT4G12940	1
AT4G12950	0
AT4G12960	61
AT4G12970	248
AT4G12980	308
AT4G12990	260
AT4G13000	0
AT4G13010	2974
AT4G13020	843
AT4G13030	608
AT4G13040	514
AT4G13050	264
AT4G13060	0
AT4G13070	944
AT4G13075	1
AT4G13080	0
AT4G13090	0
AT4G13095	0
AT4G13100	957
AT4G13110	346
AT4G13120	152
AT4G13130	0
AT4G13150	606
AT4G13160	0
AT4G13170	9004
AT4G13180	137
AT4G13190	19
AT4G13195	30
AT4G13200	2029
AT4G13210	0
AT4G13215	0
AT4G13220	1119
AT4G13230	1
AT4G13235	0
AT4G13240	0
AT4G13245	32
AT4G13250	795
AT4G13251	0
AT4G13252	0
AT4G13253	0
AT4G13254	0
AT4G13255	0
AT4G13256	0
AT4G13257	0
AT4G13258	0
AT4G13259	0
AT4G13260	0
AT4G13261	0
AT4G13262	0
AT4G13263	0
AT4G13264	0
AT4G13265	0
AT4G13266	0
AT4G13270	1080
AT4G13280	0
AT4G13285	0
AT4G13290	36
AT4G13300	0
AT4G13310	0
AT4G13320	0
AT4G13330	263
AT4G13340	1056
AT4G13345	199
AT4G13350	2040
AT4G13360	2164
AT4G13370	24
AT4G13380	0
AT4G13390	0
AT4G13395	43
AT4G13400	248
AT4G13410	0
AT4G13420	5
AT4G13430	6339
AT4G13440	0
AT4G13442	0
AT4G13445	0
AT4G13450	0
AT4G13455	0
AT4G13460	468
AT4G13470	0
AT4G13480	0
AT4G13490	0
AT4G13493	0
AT4G13494	0
AT4G13495	334
AT4G13500	7
AT4G13505	0
AT4G13510	0
AT4G13520	4853
AT4G13530	791
AT4G13540	33
AT4G13550	465
AT4G13554	0
AT4G13555	0
AT4G13560	3
AT4G13564	0
AT4G13570	0
AT4G13572	44
AT4G13575	45
AT4G13577	276
AT4G13580	3
AT4G13590	1663
AT4G13600	170
AT4G13610	0
AT4G13611	0
AT4G13615	4252
AT4G13620	13
AT4G13630	1412
AT4G13640	844
AT4G13650	193
AT4G13660	809
AT4G13670	248
AT4G13680	0
AT4G13690	159
AT4G13700	0
AT4G13710	145
AT4G13720	1271
AT4G13730	637
AT4G13750	1120
AT4G13760	0
AT4G13770	8
AT4G13780	4584
AT4G13790	0
AT4G13800	0
AT4G13810	1
AT4G13820	0
AT4G13830	1942
AT4G13840	100
AT4G13850	40287
AT4G13860	49
AT4G13870	70
AT4G13880	66
AT4G13885	54
AT4G13890	0
AT4G13900	9
AT4G13918	0
AT4G13920	0
AT4G13930	8071
AT4G13940	46462
AT4G13950	44
AT4G13955	0
AT4G13960	1
AT4G13965	0
AT4G13968	0
AT4G13970	864
AT4G13980	332
AT4G13985	0
AT4G13990	181
AT4G13992	0
AT4G13996	0
AT4G14000	2754
AT4G14010	0
AT4G14020	4
AT4G14030	2018
AT4G14040	34
AT4G14050	453
AT4G14060	0
AT4G14070	901
AT4G14080	8
AT4G14090	26
AT4G14096	35
AT4G14100	212
AT4G14103	5
AT4G14104	0
AT4G14105	0
AT4G14110	2830
AT4G14120	156
AT4G14130	1961
AT4G14135	0
AT4G14140	0
AT4G14145	862
AT4G14147	409
AT4G14149	0
AT4G14150	65
AT4G14160	2304
AT4G14165	13
AT4G14170	259
AT4G14180	5
AT4G14190	249
AT4G14200	410
AT4G14210	1433
AT4G14220	719
AT4G14225	5
AT4G14226	0
AT4G14230	500
AT4G14240	996
AT4G14245	0
AT4G14250	0
AT4G14260	0
AT4G14270	3591
AT4G14272	0
AT4G14276	0
AT4G14280	0
AT4G14290	367
AT4G14300	2355
AT4G14301	0
AT4G14305	53
AT4G14310	398
AT4G14315	0
AT4G14320	34495
AT4G14330	3
AT4G14340	868
AT4G14342	2856
AT4G14345	0
AT4G14350	894
AT4G14358	0
AT4G14360	1430
AT4G14365	2
AT4G14368	0
AT4G14370	0
AT4G14380	0
AT4G14385	624
AT4G14390	0
AT4G14400	0
AT4G14410	1620
AT4G14415	0
AT4G14420	9886
AT4G14430	6750
AT4G14440	3685
AT4G14450	0
AT4G14455	1694
AT4G14460	0
AT4G14465	289
AT4G14470	0
AT4G14480	0
AT4G14490	18
AT4G14500	828
AT4G14504	0
AT4G14510	792
AT4G14520	503
AT4G14530	0
AT4G14540	42
AT4G14548	72
AT4G14550	0
AT4G14560	78
AT4G14570	620
AT4G14580	20
AT4G14590	255
AT4G14600	657
AT4G14605	405
AT4G14610	0
AT4G14615	3017
AT4G14620	1184
AT4G14630	0
AT4G14640	0
AT4G14650	0
AT4G14660	694
AT4G14661	0
AT4G14670	0
AT4G14675	0
AT4G14680	422
AT4G14690	42
AT4G14695	123
AT4G14700	2
AT4G14710	4149
AT4G14713	334
AT4G14716	1410
AT4G14720	762
AT4G14723	117
AT4G14730	0
AT4G14740	66
AT4G14743	0
AT4G14746	57
AT4G14750	0
AT4G14760	74
AT4G14770	14
AT4G14780	128
AT4G14785	0
AT4G14790	936
AT4G14800	4943
AT4G14805	0
AT4G14810	0
AT4G14811	0
AT4G14815	0
AT4G14819	0
AT4G14820	227
AT4G14830	36
AT4G14840	191
AT4G14850	331
AT4G14860	34
AT4G14870	525
AT4G14880	6358
AT4G14890	0
AT4G14900	1284
AT4G14905	793
AT4G14910	771
AT4G14920	1033
AT4G14930	627
AT4G14940	2
AT4G14950	1401
AT4G14960	26632
AT4G14965	1475
AT4G14970	355
AT4G14980	14
AT4G14990	1221
AT4G15000	68733
AT4G15010	753
AT4G15020	1211
AT4G15025	0
AT4G15030	1641
AT4G15040	0
AT4G15050	1
AT4G15053	0
AT4G15056	0
AT4G15060	0
AT4G15070	1
AT4G15075	0
AT4G15080	1546
AT4G15090	1563
AT4G15093	410
AT4G15096	0
AT4G15100	0
AT4G15110	1250
AT4G15120	0
AT4G15130	591
AT4G15140	0
AT4G15150	0
AT4G15160	1209
AT4G15165	94
AT4G15180	1801
AT4G15200	0
AT4G15210	12
AT4G15215	155
AT4G15230	976
AT4G15233	354
AT4G15236	46
AT4G15240	502
AT4G15242	0
AT4G15245	0
AT4G15248	0
AT4G15250	0
AT4G15258	0
AT4G15260	443
AT4G15270	0
AT4G15280	13
AT4G15290	0
AT4G15300	42
AT4G15310	0
AT4G15320	0
AT4G15330	0
AT4G15340	0
AT4G15345	0
AT4G15350	0
AT4G15360	0
AT4G15370	0
AT4G15380	321
AT4G15390	10652
AT4G15393	110
AT4G15396	541
AT4G15398	0
AT4G15400	0
AT4G15410	1670
AT4G15415	1422
AT4G15417	0
AT4G15420	1028
AT4G15430	66
AT4G15440	1
AT4G15450	28
AT4G15460	0
AT4G15470	3900
AT4G15475	425
AT4G15480	0
AT4G15490	14
AT4G15500	1
AT4G15510	511
AT4G15520	818
AT4G15530	15106
AT4G15540	780
AT4G15545	1644
AT4G15550	3625
AT4G15560	1759
AT4G15562	0
AT4G15563	93
AT4G15570	1500
AT4G15590	0
AT4G15610	64
AT4G15620	63
AT4G15630	556
AT4G15640	2983
AT4G15650	0
AT4G15660	0
AT4G15670	0
AT4G15680	0
AT4G15690	0
AT4G15700	1
AT4G15710	0
AT4G15715	0
AT4G15720	78
AT4G15730	591
AT4G15733	0
AT4G15735	0
AT4G15740	0
AT4G15750	198
AT4G15755	0
AT4G15760	16
AT4G15765	0
AT4G15770	9768
AT4G15775	0
AT4G15780	4180
AT4G15790	956
AT4G15800	707
AT4G15802	3314
AT4G15810	258
AT4G15820	276
AT4G15830	54
AT4G15840	684
AT4G15850	589
AT4G15860	0
AT4G15870	0
AT4G15880	2033
AT4G15885	0
AT4G15890	218
AT4G15900	5342
AT4G15910	6056
AT4G15920	5
AT4G15930	641
AT4G15940	1476
AT4G15950	412
AT4G15953	30
AT4G15955	235
AT4G15960	1
AT4G15970	0
AT4G15975	32
AT4G15980	1
AT4G15990	0
AT4G16000	1
AT4G16008	42
AT4G16010	0
AT4G16015	0
AT4G16020	0
AT4G16024	38
AT4G16030	3
AT4G16040	0
AT4G16045	0
AT4G16050	19
AT4G16060	400
AT4G16070	199
AT4G16080	0
AT4G16090	0
AT4G16095	0
AT4G16100	419
AT4G16105	0
AT4G16110	378
AT4G16120	747
AT4G16130	3862
AT4G16140	1237
AT4G16141	3932
AT4G16143	7184
AT4G16144	486
AT4G16146	3262
AT4G16150	1291
AT4G16155	214
AT4G16160	3444
AT4G16162	1
AT4G16165	0
AT4G16180	2465
AT4G16190	178
AT4G16195	0
AT4G16200	10
AT4G16210	11878
AT4G16215	13
AT4G16220	44
AT4G16230	537
AT4G16233	43
AT4G16235	0
AT4G16240	0
AT4G16250	556
AT4G16260	38
AT4G16265	1042
AT4G16267	0
AT4G16270	0
AT4G16280	1019
AT4G16295	0
AT4G16310	1124
AT4G16330	562
AT4G16340	1375
AT4G16350	0
AT4G16355	0
AT4G16360	2256
AT4G16370	72
AT4G16380	2051
AT4G16390	4099
AT4G16400	0
AT4G16410	23
AT4G16420	946
AT4G16430	865
AT4G16440	847
AT4G16442	654
AT4G16444	468
AT4G16447	469
AT4G16450	5755
AT4G16451	0
AT4G16460	1
AT4G16465	0
AT4G16470	373
AT4G16475	0
AT4G16480	50
AT4G16490	861
AT4G16500	3082
AT4G16510	927
AT4G16515	0
AT4G16520	2806
AT4G16530	0
AT4G16535	17
AT4G16540	47
AT4G16545	0
AT4G16550	0
AT4G16555	0
AT4G16560	0
AT4G16563	919
AT4G16566	322
AT4G16570	322
AT4G16580	434
AT4G16590	11
AT4G16600	12
AT4G16610	66
AT4G16620	158
AT4G16630	5876
AT4G16640	0
AT4G16650	996
AT4G16660	6495
AT4G16670	11
AT4G16680	130
AT4G16690	3
AT4G16695	983
AT4G16700	471
AT4G16710	673
AT4G16720	32586
AT4G16730	0
AT4G16740	1
AT4G16745	146
AT4G16748	0
AT4G16750	29
AT4G16760	3435
AT4G16765	751
AT4G16770	401
AT4G16780	326
AT4G16790	22
AT4G16800	768
AT4G16807	72
AT4G16810	0
AT4G16820	0
AT4G16830	4958
AT4G16835	349
AT4G16840	161
AT4G16845	1112
AT4G16850	149
AT4G16855	0
AT4G16857	0
AT4G16860	18
AT4G16870	9
AT4G16880	1
AT4G16890	437
AT4G16892	0
AT4G16900	306
AT4G16910	9
AT4G16915	0
AT4G16920	1
AT4G16930	0
AT4G16935	0
AT4G16940	156
AT4G16950	54
AT4G16955	0
AT4G16957	55
AT4G16960	13
AT4G16970	87
AT4G16980	0
AT4G16983	0
AT4G16990	41
AT4G17000	0
AT4G17005	0
AT4G17010	882
AT4G17020	752
AT4G17030	1
AT4G17040	4370
AT4G17050	728
AT4G17060	1320
AT4G17070	618
AT4G17080	811
AT4G17085	888
AT4G17090	50
AT4G17098	0
AT4G17100	117
AT4G17140	2163
AT4G17150	1022
AT4G17160	0
AT4G17170	1383
AT4G17180	562
AT4G17190	738
AT4G17200	0
AT4G17210	0
AT4G17215	0
AT4G17220	0
AT4G17230	871
AT4G17240	74
AT4G17243	0
AT4G17245	0
AT4G17250	2
AT4G17260	373
AT4G17270	1598
AT4G17280	0
AT4G17300	1811
AT4G17310	416
AT4G17330	5756
AT4G17340	13
AT4G17350	140
AT4G17360	96
AT4G17370	295
AT4G17380	5
AT4G17390	35092
AT4G17410	1065
AT4G17420	637
AT4G17430	717
AT4G17440	346
AT4G17450	37
AT4G17460	125
AT4G17470	0
AT4G17480	10
AT4G17483	47
AT4G17486	551
AT4G17490	17
AT4G17500	107
AT4G17505	0
AT4G17510	3239
AT4G17512	0
AT4G17520	21933
AT4G17530	2589
AT4G17540	1155
AT4G17550	5534
AT4G17560	3587
AT4G17565	0
AT4G17570	693
AT4G17580	0
AT4G17585	0
AT4G17587	0
AT4G17590	0
AT4G17600	1517
AT4G17610	1509
AT4G17612	0
AT4G17615	595
AT4G17616	520
AT4G17620	1044
AT4G17640	2126
AT4G17650	1283
AT4G17660	0
AT4G17670	652
AT4G17680	0
AT4G17690	0
AT4G17695	108
AT4G17700	0
AT4G17710	0
AT4G17713	0
AT4G17718	0
AT4G17720	1403
AT4G17730	3537
AT4G17740	629
AT4G17750	378
AT4G17760	2
AT4G17765	0
AT4G17770	892
AT4G17780	0
AT4G17785	0
AT4G17788	4
AT4G17790	710
AT4G17800	22
AT4G17810	400
AT4G17820	0
AT4G17830	3651
AT4G17840	279
AT4G17850	0
AT4G17860	0
AT4G17870	16194
AT4G17880	1511
AT4G17890	1219
AT4G17895	433
AT4G17900	449
AT4G17905	14
AT4G17908	0
AT4G17910	275
AT4G17914	0
AT4G17915	141
AT4G17920	0
AT4G17940	751
AT4G17950	2011
AT4G17960	634
AT4G17970	0
AT4G17975	0
AT4G17980	0
AT4G17990	0
AT4G18010	7
AT4G18020	342
AT4G18030	2245
AT4G18040	7414
AT4G18050	17
AT4G18060	1024
AT4G18070	1475
AT4G18080	0
AT4G18090	0
AT4G18100	68438
AT4G18110	0
AT4G18120	1362
AT4G18130	1503
AT4G18140	536
AT4G18150	63
AT4G18160	897
AT4G18170	62
AT4G18180	0
AT4G18190	0
AT4G18195	36
AT4G18197	6
AT4G18203	0
AT4G18205	43
AT4G18210	553
AT4G18215	0
AT4G18220	72
AT4G18230	689
AT4G18240	2185
AT4G18250	0
AT4G18253	0
AT4G18255	0
AT4G18260	0
AT4G18270	202
AT4G18280	87
AT4G18290	0
AT4G18300	316
AT4G18310	0
AT4G18320	0
AT4G18330	0
AT4G18335	1
AT4G18340	35
AT4G18350	12
AT4G18360	498
AT4G18370	193
AT4G18372	682
AT4G18375	159
AT4G18380	1000
AT4G18390	1274
AT4G18395	0
AT4G18400	227
AT4G18410	0
AT4G18420	0
AT4G18422	0
AT4G18425	13
AT4G18430	2
AT4G18440	5421
AT4G18450	0
AT4G18460	309
AT4G18465	770
AT4G18470	149
AT4G18480	2758
AT4G18490	8
AT4G18500	0
AT4G18501	67
AT4G18510	0
AT4G18520	817
AT4G18530	221
AT4G18540	0
AT4G18550	0
AT4G18570	84
AT4G18580	624
AT4G18590	1303
AT4G18593	1914
AT4G18596	12
AT4G18600	249
AT4G18610	0
AT4G18620	54
AT4G18630	0
AT4G18640	8
AT4G18650	70
AT4G18660	46
AT4G18670	693
AT4G18680	144
AT4G18690	287
AT4G18692	0
AT4G18700	5177
AT4G18710	3445
AT4G18720	0
AT4G18725	0
AT4G18730	28290
AT4G18740	32
AT4G18750	437
AT4G18760	219
AT4G18770	0
AT4G18780	3
AT4G18790	0
AT4G18800	1626
AT4G18810	273
AT4G18815	0
AT4G18820	2505
AT4G18823	0
AT4G18830	0
AT4G18840	253
AT4G18860	0
AT4G18870	0
AT4G18880	194
AT4G18890	491
AT4G18900	1
AT4G18905	4530
AT4G18910	3167
AT4G18920	214
AT4G18930	408
AT4G18940	0
AT4G18950	398
AT4G18960	2
AT4G18970	288
AT4G18975	564
AT4G18980	2
AT4G18990	1
AT4G19000	0
AT4G19003	1047
AT4G19006	5008
AT4G19010	987
AT4G19020	611
AT4G19030	815
AT4G19035	0
AT4G19038	0
AT4G19040	1765
AT4G19045	295
AT4G19050	10
AT4G19060	255
AT4G19070	299
AT4G19080	54
AT4G19090	121
AT4G19095	44
AT4G19100	700
AT4G19110	5597
AT4G19120	641
AT4G19130	115
AT4G19140	748
AT4G19150	1750
AT4G19160	5290
AT4G19170	167
AT4G19180	521
AT4G19185	314
AT4G19190	1039
AT4G19191	196
AT4G19200	2602
AT4G19210	9618
AT4G19220	178
AT4G19230	49
AT4G19239	0
AT4G19240	0
AT4G19250	0
AT4G19260	0
AT4G19270	0
AT4G19275	0
AT4G19280	0
AT4G19290	0
AT4G19300	0
AT4G19305	0
AT4G19310	0
AT4G19320	0
AT4G19330	0
AT4G19340	0
AT4G19350	1479
AT4G19360	0
AT4G19370	0
AT4G19380	5
AT4G19390	79
AT4G19395	0
AT4G19400	80
AT4G19410	1793
AT4G19420	186
AT4G19430	1
AT4G19440	819
AT4G19450	845
AT4G19452	0
AT4G19460	0
AT4G19470	0
AT4G19480	0
AT4G19485	0
AT4G19490	1514
AT4G19500	1164
AT4G19510	270
AT4G19520	33
AT4G19530	6
AT4G19540	318
AT4G19550	908
AT4G19560	94
AT4G19570	0
AT4G19580	6
AT4G19590	110
AT4G19600	2156
AT4G19610	1917
AT4G19620	0
AT4G19630	0
AT4G19633	0
AT4G19640	2108
AT4G19645	45
AT4G19650	458
AT4G19660	403
AT4G19670	824
AT4G19680	0
AT4G19690	0
AT4G19700	1194
AT4G19710	2602
AT4G19720	0
AT4G19730	0
AT4G19740	1
AT4G19750	0
AT4G19760	0
AT4G19770	0
AT4G19780	0
AT4G19790	0
AT4G19800	0
AT4G19810	125
AT4G19820	1
AT4G19830	104
AT4G19840	7
AT4G19850	0
AT4G19860	1375
AT4G19865	36
AT4G19870	352
AT4G19880	1714
AT4G19890	346
AT4G19900	320
AT4G19902	0
AT4G19905	1
AT4G19910	0
AT4G19920	0
AT4G19925	0
AT4G19930	0
AT4G19940	0
AT4G19950	594
AT4G19960	1971
AT4G19970	0
AT4G19975	0
AT4G19980	8
AT4G19985	230
AT4G19990	339
AT4G20000	0
AT4G20010	1878
AT4G20020	6312
AT4G20030	437
AT4G20040	289
AT4G20050	0
AT4G20060	294
AT4G20070	1035
AT4G20080	0
AT4G20090	463
AT4G20095	0
AT4G20100	0
AT4G20110	0
AT4G20115	0
AT4G20130	1870
AT4G20140	625
AT4G20150	5412
AT4G20160	0
AT4G20170	942
AT4G20180	0
AT4G20190	0
AT4G20200	0
AT4G20210	0
AT4G20220	0
AT4G20230	718
AT4G20235	4
AT4G20240	1
AT4G20250	0
AT4G20260	70
AT4G20270	906
AT4G20280	1137
AT4G20290	0
AT4G20300	647
AT4G20310	217
AT4G20320	415
AT4G20325	1014
AT4G20330	2157
AT4G20340	1135
AT4G20350	282
AT4G20360	0
AT4G20362	62
AT4G20365	0
AT4G20370	7
AT4G20380	988
AT4G20390	22
AT4G20400	2033
AT4G20410	987
AT4G20420	0
AT4G20430	264
AT4G20440	5017
AT4G20450	0
AT4G20460	13
AT4G20470	0
AT4G20480	2463
AT4G20490	0
AT4G20500	0
AT4G20510	0
AT4G20520	0
AT4G20530	0
AT4G20535	0
AT4G20540	0
AT4G20545	0
AT4G20550	0
AT4G20555	0
AT4G20560	0
AT4G20565	0
AT4G20570	0
AT4G20575	0
AT4G20580	0
AT4G20590	0
AT4G20600	0
AT4G20610	0
AT4G20620	0
AT4G20630	0
AT4G20640	0
AT4G20645	0
AT4G20650	0
AT4G20670	0
AT4G20680	0
AT4G20690	177
AT4G20700	0
AT4G20703	0
AT4G20707	3
AT4G20710	0
AT4G20715	10
AT4G20720	79
AT4G20725	0
AT4G20730	116
AT4G20735	0
AT4G20740	456
AT4G20760	157
AT4G20770	118
AT4G20780	33
AT4G20790	0
AT4G20800	0
AT4G20810	0
AT4G20820	11
AT4G20830	359
AT4G20835	0
AT4G20840	55
AT4G20850	10658
AT4G20860	128
AT4G20870	502
AT4G20880	563
AT4G20890	7690
AT4G20900	0
AT4G20910	860
AT4G20920	50
AT4G20930	224
AT4G20935	78
AT4G20940	748
AT4G20947	0
AT4G20953	38
AT4G20960	1612
AT4G20970	0
AT4G20980	8601
AT4G20990	0
AT4G21000	0
AT4G21010	0
AT4G21020	7109
AT4G21030	0
AT4G21040	0
AT4G21050	0
AT4G21060	208
AT4G21063	49
AT4G21065	469
AT4G21070	132
AT4G21080	0
AT4G21090	1437
AT4G21100	2237
AT4G21105	10217
AT4G21110	3559
AT4G21120	167
AT4G21130	0
AT4G21140	2046
AT4G21150	6594
AT4G21160	2020
AT4G21170	305
AT4G21180	1242
AT4G21190	585
AT4G21192	735
AT4G21200	64
AT4G21210	279
AT4G21213	0
AT4G21215	63
AT4G21220	622
AT4G21230	3
AT4G21240	0
AT4G21250	0
AT4G21260	0
AT4G21270	9
AT4G21280	669
AT4G21300	158
AT4G21310	8
AT4G21320	211
AT4G21323	28
AT4G21326	111
AT4G21330	0
AT4G21340	0
AT4G21350	470
AT4G21360	0
AT4G21362	0
AT4G21363	0
AT4G21366	0
AT4G21370	0
AT4G21380	20
AT4G21390	1
AT4G21400	1151
AT4G21410	2635
AT4G21420	9
AT4G21430	293
AT4G21437	16
AT4G21440	0
AT4G21445	0
AT4G21450	1578
AT4G21460	941
AT4G21470	819
AT4G21480	24
AT4G21490	6700
AT4G21500	381
AT4G21510	841
AT4G21515	0
AT4G21520	1204
AT4G21530	497
AT4G21534	246
AT4G21540	498
AT4G21550	22
AT4G21560	1594
AT4G21570	3591
AT4G21580	1680
AT4G21585	110
AT4G21590	86
AT4G21595	0
AT4G21600	160
AT4G21605	0
AT4G21610	882
AT4G21620	288
AT4G21630	2
AT4G21640	0
AT4G21650	7
AT4G21660	5989
AT4G21670	2034
AT4G21680	463
AT4G21690	0
AT4G21700	128
AT4G21705	425
AT4G21710	3893
AT4G21720	151
AT4G21730	8
AT4G21740	88
AT4G21745	1
AT4G21750	3958
AT4G21760	0
AT4G21770	1272
AT4G21780	138
AT4G21790	3992
AT4G21800	1976
AT4G21810	1539
AT4G21820	11
AT4G21830	0
AT4G21840	0
AT4G21850	497
AT4G21860	1761
AT4G21865	191
AT4G21870	499
AT4G21880	527
AT4G21890	43
AT4G21895	0
AT4G21900	1240
AT4G21902	0
AT4G21903	0
AT4G21910	1062
AT4G21920	0
AT4G21926	0
AT4G21930	0
AT4G21940	224
AT4G21950	0
AT4G21960	2201
AT4G21970	0
AT4G21980	2436
AT4G21990	1068
AT4G22000	4729
AT4G22010	494
AT4G22020	42
AT4G22030	0
AT4G22035	0
AT4G22040	0
AT4G22050	0
AT4G22060	0
AT4G22065	0
AT4G22066	0
AT4G22070	0
AT4G22080	0
AT4G22090	0
AT4G22100	0
AT4G22105	11
AT4G22110	0
AT4G22115	0
AT4G22120	849
AT4G22130	763
AT4G22140	2077
AT4G22150	1444
AT4G22160	5
AT4G22165	0
AT4G22170	0
AT4G22180	0
AT4G22185	0
AT4G22190	338
AT4G22200	2
AT4G22210	0
AT4G22212	0
AT4G22214	0
AT4G22217	0
AT4G22220	5255
AT4G22230	55
AT4G22233	0
AT4G22235	0
AT4G22240	834
AT4G22250	785
AT4G22260	1549
AT4G22265	0
AT4G22270	79
AT4G22280	145
AT4G22285	2238
AT4G22290	329
AT4G22300	346
AT4G22305	96
AT4G22310	8527
AT4G22320	867
AT4G22330	3141
AT4G22340	733
AT4G22350	559
AT4G22360	684
AT4G22370	0
AT4G22380	2862
AT4G22390	103
AT4G22400	0
AT4G22410	0
AT4G22415	0
AT4G22430	0
AT4G22440	0
AT4G22450	0
AT4G22460	0
AT4G22463	0
AT4G22467	0
AT4G22470	0
AT4G22475	0
AT4G22485	0
AT4G22490	0
AT4G22495	0
AT4G22505	0
AT4G22510	0
AT4G22513	0
AT4G22517	23
AT4G22520	0
AT4G22530	234
AT4G22540	322
AT4G22545	1
AT4G22550	299
AT4G22560	80
AT4G22570	160
AT4G22580	211
AT4G22590	223
AT4G22600	0
AT4G22610	0
AT4G22620	0
AT4G22630	0
AT4G22635	0
AT4G22640	0
AT4G22650	0
AT4G22660	0
AT4G22666	0
AT4G22670	4578
AT4G22680	0
AT4G22690	2
AT4G22700	0
AT4G22710	0
AT4G22720	1865
AT4G22730	17
AT4G22740	2851
AT4G22745	912
AT4G22750	1065
AT4G22754	0
AT4G22755	15
AT4G22756	410
AT4G22758	280
AT4G22760	422
AT4G22770	298
AT4G22780	844
AT4G22785	0
AT4G22790	0
AT4G22810	161
AT4G22820	3014
AT4G22830	268
AT4G22840	43
AT4G22850	304
AT4G22860	119
AT4G22870	0
AT4G22880	4
AT4G22890	655
AT4G22900	0
AT4G22910	173
AT4G22920	1136
AT4G22930	1792
AT4G22940	21
AT4G22950	1
AT4G22960	47
AT4G22970	291
AT4G22980	0
AT4G22990	4883
AT4G23000	187
AT4G23010	901
AT4G23015	0
AT4G23020	22
AT4G23030	499
AT4G23040	1239
AT4G23050	4861
AT4G23060	733
AT4G23070	36
AT4G23080	0
AT4G23090	0
AT4G23100	10502
AT4G23110	0
AT4G23120	0
AT4G23130	0
AT4G23140	0
AT4G23150	0
AT4G23160	0
AT4G23170	0
AT4G23180	83
AT4G23190	8
AT4G23200	0
AT4G23205	10
AT4G23210	0
AT4G23215	0
AT4G23220	2
AT4G23230	0
AT4G23240	0
AT4G23250	246
AT4G23260	0
AT4G23270	130
AT4G23271	0
AT4G23280	1
AT4G23290	0
AT4G23300	1
AT4G23310	0
AT4G23320	0
AT4G23330	409
AT4G23340	0
AT4G23350	0
AT4G23355	0
AT4G23360	0
AT4G23364	0
AT4G23365	0
AT4G23370	0
AT4G23373	0
AT4G23375	0
AT4G23380	27
AT4G23387	0
AT4G23390	0
AT4G23400	111
AT4G23410	94
AT4G23420	162
AT4G23430	472
AT4G23440	1046
AT4G23450	17
AT4G23460	1434
AT4G23470	753
AT4G23490	132
AT4G23493	0
AT4G23496	0
AT4G23500	146
AT4G23510	0
AT4G23515	0
AT4G23520	0
AT4G23530	73
AT4G23540	1738
AT4G23550	18
AT4G23560	0
AT4G23570	545
AT4G23580	0
AT4G23590	21
AT4G23600	0
AT4G23610	0
AT4G23620	2784
AT4G23630	9930
AT4G23635	0
AT4G23640	1172
AT4G23650	2322
AT4G23660	703
AT4G23670	21
AT4G23680	2
AT4G23690	70
AT4G23700	0
AT4G23710	1445
AT4G23713	0
AT4G23720	0
AT4G23730	356
AT4G23740	1268
AT4G23750	5354
AT4G23760	1479
AT4G23770	33
AT4G23780	0
AT4G23790	129
AT4G23800	32
AT4G23810	2
AT4G23820	976
AT4G23840	618
AT4G23850	2137
AT4G23860	1560
AT4G23870	4
AT4G23880	0
AT4G23882	0
AT4G23885	3648
AT4G23890	3
AT4G23895	791
AT4G23900	0
AT4G23910	929
AT4G23915	0
AT4G23920	609
AT4G23930	150
AT4G23940	1495
AT4G23950	769
AT4G23960	0
AT4G23970	0
AT4G23980	510
AT4G23990	186
AT4G24000	1
AT4G24010	0
AT4G24015	0
AT4G24020	729
AT4G24025	0
AT4G24026	21
AT4G24030	0
AT4G24040	1443
AT4G24050	492
AT4G24060	238
AT4G24070	0
AT4G24080	19
AT4G24090	687
AT4G24100	702
AT4G24110	4785
AT4G24120	1
AT4G24130	74
AT4G24140	0
AT4G24150	9894
AT4G24160	534
AT4G24170	0
AT4G24175	423
AT4G24180	1
AT4G24190	33498
AT4G24200	1112
AT4G24204	0
AT4G24210	1279
AT4G24220	6870
AT4G24230	13
AT4G24231	0
AT4G24240	547
AT4G24250	1
AT4G24260	4
AT4G24265	0
AT4G24270	3084
AT4G24275	1552
AT4G24280	17890
AT4G24290	1979
AT4G24300	0
AT4G24310	0
AT4G24320	227
AT4G24330	3370
AT4G24340	0
AT4G24350	3
AT4G24370	190
AT4G24380	189
AT4G24390	322
AT4G24400	1167
AT4G24410	73
AT4G24413	4
AT4G24415	23
AT4G24420	6
AT4G24430	0
AT4G24440	2039
AT4G24450	11
AT4G24460	226
AT4G24470	1666
AT4G24480	232
AT4G24490	1244
AT4G24500	511
AT4G24510	51
AT4G24520	4499
AT4G24530	221
AT4G24540	1
AT4G24550	2027
AT4G24560	1087
AT4G24565	0
AT4G24570	279
AT4G24580	246
AT4G24590	769
AT4G24600	1
AT4G24610	691
AT4G24615	0
AT4G24620	2028
AT4G24630	630
AT4G24640	2
AT4G24644	0
AT4G24650	0
AT4G24652	0
AT4G24660	3285
AT4G24670	1393
AT4G24680	2247
AT4G24690	10165
AT4G24700	2
AT4G24710	93
AT4G24715	101
AT4G24730	363
AT4G24740	1459
AT4G24750	3475
AT4G24760	394
AT4G24770	11709
AT4G24780	80
AT4G24790	158
AT4G24800	4289
AT4G24805	381
AT4G24810	271
AT4G24820	17314
AT4G24830	6075
AT4G24840	1706
AT4G24860	57
AT4G24880	794
AT4G24890	32
AT4G24900	270
AT4G24910	39
AT4G24920	4601
AT4G24930	272
AT4G24940	1446
AT4G24950	0
AT4G24960	294
AT4G24970	136
AT4G24972	125
AT4G24973	0
AT4G24974	0
AT4G24975	0
AT4G24977	0
AT4G24980	0
AT4G24990	1197
AT4G25000	0
AT4G25010	0
AT4G25020	261
AT4G25030	1121
AT4G25040	0
AT4G25050	4349
AT4G25070	66
AT4G25080	1554
AT4G25090	0
AT4G25100	1199
AT4G25110	0
AT4G25120	211
AT4G25130	4260
AT4G25140	2457
AT4G25150	138
AT4G25160	5
AT4G25170	2479
AT4G25180	403
AT4G25190	0
AT4G25200	116
AT4G25210	3684
AT4G25220	0
AT4G25225	413
AT4G25230	640
AT4G25235	0
AT4G25240	608
AT4G25250	0
AT4G25260	3546
AT4G25270	380
AT4G25280	1145
AT4G25290	65
AT4G25300	31
AT4G25310	0
AT4G25315	751
AT4G25320	2074
AT4G25330	41
AT4G25340	10478
AT4G25350	0
AT4G25360	1319
AT4G25370	3275
AT4G25380	8
AT4G25390	9
AT4G25400	0
AT4G25410	5
AT4G25420	259
AT4G25430	0
AT4G25433	65
AT4G25434	0
AT4G25435	0
AT4G25440	504
AT4G25450	815
AT4G25470	3
AT4G25480	4
AT4G25490	0
AT4G25500	2611
AT4G25510	0
AT4G25515	259
AT4G25520	946
AT4G25530	13
AT4G25540	187
AT4G25550	2516
AT4G25560	0
AT4G25570	1080
AT4G25580	299
AT4G25585	0
AT4G25590	0
AT4G25600	442
AT4G25610	510
AT4G25620	823
AT4G25630	19858
AT4G25631	7
AT4G25635	0
AT4G25640	1710
AT4G25650	504
AT4G25660	595
AT4G25670	2259
AT4G25680	1054
AT4G25690	664
AT4G25700	1632
AT4G25707	41
AT4G25710	1405
AT4G25719	0
AT4G25720	642
AT4G25730	9314
AT4G25740	17846
AT4G25750	0
AT4G25760	0
AT4G25770	550
AT4G25780	53
AT4G25790	0
AT4G25800	127
AT4G25810	56
AT4G25820	0
AT4G25830	40
AT4G25835	1
AT4G25840	821
AT4G25845	0
AT4G25850	0
AT4G25860	0
AT4G25870	804
AT4G25880	2637
AT4G25885	13
AT4G25890	4384
AT4G25900	200
AT4G25910	196
AT4G25920	19
AT4G25930	0
AT4G25940	0
AT4G25950	0
AT4G25960	788
AT4G25970	1030
AT4G25980	49
AT4G25990	2062
AT4G26000	2334
AT4G26010	2
AT4G26020	0
AT4G26030	3
AT4G26040	0
AT4G26050	712
AT4G26055	282
AT4G26060	437
AT4G26070	0
AT4G26080	2103
AT4G26090	0
AT4G26095	0
AT4G26100	1903
AT4G26110	19255
AT4G26120	81
AT4G26130	549
AT4G26140	516
AT4G26145	0
AT4G26150	1911
AT4G26160	357
AT4G26170	21
AT4G26180	306
AT4G26190	5314
AT4G26200	0
AT4G26210	4484
AT4G26220	15
AT4G26225	0
AT4G26230	35590
AT4G26240	454
AT4G26250	0
AT4G26255	0
AT4G26260	5
AT4G26270	468
AT4G26280	0
AT4G26288	0
AT4G26290	0
AT4G26300	4600
AT4G26310	1515
AT4G26320	3
AT4G26330	0
AT4G26340	0
AT4G26350	0
AT4G26360	0
AT4G26365	42
AT4G26370	2127
AT4G26375	0
AT4G26380	0
AT4G26385	0
AT4G26390	0
AT4G26400	446
AT4G26410	3266
AT4G26415	2
AT4G26420	20
AT4G26430	1237
AT4G26440	0
AT4G26450	2096
AT4G26455	928
AT4G26460	0
AT4G26466	35
AT4G26470	6
AT4G26480	1307
AT4G26483	0
AT4G26485	0
AT4G26488	0
AT4G26490	0
AT4G26500	0
AT4G26510	864
AT4G26520	21
AT4G26530	10
AT4G26540	1
AT4G26542	0
AT4G26550	770
AT4G26555	448
AT4G26560	0
AT4G26570	2546
AT4G26580	0
AT4G26582	0
AT4G26590	80
AT4G26600	3326
AT4G26610	705
AT4G26620	1182
AT4G26630	4512
AT4G26640	704
AT4G26650	1652
AT4G26660	127
AT4G26670	3626
AT4G26675	13
AT4G26680	101
AT4G26690	1120
AT4G26700	1412
AT4G26701	0
AT4G26710	2109
AT4G26720	2540
AT4G26730	0
AT4G26740	360
AT4G26750	1230
AT4G26760	5199
AT4G26770	3
AT4G26780	4186
AT4G26790	329
AT4G26795	79
AT4G26800	275
AT4G26810	1367
AT4G26820	0
AT4G26830	0
AT4G26840	10427
AT4G26850	2464
AT4G26860	476
AT4G26870	5342
AT4G26880	0
AT4G26890	22
AT4G26900	3559
AT4G26910	1687
AT4G26920	0
AT4G26930	119
AT4G26940	2352
AT4G26950	47
AT4G26960	114
AT4G26965	745
AT4G26970	1411
AT4G26980	548
AT4G26990	246
AT4G27000	4772
AT4G27010	2289
AT4G27020	504
AT4G27030	128
AT4G27040	1246
AT4G27050	985
AT4G27052	0
AT4G27060	948
AT4G27070	962
AT4G27080	926
AT4G27090	61429
AT4G27100	237
AT4G27110	0
AT4G27120	1888
AT4G27130	8021
AT4G27140	218
AT4G27150	446
AT4G27160	875
AT4G27170	331
AT4G27180	1103
AT4G27190	0
AT4G27200	0
AT4G27210	0
AT4G27220	15
AT4G27230	877
AT4G27240	150
AT4G27250	1645
AT4G27260	1339
AT4G27270	190
AT4G27280	1671
AT4G27290	0
AT4G27300	2
AT4G27310	61
AT4G27320	1511
AT4G27330	0
AT4G27340	1801
AT4G27350	588
AT4G27360	0
AT4G27370	267
AT4G27380	4610
AT4G27390	457
AT4G27395	0
AT4G27400	0
AT4G27410	115
AT4G27415	0
AT4G27420	0
AT4G27430	893
AT4G27435	29
AT4G27440	26
AT4G27450	23267
AT4G27460	194
AT4G27470	266
AT4G27480	7
AT4G27490	1649
AT4G27500	10827
AT4G27510	42
AT4G27520	32
AT4G27530	593
AT4G27540	755
AT4G27550	0
AT4G27560	129
AT4G27565	0
AT4G27570	0
AT4G27580	12
AT4G27585	3141
AT4G27590	0
AT4G27595	715
AT4G27597	0
AT4G27600	2277
AT4G27610	1324
AT4G27620	606
AT4G27630	528
AT4G27640	5532
AT4G27650	942
AT4G27652	149
AT4G27654	0
AT4G27657	452
AT4G27660	211
AT4G27670	0
AT4G27680	1722
AT4G27690	754
AT4G27700	99
AT4G27710	6
AT4G27720	942
AT4G27730	4278
AT4G27740	7
AT4G27745	445
AT4G27750	733
AT4G27760	984
AT4G27765	0
AT4G27780	731
AT4G27790	1
AT4G27800	515
AT4G27810	17
AT4G27820	114
AT4G27830	356
AT4G27840	589
AT4G27845	0
AT4G27850	5
AT4G27852	10
AT4G27860	761
AT4G27870	2504
AT4G27875	0
AT4G27880	306
AT4G27885	0
AT4G27890	0
AT4G27900	950
AT4G27910	490
AT4G27920	0
AT4G27940	362
AT4G27950	491
AT4G27960	3368
AT4G27970	3
AT4G27980	0
AT4G27990	500
AT4G28000	0
AT4G28005	22
AT4G28010	348
AT4G28020	168
AT4G28025	1305
AT4G28030	154
AT4G28040	71
AT4G28050	712
AT4G28060	5191
AT4G28068	0
AT4G28070	308
AT4G28080	1248
AT4G28085	3
AT4G28088	0
AT4G28090	0
AT4G28100	865
AT4G28110	0
AT4G28130	0
AT4G28140	0
AT4G28150	0
AT4G28160	0
AT4G28162	8
AT4G28170	33
AT4G28180	82
AT4G28190	549
AT4G28200	5696
AT4G28210	1616
AT4G28220	744
AT4G28230	0
AT4G28240	538
AT4G28250	59
AT4G28260	1652
AT4G28270	1641
AT4G28280	6
AT4G28290	0
AT4G28300	2028
AT4G28310	536
AT4G28320	249
AT4G28330	178
AT4G28340	0
AT4G28350	0
AT4G28360	3361
AT4G28362	0
AT4G28365	4
AT4G28370	427
AT4G28380	57
AT4G28390	742
AT4G28395	0
AT4G28397	0
AT4G28400	363
AT4G28405	0
AT4G28410	117
AT4G28420	0
AT4G28430	0
AT4G28440	3228
AT4G28450	4875
AT4G28460	0
AT4G28470	3963
AT4G28480	2336
AT4G28485	0
AT4G28490	1
AT4G28500	0
AT4G28510	7585
AT4G28520	1914
AT4G28530	0
AT4G28540	1847
AT4G28550	266
AT4G28556	1
AT4G28560	0
AT4G28570	203
AT4G28580	0
AT4G28590	2187
AT4G28600	1100
AT4G28610	2253
AT4G28620	0
AT4G28630	188
AT4G28640	242
AT4G28650	10
AT4G28652	0
AT4G28660	1091
AT4G28670	0
AT4G28680	0
AT4G28690	325
AT4G28700	0
AT4G28703	6
AT4G28706	271
AT4G28710	465
AT4G28720	27
AT4G28730	154
AT4G28740	246
AT4G28750	15
AT4G28755	0
AT4G28760	1259
AT4G28770	971
AT4G28775	0
AT4G28780	3
AT4G28790	698
AT4G28800	36
AT4G28811	76
AT4G28815	10
AT4G28820	876
AT4G28830	892
AT4G28840	0
AT4G28850	0
AT4G28860	1150
AT4G28870	0
AT4G28880	2061
AT4G28890	406
AT4G28900	18
AT4G28910	2673
AT4G28915	0
AT4G28920	0
AT4G28930	0
AT4G28940	0
AT4G28950	1023
AT4G28960	0
AT4G28970	0
AT4G28980	820
AT4G28990	533
AT4G29000	427
AT4G29010	4772
AT4G29020	727
AT4G29030	285
AT4G29033	1
AT4G29035	0
AT4G29037	0
AT4G29040	13313
AT4G29050	0
AT4G29060	7570
AT4G29070	380
AT4G29080	450
AT4G29090	0
AT4G29100	778
AT4G29103	0
AT4G29110	0
AT4G29120	1034
AT4G29130	2462
AT4G29140	490
AT4G29150	48
AT4G29160	2011
AT4G29170	1211
AT4G29180	0
AT4G29190	135
AT4G29200	45
AT4G29210	1190
AT4G29220	203
AT4G29230	43
AT4G29240	96
AT4G29250	0
AT4G29260	1133
AT4G29270	284
AT4G29273	0
AT4G29276	0
AT4G29280	0
AT4G29281	0
AT4G29283	0
AT4G29285	0
AT4G29290	0
AT4G29300	0
AT4G29305	0
AT4G29310	0
AT4G29330	2147
AT4G29340	0
AT4G29350	18331
AT4G29360	659
AT4G29370	0
AT4G29380	882
AT4G29390	16744
AT4G29400	895
AT4G29410	31207
AT4G29415	0
AT4G29420	224
AT4G29430	3860
AT4G29440	245
AT4G29450	0
AT4G29460	1
AT4G29470	0
AT4G29480	6489
AT4G29490	1845
AT4G29510	6767
AT4G29520	2886
AT4G29530	122
AT4G29540	692
AT4G29548	0
AT4G29550	0
AT4G29560	293
AT4G29570	22
AT4G29580	0
AT4G29590	231
AT4G29600	0
AT4G29610	0
AT4G29620	0
AT4G29630	0
AT4G29640	0
AT4G29650	1
AT4G29654	0
AT4G29658	1
AT4G29660	1487
AT4G29670	506
AT4G29680	1752
AT4G29690	474
AT4G29700	37
AT4G29710	0
AT4G29720	563
AT4G29730	297
AT4G29735	2633
AT4G29740	0
AT4G29750	1393
AT4G29760	13
AT4G29770	1
AT4G29780	272
AT4G29790	931
AT4G29800	3
AT4G29810	1629
AT4G29820	345
AT4G29830	542
AT4G29840	5721
AT4G29850	0
AT4G29860	248
AT4G29870	1912
AT4G29880	0
AT4G29890	95
AT4G29900	2408
AT4G29905	9
AT4G29910	551
AT4G29920	89
AT4G29930	15
AT4G29940	839
AT4G29950	314
AT4G29960	1026
AT4G29970	0
AT4G29980	0
AT4G29990	59
AT4G30000	307
AT4G30010	11777
AT4G30020	679
AT4G30030	0
AT4G30040	0
AT4G30050	0
AT4G30060	2
AT4G30064	0
AT4G30067	0
AT4G30070	0
AT4G30072	0
AT4G30074	1
AT4G30080	702
AT4G30090	16
AT4G30097	0
AT4G30100	1713
AT4G30110	1
AT4G30120	0
AT4G30130	71
AT4G30140	2
AT4G30150	2934
AT4G30160	2061
AT4G30170	0
AT4G30180	0
AT4G30190	14339
AT4G30200	3960
AT4G30210	3061
AT4G30220	9516
AT4G30230	0
AT4G30240	736
AT4G30250	16
AT4G30260	932
AT4G30270	61
AT4G30280	198
AT4G30290	15832
AT4G30300	0
AT4G30310	1210
AT4G30320	0
AT4G30330	2322
AT4G30340	2125
AT4G30350	470
AT4G30360	980
AT4G30370	1219
AT4G30380	7
AT4G30390	644
AT4G30400	510
AT4G30410	42
AT4G30420	0
AT4G30430	2
AT4G30440	2682
AT4G30450	76
AT4G30460	2
AT4G30470	967
AT4G30480	2447
AT4G30490	2292
AT4G30500	286
AT4G30510	403
AT4G30520	275
AT4G30530	3639
AT4G30540	0
AT4G30550	421
AT4G30560	381
AT4G30570	131
AT4G30580	1611
AT4G30590	0
AT4G30600	4256
AT4G30610	370
AT4G30620	3280
AT4G30630	173
AT4G30640	0
AT4G30650	201
AT4G30660	1903
AT4G30662	0
AT4G30670	74
AT4G30680	315
AT4G30690	608
AT4G30700	321
AT4G30710	359
AT4G30720	2231
AT4G30730	0
AT4G30740	0
AT4G30750	2096
AT4G30760	2341
AT4G30770	0
AT4G30780	544
AT4G30790	1315
AT4G30800	4985
AT4G30810	13824
AT4G30820	531
AT4G30825	559
AT4G30830	0
AT4G30840	1296
AT4G30845	87
AT4G30850	636
AT4G30860	91
AT4G30870	329
AT4G30872	0
AT4G30880	1
AT4G30890	4665
AT4G30900	450
AT4G30910	403
AT4G30920	2072
AT4G30930	3643
AT4G30935	1789
AT4G30940	115
AT4G30950	4403
AT4G30960	15235
AT4G30970	0
AT4G30972	0
AT4G30975	1
AT4G30980	164
AT4G30990	3513
AT4G30993	345
AT4G30996	277
AT4G31000	491
AT4G31010	838
AT4G31020	83
AT4G31030	0
AT4G31040	2170
AT4G31050	371
AT4G31060	86
AT4G31070	182
AT4G31073	0
AT4G31075	0
AT4G31080	1128
AT4G31100	1
AT4G31110	0
AT4G31115	295
AT4G31120	4848
AT4G31130	4017
AT4G31140	660
AT4G31150	307
AT4G31160	1967
AT4G31170	1499
AT4G31180	7488
AT4G31190	0
AT4G31196	0
AT4G31200	883
AT4G31210	3912
AT4G31230	0
AT4G31240	631
AT4G31248	11
AT4G31250	8
AT4G31260	0
AT4G31265	0
AT4G31270	169
AT4G31280	0
AT4G31290	3831
AT4G31300	13706
AT4G31310	104
AT4G31320	1322
AT4G31330	2715
AT4G31340	4132
AT4G31350	371
AT4G31351	53
AT4G31354	0
AT4G31355	10
AT4G31360	402
AT4G31370	0
AT4G31380	0
AT4G31390	233
AT4G31398	6
AT4G31400	155
AT4G31405	14
AT4G31408	80
AT4G31410	565
AT4G31420	898
AT4G31430	2850
AT4G31440	130
AT4G31441	43
AT4G31450	433
AT4G31460	2892
AT4G31470	0
AT4G31480	4042
AT4G31490	3207
AT4G31500	12484
AT4G31510	260
AT4G31520	56
AT4G31530	563
AT4G31540	0
AT4G31550	532
AT4G31560	777
AT4G31570	1817
AT4G31580	4309
AT4G31590	1122
AT4G31600	544
AT4G31610	0
AT4G31615	7
AT4G31620	4
AT4G31630	6
AT4G31640	1
AT4G31650	9
AT4G31660	0
AT4G31670	1134
AT4G31680	0
AT4G31685	0
AT4G31690	0
AT4G31695	0
AT4G31700	67788
AT4G31710	0
AT4G31715	0
AT4G31720	2080
AT4G31730	0
AT4G31740	0
AT4G31750	1065
AT4G31760	125
AT4G31770	858
AT4G31780	1415
AT4G31790	2582
AT4G31800	1733
AT4G31805	12
AT4G31810	4305
AT4G31820	513
AT4G31830	245
AT4G31840	55
AT4G31850	436
AT4G31860	519
AT4G31870	9
AT4G31875	0
AT4G31877	0
AT4G31880	3172
AT4G31890	118
AT4G31895	0
AT4G31900	0
AT4G31910	0
AT4G31920	234
AT4G31930	504
AT4G31940	0
AT4G31950	0
AT4G31960	0
AT4G31970	0
AT4G31980	320
AT4G31985	21404
AT4G31990	2662
AT4G32000	1
AT4G32010	1468
AT4G32020	3878
AT4G32030	1441
AT4G32040	658
AT4G32050	1296
AT4G32060	1727
AT4G32070	1292
AT4G32080	0
AT4G32090	0
AT4G32100	1
AT4G32105	0
AT4G32110	0
AT4G32120	1028
AT4G32130	2985
AT4G32140	837
AT4G32150	504
AT4G32160	763
AT4G32170	0
AT4G32175	1248
AT4G32180	1276
AT4G32190	763
AT4G32200	103
AT4G32205	21
AT4G32208	69
AT4G32210	568
AT4G32212	0
AT4G32215	0
AT4G32220	0
AT4G32230	0
AT4G32240	3168
AT4G32250	750
AT4G32260	1737
AT4G32265	0
AT4G32270	497
AT4G32272	497
AT4G32280	0
AT4G32285	1935
AT4G32290	358
AT4G32295	168
AT4G32300	1230
AT4G32320	323
AT4G32330	2752
AT4G32340	305
AT4G32342	0
AT4G32350	116
AT4G32360	859
AT4G32370	0
AT4G32375	0
AT4G32380	0
AT4G32390	3648
AT4G32400	3218
AT4G32410	5909
AT4G32420	1514
AT4G32430	316
AT4G32440	510
AT4G32445	0
AT4G32450	138
AT4G32460	6222
AT4G32470	9588
AT4G32475	0
AT4G32480	344
AT4G32490	0
AT4G32500	13
AT4G32510	3
AT4G32520	9606
AT4G32530	1380
AT4G32535	20
AT4G32540	6
AT4G32551	2718
AT4G32560	527
AT4G32570	886
AT4G32580	25
AT4G32590	381
AT4G32600	1057
AT4G32605	1714
AT4G32610	3508
AT4G32620	1647
AT4G32630	0
AT4G32640	2463
AT4G32650	920
AT4G32660	1296
AT4G32670	538
AT4G32680	1835
AT4G32690	1073
AT4G32700	412
AT4G32710	338
AT4G32714	0
AT4G32717	0
AT4G32720	10673
AT4G32730	716
AT4G32750	665
AT4G32760	3137
AT4G32765	0
AT4G32770	547
AT4G32780	25
AT4G32790	275
AT4G32800	138
AT4G32810	6
AT4G32820	1117
AT4G32830	25
AT4G32840	870
AT4G32850	2149
AT4G32860	0
AT4G32870	3
AT4G32880	785
AT4G32890	538
AT4G32900	1190
AT4G32910	2496
AT4G32915	1166
AT4G32920	1276
AT4G32930	2404
AT4G32940	731
AT4G32950	3
AT4G32960	628
AT4G32970	430
AT4G32980	87
AT4G32990	1
AT4G33000	2
AT4G33010	1423
AT4G33020	0
AT4G33030	2030
AT4G33040	1104
AT4G33050	17
AT4G33060	1713
AT4G33070	1891
AT4G33080	1873
AT4G33090	4788
AT4G33100	886
AT4G33110	1406
AT4G33120	3
AT4G33130	73
AT4G33140	1111
AT4G33145	353
AT4G33150	401
AT4G33160	238
AT4G33170	221
AT4G33180	79
AT4G33200	1638
AT4G33210	1553
AT4G33220	1092
AT4G33230	1
AT4G33240	1183
AT4G33250	12579
AT4G33260	12
AT4G33270	0
AT4G33280	69
AT4G33290	0
AT4G33300	299
AT4G33310	0
AT4G33320	0
AT4G33330	0
AT4G33350	2025
AT4G33355	3
AT4G33360	447
AT4G33370	0
AT4G33380	1626
AT4G33390	1
AT4G33400	969
AT4G33410	1302
AT4G33420	1
AT4G33430	1917
AT4G33440	373
AT4G33450	0
AT4G33460	942
AT4G33465	0
AT4G33467	489
AT4G33470	180
AT4G33480	1565
AT4G33490	109
AT4G33495	849
AT4G33500	825
AT4G33510	3112
AT4G33520	902
AT4G33530	571
AT4G33540	1101
AT4G33550	0
AT4G33560	30
AT4G33565	45
AT4G33580	2065
AT4G33585	0
AT4G33590	0
AT4G33600	0
AT4G33610	0
AT4G33620	241
AT4G33625	910
AT4G33630	852
AT4G33640	1540
AT4G33650	2425
AT4G33660	47
AT4G33666	17
AT4G33670	546
AT4G33680	7364
AT4G33690	645
AT4G33700	3436
AT4G33710	0
AT4G33720	0
AT4G33730	0
AT4G33735	0
AT4G33740	1570
AT4G33760	1602
AT4G33770	183
AT4G33780	636
AT4G33790	3
AT4G33800	227
AT4G33810	14
AT4G33820	41
AT4G33830	0
AT4G33840	0
AT4G33850	0
AT4G33860	0
AT4G33865	36485
AT4G33870	0
AT4G33880	0
AT4G33885	22
AT4G33890	1127
AT4G33900	0
AT4G33905	8
AT4G33910	1006
AT4G33920	936
AT4G33925	78
AT4G33930	54
AT4G33940	379
AT4G33945	1393
AT4G33950	323
AT4G33960	116
AT4G33970	167
AT4G33980	550
AT4G33985	325
AT4G33990	510
AT4G34000	73
AT4G34020	1364
AT4G34030	1134
AT4G34035	0
AT4G34040	1023
AT4G34050	246
AT4G34060	0
AT4G34065	0
AT4G34070	984
AT4G34071	0
AT4G34080	0
AT4G34090	396
AT4G34100	2095
AT4G34103	0
AT4G34110	28335
AT4G34120	2625
AT4G34131	129
AT4G34135	1535
AT4G34138	219
AT4G34139	0
AT4G34140	657
AT4G34150	838
AT4G34160	63
AT4G34170	0
AT4G34180	2060
AT4G34190	1415
AT4G34200	13773
AT4G34210	8
AT4G34215	557
AT4G34220	143
AT4G34230	21
AT4G34240	974
AT4G34250	827
AT4G34260	3447
AT4G34265	3322
AT4G34270	1785
AT4G34280	297
AT4G34290	5037
AT4G34300	6
AT4G34310	511
AT4G34320	0
AT4G34330	0
AT4G34332	0
AT4G34340	299
AT4G34345	0
AT4G34350	1831
AT4G34360	454
AT4G34370	608
AT4G34380	1
AT4G34390	582
AT4G34400	0
AT4G34410	0
AT4G34412	1724
AT4G34415	0
AT4G34419	877
AT4G34420	370
AT4G34430	1700
AT4G34440	0
AT4G34450	8485
AT4G34460	1152
AT4G34470	0
AT4G34480	65
AT4G34490	1858
AT4G34500	93
AT4G34510	14
AT4G34520	0
AT4G34530	0
AT4G34540	886
AT4G34550	0
AT4G34555	6196
AT4G34560	0
AT4G34570	1563
AT4G34580	0
AT4G34590	1625
AT4G34600	868
AT4G34610	49
AT4G34620	11887
AT4G34630	1394
AT4G34640	1176
AT4G34650	1
AT4G34660	1328
AT4G34670	43592
AT4G34680	667
AT4G34690	0
AT4G34695	0
AT4G34700	10162
AT4G34710	5571
AT4G34720	3095
AT4G34730	1261
AT4G34740	3160
AT4G34750	587
AT4G34760	316
AT4G34770	12
AT4G34780	27
AT4G34790	4724
AT4G34800	681
AT4G34810	577
AT4G34830	833
AT4G34840	417
AT4G34850	5
AT4G34860	1618
AT4G34870	36021
AT4G34880	0
AT4G34881	210
AT4G34890	1483
AT4G34900	0
AT4G34910	3712
AT4G34920	26
AT4G34930	0
AT4G34940	0
AT4G34950	186
AT4G34960	829
AT4G34970	61
AT4G34975	0
AT4G34980	1854
AT4G34990	383
AT4G35000	13070
AT4G35010	9
AT4G35020	1381
AT4G35025	0
AT4G35030	45
AT4G35040	905
AT4G35050	1779
AT4G35060	1
AT4G35070	1128
AT4G35080	2405
AT4G35090	83992
AT4G35100	11016
AT4G35110	802
AT4G35120	0
AT4G35130	332
AT4G35140	482
AT4G35150	0
AT4G35160	799
AT4G35165	0
AT4G35170	0
AT4G35180	27
AT4G35190	3
AT4G35200	17
AT4G35210	0
AT4G35220	805
AT4G35230	2937
AT4G35240	592
AT4G35250	99
AT4G35260	4128
AT4G35270	137
AT4G35280	0
AT4G35290	21
AT4G35295	10
AT4G35300	4538
AT4G35310	2211
AT4G35320	91
AT4G35335	873
AT4G35350	0
AT4G35360	1240
AT4G35370	1
AT4G35375	0
AT4G35380	1
AT4G35390	137
AT4G35400	0
AT4G35410	651
AT4G35420	89
AT4G35430	0
AT4G35440	218
AT4G35450	8713
AT4G35460	1064
AT4G35470	821
AT4G35480	108
AT4G35485	0
AT4G35490	5232
AT4G35500	199
AT4G35510	347
AT4G35519	0
AT4G35520	78
AT4G35530	743
AT4G35540	200
AT4G35550	424
AT4G35560	123
AT4G35570	11672
AT4G35580	1223
AT4G35590	27
AT4G35600	152
AT4G35610	0
AT4G35620	0
AT4G35630	3820
AT4G35640	50
AT4G35650	0
AT4G35655	1
AT4G35660	0
AT4G35670	0
AT4G35680	0
AT4G35685	106
AT4G35690	0
AT4G35700	0
AT4G35710	0
AT4G35720	65
AT4G35725	0
AT4G35730	203
AT4G35731	0
AT4G35733	0
AT4G35740	609
AT4G35750	2781
AT4G35760	497
AT4G35770	508
AT4G35780	620
AT4G35783	46
AT4G35785	1352
AT4G35790	2531
AT4G35800	4535
AT4G35810	0
AT4G35820	0
AT4G35830	4995
AT4G35840	294
AT4G35850	6698
AT4G35860	1022
AT4G35870	350
AT4G35880	423
AT4G35890	3442
AT4G35900	23
AT4G35905	875
AT4G35910	684
AT4G35920	852
AT4G35930	858
AT4G35940	561
AT4G35950	796
AT4G35970	0
AT4G35980	1276
AT4G35985	49
AT4G35987	377
AT4G36000	19
AT4G36010	1107
AT4G36020	2368
AT4G36030	0
AT4G36032	0
AT4G36040	4036
AT4G36050	166
AT4G36052	0
AT4G36060	5
AT4G36070	0
AT4G36080	2173
AT4G36090	516
AT4G36100	0
AT4G36105	0
AT4G36110	0
AT4G36120	1
AT4G36130	24908
AT4G36140	182
AT4G36150	28
AT4G36160	0
AT4G36170	0
AT4G36180	1158
AT4G36190	736
AT4G36195	2217
AT4G36197	0
AT4G36210	2232
AT4G36220	551
AT4G36230	0
AT4G36240	61
AT4G36245	0
AT4G36250	4273
AT4G36260	103
AT4G36270	148
AT4G36280	40
AT4G36290	989
AT4G36350	0
AT4G36360	352
AT4G36370	0
AT4G36380	1021
AT4G36390	2459
AT4G36400	449
AT4G36410	1
AT4G36420	5704
AT4G36430	1
AT4G36440	1364
AT4G36450	5
AT4G36460	0
AT4G36470	0
AT4G36480	1768
AT4G36490	2
AT4G36500	19
AT4G36510	0
AT4G36515	284
AT4G36520	2279
AT4G36530	447
AT4G36540	1420
AT4G36550	404
AT4G36560	0
AT4G36570	0
AT4G36580	1344
AT4G36590	1
AT4G36600	699
AT4G36610	0
AT4G36620	174
AT4G36630	895
AT4G36635	0
AT4G36640	3
AT4G36648	1790
AT4G36650	817
AT4G36660	645
AT4G36670	78
AT4G36680	3166
AT4G36690	4667
AT4G36700	187
AT4G36710	226
AT4G36720	367
AT4G36730	1824
AT4G36740	0
AT4G36750	1028
AT4G36760	10741
AT4G36770	56
AT4G36780	1085
AT4G36790	202
AT4G36791	0
AT4G36795	0
AT4G36800	4117
AT4G36808	0
AT4G36810	7
AT4G36820	0
AT4G36830	50
AT4G36840	398
AT4G36850	1427
AT4G36860	3808
AT4G36870	579
AT4G36880	134749
AT4G36890	3212
AT4G36900	198
AT4G36910	5688
AT4G36920	541
AT4G36925	0
AT4G36930	2352
AT4G36940	1227
AT4G36945	243
AT4G36950	0
AT4G36960	1627
AT4G36970	1720
AT4G36980	2449
AT4G36990	1896
AT4G37000	878
AT4G37010	0
AT4G37020	757
AT4G37022	13
AT4G37030	21
AT4G37040	1701
AT4G37050	16
AT4G37060	0
AT4G37070	0
AT4G37080	398
AT4G37090	4523
AT4G37095	53
AT4G37100	575
AT4G37110	62
AT4G37120	5062
AT4G37130	1201
AT4G37140	0
AT4G37150	3
AT4G37160	30
AT4G37170	419
AT4G37175	0
AT4G37180	727
AT4G37190	849
AT4G37200	491
AT4G37210	2089
AT4G37220	0
AT4G37225	11
AT4G37230	0
AT4G37235	0
AT4G37240	12
AT4G37250	300
AT4G37260	631
AT4G37270	593
AT4G37280	996
AT4G37290	0
AT4G37295	20
AT4G37300	747
AT4G37310	4
AT4G37320	429
AT4G37330	303
AT4G37340	0
AT4G37360	0
AT4G37370	56
AT4G37380	400
AT4G37390	547
AT4G37400	165
AT4G37409	0
AT4G37410	33
AT4G37420	0
AT4G37430	0
AT4G37432	10
AT4G37435	0
AT4G37440	1318
AT4G37445	18
AT4G37450	233
AT4G37460	1821
AT4G37470	1034
AT4G37480	502
AT4G37483	43
AT4G37490	353
AT4G37500	0
AT4G37510	2599
AT4G37520	3
AT4G37530	42
AT4G37540	27
AT4G37550	809
AT4G37553	11
AT4G37560	130
AT4G37570	0
AT4G37580	1781
AT4G37590	2898
AT4G37608	471
AT4G37610	83
AT4G37620	18
AT4G37630	607
AT4G37640	1600
AT4G37650	710
AT4G37660	1154
AT4G37670	318
AT4G37680	128
AT4G37682	24
AT4G37685	0
AT4G37690	23
AT4G37700	0
AT4G37705	0
AT4G37710	0
AT4G37720	0
AT4G37730	34
AT4G37740	1551
AT4G37750	166
AT4G37760	264
AT4G37770	0
AT4G37780	0
AT4G37790	227
AT4G37800	5
AT4G37810	1
AT4G37820	875
AT4G37830	10834
AT4G37840	0
AT4G37850	0
AT4G37860	0
AT4G37870	157521
AT4G37880	1481
AT4G37890	170
AT4G37895	0
AT4G37900	21
AT4G37910	20536
AT4G37920	1670
AT4G37925	0
AT4G37930	1703
AT4G37940	0
AT4G37950	0
AT4G37970	0
AT4G37980	2
AT4G37990	1
AT4G38000	0
AT4G38005	0
AT4G38010	586
AT4G38020	469
AT4G38030	0
AT4G38040	793
AT4G38050	326
AT4G38060	143
AT4G38062	0
AT4G38065	0
AT4G38070	0
AT4G38080	0
AT4G38090	640
AT4G38092	0
AT4G38100	6779
AT4G38120	1013
AT4G38130	5391
AT4G38140	0
AT4G38150	1743
AT4G38160	1957
AT4G38170	544
AT4G38180	53
AT4G38190	1
AT4G38200	1096
AT4G38210	91
AT4G38213	0
AT4G38215	22
AT4G38220	598
AT4G38225	904
AT4G38230	208
AT4G38240	1038
AT4G38250	0
AT4G38260	324
AT4G38270	1719
AT4G38280	579
AT4G38290	0
AT4G38300	18
AT4G38310	0
AT4G38320	182
AT4G38330	64
AT4G38340	64
AT4G38350	1941
AT4G38360	882
AT4G38370	560
AT4G38380	817
AT4G38390	0
AT4G38400	35
AT4G38401	0
AT4G38405	0
AT4G38410	59
AT4G38420	71
AT4G38430	415
AT4G38440	1406
AT4G38460	504
AT4G38470	844
AT4G38480	442
AT4G38490	527
AT4G38495	545
AT4G38500	1382
AT4G38510	3727
AT4G38520	1186
AT4G38530	0
AT4G38540	72
AT4G38545	62
AT4G38550	0
AT4G38552	35
AT4G38560	0
AT4G38570	383
AT4G38580	3031
AT4G38590	13
AT4G38600	4655
AT4G38620	109
AT4G38630	8778
AT4G38640	1093
AT4G38650	0
AT4G38660	882
AT4G38670	704
AT4G38680	16064
AT4G38690	1
AT4G38700	0
AT4G38710	7404
AT4G38730	17
AT4G38740	1365
AT4G38760	1877
AT4G38770	72
AT4G38775	0
AT4G38780	243
AT4G38781	0
AT4G38790	1830
AT4G38800	3800
AT4G38810	1785
AT4G38820	0
AT4G38825	0
AT4G38830	0
AT4G38840	1
AT4G38850	0
AT4G38860	0
AT4G38870	0
AT4G38880	0
AT4G38890	3583
AT4G38900	442
AT4G38905	0
AT4G38910	71
AT4G38920	5849
AT4G38930	951
AT4G38932	570
AT4G38940	176
AT4G38950	97
AT4G38960	176
AT4G38970	2249
AT4G38980	601
AT4G38990	0
AT4G39000	0
AT4G39010	426
AT4G39020	0
AT4G39030	202
AT4G39040	2877
AT4G39050	714
AT4G39060	0
AT4G39070	50
AT4G39080	4411
AT4G39090	8959
AT4G39100	620
AT4G39110	3
AT4G39120	492
AT4G39130	39
AT4G39140	740
AT4G39150	2117
AT4G39160	1322
AT4G39170	1288
AT4G39180	34
AT4G39190	27
AT4G39195	0
AT4G39200	53736
AT4G39210	1920
AT4G39220	3018
AT4G39230	849
AT4G39235	520
AT4G39240	1177
AT4G39250	0
AT4G39260	63164
AT4G39270	857
AT4G39280	5024
AT4G39290	0
AT4G39300	4520
AT4G39320	90
AT4G39330	2199
AT4G39340	0
AT4G39345	0
AT4G39350	491
AT4G39360	1
AT4G39361	59
AT4G39363	197
AT4G39364	203
AT4G39366	123
AT4G39370	536
AT4G39380	117
AT4G39390	1150
AT4G39400	2594
AT4G39403	3
AT4G39404	38
AT4G39410	42
AT4G39420	1179
AT4G39460	1979
AT4G39470	1102
AT4G39480	1
AT4G39490	0
AT4G39500	2010
AT4G39510	683
AT4G39520	5712
AT4G39530	345
AT4G39540	766
AT4G39550	340
AT4G39560	266
AT4G39570	221
AT4G39580	0
AT4G39590	0
AT4G39600	123
AT4G39610	2
AT4G39615	0
AT4G39620	521
AT4G39630	25
AT4G39640	5
AT4G39650	1
AT4G39660	1494
AT4G39670	0
AT4G39672	0
AT4G39675	69
AT4G39680	7086
AT4G39690	2898
AT4G39700	0
AT4G39710	1
AT4G39720	68
AT4G39730	1921
AT4G39740	651
AT4G39745	0
AT4G39750	0
AT4G39753	0
AT4G39756	0
AT4G39760	0
AT4G39770	2
AT4G39780	240
AT4G39790	168
AT4G39795	26
AT4G39800	1468
AT4G39810	1
AT4G39820	893
AT4G39830	52
AT4G39838	0
AT4G39840	0
AT4G39850	6420
AT4G39860	2640
AT4G39865	0
AT4G39870	816
AT4G39880	3344
AT4G39890	254
AT4G39900	569
AT4G39910	1705
AT4G39917	0
AT4G39920	489
AT4G39925	40
AT4G39930	11
AT4G39940	1280
AT4G39950	799
AT4G39952	272
AT4G39955	51
AT4G39960	3240
AT4G39970	123
AT4G39980	3755
AT4G39985	0
AT4G39990	832
AT4G40000	608
AT4G40010	13
AT4G40011	0
AT4G40020	0
AT4G40030	18876
AT4G40040	25024
AT4G40042	278
AT4G40045	845
AT4G40050	1462
AT4G40060	1890
AT4G40063	0
AT4G40065	12
AT4G40070	2
AT4G40080	0
AT4G40085	0
AT4G40090	0
AT4G40100	0
AT5G00730	0
AT5G00735	0
AT5G00740	0
AT5G00745	0
AT5G00750	131
AT5G00755	45
AT5G00760	1
AT5G00765	36
AT5G00770	0
AT5G00775	0
AT5G00780	0
AT5G00785	0
AT5G00790	0
AT5G00795	0
AT5G00800	0
AT5G00805	0
AT5G00810	0
AT5G00815	0
AT5G00820	0
AT5G00825	0
AT5G00835	0
AT5G00840	0
AT5G00845	0
AT5G00850	0
AT5G00855	0
AT5G00860	0
AT5G00865	17
AT5G00870	0
AT5G00875	113
AT5G00880	0
AT5G00885	0
AT5G00895	0
AT5G00900	0
AT5G00905	0
AT5G00910	74
AT5G00920	0
AT5G00925	0
AT5G00930	0
AT5G00935	27
AT5G00940	0
AT5G00950	0
AT5G00955	0
AT5G00960	0
AT5G00965	0
AT5G00970	27
AT5G00975	0
AT5G00980	49
AT5G00985	19
AT5G00990	0
AT5G00995	0
AT5G01005	0
AT5G01010	5295
AT5G01015	0
AT5G01017	0
AT5G01020	2461
AT5G01030	2876
AT5G01040	6780
AT5G01045	0
AT5G01050	1
AT5G01055	0
AT5G01060	0
AT5G01065	0
AT5G01070	24
AT5G01075	202
AT5G01080	0
AT5G01090	526
AT5G01095	0
AT5G01100	0
AT5G01105	0
AT5G01110	171
AT5G01115	0
AT5G01120	0
AT5G01125	0
AT5G01130	0
AT5G01135	4
AT5G01140	0
AT5G01145	0
AT5G01150	0
AT5G01155	0
AT5G01160	1325
AT5G01165	0
AT5G01170	165
AT5G01175	645
AT5G01180	0
AT5G01185	0
AT5G01190	0
AT5G01195	0
AT5G01200	31
AT5G01205	0
AT5G01210	0
AT5G01215	0
AT5G01220	755
AT5G01225	0
AT5G01230	1407
AT5G01235	0
AT5G01240	273
AT5G01245	5
AT5G01250	0
AT5G01255	0
AT5G01260	13
AT5G01265	0
AT5G01270	1530
AT5G01275	0
AT5G01280	5
AT5G01285	0
AT5G01290	2062
AT5G01295	0
AT5G01300	438
AT5G01305	0
AT5G01310	490
AT5G01315	0
AT5G01320	0
AT5G01325	0
AT5G01330	1
AT5G01335	4
AT5G01340	1023
AT5G01345	10
AT5G01350	4580
AT5G01360	1
AT5G01365	0
AT5G01370	2
AT5G01375	0
AT5G01380	2
AT5G01385	0
AT5G01390	1313
AT5G01395	0
AT5G01400	2046
AT5G01405	0
AT5G01410	10118
AT5G01415	0
AT5G01420	0
AT5G01425	0
AT5G01430	1218
AT5G01435	0
AT5G01440	0
AT5G01445	385
AT5G01450	502
AT5G01455	0
AT5G01460	1462
AT5G01465	0
AT5G01470	813
AT5G01475	0
AT5G01480	0
AT5G01485	0
AT5G01490	2
AT5G01495	9
AT5G01500	1110
AT5G01505	60
AT5G01510	315
AT5G01515	9
AT5G01520	313
AT5G01530	1150
AT5G01535	0
AT5G01540	0
AT5G01542	0
AT5G01545	18
AT5G01550	0
AT5G01555	0
AT5G01560	399
AT5G01565	0
AT5G01570	46
AT5G01575	0
AT5G01580	0
AT5G01585	0
AT5G01590	3151
AT5G01595	8
AT5G01600	9850
AT5G01605	0
AT5G01610	1
AT5G01615	0
AT5G01620	191
AT5G01630	163
AT5G01635	0
AT5G01640	9
AT5G01645	0
AT5G01650	2937
AT5G01655	0
AT5G01660	189
AT5G01665	2
AT5G01670	582
AT5G01675	68
AT5G01680	0
AT5G01685	0
AT5G01690	0
AT5G01695	0
AT5G01700	10
AT5G01705	0
AT5G01710	2405
AT5G01715	0
AT5G01720	238
AT5G01725	0
AT5G01730	18
AT5G01732	0
AT5G01735	0
AT5G01740	18
AT5G01745	0
AT5G01747	0
AT5G01750	201
AT5G01755	0
AT5G01760	19
AT5G01765	0
AT5G01770	170
AT5G01775	655
AT5G01780	920
AT5G01785	0
AT5G01790	0
AT5G01795	0
AT5G01800	1066
AT5G01805	0
AT5G01810	2550
AT5G01815	0
AT5G01820	239
AT5G01825	0
AT5G01830	314
AT5G01835	0
AT5G01840	59
AT5G01845	0
AT5G01850	289
AT5G01855	0
AT5G01860	0
AT5G01865	0
AT5G01870	215
AT5G01875	0
AT5G01880	192
AT5G01881	0
AT5G01885	0
AT5G01890	374
AT5G01895	0
AT5G01900	0
AT5G01910	0
AT5G01915	0
AT5G01920	692
AT5G01925	0
AT5G01930	373
AT5G01935	0
AT5G01940	215
AT5G01945	1
AT5G01950	484
AT5G01955	0
AT5G01960	1132
AT5G01965	0
AT5G01970	67
AT5G01975	0
AT5G01980	673
AT5G01985	0
AT5G01990	373
AT5G01995	0
AT5G02000	0
AT5G02010	651
AT5G02015	0
AT5G02020	474
AT5G02025	0
AT5G02030	49
AT5G02035	0
AT5G02040	785
AT5G02045	0
AT5G02050	10289
AT5G02055	46
AT5G02060	83
AT5G02065	0
AT5G02070	0
AT5G02075	0
AT5G02080	210
AT5G02085	0
AT5G02090	0
AT5G02095	0
AT5G02100	503
AT5G02105	0
AT5G02110	0
AT5G02115	15
AT5G02120	546
AT5G02125	0
AT5G02130	642
AT5G02135	0
AT5G02140	29
AT5G02145	0
AT5G02150	599
AT5G02155	0
AT5G02160	138
AT5G02170	0
AT5G02175	0
AT5G02180	1172
AT5G02185	0
AT5G02190	341
AT5G02195	0
AT5G02200	144
AT5G02205	0
AT5G02210	0
AT5G02215	0
AT5G02220	28
AT5G02225	0
AT5G02230	36
AT5G02240	5562
AT5G02244	1
AT5G02245	0
AT5G02250	1191
AT5G02255	3
AT5G02260	20256
AT5G02265	0
AT5G02270	1532
AT5G02275	0
AT5G02280	253
AT5G02290	805
AT5G02295	0
AT5G02305	0
AT5G02310	1892
AT5G02315	0
AT5G02320	144
AT5G02325	0
AT5G02330	0
AT5G02335	0
AT5G02340	0
AT5G02345	0
AT5G02350	55
AT5G02355	0
AT5G02360	0
AT5G02365	0
AT5G02370	40
AT5G02375	0
AT5G02380	6698
AT5G02385	0
AT5G02390	0
AT5G02395	0
AT5G02400	0
AT5G02405	0
AT5G02410	550
AT5G02415	15
AT5G02420	20
AT5G02425	35
AT5G02430	53
AT5G02435	0
AT5G02440	13
AT5G02445	0
AT5G02450	44142
AT5G02455	0
AT5G02460	69
AT5G02465	0
AT5G02470	1237
AT5G02480	5312
AT5G02485	0
AT5G02490	4437
AT5G02495	0
AT5G02500	122734
AT5G02502	776
AT5G02505	0
AT5G02510	0
AT5G02515	0
AT5G02520	175
AT5G02525	0
AT5G02530	5844
AT5G02535	2
AT5G02540	536
AT5G02550	233
AT5G02555	0
AT5G02560	62
AT5G02565	230
AT5G02570	0
AT5G02575	1505
AT5G02580	5599
AT5G02590	1219
AT5G02595	0
AT5G02600	36
AT5G02605	8
AT5G02610	15400
AT5G02615	0
AT5G02620	516
AT5G02630	408
AT5G02635	14
AT5G02640	4
AT5G02645	28
AT5G02650	173
AT5G02655	0
AT5G02660	0
AT5G02665	8
AT5G02670	180
AT5G02675	10
AT5G02680	1
AT5G02685	0
AT5G02690	0
AT5G02695	0
AT5G02700	0
AT5G02705	0
AT5G02710	831
AT5G02715	0
AT5G02720	0
AT5G02725	0
AT5G02730	3
AT5G02735	0
AT5G02740	3428
AT5G02745	0
AT5G02750	95
AT5G02755	0
AT5G02760	422
AT5G02765	0
AT5G02770	6729
AT5G02775	0
AT5G02780	11
AT5G02785	0
AT5G02790	137
AT5G02795	0
AT5G02800	484
AT5G02805	0
AT5G02810	991
AT5G02815	0
AT5G02820	806
AT5G02825	0
AT5G02830	151
AT5G02835	0
AT5G02840	452
AT5G02850	750
AT5G02855	0
AT5G02860	989
AT5G02865	0
AT5G02870	50124
AT5G02875	0
AT5G02880	1074
AT5G02885	0
AT5G02890	201
AT5G02895	0
AT5G02900	0
AT5G02905	0
AT5G02910	492
AT5G02915	0
AT5G02920	0
AT5G02925	0
AT5G02930	0
AT5G02935	0
AT5G02940	90
AT5G02945	0
AT5G02950	73
AT5G02955	0
AT5G02960	55995
AT5G02965	0
AT5G02970	104
AT5G02975	0
AT5G02980	0
AT5G02985	0
AT5G02990	0
AT5G02995	0
AT5G03000	0
AT5G03005	0
AT5G03010	38
AT5G03015	0
AT5G03020	0
AT5G03025	0
AT5G03030	1050
AT5G03035	0
AT5G03040	3417
AT5G03045	0
AT5G03050	273
AT5G03055	0
AT5G03060	2
AT5G03065	0
AT5G03070	1700
AT5G03075	0
AT5G03080	1071
AT5G03085	148
AT5G03090	24
AT5G03095	0
AT5G03100	366
AT5G03105	0
AT5G03110	83
AT5G03115	0
AT5G03120	36
AT5G03125	0
AT5G03130	0
AT5G03135	0
AT5G03140	31
AT5G03145	0
AT5G03150	354
AT5G03155	0
AT5G03160	2969
AT5G03165	15
AT5G03170	16
AT5G03175	10
AT5G03180	469
AT5G03185	0
AT5G03190	220
AT5G03195	0
AT5G03200	483
AT5G03204	0
AT5G03205	0
AT5G03210	61
AT5G03215	0
AT5G03220	488
AT5G03225	0
AT5G03230	399
AT5G03235	0
AT5G03240	15808
AT5G03245	0
AT5G03250	89
AT5G03255	0
AT5G03260	0
AT5G03265	0
AT5G03270	0
AT5G03275	0
AT5G03280	2893
AT5G03285	125
AT5G03290	4898
AT5G03295	0
AT5G03300	7847
AT5G03305	0
AT5G03310	0
AT5G03315	0
AT5G03320	1434
AT5G03325	0
AT5G03330	578
AT5G03335	0
AT5G03340	2032
AT5G03345	2189
AT5G03350	0
AT5G03355	0
AT5G03360	0
AT5G03370	664
AT5G03375	0
AT5G03377	15
AT5G03380	886
AT5G03385	0
AT5G03390	5
AT5G03395	0
AT5G03400	0
AT5G03405	0
AT5G03406	235
AT5G03415	656
AT5G03420	1115
AT5G03425	0
AT5G03430	1845
AT5G03435	0
AT5G03440	298
AT5G03445	0
AT5G03450	417
AT5G03452	0
AT5G03455	1657
AT5G03460	1417
AT5G03465	0
AT5G03470	563
AT5G03475	0
AT5G03480	0
AT5G03485	10
AT5G03490	159
AT5G03495	0
AT5G03500	938
AT5G03510	161
AT5G03515	0
AT5G03520	3990
AT5G03525	0
AT5G03530	283
AT5G03535	0
AT5G03540	1252
AT5G03545	2
AT5G03550	0
AT5G03552	0
AT5G03553	7
AT5G03555	97
AT5G03560	1397
AT5G03565	0
AT5G03570	198
AT5G03575	0
AT5G03580	0
AT5G03585	0
AT5G03590	0
AT5G03595	0
AT5G03600	0
AT5G03605	0
AT5G03610	819
AT5G03615	7
AT5G03620	1
AT5G03625	0
AT5G03630	1533
AT5G03635	0
AT5G03640	0
AT5G03645	0
AT5G03650	1773
AT5G03660	4560
AT5G03668	0
AT5G03670	1186
AT5G03680	49
AT5G03685	0
AT5G03690	248
AT5G03695	0
AT5G03700	848
AT5G03705	0
AT5G03710	0
AT5G03715	0
AT5G03720	181
AT5G03730	2041
AT5G03735	0
AT5G03740	7999
AT5G03745	0
AT5G03750	0
AT5G03755	0
AT5G03760	12
AT5G03765	0
AT5G03770	210
AT5G03775	0
AT5G03780	747
AT5G03785	0
AT5G03790	104
AT5G03795	293
AT5G03800	736
AT5G03805	0
AT5G03810	0
AT5G03815	0
AT5G03820	4
AT5G03825	0
AT5G03830	228
AT5G03835	0
AT5G03840	0
AT5G03845	0
AT5G03850	31522
AT5G03858	4
AT5G03860	125371
AT5G03870	206
AT5G03875	1
AT5G03880	969
AT5G03885	0
AT5G03890	50
AT5G03900	1343
AT5G03905	1129
AT5G03910	606
AT5G03915	0
AT5G03920	0
AT5G03925	0
AT5G03930	0
AT5G03935	0
AT5G03940	2247
AT5G03944	0
AT5G03945	0
AT5G03950	0
AT5G03955	0
AT5G03960	2
AT5G03965	0
AT5G03970	1204
AT5G03975	0
AT5G03980	0
AT5G03985	0
AT5G03990	488
AT5G03995	0
AT5G04000	1376
AT5G04005	0
AT5G04010	0
AT5G04015	0
AT5G04020	179
AT5G04025	0
AT5G04030	0
AT5G04035	0
AT5G04040	4678
AT5G04045	0
AT5G04047	0
AT5G04050	219
AT5G04055	20
AT5G04060	768
AT5G04065	0
AT5G04070	619
AT5G04075	2
AT5G04080	34
AT5G04085	0
AT5G04090	1325
AT5G04105	31
AT5G04110	764
AT5G04115	0
AT5G04120	0
AT5G04125	0
AT5G04130	3350
AT5G04135	0
AT5G04140	24
AT5G04145	0
AT5G04150	0
AT5G04160	254
AT5G04165	0
AT5G04170	870
AT5G04175	0
AT5G04180	3
AT5G04185	0
AT5G04190	1
AT5G04195	0
AT5G04200	1
AT5G04205	0
AT5G04210	0
AT5G04215	0
AT5G04220	391
AT5G04225	0
AT5G04230	65
AT5G04235	317
AT5G04238	0
AT5G04240	900
AT5G04245	5
AT5G04250	415
AT5G04255	0
AT5G04260	316
AT5G04267	0
AT5G04270	243
AT5G04275	0
AT5G04280	3083
AT5G04290	2210
AT5G04305	6
AT5G04310	349
AT5G04315	0
AT5G04320	1142
AT5G04325	0
AT5G04330	87
AT5G04335	0
AT5G04340	43
AT5G04345	0
AT5G04347	0
AT5G04350	0
AT5G04355	0
AT5G04360	37
AT5G04365	0
AT5G04370	0
AT5G04375	0
AT5G04380	0
AT5G04385	0
AT5G04390	4
AT5G04395	0
AT5G04400	0
AT5G04405	0
AT5G04410	3301
AT5G04415	0
AT5G04420	843
AT5G04425	43
AT5G04430	7600
AT5G04435	0
AT5G04440	1620
AT5G04445	0
AT5G04455	0
AT5G04460	479
AT5G04465	1
AT5G04470	489
AT5G04475	0
AT5G04480	899
AT5G04490	39
AT5G04495	0
AT5G04500	32
AT5G04505	0
AT5G04510	1319
AT5G04515	0
AT5G04520	723
AT5G04525	0
AT5G04530	86
AT5G04540	754
AT5G04545	0
AT5G04550	2258
AT5G04560	1364
AT5G04575	0
AT5G04585	0
AT5G04590	5523
AT5G04595	0
AT5G04600	12456
AT5G04605	0
AT5G04610	0
AT5G04615	0
AT5G04620	768
AT5G04625	0
AT5G04630	2
AT5G04635	0
AT5G04640	0
AT5G04650	0
AT5G04660	0
AT5G04665	0
AT5G04670	1215
AT5G04675	0
AT5G04680	11
AT5G04685	0
AT5G04690	1
AT5G04695	0
AT5G04700	7
AT5G04705	0
AT5G04710	1275
AT5G04715	0
AT5G04720	729
AT5G04725	0
AT5G04730	0
AT5G04740	2511
AT5G04745	0
AT5G04750	1777
AT5G04755	0
AT5G04760	502
AT5G04765	0
AT5G04770	0
AT5G04775	0
AT5G04780	365
AT5G04781	5
AT5G04785	15
AT5G04790	0
AT5G04795	0
AT5G04800	16592
AT5G04810	2137
AT5G04815	2
AT5G04820	166
AT5G04825	0
AT5G04830	1710
AT5G04840	175
AT5G04845	0
AT5G04850	1147
AT5G04853	0
AT5G04855	0
AT5G04860	114
AT5G04865	0
AT5G04870	0
AT5G04880	85
AT5G04885	3565
AT5G04890	0
AT5G04895	2597
AT5G04900	178
AT5G04905	0
AT5G04910	1081
AT5G04915	0
AT5G04920	1367
AT5G04925	0
AT5G04930	609
AT5G04933	0
AT5G04935	0
AT5G04937	0
AT5G04940	1114
AT5G04945	0
AT5G04950	3
AT5G04955	0
AT5G04960	0
AT5G04965	0
AT5G04970	2
AT5G04975	0
AT5G04980	1
AT5G04985	0
AT5G04990	1222
AT5G04995	0
AT5G05000	2449
AT5G05005	0
AT5G05010	6433
AT5G05015	0
AT5G05020	0
AT5G05025	0
AT5G05030	0
AT5G05035	0
AT5G05040	39
AT5G05045	0
AT5G05050	0
AT5G05055	0
AT5G05060	3603
AT5G05065	0
AT5G05070	0
AT5G05075	0
AT5G05080	2995
AT5G05085	0
AT5G05090	15
AT5G05095	0
AT5G05100	1608
AT5G05105	0
AT5G05110	966
AT5G05113	0
AT5G05120	0
AT5G05125	0
AT5G05130	198
AT5G05135	0
AT5G05140	904
AT5G05150	0
AT5G05155	0
AT5G05160	67
AT5G05170	3916
AT5G05175	0
AT5G05180	263
AT5G05185	0
AT5G05190	79
AT5G05195	0
AT5G05200	1382
AT5G05205	0
AT5G05210	5541
AT5G05215	0
AT5G05220	31
AT5G05230	635
AT5G05235	0
AT5G05240	262
AT5G05250	113
AT5G05255	0
AT5G05260	0
AT5G05265	0
AT5G05270	214
AT5G05275	0
AT5G05280	25
AT5G05285	0
AT5G05290	59626
AT5G05295	0
AT5G05300	99
AT5G05310	243
AT5G05315	0
AT5G05320	89
AT5G05325	0
AT5G05330	88
AT5G05335	0
AT5G05340	9
AT5G05350	175
AT5G05360	1771
AT5G05365	292
AT5G05370	2200
AT5G05375	0
AT5G05380	390
AT5G05385	0
AT5G05390	0
AT5G05395	0
AT5G05400	149
AT5G05410	7210
AT5G05415	0
AT5G05420	121
AT5G05425	0
AT5G05430	250
AT5G05435	227
AT5G05440	2578
AT5G05445	0
AT5G05450	1999
AT5G05455	0
AT5G05460	2169
AT5G05465	0
AT5G05470	2224
AT5G05475	0
AT5G05480	425
AT5G05485	0
AT5G05490	60
AT5G05495	0
AT5G05500	0
AT5G05505	0
AT5G05510	0
AT5G05515	0
AT5G05520	2736
AT5G05525	0
AT5G05530	0
AT5G05535	0
AT5G05540	1780
AT5G05545	0
AT5G05550	199
AT5G05555	0
AT5G05560	1117
AT5G05565	0
AT5G05570	620
AT5G05580	322
AT5G05585	0
AT5G05590	23
AT5G05598	0
AT5G05600	201
AT5G05605	0
AT5G05610	2357
AT5G05620	785
AT5G05625	0
AT5G05630	288
AT5G05635	0
AT5G05640	415
AT5G05645	0
AT5G05650	0
AT5G05653	0
AT5G05657	0
AT5G05660	1114
AT5G05665	0
AT5G05670	1198
AT5G05675	0
AT5G05680	986
AT5G05685	0
AT5G05690	2136
AT5G05695	0
AT5G05700	825
AT5G05705	0
AT5G05710	440
AT5G05720	0
AT5G05725	0
AT5G05730	647
AT5G05735	0
AT5G05740	1040
AT5G05745	0
AT5G05750	470
AT5G05755	0
AT5G05760	305
AT5G05765	7
AT5G05770	0
AT5G05780	8357
AT5G05785	0
AT5G05790	0
AT5G05795	0
AT5G05800	1282
AT5G05805	13
AT5G05810	442
AT5G05815	0
AT5G05820	752
AT5G05825	0
AT5G05830	180
AT5G05835	0
AT5G05840	0
AT5G05845	0
AT5G05850	31
AT5G05855	0
AT5G05860	1001
AT5G05865	0
AT5G05870	245
AT5G05875	0
AT5G05880	969
AT5G05885	0
AT5G05890	789
AT5G05895	0
AT5G05900	0
AT5G05905	0
AT5G05910	0
AT5G05915	0
AT5G05920	1724
AT5G05925	0
AT5G05930	590
AT5G05935	0
AT5G05940	1
AT5G05945	0
AT5G05950	1069
AT5G05955	0
AT5G05960	0
AT5G05965	0
AT5G05970	449
AT5G05975	0
AT5G05980	2029
AT5G05985	0
AT5G05987	517
AT5G05990	1297
AT5G05995	0
AT5G06000	511
AT5G06005	0
AT5G06010	0
AT5G06015	0
AT5G06020	0
AT5G06025	0
AT5G06030	0
AT5G06035	0
AT5G06040	0
AT5G06043	0
AT5G06045	0
AT5G06050	1044
AT5G06055	0
AT5G06060	2221
AT5G06065	0
AT5G06070	0
AT5G06075	0
AT5G06080	0
AT5G06085	0
AT5G06090	0
AT5G06095	0
AT5G06100	1172
AT5G06105	0
AT5G06110	5963
AT5G06115	4
AT5G06120	1337
AT5G06125	0
AT5G06130	1361
AT5G06140	1970
AT5G06145	0
AT5G06150	0
AT5G06155	0
AT5G06160	2403
AT5G06165	51
AT5G06170	0
AT5G06175	0
AT5G06180	313
AT5G06185	0
AT5G06190	742
AT5G06200	0
AT5G06205	0
AT5G06210	1073
AT5G06220	1397
AT5G06230	0
AT5G06235	0
AT5G06240	864
AT5G06245	0
AT5G06250	683
AT5G06255	0
AT5G06260	739
AT5G06265	737
AT5G06270	1164
AT5G06275	0
AT5G06278	339
AT5G06280	621
AT5G06285	0
AT5G06290	1083
AT5G06295	0
AT5G06300	53
AT5G06305	26
AT5G06310	219
AT5G06320	355
AT5G06325	0
AT5G06330	1123
AT5G06335	0
AT5G06340	1936
AT5G06345	0
AT5G06350	1489
AT5G06360	13278
AT5G06365	0
AT5G06370	2136
AT5G06380	0
AT5G06385	0
AT5G06390	321
AT5G06395	0
AT5G06400	167
AT5G06405	0
AT5G06410	292
AT5G06415	0
AT5G06420	286
AT5G06425	0
AT5G06430	678
AT5G06435	0
AT5G06440	759
AT5G06445	0
AT5G06450	602
AT5G06455	0
AT5G06460	3468
AT5G06465	0
AT5G06470	0
AT5G06475	2
AT5G06480	13
AT5G06490	0
AT5G06495	0
AT5G06500	0
AT5G06505	0
AT5G06510	0
AT5G06515	0
AT5G06520	0
AT5G06525	0
AT5G06530	7
AT5G06535	0
AT5G06540	365
AT5G06545	0
AT5G06550	3612
AT5G06560	3409
AT5G06565	0
AT5G06570	16
AT5G06575	0
AT5G06580	579
AT5G06585	2
AT5G06590	132
AT5G06595	0
AT5G06600	4177
AT5G06605	0
AT5G06610	154
AT5G06615	0
AT5G06620	485
AT5G06630	0
AT5G06634	0
AT5G06635	0
AT5G06640	0
AT5G06645	0
AT5G06650	0
AT5G06655	0
AT5G06660	1766
AT5G06665	0
AT5G06670	536
AT5G06675	0
AT5G06680	788
AT5G06685	0
AT5G06690	85
AT5G06695	0
AT5G06700	529
AT5G06705	2
AT5G06710	79
AT5G06715	0
AT5G06720	2
AT5G06730	0
AT5G06735	0
AT5G06740	0
AT5G06745	0
AT5G06750	242
AT5G06755	30
AT5G06760	15672
AT5G06765	11
AT5G06770	301
AT5G06775	0
AT5G06780	1545
AT5G06785	0
AT5G06790	3
AT5G06795	0
AT5G06800	51
AT5G06805	0
AT5G06810	303
AT5G06811	699
AT5G06815	0
AT5G06820	36
AT5G06825	62
AT5G06830	1208
AT5G06835	0
AT5G06839	805
AT5G06845	501
AT5G06850	198
AT5G06855	0
AT5G06860	2
AT5G06865	0
AT5G06870	17
AT5G06875	0
AT5G06880	0
AT5G06885	0
AT5G06890	0
AT5G06900	0
AT5G06905	0
AT5G06910	1659
AT5G06915	0
AT5G06920	0
AT5G06925	0
AT5G06930	34
AT5G06935	0
AT5G06940	164
AT5G06945	1
AT5G06950	939
AT5G06955	0
AT5G06960	936
AT5G06965	0
AT5G06970	2173
AT5G06975	0
AT5G06980	1809
AT5G06985	0
AT5G06990	5
AT5G06995	0
AT5G07000	1455
AT5G07005	0
AT5G07010	2513
AT5G07015	0
AT5G07020	420
AT5G07025	0
AT5G07030	61
AT5G07035	0
AT5G07040	47
AT5G07050	0
AT5G07055	0
AT5G07060	95
AT5G07065	0
AT5G07070	47
AT5G07075	0
AT5G07080	0
AT5G07090	47188
AT5G07095	684
AT5G07100	5
AT5G07105	312
AT5G07110	38
AT5G07115	20
AT5G07120	326
AT5G07125	0
AT5G07130	87
AT5G07135	0
AT5G07140	106
AT5G07145	0
AT5G07150	0
AT5G07152	0
AT5G07155	0
AT5G07160	0
AT5G07165	0
AT5G07170	0
AT5G07175	0
AT5G07180	863
AT5G07185	0
AT5G07190	0
AT5G07195	0
AT5G07200	2679
AT5G07205	0
AT5G07210	0
AT5G07215	0
AT5G07220	461
AT5G07225	0
AT5G07230	0
AT5G07240	76
AT5G07250	168
AT5G07255	0
AT5G07260	1
AT5G07265	0
AT5G07270	662
AT5G07275	0
AT5G07280	74
AT5G07285	5
AT5G07290	2754
AT5G07295	0
AT5G07300	1524
AT5G07310	27
AT5G07315	0
AT5G07320	772
AT5G07322	0
AT5G07325	21
AT5G07330	1762
AT5G07335	0
AT5G07340	6317
AT5G07345	0
AT5G07350	7533
AT5G07355	0
AT5G07360	2392
AT5G07365	0
AT5G07370	1743
AT5G07380	30
AT5G07385	0
AT5G07390	0
AT5G07395	0
AT5G07400	213
AT5G07405	0
AT5G07410	5
AT5G07415	0
AT5G07420	1
AT5G07425	0
AT5G07430	8
AT5G07435	0
AT5G07440	1497
AT5G07445	0
AT5G07450	0
AT5G07455	24
AT5G07460	2297
AT5G07465	0
AT5G07470	1617
AT5G07475	0
AT5G07480	77
AT5G07485	0
AT5G07490	0
AT5G07495	0
AT5G07500	9
AT5G07505	0
AT5G07510	0
AT5G07515	0
AT5G07520	0
AT5G07525	0
AT5G07530	0
AT5G07535	0
AT5G07540	10
AT5G07545	0
AT5G07550	0
AT5G07555	0
AT5G07560	0
AT5G07565	0
AT5G07570	0
AT5G07571	0
AT5G07572	0
AT5G07575	0
AT5G07580	289
AT5G07585	0
AT5G07590	318
AT5G07595	0
AT5G07600	0
AT5G07605	0
AT5G07610	176
AT5G07615	0
AT5G07620	251
AT5G07625	0
AT5G07630	571
AT5G07635	0
AT5G07640	24
AT5G07650	0
AT5G07655	0
AT5G07660	49
AT5G07665	0
AT5G07670	769
AT5G07675	0
AT5G07680	576
AT5G07685	0
AT5G07690	1
AT5G07695	0
AT5G07700	0
AT5G07705	0
AT5G07710	113
AT5G07715	0
AT5G07720	48
AT5G07725	91
AT5G07730	209
AT5G07735	28
AT5G07740	1133
AT5G07745	40
AT5G07760	0
AT5G07770	2
AT5G07775	0
AT5G07780	0
AT5G07785	0
AT5G07790	300
AT5G07795	0
AT5G07800	8
AT5G07805	0
AT5G07810	145
AT5G07815	6
AT5G07820	40
AT5G07825	0
AT5G07830	1264
AT5G07835	0
AT5G07840	589
AT5G07845	0
AT5G07850	0
AT5G07855	0
AT5G07860	188
AT5G07865	0
AT5G07870	585
AT5G07875	0
AT5G07880	54
AT5G07885	0
AT5G07890	654
AT5G07895	37
AT5G07900	858
AT5G07905	0
AT5G07910	484
AT5G07915	0
AT5G07920	704
AT5G07925	0
AT5G07930	1
AT5G07935	0
AT5G07940	1101
AT5G07945	0
AT5G07950	762
AT5G07955	0
AT5G07960	1811
AT5G07965	0
AT5G07970	2117
AT5G07975	0
AT5G07980	737
AT5G07985	0
AT5G07990	155
AT5G07995	0
AT5G08000	351
AT5G08005	0
AT5G08010	329
AT5G08015	0
AT5G08020	349
AT5G08025	0
AT5G08030	0
AT5G08035	0
AT5G08040	9362
AT5G08045	0
AT5G08050	124
AT5G08055	0
AT5G08060	5195
AT5G08065	0
AT5G08070	70
AT5G08075	0
AT5G08080	1671
AT5G08085	0
AT5G08090	0
AT5G08095	0
AT5G08100	1295
AT5G08105	0
AT5G08110	470
AT5G08115	0
AT5G08120	577
AT5G08125	0
AT5G08130	2690
AT5G08135	14
AT5G08139	417
AT5G08141	0
AT5G08150	125
AT5G08160	2591
AT5G08165	0
AT5G08170	1436
AT5G08175	0
AT5G08180	22339
AT5G08185	2
AT5G08190	1156
AT5G08195	0
AT5G08200	462
AT5G08205	0
AT5G08210	2
AT5G08215	0
AT5G08225	0
AT5G08230	477
AT5G08235	23
AT5G08240	103
AT5G08250	0
AT5G08255	0
AT5G08260	18411
AT5G08265	0
AT5G08270	238
AT5G08275	0
AT5G08280	5482
AT5G08285	0
AT5G08290	3531
AT5G08300	6441
AT5G08305	277
AT5G08310	162
AT5G08315	0
AT5G08320	659
AT5G08330	328
AT5G08335	459
AT5G08340	161
AT5G08350	0
AT5G08360	193
AT5G08370	784
AT5G08375	0
AT5G08380	661
AT5G08385	0
AT5G08390	631
AT5G08391	4
AT5G08395	0
AT5G08400	2149
AT5G08410	332
AT5G08415	779
AT5G08420	6714
AT5G08425	0
AT5G08430	667
AT5G08435	0
AT5G08440	466
AT5G08445	0
AT5G08450	3483
AT5G08455	0
AT5G08460	45
AT5G08465	0
AT5G08470	2083
AT5G08475	0
AT5G08480	0
AT5G08485	0
AT5G08490	206
AT5G08495	90
AT5G08500	1410
AT5G08505	0
AT5G08510	403
AT5G08515	15
AT5G08520	1125
AT5G08525	13
AT5G08530	7155
AT5G08535	939
AT5G08540	4387
AT5G08550	684
AT5G08560	2471
AT5G08565	268
AT5G08570	5158
AT5G08575	0
AT5G08580	1387
AT5G08585	0
AT5G08590	2376
AT5G08595	0
AT5G08600	594
AT5G08605	0
AT5G08610	5126
AT5G08615	0
AT5G08620	3858
AT5G08630	768
AT5G08635	0
AT5G08640	170
AT5G08645	0
AT5G08650	1066
AT5G08655	0
AT5G08660	495
AT5G08665	0
AT5G08670	19766
AT5G08675	0
AT5G08680	4929
AT5G08685	0
AT5G08690	13987
AT5G08695	0
AT5G08705	0
AT5G08710	303
AT5G08712	0
AT5G08715	0
AT5G08717	0
AT5G08720	461
AT5G08725	0
AT5G08730	0
AT5G08735	0
AT5G08740	669
AT5G08745	0
AT5G08750	609
AT5G08755	0
AT5G08760	21
AT5G08765	0
AT5G08770	262
AT5G08775	1
AT5G08780	1254
AT5G08785	0
AT5G08790	988
AT5G08800	0
AT5G08805	50
AT5G08810	0
AT5G08815	4
AT5G08820	0
AT5G08825	0
AT5G08830	0
AT5G08835	0
AT5G08840	5
AT5G08845	0
AT5G08850	0
AT5G08855	82
AT5G08860	0
AT5G08865	0
AT5G08870	0
AT5G08875	0
AT5G08880	0
AT5G08885	0
AT5G08890	0
AT5G08895	0
AT5G08900	0
AT5G08905	0
AT5G08910	0
AT5G08915	0
AT5G08920	0
AT5G08925	0
AT5G08930	0
AT5G08935	0
AT5G08940	0
AT5G08945	0
AT5G08950	0
AT5G08955	0
AT5G08960	0
AT5G08965	0
AT5G08970	0
AT5G08975	0
AT5G08980	0
AT5G08985	0
AT5G08990	0
AT5G08995	0
AT5G09000	0
AT5G09005	0
AT5G09010	0
AT5G09015	0
AT5G09020	0
AT5G09025	0
AT5G09030	0
AT5G09035	0
AT5G09040	0
AT5G09045	0
AT5G09050	0
AT5G09055	0
AT5G09060	0
AT5G09065	34
AT5G09070	0
AT5G09080	0
AT5G09085	0
AT5G09090	0
AT5G09095	0
AT5G09100	0
AT5G09105	0
AT5G09110	0
AT5G09120	0
AT5G09125	95
AT5G09130	0
AT5G09135	0
AT5G09140	0
AT5G09145	0
AT5G09150	0
AT5G09155	0
AT5G09160	0
AT5G09165	0
AT5G09170	0
AT5G09175	0
AT5G09185	0
AT5G09190	0
AT5G09195	10
AT5G09200	0
AT5G09205	0
AT5G09210	57
AT5G09215	0
AT5G09220	12
AT5G09225	849
AT5G09230	252
AT5G09235	0
AT5G09240	229
AT5G09245	0
AT5G09250	1937
AT5G09255	0
AT5G09260	805
AT5G09265	0
AT5G09270	2453
AT5G09275	0
AT5G09280	0
AT5G09285	0
AT5G09290	33
AT5G09295	159
AT5G09300	1126
AT5G09305	0
AT5G09310	673
AT5G09315	153
AT5G09320	0
AT5G09325	0
AT5G09330	4129
AT5G09335	0
AT5G09340	0
AT5G09345	0
AT5G09350	473
AT5G09360	0
AT5G09365	0
AT5G09370	2
AT5G09375	0
AT5G09380	743
AT5G09385	37
AT5G09390	2258
AT5G09395	0
AT5G09400	1005
AT5G09405	0
AT5G09410	1252
AT5G09415	0
AT5G09420	1110
AT5G09425	0
AT5G09430	28
AT5G09435	0
AT5G09440	162
AT5G09443	30
AT5G09445	0
AT5G09450	2117
AT5G09455	0
AT5G09460	653
AT5G09465	0
AT5G09470	0
AT5G09475	0
AT5G09480	0
AT5G09490	0
AT5G09495	0
AT5G09500	1
AT5G09505	77
AT5G09510	28931
AT5G09513	0
AT5G09515	0
AT5G09520	0
AT5G09530	0
AT5G09535	0
AT5G09540	80
AT5G09545	0
AT5G09550	1
AT5G09555	0
AT5G09560	0
AT5G09565	0
AT5G09570	0
AT5G09580	268
AT5G09585	41
AT5G09590	9079
AT5G09595	0
AT5G09600	214
AT5G09605	0
AT5G09610	0
AT5G09615	0
AT5G09620	3676
AT5G09630	345
AT5G09635	0
AT5G09640	13
AT5G09645	0
AT5G09650	5562
AT5G09655	0
AT5G09660	228
AT5G09665	0
AT5G09670	133
AT5G09675	0
AT5G09680	628
AT5G09685	0
AT5G09690	143
AT5G09695	0
AT5G09700	0
AT5G09705	0
AT5G09710	0
AT5G09711	0
AT5G09715	0
AT5G09720	0
AT5G09730	64
AT5G09735	0
AT5G09740	469
AT5G09750	118
AT5G09755	0
AT5G09760	680
AT5G09765	0
AT5G09770	4491
AT5G09775	0
AT5G09780	0
AT5G09785	32
AT5G09790	179
AT5G09795	0
AT5G09800	592
AT5G09805	0
AT5G09810	18605
AT5G09815	0
AT5G09820	61
AT5G09825	0
AT5G09830	1023
AT5G09835	0
AT5G09840	1338
AT5G09845	0
AT5G09850	1727
AT5G09855	0
AT5G09860	1474
AT5G09865	0
AT5G09870	435
AT5G09875	0
AT5G09876	0
AT5G09880	3626
AT5G09885	0
AT5G09890	1182
AT5G09895	0
AT5G09900	9643
AT5G09910	0
AT5G09915	0
AT5G09920	3886
AT5G09925	0
AT5G09930	0
AT5G09940	0
AT5G09945	0
AT5G09950	213
AT5G09955	0
AT5G09960	1048
AT5G09965	12
AT5G09970	909
AT5G09975	0
AT5G09976	0
AT5G09978	0
AT5G09980	1224
AT5G09990	626
AT5G09995	214
AT5G10000	11
AT5G10010	7238
AT5G10020	709
AT5G10030	1603
AT5G10040	14
AT5G10050	450
AT5G10060	1639
AT5G10070	2031
AT5G10080	381
AT5G10090	10
AT5G10100	39
AT5G10110	651
AT5G10120	8179
AT5G10130	202
AT5G10140	142
AT5G10150	27
AT5G10160	808
AT5G10170	22
AT5G10180	3
AT5G10190	112
AT5G10200	642
AT5G10210	0
AT5G10220	1
AT5G10230	0
AT5G10235	0
AT5G10240	3166
AT5G10250	0
AT5G10260	3
AT5G10270	832
AT5G10278	9
AT5G10280	154
AT5G10290	578
AT5G10300	3312
AT5G10310	85
AT5G10320	353
AT5G10330	371
AT5G10336	0
AT5G10340	1059
AT5G10350	4127
AT5G10360	34030
AT5G10370	312
AT5G10380	13
AT5G10390	1011
AT5G10400	1398
AT5G10410	1
AT5G10420	0
AT5G10430	159
AT5G10435	0
AT5G10440	68
AT5G10450	4531
AT5G10455	0
AT5G10460	744
AT5G10470	534
AT5G10480	1095
AT5G10490	1616
AT5G10500	0
AT5G10510	3536
AT5G10520	111
AT5G10525	0
AT5G10530	0
AT5G10540	4356
AT5G10550	1194
AT5G10560	1197
AT5G10570	0
AT5G10572	484
AT5G10580	11
AT5G10590	0
AT5G10600	0
AT5G10605	0
AT5G10610	255
AT5G10620	323
AT5G10625	0
AT5G10630	1328
AT5G10650	439
AT5G10660	43
AT5G10670	0
AT5G10680	1
AT5G10690	675
AT5G10695	31
AT5G10700	310
AT5G10710	608
AT5G10720	151
AT5G10730	963
AT5G10740	475
AT5G10745	905
AT5G10750	302
AT5G10760	2
AT5G10770	91
AT5G10780	6930
AT5G10790	715
AT5G10800	58
AT5G10810	2396
AT5G10820	590
AT5G10830	181
AT5G10840	1462
AT5G10850	6
AT5G10860	10429
AT5G10870	175
AT5G10880	0
AT5G10890	0
AT5G10900	290
AT5G10910	1673
AT5G10920	3787
AT5G10930	79
AT5G10940	1161
AT5G10945	0
AT5G10946	0
AT5G10950	1573
AT5G10960	4928
AT5G10965	66
AT5G10970	0
AT5G10980	14229
AT5G10990	0
AT5G11000	1362
AT5G11010	1285
AT5G11020	306
AT5G11030	1055
AT5G11040	839
AT5G11050	0
AT5G11060	8
AT5G11070	34
AT5G11080	0
AT5G11090	3892
AT5G11100	573
AT5G11110	38
AT5G11130	0
AT5G11140	1
AT5G11150	999
AT5G11160	2638
AT5G11170	11894
AT5G11180	0
AT5G11190	0
AT5G11200	11482
AT5G11210	0
AT5G11220	0
AT5G11225	0
AT5G11230	298
AT5G11240	5085
AT5G11242	0
AT5G11250	49
AT5G11260	1041
AT5G11270	843
AT5G11280	1247
AT5G11290	0
AT5G11300	61
AT5G11310	558
AT5G11320	11
AT5G11325	0
AT5G11330	680
AT5G11340	2901
AT5G11350	841
AT5G11360	33
AT5G11370	0
AT5G11380	572
AT5G11390	1206
AT5G11400	0
AT5G11410	0
AT5G11412	97
AT5G11416	0
AT5G11420	26229
AT5G11425	0
AT5G11430	958
AT5G11440	0
AT5G11450	3588
AT5G11460	211
AT5G11470	428
AT5G11475	0
AT5G11480	2494
AT5G11490	2105
AT5G11500	8152
AT5G11510	22
AT5G11520	36547
AT5G11530	1305
AT5G11540	69
AT5G11550	247
AT5G11560	5587
AT5G11565	0
AT5G11570	0
AT5G11580	1195
AT5G11590	27
AT5G11600	521
AT5G11610	11
AT5G11620	0
AT5G11630	1389
AT5G11640	1119
AT5G11650	670
AT5G11660	0
AT5G11670	635
AT5G11680	1686
AT5G11690	562
AT5G11700	2289
AT5G11710	3401
AT5G11720	357
AT5G11730	652
AT5G11740	27087
AT5G11750	1772
AT5G11760	2372
AT5G11770	4236
AT5G11780	86
AT5G11790	155
AT5G11800	500
AT5G11810	1051
AT5G11820	0
AT5G11830	0
AT5G11840	294
AT5G11850	507
AT5G11860	1597
AT5G11870	288
AT5G11880	5857
AT5G11890	334
AT5G11900	3431
AT5G11910	679
AT5G11920	0
AT5G11930	46
AT5G11940	0
AT5G11950	802
AT5G11960	1245
AT5G11970	61
AT5G11975	0
AT5G11977	0
AT5G11980	1192
AT5G11990	39
AT5G12000	4
AT5G12010	973
AT5G12020	23
AT5G12030	1179
AT5G12040	1601
AT5G12043	0
AT5G12050	132
AT5G12060	1
AT5G12070	0
AT5G12080	1783
AT5G12085	0
AT5G12090	0
AT5G12100	398
AT5G12110	286
AT5G12120	1368
AT5G12130	808
AT5G12140	2165
AT5G12150	1663
AT5G12170	27
AT5G12180	15
AT5G12190	1908
AT5G12200	485
AT5G12210	1590
AT5G12220	1175
AT5G12230	1929
AT5G12235	0
AT5G12236	0
AT5G12240	1067
AT5G12250	1902
AT5G12260	626
AT5G12270	1
AT5G12280	92
AT5G12290	1170
AT5G12300	0
AT5G12310	1492
AT5G12320	2025
AT5G12330	109
AT5G12340	0
AT5G12350	848
AT5G12360	259
AT5G12370	1578
AT5G12380	0
AT5G12390	315
AT5G12400	1053
AT5G12410	4854
AT5G12420	0
AT5G12430	1395
AT5G12440	1150
AT5G12450	21
AT5G12460	0
AT5G12470	4136
AT5G12480	2108
AT5G12840	1404
AT5G12850	947
AT5G12860	2972
AT5G12870	0
AT5G12880	0
AT5G12890	0
AT5G12900	121
AT5G12910	0
AT5G12920	88
AT5G12930	114
AT5G12940	233
AT5G12950	6170
AT5G12960	3
AT5G12970	0
AT5G12980	413
AT5G12990	0
AT5G13000	4961
AT5G13010	2573
AT5G13020	2449
AT5G13030	3147
AT5G13050	581
AT5G13060	207
AT5G13070	2902
AT5G13080	11
AT5G13090	2227
AT5G13100	1651
AT5G13110	1380
AT5G13120	2790
AT5G13130	0
AT5G13140	21
AT5G13150	0
AT5G13160	904
AT5G13170	704
AT5G13180	998
AT5G13181	0
AT5G13190	470
AT5G13200	112
AT5G13205	0
AT5G13210	86
AT5G13220	408
AT5G13225	0
AT5G13230	140
AT5G13240	289
AT5G13250	59
AT5G13260	1200
AT5G13270	535
AT5G13280	1557
AT5G13290	203
AT5G13295	0
AT5G13300	2032
AT5G13310	492
AT5G13320	22
AT5G13330	642
AT5G13340	574
AT5G13350	0
AT5G13360	6353
AT5G13370	6234
AT5G13380	0
AT5G13390	2564
AT5G13400	872
AT5G13410	170
AT5G13420	6962
AT5G13430	4851
AT5G13440	4840
AT5G13450	15217
AT5G13460	280
AT5G13470	1006
AT5G13475	0
AT5G13480	1052
AT5G13485	0
AT5G13490	7154
AT5G13500	815
AT5G13510	569
AT5G13520	1601
AT5G13530	1221
AT5G13548	0
AT5G13550	146
AT5G13560	3270
AT5G13565	0
AT5G13570	826
AT5G13580	0
AT5G13590	1131
AT5G13600	0
AT5G13610	830
AT5G13620	0
AT5G13630	121
AT5G13640	1032
AT5G13650	6014
AT5G13655	0
AT5G13660	520
AT5G13670	0
AT5G13680	3127
AT5G13690	1460
AT5G13700	117
AT5G13710	440
AT5G13720	50
AT5G13730	96
AT5G13740	297
AT5G13750	282
AT5G13760	458
AT5G13770	21
AT5G13780	5797
AT5G13790	256
AT5G13800	1229
AT5G13810	820
AT5G13820	305
AT5G13825	0
AT5G13830	582
AT5G13840	17
AT5G13845	0
AT5G13850	11242
AT5G13860	250
AT5G13870	6040
AT5G13880	15
AT5G13887	0
AT5G13890	824
AT5G13900	0
AT5G13910	0
AT5G13920	80
AT5G13930	385
AT5G13940	0
AT5G13950	1598
AT5G13960	517
AT5G13970	1488
AT5G13980	1605
AT5G13990	1
AT5G14000	528
AT5G14010	0
AT5G14020	0
AT5G14030	7691
AT5G14035	0
AT5G14040	30532
AT5G14050	5611
AT5G14060	911
AT5G14070	0
AT5G14080	429
AT5G14090	69
AT5G14100	497
AT5G14105	2379
AT5G14110	23
AT5G14120	955
AT5G14130	0
AT5G14140	314
AT5G14150	1
AT5G14160	0
AT5G14170	2271
AT5G14180	7313
AT5G14200	82
AT5G14210	315
AT5G14220	699
AT5G14230	61
AT5G14240	1404
AT5G14250	3486
AT5G14260	1259
AT5G14270	1645
AT5G14275	0
AT5G14280	296
AT5G14285	434
AT5G14290	0
AT5G14300	0
AT5G14310	371
AT5G14320	5318
AT5G14330	0
AT5G14340	0
AT5G14345	0
AT5G14350	102
AT5G14360	57
AT5G14370	55
AT5G14380	25
AT5G14390	958
AT5G14400	0
AT5G14410	452
AT5G14420	1022
AT5G14430	2771
AT5G14440	7161
AT5G14450	37517
AT5G14460	1062
AT5G14470	12
AT5G14480	518
AT5G14490	10
AT5G14495	0
AT5G14500	260
AT5G14510	5
AT5G14515	0
AT5G14520	9495
AT5G14530	1212
AT5G14540	1929
AT5G14545	0
AT5G14550	391
AT5G14560	0
AT5G14565	0
AT5G14570	5994
AT5G14580	3480
AT5G14590	3302
AT5G14600	1822
AT5G14602	0
AT5G14610	591
AT5G14620	584
AT5G14640	5494
AT5G14650	0
AT5G14660	1479
AT5G14670	0
AT5G14680	1033
AT5G14690	169
AT5G14700	79
AT5G14710	1408
AT5G14720	2083
AT5G14730	0
AT5G14740	14
AT5G14750	1360
AT5G14760	1207
AT5G14770	865
AT5G14780	617
AT5G14790	629
AT5G14800	13645
AT5G14810	6
AT5G14820	0
AT5G14830	78
AT5G14840	3671
AT5G14850	750
AT5G14860	0
AT5G14870	53
AT5G14880	272
AT5G14890	112
AT5G14895	0
AT5G14900	0
AT5G14910	5561
AT5G14920	2873
AT5G14930	90
AT5G14940	44
AT5G14950	1044
AT5G14960	225
AT5G14970	982
AT5G14980	0
AT5G14990	0
AT5G14995	0
AT5G15000	0
AT5G15008	0
AT5G15010	388
AT5G15020	1428
AT5G15022	117
AT5G15025	1476
AT5G15030	0
AT5G15040	0
AT5G15050	340
AT5G15060	0
AT5G15070	270
AT5G15080	1649
AT5G15090	25366
AT5G15100	0
AT5G15110	0
AT5G15120	7103
AT5G15130	0
AT5G15140	7
AT5G15150	456
AT5G15160	25
AT5G15170	485
AT5G15175	0
AT5G15180	0
AT5G15190	49
AT5G15200	70129
AT5G15210	1625
AT5G15220	2008
AT5G15230	4026
AT5G15240	229
AT5G15250	14
AT5G15260	532
AT5G15265	0
AT5G15270	1522
AT5G15280	463
AT5G15290	0
AT5G15300	326
AT5G15310	21
AT5G15320	5531
AT5G15330	520
AT5G15340	193
AT5G15350	3380
AT5G15360	5
AT5G15380	23
AT5G15390	727
AT5G15400	2655
AT5G15410	344
AT5G15420	0
AT5G15430	0
AT5G15440	460
AT5G15450	1373
AT5G15460	617
AT5G15470	655
AT5G15480	0
AT5G15490	1292
AT5G15500	0
AT5G15510	1
AT5G15520	2283
AT5G15530	182
AT5G15533	0
AT5G15537	19
AT5G15540	1350
AT5G15546	0
AT5G15550	5807
AT5G15560	0
AT5G15570	1161
AT5G15580	805
AT5G15581	0
AT5G15600	14
AT5G15610	4807
AT5G15620	0
AT5G15630	1
AT5G15640	1117
AT5G15650	3880
AT5G15660	0
AT5G15670	0
AT5G15680	1105
AT5G15685	0
AT5G15690	0
AT5G15700	1640
AT5G15710	363
AT5G15720	0
AT5G15725	43
AT5G15730	581
AT5G15740	436
AT5G15745	0
AT5G15750	5407
AT5G15760	541
AT5G15770	0
AT5G15780	268
AT5G15790	249
AT5G15800	1
AT5G15802	630
AT5G15805	0
AT5G15810	3894
AT5G15815	0
AT5G15820	208
AT5G15830	0
AT5G15833	0
AT5G15840	24
AT5G15843	0
AT5G15845	10
AT5G15850	0
AT5G15853	0
AT5G15860	3784
AT5G15870	537
AT5G15880	1773
AT5G15890	0
AT5G15900	0
AT5G15910	606
AT5G15920	1320
AT5G15930	145
AT5G15940	50
AT5G15950	258
AT5G15960	7
AT5G15970	128
AT5G15980	3339
AT5G15990	0
AT5G15995	0
AT5G16000	379
AT5G16010	470
AT5G16020	0
AT5G16023	0
AT5G16030	2
AT5G16040	1735
AT5G16050	11956
AT5G16060	1879
AT5G16070	4775
AT5G16080	0
AT5G16090	0
AT5G16100	0
AT5G16110	1194
AT5G16120	1035
AT5G16130	41651
AT5G16140	358
AT5G16150	1362
AT5G16160	353
AT5G16170	0
AT5G16180	551
AT5G16190	1
AT5G16200	174
AT5G16210	765
AT5G16220	1381
AT5G16230	1
AT5G16235	0
AT5G16240	491
AT5G16250	4
AT5G16260	1224
AT5G16270	2149
AT5G16280	1032
AT5G16285	0
AT5G16290	2198
AT5G16300	2061
AT5G16310	850
AT5G16320	227
AT5G16330	0
AT5G16336	0
AT5G16340	289
AT5G16350	12
AT5G16360	827
AT5G16370	1331
AT5G16375	0
AT5G16380	945
AT5G16390	1161
AT5G16400	116
AT5G16410	0
AT5G16420	239
AT5G16430	0
AT5G16440	1802
AT5G16450	104
AT5G16453	24
AT5G16460	52
AT5G16470	9685
AT5G16480	811
AT5G16486	0
AT5G16490	0
AT5G16500	1
AT5G16505	869
AT5G16510	1024
AT5G16520	431
AT5G16530	0
AT5G16540	9
AT5G16550	540
AT5G16560	888
AT5G16570	3
AT5G16580	0
AT5G16590	335
AT5G16600	0
AT5G16610	962
AT5G16620	4538
AT5G16630	994
AT5G16640	72
AT5G16650	1269
AT5G16660	2129
AT5G16680	1739
AT5G16690	339
AT5G16700	0
AT5G16710	1268
AT5G16715	1595
AT5G16720	98
AT5G16730	1416
AT5G16740	0
AT5G16750	3689
AT5G16760	3370
AT5G16770	0
AT5G16780	2519
AT5G16790	126
AT5G16800	435
AT5G16810	246
AT5G16820	910
AT5G16830	586
AT5G16840	3396
AT5G16850	74
AT5G16860	524
AT5G16870	586
AT5G16880	2669
AT5G16890	330
AT5G16900	0
AT5G16910	823
AT5G16920	0
AT5G16930	2440
AT5G16940	94
AT5G16950	2358
AT5G16960	3
AT5G16970	3202
AT5G16980	498
AT5G16990	437
AT5G17000	90
AT5G17010	671
AT5G17020	6418
AT5G17030	0
AT5G17040	0
AT5G17050	119
AT5G17060	479
AT5G17070	1208
AT5G17080	0
AT5G17090	417
AT5G17100	20
AT5G17110	0
AT5G17120	0
AT5G17125	0
AT5G17130	0
AT5G17140	0
AT5G17150	1
AT5G17160	1
AT5G17165	0
AT5G17167	0
AT5G17170	418
AT5G17180	0
AT5G17190	3558
AT5G17200	0
AT5G17210	1146
AT5G17220	1
AT5G17230	1501
AT5G17240	499
AT5G17250	596
AT5G17260	0
AT5G17270	2376
AT5G17280	0
AT5G17290	606
AT5G17300	9
AT5G17305	0
AT5G17310	296
AT5G17320	0
AT5G17330	1
AT5G17340	0
AT5G17345	0
AT5G17350	66
AT5G17360	89
AT5G17370	399
AT5G17380	2066
AT5G17390	6
AT5G17400	580
AT5G17410	801
AT5G17420	35
AT5G17430	408
AT5G17440	1132
AT5G17450	9
AT5G17460	635
AT5G17470	149
AT5G17480	98
AT5G17490	3721
AT5G17500	9
AT5G17510	1607
AT5G17520	347
AT5G17522	0
AT5G17523	0
AT5G17530	1883
AT5G17540	32
AT5G17550	5034
AT5G17560	3040
AT5G17570	311
AT5G17580	236
AT5G17590	0
AT5G17600	159
AT5G17610	1402
AT5G17620	1669
AT5G17630	4286
AT5G17640	1718
AT5G17650	40
AT5G17660	463
AT5G17670	128
AT5G17680	67
AT5G17690	1063
AT5G17700	556
AT5G17710	5680
AT5G17720	0
AT5G17725	0
AT5G17730	0
AT5G17740	0
AT5G17750	0
AT5G17760	651
AT5G17770	4268
AT5G17780	125
AT5G17790	1025
AT5G17800	46
AT5G17810	818
AT5G17820	0
AT5G17830	0
AT5G17840	668
AT5G17847	0
AT5G17850	160
AT5G17860	584
AT5G17870	3718
AT5G17880	56
AT5G17890	958
AT5G17900	1055
AT5G17910	676
AT5G17920	38130
AT5G17930	2045
AT5G17950	0
AT5G17960	0
AT5G17970	0
AT5G17980	116
AT5G17990	1236
AT5G18000	0
AT5G18005	0
AT5G18010	0
AT5G18015	0
AT5G18020	0
AT5G18030	3
AT5G18037	0
AT5G18040	212
AT5G18050	1
AT5G18060	0
AT5G18065	381
AT5G18070	201
AT5G18080	0
AT5G18085	0
AT5G18090	0
AT5G18100	658
AT5G18110	3310
AT5G18120	444
AT5G18130	57
AT5G18140	564
AT5G18150	0
AT5G18160	0
AT5G18170	1904
AT5G18180	60
AT5G18190	1968
AT5G18200	629
AT5G18202	0
AT5G18210	135
AT5G18220	150
AT5G18230	4454
AT5G18240	0
AT5G18245	151
AT5G18250	756
AT5G18255	125
AT5G18260	1
AT5G18270	108
AT5G18280	1846
AT5G18290	180
AT5G18300	4
AT5G18310	440
AT5G18320	6
AT5G18330	0
AT5G18340	0
AT5G18350	0
AT5G18360	3
AT5G18370	47
AT5G18380	39212
AT5G18390	295
AT5G18400	3404
AT5G18403	0
AT5G18404	0
AT5G18407	0
AT5G18410	992
AT5G18420	2607
AT5G18430	1
AT5G18440	1555
AT5G18450	357
AT5G18460	887
AT5G18470	33
AT5G18475	180
AT5G18480	1270
AT5G18490	185
AT5G18500	733
AT5G18510	71
AT5G18520	3970
AT5G18525	750
AT5G18540	1370
AT5G18550	360
AT5G18560	0
AT5G18570	2454
AT5G18580	1626
AT5G18590	2054
AT5G18600	1
AT5G18610	781
AT5G18620	2035
AT5G18630	946
AT5G18633	0
AT5G18636	0
AT5G18640	724
AT5G18650	6035
AT5G18660	225
AT5G18661	0
AT5G18670	983
AT5G18680	704
AT5G18690	48
AT5G18700	34
AT5G18705	0
AT5G18710	36
AT5G18720	0
AT5G18730	0
AT5G18735	0
AT5G18740	8
AT5G18748	0
AT5G18750	400
AT5G18755	0
AT5G18760	296
AT5G18770	732
AT5G18780	53
AT5G18790	1753
AT5G18800	3533
AT5G18810	168
AT5G18820	1142
AT5G18830	863
AT5G18840	5
AT5G18850	254
AT5G18860	70
AT5G18870	0
AT5G18880	0
AT5G18890	0
AT5G18900	2794
AT5G18910	32
AT5G18920	1532
AT5G18930	78
AT5G18933	0
AT5G18937	0
AT5G18940	743
AT5G18950	395
AT5G18960	1026
AT5G18970	97
AT5G18980	504
AT5G18990	0
AT5G19000	1509
AT5G19010	1985
AT5G19015	0
AT5G19020	546
AT5G19025	94
AT5G19030	474
AT5G19040	0
AT5G19050	663
AT5G19060	9
AT5G19070	449
AT5G19080	311
AT5G19090	3115
AT5G19095	0
AT5G19097	61
AT5G19100	69
AT5G19110	0
AT5G19120	318
AT5G19130	1260
AT5G19140	5402
AT5G19150	1454
AT5G19151	186
AT5G19160	363
AT5G19165	0
AT5G19170	120
AT5G19172	1
AT5G19175	1
AT5G19180	2765
AT5G19190	2
AT5G19200	379
AT5G19210	431
AT5G19220	58
AT5G19221	2
AT5G19230	4
AT5G19240	25
AT5G19250	47
AT5G19260	0
AT5G19270	0
AT5G19280	872
AT5G19290	2227
AT5G19300	3509
AT5G19310	1032
AT5G19315	0
AT5G19320	1215
AT5G19330	2027
AT5G19340	100
AT5G19350	4779
AT5G19360	0
AT5G19370	2175
AT5G19380	448
AT5G19390	1020
AT5G19400	3237
AT5G19410	0
AT5G19420	577
AT5G19430	582
AT5G19440	3902
AT5G19450	2485
AT5G19460	334
AT5G19470	1
AT5G19473	0
AT5G19480	898
AT5G19485	2041
AT5G19490	786
AT5G19500	27
AT5G19510	34457
AT5G19520	7494
AT5G19530	314
AT5G19540	785
AT5G19550	10120
AT5G19560	0
AT5G19570	189
AT5G19580	21
AT5G19590	1847
AT5G19595	0
AT5G19600	0
AT5G19610	0
AT5G19620	1801
AT5G19630	289
AT5G19633	0
AT5G19640	0
AT5G19650	0
AT5G19660	843
AT5G19670	181
AT5G19675	0
AT5G19680	2003
AT5G19690	5504
AT5G19700	0
AT5G19710	0
AT5G19720	0
AT5G19730	64
AT5G19740	1821
AT5G19750	3000
AT5G19760	16090
AT5G19770	5786
AT5G19780	6697
AT5G19790	12
AT5G19800	8
AT5G19810	21
AT5G19820	8520
AT5G19830	304
AT5G19840	232
AT5G19850	68
AT5G19855	126
AT5G19860	1559
AT5G19870	0
AT5G19875	0
AT5G19880	0
AT5G19890	0
AT5G19900	1633
AT5G19910	1367
AT5G19920	902
AT5G19930	101
AT5G19940	227
AT5G19950	657
AT5G19960	790
AT5G19970	0
AT5G19980	556
AT5G19990	6422
AT5G20000	4533
AT5G20010	14078
AT5G20020	25733
AT5G20030	173
AT5G20040	1768
AT5G20045	13
AT5G20050	132
AT5G20060	1687
AT5G20070	1629
AT5G20080	3177
AT5G20090	5337
AT5G20100	0
AT5G20110	1061
AT5G20120	828
AT5G20130	2189
AT5G20140	472
AT5G20150	1459
AT5G20160	17544
AT5G20165	1141
AT5G20170	813
AT5G20180	2608
AT5G20190	3023
AT5G20200	2114
AT5G20220	41
AT5G20225	0
AT5G20230	150
AT5G20240	31
AT5G20250	16903
AT5G20260	0
AT5G20270	562
AT5G20280	3806
AT5G20290	101528
AT5G20300	1145
AT5G20310	0
AT5G20320	396
AT5G20330	0
AT5G20340	0
AT5G20350	1199
AT5G20360	1006
AT5G20370	0
AT5G20380	803
AT5G20390	5
AT5G20400	4795
AT5G20410	191
AT5G20420	51
AT5G20430	0
AT5G20440	0
AT5G20447	0
AT5G20450	246
AT5G20460	0
AT5G20470	0
AT5G20480	219
AT5G20490	1913
AT5G20500	3342
AT5G20510	929
AT5G20520	1315
AT5G20540	123
AT5G20550	1
AT5G20560	0
AT5G20570	3888
AT5G20580	102
AT5G20590	1008
AT5G20600	2830
AT5G20610	1080
AT5G20620	5909
AT5G20630	16
AT5G20635	1282
AT5G20640	0
AT5G20650	655
AT5G20660	1468
AT5G20670	4
AT5G20680	752
AT5G20690	0
AT5G20700	275
AT5G20710	12
AT5G20720	18399
AT5G20730	983
AT5G20740	79
AT5G20750	0
AT5G20760	0
AT5G20770	0
AT5G20780	0
AT5G20790	429
AT5G20800	0
AT5G20810	377
AT5G20820	0
AT5G20830	73
AT5G20840	716
AT5G20850	279
AT5G20852	0
AT5G20854	0
AT5G20856	0
AT5G20858	0
AT5G20860	0
AT5G20870	0
AT5G20880	619
AT5G20885	276
AT5G20890	13853
AT5G20900	283
AT5G20910	1076
AT5G20920	7661
AT5G20930	705
AT5G20935	16
AT5G20940	0
AT5G20950	14660
AT5G20960	3628
AT5G20970	20
AT5G20980	1013
AT5G20990	1549
AT5G20995	0
AT5G21010	620
AT5G21020	8171
AT5G21030	0
AT5G21040	753
AT5G21050	0
AT5G21060	933
AT5G21070	826
AT5G21080	0
AT5G21090	5642
AT5G21100	89
AT5G21105	922
AT5G21120	0
AT5G21125	0
AT5G21130	0
AT5G21140	191
AT5G21150	181
AT5G21160	5849
AT5G21170	520
AT5G21222	223
AT5G21274	4902
AT5G21280	9511
AT5G21326	1611
AT5G21378	0
AT5G21430	0
AT5G21482	178
AT5G21535	0
AT5G21900	241
AT5G21910	0
AT5G21920	988
AT5G21930	267
AT5G21940	1957
AT5G21950	0
AT5G21960	0
AT5G21970	979
AT5G21990	2680
AT5G22000	2924
AT5G22010	1848
AT5G22020	368
AT5G22030	929
AT5G22040	1046
AT5G22044	0
AT5G22050	209
AT5G22060	6688
AT5G22070	777
AT5G22080	2671
AT5G22090	553
AT5G22100	3377
AT5G22110	337
AT5G22120	497
AT5G22130	562
AT5G22140	66
AT5G22145	0
AT5G22150	0
AT5G22160	0
AT5G22170	0
AT5G22180	0
AT5G22190	0
AT5G22200	89
AT5G22210	960
AT5G22220	545
AT5G22240	0
AT5G22250	101
AT5G22260	0
AT5G22270	1
AT5G22280	1397
AT5G22290	2506
AT5G22300	524
AT5G22310	23
AT5G22315	0
AT5G22320	3820
AT5G22330	2428
AT5G22340	907
AT5G22350	1395
AT5G22355	0
AT5G22360	676
AT5G22370	953
AT5G22380	0
AT5G22390	3
AT5G22400	117
AT5G22410	0
AT5G22420	0
AT5G22430	1
AT5G22440	25154
AT5G22450	1814
AT5G22460	1653
AT5G22470	1548
AT5G22480	1582
AT5G22490	0
AT5G22500	857
AT5G22505	0
AT5G22510	1777
AT5G22520	0
AT5G22530	1
AT5G22540	8
AT5G22545	22
AT5G22550	179
AT5G22555	0
AT5G22560	0
AT5G22570	0
AT5G22580	226
AT5G22590	0
AT5G22600	98
AT5G22608	22
AT5G22610	0
AT5G22620	424
AT5G22630	107
AT5G22640	4668
AT5G22650	40031
AT5G22660	0
AT5G22670	0
AT5G22680	8
AT5G22690	208
AT5G22700	518
AT5G22720	0
AT5G22730	852
AT5G22740	1834
AT5G22750	568
AT5G22760	1284
AT5G22765	0
AT5G22770	1352
AT5G22780	1454
AT5G22785	0
AT5G22788	104
AT5G22790	1136
AT5G22791	0
AT5G22792	0
AT5G22794	27
AT5G22796	3
AT5G22799	6
AT5G22800	2592
AT5G22810	15
AT5G22820	382
AT5G22830	253
AT5G22840	1528
AT5G22850	557
AT5G22860	100
AT5G22870	0
AT5G22875	1052
AT5G22880	3538
AT5G22890	0
AT5G22900	0
AT5G22910	0
AT5G22920	305
AT5G22930	166
AT5G22940	85
AT5G22950	1841
AT5G22960	0
AT5G22970	1
AT5G22980	1
AT5G22990	0
AT5G23000	0
AT5G23010	3
AT5G23020	1
AT5G23030	0
AT5G23035	0
AT5G23040	5543
AT5G23050	425
AT5G23060	28
AT5G23065	0
AT5G23070	2311
AT5G23080	1427
AT5G23090	799
AT5G23100	299
AT5G23110	1144
AT5G23115	8
AT5G23120	501
AT5G23130	346
AT5G23140	2952
AT5G23150	1597
AT5G23155	77
AT5G23160	8
AT5G23170	34
AT5G23180	0
AT5G23190	0
AT5G23200	1299
AT5G23210	418
AT5G23212	0
AT5G23220	0
AT5G23230	0
AT5G23235	0
AT5G23240	0
AT5G23250	3507
AT5G23260	0
AT5G23270	4
AT5G23280	566
AT5G23290	2805
AT5G23300	2590
AT5G23310	4255
AT5G23320	43
AT5G23330	718
AT5G23340	414
AT5G23350	37
AT5G23360	1
AT5G23370	6
AT5G23380	241
AT5G23390	941
AT5G23395	2295
AT5G23400	33
AT5G23405	988
AT5G23410	80
AT5G23411	0
AT5G23413	0
AT5G23420	796
AT5G23430	859
AT5G23440	662
AT5G23450	1399
AT5G23460	598
AT5G23470	0
AT5G23480	114
AT5G23490	697
AT5G23510	74
AT5G23520	734
AT5G23530	2844
AT5G23535	6012
AT5G23540	9442
AT5G23550	875
AT5G23570	1009
AT5G23575	6847
AT5G23580	259
AT5G23590	2186
AT5G23600	0
AT5G23610	1594
AT5G23630	4089
AT5G23650	0
AT5G23660	7
AT5G23665	0
AT5G23670	1653
AT5G23680	504
AT5G23690	937
AT5G23700	0
AT5G23710	0
AT5G23720	409
AT5G23730	362
AT5G23740	23868
AT5G23750	22
AT5G23760	1829
AT5G23770	59
AT5G23780	532
AT5G23790	32
AT5G23800	105
AT5G23810	0
AT5G23820	598
AT5G23830	18
AT5G23840	0
AT5G23850	147
AT5G23860	769
AT5G23870	85
AT5G23880	977
AT5G23890	974
AT5G23900	21491
AT5G23903	0
AT5G23908	0
AT5G23910	16
AT5G23920	229
AT5G23930	92
AT5G23940	397
AT5G23950	64
AT5G23955	37
AT5G23960	2
AT5G23970	0
AT5G23980	0
AT5G23990	0
AT5G24000	103
AT5G24010	299
AT5G24020	1418
AT5G24030	50
AT5G24040	0
AT5G24050	0
AT5G24060	1469
AT5G24065	0
AT5G24070	0
AT5G24080	0
AT5G24090	0
AT5G24100	0
AT5G24105	3
AT5G24110	0
AT5G24120	90
AT5G24130	2194
AT5G24140	0
AT5G24150	1758
AT5G24155	59
AT5G24160	56
AT5G24165	4457
AT5G24170	135
AT5G24180	0
AT5G24190	0
AT5G24200	0
AT5G24205	0
AT5G24206	0
AT5G24210	0
AT5G24215	0
AT5G24220	0
AT5G24230	0
AT5G24240	91
AT5G24260	1510
AT5G24270	326
AT5G24275	60
AT5G24280	443
AT5G24290	7
AT5G24300	3549
AT5G24310	169
AT5G24313	0
AT5G24314	1828
AT5G24316	0
AT5G24318	127
AT5G24320	659
AT5G24330	299
AT5G24340	412
AT5G24350	1151
AT5G24352	98
AT5G24355	2
AT5G24360	817
AT5G24370	0
AT5G24380	141
AT5G24390	103
AT5G24400	755
AT5G24410	0
AT5G24420	2
AT5G24430	346
AT5G24440	0
AT5G24450	816
AT5G24460	837
AT5G24470	168
AT5G24480	0
AT5G24490	2319
AT5G24500	631
AT5G24510	2
AT5G24520	645
AT5G24530	18
AT5G24540	0
AT5G24550	0
AT5G24557	0
AT5G24560	0
AT5G24570	116
AT5G24575	0
AT5G24580	4
AT5G24590	1094
AT5G24600	0
AT5G24610	1769
AT5G24620	204
AT5G24630	669
AT5G24640	23
AT5G24650	4332
AT5G24655	0
AT5G24660	107
AT5G24670	1928
AT5G24680	277
AT5G24690	5153
AT5G24710	1866
AT5G24735	369
AT5G24740	1681
AT5G24750	112
AT5G24760	334
AT5G24770	17
AT5G24775	0
AT5G24780	48
AT5G24790	0
AT5G24800	86
AT5G24810	1669
AT5G24820	0
AT5G24825	0
AT5G24830	326
AT5G24840	2730
AT5G24850	754
AT5G24860	0
AT5G24870	634
AT5G24879	0
AT5G24880	0
AT5G24890	1917
AT5G24900	0
AT5G24910	491
AT5G24915	50
AT5G24920	0
AT5G24930	271
AT5G24940	12
AT5G24950	0
AT5G24960	322
AT5G24970	751
AT5G24980	1102
AT5G24990	4012
AT5G25000	0
AT5G25010	230
AT5G25020	111
AT5G25030	0
AT5G25040	5
AT5G25045	0
AT5G25050	100
AT5G25060	2136
AT5G25070	680
AT5G25080	1299
AT5G25090	1
AT5G25100	4482
AT5G25110	8
AT5G25120	16
AT5G25130	20
AT5G25140	1
AT5G25150	1072
AT5G25160	0
AT5G25170	783
AT5G25180	76
AT5G25190	2852
AT5G25195	0
AT5G25200	0
AT5G25205	0
AT5G25210	423
AT5G25220	611
AT5G25230	8
AT5G25240	58
AT5G25250	41
AT5G25260	0
AT5G25265	971
AT5G25270	1602
AT5G25280	2276
AT5G25290	0
AT5G25300	0
AT5G25305	0
AT5G25310	3
AT5G25320	0
AT5G25330	0
AT5G25340	1
AT5G25350	2924
AT5G25360	1037
AT5G25370	1
AT5G25380	0
AT5G25390	2
AT5G25400	0
AT5G25410	0
AT5G25415	0
AT5G25420	0
AT5G25425	0
AT5G25430	1
AT5G25440	38
AT5G25450	730
AT5G25451	0
AT5G25460	34237
AT5G25470	13
AT5G25475	190
AT5G25480	563
AT5G25490	716
AT5G25500	569
AT5G25510	846
AT5G25520	1341
AT5G25530	0
AT5G25540	1350
AT5G25550	0
AT5G25560	1530
AT5G25570	146
AT5G25580	112
AT5G25585	0
AT5G25590	1760
AT5G25600	0
AT5G25610	62
AT5G25615	0
AT5G25620	46
AT5G25625	0
AT5G25630	2198
AT5G25640	0
AT5G25750	0
AT5G25754	1841
AT5G25755	0
AT5G25756	1
AT5G25757	2186
AT5G25760	1783
AT5G25770	762
AT5G25780	3043
AT5G25790	200
AT5G25800	1022
AT5G25810	0
AT5G25820	958
AT5G25830	135
AT5G25840	13
AT5G25850	0
AT5G25860	0
AT5G25870	0
AT5G25880	0
AT5G25890	8
AT5G25900	4611
AT5G25910	0
AT5G25920	0
AT5G25930	1
AT5G25940	946
AT5G25950	0
AT5G25955	0
AT5G25960	0
AT5G25970	0
AT5G25980	76
AT5G25990	0
AT5G25995	0
AT5G26000	1193
AT5G26010	1
AT5G26015	0
AT5G26020	0
AT5G26030	1950
AT5G26038	0
AT5G26040	232
AT5G26050	0
AT5G26060	0
AT5G26070	0
AT5G26080	0
AT5G26090	0
AT5G26100	0
AT5G26110	2414
AT5G26120	2
AT5G26130	0
AT5G26140	0
AT5G26146	0
AT5G26147	0
AT5G26150	0
AT5G26160	559
AT5G26170	75
AT5G26180	2638
AT5G26190	0
AT5G26200	190
AT5G26210	1200
AT5G26220	11
AT5G26230	56
AT5G26233	0
AT5G26236	0
AT5G26240	1037
AT5G26250	0
AT5G26260	4
AT5G26262	0
AT5G26270	143
AT5G26280	2050
AT5G26283	0
AT5G26286	0
AT5G26290	118
AT5G26300	0
AT5G26310	0
AT5G26320	0
AT5G26330	1
AT5G26340	308
AT5G26345	0
AT5G26350	0
AT5G26360	11922
AT5G26570	2509
AT5G26580	0
AT5G26582	0
AT5G26590	0
AT5G26594	0
AT5G26600	2852
AT5G26610	1370
AT5G26617	0
AT5G26618	0
AT5G26620	0
AT5G26622	485
AT5G26630	0
AT5G26640	0
AT5G26642	0
AT5G26650	0
AT5G26660	0
AT5G26667	2171
AT5G26670	86
AT5G26673	0
AT5G26680	2476
AT5G26690	0
AT5G26692	3
AT5G26700	13
AT5G26710	6428
AT5G26717	0
AT5G26720	145
AT5G26730	0
AT5G26731	1198
AT5G26740	954
AT5G26742	15940
AT5G26749	209
AT5G26751	3603
AT5G26760	1953
AT5G26770	452
AT5G26775	0
AT5G26780	7906
AT5G26790	48
AT5G26800	2555
AT5G26805	0
AT5G26810	0
AT5G26820	700
AT5G26830	7392
AT5G26840	0
AT5G26850	766
AT5G26860	5383
AT5G26865	28
AT5G26880	2425
AT5G26890	0
AT5G26900	10
AT5G26910	1078
AT5G26920	2
AT5G26930	0
AT5G26940	732
AT5G26950	0
AT5G26955	0
AT5G26960	226
AT5G26970	0
AT5G26980	525
AT5G26990	500
AT5G27000	43
AT5G27010	0
AT5G27020	0
AT5G27030	1021
AT5G27035	0
AT5G27037	7
AT5G27043	0
AT5G27050	0
AT5G27060	0
AT5G27065	0
AT5G27070	0
AT5G27080	0
AT5G27090	0
AT5G27093	15
AT5G27095	0
AT5G27100	147
AT5G27110	313
AT5G27120	24573
AT5G27130	0
AT5G27140	0
AT5G27150	424
AT5G27160	0
AT5G27170	0
AT5G27180	0
AT5G27190	0
AT5G27200	1
AT5G27210	842
AT5G27220	69
AT5G27230	504
AT5G27238	0
AT5G27240	287
AT5G27247	0
AT5G27250	0
AT5G27260	0
AT5G27270	701
AT5G27280	128
AT5G27290	1
AT5G27300	133
AT5G27310	0
AT5G27320	263
AT5G27330	3648
AT5G27340	0
AT5G27345	30
AT5G27350	4
AT5G27360	30
AT5G27370	0
AT5G27380	2233
AT5G27390	910
AT5G27395	3666
AT5G27400	112
AT5G27410	2537
AT5G27420	43
AT5G27430	2147
AT5G27440	0
AT5G27450	352
AT5G27460	619
AT5G27470	6118
AT5G27480	0
AT5G27490	117
AT5G27493	0
AT5G27495	0
AT5G27500	0
AT5G27505	0
AT5G27510	0
AT5G27520	5123
AT5G27530	0
AT5G27540	4807
AT5G27550	188
AT5G27560	519
AT5G27570	0
AT5G27580	0
AT5G27590	0
AT5G27600	9776
AT5G27603	0
AT5G27606	0
AT5G27607	18
AT5G27610	333
AT5G27620	1303
AT5G27630	352
AT5G27640	8662
AT5G27650	1062
AT5G27660	1489
AT5G27670	1519
AT5G27680	300
AT5G27690	25
AT5G27700	25454
AT5G27705	0
AT5G27710	512
AT5G27715	0
AT5G27720	3840
AT5G27730	676
AT5G27740	2463
AT5G27750	785
AT5G27760	3266
AT5G27765	0
AT5G27770	23302
AT5G27771	0
AT5G27780	0
AT5G27790	0
AT5G27800	0
AT5G27807	0
AT5G27810	0
AT5G27820	3290
AT5G27830	489
AT5G27840	925
AT5G27845	0
AT5G27850	56656
AT5G27860	1177
AT5G27870	1
AT5G27880	0
AT5G27882	0
AT5G27885	0
AT5G27889	50
AT5G27890	175
AT5G27893	0
AT5G27895	19
AT5G27900	0
AT5G27902	0
AT5G27905	0
AT5G27910	0
AT5G27920	130
AT5G27925	0
AT5G27927	0
AT5G27930	492
AT5G27940	14
AT5G27944	0
AT5G27945	0
AT5G27947	0
AT5G27950	438
AT5G27960	0
AT5G27965	0
AT5G27970	1520
AT5G27980	1
AT5G27990	4216
AT5G28000	0
AT5G28010	0
AT5G28020	259
AT5G28030	3
AT5G28040	752
AT5G28050	2297
AT5G28053	0
AT5G28056	0
AT5G28060	43279
AT5G28065	0
AT5G28067	0
AT5G28073	0
AT5G28076	0
AT5G28080	0
AT5G28085	0
AT5G28090	0
AT5G28100	0
AT5G28110	0
AT5G28120	0
AT5G28130	0
AT5G28140	0
AT5G28141	0
AT5G28143	0
AT5G28145	0
AT5G28150	461
AT5G28160	0
AT5G28165	0
AT5G28170	0
AT5G28173	0
AT5G28176	0
AT5G28180	0
AT5G28190	0
AT5G28200	6
AT5G28210	0
AT5G28220	816
AT5G28225	0
AT5G28230	0
AT5G28232	0
AT5G28235	0
AT5G28237	0
AT5G28240	0
AT5G28250	0
AT5G28253	0
AT5G28260	0
AT5G28262	101
AT5G28263	4
AT5G28266	0
AT5G28270	0
AT5G28280	26
AT5G28285	0
AT5G28287	0
AT5G28288	0
AT5G28290	738
AT5G28295	18
AT5G28300	3211
AT5G28310	6
AT5G28320	15
AT5G28330	48
AT5G28335	0
AT5G28340	2
AT5G28345	0
AT5G28350	461
AT5G28360	0
AT5G28370	12
AT5G28380	0
AT5G28390	4
AT5G28400	52
AT5G28405	0
AT5G28410	0
AT5G28415	0
AT5G28420	0
AT5G28430	24
AT5G28440	3
AT5G28442	53
AT5G28450	0
AT5G28460	5
AT5G28462	0
AT5G28463	0
AT5G28464	0
AT5G28466	0
AT5G28468	0
AT5G28469	0
AT5G28470	0
AT5G28480	0
AT5G28482	0
AT5G28484	0
AT5G28487	0
AT5G28490	2
AT5G28491	0
AT5G28495	0
AT5G28497	0
AT5G28500	3192
AT5G28510	0
AT5G28515	0
AT5G28520	0
AT5G28523	0
AT5G28524	0
AT5G28525	0
AT5G28526	0
AT5G28527	0
AT5G28530	353
AT5G28535	0
AT5G28540	18695
AT5G28545	0
AT5G28550	0
AT5G28560	0
AT5G28570	0
AT5G28580	0
AT5G28590	0
AT5G28593	0
AT5G28596	0
AT5G28600	0
AT5G28605	0
AT5G28610	43
AT5G28615	0
AT5G28620	0
AT5G28622	339
AT5G28623	0
AT5G28624	0
AT5G28625	0
AT5G28626	104
AT5G28627	0
AT5G28630	1
AT5G28635	0
AT5G28637	0
AT5G28640	3679
AT5G28641	0
AT5G28643	0
AT5G28644	0
AT5G28646	1047
AT5G28650	36
AT5G28655	0
AT5G28660	0
AT5G28662	0
AT5G28664	0
AT5G28667	0
AT5G28670	0
AT5G28671	0
AT5G28672	0
AT5G28673	0
AT5G28675	0
AT5G28680	3
AT5G28690	3
AT5G28692	0
AT5G28696	0
AT5G28698	0
AT5G28700	0
AT5G28710	0
AT5G28712	0
AT5G28715	0
AT5G28720	0
AT5G28730	0
AT5G28740	3295
AT5G28750	2986
AT5G28760	0
AT5G28765	0
AT5G28770	185
AT5G28773	0
AT5G28776	0
AT5G28780	0
AT5G28785	0
AT5G28790	0
AT5G28810	0
AT5G28820	0
AT5G28823	0
AT5G28824	0
AT5G28826	0
AT5G28830	140
AT5G28840	19542
AT5G28845	0
AT5G28850	1103
AT5G28860	0
AT5G28865	0
AT5G28870	0
AT5G28880	0
AT5G28885	0
AT5G28886	0
AT5G28888	0
AT5G28890	0
AT5G28892	0
AT5G28894	0
AT5G28897	0
AT5G28900	798
AT5G28910	34
AT5G28913	107
AT5G28916	0
AT5G28917	59
AT5G28919	0
AT5G28920	0
AT5G28923	0
AT5G28926	0
AT5G28927	0
AT5G28928	0
AT5G28929	0
AT5G28930	0
AT5G28935	0
AT5G28937	0
AT5G28940	0
AT5G28950	0
AT5G28960	0
AT5G28970	0
AT5G28980	0
AT5G28990	0
AT5G28993	0
AT5G28996	0
AT5G29000	418
AT5G29015	0
AT5G29020	0
AT5G29022	0
AT5G29024	0
AT5G29026	0
AT5G29028	0
AT5G29029	0
AT5G29030	0
AT5G29031	0
AT5G29032	0
AT5G29033	0
AT5G29034	0
AT5G29035	0
AT5G29036	0
AT5G29037	0
AT5G29040	0
AT5G29041	0
AT5G29043	0
AT5G29046	0
AT5G29050	0
AT5G29053	0
AT5G29054	0
AT5G29056	0
AT5G29058	0
AT5G29060	0
AT5G29070	0
AT5G29075	0
AT5G29090	0
AT5G29100	0
AT5G29210	0
AT5G29295	0
AT5G29337	0
AT5G29380	0
AT5G29408	0
AT5G29436	0
AT5G29465	0
AT5G29550	0
AT5G29560	0
AT5G29562	0
AT5G29565	0
AT5G29568	0
AT5G29571	0
AT5G29574	0
AT5G29577	0
AT5G29580	0
AT5G29591	0
AT5G29602	0
AT5G29613	0
AT5G29624	0
AT5G29629	0
AT5G29635	0
AT5G29646	0
AT5G29708	0
AT5G29720	0
AT5G29762	0
AT5G29805	0
AT5G29890	0
AT5G29975	0
AT5G30060	0
AT5G30102	0
AT5G30123	0
AT5G30189	0
AT5G30207	0
AT5G30218	0
AT5G30247	0
AT5G30269	0
AT5G30276	0
AT5G30341	0
AT5G30360	0
AT5G30380	0
AT5G30390	0
AT5G30400	0
AT5G30406	0
AT5G30410	0
AT5G30420	0
AT5G30428	0
AT5G30440	0
AT5G30450	0
AT5G30460	0
AT5G30470	0
AT5G30480	0
AT5G30490	1813
AT5G30495	1986
AT5G30500	0
AT5G30510	8943
AT5G30520	0
AT5G30532	0
AT5G30545	0
AT5G30584	0
AT5G30628	0
AT5G30648	0
AT5G30673	0
AT5G30721	0
AT5G30762	0
AT5G30852	0
AT5G30870	0
AT5G30942	0
AT5G31032	0
AT5G31087	0
AT5G31092	0
AT5G31122	0
AT5G31212	0
AT5G31302	0
AT5G31314	0
AT5G31355	0
AT5G31412	0
AT5G31496	0
AT5G31511	0
AT5G31536	0
AT5G31572	0
AT5G31637	0
AT5G31651	0
AT5G31662	0
AT5G31668	0
AT5G31685	0
AT5G31702	0
AT5G31719	0
AT5G31736	0
AT5G31752	0
AT5G31753	0
AT5G31758	0
AT5G31770	0
AT5G31778	0
AT5G31787	0
AT5G31804	0
AT5G31807	0
AT5G31821	0
AT5G31838	0
AT5G31842	0
AT5G31845	0
AT5G31855	0
AT5G31873	0
AT5G31884	0
AT5G31891	0
AT5G31905	0
AT5G31909	0
AT5G31919	0
AT5G31923	0
AT5G31927	0
AT5G31932	0
AT5G31945	0
AT5G31962	0
AT5G31963	0
AT5G31980	0
AT5G31981	0
AT5G31989	0
AT5G31999	0
AT5G32002	0
AT5G32017	0
AT5G32022	0
AT5G32035	0
AT5G32037	0
AT5G32042	0
AT5G32053	0
AT5G32060	0
AT5G32070	0
AT5G32071	0
AT5G32072	0
AT5G32082	0
AT5G32089	0
AT5G32103	0
AT5G32107	0
AT5G32112	0
AT5G32122	0
AT5G32125	0
AT5G32136	0
AT5G32143	0
AT5G32161	0
AT5G32162	0
AT5G32169	0
AT5G32179	0
AT5G32197	0
AT5G32215	0
AT5G32228	0
AT5G32241	0
AT5G32254	0
AT5G32267	0
AT5G32280	0
AT5G32293	0
AT5G32306	0
AT5G32312	0
AT5G32345	0
AT5G32358	0
AT5G32386	0
AT5G32400	0
AT5G32402	0
AT5G32404	0
AT5G32405	0
AT5G32406	0
AT5G32408	0
AT5G32410	0
AT5G32420	0
AT5G32423	0
AT5G32426	12
AT5G32430	0
AT5G32431	0
AT5G32433	0
AT5G32434	0
AT5G32436	0
AT5G32440	2565
AT5G32450	1480
AT5G32460	0
AT5G32470	637
AT5G32471	0
AT5G32473	0
AT5G32475	0
AT5G32481	0
AT5G32482	0
AT5G32483	0
AT5G32484	0
AT5G32485	0
AT5G32486	0
AT5G32487	0
AT5G32488	0
AT5G32489	0
AT5G32490	0
AT5G32495	0
AT5G32505	0
AT5G32510	0
AT5G32511	0
AT5G32512	0
AT5G32513	0
AT5G32514	0
AT5G32515	0
AT5G32516	0
AT5G32517	0
AT5G32518	0
AT5G32519	0
AT5G32520	0
AT5G32521	0
AT5G32522	0
AT5G32525	0
AT5G32540	0
AT5G32563	0
AT5G32566	0
AT5G32569	0
AT5G32572	0
AT5G32576	0
AT5G32580	0
AT5G32590	0
AT5G32591	0
AT5G32592	0
AT5G32593	0
AT5G32594	0
AT5G32595	0
AT5G32596	0
AT5G32598	0
AT5G32600	0
AT5G32605	0
AT5G32610	0
AT5G32613	0
AT5G32616	0
AT5G32619	1
AT5G32620	0
AT5G32621	0
AT5G32622	0
AT5G32623	0
AT5G32624	0
AT5G32625	0
AT5G32626	0
AT5G32627	0
AT5G32628	0
AT5G32630	0
AT5G32654	0
AT5G32670	0
AT5G32678	0
AT5G32690	0
AT5G32702	0
AT5G32726	0
AT5G32750	0
AT5G32775	0
AT5G32800	0
AT5G32825	0
AT5G32850	0
AT5G32875	0
AT5G32900	0
AT5G32925	0
AT5G32950	0
AT5G32975	0
AT5G33000	0
AT5G33025	0
AT5G33050	0
AT5G33070	0
AT5G33075	0
AT5G33100	0
AT5G33125	0
AT5G33150	0
AT5G33175	0
AT5G33200	0
AT5G33202	0
AT5G33204	0
AT5G33207	0
AT5G33210	0
AT5G33220	0
AT5G33223	0
AT5G33226	0
AT5G33230	0
AT5G33232	0
AT5G33234	0
AT5G33237	0
AT5G33240	0
AT5G33250	0
AT5G33251	0
AT5G33252	0
AT5G33253	0
AT5G33254	0
AT5G33255	0
AT5G33256	0
AT5G33257	0
AT5G33258	0
AT5G33259	0
AT5G33260	0
AT5G33270	0
AT5G33280	466
AT5G33285	0
AT5G33290	338
AT5G33300	115
AT5G33303	0
AT5G33306	0
AT5G33310	0
AT5G33315	0
AT5G33320	3531
AT5G33330	0
AT5G33340	0
AT5G33350	0
AT5G33355	0
AT5G33360	0
AT5G33365	0
AT5G33370	4
AT5G33380	0
AT5G33381	0
AT5G33382	0
AT5G33383	0
AT5G33384	0
AT5G33385	0
AT5G33386	0
AT5G33387	0
AT5G33388	0
AT5G33389	0
AT5G33390	55
AT5G33391	0
AT5G33392	0
AT5G33393	0
AT5G33395	279
AT5G33398	0
AT5G33399	13
AT5G33400	0
AT5G33402	1
AT5G33404	0
AT5G33405	0
AT5G33406	1
AT5G33410	0
AT5G33415	0
AT5G33420	0
AT5G33422	0
AT5G33424	0
AT5G33427	0
AT5G33428	0
AT5G33431	0
AT5G33432	0
AT5G33433	0
AT5G33434	0
AT5G33436	0
AT5G33438	0
AT5G33439	0
AT5G33441	0
AT5G33442	0
AT5G33533	0
AT5G33624	0
AT5G33715	0
AT5G33806	0
AT5G33898	0
AT5G33990	0
AT5G34082	0
AT5G34174	0
AT5G34266	0
AT5G34358	0
AT5G34376	0
AT5G34394	0
AT5G34412	0
AT5G34431	0
AT5G34450	0
AT5G34460	0
AT5G34480	0
AT5G34500	9
AT5G34520	0
AT5G34540	0
AT5G34560	0
AT5G34581	0
AT5G34602	0
AT5G34623	0
AT5G34644	0
AT5G34665	0
AT5G34686	0
AT5G34696	0
AT5G34707	0
AT5G34728	0
AT5G34749	0
AT5G34770	0
AT5G34780	0
AT5G34790	0
AT5G34795	0
AT5G34800	0
AT5G34810	0
AT5G34820	0
AT5G34825	0
AT5G34828	0
AT5G34829	0
AT5G34830	0
AT5G34831	0
AT5G34832	0
AT5G34833	0
AT5G34834	0
AT5G34835	0
AT5G34836	0
AT5G34837	0
AT5G34838	0
AT5G34839	0
AT5G34840	0
AT5G34841	0
AT5G34842	0
AT5G34843	0
AT5G34844	0
AT5G34845	0
AT5G34846	0
AT5G34847	0
AT5G34848	0
AT5G34849	0
AT5G34850	4316
AT5G34851	3
AT5G34852	0
AT5G34853	1003
AT5G34854	0
AT5G34855	0
AT5G34856	0
AT5G34857	0
AT5G34858	0
AT5G34859	0
AT5G34860	0
AT5G34861	0
AT5G34862	0
AT5G34863	0
AT5G34864	0
AT5G34865	0
AT5G34866	0
AT5G34867	0
AT5G34868	0
AT5G34869	0
AT5G34870	0
AT5G34871	2
AT5G34880	0
AT5G34881	0
AT5G34882	0
AT5G34883	0
AT5G34885	0
AT5G34887	0
AT5G34890	0
AT5G34895	0
AT5G34900	0
AT5G34903	0
AT5G34905	0
AT5G34908	0
AT5G34910	0
AT5G34920	0
AT5G34925	0
AT5G34930	563
AT5G34940	1038
AT5G34945	0
AT5G34950	0
AT5G34960	0
AT5G34965	0
AT5G34970	0
AT5G34980	0
AT5G34985	0
AT5G34990	0
AT5G35000	0
AT5G35010	0
AT5G35020	0
AT5G35021	0
AT5G35023	0
AT5G35025	0
AT5G35030	0
AT5G35035	0
AT5G35040	0
AT5G35045	0
AT5G35046	0
AT5G35048	0
AT5G35050	0
AT5G35052	0
AT5G35057	0
AT5G35061	0
AT5G35065	0
AT5G35067	0
AT5G35069	0
AT5G35070	0
AT5G35073	0
AT5G35076	0
AT5G35080	1505
AT5G35090	0
AT5G35100	812
AT5G35110	0
AT5G35111	0
AT5G35113	0
AT5G35116	0
AT5G35118	0
AT5G35120	0
AT5G35130	0
AT5G35140	0
AT5G35142	0
AT5G35145	0
AT5G35146	0
AT5G35148	0
AT5G35150	0
AT5G35160	2507
AT5G35170	385
AT5G35180	930
AT5G35190	0
AT5G35195	0
AT5G35200	918
AT5G35205	0
AT5G35207	0
AT5G35210	2517
AT5G35220	1626
AT5G35230	0
AT5G35240	0
AT5G35250	0
AT5G35260	0
AT5G35270	0
AT5G35280	0
AT5G35300	0
AT5G35310	0
AT5G35320	1212
AT5G35330	924
AT5G35331	0
AT5G35332	0
AT5G35334	0
AT5G35336	0
AT5G35337	0
AT5G35338	0
AT5G35339	0
AT5G35340	0
AT5G35341	0
AT5G35344	0
AT5G35348	0
AT5G35353	0
AT5G35354	0
AT5G35356	0
AT5G35360	2353
AT5G35370	291
AT5G35375	37
AT5G35380	0
AT5G35390	3
AT5G35400	537
AT5G35405	0
AT5G35407	0
AT5G35410	361
AT5G35413	0
AT5G35416	0
AT5G35420	4
AT5G35425	0
AT5G35430	2317
AT5G35450	894
AT5G35460	1302
AT5G35475	0
AT5G35480	0
AT5G35490	0
AT5G35495	0
AT5G35510	0
AT5G35520	536
AT5G35525	0
AT5G35530	25010
AT5G35535	0
AT5G35540	0
AT5G35550	0
AT5G35555	0
AT5G35560	756
AT5G35570	734
AT5G35575	2
AT5G35580	18
AT5G35590	7643
AT5G35600	0
AT5G35601	0
AT5G35602	0
AT5G35603	0
AT5G35604	0
AT5G35605	0
AT5G35606	0
AT5G35607	0
AT5G35608	0
AT5G35610	0
AT5G35615	0
AT5G35620	9427
AT5G35630	97
AT5G35640	0
AT5G35643	8
AT5G35646	0
AT5G35650	0
AT5G35655	0
AT5G35657	0
AT5G35660	13565
AT5G35670	32
AT5G35680	8636
AT5G35688	13
AT5G35690	1630
AT5G35695	0
AT5G35698	0
AT5G35700	1482
AT5G35710	0
AT5G35715	0
AT5G35720	0
AT5G35725	0
AT5G35730	1741
AT5G35732	371
AT5G35735	297
AT5G35736	0
AT5G35737	0
AT5G35738	33
AT5G35740	13
AT5G35750	365
AT5G35753	499
AT5G35756	0
AT5G35760	117
AT5G35770	18
AT5G35775	0
AT5G35777	0
AT5G35780	0
AT5G35790	613
AT5G35791	0
AT5G35792	0
AT5G35794	0
AT5G35796	0
AT5G35798	0
AT5G35800	0
AT5G35802	0
AT5G35805	0
AT5G35810	0
AT5G35820	0
AT5G35830	0
AT5G35840	1107
AT5G35860	0
AT5G35870	0
AT5G35880	0
AT5G35890	0
AT5G35900	0
AT5G35910	3781
AT5G35912	0
AT5G35913	0
AT5G35914	0
AT5G35915	0
AT5G35917	0
AT5G35918	0
AT5G35920	7
AT5G35923	0
AT5G35926	0
AT5G35927	0
AT5G35930	553
AT5G35932	0
AT5G35935	253
AT5G35940	13
AT5G35945	0
AT5G35950	0
AT5G35960	44
AT5G35965	0
AT5G35970	144
AT5G35980	2093
AT5G35995	678
AT5G36000	22
AT5G36001	0
AT5G36002	0
AT5G36005	0
AT5G36010	0
AT5G36015	0
AT5G36020	0
AT5G36030	0
AT5G36035	0
AT5G36040	0
AT5G36050	0
AT5G36060	0
AT5G36070	0
AT5G36075	0
AT5G36080	0
AT5G36090	0
AT5G36100	805
AT5G36110	358
AT5G36120	452
AT5G36125	0
AT5G36130	0
AT5G36140	0
AT5G36150	0
AT5G36160	239
AT5G36170	915
AT5G36180	0
AT5G36185	0
AT5G36190	0
AT5G36200	0
AT5G36210	2875
AT5G36220	29
AT5G36223	0
AT5G36225	0
AT5G36226	0
AT5G36228	10
AT5G36230	8284
AT5G36240	0
AT5G36250	367
AT5G36260	2
AT5G36270	0
AT5G36275	0
AT5G36280	0
AT5G36290	2606
AT5G36293	0
AT5G36296	0
AT5G36297	0
AT5G36300	0
AT5G36310	0
AT5G36320	0
AT5G36330	0
AT5G36340	0
AT5G36350	0
AT5G36360	0
AT5G36370	0
AT5G36380	0
AT5G36390	0
AT5G36400	0
AT5G36410	0
AT5G36420	0
AT5G36430	0
AT5G36440	0
AT5G36450	0
AT5G36460	0
AT5G36470	0
AT5G36480	0
AT5G36490	0
AT5G36500	0
AT5G36510	0
AT5G36520	0
AT5G36530	0
AT5G36540	0
AT5G36550	0
AT5G36650	0
AT5G36655	0
AT5G36657	0
AT5G36658	0
AT5G36659	0
AT5G36660	0
AT5G36661	0
AT5G36662	0
AT5G36670	0
AT5G36680	0
AT5G36685	0
AT5G36690	0
AT5G36700	0
AT5G36710	0
AT5G36720	0
AT5G36722	0
AT5G36730	0
AT5G36732	0
AT5G36734	0
AT5G36736	0
AT5G36737	0
AT5G36738	0
AT5G36739	0
AT5G36740	0
AT5G36770	0
AT5G36775	0
AT5G36780	0
AT5G36790	0
AT5G36800	0
AT5G36805	0
AT5G36810	0
AT5G36820	0
AT5G36825	0
AT5G36830	0
AT5G36840	0
AT5G36850	0
AT5G36860	0
AT5G36870	0
AT5G36880	3002
AT5G36890	1115
AT5G36900	10
AT5G36903	0
AT5G36904	0
AT5G36905	0
AT5G36907	0
AT5G36910	5
AT5G36920	0
AT5G36925	0
AT5G36930	231
AT5G36935	0
AT5G36937	0
AT5G36940	237
AT5G36950	1886
AT5G36960	25
AT5G36970	0
AT5G36980	0
AT5G36990	0
AT5G37000	79
AT5G37010	134
AT5G37017	0
AT5G37020	1876
AT5G37030	0
AT5G37040	0
AT5G37050	0
AT5G37055	322
AT5G37060	0
AT5G37070	537
AT5G37072	87
AT5G37080	0
AT5G37090	0
AT5G37100	0
AT5G37110	0
AT5G37120	0
AT5G37125	0
AT5G37130	2823
AT5G37140	0
AT5G37145	0
AT5G37150	0
AT5G37160	0
AT5G37165	0
AT5G37170	0
AT5G37175	0
AT5G37180	0
AT5G37190	955
AT5G37200	0
AT5G37210	0
AT5G37220	0
AT5G37230	0
AT5G37240	0
AT5G37247	0
AT5G37250	0
AT5G37260	266
AT5G37270	0
AT5G37280	0
AT5G37290	453
AT5G37300	0
AT5G37310	1882
AT5G37320	0
AT5G37330	0
AT5G37340	354
AT5G37350	2520
AT5G37352	0
AT5G37360	380
AT5G37370	2408
AT5G37380	642
AT5G37381	0
AT5G37383	0
AT5G37385	0
AT5G37390	0
AT5G37400	191
AT5G37410	37
AT5G37415	0
AT5G37420	14
AT5G37430	0
AT5G37440	561
AT5G37442	0
AT5G37445	0
AT5G37450	0
AT5G37460	2
AT5G37470	0
AT5G37473	0
AT5G37474	0
AT5G37475	4118
AT5G37476	0
AT5G37478	0
AT5G37480	739
AT5G37485	49
AT5G37490	0
AT5G37500	40
AT5G37510	7209
AT5G37520	0
AT5G37530	845
AT5G37540	57
AT5G37550	0
AT5G37560	0
AT5G37570	658
AT5G37590	1054
AT5G37600	9241
AT5G37610	0
AT5G37620	0
AT5G37630	151
AT5G37640	0
AT5G37650	0
AT5G37660	114
AT5G37665	0
AT5G37670	131
AT5G37680	982
AT5G37690	19
AT5G37710	322
AT5G37715	0
AT5G37720	3025
AT5G37730	0
AT5G37732	0
AT5G37740	2093
AT5G37750	76
AT5G37760	0
AT5G37770	1689
AT5G37780	11008
AT5G37790	306
AT5G37793	0
AT5G37795	0
AT5G37800	12
AT5G37810	0
AT5G37820	0
AT5G37830	1536
AT5G37840	0
AT5G37850	1631
AT5G37860	0
AT5G37870	0
AT5G37872	0
AT5G37875	0
AT5G37880	0
AT5G37890	722
AT5G37900	0
AT5G37910	0
AT5G37920	0
AT5G37930	386
AT5G37940	1
AT5G37950	0
AT5G37960	0
AT5G37970	0
AT5G37980	0
AT5G37990	0
AT5G38000	0
AT5G38005	39
AT5G38010	0
AT5G38020	0
AT5G38030	0
AT5G38035	0
AT5G38037	0
AT5G38040	383
AT5G38050	368
AT5G38060	63
AT5G38070	0
AT5G38080	0
AT5G38090	0
AT5G38096	0
AT5G38100	0
AT5G38110	769
AT5G38120	0
AT5G38130	0
AT5G38140	69
AT5G38150	622
AT5G38155	0
AT5G38160	25
AT5G38170	7
AT5G38180	0
AT5G38190	0
AT5G38192	0
AT5G38195	0
AT5G38197	0
AT5G38200	426
AT5G38210	0
AT5G38212	6
AT5G38220	429
AT5G38230	1
AT5G38240	0
AT5G38250	0
AT5G38260	0
AT5G38270	0
AT5G38275	0
AT5G38280	0
AT5G38285	0
AT5G38290	1162
AT5G38300	7
AT5G38310	0
AT5G38317	0
AT5G38320	0
AT5G38330	0
AT5G38340	179
AT5G38344	0
AT5G38350	0
AT5G38360	517
AT5G38365	0
AT5G38378	0
AT5G38380	608
AT5G38383	0
AT5G38386	0
AT5G38390	0
AT5G38391	0
AT5G38392	0
AT5G38393	0
AT5G38396	0
AT5G38397	0
AT5G38400	0
AT5G38410	3058
AT5G38420	134
AT5G38430	24
AT5G38435	1
AT5G38437	0
AT5G38440	0
AT5G38450	0
AT5G38460	1046
AT5G38470	8942
AT5G38480	35712
AT5G38490	0
AT5G38500	0
AT5G38510	299
AT5G38520	80
AT5G38530	3388
AT5G38540	0
AT5G38550	0
AT5G38560	1170
AT5G38565	99
AT5G38570	0
AT5G38580	0
AT5G38590	174
AT5G38595	0
AT5G38600	1093
AT5G38610	0
AT5G38620	0
AT5G38630	847
AT5G38640	1305
AT5G38650	0
AT5G38660	467
AT5G38670	0
AT5G38680	0
AT5G38690	546
AT5G38700	68
AT5G38705	0
AT5G38710	0
AT5G38720	3725
AT5G38730	111
AT5G38740	0
AT5G38743	0
AT5G38747	8
AT5G38750	19
AT5G38760	0
AT5G38770	0
AT5G38780	1
AT5G38790	11
AT5G38800	0
AT5G38810	0
AT5G38820	0
AT5G38830	4000
AT5G38840	1533
AT5G38850	37
AT5G38860	823
AT5G38865	23
AT5G38870	32
AT5G38880	905
AT5G38890	3162
AT5G38895	139
AT5G38900	0
AT5G38905	0
AT5G38910	0
AT5G38920	0
AT5G38930	0
AT5G38940	0
AT5G38950	0
AT5G38960	0
AT5G38970	0
AT5G38975	0
AT5G38980	4
AT5G38990	2
AT5G39000	0
AT5G39010	0
AT5G39020	0
AT5G39024	0
AT5G39030	1
AT5G39040	1751
AT5G39050	1870
AT5G39060	0
AT5G39070	0
AT5G39080	617
AT5G39090	8
AT5G39095	0
AT5G39100	101
AT5G39110	37
AT5G39120	0
AT5G39130	2
AT5G39140	0
AT5G39150	0
AT5G39155	0
AT5G39160	0
AT5G39170	0
AT5G39180	0
AT5G39185	0
AT5G39190	0
AT5G39200	0
AT5G39205	0
AT5G39210	244
AT5G39220	100
AT5G39230	0
AT5G39240	20
AT5G39245	0
AT5G39250	217
AT5G39260	0
AT5G39270	0
AT5G39280	0
AT5G39290	0
AT5G39300	0
AT5G39310	0
AT5G39320	298
AT5G39330	0
AT5G39340	2038
AT5G39350	920
AT5G39360	332
AT5G39365	0
AT5G39370	0
AT5G39380	242
AT5G39390	0
AT5G39400	1
AT5G39410	1477
AT5G39420	3
AT5G39430	0
AT5G39440	0
AT5G39450	137
AT5G39460	0
AT5G39470	0
AT5G39471	8
AT5G39473	0
AT5G39480	0
AT5G39490	0
AT5G39493	0
AT5G39500	1494
AT5G39510	2162
AT5G39520	1
AT5G39530	8
AT5G39532	0
AT5G39533	0
AT5G39535	0
AT5G39540	0
AT5G39550	190
AT5G39560	0
AT5G39570	8773
AT5G39580	1848
AT5G39590	1186
AT5G39600	2999
AT5G39610	267
AT5G39620	0
AT5G39630	0
AT5G39635	0
AT5G39640	0
AT5G39645	0
AT5G39650	0
AT5G39660	391
AT5G39670	0
AT5G39680	252
AT5G39690	0
AT5G39693	0
AT5G39700	0
AT5G39710	444
AT5G39715	0
AT5G39720	178
AT5G39730	2259
AT5G39740	63763
AT5G39750	0
AT5G39760	1337
AT5G39770	0
AT5G39775	0
AT5G39785	474
AT5G39790	590
AT5G39800	1270
AT5G39810	0
AT5G39820	125
AT5G39830	841
AT5G39840	1174
AT5G39850	8580
AT5G39860	0
AT5G39861	0
AT5G39862	0
AT5G39863	0
AT5G39865	23
AT5G39870	0
AT5G39880	7
AT5G39890	2345
AT5G39895	0
AT5G39900	722
AT5G39910	0
AT5G39920	0
AT5G39930	0
AT5G39940	1146
AT5G39950	2206
AT5G39955	0
AT5G39960	886
AT5G39970	220
AT5G39980	304
AT5G39990	1054
AT5G39995	0
AT5G40000	0
AT5G40010	269
AT5G40020	0
AT5G40030	43
AT5G40040	0
AT5G40050	0
AT5G40060	0
AT5G40070	0
AT5G40080	1347
AT5G40090	63
AT5G40100	37
AT5G40110	0
AT5G40120	0
AT5G40130	49
AT5G40140	188
AT5G40150	149
AT5G40153	0
AT5G40155	2
AT5G40160	1985
AT5G40170	3
AT5G40180	0
AT5G40190	1161
AT5G40200	4863
AT5G40210	0
AT5G40212	0
AT5G40220	0
AT5G40230	2
AT5G40240	398
AT5G40250	933
AT5G40260	1
AT5G40270	539
AT5G40275	0
AT5G40280	736
AT5G40290	0
AT5G40300	1659
AT5G40310	0
AT5G40315	0
AT5G40316	22
AT5G40320	0
AT5G40330	0
AT5G40340	3206
AT5G40348	0
AT5G40350	0
AT5G40360	0
AT5G40370	4774
AT5G40380	3
AT5G40382	18
AT5G40384	0
AT5G40390	13
AT5G40395	0
AT5G40400	342
AT5G40405	352
AT5G40410	128
AT5G40420	1203
AT5G40430	0
AT5G40440	530
AT5G40450	20
AT5G40460	111
AT5G40470	130
AT5G40480	4034
AT5G40490	3629
AT5G40500	46
AT5G40510	0
AT5G40520	848
AT5G40530	2605
AT5G40540	599
AT5G40545	0
AT5G40550	391
AT5G40560	0
AT5G40570	290
AT5G40580	5649
AT5G40590	0
AT5G40595	0
AT5G40600	298
AT5G40605	0
AT5G40610	252
AT5G40620	0
AT5G40630	0
AT5G40640	247
AT5G40645	75
AT5G40650	1732
AT5G40660	2476
AT5G40670	1520
AT5G40680	5
AT5G40690	1
AT5G40700	265
AT5G40710	830
AT5G40720	123
AT5G40730	120
AT5G40740	418
AT5G40750	0
AT5G40760	841
AT5G40770	14342
AT5G40780	396
AT5G40790	0
AT5G40800	0
AT5G40810	4438
AT5G40820	395
AT5G40830	689
AT5G40840	540
AT5G40850	3325
AT5G40855	0
AT5G40860	0
AT5G40870	881
AT5G40880	261
AT5G40890	85
AT5G40900	0
AT5G40910	839
AT5G40920	39
AT5G40930	3720
AT5G40940	0
AT5G40942	114
AT5G40945	0
AT5G40950	6256
AT5G40960	2
AT5G40970	466
AT5G40980	0
AT5G40981	0
AT5G40990	0
AT5G41000	313
AT5G41010	5142
AT5G41020	1434
AT5G41025	0
AT5G41030	0
AT5G41040	0
AT5G41050	2
AT5G41060	401
AT5G41070	1583
AT5G41071	18
AT5G41080	724
AT5G41090	0
AT5G41100	238
AT5G41109	0
AT5G41110	224
AT5G41120	17
AT5G41130	76
AT5G41140	82
AT5G41150	785
AT5G41160	0
AT5G41170	105
AT5G41180	340
AT5G41190	3916
AT5G41200	0
AT5G41210	4521
AT5G41220	417
AT5G41240	561
AT5G41250	0
AT5G41260	692
AT5G41265	0
AT5G41270	342
AT5G41280	0
AT5G41290	0
AT5G41300	0
AT5G41310	0
AT5G41315	64
AT5G41320	0
AT5G41330	471
AT5G41340	1861
AT5G41350	1169
AT5G41360	819
AT5G41370	747
AT5G41380	0
AT5G41390	0
AT5G41400	28
AT5G41401	0
AT5G41410	28
AT5G41420	0
AT5G41430	0
AT5G41440	0
AT5G41450	0
AT5G41460	341
AT5G41470	0
AT5G41471	257
AT5G41480	535
AT5G41490	0
AT5G41491	0
AT5G41494	0
AT5G41500	0
AT5G41505	0
AT5G41510	0
AT5G41520	34001
AT5G41530	0
AT5G41540	0
AT5G41550	13
AT5G41560	976
AT5G41570	0
AT5G41580	594
AT5G41590	1
AT5G41600	3183
AT5G41605	0
AT5G41610	106
AT5G41612	0
AT5G41620	103
AT5G41630	0
AT5G41640	0
AT5G41650	918
AT5G41660	6
AT5G41663	0
AT5G41670	3009
AT5G41675	0
AT5G41680	1
AT5G41685	3472
AT5G41690	146
AT5G41700	2696
AT5G41710	30
AT5G41720	0
AT5G41730	0
AT5G41740	0
AT5G41750	3
AT5G41755	0
AT5G41760	1080
AT5G41761	39
AT5G41763	54
AT5G41765	92
AT5G41770	4426
AT5G41780	0
AT5G41790	1193
AT5G41800	82
AT5G41810	0
AT5G41820	0
AT5G41830	182
AT5G41835	0
AT5G41840	0
AT5G41850	37
AT5G41860	6
AT5G41870	266
AT5G41880	448
AT5G41890	0
AT5G41900	1
AT5G41905	0
AT5G41908	0
AT5G41910	656
AT5G41920	307
AT5G41940	1011
AT5G41950	2026
AT5G41960	1240
AT5G41970	4968
AT5G41980	240
AT5G41990	1318
AT5G42000	1336
AT5G42010	3
AT5G42020	21975
AT5G42030	238
AT5G42040	6
AT5G42050	5064
AT5G42053	0
AT5G42060	5078
AT5G42070	181
AT5G42080	6544
AT5G42090	72
AT5G42092	0
AT5G42100	3373
AT5G42110	2805
AT5G42120	72
AT5G42130	1368
AT5G42140	407
AT5G42146	0
AT5G42150	2627
AT5G42170	0
AT5G42180	26
AT5G42190	2021
AT5G42200	7
AT5G42210	8
AT5G42220	2092
AT5G42223	0
AT5G42230	1
AT5G42232	0
AT5G42235	1
AT5G42240	1245
AT5G42242	0
AT5G42250	2796
AT5G42260	0
AT5G42265	0
AT5G42270	3907
AT5G42280	127
AT5G42290	0
AT5G42300	9221
AT5G42310	687
AT5G42320	1157
AT5G42323	0
AT5G42325	0
AT5G42330	30
AT5G42340	0
AT5G42350	225
AT5G42360	384
AT5G42370	54
AT5G42380	0
AT5G42390	3381
AT5G42400	911
AT5G42410	0
AT5G42420	794
AT5G42430	0
AT5G42440	20
AT5G42445	412
AT5G42450	252
AT5G42460	171
AT5G42470	974
AT5G42480	1399
AT5G42490	25
AT5G42500	0
AT5G42504	0
AT5G42505	0
AT5G42510	0
AT5G42520	1534
AT5G42530	4
AT5G42540	4231
AT5G42560	1045
AT5G42565	0
AT5G42567	0
AT5G42568	0
AT5G42570	1331
AT5G42580	0
AT5G42590	0
AT5G42600	0
AT5G42610	0
AT5G42620	1455
AT5G42630	236
AT5G42635	0
AT5G42640	0
AT5G42645	0
AT5G42650	25
AT5G42655	0
AT5G42660	795
AT5G42670	736
AT5G42677	0
AT5G42680	2
AT5G42690	402
AT5G42700	6
AT5G42710	23
AT5G42720	32
AT5G42730	70
AT5G42740	2053
AT5G42750	604
AT5G42760	27
AT5G42765	1170
AT5G42770	963
AT5G42780	66
AT5G42785	0
AT5G42790	9856
AT5G42797	0
AT5G42800	1
AT5G42810	448
AT5G42820	944
AT5G42825	0
AT5G42830	2
AT5G42840	8
AT5G42850	3697
AT5G42860	70
AT5G42870	1414
AT5G42880	19
AT5G42890	69277
AT5G42895	0
AT5G42900	656
AT5G42905	0
AT5G42910	0
AT5G42920	1908
AT5G42930	1
AT5G42940	1324
AT5G42950	3038
AT5G42955	0
AT5G42957	0
AT5G42960	2091
AT5G42965	21
AT5G42970	2989
AT5G42980	30044
AT5G42990	755
AT5G43000	0
AT5G43010	4578
AT5G43015	0
AT5G43020	679
AT5G43030	3
AT5G43035	0
AT5G43040	1
AT5G43050	580
AT5G43060	2299
AT5G43064	0
AT5G43065	0
AT5G43066	0
AT5G43068	0
AT5G43070	357
AT5G43080	202
AT5G43090	0
AT5G43100	1249
AT5G43105	0
AT5G43110	0
AT5G43120	0
AT5G43130	2596
AT5G43140	906
AT5G43150	918
AT5G43155	55
AT5G43160	57
AT5G43170	48
AT5G43175	0
AT5G43180	0
AT5G43185	0
AT5G43190	256
AT5G43196	0
AT5G43200	0
AT5G43210	218
AT5G43211	0
AT5G43230	0
AT5G43240	0
AT5G43250	317
AT5G43260	458
AT5G43270	248
AT5G43280	898
AT5G43285	0
AT5G43290	0
AT5G43300	1
AT5G43310	1110
AT5G43320	2379
AT5G43330	1707
AT5G43340	0
AT5G43350	0
AT5G43360	0
AT5G43370	0
AT5G43380	49
AT5G43390	0
AT5G43400	393
AT5G43401	0
AT5G43403	74
AT5G43405	0
AT5G43410	0
AT5G43415	0
AT5G43420	603
AT5G43430	419
AT5G43440	4
AT5G43450	8
AT5G43455	0
AT5G43460	5642
AT5G43470	3
AT5G43480	0
AT5G43490	0
AT5G43500	865
AT5G43510	0
AT5G43513	0
AT5G43516	0
AT5G43518	0
AT5G43520	0
AT5G43525	0
AT5G43530	53
AT5G43535	0
AT5G43540	0
AT5G43550	0
AT5G43560	1389
AT5G43570	0
AT5G43580	0
AT5G43590	0
AT5G43600	1279
AT5G43603	0
AT5G43610	0
AT5G43620	95
AT5G43630	1609
AT5G43640	17
AT5G43650	0
AT5G43660	59
AT5G43670	602
AT5G43680	781
AT5G43690	0
AT5G43695	0
AT5G43700	2658
AT5G43710	806
AT5G43720	1903
AT5G43725	70
AT5G43730	235
AT5G43740	13
AT5G43745	2381
AT5G43750	97
AT5G43755	0
AT5G43760	990
AT5G43770	20
AT5G43780	114
AT5G43790	539
AT5G43800	0
AT5G43810	1372
AT5G43820	168
AT5G43822	362
AT5G43830	3663
AT5G43840	0
AT5G43850	1136
AT5G43860	55
AT5G43870	106
AT5G43880	274
AT5G43890	0
AT5G43900	1808
AT5G43910	122
AT5G43920	851
AT5G43930	660
AT5G43935	0
AT5G43940	5060
AT5G43950	88
AT5G43960	6108
AT5G43970	9142
AT5G43980	252
AT5G43990	279
AT5G44000	1179
AT5G44005	31
AT5G44010	150
AT5G44020	64
AT5G44030	35
AT5G44040	105
AT5G44050	15
AT5G44060	187
AT5G44063	0
AT5G44065	0
AT5G44070	436
AT5G44080	652
AT5G44090	1983
AT5G44100	2121
AT5G44110	175
AT5G44120	5305
AT5G44130	4
AT5G44140	0
AT5G44150	333
AT5G44160	4
AT5G44170	851
AT5G44180	1592
AT5G44190	237
AT5G44200	2562
AT5G44210	276
AT5G44220	0
AT5G44230	567
AT5G44240	1706
AT5G44250	1772
AT5G44255	0
AT5G44260	412
AT5G44265	0
AT5G44270	0
AT5G44280	813
AT5G44283	0
AT5G44286	0
AT5G44290	817
AT5G44300	0
AT5G44306	150
AT5G44310	6569
AT5G44313	0
AT5G44316	0
AT5G44320	4980
AT5G44330	0
AT5G44340	6857
AT5G44345	0
AT5G44350	12
AT5G44360	14
AT5G44370	357
AT5G44375	0
AT5G44380	179
AT5G44390	0
AT5G44400	0
AT5G44410	188
AT5G44415	0
AT5G44416	0
AT5G44417	0
AT5G44418	0
AT5G44420	1
AT5G44430	6
AT5G44440	3
AT5G44450	1541
AT5G44460	2061
AT5G44470	0
AT5G44480	0
AT5G44490	263
AT5G44495	0
AT5G44500	1111
AT5G44510	53
AT5G44520	294
AT5G44530	2
AT5G44540	0
AT5G44550	0
AT5G44555	0
AT5G44560	536
AT5G44562	0
AT5G44563	265
AT5G44565	22
AT5G44566	0
AT5G44567	0
AT5G44568	0
AT5G44569	47
AT5G44570	1
AT5G44572	0
AT5G44574	0
AT5G44575	0
AT5G44578	0
AT5G44580	6
AT5G44582	0
AT5G44585	0
AT5G44590	0
AT5G44600	297
AT5G44610	2
AT5G44620	0
AT5G44630	2
AT5G44635	747
AT5G44640	0
AT5G44650	2901
AT5G44660	300
AT5G44670	680
AT5G44680	295
AT5G44690	0
AT5G44700	3156
AT5G44705	0
AT5G44710	2169
AT5G44720	1636
AT5G44730	1586
AT5G44740	298
AT5G44750	1468
AT5G44760	0
AT5G44770	0
AT5G44780	321
AT5G44785	1840
AT5G44790	841
AT5G44800	2095
AT5G44820	0
AT5G44830	0
AT5G44840	0
AT5G44850	0
AT5G44860	1379
AT5G44870	13
AT5G44875	0
AT5G44880	0
AT5G44890	0
AT5G44900	0
AT5G44910	0
AT5G44920	18
AT5G44925	83
AT5G44930	845
AT5G44940	28
AT5G44950	0
AT5G44960	0
AT5G44970	0
AT5G44973	1
AT5G44980	231
AT5G44990	0
AT5G45000	9
AT5G45010	365
AT5G45020	253
AT5G45030	0
AT5G45040	23
AT5G45050	552
AT5G45060	443
AT5G45070	0
AT5G45080	0
AT5G45082	0
AT5G45085	0
AT5G45090	0
AT5G45095	485
AT5G45100	1189
AT5G45105	0
AT5G45110	950
AT5G45113	0
AT5G45115	219
AT5G45116	0
AT5G45120	0
AT5G45130	2038
AT5G45140	3232
AT5G45150	110
AT5G45160	1671
AT5G45170	604
AT5G45180	0
AT5G45190	1513
AT5G45200	0
AT5G45210	0
AT5G45220	1
AT5G45230	0
AT5G45240	10
AT5G45250	169
AT5G45260	331
AT5G45275	355
AT5G45276	30
AT5G45277	0
AT5G45280	1361
AT5G45290	1186
AT5G45300	736
AT5G45307	0
AT5G45310	48
AT5G45320	3
AT5G45330	566
AT5G45340	120
AT5G45350	1872
AT5G45360	2856
AT5G45370	259
AT5G45380	676
AT5G45390	7743
AT5G45400	374
AT5G45410	1429
AT5G45420	2696
AT5G45430	4215
AT5G45440	8
AT5G45450	0
AT5G45455	19
AT5G45460	83
AT5G45469	0
AT5G45470	0
AT5G45472	36
AT5G45475	0
AT5G45480	0
AT5G45490	689
AT5G45500	667
AT5G45510	1910
AT5G45520	13
AT5G45530	0
AT5G45540	15
AT5G45550	1028
AT5G45560	83
AT5G45570	0
AT5G45573	0
AT5G45576	0
AT5G45580	112
AT5G45590	2279
AT5G45595	0
AT5G45600	3077
AT5G45605	0
AT5G45610	395
AT5G45620	5987
AT5G45630	40
AT5G45640	0
AT5G45650	8175
AT5G45660	592
AT5G45670	5052
AT5G45680	147
AT5G45690	292
AT5G45700	1
AT5G45710	299
AT5G45715	0
AT5G45720	778
AT5G45730	66
AT5G45740	32
AT5G45745	0
AT5G45750	1293
AT5G45760	376
AT5G45770	66
AT5G45775	21077
AT5G45780	1073
AT5G45790	642
AT5G45800	956
AT5G45810	0
AT5G45820	1
AT5G45830	2
AT5G45840	70
AT5G45850	102
AT5G45860	33
AT5G45870	22
AT5G45875	0
AT5G45880	6
AT5G45890	0
AT5G45900	533
AT5G45905	0
AT5G45910	0
AT5G45920	3861
AT5G45930	586
AT5G45940	100
AT5G45950	61
AT5G45960	0
AT5G45970	0
AT5G45980	0
AT5G45990	15
AT5G46000	0
AT5G46010	0
AT5G46020	15199
AT5G46025	0
AT5G46030	5906
AT5G46040	0
AT5G46050	40
AT5G46060	0
AT5G46070	3074
AT5G46080	250
AT5G46085	2
AT5G46090	101
AT5G46100	346
AT5G46105	0
AT5G46110	333
AT5G46115	0
AT5G46120	0
AT5G46130	0
AT5G46140	0
AT5G46150	823
AT5G46160	4284
AT5G46170	790
AT5G46180	13054
AT5G46190	1210
AT5G46195	0
AT5G46200	1
AT5G46210	3632
AT5G46220	9
AT5G46230	94
AT5G46240	29
AT5G46250	1681
AT5G46260	0
AT5G46270	1
AT5G46280	708
AT5G46290	2593
AT5G46295	15
AT5G46297	0
AT5G46300	0
AT5G46310	0
AT5G46315	2
AT5G46320	0
AT5G46325	0
AT5G46330	55
AT5G46340	573
AT5G46350	5
AT5G46360	0
AT5G46370	0
AT5G46380	3
AT5G46390	177
AT5G46395	8
AT5G46400	609
AT5G46410	599
AT5G46420	3113
AT5G46430	27555
AT5G46440	14
AT5G46450	253
AT5G46460	289
AT5G46470	442
AT5G46490	0
AT5G46500	0
AT5G46510	749
AT5G46520	1
AT5G46530	116
AT5G46540	0
AT5G46550	1932
AT5G46560	841
AT5G46570	197
AT5G46580	5271
AT5G46590	0
AT5G46595	0
AT5G46600	27
AT5G46610	0
AT5G46620	1703
AT5G46630	2948
AT5G46640	1181
AT5G46645	0
AT5G46650	1
AT5G46660	0
AT5G46665	0
AT5G46670	0
AT5G46680	440
AT5G46690	146
AT5G46700	123
AT5G46710	112
AT5G46720	110
AT5G46730	114
AT5G46740	503
AT5G46750	2467
AT5G46760	845
AT5G46770	2
AT5G46780	30
AT5G46790	346
AT5G46795	0
AT5G46800	588
AT5G46810	0
AT5G46820	0
AT5G46825	0
AT5G46830	0
AT5G46840	4596
AT5G46845	0
AT5G46850	399
AT5G46860	1914
AT5G46870	105
AT5G46871	0
AT5G46873	0
AT5G46874	0
AT5G46875	0
AT5G46877	0
AT5G46880	182
AT5G46890	0
AT5G46900	0
AT5G46910	204
AT5G46915	0
AT5G46920	847
AT5G46930	0
AT5G46940	0
AT5G46950	1
AT5G46960	29
AT5G46970	0
AT5G46980	0
AT5G46990	0
AT5G47000	4
AT5G47010	3412
AT5G47020	1323
AT5G47030	11401
AT5G47040	1991
AT5G47050	232
AT5G47060	6576
AT5G47070	216
AT5G47075	0
AT5G47077	0
AT5G47080	2938
AT5G47090	946
AT5G47100	377
AT5G47110	2248
AT5G47120	4145
AT5G47130	0
AT5G47140	274
AT5G47150	11
AT5G47160	51
AT5G47170	164
AT5G47175	0
AT5G47180	348
AT5G47190	3067
AT5G47200	3749
AT5G47210	48032
AT5G47220	27
AT5G47225	0
AT5G47229	0
AT5G47230	39
AT5G47240	1
AT5G47250	10
AT5G47260	0
AT5G47280	0
AT5G47290	0
AT5G47300	0
AT5G47310	1301
AT5G47320	4911
AT5G47330	146
AT5G47340	0
AT5G47350	62
AT5G47360	411
AT5G47370	1714
AT5G47380	323
AT5G47390	402
AT5G47400	631
AT5G47420	1042
AT5G47430	2127
AT5G47435	1959
AT5G47440	736
AT5G47445	38
AT5G47450	0
AT5G47455	2443
AT5G47460	101
AT5G47470	0
AT5G47480	1825
AT5G47490	773
AT5G47500	2
AT5G47510	180
AT5G47520	877
AT5G47530	1
AT5G47540	2006
AT5G47550	1768
AT5G47560	171
AT5G47570	3618
AT5G47580	199
AT5G47590	0
AT5G47600	3
AT5G47610	79
AT5G47620	1497
AT5G47630	2531
AT5G47635	0
AT5G47640	35
AT5G47650	247
AT5G47660	584
AT5G47670	0
AT5G47680	2854
AT5G47690	5306
AT5G47700	29082
AT5G47710	897
AT5G47720	3765
AT5G47730	206
AT5G47740	0
AT5G47750	2080
AT5G47760	528
AT5G47770	118
AT5G47780	3221
AT5G47790	602
AT5G47800	52
AT5G47810	862
AT5G47815	0
AT5G47818	0
AT5G47820	776
AT5G47830	606
AT5G47840	1226
AT5G47850	0
AT5G47860	487
AT5G47870	782
AT5G47880	4173
AT5G47890	4512
AT5G47900	367
AT5G47910	3226
AT5G47920	417
AT5G47930	39986
AT5G47940	244
AT5G47950	0
AT5G47960	159
AT5G47970	930
AT5G47980	0
AT5G47990	0
AT5G48000	0
AT5G48010	0
AT5G48020	1998
AT5G48030	4700
AT5G48040	370
AT5G48050	0
AT5G48060	137
AT5G48070	1
AT5G48090	69
AT5G48100	1
AT5G48110	11
AT5G48120	2757
AT5G48130	47
AT5G48140	5
AT5G48150	861
AT5G48160	1662
AT5G48170	19
AT5G48175	0
AT5G48180	529
AT5G48190	0
AT5G48200	0
AT5G48205	0
AT5G48210	0
AT5G48220	1064
AT5G48230	871
AT5G48240	5725
AT5G48250	343
AT5G48270	0
AT5G48280	0
AT5G48290	0
AT5G48300	4024
AT5G48310	9
AT5G48320	0
AT5G48330	742
AT5G48335	1940
AT5G48340	422
AT5G48350	0
AT5G48360	835
AT5G48370	195
AT5G48375	0
AT5G48380	828
AT5G48385	4057
AT5G48390	0
AT5G48400	0
AT5G48410	0
AT5G48412	1739
AT5G48420	0
AT5G48430	0
AT5G48440	202
AT5G48450	829
AT5G48460	3
AT5G48465	0
AT5G48470	1534
AT5G48480	243
AT5G48485	0
AT5G48490	0
AT5G48500	1318
AT5G48510	0
AT5G48515	0
AT5G48520	723
AT5G48530	363
AT5G48540	68
AT5G48543	0
AT5G48545	491
AT5G48550	0
AT5G48560	39
AT5G48570	59
AT5G48575	0
AT5G48580	4795
AT5G48590	306
AT5G48595	0
AT5G48600	1496
AT5G48605	0
AT5G48610	647
AT5G48620	581
AT5G48630	1250
AT5G48640	1005
AT5G48650	75
AT5G48655	2603
AT5G48657	0
AT5G48660	818
AT5G48670	135
AT5G48675	0
AT5G48680	2154
AT5G48690	27
AT5G48700	0
AT5G48710	0
AT5G48720	1699
AT5G48730	273
AT5G48740	0
AT5G48750	0
AT5G48760	9145
AT5G48770	0
AT5G48775	51
AT5G48780	56
AT5G48790	131
AT5G48800	80
AT5G48810	4996
AT5G48820	279
AT5G48830	643
AT5G48835	0
AT5G48840	1090
AT5G48850	489
AT5G48860	0
AT5G48870	6194
AT5G48880	55
AT5G48890	403
AT5G48900	45
AT5G48905	0
AT5G48910	703
AT5G48920	1
AT5G48930	335
AT5G48940	718
AT5G48945	1
AT5G48950	62
AT5G48953	0
AT5G48960	1825
AT5G48965	611
AT5G48970	1105
AT5G48980	6
AT5G48990	803
AT5G49000	483
AT5G49010	228
AT5G49015	543
AT5G49020	1864
AT5G49030	3062
AT5G49040	0
AT5G49050	0
AT5G49060	762
AT5G49070	0
AT5G49080	0
AT5G49090	0
AT5G49100	975
AT5G49110	496
AT5G49120	49
AT5G49130	0
AT5G49138	0
AT5G49140	0
AT5G49150	0
AT5G49152	0
AT5G49160	1073
AT5G49170	203
AT5G49180	24
AT5G49190	311
AT5G49200	1
AT5G49210	2155
AT5G49215	122
AT5G49220	1277
AT5G49230	721
AT5G49240	0
AT5G49250	0
AT5G49260	0
AT5G49270	0
AT5G49280	56
AT5G49290	163
AT5G49300	883
AT5G49301	0
AT5G49305	5
AT5G49310	0
AT5G49320	0
AT5G49330	33
AT5G49340	0
AT5G49350	0
AT5G49360	192
AT5G49390	119
AT5G49400	2318
AT5G49410	460
AT5G49420	0
AT5G49430	986
AT5G49435	0
AT5G49440	2254
AT5G49450	161
AT5G49460	953
AT5G49465	0
AT5G49470	208
AT5G49480	1532
AT5G49490	0
AT5G49500	284
AT5G49510	5347
AT5G49520	31
AT5G49525	0
AT5G49530	1061
AT5G49540	3092
AT5G49550	762
AT5G49555	516
AT5G49560	539
AT5G49570	704
AT5G49580	1785
AT5G49590	0
AT5G49600	0
AT5G49610	174
AT5G49615	0
AT5G49620	18
AT5G49630	1732
AT5G49640	0
AT5G49645	145
AT5G49650	1706
AT5G49660	8
AT5G49665	1853
AT5G49680	86
AT5G49690	372
AT5G49700	3126
AT5G49710	435
AT5G49720	4397
AT5G49730	10
AT5G49740	150
AT5G49743	0
AT5G49746	0
AT5G49750	0
AT5G49760	91
AT5G49770	0
AT5G49780	9
AT5G49790	0
AT5G49800	410
AT5G49810	4524
AT5G49820	709
AT5G49830	1304
AT5G49840	1206
AT5G49850	0
AT5G49860	0
AT5G49870	0
AT5G49880	1033
AT5G49890	1058
AT5G49900	0
AT5G49910	7821
AT5G49920	2
AT5G49930	1828
AT5G49940	1802
AT5G49945	675
AT5G49950	863
AT5G49960	130
AT5G49970	1548
AT5G49980	2431
AT5G49990	1306
AT5G50000	1739
AT5G50010	7
AT5G50020	1612
AT5G50030	3
AT5G50040	1
AT5G50050	0
AT5G50060	0
AT5G50070	0
AT5G50080	0
AT5G50090	74
AT5G50100	502
AT5G50110	753
AT5G50111	0
AT5G50115	0
AT5G50120	0
AT5G50130	19
AT5G50140	0
AT5G50150	378
AT5G50160	64
AT5G50170	584
AT5G50175	19
AT5G50180	464
AT5G50190	0
AT5G50200	220
AT5G50210	1240
AT5G50220	0
AT5G50230	761
AT5G50240	115
AT5G50250	2212
AT5G50260	1
AT5G50270	0
AT5G50280	821
AT5G50290	49
AT5G50300	72
AT5G50310	5249
AT5G50315	793
AT5G50320	1786
AT5G50330	212
AT5G50335	2
AT5G50340	854
AT5G50345	0
AT5G50350	875
AT5G50360	2598
AT5G50361	2
AT5G50365	0
AT5G50370	6474
AT5G50375	406
AT5G50380	1696
AT5G50390	149
AT5G50400	928
AT5G50410	686
AT5G50420	594
AT5G50423	0
AT5G50430	1005
AT5G50440	414
AT5G50443	0
AT5G50450	42
AT5G50460	7076
AT5G50470	0
AT5G50480	0
AT5G50490	0
AT5G50500	0
AT5G50510	0
AT5G50520	0
AT5G50530	0
AT5G50540	0
AT5G50550	0
AT5G50560	0
AT5G50562	0
AT5G50565	0
AT5G50570	0
AT5G50580	0
AT5G50590	0
AT5G50600	0
AT5G50610	0
AT5G50620	0
AT5G50630	1
AT5G50640	0
AT5G50650	0
AT5G50660	0
AT5G50665	0
AT5G50670	0
AT5G50680	0
AT5G50690	0
AT5G50700	0
AT5G50710	0
AT5G50715	0
AT5G50717	0
AT5G50720	0
AT5G50740	1016
AT5G50750	0
AT5G50760	154
AT5G50770	124
AT5G50780	1106
AT5G50790	1
AT5G50800	0
AT5G50805	0
AT5G50810	7809
AT5G50820	0
AT5G50830	1
AT5G50840	1487
AT5G50850	8461
AT5G50860	1429
AT5G50870	2916
AT5G50890	1
AT5G50900	618
AT5G50910	0
AT5G50915	0
AT5G50920	12301
AT5G50930	46
AT5G50940	20
AT5G50950	3
AT5G50960	3466
AT5G50970	365
AT5G50990	324
AT5G50995	0
AT5G51000	0
AT5G51010	341
AT5G51020	742
AT5G51030	0
AT5G51040	5917
AT5G51050	653
AT5G51055	0
AT5G51060	0
AT5G51070	1074
AT5G51080	278
AT5G51090	0
AT5G51100	2583
AT5G51105	0
AT5G51110	1698
AT5G51120	3868
AT5G51130	768
AT5G51140	1272
AT5G51150	1292
AT5G51160	0
AT5G51170	448
AT5G51174	76
AT5G51180	1478
AT5G51190	0
AT5G51195	0
AT5G51200	3056
AT5G51210	342
AT5G51220	2822
AT5G51230	1819
AT5G51250	0
AT5G51260	87
AT5G51270	15
AT5G51280	1789
AT5G51290	410
AT5G51300	2638
AT5G51310	8
AT5G51320	0
AT5G51330	35
AT5G51340	1923
AT5G51350	400
AT5G51360	0
AT5G51370	271
AT5G51380	246
AT5G51390	0
AT5G51400	1865
AT5G51410	2132
AT5G51420	0
AT5G51430	1196
AT5G51440	738
AT5G51450	823
AT5G51451	8
AT5G51460	383
AT5G51465	1
AT5G51470	0
AT5G51480	4
AT5G51490	30
AT5G51500	0
AT5G51510	1310
AT5G51520	0
AT5G51530	0
AT5G51540	1260
AT5G51545	1145
AT5G51550	9405
AT5G51560	711
AT5G51570	1556
AT5G51580	0
AT5G51585	0
AT5G51590	1064
AT5G51600	1
AT5G51610	0
AT5G51620	1130
AT5G51630	84
AT5G51640	457
AT5G51650	0
AT5G51660	1539
AT5G51670	110
AT5G51680	0
AT5G51690	319
AT5G51700	1982
AT5G51710	181
AT5G51720	2
AT5G51730	1471
AT5G51740	956
AT5G51750	4271
AT5G51760	1179
AT5G51770	788
AT5G51780	2
AT5G51790	0
AT5G51795	67
AT5G51800	5
AT5G51810	350
AT5G51820	1220
AT5G51830	1328
AT5G51840	1300
AT5G51845	0
AT5G51850	360
AT5G51860	0
AT5G51870	0
AT5G51880	1553
AT5G51890	1
AT5G51900	0
AT5G51910	212
AT5G51915	0
AT5G51920	20
AT5G51930	0
AT5G51940	3868
AT5G51950	4
AT5G51960	2132
AT5G51970	2290
AT5G51980	1505
AT5G51990	1
AT5G52000	0
AT5G52010	973
AT5G52020	1
AT5G52030	31
AT5G52040	5431
AT5G52045	0
AT5G52050	0
AT5G52055	0
AT5G52060	591
AT5G52065	0
AT5G52067	0
AT5G52070	1653
AT5G52080	0
AT5G52090	0
AT5G52100	6
AT5G52110	569
AT5G52115	0
AT5G52120	0
AT5G52130	0
AT5G52140	0
AT5G52145	0
AT5G52150	0
AT5G52155	0
AT5G52160	0
AT5G52170	31
AT5G52180	0
AT5G52190	0
AT5G52200	2782
AT5G52210	792
AT5G52220	119
AT5G52230	528
AT5G52240	3779
AT5G52250	12
AT5G52260	0
AT5G52270	0
AT5G52272	0
AT5G52280	261
AT5G52290	0
AT5G52300	1101
AT5G52310	157
AT5G52320	1
AT5G52330	1160
AT5G52340	0
AT5G52350	0
AT5G52355	0
AT5G52360	0
AT5G52370	3096
AT5G52380	2066
AT5G52390	1
AT5G52400	0
AT5G52410	319
AT5G52415	0
AT5G52420	2043
AT5G52430	620
AT5G52440	1847
AT5G52450	216
AT5G52460	0
AT5G52470	24616
AT5G52471	0
AT5G52480	0
AT5G52490	0
AT5G52495	0
AT5G52500	0
AT5G52510	1258
AT5G52520	2416
AT5G52530	2413
AT5G52540	376
AT5G52545	266
AT5G52547	61
AT5G52550	626
AT5G52560	1328
AT5G52570	63
AT5G52580	1327
AT5G52600	0
AT5G52605	0
AT5G52610	0
AT5G52620	0
AT5G52630	291
AT5G52640	2182
AT5G52650	24725
AT5G52655	0
AT5G52660	694
AT5G52670	0
AT5G52680	0
AT5G52690	0
AT5G52700	0
AT5G52710	0
AT5G52720	0
AT5G52730	0
AT5G52740	0
AT5G52750	1
AT5G52760	0
AT5G52770	0
AT5G52780	95
AT5G52790	0
AT5G52797	0
AT5G52800	4
AT5G52810	126
AT5G52815	0
AT5G52820	5363
AT5G52830	32
AT5G52840	5215
AT5G52850	164
AT5G52860	7
AT5G52870	206
AT5G52880	522
AT5G52882	828
AT5G52890	236
AT5G52900	75
AT5G52910	169
AT5G52920	4062
AT5G52930	0
AT5G52940	0
AT5G52950	101
AT5G52960	1292
AT5G52965	0
AT5G52970	506
AT5G52975	0
AT5G52980	777
AT5G52990	461
AT5G53000	2308
AT5G53010	367
AT5G53020	531
AT5G53030	0
AT5G53040	0
AT5G53045	1371
AT5G53048	15
AT5G53050	109
AT5G53060	990
AT5G53070	1764
AT5G53080	656
AT5G53090	56
AT5G53100	0
AT5G53110	5
AT5G53120	1258
AT5G53130	767
AT5G53135	0
AT5G53140	4485
AT5G53150	758
AT5G53160	1985
AT5G53170	2506
AT5G53180	2037
AT5G53190	0
AT5G53200	200
AT5G53210	192
AT5G53220	57
AT5G53230	0
AT5G53240	0
AT5G53250	7
AT5G53260	13
AT5G53270	5
AT5G53280	1518
AT5G53290	2181
AT5G53300	12980
AT5G53310	1126
AT5G53320	0
AT5G53330	1143
AT5G53340	863
AT5G53350	2772
AT5G53360	108
AT5G53370	5
AT5G53380	0
AT5G53390	0
AT5G53400	4880
AT5G53410	0
AT5G53420	3041
AT5G53430	565
AT5G53440	1510
AT5G53450	789
AT5G53460	4373
AT5G53470	1938
AT5G53480	4851
AT5G53486	0
AT5G53487	0
AT5G53490	523
AT5G53500	273
AT5G53510	0
AT5G53520	0
AT5G53530	785
AT5G53540	2998
AT5G53550	464
AT5G53560	14104
AT5G53570	1326
AT5G53580	1096
AT5G53590	42
AT5G53592	0
AT5G53600	0
AT5G53610	0
AT5G53620	2904
AT5G53635	0
AT5G53637	0
AT5G53640	0
AT5G53650	1607
AT5G53660	126
AT5G53670	0
AT5G53680	0
AT5G53700	74
AT5G53710	0
AT5G53720	0
AT5G53730	3
AT5G53740	241
AT5G53742	1
AT5G53750	438
AT5G53760	1060
AT5G53770	1770
AT5G53775	0
AT5G53780	0
AT5G53790	0
AT5G53800	3194
AT5G53810	34
AT5G53815	46
AT5G53820	0
AT5G53830	1
AT5G53840	0
AT5G53850	2525
AT5G53860	3115
AT5G53870	0
AT5G53880	729
AT5G53890	404
AT5G53895	152
AT5G53900	911
AT5G53902	33
AT5G53905	0
AT5G53910	0
AT5G53920	642
AT5G53930	728
AT5G53940	1172
AT5G53950	16
AT5G53960	0
AT5G53970	69
AT5G53980	0
AT5G53990	0
AT5G54000	45
AT5G54010	0
AT5G54020	81
AT5G54030	3
AT5G54035	0
AT5G54040	0
AT5G54043	0
AT5G54045	0
AT5G54050	0
AT5G54060	0
AT5G54062	0
AT5G54064	25
AT5G54067	0
AT5G54070	2
AT5G54075	0
AT5G54080	533
AT5G54090	197
AT5G54095	23
AT5G54100	759
AT5G54110	1347
AT5G54130	73
AT5G54140	98
AT5G54145	56
AT5G54148	0
AT5G54150	0
AT5G54160	1331
AT5G54165	47
AT5G54170	1381
AT5G54180	705
AT5G54190	1
AT5G54200	190
AT5G54203	0
AT5G54206	0
AT5G54210	0
AT5G54215	0
AT5G54220	0
AT5G54225	0
AT5G54230	0
AT5G54240	0
AT5G54250	1
AT5G54260	727
AT5G54270	226
AT5G54280	813
AT5G54290	510
AT5G54300	5524
AT5G54310	2555
AT5G54320	0
AT5G54330	0
AT5G54340	0
AT5G54350	0
AT5G54360	0
AT5G54365	0
AT5G54370	0
AT5G54375	0
AT5G54380	1969
AT5G54390	2410
AT5G54400	1
AT5G54410	0
AT5G54420	0
AT5G54430	6122
AT5G54440	1370
AT5G54450	0
AT5G54460	0
AT5G54470	31
AT5G54480	0
AT5G54490	1
AT5G54500	1773
AT5G54510	1090
AT5G54520	461
AT5G54530	23
AT5G54540	3131
AT5G54550	0
AT5G54560	0
AT5G54569	49
AT5G54570	0
AT5G54580	3842
AT5G54585	0
AT5G54590	147
AT5G54600	6744
AT5G54610	1
AT5G54620	0
AT5G54630	234
AT5G54640	2121
AT5G54650	371
AT5G54660	30
AT5G54661	0
AT5G54670	406
AT5G54680	2947
AT5G54690	0
AT5G54700	0
AT5G54710	1
AT5G54720	4
AT5G54730	197
AT5G54740	2449
AT5G54745	0
AT5G54750	1616
AT5G54760	9012
AT5G54770	3571
AT5G54780	261
AT5G54790	0
AT5G54800	3114
AT5G54810	4256
AT5G54820	0
AT5G54830	607
AT5G54840	36
AT5G54850	175
AT5G54855	421
AT5G54860	971
AT5G54865	0
AT5G54870	1208
AT5G54880	367
AT5G54890	464
AT5G54900	5729
AT5G54910	2639
AT5G54920	1106
AT5G54930	477
AT5G54940	7688
AT5G54950	0
AT5G54960	872
AT5G54970	850
AT5G54980	769
AT5G54990	0
AT5G55000	1091
AT5G55010	0
AT5G55020	159
AT5G55040	1831
AT5G55045	0
AT5G55050	597
AT5G55055	0
AT5G55060	492
AT5G55070	5687
AT5G55080	0
AT5G55090	22
AT5G55100	972
AT5G55110	0
AT5G55120	954
AT5G55125	3991
AT5G55130	1565
AT5G55131	0
AT5G55132	1
AT5G55135	7
AT5G55140	3757
AT5G55150	0
AT5G55160	5909
AT5G55170	0
AT5G55180	309
AT5G55190	13659
AT5G55200	2759
AT5G55210	1056
AT5G55220	4319
AT5G55230	1355
AT5G55240	114
AT5G55250	51
AT5G55260	951
AT5G55270	0
AT5G55280	3325
AT5G55290	1352
AT5G55300	4554
AT5G55310	2368
AT5G55320	0
AT5G55330	0
AT5G55340	60
AT5G55350	5
AT5G55360	0
AT5G55370	275
AT5G55380	0
AT5G55390	1708
AT5G55400	1345
AT5G55410	43476
AT5G55420	65
AT5G55430	0
AT5G55440	0
AT5G55450	0
AT5G55460	52
AT5G55470	510
AT5G55480	1156
AT5G55490	181
AT5G55500	1076
AT5G55505	0
AT5G55507	0
AT5G55508	0
AT5G55510	1632
AT5G55520	1
AT5G55530	1142
AT5G55540	244
AT5G55550	427
AT5G55560	129
AT5G55565	0
AT5G55570	6
AT5G55580	757
AT5G55590	0
AT5G55600	1363
AT5G55610	2270
AT5G55620	17
AT5G55630	204
AT5G55640	671
AT5G55650	15
AT5G55660	5423
AT5G55670	2252
AT5G55680	0
AT5G55690	0
AT5G55700	664
AT5G55710	675
AT5G55720	3
AT5G55730	521
AT5G55740	174
AT5G55750	36
AT5G55760	260
AT5G55770	1
AT5G55780	0
AT5G55790	874
AT5G55800	0
AT5G55810	263
AT5G55820	163
AT5G55830	0
AT5G55835	0
AT5G55840	380
AT5G55850	2448
AT5G55855	0
AT5G55856	0
AT5G55860	509
AT5G55870	0
AT5G55875	0
AT5G55880	0
AT5G55890	0
AT5G55893	0
AT5G55896	1381
AT5G55900	111
AT5G55910	829
AT5G55920	10659
AT5G55930	524
AT5G55940	2935
AT5G55950	2
AT5G55960	330
AT5G55970	607
AT5G55980	0
AT5G55990	779
AT5G56000	2306
AT5G56010	20569
AT5G56020	698
AT5G56030	24681
AT5G56040	450
AT5G56050	22
AT5G56060	0
AT5G56061	0
AT5G56070	0
AT5G56075	0
AT5G56080	0
AT5G56090	1377
AT5G56100	532
AT5G56110	0
AT5G56120	0
AT5G56130	1145
AT5G56140	814
AT5G56150	2292
AT5G56160	86
AT5G56170	1906
AT5G56180	1017
AT5G56190	1265
AT5G56200	0
AT5G56210	369
AT5G56220	1864
AT5G56230	24
AT5G56240	2514
AT5G56250	516
AT5G56260	18418
AT5G56270	350
AT5G56280	3093
AT5G56290	4705
AT5G56300	0
AT5G56310	200
AT5G56320	142
AT5G56325	0
AT5G56330	0
AT5G56340	349
AT5G56350	2834
AT5G56360	4072
AT5G56365	0
AT5G56367	0
AT5G56368	0
AT5G56369	0
AT5G56370	588
AT5G56380	843
AT5G56390	0
AT5G56400	0
AT5G56410	0
AT5G56420	639
AT5G56430	0
AT5G56440	0
AT5G56450	165
AT5G56452	0
AT5G56460	345
AT5G56470	0
AT5G56480	0
AT5G56490	0
AT5G56500	6086
AT5G56510	5
AT5G56520	109
AT5G56530	1848
AT5G56540	1
AT5G56544	0
AT5G56550	151
AT5G56555	0
AT5G56560	0
AT5G56570	0
AT5G56580	663
AT5G56590	326
AT5G56600	718
AT5G56605	0
AT5G56610	60
AT5G56620	6
AT5G56630	3048
AT5G56640	0
AT5G56650	446
AT5G56660	267
AT5G56670	35208
AT5G56680	6391
AT5G56690	0
AT5G56700	0
AT5G56710	59843
AT5G56720	14
AT5G56730	1167
AT5G56740	1169
AT5G56745	0
AT5G56747	144
AT5G56750	666
AT5G56760	1356
AT5G56770	0
AT5G56780	82
AT5G56790	416
AT5G56795	211
AT5G56800	0
AT5G56810	17
AT5G56820	0
AT5G56830	0
AT5G56840	49
AT5G56850	32
AT5G56860	776
AT5G56870	47
AT5G56880	0
AT5G56890	701
AT5G56900	1627
AT5G56910	761
AT5G56920	0
AT5G56930	316
AT5G56940	3600
AT5G56950	7120
AT5G56960	0
AT5G56970	21
AT5G56975	0
AT5G56980	335
AT5G56985	0
AT5G56990	6
AT5G57000	604
AT5G57010	61
AT5G57015	830
AT5G57020	2929
AT5G57030	423
AT5G57035	573
AT5G57040	364
AT5G57050	276
AT5G57060	558
AT5G57070	188
AT5G57080	251
AT5G57090	1918
AT5G57100	283
AT5G57110	3841
AT5G57120	8866
AT5G57123	2479
AT5G57126	0
AT5G57130	386
AT5G57140	242
AT5G57150	471
AT5G57160	278
AT5G57170	1476
AT5G57180	1483
AT5G57190	0
AT5G57200	0
AT5G57210	239
AT5G57220	1013
AT5G57230	1035
AT5G57240	614
AT5G57250	385
AT5G57260	592
AT5G57270	640
AT5G57280	3068
AT5G57290	28869
AT5G57300	1909
AT5G57320	215
AT5G57330	3096
AT5G57340	29
AT5G57345	327
AT5G57350	1289
AT5G57360	788
AT5G57370	1162
AT5G57380	5
AT5G57390	7113
AT5G57400	0
AT5G57410	618
AT5G57420	67
AT5G57440	594
AT5G57450	36
AT5G57460	1088
AT5G57480	29
AT5G57490	6098
AT5G57500	0
AT5G57510	0
AT5G57520	0
AT5G57530	0
AT5G57535	0
AT5G57540	0
AT5G57550	278
AT5G57560	1925
AT5G57565	325
AT5G57567	92
AT5G57569	0
AT5G57570	207
AT5G57580	1487
AT5G57590	709
AT5G57610	1387
AT5G57620	3
AT5G57625	0
AT5G57630	2635
AT5G57640	112
AT5G57650	0
AT5G57655	14496
AT5G57660	184
AT5G57670	0
AT5G57685	1219
AT5G57690	0
AT5G57700	236
AT5G57710	2956
AT5G57720	0
AT5G57735	0
AT5G57740	121
AT5G57750	0
AT5G57760	17
AT5G57770	0
AT5G57780	1
AT5G57785	157
AT5G57790	953
AT5G57800	441
AT5G57810	2
AT5G57815	1520
AT5G57820	21
AT5G57830	57
AT5G57840	134
AT5G57850	913
AT5G57860	1358
AT5G57870	7392
AT5G57880	65
AT5G57885	0
AT5G57887	1
AT5G57890	309
AT5G57900	950
AT5G57910	710
AT5G57920	98
AT5G57930	1713
AT5G57940	976
AT5G57950	1034
AT5G57960	726
AT5G57970	476
AT5G57980	778
AT5G57990	7482
AT5G58000	586
AT5G58003	435
AT5G58005	1682
AT5G58010	0
AT5G58020	1280
AT5G58030	1598
AT5G58040	2736
AT5G58050	1
AT5G58060	1742
AT5G58070	13526
AT5G58080	0
AT5G58090	2404
AT5G58100	2408
AT5G58110	4466
AT5G58120	9
AT5G58130	1194
AT5G58140	262
AT5G58150	0
AT5G58160	1810
AT5G58170	12
AT5G58180	0
AT5G58190	869
AT5G58200	1132
AT5G58210	1593
AT5G58220	737
AT5G58230	2947
AT5G58240	937
AT5G58250	4581
AT5G58260	9
AT5G58270	1737
AT5G58280	0
AT5G58290	14957
AT5G58300	505
AT5G58310	0
AT5G58320	22
AT5G58330	2374
AT5G58340	140
AT5G58350	283
AT5G58360	0
AT5G58370	1395
AT5G58375	465
AT5G58380	549
AT5G58390	0
AT5G58400	0
AT5G58410	1785
AT5G58412	1
AT5G58420	30876
AT5G58430	775
AT5G58440	1295
AT5G58450	1272
AT5G58460	0
AT5G58465	0
AT5G58470	4472
AT5G58480	431
AT5G58490	2824
AT5G58495	0
AT5G58500	2
AT5G58510	653
AT5G58520	116
AT5G58530	435
AT5G58540	230
AT5G58550	343
AT5G58560	1123
AT5G58570	37
AT5G58575	462
AT5G58580	19
AT5G58590	6244
AT5G58595	310
AT5G58600	367
AT5G58610	16
AT5G58620	959
AT5G58630	0
AT5G58640	2314
AT5G58650	212
AT5G58660	2
AT5G58670	0
AT5G58680	23
AT5G58690	52
AT5G58700	220
AT5G58710	15012
AT5G58720	1562
AT5G58730	808
AT5G58740	1349
AT5G58750	124
AT5G58760	1105
AT5G58770	4
AT5G58780	0
AT5G58782	0
AT5G58784	0
AT5G58787	642
AT5G58790	373
AT5G58800	137
AT5G58810	0
AT5G58820	11
AT5G58830	0
AT5G58840	76
AT5G58850	0
AT5G58860	0
AT5G58870	1391
AT5G58880	0
AT5G58890	0
AT5G58900	970
AT5G58910	0
AT5G58920	2744
AT5G58930	1288
AT5G58940	117
AT5G58950	3024
AT5G58960	420
AT5G58970	684
AT5G58980	423
AT5G58990	2301
AT5G59000	183
AT5G59010	1551
AT5G59020	195
AT5G59030	1444
AT5G59040	0
AT5G59050	1198
AT5G59055	0
AT5G59060	44
AT5G59070	0
AT5G59080	67
AT5G59090	1
AT5G59100	0
AT5G59105	0
AT5G59110	0
AT5G59120	1
AT5G59130	4053
AT5G59140	8336
AT5G59150	1247
AT5G59160	3073
AT5G59170	703
AT5G59180	1716
AT5G59190	11
AT5G59200	76
AT5G59210	1235
AT5G59220	3
AT5G59230	0
AT5G59240	709
AT5G59250	99
AT5G59260	0
AT5G59270	0
AT5G59280	0
AT5G59290	1410
AT5G59300	1657
AT5G59305	0
AT5G59310	34
AT5G59320	54
AT5G59330	0
AT5G59340	4
AT5G59350	271
AT5G59360	0
AT5G59370	68
AT5G59380	784
AT5G59385	0
AT5G59390	0
AT5G59395	0
AT5G59400	177
AT5G59410	866
AT5G59420	3696
AT5G59430	920
AT5G59440	1695
AT5G59450	225
AT5G59460	2042
AT5G59470	357
AT5G59480	143
AT5G59490	0
AT5G59500	1802
AT5G59505	0
AT5G59510	330
AT5G59520	0
AT5G59530	18
AT5G59540	25
AT5G59550	276
AT5G59560	896
AT5G59570	1947
AT5G59580	0
AT5G59590	294
AT5G59600	0
AT5G59610	785
AT5G59613	11553
AT5G59616	0
AT5G59620	0
AT5G59630	0
AT5G59640	0
AT5G59650	42
AT5G59660	26
AT5G59662	30
AT5G59670	76
AT5G59680	371
AT5G59690	2191
AT5G59700	153
AT5G59710	1550
AT5G59720	1
AT5G59730	0
AT5G59732	0
AT5G59740	428
AT5G59750	732
AT5G59760	0
AT5G59770	473
AT5G59780	3
AT5G59790	565
AT5G59800	48
AT5G59810	0
AT5G59820	194
AT5G59830	775
AT5G59840	1088
AT5G59845	0
AT5G59850	24390
AT5G59860	21
AT5G59865	98
AT5G59870	1996
AT5G59880	12524
AT5G59890	1300
AT5G59895	0
AT5G59900	301
AT5G59910	21049
AT5G59920	58
AT5G59930	0
AT5G59940	0
AT5G59945	0
AT5G59950	3403
AT5G59960	1725
AT5G59970	1078
AT5G59980	832
AT5G59990	0
AT5G60000	0
AT5G60010	0
AT5G60020	0
AT5G60022	17
AT5G60030	3689
AT5G60040	1682
AT5G60050	284
AT5G60060	193
AT5G60070	0
AT5G60080	0
AT5G60090	0
AT5G60100	963
AT5G60110	0
AT5G60120	777
AT5G60130	1
AT5G60140	1
AT5G60142	0
AT5G60150	6
AT5G60160	3127
AT5G60170	1473
AT5G60180	0
AT5G60190	443
AT5G60200	904
AT5G60210	864
AT5G60215	0
AT5G60220	633
AT5G60230	148
AT5G60240	0
AT5G60250	1653
AT5G60260	0
AT5G60265	0
AT5G60270	165
AT5G60280	278
AT5G60285	0
AT5G60290	28
AT5G60300	3075
AT5G60310	106
AT5G60320	0
AT5G60335	203
AT5G60340	3874
AT5G60350	0
AT5G60360	2735
AT5G60370	320
AT5G60380	0
AT5G60390	143700
AT5G60400	752
AT5G60408	0
AT5G60410	2171
AT5G60430	97
AT5G60440	23
AT5G60450	1564
AT5G60460	697
AT5G60470	0
AT5G60480	0
AT5G60490	5
AT5G60500	0
AT5G60510	0
AT5G60520	16
AT5G60530	0
AT5G60540	2671
AT5G60550	940
AT5G60553	0
AT5G60560	0
AT5G60570	1426
AT5G60580	2653
AT5G60590	914
AT5G60600	2977
AT5G60610	316
AT5G60615	2
AT5G60620	1895
AT5G60630	56
AT5G60640	6240
AT5G60650	0
AT5G60660	0
AT5G60670	17939
AT5G60680	1108
AT5G60690	1707
AT5G60700	587
AT5G60710	1547
AT5G60720	0
AT5G60730	1283
AT5G60740	0
AT5G60750	606
AT5G60760	852
AT5G60770	0
AT5G60780	1
AT5G60790	11116
AT5G60800	53
AT5G60805	0
AT5G60810	113
AT5G60820	175
AT5G60830	0
AT5G60840	930
AT5G60850	335
AT5G60860	82
AT5G60870	551
AT5G60880	9
AT5G60890	2861
AT5G60900	0
AT5G60910	0
AT5G60920	2090
AT5G60930	12
AT5G60940	793
AT5G60945	0
AT5G60950	12
AT5G60960	6841
AT5G60963	0
AT5G60964	0
AT5G60966	0
AT5G60970	305
AT5G60978	0
AT5G60980	4838
AT5G60990	3644
AT5G61000	718
AT5G61010	39
AT5G61020	19450
AT5G61030	16080
AT5G61040	283
AT5G61050	0
AT5G61060	1061
AT5G61070	0
AT5G61090	0
AT5G61100	0
AT5G61110	0
AT5G61120	27
AT5G61130	3365
AT5G61140	1592
AT5G61150	2891
AT5G61160	2
AT5G61170	34809
AT5G61180	0
AT5G61190	512
AT5G61200	74
AT5G61210	1076
AT5G61220	3410
AT5G61230	2894
AT5G61240	1838
AT5G61250	86
AT5G61260	0
AT5G61270	25
AT5G61280	0
AT5G61290	0
AT5G61300	306
AT5G61310	3986
AT5G61320	3
AT5G61330	3194
AT5G61340	0
AT5G61345	0
AT5G61350	0
AT5G61360	264
AT5G61370	638
AT5G61380	2064
AT5G61390	837
AT5G61400	180
AT5G61410	1833
AT5G61412	0
AT5G61420	4
AT5G61430	2
AT5G61440	175
AT5G61445	0
AT5G61450	724
AT5G61455	27
AT5G61460	737
AT5G61470	0
AT5G61480	275
AT5G61490	351
AT5G61495	0
AT5G61500	2624
AT5G61510	755
AT5G61520	12
AT5G61530	785
AT5G61540	60
AT5G61550	0
AT5G61560	19
AT5G61570	27
AT5G61580	939
AT5G61590	717
AT5G61600	107
AT5G61605	0
AT5G61610	64
AT5G61620	0
AT5G61630	0
AT5G61640	424
AT5G61650	0
AT5G61660	0
AT5G61670	407
AT5G61680	0
AT5G61690	0
AT5G61700	0
AT5G61710	0
AT5G61720	3
AT5G61730	0
AT5G61740	0
AT5G61750	0
AT5G61760	836
AT5G61770	5643
AT5G61780	7786
AT5G61790	23840
AT5G61800	81
AT5G61810	222
AT5G61820	1419
AT5G61830	399
AT5G61835	0
AT5G61840	555
AT5G61850	0
AT5G61865	12
AT5G61880	3237
AT5G61890	0
AT5G61900	3
AT5G61910	337
AT5G61920	124
AT5G61930	412
AT5G61940	169
AT5G61950	678
AT5G61960	2404
AT5G61970	2665
AT5G61980	96
AT5G61990	382
AT5G61997	0
AT5G62000	5807
AT5G62020	365
AT5G62030	875
AT5G62040	0
AT5G62050	3797
AT5G62060	0
AT5G62065	0
AT5G62070	157
AT5G62080	0
AT5G62090	879
AT5G62100	3
AT5G62110	0
AT5G62120	0
AT5G62130	90
AT5G62140	84
AT5G62150	0
AT5G62160	0
AT5G62162	0
AT5G62165	6
AT5G62170	61
AT5G62180	9
AT5G62190	27996
AT5G62200	1763
AT5G62210	10
AT5G62220	218
AT5G62230	157
AT5G62240	0
AT5G62250	0
AT5G62260	510
AT5G62270	3540
AT5G62280	0
AT5G62290	2353
AT5G62300	29523
AT5G62310	181
AT5G62320	0
AT5G62330	0
AT5G62340	55
AT5G62350	7797
AT5G62360	36
AT5G62370	386
AT5G62380	1
AT5G62390	6431
AT5G62400	0
AT5G62410	529
AT5G62420	0
AT5G62430	0
AT5G62440	9340
AT5G62460	1738
AT5G62470	66
AT5G62480	7
AT5G62490	5369
AT5G62500	257
AT5G62510	0
AT5G62520	1551
AT5G62530	762
AT5G62540	1650
AT5G62550	2
AT5G62560	199
AT5G62570	1097
AT5G62573	0
AT5G62575	1279
AT5G62580	503
AT5G62600	1008
AT5G62610	641
AT5G62620	1208
AT5G62623	0
AT5G62627	0
AT5G62630	275
AT5G62640	1930
AT5G62650	915
AT5G62660	0
AT5G62670	228
AT5G62680	1759
AT5G62690	12489
AT5G62700	15649
AT5G62710	372
AT5G62720	277
AT5G62730	0
AT5G62740	2603
AT5G62750	0
AT5G62760	583
AT5G62770	88
AT5G62780	3
AT5G62790	1273
AT5G62800	75
AT5G62810	6378
AT5G62820	224
AT5G62830	0
AT5G62840	163
AT5G62848	0
AT5G62850	27
AT5G62860	0
AT5G62865	76
AT5G62880	2736
AT5G62890	2949
AT5G62900	788
AT5G62910	700
AT5G62920	0
AT5G62930	1290
AT5G62940	213
AT5G62950	1024
AT5G62960	57
AT5G62970	0
AT5G62980	1991
AT5G62990	812
AT5G62998	14
AT5G63000	1934
AT5G63010	1044
AT5G63020	78
AT5G63030	2180
AT5G63040	733
AT5G63050	1822
AT5G63060	218
AT5G63063	0
AT5G63070	1
AT5G63080	397
AT5G63085	0
AT5G63087	1
AT5G63090	0
AT5G63100	256
AT5G63110	1415
AT5G63120	1208
AT5G63130	433
AT5G63135	694
AT5G63140	559
AT5G63145	0
AT5G63150	4191
AT5G63160	3
AT5G63170	0
AT5G63180	1
AT5G63190	910
AT5G63195	0
AT5G63200	825
AT5G63220	2434
AT5G63225	1
AT5G63230	1
AT5G63240	17
AT5G63250	0
AT5G63260	833
AT5G63270	0
AT5G63280	1443
AT5G63290	416
AT5G63300	99
AT5G63310	4014
AT5G63320	973
AT5G63340	0
AT5G63350	1116
AT5G63370	3112
AT5G63375	0
AT5G63380	321
AT5G63390	0
AT5G63400	6888
AT5G63410	1073
AT5G63420	3404
AT5G63440	1180
AT5G63450	20
AT5G63460	1749
AT5G63470	258
AT5G63480	404
AT5G63490	430
AT5G63500	118
AT5G63510	3154
AT5G63520	762
AT5G63530	6089
AT5G63540	11
AT5G63550	1669
AT5G63560	0
AT5G63570	1986
AT5G63580	0
AT5G63590	0
AT5G63595	0
AT5G63600	0
AT5G63610	778
AT5G63620	1117
AT5G63625	33
AT5G63630	633
AT5G63640	1543
AT5G63650	129
AT5G63660	0
AT5G63670	2591
AT5G63680	1365
AT5G63690	278
AT5G63700	214
AT5G63710	2
AT5G63715	0
AT5G63720	0
AT5G63730	0
AT5G63740	0
AT5G63750	30
AT5G63760	1050
AT5G63770	828
AT5G63780	267
AT5G63790	1235
AT5G63800	244
AT5G63810	10974
AT5G63820	161
AT5G63830	639
AT5G63840	3478
AT5G63850	4
AT5G63860	2370
AT5G63870	1078
AT5G63880	756
AT5G63890	3789
AT5G63900	0
AT5G63905	154
AT5G63910	931
AT5G63920	520
AT5G63930	509
AT5G63940	746
AT5G63941	0
AT5G63950	392
AT5G63960	1183
AT5G63970	292
AT5G63980	4534
AT5G63990	118
AT5G64000	0
AT5G64010	270
AT5G64020	778
AT5G64030	2567
AT5G64040	131
AT5G64050	2432
AT5G64060	388
AT5G64070	2029
AT5G64080	4595
AT5G64090	383
AT5G64100	91
AT5G64110	0
AT5G64120	37
AT5G64130	2530
AT5G64140	18649
AT5G64150	240
AT5G64160	1099
AT5G64170	826
AT5G64180	703
AT5G64190	0
AT5G64200	3630
AT5G64210	395
AT5G64220	937
AT5G64230	392
AT5G64240	46
AT5G64250	1563
AT5G64260	4657
AT5G64270	3482
AT5G64280	700
AT5G64290	2555
AT5G64300	4565
AT5G64310	2081
AT5G64320	333
AT5G64330	329
AT5G64340	1270
AT5G64350	9299
AT5G64360	511
AT5G64370	1169
AT5G64380	306
AT5G64390	455
AT5G64395	0
AT5G64400	11443
AT5G64401	0
AT5G64410	55
AT5G64420	5282
AT5G64430	1032
AT5G64440	1227
AT5G64450	0
AT5G64460	476
AT5G64470	367
AT5G64480	858
AT5G64490	293
AT5G64500	2532
AT5G64501	0
AT5G64505	0
AT5G64510	362
AT5G64520	135
AT5G64530	42
AT5G64540	0
AT5G64550	256
AT5G64560	760
AT5G64570	267
AT5G64572	0
AT5G64580	2937
AT5G64590	0
AT5G64600	355
AT5G64610	2500
AT5G64620	235
AT5G64630	161
AT5G64640	175
AT5G64650	2455
AT5G64660	399
AT5G64667	0
AT5G64670	5473
AT5G64680	2916
AT5G64685	21
AT5G64687	42
AT5G64690	0
AT5G64700	1
AT5G64710	852
AT5G64720	0
AT5G64730	739
AT5G64735	0
AT5G64740	2052
AT5G64750	724
AT5G64760	1664
AT5G64770	2
AT5G64780	157
AT5G64790	0
AT5G64800	0
AT5G64810	0
AT5G64813	1051
AT5G64816	290
AT5G64820	0
AT5G64830	1036
AT5G64840	2715
AT5G64850	176
AT5G64855	0
AT5G64860	661
AT5G64870	1
AT5G64880	326
AT5G64890	0
AT5G64900	1
AT5G64905	0
AT5G64910	27
AT5G64920	1389
AT5G64930	410
AT5G64940	382
AT5G64950	107
AT5G64960	3714
AT5G64970	408
AT5G64980	428
AT5G64990	243
AT5G65000	1322
AT5G65005	0
AT5G65010	1624
AT5G65015	0
AT5G65020	1499
AT5G65030	89
AT5G65040	41
AT5G65050	1410
AT5G65060	847
AT5G65070	1499
AT5G65080	998
AT5G65090	5
AT5G65100	587
AT5G65110	20896
AT5G65120	425
AT5G65130	0
AT5G65140	241
AT5G65158	0
AT5G65160	14
AT5G65165	811
AT5G65170	385
AT5G65180	777
AT5G65200	124
AT5G65205	374
AT5G65207	874
AT5G65210	2316
AT5G65220	5446
AT5G65225	6
AT5G65230	6
AT5G65240	538
AT5G65250	874
AT5G65260	3038
AT5G65270	4407
AT5G65274	0
AT5G65280	599
AT5G65290	767
AT5G65300	665
AT5G65305	0
AT5G65310	9464
AT5G65320	0
AT5G65330	0
AT5G65340	0
AT5G65350	71
AT5G65360	2064
AT5G65370	0
AT5G65380	2344
AT5G65390	568
AT5G65400	718
AT5G65410	4692
AT5G65420	505
AT5G65430	3617
AT5G65440	1541
AT5G65445	0
AT5G65450	531
AT5G65460	749
AT5G65470	1202
AT5G65480	7148
AT5G65490	1841
AT5G65495	800
AT5G65500	5
AT5G65510	2683
AT5G65520	789
AT5G65530	857
AT5G65535	0
AT5G65540	527
AT5G65550	0
AT5G65560	413
AT5G65570	209
AT5G65575	143
AT5G65580	0
AT5G65590	525
AT5G65600	1
AT5G65609	84
AT5G65610	32
AT5G65613	55
AT5G65615	0
AT5G65620	4216
AT5G65630	4638
AT5G65640	2353
AT5G65650	719
AT5G65660	3946
AT5G65670	11173
AT5G65676	0
AT5G65683	247
AT5G65685	524
AT5G65687	701
AT5G65690	0
AT5G65700	1618
AT5G65710	259
AT5G65720	9326
AT5G65730	2
AT5G65740	353
AT5G65750	5420
AT5G65760	1461
AT5G65770	0
AT5G65780	2482
AT5G65790	5
AT5G65800	0
AT5G65810	692
AT5G65820	298
AT5G65830	647
AT5G65840	154
AT5G65850	161
AT5G65860	1968
AT5G65870	0
AT5G65880	944
AT5G65890	152
AT5G65900	3006
AT5G65910	859
AT5G65920	352
AT5G65925	47
AT5G65930	1336
AT5G65940	2389
AT5G65950	2252
AT5G65960	1236
AT5G65970	23
AT5G65980	0
AT5G65990	276
AT5G66000	347
AT5G66005	143
AT5G66010	723
AT5G66020	0
AT5G66030	2169
AT5G66040	1377
AT5G66045	1
AT5G66050	540
AT5G66052	298
AT5G66053	0
AT5G66055	1747
AT5G66060	717
AT5G66070	79
AT5G66080	208
AT5G66090	1594
AT5G66100	809
AT5G66110	163
AT5G66120	3230
AT5G66130	572
AT5G66140	5598
AT5G66150	0
AT5G66160	941
AT5G66170	9806
AT5G66180	970
AT5G66190	558
AT5G66200	732
AT5G66210	994
AT5G66220	0
AT5G66230	0
AT5G66240	2398
AT5G66250	524
AT5G66260	610
AT5G66270	255
AT5G66280	0
AT5G66290	1027
AT5G66300	43
AT5G66310	920
AT5G66320	727
AT5G66330	53
AT5G66335	0
AT5G66340	0
AT5G66350	1
AT5G66360	670
AT5G66370	0
AT5G66380	651
AT5G66390	3
AT5G66400	4478
AT5G66410	2001
AT5G66420	1375
AT5G66430	0
AT5G66440	75
AT5G66450	428
AT5G66455	72
AT5G66460	5499
AT5G66470	1914
AT5G66480	179
AT5G66490	0
AT5G66500	238
AT5G66510	4496
AT5G66520	0
AT5G66530	1314
AT5G66535	0
AT5G66540	6802
AT5G66550	424
AT5G66558	28
AT5G66560	0
AT5G66562	97
AT5G66564	17
AT5G66567	11
AT5G66568	0
AT5G66570	230
AT5G66580	619
AT5G66590	638
AT5G66595	5
AT5G66600	605
AT5G66607	9
AT5G66610	92
AT5G66620	3
AT5G66630	86
AT5G66631	157
AT5G66640	0
AT5G66650	20
AT5G66658	57
AT5G66660	0
AT5G66670	0
AT5G66675	254
AT5G66680	5537
AT5G66690	195
AT5G66700	0
AT5G66710	12
AT5G66720	1695
AT5G66730	1986
AT5G66740	12
AT5G66750	847
AT5G66755	0
AT5G66760	10271
AT5G66770	1688
AT5G66780	21063
AT5G66790	16
AT5G66800	49
AT5G66810	808
AT5G66815	0
AT5G66816	0
AT5G66817	0
AT5G66820	794
AT5G66830	3
AT5G66840	0
AT5G66850	526
AT5G66860	3458
AT5G66870	147
AT5G66880	4299
AT5G66890	0
AT5G66900	55
AT5G66910	289
AT5G66920	7519
AT5G66930	344
AT5G66940	71
AT5G66950	1033
AT5G66960	402
AT5G66970	0
AT5G66980	0
AT5G66985	3810
AT5G66990	0
AT5G67000	0
AT5G67010	1
AT5G67020	1
AT5G67030	662
AT5G67040	0
AT5G67050	1
AT5G67060	529
AT5G67070	6516
AT5G67080	1070
AT5G67090	30
AT5G67100	505
AT5G67110	28
AT5G67120	0
AT5G67130	3761
AT5G67140	150
AT5G67150	234
AT5G67160	129
AT5G67170	775
AT5G67180	4
AT5G67190	590
AT5G67200	501
AT5G67210	6
AT5G67220	5021
AT5G67230	52
AT5G67240	4448
AT5G67245	160
AT5G67250	1789
AT5G67260	3653
AT5G67265	1
AT5G67270	51
AT5G67280	2540
AT5G67290	582
AT5G67300	3262
AT5G67310	0
AT5G67320	4928
AT5G67330	2595
AT5G67340	1
AT5G67350	149
AT5G67360	28916
AT5G67370	68
AT5G67380	1835
AT5G67385	61
AT5G67390	85
AT5G67400	0
AT5G67410	101
AT5G67411	0
AT5G67420	69
AT5G67430	0
AT5G67440	1878
AT5G67450	58
AT5G67455	0
AT5G67460	84
AT5G67470	1911
AT5G67480	2405
AT5G67488	25
AT5G67490	0
AT5G67500	10024
AT5G67510	10936
AT5G67520	1420
AT5G67530	1234
AT5G67540	825
AT5G67550	0
AT5G67560	1344
AT5G67570	920
AT5G67580	618
AT5G67590	3419
AT5G67600	7019
AT5G67610	940
AT5G67620	31
AT5G67630	2787
AT5G67640	737
ATCG00010	0
ATCG00020	650
ATCG00030	8
ATCG00040	140
ATCG00050	0
ATCG00060	0
ATCG00065	31
ATCG00070	40
ATCG00080	7
ATCG00090	1
ATCG00100	7
ATCG00110	0
ATCG00120	98
ATCG00130	24
ATCG00140	18
ATCG00150	8
ATCG00160	79
ATCG00170	227
ATCG00180	211
ATCG00190	396
ATCG00200	0
ATCG00210	0
ATCG00220	0
ATCG00230	0
ATCG00240	0
ATCG00250	15
ATCG00260	0
ATCG00270	35
ATCG00280	50
ATCG00290	0
ATCG00300	12
ATCG00310	0
ATCG00320	0
ATCG00330	20
ATCG00340	108
ATCG00350	132
ATCG00360	34
ATCG00370	22
ATCG00380	78
ATCG00390	1
ATCG00400	23
ATCG00410	12
ATCG00420	0
ATCG00430	20
ATCG00440	1
ATCG00450	0
ATCG00460	1
ATCG00470	77
ATCG00480	133
ATCG00490	89
ATCG00500	8
ATCG00510	6
ATCG00520	51
ATCG00530	71
ATCG00540	78
ATCG00550	0
ATCG00560	7
ATCG00570	0
ATCG00580	0
ATCG00590	0
ATCG00600	0
ATCG00610	0
ATCG00620	0
ATCG00630	11
ATCG00640	27
ATCG00650	10
ATCG00660	42
ATCG00670	232
ATCG00680	8
ATCG00690	5
ATCG00700	1
ATCG00710	22
ATCG00720	31
ATCG00730	10
ATCG00740	139
ATCG00750	68
ATCG00760	31
ATCG00770	32
ATCG00780	89
ATCG00790	174
ATCG00800	187
ATCG00810	74
ATCG00820	8
ATCG00830	1
ATCG00840	10
ATCG00850	0
ATCG00860	0
ATCG00870	0
ATCG00880	0
ATCG00890	0
ATCG00900	1
ATCG00905	7
ATCG00910	0
ATCG00920	31
ATCG00930	0
ATCG00940	0
ATCG00950	58
ATCG00960	0
ATCG00970	0
ATCG00980	0
ATCG00990	0
ATCG01000	0
ATCG01010	44
ATCG01020	52
ATCG01030	0
ATCG01040	0
ATCG01050	62
ATCG01060	32
ATCG01070	2
ATCG01080	15
ATCG01090	6
ATCG01100	37
ATCG01110	3
ATCG01120	0
ATCG01130	232
ATCG01140	0
ATCG01150	0
ATCG01160	1
ATCG01170	0
ATCG01180	429
ATCG01190	0
ATCG01200	0
ATCG01210	180
ATCG01220	0
ATCG01230	4
ATCG01240	0
ATCG01250	0
ATCG01260	0
ATCG01270	0
ATCG01280	2
ATCG01290	0
ATCG01300	0
ATCG01310	0
ATCG09900	0
ATMG00010	0
ATMG00020	18266
ATMG00030	5259
ATMG00040	0
ATMG00050	0
ATMG00060	75
ATMG00070	100
ATMG00080	74
ATMG00090	319
ATMG00100	0
ATMG00110	13
ATMG00120	21
ATMG00130	0
ATMG00140	35
ATMG00150	0
ATMG00160	118
ATMG00170	0
ATMG00180	0
ATMG00190	0
ATMG00200	0
ATMG00210	0
ATMG00220	0
ATMG00230	0
ATMG00240	0
ATMG00250	0
ATMG00260	0
ATMG00270	0
ATMG00280	0
ATMG00285	0
ATMG00290	0
ATMG00300	0
ATMG00310	0
ATMG00320	0
ATMG00330	0
ATMG00340	0
ATMG00350	0
ATMG00360	0
ATMG00370	0
ATMG00380	0
ATMG00390	0
ATMG00400	0
ATMG00410	0
ATMG00420	0
ATMG00430	0
ATMG00440	0
ATMG00450	0
ATMG00460	0
ATMG00470	0
ATMG00480	0
ATMG00490	0
ATMG00500	0
ATMG00510	10
ATMG00513	33
ATMG00516	0
ATMG00520	0
ATMG00530	0
ATMG00540	0
ATMG00550	0
ATMG00560	16
ATMG00570	2
ATMG00580	0
ATMG00590	0
ATMG00600	0
ATMG00610	0
ATMG00620	0
ATMG00630	0
ATMG00640	172
ATMG00650	33
ATMG00660	133
ATMG00665	0
ATMG00670	122
ATMG00680	0
ATMG00690	60
ATMG00700	0
ATMG00710	0
ATMG00720	0
ATMG00730	8
ATMG00740	0
ATMG00750	0
ATMG00760	0
ATMG00770	0
ATMG00780	0
ATMG00790	0
ATMG00800	0
ATMG00810	0
ATMG00820	0
ATMG00830	0
ATMG00840	0
ATMG00850	0
ATMG00860	0
ATMG00870	0
ATMG00880	0
ATMG00890	0
ATMG00900	0
ATMG00910	0
ATMG00920	0
ATMG00930	0
ATMG00940	0
ATMG00950	0
ATMG00960	0
ATMG00970	0
ATMG00980	37
ATMG00990	9
ATMG01000	0
ATMG01010	0
ATMG01020	15
ATMG01030	0
ATMG01040	0
ATMG01050	0
ATMG01060	0
ATMG01070	0
ATMG01080	2
ATMG01090	8
ATMG01100	0
ATMG01110	0
ATMG01120	10
ATMG01130	45
ATMG01140	0
ATMG01150	0
ATMG01160	0
ATMG01170	35
ATMG01180	0
ATMG01190	20
ATMG01200	23
ATMG01210	0
ATMG01220	9
ATMG01230	0
ATMG01240	0
ATMG01250	0
ATMG01260	0
ATMG01270	0
ATMG01275	0
ATMG01280	0
ATMG01290	0
ATMG01300	0
ATMG01310	0
ATMG01320	9
ATMG01330	3
ATMG01340	0
ATMG01350	24
ATMG01360	330
ATMG01370	31
ATMG01380	30
ATMG01390	13917
ATMG01400	0
ATMG01410	0
ATMG09390	0
ATMG09440	0
ATMG09450	0
ATMG09510	0
ATMG09520	0
ATMG09560	0
ATMG09720	0
ATMG09730	0
ATMG09740	0
ATMG09750	0
ATMG09790	0
ATMG09800	0
ATMG09830	0
ATMG09950	0
ATMG09960	0
ATMG09980	1
ath-miR156a-3p	0
ath-miR156a-5p	0
ath-miR156b-3p	0
ath-miR156b-5p	0
ath-miR156c-3p	0
ath-miR156c-5p	0
ath-miR156d-3p	0
ath-miR156d-5p	0
ath-miR156e	0
ath-miR156f-3p	0
ath-miR156f-5p	0
ath-miR156g	0
ath-miR156h	0
ath-miR156i	0
ath-miR156j	0
ath-miR157a-3p	0
ath-miR157a-5p	0
ath-miR157b-3p	0
ath-miR157b-5p	0
ath-miR157c-3p	0
ath-miR157c-5p	0
ath-miR157d	0
ath-miR158a-3p	0
ath-miR158a-5p	0
ath-miR158b	0
ath-miR159a	0
ath-miR159b-3p	0
ath-miR159b-5p	0
ath-miR159c	0
ath-miR160a-3p	0
ath-miR160a-5p	0
ath-miR160b	0
ath-miR160c-3p	0
ath-miR160c-5p	0
ath-miR161.1	0
ath-miR161.2	0
ath-miR162a-3p	0
ath-miR162a-5p	0
ath-miR162b-3p	0
ath-miR162b-5p	0
ath-miR163	0
ath-miR164a	0
ath-miR164b-3p	0
ath-miR164b-5p	0
ath-miR164c-3p	0
ath-miR164c-5p	0
ath-miR165a-3p	0
ath-miR165a-5p	0
ath-miR165b	0
ath-miR166a-3p	0
ath-miR166a-5p	0
ath-miR166b-3p	0
ath-miR166b-5p	0
ath-miR166c	0
ath-miR166d	0
ath-miR166e-3p	0
ath-miR166e-5p	0
ath-miR166f	0
ath-miR166g	0
ath-miR167a-3p	0
ath-miR167a-5p	0
ath-miR167b	0
ath-miR167c-3p	0
ath-miR167c-5p	0
ath-miR167d	0
ath-miR168a-3p	0
ath-miR168a-5p	0
ath-miR168b-3p	0
ath-miR168b-5p	0
ath-miR169a-3p	0
ath-miR169a-5p	0
ath-miR169b-3p	0
ath-miR169b-5p	0
ath-miR169c	0
ath-miR169d	0
ath-miR169e	0
ath-miR169f-3p	0
ath-miR169f-5p	0
ath-miR169g-3p	0
ath-miR169g-5p	0
ath-miR169h	0
ath-miR169i	0
ath-miR169j	0
ath-miR169k	0
ath-miR169l	0
ath-miR169m	0
ath-miR169n	0
ath-miR170-3p	0
ath-miR170-5p	0
ath-miR171a-3p	0
ath-miR171a-5p	0
ath-miR171b-3p	0
ath-miR171b-5p	0
ath-miR171c-3p	0
ath-miR171c-5p	0
ath-miR172a	0
ath-miR172b-3p	0
ath-miR172b-5p	0
ath-miR172c	0
ath-miR172d-3p	0
ath-miR172d-5p	0
ath-miR172e-3p	0
ath-miR172e-5p	0
ath-miR173-3p	0
ath-miR173-5p	0
ath-miR1886.1	0
ath-miR1886.2	0
ath-miR1886.3	0
ath-miR1887	0
ath-miR1888a	0
ath-miR1888b	0
ath-miR2111a-3p	0
ath-miR2111a-5p	0
ath-miR2111b-3p	0
ath-miR2111b-5p	0
ath-miR2112-3p	0
ath-miR2112-5p	0
ath-miR2933a	0
ath-miR2933b	0
ath-miR2934-3p	0
ath-miR2934-5p	0
ath-miR2936	0
ath-miR2937	0
ath-miR2938	0
ath-miR2939	0
ath-miR319a	0
ath-miR319b	0
ath-miR319c	0
ath-miR3434-3p	0
ath-miR3434-5p	0
ath-miR3440b-3p	0
ath-miR3440b-5p	0
ath-miR390a-3p	0
ath-miR390a-5p	0
ath-miR390b-3p	0
ath-miR390b-5p	0
ath-miR391-3p	0
ath-miR391-5p	0
ath-miR3932a	0
ath-miR3932b-3p	0
ath-miR3932b-5p	0
ath-miR3933	0
ath-miR393a-3p	0
ath-miR393a-5p	0
ath-miR393b-3p	0
ath-miR393b-5p	0
ath-miR394a	0
ath-miR394b-3p	0
ath-miR394b-5p	0
ath-miR395a	0
ath-miR395b	0
ath-miR395c	0
ath-miR395d	0
ath-miR395e	0
ath-miR395f	0
ath-miR396a-3p	0
ath-miR396a-5p	0
ath-miR396b-3p	0
ath-miR396b-5p	0
ath-miR397a	0
ath-miR397b	0
ath-miR398a-3p	0
ath-miR398a-5p	0
ath-miR398b-3p	0
ath-miR398b-5p	0
ath-miR398c-3p	0
ath-miR398c-5p	0
ath-miR399a	0
ath-miR399b	0
ath-miR399c-3p	0
ath-miR399c-5p	0
ath-miR399d	0
ath-miR399e	0
ath-miR399f	0
ath-miR400	0
ath-miR401	0
ath-miR402	0
ath-miR403-3p	0
ath-miR403-5p	0
ath-miR404	0
ath-miR405a	0
ath-miR405b	0
ath-miR405d	0
ath-miR406	0
ath-miR407	0
ath-miR408-3p	0
ath-miR408-5p	0
ath-miR413	0
ath-miR414	0
ath-miR415	0
ath-miR416	0
ath-miR417	0
ath-miR418	0
ath-miR419	0
ath-miR420	0
ath-miR4221	0
ath-miR4227	0
ath-miR4228-3p	0
ath-miR4228-5p	0
ath-miR4239	0
ath-miR4240	0
ath-miR4243	0
ath-miR4245	0
ath-miR426	0
ath-miR447a-3p	0
ath-miR447a.2-3p	0
ath-miR447b	0
ath-miR447c-3p	0
ath-miR447c-5p	0
ath-miR472-3p	0
ath-miR472-5p	0
ath-miR5012	0
ath-miR5013	0
ath-miR5014a-3p	0
ath-miR5014a-5p	0
ath-miR5014b	0
ath-miR5015	0
ath-miR5016	0
ath-miR5017-3p	0
ath-miR5017-5p	0
ath-miR5018	0
ath-miR5019	0
ath-miR5020a	0
ath-miR5020b	0
ath-miR5020c	0
ath-miR5021	0
ath-miR5022	0
ath-miR5023	0
ath-miR5024-3p	0
ath-miR5024-5p	0
ath-miR5025	0
ath-miR5026	0
ath-miR5027	0
ath-miR5028	0
ath-miR5029	0
ath-miR5595a	0
ath-miR5628	0
ath-miR5629	0
ath-miR5630a	0
ath-miR5630b	0
ath-miR5631	0
ath-miR5632-3p	0
ath-miR5632-5p	0
ath-miR5633	0
ath-miR5634	0
ath-miR5635a	0
ath-miR5635b	0
ath-miR5635c	0
ath-miR5635d	0
ath-miR5636	0
ath-miR5637	0
ath-miR5638a	0
ath-miR5638b	0
ath-miR5639-3p	0
ath-miR5639-5p	0
ath-miR5640	0
ath-miR5641	0
ath-miR5642a	0
ath-miR5642b	0
ath-miR5643a	0
ath-miR5643b	0
ath-miR5644	0
ath-miR5645a	0
ath-miR5645b	0
ath-miR5645c	0
ath-miR5645d	0
ath-miR5645e	0
ath-miR5645f	0
ath-miR5646	0
ath-miR5647	0
ath-miR5648-3p	0
ath-miR5648-5p	0
ath-miR5649a	0
ath-miR5649b	0
ath-miR5650	0
ath-miR5651	0
ath-miR5652	0
ath-miR5653	0
ath-miR5654-3p	0
ath-miR5654-5p	0
ath-miR5655	0
ath-miR5656	0
ath-miR5657	0
ath-miR5658	0
ath-miR5659	0
ath-miR5660	0
ath-miR5661	0
ath-miR5662	0
ath-miR5663-3p	0
ath-miR5663-5p	0
ath-miR5664	0
ath-miR5665	0
ath-miR5666	0
ath-miR5995b	0
ath-miR5996	0
ath-miR5997	0
ath-miR5998a	0
ath-miR5998b	0
ath-miR5999	0
ath-miR771	0
ath-miR773a	0
ath-miR773b-3p	0
ath-miR773b-5p	0
ath-miR774a	0
ath-miR774b-3p	0
ath-miR774b-5p	0
ath-miR775	0
ath-miR776	0
ath-miR777	0
ath-miR778	0
ath-miR779.1	0
ath-miR779.2	0
ath-miR780.1	0
ath-miR780.2	0
ath-miR781a	0
ath-miR781b	0
ath-miR782	0
ath-miR8121	0
ath-miR8165	0
ath-miR8166	0
ath-miR8167a	0
ath-miR8167b	0
ath-miR8167c	0
ath-miR8167d	0
ath-miR8167e	0
ath-miR8167f	0
ath-miR8168	0
ath-miR8169	0
ath-miR8170-3p	0
ath-miR8170-5p	0
ath-miR8171	0
ath-miR8172	0
ath-miR8173	0
ath-miR8174	0
ath-miR8175	0
ath-miR8176	0
ath-miR8177	0
ath-miR8178	0
ath-miR8179	0
ath-miR8180	0
ath-miR8181	0
ath-miR8182	0
ath-miR8183	0
ath-miR8184	0
ath-miR822-3p	0
ath-miR822-5p	0
ath-miR823	0
ath-miR824-3p	0
ath-miR824-5p	0
ath-miR825	0
ath-miR826a	0
ath-miR826b	0
ath-miR827	0
ath-miR828	0
ath-miR829-3p.1	0
ath-miR829-3p.2	0
ath-miR829-5p	0
ath-miR830-3p	0
ath-miR830-5p	0
ath-miR831-3p	0
ath-miR831-5p	0
ath-miR832-3p	0
ath-miR832-5p	0
ath-miR833a-3p	0
ath-miR833a-5p	0
ath-miR833b	0
ath-miR834	0
ath-miR835-3p	0
ath-miR835-5p	0
ath-miR836	0
ath-miR837-3p	0
ath-miR837-5p	0
ath-miR838	0
ath-miR839-5p	0
ath-miR840-3p	0
ath-miR840-5p	0
ath-miR841a-3p	0
ath-miR841a-5p	0
ath-miR841b-3p	0
ath-miR841b-5p	0
ath-miR842	0
ath-miR843	0
ath-miR844-3p	0
ath-miR844-5p	0
ath-miR845a	0
ath-miR845b	0
ath-miR846-3p	0
ath-miR846-5p	0
ath-miR847	0
ath-miR848	0
ath-miR849	0
ath-miR850	0
ath-miR851-3p	0
ath-miR851-5p	0
ath-miR852	0
ath-miR853	0
ath-miR854a	0
ath-miR854b	0
ath-miR854c	0
ath-miR854d	0
ath-miR854e	0
ath-miR855	0
ath-miR856	0
ath-miR857	0
ath-miR858a	0
ath-miR858b	0
ath-miR859	0
ath-miR860	0
ath-miR861-3p	0
ath-miR861-5p	0
ath-miR862-3p	0
ath-miR862-5p	0
ath-miR863-3p	0
ath-miR863-5p	0
ath-miR864-3p	0
ath-miR864-5p	0
ath-miR865-3p	0
ath-miR865-5p	0
ath-miR866-3p	0
ath-miR866-5p	0
ath-miR867	0
ath-miR868-3p	0
ath-miR868-5p	0
ath-miR869.1	0
ath-miR869.2	0
ath-miR870-3p	0
ath-miR870-5p	0
```
