## Supplemental_Data1_Codes for "Expanding the synthetic biology toolbox with a library of constitutive and repressible promoters": SRR3581894.tabular

```
AT1G01010	198
AT1G01020	417
AT1G01030	97
AT1G01040	1521
AT1G01046	10
AT1G01050	1774
AT1G01060	43
AT1G01070	705
AT1G01080	3514
AT1G01090	6369
AT1G01100	12401
AT1G01110	474
AT1G01120	721
AT1G01130	119
AT1G01140	2603
AT1G01150	0
AT1G01160	834
AT1G01170	691
AT1G01180	84
AT1G01183	0
AT1G01190	1
AT1G01200	112
AT1G01210	362
AT1G01220	1209
AT1G01225	63
AT1G01230	984
AT1G01240	177
AT1G01250	4
AT1G01260	938
AT1G01270	0
AT1G01280	0
AT1G01290	543
AT1G01300	9860
AT1G01305	1
AT1G01310	1
AT1G01320	24440
AT1G01335	0
AT1G01340	264
AT1G01350	915
AT1G01355	10
AT1G01360	262
AT1G01370	213
AT1G01380	636
AT1G01390	37
AT1G01400	0
AT1G01410	0
AT1G01420	6
AT1G01430	629
AT1G01440	782
AT1G01448	178
AT1G01450	1
AT1G01453	154
AT1G01460	2
AT1G01470	450
AT1G01480	2
AT1G01490	1501
AT1G01500	203
AT1G01510	2149
AT1G01520	23
AT1G01530	0
AT1G01540	2411
AT1G01550	1523
AT1G01560	1
AT1G01570	22
AT1G01580	276
AT1G01590	20
AT1G01600	815
AT1G01610	2482
AT1G01620	3293
AT1G01630	688
AT1G01640	59
AT1G01650	1446
AT1G01660	30
AT1G01670	12
AT1G01680	0
AT1G01690	187
AT1G01695	3
AT1G01700	16
AT1G01710	976
AT1G01715	122
AT1G01720	1164
AT1G01725	108
AT1G01730	357
AT1G01740	214
AT1G01750	299
AT1G01760	159
AT1G01770	1061
AT1G01780	426
AT1G01790	1737
AT1G01800	1557
AT1G01810	28
AT1G01820	1371
AT1G01830	361
AT1G01840	1
AT1G01860	487
AT1G01870	0
AT1G01880	73
AT1G01890	0
AT1G01900	32
AT1G01910	3831
AT1G01920	706
AT1G01930	605
AT1G01940	658
AT1G01950	973
AT1G01960	6892
AT1G01970	954
AT1G01980	0
AT1G01990	408
AT1G02000	482
AT1G02010	329
AT1G02020	353
AT1G02030	2
AT1G02040	5
AT1G02050	265
AT1G02060	406
AT1G02065	0
AT1G02067	0
AT1G02070	1
AT1G02080	5163
AT1G02090	2063
AT1G02100	1661
AT1G02110	1262
AT1G02120	1186
AT1G02130	1425
AT1G02136	0
AT1G02140	5430
AT1G02145	622
AT1G02150	5335
AT1G02160	648
AT1G02170	669
AT1G02180	194
AT1G02190	24
AT1G02205	12087
AT1G02210	0
AT1G02220	568
AT1G02228	0
AT1G02230	11
AT1G02250	0
AT1G02260	493
AT1G02270	385
AT1G02280	6406
AT1G02290	355
AT1G02300	210
AT1G02305	2178
AT1G02310	0
AT1G02320	0
AT1G02330	1753
AT1G02335	86
AT1G02340	150
AT1G02350	15
AT1G02360	314
AT1G02370	496
AT1G02380	44
AT1G02390	117
AT1G02400	93
AT1G02405	1
AT1G02410	700
AT1G02420	62
AT1G02430	20
AT1G02440	4
AT1G02450	24
AT1G02460	179
AT1G02470	233
AT1G02475	480
AT1G02480	0
AT1G02490	1
AT1G02500	6563
AT1G02510	0
AT1G02520	1065
AT1G02530	14
AT1G02540	0
AT1G02550	0
AT1G02560	7998
AT1G02570	31
AT1G02575	6
AT1G02580	5
AT1G02590	0
AT1G02600	0
AT1G02610	111
AT1G02620	302
AT1G02630	91
AT1G02640	45024
AT1G02650	13
AT1G02660	203
AT1G02670	59
AT1G02680	373
AT1G02681	0
AT1G02690	655
AT1G02700	274
AT1G02705	11
AT1G02710	0
AT1G02720	993
AT1G02730	884
AT1G02740	224
AT1G02750	252
AT1G02760	0
AT1G02770	126
AT1G02780	38711
AT1G02790	2
AT1G02800	7
AT1G02810	1195
AT1G02813	0
AT1G02816	608
AT1G02820	1
AT1G02830	0
AT1G02840	5198
AT1G02850	931
AT1G02860	818
AT1G02870	949
AT1G02880	747
AT1G02890	6701
AT1G02900	435
AT1G02910	1783
AT1G02920	311
AT1G02930	535
AT1G02940	0
AT1G02950	26
AT1G02952	0
AT1G02960	427
AT1G02965	0
AT1G02970	200
AT1G02980	4
AT1G02990	888
AT1G03000	2686
AT1G03010	5
AT1G03020	0
AT1G03030	680
AT1G03040	720
AT1G03050	0
AT1G03055	3
AT1G03060	2883
AT1G03070	11
AT1G03080	3472
AT1G03090	595
AT1G03100	112
AT1G03103	1
AT1G03106	1205
AT1G03110	835
AT1G03120	30
AT1G03130	972
AT1G03140	2052
AT1G03150	684
AT1G03160	2483
AT1G03165	0
AT1G03170	9
AT1G03180	178
AT1G03190	669
AT1G03200	18
AT1G03210	178
AT1G03220	3054
AT1G03230	3576
AT1G03240	7
AT1G03250	859
AT1G03260	378
AT1G03270	117
AT1G03280	1351
AT1G03290	441
AT1G03300	0
AT1G03310	715
AT1G03320	16
AT1G03325	0
AT1G03330	1480
AT1G03340	63
AT1G03350	2116
AT1G03360	636
AT1G03365	827
AT1G03370	841
AT1G03380	1071
AT1G03390	2
AT1G03395	0
AT1G03400	9
AT1G03410	38
AT1G03420	0
AT1G03430	336
AT1G03440	113
AT1G03445	10
AT1G03457	270
AT1G03470	449
AT1G03475	8405
AT1G03490	0
AT1G03495	41
AT1G03502	0
AT1G03506	0
AT1G03510	131
AT1G03515	0
AT1G03520	234
AT1G03530	1663
AT1G03540	199
AT1G03545	15
AT1G03550	52
AT1G03560	566
AT1G03570	0
AT1G03580	28
AT1G03590	1850
AT1G03600	1666
AT1G03610	762
AT1G03620	16
AT1G03630	2411
AT1G03640	0
AT1G03650	154
AT1G03660	2
AT1G03670	0
AT1G03680	1947
AT1G03687	955
AT1G03700	0
AT1G03710	11
AT1G03720	0
AT1G03730	198
AT1G03740	694
AT1G03743	1
AT1G03746	0
AT1G03750	338
AT1G03760	328
AT1G03770	588
AT1G03780	251
AT1G03790	467
AT1G03800	7
AT1G03810	0
AT1G03820	28
AT1G03830	953
AT1G03840	92
AT1G03850	529
AT1G03860	4216
AT1G03870	5288
AT1G03880	96
AT1G03890	18
AT1G03900	4535
AT1G03905	356
AT1G03910	3897
AT1G03920	19
AT1G03930	1089
AT1G03935	3
AT1G03940	84
AT1G03950	193
AT1G03960	337
AT1G03970	158
AT1G03980	74
AT1G03982	0
AT1G03987	0
AT1G03990	138
AT1G03993	0
AT1G03997	0
AT1G04000	256
AT1G04003	0
AT1G04007	12
AT1G04010	480
AT1G04013	6
AT1G04017	0
AT1G04020	873
AT1G04023	0
AT1G04027	0
AT1G04030	153
AT1G04033	1
AT1G04037	12
AT1G04040	6001
AT1G04043	0
AT1G04047	6
AT1G04050	105
AT1G04053	3
AT1G04057	0
AT1G04063	0
AT1G04067	0
AT1G04070	370
AT1G04073	0
AT1G04077	0
AT1G04080	5370
AT1G04083	1
AT1G04087	0
AT1G04090	26
AT1G04093	0
AT1G04097	0
AT1G04100	66
AT1G04103	0
AT1G04105	0
AT1G04110	252
AT1G04117	4
AT1G04120	6414
AT1G04123	0
AT1G04127	3
AT1G04130	499
AT1G04133	2
AT1G04137	0
AT1G04140	4982
AT1G04143	0
AT1G04147	1
AT1G04150	24
AT1G04153	4
AT1G04157	0
AT1G04160	1087
AT1G04163	0
AT1G04167	0
AT1G04170	6618
AT1G04173	0
AT1G04177	2
AT1G04180	42
AT1G04183	0
AT1G04187	4
AT1G04190	1201
AT1G04193	1
AT1G04197	3
AT1G04200	899
AT1G04203	0
AT1G04207	0
AT1G04210	2936
AT1G04213	0
AT1G04217	5
AT1G04220	307
AT1G04223	4
AT1G04227	0
AT1G04230	648
AT1G04233	0
AT1G04237	2
AT1G04240	212
AT1G04243	0
AT1G04247	64
AT1G04250	1936
AT1G04253	0
AT1G04257	0
AT1G04260	338
AT1G04263	0
AT1G04267	7
AT1G04270	20849
AT1G04273	4
AT1G04277	6
AT1G04280	1305
AT1G04283	0
AT1G04287	0
AT1G04290	76
AT1G04293	0
AT1G04295	0
AT1G04297	3
AT1G04300	2660
AT1G04303	2
AT1G04307	0
AT1G04310	700
AT1G04313	0
AT1G04320	0
AT1G04323	0
AT1G04327	0
AT1G04330	2
AT1G04333	0
AT1G04337	0
AT1G04340	1371
AT1G04343	0
AT1G04347	5
AT1G04350	250
AT1G04353	3
AT1G04357	4
AT1G04360	137
AT1G04363	0
AT1G04367	0
AT1G04370	0
AT1G04373	0
AT1G04377	0
AT1G04380	17
AT1G04383	0
AT1G04387	0
AT1G04390	579
AT1G04393	3
AT1G04397	0
AT1G04400	4475
AT1G04403	0
AT1G04407	0
AT1G04410	49371
AT1G04413	0
AT1G04417	2
AT1G04420	3155
AT1G04423	9
AT1G04425	31
AT1G04427	0
AT1G04430	8427
AT1G04433	1
AT1G04437	0
AT1G04440	1686
AT1G04443	0
AT1G04445	0
AT1G04447	0
AT1G04450	1
AT1G04453	0
AT1G04455	0
AT1G04457	0
AT1G04463	0
AT1G04467	0
AT1G04470	0
AT1G04473	3
AT1G04477	7
AT1G04480	8993
AT1G04483	0
AT1G04487	0
AT1G04490	52
AT1G04493	0
AT1G04497	0
AT1G04500	0
AT1G04503	0
AT1G04507	0
AT1G04510	3101
AT1G04513	0
AT1G04517	0
AT1G04520	1858
AT1G04523	0
AT1G04527	0
AT1G04530	2755
AT1G04533	2
AT1G04537	0
AT1G04540	347
AT1G04547	0
AT1G04550	975
AT1G04555	237
AT1G04557	0
AT1G04560	1571
AT1G04563	2
AT1G04567	3
AT1G04570	37
AT1G04573	0
AT1G04577	1
AT1G04580	13
AT1G04583	0
AT1G04587	1
AT1G04590	953
AT1G04593	0
AT1G04597	0
AT1G04600	47
AT1G04603	0
AT1G04607	0
AT1G04610	313
AT1G04620	1982
AT1G04623	0
AT1G04625	0
AT1G04630	1370
AT1G04635	150
AT1G04640	614
AT1G04643	0
AT1G04645	0
AT1G04647	0
AT1G04650	156
AT1G04653	0
AT1G04657	0
AT1G04660	98
AT1G04667	0
AT1G04670	0
AT1G04673	0
AT1G04677	0
AT1G04680	1680
AT1G04683	0
AT1G04687	0
AT1G04690	3309
AT1G04693	0
AT1G04697	3
AT1G04700	326
AT1G04703	0
AT1G04707	0
AT1G04710	1063
AT1G04713	0
AT1G04717	0
AT1G04720	0
AT1G04723	0
AT1G04730	607
AT1G04733	0
AT1G04737	1
AT1G04743	0
AT1G04747	0
AT1G04750	3054
AT1G04753	0
AT1G04760	61
AT1G04763	0
AT1G04767	0
AT1G04770	1674
AT1G04773	0
AT1G04778	11
AT1G04780	2785
AT1G04783	0
AT1G04787	0
AT1G04790	1471
AT1G04793	0
AT1G04797	6
AT1G04800	17
AT1G04803	0
AT1G04807	1
AT1G04810	5883
AT1G04813	0
AT1G04817	0
AT1G04820	18265
AT1G04823	0
AT1G04827	2
AT1G04830	473
AT1G04833	0
AT1G04837	0
AT1G04840	114
AT1G04847	0
AT1G04850	7154
AT1G04853	0
AT1G04857	0
AT1G04860	1786
AT1G04863	0
AT1G04867	0
AT1G04870	1698
AT1G04873	0
AT1G04877	20
AT1G04880	33
AT1G04883	1
AT1G04887	0
AT1G04890	0
AT1G04893	5
AT1G04895	0
AT1G04897	0
AT1G04900	632
AT1G04907	0
AT1G04910	1860
AT1G04913	1
AT1G04917	0
AT1G04920	624
AT1G04923	0
AT1G04927	1
AT1G04930	237
AT1G04933	0
AT1G04937	0
AT1G04940	110
AT1G04943	0
AT1G04945	318
AT1G04947	0
AT1G04950	635
AT1G04953	0
AT1G04957	0
AT1G04960	594
AT1G04963	0
AT1G04967	0
AT1G04970	958
AT1G04973	36
AT1G04977	0
AT1G04980	2721
AT1G04983	0
AT1G04985	896
AT1G04987	0
AT1G04990	906
AT1G04993	0
AT1G04997	0
AT1G05000	729
AT1G05003	0
AT1G05005	0
AT1G05007	0
AT1G05010	891
AT1G05013	0
AT1G05017	0
AT1G05020	61
AT1G05023	0
AT1G05027	0
AT1G05030	257
AT1G05033	0
AT1G05035	0
AT1G05037	0
AT1G05040	1
AT1G05043	5
AT1G05047	0
AT1G05053	0
AT1G05055	595
AT1G05057	1
AT1G05060	210
AT1G05061	121
AT1G05065	26
AT1G05067	0
AT1G05070	500
AT1G05073	0
AT1G05077	2
AT1G05080	0
AT1G05083	0
AT1G05085	1
AT1G05087	38
AT1G05090	4
AT1G05093	0
AT1G05097	0
AT1G05100	10
AT1G05103	0
AT1G05107	0
AT1G05113	0
AT1G05117	0
AT1G05120	1184
AT1G05123	1
AT1G05127	0
AT1G05133	1
AT1G05135	2179
AT1G05136	0
AT1G05137	0
AT1G05140	1039
AT1G05143	7
AT1G05147	0
AT1G05150	3177
AT1G05153	0
AT1G05160	541
AT1G05163	2
AT1G05170	612
AT1G05173	1
AT1G05177	0
AT1G05180	1930
AT1G05183	0
AT1G05187	0
AT1G05190	9722
AT1G05193	0
AT1G05197	0
AT1G05200	51
AT1G05203	1
AT1G05205	1412
AT1G05207	4
AT1G05210	310
AT1G05213	10
AT1G05217	0
AT1G05220	80
AT1G05223	0
AT1G05227	0
AT1G05230	1218
AT1G05233	0
AT1G05237	0
AT1G05240	16
AT1G05243	0
AT1G05247	0
AT1G05250	44
AT1G05253	0
AT1G05257	0
AT1G05260	723
AT1G05263	0
AT1G05267	0
AT1G05270	1826
AT1G05273	0
AT1G05277	12
AT1G05280	289
AT1G05283	0
AT1G05287	0
AT1G05290	0
AT1G05291	0
AT1G05293	0
AT1G05297	1
AT1G05300	283
AT1G05303	0
AT1G05307	0
AT1G05310	24
AT1G05313	0
AT1G05317	2
AT1G05320	1674
AT1G05323	0
AT1G05327	0
AT1G05330	5
AT1G05333	0
AT1G05337	0
AT1G05340	31
AT1G05343	0
AT1G05347	0
AT1G05350	1887
AT1G05353	0
AT1G05357	0
AT1G05360	722
AT1G05363	1
AT1G05367	0
AT1G05370	22
AT1G05373	0
AT1G05377	0
AT1G05380	2679
AT1G05383	0
AT1G05385	505
AT1G05387	0
AT1G05390	0
AT1G05397	9
AT1G05400	20
AT1G05407	0
AT1G05410	478
AT1G05413	0
AT1G05417	0
AT1G05420	30
AT1G05423	0
AT1G05427	0
AT1G05430	914
AT1G05433	0
AT1G05440	70
AT1G05443	1
AT1G05447	0
AT1G05450	13
AT1G05453	0
AT1G05460	734
AT1G05463	2
AT1G05467	12
AT1G05470	165
AT1G05473	0
AT1G05477	0
AT1G05483	0
AT1G05487	0
AT1G05490	65
AT1G05493	0
AT1G05497	0
AT1G05500	1707
AT1G05507	0
AT1G05510	28
AT1G05517	3
AT1G05520	3858
AT1G05523	0
AT1G05527	0
AT1G05530	88
AT1G05533	1
AT1G05537	0
AT1G05540	4
AT1G05543	0
AT1G05547	0
AT1G05550	0
AT1G05553	0
AT1G05557	1
AT1G05560	0
AT1G05562	0
AT1G05563	0
AT1G05567	0
AT1G05570	7768
AT1G05575	60
AT1G05577	7
AT1G05580	1
AT1G05583	0
AT1G05587	0
AT1G05590	1195
AT1G05593	0
AT1G05597	0
AT1G05600	362
AT1G05603	0
AT1G05607	0
AT1G05610	6
AT1G05613	0
AT1G05615	0
AT1G05617	0
AT1G05620	3398
AT1G05623	0
AT1G05627	0
AT1G05630	1012
AT1G05633	0
AT1G05637	0
AT1G05640	332
AT1G05643	1
AT1G05647	0
AT1G05650	14
AT1G05653	0
AT1G05657	0
AT1G05660	134
AT1G05663	0
AT1G05667	0
AT1G05670	421
AT1G05673	0
AT1G05675	0
AT1G05680	2281
AT1G05683	0
AT1G05687	6
AT1G05690	11
AT1G05693	0
AT1G05697	0
AT1G05700	86
AT1G05703	2
AT1G05707	2
AT1G05710	73
AT1G05713	0
AT1G05717	0
AT1G05720	391
AT1G05723	0
AT1G05727	0
AT1G05730	100
AT1G05733	0
AT1G05737	0
AT1G05740	1
AT1G05747	0
AT1G05750	433
AT1G05753	0
AT1G05757	1
AT1G05760	0
AT1G05763	4
AT1G05767	0
AT1G05770	29
AT1G05773	14
AT1G05777	0
AT1G05780	393
AT1G05783	0
AT1G05785	260
AT1G05787	0
AT1G05790	690
AT1G05793	0
AT1G05797	0
AT1G05800	0
AT1G05803	0
AT1G05805	609
AT1G05807	0
AT1G05810	697
AT1G05813	0
AT1G05817	0
AT1G05820	59
AT1G05823	0
AT1G05827	0
AT1G05830	1776
AT1G05833	2
AT1G05835	19
AT1G05837	0
AT1G05840	575
AT1G05843	1
AT1G05847	0
AT1G05850	10126
AT1G05853	0
AT1G05857	0
AT1G05860	360
AT1G05863	0
AT1G05867	1
AT1G05870	1040
AT1G05873	0
AT1G05880	0
AT1G05887	0
AT1G05890	1885
AT1G05893	0
AT1G05894	11
AT1G05897	0
AT1G05900	215
AT1G05903	0
AT1G05907	0
AT1G05910	2238
AT1G05913	4
AT1G05917	0
AT1G05920	0
AT1G05927	0
AT1G05930	0
AT1G05933	0
AT1G05937	49
AT1G05940	1007
AT1G05943	0
AT1G05947	0
AT1G05950	170
AT1G05953	0
AT1G05957	0
AT1G05960	3755
AT1G05963	1
AT1G05967	2
AT1G05970	140
AT1G05973	0
AT1G05977	1
AT1G05980	0
AT1G05983	0
AT1G05987	0
AT1G05990	30
AT1G05993	4
AT1G05997	1
AT1G06000	0
AT1G06002	1
AT1G06003	0
AT1G06007	0
AT1G06010	602
AT1G06013	0
AT1G06017	0
AT1G06020	4
AT1G06023	0
AT1G06027	0
AT1G06030	1
AT1G06033	11
AT1G06037	0
AT1G06040	2093
AT1G06043	0
AT1G06045	0
AT1G06047	0
AT1G06050	93
AT1G06053	0
AT1G06057	0
AT1G06060	731
AT1G06063	0
AT1G06067	0
AT1G06070	1061
AT1G06073	0
AT1G06080	516
AT1G06083	18
AT1G06087	2
AT1G06090	253
AT1G06093	0
AT1G06097	0
AT1G06100	5
AT1G06103	0
AT1G06110	766
AT1G06113	3
AT1G06117	0
AT1G06120	2
AT1G06123	0
AT1G06127	0
AT1G06130	531
AT1G06133	0
AT1G06135	0
AT1G06137	0
AT1G06140	115
AT1G06143	229
AT1G06147	0
AT1G06148	0
AT1G06150	1131
AT1G06153	0
AT1G06157	0
AT1G06160	23
AT1G06163	0
AT1G06170	1
AT1G06173	4
AT1G06177	1
AT1G06180	152
AT1G06187	0
AT1G06190	6305
AT1G06197	2
AT1G06200	2396
AT1G06203	0
AT1G06207	3
AT1G06210	1520
AT1G06213	0
AT1G06217	1
AT1G06220	4849
AT1G06225	0
AT1G06227	56
AT1G06230	2491
AT1G06233	0
AT1G06237	0
AT1G06240	324
AT1G06243	0
AT1G06247	0
AT1G06250	38
AT1G06253	0
AT1G06257	0
AT1G06260	0
AT1G06263	0
AT1G06265	48
AT1G06267	4
AT1G06270	331
AT1G06273	5
AT1G06277	1
AT1G06280	0
AT1G06283	6
AT1G06287	0
AT1G06290	22516
AT1G06293	0
AT1G06297	0
AT1G06303	0
AT1G06307	0
AT1G06310	93
AT1G06313	0
AT1G06317	0
AT1G06320	33
AT1G06323	0
AT1G06327	0
AT1G06330	41
AT1G06333	0
AT1G06337	0
AT1G06340	0
AT1G06343	0
AT1G06347	0
AT1G06350	881
AT1G06353	0
AT1G06357	0
AT1G06360	6327
AT1G06363	0
AT1G06370	71
AT1G06373	0
AT1G06377	0
AT1G06380	400
AT1G06383	0
AT1G06387	0
AT1G06390	2126
AT1G06393	0
AT1G06397	0
AT1G06400	1735
AT1G06403	0
AT1G06407	11
AT1G06410	7092
AT1G06413	0
AT1G06417	0
AT1G06420	61
AT1G06423	0
AT1G06427	0
AT1G06430	967
AT1G06433	0
AT1G06437	0
AT1G06440	290
AT1G06443	0
AT1G06447	0
AT1G06450	37
AT1G06453	0
AT1G06457	0
AT1G06460	344
AT1G06463	2
AT1G06467	0
AT1G06470	1553
AT1G06473	19
AT1G06475	0
AT1G06480	0
AT1G06483	7
AT1G06487	10
AT1G06490	224
AT1G06493	0
AT1G06497	0
AT1G06500	195
AT1G06507	0
AT1G06510	598
AT1G06513	0
AT1G06515	538
AT1G06517	0
AT1G06520	166
AT1G06523	0
AT1G06527	0
AT1G06530	3
AT1G06533	0
AT1G06537	15
AT1G06540	8
AT1G06543	0
AT1G06547	34
AT1G06550	2115
AT1G06553	25
AT1G06557	0
AT1G06560	966
AT1G06567	1
AT1G06570	281
AT1G06573	39
AT1G06577	2
AT1G06580	105
AT1G06583	1
AT1G06587	0
AT1G06590	740
AT1G06593	0
AT1G06597	0
AT1G06603	0
AT1G06607	1
AT1G06610	0
AT1G06613	0
AT1G06617	0
AT1G06620	1100
AT1G06623	0
AT1G06627	0
AT1G06630	440
AT1G06633	0
AT1G06637	0
AT1G06640	266
AT1G06643	0
AT1G06645	237
AT1G06647	0
AT1G06650	270
AT1G06653	0
AT1G06657	0
AT1G06660	132
AT1G06663	0
AT1G06667	0
AT1G06670	3827
AT1G06673	0
AT1G06677	0
AT1G06680	5003
AT1G06683	0
AT1G06687	0
AT1G06690	937
AT1G06693	0
AT1G06697	0
AT1G06700	2668
AT1G06703	1
AT1G06707	1
AT1G06710	374
AT1G06713	0
AT1G06717	6
AT1G06720	3731
AT1G06723	0
AT1G06727	3
AT1G06730	931
AT1G06733	0
AT1G06737	2
AT1G06740	187
AT1G06743	3
AT1G06747	0
AT1G06750	2
AT1G06753	25
AT1G06757	1
AT1G06760	4033
AT1G06770	297
AT1G06773	0
AT1G06777	1
AT1G06780	806
AT1G06783	10
AT1G06787	0
AT1G06790	546
AT1G06797	0
AT1G06800	234
AT1G06810	1
AT1G06817	0
AT1G06820	1730
AT1G06823	0
AT1G06827	0
AT1G06830	30
AT1G06837	28
AT1G06840	888
AT1G06850	573
AT1G06853	0
AT1G06857	0
AT1G06860	0
AT1G06863	0
AT1G06867	0
AT1G06870	1267
AT1G06873	0
AT1G06877	0
AT1G06880	0
AT1G06883	20
AT1G06890	3715
AT1G06897	0
AT1G06900	3800
AT1G06903	0
AT1G06907	0
AT1G06910	202
AT1G06913	0
AT1G06917	0
AT1G06920	1
AT1G06923	46
AT1G06925	4
AT1G06927	0
AT1G06930	185
AT1G06933	0
AT1G06937	0
AT1G06943	0
AT1G06947	0
AT1G06950	22657
AT1G06953	0
AT1G06957	0
AT1G06960	427
AT1G06963	10
AT1G06967	0
AT1G06970	7
AT1G06973	0
AT1G06977	9
AT1G06980	25
AT1G06983	11
AT1G06987	0
AT1G06990	0
AT1G06993	0
AT1G06997	0
AT1G07000	301
AT1G07003	0
AT1G07007	5
AT1G07010	359
AT1G07013	0
AT1G07017	0
AT1G07020	311
AT1G07023	0
AT1G07025	0
AT1G07027	3
AT1G07030	1181
AT1G07040	567
AT1G07050	154
AT1G07051	0
AT1G07060	8
AT1G07070	1181
AT1G07080	5764
AT1G07090	106
AT1G07100	0
AT1G07110	3670
AT1G07117	0
AT1G07119	38
AT1G07120	3
AT1G07123	0
AT1G07127	0
AT1G07128	3
AT1G07130	0
AT1G07133	0
AT1G07135	71
AT1G07137	0
AT1G07140	11235
AT1G07143	12
AT1G07147	0
AT1G07150	503
AT1G07157	0
AT1G07160	69
AT1G07163	0
AT1G07167	1
AT1G07170	602
AT1G07173	0
AT1G07175	6
AT1G07177	0
AT1G07180	26
AT1G07183	0
AT1G07187	57
AT1G07190	0
AT1G07193	0
AT1G07197	0
AT1G07200	281
AT1G07210	2880
AT1G07220	392
AT1G07230	445
AT1G07233	0
AT1G07237	0
AT1G07240	321
AT1G07243	1
AT1G07247	0
AT1G07250	809
AT1G07253	0
AT1G07257	0
AT1G07260	328
AT1G07263	0
AT1G07267	0
AT1G07270	122
AT1G07273	0
AT1G07277	0
AT1G07280	788
AT1G07283	0
AT1G07287	1
AT1G07290	260
AT1G07293	1
AT1G07297	0
AT1G07300	27
AT1G07303	0
AT1G07310	737
AT1G07313	2
AT1G07317	0
AT1G07320	13986
AT1G07323	756
AT1G07327	0
AT1G07330	2
AT1G07333	1
AT1G07337	0
AT1G07340	0
AT1G07343	0
AT1G07347	0
AT1G07350	1379
AT1G07353	0
AT1G07357	0
AT1G07360	1971
AT1G07367	16
AT1G07370	1691
AT1G07373	7
AT1G07380	722
AT1G07383	0
AT1G07390	129
AT1G07393	7
AT1G07397	0
AT1G07400	37
AT1G07407	2
AT1G07410	260
AT1G07413	0
AT1G07417	0
AT1G07420	696
AT1G07423	1
AT1G07430	101
AT1G07433	0
AT1G07437	0
AT1G07440	860
AT1G07447	0
AT1G07450	3
AT1G07453	0
AT1G07457	0
AT1G07460	0
AT1G07463	0
AT1G07467	0
AT1G07470	499
AT1G07473	2
AT1G07476	0
AT1G07477	0
AT1G07480	388
AT1G07483	8
AT1G07485	0
AT1G07487	0
AT1G07490	0
AT1G07493	1
AT1G07497	0
AT1G07500	0
AT1G07503	0
AT1G07507	0
AT1G07510	1956
AT1G07513	1
AT1G07517	3
AT1G07520	0
AT1G07523	0
AT1G07527	0
AT1G07530	979
AT1G07533	0
AT1G07537	0
AT1G07540	2
AT1G07543	1
AT1G07547	0
AT1G07550	0
AT1G07553	0
AT1G07557	0
AT1G07560	0
AT1G07563	0
AT1G07567	0
AT1G07570	450
AT1G07573	0
AT1G07580	0
AT1G07583	0
AT1G07587	7
AT1G07590	2783
AT1G07593	0
AT1G07597	0
AT1G07600	0
AT1G07603	4
AT1G07607	18
AT1G07610	1960
AT1G07613	0
AT1G07615	555
AT1G07617	0
AT1G07620	392
AT1G07623	0
AT1G07627	0
AT1G07630	1279
AT1G07633	0
AT1G07637	2
AT1G07640	492
AT1G07645	73
AT1G07647	0
AT1G07650	475
AT1G07653	4
AT1G07657	0
AT1G07660	634
AT1G07663	4
AT1G07667	0
AT1G07670	6639
AT1G07673	0
AT1G07680	62
AT1G07683	1
AT1G07690	1061
AT1G07693	4
AT1G07697	0
AT1G07700	311
AT1G07702	0
AT1G07703	1
AT1G07705	1469
AT1G07707	0
AT1G07710	78
AT1G07717	0
AT1G07720	756
AT1G07723	0
AT1G07725	0
AT1G07727	0
AT1G07728	1
AT1G07730	0
AT1G07733	0
AT1G07737	0
AT1G07740	305
AT1G07743	14
AT1G07745	188
AT1G07747	0
AT1G07750	647
AT1G07753	0
AT1G07757	0
AT1G07760	0
AT1G07763	0
AT1G07767	0
AT1G07770	8238
AT1G07773	0
AT1G07777	0
AT1G07780	270
AT1G07783	3
AT1G07787	0
AT1G07790	3976
AT1G07793	0
AT1G07795	14
AT1G07800	0
AT1G07803	0
AT1G07807	0
AT1G07810	3244
AT1G07813	0
AT1G07820	2820
AT1G07823	1
AT1G07827	0
AT1G07830	830
AT1G07833	0
AT1G07837	0
AT1G07840	1265
AT1G07843	0
AT1G07847	0
AT1G07850	0
AT1G07853	0
AT1G07857	0
AT1G07860	0
AT1G07863	0
AT1G07867	0
AT1G07870	134
AT1G07873	0
AT1G07877	3
AT1G07880	6
AT1G07883	0
AT1G07885	0
AT1G07887	0
AT1G07890	20122
AT1G07893	0
AT1G07897	7
AT1G07900	0
AT1G07901	10
AT1G07902	44
AT1G07903	0
AT1G07907	0
AT1G07910	853
AT1G07913	0
AT1G07917	0
AT1G07920	5773
AT1G07923	0
AT1G07927	0
AT1G07930	13198
AT1G07933	6
AT1G07937	23
AT1G07940	8178
AT1G07943	0
AT1G07947	0
AT1G07950	660
AT1G07957	0
AT1G07960	1626
AT1G07963	0
AT1G07967	1
AT1G07970	946
AT1G07973	0
AT1G07977	0
AT1G07980	1082
AT1G07983	0
AT1G07985	1486
AT1G07987	0
AT1G07990	1759
AT1G07993	1
AT1G07997	0
AT1G08000	435
AT1G08003	0
AT1G08005	0
AT1G08007	0
AT1G08010	847
AT1G08013	0
AT1G08017	0
AT1G08023	0
AT1G08027	0
AT1G08030	651
AT1G08033	0
AT1G08035	9
AT1G08037	0
AT1G08040	692
AT1G08043	0
AT1G08047	2
AT1G08050	149
AT1G08053	0
AT1G08057	0
AT1G08060	1023
AT1G08063	0
AT1G08065	0
AT1G08070	156
AT1G08073	0
AT1G08077	0
AT1G08080	0
AT1G08087	0
AT1G08090	38
AT1G08093	0
AT1G08097	0
AT1G08100	4
AT1G08103	2
AT1G08105	0
AT1G08107	0
AT1G08110	2764
AT1G08113	1
AT1G08115	1
AT1G08117	3
AT1G08120	0
AT1G08123	0
AT1G08125	630
AT1G08127	0
AT1G08130	2176
AT1G08133	0
AT1G08135	0
AT1G08137	0
AT1G08140	4
AT1G08143	0
AT1G08147	7
AT1G08150	0
AT1G08153	1
AT1G08157	0
AT1G08160	115
AT1G08163	0
AT1G08165	1
AT1G08170	3
AT1G08173	1
AT1G08177	0
AT1G08180	213
AT1G08183	0
AT1G08190	4781
AT1G08193	1
AT1G08200	9479
AT1G08207	1
AT1G08210	697
AT1G08213	6
AT1G08217	1
AT1G08220	734
AT1G08223	0
AT1G08227	0
AT1G08230	649
AT1G08237	1
AT1G08240	0
AT1G08247	0
AT1G08250	0
AT1G08253	0
AT1G08257	0
AT1G08260	1690
AT1G08263	0
AT1G08267	1
AT1G08270	34
AT1G08273	1
AT1G08277	0
AT1G08280	598
AT1G08283	26
AT1G08287	0
AT1G08290	0
AT1G08293	8
AT1G08297	0
AT1G08300	122
AT1G08303	0
AT1G08307	0
AT1G08310	42
AT1G08313	0
AT1G08315	0
AT1G08317	0
AT1G08320	253
AT1G08323	0
AT1G08327	0
AT1G08333	0
AT1G08337	0
AT1G08340	277
AT1G08343	0
AT1G08347	0
AT1G08350	588
AT1G08353	0
AT1G08357	0
AT1G08360	13045
AT1G08363	0
AT1G08367	0
AT1G08370	1262
AT1G08377	0
AT1G08380	890
AT1G08383	0
AT1G08387	0
AT1G08390	111
AT1G08393	0
AT1G08397	0
AT1G08400	118
AT1G08403	0
AT1G08410	1333
AT1G08413	0
AT1G08417	0
AT1G08420	3278
AT1G08427	0
AT1G08430	6
AT1G08433	0
AT1G08437	0
AT1G08440	0
AT1G08443	0
AT1G08447	0
AT1G08450	1414
AT1G08453	0
AT1G08457	0
AT1G08460	572
AT1G08463	0
AT1G08465	246
AT1G08470	845
AT1G08473	0
AT1G08477	0
AT1G08480	3087
AT1G08483	0
AT1G08487	0
AT1G08490	1236
AT1G08493	0
AT1G08497	0
AT1G08500	1453
AT1G08503	0
AT1G08507	15
AT1G08510	2788
AT1G08513	0
AT1G08517	0
AT1G08520	8720
AT1G08523	0
AT1G08530	345
AT1G08533	0
AT1G08537	0
AT1G08540	3250
AT1G08543	3
AT1G08547	0
AT1G08550	1165
AT1G08553	0
AT1G08557	0
AT1G08560	648
AT1G08563	2
AT1G08567	0
AT1G08570	670
AT1G08573	1
AT1G08577	1
AT1G08580	1623
AT1G08583	0
AT1G08587	0
AT1G08590	70
AT1G08592	0
AT1G08597	0
AT1G08600	1941
AT1G08603	1
AT1G08607	0
AT1G08610	483
AT1G08613	0
AT1G08620	1700
AT1G08623	0
AT1G08627	0
AT1G08630	25
AT1G08633	2
AT1G08637	0
AT1G08640	3048
AT1G08643	10
AT1G08645	0
AT1G08647	0
AT1G08650	392
AT1G08653	0
AT1G08657	0
AT1G08660	1311
AT1G08663	0
AT1G08667	0
AT1G08670	1
AT1G08673	0
AT1G08677	0
AT1G08680	2117
AT1G08683	0
AT1G08695	0
AT1G08697	0
AT1G08700	1135
AT1G08703	0
AT1G08707	0
AT1G08710	419
AT1G08713	0
AT1G08717	0
AT1G08720	604
AT1G08723	0
AT1G08727	0
AT1G08730	56
AT1G08733	32
AT1G08735	0
AT1G08737	0
AT1G08740	0
AT1G08743	1
AT1G08747	1
AT1G08750	710
AT1G08753	0
AT1G08757	0
AT1G08760	998
AT1G08763	0
AT1G08767	0
AT1G08770	214
AT1G08773	0
AT1G08777	0
AT1G08780	1668
AT1G08783	0
AT1G08787	0
AT1G08790	0
AT1G08793	0
AT1G08797	0
AT1G08800	1545
AT1G08803	0
AT1G08807	0
AT1G08810	20
AT1G08813	0
AT1G08817	0
AT1G08820	1482
AT1G08823	0
AT1G08827	0
AT1G08830	7994
AT1G08833	4
AT1G08840	515
AT1G08843	0
AT1G08845	219
AT1G08847	62
AT1G08853	0
AT1G08857	19
AT1G08860	27
AT1G08863	0
AT1G08867	1
AT1G08870	0
AT1G08877	0
AT1G08880	1624
AT1G08883	0
AT1G08887	0
AT1G08890	633
AT1G08893	0
AT1G08897	0
AT1G08900	26
AT1G08903	1
AT1G08907	0
AT1G08910	1800
AT1G08913	0
AT1G08920	781
AT1G08923	0
AT1G08927	0
AT1G08930	2675
AT1G08933	0
AT1G08937	8
AT1G08940	234
AT1G08947	1
AT1G08950	0
AT1G08953	0
AT1G08960	542
AT1G08963	0
AT1G08967	0
AT1G08970	1086
AT1G08973	8
AT1G08977	0
AT1G08980	565
AT1G08983	0
AT1G08985	0
AT1G08987	1
AT1G08990	126
AT1G08993	0
AT1G08997	20
AT1G09000	148
AT1G09003	0
AT1G09007	0
AT1G09010	2990
AT1G09013	0
AT1G09017	0
AT1G09020	3490
AT1G09023	12
AT1G09027	0
AT1G09030	0
AT1G09033	0
AT1G09037	0
AT1G09040	119
AT1G09043	0
AT1G09047	0
AT1G09050	106
AT1G09053	0
AT1G09057	0
AT1G09060	1403
AT1G09063	1
AT1G09067	0
AT1G09070	1852
AT1G09073	0
AT1G09077	0
AT1G09080	7
AT1G09083	35
AT1G09087	8
AT1G09090	35
AT1G09097	0
AT1G09100	2657
AT1G09103	0
AT1G09107	0
AT1G09110	0
AT1G09113	0
AT1G09117	0
AT1G09123	0
AT1G09127	0
AT1G09130	5180
AT1G09133	0
AT1G09137	0
AT1G09140	1122
AT1G09143	0
AT1G09147	0
AT1G09150	1548
AT1G09153	0
AT1G09155	2
AT1G09157	0
AT1G09160	1087
AT1G09163	0
AT1G09167	0
AT1G09170	151
AT1G09173	0
AT1G09176	7
AT1G09177	0
AT1G09180	20
AT1G09183	0
AT1G09187	0
AT1G09190	353
AT1G09193	0
AT1G09195	321
AT1G09197	0
AT1G09200	4792
AT1G09207	0
AT1G09210	15058
AT1G09213	0
AT1G09217	38
AT1G09220	93
AT1G09223	0
AT1G09227	0
AT1G09230	486
AT1G09233	0
AT1G09237	0
AT1G09240	490
AT1G09243	0
AT1G09245	0
AT1G09247	0
AT1G09250	820
AT1G09253	1
AT1G09257	0
AT1G09260	1
AT1G09263	0
AT1G09267	4
AT1G09270	4893
AT1G09273	0
AT1G09277	0
AT1G09280	979
AT1G09283	0
AT1G09287	4
AT1G09290	383
AT1G09293	0
AT1G09297	18
AT1G09300	724
AT1G09303	0
AT1G09307	0
AT1G09310	10014
AT1G09313	0
AT1G09317	0
AT1G09320	457
AT1G09323	0
AT1G09327	0
AT1G09330	1912
AT1G09333	0
AT1G09337	0
AT1G09340	2124
AT1G09343	0
AT1G09350	4
AT1G09353	0
AT1G09357	0
AT1G09360	0
AT1G09363	4
AT1G09367	15
AT1G09370	0
AT1G09373	0
AT1G09377	0
AT1G09380	1873
AT1G09383	0
AT1G09387	0
AT1G09390	1098
AT1G09393	0
AT1G09397	0
AT1G09400	18
AT1G09407	0
AT1G09410	180
AT1G09415	393
AT1G09417	0
AT1G09420	882
AT1G09421	0
AT1G09423	0
AT1G09427	9
AT1G09430	3144
AT1G09433	0
AT1G09437	0
AT1G09440	207
AT1G09443	0
AT1G09447	0
AT1G09450	113
AT1G09453	0
AT1G09457	0
AT1G09460	1006
AT1G09463	0
AT1G09467	41
AT1G09470	119
AT1G09473	0
AT1G09477	0
AT1G09480	52
AT1G09483	0
AT1G09486	29
AT1G09487	0
AT1G09490	496
AT1G09493	0
AT1G09497	0
AT1G09500	19
AT1G09503	0
AT1G09507	0
AT1G09510	1
AT1G09513	2
AT1G09517	2
AT1G09520	471
AT1G09523	0
AT1G09527	0
AT1G09530	2862
AT1G09533	42
AT1G09537	1
AT1G09540	64
AT1G09543	22
AT1G09547	0
AT1G09550	0
AT1G09553	0
AT1G09557	0
AT1G09560	3581
AT1G09563	0
AT1G09567	0
AT1G09570	19534
AT1G09573	0
AT1G09575	152
AT1G09577	0
AT1G09580	966
AT1G09583	0
AT1G09587	0
AT1G09590	13251
AT1G09593	0
AT1G09597	0
AT1G09600	108
AT1G09603	0
AT1G09607	0
AT1G09610	2
AT1G09613	0
AT1G09617	0
AT1G09620	8186
AT1G09623	0
AT1G09625	0
AT1G09627	0
AT1G09630	2883
AT1G09633	0
AT1G09637	0
AT1G09640	10475
AT1G09645	487
AT1G09647	1
AT1G09650	6
AT1G09653	0
AT1G09657	0
AT1G09660	1624
AT1G09663	1
AT1G09665	0
AT1G09667	0
AT1G09673	0
AT1G09677	1
AT1G09680	139
AT1G09683	0
AT1G09687	16
AT1G09690	21771
AT1G09693	0
AT1G09697	2
AT1G09700	757
AT1G09703	0
AT1G09710	164
AT1G09713	0
AT1G09717	0
AT1G09720	0
AT1G09723	0
AT1G09730	1207
AT1G09733	0
AT1G09737	1
AT1G09740	226
AT1G09743	0
AT1G09747	0
AT1G09750	1494
AT1G09753	8
AT1G09757	0
AT1G09760	2360
AT1G09763	0
AT1G09767	0
AT1G09770	6509
AT1G09773	0
AT1G09777	9
AT1G09780	16156
AT1G09783	4
AT1G09787	14
AT1G09790	0
AT1G09793	0
AT1G09794	149
AT1G09795	2190
AT1G09797	3
AT1G09800	381
AT1G09803	0
AT1G09807	0
AT1G09810	484
AT1G09812	9
AT1G09813	0
AT1G09815	752
AT1G09817	0
AT1G09820	233
AT1G09823	11
AT1G09827	0
AT1G09830	1996
AT1G09833	0
AT1G09837	0
AT1G09840	956
AT1G09843	0
AT1G09847	0
AT1G09850	1103
AT1G09853	0
AT1G09857	0
AT1G09860	0
AT1G09863	22
AT1G09867	45
AT1G09870	1486
AT1G09873	0
AT1G09877	0
AT1G09880	55
AT1G09883	0
AT1G09887	0
AT1G09890	47
AT1G09893	0
AT1G09897	3
AT1G09900	1289
AT1G09903	0
AT1G09907	0
AT1G09910	432
AT1G09913	0
AT1G09917	3
AT1G09920	957
AT1G09923	0
AT1G09927	0
AT1G09930	6
AT1G09932	36
AT1G09935	0
AT1G09937	0
AT1G09940	782
AT1G09947	0
AT1G09950	24
AT1G09953	0
AT1G09957	0
AT1G09960	1647
AT1G09963	1
AT1G09967	0
AT1G09970	4055
AT1G09973	0
AT1G09977	0
AT1G09980	1363
AT1G09983	0
AT1G09987	2
AT1G09993	4
AT1G09995	112
AT1G09997	0
AT1G10000	211
AT1G10010	0
AT1G10020	474
AT1G10030	1903
AT1G10040	421
AT1G10050	582
AT1G10060	236
AT1G10070	16
AT1G10090	721
AT1G10095	144
AT1G10100	1
AT1G10110	1
AT1G10120	1783
AT1G10130	3170
AT1G10140	108
AT1G10150	0
AT1G10155	4
AT1G10160	1012
AT1G10170	2861
AT1G10180	1529
AT1G10190	0
AT1G10200	2823
AT1G10210	101
AT1G10220	1
AT1G10225	10
AT1G10230	377
AT1G10240	352
AT1G10250	0
AT1G10260	0
AT1G10270	1345
AT1G10280	250
AT1G10290	6437
AT1G10300	81
AT1G10310	832
AT1G10320	784
AT1G10330	98
AT1G10340	0
AT1G10350	545
AT1G10360	37
AT1G10370	1685
AT1G10380	165
AT1G10385	28
AT1G10390	3668
AT1G10395	0
AT1G10400	432
AT1G10410	929
AT1G10417	29
AT1G10419	0
AT1G10430	909
AT1G10440	0
AT1G10450	1214
AT1G10455	0
AT1G10460	102
AT1G10470	2010
AT1G10480	1
AT1G10490	1749
AT1G10500	940
AT1G10510	3412
AT1G10520	123
AT1G10522	2565
AT1G10530	21
AT1G10538	0
AT1G10540	56
AT1G10550	104
AT1G10560	151
AT1G10570	460
AT1G10580	2173
AT1G10585	1
AT1G10586	0
AT1G10588	0
AT1G10590	3222
AT1G10600	417
AT1G10610	249
AT1G10620	0
AT1G10630	3658
AT1G10640	18
AT1G10650	598
AT1G10657	48
AT1G10660	1176
AT1G10670	10083
AT1G10680	3
AT1G10682	589
AT1G10690	89
AT1G10700	646
AT1G10705	0
AT1G10710	7
AT1G10715	0
AT1G10717	0
AT1G10720	1117
AT1G10730	254
AT1G10740	4344
AT1G10745	0
AT1G10747	0
AT1G10750	174
AT1G10760	13753
AT1G10770	14
AT1G10780	316
AT1G10790	4
AT1G10800	8
AT1G10810	96
AT1G10820	793
AT1G10830	820
AT1G10840	6382
AT1G10850	1187
AT1G10865	300
AT1G10870	1883
AT1G10875	0
AT1G10880	0
AT1G10890	1108
AT1G10900	2508
AT1G10910	1325
AT1G10920	56
AT1G10930	2370
AT1G10940	2368
AT1G10950	8098
AT1G10960	12400
AT1G10970	639
AT1G10980	0
AT1G10990	133
AT1G11000	542
AT1G11010	0
AT1G11020	390
AT1G11030	0
AT1G11040	1
AT1G11050	1
AT1G11055	0
AT1G11060	774
AT1G11070	1
AT1G11080	0
AT1G11090	0
AT1G11100	44
AT1G11110	0
AT1G11112	183
AT1G11120	172
AT1G11125	134
AT1G11130	750
AT1G11145	0
AT1G11150	209
AT1G11160	212
AT1G11170	66
AT1G11175	136
AT1G11180	482
AT1G11185	1
AT1G11190	61
AT1G11200	674
AT1G11210	26
AT1G11220	88
AT1G11230	1
AT1G11240	1942
AT1G11250	0
AT1G11260	2114
AT1G11265	0
AT1G11270	106
AT1G11280	1180
AT1G11290	423
AT1G11300	375
AT1G11303	7
AT1G11310	3405
AT1G11320	222
AT1G11330	1027
AT1G11340	102
AT1G11350	175
AT1G11360	1105
AT1G11362	0
AT1G11370	2
AT1G11380	532
AT1G11390	1550
AT1G11400	1431
AT1G11410	197
AT1G11420	192
AT1G11430	6070
AT1G11440	177
AT1G11450	8
AT1G11460	2
AT1G11470	0
AT1G11475	963
AT1G11480	3657
AT1G11482	6
AT1G11490	24
AT1G11500	3
AT1G11510	0
AT1G11520	0
AT1G11530	183
AT1G11540	148
AT1G11545	1342
AT1G11550	0
AT1G11560	1
AT1G11570	18
AT1G11572	4
AT1G11580	28232
AT1G11590	0
AT1G11591	4
AT1G11592	347
AT1G11593	0
AT1G11595	0
AT1G11600	1863
AT1G11608	1
AT1G11610	0
AT1G11620	0
AT1G11630	284
AT1G11640	0
AT1G11650	7454
AT1G11655	34
AT1G11660	2406
AT1G11670	2662
AT1G11680	6429
AT1G11684	1
AT1G11690	2
AT1G11700	121
AT1G11710	158
AT1G11720	1454
AT1G11730	18
AT1G11735	3
AT1G11740	119
AT1G11750	3424
AT1G11755	193
AT1G11760	351
AT1G11765	0
AT1G11770	0
AT1G11780	602
AT1G11785	4
AT1G11790	989
AT1G11800	304
AT1G11803	0
AT1G11806	0
AT1G11810	0
AT1G11820	1964
AT1G11840	4864
AT1G11850	152
AT1G11860	11310
AT1G11870	1920
AT1G11880	221
AT1G11890	1078
AT1G11900	53
AT1G11905	598
AT1G11910	17068
AT1G11915	8
AT1G11920	29
AT1G11925	1
AT1G11930	2183
AT1G11940	248
AT1G11950	419
AT1G11960	340
AT1G11970	0
AT1G11980	0
AT1G11990	1
AT1G12000	6778
AT1G12010	2
AT1G12013	7
AT1G12015	2
AT1G12020	324
AT1G12030	0
AT1G12040	1481
AT1G12050	1582
AT1G12060	98
AT1G12064	588
AT1G12070	134
AT1G12080	1957
AT1G12090	13319
AT1G12100	23
AT1G12110	2806
AT1G12120	1396
AT1G12130	338
AT1G12140	553
AT1G12150	26
AT1G12160	242
AT1G12170	0
AT1G12180	0
AT1G12190	0
AT1G12200	681
AT1G12210	105
AT1G12211	0
AT1G12220	240
AT1G12230	1689
AT1G12240	6056
AT1G12244	236
AT1G12250	265
AT1G12260	106
AT1G12270	3745
AT1G12280	57
AT1G12290	33
AT1G12294	0
AT1G12300	229
AT1G12310	0
AT1G12320	109
AT1G12330	913
AT1G12340	4
AT1G12350	449
AT1G12360	2339
AT1G12370	868
AT1G12380	70
AT1G12390	546
AT1G12400	281
AT1G12410	4756
AT1G12411	0
AT1G12420	615
AT1G12430	933
AT1G12440	2351
AT1G12450	205
AT1G12460	380
AT1G12470	2224
AT1G12480	4
AT1G12490	1
AT1G12500	1174
AT1G12510	0
AT1G12520	1598
AT1G12530	888
AT1G12540	0
AT1G12550	50
AT1G12560	857
AT1G12570	29
AT1G12580	1189
AT1G12590	0
AT1G12600	34
AT1G12610	0
AT1G12615	0
AT1G12620	282
AT1G12630	2
AT1G12640	1524
AT1G12650	942
AT1G12660	0
AT1G12663	0
AT1G12665	0
AT1G12667	0
AT1G12669	1
AT1G12670	12
AT1G12672	1
AT1G12680	724
AT1G12700	177
AT1G12710	328
AT1G12720	0
AT1G12725	0
AT1G12730	205
AT1G12740	1190
AT1G12750	170
AT1G12760	1777
AT1G12770	3941
AT1G12775	138
AT1G12780	9817
AT1G12790	262
AT1G12800	9280
AT1G12805	1798
AT1G12810	737
AT1G12820	819
AT1G12830	0
AT1G12840	6366
AT1G12845	206
AT1G12850	1554
AT1G12855	8
AT1G12860	1729
AT1G12870	0
AT1G12880	77
AT1G12890	11
AT1G12900	1002
AT1G12910	853
AT1G12920	5169
AT1G12930	1247
AT1G12935	0
AT1G12940	3
AT1G12950	1031
AT1G12960	0
AT1G12970	460
AT1G12980	12
AT1G12990	572
AT1G13000	805
AT1G13010	0
AT1G13020	4181
AT1G13030	695
AT1G13040	365
AT1G13050	126
AT1G13060	5569
AT1G13070	26
AT1G13080	5987
AT1G13090	392
AT1G13100	186
AT1G13110	915
AT1G13120	1328
AT1G13130	2
AT1G13140	20
AT1G13143	0
AT1G13145	125
AT1G13150	8
AT1G13160	2198
AT1G13170	2560
AT1G13180	694
AT1G13190	2132
AT1G13195	169
AT1G13200	0
AT1G13210	1867
AT1G13220	897
AT1G13230	53
AT1G13240	0
AT1G13245	107
AT1G13250	477
AT1G13260	842
AT1G13270	4231
AT1G13280	693
AT1G13290	0
AT1G13300	3
AT1G13310	0
AT1G13320	4296
AT1G13330	157
AT1G13340	5
AT1G13350	1021
AT1G13360	393
AT1G13370	1
AT1G13380	742
AT1G13390	521
AT1G13400	6
AT1G13410	256
AT1G13420	84
AT1G13430	92
AT1G13440	29037
AT1G13448	6
AT1G13450	645
AT1G13460	835
AT1G13470	0
AT1G13480	30
AT1G13485	0
AT1G13490	0
AT1G13500	16
AT1G13510	112
AT1G13520	49
AT1G13530	57
AT1G13540	23
AT1G13550	8
AT1G13560	3009
AT1G13570	606
AT1G13580	556
AT1G13590	1367
AT1G13600	0
AT1G13605	0
AT1G13607	0
AT1G13608	0
AT1G13609	8
AT1G13610	32
AT1G13620	45
AT1G13630	164
AT1G13635	1
AT1G13640	3659
AT1G13650	8
AT1G13660	0
AT1G13670	1051
AT1G13680	0
AT1G13690	933
AT1G13700	15
AT1G13710	340
AT1G13720	0
AT1G13730	2249
AT1G13740	706
AT1G13750	459
AT1G13755	0
AT1G13760	0
AT1G13770	534
AT1G13780	273
AT1G13790	193
AT1G13800	138
AT1G13805	0
AT1G13810	353
AT1G13820	296
AT1G13825	0
AT1G13830	21
AT1G13840	0
AT1G13850	0
AT1G13860	537
AT1G13870	636
AT1G13880	920
AT1G13890	0
AT1G13900	833
AT1G13910	111
AT1G13920	84
AT1G13930	6046
AT1G13940	1012
AT1G13950	358
AT1G13960	813
AT1G13970	145
AT1G13980	2116
AT1G13990	404
AT1G14000	2266
AT1G14010	1551
AT1G14020	1533
AT1G14030	1478
AT1G14040	383
AT1G14048	0
AT1G14060	1708
AT1G14071	11
AT1G14080	609
AT1G14090	232
AT1G14100	0
AT1G14110	0
AT1G14120	1179
AT1G14130	266
AT1G14140	491
AT1G14150	79
AT1G14160	0
AT1G14170	889
AT1G14180	353
AT1G14182	0
AT1G14185	16
AT1G14190	22
AT1G14200	93
AT1G14205	254
AT1G14210	2780
AT1G14220	176
AT1G14230	1045
AT1G14240	70
AT1G14250	0
AT1G14260	44
AT1G14270	1520
AT1G14280	46
AT1G14290	1166
AT1G14300	1191
AT1G14310	322
AT1G14315	0
AT1G14320	42715
AT1G14330	670
AT1G14340	68
AT1G14345	523
AT1G14350	380
AT1G14360	1654
AT1G14370	474
AT1G14380	672
AT1G14390	207
AT1G14400	3347
AT1G14410	2074
AT1G14420	3
AT1G14430	351
AT1G14440	1647
AT1G14450	284
AT1G14453	2
AT1G14455	0
AT1G14460	1219
AT1G14470	135
AT1G14480	101
AT1G14490	31
AT1G14500	37
AT1G14510	2491
AT1G14518	0
AT1G14520	397
AT1G14530	387
AT1G14540	335
AT1G14550	17
AT1G14560	739
AT1G14570	2402
AT1G14580	687
AT1G14590	340
AT1G14600	126
AT1G14610	7195
AT1G14620	1259
AT1G14630	4
AT1G14640	74
AT1G14642	1
AT1G14650	3222
AT1G14660	192
AT1G14670	10149
AT1G14680	32
AT1G14685	1323
AT1G14686	0
AT1G14687	81
AT1G14688	1
AT1G14690	679
AT1G14700	181
AT1G14710	4436
AT1G14720	1039
AT1G14730	12
AT1G14740	2267
AT1G14750	439
AT1G14755	0
AT1G14760	8
AT1G14770	329
AT1G14780	80
AT1G14790	101
AT1G14800	0
AT1G14810	4705
AT1G14820	332
AT1G14830	6498
AT1G14840	847
AT1G14850	3580
AT1G14860	665
AT1G14870	1574
AT1G14880	0
AT1G14890	153
AT1G14900	2517
AT1G14910	1232
AT1G14920	1002
AT1G14930	246
AT1G14940	43
AT1G14950	57
AT1G14960	27
AT1G14970	255
AT1G14980	7445
AT1G14990	354
AT1G15000	0
AT1G15002	14
AT1G15010	4
AT1G15015	0
AT1G15020	774
AT1G15030	866
AT1G15040	1
AT1G15050	18
AT1G15060	603
AT1G15080	170
AT1G15085	11
AT1G15090	0
AT1G15100	1184
AT1G15110	1199
AT1G15120	7030
AT1G15125	51
AT1G15130	2675
AT1G15140	2160
AT1G15150	2
AT1G15160	236
AT1G15165	238
AT1G15170	750
AT1G15175	12
AT1G15180	1209
AT1G15190	45
AT1G15200	3330
AT1G15210	16121
AT1G15215	238
AT1G15220	264
AT1G15230	838
AT1G15240	1604
AT1G15250	762
AT1G15260	394
AT1G15270	6019
AT1G15280	2906
AT1G15290	4831
AT1G15300	217
AT1G15310	296
AT1G15320	5
AT1G15330	545
AT1G15340	5269
AT1G15350	1167
AT1G15360	1
AT1G15370	1309
AT1G15380	16
AT1G15385	47
AT1G15390	1522
AT1G15400	763
AT1G15405	0
AT1G15410	877
AT1G15415	1
AT1G15420	1428
AT1G15430	330
AT1G15440	3093
AT1G15450	0
AT1G15460	2
AT1G15470	782
AT1G15480	957
AT1G15490	977
AT1G15500	48751
AT1G15510	1458
AT1G15520	152
AT1G15530	479
AT1G15540	6
AT1G15550	466
AT1G15560	26
AT1G15570	458
AT1G15580	27
AT1G15590	0
AT1G15600	0
AT1G15610	0
AT1G15620	0
AT1G15625	5
AT1G15630	6
AT1G15640	6
AT1G15650	0
AT1G15660	1086
AT1G15670	1195
AT1G15680	0
AT1G15690	146562
AT1G15700	0
AT1G15710	709
AT1G15720	13
AT1G15730	1528
AT1G15740	490
AT1G15750	7124
AT1G15757	0
AT1G15760	87
AT1G15770	3
AT1G15772	2
AT1G15780	1683
AT1G15790	26
AT1G15800	193
AT1G15810	2167
AT1G15820	1393
AT1G15825	14
AT1G15830	259
AT1G15840	1652
AT1G15850	6
AT1G15860	1217
AT1G15870	222
AT1G15880	768
AT1G15885	173
AT1G15890	12
AT1G15900	23
AT1G15910	896
AT1G15920	637
AT1G15930	10502
AT1G15940	1725
AT1G15950	1025
AT1G15960	103
AT1G15970	414
AT1G15980	427
AT1G15990	0
AT1G16000	2102
AT1G16010	1997
AT1G16020	634
AT1G16022	1
AT1G16025	0
AT1G16030	302
AT1G16040	503
AT1G16060	26
AT1G16070	38
AT1G16080	1436
AT1G16090	40
AT1G16100	0
AT1G16110	39
AT1G16120	2
AT1G16130	36
AT1G16140	1
AT1G16150	9
AT1G16160	16
AT1G16170	323
AT1G16180	3691
AT1G16190	1374
AT1G16210	2465
AT1G16220	113
AT1G16225	1
AT1G16230	19
AT1G16240	1361
AT1G16250	360
AT1G16260	125
AT1G16270	3290
AT1G16280	900
AT1G16290	0
AT1G16300	981
AT1G16310	175
AT1G16320	340
AT1G16330	162
AT1G16340	561
AT1G16350	5889
AT1G16360	197
AT1G16370	234
AT1G16380	1
AT1G16390	2512
AT1G16400	2
AT1G16410	3
AT1G16420	16
AT1G16430	305
AT1G16440	200
AT1G16445	370
AT1G16450	0
AT1G16460	994
AT1G16470	3430
AT1G16480	256
AT1G16489	3
AT1G16490	0
AT1G16500	135
AT1G16510	4
AT1G16515	82
AT1G16520	2192
AT1G16530	2
AT1G16540	468
AT1G16550	325
AT1G16560	1991
AT1G16570	807
AT1G16590	165
AT1G16600	0
AT1G16610	1967
AT1G16620	0
AT1G16630	441
AT1G16635	22
AT1G16640	18
AT1G16650	355
AT1G16660	0
AT1G16670	405
AT1G16680	1116
AT1G16690	318
AT1G16700	2314
AT1G16705	1
AT1G16710	1680
AT1G16720	1419
AT1G16730	201
AT1G16740	2428
AT1G16750	420
AT1G16760	0
AT1G16770	17
AT1G16780	1040
AT1G16790	0
AT1G16800	591
AT1G16810	2454
AT1G16820	33
AT1G16825	193
AT1G16830	157
AT1G16840	737
AT1G16850	57
AT1G16860	2109
AT1G16870	2408
AT1G16880	3891
AT1G16890	2480
AT1G16900	1513
AT1G16905	39
AT1G16910	0
AT1G16916	274
AT1G16920	1637
AT1G16930	362
AT1G16940	0
AT1G16945	0
AT1G16950	0
AT1G16960	22
AT1G16970	587
AT1G16980	0
AT1G17000	0
AT1G17010	292
AT1G17020	3606
AT1G17030	28
AT1G17040	219
AT1G17050	718
AT1G17060	311
AT1G17065	1
AT1G17070	737
AT1G17080	906
AT1G17090	54
AT1G17100	740
AT1G17110	3277
AT1G17120	968
AT1G17130	1648
AT1G17140	256
AT1G17145	524
AT1G17147	16
AT1G17150	3
AT1G17160	1013
AT1G17170	591
AT1G17180	2564
AT1G17190	2461
AT1G17200	4554
AT1G17210	4077
AT1G17220	8698
AT1G17230	0
AT1G17232	0
AT1G17235	23
AT1G17240	17
AT1G17250	0
AT1G17255	47
AT1G17260	40
AT1G17270	289
AT1G17275	0
AT1G17277	0
AT1G17280	1051
AT1G17285	285
AT1G17290	6094
AT1G17300	68
AT1G17310	3
AT1G17330	492
AT1G17340	761
AT1G17345	232
AT1G17350	695
AT1G17360	893
AT1G17370	2348
AT1G17380	4
AT1G17390	0
AT1G17400	30
AT1G17410	165
AT1G17420	23
AT1G17430	300
AT1G17440	1723
AT1G17450	947
AT1G17455	501
AT1G17460	381
AT1G17470	3181
AT1G17480	63
AT1G17490	559
AT1G17495	0
AT1G17500	3062
AT1G17510	615
AT1G17520	461
AT1G17530	706
AT1G17540	103
AT1G17545	0
AT1G17550	1898
AT1G17560	249
AT1G17570	0
AT1G17580	2324
AT1G17590	86
AT1G17600	31
AT1G17610	1
AT1G17615	0
AT1G17620	973
AT1G17630	312
AT1G17640	306
AT1G17650	4655
AT1G17660	0
AT1G17665	431
AT1G17670	0
AT1G17680	1403
AT1G17690	1712
AT1G17700	229
AT1G17710	314
AT1G17720	6951
AT1G17730	836
AT1G17744	1
AT1G17745	2335
AT1G17750	42
AT1G17760	897
AT1G17770	0
AT1G17780	205
AT1G17790	285
AT1G17800	0
AT1G17810	6
AT1G17820	0
AT1G17830	44
AT1G17840	3938
AT1G17850	1359
AT1G17860	41
AT1G17870	46
AT1G17880	8522
AT1G17890	2636
AT1G17900	0
AT1G17910	0
AT1G17920	643
AT1G17930	405
AT1G17940	382
AT1G17950	22
AT1G17960	83
AT1G17970	237
AT1G17980	1751
AT1G17990	14
AT1G18000	8
AT1G18010	10
AT1G18020	2
AT1G18030	424
AT1G18040	380
AT1G18050	0
AT1G18060	453
AT1G18070	7490
AT1G18075	3
AT1G18080	32016
AT1G18090	679
AT1G18100	6
AT1G18120	0
AT1G18130	0
AT1G18140	5
AT1G18150	2338
AT1G18160	2265
AT1G18170	416
AT1G18180	94
AT1G18190	1125
AT1G18191	0
AT1G18193	2
AT1G18197	0
AT1G18200	5
AT1G18210	2074
AT1G18220	0
AT1G18230	0
AT1G18240	0
AT1G18250	1022
AT1G18260	3205
AT1G18265	136
AT1G18270	1787
AT1G18280	4
AT1G18290	15
AT1G18300	167
AT1G18310	0
AT1G18320	38
AT1G18330	222
AT1G18335	295
AT1G18340	594
AT1G18350	0
AT1G18360	247
AT1G18370	544
AT1G18382	1
AT1G18390	139
AT1G18400	16
AT1G18410	18
AT1G18415	32
AT1G18420	0
AT1G18430	0
AT1G18440	465
AT1G18450	2068
AT1G18460	759
AT1G18470	759
AT1G18480	1203
AT1G18485	728
AT1G18486	2
AT1G18490	663
AT1G18500	5000
AT1G18510	0
AT1G18520	0
AT1G18530	0
AT1G18540	17996
AT1G18550	347
AT1G18560	194
AT1G18570	304
AT1G18580	929
AT1G18590	471
AT1G18600	766
AT1G18610	448
AT1G18620	442
AT1G18630	829
AT1G18640	1168
AT1G18650	1090
AT1G18660	1432
AT1G18670	704
AT1G18680	181
AT1G18690	435
AT1G18700	1516
AT1G18710	2
AT1G18720	1681
AT1G18730	343
AT1G18735	0
AT1G18740	262
AT1G18745	67
AT1G18750	47
AT1G18760	0
AT1G18770	0
AT1G18773	30
AT1G18780	0
AT1G18790	0
AT1G18800	2243
AT1G18810	5
AT1G18820	0
AT1G18830	4
AT1G18835	14
AT1G18840	2720
AT1G18850	1041
AT1G18860	26
AT1G18870	311
AT1G18871	0
AT1G18879	0
AT1G18880	105
AT1G18890	489
AT1G18900	780
AT1G18910	405
AT1G18930	0
AT1G18940	14
AT1G18950	2086
AT1G18960	0
AT1G18970	0
AT1G18975	0
AT1G18980	5
AT1G18990	13
AT1G19000	2432
AT1G19010	296
AT1G19020	25
AT1G19025	135
AT1G19030	0
AT1G19040	0
AT1G19050	131
AT1G19060	0
AT1G19070	8
AT1G19080	79
AT1G19086	0
AT1G19090	0
AT1G19100	513
AT1G19110	731
AT1G19115	25
AT1G19120	826
AT1G19130	669
AT1G19140	1689
AT1G19150	277
AT1G19160	0
AT1G19170	636
AT1G19180	1303
AT1G19190	38
AT1G19200	103
AT1G19210	2
AT1G19220	1007
AT1G19230	469
AT1G19240	346
AT1G19250	0
AT1G19260	0
AT1G19270	464
AT1G19290	734
AT1G19300	255
AT1G19310	431
AT1G19320	0
AT1G19330	43
AT1G19340	128
AT1G19350	1290
AT1G19360	1657
AT1G19370	1343
AT1G19371	0
AT1G19373	2
AT1G19376	20
AT1G19380	237
AT1G19390	0
AT1G19392	0
AT1G19394	7
AT1G19396	31
AT1G19397	18
AT1G19400	700
AT1G19410	1
AT1G19415	14
AT1G19420	3
AT1G19430	1506
AT1G19440	1104
AT1G19450	2775
AT1G19460	0
AT1G19464	0
AT1G19470	0
AT1G19480	225
AT1G19485	649
AT1G19490	674
AT1G19500	0
AT1G19510	66
AT1G19520	3153
AT1G19530	714
AT1G19540	363
AT1G19550	0
AT1G19560	5
AT1G19565	0
AT1G19570	1177
AT1G19580	1231
AT1G19600	2011
AT1G19610	4
AT1G19620	0
AT1G19630	11
AT1G19640	5
AT1G19650	281
AT1G19660	402
AT1G19670	236
AT1G19680	984
AT1G19690	560
AT1G19700	506
AT1G19710	936
AT1G19715	975
AT1G19720	1930
AT1G19730	509
AT1G19740	1104
AT1G19750	36
AT1G19770	1105
AT1G19780	1
AT1G19790	54
AT1G19800	792
AT1G19810	0
AT1G19830	209
AT1G19835	1687
AT1G19840	41
AT1G19850	730
AT1G19860	623
AT1G19870	3350
AT1G19880	3653
AT1G19890	0
AT1G19900	14
AT1G19910	7161
AT1G19920	3641
AT1G19930	0
AT1G19940	33
AT1G19950	257
AT1G19960	4
AT1G19968	2
AT1G19970	104
AT1G19980	118
AT1G19990	770
AT1G20000	0
AT1G20010	8947
AT1G20015	3
AT1G20020	2917
AT1G20030	84
AT1G20040	0
AT1G20050	3873
AT1G20060	186
AT1G20065	24
AT1G20070	0
AT1G20080	0
AT1G20090	1725
AT1G20100	1353
AT1G20110	3350
AT1G20120	0
AT1G20130	11
AT1G20132	0
AT1G20135	0
AT1G20140	417
AT1G20150	0
AT1G20160	24
AT1G20170	0
AT1G20180	0
AT1G20190	344
AT1G20200	4595
AT1G20210	0
AT1G20220	6933
AT1G20225	742
AT1G20230	229
AT1G20240	0
AT1G20250	0
AT1G20260	8033
AT1G20270	751
AT1G20280	0
AT1G20290	0
AT1G20300	487
AT1G20310	1
AT1G20320	0
AT1G20330	3148
AT1G20340	4202
AT1G20350	4
AT1G20360	0
AT1G20370	1016
AT1G20375	0
AT1G20380	229
AT1G20390	1104
AT1G20400	20
AT1G20405	0
AT1G20410	911
AT1G20420	0
AT1G20430	1239
AT1G20440	7445
AT1G20450	1022
AT1G20460	324
AT1G20470	3
AT1G20480	122
AT1G20490	130
AT1G20500	0
AT1G20510	585
AT1G20515	13
AT1G20520	0
AT1G20530	73
AT1G20540	519
AT1G20550	439
AT1G20560	989
AT1G20570	60
AT1G20575	1107
AT1G20580	2550
AT1G20590	0
AT1G20600	1
AT1G20610	362
AT1G20620	17888
AT1G20630	2754
AT1G20640	1921
AT1G20650	147
AT1G20657	0
AT1G20670	1117
AT1G20680	0
AT1G20683	0
AT1G20687	0
AT1G20690	0
AT1G20691	0
AT1G20693	5534
AT1G20696	5441
AT1G20700	0
AT1G20710	0
AT1G20720	486
AT1G20730	0
AT1G20735	0
AT1G20740	0
AT1G20750	1
AT1G20760	2863
AT1G20770	2126
AT1G20780	706
AT1G20790	1
AT1G20795	0
AT1G20800	0
AT1G20803	0
AT1G20810	452
AT1G20816	279
AT1G20820	0
AT1G20823	19
AT1G20830	294
AT1G20840	3278
AT1G20850	1146
AT1G20860	0
AT1G20870	72
AT1G20875	0
AT1G20880	416
AT1G20890	335
AT1G20900	3164
AT1G20910	731
AT1G20920	2976
AT1G20923	0
AT1G20925	0
AT1G20930	281
AT1G20940	0
AT1G20950	4733
AT1G20960	12575
AT1G20970	5325
AT1G20980	3629
AT1G20990	0
AT1G21000	1421
AT1G21010	60
AT1G21020	0
AT1G21040	0
AT1G21050	300
AT1G21060	431
AT1G21065	884
AT1G21070	740
AT1G21080	1062
AT1G21090	476
AT1G21100	9
AT1G21110	27
AT1G21120	49
AT1G21130	74
AT1G21140	11
AT1G21150	146
AT1G21160	1291
AT1G21170	1294
AT1G21190	883
AT1G21200	512
AT1G21202	0
AT1G21210	6
AT1G21220	1
AT1G21230	0
AT1G21240	0
AT1G21245	0
AT1G21250	5
AT1G21260	201
AT1G21270	0
AT1G21280	0
AT1G21286	0
AT1G21290	0
AT1G21300	0
AT1G21310	32001
AT1G21313	0
AT1G21320	167
AT1G21323	0
AT1G21326	123
AT1G21330	0
AT1G21340	26
AT1G21350	516
AT1G21360	88
AT1G21370	822
AT1G21380	2116
AT1G21390	108
AT1G21395	0
AT1G21400	27
AT1G21410	147
AT1G21420	0
AT1G21430	0
AT1G21440	688
AT1G21450	544
AT1G21460	1392
AT1G21470	0
AT1G21475	0
AT1G21480	465
AT1G21490	0
AT1G21500	213
AT1G21510	0
AT1G21520	6
AT1G21525	1
AT1G21528	0
AT1G21529	0
AT1G21530	11
AT1G21540	54
AT1G21550	6
AT1G21560	819
AT1G21580	3092
AT1G21590	2371
AT1G21600	5883
AT1G21610	826
AT1G21620	0
AT1G21630	5847
AT1G21640	1923
AT1G21650	2480
AT1G21651	1
AT1G21660	1861
AT1G21670	310
AT1G21680	154
AT1G21690	1597
AT1G21695	27
AT1G21700	2094
AT1G21710	585
AT1G21720	2837
AT1G21722	1
AT1G21730	1084
AT1G21738	0
AT1G21740	1814
AT1G21750	18550
AT1G21760	563
AT1G21770	10
AT1G21780	418
AT1G21790	188
AT1G21800	0
AT1G21810	32
AT1G21830	191
AT1G21835	0
AT1G21840	147
AT1G21850	0
AT1G21860	0
AT1G21864	0
AT1G21866	0
AT1G21870	0
AT1G21880	753
AT1G21890	0
AT1G21900	1400
AT1G21910	346
AT1G21920	1509
AT1G21925	0
AT1G21928	0
AT1G21930	427
AT1G21940	0
AT1G21945	0
AT1G21950	0
AT1G21960	0
AT1G21970	2
AT1G21973	0
AT1G21980	3727
AT1G21990	0
AT1G22000	3
AT1G22010	0
AT1G22015	1
AT1G22020	1167
AT1G22030	191
AT1G22040	384
AT1G22050	233
AT1G22060	1669
AT1G22065	0
AT1G22070	1114
AT1G22080	0
AT1G22090	0
AT1G22100	31
AT1G22110	111
AT1G22120	0
AT1G22130	0
AT1G22140	623
AT1G22150	0
AT1G22160	353
AT1G22170	230
AT1G22180	143
AT1G22190	565
AT1G22200	1850
AT1G22210	0
AT1G22220	54
AT1G22230	321
AT1G22240	0
AT1G22250	7
AT1G22260	260
AT1G22270	621
AT1G22275	172
AT1G22280	730
AT1G22290	0
AT1G22300	13601
AT1G22310	373
AT1G22320	0
AT1G22330	379
AT1G22340	26
AT1G22350	69
AT1G22360	6308
AT1G22370	143
AT1G22380	158
AT1G22400	4523
AT1G22403	113
AT1G22410	4407
AT1G22420	0
AT1G22430	1258
AT1G22440	1244
AT1G22450	6130
AT1G22460	189
AT1G22470	56
AT1G22480	0
AT1G22490	15
AT1G22500	85
AT1G22510	310
AT1G22520	1294
AT1G22530	7169
AT1G22540	429
AT1G22550	645
AT1G22560	0
AT1G22570	970
AT1G22580	0
AT1G22590	480
AT1G22600	394
AT1G22610	0
AT1G22620	871
AT1G22630	101
AT1G22640	628
AT1G22650	104
AT1G22660	770
AT1G22670	0
AT1G22680	11
AT1G22690	1
AT1G22700	2027
AT1G22710	3256
AT1G22720	0
AT1G22730	2092
AT1G22740	291
AT1G22750	930
AT1G22760	3
AT1G22770	3307
AT1G22780	12214
AT1G22790	675
AT1G22800	0
AT1G22810	0
AT1G22830	283
AT1G22840	5682
AT1G22850	787
AT1G22860	979
AT1G22870	428
AT1G22880	575
AT1G22882	1647
AT1G22885	62
AT1G22890	89
AT1G22900	47
AT1G22910	1134
AT1G22920	1214
AT1G22930	2561
AT1G22940	529
AT1G22950	635
AT1G22960	705
AT1G22970	582
AT1G22980	57
AT1G22985	73
AT1G22990	0
AT1G23000	618
AT1G23010	652
AT1G23020	2385
AT1G23030	2176
AT1G23037	0
AT1G23040	1128
AT1G23050	0
AT1G23052	0
AT1G23060	182
AT1G23070	194
AT1G23080	2184
AT1G23090	1190
AT1G23100	611
AT1G23110	1
AT1G23120	8
AT1G23130	20
AT1G23140	66
AT1G23145	0
AT1G23147	1
AT1G23150	299
AT1G23160	0
AT1G23170	1035
AT1G23180	2099
AT1G23190	4903
AT1G23200	0
AT1G23201	77
AT1G23205	6
AT1G23210	11
AT1G23220	620
AT1G23230	2318
AT1G23240	0
AT1G23250	0
AT1G23260	776
AT1G23270	0
AT1G23280	1581
AT1G23290	0
AT1G23300	0
AT1G23310	2451
AT1G23320	0
AT1G23330	323
AT1G23340	222
AT1G23350	4
AT1G23360	654
AT1G23380	712
AT1G23390	154
AT1G23400	1700
AT1G23410	0
AT1G23420	0
AT1G23440	1342
AT1G23450	144
AT1G23460	275
AT1G23465	18
AT1G23470	31
AT1G23480	617
AT1G23490	6761
AT1G23500	0
AT1G23510	0
AT1G23520	0
AT1G23530	23
AT1G23540	36
AT1G23550	243
AT1G23560	74
AT1G23570	0
AT1G23580	0
AT1G23590	0
AT1G23600	0
AT1G23610	0
AT1G23620	0
AT1G23640	0
AT1G23645	0
AT1G23650	0
AT1G23660	0
AT1G23670	0
AT1G23680	0
AT1G23690	0
AT1G23700	4
AT1G23710	272
AT1G23720	21044
AT1G23730	3
AT1G23740	1919
AT1G23750	902
AT1G23760	152
AT1G23770	1
AT1G23780	1195
AT1G23790	76
AT1G23800	50
AT1G23810	0
AT1G23820	5279
AT1G23830	1
AT1G23840	1
AT1G23850	66
AT1G23860	1144
AT1G23870	1115
AT1G23880	141
AT1G23890	307
AT1G23900	2102
AT1G23910	0
AT1G23915	0
AT1G23920	0
AT1G23930	0
AT1G23935	434
AT1G23950	1389
AT1G23960	782
AT1G23965	2
AT1G23970	542
AT1G23980	116
AT1G23985	0
AT1G23990	0
AT1G23995	0
AT1G24000	1
AT1G24010	0
AT1G24020	1104
AT1G24030	43
AT1G24040	492
AT1G24050	3333
AT1G24060	0
AT1G24062	0
AT1G24068	0
AT1G24070	2
AT1G24080	0
AT1G24090	440
AT1G24095	208
AT1G24100	1848
AT1G24110	0
AT1G24120	950
AT1G24130	58
AT1G24140	3
AT1G24145	0
AT1G24147	0
AT1G24148	0
AT1G24150	186
AT1G24159	0
AT1G24160	3129
AT1G24170	1684
AT1G24180	6336
AT1G24190	1943
AT1G24200	0
AT1G24210	35
AT1G24212	0
AT1G24220	0
AT1G24230	0
AT1G24240	509
AT1G24250	0
AT1G24256	0
AT1G24260	23
AT1G24265	239
AT1G24267	1723
AT1G24270	0
AT1G24280	451
AT1G24290	75
AT1G24300	2058
AT1G24310	1352
AT1G24320	41
AT1G24330	88
AT1G24340	1389
AT1G24350	655
AT1G24360	3862
AT1G24370	3
AT1G24380	0
AT1G24388	0
AT1G24390	0
AT1G24400	14
AT1G24405	0
AT1G24420	0
AT1G24430	0
AT1G24440	255
AT1G24450	204
AT1G24460	3477
AT1G24470	3
AT1G24475	0
AT1G24480	0
AT1G24485	0
AT1G24490	1802
AT1G24510	9508
AT1G24520	1
AT1G24530	131
AT1G24540	0
AT1G24545	0
AT1G24560	1385
AT1G24570	8
AT1G24575	25
AT1G24577	0
AT1G24580	228
AT1G24590	21
AT1G24600	18
AT1G24610	1295
AT1G24620	103
AT1G24625	406
AT1G24640	0
AT1G24650	0
AT1G24657	0
AT1G24660	0
AT1G24686	0
AT1G24706	3839
AT1G24733	0
AT1G24735	270
AT1G24764	1942
AT1G24792	0
AT1G24793	0
AT1G24800	0
AT1G24807	0
AT1G24822	0
AT1G24851	0
AT1G24879	0
AT1G24880	0
AT1G24881	0
AT1G24909	0
AT1G24938	0
AT1G24967	0
AT1G24996	1
AT1G25025	0
AT1G25053	0
AT1G25054	0
AT1G25055	0
AT1G25083	0
AT1G25097	0
AT1G25098	0
AT1G25112	0
AT1G25141	0
AT1G25145	0
AT1G25150	0
AT1G25155	0
AT1G25175	0
AT1G25180	0
AT1G25209	0
AT1G25210	0
AT1G25211	0
AT1G25220	759
AT1G25230	846
AT1G25240	24
AT1G25250	63
AT1G25260	2554
AT1G25270	0
AT1G25275	894
AT1G25277	0
AT1G25280	1119
AT1G25290	435
AT1G25300	0
AT1G25310	273
AT1G25320	512
AT1G25330	0
AT1G25340	0
AT1G25350	4189
AT1G25360	507
AT1G25370	182
AT1G25375	546
AT1G25380	2669
AT1G25390	432
AT1G25400	236
AT1G25410	0
AT1G25420	805
AT1G25422	25
AT1G25425	161
AT1G25430	0
AT1G25440	90
AT1G25450	3386
AT1G25460	3
AT1G25470	755
AT1G25480	662
AT1G25490	6857
AT1G25500	344
AT1G25510	265
AT1G25520	2019
AT1G25530	166
AT1G25540	1674
AT1G25550	267
AT1G25560	769
AT1G25570	2483
AT1G25580	605
AT1G25682	956
AT1G25784	0
AT1G25886	0
AT1G25988	0
AT1G26090	308
AT1G26100	149
AT1G26110	8246
AT1G26120	753
AT1G26130	348
AT1G26140	0
AT1G26150	1922
AT1G26160	758
AT1G26170	1422
AT1G26180	690
AT1G26190	753
AT1G26200	23
AT1G26208	21
AT1G26210	0
AT1G26218	43
AT1G26220	0
AT1G26225	2
AT1G26230	760
AT1G26233	11
AT1G26235	0
AT1G26240	0
AT1G26250	0
AT1G26255	0
AT1G26260	727
AT1G26270	9814
AT1G26290	0
AT1G26300	1159
AT1G26310	1
AT1G26320	0
AT1G26330	229
AT1G26340	1005
AT1G26350	0
AT1G26355	0
AT1G26360	38
AT1G26370	948
AT1G26380	19
AT1G26390	1
AT1G26400	0
AT1G26410	18
AT1G26420	32
AT1G26430	0
AT1G26440	293
AT1G26450	101
AT1G26460	3368
AT1G26470	601
AT1G26480	1
AT1G26490	0
AT1G26500	53
AT1G26510	3
AT1G26515	0
AT1G26520	387
AT1G26530	43
AT1G26540	68
AT1G26550	4658
AT1G26558	0
AT1G26560	608
AT1G26570	1569
AT1G26580	1953
AT1G26590	14
AT1G26600	27
AT1G26610	1
AT1G26620	718
AT1G26630	25717
AT1G26640	1349
AT1G26650	677
AT1G26660	384
AT1G26665	1259
AT1G26670	951
AT1G26680	90
AT1G26690	380
AT1G26700	76
AT1G26710	0
AT1G26720	0
AT1G26730	142
AT1G26740	1074
AT1G26750	935
AT1G26760	122
AT1G26761	148
AT1G26762	70
AT1G26770	3366
AT1G26773	0
AT1G26780	38
AT1G26790	10
AT1G26795	0
AT1G26796	0
AT1G26797	0
AT1G26798	0
AT1G26799	0
AT1G26800	224
AT1G26810	251
AT1G26815	0
AT1G26820	65
AT1G26830	3129
AT1G26840	458
AT1G26850	14720
AT1G26860	0
AT1G26870	29
AT1G26880	7273
AT1G26890	9
AT1G26900	397
AT1G26910	1314
AT1G26911	9
AT1G26920	526
AT1G26921	0
AT1G26930	246
AT1G26940	580
AT1G26945	130
AT1G26950	0
AT1G26960	616
AT1G26970	30
AT1G26973	0
AT1G26975	0
AT1G26976	0
AT1G26985	0
AT1G26990	0
AT1G27000	3225
AT1G27008	0
AT1G27020	3813
AT1G27030	469
AT1G27040	2
AT1G27045	0
AT1G27050	310
AT1G27060	66
AT1G27070	1219
AT1G27080	3
AT1G27090	5160
AT1G27100	681
AT1G27110	43
AT1G27120	467
AT1G27130	564
AT1G27135	0
AT1G27140	774
AT1G27150	1063
AT1G27160	0
AT1G27170	140
AT1G27180	337
AT1G27190	2284
AT1G27200	686
AT1G27210	1205
AT1G27220	0
AT1G27240	0
AT1G27250	0
AT1G27260	0
AT1G27270	0
AT1G27280	0
AT1G27285	104
AT1G27290	2250
AT1G27300	2123
AT1G27310	3779
AT1G27320	3060
AT1G27330	3572
AT1G27340	1833
AT1G27350	2533
AT1G27360	62
AT1G27370	89
AT1G27380	1
AT1G27385	699
AT1G27390	2912
AT1G27400	9779
AT1G27410	129
AT1G27420	61
AT1G27430	2119
AT1G27435	2106
AT1G27440	401
AT1G27450	6779
AT1G27460	2457
AT1G27461	232
AT1G27470	2071
AT1G27480	356
AT1G27490	0
AT1G27500	442
AT1G27510	2264
AT1G27520	926
AT1G27530	1864
AT1G27535	0
AT1G27540	479
AT1G27550	0
AT1G27555	0
AT1G27560	0
AT1G27565	1
AT1G27570	0
AT1G27580	0
AT1G27595	2291
AT1G27600	1604
AT1G27610	2
AT1G27620	31
AT1G27630	1007
AT1G27640	5
AT1G27650	2619
AT1G27660	205
AT1G27670	15
AT1G27671	0
AT1G27680	722
AT1G27690	298
AT1G27695	235
AT1G27700	288
AT1G27710	0
AT1G27720	64
AT1G27730	69
AT1G27740	474
AT1G27750	988
AT1G27752	1443
AT1G27760	3014
AT1G27770	4113
AT1G27780	0
AT1G27790	0
AT1G27800	0
AT1G27810	0
AT1G27815	0
AT1G27820	0
AT1G27840	658
AT1G27850	1284
AT1G27860	0
AT1G27870	0
AT1G27880	477
AT1G27890	4
AT1G27900	1490
AT1G27910	517
AT1G27920	8
AT1G27921	98
AT1G27930	1215
AT1G27940	0
AT1G27950	8649
AT1G27960	292
AT1G27970	3138
AT1G27980	1001
AT1G27990	34
AT1G28000	0
AT1G28002	0
AT1G28005	0
AT1G28010	247
AT1G28020	0
AT1G28030	1
AT1G28040	0
AT1G28050	1560
AT1G28060	2737
AT1G28070	99
AT1G28080	33
AT1G28090	1157
AT1G28100	540
AT1G28110	536
AT1G28120	1827
AT1G28130	682
AT1G28135	1
AT1G28140	830
AT1G28150	741
AT1G28160	0
AT1G28170	44
AT1G28180	0
AT1G28190	73
AT1G28200	1400
AT1G28210	269
AT1G28220	2
AT1G28230	16
AT1G28240	1328
AT1G28250	631
AT1G28260	69
AT1G28265	0
AT1G28270	0
AT1G28280	1331
AT1G28290	11986
AT1G28300	0
AT1G28305	0
AT1G28306	0
AT1G28310	491
AT1G28320	1683
AT1G28323	0
AT1G28327	1
AT1G28330	2919
AT1G28335	0
AT1G28340	2057
AT1G28350	4610
AT1G28360	33
AT1G28370	49
AT1G28375	0
AT1G28380	262
AT1G28390	588
AT1G28395	702
AT1G28400	1248
AT1G28410	538
AT1G28420	3009
AT1G28430	2
AT1G28440	3463
AT1G28447	0
AT1G28450	0
AT1G28455	0
AT1G28460	0
AT1G28465	0
AT1G28470	420
AT1G28480	78
AT1G28490	1169
AT1G28500	0
AT1G28510	1262
AT1G28520	1090
AT1G28530	420
AT1G28540	251
AT1G28550	1
AT1G28560	173
AT1G28570	326
AT1G28580	6138
AT1G28590	0
AT1G28591	0
AT1G28600	1400
AT1G28610	6
AT1G28620	27
AT1G28630	0
AT1G28640	16
AT1G28650	251
AT1G28660	7173
AT1G28670	2879
AT1G28680	118
AT1G28685	10
AT1G28690	113
AT1G28695	0
AT1G28700	0
AT1G28710	181
AT1G28715	117
AT1G28720	0
AT1G28730	0
AT1G28740	0
AT1G28750	0
AT1G28760	363
AT1G28765	8
AT1G28770	0
AT1G28780	0
AT1G28790	0
AT1G28800	0
AT1G28810	2
AT1G28815	0
AT1G28820	0
AT1G28830	0
AT1G28840	0
AT1G28850	0
AT1G28860	0
AT1G28870	0
AT1G28880	0
AT1G28890	0
AT1G28900	0
AT1G28910	0
AT1G28920	0
AT1G28930	0
AT1G28940	0
AT1G28950	2
AT1G28960	310
AT1G28970	0
AT1G28980	0
AT1G28990	0
AT1G29000	0
AT1G29005	0
AT1G29010	0
AT1G29020	51
AT1G29025	1547
AT1G29030	538
AT1G29040	608
AT1G29041	0
AT1G29050	228
AT1G29060	225
AT1G29070	5251
AT1G29071	1
AT1G29075	0
AT1G29080	1730
AT1G29090	23031
AT1G29100	10
AT1G29110	3
AT1G29120	5543
AT1G29140	0
AT1G29150	6177
AT1G29160	126
AT1G29170	880
AT1G29179	13
AT1G29180	1
AT1G29190	0
AT1G29195	71
AT1G29200	73
AT1G29210	0
AT1G29220	1142
AT1G29230	36
AT1G29240	983
AT1G29250	2680
AT1G29260	1198
AT1G29265	0
AT1G29270	8
AT1G29280	1695
AT1G29290	29
AT1G29300	644
AT1G29310	3098
AT1G29320	1283
AT1G29330	607
AT1G29340	1562
AT1G29350	779
AT1G29355	0
AT1G29357	17
AT1G29360	0
AT1G29370	688
AT1G29380	112
AT1G29390	428
AT1G29395	62
AT1G29400	3009
AT1G29410	140
AT1G29418	398
AT1G29420	1
AT1G29430	8
AT1G29435	0
AT1G29440	1
AT1G29450	0
AT1G29460	0
AT1G29465	27
AT1G29470	23085
AT1G29475	0
AT1G29480	0
AT1G29490	0
AT1G29500	7
AT1G29510	1
AT1G29520	116
AT1G29530	857
AT1G29535	32
AT1G29540	0
AT1G29550	222
AT1G29560	19
AT1G29570	0
AT1G29580	0
AT1G29590	67
AT1G29600	18
AT1G29620	0
AT1G29630	649
AT1G29640	371
AT1G29650	0
AT1G29660	371
AT1G29670	847
AT1G29680	3
AT1G29690	489
AT1G29700	226
AT1G29710	150
AT1G29715	0
AT1G29720	0
AT1G29730	62
AT1G29740	51
AT1G29750	567
AT1G29760	669
AT1G29770	22
AT1G29775	0
AT1G29780	0
AT1G29785	487
AT1G29790	2185
AT1G29800	253
AT1G29810	415
AT1G29820	1746
AT1G29830	23
AT1G29840	174
AT1G29850	2306
AT1G29860	0
AT1G29870	0
AT1G29880	6784
AT1G29890	1590
AT1G29900	6567
AT1G29910	795
AT1G29920	149
AT1G29930	7579
AT1G29940	2684
AT1G29950	1512
AT1G29960	116
AT1G29962	0
AT1G29965	184
AT1G29970	477
AT1G29980	2659
AT1G29990	1798
AT1G30000	1636
AT1G30010	609
AT1G30020	0
AT1G30030	0
AT1G30040	166
AT1G30050	34
AT1G30060	0
AT1G30070	721
AT1G30080	186
AT1G30090	886
AT1G30100	8
AT1G30110	214
AT1G30120	2848
AT1G30130	1076
AT1G30135	3
AT1G30140	0
AT1G30150	0
AT1G30160	97
AT1G30170	5
AT1G30180	0
AT1G30190	1
AT1G30200	969
AT1G30210	954
AT1G30220	4
AT1G30230	15370
AT1G30240	851
AT1G30250	0
AT1G30260	12
AT1G30270	2329
AT1G30280	25
AT1G30282	0
AT1G30290	414
AT1G30300	489
AT1G30310	0
AT1G30320	181
AT1G30330	3759
AT1G30340	0
AT1G30350	0
AT1G30360	2248
AT1G30370	0
AT1G30380	793
AT1G30390	0
AT1G30400	8782
AT1G30410	1076
AT1G30420	266
AT1G30430	0
AT1G30440	2302
AT1G30450	3056
AT1G30455	0
AT1G30460	1016
AT1G30470	3275
AT1G30473	0
AT1G30475	156
AT1G30480	1142
AT1G30490	1070
AT1G30500	90
AT1G30510	1406
AT1G30515	23
AT1G30520	533
AT1G30530	3741
AT1G30540	417
AT1G30545	140
AT1G30550	59
AT1G30560	11
AT1G30570	854
AT1G30580	12318
AT1G30590	1412
AT1G30600	787
AT1G30610	2377
AT1G30620	460
AT1G30630	7023
AT1G30640	651
AT1G30650	355
AT1G30660	25
AT1G30670	0
AT1G30680	4115
AT1G30690	2631
AT1G30700	240
AT1G30710	2
AT1G30720	446
AT1G30730	56
AT1G30740	1
AT1G30750	6
AT1G30755	173
AT1G30757	0
AT1G30760	2
AT1G30780	3
AT1G30784	0
AT1G30790	0
AT1G30795	0
AT1G30800	0
AT1G30810	432
AT1G30814	0
AT1G30820	2055
AT1G30825	334
AT1G30830	0
AT1G30835	1014
AT1G30840	15
AT1G30845	145
AT1G30850	51
AT1G30860	29
AT1G30870	2200
AT1G30880	2534
AT1G30890	933
AT1G30900	816
AT1G30910	487
AT1G30920	2
AT1G30921	0
AT1G30925	0
AT1G30930	0
AT1G30935	91
AT1G30940	26
AT1G30945	0
AT1G30950	9
AT1G30960	482
AT1G30970	1681
AT1G30972	0
AT1G30974	0
AT1G30975	0
AT1G30980	0
AT1G30990	76
AT1G31000	0
AT1G31010	181
AT1G31020	483
AT1G31030	0
AT1G31040	21
AT1G31050	3
AT1G31070	1740
AT1G31072	0
AT1G31080	0
AT1G31090	0
AT1G31093	0
AT1G31095	3
AT1G31100	0
AT1G31110	0
AT1G31120	372
AT1G31130	3308
AT1G31140	0
AT1G31150	670
AT1G31160	836
AT1G31163	0
AT1G31166	0
AT1G31170	172
AT1G31173	0
AT1G31175	317
AT1G31180	2494
AT1G31190	790
AT1G31200	13
AT1G31210	0
AT1G31220	597
AT1G31230	3740
AT1G31240	25
AT1G31243	0
AT1G31245	0
AT1G31250	0
AT1G31255	0
AT1G31258	19
AT1G31260	0
AT1G31270	0
AT1G31274	0
AT1G31280	989
AT1G31290	26
AT1G31300	1080
AT1G31310	72
AT1G31320	123
AT1G31330	3687
AT1G31335	39
AT1G31340	2008
AT1G31350	318
AT1G31355	66
AT1G31358	0
AT1G31360	547
AT1G31370	0
AT1G31380	0
AT1G31390	0
AT1G31400	1
AT1G31410	635
AT1G31420	3155
AT1G31430	180
AT1G31440	914
AT1G31450	0
AT1G31460	82
AT1G31470	305
AT1G31480	361
AT1G31485	0
AT1G31490	0
AT1G31500	791
AT1G31510	0
AT1G31520	0
AT1G31530	0
AT1G31540	239
AT1G31550	7
AT1G31555	0
AT1G31570	0
AT1G31580	47
AT1G31600	579
AT1G31620	0
AT1G31630	0
AT1G31640	0
AT1G31650	482
AT1G31660	2222
AT1G31670	0
AT1G31690	0
AT1G31710	618
AT1G31720	4
AT1G31730	3481
AT1G31740	0
AT1G31750	82
AT1G31760	156
AT1G31770	611
AT1G31772	20
AT1G31780	2403
AT1G31790	57
AT1G31800	2281
AT1G31810	1834
AT1G31812	4903
AT1G31814	140
AT1G31817	1725
AT1G31820	61
AT1G31830	853
AT1G31835	69
AT1G31840	90
AT1G31850	7758
AT1G31860	1089
AT1G31870	968
AT1G31880	82
AT1G31885	17
AT1G31900	4
AT1G31910	8878
AT1G31920	0
AT1G31930	2269
AT1G31935	138
AT1G31940	265
AT1G31950	947
AT1G31960	0
AT1G31970	6785
AT1G31983	1
AT1G31990	7
AT1G31993	0
AT1G32000	0
AT1G32010	2
AT1G32020	0
AT1G32030	0
AT1G32040	0
AT1G32045	0
AT1G32049	0
AT1G32050	3616
AT1G32060	3398
AT1G32070	1057
AT1G32080	627
AT1G32090	3824
AT1G32100	289
AT1G32110	0
AT1G32120	247
AT1G32127	412
AT1G32130	3397
AT1G32140	0
AT1G32150	394
AT1G32160	664
AT1G32170	211
AT1G32172	0
AT1G32180	0
AT1G32190	653
AT1G32200	4241
AT1G32210	3396
AT1G32220	745
AT1G32225	0
AT1G32230	7244
AT1G32240	578
AT1G32250	1
AT1G32260	354
AT1G32270	2
AT1G32280	0
AT1G32300	0
AT1G32310	259
AT1G32320	0
AT1G32330	735
AT1G32337	0
AT1G32340	607
AT1G32350	2
AT1G32360	1360
AT1G32361	0
AT1G32370	318
AT1G32375	3
AT1G32380	1231
AT1G32385	10
AT1G32390	0
AT1G32400	1890
AT1G32410	508
AT1G32415	321
AT1G32420	0
AT1G32430	0
AT1G32440	828
AT1G32450	0
AT1G32460	45
AT1G32470	3440
AT1G32480	0
AT1G32490	2964
AT1G32500	2614
AT1G32505	0
AT1G32510	0
AT1G32520	23
AT1G32530	1631
AT1G32540	141
AT1G32550	582
AT1G32560	1950
AT1G32570	4
AT1G32575	0
AT1G32580	1554
AT1G32582	0
AT1G32583	11
AT1G32585	0
AT1G32590	0
AT1G32600	0
AT1G32610	101
AT1G32620	0
AT1G32630	127
AT1G32640	0
AT1G32650	0
AT1G32660	0
AT1G32680	0
AT1G32690	197
AT1G32700	677
AT1G32710	3
AT1G32713	3
AT1G32720	0
AT1G32730	219
AT1G32740	57
AT1G32750	3175
AT1G32760	256
AT1G32763	0
AT1G32770	0
AT1G32780	230
AT1G32790	3105
AT1G32810	1147
AT1G32820	0
AT1G32830	0
AT1G32840	0
AT1G32850	0
AT1G32860	1300
AT1G32870	573
AT1G32880	0
AT1G32890	0
AT1G32900	255
AT1G32910	6
AT1G32920	270
AT1G32928	13
AT1G32930	351
AT1G32940	284
AT1G32950	34
AT1G32960	0
AT1G32970	1
AT1G32975	0
AT1G32980	0
AT1G32990	7396
AT1G32992	0
AT1G33000	0
AT1G33010	0
AT1G33020	0
AT1G33030	0
AT1G33040	5351
AT1G33050	870
AT1G33055	209
AT1G33060	363
AT1G33070	0
AT1G33080	102
AT1G33090	90
AT1G33100	1
AT1G33102	18
AT1G33110	1694
AT1G33120	1784
AT1G33130	0
AT1G33135	0
AT1G33140	2527
AT1G33160	0
AT1G33170	813
AT1G33180	0
AT1G33190	0
AT1G33200	0
AT1G33220	0
AT1G33230	1507
AT1G33240	4629
AT1G33250	684
AT1G33260	103
AT1G33265	1091
AT1G33270	535
AT1G33280	150
AT1G33290	1575
AT1G33300	0
AT1G33320	1
AT1G33330	339
AT1G33340	12
AT1G33350	185
AT1G33355	0
AT1G33360	2239
AT1G33370	0
AT1G33380	0
AT1G33390	988
AT1G33400	542
AT1G33410	3096
AT1G33415	128
AT1G33420	0
AT1G33430	0
AT1G33440	11
AT1G33450	0
AT1G33460	0
AT1G33470	1955
AT1G33475	12
AT1G33480	205
AT1G33490	1156
AT1G33500	30
AT1G33510	0
AT1G33520	2394
AT1G33530	0
AT1G33540	47
AT1G33550	0
AT1G33560	928
AT1G33570	0
AT1G33580	0
AT1G33590	3020
AT1G33600	169
AT1G33607	0
AT1G33610	259
AT1G33612	58
AT1G33615	47
AT1G33640	0
AT1G33660	15
AT1G33670	4
AT1G33680	3579
AT1G33700	312
AT1G33710	0
AT1G33720	0
AT1G33730	0
AT1G33740	1
AT1G33743	0
AT1G33750	1882
AT1G33760	0
AT1G33770	30
AT1G33780	352
AT1G33785	1
AT1G33790	23430
AT1G33800	2786
AT1G33810	2722
AT1G33811	4
AT1G33813	0
AT1G33817	1
AT1G33820	0
AT1G33830	0
AT1G33835	0
AT1G33840	0
AT1G33850	0
AT1G33855	0
AT1G33860	0
AT1G33870	0
AT1G33880	0
AT1G33890	0
AT1G33900	0
AT1G33910	0
AT1G33920	0
AT1G33930	19
AT1G33940	0
AT1G33945	0
AT1G33950	0
AT1G33960	0
AT1G33970	339
AT1G33980	2256
AT1G33990	1804
AT1G34000	961
AT1G34010	823
AT1G34015	0
AT1G34020	846
AT1G34030	6635
AT1G34040	24
AT1G34042	0
AT1G34044	33
AT1G34046	1
AT1G34047	0
AT1G34049	0
AT1G34050	6
AT1G34060	19
AT1G34065	284
AT1G34070	0
AT1G34080	0
AT1G34090	0
AT1G34095	0
AT1G34097	0
AT1G34100	3
AT1G34110	1588
AT1G34120	255
AT1G34130	3215
AT1G34140	0
AT1G34150	441
AT1G34160	519
AT1G34170	0
AT1G34180	112
AT1G34190	1915
AT1G34200	834
AT1G34210	969
AT1G34220	768
AT1G34230	0
AT1G34240	0
AT1G34245	138
AT1G34250	0
AT1G34260	595
AT1G34270	425
AT1G34281	0
AT1G34290	0
AT1G34300	549
AT1G34310	0
AT1G34315	26
AT1G34317	2
AT1G34320	3010
AT1G34330	115
AT1G34340	332
AT1G34350	654
AT1G34355	235
AT1G34360	587
AT1G34370	2500
AT1G34380	483
AT1G34390	0
AT1G34392	0
AT1G34400	0
AT1G34403	1
AT1G34405	0
AT1G34410	0
AT1G34418	401
AT1G34420	26
AT1G34430	3871
AT1G34440	2
AT1G34460	32
AT1G34470	467
AT1G34480	7
AT1G34490	4
AT1G34500	0
AT1G34510	93
AT1G34520	0
AT1G34530	0
AT1G34540	12
AT1G34545	1
AT1G34550	2415
AT1G34560	0
AT1G34570	301
AT1G34575	0
AT1G34580	22
AT1G34590	0
AT1G34600	0
AT1G34610	0
AT1G34620	0
AT1G34630	790
AT1G34640	447
AT1G34650	1
AT1G34660	0
AT1G34670	0
AT1G34680	0
AT1G34690	0
AT1G34700	0
AT1G34710	0
AT1G34720	0
AT1G34730	0
AT1G34740	0
AT1G34750	249
AT1G34760	132
AT1G34770	555
AT1G34780	500
AT1G34790	0
AT1G34792	0
AT1G34795	0
AT1G34797	0
AT1G34800	0
AT1G34803	0
AT1G34805	0
AT1G34807	0
AT1G34808	0
AT1G34810	0
AT1G34812	0
AT1G34813	0
AT1G34815	0
AT1G34817	0
AT1G34818	0
AT1G34820	0
AT1G34822	0
AT1G34823	0
AT1G34825	0
AT1G34827	0
AT1G34828	0
AT1G34830	0
AT1G34836	0
AT1G34840	0
AT1G34842	0
AT1G34844	9
AT1G34850	0
AT1G34855	0
AT1G34860	0
AT1G34904	0
AT1G34910	0
AT1G34930	0
AT1G34967	0
AT1G35030	0
AT1G35035	0
AT1G35040	0
AT1G35050	0
AT1G35060	0
AT1G35080	0
AT1G35090	0
AT1G35100	0
AT1G35110	0
AT1G35112	63
AT1G35115	645
AT1G35120	0
AT1G35130	0
AT1G35140	61
AT1G35143	0
AT1G35146	0
AT1G35150	0
AT1G35160	5255
AT1G35170	0
AT1G35180	43
AT1G35181	0
AT1G35183	3
AT1G35186	0
AT1G35190	782
AT1G35200	0
AT1G35210	0
AT1G35215	0
AT1G35220	1693
AT1G35230	1
AT1G35240	0
AT1G35242	0
AT1G35250	0
AT1G35255	6
AT1G35260	17
AT1G35270	67
AT1G35280	1
AT1G35290	101
AT1G35300	0
AT1G35310	2
AT1G35320	682
AT1G35330	20
AT1G35340	660
AT1G35350	12
AT1G35353	0
AT1G35360	0
AT1G35365	0
AT1G35370	0
AT1G35375	0
AT1G35380	0
AT1G35390	0
AT1G35400	0
AT1G35405	0
AT1G35410	0
AT1G35420	612
AT1G35430	110
AT1G35435	0
AT1G35440	0
AT1G35450	0
AT1G35460	370
AT1G35465	0
AT1G35467	0
AT1G35470	708
AT1G35480	0
AT1G35490	0
AT1G35500	0
AT1G35501	0
AT1G35510	1000
AT1G35513	6
AT1G35515	3
AT1G35516	1285
AT1G35520	0
AT1G35530	209
AT1G35535	0
AT1G35537	0
AT1G35540	0
AT1G35545	0
AT1G35550	0
AT1G35560	119
AT1G35570	0
AT1G35580	4904
AT1G35590	0
AT1G35600	0
AT1G35610	21
AT1G35612	190
AT1G35614	0
AT1G35617	0
AT1G35620	2334
AT1G35625	0
AT1G35630	0
AT1G35640	0
AT1G35645	0
AT1G35647	0
AT1G35650	0
AT1G35660	453
AT1G35663	0
AT1G35670	1884
AT1G35680	7651
AT1G35690	0
AT1G35700	0
AT1G35710	299
AT1G35720	6270
AT1G35730	1
AT1G35735	0
AT1G35740	0
AT1G35745	0
AT1G35750	1
AT1G35760	0
AT1G35770	0
AT1G35780	539
AT1G35790	0
AT1G35820	0
AT1G35830	85
AT1G35840	0
AT1G35850	0
AT1G35860	0
AT1G35870	0
AT1G35880	12
AT1G35890	0
AT1G35895	0
AT1G35910	8
AT1G35920	0
AT1G35930	0
AT1G35940	0
AT1G35950	0
AT1G35960	0
AT1G35970	0
AT1G35980	0
AT1G35990	0
AT1G35995	1
AT1G36000	0
AT1G36005	0
AT1G36010	0
AT1G36020	0
AT1G36030	0
AT1G36035	0
AT1G36040	0
AT1G36050	2712
AT1G36060	674
AT1G36070	396
AT1G36078	0
AT1G36080	0
AT1G36085	0
AT1G36090	0
AT1G36095	0
AT1G36100	0
AT1G36105	0
AT1G36110	0
AT1G36120	0
AT1G36130	0
AT1G36140	0
AT1G36150	0
AT1G36160	16346
AT1G36180	2442
AT1G36185	0
AT1G36190	0
AT1G36200	0
AT1G36210	0
AT1G36220	1
AT1G36225	0
AT1G36230	0
AT1G36240	1
AT1G36250	0
AT1G36260	0
AT1G36270	0
AT1G36272	0
AT1G36280	817
AT1G36290	0
AT1G36300	0
AT1G36305	0
AT1G36310	1601
AT1G36320	2162
AT1G36325	0
AT1G36330	0
AT1G36340	0
AT1G36350	0
AT1G36360	0
AT1G36370	985
AT1G36380	222
AT1G36390	1913
AT1G36395	0
AT1G36400	0
AT1G36403	0
AT1G36406	0
AT1G36420	0
AT1G36430	0
AT1G36440	0
AT1G36441	0
AT1G36445	0
AT1G36450	0
AT1G36460	0
AT1G36470	0
AT1G36480	0
AT1G36485	0
AT1G36490	0
AT1G36495	0
AT1G36500	0
AT1G36510	0
AT1G36520	0
AT1G36530	0
AT1G36540	0
AT1G36550	0
AT1G36560	0
AT1G36570	0
AT1G36580	22
AT1G36590	0
AT1G36595	0
AT1G36600	0
AT1G36605	0
AT1G36610	0
AT1G36620	0
AT1G36622	11
AT1G36623	0
AT1G36627	0
AT1G36630	0
AT1G36640	14
AT1G36650	0
AT1G36660	0
AT1G36670	0
AT1G36675	0
AT1G36680	0
AT1G36690	0
AT1G36700	0
AT1G36710	0
AT1G36720	0
AT1G36730	8481
AT1G36740	0
AT1G36745	0
AT1G36750	0
AT1G36756	0
AT1G36763	0
AT1G36770	0
AT1G36775	0
AT1G36790	0
AT1G36795	0
AT1G36800	0
AT1G36810	0
AT1G36830	0
AT1G36840	0
AT1G36850	0
AT1G36880	0
AT1G36890	0
AT1G36910	0
AT1G36915	0
AT1G36920	5
AT1G36922	6
AT1G36925	0
AT1G36927	0
AT1G36933	0
AT1G36936	0
AT1G36940	30
AT1G36942	0
AT1G36950	0
AT1G36960	0
AT1G36970	0
AT1G36975	0
AT1G36980	1525
AT1G36990	971
AT1G36992	0
AT1G37000	0
AT1G37010	0
AT1G37012	0
AT1G37015	0
AT1G37020	0
AT1G37030	0
AT1G37035	0
AT1G37036	0
AT1G37037	0
AT1G37038	0
AT1G37040	0
AT1G37045	0
AT1G37050	0
AT1G37057	0
AT1G37060	0
AT1G37063	0
AT1G37070	1
AT1G37080	4
AT1G37090	0
AT1G37095	0
AT1G37100	0
AT1G37110	0
AT1G37113	0
AT1G37120	0
AT1G37130	1648
AT1G37140	2
AT1G37150	152
AT1G37160	0
AT1G37170	0
AT1G37180	0
AT1G37190	0
AT1G37200	0
AT1G37210	0
AT1G37275	0
AT1G37340	0
AT1G37405	0
AT1G37471	0
AT1G37537	0
AT1G37603	0
AT1G37669	0
AT1G37735	0
AT1G37801	0
AT1G37867	0
AT1G37933	0
AT1G37999	0
AT1G38065	0
AT1G38131	155
AT1G38140	0
AT1G38149	0
AT1G38158	0
AT1G38167	0
AT1G38176	0
AT1G38185	0
AT1G38194	0
AT1G38203	0
AT1G38212	0
AT1G38221	0
AT1G38230	0
AT1G38240	0
AT1G38250	0
AT1G38260	0
AT1G38270	0
AT1G38280	0
AT1G38290	0
AT1G38300	0
AT1G38310	0
AT1G38320	0
AT1G38330	0
AT1G38340	0
AT1G38350	0
AT1G38360	0
AT1G38380	0
AT1G38390	0
AT1G38400	0
AT1G38410	0
AT1G38416	0
AT1G38423	0
AT1G38430	0
AT1G38440	0
AT1G38450	0
AT1G38460	0
AT1G38550	0
AT1G38710	0
AT1G38790	0
AT1G38870	0
AT1G39030	0
AT1G39060	0
AT1G39070	0
AT1G39110	0
AT1G39190	0
AT1G39270	0
AT1G39350	0
AT1G39430	0
AT1G39510	0
AT1G39511	0
AT1G39513	0
AT1G39515	0
AT1G39590	0
AT1G39670	0
AT1G39750	0
AT1G39830	0
AT1G39910	0
AT1G39990	0
AT1G40069	0
AT1G40070	0
AT1G40071	0
AT1G40072	0
AT1G40073	0
AT1G40074	0
AT1G40075	0
AT1G40076	0
AT1G40077	0
AT1G40078	0
AT1G40079	0
AT1G40080	0
AT1G40081	0
AT1G40083	0
AT1G40084	0
AT1G40085	0
AT1G40086	0
AT1G40087	0
AT1G40089	0
AT1G40090	0
AT1G40091	1
AT1G40093	0
AT1G40095	0
AT1G40097	0
AT1G40099	0
AT1G40100	0
AT1G40101	0
AT1G40103	0
AT1G40104	0
AT1G40105	0
AT1G40106	0
AT1G40107	0
AT1G40109	0
AT1G40112	0
AT1G40113	0
AT1G40115	0
AT1G40117	0
AT1G40118	0
AT1G40119	0
AT1G40121	0
AT1G40123	0
AT1G40124	0
AT1G40125	0
AT1G40127	0
AT1G40129	0
AT1G40130	0
AT1G40131	0
AT1G40133	0
AT1G40135	0
AT1G40136	0
AT1G40137	0
AT1G40139	0
AT1G40141	0
AT1G40143	0
AT1G40150	0
AT1G40230	0
AT1G40310	0
AT1G40390	0
AT1G40470	0
AT1G40630	0
AT1G41115	0
AT1G41600	0
AT1G41630	0
AT1G41650	0
AT1G41660	0
AT1G41680	0
AT1G41690	0
AT1G41700	0
AT1G41710	0
AT1G41720	0
AT1G41723	0
AT1G41726	0
AT1G41730	0
AT1G41740	0
AT1G41743	0
AT1G41746	0
AT1G41750	0
AT1G41755	0
AT1G41760	0
AT1G41770	0
AT1G41775	0
AT1G41790	0
AT1G41795	0
AT1G41797	0
AT1G41798	0
AT1G41803	0
AT1G41810	0
AT1G41820	0
AT1G41825	0
AT1G41827	0
AT1G41830	6238
AT1G41835	0
AT1G41840	0
AT1G41850	0
AT1G41855	0
AT1G41860	0
AT1G41870	0
AT1G41880	10468
AT1G41890	0
AT1G41893	0
AT1G41896	0
AT1G41900	0
AT1G41910	0
AT1G41920	0
AT1G41930	0
AT1G42003	0
AT1G42040	0
AT1G42045	0
AT1G42050	0
AT1G42060	0
AT1G42070	0
AT1G42080	0
AT1G42090	0
AT1G42100	0
AT1G42110	0
AT1G42120	0
AT1G42130	0
AT1G42140	0
AT1G42150	0
AT1G42160	0
AT1G42170	0
AT1G42180	0
AT1G42190	0
AT1G42200	0
AT1G42210	0
AT1G42220	0
AT1G42230	0
AT1G42240	0
AT1G42250	0
AT1G42260	0
AT1G42270	0
AT1G42280	0
AT1G42290	0
AT1G42300	0
AT1G42310	0
AT1G42320	0
AT1G42350	0
AT1G42360	0
AT1G42365	0
AT1G42367	0
AT1G42370	0
AT1G42375	0
AT1G42377	0
AT1G42380	0
AT1G42385	0
AT1G42390	0
AT1G42393	0
AT1G42396	0
AT1G42400	0
AT1G42410	0
AT1G42420	0
AT1G42430	1241
AT1G42440	3089
AT1G42450	0
AT1G42460	0
AT1G42470	885
AT1G42480	1622
AT1G42490	0
AT1G42500	0
AT1G42510	0
AT1G42515	0
AT1G42520	0
AT1G42525	0
AT1G42530	0
AT1G42540	1043
AT1G42550	2271
AT1G42560	0
AT1G42570	0
AT1G42580	0
AT1G42590	0
AT1G42595	0
AT1G42600	0
AT1G42602	0
AT1G42605	0
AT1G42610	0
AT1G42615	0
AT1G42620	0
AT1G42630	0
AT1G42635	0
AT1G42650	0
AT1G42655	0
AT1G42680	0
AT1G42690	0
AT1G42695	0
AT1G42697	0
AT1G42698	0
AT1G42700	0
AT1G42703	0
AT1G42705	0
AT1G42710	0
AT1G42718	0
AT1G42727	0
AT1G42736	0
AT1G42740	0
AT1G42745	0
AT1G42780	0
AT1G42816	0
AT1G42852	0
AT1G42888	0
AT1G42924	0
AT1G42960	2761
AT1G42970	6503
AT1G42980	0
AT1G42990	1391
AT1G43000	6
AT1G43005	0
AT1G43010	0
AT1G43020	4
AT1G43030	0
AT1G43040	5
AT1G43050	0
AT1G43060	0
AT1G43070	0
AT1G43080	0
AT1G43090	0
AT1G43100	0
AT1G43110	0
AT1G43120	0
AT1G43130	813
AT1G43140	0
AT1G43145	0
AT1G43150	0
AT1G43160	561
AT1G43170	55490
AT1G43171	0
AT1G43180	0
AT1G43190	3457
AT1G43195	0
AT1G43200	0
AT1G43205	0
AT1G43210	0
AT1G43220	0
AT1G43230	0
AT1G43240	0
AT1G43245	216
AT1G43250	1
AT1G43260	0
AT1G43270	3
AT1G43280	0
AT1G43290	0
AT1G43300	0
AT1G43310	2
AT1G43320	0
AT1G43330	0
AT1G43387	0
AT1G43415	0
AT1G43444	0
AT1G43502	0
AT1G43560	1259
AT1G43570	0
AT1G43575	0
AT1G43580	1142
AT1G43590	4
AT1G43600	0
AT1G43605	2
AT1G43610	0
AT1G43620	1248
AT1G43630	0
AT1G43640	4
AT1G43650	63
AT1G43660	0
AT1G43665	0
AT1G43666	0
AT1G43667	0
AT1G43670	9240
AT1G43675	19
AT1G43680	0
AT1G43690	3187
AT1G43700	665
AT1G43710	5694
AT1G43715	0
AT1G43720	0
AT1G43722	0
AT1G43723	0
AT1G43724	0
AT1G43725	0
AT1G43730	0
AT1G43740	0
AT1G43745	0
AT1G43750	0
AT1G43755	0
AT1G43760	0
AT1G43763	0
AT1G43765	94
AT1G43766	0
AT1G43770	192
AT1G43775	0
AT1G43777	0
AT1G43780	17629
AT1G43781	0
AT1G43785	0
AT1G43790	86
AT1G43800	4842
AT1G43810	0
AT1G43815	0
AT1G43820	0
AT1G43825	0
AT1G43830	0
AT1G43835	0
AT1G43840	0
AT1G43845	0
AT1G43850	1714
AT1G43860	1160
AT1G43870	1
AT1G43880	0
AT1G43883	0
AT1G43886	92
AT1G43890	2035
AT1G43895	0
AT1G43897	0
AT1G43900	1378
AT1G43910	93
AT1G43920	0
AT1G43930	0
AT1G43940	0
AT1G43950	0
AT1G43960	0
AT1G43970	0
AT1G43980	120
AT1G43990	0
AT1G43995	0
AT1G43997	9
AT1G44000	1089
AT1G44010	0
AT1G44020	6
AT1G44030	3
AT1G44040	0
AT1G44045	0
AT1G44050	130
AT1G44060	0
AT1G44070	0
AT1G44075	0
AT1G44080	0
AT1G44085	0
AT1G44090	0
AT1G44100	2090
AT1G44110	213
AT1G44120	1
AT1G44125	2
AT1G44130	7
AT1G44140	0
AT1G44150	0
AT1G44160	5
AT1G44170	3060
AT1G44180	0
AT1G44191	0
AT1G44224	0
AT1G44286	0
AT1G44318	0
AT1G44350	414
AT1G44370	0
AT1G44382	2
AT1G44414	11
AT1G44446	556
AT1G44478	0
AT1G44500	0
AT1G44510	0
AT1G44542	0
AT1G44570	0
AT1G44575	9686
AT1G44580	0
AT1G44608	60
AT1G44641	0
AT1G44707	0
AT1G44740	56
AT1G44750	927
AT1G44760	713
AT1G44770	918
AT1G44780	479
AT1G44790	670
AT1G44800	50
AT1G44810	1137
AT1G44820	973
AT1G44830	131
AT1G44835	1412
AT1G44840	0
AT1G44850	0
AT1G44860	0
AT1G44870	0
AT1G44875	0
AT1G44880	0
AT1G44890	209
AT1G44895	0
AT1G44900	2376
AT1G44910	1904
AT1G44920	1254
AT1G44935	0
AT1G44940	0
AT1G44941	0
AT1G44960	713
AT1G44970	4
AT1G44980	0
AT1G44990	0
AT1G45000	7961
AT1G45010	790
AT1G45015	12
AT1G45020	0
AT1G45030	0
AT1G45035	0
AT1G45040	0
AT1G45050	397
AT1G45063	0
AT1G45070	0
AT1G45080	0
AT1G45090	0
AT1G45100	0
AT1G45110	417
AT1G45120	166
AT1G45130	3485
AT1G45140	0
AT1G45145	711
AT1G45150	595
AT1G45160	2446
AT1G45163	2
AT1G45165	0
AT1G45170	705
AT1G45180	486
AT1G45190	0
AT1G45191	1
AT1G45201	35
AT1G45207	466
AT1G45211	0
AT1G45215	0
AT1G45221	0
AT1G45223	0
AT1G45225	0
AT1G45227	0
AT1G45229	19
AT1G45230	1527
AT1G45231	313
AT1G45233	539
AT1G45234	1
AT1G45236	1
AT1G45238	1
AT1G45240	1
AT1G45242	0
AT1G45243	0
AT1G45244	0
AT1G45246	0
AT1G45248	95
AT1G45249	345
AT1G45256	0
AT1G45332	2649
AT1G45403	0
AT1G45474	1150
AT1G45545	114
AT1G45616	1
AT1G45688	2801
AT1G45760	0
AT1G45832	0
AT1G45904	0
AT1G45976	501
AT1G46048	0
AT1G46120	0
AT1G46192	0
AT1G46264	398
AT1G46336	0
AT1G46408	0
AT1G46480	11
AT1G46552	7
AT1G46554	120
AT1G46624	1
AT1G46696	0
AT1G46768	41
AT1G46840	0
AT1G46912	0
AT1G46984	0
AT1G47056	403
AT1G47128	56802
AT1G47130	0
AT1G47200	2536
AT1G47210	1067
AT1G47220	0
AT1G47230	719
AT1G47240	912
AT1G47250	722
AT1G47260	7832
AT1G47265	0
AT1G47270	672
AT1G47271	25
AT1G47278	1100
AT1G47280	0
AT1G47290	1101
AT1G47300	0
AT1G47310	538
AT1G47317	0
AT1G47320	0
AT1G47330	601
AT1G47340	208
AT1G47350	0
AT1G47360	0
AT1G47370	0
AT1G47380	1797
AT1G47389	0
AT1G47390	0
AT1G47395	85
AT1G47400	73
AT1G47405	0
AT1G47410	103
AT1G47420	6730
AT1G47430	0
AT1G47435	0
AT1G47440	19
AT1G47450	0
AT1G47460	0
AT1G47465	0
AT1G47470	0
AT1G47480	15
AT1G47485	0
AT1G47490	3311
AT1G47495	0
AT1G47497	0
AT1G47500	1997
AT1G47510	5
AT1G47520	94
AT1G47530	7530
AT1G47540	11
AT1G47550	2118
AT1G47560	96
AT1G47565	228
AT1G47570	1872
AT1G47578	46
AT1G47580	174
AT1G47590	37
AT1G47595	0
AT1G47600	143
AT1G47603	244
AT1G47606	0
AT1G47610	36
AT1G47620	1016
AT1G47625	2
AT1G47630	157
AT1G47640	2243
AT1G47650	0
AT1G47655	8
AT1G47657	0
AT1G47660	0
AT1G47670	617
AT1G47680	0
AT1G47690	0
AT1G47695	0
AT1G47700	0
AT1G47705	0
AT1G47710	1377
AT1G47720	220
AT1G47730	0
AT1G47740	2864
AT1G47750	968
AT1G47760	129
AT1G47765	0
AT1G47770	0
AT1G47780	0
AT1G47783	0
AT1G47786	0
AT1G47790	0
AT1G47800	0
AT1G47810	0
AT1G47813	0
AT1G47816	0
AT1G47820	253
AT1G47830	1351
AT1G47840	3033
AT1G47845	0
AT1G47860	352
AT1G47870	680
AT1G47880	0
AT1G47885	0
AT1G47890	2
AT1G47900	1607
AT1G47910	0
AT1G47915	1
AT1G47920	2
AT1G47930	3
AT1G47940	0
AT1G47950	0
AT1G47960	553
AT1G47970	5478
AT1G47980	52
AT1G47990	4
AT1G48000	48
AT1G48010	0
AT1G48020	1
AT1G48030	7228
AT1G48040	428
AT1G48050	1066
AT1G48060	9
AT1G48070	8
AT1G48080	0
AT1G48090	3348
AT1G48095	0
AT1G48100	5
AT1G48110	1756
AT1G48120	539
AT1G48130	566
AT1G48140	477
AT1G48145	0
AT1G48150	0
AT1G48160	1406
AT1G48170	240
AT1G48175	353
AT1G48180	0
AT1G48190	0
AT1G48195	0
AT1G48200	640
AT1G48210	824
AT1G48220	2
AT1G48230	2344
AT1G48240	583
AT1G48250	0
AT1G48260	361
AT1G48267	4
AT1G48268	0
AT1G48270	257
AT1G48280	251
AT1G48285	0
AT1G48290	0
AT1G48300	2682
AT1G48310	366
AT1G48315	20
AT1G48320	0
AT1G48325	0
AT1G48330	562
AT1G48340	0
AT1G48350	8624
AT1G48355	0
AT1G48360	536
AT1G48370	621
AT1G48380	447
AT1G48390	79
AT1G48400	4
AT1G48405	0
AT1G48410	10685
AT1G48420	1106
AT1G48422	0
AT1G48430	662
AT1G48440	2471
AT1G48450	2821
AT1G48460	1129
AT1G48470	407
AT1G48480	1521
AT1G48490	1750
AT1G48500	303
AT1G48510	180
AT1G48520	3445
AT1G48530	22
AT1G48540	698
AT1G48550	296
AT1G48560	69
AT1G48570	1950
AT1G48580	254
AT1G48590	0
AT1G48600	1118
AT1G48605	75
AT1G48610	1466
AT1G48620	2864
AT1G48625	0
AT1G48630	9398
AT1G48635	915
AT1G48640	85
AT1G48650	3549
AT1G48660	2093
AT1G48670	10
AT1G48680	0
AT1G48690	0
AT1G48698	0
AT1G48700	0
AT1G48710	0
AT1G48720	0
AT1G48725	0
AT1G48730	0
AT1G48740	18
AT1G48742	0
AT1G48745	26
AT1G48750	0
AT1G48760	1183
AT1G48770	260
AT1G48780	70
AT1G48790	1406
AT1G48800	0
AT1G48810	0
AT1G48820	3
AT1G48830	6985
AT1G48840	1235
AT1G48850	3913
AT1G48860	3181
AT1G48870	226
AT1G48880	408
AT1G48890	0
AT1G48900	3382
AT1G48910	0
AT1G48912	0
AT1G48920	25448
AT1G48930	859
AT1G48940	1
AT1G48950	883
AT1G48953	0
AT1G48960	61
AT1G48970	806
AT1G48980	0
AT1G48990	44
AT1G49000	2
AT1G49005	4
AT1G49010	190
AT1G49015	0
AT1G49020	0
AT1G49030	11
AT1G49032	560
AT1G49040	3503
AT1G49050	402
AT1G49060	1
AT1G49070	0
AT1G49080	0
AT1G49090	0
AT1G49100	4
AT1G49110	17
AT1G49120	0
AT1G49130	4
AT1G49140	3095
AT1G49150	0
AT1G49160	20
AT1G49170	130
AT1G49180	189
AT1G49190	0
AT1G49200	2
AT1G49205	0
AT1G49210	11
AT1G49220	2
AT1G49225	5
AT1G49230	92
AT1G49240	12734
AT1G49245	185
AT1G49250	0
AT1G49260	0
AT1G49270	0
AT1G49280	0
AT1G49290	0
AT1G49300	1510
AT1G49310	20
AT1G49320	150
AT1G49330	0
AT1G49340	6066
AT1G49350	412
AT1G49360	323
AT1G49370	0
AT1G49380	1724
AT1G49390	60
AT1G49400	886
AT1G49405	16
AT1G49410	2888
AT1G49420	0
AT1G49430	4103
AT1G49435	0
AT1G49440	0
AT1G49450	12
AT1G49460	0
AT1G49470	1392
AT1G49475	1116
AT1G49480	1521
AT1G49490	68
AT1G49500	2
AT1G49510	1283
AT1G49520	151
AT1G49530	11
AT1G49540	1245
AT1G49550	0
AT1G49560	372
AT1G49570	0
AT1G49580	2003
AT1G49590	615
AT1G49600	15854
AT1G49610	26
AT1G49620	103
AT1G49630	2217
AT1G49640	1
AT1G49650	1031
AT1G49660	4810
AT1G49670	8550
AT1G49680	0
AT1G49690	0
AT1G49700	131
AT1G49710	689
AT1G49715	0
AT1G49720	835
AT1G49730	757
AT1G49740	901
AT1G49750	167
AT1G49760	11203
AT1G49770	0
AT1G49780	239
AT1G49790	19
AT1G49800	0
AT1G49810	0
AT1G49820	1023
AT1G49830	6
AT1G49832	14
AT1G49840	229
AT1G49850	313
AT1G49860	0
AT1G49870	229
AT1G49880	107
AT1G49890	924
AT1G49900	1
AT1G49910	138
AT1G49920	52
AT1G49930	1
AT1G49938	2
AT1G49940	20
AT1G49950	1116
AT1G49952	6
AT1G49960	1
AT1G49970	4326
AT1G49975	992
AT1G49980	543
AT1G49990	40
AT1G50000	604
AT1G50010	19573
AT1G50020	766
AT1G50030	3052
AT1G50040	26
AT1G50050	0
AT1G50055	192
AT1G50060	269
AT1G50070	0
AT1G50080	0
AT1G50090	13
AT1G50100	0
AT1G50110	415
AT1G50120	1374
AT1G50130	2
AT1G50140	1956
AT1G50160	0
AT1G50170	659
AT1G50180	6
AT1G50190	0
AT1G50200	11894
AT1G50210	0
AT1G50220	0
AT1G50240	489
AT1G50250	3763
AT1G50260	478
AT1G50270	228
AT1G50280	17
AT1G50290	57
AT1G50300	866
AT1G50310	9
AT1G50320	978
AT1G50325	0
AT1G50330	1
AT1G50340	0
AT1G50350	8
AT1G50360	1023
AT1G50370	2389
AT1G50380	3599
AT1G50390	7
AT1G50400	88
AT1G50410	685
AT1G50420	293
AT1G50430	2625
AT1G50440	403
AT1G50450	1417
AT1G50460	928
AT1G50470	0
AT1G50480	7181
AT1G50490	788
AT1G50500	2268
AT1G50510	1030
AT1G50520	357
AT1G50530	0
AT1G50550	9
AT1G50560	42
AT1G50570	987
AT1G50575	770
AT1G50580	151
AT1G50590	7
AT1G50600	1366
AT1G50610	0
AT1G50620	609
AT1G50630	553
AT1G50640	2810
AT1G50650	0
AT1G50659	1
AT1G50660	2063
AT1G50670	1762
AT1G50680	0
AT1G50690	0
AT1G50700	112
AT1G50710	788
AT1G50720	0
AT1G50730	824
AT1G50732	64
AT1G50735	0
AT1G50740	334
AT1G50745	2
AT1G50750	3
AT1G50760	0
AT1G50770	1
AT1G50780	6
AT1G50790	125
AT1G50810	0
AT1G50820	1
AT1G50830	20
AT1G50840	2064
AT1G50850	0
AT1G50860	0
AT1G50870	0
AT1G50880	0
AT1G50890	387
AT1G50900	1167
AT1G50910	80
AT1G50920	9301
AT1G50930	31
AT1G50940	427
AT1G50950	203
AT1G50960	0
AT1G50970	189
AT1G50980	0
AT1G50990	0
AT1G51000	0
AT1G51010	0
AT1G51020	0
AT1G51030	0
AT1G51035	0
AT1G51040	0
AT1G51050	0
AT1G51055	1
AT1G51060	5431
AT1G51070	5042
AT1G51080	336
AT1G51085	0
AT1G51090	14
AT1G51100	1017
AT1G51110	512
AT1G51120	0
AT1G51130	206
AT1G51140	1086
AT1G51150	1
AT1G51160	1626
AT1G51170	567
AT1G51172	0
AT1G51175	0
AT1G51190	114
AT1G51200	3539
AT1G51210	0
AT1G51220	1
AT1G51230	0
AT1G51240	0
AT1G51250	0
AT1G51260	3
AT1G51270	2
AT1G51290	0
AT1G51300	0
AT1G51310	1477
AT1G51320	0
AT1G51330	0
AT1G51340	42
AT1G51350	966
AT1G51355	35
AT1G51360	227
AT1G51370	138
AT1G51380	260
AT1G51390	396
AT1G51400	19
AT1G51402	0
AT1G51405	121
AT1G51410	0
AT1G51420	318
AT1G51430	178
AT1G51440	0
AT1G51450	408
AT1G51460	10
AT1G51470	225
AT1G51480	3
AT1G51490	0
AT1G51500	1939
AT1G51510	4428
AT1G51520	116
AT1G51530	8
AT1G51538	17
AT1G51540	886
AT1G51550	104
AT1G51560	735
AT1G51570	4290
AT1G51580	626
AT1G51590	2505
AT1G51600	1149
AT1G51610	791
AT1G51620	23
AT1G51630	1669
AT1G51640	0
AT1G51645	19
AT1G51650	9018
AT1G51660	669
AT1G51670	0
AT1G51680	1039
AT1G51690	2805
AT1G51700	22
AT1G51710	4393
AT1G51720	1433
AT1G51730	2272
AT1G51740	442
AT1G51745	875
AT1G51750	0
AT1G51760	1347
AT1G51770	14
AT1G51780	1
AT1G51790	85
AT1G51800	488
AT1G51802	0
AT1G51805	247
AT1G51810	0
AT1G51820	49
AT1G51823	0
AT1G51830	10
AT1G51840	8
AT1G51850	220
AT1G51860	42
AT1G51870	3
AT1G51880	8
AT1G51890	3
AT1G51900	0
AT1G51910	0
AT1G51913	12
AT1G51915	4
AT1G51920	0
AT1G51930	0
AT1G51940	1292
AT1G51950	596
AT1G51960	5
AT1G51965	565
AT1G51970	0
AT1G51980	14422
AT1G51990	0
AT1G52000	146
AT1G52010	0
AT1G52020	0
AT1G52030	8
AT1G52040	1
AT1G52050	34
AT1G52060	54
AT1G52070	22
AT1G52080	201
AT1G52085	0
AT1G52087	0
AT1G52090	0
AT1G52100	2639
AT1G52110	9
AT1G52120	0
AT1G52130	0
AT1G52140	86
AT1G52150	2385
AT1G52155	99
AT1G52160	982
AT1G52170	0
AT1G52180	0
AT1G52185	0
AT1G52190	276
AT1G52191	0
AT1G52200	243
AT1G52210	1
AT1G52211	0
AT1G52220	1291
AT1G52230	829
AT1G52240	72
AT1G52245	731
AT1G52260	540
AT1G52270	13
AT1G52280	1316
AT1G52290	118
AT1G52300	15643
AT1G52310	975
AT1G52315	21
AT1G52320	1094
AT1G52325	0
AT1G52330	40
AT1G52340	367
AT1G52342	349
AT1G52343	54
AT1G52347	228
AT1G52350	0
AT1G52360	8616
AT1G52370	728
AT1G52380	2203
AT1G52390	0
AT1G52400	9
AT1G52410	0
AT1G52415	0
AT1G52420	2101
AT1G52430	106
AT1G52440	0
AT1G52450	119
AT1G52460	0
AT1G52470	0
AT1G52490	0
AT1G52495	0
AT1G52500	707
AT1G52510	567
AT1G52520	222
AT1G52530	26
AT1G52540	430
AT1G52550	64
AT1G52560	7
AT1G52565	3
AT1G52570	124
AT1G52580	0
AT1G52590	230
AT1G52600	1475
AT1G52603	0
AT1G52610	0
AT1G52615	3
AT1G52618	57
AT1G52620	384
AT1G52630	487
AT1G52640	95
AT1G52650	20
AT1G52660	125
AT1G52670	1489
AT1G52680	1
AT1G52690	2421
AT1G52695	0
AT1G52696	0
AT1G52700	12
AT1G52710	290
AT1G52720	1298
AT1G52730	1708
AT1G52740	5150
AT1G52750	325
AT1G52760	1533
AT1G52770	0
AT1G52780	711
AT1G52790	0
AT1G52800	2
AT1G52810	0
AT1G52820	9
AT1G52825	243
AT1G52827	138
AT1G52830	2
AT1G52840	0
AT1G52850	0
AT1G52855	87
AT1G52857	0
AT1G52860	0
AT1G52870	1091
AT1G52880	36
AT1G52890	39
AT1G52900	0
AT1G52905	123
AT1G52910	466
AT1G52920	27
AT1G52930	2709
AT1G52940	0
AT1G52942	0
AT1G52950	1
AT1G52960	0
AT1G52970	0
AT1G52980	3735
AT1G52990	51
AT1G53000	1329
AT1G53010	2
AT1G53020	0
AT1G53023	2
AT1G53025	179
AT1G53030	461
AT1G53035	438
AT1G53040	1583
AT1G53050	2030
AT1G53060	119
AT1G53070	894
AT1G53080	8
AT1G53090	595
AT1G53100	1
AT1G53110	198
AT1G53120	737
AT1G53130	159
AT1G53140	286
AT1G53160	0
AT1G53163	46
AT1G53165	1298
AT1G53170	170
AT1G53180	846
AT1G53190	850
AT1G53200	386
AT1G53210	7208
AT1G53220	0
AT1G53230	55
AT1G53233	87
AT1G53240	25824
AT1G53250	484
AT1G53260	11
AT1G53265	0
AT1G53270	31
AT1G53280	1538
AT1G53282	0
AT1G53285	0
AT1G53290	593
AT1G53300	2433
AT1G53310	8739
AT1G53320	2175
AT1G53325	0
AT1G53330	122
AT1G53340	79
AT1G53345	164
AT1G53350	68
AT1G53360	0
AT1G53366	0
AT1G53370	0
AT1G53380	1664
AT1G53390	1022
AT1G53400	468
AT1G53410	3
AT1G53420	1
AT1G53430	775
AT1G53440	264
AT1G53450	552
AT1G53460	592
AT1G53470	883
AT1G53480	0
AT1G53490	169
AT1G53500	669
AT1G53510	1572
AT1G53520	484
AT1G53530	356
AT1G53540	5
AT1G53541	0
AT1G53542	6
AT1G53550	0
AT1G53560	92
AT1G53570	1230
AT1G53580	3314
AT1G53590	1692
AT1G53600	164
AT1G53610	1
AT1G53620	1
AT1G53625	24
AT1G53630	0
AT1G53633	40
AT1G53635	40
AT1G53640	0
AT1G53645	4039
AT1G53650	800
AT1G53655	5
AT1G53660	85
AT1G53670	362
AT1G53680	188
AT1G53683	0
AT1G53687	0
AT1G53690	50
AT1G53700	55
AT1G53705	0
AT1G53708	0
AT1G53710	693
AT1G53720	791
AT1G53730	1099
AT1G53750	10396
AT1G53760	764
AT1G53770	436
AT1G53780	1353
AT1G53790	295
AT1G53800	1598
AT1G53801	0
AT1G53810	2
AT1G53815	0
AT1G53820	0
AT1G53830	314
AT1G53840	4064
AT1G53850	3249
AT1G53860	61
AT1G53870	0
AT1G53875	0
AT1G53880	0
AT1G53885	0
AT1G53887	29
AT1G53890	0
AT1G53900	0
AT1G53903	0
AT1G53910	7937
AT1G53920	879
AT1G53930	0
AT1G53935	0
AT1G53940	7
AT1G53945	11
AT1G53950	23
AT1G53970	1
AT1G53980	0
AT1G53990	1
AT1G54000	15389
AT1G54010	54886
AT1G54020	52
AT1G54030	10186
AT1G54035	0
AT1G54040	3
AT1G54050	55
AT1G54060	1052
AT1G54070	0
AT1G54080	5773
AT1G54090	984
AT1G54095	1
AT1G54100	6714
AT1G54110	202
AT1G54115	1075
AT1G54120	258
AT1G54130	1482
AT1G54140	461
AT1G54150	323
AT1G54160	30
AT1G54170	1285
AT1G54180	299
AT1G54200	71
AT1G54210	151
AT1G54215	9
AT1G54217	126
AT1G54220	771
AT1G54230	0
AT1G54240	0
AT1G54250	370
AT1G54260	423
AT1G54270	7038
AT1G54280	10
AT1G54290	241
AT1G54300	1
AT1G54310	818
AT1G54320	1702
AT1G54330	10
AT1G54340	2612
AT1G54350	990
AT1G54355	5
AT1G54360	1014
AT1G54370	908
AT1G54380	874
AT1G54385	936
AT1G54390	836
AT1G54400	19
AT1G54410	41493
AT1G54420	0
AT1G54430	0
AT1G54440	790
AT1G54445	0
AT1G54450	393
AT1G54460	1107
AT1G54470	2
AT1G54475	0
AT1G54490	2819
AT1G54500	1512
AT1G54510	530
AT1G54520	1335
AT1G54530	78
AT1G54540	0
AT1G54550	0
AT1G54560	13
AT1G54570	1999
AT1G54575	85
AT1G54580	3276
AT1G54590	0
AT1G54600	0
AT1G54610	3549
AT1G54620	0
AT1G54630	3094
AT1G54640	0
AT1G54650	256
AT1G54660	3
AT1G54670	0
AT1G54680	126
AT1G54690	709
AT1G54700	0
AT1G54710	1610
AT1G54720	0
AT1G54730	625
AT1G54740	312
AT1G54750	0
AT1G54760	1
AT1G54770	694
AT1G54773	18
AT1G54775	0
AT1G54780	1993
AT1G54790	16
AT1G54820	141
AT1G54830	700
AT1G54840	118
AT1G54850	362
AT1G54860	9
AT1G54870	384
AT1G54890	838
AT1G54905	0
AT1G54920	2825
AT1G54923	0
AT1G54926	0
AT1G54930	7
AT1G54940	95
AT1G54950	0
AT1G54953	0
AT1G54955	0
AT1G54957	1
AT1G54960	156
AT1G54970	1261
AT1G54980	0
AT1G54985	0
AT1G54990	2291
AT1G55000	305
AT1G55010	28
AT1G55020	28541
AT1G55030	0
AT1G55035	0
AT1G55040	535
AT1G55050	101
AT1G55060	0
AT1G55070	0
AT1G55080	708
AT1G55090	2943
AT1G55100	0
AT1G55110	256
AT1G55120	176
AT1G55130	1005
AT1G55140	749
AT1G55150	993
AT1G55152	0
AT1G55160	1048
AT1G55170	491
AT1G55175	8
AT1G55180	143
AT1G55190	0
AT1G55200	1082
AT1G55205	516
AT1G55207	0
AT1G55210	1635
AT1G55220	0
AT1G55221	0
AT1G55230	0
AT1G55240	9
AT1G55250	942
AT1G55260	553
AT1G55265	0
AT1G55270	458
AT1G55280	72
AT1G55290	96
AT1G55300	276
AT1G55310	1406
AT1G55320	534
AT1G55325	2432
AT1G55330	2
AT1G55335	0
AT1G55340	1714
AT1G55350	4194
AT1G55360	4549
AT1G55365	0
AT1G55370	418
AT1G55380	70
AT1G55390	9
AT1G55400	0
AT1G55410	1
AT1G55420	8
AT1G55430	14
AT1G55440	18
AT1G55450	228
AT1G55460	1475
AT1G55470	0
AT1G55475	98
AT1G55480	1243
AT1G55490	43300
AT1G55500	2091
AT1G55510	411
AT1G55520	1049
AT1G55525	0
AT1G55530	645
AT1G55535	510
AT1G55540	1149
AT1G55546	1
AT1G55550	86
AT1G55560	0
AT1G55570	0
AT1G55580	29
AT1G55590	518
AT1G55591	0
AT1G55600	0
AT1G55604	0
AT1G55610	33
AT1G55620	1385
AT1G55625	0
AT1G55630	281
AT1G55640	6
AT1G55650	0
AT1G55660	0
AT1G55670	201
AT1G55673	0
AT1G55675	179
AT1G55680	2487
AT1G55690	1848
AT1G55700	16
AT1G55710	0
AT1G55720	0
AT1G55730	874
AT1G55740	2439
AT1G55750	820
AT1G55755	2
AT1G55760	3735
AT1G55770	1
AT1G55775	0
AT1G55790	0
AT1G55800	4
AT1G55803	2
AT1G55805	929
AT1G55810	742
AT1G55820	514
AT1G55830	465
AT1G55840	2923
AT1G55850	4504
AT1G55860	5139
AT1G55865	51
AT1G55870	698
AT1G55880	633
AT1G55890	1339
AT1G55900	1063
AT1G55910	39
AT1G55915	271
AT1G55917	0
AT1G55920	1131
AT1G55928	0
AT1G55930	558
AT1G55940	0
AT1G55945	0
AT1G55947	0
AT1G55950	1
AT1G55960	765
AT1G55964	1
AT1G55970	418
AT1G55980	13
AT1G55990	0
AT1G56000	86
AT1G56010	223
AT1G56020	494
AT1G56030	1
AT1G56040	0
AT1G56045	4089
AT1G56050	2860
AT1G56060	0
AT1G56070	78959
AT1G56080	276
AT1G56085	0
AT1G56090	245
AT1G56100	0
AT1G56105	0
AT1G56110	9767
AT1G56120	92
AT1G56130	169
AT1G56140	987
AT1G56145	973
AT1G56150	7
AT1G56160	0
AT1G56165	3
AT1G56170	0
AT1G56180	738
AT1G56190	2585
AT1G56200	4891
AT1G56210	639
AT1G56220	1489
AT1G56225	0
AT1G56230	759
AT1G56233	0
AT1G56240	0
AT1G56242	0
AT1G56250	0
AT1G56260	107
AT1G56270	0
AT1G56280	8045
AT1G56290	838
AT1G56300	2615
AT1G56310	337
AT1G56320	1
AT1G56330	5615
AT1G56340	20849
AT1G56345	179
AT1G56350	365
AT1G56360	0
AT1G56380	0
AT1G56385	0
AT1G56390	0
AT1G56400	0
AT1G56410	13
AT1G56415	0
AT1G56418	0
AT1G56420	203
AT1G56423	603
AT1G56430	359
AT1G56440	339
AT1G56450	5575
AT1G56460	564
AT1G56470	4
AT1G56480	0
AT1G56490	0
AT1G56500	999
AT1G56510	36
AT1G56520	25
AT1G56530	0
AT1G56540	5
AT1G56550	638
AT1G56553	0
AT1G56555	4
AT1G56560	1260
AT1G56570	487
AT1G56580	0
AT1G56590	874
AT1G56600	34
AT1G56605	0
AT1G56610	149
AT1G56612	102
AT1G56620	0
AT1G56630	132
AT1G56640	0
AT1G56650	8
AT1G56660	1478
AT1G56670	50
AT1G56675	0
AT1G56680	782
AT1G56690	400
AT1G56700	3704
AT1G56710	20
AT1G56720	582
AT1G56730	0
AT1G56740	0
AT1G56750	0
AT1G56760	0
AT1G56770	0
AT1G56780	0
AT1G56790	0
AT1G56800	0
AT1G56810	0
AT1G56820	0
AT1G56830	0
AT1G56840	0
AT1G56850	0
AT1G56860	0
AT1G56870	0
AT1G56880	0
AT1G56890	0
AT1G56900	0
AT1G56910	0
AT1G56920	0
AT1G56930	0
AT1G56940	0
AT1G56950	0
AT1G56960	0
AT1G56970	0
AT1G56980	0
AT1G56990	0
AT1G57000	0
AT1G57010	0
AT1G57020	0
AT1G57030	0
AT1G57040	0
AT1G57050	0
AT1G57060	0
AT1G57070	0
AT1G57080	0
AT1G57090	0
AT1G57100	0
AT1G57110	0
AT1G57120	0
AT1G57130	0
AT1G57140	0
AT1G57150	0
AT1G57160	0
AT1G57170	0
AT1G57180	0
AT1G57190	0
AT1G57200	0
AT1G57210	0
AT1G57220	0
AT1G57230	0
AT1G57240	0
AT1G57250	0
AT1G57260	0
AT1G57270	0
AT1G57280	0
AT1G57290	0
AT1G57300	0
AT1G57310	0
AT1G57320	0
AT1G57330	0
AT1G57340	0
AT1G57350	0
AT1G57360	0
AT1G57370	0
AT1G57380	0
AT1G57390	0
AT1G57400	0
AT1G57410	0
AT1G57420	0
AT1G57430	0
AT1G57440	0
AT1G57450	0
AT1G57460	0
AT1G57470	0
AT1G57480	0
AT1G57490	0
AT1G57500	0
AT1G57510	0
AT1G57520	0
AT1G57530	0
AT1G57540	330
AT1G57550	0
AT1G57560	76
AT1G57565	0
AT1G57570	8
AT1G57580	0
AT1G57590	744
AT1G57600	567
AT1G57610	812
AT1G57613	0
AT1G57620	1249
AT1G57630	0
AT1G57640	0
AT1G57650	0
AT1G57660	5900
AT1G57670	6
AT1G57680	3084
AT1G57690	0
AT1G57700	597
AT1G57710	0
AT1G57720	18354
AT1G57730	0
AT1G57740	0
AT1G57750	43
AT1G57760	0
AT1G57765	725
AT1G57770	896
AT1G57775	0
AT1G57777	0
AT1G57780	0
AT1G57790	26
AT1G57800	67
AT1G57810	0
AT1G57820	1999
AT1G57830	0
AT1G57835	0
AT1G57840	1
AT1G57850	0
AT1G57860	2388
AT1G57870	683
AT1G57900	0
AT1G57906	0
AT1G57943	5
AT1G57980	46
AT1G57990	1115
AT1G58007	4
AT1G58010	0
AT1G58020	0
AT1G58025	1503
AT1G58030	9007
AT1G58037	38
AT1G58040	0
AT1G58050	0
AT1G58055	0
AT1G58060	1398
AT1G58070	283
AT1G58080	2202
AT1G58090	0
AT1G58100	923
AT1G58110	1145
AT1G58120	0
AT1G58130	0
AT1G58140	0
AT1G58150	87
AT1G58160	41
AT1G58170	111
AT1G58180	258
AT1G58190	25
AT1G58200	939
AT1G58210	195
AT1G58215	4
AT1G58220	427
AT1G58223	0
AT1G58225	0
AT1G58230	2266
AT1G58235	274
AT1G58242	0
AT1G58245	0
AT1G58248	0
AT1G58250	2857
AT1G58260	0
AT1G58265	0
AT1G58270	5545
AT1G58280	234
AT1G58290	2483
AT1G58300	12
AT1G58310	5
AT1G58320	0
AT1G58330	11
AT1G58340	64
AT1G58350	1718
AT1G58360	3382
AT1G58370	219
AT1G58380	2467
AT1G58390	1
AT1G58400	413
AT1G58410	203
AT1G58420	28
AT1G58430	0
AT1G58440	1242
AT1G58450	0
AT1G58460	0
AT1G58470	207
AT1G58520	363
AT1G58525	0
AT1G58561	1
AT1G58590	73
AT1G58602	203
AT1G58643	0
AT1G58684	0
AT1G58725	0
AT1G58766	0
AT1G58807	0
AT1G58808	0
AT1G58848	28
AT1G58889	1
AT1G58936	0
AT1G58983	4
AT1G59030	0
AT1G59077	0
AT1G59124	0
AT1G59171	0
AT1G59218	0
AT1G59265	1
AT1G59312	0
AT1G59359	0
AT1G59406	0
AT1G59453	0
AT1G59460	0
AT1G59470	0
AT1G59500	0
AT1G59510	173
AT1G59520	1596
AT1G59530	4
AT1G59540	447
AT1G59550	0
AT1G59560	125
AT1G59570	0
AT1G59580	765
AT1G59590	73
AT1G59600	587
AT1G59610	5445
AT1G59620	68
AT1G59630	0
AT1G59640	584
AT1G59650	775
AT1G59660	400
AT1G59670	1
AT1G59675	0
AT1G59680	0
AT1G59690	0
AT1G59700	420
AT1G59710	684
AT1G59720	485
AT1G59722	0
AT1G59723	0
AT1G59724	0
AT1G59725	90
AT1G59730	10
AT1G59740	33
AT1G59750	2434
AT1G59760	2463
AT1G59770	0
AT1G59780	96
AT1G59790	0
AT1G59800	0
AT1G59810	1
AT1G59820	1805
AT1G59830	1085
AT1G59833	0
AT1G59835	0
AT1G59840	596
AT1G59850	36
AT1G59860	72
AT1G59865	8
AT1G59870	5317
AT1G59880	0
AT1G59885	0
AT1G59890	3269
AT1G59900	3654
AT1G59910	998
AT1G59920	0
AT1G59930	0
AT1G59940	764
AT1G59950	1
AT1G59960	286
AT1G59970	256
AT1G59980	195
AT1G59990	2921
AT1G60000	677
AT1G60010	379
AT1G60020	0
AT1G60025	0
AT1G60030	14
AT1G60040	0
AT1G60050	6
AT1G60060	249
AT1G60070	3988
AT1G60072	0
AT1G60073	0
AT1G60075	0
AT1G60080	523
AT1G60090	5502
AT1G60095	0
AT1G60110	38
AT1G60120	0
AT1G60130	6
AT1G60140	946
AT1G60150	0
AT1G60160	2183
AT1G60170	2244
AT1G60180	1
AT1G60190	100
AT1G60200	3015
AT1G60220	1066
AT1G60230	1013
AT1G60240	0
AT1G60250	0
AT1G60260	21
AT1G60270	103
AT1G60280	1
AT1G60290	0
AT1G60300	0
AT1G60310	0
AT1G60320	0
AT1G60330	0
AT1G60340	0
AT1G60350	2
AT1G60360	14
AT1G60370	0
AT1G60380	0
AT1G60390	280
AT1G60400	0
AT1G60410	1
AT1G60420	852
AT1G60430	262
AT1G60440	548
AT1G60450	0
AT1G60460	83
AT1G60470	0
AT1G60480	0
AT1G60490	1299
AT1G60500	0
AT1G60505	1
AT1G60510	0
AT1G60520	1
AT1G60525	66
AT1G60530	3
AT1G60540	0
AT1G60545	10
AT1G60550	2256
AT1G60560	354
AT1G60570	0
AT1G60580	0
AT1G60590	4
AT1G60600	1749
AT1G60610	751
AT1G60620	309
AT1G60625	0
AT1G60630	209
AT1G60640	1780
AT1G60650	1143
AT1G60660	597
AT1G60670	282
AT1G60680	48
AT1G60690	177
AT1G60700	221
AT1G60710	2040
AT1G60720	0
AT1G60730	676
AT1G60740	12
AT1G60750	15
AT1G60760	1
AT1G60770	2363
AT1G60780	5351
AT1G60783	5
AT1G60787	123
AT1G60790	300
AT1G60800	1826
AT1G60810	1994
AT1G60815	0
AT1G60820	0
AT1G60830	8
AT1G60835	0
AT1G60840	0
AT1G60850	1046
AT1G60860	703
AT1G60870	1580
AT1G60880	6
AT1G60890	1086
AT1G60900	2980
AT1G60910	0
AT1G60913	0
AT1G60920	2
AT1G60930	178
AT1G60940	3358
AT1G60950	7137
AT1G60960	3759
AT1G60970	27
AT1G60980	3
AT1G60983	0
AT1G60985	4
AT1G60986	2
AT1G60987	0
AT1G60989	54
AT1G60990	1476
AT1G60995	1163
AT1G61000	321
AT1G61010	1610
AT1G61020	0
AT1G61030	845
AT1G61040	1231
AT1G61050	0
AT1G61060	0
AT1G61065	160
AT1G61070	0
AT1G61080	7
AT1G61090	0
AT1G61093	0
AT1G61095	0
AT1G61097	0
AT1G61100	3745
AT1G61105	0
AT1G61110	1
AT1G61120	0
AT1G61130	0
AT1G61140	1206
AT1G61150	2044
AT1G61160	0
AT1G61165	0
AT1G61170	136
AT1G61180	621
AT1G61190	58
AT1G61200	0
AT1G61210	1281
AT1G61215	278
AT1G61224	0
AT1G61226	1
AT1G61230	27
AT1G61240	371
AT1G61250	1703
AT1G61255	241
AT1G61260	735
AT1G61270	1
AT1G61275	28
AT1G61280	114
AT1G61290	2
AT1G61300	2
AT1G61310	150
AT1G61320	4
AT1G61330	0
AT1G61340	49
AT1G61350	704
AT1G61360	386
AT1G61370	473
AT1G61380	580
AT1G61390	163
AT1G61400	268
AT1G61410	30
AT1G61415	13
AT1G61420	87
AT1G61430	199
AT1G61440	40
AT1G61450	79
AT1G61460	94
AT1G61470	40
AT1G61475	0
AT1G61480	0
AT1G61490	148
AT1G61500	347
AT1G61510	0
AT1G61520	1916
AT1G61540	0
AT1G61542	0
AT1G61550	24
AT1G61560	14
AT1G61562	0
AT1G61563	0
AT1G61565	0
AT1G61566	0
AT1G61570	1858
AT1G61575	0
AT1G61580	1089
AT1G61590	67
AT1G61600	24
AT1G61610	0
AT1G61620	1191
AT1G61630	0
AT1G61640	592
AT1G61650	0
AT1G61660	71
AT1G61665	10
AT1G61667	36
AT1G61670	788
AT1G61680	3
AT1G61685	0
AT1G61688	0
AT1G61690	1253
AT1G61700	0
AT1G61710	0
AT1G61720	0
AT1G61730	1465
AT1G61732	0
AT1G61740	1083
AT1G61750	0
AT1G61760	51
AT1G61770	2075
AT1G61780	1107
AT1G61790	4689
AT1G61795	71
AT1G61800	1066
AT1G61810	5
AT1G61820	90
AT1G61830	16
AT1G61840	339
AT1G61850	1795
AT1G61860	87
AT1G61870	2537
AT1G61880	0
AT1G61890	2016
AT1G61900	1267
AT1G61910	0
AT1G61920	0
AT1G61930	4
AT1G61940	0
AT1G61950	26
AT1G61960	275
AT1G61970	198
AT1G61980	362
AT1G61990	845
AT1G62000	1
AT1G62010	164
AT1G62020	7152
AT1G62030	55
AT1G62035	0
AT1G62040	466
AT1G62045	140
AT1G62050	451
AT1G62055	0
AT1G62060	0
AT1G62070	0
AT1G62075	0
AT1G62080	0
AT1G62085	323
AT1G62090	2
AT1G62095	0
AT1G62110	389
AT1G62120	209
AT1G62130	217
AT1G62150	238
AT1G62160	0
AT1G62170	0
AT1G62180	298
AT1G62190	0
AT1G62200	634
AT1G62210	0
AT1G62214	0
AT1G62220	2
AT1G62225	0
AT1G62230	0
AT1G62240	0
AT1G62250	154
AT1G62260	284
AT1G62262	1
AT1G62270	0
AT1G62280	0
AT1G62290	1535
AT1G62300	1126
AT1G62305	245
AT1G62310	521
AT1G62320	53
AT1G62330	1477
AT1G62333	0
AT1G62340	2
AT1G62350	145
AT1G62355	5
AT1G62360	111
AT1G62370	51
AT1G62380	3591
AT1G62390	11919
AT1G62400	8
AT1G62410	0
AT1G62420	5
AT1G62421	0
AT1G62422	51
AT1G62430	1520
AT1G62440	1192
AT1G62450	3
AT1G62460	0
AT1G62480	9090
AT1G62490	16
AT1G62500	127
AT1G62510	199
AT1G62515	0
AT1G62520	80
AT1G62530	16
AT1G62540	1
AT1G62550	0
AT1G62560	72
AT1G62570	2458
AT1G62580	98
AT1G62590	176
AT1G62600	522
AT1G62610	132
AT1G62620	4
AT1G62630	4
AT1G62640	2107
AT1G62650	0
AT1G62660	3791
AT1G62670	178
AT1G62680	260
AT1G62690	17
AT1G62695	0
AT1G62700	40
AT1G62710	1818
AT1G62720	20
AT1G62730	357
AT1G62740	3023
AT1G62750	13083
AT1G62760	2
AT1G62766	0
AT1G62770	753
AT1G62780	2457
AT1G62790	1443
AT1G62800	133
AT1G62810	1695
AT1G62820	812
AT1G62830	748
AT1G62835	0
AT1G62840	1
AT1G62850	556
AT1G62860	219
AT1G62870	102
AT1G62880	331
AT1G62886	0
AT1G62890	0
AT1G62895	0
AT1G62900	3
AT1G62910	30
AT1G62914	134
AT1G62915	30
AT1G62920	28
AT1G62930	148
AT1G62935	2
AT1G62940	3
AT1G62950	216
AT1G62960	529
AT1G62970	569
AT1G62975	127
AT1G62978	0
AT1G62980	343
AT1G62981	52
AT1G62990	60
AT1G63000	6967
AT1G63005	0
AT1G63010	2469
AT1G63020	227
AT1G63030	0
AT1G63040	12
AT1G63050	854
AT1G63055	0
AT1G63057	0
AT1G63060	0
AT1G63070	1
AT1G63080	175
AT1G63090	180
AT1G63100	454
AT1G63105	0
AT1G63110	1455
AT1G63120	517
AT1G63130	232
AT1G63140	128
AT1G63150	122
AT1G63160	602
AT1G63170	1644
AT1G63180	1518
AT1G63190	8
AT1G63200	3
AT1G63205	0
AT1G63206	0
AT1G63210	32
AT1G63220	1416
AT1G63230	84
AT1G63240	331
AT1G63245	3
AT1G63250	473
AT1G63260	485
AT1G63270	355
AT1G63280	0
AT1G63290	1248
AT1G63295	9
AT1G63300	480
AT1G63310	119
AT1G63320	0
AT1G63330	4
AT1G63340	0
AT1G63350	2
AT1G63360	178
AT1G63370	5
AT1G63380	65
AT1G63390	28
AT1G63400	90
AT1G63410	4
AT1G63420	385
AT1G63430	1262
AT1G63440	302
AT1G63450	410
AT1G63460	774
AT1G63470	843
AT1G63480	423
AT1G63490	1066
AT1G63500	2117
AT1G63510	0
AT1G63520	26
AT1G63522	0
AT1G63530	4
AT1G63535	0
AT1G63540	0
AT1G63550	1
AT1G63570	0
AT1G63580	0
AT1G63590	0
AT1G63600	27
AT1G63610	2160
AT1G63615	0
AT1G63630	1
AT1G63640	1885
AT1G63650	622
AT1G63660	5734
AT1G63670	577
AT1G63680	5551
AT1G63690	2782
AT1G63700	2133
AT1G63710	1
AT1G63720	35
AT1G63730	192
AT1G63740	437
AT1G63750	13
AT1G63760	56
AT1G63770	18688
AT1G63780	905
AT1G63790	0
AT1G63800	963
AT1G63810	2022
AT1G63820	55
AT1G63830	920
AT1G63835	1
AT1G63840	701
AT1G63850	1223
AT1G63855	148
AT1G63860	56
AT1G63870	3
AT1G63880	128
AT1G63900	920
AT1G63910	6
AT1G63920	0
AT1G63930	253
AT1G63940	7905
AT1G63950	0
AT1G63960	1
AT1G63970	963
AT1G63980	5221
AT1G63990	9
AT1G64000	0
AT1G64010	0
AT1G64020	1
AT1G64030	0
AT1G64035	0
AT1G64040	2048
AT1G64050	772
AT1G64060	584
AT1G64065	3
AT1G64070	0
AT1G64080	354
AT1G64090	4500
AT1G64100	7
AT1G64105	1
AT1G64107	1
AT1G64110	9862
AT1G64120	0
AT1G64130	0
AT1G64140	3509
AT1G64150	477
AT1G64160	0
AT1G64170	253
AT1G64180	59
AT1G64185	164
AT1G64190	1730
AT1G64195	0
AT1G64200	1900
AT1G64210	6
AT1G64220	161
AT1G64230	5515
AT1G64235	0
AT1G64240	38
AT1G64250	32
AT1G64253	2
AT1G64255	0
AT1G64260	27
AT1G64270	146
AT1G64280	841
AT1G64290	0
AT1G64295	0
AT1G64300	266
AT1G64310	67
AT1G64320	148
AT1G64330	1622
AT1G64340	0
AT1G64350	1253
AT1G64355	965
AT1G64360	0
AT1G64370	0
AT1G64380	12
AT1G64385	896
AT1G64390	2721
AT1G64400	21
AT1G64405	90
AT1G64410	0
AT1G64420	0
AT1G64430	1387
AT1G64440	834
AT1G64450	259
AT1G64455	0
AT1G64460	700
AT1G64480	1
AT1G64490	446
AT1G64500	352
AT1G64510	5798
AT1G64520	6382
AT1G64530	1333
AT1G64540	36
AT1G64550	4736
AT1G64560	10
AT1G64561	4
AT1G64563	12
AT1G64570	1320
AT1G64572	103
AT1G64580	561
AT1G64583	63
AT1G64584	0
AT1G64585	0
AT1G64590	8
AT1G64600	517
AT1G64610	192
AT1G64618	2
AT1G64620	71
AT1G64625	36
AT1G64630	513
AT1G64633	0
AT1G64640	1645
AT1G64650	5637
AT1G64660	1219
AT1G64670	1682
AT1G64680	1270
AT1G64690	75
AT1G64700	22
AT1G64710	1019
AT1G64720	15977
AT1G64730	0
AT1G64740	313
AT1G64750	3395
AT1G64760	560
AT1G64770	1660
AT1G64780	85
AT1G64790	11789
AT1G64795	0
AT1G64800	2
AT1G64810	734
AT1G64820	2
AT1G64830	0
AT1G64840	477
AT1G64850	1345
AT1G64860	903
AT1G64870	0
AT1G64880	5392
AT1G64890	266
AT1G64900	62
AT1G64910	1
AT1G64920	209
AT1G64930	124
AT1G64940	126
AT1G64950	1288
AT1G64960	592
AT1G64970	6670
AT1G64980	1714
AT1G64990	1960
AT1G65000	98
AT1G65010	6234
AT1G65020	548
AT1G65030	1139
AT1G65032	233
AT1G65040	935
AT1G65050	0
AT1G65060	1107
AT1G65070	839
AT1G65080	148
AT1G65090	1933
AT1G65110	88
AT1G65113	0
AT1G65120	120
AT1G65130	70
AT1G65140	4
AT1G65150	69
AT1G65160	0
AT1G65165	0
AT1G65170	0
AT1G65180	188
AT1G65190	22
AT1G65200	17
AT1G65210	0
AT1G65220	3999
AT1G65230	181
AT1G65240	7
AT1G65250	31
AT1G65260	2412
AT1G65270	4549
AT1G65280	2754
AT1G65290	7208
AT1G65295	722
AT1G65300	0
AT1G65310	752
AT1G65320	919
AT1G65330	1
AT1G65340	1835
AT1G65342	2
AT1G65346	0
AT1G65347	0
AT1G65349	0
AT1G65350	0
AT1G65352	0
AT1G65360	0
AT1G65365	0
AT1G65370	61
AT1G65380	327
AT1G65385	2
AT1G65390	94
AT1G65410	749
AT1G65420	27
AT1G65425	0
AT1G65430	1035
AT1G65440	7084
AT1G65450	19
AT1G65470	1227
AT1G65480	1
AT1G65481	3
AT1G65483	0
AT1G65484	0
AT1G65485	0
AT1G65486	8
AT1G65490	2
AT1G65500	6
AT1G65510	36
AT1G65520	368
AT1G65540	1940
AT1G65541	0
AT1G65550	2
AT1G65560	394
AT1G65570	1
AT1G65580	2056
AT1G65585	0
AT1G65590	2971
AT1G65610	1072
AT1G65620	267
AT1G65630	0
AT1G65640	0
AT1G65642	0
AT1G65650	1752
AT1G65660	1848
AT1G65670	0
AT1G65680	0
AT1G65681	0
AT1G65690	4
AT1G65700	905
AT1G65710	121
AT1G65720	2195
AT1G65730	650
AT1G65735	0
AT1G65740	0
AT1G65750	0
AT1G65760	0
AT1G65770	0
AT1G65780	2
AT1G65790	0
AT1G65800	0
AT1G65810	1
AT1G65820	3321
AT1G65830	0
AT1G65840	8978
AT1G65845	129
AT1G65850	3
AT1G65860	1
AT1G65870	0
AT1G65875	1
AT1G65880	1
AT1G65890	0
AT1G65900	98
AT1G65910	14
AT1G65920	527
AT1G65930	18824
AT1G65940	0
AT1G65950	234
AT1G65960	3339
AT1G65970	32
AT1G65980	11014
AT1G65985	365
AT1G65990	0
AT1G66000	0
AT1G66010	0
AT1G66020	1
AT1G66030	1
AT1G66040	2
AT1G66045	0
AT1G66050	23
AT1G66060	336
AT1G66070	1908
AT1G66080	281
AT1G66090	0
AT1G66100	0
AT1G66110	0
AT1G66120	0
AT1G66130	70
AT1G66140	109
AT1G66145	0
AT1G66150	3102
AT1G66160	251
AT1G66170	3
AT1G66173	2
AT1G66180	2500
AT1G66190	142
AT1G66200	7124
AT1G66210	0
AT1G66220	0
AT1G66230	30
AT1G66235	1
AT1G66240	5516
AT1G66245	0
AT1G66250	737
AT1G66260	4320
AT1G66270	18082
AT1G66280	4176
AT1G66290	0
AT1G66300	0
AT1G66310	0
AT1G66320	0
AT1G66330	1360
AT1G66340	1271
AT1G66345	294
AT1G66350	319
AT1G66360	9
AT1G66370	0
AT1G66380	0
AT1G66390	1115
AT1G66400	236
AT1G66410	7031
AT1G66420	12
AT1G66430	2071
AT1G66440	10
AT1G66450	41
AT1G66460	0
AT1G66465	0
AT1G66470	816
AT1G66480	20
AT1G66490	0
AT1G66500	79
AT1G66510	441
AT1G66520	788
AT1G66530	1392
AT1G66534	0
AT1G66540	112
AT1G66550	0
AT1G66560	0
AT1G66570	1
AT1G66580	10882
AT1G66590	72
AT1G66600	0
AT1G66610	2
AT1G66620	514
AT1G66630	0
AT1G66640	0
AT1G66650	114
AT1G66660	378
AT1G66670	4325
AT1G66680	1249
AT1G66690	17
AT1G66700	0
AT1G66710	0
AT1G66720	12
AT1G66725	161
AT1G66730	857
AT1G66740	534
AT1G66750	463
AT1G66760	255
AT1G66770	0
AT1G66780	49
AT1G66783	0
AT1G66795	0
AT1G66800	8
AT1G66810	98
AT1G66820	0
AT1G66830	0
AT1G66840	473
AT1G66850	0
AT1G66852	0
AT1G66855	0
AT1G66860	0
AT1G66870	0
AT1G66880	442
AT1G66890	71
AT1G66900	419
AT1G66910	1
AT1G66920	7
AT1G66930	159
AT1G66940	96
AT1G66950	123
AT1G66960	0
AT1G66970	1
AT1G66980	15
AT1G66990	0
AT1G67000	1
AT1G67010	0
AT1G67020	16
AT1G67025	0
AT1G67030	70
AT1G67035	38
AT1G67040	380
AT1G67050	161
AT1G67060	649
AT1G67070	808
AT1G67080	753
AT1G67090	49257
AT1G67100	383
AT1G67105	434
AT1G67110	72
AT1G67120	3262
AT1G67130	0
AT1G67140	2681
AT1G67148	0
AT1G67150	2
AT1G67160	0
AT1G67170	498
AT1G67180	144
AT1G67190	315
AT1G67195	14
AT1G67200	0
AT1G67210	232
AT1G67220	0
AT1G67230	4709
AT1G67235	0
AT1G67238	1
AT1G67240	0
AT1G67250	2067
AT1G67260	0
AT1G67265	1
AT1G67270	0
AT1G67280	5903
AT1G67290	3
AT1G67300	764
AT1G67310	715
AT1G67320	812
AT1G67325	1512
AT1G67328	4
AT1G67330	0
AT1G67340	464
AT1G67350	3553
AT1G67360	2915
AT1G67365	57
AT1G67370	62
AT1G67390	0
AT1G67400	65
AT1G67410	474
AT1G67420	383
AT1G67430	22622
AT1G67440	480
AT1G67450	0
AT1G67455	0
AT1G67460	8
AT1G67470	42
AT1G67480	7500
AT1G67481	0
AT1G67490	1500
AT1G67500	783
AT1G67510	465
AT1G67520	25
AT1G67530	344
AT1G67540	0
AT1G67550	2063
AT1G67560	1986
AT1G67570	352
AT1G67580	2220
AT1G67590	853
AT1G67600	124
AT1G67610	1
AT1G67620	429
AT1G67623	0
AT1G67626	0
AT1G67630	946
AT1G67635	0
AT1G67640	0
AT1G67645	0
AT1G67650	28
AT1G67660	1051
AT1G67670	0
AT1G67680	3424
AT1G67690	461
AT1G67700	2636
AT1G67710	10
AT1G67720	728
AT1G67730	5574
AT1G67740	3014
AT1G67750	2506
AT1G67760	113
AT1G67770	12
AT1G67775	0
AT1G67780	164
AT1G67785	3454
AT1G67790	0
AT1G67792	43
AT1G67800	404
AT1G67810	6333
AT1G67820	211
AT1G67830	983
AT1G67840	451
AT1G67850	253
AT1G67855	1
AT1G67856	2
AT1G67860	2
AT1G67865	4
AT1G67870	23
AT1G67880	435
AT1G67890	947
AT1G67900	176
AT1G67910	880
AT1G67920	16
AT1G67930	2252
AT1G67940	503
AT1G67950	543
AT1G67960	502
AT1G67970	294
AT1G67980	0
AT1G67990	0
AT1G68000	884
AT1G68010	880
AT1G68020	646
AT1G68030	38
AT1G68040	0
AT1G68050	974
AT1G68060	3754
AT1G68070	746
AT1G68080	266
AT1G68090	4
AT1G68100	895
AT1G68110	1
AT1G68120	73
AT1G68130	500
AT1G68140	2738
AT1G68150	173
AT1G68160	302
AT1G68170	1
AT1G68180	13
AT1G68185	294
AT1G68190	117
AT1G68200	26
AT1G68210	0
AT1G68220	653
AT1G68230	330
AT1G68238	13
AT1G68240	50
AT1G68250	471
AT1G68260	349
AT1G68270	0
AT1G68280	1
AT1G68285	0
AT1G68290	5
AT1G68300	394
AT1G68310	844
AT1G68320	0
AT1G68325	0
AT1G68330	229
AT1G68340	216
AT1G68350	5
AT1G68360	173
AT1G68370	1588
AT1G68380	0
AT1G68390	27
AT1G68400	1599
AT1G68410	1728
AT1G68420	0
AT1G68430	56
AT1G68440	485
AT1G68450	8
AT1G68460	10
AT1G68470	4
AT1G68480	0
AT1G68490	1795
AT1G68500	470
AT1G68510	30
AT1G68520	171
AT1G68526	7
AT1G68530	2164
AT1G68540	116
AT1G68550	1308
AT1G68560	18506
AT1G68568	0
AT1G68570	70
AT1G68580	2278
AT1G68585	19
AT1G68590	7851
AT1G68600	4
AT1G68610	0
AT1G68620	24
AT1G68630	2
AT1G68640	401
AT1G68650	292
AT1G68660	637
AT1G68670	96
AT1G68680	600
AT1G68690	620
AT1G68700	4
AT1G68710	661
AT1G68720	3459
AT1G68723	0
AT1G68725	17
AT1G68730	512
AT1G68735	0
AT1G68740	0
AT1G68750	0
AT1G68760	407
AT1G68765	12
AT1G68770	0
AT1G68780	474
AT1G68790	4401
AT1G68795	33
AT1G68800	0
AT1G68810	434
AT1G68820	1359
AT1G68825	81
AT1G68830	490
AT1G68840	1035
AT1G68845	0
AT1G68850	0
AT1G68860	0
AT1G68862	24
AT1G68870	10
AT1G68872	106
AT1G68875	0
AT1G68877	0
AT1G68880	1
AT1G68890	2535
AT1G68905	0
AT1G68907	0
AT1G68910	749
AT1G68920	2541
AT1G68930	293
AT1G68935	0
AT1G68937	0
AT1G68940	0
AT1G68945	230
AT1G68950	0
AT1G68960	0
AT1G68970	0
AT1G68980	681
AT1G68990	1605
AT1G69000	0
AT1G69010	562
AT1G69020	174
AT1G69030	1176
AT1G69040	2202
AT1G69050	81
AT1G69060	501
AT1G69070	3183
AT1G69080	42
AT1G69085	0
AT1G69090	0
AT1G69100	2
AT1G69110	0
AT1G69120	1
AT1G69130	0
AT1G69140	0
AT1G69150	0
AT1G69160	226
AT1G69170	102
AT1G69180	0
AT1G69190	0
AT1G69200	6516
AT1G69210	382
AT1G69220	2074
AT1G69230	140
AT1G69240	356
AT1G69250	2324
AT1G69252	379
AT1G69260	144
AT1G69270	27
AT1G69280	49
AT1G69290	187
AT1G69295	1373
AT1G69300	0
AT1G69310	262
AT1G69320	5
AT1G69325	60
AT1G69330	395
AT1G69340	1651
AT1G69350	162
AT1G69360	308
AT1G69370	415
AT1G69380	436
AT1G69390	989
AT1G69400	149
AT1G69410	723
AT1G69420	1966
AT1G69430	42
AT1G69440	404
AT1G69450	653
AT1G69460	2364
AT1G69470	0
AT1G69480	15
AT1G69485	7
AT1G69490	69
AT1G69500	0
AT1G69510	7435
AT1G69520	224
AT1G69523	24
AT1G69526	2124
AT1G69530	7863
AT1G69540	22
AT1G69543	0
AT1G69550	205
AT1G69560	0
AT1G69570	8
AT1G69572	0
AT1G69580	131
AT1G69587	148
AT1G69588	0
AT1G69590	0
AT1G69600	328
AT1G69610	34
AT1G69620	19507
AT1G69630	2
AT1G69640	1226
AT1G69650	0
AT1G69660	0
AT1G69670	973
AT1G69680	249
AT1G69690	103
AT1G69700	380
AT1G69710	52
AT1G69720	0
AT1G69730	3
AT1G69740	7543
AT1G69750	207
AT1G69760	1244
AT1G69770	2356
AT1G69780	634
AT1G69790	8
AT1G69792	0
AT1G69795	0
AT1G69797	0
AT1G69800	749
AT1G69810	630
AT1G69818	0
AT1G69820	0
AT1G69825	0
AT1G69828	0
AT1G69830	2356
AT1G69840	433
AT1G69850	1453
AT1G69860	0
AT1G69870	1889
AT1G69880	4
AT1G69890	203
AT1G69900	58
AT1G69910	537
AT1G69920	10
AT1G69930	0
AT1G69935	437
AT1G69940	0
AT1G69950	351
AT1G69960	1155
AT1G69970	55
AT1G69980	498
AT1G69981	0
AT1G69990	6
AT1G70000	1762
AT1G70010	0
AT1G70020	4
AT1G70030	0
AT1G70040	0
AT1G70050	0
AT1G70060	2329
AT1G70070	4033
AT1G70080	119
AT1G70090	989
AT1G70100	758
AT1G70110	2
AT1G70120	0
AT1G70130	0
AT1G70140	397
AT1G70150	229
AT1G70160	2492
AT1G70170	7
AT1G70175	0
AT1G70180	1105
AT1G70185	2
AT1G70190	1635
AT1G70200	4650
AT1G70209	0
AT1G70210	567
AT1G70220	3
AT1G70230	801
AT1G70250	99
AT1G70260	1
AT1G70270	90
AT1G70280	2417
AT1G70290	1746
AT1G70300	966
AT1G70310	3613
AT1G70320	12972
AT1G70330	1829
AT1G70335	0
AT1G70340	72
AT1G70350	627
AT1G70360	185
AT1G70370	2110
AT1G70380	0
AT1G70390	0
AT1G70400	1
AT1G70410	8801
AT1G70420	432
AT1G70430	242
AT1G70440	144
AT1G70450	22
AT1G70460	689
AT1G70470	8
AT1G70475	0
AT1G70480	841
AT1G70490	4801
AT1G70500	15
AT1G70505	101
AT1G70510	43
AT1G70518	105
AT1G70520	459
AT1G70530	1412
AT1G70540	0
AT1G70550	357
AT1G70560	1665
AT1G70570	3129
AT1G70580	359
AT1G70581	0
AT1G70590	518
AT1G70600	29057
AT1G70610	685
AT1G70620	2216
AT1G70630	219
AT1G70640	14
AT1G70645	1
AT1G70650	125
AT1G70660	287
AT1G70670	165
AT1G70680	6
AT1G70690	681
AT1G70700	804
AT1G70710	2735
AT1G70720	0
AT1G70730	2109
AT1G70740	302
AT1G70750	165
AT1G70760	0
AT1G70770	9572
AT1G70780	2635
AT1G70790	166
AT1G70800	4
AT1G70810	19
AT1G70820	12
AT1G70830	9451
AT1G70840	5
AT1G70850	69
AT1G70860	1
AT1G70870	0
AT1G70880	1
AT1G70885	0
AT1G70890	1
AT1G70895	98
AT1G70900	371
AT1G70910	0
AT1G70920	1
AT1G70940	1880
AT1G70944	0
AT1G70949	0
AT1G70950	514
AT1G70960	0
AT1G70970	0
AT1G70980	2339
AT1G70985	3
AT1G70990	51
AT1G71000	10
AT1G71002	0
AT1G71010	5872
AT1G71015	168
AT1G71020	1543
AT1G71030	77
AT1G71040	26
AT1G71050	12
AT1G71060	211
AT1G71070	1275
AT1G71080	1363
AT1G71090	1339
AT1G71100	952
AT1G71110	1969
AT1G71120	0
AT1G71130	111
AT1G71140	214
AT1G71150	6
AT1G71160	1
AT1G71170	668
AT1G71180	530
AT1G71190	386
AT1G71200	3
AT1G71210	997
AT1G71220	7777
AT1G71230	218
AT1G71235	0
AT1G71240	530
AT1G71250	97
AT1G71260	2376
AT1G71270	2620
AT1G71280	27
AT1G71290	1
AT1G71300	4
AT1G71310	414
AT1G71320	0
AT1G71330	19
AT1G71340	265
AT1G71350	1023
AT1G71360	633
AT1G71370	23
AT1G71380	3
AT1G71390	0
AT1G71400	407
AT1G71410	3059
AT1G71420	111
AT1G71430	153
AT1G71440	1231
AT1G71450	0
AT1G71460	415
AT1G71470	0
AT1G71480	32
AT1G71490	159
AT1G71500	2589
AT1G71520	5
AT1G71528	13
AT1G71530	0
AT1G71680	0
AT1G71690	1
AT1G71691	14
AT1G71692	0
AT1G71695	3529
AT1G71696	907
AT1G71697	494
AT1G71700	0
AT1G71710	278
AT1G71720	2160
AT1G71730	2021
AT1G71740	2
AT1G71750	206
AT1G71760	56
AT1G71770	5
AT1G71780	927
AT1G71790	510
AT1G71800	884
AT1G71810	559
AT1G71820	3566
AT1G71828	0
AT1G71830	1050
AT1G71840	1696
AT1G71850	656
AT1G71860	1740
AT1G71865	272
AT1G71866	2
AT1G71870	591
AT1G71880	6912
AT1G71890	340
AT1G71900	1464
AT1G71910	5
AT1G71920	31
AT1G71930	29
AT1G71940	588
AT1G71950	753
AT1G71960	3417
AT1G71970	69
AT1G71980	1417
AT1G71990	195
AT1G72000	0
AT1G72010	534
AT1G72020	6160
AT1G72030	243
AT1G72040	5608
AT1G72050	2408
AT1G72060	29
AT1G72070	154
AT1G72080	0
AT1G72090	2118
AT1G72100	757
AT1G72110	0
AT1G72120	144
AT1G72125	132
AT1G72130	736
AT1G72131	0
AT1G72140	31
AT1G72141	0
AT1G72150	5229
AT1G72160	1906
AT1G72170	1052
AT1G72175	773
AT1G72180	809
AT1G72190	459
AT1G72200	40
AT1G72210	174
AT1G72220	27
AT1G72230	108
AT1G72240	48
AT1G72250	349
AT1G72260	3
AT1G72270	8
AT1G72275	146
AT1G72280	198
AT1G72290	0
AT1G72300	447
AT1G72310	377
AT1G72320	1440
AT1G72330	1957
AT1G72340	1172
AT1G72350	1
AT1G72360	210
AT1G72370	28305
AT1G72390	2736
AT1G72410	1975
AT1G72416	517
AT1G72420	497
AT1G72430	2039
AT1G72440	3257
AT1G72450	101
AT1G72460	1
AT1G72470	617
AT1G72480	1894
AT1G72490	131
AT1G72500	1691
AT1G72510	488
AT1G72520	13
AT1G72530	53
AT1G72540	9
AT1G72545	0
AT1G72550	3242
AT1G72560	1577
AT1G72570	2281
AT1G72580	4
AT1G72590	2
AT1G72600	14
AT1G72610	10
AT1G72620	16
AT1G72630	781
AT1G72640	609
AT1G72645	73
AT1G72650	524
AT1G72660	16
AT1G72670	242
AT1G72680	1696
AT1G72690	175
AT1G72700	1100
AT1G72710	5085
AT1G72720	12
AT1G72730	1487
AT1G72740	519
AT1G72750	1819
AT1G72755	0
AT1G72760	3
AT1G72770	957
AT1G72780	0
AT1G72790	419
AT1G72800	124
AT1G72810	350
AT1G72820	680
AT1G72830	219
AT1G72840	389
AT1G72850	60
AT1G72852	33
AT1G72855	0
AT1G72860	39
AT1G72870	72
AT1G72880	893
AT1G72890	12
AT1G72900	31
AT1G72910	0
AT1G72920	2
AT1G72930	5
AT1G72940	271
AT1G72950	21
AT1G72960	8
AT1G72970	10179
AT1G72980	1
AT1G72990	416
AT1G73000	18
AT1G73010	104
AT1G73020	480
AT1G73030	671
AT1G73040	8
AT1G73050	23
AT1G73060	2662
AT1G73065	1
AT1G73066	2
AT1G73080	1213
AT1G73090	914
AT1G73100	1030
AT1G73110	1671
AT1G73120	11404
AT1G73130	287
AT1G73140	22
AT1G73150	287
AT1G73160	277
AT1G73165	74
AT1G73170	1234
AT1G73175	1
AT1G73177	343
AT1G73180	2076
AT1G73190	70
AT1G73200	1498
AT1G73210	49
AT1G73220	1497
AT1G73230	8988
AT1G73240	630
AT1G73250	780
AT1G73260	51
AT1G73270	12
AT1G73280	71
AT1G73290	0
AT1G73300	1
AT1G73310	114
AT1G73320	265
AT1G73325	0
AT1G73330	3
AT1G73340	188
AT1G73350	499
AT1G73360	218
AT1G73370	326
AT1G73380	276
AT1G73390	2070
AT1G73400	235
AT1G73410	19
AT1G73430	2564
AT1G73440	118
AT1G73445	12
AT1G73450	551
AT1G73460	2197
AT1G73470	522
AT1G73480	448
AT1G73490	1328
AT1G73500	638
AT1G73510	0
AT1G73530	994
AT1G73540	484
AT1G73550	15
AT1G73560	2
AT1G73570	269
AT1G73580	113
AT1G73590	1127
AT1G73600	194
AT1G73603	0
AT1G73607	0
AT1G73610	0
AT1G73620	577
AT1G73630	29
AT1G73640	8
AT1G73650	1168
AT1G73655	794
AT1G73660	1573
AT1G73670	469
AT1G73680	1000
AT1G73687	3
AT1G73690	131
AT1G73700	4
AT1G73710	532
AT1G73720	994
AT1G73730	508
AT1G73740	179
AT1G73750	104
AT1G73760	387
AT1G73770	163
AT1G73780	10
AT1G73790	33
AT1G73805	2
AT1G73810	0
AT1G73820	431
AT1G73830	0
AT1G73840	1452
AT1G73850	153
AT1G73860	105
AT1G73870	0
AT1G73875	318
AT1G73880	802
AT1G73885	3391
AT1G73890	31
AT1G73900	0
AT1G73910	27
AT1G73920	610
AT1G73930	1576
AT1G73940	2128
AT1G73950	341
AT1G73960	1873
AT1G73965	25
AT1G73970	691
AT1G73980	772
AT1G73990	2574
AT1G74000	30
AT1G74010	86
AT1G74020	1358
AT1G74030	2542
AT1G74035	0
AT1G74040	1338
AT1G74045	0
AT1G74050	8944
AT1G74055	0
AT1G74060	11407
AT1G74070	681
AT1G74080	1
AT1G74088	35
AT1G74090	169
AT1G74100	4574
AT1G74110	45
AT1G74120	276
AT1G74130	3
AT1G74140	1
AT1G74150	40
AT1G74160	1589
AT1G74170	461
AT1G74180	146
AT1G74190	2
AT1G74200	54
AT1G74205	1
AT1G74210	1203
AT1G74220	0
AT1G74230	3712
AT1G74240	221
AT1G74250	2415
AT1G74260	4869
AT1G74270	4193
AT1G74280	370
AT1G74290	2
AT1G74300	9
AT1G74310	318
AT1G74320	3303
AT1G74330	250
AT1G74340	726
AT1G74350	75
AT1G74360	36
AT1G74370	615
AT1G74380	3577
AT1G74385	0
AT1G74390	218
AT1G74400	83
AT1G74410	173
AT1G74420	20
AT1G74430	22
AT1G74440	9
AT1G74450	164
AT1G74453	83
AT1G74456	61
AT1G74457	0
AT1G74458	3
AT1G74460	0
AT1G74470	8153
AT1G74480	0
AT1G74490	150
AT1G74500	1101
AT1G74510	1586
AT1G74520	469
AT1G74530	460
AT1G74540	0
AT1G74545	16
AT1G74550	4
AT1G74560	4504
AT1G74570	0
AT1G74580	204
AT1G74590	51
AT1G74600	258
AT1G74610	0
AT1G74620	0
AT1G74630	164
AT1G74640	604
AT1G74650	82
AT1G74660	134
AT1G74670	1113
AT1G74675	1
AT1G74680	274
AT1G74690	5061
AT1G74700	208
AT1G74710	2639
AT1G74720	3227
AT1G74730	804
AT1G74740	444
AT1G74750	572
AT1G74770	51
AT1G74780	431
AT1G74790	2508
AT1G74800	1429
AT1G74810	9
AT1G74820	0
AT1G74830	64
AT1G74840	1239
AT1G74850	4895
AT1G74860	237
AT1G74870	8
AT1G74875	4
AT1G74880	598
AT1G74890	32
AT1G74900	58
AT1G74910	3386
AT1G74920	9410
AT1G74929	0
AT1G74930	23
AT1G74940	485
AT1G74950	367
AT1G74960	2794
AT1G74970	5278
AT1G74990	0
AT1G75000	558
AT1G75010	499
AT1G75020	205
AT1G75030	1
AT1G75040	0
AT1G75050	0
AT1G75060	33
AT1G75070	0
AT1G75080	752
AT1G75090	44
AT1G75100	80
AT1G75110	133
AT1G75120	174
AT1G75125	79
AT1G75130	811
AT1G75140	606
AT1G75150	587
AT1G75160	31
AT1G75163	11
AT1G75166	18
AT1G75170	202
AT1G75180	1108
AT1G75190	1374
AT1G75200	2010
AT1G75210	1381
AT1G75220	4074
AT1G75230	402
AT1G75240	5189
AT1G75250	109
AT1G75260	66
AT1G75261	0
AT1G75270	2447
AT1G75280	1608
AT1G75290	8
AT1G75295	14
AT1G75300	1
AT1G75310	1063
AT1G75330	4360
AT1G75335	164
AT1G75340	1127
AT1G75350	7042
AT1G75360	10
AT1G75370	945
AT1G75380	1404
AT1G75390	1292
AT1G75394	23
AT1G75400	2041
AT1G75410	280
AT1G75420	497
AT1G75430	21
AT1G75440	170
AT1G75450	246
AT1G75460	41
AT1G75470	0
AT1G75480	1
AT1G75490	87
AT1G75500	1361
AT1G75510	1041
AT1G75520	12
AT1G75530	1
AT1G75540	2707
AT1G75550	362
AT1G75560	2755
AT1G75570	0
AT1G75580	454
AT1G75590	194
AT1G75600	4
AT1G75610	1
AT1G75620	44
AT1G75630	2533
AT1G75640	245
AT1G75650	0
AT1G75660	5340
AT1G75670	414
AT1G75680	3867
AT1G75690	658
AT1G75700	43
AT1G75710	653
AT1G75717	0
AT1G75720	5
AT1G75730	128
AT1G75740	0
AT1G75750	1898
AT1G75760	444
AT1G75770	118
AT1G75780	4680
AT1G75785	0
AT1G75790	0
AT1G75800	3110
AT1G75810	282
AT1G75820	491
AT1G75830	974
AT1G75840	2822
AT1G75850	1398
AT1G75860	497
AT1G75870	0
AT1G75880	2
AT1G75890	1
AT1G75891	3
AT1G75900	23
AT1G75910	0
AT1G75920	6
AT1G75930	0
AT1G75940	0
AT1G75945	111
AT1G75950	7630
AT1G75960	82
AT1G75970	0
AT1G75980	392
AT1G75990	1596
AT1G76000	0
AT1G76010	13241
AT1G76020	67
AT1G76030	6385
AT1G76040	141
AT1G76050	850
AT1G76060	479
AT1G76062	0
AT1G76065	98
AT1G76070	64
AT1G76080	662
AT1G76090	2202
AT1G76100	113
AT1G76110	75
AT1G76120	461
AT1G76130	178
AT1G76135	0
AT1G76140	3547
AT1G76150	2768
AT1G76160	13134
AT1G76170	168
AT1G76180	4043
AT1G76185	226
AT1G76190	0
AT1G76200	5440
AT1G76210	49
AT1G76220	20
AT1G76230	8
AT1G76240	41
AT1G76250	33
AT1G76260	669
AT1G76270	743
AT1G76280	960
AT1G76290	0
AT1G76300	1899
AT1G76310	295
AT1G76320	552
AT1G76330	0
AT1G76340	1403
AT1G76350	1349
AT1G76360	58
AT1G76370	0
AT1G76380	546
AT1G76390	95
AT1G76400	2636
AT1G76405	668
AT1G76410	22
AT1G76420	20
AT1G76430	0
AT1G76440	257
AT1G76450	1081
AT1G76460	414
AT1G76465	0
AT1G76470	17
AT1G76480	6
AT1G76490	6944
AT1G76500	880
AT1G76510	949
AT1G76520	1622
AT1G76530	0
AT1G76540	578
AT1G76550	1354
AT1G76560	169
AT1G76570	76
AT1G76580	538
AT1G76590	67
AT1G76600	129
AT1G76610	4
AT1G76620	144
AT1G76630	1144
AT1G76640	25
AT1G76650	316
AT1G76660	1082
AT1G76670	5132
AT1G76680	4352
AT1G76690	1537
AT1G76700	467
AT1G76705	8
AT1G76710	525
AT1G76720	148
AT1G76728	0
AT1G76730	542
AT1G76740	127
AT1G76750	0
AT1G76760	143
AT1G76770	16
AT1G76780	133
AT1G76790	9098
AT1G76800	32
AT1G76810	11213
AT1G76820	244
AT1G76830	0
AT1G76840	0
AT1G76850	3747
AT1G76860	858
AT1G76870	39
AT1G76878	36
AT1G76880	0
AT1G76890	985
AT1G76892	2
AT1G76900	1064
AT1G76910	0
AT1G76911	0
AT1G76920	851
AT1G76930	361
AT1G76940	617
AT1G76950	1579
AT1G76952	1
AT1G76954	0
AT1G76955	0
AT1G76960	0
AT1G76965	0
AT1G76970	255
AT1G76980	333
AT1G76990	3420
AT1G76994	0
AT1G77000	192
AT1G77010	93
AT1G77020	195
AT1G77030	2920
AT1G77040	0
AT1G77060	1265
AT1G77080	748
AT1G77090	213
AT1G77093	0
AT1G77095	0
AT1G77100	1
AT1G77110	56
AT1G77120	3763
AT1G77122	803
AT1G77130	1278
AT1G77131	135
AT1G77138	0
AT1G77140	919
AT1G77145	5
AT1G77150	0
AT1G77160	0
AT1G77170	298
AT1G77180	4719
AT1G77190	2
AT1G77200	101
AT1G77210	166
AT1G77220	1165
AT1G77230	243
AT1G77235	1
AT1G77240	0
AT1G77250	499
AT1G77260	1405
AT1G77270	165
AT1G77280	893
AT1G77290	88
AT1G77300	2518
AT1G77310	245
AT1G77320	622
AT1G77330	5503
AT1G77340	1
AT1G77350	1796
AT1G77360	141
AT1G77370	694
AT1G77380	347
AT1G77390	52
AT1G77400	59
AT1G77405	50
AT1G77410	171
AT1G77420	348
AT1G77440	3031
AT1G77450	531
AT1G77460	906
AT1G77470	999
AT1G77480	1243
AT1G77490	319
AT1G77500	1256
AT1G77510	4161
AT1G77520	2
AT1G77525	0
AT1G77530	12
AT1G77540	800
AT1G77550	1612
AT1G77560	0
AT1G77570	54
AT1G77580	944
AT1G77590	1480
AT1G77600	698
AT1G77610	1834
AT1G77620	710
AT1G77630	843
AT1G77640	19
AT1G77650	0
AT1G77655	0
AT1G77660	369
AT1G77670	2009
AT1G77680	1164
AT1G77682	0
AT1G77690	1210
AT1G77700	71
AT1G77710	2260
AT1G77720	693
AT1G77730	5
AT1G77740	3098
AT1G77750	1454
AT1G77760	2899
AT1G77765	12
AT1G77770	755
AT1G77780	0
AT1G77790	3
AT1G77800	3078
AT1G77810	422
AT1G77815	0
AT1G77820	0
AT1G77830	0
AT1G77840	3177
AT1G77850	566
AT1G77855	17
AT1G77860	15
AT1G77870	13
AT1G77880	33
AT1G77885	137
AT1G77890	312
AT1G77910	0
AT1G77920	1133
AT1G77930	278
AT1G77932	0
AT1G77940	17418
AT1G77950	32
AT1G77960	3
AT1G77980	0
AT1G77990	42
AT1G77992	0
AT1G78000	150
AT1G78010	979
AT1G78020	576
AT1G78030	2
AT1G78040	22802
AT1G78050	210
AT1G78060	5925
AT1G78070	162
AT1G78080	1586
AT1G78090	13
AT1G78095	0
AT1G78100	3147
AT1G78110	100
AT1G78120	29
AT1G78130	1
AT1G78140	533
AT1G78150	4109
AT1G78160	0
AT1G78170	761
AT1G78172	51
AT1G78180	705
AT1G78190	92
AT1G78200	296
AT1G78206	14
AT1G78210	433
AT1G78220	0
AT1G78230	7
AT1G78240	5029
AT1G78250	0
AT1G78260	1438
AT1G78265	2
AT1G78270	1
AT1G78280	1190
AT1G78290	1093
AT1G78300	7555
AT1G78310	181
AT1G78320	6
AT1G78330	3
AT1G78340	1084
AT1G78350	0
AT1G78355	0
AT1G78360	9
AT1G78370	3020
AT1G78380	16667
AT1G78390	16
AT1G78400	0
AT1G78410	8
AT1G78420	1220
AT1G78430	180
AT1G78440	35
AT1G78450	2
AT1G78460	24
AT1G78470	12
AT1G78476	1
AT1G78478	3
AT1G78480	6
AT1G78490	139
AT1G78500	41
AT1G78510	732
AT1G78520	53
AT1G78530	375
AT1G78540	233
AT1G78550	153
AT1G78560	989
AT1G78570	13328
AT1G78580	1356
AT1G78590	305
AT1G78600	1389
AT1G78610	1890
AT1G78620	1287
AT1G78630	15524
AT1G78635	0
AT1G78640	0
AT1G78650	547
AT1G78660	6043
AT1G78670	2114
AT1G78680	605
AT1G78690	336
AT1G78700	902
AT1G78710	1
AT1G78720	2
AT1G78730	132
AT1G78740	0
AT1G78750	33
AT1G78760	1
AT1G78770	587
AT1G78780	203
AT1G78790	230
AT1G78800	736
AT1G78810	460
AT1G78815	0
AT1G78820	1710
AT1G78830	529
AT1G78840	2
AT1G78850	2694
AT1G78860	50
AT1G78865	36
AT1G78870	1735
AT1G78880	3223
AT1G78890	670
AT1G78895	212
AT1G78900	32954
AT1G78910	144
AT1G78915	472
AT1G78920	7404
AT1G78922	0
AT1G78930	293
AT1G78940	94
AT1G78950	150
AT1G78955	51
AT1G78960	196
AT1G78970	18
AT1G78980	0
AT1G78990	0
AT1G78995	25
AT1G79000	4017
AT1G79010	4288
AT1G79020	357
AT1G79030	822
AT1G79040	2552
AT1G79050	932
AT1G79060	313
AT1G79070	161
AT1G79075	720
AT1G79080	733
AT1G79090	3588
AT1G79100	5
AT1G79103	1
AT1G79110	794
AT1G79120	157
AT1G79130	0
AT1G79150	2030
AT1G79160	356
AT1G79170	3
AT1G79180	11
AT1G79190	697
AT1G79200	843
AT1G79210	2522
AT1G79220	161
AT1G79230	3944
AT1G79240	0
AT1G79245	1339
AT1G79250	61
AT1G79260	733
AT1G79270	1841
AT1G79280	4908
AT1G79290	0
AT1G79300	0
AT1G79310	22
AT1G79320	35
AT1G79330	25
AT1G79340	7268
AT1G79350	2940
AT1G79360	119
AT1G79370	0
AT1G79380	724
AT1G79390	719
AT1G79400	1
AT1G79410	411
AT1G79420	85
AT1G79430	201
AT1G79440	2605
AT1G79450	630
AT1G79460	340
AT1G79470	1031
AT1G79480	7
AT1G79485	0
AT1G79490	509
AT1G79500	1203
AT1G79510	0
AT1G79520	532
AT1G79529	18
AT1G79530	3792
AT1G79540	653
AT1G79550	24885
AT1G79560	11778
AT1G79570	1791
AT1G79580	166
AT1G79590	528
AT1G79600	2271
AT1G79610	340
AT1G79620	158
AT1G79630	693
AT1G79640	143
AT1G79650	3033
AT1G79660	253
AT1G79670	526
AT1G79680	3
AT1G79690	3453
AT1G79700	44
AT1G79710	1024
AT1G79720	401
AT1G79730	1810
AT1G79740	911
AT1G79750	8705
AT1G79760	165
AT1G79770	1
AT1G79780	15
AT1G79790	335
AT1G79800	1
AT1G79810	969
AT1G79820	691
AT1G79830	6764
AT1G79840	640
AT1G79850	0
AT1G79860	102
AT1G79870	1485
AT1G79880	374
AT1G79890	219
AT1G79900	43
AT1G79910	32
AT1G79915	12
AT1G79920	8124
AT1G79930	8429
AT1G79940	3567
AT1G79950	1101
AT1G79960	0
AT1G79970	876
AT1G79980	1
AT1G79985	887
AT1G79990	10505
AT1G80000	2470
AT1G80010	1132
AT1G80020	2012
AT1G80030	2549
AT1G80040	2346
AT1G80050	13
AT1G80060	100
AT1G80070	13232
AT1G80080	589
AT1G80090	70
AT1G80100	27
AT1G80110	145
AT1G80120	52
AT1G80130	77
AT1G80133	0
AT1G80140	0
AT1G80150	442
AT1G80160	34
AT1G80165	0
AT1G80170	260
AT1G80180	210
AT1G80190	485
AT1G80200	98
AT1G80210	431
AT1G80220	0
AT1G80230	2443
AT1G80240	281
AT1G80245	266
AT1G80250	0
AT1G80260	1202
AT1G80270	1992
AT1G80280	1213
AT1G80290	341
AT1G80300	7780
AT1G80310	0
AT1G80315	0
AT1G80320	0
AT1G80325	24
AT1G80330	15
AT1G80340	1968
AT1G80350	1401
AT1G80360	1717
AT1G80370	290
AT1G80380	1585
AT1G80390	2
AT1G80400	385
AT1G80410	6293
AT1G80420	503
AT1G80430	0
AT1G80440	785
AT1G80450	53
AT1G80460	8804
AT1G80470	2
AT1G80480	4503
AT1G80490	3817
AT1G80500	2223
AT1G80510	661
AT1G80520	76
AT1G80525	0
AT1G80530	2862
AT1G80540	26
AT1G80550	556
AT1G80555	6
AT1G80560	2412
AT1G80570	129
AT1G80580	4
AT1G80590	0
AT1G80600	2914
AT1G80610	350
AT1G80620	2239
AT1G80625	3
AT1G80630	302
AT1G80640	3292
AT1G80650	451
AT1G80660	68
AT1G80670	1040
AT1G80680	2049
AT1G80690	369
AT1G80700	135
AT1G80710	180
AT1G80720	284
AT1G80730	0
AT1G80740	33
AT1G80745	6
AT1G80750	2650
AT1G80760	2
AT1G80770	1909
AT1G80780	1869
AT1G80790	2790
AT1G80800	168
AT1G80810	623
AT1G80820	0
AT1G80830	3778
AT1G80840	27
AT1G80850	75
AT1G80860	718
AT1G80865	0
AT1G80870	462
AT1G80880	294
AT1G80890	138
AT1G80900	282
AT1G80910	1681
AT1G80920	687
AT1G80930	4984
AT1G80940	2220
AT1G80950	1809
AT1G80960	89
AT1G80970	80
AT1G80980	89
AT1G80990	1
AT1G81001	1
AT1G81020	0
AT2G01008	25
AT2G01010	26
AT2G01020	529
AT2G01021	1
AT2G01022	0
AT2G01023	0
AT2G01024	1
AT2G01026	0
AT2G01028	0
AT2G01029	0
AT2G01031	0
AT2G01034	0
AT2G01035	0
AT2G01037	0
AT2G01040	0
AT2G01045	0
AT2G01050	0
AT2G01060	1504
AT2G01070	1081
AT2G01080	222
AT2G01090	523
AT2G01100	1885
AT2G01110	1089
AT2G01120	380
AT2G01130	591
AT2G01140	6985
AT2G01150	267
AT2G01160	0
AT2G01170	1278
AT2G01175	7
AT2G01180	302
AT2G01190	1527
AT2G01200	20
AT2G01210	157
AT2G01220	1234
AT2G01240	0
AT2G01250	28561
AT2G01260	448
AT2G01270	1505
AT2G01275	52
AT2G01280	7
AT2G01290	1218
AT2G01300	17
AT2G01310	0
AT2G01320	1968
AT2G01330	263
AT2G01340	328
AT2G01350	2170
AT2G01360	0
AT2G01370	0
AT2G01372	0
AT2G01379	0
AT2G01390	275
AT2G01400	142
AT2G01410	29
AT2G01420	1896
AT2G01422	8
AT2G01430	36
AT2G01440	817
AT2G01450	9532
AT2G01460	963
AT2G01470	2396
AT2G01480	777
AT2G01490	2542
AT2G01500	0
AT2G01505	166
AT2G01510	368
AT2G01520	0
AT2G01530	0
AT2G01540	814
AT2G01550	0
AT2G01554	0
AT2G01560	0
AT2G01570	3622
AT2G01580	0
AT2G01590	202
AT2G01600	1780
AT2G01610	11
AT2G01620	426
AT2G01630	1103
AT2G01640	432
AT2G01650	754
AT2G01660	47
AT2G01667	0
AT2G01670	299
AT2G01680	704
AT2G01690	1794
AT2G01700	0
AT2G01710	829
AT2G01720	5569
AT2G01730	144
AT2G01735	189
AT2G01740	134
AT2G01750	879
AT2G01755	0
AT2G01760	74
AT2G01770	25
AT2G01780	0
AT2G01790	0
AT2G01800	0
AT2G01810	2
AT2G01818	87
AT2G01820	3582
AT2G01830	1472
AT2G01840	0
AT2G01850	1036
AT2G01860	340
AT2G01870	74
AT2G01880	55
AT2G01890	119
AT2G01900	9
AT2G01905	9
AT2G01910	1079
AT2G01913	67
AT2G01918	113
AT2G01920	0
AT2G01930	383
AT2G01940	245
AT2G01950	989
AT2G01960	1
AT2G01970	4110
AT2G01973	0
AT2G01980	559
AT2G01990	30
AT2G02000	1
AT2G02010	0
AT2G02020	50
AT2G02023	1
AT2G02026	0
AT2G02030	60
AT2G02040	11181
AT2G02050	4837
AT2G02060	104
AT2G02061	3
AT2G02070	1487
AT2G02080	716
AT2G02090	2379
AT2G02100	7211
AT2G02103	0
AT2G02110	0
AT2G02120	54
AT2G02130	2467
AT2G02135	0
AT2G02140	0
AT2G02147	0
AT2G02148	221
AT2G02150	337
AT2G02160	6519
AT2G02170	587
AT2G02180	1537
AT2G02190	0
AT2G02200	0
AT2G02205	0
AT2G02210	0
AT2G02220	1076
AT2G02230	1930
AT2G02240	16
AT2G02250	3
AT2G02260	0
AT2G02270	0
AT2G02280	0
AT2G02290	0
AT2G02300	3
AT2G02310	0
AT2G02320	0
AT2G02330	0
AT2G02340	0
AT2G02350	44
AT2G02360	270
AT2G02370	266
AT2G02380	8
AT2G02390	1107
AT2G02400	797
AT2G02410	468
AT2G02430	1
AT2G02440	0
AT2G02450	151
AT2G02455	0
AT2G02470	1114
AT2G02480	1703
AT2G02490	0
AT2G02493	0
AT2G02497	0
AT2G02498	0
AT2G02500	949
AT2G02510	2369
AT2G02515	1
AT2G02520	2
AT2G02525	0
AT2G02540	192
AT2G02550	0
AT2G02560	3666
AT2G02570	2243
AT2G02580	0
AT2G02590	374
AT2G02600	0
AT2G02610	11
AT2G02620	118
AT2G02630	75
AT2G02635	1
AT2G02640	0
AT2G02650	0
AT2G02660	0
AT2G02670	1
AT2G02680	578
AT2G02690	68
AT2G02695	0
AT2G02700	37
AT2G02710	507
AT2G02720	0
AT2G02730	734
AT2G02740	1947
AT2G02741	0
AT2G02750	90
AT2G02760	1708
AT2G02765	101
AT2G02770	0
AT2G02780	1633
AT2G02790	1146
AT2G02795	0
AT2G02800	721
AT2G02810	898
AT2G02820	162
AT2G02830	0
AT2G02835	0
AT2G02840	0
AT2G02850	499
AT2G02860	1085
AT2G02870	1925
AT2G02880	380
AT2G02890	0
AT2G02900	0
AT2G02910	301
AT2G02930	8
AT2G02950	540
AT2G02955	305
AT2G02960	1269
AT2G02970	1329
AT2G02980	244
AT2G02990	248
AT2G03000	0
AT2G03010	83
AT2G03020	22
AT2G03030	0
AT2G03040	0
AT2G03050	218
AT2G03060	374
AT2G03070	1188
AT2G03080	0
AT2G03090	824
AT2G03100	0
AT2G03110	47
AT2G03120	4651
AT2G03130	7
AT2G03140	1903
AT2G03150	4392
AT2G03160	0
AT2G03170	0
AT2G03180	0
AT2G03190	0
AT2G03200	11
AT2G03210	1
AT2G03220	994
AT2G03230	0
AT2G03240	1762
AT2G03250	0
AT2G03260	77
AT2G03270	497
AT2G03280	177
AT2G03290	2
AT2G03291	2
AT2G03300	0
AT2G03310	18
AT2G03320	0
AT2G03330	124
AT2G03340	1238
AT2G03350	744
AT2G03360	27
AT2G03370	11
AT2G03380	137
AT2G03390	975
AT2G03410	2
AT2G03420	0
AT2G03430	560
AT2G03440	1773
AT2G03445	0
AT2G03450	416
AT2G03460	10
AT2G03470	1227
AT2G03480	1562
AT2G03490	0
AT2G03500	89
AT2G03505	130
AT2G03510	1547
AT2G03520	19
AT2G03530	14
AT2G03540	0
AT2G03550	192
AT2G03560	0
AT2G03565	0
AT2G03567	0
AT2G03570	0
AT2G03580	7
AT2G03590	2427
AT2G03600	25
AT2G03610	3
AT2G03620	229
AT2G03630	0
AT2G03640	2158
AT2G03650	0
AT2G03660	0
AT2G03667	520
AT2G03670	367
AT2G03680	4005
AT2G03690	380
AT2G03700	0
AT2G03710	20
AT2G03720	199
AT2G03730	417
AT2G03740	0
AT2G03750	153
AT2G03760	835
AT2G03770	0
AT2G03780	1292
AT2G03790	0
AT2G03800	823
AT2G03810	342
AT2G03820	3125
AT2G03821	7
AT2G03822	1
AT2G03823	0
AT2G03830	55
AT2G03840	0
AT2G03850	643
AT2G03855	0
AT2G03860	0
AT2G03870	1270
AT2G03880	133
AT2G03885	2
AT2G03890	2642
AT2G03895	0
AT2G03900	0
AT2G03905	0
AT2G03910	0
AT2G03913	0
AT2G03915	0
AT2G03920	0
AT2G03925	0
AT2G03930	0
AT2G03931	0
AT2G03932	0
AT2G03933	0
AT2G03934	0
AT2G03935	0
AT2G03936	0
AT2G03937	0
AT2G03940	0
AT2G03945	0
AT2G03950	0
AT2G03955	0
AT2G03958	0
AT2G03960	0
AT2G03965	0
AT2G03970	0
AT2G03972	0
AT2G03975	0
AT2G03980	862
AT2G03985	0
AT2G03990	0
AT2G03995	0
AT2G04000	0
AT2G04005	0
AT2G04010	0
AT2G04015	0
AT2G04020	0
AT2G04025	72
AT2G04030	37913
AT2G04031	0
AT2G04032	0
AT2G04033	0
AT2G04034	0
AT2G04035	0
AT2G04036	0
AT2G04037	0
AT2G04038	0
AT2G04039	600
AT2G04040	1417
AT2G04041	0
AT2G04042	0
AT2G04043	0
AT2G04045	0
AT2G04046	0
AT2G04047	0
AT2G04050	103
AT2G04060	0
AT2G04062	0
AT2G04063	0
AT2G04065	3
AT2G04066	0
AT2G04070	26
AT2G04075	0
AT2G04080	18
AT2G04085	0
AT2G04090	34
AT2G04095	0
AT2G04100	735
AT2G04110	466
AT2G04115	3
AT2G04120	0
AT2G04125	0
AT2G04130	0
AT2G04135	1
AT2G04137	0
AT2G04140	0
AT2G04145	0
AT2G04150	9
AT2G04155	0
AT2G04160	4576
AT2G04170	1670
AT2G04175	5
AT2G04180	0
AT2G04185	0
AT2G04190	0
AT2G04195	0
AT2G04200	0
AT2G04205	2
AT2G04210	0
AT2G04215	0
AT2G04220	6
AT2G04225	0
AT2G04230	414
AT2G04235	521
AT2G04240	205
AT2G04250	0
AT2G04255	0
AT2G04260	0
AT2G04265	0
AT2G04270	1539
AT2G04280	149
AT2G04285	0
AT2G04290	0
AT2G04295	0
AT2G04300	0
AT2G04305	776
AT2G04310	0
AT2G04315	0
AT2G04320	0
AT2G04325	0
AT2G04330	0
AT2G04335	0
AT2G04340	541
AT2G04345	0
AT2G04350	1136
AT2G04355	0
AT2G04360	1792
AT2G04365	0
AT2G04375	0
AT2G04378	466
AT2G04380	0
AT2G04390	3312
AT2G04395	3
AT2G04400	2410
AT2G04405	1
AT2G04410	1621
AT2G04420	0
AT2G04425	0
AT2G04430	224
AT2G04435	3
AT2G04440	0
AT2G04450	63
AT2G04455	0
AT2G04460	0
AT2G04465	0
AT2G04470	0
AT2G04480	7
AT2G04485	0
AT2G04490	4
AT2G04495	0
AT2G04500	224
AT2G04505	0
AT2G04510	0
AT2G04515	0
AT2G04520	4581
AT2G04525	0
AT2G04530	2160
AT2G04535	1
AT2G04540	444
AT2G04545	0
AT2G04550	500
AT2G04555	4
AT2G04560	131
AT2G04565	0
AT2G04570	302
AT2G04575	0
AT2G04580	0
AT2G04590	0
AT2G04595	0
AT2G04600	0
AT2G04605	1
AT2G04610	0
AT2G04615	0
AT2G04620	537
AT2G04621	0
AT2G04622	0
AT2G04625	0
AT2G04630	1677
AT2G04635	0
AT2G04645	0
AT2G04650	468
AT2G04655	0
AT2G04660	802
AT2G04665	0
AT2G04670	0
AT2G04675	0
AT2G04680	288
AT2G04685	0
AT2G04690	830
AT2G04695	0
AT2G04700	1279
AT2G04705	0
AT2G04710	0
AT2G04715	0
AT2G04720	0
AT2G04725	5
AT2G04730	0
AT2G04735	0
AT2G04740	646
AT2G04745	0
AT2G04750	0
AT2G04755	0
AT2G04760	0
AT2G04765	0
AT2G04770	0
AT2G04775	2
AT2G04780	3246
AT2G04785	0
AT2G04790	121
AT2G04795	25
AT2G04800	21
AT2G04805	141
AT2G04810	0
AT2G04815	0
AT2G04820	0
AT2G04825	0
AT2G04830	0
AT2G04835	0
AT2G04840	0
AT2G04842	2254
AT2G04845	338
AT2G04850	129
AT2G04852	17
AT2G04855	0
AT2G04860	178
AT2G04865	1459
AT2G04870	0
AT2G04875	2
AT2G04880	1086
AT2G04885	2
AT2G04890	461
AT2G04895	0
AT2G04900	858
AT2G04905	0
AT2G04910	0
AT2G04915	0
AT2G04920	0
AT2G04925	0
AT2G04930	0
AT2G04935	0
AT2G04940	769
AT2G04945	0
AT2G04950	0
AT2G04955	50
AT2G04965	29
AT2G04970	0
AT2G04975	0
AT2G04980	0
AT2G04985	0
AT2G04990	0
AT2G04995	0
AT2G05000	0
AT2G05005	0
AT2G05010	0
AT2G05015	0
AT2G05020	0
AT2G05025	0
AT2G05030	0
AT2G05035	0
AT2G05040	0
AT2G05045	0
AT2G05050	0
AT2G05060	0
AT2G05065	0
AT2G05070	137
AT2G05075	48
AT2G05080	0
AT2G05082	0
AT2G05084	0
AT2G05085	0
AT2G05087	0
AT2G05090	0
AT2G05095	0
AT2G05100	187
AT2G05105	0
AT2G05110	0
AT2G05115	0
AT2G05117	0
AT2G05120	1288
AT2G05125	0
AT2G05130	0
AT2G05133	0
AT2G05140	1
AT2G05145	0
AT2G05150	0
AT2G05155	0
AT2G05160	48
AT2G05170	1481
AT2G05171	0
AT2G05180	11
AT2G05185	6
AT2G05190	0
AT2G05200	0
AT2G05205	1
AT2G05210	651
AT2G05215	10
AT2G05220	4586
AT2G05230	21
AT2G05240	0
AT2G05245	0
AT2G05250	27
AT2G05255	0
AT2G05260	391
AT2G05270	0
AT2G05280	13
AT2G05290	11
AT2G05294	0
AT2G05300	124
AT2G05310	333
AT2G05315	0
AT2G05320	537
AT2G05330	41
AT2G05335	0
AT2G05340	0
AT2G05350	8
AT2G05355	0
AT2G05360	0
AT2G05365	2
AT2G05370	1
AT2G05380	2977
AT2G05390	0
AT2G05395	0
AT2G05400	0
AT2G05405	0
AT2G05410	0
AT2G05415	0
AT2G05420	2
AT2G05425	0
AT2G05430	0
AT2G05435	0
AT2G05440	0
AT2G05441	0
AT2G05445	0
AT2G05450	0
AT2G05455	0
AT2G05460	0
AT2G05465	0
AT2G05470	0
AT2G05475	0
AT2G05480	0
AT2G05485	2
AT2G05490	0
AT2G05495	0
AT2G05505	1
AT2G05510	1
AT2G05515	0
AT2G05518	20
AT2G05520	3395
AT2G05525	0
AT2G05530	0
AT2G05535	0
AT2G05540	38
AT2G05545	0
AT2G05550	0
AT2G05555	0
AT2G05560	0
AT2G05562	0
AT2G05564	0
AT2G05565	0
AT2G05567	0
AT2G05570	0
AT2G05575	0
AT2G05580	179
AT2G05585	0
AT2G05590	471
AT2G05600	0
AT2G05605	0
AT2G05610	0
AT2G05615	0
AT2G05620	929
AT2G05625	0
AT2G05630	589
AT2G05632	123
AT2G05635	7
AT2G05640	4
AT2G05642	1
AT2G05645	0
AT2G05647	0
AT2G05655	39
AT2G05660	7
AT2G05665	17
AT2G05670	0
AT2G05675	2
AT2G05680	0
AT2G05685	0
AT2G05690	0
AT2G05695	2
AT2G05700	0
AT2G05705	0
AT2G05710	161597
AT2G05715	2
AT2G05720	1
AT2G05725	0
AT2G05730	0
AT2G05740	0
AT2G05750	0
AT2G05752	0
AT2G05753	2
AT2G05755	335
AT2G05760	315
AT2G05765	34
AT2G05770	0
AT2G05780	0
AT2G05785	1
AT2G05786	1
AT2G05790	2807
AT2G05800	0
AT2G05801	0
AT2G05810	12
AT2G05812	4
AT2G05815	0
AT2G05820	0
AT2G05825	1
AT2G05830	1695
AT2G05835	0
AT2G05840	5054
AT2G05845	0
AT2G05850	0
AT2G05855	0
AT2G05860	0
AT2G05865	0
AT2G05870	0
AT2G05875	0
AT2G05880	0
AT2G05885	0
AT2G05890	0
AT2G05895	0
AT2G05900	0
AT2G05905	0
AT2G05910	258
AT2G05914	6
AT2G05915	0
AT2G05920	17407
AT2G05925	0
AT2G05930	0
AT2G05935	0
AT2G05940	290
AT2G05945	0
AT2G05950	0
AT2G05960	0
AT2G05965	0
AT2G05970	0
AT2G05975	0
AT2G05980	0
AT2G05985	0
AT2G05990	4023
AT2G05995	4
AT2G06000	802
AT2G06002	30
AT2G06005	213
AT2G06010	1204
AT2G06020	0
AT2G06025	607
AT2G06035	0
AT2G06040	1001
AT2G06045	1
AT2G06050	773
AT2G06060	0
AT2G06065	0
AT2G06070	0
AT2G06075	0
AT2G06080	0
AT2G06085	0
AT2G06090	0
AT2G06095	0
AT2G06100	0
AT2G06105	0
AT2G06110	0
AT2G06115	0
AT2G06120	0
AT2G06125	0
AT2G06130	0
AT2G06135	0
AT2G06140	0
AT2G06145	0
AT2G06150	0
AT2G06160	0
AT2G06165	0
AT2G06166	0
AT2G06170	0
AT2G06175	0
AT2G06180	0
AT2G06185	0
AT2G06190	0
AT2G06200	239
AT2G06210	2194
AT2G06215	2
AT2G06220	0
AT2G06225	1
AT2G06230	0
AT2G06235	0
AT2G06240	0
AT2G06245	0
AT2G06250	0
AT2G06255	66
AT2G06260	0
AT2G06265	0
AT2G06270	0
AT2G06275	0
AT2G06280	0
AT2G06285	0
AT2G06290	0
AT2G06296	0
AT2G06303	0
AT2G06305	0
AT2G06310	0
AT2G06315	0
AT2G06330	0
AT2G06335	0
AT2G06340	0
AT2G06345	0
AT2G06350	0
AT2G06355	0
AT2G06365	0
AT2G06370	0
AT2G06375	0
AT2G06380	0
AT2G06385	0
AT2G06390	0
AT2G06395	0
AT2G06400	0
AT2G06405	0
AT2G06410	0
AT2G06415	0
AT2G06420	0
AT2G06425	0
AT2G06430	0
AT2G06435	0
AT2G06440	0
AT2G06445	0
AT2G06450	0
AT2G06455	0
AT2G06460	0
AT2G06465	0
AT2G06470	0
AT2G06475	0
AT2G06480	0
AT2G06485	0
AT2G06490	0
AT2G06495	0
AT2G06500	0
AT2G06505	0
AT2G06510	925
AT2G06515	0
AT2G06520	3433
AT2G06525	0
AT2G06530	1761
AT2G06535	0
AT2G06540	0
AT2G06541	0
AT2G06550	0
AT2G06555	0
AT2G06560	0
AT2G06562	0
AT2G06565	1
AT2G06570	0
AT2G06575	0
AT2G06580	0
AT2G06585	0
AT2G06590	0
AT2G06595	0
AT2G06600	0
AT2G06605	0
AT2G06610	0
AT2G06615	0
AT2G06620	0
AT2G06625	0
AT2G06630	0
AT2G06635	0
AT2G06640	0
AT2G06645	0
AT2G06650	0
AT2G06655	0
AT2G06660	2
AT2G06665	0
AT2G06667	0
AT2G06670	0
AT2G06675	0
AT2G06680	0
AT2G06685	0
AT2G06690	0
AT2G06695	0
AT2G06700	0
AT2G06705	13
AT2G06710	0
AT2G06715	0
AT2G06720	0
AT2G06725	0
AT2G06740	0
AT2G06745	0
AT2G06750	0
AT2G06755	0
AT2G06760	0
AT2G06765	2
AT2G06770	0
AT2G06775	0
AT2G06780	0
AT2G06785	0
AT2G06790	0
AT2G06795	1
AT2G06800	0
AT2G06805	0
AT2G06810	0
AT2G06815	0
AT2G06820	0
AT2G06822	0
AT2G06830	0
AT2G06835	2
AT2G06840	0
AT2G06845	0
AT2G06850	3565
AT2G06855	0
AT2G06860	0
AT2G06865	0
AT2G06870	0
AT2G06875	0
AT2G06880	0
AT2G06885	0
AT2G06890	0
AT2G06900	0
AT2G06902	0
AT2G06904	0
AT2G06905	0
AT2G06906	0
AT2G06908	0
AT2G06910	0
AT2G06912	0
AT2G06914	0
AT2G06917	0
AT2G06920	0
AT2G06922	0
AT2G06925	242
AT2G06930	0
AT2G06935	0
AT2G06940	0
AT2G06945	0
AT2G06950	378
AT2G06955	0
AT2G06960	0
AT2G06965	0
AT2G06967	0
AT2G06973	0
AT2G06975	0
AT2G06980	0
AT2G06983	0
AT2G06985	37
AT2G06990	3184
AT2G06995	6
AT2G07000	11
AT2G07005	0
AT2G07010	0
AT2G07015	0
AT2G07020	0
AT2G07025	0
AT2G07030	0
AT2G07035	0
AT2G07040	0
AT2G07042	43
AT2G07045	0
AT2G07050	6907
AT2G07055	0
AT2G07070	25
AT2G07080	0
AT2G07085	0
AT2G07090	0
AT2G07095	0
AT2G07100	0
AT2G07110	0
AT2G07115	0
AT2G07120	0
AT2G07130	2
AT2G07135	0
AT2G07140	0
AT2G07150	0
AT2G07155	0
AT2G07160	0
AT2G07165	0
AT2G07170	537
AT2G07175	0
AT2G07180	837
AT2G07185	0
AT2G07190	0
AT2G07195	0
AT2G07200	0
AT2G07205	0
AT2G07210	0
AT2G07212	0
AT2G07213	0
AT2G07215	0
AT2G07220	0
AT2G07225	0
AT2G07230	0
AT2G07235	0
AT2G07240	4
AT2G07245	0
AT2G07250	0
AT2G07255	0
AT2G07260	0
AT2G07265	1
AT2G07270	0
AT2G07275	0
AT2G07280	0
AT2G07285	0
AT2G07290	0
AT2G07295	0
AT2G07300	0
AT2G07305	0
AT2G07310	0
AT2G07315	0
AT2G07320	0
AT2G07325	0
AT2G07330	0
AT2G07335	0
AT2G07340	1355
AT2G07345	0
AT2G07355	0
AT2G07360	5638
AT2G07365	0
AT2G07375	0
AT2G07380	0
AT2G07385	0
AT2G07390	0
AT2G07395	0
AT2G07400	0
AT2G07405	0
AT2G07410	0
AT2G07415	0
AT2G07420	0
AT2G07425	0
AT2G07430	0
AT2G07435	19
AT2G07440	0
AT2G07445	0
AT2G07450	0
AT2G07455	0
AT2G07460	2
AT2G07470	0
AT2G07475	0
AT2G07480	0
AT2G07483	0
AT2G07485	0
AT2G07486	0
AT2G07490	0
AT2G07495	0
AT2G07500	0
AT2G07505	0
AT2G07510	0
AT2G07515	0
AT2G07520	0
AT2G07525	1
AT2G07530	0
AT2G07535	0
AT2G07540	0
AT2G07545	0
AT2G07550	0
AT2G07555	0
AT2G07560	0
AT2G07565	0
AT2G07570	0
AT2G07575	0
AT2G07580	0
AT2G07585	3
AT2G07590	0
AT2G07595	0
AT2G07599	0
AT2G07600	1
AT2G07605	3
AT2G07613	0
AT2G07615	0
AT2G07617	0
AT2G07620	0
AT2G07621	0
AT2G07623	0
AT2G07625	0
AT2G07626	0
AT2G07627	0
AT2G07628	0
AT2G07629	5
AT2G07630	0
AT2G07631	0
AT2G07632	0
AT2G07633	0
AT2G07634	0
AT2G07635	0
AT2G07636	0
AT2G07637	0
AT2G07638	10
AT2G07640	1
AT2G07641	0
AT2G07642	0
AT2G07643	0
AT2G07644	0
AT2G07645	0
AT2G07646	0
AT2G07648	0
AT2G07650	0
AT2G07652	0
AT2G07654	0
AT2G07655	0
AT2G07656	0
AT2G07658	0
AT2G07659	0
AT2G07660	0
AT2G07661	0
AT2G07662	1
AT2G07663	0
AT2G07664	0
AT2G07665	1
AT2G07666	0
AT2G07667	0
AT2G07669	0
AT2G07670	0
AT2G07671	3
AT2G07672	0
AT2G07673	0
AT2G07674	4
AT2G07675	9
AT2G07676	3
AT2G07677	1
AT2G07678	0
AT2G07680	270
AT2G07681	2
AT2G07682	0
AT2G07683	0
AT2G07684	0
AT2G07685	0
AT2G07686	0
AT2G07687	5
AT2G07688	1
AT2G07689	1
AT2G07690	2571
AT2G07691	0
AT2G07692	0
AT2G07693	0
AT2G07694	0
AT2G07695	6
AT2G07696	0
AT2G07697	2
AT2G07698	38
AT2G07699	0
AT2G07700	0
AT2G07701	0
AT2G07702	0
AT2G07703	0
AT2G07704	0
AT2G07705	0
AT2G07706	0
AT2G07707	0
AT2G07708	0
AT2G07709	0
AT2G07710	0
AT2G07711	7
AT2G07712	1
AT2G07713	0
AT2G07714	0
AT2G07715	39
AT2G07716	0
AT2G07717	0
AT2G07718	0
AT2G07719	0
AT2G07720	0
AT2G07721	0
AT2G07722	0
AT2G07723	0
AT2G07724	0
AT2G07725	1
AT2G07726	0
AT2G07727	7
AT2G07728	2
AT2G07729	0
AT2G07730	0
AT2G07731	0
AT2G07732	0
AT2G07733	0
AT2G07734	0
AT2G07735	0
AT2G07736	0
AT2G07737	0
AT2G07738	0
AT2G07739	0
AT2G07740	0
AT2G07741	0
AT2G07742	0
AT2G07743	0
AT2G07744	0
AT2G07745	0
AT2G07746	0
AT2G07747	2
AT2G07748	0
AT2G07749	0
AT2G07750	1
AT2G07751	13
AT2G07752	0
AT2G07753	1
AT2G07754	0
AT2G07755	0
AT2G07756	0
AT2G07757	0
AT2G07758	0
AT2G07759	0
AT2G07760	0
AT2G07761	0
AT2G07762	0
AT2G07763	0
AT2G07764	0
AT2G07765	0
AT2G07766	0
AT2G07767	2
AT2G07768	1
AT2G07769	0
AT2G07770	0
AT2G07771	1
AT2G07772	0
AT2G07773	0
AT2G07774	0
AT2G07775	0
AT2G07776	0
AT2G07777	1
AT2G07778	0
AT2G07779	0
AT2G07780	0
AT2G07783	2
AT2G07784	0
AT2G07785	0
AT2G07786	0
AT2G07787	1
AT2G07788	0
AT2G07789	0
AT2G07790	0
AT2G07791	0
AT2G07792	0
AT2G07793	0
AT2G07794	0
AT2G07795	1
AT2G07798	1
AT2G07799	0
AT2G07800	0
AT2G07805	0
AT2G07806	0
AT2G07807	0
AT2G07808	0
AT2G07809	0
AT2G07810	0
AT2G07811	3
AT2G07812	0
AT2G07813	0
AT2G07815	0
AT2G07820	0
AT2G07825	0
AT2G07826	0
AT2G07827	1
AT2G07830	0
AT2G07835	4
AT2G07840	0
AT2G07845	0
AT2G07850	0
AT2G07855	0
AT2G07860	0
AT2G07865	0
AT2G07870	0
AT2G07875	5
AT2G07880	0
AT2G07885	0
AT2G07890	0
AT2G07895	0
AT2G07900	0
AT2G07905	0
AT2G07910	0
AT2G07915	0
AT2G07925	0
AT2G07935	0
AT2G07940	0
AT2G07945	0
AT2G07950	5
AT2G07960	0
AT2G07965	0
AT2G07970	0
AT2G07975	0
AT2G07981	0
AT2G07985	0
AT2G07990	1
AT2G07995	0
AT2G08000	0
AT2G08005	1
AT2G08010	0
AT2G08015	0
AT2G08020	0
AT2G08025	0
AT2G08030	0
AT2G08035	0
AT2G08040	0
AT2G08045	0
AT2G08050	0
AT2G08055	4
AT2G08060	0
AT2G08070	0
AT2G08075	0
AT2G08085	0
AT2G08090	0
AT2G08095	0
AT2G08100	9
AT2G08105	0
AT2G08110	0
AT2G08115	0
AT2G08120	2
AT2G08125	0
AT2G08130	1
AT2G08135	0
AT2G08150	0
AT2G08155	0
AT2G08160	1
AT2G08165	0
AT2G08175	0
AT2G08180	0
AT2G08190	0
AT2G08195	0
AT2G08200	0
AT2G08205	0
AT2G08210	0
AT2G08215	0
AT2G08220	17
AT2G08230	0
AT2G08235	0
AT2G08240	0
AT2G08245	0
AT2G08250	0
AT2G08255	1
AT2G08260	0
AT2G08265	0
AT2G08270	0
AT2G08275	0
AT2G08280	0
AT2G08285	0
AT2G08290	1
AT2G08295	0
AT2G08300	0
AT2G08305	0
AT2G08310	0
AT2G08315	0
AT2G08320	0
AT2G08330	0
AT2G08335	0
AT2G08340	3
AT2G08345	0
AT2G08350	2
AT2G08355	0
AT2G08360	0
AT2G08365	0
AT2G08370	0
AT2G08375	0
AT2G08380	0
AT2G08385	0
AT2G08390	0
AT2G08395	0
AT2G08400	0
AT2G08405	0
AT2G08410	0
AT2G08415	0
AT2G08420	0
AT2G08425	0
AT2G08430	2
AT2G08435	34
AT2G08440	3
AT2G08445	0
AT2G08450	1
AT2G08455	0
AT2G08460	0
AT2G08465	0
AT2G08470	0
AT2G08475	0
AT2G08480	0
AT2G08485	0
AT2G08490	0
AT2G08495	0
AT2G08500	0
AT2G08505	0
AT2G08510	0
AT2G08515	0
AT2G08520	0
AT2G08525	0
AT2G08530	2
AT2G08535	0
AT2G08540	0
AT2G08545	8
AT2G08550	0
AT2G08555	1
AT2G08560	0
AT2G08565	0
AT2G08570	0
AT2G08575	8
AT2G08580	2
AT2G08585	4
AT2G08590	0
AT2G08595	0
AT2G08610	10
AT2G08620	0
AT2G08625	0
AT2G08630	0
AT2G08635	3
AT2G08640	0
AT2G08645	0
AT2G08650	30
AT2G08655	0
AT2G08660	0
AT2G08665	0
AT2G08670	0
AT2G08675	0
AT2G08680	3
AT2G08685	0
AT2G08690	0
AT2G08695	0
AT2G08700	0
AT2G08705	0
AT2G08710	0
AT2G08715	0
AT2G08720	0
AT2G08725	2
AT2G08730	0
AT2G08735	86
AT2G08740	0
AT2G08745	0
AT2G08750	0
AT2G08755	9
AT2G08760	12
AT2G08765	124
AT2G08770	0
AT2G08775	1
AT2G08780	0
AT2G08790	0
AT2G08795	0
AT2G08800	0
AT2G08805	0
AT2G08815	0
AT2G08820	0
AT2G08825	0
AT2G08830	1
AT2G08835	0
AT2G08845	1
AT2G08850	0
AT2G08855	0
AT2G08860	0
AT2G08865	14
AT2G08870	1
AT2G08875	0
AT2G08880	0
AT2G08885	0
AT2G08890	0
AT2G08895	0
AT2G08900	0
AT2G08905	2
AT2G08910	0
AT2G08915	0
AT2G08920	0
AT2G08925	0
AT2G08930	0
AT2G08935	0
AT2G08940	0
AT2G08945	0
AT2G08950	145
AT2G08955	1
AT2G08960	0
AT2G08965	0
AT2G08970	0
AT2G08975	0
AT2G08980	0
AT2G08985	0
AT2G08986	0
AT2G08990	0
AT2G08995	0
AT2G09000	0
AT2G09005	0
AT2G09010	0
AT2G09015	0
AT2G09020	0
AT2G09025	2
AT2G09035	1
AT2G09040	0
AT2G09045	0
AT2G09050	0
AT2G09055	0
AT2G09060	0
AT2G09065	0
AT2G09070	0
AT2G09075	1
AT2G09080	0
AT2G09085	0
AT2G09090	4
AT2G09095	0
AT2G09100	0
AT2G09105	0
AT2G09110	0
AT2G09115	0
AT2G09120	0
AT2G09125	1
AT2G09130	0
AT2G09135	0
AT2G09140	0
AT2G09150	1
AT2G09155	0
AT2G09160	0
AT2G09165	7
AT2G09170	1
AT2G09175	0
AT2G09180	0
AT2G09185	0
AT2G09187	0
AT2G09190	7
AT2G09195	4
AT2G09200	3
AT2G09205	2
AT2G09210	0
AT2G09215	0
AT2G09220	0
AT2G09225	20
AT2G09230	0
AT2G09235	0
AT2G09240	0
AT2G09245	0
AT2G09250	0
AT2G09255	0
AT2G09260	0
AT2G09265	0
AT2G09270	0
AT2G09280	0
AT2G09285	0
AT2G09290	0
AT2G09295	0
AT2G09300	0
AT2G09305	7
AT2G09310	0
AT2G09315	0
AT2G09320	0
AT2G09325	0
AT2G09330	0
AT2G09335	0
AT2G09340	0
AT2G09345	0
AT2G09350	0
AT2G09355	0
AT2G09360	0
AT2G09365	0
AT2G09370	0
AT2G09375	0
AT2G09380	0
AT2G09385	0
AT2G09388	0
AT2G09390	0
AT2G09395	0
AT2G09400	1
AT2G09405	0
AT2G09410	0
AT2G09415	0
AT2G09420	10
AT2G09425	2
AT2G09430	1
AT2G09435	0
AT2G09440	2
AT2G09445	0
AT2G09450	0
AT2G09455	3
AT2G09460	0
AT2G09465	0
AT2G09470	0
AT2G09475	0
AT2G09480	0
AT2G09490	3
AT2G09495	7
AT2G09500	0
AT2G09505	0
AT2G09510	8
AT2G09515	0
AT2G09525	3
AT2G09530	1
AT2G09535	0
AT2G09540	0
AT2G09545	0
AT2G09550	0
AT2G09555	0
AT2G09560	0
AT2G09565	2
AT2G09570	0
AT2G09575	0
AT2G09585	0
AT2G09589	0
AT2G09590	0
AT2G09605	0
AT2G09610	0
AT2G09615	5
AT2G09620	0
AT2G09625	0
AT2G09630	0
AT2G09635	0
AT2G09640	0
AT2G09645	0
AT2G09650	0
AT2G09655	0
AT2G09660	0
AT2G09665	0
AT2G09670	0
AT2G09675	0
AT2G09680	0
AT2G09685	0
AT2G09690	0
AT2G09695	0
AT2G09700	0
AT2G09705	1
AT2G09710	31
AT2G09715	0
AT2G09720	0
AT2G09725	0
AT2G09730	0
AT2G09735	0
AT2G09740	0
AT2G09745	2
AT2G09750	0
AT2G09755	0
AT2G09760	0
AT2G09765	0
AT2G09770	2
AT2G09775	3
AT2G09780	0
AT2G09785	0
AT2G09790	0
AT2G09795	424
AT2G09800	0
AT2G09805	0
AT2G09810	0
AT2G09815	0
AT2G09820	0
AT2G09825	0
AT2G09830	0
AT2G09835	1
AT2G09838	0
AT2G09840	0
AT2G09845	0
AT2G09850	0
AT2G09860	0
AT2G09862	0
AT2G09865	0
AT2G09870	0
AT2G09875	0
AT2G09880	0
AT2G09885	0
AT2G09890	0
AT2G09895	0
AT2G09900	0
AT2G09905	0
AT2G09910	6
AT2G09915	0
AT2G09920	0
AT2G09925	1
AT2G09930	0
AT2G09935	0
AT2G09945	0
AT2G09950	0
AT2G09953	0
AT2G09955	0
AT2G09956	0
AT2G09960	1
AT2G09965	0
AT2G09970	1
AT2G09975	0
AT2G09990	4635
AT2G09992	0
AT2G09994	0
AT2G09995	0
AT2G10000	0
AT2G10010	0
AT2G10020	0
AT2G10025	0
AT2G10030	0
AT2G10040	0
AT2G10045	2
AT2G10050	0
AT2G10070	0
AT2G10080	0
AT2G10090	0
AT2G10100	0
AT2G10105	0
AT2G10110	0
AT2G10120	0
AT2G10130	0
AT2G10140	0
AT2G10150	0
AT2G10160	0
AT2G10165	0
AT2G10170	0
AT2G10175	0
AT2G10180	0
AT2G10190	0
AT2G10200	0
AT2G10205	0
AT2G10210	0
AT2G10220	0
AT2G10223	0
AT2G10226	0
AT2G10230	0
AT2G10232	0
AT2G10234	0
AT2G10237	0
AT2G10240	0
AT2G10250	0
AT2G10253	0
AT2G10256	0
AT2G10260	4
AT2G10265	0
AT2G10270	0
AT2G10280	0
AT2G10285	0
AT2G10290	0
AT2G10300	0
AT2G10310	0
AT2G10320	0
AT2G10330	0
AT2G10350	0
AT2G10360	0
AT2G10370	0
AT2G10380	0
AT2G10390	0
AT2G10400	0
AT2G10405	0
AT2G10410	3483
AT2G10420	4
AT2G10430	1
AT2G10440	3
AT2G10450	0
AT2G10455	0
AT2G10460	0
AT2G10465	0
AT2G10470	0
AT2G10480	0
AT2G10490	0
AT2G10500	0
AT2G10510	0
AT2G10520	0
AT2G10530	0
AT2G10535	0
AT2G10537	2
AT2G10540	0
AT2G10545	0
AT2G10550	0
AT2G10553	0
AT2G10555	0
AT2G10556	0
AT2G10557	0
AT2G10560	0
AT2G10570	0
AT2G10589	0
AT2G10590	0
AT2G10600	0
AT2G10602	0
AT2G10605	0
AT2G10606	0
AT2G10608	0
AT2G10610	0
AT2G10611	0
AT2G10614	0
AT2G10615	0
AT2G10617	0
AT2G10620	0
AT2G10625	0
AT2G10630	0
AT2G10640	0
AT2G10650	0
AT2G10660	0
AT2G10670	0
AT2G10680	0
AT2G10690	0
AT2G10710	0
AT2G10720	0
AT2G10730	0
AT2G10735	9
AT2G10740	0
AT2G10760	0
AT2G10770	0
AT2G10780	1
AT2G10790	0
AT2G10800	0
AT2G10802	1
AT2G10810	0
AT2G10820	0
AT2G10830	0
AT2G10833	0
AT2G10836	0
AT2G10840	0
AT2G10850	0
AT2G10860	0
AT2G10870	0
AT2G10880	0
AT2G10890	0
AT2G10895	0
AT2G10900	0
AT2G10910	0
AT2G10920	0
AT2G10921	0
AT2G10930	51
AT2G10931	375
AT2G10940	4105
AT2G10950	395
AT2G10955	0
AT2G10960	0
AT2G10965	0
AT2G10970	0
AT2G10975	2
AT2G10980	0
AT2G10990	0
AT2G11000	965
AT2G11005	0
AT2G11010	0
AT2G11015	0
AT2G11020	0
AT2G11025	0
AT2G11030	0
AT2G11035	0
AT2G11040	0
AT2G11045	0
AT2G11050	0
AT2G11060	0
AT2G11070	0
AT2G11080	0
AT2G11090	0
AT2G11100	0
AT2G11110	0
AT2G11115	0
AT2G11120	0
AT2G11130	0
AT2G11135	0
AT2G11140	85
AT2G11150	1
AT2G11165	0
AT2G11166	0
AT2G11168	0
AT2G11170	0
AT2G11180	0
AT2G11190	0
AT2G11200	0
AT2G11205	0
AT2G11210	0
AT2G11215	0
AT2G11220	0
AT2G11225	0
AT2G11230	0
AT2G11235	0
AT2G11240	2489
AT2G11270	0
AT2G11271	0
AT2G11280	0
AT2G11290	0
AT2G11300	3
AT2G11310	3
AT2G11320	1
AT2G11330	0
AT2G11340	0
AT2G11345	0
AT2G11350	0
AT2G11360	0
AT2G11370	0
AT2G11380	0
AT2G11390	0
AT2G11400	0
AT2G11405	0
AT2G11410	1
AT2G11420	0
AT2G11430	0
AT2G11440	0
AT2G11450	0
AT2G11460	0
AT2G11462	0
AT2G11465	0
AT2G11480	0
AT2G11485	0
AT2G11490	0
AT2G11500	0
AT2G11502	0
AT2G11504	0
AT2G11507	0
AT2G11510	0
AT2G11520	667
AT2G11522	1
AT2G11530	0
AT2G11550	0
AT2G11570	0
AT2G11590	0
AT2G11600	0
AT2G11610	0
AT2G11620	34
AT2G11623	0
AT2G11626	0
AT2G11630	0
AT2G11640	0
AT2G11650	0
AT2G11660	0
AT2G11670	0
AT2G11680	0
AT2G11690	0
AT2G11700	0
AT2G11720	0
AT2G11730	0
AT2G11740	0
AT2G11750	0
AT2G11770	0
AT2G11773	0
AT2G11775	0
AT2G11778	0
AT2G11780	0
AT2G11790	0
AT2G11800	0
AT2G11810	6
AT2G11815	1
AT2G11820	0
AT2G11830	0
AT2G11840	0
AT2G11850	2
AT2G11851	6
AT2G11852	0
AT2G11870	0
AT2G11880	172
AT2G11890	3904
AT2G11891	8
AT2G11910	5763
AT2G11930	0
AT2G11940	0
AT2G11950	0
AT2G11970	0
AT2G11980	0
AT2G11983	2
AT2G11990	0
AT2G12000	0
AT2G12010	0
AT2G12020	0
AT2G12025	0
AT2G12040	0
AT2G12050	0
AT2G12060	0
AT2G12066	0
AT2G12083	0
AT2G12100	0
AT2G12110	0
AT2G12120	0
AT2G12130	0
AT2G12140	0
AT2G12150	0
AT2G12160	0
AT2G12170	37
AT2G12190	71
AT2G12195	0
AT2G12200	0
AT2G12205	0
AT2G12210	0
AT2G12230	0
AT2G12240	0
AT2G12250	0
AT2G12260	0
AT2G12270	0
AT2G12280	0
AT2G12290	0
AT2G12300	0
AT2G12305	0
AT2G12320	0
AT2G12325	0
AT2G12330	0
AT2G12340	0
AT2G12345	0
AT2G12360	0
AT2G12370	0
AT2G12380	0
AT2G12385	0
AT2G12390	0
AT2G12400	1767
AT2G12405	0
AT2G12407	0
AT2G12408	0
AT2G12410	0
AT2G12420	0
AT2G12430	2
AT2G12440	2
AT2G12450	3
AT2G12460	14
AT2G12461	49
AT2G12462	168
AT2G12465	0
AT2G12470	0
AT2G12475	0
AT2G12480	3
AT2G12490	63
AT2G12500	2
AT2G12505	0
AT2G12510	0
AT2G12520	0
AT2G12530	0
AT2G12540	0
AT2G12550	281
AT2G12560	0
AT2G12570	0
AT2G12580	0
AT2G12590	0
AT2G12600	0
AT2G12610	0
AT2G12620	0
AT2G12630	0
AT2G12640	0
AT2G12646	365
AT2G12650	0
AT2G12660	0
AT2G12670	0
AT2G12680	0
AT2G12685	0
AT2G12690	0
AT2G12695	0
AT2G12700	0
AT2G12710	0
AT2G12720	0
AT2G12730	0
AT2G12740	0
AT2G12750	0
AT2G12760	0
AT2G12770	0
AT2G12780	0
AT2G12800	0
AT2G12810	0
AT2G12815	0
AT2G12820	0
AT2G12830	0
AT2G12832	0
AT2G12835	0
AT2G12840	0
AT2G12845	0
AT2G12850	0
AT2G12855	0
AT2G12860	0
AT2G12870	0
AT2G12875	0
AT2G12880	0
AT2G12890	0
AT2G12900	0
AT2G12905	0
AT2G12910	0
AT2G12920	0
AT2G12930	0
AT2G12935	0
AT2G12940	0
AT2G12945	0
AT2G12950	0
AT2G12960	0
AT2G12970	0
AT2G12980	0
AT2G12990	0
AT2G13000	0
AT2G13010	0
AT2G13020	0
AT2G13040	0
AT2G13050	0
AT2G13060	0
AT2G13070	0
AT2G13080	0
AT2G13090	0
AT2G13100	932
AT2G13105	0
AT2G13110	0
AT2G13115	0
AT2G13116	0
AT2G13118	0
AT2G13120	0
AT2G13125	1
AT2G13126	0
AT2G13128	0
AT2G13130	126
AT2G13140	0
AT2G13142	0
AT2G13143	0
AT2G13145	0
AT2G13146	0
AT2G13150	0
AT2G13160	0
AT2G13170	0
AT2G13175	1
AT2G13180	0
AT2G13190	0
AT2G13200	0
AT2G13230	0
AT2G13240	0
AT2G13250	0
AT2G13260	0
AT2G13270	0
AT2G13274	0
AT2G13275	0
AT2G13280	0
AT2G13290	341
AT2G13295	0
AT2G13300	1
AT2G13310	0
AT2G13320	0
AT2G13330	0
AT2G13335	0
AT2G13350	0
AT2G13360	223
AT2G13370	3999
AT2G13380	0
AT2G13390	0
AT2G13400	0
AT2G13410	0
AT2G13420	187
AT2G13422	0
AT2G13430	0
AT2G13431	0
AT2G13440	1541
AT2G13450	0
AT2G13460	0
AT2G13463	3
AT2G13469	0
AT2G13470	0
AT2G13480	0
AT2G13490	0
AT2G13500	0
AT2G13510	0
AT2G13520	0
AT2G13530	0
AT2G13540	2250
AT2G13542	0
AT2G13547	18
AT2G13550	211
AT2G13555	0
AT2G13560	7412
AT2G13570	0
AT2G13580	3
AT2G13590	0
AT2G13600	367
AT2G13610	63
AT2G13620	0
AT2G13630	0
AT2G13640	0
AT2G13650	594
AT2G13660	0
AT2G13665	0
AT2G13680	47
AT2G13690	515
AT2G13700	0
AT2G13705	0
AT2G13706	0
AT2G13710	0
AT2G13720	0
AT2G13730	0
AT2G13740	0
AT2G13750	0
AT2G13760	0
AT2G13770	0
AT2G13790	237
AT2G13800	185
AT2G13810	1
AT2G13820	720
AT2G13830	0
AT2G13840	594
AT2G13845	0
AT2G13850	0
AT2G13851	0
AT2G13860	0
AT2G13865	0
AT2G13870	0
AT2G13890	0
AT2G13895	0
AT2G13900	2
AT2G13905	0
AT2G13910	23
AT2G13920	0
AT2G13930	0
AT2G13940	0
AT2G13950	0
AT2G13960	2
AT2G13965	0
AT2G13970	615
AT2G13975	189
AT2G13980	0
AT2G13985	0
AT2G13990	0
AT2G14000	0
AT2G14010	0
AT2G14020	0
AT2G14030	0
AT2G14040	0
AT2G14045	481
AT2G14050	187
AT2G14060	295
AT2G14070	1
AT2G14080	13
AT2G14090	177
AT2G14095	0
AT2G14100	806
AT2G14110	179
AT2G14115	107
AT2G14120	2841
AT2G14130	0
AT2G14140	0
AT2G14150	0
AT2G14160	0
AT2G14170	2752
AT2G14180	0
AT2G14190	0
AT2G14200	0
AT2G14210	0
AT2G14220	155
AT2G14230	0
AT2G14240	0
AT2G14245	0
AT2G14247	234
AT2G14255	478
AT2G14260	1058
AT2G14265	0
AT2G14270	0
AT2G14280	0
AT2G14282	0
AT2G14285	558
AT2G14288	0
AT2G14289	0
AT2G14290	0
AT2G14300	0
AT2G14310	0
AT2G14320	0
AT2G14330	0
AT2G14335	0
AT2G14340	0
AT2G14350	0
AT2G14365	0
AT2G14370	0
AT2G14378	0
AT2G14380	0
AT2G14390	0
AT2G14395	0
AT2G14400	0
AT2G14405	0
AT2G14410	0
AT2G14415	0
AT2G14420	0
AT2G14430	0
AT2G14440	0
AT2G14450	0
AT2G14455	0
AT2G14460	477
AT2G14470	2
AT2G14475	0
AT2G14490	0
AT2G14500	0
AT2G14510	2
AT2G14520	205
AT2G14530	675
AT2G14535	0
AT2G14540	0
AT2G14550	0
AT2G14560	0
AT2G14570	1
AT2G14580	0
AT2G14590	0
AT2G14595	0
AT2G14600	0
AT2G14605	0
AT2G14610	0
AT2G14620	41
AT2G14630	0
AT2G14635	0
AT2G14640	0
AT2G14650	0
AT2G14660	612
AT2G14661	0
AT2G14670	0
AT2G14680	539
AT2G14690	2
AT2G14692	33
AT2G14695	0
AT2G14700	0
AT2G14710	0
AT2G14720	3328
AT2G14730	0
AT2G14740	2217
AT2G14750	1088
AT2G14755	0
AT2G14760	0
AT2G14765	0
AT2G14770	0
AT2G14772	0
AT2G14774	0
AT2G14775	70
AT2G14777	0
AT2G14780	0
AT2G14790	0
AT2G14793	1
AT2G14796	0
AT2G14800	11
AT2G14810	0
AT2G14820	796
AT2G14825	103
AT2G14830	1
AT2G14835	2259
AT2G14840	42
AT2G14843	0
AT2G14846	0
AT2G14850	310
AT2G14860	247
AT2G14870	0
AT2G14878	1292
AT2G14880	3223
AT2G14890	13437
AT2G14900	356
AT2G14910	2512
AT2G14920	4
AT2G14930	0
AT2G14935	0
AT2G14940	0
AT2G14945	0
AT2G14950	0
AT2G14960	127
AT2G14970	0
AT2G14980	0
AT2G14990	0
AT2G15000	1513
AT2G15010	240
AT2G15012	0
AT2G15013	0
AT2G15014	0
AT2G15015	0
AT2G15016	0
AT2G15017	0
AT2G15020	5
AT2G15025	0
AT2G15029	0
AT2G15030	31
AT2G15040	0
AT2G15042	0
AT2G15045	0
AT2G15050	151
AT2G15060	0
AT2G15070	0
AT2G15080	0
AT2G15090	5472
AT2G15100	0
AT2G15110	0
AT2G15120	2
AT2G15128	113
AT2G15130	15
AT2G15140	0
AT2G15145	0
AT2G15150	0
AT2G15160	0
AT2G15170	0
AT2G15180	0
AT2G15185	0
AT2G15190	0
AT2G15200	0
AT2G15210	0
AT2G15220	26
AT2G15230	316
AT2G15240	1318
AT2G15250	0
AT2G15260	0
AT2G15270	670
AT2G15271	0
AT2G15280	808
AT2G15290	2588
AT2G15292	619
AT2G15300	227
AT2G15310	60
AT2G15318	2
AT2G15320	259
AT2G15325	0
AT2G15327	0
AT2G15330	0
AT2G15340	0
AT2G15345	0
AT2G15350	12
AT2G15360	0
AT2G15370	89
AT2G15380	0
AT2G15390	476
AT2G15400	47
AT2G15410	0
AT2G15420	8
AT2G15430	1098
AT2G15440	383
AT2G15450	0
AT2G15460	0
AT2G15470	0
AT2G15480	749
AT2G15490	1764
AT2G15500	0
AT2G15510	0
AT2G15520	0
AT2G15530	1352
AT2G15535	0
AT2G15540	0
AT2G15550	0
AT2G15555	1
AT2G15560	1004
AT2G15570	559
AT2G15580	309
AT2G15590	1
AT2G15600	0
AT2G15610	0
AT2G15620	1705
AT2G15630	171
AT2G15640	0
AT2G15650	0
AT2G15660	0
AT2G15670	0
AT2G15680	0
AT2G15690	302
AT2G15695	623
AT2G15700	0
AT2G15710	0
AT2G15720	0
AT2G15730	296
AT2G15740	0
AT2G15750	0
AT2G15760	7
AT2G15765	0
AT2G15770	0
AT2G15780	0
AT2G15790	1098
AT2G15800	3
AT2G15810	2
AT2G15815	0
AT2G15820	1486
AT2G15830	410
AT2G15840	3
AT2G15850	0
AT2G15860	2342
AT2G15870	0
AT2G15880	483
AT2G15890	1822
AT2G15900	874
AT2G15910	1294
AT2G15920	0
AT2G15940	4
AT2G15950	1
AT2G15960	94
AT2G15970	2716
AT2G15980	429
AT2G15990	0
AT2G16000	0
AT2G16005	0
AT2G16010	0
AT2G16015	0
AT2G16016	0
AT2G16018	0
AT2G16019	0
AT2G16020	0
AT2G16030	0
AT2G16040	0
AT2G16050	50
AT2G16060	3163
AT2G16070	562
AT2G16080	0
AT2G16090	549
AT2G16100	1
AT2G16110	0
AT2G16120	0
AT2G16130	0
AT2G16140	16
AT2G16145	0
AT2G16150	0
AT2G16160	0
AT2G16170	0
AT2G16180	0
AT2G16190	0
AT2G16200	3
AT2G16210	0
AT2G16220	0
AT2G16225	0
AT2G16230	349
AT2G16240	0
AT2G16245	2
AT2G16250	596
AT2G16260	0
AT2G16270	197
AT2G16280	1456
AT2G16290	0
AT2G16300	0
AT2G16310	0
AT2G16320	0
AT2G16330	0
AT2G16340	0
AT2G16360	2
AT2G16365	3777
AT2G16367	0
AT2G16370	1684
AT2G16380	1
AT2G16385	1
AT2G16390	440
AT2G16400	878
AT2G16405	877
AT2G16410	0
AT2G16420	0
AT2G16430	6709
AT2G16440	2489
AT2G16450	2
AT2G16460	802
AT2G16485	2932
AT2G16490	0
AT2G16500	8478
AT2G16505	1
AT2G16510	3599
AT2G16520	0
AT2G16530	187
AT2G16535	0
AT2G16540	0
AT2G16550	0
AT2G16560	0
AT2G16570	651
AT2G16575	5
AT2G16580	147
AT2G16586	7
AT2G16592	0
AT2G16594	0
AT2G16595	306
AT2G16600	17771
AT2G16610	0
AT2G16620	0
AT2G16630	137
AT2G16640	6734
AT2G16650	1084
AT2G16660	2164
AT2G16670	0
AT2G16676	0
AT2G16680	0
AT2G16690	0
AT2G16700	666
AT2G16710	578
AT2G16720	191
AT2G16730	3
AT2G16740	410
AT2G16750	2
AT2G16760	20
AT2G16770	288
AT2G16780	2600
AT2G16790	86
AT2G16800	1774
AT2G16810	0
AT2G16820	0
AT2G16830	0
AT2G16832	0
AT2G16835	0
AT2G16840	0
AT2G16850	1288
AT2G16860	2943
AT2G16870	134
AT2G16880	796
AT2G16890	673
AT2G16895	40
AT2G16900	570
AT2G16905	0
AT2G16910	11
AT2G16920	1837
AT2G16930	995
AT2G16940	5877
AT2G16950	3916
AT2G16953	0
AT2G16960	0
AT2G16970	5
AT2G16980	30
AT2G16990	81
AT2G17000	0
AT2G17010	8
AT2G17020	857
AT2G17030	466
AT2G17033	1934
AT2G17036	10
AT2G17040	1
AT2G17043	0
AT2G17050	0
AT2G17055	0
AT2G17060	114
AT2G17064	8
AT2G17070	75
AT2G17080	188
AT2G17090	0
AT2G17110	502
AT2G17115	0
AT2G17120	275
AT2G17130	1773
AT2G17140	372
AT2G17150	1007
AT2G17160	1
AT2G17170	0
AT2G17180	0
AT2G17190	4217
AT2G17200	4289
AT2G17210	164
AT2G17220	761
AT2G17230	3429
AT2G17240	2116
AT2G17250	1711
AT2G17260	100
AT2G17265	1089
AT2G17270	300
AT2G17280	1408
AT2G17290	1688
AT2G17295	2
AT2G17300	111
AT2G17305	0
AT2G17310	0
AT2G17320	687
AT2G17330	93
AT2G17340	1384
AT2G17350	539
AT2G17360	11360
AT2G17370	968
AT2G17380	1248
AT2G17390	4401
AT2G17410	3035
AT2G17420	10266
AT2G17430	17
AT2G17440	1372
AT2G17442	48
AT2G17450	393
AT2G17460	0
AT2G17470	1
AT2G17477	0
AT2G17480	608
AT2G17490	47
AT2G17500	1318
AT2G17510	1885
AT2G17520	966
AT2G17525	404
AT2G17530	1353
AT2G17540	391
AT2G17550	250
AT2G17560	4758
AT2G17570	182
AT2G17580	1009
AT2G17590	24
AT2G17600	0
AT2G17610	0
AT2G17620	80
AT2G17630	2724
AT2G17640	715
AT2G17650	421
AT2G17660	8
AT2G17670	499
AT2G17680	0
AT2G17690	0
AT2G17695	384
AT2G17700	1120
AT2G17705	175
AT2G17710	1764
AT2G17720	3800
AT2G17723	0
AT2G17730	837
AT2G17740	0
AT2G17750	0
AT2G17760	894
AT2G17770	3
AT2G17780	381
AT2G17785	0
AT2G17787	236
AT2G17790	2158
AT2G17800	1874
AT2G17810	0
AT2G17820	227
AT2G17830	115
AT2G17840	1742
AT2G17845	23
AT2G17850	389
AT2G17860	0
AT2G17870	2243
AT2G17880	120
AT2G17890	95
AT2G17900	132
AT2G17905	0
AT2G17910	0
AT2G17920	0
AT2G17930	2951
AT2G17940	0
AT2G17950	12
AT2G17960	0
AT2G17970	224
AT2G17972	0
AT2G17975	145
AT2G17980	2905
AT2G17990	2148
AT2G18000	48
AT2G18010	2
AT2G18020	26697
AT2G18025	0
AT2G18030	739
AT2G18040	5493
AT2G18042	0
AT2G18050	8
AT2G18060	29
AT2G18070	0
AT2G18080	0
AT2G18090	1840
AT2G18100	68
AT2G18110	3656
AT2G18115	39
AT2G18120	60
AT2G18130	0
AT2G18140	0
AT2G18150	0
AT2G18160	3533
AT2G18170	748
AT2G18180	0
AT2G18190	0
AT2G18193	238
AT2G18196	14
AT2G18200	0
AT2G18210	1
AT2G18220	2134
AT2G18230	550
AT2G18240	410
AT2G18245	565
AT2G18250	342
AT2G18260	10
AT2G18270	0
AT2G18280	2434
AT2G18290	355
AT2G18300	82
AT2G18310	0
AT2G18320	0
AT2G18323	0
AT2G18328	1
AT2G18330	2262
AT2G18340	195
AT2G18350	716
AT2G18360	139
AT2G18370	0
AT2G18380	46
AT2G18390	1133
AT2G18400	1503
AT2G18410	334
AT2G18420	0
AT2G18440	2101
AT2G18450	423
AT2G18460	1
AT2G18465	318
AT2G18470	0
AT2G18480	0
AT2G18490	177
AT2G18500	70
AT2G18510	1783
AT2G18520	434
AT2G18530	0
AT2G18540	456
AT2G18550	2
AT2G18560	69
AT2G18570	436
AT2G18580	0
AT2G18590	0
AT2G18600	71
AT2G18620	433
AT2G18630	1433
AT2G18640	46
AT2G18650	214
AT2G18660	38
AT2G18670	786
AT2G18680	24
AT2G18685	0
AT2G18690	261
AT2G18700	1030
AT2G18710	3014
AT2G18720	7
AT2G18721	0
AT2G18730	865
AT2G18735	148
AT2G18740	1599
AT2G18750	2009
AT2G18760	849
AT2G18770	524
AT2G18780	176
AT2G18790	4383
AT2G18800	1
AT2G18810	0
AT2G18820	0
AT2G18830	0
AT2G18840	1010
AT2G18850	373
AT2G18860	275
AT2G18870	0
AT2G18876	1323
AT2G18880	3
AT2G18890	106
AT2G18900	1954
AT2G18910	1293
AT2G18915	473
AT2G18917	21
AT2G18920	1
AT2G18938	13
AT2G18940	2199
AT2G18950	179
AT2G18960	30301
AT2G18969	3
AT2G18970	9
AT2G18980	1601
AT2G18990	1125
AT2G19000	0
AT2G19010	0
AT2G19020	0
AT2G19030	0
AT2G19040	0
AT2G19045	0
AT2G19050	2
AT2G19060	15
AT2G19070	0
AT2G19080	1241
AT2G19090	320
AT2G19100	0
AT2G19110	3904
AT2G19120	255
AT2G19130	56
AT2G19140	0
AT2G19146	0
AT2G19150	5
AT2G19160	1179
AT2G19170	831
AT2G19180	543
AT2G19190	23
AT2G19200	12
AT2G19210	14
AT2G19220	0
AT2G19230	1
AT2G19240	26
AT2G19250	130
AT2G19260	664
AT2G19270	1174
AT2G19280	323
AT2G19290	3
AT2G19300	0
AT2G19310	234
AT2G19320	3
AT2G19330	2
AT2G19340	4
AT2G19350	163
AT2G19360	0
AT2G19365	0
AT2G19380	174
AT2G19385	857
AT2G19390	961
AT2G19400	122
AT2G19410	0
AT2G19420	0
AT2G19425	0
AT2G19430	819
AT2G19440	17
AT2G19450	2143
AT2G19460	688
AT2G19470	1377
AT2G19480	11653
AT2G19490	405
AT2G19500	5
AT2G19510	0
AT2G19520	3100
AT2G19530	184
AT2G19540	2469
AT2G19550	4
AT2G19560	471
AT2G19570	0
AT2G19572	0
AT2G19580	127
AT2G19582	2
AT2G19590	8606
AT2G19600	1272
AT2G19610	0
AT2G19620	292
AT2G19630	0
AT2G19640	1073
AT2G19650	19
AT2G19660	409
AT2G19670	553
AT2G19680	2229
AT2G19690	318
AT2G19700	0
AT2G19710	551
AT2G19720	474
AT2G19730	13824
AT2G19740	4240
AT2G19750	3878
AT2G19755	0
AT2G19760	3405
AT2G19770	0
AT2G19780	158
AT2G19790	1193
AT2G19796	0
AT2G19800	4303
AT2G19802	0
AT2G19803	0
AT2G19806	0
AT2G19810	158
AT2G19820	0
AT2G19825	0
AT2G19830	2424
AT2G19840	0
AT2G19850	0
AT2G19860	1960
AT2G19870	2716
AT2G19880	2447
AT2G19890	0
AT2G19893	0
AT2G19900	166
AT2G19910	121
AT2G19920	25
AT2G19930	255
AT2G19940	1813
AT2G19950	1932
AT2G19960	5
AT2G19970	0
AT2G19980	1
AT2G19990	0
AT2G20000	820
AT2G20010	1003
AT2G20020	2020
AT2G20030	11
AT2G20050	3128
AT2G20060	2197
AT2G20070	0
AT2G20080	5
AT2G20100	108
AT2G20110	118
AT2G20120	913
AT2G20130	742
AT2G20140	4312
AT2G20142	23
AT2G20150	0
AT2G20160	0
AT2G20170	1
AT2G20180	2254
AT2G20190	3795
AT2G20208	0
AT2G20210	237
AT2G20230	1517
AT2G20240	332
AT2G20250	48
AT2G20260	720
AT2G20270	1026
AT2G20280	3606
AT2G20290	832
AT2G20298	0
AT2G20300	1801
AT2G20310	391
AT2G20320	1281
AT2G20330	1940
AT2G20340	68
AT2G20350	0
AT2G20360	11069
AT2G20362	31
AT2G20370	2249
AT2G20380	0
AT2G20390	848
AT2G20400	332
AT2G20410	241
AT2G20420	8681
AT2G20430	0
AT2G20440	672
AT2G20450	9723
AT2G20460	0
AT2G20463	0
AT2G20465	0
AT2G20470	4
AT2G20480	55
AT2G20490	1597
AT2G20495	282
AT2G20500	0
AT2G20510	7
AT2G20515	749
AT2G20520	223
AT2G20530	2222
AT2G20540	92
AT2G20550	10
AT2G20555	0
AT2G20560	158
AT2G20562	178
AT2G20570	294
AT2G20580	10692
AT2G20585	809
AT2G20590	107
AT2G20595	0
AT2G20597	0
AT2G20600	0
AT2G20605	0
AT2G20610	2045
AT2G20613	0
AT2G20616	0
AT2G20618	0
AT2G20619	0
AT2G20620	5
AT2G20625	0
AT2G20630	3183
AT2G20635	135
AT2G20650	490
AT2G20660	0
AT2G20670	31
AT2G20680	481
AT2G20690	2014
AT2G20700	1
AT2G20710	90
AT2G20720	0
AT2G20721	29
AT2G20722	1
AT2G20723	8
AT2G20724	304
AT2G20725	747
AT2G20740	474
AT2G20750	426
AT2G20760	5914
AT2G20770	218
AT2G20780	1640
AT2G20784	0
AT2G20790	1108
AT2G20800	7
AT2G20805	0
AT2G20810	1305
AT2G20815	62
AT2G20816	0
AT2G20818	0
AT2G20820	4452
AT2G20825	1
AT2G20830	820
AT2G20835	484
AT2G20840	980
AT2G20850	623
AT2G20860	3540
AT2G20870	5
AT2G20873	0
AT2G20875	67
AT2G20880	2
AT2G20890	6138
AT2G20900	1792
AT2G20910	1
AT2G20920	603
AT2G20921	0
AT2G20930	678
AT2G20940	404
AT2G20950	239
AT2G20960	1707
AT2G20970	0
AT2G20980	603
AT2G20990	6765
AT2G20993	1
AT2G21000	0
AT2G21010	0
AT2G21020	63
AT2G21030	5
AT2G21040	2
AT2G21045	646
AT2G21050	566
AT2G21060	9936
AT2G21070	555
AT2G21080	45
AT2G21090	731
AT2G21100	1
AT2G21105	0
AT2G21110	0
AT2G21120	921
AT2G21130	514
AT2G21140	337
AT2G21150	1365
AT2G21160	10912
AT2G21170	9216
AT2G21172	0
AT2G21180	146
AT2G21185	0
AT2G21187	1
AT2G21188	18
AT2G21190	881
AT2G21195	377
AT2G21200	0
AT2G21210	2
AT2G21220	7
AT2G21230	679
AT2G21235	0
AT2G21237	3
AT2G21240	948
AT2G21250	4505
AT2G21260	12
AT2G21270	1745
AT2G21280	976
AT2G21290	1835
AT2G21300	2600
AT2G21310	0
AT2G21320	209
AT2G21330	1391
AT2G21340	1456
AT2G21350	53
AT2G21360	0
AT2G21370	595
AT2G21380	1803
AT2G21385	1531
AT2G21390	13969
AT2G21400	0
AT2G21410	3699
AT2G21420	1
AT2G21430	59
AT2G21440	3237
AT2G21450	108
AT2G21455	0
AT2G21460	0
AT2G21465	0
AT2G21470	1987
AT2G21480	0
AT2G21490	509
AT2G21500	315
AT2G21510	28
AT2G21520	3945
AT2G21530	513
AT2G21540	515
AT2G21550	234
AT2G21560	83
AT2G21570	0
AT2G21580	9198
AT2G21590	24
AT2G21595	0
AT2G21600	1450
AT2G21610	2
AT2G21620	5899
AT2G21630	373
AT2G21640	798
AT2G21650	11
AT2G21655	0
AT2G21660	123858
AT2G21670	0
AT2G21680	0
AT2G21690	0
AT2G21700	0
AT2G21710	576
AT2G21720	461
AT2G21725	0
AT2G21727	0
AT2G21730	0
AT2G21740	0
AT2G21750	0
AT2G21760	0
AT2G21770	131
AT2G21780	10
AT2G21790	5772
AT2G21800	151
AT2G21810	0
AT2G21820	147
AT2G21830	454
AT2G21840	180
AT2G21850	573
AT2G21860	1226
AT2G21870	18205
AT2G21880	27
AT2G21890	0
AT2G21895	0
AT2G21900	3
AT2G21905	0
AT2G21910	0
AT2G21920	0
AT2G21930	3
AT2G21940	224
AT2G21950	23
AT2G21960	1099
AT2G21970	1505
AT2G21980	0
AT2G21990	0
AT2G22000	177
AT2G22010	1424
AT2G22030	0
AT2G22040	0
AT2G22050	0
AT2G22055	0
AT2G22060	0
AT2G22070	142
AT2G22080	727
AT2G22088	4
AT2G22090	145
AT2G22100	515
AT2G22110	0
AT2G22120	426
AT2G22121	0
AT2G22122	59
AT2G22125	8410
AT2G22140	213
AT2G22145	0
AT2G22150	0
AT2G22155	0
AT2G22160	0
AT2G22170	10972
AT2G22180	2
AT2G22190	103
AT2G22200	134
AT2G22210	0
AT2G22220	0
AT2G22230	1471
AT2G22240	269
AT2G22241	0
AT2G22250	1053
AT2G22260	111
AT2G22270	292
AT2G22280	0
AT2G22290	16
AT2G22300	1059
AT2G22310	166
AT2G22320	0
AT2G22330	1093
AT2G22335	0
AT2G22340	0
AT2G22345	0
AT2G22350	0
AT2G22360	1905
AT2G22370	355
AT2G22380	0
AT2G22390	148
AT2G22400	3834
AT2G22410	182
AT2G22420	534
AT2G22425	2140
AT2G22426	10
AT2G22430	3892
AT2G22440	0
AT2G22450	1887
AT2G22460	1
AT2G22465	0
AT2G22470	948
AT2G22475	1631
AT2G22480	1497
AT2G22482	0
AT2G22490	1538
AT2G22496	1
AT2G22500	315
AT2G22510	0
AT2G22520	0
AT2G22530	482
AT2G22540	186
AT2G22560	1002
AT2G22570	169
AT2G22580	0
AT2G22590	199
AT2G22600	54
AT2G22610	462
AT2G22620	18
AT2G22630	1
AT2G22640	465
AT2G22650	379
AT2G22660	1778
AT2G22668	0
AT2G22670	4755
AT2G22680	1842
AT2G22690	277
AT2G22710	5
AT2G22720	2090
AT2G22730	55
AT2G22740	333
AT2G22750	0
AT2G22760	7
AT2G22770	2447
AT2G22780	27565
AT2G22790	48
AT2G22795	8785
AT2G22800	81
AT2G22805	0
AT2G22807	0
AT2G22810	0
AT2G22820	0
AT2G22821	19
AT2G22830	148
AT2G22840	3855
AT2G22850	5
AT2G22860	33
AT2G22870	647
AT2G22880	0
AT2G22890	410
AT2G22900	1460
AT2G22905	12
AT2G22910	912
AT2G22920	3
AT2G22930	22
AT2G22940	0
AT2G22941	0
AT2G22942	0
AT2G22950	4
AT2G22955	0
AT2G22960	0
AT2G22970	691
AT2G22980	9
AT2G22990	722
AT2G23000	95
AT2G23010	1971
AT2G23020	0
AT2G23030	0
AT2G23040	323
AT2G23050	668
AT2G23060	1
AT2G23067	0
AT2G23070	5361
AT2G23080	753
AT2G23090	3872
AT2G23093	209
AT2G23096	2
AT2G23100	165
AT2G23110	731
AT2G23118	0
AT2G23120	1639
AT2G23130	98
AT2G23140	959
AT2G23142	0
AT2G23148	0
AT2G23150	2470
AT2G23160	0
AT2G23170	971
AT2G23180	82
AT2G23190	2
AT2G23200	38
AT2G23210	0
AT2G23220	0
AT2G23230	2
AT2G23240	32
AT2G23250	0
AT2G23260	0
AT2G23270	0
AT2G23290	920
AT2G23300	652
AT2G23310	1604
AT2G23320	338
AT2G23321	0
AT2G23330	109
AT2G23340	179
AT2G23347	0
AT2G23348	10
AT2G23350	15600
AT2G23360	565
AT2G23370	685
AT2G23380	2240
AT2G23390	1105
AT2G23400	15
AT2G23410	145
AT2G23420	566
AT2G23430	365
AT2G23440	0
AT2G23445	0
AT2G23450	1526
AT2G23460	1694
AT2G23470	150
AT2G23480	0
AT2G23490	0
AT2G23500	0
AT2G23510	0
AT2G23520	930
AT2G23530	72
AT2G23540	0
AT2G23550	29
AT2G23560	23
AT2G23570	0
AT2G23580	0
AT2G23590	94
AT2G23600	739
AT2G23610	649
AT2G23620	204
AT2G23630	783
AT2G23640	94
AT2G23650	0
AT2G23660	0
AT2G23670	0
AT2G23672	0
AT2G23673	0
AT2G23680	10
AT2G23690	132
AT2G23700	221
AT2G23710	0
AT2G23720	0
AT2G23740	1391
AT2G23755	86
AT2G23760	310
AT2G23770	270
AT2G23780	762
AT2G23790	2807
AT2G23800	0
AT2G23808	0
AT2G23810	648
AT2G23820	1545
AT2G23830	0
AT2G23834	0
AT2G23840	24
AT2G23850	0
AT2G23860	0
AT2G23870	0
AT2G23880	0
AT2G23890	843
AT2G23900	0
AT2G23910	1751
AT2G23930	3277
AT2G23940	1074
AT2G23945	1
AT2G23950	525
AT2G23960	44
AT2G23970	983
AT2G23980	1105
AT2G23985	14
AT2G23987	0
AT2G23990	0
AT2G24000	0
AT2G24010	1
AT2G24020	4783
AT2G24030	36
AT2G24040	463
AT2G24050	3364
AT2G24060	2352
AT2G24070	111
AT2G24080	0
AT2G24090	5606
AT2G24100	531
AT2G24103	0
AT2G24110	79
AT2G24120	4571
AT2G24130	0
AT2G24140	3
AT2G24150	2904
AT2G24160	38
AT2G24165	0
AT2G24170	1150
AT2G24180	1127
AT2G24190	284
AT2G24195	0
AT2G24200	8173
AT2G24205	0
AT2G24210	0
AT2G24220	77
AT2G24230	472
AT2G24240	436
AT2G24250	103
AT2G24255	2
AT2G24260	1233
AT2G24270	9969
AT2G24280	6195
AT2G24285	0
AT2G24290	849
AT2G24300	1061
AT2G24310	0
AT2G24320	2
AT2G24330	710
AT2G24340	0
AT2G24350	107
AT2G24360	2479
AT2G24370	0
AT2G24380	0
AT2G24390	324
AT2G24395	154
AT2G24400	25
AT2G24410	0
AT2G24420	1117
AT2G24430	1
AT2G24440	265
AT2G24450	0
AT2G24460	0
AT2G24470	0
AT2G24480	0
AT2G24490	912
AT2G24500	2481
AT2G24510	0
AT2G24520	506
AT2G24530	280
AT2G24535	0
AT2G24540	0
AT2G24545	0
AT2G24550	385
AT2G24560	261
AT2G24570	865
AT2G24580	406
AT2G24590	2883
AT2G24592	260
AT2G24600	32
AT2G24610	729
AT2G24615	0
AT2G24617	0
AT2G24620	0
AT2G24625	0
AT2G24630	490
AT2G24640	987
AT2G24645	67
AT2G24650	571
AT2G24660	0
AT2G24670	0
AT2G24680	24
AT2G24681	1
AT2G24683	0
AT2G24690	435
AT2G24692	0
AT2G24693	0
AT2G24696	0
AT2G24700	37
AT2G24710	2
AT2G24720	0
AT2G24730	0
AT2G24735	4
AT2G24740	2
AT2G24748	0
AT2G24750	20
AT2G24755	5
AT2G24760	0
AT2G24761	0
AT2G24762	1
AT2G24765	2683
AT2G24780	1
AT2G24790	3100
AT2G24791	0
AT2G24800	71
AT2G24810	1
AT2G24820	1037
AT2G24830	648
AT2G24840	0
AT2G24850	0
AT2G24860	118
AT2G24870	0
AT2G24880	0
AT2G24890	0
AT2G24900	0
AT2G24910	0
AT2G24915	0
AT2G24920	0
AT2G24930	0
AT2G24940	1156
AT2G24945	66
AT2G24950	0
AT2G24960	164
AT2G24970	124
AT2G24980	2502
AT2G24990	1076
AT2G25000	17
AT2G25010	394
AT2G25011	0
AT2G25015	0
AT2G25020	0
AT2G25025	0
AT2G25030	0
AT2G25040	0
AT2G25050	706
AT2G25055	26
AT2G25060	540
AT2G25070	1349
AT2G25080	1642
AT2G25090	4
AT2G25095	3
AT2G25100	688
AT2G25110	3998
AT2G25120	0
AT2G25125	0
AT2G25130	93
AT2G25140	924
AT2G25150	0
AT2G25160	48
AT2G25169	4
AT2G25170	4303
AT2G25171	0
AT2G25180	2023
AT2G25185	0
AT2G25190	647
AT2G25200	2
AT2G25210	5062
AT2G25215	0
AT2G25220	785
AT2G25230	0
AT2G25240	72
AT2G25250	625
AT2G25255	1
AT2G25260	427
AT2G25270	256
AT2G25280	845
AT2G25290	286
AT2G25295	0
AT2G25297	0
AT2G25300	394
AT2G25305	0
AT2G25310	1399
AT2G25312	0
AT2G25320	1691
AT2G25330	13
AT2G25340	1
AT2G25344	0
AT2G25350	289
AT2G25355	327
AT2G25360	0
AT2G25370	0
AT2G25380	0
AT2G25390	0
AT2G25400	0
AT2G25409	0
AT2G25410	1
AT2G25420	246
AT2G25430	4379
AT2G25440	2
AT2G25450	1199
AT2G25460	40
AT2G25470	0
AT2G25480	830
AT2G25482	0
AT2G25490	3154
AT2G25500	0
AT2G25510	3
AT2G25520	5406
AT2G25530	770
AT2G25540	1
AT2G25550	0
AT2G25560	533
AT2G25565	0
AT2G25570	570
AT2G25580	591
AT2G25590	132
AT2G25600	90
AT2G25605	194
AT2G25610	1529
AT2G25620	1109
AT2G25625	5
AT2G25630	0
AT2G25640	853
AT2G25650	224
AT2G25660	2943
AT2G25670	6184
AT2G25680	40
AT2G25685	0
AT2G25687	0
AT2G25690	112
AT2G25700	0
AT2G25710	809
AT2G25720	392
AT2G25730	4459
AT2G25735	13
AT2G25737	611
AT2G25740	576
AT2G25760	3402
AT2G25770	109
AT2G25780	1
AT2G25790	617
AT2G25800	1809
AT2G25810	1427
AT2G25820	15
AT2G25830	1682
AT2G25840	2260
AT2G25850	997
AT2G25870	4147
AT2G25880	243
AT2G25890	0
AT2G25900	130
AT2G25905	0
AT2G25910	1720
AT2G25920	410
AT2G25930	3155
AT2G25940	147
AT2G25950	717
AT2G25964	110
AT2G25970	4789
AT2G25975	0
AT2G25980	5440
AT2G25990	0
AT2G26000	239
AT2G26010	0
AT2G26020	0
AT2G26030	187
AT2G26040	1239
AT2G26050	0
AT2G26060	1379
AT2G26070	244
AT2G26080	19091
AT2G26090	0
AT2G26100	1218
AT2G26110	1147
AT2G26120	0
AT2G26130	0
AT2G26135	0
AT2G26140	7450
AT2G26150	129
AT2G26160	0
AT2G26170	203
AT2G26180	106
AT2G26190	673
AT2G26200	1044
AT2G26210	687
AT2G26211	0
AT2G26215	0
AT2G26220	3
AT2G26230	1491
AT2G26240	632
AT2G26250	18261
AT2G26260	953
AT2G26270	495
AT2G26280	2904
AT2G26290	23
AT2G26300	1803
AT2G26310	329
AT2G26320	0
AT2G26330	4210
AT2G26340	986
AT2G26350	576
AT2G26355	477
AT2G26360	88
AT2G26370	24
AT2G26380	0
AT2G26390	3
AT2G26400	6
AT2G26410	8
AT2G26420	531
AT2G26430	1073
AT2G26440	1328
AT2G26450	15
AT2G26455	0
AT2G26460	998
AT2G26470	305
AT2G26480	24
AT2G26490	0
AT2G26500	3361
AT2G26510	2380
AT2G26515	9
AT2G26520	2
AT2G26530	51
AT2G26540	1119
AT2G26550	1361
AT2G26560	58
AT2G26570	1001
AT2G26580	423
AT2G26590	1599
AT2G26600	379
AT2G26610	2
AT2G26620	0
AT2G26630	7
AT2G26640	485
AT2G26650	1928
AT2G26660	890
AT2G26670	3615
AT2G26680	1209
AT2G26690	153
AT2G26692	0
AT2G26695	1
AT2G26700	84
AT2G26710	277
AT2G26720	0
AT2G26730	1464
AT2G26740	564
AT2G26750	3
AT2G26760	267
AT2G26770	1375
AT2G26780	2622
AT2G26790	223
AT2G26800	942
AT2G26810	342
AT2G26820	3
AT2G26830	650
AT2G26840	284
AT2G26850	1
AT2G26860	234
AT2G26865	0
AT2G26870	550
AT2G26880	1
AT2G26882	0
AT2G26890	4298
AT2G26900	4844
AT2G26910	5733
AT2G26920	964
AT2G26930	1713
AT2G26940	0
AT2G26950	0
AT2G26960	0
AT2G26970	288
AT2G26975	89
AT2G26980	995
AT2G26990	2362
AT2G27000	521
AT2G27010	286
AT2G27020	5978
AT2G27030	3776
AT2G27035	7
AT2G27040	2063
AT2G27050	2786
AT2G27060	696
AT2G27070	0
AT2G27080	176
AT2G27090	617
AT2G27100	3620
AT2G27110	1145
AT2G27120	58
AT2G27130	209
AT2G27140	248
AT2G27145	0
AT2G27150	429
AT2G27160	0
AT2G27170	2415
AT2G27180	7
AT2G27190	5362
AT2G27200	536
AT2G27210	2369
AT2G27220	2
AT2G27229	1
AT2G27230	2720
AT2G27240	0
AT2G27250	13
AT2G27260	442
AT2G27270	0
AT2G27280	0
AT2G27285	880
AT2G27290	375
AT2G27300	123
AT2G27310	93
AT2G27313	0
AT2G27315	0
AT2G27320	0
AT2G27330	486
AT2G27340	148
AT2G27350	1950
AT2G27360	564
AT2G27370	10
AT2G27375	0
AT2G27380	5761
AT2G27385	1910
AT2G27389	16
AT2G27390	0
AT2G27395	0
AT2G27400	628
AT2G27402	5
AT2G27410	0
AT2G27420	3113
AT2G27430	69
AT2G27440	25
AT2G27450	1342
AT2G27460	1416
AT2G27470	1541
AT2G27480	70
AT2G27490	386
AT2G27500	1120
AT2G27505	0
AT2G27507	0
AT2G27510	2554
AT2G27520	0
AT2G27530	17627
AT2G27535	1
AT2G27540	0
AT2G27550	41
AT2G27560	0
AT2G27570	0
AT2G27580	868
AT2G27590	383
AT2G27600	3349
AT2G27610	285
AT2G27630	43
AT2G27650	24
AT2G27660	299
AT2G27670	0
AT2G27680	2538
AT2G27690	364
AT2G27700	0
AT2G27710	22002
AT2G27720	18025
AT2G27730	5989
AT2G27740	194
AT2G27750	0
AT2G27760	456
AT2G27770	125
AT2G27775	852
AT2G27780	0
AT2G27790	82
AT2G27800	83
AT2G27810	1663
AT2G27820	1290
AT2G27830	773
AT2G27840	2311
AT2G27850	0
AT2G27860	9573
AT2G27870	0
AT2G27880	15
AT2G27900	2973
AT2G27920	2658
AT2G27930	4
AT2G27935	0
AT2G27936	0
AT2G27940	3
AT2G27950	1906
AT2G27960	689
AT2G27970	436
AT2G27980	1737
AT2G27990	21
AT2G28000	32758
AT2G28010	0
AT2G28020	2
AT2G28030	0
AT2G28040	14
AT2G28050	251
AT2G28053	0
AT2G28056	0
AT2G28060	463
AT2G28070	963
AT2G28080	2102
AT2G28085	0
AT2G28090	0
AT2G28100	591
AT2G28105	65
AT2G28110	102
AT2G28120	119
AT2G28130	596
AT2G28140	31
AT2G28150	642
AT2G28160	171
AT2G28170	0
AT2G28180	0
AT2G28190	6709
AT2G28200	857
AT2G28210	6
AT2G28220	0
AT2G28225	0
AT2G28230	575
AT2G28240	398
AT2G28250	257
AT2G28260	66
AT2G28270	0
AT2G28280	0
AT2G28290	4436
AT2G28305	1550
AT2G28310	1658
AT2G28315	268
AT2G28320	1878
AT2G28330	99
AT2G28340	0
AT2G28350	1084
AT2G28355	0
AT2G28360	1145
AT2G28370	1280
AT2G28380	1405
AT2G28390	1492
AT2G28400	41
AT2G28405	0
AT2G28410	105
AT2G28420	140
AT2G28426	5
AT2G28430	1009
AT2G28440	209
AT2G28450	2018
AT2G28460	60
AT2G28470	4558
AT2G28480	517
AT2G28490	749
AT2G28500	10
AT2G28510	1061
AT2G28520	2843
AT2G28540	1180
AT2G28550	1840
AT2G28560	59
AT2G28570	14
AT2G28580	0
AT2G28590	59
AT2G28600	1898
AT2G28605	746
AT2G28610	6
AT2G28620	533
AT2G28625	0
AT2G28630	19
AT2G28640	0
AT2G28650	16
AT2G28660	92
AT2G28670	36
AT2G28671	4
AT2G28680	0
AT2G28690	36
AT2G28700	0
AT2G28710	7
AT2G28720	1674
AT2G28725	0
AT2G28730	0
AT2G28740	2276
AT2G28750	0
AT2G28755	0
AT2G28760	376
AT2G28770	0
AT2G28780	0
AT2G28790	746
AT2G28800	8132
AT2G28810	379
AT2G28815	25
AT2G28830	133
AT2G28840	11266
AT2G28850	0
AT2G28860	0
AT2G28870	38
AT2G28880	766
AT2G28890	1653
AT2G28900	1643
AT2G28910	6989
AT2G28920	2
AT2G28930	749
AT2G28940	157
AT2G28950	368
AT2G28960	3
AT2G28970	8
AT2G28980	0
AT2G28990	19
AT2G29000	6
AT2G29010	6
AT2G29020	2117
AT2G29030	0
AT2G29040	0
AT2G29045	0
AT2G29050	546
AT2G29060	208
AT2G29065	234
AT2G29070	304
AT2G29080	5771
AT2G29090	595
AT2G29100	1
AT2G29110	0
AT2G29120	7
AT2G29125	64
AT2G29130	0
AT2G29140	1838
AT2G29150	0
AT2G29160	0
AT2G29165	0
AT2G29170	0
AT2G29180	1595
AT2G29190	2640
AT2G29200	2205
AT2G29210	3388
AT2G29220	0
AT2G29230	0
AT2G29240	0
AT2G29250	0
AT2G29260	205
AT2G29263	0
AT2G29270	1
AT2G29280	1
AT2G29290	17
AT2G29300	24
AT2G29310	85
AT2G29320	3
AT2G29330	7
AT2G29340	28
AT2G29350	4
AT2G29360	105
AT2G29370	17
AT2G29380	127
AT2G29390	594
AT2G29400	4272
AT2G29410	3
AT2G29420	264
AT2G29430	0
AT2G29440	261
AT2G29450	2551
AT2G29452	0
AT2G29460	91
AT2G29470	0
AT2G29480	12
AT2G29485	0
AT2G29490	817
AT2G29500	27
AT2G29510	1365
AT2G29520	0
AT2G29525	124
AT2G29530	2085
AT2G29540	524
AT2G29550	5375
AT2G29560	2064
AT2G29570	1674
AT2G29580	1032
AT2G29590	253
AT2G29600	0
AT2G29605	0
AT2G29610	0
AT2G29620	218
AT2G29628	0
AT2G29630	987
AT2G29640	210
AT2G29650	539
AT2G29654	0
AT2G29660	260
AT2G29670	893
AT2G29679	0
AT2G29680	446
AT2G29690	1350
AT2G29700	1350
AT2G29710	3
AT2G29720	55
AT2G29730	161
AT2G29735	0
AT2G29740	517
AT2G29750	757
AT2G29760	932
AT2G29770	0
AT2G29780	0
AT2G29790	0
AT2G29800	0
AT2G29810	0
AT2G29820	0
AT2G29830	0
AT2G29840	0
AT2G29850	0
AT2G29860	0
AT2G29870	0
AT2G29880	0
AT2G29890	509
AT2G29900	399
AT2G29910	276
AT2G29920	0
AT2G29925	0
AT2G29930	0
AT2G29940	2
AT2G29950	0
AT2G29960	2766
AT2G29970	502
AT2G29980	8811
AT2G29990	764
AT2G29995	114
AT2G30000	425
AT2G30010	453
AT2G30020	428
AT2G30040	1049
AT2G30050	4854
AT2G30060	5213
AT2G30070	357
AT2G30080	11
AT2G30090	0
AT2G30100	429
AT2G30105	856
AT2G30110	9714
AT2G30115	2
AT2G30120	395
AT2G30130	149
AT2G30140	754
AT2G30150	816
AT2G30160	857
AT2G30170	548
AT2G30180	0
AT2G30190	0
AT2G30200	2625
AT2G30210	2
AT2G30220	3
AT2G30230	157
AT2G30240	0
AT2G30250	161
AT2G30260	1140
AT2G30270	191
AT2G30280	575
AT2G30290	0
AT2G30300	0
AT2G30310	0
AT2G30320	770
AT2G30330	422
AT2G30340	555
AT2G30350	240
AT2G30360	0
AT2G30362	3
AT2G30370	62
AT2G30380	29
AT2G30385	0
AT2G30390	1350
AT2G30395	54
AT2G30400	29
AT2G30410	1287
AT2G30420	18
AT2G30424	25
AT2G30430	0
AT2G30432	25
AT2G30440	2705
AT2G30450	0
AT2G30460	532
AT2G30470	1738
AT2G30480	301
AT2G30490	7897
AT2G30500	4047
AT2G30505	218
AT2G30520	7196
AT2G30530	601
AT2G30540	110
AT2G30550	380
AT2G30560	0
AT2G30570	2140
AT2G30575	557
AT2G30580	484
AT2G30590	685
AT2G30600	1097
AT2G30615	0
AT2G30620	5527
AT2G30630	4
AT2G30640	125
AT2G30650	0
AT2G30660	16
AT2G30670	15
AT2G30680	12
AT2G30690	8
AT2G30695	1495
AT2G30700	1135
AT2G30710	1318
AT2G30720	363
AT2G30730	2
AT2G30740	1204
AT2G30750	1
AT2G30760	4
AT2G30766	26
AT2G30770	0
AT2G30780	673
AT2G30790	0
AT2G30800	1440
AT2G30810	0
AT2G30820	11
AT2G30830	0
AT2G30840	1
AT2G30850	0
AT2G30860	12346
AT2G30870	7345
AT2G30880	868
AT2G30890	160
AT2G30900	1
AT2G30910	358
AT2G30920	414
AT2G30925	0
AT2G30930	269
AT2G30933	33
AT2G30940	0
AT2G30942	19
AT2G30945	9
AT2G30950	10096
AT2G30960	101
AT2G30970	28628
AT2G30980	2167
AT2G30984	0
AT2G30985	0
AT2G30990	317
AT2G31005	0
AT2G31010	715
AT2G31018	0
AT2G31020	325
AT2G31030	0
AT2G31035	0
AT2G31040	914
AT2G31050	0
AT2G31060	5271
AT2G31070	793
AT2G31080	0
AT2G31081	0
AT2G31082	0
AT2G31083	1
AT2G31085	6
AT2G31090	581
AT2G31100	0
AT2G31110	24
AT2G31130	168
AT2G31140	1016
AT2G31141	51
AT2G31150	271
AT2G31160	51
AT2G31170	1487
AT2G31180	10
AT2G31190	692
AT2G31200	718
AT2G31210	0
AT2G31215	0
AT2G31220	16
AT2G31230	13
AT2G31240	1311
AT2G31250	20
AT2G31260	1559
AT2G31265	0
AT2G31270	873
AT2G31280	1050
AT2G31290	219
AT2G31300	126
AT2G31305	298
AT2G31310	3
AT2G31320	635
AT2G31335	0
AT2G31340	387
AT2G31345	0
AT2G31350	601
AT2G31360	3185
AT2G31370	1581
AT2G31380	91
AT2G31390	5228
AT2G31400	32067
AT2G31410	3149
AT2G31420	0
AT2G31425	0
AT2G31430	0
AT2G31432	0
AT2G31440	737
AT2G31450	270
AT2G31460	0
AT2G31470	2
AT2G31480	2
AT2G31490	4366
AT2G31500	3
AT2G31510	2061
AT2G31520	0
AT2G31530	1198
AT2G31540	2
AT2G31550	2
AT2G31560	290
AT2G31570	3531
AT2G31580	311
AT2G31585	101
AT2G31590	2
AT2G31600	148
AT2G31610	15128
AT2G31620	1
AT2G31625	0
AT2G31650	728
AT2G31660	4363
AT2G31670	3313
AT2G31680	1101
AT2G31690	0
AT2G31700	0
AT2G31710	431
AT2G31720	0
AT2G31725	767
AT2G31730	170
AT2G31740	1689
AT2G31750	3
AT2G31751	91
AT2G31760	0
AT2G31770	0
AT2G31780	0
AT2G31790	125
AT2G31800	1420
AT2G31810	2440
AT2G31820	848
AT2G31830	137
AT2G31840	2762
AT2G31850	0
AT2G31860	5
AT2G31862	0
AT2G31865	31
AT2G31870	247
AT2G31880	329
AT2G31890	1352
AT2G31900	75
AT2G31902	13
AT2G31910	1
AT2G31920	30
AT2G31930	1
AT2G31940	19
AT2G31945	19
AT2G31953	0
AT2G31955	457
AT2G31957	0
AT2G31960	4478
AT2G31970	1579
AT2G31980	1462
AT2G31981	0
AT2G31985	7
AT2G31990	47
AT2G32000	862
AT2G32010	250
AT2G32020	36
AT2G32030	48
AT2G32040	1042
AT2G32050	1
AT2G32060	8277
AT2G32070	1420
AT2G32080	1735
AT2G32090	240
AT2G32100	48
AT2G32110	0
AT2G32120	64
AT2G32130	0
AT2G32140	5
AT2G32150	389
AT2G32160	39
AT2G32170	1511
AT2G32179	42
AT2G32180	0
AT2G32190	55
AT2G32200	3
AT2G32210	35
AT2G32220	610
AT2G32230	7412
AT2G32235	61
AT2G32240	10032
AT2G32250	502
AT2G32260	1804
AT2G32270	270
AT2G32273	0
AT2G32275	0
AT2G32280	172
AT2G32290	0
AT2G32291	0
AT2G32295	298
AT2G32300	65
AT2G32310	0
AT2G32315	4
AT2G32320	626
AT2G32340	33
AT2G32350	0
AT2G32360	2
AT2G32370	0
AT2G32380	1003
AT2G32390	1298
AT2G32400	1221
AT2G32410	505
AT2G32415	574
AT2G32430	329
AT2G32440	1680
AT2G32450	916
AT2G32460	1913
AT2G32470	7
AT2G32480	686
AT2G32487	0
AT2G32490	3
AT2G32500	317
AT2G32510	19
AT2G32520	2372
AT2G32530	277
AT2G32540	62
AT2G32550	3
AT2G32560	10972
AT2G32580	1042
AT2G32590	314
AT2G32600	1032
AT2G32610	64
AT2G32620	33
AT2G32630	148
AT2G32640	485
AT2G32645	0
AT2G32650	595
AT2G32660	397
AT2G32670	14
AT2G32680	0
AT2G32690	2549
AT2G32698	0
AT2G32700	3584
AT2G32710	556
AT2G32720	3404
AT2G32730	12488
AT2G32740	1
AT2G32750	8
AT2G32760	594
AT2G32765	77
AT2G32770	15
AT2G32780	1
AT2G32785	0
AT2G32788	0
AT2G32790	0
AT2G32795	62
AT2G32800	156
AT2G32810	1701
AT2G32820	0
AT2G32830	25
AT2G32835	0
AT2G32840	312
AT2G32850	1853
AT2G32860	0
AT2G32870	0
AT2G32880	0
AT2G32885	0
AT2G32890	0
AT2G32900	984
AT2G32905	0
AT2G32910	1817
AT2G32920	5715
AT2G32930	283
AT2G32940	197
AT2G32950	1393
AT2G32960	69
AT2G32970	1622
AT2G32980	1030
AT2G32990	28
AT2G33000	10
AT2G33010	8
AT2G33020	7
AT2G33030	0
AT2G33040	13617
AT2G33050	0
AT2G33051	14
AT2G33060	311
AT2G33070	46
AT2G33080	0
AT2G33090	0
AT2G33100	10
AT2G33110	155
AT2G33120	2376
AT2G33130	0
AT2G33140	0
AT2G33150	84291
AT2G33160	0
AT2G33170	719
AT2G33175	0
AT2G33180	781
AT2G33190	0
AT2G33200	0
AT2G33205	7
AT2G33210	5693
AT2G33220	3678
AT2G33230	128
AT2G33233	0
AT2G33240	140
AT2G33250	1258
AT2G33255	1046
AT2G33260	94
AT2G33270	0
AT2G33280	0
AT2G33290	802
AT2G33300	0
AT2G33310	1226
AT2G33320	606
AT2G33330	1285
AT2G33340	5208
AT2G33350	0
AT2G33360	514
AT2G33370	5945
AT2G33380	10
AT2G33385	1
AT2G33390	424
AT2G33400	165
AT2G33410	5115
AT2G33420	0
AT2G33435	1480
AT2G33450	3050
AT2G33460	56
AT2G33470	2784
AT2G33480	331
AT2G33490	529
AT2G33500	497
AT2G33510	401
AT2G33520	1
AT2G33530	403
AT2G33540	974
AT2G33550	87
AT2G33560	191
AT2G33570	1174
AT2G33580	159
AT2G33585	367
AT2G33590	426
AT2G33600	704
AT2G33610	766
AT2G33620	363
AT2G33630	1065
AT2G33640	148
AT2G33650	0
AT2G33655	0
AT2G33660	0
AT2G33670	1
AT2G33680	371
AT2G33685	0
AT2G33690	0
AT2G33700	1494
AT2G33705	0
AT2G33707	0
AT2G33710	448
AT2G33720	0
AT2G33730	3974
AT2G33735	191
AT2G33740	774
AT2G33750	4
AT2G33760	120
AT2G33770	3970
AT2G33775	0
AT2G33780	0
AT2G33790	249
AT2G33793	97
AT2G33796	0
AT2G33800	17344
AT2G33810	0
AT2G33815	0
AT2G33820	288
AT2G33830	61
AT2G33835	393
AT2G33840	1883
AT2G33845	217
AT2G33847	43
AT2G33850	1
AT2G33855	439
AT2G33860	1605
AT2G33870	0
AT2G33880	726
AT2G33890	0
AT2G33900	0
AT2G33910	0
AT2G33920	0
AT2G33930	0
AT2G33940	0
AT2G33950	0
AT2G33960	0
AT2G33970	0
AT2G33980	80
AT2G33990	299
AT2G34000	0
AT2G34010	198
AT2G34020	6535
AT2G34030	7
AT2G34040	3835
AT2G34050	750
AT2G34060	125
AT2G34070	680
AT2G34080	1341
AT2G34090	496
AT2G34100	1
AT2G34110	0
AT2G34120	1
AT2G34123	0
AT2G34130	0
AT2G34135	0
AT2G34140	45
AT2G34150	397
AT2G34160	1109
AT2G34170	382
AT2G34180	22
AT2G34185	36
AT2G34186	0
AT2G34190	241
AT2G34200	203
AT2G34202	0
AT2G34204	0
AT2G34208	0
AT2G34210	8
AT2G34220	74
AT2G34224	13
AT2G34230	44
AT2G34238	36
AT2G34240	103
AT2G34250	21290
AT2G34260	612
AT2G34270	0
AT2G34280	0
AT2G34290	0
AT2G34300	6931
AT2G34310	1572
AT2G34315	22
AT2G34317	11
AT2G34320	1
AT2G34325	62
AT2G34330	0
AT2G34340	229
AT2G34350	0
AT2G34355	129
AT2G34357	3367
AT2G34360	18
AT2G34370	5
AT2G34380	350
AT2G34390	4
AT2G34400	157
AT2G34410	1118
AT2G34420	0
AT2G34430	19
AT2G34440	0
AT2G34450	142
AT2G34460	439
AT2G34470	3042
AT2G34480	20468
AT2G34490	14
AT2G34500	4
AT2G34510	343
AT2G34520	1641
AT2G34530	47
AT2G34540	12
AT2G34555	0
AT2G34560	1923
AT2G34570	442
AT2G34580	5
AT2G34585	880
AT2G34590	1961
AT2G34600	1
AT2G34610	0
AT2G34620	62
AT2G34630	2251
AT2G34640	9353
AT2G34650	353
AT2G34655	13
AT2G34660	9189
AT2G34670	124
AT2G34680	5063
AT2G34690	1559
AT2G34700	50
AT2G34710	4223
AT2G34720	360
AT2G34730	714
AT2G34740	6
AT2G34750	3423
AT2G34760	5
AT2G34770	1535
AT2G34780	1214
AT2G34790	108
AT2G34810	145
AT2G34820	0
AT2G34825	0
AT2G34830	168
AT2G34835	0
AT2G34840	531
AT2G34850	1
AT2G34860	1893
AT2G34870	0
AT2G34880	1
AT2G34890	1
AT2G34900	1300
AT2G34910	270
AT2G34920	196
AT2G34925	3
AT2G34930	557
AT2G34940	39
AT2G34950	0
AT2G34960	259
AT2G34970	1920
AT2G34980	62
AT2G34985	0
AT2G34990	0
AT2G35000	32
AT2G35010	1104
AT2G35020	1285
AT2G35030	411
AT2G35035	122
AT2G35040	3350
AT2G35050	2531
AT2G35060	553
AT2G35070	0
AT2G35075	13
AT2G35080	0
AT2G35090	1
AT2G35100	772
AT2G35110	2344
AT2G35120	5110
AT2G35130	625
AT2G35140	386
AT2G35150	3
AT2G35155	516
AT2G35160	182
AT2G35170	174
AT2G35180	0
AT2G35190	2403
AT2G35200	9
AT2G35210	85
AT2G35215	0
AT2G35220	0
AT2G35230	603
AT2G35240	1540
AT2G35250	0
AT2G35260	1118
AT2G35270	0
AT2G35280	0
AT2G35290	23
AT2G35300	2157
AT2G35310	88
AT2G35320	520
AT2G35330	1792
AT2G35340	230
AT2G35343	5
AT2G35345	9
AT2G35350	448
AT2G35360	231
AT2G35370	3199
AT2G35380	0
AT2G35382	0
AT2G35384	1
AT2G35387	0
AT2G35390	1140
AT2G35410	2476
AT2G35420	17
AT2G35430	89
AT2G35450	668
AT2G35460	0
AT2G35470	277
AT2G35480	250
AT2G35490	2127
AT2G35500	1965
AT2G35510	1442
AT2G35520	570
AT2G35530	759
AT2G35540	320
AT2G35550	17
AT2G35555	0
AT2G35570	11
AT2G35580	0
AT2G35585	10
AT2G35590	0
AT2G35600	21
AT2G35605	559
AT2G35610	4583
AT2G35612	0
AT2G35613	0
AT2G35615	0
AT2G35620	1234
AT2G35630	5209
AT2G35635	2956
AT2G35637	1
AT2G35640	0
AT2G35650	406
AT2G35658	27
AT2G35660	126
AT2G35670	0
AT2G35680	1442
AT2G35690	302
AT2G35700	2
AT2G35710	170
AT2G35720	1195
AT2G35730	19
AT2G35733	0
AT2G35736	178
AT2G35738	44
AT2G35740	0
AT2G35742	20
AT2G35743	5
AT2G35744	35
AT2G35747	0
AT2G35750	51
AT2G35760	30
AT2G35765	0
AT2G35770	78
AT2G35780	2417
AT2G35790	1502
AT2G35795	787
AT2G35800	1755
AT2G35810	627
AT2G35820	822
AT2G35830	80
AT2G35840	1384
AT2G35850	0
AT2G35859	0
AT2G35860	28
AT2G35880	3060
AT2G35890	70
AT2G35900	546
AT2G35910	198
AT2G35920	1736
AT2G35930	224
AT2G35935	0
AT2G35940	285
AT2G35945	3
AT2G35950	48
AT2G35960	20
AT2G35965	0
AT2G35970	0
AT2G35980	0
AT2G35990	2
AT2G36000	1856
AT2G36010	362
AT2G36020	0
AT2G36026	76
AT2G36030	0
AT2G36040	9
AT2G36050	106
AT2G36060	1921
AT2G36070	2953
AT2G36080	2193
AT2G36090	66
AT2G36100	9
AT2G36110	0
AT2G36120	374
AT2G36130	1116
AT2G36140	0
AT2G36145	862
AT2G36150	0
AT2G36160	12525
AT2G36170	6168
AT2G36180	0
AT2G36190	0
AT2G36200	920
AT2G36210	10
AT2G36220	12
AT2G36230	889
AT2G36240	1042
AT2G36250	2746
AT2G36255	0
AT2G36260	0
AT2G36270	1401
AT2G36280	0
AT2G36290	1246
AT2G36295	4
AT2G36300	930
AT2G36305	323
AT2G36307	89
AT2G36310	2914
AT2G36320	2312
AT2G36325	0
AT2G36330	140
AT2G36340	351
AT2G36350	1523
AT2G36355	99
AT2G36360	757
AT2G36370	174
AT2G36380	10342
AT2G36390	2386
AT2G36400	1466
AT2G36402	0
AT2G36410	1025
AT2G36420	161
AT2G36430	12
AT2G36440	0
AT2G36450	0
AT2G36460	7952
AT2G36470	88
AT2G36480	1053
AT2G36490	575
AT2G36500	149
AT2G36510	0
AT2G36520	0
AT2G36530	35739
AT2G36540	0
AT2G36550	0
AT2G36560	0
AT2G36570	887
AT2G36580	4209
AT2G36590	74
AT2G36600	0
AT2G36610	0
AT2G36620	10734
AT2G36630	360
AT2G36640	2484
AT2G36650	17
AT2G36660	63
AT2G36670	384
AT2G36680	371
AT2G36690	54
AT2G36695	5
AT2G36700	0
AT2G36710	3
AT2G36720	1982
AT2G36724	0
AT2G36730	308
AT2G36740	635
AT2G36750	110
AT2G36760	0
AT2G36770	6
AT2G36780	242
AT2G36790	0
AT2G36792	3
AT2G36800	1337
AT2G36810	2603
AT2G36815	0
AT2G36830	3503
AT2G36835	593
AT2G36840	173
AT2G36850	9187
AT2G36854	0
AT2G36860	0
AT2G36870	141
AT2G36880	19854
AT2G36885	2962
AT2G36890	191
AT2G36895	297
AT2G36900	721
AT2G36910	3538
AT2G36920	0
AT2G36930	1514
AT2G36950	1128
AT2G36960	626
AT2G36970	73
AT2G36980	149
AT2G36985	0
AT2G36990	2412
AT2G37000	14
AT2G37010	0
AT2G37020	1002
AT2G37025	27
AT2G37030	0
AT2G37035	575
AT2G37040	4134
AT2G37050	3295
AT2G37060	568
AT2G37070	27
AT2G37080	2894
AT2G37090	75
AT2G37100	204
AT2G37110	2867
AT2G37120	1287
AT2G37125	0
AT2G37130	199
AT2G37140	0
AT2G37150	237
AT2G37160	1390
AT2G37170	755
AT2G37180	44
AT2G37190	14122
AT2G37195	193
AT2G37200	394
AT2G37210	47
AT2G37220	30234
AT2G37230	2482
AT2G37240	169
AT2G37250	4782
AT2G37260	325
AT2G37270	8292
AT2G37280	75
AT2G37290	334
AT2G37300	25
AT2G37310	449
AT2G37320	112
AT2G37330	75
AT2G37340	2707
AT2G37360	0
AT2G37362	1
AT2G37370	48
AT2G37380	147
AT2G37390	115
AT2G37400	757
AT2G37410	3266
AT2G37420	255
AT2G37430	56
AT2G37435	0
AT2G37440	46
AT2G37450	206
AT2G37460	1128
AT2G37470	1424
AT2G37480	2949
AT2G37500	1400
AT2G37510	221
AT2G37520	1626
AT2G37530	26
AT2G37540	48
AT2G37550	2120
AT2G37555	5
AT2G37560	192
AT2G37570	1537
AT2G37580	38
AT2G37585	569
AT2G37590	113
AT2G37600	2737
AT2G37610	9
AT2G37620	2101
AT2G37630	3034
AT2G37640	9577
AT2G37650	194
AT2G37660	10337
AT2G37670	644
AT2G37678	333
AT2G37680	491
AT2G37690	2729
AT2G37700	427
AT2G37710	278
AT2G37720	0
AT2G37730	0
AT2G37740	6
AT2G37750	64
AT2G37760	1058
AT2G37770	81
AT2G37780	0
AT2G37790	867
AT2G37800	0
AT2G37805	0
AT2G37810	5
AT2G37820	34
AT2G37830	0
AT2G37840	515
AT2G37860	2184
AT2G37870	2
AT2G37880	4
AT2G37890	224
AT2G37900	0
AT2G37910	0
AT2G37920	644
AT2G37925	2
AT2G37930	175
AT2G37940	2734
AT2G37950	1
AT2G37960	118
AT2G37970	735
AT2G37975	618
AT2G37980	171
AT2G37990	3451
AT2G38000	459
AT2G38010	269
AT2G38020	2147
AT2G38025	1317
AT2G38030	0
AT2G38040	6623
AT2G38050	621
AT2G38060	79
AT2G38070	65
AT2G38080	755
AT2G38090	323
AT2G38100	27
AT2G38110	0
AT2G38120	5010
AT2G38130	833
AT2G38140	5347
AT2G38150	0
AT2G38152	19
AT2G38160	129
AT2G38170	1876
AT2G38180	340
AT2G38185	128
AT2G38195	7
AT2G38210	465
AT2G38220	36
AT2G38230	9500
AT2G38240	7
AT2G38250	26
AT2G38255	2
AT2G38260	774
AT2G38270	2735
AT2G38280	3276
AT2G38290	619
AT2G38300	2
AT2G38310	4003
AT2G38320	372
AT2G38325	0
AT2G38330	489
AT2G38340	52
AT2G38350	3
AT2G38360	1125
AT2G38365	0
AT2G38370	657
AT2G38380	2
AT2G38390	0
AT2G38400	3704
AT2G38410	1067
AT2G38420	332
AT2G38430	59
AT2G38440	2433
AT2G38450	565
AT2G38460	95
AT2G38465	128
AT2G38470	362
AT2G38480	237
AT2G38490	19
AT2G38500	64
AT2G38510	13
AT2G38520	1
AT2G38530	20403
AT2G38540	8920
AT2G38550	2974
AT2G38560	1364
AT2G38570	202
AT2G38580	1206
AT2G38590	0
AT2G38600	0
AT2G38610	920
AT2G38620	142
AT2G38630	297
AT2G38640	42
AT2G38646	0
AT2G38650	4761
AT2G38660	634
AT2G38670	2913
AT2G38680	268
AT2G38690	0
AT2G38695	165
AT2G38700	2779
AT2G38710	1078
AT2G38720	384
AT2G38730	532
AT2G38740	351
AT2G38750	467
AT2G38760	266
AT2G38770	2720
AT2G38780	623
AT2G38790	0
AT2G38800	437
AT2G38810	574
AT2G38820	90
AT2G38823	23
AT2G38830	113
AT2G38840	1534
AT2G38860	2230
AT2G38870	802
AT2G38880	568
AT2G38890	3
AT2G38900	1
AT2G38905	72
AT2G38910	0
AT2G38920	175
AT2G38940	265
AT2G38950	1679
AT2G38960	1387
AT2G38970	728
AT2G38980	166
AT2G38990	0
AT2G38995	0
AT2G39000	358
AT2G39010	49
AT2G39020	2453
AT2G39030	0
AT2G39040	50
AT2G39050	192
AT2G39060	0
AT2G39080	3046
AT2G39090	661
AT2G39100	171
AT2G39110	315
AT2G39120	145
AT2G39130	1324
AT2G39140	2009
AT2G39160	0
AT2G39170	665
AT2G39175	1
AT2G39180	838
AT2G39190	2959
AT2G39200	102
AT2G39210	797
AT2G39220	228
AT2G39230	146
AT2G39240	6
AT2G39250	142
AT2G39260	2625
AT2G39270	751
AT2G39280	1001
AT2G39290	1149
AT2G39300	428
AT2G39310	2240
AT2G39320	3
AT2G39330	1
AT2G39340	1677
AT2G39350	1340
AT2G39355	0
AT2G39360	126
AT2G39370	0
AT2G39375	4
AT2G39380	0
AT2G39390	8039
AT2G39400	34
AT2G39410	22
AT2G39415	140
AT2G39420	4331
AT2G39430	14
AT2G39435	144
AT2G39440	420
AT2G39445	155
AT2G39450	569
AT2G39460	16152
AT2G39470	592
AT2G39480	2345
AT2G39490	0
AT2G39500	474
AT2G39510	0
AT2G39518	19
AT2G39520	0
AT2G39530	21
AT2G39540	0
AT2G39550	740
AT2G39560	386
AT2G39570	2181
AT2G39580	1306
AT2G39590	0
AT2G39600	0
AT2G39610	0
AT2G39620	105
AT2G39630	927
AT2G39640	0
AT2G39650	165
AT2G39660	421
AT2G39670	4237
AT2G39675	367
AT2G39681	283
AT2G39690	80
AT2G39700	703
AT2G39705	425
AT2G39710	72
AT2G39720	1510
AT2G39725	215
AT2G39730	13226
AT2G39740	384
AT2G39750	1869
AT2G39760	1427
AT2G39770	5334
AT2G39780	4162
AT2G39782	0
AT2G39790	0
AT2G39795	698
AT2G39800	165
AT2G39805	503
AT2G39810	1493
AT2G39820	0
AT2G39830	323
AT2G39840	766
AT2G39850	0
AT2G39851	0
AT2G39855	4
AT2G39860	0
AT2G39865	0
AT2G39870	1155
AT2G39880	140
AT2G39885	0
AT2G39890	2335
AT2G39900	1543
AT2G39910	286
AT2G39920	174
AT2G39930	834
AT2G39940	1125
AT2G39950	688
AT2G39960	2592
AT2G39970	7928
AT2G39975	0
AT2G39980	498
AT2G39990	4606
AT2G40000	895
AT2G40004	0
AT2G40008	0
AT2G40010	409
AT2G40020	133
AT2G40030	681
AT2G40050	0
AT2G40060	3262
AT2G40070	1281
AT2G40080	8865
AT2G40085	64
AT2G40090	829
AT2G40095	226
AT2G40100	210
AT2G40110	960
AT2G40113	4
AT2G40116	0
AT2G40120	68
AT2G40130	21
AT2G40140	1632
AT2G40150	303
AT2G40160	28
AT2G40165	0
AT2G40170	581
AT2G40180	3
AT2G40190	511
AT2G40200	3
AT2G40205	1218
AT2G40210	0
AT2G40220	1749
AT2G40230	214
AT2G40240	124
AT2G40250	10
AT2G40260	335
AT2G40270	197
AT2G40280	857
AT2G40290	6029
AT2G40300	1254
AT2G40310	0
AT2G40316	1242
AT2G40320	74
AT2G40330	2187
AT2G40340	689
AT2G40350	9
AT2G40360	7709
AT2G40370	3
AT2G40380	1746
AT2G40390	4
AT2G40400	1477
AT2G40410	449
AT2G40420	185
AT2G40430	4951
AT2G40435	76
AT2G40440	1
AT2G40450	1
AT2G40460	84
AT2G40470	110
AT2G40475	409
AT2G40480	554
AT2G40490	5908
AT2G40500	0
AT2G40510	5631
AT2G40520	76
AT2G40530	3
AT2G40540	1499
AT2G40550	1178
AT2G40560	0
AT2G40570	463
AT2G40580	0
AT2G40590	3799
AT2G40600	667
AT2G40610	2341
AT2G40620	1659
AT2G40630	463
AT2G40640	239
AT2G40650	1164
AT2G40660	2779
AT2G40670	56
AT2G40680	0
AT2G40690	640
AT2G40700	1066
AT2G40710	5
AT2G40711	18
AT2G40715	4
AT2G40720	190
AT2G40730	3673
AT2G40740	0
AT2G40745	0
AT2G40750	2
AT2G40760	907
AT2G40765	2782
AT2G40770	1050
AT2G40780	292
AT2G40790	25
AT2G40800	1692
AT2G40805	0
AT2G40810	159
AT2G40815	367
AT2G40820	824
AT2G40830	894
AT2G40840	5350
AT2G40850	49
AT2G40860	416
AT2G40880	340
AT2G40890	2514
AT2G40900	77
AT2G40910	0
AT2G40920	600
AT2G40925	0
AT2G40930	1090
AT2G40935	158
AT2G40940	5555
AT2G40950	1071
AT2G40955	7
AT2G40960	278
AT2G40970	1186
AT2G40980	764
AT2G40990	0
AT2G40995	0
AT2G41000	337
AT2G41010	19
AT2G41020	436
AT2G41040	248
AT2G41050	324
AT2G41060	797
AT2G41070	111
AT2G41080	366
AT2G41082	9
AT2G41090	191
AT2G41100	706
AT2G41105	0
AT2G41110	1072
AT2G41120	8
AT2G41130	196
AT2G41140	1394
AT2G41150	465
AT2G41160	579
AT2G41170	152
AT2G41178	0
AT2G41180	0
AT2G41190	485
AT2G41200	149
AT2G41210	84
AT2G41220	11354
AT2G41225	0
AT2G41230	92
AT2G41231	0
AT2G41240	0
AT2G41250	1235
AT2G41260	128
AT2G41270	0
AT2G41280	42
AT2G41290	150
AT2G41300	30
AT2G41310	831
AT2G41312	64
AT2G41330	38
AT2G41340	336
AT2G41342	0
AT2G41350	519
AT2G41355	0
AT2G41360	0
AT2G41370	341
AT2G41375	0
AT2G41380	78
AT2G41390	0
AT2G41391	0
AT2G41400	0
AT2G41410	4840
AT2G41415	0
AT2G41417	0
AT2G41420	1795
AT2G41430	13080
AT2G41440	435
AT2G41445	1
AT2G41450	145
AT2G41451	3
AT2G41460	365
AT2G41470	9
AT2G41473	0
AT2G41475	2120
AT2G41480	4
AT2G41490	464
AT2G41500	937
AT2G41505	17
AT2G41510	6
AT2G41515	1
AT2G41520	864
AT2G41530	2879
AT2G41540	2891
AT2G41550	358
AT2G41560	5471
AT2G41570	0
AT2G41580	0
AT2G41590	2
AT2G41600	821
AT2G41610	1
AT2G41616	0
AT2G41620	2237
AT2G41630	2565
AT2G41640	439
AT2G41650	2262
AT2G41660	1422
AT2G41670	314
AT2G41680	3521
AT2G41690	1
AT2G41700	4304
AT2G41705	660
AT2G41710	508
AT2G41720	1741
AT2G41730	7
AT2G41740	4202
AT2G41745	0
AT2G41750	2
AT2G41760	212
AT2G41770	1010
AT2G41780	398
AT2G41790	3987
AT2G41800	1924
AT2G41810	1084
AT2G41820	1409
AT2G41830	385
AT2G41835	198
AT2G41840	33895
AT2G41850	1927
AT2G41860	3
AT2G41870	211
AT2G41880	235
AT2G41890	525
AT2G41900	3824
AT2G41905	33
AT2G41910	0
AT2G41920	0
AT2G41930	0
AT2G41940	334
AT2G41945	755
AT2G41950	1286
AT2G41960	2531
AT2G41970	354
AT2G41980	1222
AT2G41990	424
AT2G41997	0
AT2G42000	7
AT2G42005	15
AT2G42010	1741
AT2G42020	0
AT2G42030	1445
AT2G42040	182
AT2G42050	0
AT2G42060	4
AT2G42065	5
AT2G42070	872
AT2G42080	503
AT2G42090	2
AT2G42100	0
AT2G42110	91
AT2G42120	584
AT2G42130	1585
AT2G42140	15
AT2G42150	14
AT2G42160	456
AT2G42170	937
AT2G42180	0
AT2G42190	940
AT2G42200	45
AT2G42210	3890
AT2G42220	860
AT2G42230	1160
AT2G42240	299
AT2G42247	17
AT2G42250	0
AT2G42260	155
AT2G42270	518
AT2G42280	616
AT2G42290	224
AT2G42300	504
AT2G42310	1940
AT2G42320	1040
AT2G42330	207
AT2G42340	9
AT2G42350	111
AT2G42360	0
AT2G42365	36
AT2G42370	0
AT2G42380	180
AT2G42388	0
AT2G42390	375
AT2G42395	92
AT2G42400	487
AT2G42410	0
AT2G42420	0
AT2G42425	0
AT2G42430	340
AT2G42440	0
AT2G42450	424
AT2G42455	0
AT2G42460	0
AT2G42465	0
AT2G42470	0
AT2G42475	0
AT2G42480	2
AT2G42485	88
AT2G42490	7773
AT2G42500	4852
AT2G42510	61
AT2G42520	2917
AT2G42530	2
AT2G42540	2
AT2G42550	0
AT2G42560	178
AT2G42570	3359
AT2G42580	1860
AT2G42590	2533
AT2G42600	2398
AT2G42610	2
AT2G42620	674
AT2G42640	163
AT2G42650	429
AT2G42660	313
AT2G42670	502
AT2G42680	3026
AT2G42690	124
AT2G42700	1347
AT2G42710	2168
AT2G42720	61
AT2G42725	0
AT2G42730	17
AT2G42740	833
AT2G42750	393
AT2G42760	91
AT2G42770	1122
AT2G42780	850
AT2G42790	18072
AT2G42800	11
AT2G42810	2233
AT2G42820	119
AT2G42830	0
AT2G42835	0
AT2G42840	25710
AT2G42850	186
AT2G42860	19
AT2G42865	141
AT2G42870	366
AT2G42880	4264
AT2G42885	25
AT2G42890	986
AT2G42900	109
AT2G42910	2387
AT2G42920	428
AT2G42930	0
AT2G42940	1
AT2G42950	195
AT2G42955	42
AT2G42960	1041
AT2G42970	0
AT2G42975	91
AT2G42980	10
AT2G42990	340
AT2G43000	46
AT2G43010	141
AT2G43020	1072
AT2G43030	9395
AT2G43040	1149
AT2G43050	15
AT2G43060	6
AT2G43070	1430
AT2G43080	703
AT2G43090	4931
AT2G43100	19
AT2G43110	870
AT2G43120	402
AT2G43130	1527
AT2G43137	1
AT2G43138	1
AT2G43139	2
AT2G43140	5012
AT2G43141	0
AT2G43150	4074
AT2G43160	7581
AT2G43180	336
AT2G43190	198
AT2G43200	268
AT2G43210	1024
AT2G43220	1
AT2G43230	16
AT2G43235	447
AT2G43240	935
AT2G43250	299
AT2G43255	0
AT2G43260	444
AT2G43261	0
AT2G43270	4
AT2G43280	334
AT2G43290	360
AT2G43300	0
AT2G43310	20
AT2G43320	617
AT2G43330	1516
AT2G43340	934
AT2G43350	1032
AT2G43360	1469
AT2G43370	184
AT2G43375	31
AT2G43386	0
AT2G43390	0
AT2G43400	444
AT2G43410	1705
AT2G43420	1101
AT2G43430	310
AT2G43440	1
AT2G43445	35
AT2G43450	0
AT2G43460	18593
AT2G43465	88
AT2G43470	9
AT2G43480	92
AT2G43490	2258
AT2G43500	1311
AT2G43510	165
AT2G43520	13
AT2G43530	81
AT2G43535	604
AT2G43540	167
AT2G43550	28
AT2G43560	847
AT2G43570	92
AT2G43580	1
AT2G43590	1575
AT2G43600	20
AT2G43610	1016
AT2G43620	35
AT2G43630	2540
AT2G43640	910
AT2G43650	3104
AT2G43660	2
AT2G43670	0
AT2G43680	4648
AT2G43690	155
AT2G43700	226
AT2G43710	3285
AT2G43720	180
AT2G43730	0
AT2G43740	0
AT2G43745	2
AT2G43750	3177
AT2G43760	690
AT2G43770	1408
AT2G43780	496
AT2G43790	1764
AT2G43795	0
AT2G43800	1919
AT2G43810	1306
AT2G43820	2729
AT2G43830	7
AT2G43840	303
AT2G43850	108
AT2G43860	937
AT2G43865	1
AT2G43870	452
AT2G43880	456
AT2G43890	155
AT2G43900	1274
AT2G43910	12953
AT2G43920	0
AT2G43930	14
AT2G43932	0
AT2G43940	577
AT2G43945	1766
AT2G43950	2741
AT2G43960	0
AT2G43970	20518
AT2G43980	672
AT2G43990	154
AT2G44000	1
AT2G44010	14
AT2G44020	427
AT2G44030	0
AT2G44040	3305
AT2G44050	3620
AT2G44060	9868
AT2G44065	1521
AT2G44070	94
AT2G44080	6035
AT2G44090	1196
AT2G44100	6626
AT2G44110	367
AT2G44120	13073
AT2G44130	0
AT2G44140	1032
AT2G44150	698
AT2G44160	3986
AT2G44170	0
AT2G44175	0
AT2G44180	1363
AT2G44190	69
AT2G44195	3
AT2G44198	0
AT2G44200	832
AT2G44210	370
AT2G44220	0
AT2G44230	21
AT2G44240	0
AT2G44250	0
AT2G44255	0
AT2G44260	0
AT2G44270	682
AT2G44280	907
AT2G44290	91
AT2G44300	283
AT2G44310	1311
AT2G44320	1
AT2G44330	1
AT2G44340	2
AT2G44350	4290
AT2G44360	500
AT2G44370	40
AT2G44380	25
AT2G44383	0
AT2G44390	10
AT2G44400	0
AT2G44410	811
AT2G44420	334
AT2G44430	910
AT2G44440	533
AT2G44450	268
AT2G44460	3
AT2G44470	0
AT2G44480	0
AT2G44490	2749
AT2G44500	2147
AT2G44510	399
AT2G44520	2151
AT2G44525	570
AT2G44530	1489
AT2G44540	0
AT2G44550	0
AT2G44560	0
AT2G44570	15
AT2G44578	4
AT2G44580	797
AT2G44581	0
AT2G44590	2
AT2G44600	95
AT2G44610	3577
AT2G44620	2797
AT2G44630	87
AT2G44640	2425
AT2G44650	4512
AT2G44660	718
AT2G44670	1396
AT2G44680	848
AT2G44690	43
AT2G44700	50
AT2G44710	2476
AT2G44730	1044
AT2G44735	108
AT2G44740	181
AT2G44745	0
AT2G44750	218
AT2G44760	2392
AT2G44770	1040
AT2G44780	0
AT2G44790	2326
AT2G44798	740
AT2G44800	0
AT2G44810	0
AT2G44820	1089
AT2G44830	524
AT2G44840	22
AT2G44850	99
AT2G44860	4563
AT2G44870	1456
AT2G44880	143
AT2G44890	0
AT2G44900	972
AT2G44910	141
AT2G44920	860
AT2G44925	0
AT2G44930	3
AT2G44940	189
AT2G44950	1069
AT2G44970	1690
AT2G44980	419
AT2G44990	13
AT2G44993	0
AT2G44995	3
AT2G45000	895
AT2G45010	1235
AT2G45020	0
AT2G45023	87
AT2G45030	2519
AT2G45040	122
AT2G45050	1292
AT2G45060	1077
AT2G45070	6013
AT2G45080	40
AT2G45090	0
AT2G45100	440
AT2G45110	0
AT2G45120	13
AT2G45130	1
AT2G45135	16
AT2G45140	1664
AT2G45150	467
AT2G45160	2052
AT2G45170	830
AT2G45180	12168
AT2G45190	3783
AT2G45200	1289
AT2G45210	11
AT2G45220	4
AT2G45230	0
AT2G45240	1878
AT2G45243	0
AT2G45245	66
AT2G45250	699
AT2G45260	556
AT2G45270	1248
AT2G45280	457
AT2G45290	1564
AT2G45300	2383
AT2G45310	0
AT2G45315	0
AT2G45320	143
AT2G45330	706
AT2G45340	512
AT2G45350	30
AT2G45360	10
AT2G45380	370
AT2G45390	0
AT2G45400	1089
AT2G45403	0
AT2G45405	1
AT2G45406	0
AT2G45410	6
AT2G45420	278
AT2G45430	1225
AT2G45440	1714
AT2G45450	128
AT2G45460	404
AT2G45470	3241
AT2G45480	323
AT2G45490	147
AT2G45500	319
AT2G45510	440
AT2G45520	1348
AT2G45530	68
AT2G45540	6386
AT2G45550	0
AT2G45560	842
AT2G45570	6
AT2G45580	0
AT2G45590	1249
AT2G45600	101
AT2G45610	0
AT2G45620	1939
AT2G45630	180
AT2G45640	2329
AT2G45650	0
AT2G45660	12
AT2G45670	2153
AT2G45680	0
AT2G45685	0
AT2G45690	738
AT2G45695	578
AT2G45700	1216
AT2G45710	1162
AT2G45720	130
AT2G45730	2288
AT2G45740	6957
AT2G45750	2295
AT2G45760	0
AT2G45770	2548
AT2G45780	1
AT2G45790	5900
AT2G45800	0
AT2G45810	3207
AT2G45820	2254
AT2G45830	398
AT2G45840	0
AT2G45850	346
AT2G45860	1158
AT2G45870	102
AT2G45880	1117
AT2G45890	103
AT2G45900	22
AT2G45910	943
AT2G45920	188
AT2G45930	3
AT2G45940	2
AT2G45950	569
AT2G45960	19716
AT2G45970	2518
AT2G45980	1435
AT2G45990	924
AT2G46000	834
AT2G46020	5228
AT2G46030	948
AT2G46040	574
AT2G46050	24
AT2G46060	360
AT2G46070	22
AT2G46080	883
AT2G46090	1290
AT2G46100	116
AT2G46110	213
AT2G46120	0
AT2G46130	0
AT2G46140	3367
AT2G46150	171
AT2G46160	239
AT2G46170	2062
AT2G46180	929
AT2G46190	0
AT2G46192	5
AT2G46200	336
AT2G46210	0
AT2G46220	680
AT2G46225	1157
AT2G46230	1567
AT2G46240	372
AT2G46250	258
AT2G46255	0
AT2G46260	1287
AT2G46270	645
AT2G46280	6652
AT2G46290	332
AT2G46300	2
AT2G46308	0
AT2G46310	237
AT2G46320	413
AT2G46330	1742
AT2G46340	3955
AT2G46360	0
AT2G46370	3428
AT2G46375	0
AT2G46380	67
AT2G46390	2505
AT2G46400	3
AT2G46410	207
AT2G46420	2326
AT2G46430	3
AT2G46440	0
AT2G46450	3205
AT2G46455	23
AT2G46460	0
AT2G46470	1368
AT2G46480	0
AT2G46490	1052
AT2G46493	1
AT2G46494	0
AT2G46495	97
AT2G46500	1972
AT2G46505	2137
AT2G46510	191
AT2G46520	2435
AT2G46530	470
AT2G46535	48
AT2G46540	1945
AT2G46550	1052
AT2G46560	2931
AT2G46567	0
AT2G46570	21
AT2G46572	4
AT2G46580	402
AT2G46590	203
AT2G46600	742
AT2G46610	188
AT2G46620	426
AT2G46630	181
AT2G46640	0
AT2G46650	201
AT2G46660	46
AT2G46670	3
AT2G46680	28
AT2G46685	1
AT2G46690	1223
AT2G46700	809
AT2G46710	1035
AT2G46720	0
AT2G46730	53
AT2G46735	66
AT2G46740	7315
AT2G46750	61
AT2G46760	87
AT2G46765	0
AT2G46770	0
AT2G46780	1199
AT2G46790	136
AT2G46800	3101
AT2G46810	253
AT2G46820	2631
AT2G46830	23
AT2G46840	1
AT2G46850	78
AT2G46860	519
AT2G46870	164
AT2G46880	0
AT2G46890	408
AT2G46900	1141
AT2G46910	954
AT2G46915	471
AT2G46920	1387
AT2G46930	1390
AT2G46940	5
AT2G46950	3190
AT2G46960	0
AT2G46970	4
AT2G46980	517
AT2G46990	226
AT2G46995	1
AT2G47000	15160
AT2G47010	3482
AT2G47015	0
AT2G47020	445
AT2G47030	0
AT2G47040	2
AT2G47050	1
AT2G47060	294
AT2G47070	2570
AT2G47090	326
AT2G47100	0
AT2G47110	17573
AT2G47115	0
AT2G47120	0
AT2G47130	906
AT2G47140	1489
AT2G47150	4
AT2G47160	1958
AT2G47170	9629
AT2G47180	23
AT2G47190	0
AT2G47200	0
AT2G47210	1337
AT2G47220	304
AT2G47230	456
AT2G47240	7008
AT2G47245	5
AT2G47250	2759
AT2G47260	70
AT2G47270	277
AT2G47275	7
AT2G47280	0
AT2G47300	326
AT2G47310	390
AT2G47320	4051
AT2G47330	1508
AT2G47340	2
AT2G47350	624
AT2G47360	400
AT2G47370	27
AT2G47380	1651
AT2G47390	5765
AT2G47400	6030
AT2G47410	1529
AT2G47420	1430
AT2G47430	0
AT2G47440	1550
AT2G47450	4241
AT2G47460	642
AT2G47470	10544
AT2G47480	1
AT2G47485	338
AT2G47490	628
AT2G47500	747
AT2G47510	16134
AT2G47520	118
AT2G47530	74
AT2G47540	1780
AT2G47550	551
AT2G47560	31
AT2G47570	0
AT2G47580	1276
AT2G47585	0
AT2G47590	10513
AT2G47600	1036
AT2G47610	18828
AT2G47620	753
AT2G47630	924
AT2G47640	1411
AT2G47650	5199
AT2G47670	1
AT2G47680	474
AT2G47690	2723
AT2G47700	1020
AT2G47710	2548
AT2G47720	0
AT2G47730	11643
AT2G47740	0
AT2G47750	3
AT2G47760	823
AT2G47770	126
AT2G47780	12571
AT2G47790	743
AT2G47800	2947
AT2G47810	2
AT2G47820	264
AT2G47830	514
AT2G47840	1612
AT2G47844	1
AT2G47850	521
AT2G47860	82
AT2G47870	2
AT2G47880	11
AT2G47885	0
AT2G47890	586
AT2G47895	14
AT2G47900	1677
AT2G47910	862
AT2G47920	32
AT2G47930	70
AT2G47935	7
AT2G47940	10781
AT2G47950	1
AT2G47960	1499
AT2G47970	2035
AT2G47980	3906
AT2G47990	821
AT2G48000	404
AT2G48010	378
AT2G48020	935
AT2G48030	402
AT2G48060	2734
AT2G48070	1144
AT2G48075	22
AT2G48080	42
AT2G48090	19
AT2G48100	1335
AT2G48110	1344
AT2G48120	2170
AT2G48121	14
AT2G48130	7
AT2G48140	0
AT2G48150	3
AT2G48160	4101
AT3G00970	1
AT3G00975	1
AT3G00980	1
AT3G00985	0
AT3G00995	0
AT3G01005	0
AT3G01010	0
AT3G01015	16
AT3G01020	0
AT3G01025	0
AT3G01030	0
AT3G01035	21
AT3G01040	1274
AT3G01045	0
AT3G01050	1779
AT3G01055	0
AT3G01060	184
AT3G01065	0
AT3G01070	78
AT3G01075	0
AT3G01080	2
AT3G01085	0
AT3G01090	2429
AT3G01095	0
AT3G01100	875
AT3G01105	1
AT3G01115	6
AT3G01120	17025
AT3G01125	0
AT3G01130	2567
AT3G01135	0
AT3G01140	2
AT3G01142	37
AT3G01145	0
AT3G01150	901
AT3G01155	0
AT3G01160	1927
AT3G01165	0
AT3G01170	281
AT3G01175	0
AT3G01180	1191
AT3G01185	0
AT3G01190	1496
AT3G01195	0
AT3G01200	41
AT3G01202	4
AT3G01205	1
AT3G01210	92
AT3G01215	0
AT3G01220	807
AT3G01225	0
AT3G01230	0
AT3G01235	8
AT3G01240	0
AT3G01250	0
AT3G01255	0
AT3G01260	0
AT3G01270	2
AT3G01275	0
AT3G01280	9908
AT3G01285	0
AT3G01290	511
AT3G01295	9
AT3G01300	641
AT3G01305	0
AT3G01310	2120
AT3G01311	10
AT3G01313	3
AT3G01315	0
AT3G01316	3
AT3G01319	0
AT3G01320	1985
AT3G01322	0
AT3G01323	0
AT3G01324	0
AT3G01325	0
AT3G01326	0
AT3G01327	0
AT3G01328	0
AT3G01329	26
AT3G01330	256
AT3G01331	1
AT3G01340	1756
AT3G01345	9
AT3G01350	12
AT3G01360	890
AT3G01365	0
AT3G01370	4603
AT3G01375	6
AT3G01380	1645
AT3G01385	2
AT3G01390	4913
AT3G01395	0
AT3G01400	246
AT3G01410	425
AT3G01415	0
AT3G01420	652
AT3G01425	12
AT3G01430	101
AT3G01435	332
AT3G01440	120
AT3G01445	0
AT3G01450	266
AT3G01460	1974
AT3G01470	4104
AT3G01475	4
AT3G01480	2599
AT3G01485	0
AT3G01490	412
AT3G01495	0
AT3G01500	103
AT3G01505	0
AT3G01510	295
AT3G01513	74
AT3G01515	0
AT3G01516	261
AT3G01520	845
AT3G01525	0
AT3G01530	0
AT3G01535	0
AT3G01540	8812
AT3G01545	0
AT3G01550	0
AT3G01555	0
AT3G01560	815
AT3G01565	0
AT3G01570	541
AT3G01572	6
AT3G01575	0
AT3G01580	237
AT3G01585	0
AT3G01590	703
AT3G01595	0
AT3G01600	229
AT3G01605	0
AT3G01610	1216
AT3G01615	1
AT3G01620	0
AT3G01625	0
AT3G01630	3
AT3G01635	0
AT3G01640	1734
AT3G01645	0
AT3G01650	960
AT3G01655	0
AT3G01660	55
AT3G01665	0
AT3G01670	210
AT3G01675	0
AT3G01680	140
AT3G01690	1655
AT3G01695	0
AT3G01700	0
AT3G01705	0
AT3G01710	97
AT3G01715	0
AT3G01720	5204
AT3G01730	65
AT3G01735	0
AT3G01740	1363
AT3G01745	2
AT3G01750	118
AT3G01755	0
AT3G01760	6
AT3G01765	0
AT3G01770	1546
AT3G01775	0
AT3G01780	4059
AT3G01785	0
AT3G01790	1906
AT3G01795	5
AT3G01800	573
AT3G01805	0
AT3G01810	679
AT3G01815	0
AT3G01820	386
AT3G01830	1
AT3G01835	0
AT3G01840	30
AT3G01845	0
AT3G01850	585
AT3G01855	0
AT3G01860	519
AT3G01865	0
AT3G01870	0
AT3G01880	0
AT3G01885	1
AT3G01890	456
AT3G01895	0
AT3G01900	128
AT3G01905	0
AT3G01910	3398
AT3G01915	0
AT3G01920	252
AT3G01925	0
AT3G01930	668
AT3G01935	0
AT3G01940	17
AT3G01945	0
AT3G01950	0
AT3G01960	24
AT3G01961	0
AT3G01965	0
AT3G01970	415
AT3G01975	0
AT3G01980	512
AT3G01985	0
AT3G01990	306
AT3G01995	0
AT3G02000	0
AT3G02010	0
AT3G02015	2
AT3G02020	5
AT3G02025	0
AT3G02030	86
AT3G02035	1
AT3G02040	209
AT3G02045	0
AT3G02050	3834
AT3G02055	0
AT3G02060	2792
AT3G02065	848
AT3G02070	426
AT3G02075	0
AT3G02080	13625
AT3G02085	0
AT3G02090	15452
AT3G02095	0
AT3G02100	1
AT3G02105	0
AT3G02110	5304
AT3G02115	0
AT3G02120	215
AT3G02125	1
AT3G02130	1098
AT3G02135	0
AT3G02140	1095
AT3G02145	2
AT3G02150	83
AT3G02155	0
AT3G02160	176
AT3G02165	6
AT3G02170	1217
AT3G02180	1614
AT3G02190	601
AT3G02195	0
AT3G02200	3095
AT3G02205	0
AT3G02210	308
AT3G02215	0
AT3G02220	1908
AT3G02225	1
AT3G02230	15945
AT3G02235	0
AT3G02240	149
AT3G02242	20
AT3G02245	9
AT3G02250	925
AT3G02255	0
AT3G02260	6428
AT3G02265	0
AT3G02270	2
AT3G02275	0
AT3G02280	883
AT3G02285	0
AT3G02290	374
AT3G02295	0
AT3G02300	1003
AT3G02305	0
AT3G02310	0
AT3G02315	0
AT3G02320	1106
AT3G02325	0
AT3G02330	199
AT3G02335	0
AT3G02340	445
AT3G02345	0
AT3G02350	4978
AT3G02360	6116
AT3G02365	0
AT3G02370	80
AT3G02380	55
AT3G02385	0
AT3G02390	0
AT3G02395	0
AT3G02400	0
AT3G02405	0
AT3G02410	1953
AT3G02415	0
AT3G02420	3020
AT3G02425	0
AT3G02430	0
AT3G02435	9
AT3G02440	0
AT3G02445	18
AT3G02450	3538
AT3G02455	5
AT3G02460	443
AT3G02465	3
AT3G02470	34032
AT3G02475	0
AT3G02480	12828
AT3G02485	0
AT3G02490	518
AT3G02493	9
AT3G02495	2
AT3G02500	29
AT3G02505	0
AT3G02510	396
AT3G02515	1
AT3G02520	3384
AT3G02525	7
AT3G02530	3700
AT3G02535	0
AT3G02540	1984
AT3G02545	1
AT3G02550	1222
AT3G02555	211
AT3G02560	9161
AT3G02565	0
AT3G02570	1151
AT3G02575	0
AT3G02580	1348
AT3G02585	1
AT3G02590	5
AT3G02595	0
AT3G02600	2509
AT3G02605	0
AT3G02610	31
AT3G02615	0
AT3G02620	77
AT3G02625	0
AT3G02630	1391
AT3G02635	0
AT3G02640	435
AT3G02645	0
AT3G02650	1678
AT3G02655	0
AT3G02660	1043
AT3G02665	0
AT3G02670	0
AT3G02673	0
AT3G02677	11
AT3G02680	218
AT3G02685	0
AT3G02690	649
AT3G02695	1
AT3G02700	747
AT3G02705	0
AT3G02710	2208
AT3G02715	0
AT3G02720	1245
AT3G02725	1
AT3G02730	466
AT3G02735	0
AT3G02740	1081
AT3G02745	0
AT3G02750	1616
AT3G02755	0
AT3G02760	5318
AT3G02765	0
AT3G02770	557
AT3G02775	0
AT3G02780	5321
AT3G02785	0
AT3G02790	0
AT3G02795	0
AT3G02800	564
AT3G02805	0
AT3G02810	2
AT3G02815	0
AT3G02820	454
AT3G02825	0
AT3G02830	388
AT3G02832	25
AT3G02835	0
AT3G02840	0
AT3G02845	0
AT3G02850	214
AT3G02855	0
AT3G02860	761
AT3G02870	951
AT3G02875	274
AT3G02880	1992
AT3G02885	0
AT3G02890	796
AT3G02895	5
AT3G02900	410
AT3G02905	0
AT3G02910	0
AT3G02915	0
AT3G02920	560
AT3G02925	0
AT3G02930	286
AT3G02935	0
AT3G02940	0
AT3G02945	0
AT3G02950	1183
AT3G02955	3
AT3G02960	0
AT3G02970	1
AT3G02975	0
AT3G02980	103
AT3G02985	0
AT3G02990	505
AT3G02995	0
AT3G03000	104
AT3G03005	0
AT3G03010	471
AT3G03020	84
AT3G03025	23
AT3G03030	282
AT3G03035	0
AT3G03040	592
AT3G03045	0
AT3G03050	7072
AT3G03055	1
AT3G03060	1446
AT3G03065	0
AT3G03070	2995
AT3G03075	0
AT3G03080	1
AT3G03085	5
AT3G03090	375
AT3G03095	0
AT3G03100	7127
AT3G03105	7
AT3G03110	1098
AT3G03115	0
AT3G03120	399
AT3G03125	0
AT3G03130	523
AT3G03135	5
AT3G03140	950
AT3G03145	0
AT3G03150	297
AT3G03155	0
AT3G03160	1509
AT3G03165	4
AT3G03170	817
AT3G03175	0
AT3G03180	153
AT3G03190	0
AT3G03195	0
AT3G03200	21
AT3G03205	0
AT3G03210	356
AT3G03215	0
AT3G03220	757
AT3G03225	4
AT3G03230	18
AT3G03235	0
AT3G03240	7
AT3G03245	0
AT3G03250	9800
AT3G03255	0
AT3G03260	0
AT3G03265	2
AT3G03270	4848
AT3G03272	1
AT3G03275	1
AT3G03280	4
AT3G03285	0
AT3G03290	29
AT3G03295	0
AT3G03300	690
AT3G03305	850
AT3G03310	160
AT3G03320	699
AT3G03325	0
AT3G03330	706
AT3G03335	0
AT3G03340	1413
AT3G03341	561
AT3G03345	0
AT3G03350	180
AT3G03355	0
AT3G03360	295
AT3G03365	0
AT3G03370	6
AT3G03375	0
AT3G03380	6205
AT3G03385	0
AT3G03400	0
AT3G03405	0
AT3G03410	0
AT3G03415	1
AT3G03420	995
AT3G03425	0
AT3G03430	1
AT3G03435	1
AT3G03440	362
AT3G03445	0
AT3G03450	2051
AT3G03455	0
AT3G03460	163
AT3G03465	0
AT3G03470	806
AT3G03475	9
AT3G03480	0
AT3G03490	414
AT3G03495	1
AT3G03500	72
AT3G03505	0
AT3G03510	0
AT3G03515	0
AT3G03520	256
AT3G03525	0
AT3G03530	20
AT3G03535	1
AT3G03540	0
AT3G03550	1127
AT3G03555	1
AT3G03560	1661
AT3G03570	753
AT3G03580	285
AT3G03585	0
AT3G03590	79
AT3G03595	0
AT3G03600	1776
AT3G03605	3
AT3G03610	528
AT3G03615	0
AT3G03620	63
AT3G03625	0
AT3G03630	2250
AT3G03635	0
AT3G03640	4008
AT3G03645	0
AT3G03650	44
AT3G03655	0
AT3G03660	280
AT3G03665	0
AT3G03670	0
AT3G03675	0
AT3G03680	397
AT3G03685	0
AT3G03690	524
AT3G03695	0
AT3G03700	0
AT3G03702	4
AT3G03705	0
AT3G03710	5949
AT3G03715	0
AT3G03720	1830
AT3G03725	0
AT3G03726	0
AT3G03730	0
AT3G03735	0
AT3G03740	1264
AT3G03745	0
AT3G03750	0
AT3G03755	0
AT3G03760	0
AT3G03765	0
AT3G03770	951
AT3G03773	388
AT3G03775	0
AT3G03776	35
AT3G03780	4020
AT3G03785	0
AT3G03790	2211
AT3G03795	0
AT3G03800	0
AT3G03805	0
AT3G03810	787
AT3G03815	2
AT3G03820	1
AT3G03825	1
AT3G03826	0
AT3G03828	0
AT3G03830	0
AT3G03835	0
AT3G03840	0
AT3G03845	0
AT3G03847	0
AT3G03850	0
AT3G03852	0
AT3G03855	141
AT3G03860	1015
AT3G03865	3
AT3G03870	258
AT3G03875	0
AT3G03880	426
AT3G03890	1204
AT3G03895	0
AT3G03900	126
AT3G03905	0
AT3G03910	14
AT3G03915	1
AT3G03920	5162
AT3G03925	0
AT3G03930	1
AT3G03935	0
AT3G03940	5008
AT3G03945	0
AT3G03950	2276
AT3G03955	0
AT3G03960	7249
AT3G03965	61
AT3G03970	248
AT3G03975	0
AT3G03980	385
AT3G03985	0
AT3G03990	863
AT3G03995	0
AT3G04000	37
AT3G04005	0
AT3G04010	47
AT3G04015	0
AT3G04020	321
AT3G04025	0
AT3G04030	65
AT3G04035	1
AT3G04040	16
AT3G04045	0
AT3G04050	13
AT3G04055	0
AT3G04060	765
AT3G04065	12
AT3G04070	1632
AT3G04080	2692
AT3G04085	5
AT3G04090	4386
AT3G04095	0
AT3G04100	0
AT3G04110	32
AT3G04115	0
AT3G04120	31426
AT3G04125	0
AT3G04130	373
AT3G04135	0
AT3G04140	170
AT3G04145	0
AT3G04150	0
AT3G04155	8
AT3G04160	163
AT3G04165	7
AT3G04170	0
AT3G04175	8
AT3G04180	0
AT3G04181	20
AT3G04184	25
AT3G04185	0
AT3G04190	0
AT3G04195	0
AT3G04200	0
AT3G04205	0
AT3G04210	0
AT3G04215	0
AT3G04220	0
AT3G04225	0
AT3G04230	328
AT3G04235	0
AT3G04240	1844
AT3G04245	0
AT3G04250	0
AT3G04255	1
AT3G04260	8305
AT3G04265	0
AT3G04270	0
AT3G04275	2
AT3G04280	0
AT3G04285	14
AT3G04290	4902
AT3G04295	0
AT3G04300	23
AT3G04305	0
AT3G04310	178
AT3G04315	1
AT3G04320	75
AT3G04325	0
AT3G04330	7
AT3G04335	0
AT3G04340	12362
AT3G04345	0
AT3G04350	1331
AT3G04355	1
AT3G04360	65
AT3G04365	0
AT3G04370	1
AT3G04375	0
AT3G04380	179
AT3G04385	0
AT3G04390	0
AT3G04395	0
AT3G04400	29504
AT3G04405	0
AT3G04410	0
AT3G04415	0
AT3G04420	1392
AT3G04425	0
AT3G04430	3
AT3G04435	0
AT3G04440	0
AT3G04443	5
AT3G04445	7
AT3G04450	200
AT3G04455	0
AT3G04460	1046
AT3G04470	3202
AT3G04475	18
AT3G04480	821
AT3G04485	34
AT3G04490	1550
AT3G04495	13
AT3G04500	806
AT3G04505	0
AT3G04510	0
AT3G04515	0
AT3G04520	1531
AT3G04525	0
AT3G04530	32
AT3G04535	1
AT3G04540	0
AT3G04545	0
AT3G04550	2595
AT3G04555	0
AT3G04560	478
AT3G04565	0
AT3G04570	343
AT3G04575	0
AT3G04580	2314
AT3G04585	0
AT3G04590	1029
AT3G04595	0
AT3G04600	3503
AT3G04605	1791
AT3G04610	2646
AT3G04615	0
AT3G04620	250
AT3G04625	0
AT3G04630	1832
AT3G04635	0
AT3G04640	89
AT3G04645	0
AT3G04650	2699
AT3G04655	0
AT3G04660	2
AT3G04665	0
AT3G04670	1346
AT3G04675	0
AT3G04680	796
AT3G04685	0
AT3G04690	210
AT3G04695	1
AT3G04700	4
AT3G04705	0
AT3G04710	1044
AT3G04715	0
AT3G04717	0
AT3G04720	73
AT3G04725	0
AT3G04730	5568
AT3G04735	0
AT3G04740	1493
AT3G04745	0
AT3G04750	499
AT3G04755	10
AT3G04760	1674
AT3G04765	0
AT3G04770	1206
AT3G04775	3
AT3G04780	1629
AT3G04785	2
AT3G04790	2037
AT3G04795	0
AT3G04800	46
AT3G04805	0
AT3G04810	917
AT3G04815	1
AT3G04820	902
AT3G04825	0
AT3G04830	2766
AT3G04835	0
AT3G04840	24759
AT3G04845	2
AT3G04850	167
AT3G04854	11
AT3G04855	0
AT3G04860	116
AT3G04870	2958
AT3G04875	0
AT3G04880	439
AT3G04890	135
AT3G04895	0
AT3G04900	0
AT3G04903	0
AT3G04905	0
AT3G04910	1511
AT3G04915	0
AT3G04920	13295
AT3G04925	0
AT3G04930	1426
AT3G04935	0
AT3G04940	1827
AT3G04943	0
AT3G04945	0
AT3G04950	270
AT3G04955	0
AT3G04960	9
AT3G04965	3
AT3G04970	238
AT3G04975	1
AT3G04980	240
AT3G04985	0
AT3G04990	0
AT3G04995	0
AT3G05000	1212
AT3G05005	0
AT3G05010	155
AT3G05015	0
AT3G05020	496
AT3G05025	0
AT3G05030	288
AT3G05035	0
AT3G05040	1133
AT3G05045	0
AT3G05050	1669
AT3G05055	0
AT3G05060	5438
AT3G05070	935
AT3G05075	0
AT3G05080	0
AT3G05085	1
AT3G05090	2097
AT3G05095	0
AT3G05100	936
AT3G05105	0
AT3G05110	0
AT3G05115	0
AT3G05120	718
AT3G05125	0
AT3G05130	2070
AT3G05135	0
AT3G05140	21
AT3G05145	0
AT3G05150	1830
AT3G05152	0
AT3G05155	42
AT3G05160	149
AT3G05165	4844
AT3G05170	260
AT3G05175	0
AT3G05180	426
AT3G05185	0
AT3G05190	2665
AT3G05195	0
AT3G05200	328
AT3G05205	0
AT3G05210	496
AT3G05215	0
AT3G05220	7568
AT3G05225	0
AT3G05230	992
AT3G05235	0
AT3G05240	0
AT3G05245	0
AT3G05250	186
AT3G05260	23
AT3G05265	0
AT3G05270	664
AT3G05275	0
AT3G05280	2342
AT3G05285	3
AT3G05290	3295
AT3G05295	0
AT3G05300	1
AT3G05305	0
AT3G05310	2
AT3G05315	0
AT3G05320	363
AT3G05325	14
AT3G05327	1
AT3G05330	157
AT3G05335	19
AT3G05340	212
AT3G05345	47
AT3G05350	1932
AT3G05355	78
AT3G05360	148
AT3G05365	3
AT3G05370	12
AT3G05375	0
AT3G05380	945
AT3G05385	0
AT3G05390	525
AT3G05395	0
AT3G05400	1049
AT3G05410	790
AT3G05415	62
AT3G05420	5303
AT3G05425	0
AT3G05430	126
AT3G05440	0
AT3G05445	0
AT3G05450	6
AT3G05455	0
AT3G05460	0
AT3G05465	0
AT3G05470	386
AT3G05475	0
AT3G05480	110
AT3G05485	0
AT3G05490	619
AT3G05495	0
AT3G05500	1475
AT3G05505	0
AT3G05510	558
AT3G05515	0
AT3G05520	853
AT3G05525	0
AT3G05530	7038
AT3G05535	0
AT3G05540	0
AT3G05545	2811
AT3G05550	29
AT3G05555	0
AT3G05560	12316
AT3G05570	706
AT3G05575	0
AT3G05580	587
AT3G05585	0
AT3G05590	36249
AT3G05595	0
AT3G05600	891
AT3G05605	0
AT3G05610	0
AT3G05620	13
AT3G05625	520
AT3G05630	221
AT3G05635	1
AT3G05640	31
AT3G05645	0
AT3G05650	0
AT3G05655	15
AT3G05660	154
AT3G05665	0
AT3G05670	1953
AT3G05675	274
AT3G05680	3174
AT3G05685	27
AT3G05690	755
AT3G05695	0
AT3G05700	321
AT3G05705	0
AT3G05710	748
AT3G05715	9
AT3G05720	67
AT3G05725	0
AT3G05727	0
AT3G05730	18
AT3G05735	1
AT3G05740	272
AT3G05741	0
AT3G05745	0
AT3G05746	0
AT3G05750	449
AT3G05755	0
AT3G05760	1156
AT3G05765	0
AT3G05770	0
AT3G05775	0
AT3G05780	9
AT3G05785	0
AT3G05790	107
AT3G05795	0
AT3G05800	925
AT3G05805	0
AT3G05810	1469
AT3G05815	0
AT3G05820	113
AT3G05825	0
AT3G05830	277
AT3G05835	0
AT3G05840	2662
AT3G05845	0
AT3G05850	1103
AT3G05855	0
AT3G05858	37
AT3G05860	2
AT3G05870	176
AT3G05880	898
AT3G05885	0
AT3G05890	1423
AT3G05895	0
AT3G05900	3
AT3G05905	20
AT3G05910	4648
AT3G05915	0
AT3G05920	210
AT3G05925	0
AT3G05930	0
AT3G05932	9
AT3G05935	0
AT3G05936	110
AT3G05937	484
AT3G05940	506
AT3G05945	69
AT3G05950	0
AT3G05955	6
AT3G05960	0
AT3G05965	0
AT3G05970	14633
AT3G05975	0
AT3G05980	151
AT3G05985	0
AT3G05990	810
AT3G05995	8
AT3G06000	0
AT3G06010	1676
AT3G06015	0
AT3G06019	0
AT3G06020	12
AT3G06025	0
AT3G06030	425
AT3G06035	343
AT3G06040	1887
AT3G06045	0
AT3G06050	2865
AT3G06055	0
AT3G06060	1297
AT3G06065	0
AT3G06070	804
AT3G06075	0
AT3G06080	384
AT3G06085	0
AT3G06090	0
AT3G06095	1
AT3G06100	0
AT3G06105	0
AT3G06110	172
AT3G06115	0
AT3G06120	84
AT3G06125	657
AT3G06130	2182
AT3G06135	0
AT3G06140	329
AT3G06145	651
AT3G06150	546
AT3G06155	0
AT3G06160	10
AT3G06165	0
AT3G06170	1069
AT3G06180	228
AT3G06185	0
AT3G06190	1501
AT3G06200	1103
AT3G06205	0
AT3G06210	327
AT3G06215	3
AT3G06220	7
AT3G06225	0
AT3G06230	0
AT3G06235	0
AT3G06240	581
AT3G06245	0
AT3G06250	1284
AT3G06255	0
AT3G06260	23
AT3G06265	0
AT3G06270	855
AT3G06275	0
AT3G06280	0
AT3G06285	0
AT3G06290	1331
AT3G06295	0
AT3G06300	2318
AT3G06310	727
AT3G06315	0
AT3G06320	1011
AT3G06325	0
AT3G06330	267
AT3G06335	0
AT3G06340	1050
AT3G06345	4
AT3G06350	2509
AT3G06355	1344
AT3G06360	13
AT3G06370	55
AT3G06375	1
AT3G06380	608
AT3G06385	0
AT3G06390	2
AT3G06395	0
AT3G06400	5944
AT3G06405	0
AT3G06410	924
AT3G06415	0
AT3G06420	512
AT3G06425	4
AT3G06430	1966
AT3G06433	978
AT3G06435	14
AT3G06436	0
AT3G06437	95
AT3G06440	504
AT3G06445	0
AT3G06450	1431
AT3G06455	199
AT3G06460	164
AT3G06465	1
AT3G06470	1044
AT3G06475	6
AT3G06480	1841
AT3G06483	1926
AT3G06485	0
AT3G06490	6
AT3G06495	0
AT3G06500	869
AT3G06510	1036
AT3G06515	1
AT3G06520	23
AT3G06525	0
AT3G06530	4051
AT3G06535	0
AT3G06540	978
AT3G06545	0
AT3G06550	1690
AT3G06555	0
AT3G06560	0
AT3G06565	0
AT3G06570	149
AT3G06575	0
AT3G06580	3083
AT3G06585	0
AT3G06590	454
AT3G06595	0
AT3G06600	79
AT3G06605	0
AT3G06610	1454
AT3G06615	0
AT3G06620	1059
AT3G06625	0
AT3G06630	191
AT3G06635	0
AT3G06640	111
AT3G06645	2
AT3G06650	6456
AT3G06655	0
AT3G06660	610
AT3G06665	0
AT3G06670	3361
AT3G06675	0
AT3G06680	2455
AT3G06685	0
AT3G06690	103
AT3G06695	0
AT3G06700	11499
AT3G06710	58
AT3G06715	0
AT3G06720	4195
AT3G06725	0
AT3G06730	2460
AT3G06735	0
AT3G06740	352
AT3G06745	0
AT3G06750	133
AT3G06755	15
AT3G06760	649
AT3G06765	0
AT3G06770	401
AT3G06775	0
AT3G06778	112
AT3G06780	71
AT3G06785	0
AT3G06790	1089
AT3G06795	0
AT3G06805	27
AT3G06810	3372
AT3G06815	6
AT3G06820	559
AT3G06830	1
AT3G06835	0
AT3G06840	138
AT3G06845	0
AT3G06850	718
AT3G06855	0
AT3G06860	80168
AT3G06868	53
AT3G06870	0
AT3G06880	455
AT3G06890	44
AT3G06895	1
AT3G06900	0
AT3G06905	0
AT3G06910	396
AT3G06915	0
AT3G06920	416
AT3G06925	0
AT3G06930	1654
AT3G06935	0
AT3G06940	987
AT3G06950	750
AT3G06955	1
AT3G06960	797
AT3G06962	7
AT3G06970	8
AT3G06975	0
AT3G06980	5623
AT3G06985	0
AT3G06990	249
AT3G06995	0
AT3G07000	216
AT3G07005	0
AT3G07010	801
AT3G07020	1609
AT3G07025	0
AT3G07030	1631
AT3G07040	107
AT3G07045	0
AT3G07050	5589
AT3G07055	0
AT3G07060	608
AT3G07065	0
AT3G07070	192
AT3G07075	0
AT3G07080	507
AT3G07085	0
AT3G07090	3136
AT3G07095	0
AT3G07100	8097
AT3G07105	0
AT3G07110	10831
AT3G07115	0
AT3G07120	54
AT3G07125	0
AT3G07130	1629
AT3G07135	0
AT3G07140	1840
AT3G07150	8
AT3G07155	0
AT3G07160	7986
AT3G07165	0
AT3G07170	2124
AT3G07175	4
AT3G07180	2436
AT3G07185	1
AT3G07190	265
AT3G07195	30
AT3G07200	218
AT3G07205	17
AT3G07210	521
AT3G07215	97
AT3G07220	1513
AT3G07225	0
AT3G07230	3155
AT3G07235	0
AT3G07245	0
AT3G07250	0
AT3G07255	9
AT3G07260	18
AT3G07265	0
AT3G07270	2680
AT3G07273	0
AT3G07275	10
AT3G07280	1002
AT3G07290	288
AT3G07295	0
AT3G07300	1538
AT3G07305	0
AT3G07310	782
AT3G07315	0
AT3G07320	2565
AT3G07325	0
AT3G07330	3348
AT3G07335	0
AT3G07340	365
AT3G07345	0
AT3G07350	82
AT3G07355	0
AT3G07360	316
AT3G07365	0
AT3G07370	511
AT3G07375	0
AT3G07380	0
AT3G07385	0
AT3G07390	3061
AT3G07395	0
AT3G07400	1126
AT3G07405	0
AT3G07410	568
AT3G07415	0
AT3G07420	375
AT3G07425	5
AT3G07430	5627
AT3G07435	0
AT3G07440	435
AT3G07450	0
AT3G07460	1316
AT3G07465	0
AT3G07470	1415
AT3G07475	0
AT3G07480	5454
AT3G07485	1
AT3G07490	41
AT3G07495	0
AT3G07500	49
AT3G07505	2
AT3G07510	40
AT3G07515	0
AT3G07520	252
AT3G07522	0
AT3G07525	226
AT3G07530	194
AT3G07540	204
AT3G07545	0
AT3G07550	267
AT3G07555	326
AT3G07560	5042
AT3G07565	1015
AT3G07568	722
AT3G07570	1238
AT3G07580	287
AT3G07585	0
AT3G07590	519
AT3G07600	10
AT3G07605	0
AT3G07610	1799
AT3G07615	0
AT3G07620	7
AT3G07625	0
AT3G07630	1560
AT3G07635	0
AT3G07640	1440
AT3G07645	0
AT3G07650	705
AT3G07655	0
AT3G07660	4563
AT3G07665	0
AT3G07670	1409
AT3G07675	0
AT3G07680	3135
AT3G07685	0
AT3G07690	488
AT3G07695	0
AT3G07700	1481
AT3G07705	1
AT3G07710	0
AT3G07715	5
AT3G07720	661
AT3G07725	9
AT3G07730	35
AT3G07735	7
AT3G07740	407
AT3G07745	0
AT3G07750	870
AT3G07755	0
AT3G07760	842
AT3G07765	0
AT3G07770	7074
AT3G07775	1
AT3G07780	1543
AT3G07785	0
AT3G07790	1714
AT3G07795	0
AT3G07800	430
AT3G07805	0
AT3G07810	5741
AT3G07815	0
AT3G07820	0
AT3G07825	8
AT3G07830	1
AT3G07835	0
AT3G07840	0
AT3G07845	0
AT3G07850	1
AT3G07855	0
AT3G07860	264
AT3G07865	0
AT3G07870	212
AT3G07875	9
AT3G07880	4111
AT3G07885	0
AT3G07890	2200
AT3G07895	1
AT3G07900	176
AT3G07905	0
AT3G07910	1535
AT3G07915	0
AT3G07920	5
AT3G07925	0
AT3G07930	129
AT3G07935	0
AT3G07940	584
AT3G07945	0
AT3G07950	1979
AT3G07955	0
AT3G07960	152
AT3G07965	0
AT3G07970	0
AT3G07975	0
AT3G07980	794
AT3G07985	0
AT3G07990	675
AT3G07995	0
AT3G08000	130
AT3G08005	6
AT3G08010	1283
AT3G08020	996
AT3G08025	0
AT3G08030	7045
AT3G08035	0
AT3G08040	12
AT3G08045	4
AT3G08050	0
AT3G08055	0
AT3G08065	32
AT3G08070	0
AT3G08075	0
AT3G08080	0
AT3G08085	0
AT3G08090	0
AT3G08100	0
AT3G08105	1
AT3G08110	0
AT3G08115	2
AT3G08120	0
AT3G08125	0
AT3G08130	1
AT3G08135	0
AT3G08140	0
AT3G08150	0
AT3G08155	0
AT3G08160	0
AT3G08165	67
AT3G08170	0
AT3G08175	0
AT3G08185	0
AT3G08190	0
AT3G08200	0
AT3G08205	0
AT3G08210	0
AT3G08215	0
AT3G08220	15
AT3G08225	5
AT3G08230	0
AT3G08235	0
AT3G08240	5
AT3G08245	1
AT3G08250	0
AT3G08255	0
AT3G08260	0
AT3G08265	0
AT3G08270	0
AT3G08275	4
AT3G08280	0
AT3G08285	0
AT3G08290	0
AT3G08295	0
AT3G08300	3
AT3G08310	0
AT3G08315	0
AT3G08325	0
AT3G08330	0
AT3G08335	0
AT3G08340	1
AT3G08345	0
AT3G08350	0
AT3G08355	0
AT3G08360	2
AT3G08365	0
AT3G08370	0
AT3G08380	0
AT3G08390	0
AT3G08395	0
AT3G08400	0
AT3G08405	0
AT3G08410	3
AT3G08415	0
AT3G08420	0
AT3G08425	1
AT3G08430	0
AT3G08435	0
AT3G08450	0
AT3G08455	0
AT3G08460	0
AT3G08465	0
AT3G08470	0
AT3G08475	0
AT3G08480	0
AT3G08485	0
AT3G08490	0
AT3G08495	0
AT3G08500	35
AT3G08505	218
AT3G08510	3329
AT3G08515	0
AT3G08520	4097
AT3G08525	1
AT3G08530	13744
AT3G08535	0
AT3G08545	0
AT3G08550	1807
AT3G08560	0
AT3G08570	114
AT3G08575	0
AT3G08580	110032
AT3G08585	0
AT3G08590	5815
AT3G08595	0
AT3G08600	466
AT3G08605	0
AT3G08610	6514
AT3G08615	0
AT3G08620	303
AT3G08630	1045
AT3G08635	0
AT3G08636	5
AT3G08640	1621
AT3G08645	0
AT3G08650	3140
AT3G08655	0
AT3G08660	217
AT3G08665	0
AT3G08670	2003
AT3G08675	0
AT3G08680	4379
AT3G08685	4
AT3G08690	925
AT3G08695	0
AT3G08700	1
AT3G08705	0
AT3G08710	632
AT3G08715	0
AT3G08720	504
AT3G08725	0
AT3G08730	3894
AT3G08735	1
AT3G08740	5165
AT3G08745	0
AT3G08750	0
AT3G08755	0
AT3G08760	524
AT3G08765	0
AT3G08770	538
AT3G08775	1
AT3G08780	460
AT3G08785	0
AT3G08790	2
AT3G08795	0
AT3G08800	198
AT3G08805	0
AT3G08810	2
AT3G08815	0
AT3G08820	267
AT3G08825	0
AT3G08835	0
AT3G08840	755
AT3G08845	0
AT3G08850	4640
AT3G08855	0
AT3G08860	82
AT3G08870	1
AT3G08875	0
AT3G08880	386
AT3G08885	11
AT3G08890	715
AT3G08895	0
AT3G08900	2
AT3G08905	0
AT3G08910	1037
AT3G08915	0
AT3G08920	574
AT3G08925	0
AT3G08930	3155
AT3G08935	0
AT3G08940	1074
AT3G08943	2148
AT3G08945	0
AT3G08947	463
AT3G08950	497
AT3G08960	1924
AT3G08965	0
AT3G08970	391
AT3G08975	0
AT3G08980	286
AT3G08985	0
AT3G08990	47
AT3G09000	597
AT3G09005	0
AT3G09010	14
AT3G09015	0
AT3G09020	26
AT3G09025	0
AT3G09030	326
AT3G09032	14
AT3G09035	751
AT3G09040	332
AT3G09045	0
AT3G09050	242
AT3G09055	12
AT3G09060	163
AT3G09065	0
AT3G09070	329
AT3G09075	0
AT3G09080	91
AT3G09085	52
AT3G09090	3152
AT3G09095	0
AT3G09100	2193
AT3G09105	2
AT3G09110	5
AT3G09115	0
AT3G09120	2
AT3G09125	0
AT3G09130	1
AT3G09135	0
AT3G09140	0
AT3G09145	16
AT3G09150	1199
AT3G09155	0
AT3G09160	29
AT3G09162	55
AT3G09165	0
AT3G09170	0
AT3G09175	0
AT3G09180	723
AT3G09185	0
AT3G09190	62
AT3G09195	0
AT3G09200	29339
AT3G09205	0
AT3G09210	3347
AT3G09220	541
AT3G09225	0
AT3G09230	337
AT3G09240	19
AT3G09245	0
AT3G09250	987
AT3G09255	0
AT3G09260	203743
AT3G09265	0
AT3G09270	2357
AT3G09275	0
AT3G09280	9
AT3G09285	0
AT3G09290	0
AT3G09295	0
AT3G09300	4611
AT3G09305	2
AT3G09310	42
AT3G09315	0
AT3G09320	487
AT3G09325	0
AT3G09330	103
AT3G09335	0
AT3G09340	0
AT3G09345	12
AT3G09350	675
AT3G09355	0
AT3G09360	665
AT3G09365	0
AT3G09370	345
AT3G09375	0
AT3G09380	0
AT3G09385	1
AT3G09390	5780
AT3G09395	0
AT3G09400	8
AT3G09405	24
AT3G09410	567
AT3G09415	0
AT3G09425	0
AT3G09430	92
AT3G09435	0
AT3G09440	22387
AT3G09445	0
AT3G09450	1
AT3G09455	605
AT3G09465	2
AT3G09470	1096
AT3G09475	0
AT3G09480	204
AT3G09485	0
AT3G09490	48
AT3G09495	1
AT3G09500	19223
AT3G09505	0
AT3G09510	0
AT3G09515	1
AT3G09520	951
AT3G09525	0
AT3G09530	37
AT3G09540	96
AT3G09545	0
AT3G09550	9
AT3G09555	4
AT3G09560	813
AT3G09565	0
AT3G09570	1651
AT3G09575	0
AT3G09580	526
AT3G09585	0
AT3G09590	0
AT3G09595	0
AT3G09600	9
AT3G09605	0
AT3G09615	0
AT3G09620	1
AT3G09625	0
AT3G09630	18082
AT3G09635	0
AT3G09640	0
AT3G09645	0
AT3G09650	1499
AT3G09655	0
AT3G09660	196
AT3G09665	0
AT3G09670	603
AT3G09675	0
AT3G09680	32
AT3G09685	0
AT3G09690	1042
AT3G09695	0
AT3G09700	355
AT3G09705	0
AT3G09710	438
AT3G09720	832
AT3G09725	6
AT3G09730	169
AT3G09735	1671
AT3G09740	1997
AT3G09745	2
AT3G09750	0
AT3G09755	1
AT3G09760	370
AT3G09765	0
AT3G09770	1169
AT3G09775	4
AT3G09780	920
AT3G09785	1
AT3G09790	33
AT3G09795	1
AT3G09800	653
AT3G09810	1302
AT3G09815	0
AT3G09820	14962
AT3G09825	0
AT3G09830	198
AT3G09835	0
AT3G09840	38036
AT3G09845	0
AT3G09850	2911
AT3G09855	2
AT3G09860	3811
AT3G09863	2
AT3G09865	0
AT3G09870	1
AT3G09875	0
AT3G09880	1054
AT3G09890	818
AT3G09895	0
AT3G09900	802
AT3G09905	0
AT3G09910	101
AT3G09915	0
AT3G09920	950
AT3G09922	2
AT3G09925	558
AT3G09930	0
AT3G09935	0
AT3G09940	708
AT3G09945	0
AT3G09950	0
AT3G09955	3
AT3G09960	5
AT3G09965	0
AT3G09970	1161
AT3G09980	2661
AT3G09985	3
AT3G09990	0
AT3G09995	0
AT3G10000	5
AT3G10010	72
AT3G10015	0
AT3G10020	764
AT3G10030	1271
AT3G10035	0
AT3G10040	1459
AT3G10050	2167
AT3G10060	486
AT3G10070	685
AT3G10080	112
AT3G10090	1436
AT3G10100	231
AT3G10110	312
AT3G10113	0
AT3G10114	0
AT3G10116	0
AT3G10120	0
AT3G10130	204
AT3G10140	982
AT3G10150	45
AT3G10160	2516
AT3G10180	402
AT3G10185	0
AT3G10190	314
AT3G10195	0
AT3G10200	537
AT3G10210	233
AT3G10220	942
AT3G10230	1263
AT3G10240	0
AT3G10250	422
AT3G10260	1449
AT3G10270	3920
AT3G10280	0
AT3G10282	0
AT3G10290	136
AT3G10300	513
AT3G10310	313
AT3G10320	67
AT3G10330	978
AT3G10340	221
AT3G10350	1805
AT3G10360	1429
AT3G10370	5140
AT3G10380	4832
AT3G10390	1507
AT3G10400	0
AT3G10405	869
AT3G10410	4673
AT3G10415	0
AT3G10420	1244
AT3G10430	0
AT3G10439	0
AT3G10440	234
AT3G10450	758
AT3G10455	0
AT3G10460	0
AT3G10470	54
AT3G10480	834
AT3G10490	1172
AT3G10500	1154
AT3G10510	5
AT3G10520	1115
AT3G10525	68
AT3G10527	0
AT3G10530	1508
AT3G10540	959
AT3G10550	483
AT3G10560	5
AT3G10570	25
AT3G10572	479
AT3G10575	0
AT3G10580	0
AT3G10585	0
AT3G10590	1
AT3G10595	0
AT3G10600	4
AT3G10605	18
AT3G10610	3785
AT3G10620	626
AT3G10630	431
AT3G10640	790
AT3G10650	2786
AT3G10660	1366
AT3G10670	2124
AT3G10680	75
AT3G10690	6804
AT3G10700	541
AT3G10710	574
AT3G10720	3963
AT3G10730	907
AT3G10740	1593
AT3G10745	0
AT3G10750	3
AT3G10760	1371
AT3G10770	2633
AT3G10780	8
AT3G10790	0
AT3G10800	1387
AT3G10810	1515
AT3G10815	2
AT3G10820	104
AT3G10840	514
AT3G10845	3
AT3G10850	3200
AT3G10860	8074
AT3G10870	12
AT3G10880	12
AT3G10890	1
AT3G10900	0
AT3G10910	82
AT3G10915	688
AT3G10920	6677
AT3G10930	18
AT3G10940	675
AT3G10950	0
AT3G10960	298
AT3G10970	2128
AT3G10974	0
AT3G10980	966
AT3G10985	2620
AT3G10986	7
AT3G10990	0
AT3G11000	23
AT3G11010	160
AT3G11020	37
AT3G11030	799
AT3G11040	298
AT3G11050	436
AT3G11060	0
AT3G11070	2109
AT3G11080	25
AT3G11090	7
AT3G11100	1118
AT3G11110	0
AT3G11120	4781
AT3G11130	14823
AT3G11150	16
AT3G11160	9
AT3G11165	46
AT3G11170	6120
AT3G11180	0
AT3G11200	2746
AT3G11210	1005
AT3G11220	409
AT3G11230	271
AT3G11240	291
AT3G11250	2275
AT3G11260	3
AT3G11270	1547
AT3G11280	89
AT3G11285	0
AT3G11290	455
AT3G11300	0
AT3G11310	0
AT3G11320	1539
AT3G11325	6
AT3G11330	3754
AT3G11340	303
AT3G11350	2
AT3G11370	26
AT3G11380	1
AT3G11385	43
AT3G11390	16
AT3G11395	1
AT3G11397	634
AT3G11400	6878
AT3G11402	73
AT3G11405	0
AT3G11410	663
AT3G11415	0
AT3G11420	708
AT3G11430	2
AT3G11435	0
AT3G11440	245
AT3G11450	3698
AT3G11460	228
AT3G11470	154
AT3G11480	0
AT3G11490	847
AT3G11500	1031
AT3G11505	0
AT3G11510	13717
AT3G11520	219
AT3G11530	485
AT3G11540	1908
AT3G11550	5
AT3G11560	3483
AT3G11570	45
AT3G11580	871
AT3G11590	1448
AT3G11591	0
AT3G11600	255
AT3G11620	201
AT3G11630	9276
AT3G11640	9
AT3G11650	199
AT3G11660	58
AT3G11670	795
AT3G11673	0
AT3G11680	0
AT3G11690	242
AT3G11700	3238
AT3G11710	9924
AT3G11720	456
AT3G11730	2113
AT3G11740	0
AT3G11745	102
AT3G11750	114
AT3G11760	740
AT3G11770	548
AT3G11773	7
AT3G11780	1381
AT3G11800	1627
AT3G11810	713
AT3G11820	913
AT3G11825	0
AT3G11830	8020
AT3G11840	18
AT3G11850	486
AT3G11860	0
AT3G11870	48
AT3G11880	606
AT3G11890	553
AT3G11900	2253
AT3G11910	5481
AT3G11920	2
AT3G11930	12707
AT3G11940	17205
AT3G11945	926
AT3G11950	432
AT3G11960	1814
AT3G11964	4920
AT3G11970	0
AT3G11980	1
AT3G11990	0
AT3G12000	0
AT3G12010	1488
AT3G12020	1368
AT3G12030	0
AT3G12040	55
AT3G12050	4309
AT3G12060	22
AT3G12070	109
AT3G12080	5106
AT3G12090	319
AT3G12100	348
AT3G12110	1125
AT3G12120	16500
AT3G12130	1585
AT3G12140	1160
AT3G12143	0
AT3G12145	694
AT3G12150	1008
AT3G12160	3
AT3G12170	280
AT3G12180	349
AT3G12190	0
AT3G12200	916
AT3G12203	18
AT3G12210	775
AT3G12220	10
AT3G12230	0
AT3G12240	13
AT3G12250	222
AT3G12260	3165
AT3G12270	2142
AT3G12280	2230
AT3G12290	2986
AT3G12300	355
AT3G12320	51
AT3G12340	777
AT3G12345	912
AT3G12350	633
AT3G12360	791
AT3G12370	1225
AT3G12380	822
AT3G12385	0
AT3G12390	7603
AT3G12400	896
AT3G12410	4
AT3G12420	0
AT3G12430	0
AT3G12440	0
AT3G12450	1
AT3G12460	8
AT3G12470	1
AT3G12480	1076
AT3G12490	3256
AT3G12500	1
AT3G12502	0
AT3G12510	0
AT3G12520	108
AT3G12530	326
AT3G12540	90
AT3G12545	1
AT3G12550	554
AT3G12560	1917
AT3G12570	2168
AT3G12580	4498
AT3G12585	3
AT3G12587	640
AT3G12590	1520
AT3G12600	2892
AT3G12610	3973
AT3G12620	1451
AT3G12630	2952
AT3G12640	1095
AT3G12650	151
AT3G12660	0
AT3G12670	3963
AT3G12680	1044
AT3G12685	193
AT3G12690	237
AT3G12700	351
AT3G12710	955
AT3G12720	0
AT3G12730	48
AT3G12740	936
AT3G12750	41
AT3G12760	2998
AT3G12770	47
AT3G12775	0
AT3G12780	7553
AT3G12800	2831
AT3G12810	1922
AT3G12820	12
AT3G12830	50
AT3G12833	9
AT3G12835	0
AT3G12840	0
AT3G12850	0
AT3G12860	910
AT3G12870	230
AT3G12880	2
AT3G12890	4
AT3G12900	0
AT3G12910	1
AT3G12915	236
AT3G12920	1118
AT3G12930	3026
AT3G12940	290
AT3G12950	1415
AT3G12955	119
AT3G12960	22
AT3G12965	1913
AT3G12970	121
AT3G12977	47
AT3G12980	1983
AT3G12981	3
AT3G12990	282
AT3G13000	183
AT3G13010	1
AT3G13020	86
AT3G13030	668
AT3G13040	426
AT3G13050	431
AT3G13060	1984
AT3G13061	0
AT3G13062	437
AT3G13065	36
AT3G13070	3305
AT3G13075	0
AT3G13080	2850
AT3G13090	30
AT3G13100	189
AT3G13110	1927
AT3G13120	10055
AT3G13130	0
AT3G13140	1
AT3G13150	461
AT3G13160	1261
AT3G13170	37
AT3G13175	39
AT3G13180	2530
AT3G13190	410
AT3G13200	2776
AT3G13205	0
AT3G13210	43
AT3G13220	0
AT3G13222	761
AT3G13223	0
AT3G13224	699
AT3G13225	922
AT3G13226	918
AT3G13227	0
AT3G13228	0
AT3G13229	0
AT3G13230	1180
AT3G13235	2831
AT3G13240	81
AT3G13250	1
AT3G13260	0
AT3G13270	11
AT3G13275	216
AT3G13276	0
AT3G13277	23
AT3G13280	1
AT3G13290	1787
AT3G13300	5938
AT3G13310	203
AT3G13320	1975
AT3G13330	6236
AT3G13335	0
AT3G13340	2225
AT3G13350	819
AT3G13360	2036
AT3G13370	0
AT3G13380	370
AT3G13390	1
AT3G13400	296
AT3G13403	19
AT3G13404	106
AT3G13405	25
AT3G13410	4491
AT3G13420	63
AT3G13430	238
AT3G13432	3
AT3G13433	0
AT3G13435	2
AT3G13437	0
AT3G13438	19
AT3G13440	448
AT3G13445	614
AT3G13450	302
AT3G13460	14178
AT3G13470	27099
AT3G13480	218
AT3G13490	2916
AT3G13500	0
AT3G13510	926
AT3G13520	2194
AT3G13525	2
AT3G13530	1146
AT3G13540	0
AT3G13550	580
AT3G13560	773
AT3G13570	1403
AT3G13580	4919
AT3G13590	14
AT3G13600	642
AT3G13610	22
AT3G13620	1416
AT3G13624	0
AT3G13630	0
AT3G13640	93
AT3G13650	86
AT3G13660	0
AT3G13662	1
AT3G13670	6733
AT3G13672	11
AT3G13674	268
AT3G13677	309
AT3G13680	3
AT3G13682	308
AT3G13690	2522
AT3G13700	0
AT3G13710	0
AT3G13720	853
AT3G13724	0
AT3G13730	17
AT3G13740	1182
AT3G13750	6540
AT3G13760	553
AT3G13770	55
AT3G13772	2438
AT3G13780	234
AT3G13782	261
AT3G13784	0
AT3G13790	5581
AT3G13800	292
AT3G13810	312
AT3G13820	1
AT3G13825	0
AT3G13830	0
AT3G13840	0
AT3G13845	511
AT3G13850	3
AT3G13855	0
AT3G13857	4
AT3G13860	3701
AT3G13870	7891
AT3G13880	238
AT3G13882	2025
AT3G13890	0
AT3G13898	4
AT3G13900	16
AT3G13910	204
AT3G13920	21957
AT3G13930	7127
AT3G13940	1065
AT3G13950	0
AT3G13960	1484
AT3G13965	201
AT3G13970	107
AT3G13980	24
AT3G13990	2278
AT3G14000	564
AT3G14010	1762
AT3G14020	69
AT3G14025	0
AT3G14030	0
AT3G14040	2
AT3G14050	869
AT3G14060	15
AT3G14067	11298
AT3G14070	220
AT3G14075	625
AT3G14080	1003
AT3G14090	528
AT3G14100	2098
AT3G14110	4676
AT3G14120	1639
AT3G14130	188
AT3G14140	3
AT3G14150	216
AT3G14160	238
AT3G14170	66
AT3G14172	2313
AT3G14180	1437
AT3G14185	0
AT3G14190	227
AT3G14200	474
AT3G14205	1562
AT3G14210	8
AT3G14220	4893
AT3G14225	23
AT3G14230	13460
AT3G14240	4537
AT3G14250	0
AT3G14260	1
AT3G14270	2821
AT3G14280	113
AT3G14290	3225
AT3G14300	2
AT3G14310	19192
AT3G14320	53
AT3G14330	1892
AT3G14340	0
AT3G14350	1174
AT3G14360	267
AT3G14362	38
AT3G14370	407
AT3G14380	6
AT3G14385	0
AT3G14390	3012
AT3G14395	23
AT3G14400	2714
AT3G14410	673
AT3G14415	16616
AT3G14420	3322
AT3G14430	725
AT3G14440	19
AT3G14450	509
AT3G14452	11
AT3G14460	69
AT3G14463	0
AT3G14467	0
AT3G14470	145
AT3G14475	0
AT3G14480	0
AT3G14490	0
AT3G14500	0
AT3G14510	134
AT3G14515	3
AT3G14517	22
AT3G14520	6
AT3G14530	431
AT3G14540	419
AT3G14550	439
AT3G14560	150
AT3G14570	303
AT3G14580	192
AT3G14590	227
AT3G14595	564
AT3G14600	8927
AT3G14610	1953
AT3G14620	43
AT3G14630	7
AT3G14640	5
AT3G14650	2201
AT3G14660	6986
AT3G14670	1
AT3G14680	566
AT3G14690	3891
AT3G14700	72
AT3G14710	7
AT3G14720	1338
AT3G14730	226
AT3G14735	0
AT3G14740	857
AT3G14750	192
AT3G14760	23
AT3G14770	15
AT3G14780	26
AT3G14790	2277
AT3G14800	863
AT3G14810	41
AT3G14820	0
AT3G14830	656
AT3G14840	5593
AT3G14850	66
AT3G14855	0
AT3G14860	1959
AT3G14870	569
AT3G14880	120
AT3G14890	1104
AT3G14900	4011
AT3G14910	471
AT3G14920	1305
AT3G14930	3425
AT3G14940	4460
AT3G14950	4
AT3G14960	482
AT3G14970	1
AT3G14980	1737
AT3G14981	0
AT3G14990	8162
AT3G15000	7324
AT3G15010	2157
AT3G15020	4087
AT3G15030	1939
AT3G15040	478
AT3G15050	3
AT3G15055	0
AT3G15060	397
AT3G15070	600
AT3G15080	551
AT3G15090	2205
AT3G15095	3432
AT3G15110	897
AT3G15111	0
AT3G15115	428
AT3G15120	1487
AT3G15130	291
AT3G15140	716
AT3G15150	190
AT3G15160	855
AT3G15170	73
AT3G15180	1111
AT3G15190	6922
AT3G15200	102
AT3G15210	486
AT3G15220	954
AT3G15240	1183
AT3G15250	8
AT3G15251	1
AT3G15260	1423
AT3G15270	7
AT3G15280	245
AT3G15290	671
AT3G15300	79
AT3G15310	0
AT3G15320	2
AT3G15330	0
AT3G15340	45
AT3G15350	716
AT3G15351	289
AT3G15352	274
AT3G15353	2667
AT3G15354	1603
AT3G15355	449
AT3G15356	1022
AT3G15357	326
AT3G15358	74
AT3G15359	1
AT3G15360	1573
AT3G15370	86
AT3G15380	1462
AT3G15390	287
AT3G15395	729
AT3G15400	47
AT3G15410	1668
AT3G15420	56
AT3G15430	1105
AT3G15440	1
AT3G15450	276
AT3G15460	568
AT3G15470	1471
AT3G15480	1467
AT3G15490	0
AT3G15500	84
AT3G15510	228
AT3G15518	5
AT3G15520	1267
AT3G15530	1462
AT3G15534	18
AT3G15536	0
AT3G15540	477
AT3G15548	0
AT3G15550	227
AT3G15570	319
AT3G15578	0
AT3G15580	882
AT3G15585	0
AT3G15590	1818
AT3G15600	2
AT3G15602	0
AT3G15604	0
AT3G15605	0
AT3G15610	1229
AT3G15620	194
AT3G15630	112
AT3G15635	0
AT3G15640	5263
AT3G15650	33
AT3G15660	2036
AT3G15670	3831
AT3G15680	492
AT3G15690	715
AT3G15700	120
AT3G15710	1068
AT3G15720	986
AT3G15730	30545
AT3G15740	7
AT3G15750	71
AT3G15760	63
AT3G15770	505
AT3G15780	57
AT3G15790	483
AT3G15800	65
AT3G15810	948
AT3G15820	372
AT3G15830	0
AT3G15840	354
AT3G15850	2350
AT3G15860	0
AT3G15870	0
AT3G15880	3557
AT3G15890	105
AT3G15900	257
AT3G15909	0
AT3G15910	2
AT3G15920	1060
AT3G15930	0
AT3G15935	0
AT3G15940	1907
AT3G15950	35506
AT3G15960	0
AT3G15970	1520
AT3G15980	5640
AT3G15990	179
AT3G16000	2523
AT3G16010	167
AT3G16020	19
AT3G16030	83
AT3G16040	2
AT3G16050	485
AT3G16060	2083
AT3G16070	0
AT3G16080	7247
AT3G16090	722
AT3G16100	930
AT3G16110	2135
AT3G16117	0
AT3G16120	25
AT3G16130	0
AT3G16140	471
AT3G16150	1816
AT3G16160	4
AT3G16170	692
AT3G16175	10
AT3G16180	1126
AT3G16190	809
AT3G16200	920
AT3G16210	0
AT3G16220	34
AT3G16230	1181
AT3G16240	343
AT3G16250	278
AT3G16260	1933
AT3G16270	2268
AT3G16280	10
AT3G16290	8877
AT3G16300	51
AT3G16310	1880
AT3G16320	173
AT3G16330	89
AT3G16340	158
AT3G16350	1029
AT3G16360	107
AT3G16370	8236
AT3G16380	3
AT3G16390	111
AT3G16400	27099
AT3G16410	1156
AT3G16415	0
AT3G16420	54523
AT3G16430	3636
AT3G16432	0
AT3G16440	216
AT3G16450	7270
AT3G16460	56302
AT3G16470	375
AT3G16480	3418
AT3G16490	209
AT3G16500	2871
AT3G16510	162
AT3G16520	1468
AT3G16525	0
AT3G16530	55
AT3G16540	2
AT3G16550	0
AT3G16552	0
AT3G16555	1
AT3G16560	1498
AT3G16565	262
AT3G16570	334
AT3G16580	0
AT3G16590	3
AT3G16600	0
AT3G16610	126
AT3G16620	1813
AT3G16630	4766
AT3G16640	45544
AT3G16650	140
AT3G16660	1
AT3G16670	0
AT3G16680	0
AT3G16690	2
AT3G16700	65
AT3G16710	116
AT3G16712	12
AT3G16720	381
AT3G16730	511
AT3G16740	678
AT3G16750	268
AT3G16760	2295
AT3G16770	2641
AT3G16780	7059
AT3G16785	1315
AT3G16800	18
AT3G16810	2480
AT3G16820	0
AT3G16830	3214
AT3G16840	2473
AT3G16850	1415
AT3G16857	2265
AT3G16860	12
AT3G16870	511
AT3G16880	0
AT3G16890	280
AT3G16895	0
AT3G16900	0
AT3G16910	571
AT3G16920	261
AT3G16930	0
AT3G16940	616
AT3G16950	1267
AT3G16960	0
AT3G16970	0
AT3G16980	59
AT3G16990	510
AT3G17000	1193
AT3G17010	1
AT3G17020	4517
AT3G17030	378
AT3G17040	1511
AT3G17050	439
AT3G17060	0
AT3G17070	1
AT3G17080	0
AT3G17090	4131
AT3G17100	822
AT3G17110	29
AT3G17120	404
AT3G17130	1
AT3G17140	0
AT3G17150	0
AT3G17152	0
AT3G17155	0
AT3G17160	1688
AT3G17170	4225
AT3G17180	0
AT3G17185	183
AT3G17190	0
AT3G17200	0
AT3G17203	0
AT3G17205	2221
AT3G17210	2843
AT3G17220	8
AT3G17225	6
AT3G17227	0
AT3G17230	0
AT3G17240	5966
AT3G17250	224
AT3G17260	0
AT3G17261	0
AT3G17265	0
AT3G17270	1
AT3G17280	55
AT3G17290	7
AT3G17300	1172
AT3G17310	717
AT3G17320	0
AT3G17330	649
AT3G17340	1261
AT3G17350	198
AT3G17360	793
AT3G17365	230
AT3G17370	0
AT3G17380	56
AT3G17390	16448
AT3G17400	0
AT3G17410	916
AT3G17420	300
AT3G17430	1959
AT3G17440	866
AT3G17450	1008
AT3G17460	71
AT3G17465	2486
AT3G17470	422
AT3G17480	0
AT3G17490	0
AT3G17500	0
AT3G17510	726
AT3G17520	3468
AT3G17530	1
AT3G17540	0
AT3G17550	0
AT3G17560	0
AT3G17570	0
AT3G17580	284
AT3G17590	504
AT3G17600	27
AT3G17609	883
AT3G17611	394
AT3G17620	0
AT3G17626	71
AT3G17630	100
AT3G17640	100
AT3G17650	1144
AT3G17655	0
AT3G17660	52
AT3G17668	112
AT3G17670	141
AT3G17675	1
AT3G17680	808
AT3G17690	19
AT3G17700	191
AT3G17710	142
AT3G17712	71
AT3G17715	81
AT3G17717	0
AT3G17720	0
AT3G17730	12
AT3G17740	436
AT3G17750	1960
AT3G17760	1
AT3G17765	0
AT3G17770	1590
AT3G17780	1641
AT3G17790	2910
AT3G17800	1123
AT3G17810	7247
AT3G17820	8301
AT3G17830	831
AT3G17840	2217
AT3G17850	3669
AT3G17860	818
AT3G17880	678
AT3G17890	65
AT3G17900	2317
AT3G17910	856
AT3G17920	348
AT3G17930	1157
AT3G17940	2868
AT3G17950	70
AT3G17970	2402
AT3G17980	5
AT3G18000	3743
AT3G18010	134
AT3G18020	267
AT3G18030	413
AT3G18035	2807
AT3G18040	1127
AT3G18050	490
AT3G18060	2546
AT3G18070	21
AT3G18080	5184
AT3G18090	158
AT3G18100	339
AT3G18110	2656
AT3G18120	0
AT3G18130	5036
AT3G18140	1206
AT3G18145	29
AT3G18150	0
AT3G18160	1170
AT3G18165	2545
AT3G18170	84
AT3G18180	0
AT3G18190	6082
AT3G18200	368
AT3G18210	783
AT3G18215	661
AT3G18217	0
AT3G18220	1
AT3G18230	2649
AT3G18235	1
AT3G18240	1227
AT3G18250	18
AT3G18260	60
AT3G18270	600
AT3G18280	452
AT3G18282	1
AT3G18290	2982
AT3G18291	0
AT3G18295	192
AT3G18300	23
AT3G18310	356
AT3G18320	60
AT3G18330	1
AT3G18340	0
AT3G18350	377
AT3G18360	6
AT3G18362	1
AT3G18370	2038
AT3G18380	746
AT3G18390	13931
AT3G18400	6
AT3G18410	4969
AT3G18420	2275
AT3G18430	1074
AT3G18440	505
AT3G18450	1
AT3G18460	0
AT3G18470	0
AT3G18480	1762
AT3G18485	6
AT3G18490	8354
AT3G18500	216
AT3G18510	493
AT3G18518	0
AT3G18520	1911
AT3G18524	738
AT3G18530	2
AT3G18535	488
AT3G18550	0
AT3G18560	55
AT3G18570	10
AT3G18580	454
AT3G18590	0
AT3G18600	3771
AT3G18610	62
AT3G18620	357
AT3G18630	172
AT3G18640	2078
AT3G18650	0
AT3G18660	134
AT3G18670	29
AT3G18680	8117
AT3G18690	43
AT3G18700	0
AT3G18710	109
AT3G18715	5
AT3G18720	1
AT3G18730	429
AT3G18740	12580
AT3G18750	676
AT3G18760	1155
AT3G18770	178
AT3G18773	2
AT3G18775	0
AT3G18777	0
AT3G18780	24452
AT3G18790	1758
AT3G18800	667
AT3G18810	0
AT3G18815	0
AT3G18820	2527
AT3G18827	0
AT3G18830	3462
AT3G18840	90
AT3G18845	15
AT3G18850	169
AT3G18860	4056
AT3G18870	98
AT3G18880	92
AT3G18890	712
AT3G18895	0
AT3G18900	20
AT3G18905	0
AT3G18910	230
AT3G18915	0
AT3G18930	294
AT3G18940	992
AT3G18950	22
AT3G18952	0
AT3G18955	0
AT3G18957	0
AT3G18960	140
AT3G18970	229
AT3G18980	731
AT3G18990	1161
AT3G19000	71
AT3G19002	1
AT3G19010	252
AT3G19020	316
AT3G19025	0
AT3G19030	18
AT3G19035	0
AT3G19040	40
AT3G19045	0
AT3G19050	638
AT3G19055	0
AT3G19070	0
AT3G19080	519
AT3G19085	0
AT3G19090	28
AT3G19100	3729
AT3G19120	1047
AT3G19130	6264
AT3G19140	0
AT3G19150	191
AT3G19160	0
AT3G19170	13737
AT3G19180	1109
AT3G19184	12
AT3G19190	1359
AT3G19200	45
AT3G19210	654
AT3G19220	664
AT3G19230	10
AT3G19235	0
AT3G19240	1056
AT3G19250	183
AT3G19260	476
AT3G19270	0
AT3G19274	0
AT3G19280	224
AT3G19290	547
AT3G19300	174
AT3G19310	1
AT3G19320	2
AT3G19323	0
AT3G19330	206
AT3G19340	1012
AT3G19350	0
AT3G19360	640
AT3G19370	47
AT3G19380	133
AT3G19390	2315
AT3G19400	257
AT3G19410	0
AT3G19420	2833
AT3G19430	11
AT3G19440	373
AT3G19450	5022
AT3G19460	697
AT3G19470	158
AT3G19480	179
AT3G19490	2023
AT3G19500	12
AT3G19508	727
AT3G19510	1537
AT3G19515	1211
AT3G19520	857
AT3G19530	0
AT3G19540	1599
AT3G19550	0
AT3G19552	0
AT3G19553	388
AT3G19560	0
AT3G19565	0
AT3G19570	856
AT3G19580	39
AT3G19590	369
AT3G19595	0
AT3G19600	0
AT3G19610	0
AT3G19613	0
AT3G19615	0
AT3G19620	15
AT3G19630	849
AT3G19640	924
AT3G19650	908
AT3G19660	46
AT3G19663	1
AT3G19670	1410
AT3G19680	787
AT3G19690	0
AT3G19700	0
AT3G19710	2
AT3G19720	2047
AT3G19740	3643
AT3G19760	7510
AT3G19770	667
AT3G19780	788
AT3G19790	498
AT3G19800	252
AT3G19810	2060
AT3G19820	13461
AT3G19830	1165
AT3G19840	1119
AT3G19850	41
AT3G19860	1436
AT3G19870	1562
AT3G19880	0
AT3G19890	0
AT3G19895	477
AT3G19900	562
AT3G19910	1840
AT3G19920	2587
AT3G19930	8520
AT3G19940	0
AT3G19950	910
AT3G19960	2209
AT3G19970	597
AT3G19980	1320
AT3G19990	622
AT3G20000	7461
AT3G20010	812
AT3G20015	349
AT3G20020	571
AT3G20030	0
AT3G20040	115
AT3G20050	8985
AT3G20060	1264
AT3G20070	231
AT3G20075	1
AT3G20080	539
AT3G20083	1
AT3G20085	0
AT3G20087	1
AT3G20090	393
AT3G20100	184
AT3G20110	715
AT3G20120	1755
AT3G20130	357
AT3G20140	27
AT3G20150	420
AT3G20155	0
AT3G20160	25
AT3G20170	424
AT3G20180	0
AT3G20190	4
AT3G20200	216
AT3G20210	4993
AT3G20220	0
AT3G20230	2296
AT3G20240	475
AT3G20250	727
AT3G20260	1587
AT3G20270	183
AT3G20280	513
AT3G20290	1574
AT3G20300	47
AT3G20310	1820
AT3G20320	1954
AT3G20330	2245
AT3G20340	79
AT3G20350	1212
AT3G20360	19
AT3G20362	0
AT3G20365	0
AT3G20370	10729
AT3G20380	17
AT3G20390	4421
AT3G20395	739
AT3G20400	2
AT3G20410	1494
AT3G20420	32
AT3G20430	1095
AT3G20440	3425
AT3G20450	15
AT3G20460	33
AT3G20470	115
AT3G20475	62
AT3G20480	82
AT3G20490	448
AT3G20500	822
AT3G20510	793
AT3G20520	0
AT3G20530	1
AT3G20540	2219
AT3G20541	0
AT3G20550	1426
AT3G20555	5
AT3G20557	14
AT3G20560	1015
AT3G20570	86
AT3G20580	0
AT3G20590	108
AT3G20600	26
AT3G20610	0
AT3G20620	721
AT3G20630	3373
AT3G20640	53
AT3G20650	825
AT3G20655	0
AT3G20660	662
AT3G20670	2196
AT3G20680	526
AT3G20690	0
AT3G20700	0
AT3G20705	1
AT3G20710	6
AT3G20720	1415
AT3G20730	129
AT3G20740	922
AT3G20750	0
AT3G20760	1
AT3G20770	4535
AT3G20780	772
AT3G20790	1180
AT3G20800	1297
AT3G20810	1962
AT3G20820	5069
AT3G20830	40
AT3G20840	189
AT3G20850	0
AT3G20860	78
AT3G20865	1
AT3G20870	1029
AT3G20880	17
AT3G20885	0
AT3G20890	760
AT3G20898	103
AT3G20900	1
AT3G20910	193
AT3G20920	2079
AT3G20930	677
AT3G20935	105
AT3G20940	186
AT3G20950	0
AT3G20960	108
AT3G20970	1276
AT3G20975	6
AT3G20978	0
AT3G20980	0
AT3G20990	0
AT3G20993	0
AT3G20997	0
AT3G21000	5
AT3G21010	158
AT3G21020	191
AT3G21030	118
AT3G21040	25
AT3G21050	25
AT3G21055	1960
AT3G21060	543
AT3G21070	1078
AT3G21080	45
AT3G21090	6637
AT3G21100	1034
AT3G21110	1055
AT3G21120	0
AT3G21130	0
AT3G21140	1082
AT3G21150	71
AT3G21160	1616
AT3G21165	0
AT3G21170	0
AT3G21175	1052
AT3G21180	451
AT3G21190	887
AT3G21200	4673
AT3G21210	12
AT3G21215	1176
AT3G21220	1211
AT3G21230	115
AT3G21240	362
AT3G21250	2744
AT3G21260	7
AT3G21270	96
AT3G21280	540
AT3G21290	1023
AT3G21295	477
AT3G21300	2289
AT3G21305	0
AT3G21310	2
AT3G21320	0
AT3G21330	954
AT3G21340	101
AT3G21350	506
AT3G21351	290
AT3G21352	0
AT3G21360	130
AT3G21370	278
AT3G21371	0
AT3G21380	448
AT3G21390	354
AT3G21400	456
AT3G21405	0
AT3G21410	0
AT3G21420	288
AT3G21430	1337
AT3G21450	0
AT3G21460	1
AT3G21465	573
AT3G21470	100
AT3G21473	0
AT3G21475	0
AT3G21480	653
AT3G21481	0
AT3G21490	0
AT3G21500	3
AT3G21510	947
AT3G21520	10
AT3G21530	13
AT3G21540	1738
AT3G21550	129
AT3G21560	12693
AT3G21570	0
AT3G21580	477
AT3G21590	0
AT3G21600	259
AT3G21610	656
AT3G21620	73
AT3G21630	830
AT3G21640	944
AT3G21650	460
AT3G21660	0
AT3G21670	52
AT3G21680	278
AT3G21690	4948
AT3G21700	532
AT3G21710	310
AT3G21720	545459
AT3G21730	308
AT3G21740	443
AT3G21750	2171
AT3G21755	14
AT3G21760	0
AT3G21770	181
AT3G21780	0
AT3G21781	0
AT3G21790	702
AT3G21791	0
AT3G21800	5
AT3G21805	10
AT3G21810	435
AT3G21820	796
AT3G21825	0
AT3G21830	0
AT3G21840	0
AT3G21850	0
AT3G21860	0
AT3G21865	1845
AT3G21870	0
AT3G21880	1
AT3G21890	15
AT3G21900	0
AT3G21910	0
AT3G21920	0
AT3G21930	0
AT3G21933	0
AT3G21937	0
AT3G21940	0
AT3G21945	0
AT3G21950	0
AT3G21960	0
AT3G21965	0
AT3G21970	0
AT3G21980	0
AT3G21985	0
AT3G21990	0
AT3G22000	0
AT3G22010	0
AT3G22020	0
AT3G22022	0
AT3G22030	0
AT3G22040	0
AT3G22050	0
AT3G22053	0
AT3G22057	0
AT3G22060	110
AT3G22070	0
AT3G22072	0
AT3G22080	0
AT3G22085	0
AT3G22090	25
AT3G22100	113
AT3G22104	329
AT3G22110	5389
AT3G22120	1
AT3G22121	0
AT3G22125	0
AT3G22133	0
AT3G22136	0
AT3G22142	0
AT3G22150	1325
AT3G22160	21
AT3G22170	2443
AT3G22180	267
AT3G22183	0
AT3G22190	840
AT3G22200	5948
AT3G22210	308
AT3G22220	936
AT3G22230	10327
AT3G22231	0
AT3G22232	0
AT3G22234	0
AT3G22235	1
AT3G22237	0
AT3G22238	0
AT3G22240	16
AT3G22250	36
AT3G22260	209
AT3G22270	1208
AT3G22275	0
AT3G22290	1894
AT3G22300	1300
AT3G22310	3974
AT3G22320	1787
AT3G22330	2844
AT3G22333	0
AT3G22337	0
AT3G22340	0
AT3G22345	0
AT3G22350	0
AT3G22360	1
AT3G22370	1049
AT3G22380	9932
AT3G22400	89
AT3G22410	2
AT3G22415	15
AT3G22420	218
AT3G22421	0
AT3G22425	930
AT3G22430	391
AT3G22436	0
AT3G22440	11686
AT3G22450	110
AT3G22460	50
AT3G22470	200
AT3G22480	1393
AT3G22490	17
AT3G22492	0
AT3G22500	15
AT3G22510	0
AT3G22520	1757
AT3G22530	0
AT3G22540	159
AT3G22550	167
AT3G22555	0
AT3G22560	0
AT3G22565	9
AT3G22570	0
AT3G22580	0
AT3G22590	939
AT3G22600	58
AT3G22620	36
AT3G22630	2318
AT3G22640	110
AT3G22650	0
AT3G22660	3144
AT3G22670	0
AT3G22680	239
AT3G22690	388
AT3G22700	0
AT3G22710	0
AT3G22720	0
AT3G22723	0
AT3G22730	0
AT3G22740	11
AT3G22750	170
AT3G22760	197
AT3G22770	1
AT3G22780	2073
AT3G22790	2152
AT3G22800	17
AT3G22810	162
AT3G22820	3
AT3G22830	89
AT3G22840	18328
AT3G22845	3142
AT3G22850	1365
AT3G22860	1
AT3G22870	0
AT3G22880	304
AT3G22886	1
AT3G22890	6991
AT3G22900	107
AT3G22910	11
AT3G22920	0
AT3G22930	37
AT3G22935	0
AT3G22937	0
AT3G22940	0
AT3G22942	232
AT3G22945	0
AT3G22950	970
AT3G22955	0
AT3G22960	10352
AT3G22961	0
AT3G22970	881
AT3G22980	801
AT3G22990	1089
AT3G23000	628
AT3G23010	0
AT3G23020	436
AT3G23030	1078
AT3G23050	2681
AT3G23060	43
AT3G23070	4651
AT3G23080	927
AT3G23085	0
AT3G23090	131
AT3G23100	477
AT3G23109	0
AT3G23110	8
AT3G23120	2
AT3G23122	0
AT3G23123	0
AT3G23125	0
AT3G23130	1
AT3G23140	0
AT3G23145	0
AT3G23150	4822
AT3G23160	802
AT3G23165	0
AT3G23167	0
AT3G23170	206
AT3G23172	0
AT3G23175	427
AT3G23180	588
AT3G23190	227
AT3G23200	96
AT3G23210	449
AT3G23220	0
AT3G23230	0
AT3G23240	0
AT3G23245	0
AT3G23250	2
AT3G23255	126
AT3G23260	12
AT3G23270	0
AT3G23280	1768
AT3G23290	139
AT3G23300	4393
AT3G23310	1039
AT3G23320	0
AT3G23325	568
AT3G23326	1
AT3G23330	383
AT3G23340	321
AT3G23350	0
AT3G23360	5
AT3G23370	227
AT3G23380	0
AT3G23390	8733
AT3G23400	1208
AT3G23410	386
AT3G23420	0
AT3G23430	785
AT3G23440	41
AT3G23450	6334
AT3G23460	1
AT3G23470	4060
AT3G23480	4
AT3G23490	1067
AT3G23510	1202
AT3G23530	8838
AT3G23540	1949
AT3G23550	6
AT3G23560	2436
AT3G23570	831
AT3G23580	1458
AT3G23590	1915
AT3G23600	3743
AT3G23605	224
AT3G23610	74
AT3G23620	2404
AT3G23630	6
AT3G23633	0
AT3G23635	0
AT3G23637	0
AT3G23640	1897
AT3G23645	0
AT3G23650	0
AT3G23660	3241
AT3G23670	468
AT3G23680	0
AT3G23685	0
AT3G23690	1788
AT3G23700	1940
AT3G23710	792
AT3G23715	0
AT3G23720	0
AT3G23725	0
AT3G23727	0
AT3G23730	5695
AT3G23740	397
AT3G23750	3644
AT3G23760	555
AT3G23770	0
AT3G23780	1686
AT3G23790	12867
AT3G23800	8844
AT3G23805	641
AT3G23810	20040
AT3G23820	4944
AT3G23830	2781
AT3G23840	51
AT3G23860	9
AT3G23870	116
AT3G23880	1291
AT3G23890	1969
AT3G23900	2768
AT3G23910	280
AT3G23920	3593
AT3G23930	27
AT3G23940	8133
AT3G23950	0
AT3G23955	0
AT3G23960	0
AT3G23970	0
AT3G23980	1725
AT3G23990	14891
AT3G24000	691
AT3G24005	1
AT3G24010	633
AT3G24020	4
AT3G24030	284
AT3G24040	1364
AT3G24050	1061
AT3G24060	0
AT3G24065	3
AT3G24068	0
AT3G24070	1272
AT3G24080	7475
AT3G24090	295
AT3G24093	0
AT3G24100	1652
AT3G24110	44
AT3G24120	532
AT3G24130	0
AT3G24140	62
AT3G24150	522
AT3G24160	5914
AT3G24170	10585
AT3G24180	3449
AT3G24190	1488
AT3G24200	925
AT3G24210	731
AT3G24220	0
AT3G24225	5
AT3G24230	0
AT3G24240	5003
AT3G24250	0
AT3G24255	67
AT3G24260	0
AT3G24270	0
AT3G24280	0
AT3G24290	1
AT3G24300	229
AT3G24310	0
AT3G24315	529
AT3G24320	753
AT3G24330	0
AT3G24332	0
AT3G24340	140
AT3G24350	1575
AT3G24360	46
AT3G24365	0
AT3G24370	0
AT3G24380	0
AT3G24385	0
AT3G24390	0
AT3G24400	1
AT3G24420	108
AT3G24430	2352
AT3G24440	1317
AT3G24450	127
AT3G24460	147
AT3G24463	8
AT3G24465	0
AT3G24480	2505
AT3G24490	1564
AT3G24495	1013
AT3G24500	103
AT3G24503	4647
AT3G24506	1043
AT3G24508	0
AT3G24510	0
AT3G24513	0
AT3G24514	0
AT3G24515	273
AT3G24516	0
AT3G24517	0
AT3G24518	2
AT3G24520	1
AT3G24530	1078
AT3G24535	39
AT3G24540	0
AT3G24542	7
AT3G24550	3964
AT3G24560	223
AT3G24570	338
AT3G24575	0
AT3G24580	0
AT3G24590	1523
AT3G24600	3
AT3G24605	0
AT3G24610	0
AT3G24612	0
AT3G24614	0
AT3G24615	0
AT3G24620	0
AT3G24630	372
AT3G24640	7
AT3G24650	2227
AT3G24660	427
AT3G24670	1889
AT3G24675	0
AT3G24680	0
AT3G24690	0
AT3G24700	0
AT3G24710	0
AT3G24715	122
AT3G24730	298
AT3G24740	672
AT3G24750	376
AT3G24760	418
AT3G24770	698
AT3G24780	16
AT3G24790	0
AT3G24800	1055
AT3G24810	152
AT3G24820	219
AT3G24830	24700
AT3G24840	978
AT3G24850	0
AT3G24860	208
AT3G24870	370
AT3G24880	311
AT3G24890	191
AT3G24900	8
AT3G24927	384
AT3G24929	68
AT3G24982	4
AT3G25010	196
AT3G25011	6
AT3G25012	0
AT3G25013	58
AT3G25014	4
AT3G25020	57
AT3G25030	114
AT3G25040	2428
AT3G25050	6
AT3G25060	86
AT3G25070	564
AT3G25080	1
AT3G25090	0
AT3G25100	477
AT3G25110	464
AT3G25120	669
AT3G25130	47
AT3G25140	4016
AT3G25150	3540
AT3G25160	1
AT3G25165	0
AT3G25170	0
AT3G25180	0
AT3G25182	0
AT3G25190	0
AT3G25200	0
AT3G25210	362
AT3G25220	3244
AT3G25221	1
AT3G25225	2
AT3G25230	10610
AT3G25240	0
AT3G25250	248
AT3G25260	51
AT3G25265	0
AT3G25270	3
AT3G25280	0
AT3G25290	772
AT3G25400	245
AT3G25410	2386
AT3G25420	0
AT3G25430	435
AT3G25440	254
AT3G25450	0
AT3G25460	0
AT3G25470	2264
AT3G25480	2657
AT3G25485	0
AT3G25490	0
AT3G25493	0
AT3G25495	150
AT3G25500	2616
AT3G25505	0
AT3G25510	2
AT3G25520	31919
AT3G25530	4215
AT3G25540	2052
AT3G25545	725
AT3G25550	1
AT3G25560	165
AT3G25570	60
AT3G25573	0
AT3G25577	3
AT3G25580	910
AT3G25585	2392
AT3G25590	93
AT3G25597	214
AT3G25600	644
AT3G25610	593
AT3G25620	6
AT3G25630	0
AT3G25640	10
AT3G25650	0
AT3G25655	42
AT3G25660	5886
AT3G25670	73
AT3G25680	647
AT3G25690	2395
AT3G25700	1396
AT3G25710	200
AT3G25715	0
AT3G25716	0
AT3G25717	9
AT3G25719	16
AT3G25720	1
AT3G25725	0
AT3G25727	0
AT3G25730	829
AT3G25740	88
AT3G25750	0
AT3G25760	22
AT3G25770	6
AT3G25780	374
AT3G25790	3
AT3G25795	0
AT3G25800	3330
AT3G25805	674
AT3G25810	2
AT3G25815	0
AT3G25820	0
AT3G25826	0
AT3G25830	0
AT3G25840	2792
AT3G25850	0
AT3G25855	8
AT3G25860	3167
AT3G25870	66
AT3G25880	10
AT3G25882	39
AT3G25890	719
AT3G25900	771
AT3G25905	31
AT3G25910	2056
AT3G25920	13274
AT3G25930	16
AT3G25940	344
AT3G25950	4
AT3G25960	0
AT3G25970	205
AT3G25980	331
AT3G25990	39
AT3G26000	726
AT3G26010	2
AT3G26020	1089
AT3G26030	1874
AT3G26040	13
AT3G26050	71
AT3G26060	5302
AT3G26070	1486
AT3G26080	156
AT3G26085	410
AT3G26090	617
AT3G26100	1666
AT3G26110	1
AT3G26115	187
AT3G26120	24
AT3G26125	0
AT3G26130	2
AT3G26134	7
AT3G26135	15
AT3G26140	0
AT3G26147	0
AT3G26150	1
AT3G26160	0
AT3G26165	75
AT3G26170	536
AT3G26180	308
AT3G26190	0
AT3G26200	2
AT3G26210	21
AT3G26220	2
AT3G26230	0
AT3G26235	7
AT3G26237	0
AT3G26240	239
AT3G26250	1
AT3G26260	0
AT3G26265	3
AT3G26270	0
AT3G26280	1
AT3G26290	81
AT3G26295	2
AT3G26300	709
AT3G26310	13
AT3G26320	0
AT3G26330	201
AT3G26340	1633
AT3G26350	20
AT3G26355	0
AT3G26360	873
AT3G26370	1612
AT3G26380	1429
AT3G26390	0
AT3G26395	138
AT3G26400	3078
AT3G26410	572
AT3G26420	2
AT3G26430	32
AT3G26440	212
AT3G26445	0
AT3G26450	0
AT3G26460	73
AT3G26470	59
AT3G26480	36
AT3G26483	0
AT3G26486	0
AT3G26490	11
AT3G26500	121
AT3G26510	743
AT3G26512	0
AT3G26520	6184
AT3G26525	0
AT3G26530	0
AT3G26539	34
AT3G26540	699
AT3G26550	123
AT3G26560	4160
AT3G26570	3119
AT3G26580	1347
AT3G26590	365
AT3G26600	680
AT3G26605	0
AT3G26610	53
AT3G26612	123
AT3G26614	1
AT3G26616	0
AT3G26618	1422
AT3G26620	0
AT3G26630	281
AT3G26640	391
AT3G26650	8580
AT3G26660	0
AT3G26670	1277
AT3G26680	311
AT3G26690	890
AT3G26700	823
AT3G26710	2461
AT3G26720	1398
AT3G26730	3279
AT3G26740	287
AT3G26742	0
AT3G26744	3183
AT3G26747	0
AT3G26750	211
AT3G26760	262
AT3G26770	139
AT3G26775	0
AT3G26780	2781
AT3G26782	367
AT3G26790	18
AT3G26800	0
AT3G26805	0
AT3G26810	2199
AT3G26812	0
AT3G26813	0
AT3G26815	0
AT3G26816	0
AT3G26818	3
AT3G26819	0
AT3G26820	5
AT3G26830	0
AT3G26840	3
AT3G26850	296
AT3G26855	0
AT3G26860	0
AT3G26870	0
AT3G26872	0
AT3G26880	0
AT3G26890	1441
AT3G26900	1905
AT3G26910	443
AT3G26920	411
AT3G26922	121
AT3G26930	1
AT3G26932	884
AT3G26934	1
AT3G26935	1834
AT3G26940	0
AT3G26950	1280
AT3G26960	57
AT3G26980	444
AT3G26990	728
AT3G27000	320
AT3G27010	348
AT3G27020	6953
AT3G27025	5
AT3G27027	12
AT3G27030	445
AT3G27040	0
AT3G27050	528
AT3G27060	3418
AT3G27070	0
AT3G27080	2251
AT3G27090	4356
AT3G27095	0
AT3G27100	478
AT3G27110	490
AT3G27120	282
AT3G27140	0
AT3G27150	45
AT3G27160	6759
AT3G27170	916
AT3G27180	2426
AT3G27185	1
AT3G27190	2554
AT3G27200	272
AT3G27210	110
AT3G27220	2313
AT3G27230	2741
AT3G27240	7358
AT3G27250	0
AT3G27260	1578
AT3G27270	52
AT3G27280	2133
AT3G27283	0
AT3G27290	81
AT3G27300	2418
AT3G27310	1054
AT3G27320	804
AT3G27321	0
AT3G27325	2669
AT3G27327	0
AT3G27329	0
AT3G27330	272
AT3G27331	0
AT3G27340	444
AT3G27350	1030
AT3G27355	0
AT3G27360	570
AT3G27380	7048
AT3G27390	3548
AT3G27400	1118
AT3G27410	0
AT3G27415	2
AT3G27416	0
AT3G27420	280
AT3G27425	0
AT3G27430	5326
AT3G27440	18
AT3G27450	1
AT3G27460	182
AT3G27470	1082
AT3G27473	25
AT3G27475	0
AT3G27480	4
AT3G27490	19
AT3G27495	0
AT3G27500	45
AT3G27503	0
AT3G27510	28
AT3G27520	238
AT3G27530	2252
AT3G27540	102
AT3G27550	466
AT3G27555	0
AT3G27560	356
AT3G27570	3789
AT3G27580	541
AT3G27590	0
AT3G27600	0
AT3G27610	229
AT3G27620	72
AT3G27630	34
AT3G27640	214
AT3G27650	4
AT3G27660	41
AT3G27670	1350
AT3G27680	0
AT3G27690	89
AT3G27700	1337
AT3G27710	2
AT3G27720	0
AT3G27730	43
AT3G27740	2780
AT3G27750	312
AT3G27770	3627
AT3G27785	1
AT3G27809	0
AT3G27810	0
AT3G27820	15286
AT3G27825	0
AT3G27830	6835
AT3G27831	0
AT3G27835	0
AT3G27840	0
AT3G27845	0
AT3G27850	7124
AT3G27860	74
AT3G27865	6
AT3G27870	537
AT3G27880	302
AT3G27883	0
AT3G27884	0
AT3G27886	0
AT3G27890	1098
AT3G27895	2
AT3G27900	6
AT3G27906	451
AT3G27910	0
AT3G27920	0
AT3G27925	782
AT3G27930	534
AT3G27940	18
AT3G27950	142
AT3G27960	1523
AT3G27965	2
AT3G27970	0
AT3G27980	0
AT3G27990	371
AT3G27997	69
AT3G27999	0
AT3G28005	0
AT3G28007	0
AT3G28010	0
AT3G28020	0
AT3G28030	677
AT3G28040	1648
AT3G28050	653
AT3G28060	0
AT3G28070	28
AT3G28080	5
AT3G28100	99
AT3G28110	0
AT3G28120	0
AT3G28130	1053
AT3G28140	210
AT3G28150	24
AT3G28153	4
AT3G28155	2
AT3G28157	0
AT3G28160	1923
AT3G28170	7
AT3G28180	1998
AT3G28190	0
AT3G28193	5
AT3G28200	1053
AT3G28210	863
AT3G28216	0
AT3G28220	10
AT3G28223	0
AT3G28230	0
AT3G28240	0
AT3G28243	0
AT3G28250	0
AT3G28270	0
AT3G28280	0
AT3G28290	0
AT3G28291	0
AT3G28295	0
AT3G28300	0
AT3G28310	2
AT3G28315	0
AT3G28320	0
AT3G28330	0
AT3G28335	0
AT3G28340	174
AT3G28345	2332
AT3G28350	13
AT3G28360	5
AT3G28370	231
AT3G28380	41
AT3G28390	1
AT3G28400	0
AT3G28410	0
AT3G28412	0
AT3G28415	2
AT3G28420	9
AT3G28430	909
AT3G28450	553
AT3G28455	132
AT3G28460	1723
AT3G28470	0
AT3G28480	827
AT3G28490	0
AT3G28500	11
AT3G28510	0
AT3G28520	0
AT3G28530	0
AT3G28540	2
AT3G28550	20404
AT3G28560	14
AT3G28570	47
AT3G28580	8
AT3G28590	4
AT3G28600	0
AT3G28610	1
AT3G28611	8
AT3G28620	6
AT3G28630	25
AT3G28635	32
AT3G28640	147
AT3G28650	44
AT3G28660	163
AT3G28670	992
AT3G28674	0
AT3G28680	0
AT3G28685	0
AT3G28690	1180
AT3G28695	0
AT3G28700	799
AT3G28705	0
AT3G28710	3632
AT3G28715	2540
AT3G28720	3073
AT3G28730	2660
AT3G28740	2745
AT3G28750	17
AT3G28760	558
AT3G28770	3
AT3G28780	0
AT3G28785	0
AT3G28790	0
AT3G28800	0
AT3G28810	0
AT3G28820	0
AT3G28830	0
AT3G28840	0
AT3G28850	83
AT3G28853	0
AT3G28855	0
AT3G28857	4
AT3G28860	7392
AT3G28865	0
AT3G28870	0
AT3G28875	3
AT3G28880	15
AT3G28890	0
AT3G28899	0
AT3G28900	5667
AT3G28910	1748
AT3G28915	1
AT3G28917	0
AT3G28918	0
AT3G28920	1081
AT3G28922	0
AT3G28923	0
AT3G28925	1
AT3G28930	78
AT3G28940	1649
AT3G28945	10
AT3G28950	412
AT3G28955	0
AT3G28956	278
AT3G28958	0
AT3G28960	0
AT3G28970	623
AT3G28980	0
AT3G28985	0
AT3G28990	0
AT3G29000	4
AT3G29010	147
AT3G29020	1
AT3G29030	34
AT3G29032	0
AT3G29033	0
AT3G29034	922
AT3G29035	717
AT3G29037	0
AT3G29040	0
AT3G29050	0
AT3G29060	0
AT3G29070	0
AT3G29075	1148
AT3G29076	0
AT3G29077	0
AT3G29078	0
AT3G29080	0
AT3G29090	503
AT3G29095	0
AT3G29100	108
AT3G29105	0
AT3G29110	12
AT3G29120	59
AT3G29130	251
AT3G29140	28
AT3G29150	3
AT3G29152	0
AT3G29153	0
AT3G29156	0
AT3G29160	1094
AT3G29170	529
AT3G29173	28
AT3G29175	0
AT3G29180	2916
AT3G29185	1868
AT3G29187	0
AT3G29190	0
AT3G29200	2174
AT3G29205	0
AT3G29210	0
AT3G29220	0
AT3G29225	0
AT3G29230	1547
AT3G29240	521
AT3G29250	203
AT3G29252	0
AT3G29255	0
AT3G29260	0
AT3G29265	0
AT3G29270	317
AT3G29280	276
AT3G29290	848
AT3G29300	19
AT3G29305	3
AT3G29310	1395
AT3G29320	5736
AT3G29330	93
AT3G29340	0
AT3G29350	1639
AT3G29360	7688
AT3G29365	0
AT3G29370	321
AT3G29375	822
AT3G29380	0
AT3G29385	0
AT3G29390	928
AT3G29400	785
AT3G29410	1
AT3G29420	0
AT3G29430	1
AT3G29440	0
AT3G29450	0
AT3G29455	0
AT3G29460	0
AT3G29470	0
AT3G29480	0
AT3G29510	0
AT3G29515	0
AT3G29520	0
AT3G29525	0
AT3G29540	0
AT3G29545	0
AT3G29550	0
AT3G29560	0
AT3G29570	0
AT3G29572	0
AT3G29575	588
AT3G29577	0
AT3G29578	0
AT3G29580	0
AT3G29590	52
AT3G29595	0
AT3G29600	0
AT3G29610	0
AT3G29612	0
AT3G29615	0
AT3G29618	0
AT3G29620	0
AT3G29630	1
AT3G29631	0
AT3G29632	0
AT3G29633	6
AT3G29634	0
AT3G29635	0
AT3G29636	0
AT3G29637	0
AT3G29638	0
AT3G29639	1
AT3G29640	0
AT3G29641	0
AT3G29642	1
AT3G29643	0
AT3G29644	107
AT3G29645	0
AT3G29647	0
AT3G29648	1
AT3G29650	0
AT3G29660	0
AT3G29670	3
AT3G29680	0
AT3G29690	0
AT3G29695	0
AT3G29700	0
AT3G29710	0
AT3G29720	0
AT3G29725	0
AT3G29727	0
AT3G29730	0
AT3G29732	0
AT3G29734	0
AT3G29736	0
AT3G29738	0
AT3G29739	0
AT3G29740	0
AT3G29750	0
AT3G29755	0
AT3G29760	705
AT3G29762	0
AT3G29763	0
AT3G29764	0
AT3G29765	0
AT3G29766	0
AT3G29767	0
AT3G29768	0
AT3G29769	0
AT3G29770	79
AT3G29771	0
AT3G29772	0
AT3G29773	0
AT3G29774	0
AT3G29775	0
AT3G29776	117
AT3G29777	0
AT3G29778	0
AT3G29779	0
AT3G29780	40
AT3G29781	0
AT3G29782	0
AT3G29783	0
AT3G29784	0
AT3G29785	0
AT3G29786	0
AT3G29787	0
AT3G29788	8
AT3G29789	0
AT3G29790	0
AT3G29791	0
AT3G29792	0
AT3G29794	0
AT3G29796	0
AT3G29797	0
AT3G29798	34
AT3G29800	0
AT3G29805	0
AT3G29810	211
AT3G29820	0
AT3G29830	0
AT3G29970	51
AT3G30110	0
AT3G30120	6
AT3G30122	120
AT3G30145	0
AT3G30147	0
AT3G30150	0
AT3G30160	0
AT3G30165	0
AT3G30170	0
AT3G30180	644
AT3G30183	0
AT3G30187	0
AT3G30190	0
AT3G30200	0
AT3G30210	0
AT3G30211	2
AT3G30212	0
AT3G30213	2
AT3G30214	253
AT3G30216	0
AT3G30218	0
AT3G30219	0
AT3G30220	0
AT3G30222	0
AT3G30230	0
AT3G30235	0
AT3G30240	0
AT3G30245	0
AT3G30247	0
AT3G30250	0
AT3G30260	0
AT3G30280	0
AT3G30281	0
AT3G30290	0
AT3G30300	4479
AT3G30305	27
AT3G30310	0
AT3G30320	0
AT3G30330	0
AT3G30335	0
AT3G30340	1
AT3G30345	0
AT3G30350	69
AT3G30360	0
AT3G30370	0
AT3G30380	732
AT3G30383	0
AT3G30384	0
AT3G30385	0
AT3G30386	0
AT3G30387	0
AT3G30388	0
AT3G30390	4174
AT3G30393	0
AT3G30396	0
AT3G30400	0
AT3G30405	0
AT3G30410	0
AT3G30411	0
AT3G30413	0
AT3G30415	0
AT3G30416	0
AT3G30418	0
AT3G30420	0
AT3G30430	0
AT3G30433	0
AT3G30436	0
AT3G30440	0
AT3G30450	0
AT3G30455	0
AT3G30460	9
AT3G30465	0
AT3G30470	0
AT3G30480	0
AT3G30490	0
AT3G30500	0
AT3G30505	0
AT3G30510	0
AT3G30520	0
AT3G30525	0
AT3G30530	0
AT3G30540	0
AT3G30550	0
AT3G30560	0
AT3G30570	1
AT3G30580	1
AT3G30582	0
AT3G30585	0
AT3G30587	0
AT3G30590	0
AT3G30600	0
AT3G30610	0
AT3G30620	0
AT3G30630	0
AT3G30640	0
AT3G30645	0
AT3G30650	0
AT3G30655	0
AT3G30660	0
AT3G30663	0
AT3G30665	0
AT3G30668	0
AT3G30670	0
AT3G30680	0
AT3G30685	0
AT3G30690	0
AT3G30695	0
AT3G30700	0
AT3G30703	0
AT3G30705	0
AT3G30708	0
AT3G30709	0
AT3G30710	0
AT3G30711	0
AT3G30712	0
AT3G30713	0
AT3G30714	0
AT3G30715	0
AT3G30716	0
AT3G30717	0
AT3G30718	0
AT3G30719	0
AT3G30720	5
AT3G30721	0
AT3G30722	0
AT3G30724	0
AT3G30725	2
AT3G30727	0
AT3G30730	1
AT3G30733	0
AT3G30737	17
AT3G30739	3
AT3G30740	2
AT3G30742	0
AT3G30743	0
AT3G30744	0
AT3G30745	0
AT3G30746	0
AT3G30747	0
AT3G30748	0
AT3G30749	0
AT3G30750	0
AT3G30751	0
AT3G30755	0
AT3G30760	0
AT3G30763	1
AT3G30764	2
AT3G30765	0
AT3G30766	0
AT3G30767	0
AT3G30770	14
AT3G30775	10460
AT3G30780	0
AT3G30790	0
AT3G30800	0
AT3G30802	0
AT3G30803	0
AT3G30805	0
AT3G30810	0
AT3G30811	0
AT3G30812	0
AT3G30813	0
AT3G30814	0
AT3G30815	0
AT3G30816	0
AT3G30817	0
AT3G30818	0
AT3G30819	0
AT3G30820	0
AT3G30821	0
AT3G30823	8
AT3G30825	0
AT3G30827	0
AT3G30830	0
AT3G30831	0
AT3G30832	0
AT3G30833	0
AT3G30834	0
AT3G30835	0
AT3G30836	0
AT3G30837	0
AT3G30838	0
AT3G30839	0
AT3G30840	0
AT3G30841	478
AT3G30842	6
AT3G30843	0
AT3G30844	0
AT3G30845	0
AT3G30846	0
AT3G30847	0
AT3G30848	0
AT3G30852	0
AT3G30859	0
AT3G30867	1
AT3G30875	14
AT3G30885	0
AT3G31005	0
AT3G31023	0
AT3G31161	0
AT3G31300	0
AT3G31310	0
AT3G31312	0
AT3G31314	0
AT3G31317	0
AT3G31320	0
AT3G31330	0
AT3G31340	0
AT3G31350	0
AT3G31355	0
AT3G31356	0
AT3G31357	0
AT3G31358	0
AT3G31359	0
AT3G31360	0
AT3G31365	0
AT3G31367	0
AT3G31370	0
AT3G31373	0
AT3G31374	0
AT3G31375	0
AT3G31377	0
AT3G31380	0
AT3G31390	0
AT3G31395	0
AT3G31402	0
AT3G31403	0
AT3G31406	0
AT3G31410	0
AT3G31420	0
AT3G31422	0
AT3G31425	1
AT3G31430	0
AT3G31440	0
AT3G31442	0
AT3G31450	0
AT3G31460	0
AT3G31470	0
AT3G31475	0
AT3G31490	0
AT3G31500	0
AT3G31510	0
AT3G31530	0
AT3G31540	0
AT3G31550	0
AT3G31560	0
AT3G31630	0
AT3G31720	0
AT3G31810	0
AT3G31900	0
AT3G31902	0
AT3G31903	0
AT3G31904	0
AT3G31905	0
AT3G31906	0
AT3G31908	2
AT3G31909	0
AT3G31910	0
AT3G31915	1
AT3G31920	0
AT3G31925	0
AT3G31930	0
AT3G31935	0
AT3G31940	0
AT3G31945	0
AT3G31950	0
AT3G31955	0
AT3G31960	0
AT3G31970	0
AT3G31980	0
AT3G31990	0
AT3G31993	0
AT3G31996	0
AT3G32000	0
AT3G32010	0
AT3G32020	0
AT3G32021	0
AT3G32022	0
AT3G32023	0
AT3G32024	0
AT3G32026	0
AT3G32027	0
AT3G32028	0
AT3G32029	0
AT3G32030	1
AT3G32031	0
AT3G32032	0
AT3G32033	0
AT3G32035	0
AT3G32040	0
AT3G32043	1
AT3G32047	1
AT3G32050	0
AT3G32060	0
AT3G32070	0
AT3G32080	0
AT3G32090	0
AT3G32091	0
AT3G32092	0
AT3G32093	0
AT3G32095	0
AT3G32110	0
AT3G32112	0
AT3G32115	0
AT3G32116	0
AT3G32118	0
AT3G32130	0
AT3G32135	0
AT3G32140	0
AT3G32150	0
AT3G32160	0
AT3G32164	0
AT3G32168	0
AT3G32172	0
AT3G32176	0
AT3G32180	0
AT3G32190	0
AT3G32195	0
AT3G32200	0
AT3G32205	0
AT3G32210	0
AT3G32220	0
AT3G32223	0
AT3G32226	0
AT3G32230	0
AT3G32240	0
AT3G32250	0
AT3G32260	0
AT3G32270	0
AT3G32275	0
AT3G32280	0
AT3G32290	0
AT3G32295	0
AT3G32300	0
AT3G32305	0
AT3G32310	0
AT3G32313	0
AT3G32316	0
AT3G32320	0
AT3G32330	0
AT3G32340	0
AT3G32360	0
AT3G32370	0
AT3G32371	0
AT3G32373	0
AT3G32375	0
AT3G32377	20
AT3G32380	0
AT3G32383	0
AT3G32385	0
AT3G32387	0
AT3G32389	0
AT3G32391	0
AT3G32393	0
AT3G32394	0
AT3G32395	0
AT3G32397	0
AT3G32400	0
AT3G32405	0
AT3G32410	1
AT3G32415	0
AT3G32420	0
AT3G32425	0
AT3G32435	0
AT3G32445	0
AT3G32455	0
AT3G32465	0
AT3G32475	0
AT3G32677	0
AT3G32880	0
AT3G32890	0
AT3G32893	0
AT3G32894	0
AT3G32895	0
AT3G32896	0
AT3G32897	0
AT3G32898	0
AT3G32899	0
AT3G32900	0
AT3G32901	0
AT3G32902	0
AT3G32903	0
AT3G32904	0
AT3G32910	0
AT3G32912	0
AT3G32914	1
AT3G32917	6
AT3G32920	6
AT3G32925	17
AT3G32930	1939
AT3G32940	389
AT3G32950	0
AT3G32960	0
AT3G32962	0
AT3G32964	0
AT3G32966	0
AT3G32968	0
AT3G32970	0
AT3G32975	0
AT3G32980	448
AT3G32990	0
AT3G33000	0
AT3G33002	1
AT3G33004	0
AT3G33005	0
AT3G33006	0
AT3G33008	0
AT3G33009	0
AT3G33010	0
AT3G33011	0
AT3G33025	0
AT3G33030	0
AT3G33035	0
AT3G33045	0
AT3G33055	0
AT3G33058	0
AT3G33064	0
AT3G33065	0
AT3G33066	0
AT3G33067	0
AT3G33069	0
AT3G33070	0
AT3G33071	0
AT3G33072	0
AT3G33073	0
AT3G33074	0
AT3G33075	0
AT3G33076	0
AT3G33077	0
AT3G33079	0
AT3G33080	0
AT3G33081	0
AT3G33082	0
AT3G33083	0
AT3G33084	0
AT3G33085	0
AT3G33091	0
AT3G33094	0
AT3G33097	0
AT3G33100	0
AT3G33103	0
AT3G33106	0
AT3G33109	0
AT3G33112	0
AT3G33115	0
AT3G33118	0
AT3G33121	0
AT3G33124	0
AT3G33127	0
AT3G33130	0
AT3G33131	0
AT3G33133	0
AT3G33136	0
AT3G33139	0
AT3G33142	0
AT3G33145	0
AT3G33148	0
AT3G33151	0
AT3G33154	0
AT3G33157	0
AT3G33160	0
AT3G33163	0
AT3G33166	0
AT3G33169	0
AT3G33172	0
AT3G33175	0
AT3G33178	0
AT3G33181	0
AT3G33185	0
AT3G33187	0
AT3G33189	0
AT3G33193	0
AT3G33197	0
AT3G33201	0
AT3G33205	0
AT3G33215	0
AT3G33225	0
AT3G33230	0
AT3G33235	0
AT3G33293	0
AT3G33377	0
AT3G33393	0
AT3G33448	0
AT3G33494	0
AT3G33520	791
AT3G33528	2
AT3G33530	2952
AT3G33537	0
AT3G33545	0
AT3G33555	0
AT3G33565	0
AT3G33570	0
AT3G33572	0
AT3G33575	0
AT3G33585	0
AT3G33595	0
AT3G34299	0
AT3G35003	0
AT3G35707	0
AT3G36411	0
AT3G36659	0
AT3G37820	0
AT3G38525	0
AT3G39230	0
AT3G39935	0
AT3G40640	0
AT3G41345	0
AT3G41761	0
AT3G41762	2
AT3G41768	28718
AT3G41979	0
AT3G42047	0
AT3G42050	11208
AT3G42052	662
AT3G42054	0
AT3G42057	0
AT3G42060	0
AT3G42065	0
AT3G42070	0
AT3G42075	0
AT3G42080	0
AT3G42083	0
AT3G42086	0
AT3G42090	1
AT3G42100	0
AT3G42110	0
AT3G42115	0
AT3G42120	0
AT3G42130	0
AT3G42140	0
AT3G42148	0
AT3G42150	568
AT3G42153	0
AT3G42155	0
AT3G42160	0
AT3G42170	2620
AT3G42174	0
AT3G42178	0
AT3G42179	0
AT3G42180	45
AT3G42181	0
AT3G42182	0
AT3G42186	0
AT3G42190	0
AT3G42200	0
AT3G42203	0
AT3G42206	0
AT3G42220	0
AT3G42230	0
AT3G42233	0
AT3G42236	0
AT3G42240	0
AT3G42245	0
AT3G42250	0
AT3G42251	0
AT3G42252	0
AT3G42253	0
AT3G42254	0
AT3G42255	0
AT3G42256	0
AT3G42257	0
AT3G42258	0
AT3G42260	0
AT3G42270	0
AT3G42280	0
AT3G42290	0
AT3G42300	0
AT3G42305	0
AT3G42310	0
AT3G42313	0
AT3G42316	0
AT3G42320	0
AT3G42330	0
AT3G42340	0
AT3G42350	0
AT3G42353	0
AT3G42356	0
AT3G42360	0
AT3G42383	0
AT3G42386	0
AT3G42390	0
AT3G42400	0
AT3G42410	0
AT3G42420	0
AT3G42430	0
AT3G42431	1
AT3G42432	0
AT3G42433	0
AT3G42434	0
AT3G42436	0
AT3G42438	0
AT3G42440	0
AT3G42445	0
AT3G42450	0
AT3G42460	0
AT3G42466	0
AT3G42470	0
AT3G42471	0
AT3G42472	0
AT3G42473	0
AT3G42474	0
AT3G42476	0
AT3G42478	0
AT3G42480	0
AT3G42490	0
AT3G42500	0
AT3G42510	0
AT3G42520	0
AT3G42530	0
AT3G42535	0
AT3G42540	0
AT3G42542	0
AT3G42545	0
AT3G42550	0
AT3G42553	0
AT3G42556	0
AT3G42557	0
AT3G42560	0
AT3G42565	0
AT3G42570	2
AT3G42580	0
AT3G42590	0
AT3G42600	0
AT3G42610	0
AT3G42620	0
AT3G42621	0
AT3G42622	0
AT3G42624	0
AT3G42626	0
AT3G42628	0
AT3G42630	261
AT3G42640	314
AT3G42645	0
AT3G42646	0
AT3G42650	0
AT3G42653	0
AT3G42656	0
AT3G42658	79
AT3G42660	2149
AT3G42670	1703
AT3G42680	0
AT3G42690	0
AT3G42700	0
AT3G42710	0
AT3G42711	0
AT3G42712	0
AT3G42713	0
AT3G42714	0
AT3G42715	0
AT3G42716	0
AT3G42717	0
AT3G42718	0
AT3G42719	0
AT3G42720	0
AT3G42721	0
AT3G42722	0
AT3G42723	0
AT3G42724	0
AT3G42725	7
AT3G42726	0
AT3G42727	0
AT3G42730	0
AT3G42740	0
AT3G42750	0
AT3G42760	0
AT3G42763	0
AT3G42766	0
AT3G42770	0
AT3G42780	0
AT3G42783	0
AT3G42786	0
AT3G42790	2146
AT3G42791	0
AT3G42792	5
AT3G42794	0
AT3G42796	0
AT3G42798	0
AT3G42800	47
AT3G42803	0
AT3G42806	247
AT3G42810	0
AT3G42820	4
AT3G42830	0
AT3G42835	0
AT3G42836	0
AT3G42837	0
AT3G42850	881
AT3G42860	185
AT3G42870	0
AT3G42875	0
AT3G42880	1
AT3G42883	0
AT3G42886	0
AT3G42890	0
AT3G42900	0
AT3G42910	0
AT3G42913	0
AT3G42916	0
AT3G42920	0
AT3G42922	0
AT3G42924	0
AT3G42927	0
AT3G42930	0
AT3G42935	0
AT3G42940	0
AT3G42945	0
AT3G42950	1123
AT3G42960	0
AT3G42980	0
AT3G42990	0
AT3G42993	0
AT3G42995	0
AT3G42996	0
AT3G43000	0
AT3G43005	0
AT3G43020	0
AT3G43025	0
AT3G43040	0
AT3G43050	0
AT3G43060	0
AT3G43070	0
AT3G43080	0
AT3G43083	0
AT3G43090	0
AT3G43095	0
AT3G43100	0
AT3G43110	19
AT3G43120	0
AT3G43123	0
AT3G43126	0
AT3G43128	0
AT3G43130	0
AT3G43140	0
AT3G43141	0
AT3G43142	0
AT3G43144	0
AT3G43146	0
AT3G43147	0
AT3G43148	0
AT3G43150	0
AT3G43151	0
AT3G43152	0
AT3G43153	0
AT3G43154	0
AT3G43156	0
AT3G43157	0
AT3G43158	0
AT3G43160	0
AT3G43170	0
AT3G43175	0
AT3G43180	0
AT3G43190	718
AT3G43200	0
AT3G43205	0
AT3G43210	486
AT3G43220	1145
AT3G43230	1362
AT3G43240	1733
AT3G43250	0
AT3G43251	0
AT3G43260	0
AT3G43270	418
AT3G43280	0
AT3G43290	0
AT3G43291	0
AT3G43300	8407
AT3G43302	0
AT3G43303	0
AT3G43304	0
AT3G43307	0
AT3G43310	0
AT3G43315	0
AT3G43320	0
AT3G43330	0
AT3G43340	1
AT3G43350	0
AT3G43352	0
AT3G43355	0
AT3G43356	0
AT3G43357	0
AT3G43358	0
AT3G43359	0
AT3G43360	0
AT3G43370	0
AT3G43380	0
AT3G43390	0
AT3G43400	0
AT3G43410	0
AT3G43415	0
AT3G43420	0
AT3G43425	0
AT3G43430	165
AT3G43432	0
AT3G43433	0
AT3G43436	0
AT3G43440	358
AT3G43442	0
AT3G43444	0
AT3G43447	0
AT3G43450	0
AT3G43460	0
AT3G43470	0
AT3G43480	0
AT3G43485	0
AT3G43490	0
AT3G43500	0
AT3G43503	0
AT3G43505	0
AT3G43510	439
AT3G43520	1563
AT3G43521	0
AT3G43522	0
AT3G43523	0
AT3G43524	0
AT3G43526	0
AT3G43528	0
AT3G43530	0
AT3G43540	701
AT3G43546	0
AT3G43550	0
AT3G43563	0
AT3G43566	0
AT3G43570	0
AT3G43571	0
AT3G43572	0
AT3G43573	0
AT3G43574	0
AT3G43575	0
AT3G43580	136
AT3G43583	0
AT3G43586	0
AT3G43590	1505
AT3G43600	3326
AT3G43610	1897
AT3G43620	0
AT3G43622	0
AT3G43625	0
AT3G43630	0
AT3G43635	0
AT3G43640	0
AT3G43645	0
AT3G43650	0
AT3G43652	0
AT3G43654	0
AT3G43657	0
AT3G43660	0
AT3G43670	1598
AT3G43675	0
AT3G43680	0
AT3G43681	0
AT3G43682	0
AT3G43684	0
AT3G43686	0
AT3G43688	0
AT3G43690	433
AT3G43700	358
AT3G43710	0
AT3G43715	0
AT3G43720	3466
AT3G43723	0
AT3G43726	0
AT3G43730	0
AT3G43740	433
AT3G43750	0
AT3G43760	0
AT3G43770	0
AT3G43780	0
AT3G43790	102
AT3G43800	2162
AT3G43810	6498
AT3G43820	0
AT3G43825	0
AT3G43826	0
AT3G43828	0
AT3G43830	0
AT3G43832	0
AT3G43833	0
AT3G43835	4
AT3G43837	0
AT3G43840	9
AT3G43850	280
AT3G43860	0
AT3G43862	0
AT3G43863	0
AT3G43864	0
AT3G43867	0
AT3G43870	0
AT3G43880	0
AT3G43890	8
AT3G43910	0
AT3G43920	517
AT3G43930	5
AT3G43940	0
AT3G43950	0
AT3G43955	613
AT3G43960	2867
AT3G43970	0
AT3G43980	1606
AT3G43990	0
AT3G44000	0
AT3G44005	0
AT3G44006	1
AT3G44010	8514
AT3G44020	153
AT3G44030	0
AT3G44035	0
AT3G44042	6
AT3G44045	0
AT3G44050	512
AT3G44060	0
AT3G44070	0
AT3G44080	0
AT3G44090	0
AT3G44093	0
AT3G44096	0
AT3G44100	870
AT3G44110	16435
AT3G44115	0
AT3G44117	0
AT3G44120	2
AT3G44130	0
AT3G44140	0
AT3G44150	689
AT3G44160	606
AT3G44170	0
AT3G44175	0
AT3G44180	0
AT3G44190	1954
AT3G44200	2502
AT3G44205	161
AT3G44210	0
AT3G44212	0
AT3G44215	0
AT3G44220	79
AT3G44230	0
AT3G44235	0
AT3G44240	5
AT3G44245	0
AT3G44250	0
AT3G44260	481
AT3G44261	0
AT3G44262	0
AT3G44264	0
AT3G44265	2
AT3G44267	0
AT3G44270	0
AT3G44274	0
AT3G44280	402
AT3G44290	33
AT3G44300	98
AT3G44310	12921
AT3G44320	1462
AT3G44325	0
AT3G44326	2
AT3G44330	7799
AT3G44340	5910
AT3G44350	0
AT3G44370	473
AT3G44380	248
AT3G44390	0
AT3G44400	548
AT3G44405	43
AT3G44410	30
AT3G44420	46
AT3G44425	0
AT3G44428	1
AT3G44430	1062
AT3G44435	0
AT3G44440	1
AT3G44444	0
AT3G44450	446
AT3G44460	0
AT3G44470	0
AT3G44480	528
AT3G44485	0
AT3G44490	1
AT3G44500	0
AT3G44510	87
AT3G44516	0
AT3G44530	778
AT3G44540	0
AT3G44550	0
AT3G44555	0
AT3G44560	0
AT3G44570	3
AT3G44580	9
AT3G44590	3104
AT3G44600	2087
AT3G44605	0
AT3G44610	177
AT3G44620	1030
AT3G44630	269
AT3G44635	0
AT3G44640	6
AT3G44650	2
AT3G44660	0
AT3G44665	0
AT3G44670	435
AT3G44680	983
AT3G44690	355
AT3G44695	33
AT3G44700	139
AT3G44703	3
AT3G44704	0
AT3G44705	3
AT3G44710	15
AT3G44713	111
AT3G44716	34
AT3G44717	0
AT3G44718	0
AT3G44720	230
AT3G44730	123
AT3G44735	470
AT3G44740	103
AT3G44750	4487
AT3G44753	1
AT3G44755	0
AT3G44757	0
AT3G44760	0
AT3G44763	0
AT3G44765	4
AT3G44766	0
AT3G44769	0
AT3G44770	7
AT3G44780	0
AT3G44785	0
AT3G44790	30
AT3G44793	0
AT3G44796	0
AT3G44798	118
AT3G44800	1
AT3G44805	1
AT3G44810	0
AT3G44820	239
AT3G44830	96
AT3G44840	0
AT3G44850	637
AT3G44860	0
AT3G44870	7
AT3G44880	593
AT3G44890	7951
AT3G44900	13
AT3G44910	0
AT3G44920	0
AT3G44930	0
AT3G44935	0
AT3G44940	140
AT3G44950	1
AT3G44955	0
AT3G44960	7
AT3G44970	4
AT3G44980	1
AT3G44990	7637
AT3G45000	3
AT3G45010	9409
AT3G45020	160
AT3G45030	6959
AT3G45040	623
AT3G45050	1051
AT3G45060	445
AT3G45070	11
AT3G45080	2
AT3G45090	1357
AT3G45093	1
AT3G45095	55
AT3G45100	575
AT3G45110	0
AT3G45120	0
AT3G45130	5
AT3G45140	9
AT3G45150	0
AT3G45160	0
AT3G45170	0
AT3G45180	0
AT3G45190	3129
AT3G45200	0
AT3G45210	61
AT3G45220	0
AT3G45230	529
AT3G45240	1112
AT3G45243	0
AT3G45245	1
AT3G45248	0
AT3G45250	0
AT3G45252	0
AT3G45253	0
AT3G45256	0
AT3G45260	32
AT3G45270	0
AT3G45275	0
AT3G45280	1
AT3G45285	0
AT3G45290	4
AT3G45300	1740
AT3G45310	34099
AT3G45320	127
AT3G45330	1
AT3G45340	0
AT3G45350	0
AT3G45360	0
AT3G45370	0
AT3G45380	0
AT3G45390	6
AT3G45400	555
AT3G45410	47
AT3G45420	50
AT3G45430	27
AT3G45440	9
AT3G45443	238
AT3G45446	0
AT3G45450	1
AT3G45460	0
AT3G45470	0
AT3G45480	0
AT3G45490	3
AT3G45500	0
AT3G45510	0
AT3G45520	0
AT3G45525	0
AT3G45530	101
AT3G45540	0
AT3G45550	0
AT3G45555	0
AT3G45560	0
AT3G45570	0
AT3G45577	0
AT3G45580	0
AT3G45590	97
AT3G45600	2152
AT3G45610	29
AT3G45620	855
AT3G45630	1776
AT3G45638	12
AT3G45640	481
AT3G45645	0
AT3G45650	424
AT3G45660	3
AT3G45670	0
AT3G45673	0
AT3G45680	0
AT3G45690	1
AT3G45700	57
AT3G45710	73
AT3G45720	0
AT3G45730	70
AT3G45740	456
AT3G45750	211
AT3G45755	0
AT3G45760	0
AT3G45770	1112
AT3G45775	0
AT3G45780	3467
AT3G45790	0
AT3G45800	6
AT3G45810	0
AT3G45820	0
AT3G45830	1376
AT3G45840	7
AT3G45850	1989
AT3G45851	0
AT3G45860	0
AT3G45870	31
AT3G45880	104
AT3G45890	602
AT3G45900	283
AT3G45910	0
AT3G45920	0
AT3G45930	1087
AT3G45935	0
AT3G45940	0
AT3G45950	0
AT3G45955	0
AT3G45960	0
AT3G45965	0
AT3G45970	79
AT3G45980	1547
AT3G45990	0
AT3G46000	1232
AT3G46010	2824
AT3G46020	146
AT3G46030	3555
AT3G46040	5310
AT3G46050	1
AT3G46060	4105
AT3G46070	0
AT3G46080	21
AT3G46086	0
AT3G46090	0
AT3G46100	1729
AT3G46110	12
AT3G46120	0
AT3G46130	5
AT3G46140	0
AT3G46150	13
AT3G46160	0
AT3G46170	30
AT3G46180	620
AT3G46183	0
AT3G46186	2
AT3G46190	0
AT3G46200	161
AT3G46210	715
AT3G46220	1012
AT3G46230	9
AT3G46240	0
AT3G46250	0
AT3G46260	0
AT3G46270	8
AT3G46280	389
AT3G46290	1128
AT3G46300	0
AT3G46310	0
AT3G46320	1030
AT3G46330	0
AT3G46340	3
AT3G46345	0
AT3G46350	0
AT3G46355	0
AT3G46360	0
AT3G46370	5
AT3G46375	0
AT3G46380	0
AT3G46382	0
AT3G46384	0
AT3G46385	97
AT3G46387	0
AT3G46390	0
AT3G46400	0
AT3G46410	0
AT3G46420	0
AT3G46430	4967
AT3G46440	2925
AT3G46450	798
AT3G46460	1066
AT3G46470	0
AT3G46480	7
AT3G46482	0
AT3G46484	0
AT3G46487	0
AT3G46490	315
AT3G46500	50
AT3G46510	2414
AT3G46520	1
AT3G46530	409
AT3G46540	475
AT3G46550	671
AT3G46560	1963
AT3G46565	0
AT3G46570	0
AT3G46580	499
AT3G46585	0
AT3G46590	1587
AT3G46600	1482
AT3G46610	888
AT3G46613	15
AT3G46614	1
AT3G46616	0
AT3G46617	0
AT3G46620	1108
AT3G46630	609
AT3G46640	3123
AT3G46650	0
AT3G46658	9
AT3G46660	1
AT3G46666	2
AT3G46668	99
AT3G46670	0
AT3G46680	6
AT3G46690	14
AT3G46700	633
AT3G46710	0
AT3G46720	255
AT3G46730	0
AT3G46735	0
AT3G46740	11483
AT3G46750	1
AT3G46760	44
AT3G46770	1
AT3G46780	1212
AT3G46790	1238
AT3G46800	2
AT3G46810	5
AT3G46820	936
AT3G46830	2479
AT3G46840	1
AT3G46845	141
AT3G46850	1
AT3G46860	0
AT3G46870	374
AT3G46875	0
AT3G46880	0
AT3G46890	19
AT3G46900	0
AT3G46910	0
AT3G46911	1
AT3G46920	956
AT3G46930	347
AT3G46940	1732
AT3G46950	125
AT3G46960	2144
AT3G46970	3442
AT3G46980	583
AT3G46990	150
AT3G47000	993
AT3G47010	517
AT3G47020	2
AT3G47021	0
AT3G47030	6
AT3G47040	24
AT3G47050	0
AT3G47060	1200
AT3G47070	757
AT3G47080	284
AT3G47090	0
AT3G47100	0
AT3G47110	18
AT3G47120	758
AT3G47130	0
AT3G47140	0
AT3G47150	0
AT3G47160	482
AT3G47165	0
AT3G47170	0
AT3G47180	23
AT3G47190	0
AT3G47200	11
AT3G47210	5
AT3G47220	8
AT3G47230	0
AT3G47240	0
AT3G47250	7
AT3G47260	0
AT3G47270	1
AT3G47280	0
AT3G47290	1572
AT3G47295	27
AT3G47300	314
AT3G47310	0
AT3G47320	0
AT3G47330	0
AT3G47340	29
AT3G47341	0
AT3G47342	9
AT3G47347	24
AT3G47348	186
AT3G47350	7484
AT3G47360	524
AT3G47370	6327
AT3G47380	57
AT3G47390	1007
AT3G47400	194
AT3G47410	73
AT3G47420	4513
AT3G47430	655
AT3G47440	1
AT3G47450	1727
AT3G47460	640
AT3G47470	4162
AT3G47480	3
AT3G47490	667
AT3G47500	168
AT3G47510	6
AT3G47520	5805
AT3G47530	182
AT3G47540	132
AT3G47550	540
AT3G47560	346
AT3G47570	768
AT3G47580	1
AT3G47590	528
AT3G47600	397
AT3G47610	940
AT3G47620	1510
AT3G47630	352
AT3G47640	264
AT3G47650	5398
AT3G47660	9
AT3G47670	339
AT3G47675	25
AT3G47680	376
AT3G47690	319
AT3G47700	535
AT3G47710	10
AT3G47720	3
AT3G47730	2039
AT3G47740	50
AT3G47750	439
AT3G47760	2
AT3G47770	90
AT3G47780	1021
AT3G47790	0
AT3G47800	5907
AT3G47810	2433
AT3G47820	249
AT3G47830	133
AT3G47833	1941
AT3G47836	1183
AT3G47840	114
AT3G47850	802
AT3G47860	718
AT3G47870	1
AT3G47875	16
AT3G47890	3243
AT3G47910	4051
AT3G47920	0
AT3G47930	2542
AT3G47940	352
AT3G47950	368
AT3G47960	1682
AT3G47965	42
AT3G47980	82
AT3G47990	561
AT3G48000	8474
AT3G48010	3
AT3G48020	5
AT3G48030	1136
AT3G48040	362
AT3G48050	2739
AT3G48057	0
AT3G48058	0
AT3G48060	860
AT3G48070	793
AT3G48080	4
AT3G48090	233
AT3G48100	194
AT3G48110	5657
AT3G48115	710
AT3G48120	426
AT3G48130	117
AT3G48131	0
AT3G48140	27530
AT3G48150	570
AT3G48160	322
AT3G48170	3393
AT3G48180	42
AT3G48185	157
AT3G48187	179
AT3G48190	713
AT3G48195	735
AT3G48200	573
AT3G48201	0
AT3G48205	0
AT3G48208	0
AT3G48209	0
AT3G48210	641
AT3G48220	0
AT3G48230	3
AT3G48231	0
AT3G48235	0
AT3G48240	63
AT3G48250	550
AT3G48260	331
AT3G48270	82
AT3G48275	0
AT3G48280	27
AT3G48290	3
AT3G48298	0
AT3G48300	1
AT3G48310	0
AT3G48320	3
AT3G48330	447
AT3G48340	5942
AT3G48343	0
AT3G48344	0
AT3G48346	2
AT3G48350	867
AT3G48360	3
AT3G48370	0
AT3G48380	1578
AT3G48390	61
AT3G48400	0
AT3G48410	487
AT3G48420	803
AT3G48425	365
AT3G48430	2138
AT3G48440	493
AT3G48450	2
AT3G48460	2767
AT3G48470	162
AT3G48475	0
AT3G48480	60
AT3G48490	89
AT3G48500	7611
AT3G48510	3
AT3G48515	0
AT3G48520	2
AT3G48523	1
AT3G48526	0
AT3G48530	1364
AT3G48540	221
AT3G48550	153
AT3G48560	12387
AT3G48570	664
AT3G48580	24
AT3G48590	377
AT3G48600	46
AT3G48610	986
AT3G48620	1
AT3G48630	1
AT3G48640	0
AT3G48650	0
AT3G48660	169
AT3G48670	1546
AT3G48675	0
AT3G48680	1468
AT3G48690	4563
AT3G48700	4378
AT3G48710	1328
AT3G48720	4
AT3G48730	9186
AT3G48740	918
AT3G48745	0
AT3G48750	2082
AT3G48760	1773
AT3G48770	33
AT3G48780	3013
AT3G48790	1
AT3G48800	236
AT3G48810	341
AT3G48820	849
AT3G48830	330
AT3G48835	23
AT3G48840	2
AT3G48850	0
AT3G48860	931
AT3G48870	26494
AT3G48880	565
AT3G48890	1293
AT3G48900	60
AT3G48920	19
AT3G48930	21142
AT3G48940	3
AT3G48950	0
AT3G48960	0
AT3G48970	26
AT3G48980	225
AT3G48990	11317
AT3G49000	612
AT3G49010	20984
AT3G49020	0
AT3G49030	0
AT3G49040	0
AT3G49045	0
AT3G49050	961
AT3G49055	42
AT3G49060	1232
AT3G49070	5
AT3G49080	2610
AT3G49100	751
AT3G49110	2
AT3G49115	0
AT3G49120	58
AT3G49130	0
AT3G49140	3346
AT3G49142	171
AT3G49150	0
AT3G49155	1
AT3G49160	354
AT3G49162	0
AT3G49170	882
AT3G49180	762
AT3G49190	213
AT3G49200	0
AT3G49210	816
AT3G49220	1906
AT3G49230	0
AT3G49240	0
AT3G49250	497
AT3G49260	819
AT3G49270	0
AT3G49280	0
AT3G49290	271
AT3G49300	4
AT3G49305	0
AT3G49307	0
AT3G49310	1425
AT3G49320	501
AT3G49330	36
AT3G49340	0
AT3G49350	764
AT3G49360	101
AT3G49370	152
AT3G49380	13
AT3G49390	1372
AT3G49400	144
AT3G49410	219
AT3G49420	245
AT3G49430	3866
AT3G49440	0
AT3G49450	0
AT3G49460	0
AT3G49470	2724
AT3G49480	0
AT3G49490	1550
AT3G49500	1517
AT3G49510	33
AT3G49520	0
AT3G49530	464
AT3G49540	0
AT3G49550	286
AT3G49551	7
AT3G49560	3856
AT3G49570	19
AT3G49580	1
AT3G49590	800
AT3G49600	1066
AT3G49601	3687
AT3G49610	0
AT3G49620	0
AT3G49630	83
AT3G49640	505
AT3G49645	194
AT3G49650	373
AT3G49660	259
AT3G49668	0
AT3G49670	1275
AT3G49680	3063
AT3G49690	10
AT3G49700	6
AT3G49710	230
AT3G49720	5009
AT3G49725	741
AT3G49730	456
AT3G49740	0
AT3G49744	0
AT3G49750	91
AT3G49760	6
AT3G49765	0
AT3G49770	0
AT3G49780	54
AT3G49790	1459
AT3G49796	1
AT3G49800	1256
AT3G49810	988
AT3G49820	2
AT3G49830	7
AT3G49832	2
AT3G49840	201
AT3G49845	217
AT3G49850	556
AT3G49860	21
AT3G49870	1652
AT3G49880	661
AT3G49890	486
AT3G49900	122
AT3G49910	36586
AT3G49920	129
AT3G49925	0
AT3G49930	82
AT3G49940	192
AT3G49950	130
AT3G49960	1511
AT3G49970	8
AT3G49980	6
AT3G49990	2111
AT3G50000	2921
AT3G50010	51
AT3G50020	0
AT3G50030	6
AT3G50040	89
AT3G50050	348
AT3G50060	559
AT3G50070	819
AT3G50080	656
AT3G50090	0
AT3G50100	142
AT3G50110	452
AT3G50120	60
AT3G50123	0
AT3G50130	221
AT3G50140	48
AT3G50150	72
AT3G50160	0
AT3G50170	0
AT3G50180	8
AT3G50190	30
AT3G50200	59
AT3G50210	1967
AT3G50220	22
AT3G50230	277
AT3G50240	309
AT3G50250	0
AT3G50260	70
AT3G50270	75
AT3G50280	68
AT3G50290	8
AT3G50295	0
AT3G50300	311
AT3G50301	0
AT3G50310	359
AT3G50320	0
AT3G50330	2285
AT3G50340	671
AT3G50350	1014
AT3G50360	1870
AT3G50370	9981
AT3G50373	0
AT3G50376	0
AT3G50380	1528
AT3G50390	3
AT3G50400	0
AT3G50410	56
AT3G50420	134
AT3G50430	278
AT3G50440	1704
AT3G50450	0
AT3G50460	0
AT3G50470	12
AT3G50480	26
AT3G50490	0
AT3G50500	3983
AT3G50505	0
AT3G50510	0
AT3G50520	998
AT3G50530	1977
AT3G50540	0
AT3G50550	1617
AT3G50560	28
AT3G50570	0
AT3G50580	0
AT3G50590	5207
AT3G50610	1
AT3G50620	386
AT3G50625	0
AT3G50630	925
AT3G50640	899
AT3G50650	310
AT3G50660	511
AT3G50665	0
AT3G50670	2622
AT3G50680	0
AT3G50685	352
AT3G50690	1922
AT3G50700	246
AT3G50710	4
AT3G50720	0
AT3G50730	0
AT3G50740	1199
AT3G50750	194
AT3G50755	0
AT3G50760	165
AT3G50770	595
AT3G50780	669
AT3G50790	357
AT3G50800	26
AT3G50808	1
AT3G50810	35
AT3G50820	1191
AT3G50825	30
AT3G50830	441
AT3G50835	0
AT3G50840	227
AT3G50845	100
AT3G50850	45
AT3G50860	425
AT3G50870	36
AT3G50880	392
AT3G50890	98
AT3G50895	0
AT3G50900	291
AT3G50910	1626
AT3G50920	393
AT3G50925	0
AT3G50930	105
AT3G50940	17
AT3G50950	553
AT3G50960	413
AT3G50970	304
AT3G50980	408
AT3G50990	10
AT3G51000	233
AT3G51010	1433
AT3G51020	0
AT3G51030	144
AT3G51040	314
AT3G51050	2623
AT3G51060	90
AT3G51070	0
AT3G51075	9
AT3G51080	813
AT3G51090	1084
AT3G51100	1191
AT3G51110	468
AT3G51120	1410
AT3G51130	1039
AT3G51135	0
AT3G51140	3497
AT3G51150	539
AT3G51160	6017
AT3G51171	0
AT3G51180	122
AT3G51190	0
AT3G51200	0
AT3G51210	0
AT3G51220	108
AT3G51230	62
AT3G51238	1
AT3G51240	23
AT3G51250	2408
AT3G51260	6276
AT3G51265	0
AT3G51270	2188
AT3G51280	362
AT3G51290	303
AT3G51300	44
AT3G51310	2069
AT3G51320	500
AT3G51325	17
AT3G51330	234
AT3G51340	75
AT3G51350	101
AT3G51360	12
AT3G51370	2760
AT3G51375	1
AT3G51380	83
AT3G51390	635
AT3G51400	9
AT3G51410	519
AT3G51420	777
AT3G51430	356
AT3G51440	269
AT3G51450	183
AT3G51460	3477
AT3G51470	229
AT3G51478	25
AT3G51480	241
AT3G51490	25
AT3G51500	379
AT3G51510	560
AT3G51520	641
AT3G51530	211
AT3G51540	7
AT3G51550	7148
AT3G51560	12
AT3G51570	44
AT3G51580	1304
AT3G51590	0
AT3G51600	4717
AT3G51610	1157
AT3G51620	1215
AT3G51630	1825
AT3G51640	1121
AT3G51642	0
AT3G51644	0
AT3G51650	959
AT3G51660	123
AT3G51670	1903
AT3G51680	0
AT3G51690	0
AT3G51700	0
AT3G51710	18
AT3G51720	642
AT3G51730	4198
AT3G51740	823
AT3G51750	112
AT3G51760	6
AT3G51770	2529
AT3G51780	423
AT3G51790	567
AT3G51800	10389
AT3G51810	371
AT3G51820	3188
AT3G51830	717
AT3G51840	17799
AT3G51850	2528
AT3G51860	291
AT3G51870	1356
AT3G51880	1377
AT3G51890	85
AT3G51895	5
AT3G51910	137
AT3G51920	292
AT3G51930	78
AT3G51940	205
AT3G51950	2982
AT3G51960	8
AT3G51970	117
AT3G51980	1192
AT3G51990	327
AT3G52000	0
AT3G52003	0
AT3G52010	0
AT3G52020	0
AT3G52030	684
AT3G52040	172
AT3G52050	596
AT3G52055	0
AT3G52060	1524
AT3G52070	0
AT3G52072	28
AT3G52075	0
AT3G52080	0
AT3G52090	1487
AT3G52100	722
AT3G52105	45
AT3G52110	176
AT3G52115	249
AT3G52120	1596
AT3G52130	1
AT3G52140	9941
AT3G52150	11038
AT3G52155	546
AT3G52160	2
AT3G52170	1133
AT3G52180	929
AT3G52190	1789
AT3G52200	3842
AT3G52210	450
AT3G52220	1769
AT3G52230	970
AT3G52240	664
AT3G52250	1766
AT3G52260	323
AT3G52270	3
AT3G52280	614
AT3G52285	0
AT3G52290	1017
AT3G52300	18323
AT3G52310	2
AT3G52320	0
AT3G52330	0
AT3G52340	849
AT3G52345	0
AT3G52350	2
AT3G52360	354
AT3G52370	282
AT3G52380	6416
AT3G52390	719
AT3G52400	131
AT3G52410	0
AT3G52420	284
AT3G52430	286
AT3G52440	14
AT3G52450	873
AT3G52460	102
AT3G52470	2711
AT3G52480	34
AT3G52490	366
AT3G52500	2792
AT3G52510	0
AT3G52520	9
AT3G52525	32
AT3G52526	5
AT3G52527	0
AT3G52530	4
AT3G52535	38
AT3G52540	67
AT3G52550	0
AT3G52560	3178
AT3G52561	550
AT3G52565	63
AT3G52570	889
AT3G52580	5274
AT3G52590	19302
AT3G52600	0
AT3G52605	0
AT3G52610	300
AT3G52620	0
AT3G52630	603
AT3G52640	1543
AT3G52660	1602
AT3G52670	109
AT3G52680	164
AT3G52690	0
AT3G52700	0
AT3G52705	0
AT3G52710	327
AT3G52720	25
AT3G52730	5330
AT3G52740	777
AT3G52742	0
AT3G52748	37
AT3G52750	1263
AT3G52760	490
AT3G52765	0
AT3G52770	166
AT3G52780	204
AT3G52790	0
AT3G52800	1531
AT3G52810	0
AT3G52820	12
AT3G52830	0
AT3G52840	12
AT3G52850	4994
AT3G52860	188
AT3G52870	694
AT3G52880	13913
AT3G52890	1278
AT3G52900	198
AT3G52905	371
AT3G52910	405
AT3G52920	1382
AT3G52930	28127
AT3G52940	1384
AT3G52941	0
AT3G52950	1684
AT3G52955	0
AT3G52957	0
AT3G52960	9370
AT3G52970	0
AT3G52980	0
AT3G52990	9061
AT3G53000	507
AT3G53010	59
AT3G53015	0
AT3G53016	0
AT3G53020	23455
AT3G53030	787
AT3G53040	1300
AT3G53050	0
AT3G53060	0
AT3G53065	0
AT3G53070	0
AT3G53075	0
AT3G53080	0
AT3G53090	739
AT3G53100	51
AT3G53110	4799
AT3G53120	606
AT3G53130	1060
AT3G53140	0
AT3G53150	14
AT3G53160	43
AT3G53170	151
AT3G53180	1966
AT3G53190	504
AT3G53200	0
AT3G53210	339
AT3G53220	208
AT3G53230	3536
AT3G53232	2
AT3G53235	3
AT3G53240	710
AT3G53250	194
AT3G53260	2241
AT3G53270	539
AT3G53280	518
AT3G53290	0
AT3G53294	0
AT3G53300	0
AT3G53305	0
AT3G53310	14
AT3G53320	504
AT3G53330	0
AT3G53340	723
AT3G53342	0
AT3G53350	175
AT3G53360	248
AT3G53365	19
AT3G53370	532
AT3G53380	797
AT3G53390	908
AT3G53400	619
AT3G53403	5
AT3G53410	310
AT3G53420	5884
AT3G53430	12550
AT3G53440	216
AT3G53450	36
AT3G53460	74418
AT3G53470	43
AT3G53480	11972
AT3G53490	201
AT3G53500	3569
AT3G53510	187
AT3G53520	3199
AT3G53530	90
AT3G53540	538
AT3G53550	0
AT3G53560	3990
AT3G53570	452
AT3G53580	2882
AT3G53590	0
AT3G53600	0
AT3G53610	2211
AT3G53611	0
AT3G53620	719
AT3G53630	1750
AT3G53640	0
AT3G53650	558
AT3G53670	6169
AT3G53680	502
AT3G53690	17
AT3G53700	1523
AT3G53710	4008
AT3G53720	28
AT3G53730	3887
AT3G53740	14686
AT3G53750	661
AT3G53760	738
AT3G53770	0
AT3G53775	0
AT3G53780	401
AT3G53790	0
AT3G53800	2555
AT3G53810	392
AT3G53820	0
AT3G53830	108
AT3G53840	6
AT3G53850	482
AT3G53860	96
AT3G53870	18769
AT3G53880	822
AT3G53890	10493
AT3G53900	1477
AT3G53910	0
AT3G53920	743
AT3G53930	823
AT3G53940	303
AT3G53950	125
AT3G53960	12
AT3G53965	0
AT3G53970	1553
AT3G53980	0
AT3G53990	3536
AT3G54000	483
AT3G54010	2366
AT3G54020	256
AT3G54030	689
AT3G54040	280
AT3G54050	2712
AT3G54060	59
AT3G54065	0
AT3G54070	0
AT3G54080	471
AT3G54085	78
AT3G54090	5706
AT3G54100	817
AT3G54110	11786
AT3G54120	16
AT3G54130	605
AT3G54140	1012
AT3G54150	16
AT3G54160	43
AT3G54170	946
AT3G54180	413
AT3G54190	2040
AT3G54200	286
AT3G54210	6940
AT3G54220	2085
AT3G54230	2032
AT3G54240	0
AT3G54250	932
AT3G54260	93
AT3G54270	255
AT3G54280	2665
AT3G54290	675
AT3G54300	965
AT3G54310	0
AT3G54320	220
AT3G54340	0
AT3G54350	1663
AT3G54360	2555
AT3G54363	52
AT3G54366	628
AT3G54380	566
AT3G54390	74
AT3G54400	1599
AT3G54410	4
AT3G54420	50
AT3G54430	0
AT3G54440	2101
AT3G54450	0
AT3G54460	922
AT3G54470	6850
AT3G54480	1458
AT3G54490	4
AT3G54500	202
AT3G54510	240
AT3G54520	0
AT3G54530	1
AT3G54540	4693
AT3G54550	0
AT3G54560	1476
AT3G54570	0
AT3G54580	10410
AT3G54590	4708
AT3G54600	66
AT3G54610	761
AT3G54620	1389
AT3G54625	0
AT3G54630	0
AT3G54640	2598
AT3G54650	2586
AT3G54660	4948
AT3G54670	3307
AT3G54680	920
AT3G54690	985
AT3G54700	1
AT3G54710	230
AT3G54720	764
AT3G54730	2
AT3G54740	826
AT3G54750	1077
AT3G54760	5568
AT3G54770	1215
AT3G54780	127
AT3G54790	1171
AT3G54800	3
AT3G54810	2146
AT3G54820	467
AT3G54823	0
AT3G54826	911
AT3G54830	4
AT3G54840	1308
AT3G54850	271
AT3G54860	978
AT3G54870	212
AT3G54880	333
AT3G54890	1113
AT3G54900	529
AT3G54910	181
AT3G54920	1899
AT3G54925	0
AT3G54930	248
AT3G54940	1266
AT3G54950	188
AT3G54960	6624
AT3G54970	469
AT3G54980	587
AT3G54990	607
AT3G55000	1163
AT3G55005	886
AT3G55010	2723
AT3G55020	3467
AT3G55030	535
AT3G55040	710
AT3G55050	830
AT3G55060	300
AT3G55070	712
AT3G55080	515
AT3G55090	61
AT3G55100	0
AT3G55110	132
AT3G55120	2368
AT3G55130	44
AT3G55140	719
AT3G55150	75
AT3G55160	1467
AT3G55170	1483
AT3G55180	11
AT3G55190	0
AT3G55200	403
AT3G55210	3
AT3G55220	396
AT3G55230	42
AT3G55240	6
AT3G55250	2119
AT3G55252	0
AT3G55254	0
AT3G55258	0
AT3G55260	1515
AT3G55270	2505
AT3G55280	7085
AT3G55290	110
AT3G55300	0
AT3G55310	5
AT3G55320	716
AT3G55330	683
AT3G55340	1318
AT3G55350	559
AT3G55360	3238
AT3G55370	253
AT3G55380	2216
AT3G55390	103
AT3G55400	3893
AT3G55410	10758
AT3G55420	329
AT3G55430	1278
AT3G55440	21697
AT3G55450	525
AT3G55460	2659
AT3G55470	337
AT3G55480	1519
AT3G55485	2
AT3G55490	112
AT3G55500	18
AT3G55510	1217
AT3G55512	0
AT3G55513	0
AT3G55515	9
AT3G55520	1285
AT3G55530	310
AT3G55540	0
AT3G55550	32
AT3G55560	1294
AT3G55566	1
AT3G55570	0
AT3G55580	18
AT3G55590	0
AT3G55600	272
AT3G55605	544
AT3G55610	3815
AT3G55620	3914
AT3G55630	266
AT3G55640	475
AT3G55646	27
AT3G55650	0
AT3G55660	183
AT3G55665	0
AT3G55670	0
AT3G55672	0
AT3G55677	0
AT3G55680	0
AT3G55690	138
AT3G55700	6
AT3G55710	4
AT3G55720	275
AT3G55730	315
AT3G55734	0
AT3G55735	0
AT3G55740	1247
AT3G55750	11385
AT3G55760	592
AT3G55770	4372
AT3G55780	4
AT3G55790	0
AT3G55795	0
AT3G55800	4426
AT3G55810	0
AT3G55820	80
AT3G55830	934
AT3G55840	9
AT3G55850	316
AT3G55860	0
AT3G55870	0
AT3G55880	223
AT3G55890	187
AT3G55900	17
AT3G55910	25
AT3G55920	715
AT3G55930	1
AT3G55935	0
AT3G55940	46
AT3G55950	264
AT3G55960	741
AT3G55970	42
AT3G55980	849
AT3G55990	255
AT3G56000	66
AT3G56010	1049
AT3G56020	3918
AT3G56030	116
AT3G56040	1748
AT3G56050	740
AT3G56060	1197
AT3G56070	3661
AT3G56080	50
AT3G56085	0
AT3G56090	2529
AT3G56100	250
AT3G56110	1427
AT3G56120	885
AT3G56130	1899
AT3G56140	1106
AT3G56150	14509
AT3G56160	843
AT3G56170	565
AT3G56180	0
AT3G56190	5353
AT3G56200	180
AT3G56210	737
AT3G56220	151
AT3G56230	94
AT3G56240	1024
AT3G56250	58
AT3G56260	17
AT3G56270	259
AT3G56275	3
AT3G56277	0
AT3G56280	0
AT3G56290	200
AT3G56300	118
AT3G56310	2873
AT3G56320	221
AT3G56330	952
AT3G56340	9213
AT3G56350	93
AT3G56360	2948
AT3G56370	2198
AT3G56380	4
AT3G56390	0
AT3G56400	17
AT3G56408	57
AT3G56410	0
AT3G56420	0
AT3G56430	1427
AT3G56440	98
AT3G56450	101
AT3G56460	1074
AT3G56470	26
AT3G56480	927
AT3G56490	1540
AT3G56500	2
AT3G56510	1111
AT3G56520	0
AT3G56530	0
AT3G56540	0
AT3G56550	107
AT3G56560	0
AT3G56570	187
AT3G56580	1363
AT3G56590	2493
AT3G56600	5
AT3G56610	0
AT3G56620	212
AT3G56630	522
AT3G56640	741
AT3G56650	441
AT3G56660	34
AT3G56670	0
AT3G56680	6368
AT3G56690	588
AT3G56700	0
AT3G56705	1
AT3G56710	2
AT3G56720	1919
AT3G56730	6
AT3G56740	392
AT3G56750	883
AT3G56760	1336
AT3G56770	7
AT3G56780	1
AT3G56790	2
AT3G56800	4553
AT3G56810	145
AT3G56820	170
AT3G56825	4
AT3G56830	153
AT3G56840	460
AT3G56850	754
AT3G56860	3590
AT3G56870	365
AT3G56880	1183
AT3G56890	31
AT3G56891	1
AT3G56900	664
AT3G56910	4402
AT3G56920	1
AT3G56930	603
AT3G56940	6982
AT3G56950	794
AT3G56960	287
AT3G56970	10
AT3G56980	8
AT3G56990	2151
AT3G57000	2178
AT3G57010	2944
AT3G57020	2301
AT3G57030	288
AT3G57040	263
AT3G57050	1814
AT3G57060	621
AT3G57062	363
AT3G57070	690
AT3G57072	0
AT3G57080	751
AT3G57090	1649
AT3G57100	0
AT3G57110	1
AT3G57120	324
AT3G57130	53
AT3G57140	1103
AT3G57150	11637
AT3G57157	19
AT3G57160	87
AT3G57170	645
AT3G57180	2046
AT3G57190	368
AT3G57200	62
AT3G57210	3
AT3G57220	907
AT3G57230	452
AT3G57240	0
AT3G57250	0
AT3G57260	0
AT3G57270	0
AT3G57280	1416
AT3G57290	8483
AT3G57300	1955
AT3G57310	0
AT3G57320	235
AT3G57330	2351
AT3G57340	845
AT3G57350	1099
AT3G57360	231
AT3G57370	0
AT3G57380	46
AT3G57390	282
AT3G57400	346
AT3G57410	6543
AT3G57420	1445
AT3G57430	384
AT3G57440	5
AT3G57450	472
AT3G57460	0
AT3G57465	0
AT3G57470	1151
AT3G57480	156
AT3G57490	1600
AT3G57500	4
AT3G57510	75
AT3G57520	9028
AT3G57530	976
AT3G57540	11
AT3G57550	4365
AT3G57560	1055
AT3G57570	524
AT3G57580	211
AT3G57586	8
AT3G57587	0
AT3G57590	168
AT3G57600	16
AT3G57610	3656
AT3G57620	0
AT3G57630	1787
AT3G57640	18
AT3G57645	0
AT3G57650	4298
AT3G57660	2340
AT3G57670	206
AT3G57680	67
AT3G57690	2
AT3G57700	0
AT3G57710	613
AT3G57720	31
AT3G57730	0
AT3G57740	5
AT3G57750	322
AT3G57760	95
AT3G57765	2
AT3G57770	40
AT3G57780	542
AT3G57785	125
AT3G57787	1
AT3G57790	723
AT3G57800	669
AT3G57810	483
AT3G57820	0
AT3G57830	494
AT3G57840	0
AT3G57850	0
AT3G57854	0
AT3G57860	270
AT3G57870	3805
AT3G57880	1164
AT3G57890	3864
AT3G57900	0
AT3G57910	438
AT3G57920	0
AT3G57930	1320
AT3G57940	1707
AT3G57950	23
AT3G57960	0
AT3G57965	107
AT3G57970	1
AT3G57980	439
AT3G57990	1180
AT3G58000	31
AT3G58010	272
AT3G58020	501
AT3G58030	2520
AT3G58035	0
AT3G58040	1224
AT3G58050	2027
AT3G58060	204
AT3G58070	178
AT3G58090	270
AT3G58100	170
AT3G58110	1622
AT3G58120	2329
AT3G58130	225
AT3G58140	4230
AT3G58150	9
AT3G58160	345
AT3G58165	0
AT3G58170	1015
AT3G58180	698
AT3G58190	0
AT3G58193	0
AT3G58196	0
AT3G58200	14
AT3G58210	0
AT3G58220	492
AT3G58230	0
AT3G58240	0
AT3G58250	0
AT3G58260	0
AT3G58270	257
AT3G58280	0
AT3G58290	0
AT3G58300	0
AT3G58310	0
AT3G58320	0
AT3G58330	0
AT3G58340	0
AT3G58347	0
AT3G58350	52
AT3G58360	0
AT3G58370	46
AT3G58380	12
AT3G58390	0
AT3G58400	0
AT3G58410	0
AT3G58415	0
AT3G58420	0
AT3G58430	217
AT3G58440	0
AT3G58450	255
AT3G58460	1233
AT3G58470	611
AT3G58480	1
AT3G58490	375
AT3G58500	6632
AT3G58510	4951
AT3G58520	355
AT3G58530	596
AT3G58540	16
AT3G58550	0
AT3G58560	3075
AT3G58570	2414
AT3G58580	2045
AT3G58585	0
AT3G58590	179
AT3G58600	979
AT3G58610	19207
AT3G58620	1259
AT3G58630	397
AT3G58640	2092
AT3G58650	226
AT3G58660	5293
AT3G58670	963
AT3G58680	5950
AT3G58690	236
AT3G58700	3320
AT3G58710	234
AT3G58720	86
AT3G58730	3953
AT3G58740	2
AT3G58750	4028
AT3G58760	698
AT3G58770	42
AT3G58780	5
AT3G58790	438
AT3G58795	1
AT3G58800	371
AT3G58810	39
AT3G58820	126
AT3G58830	898
AT3G58840	2055
AT3G58850	391
AT3G58860	8
AT3G58865	122
AT3G58875	0
AT3G58877	0
AT3G58880	1
AT3G58890	0
AT3G58900	375
AT3G58910	0
AT3G58920	0
AT3G58930	386
AT3G58940	295
AT3G58950	0
AT3G58960	0
AT3G58970	630
AT3G58975	106
AT3G58980	97
AT3G58990	15
AT3G59000	129
AT3G59010	0
AT3G59020	5025
AT3G59030	0
AT3G59040	3671
AT3G59050	598
AT3G59060	363
AT3G59068	6
AT3G59070	0
AT3G59080	150
AT3G59090	833
AT3G59100	1286
AT3G59110	815
AT3G59120	119
AT3G59130	75
AT3G59140	3763
AT3G59150	132
AT3G59160	0
AT3G59170	0
AT3G59180	1
AT3G59190	27
AT3G59200	104
AT3G59210	842
AT3G59220	112
AT3G59230	0
AT3G59240	0
AT3G59245	0
AT3G59250	7
AT3G59260	0
AT3G59270	20
AT3G59280	1223
AT3G59290	788
AT3G59295	0
AT3G59300	634
AT3G59310	115
AT3G59320	180
AT3G59330	84
AT3G59340	411
AT3G59350	883
AT3G59360	1872
AT3G59370	285
AT3G59380	1329
AT3G59390	251
AT3G59400	9
AT3G59410	891
AT3G59415	0
AT3G59420	723
AT3G59430	160
AT3G59435	0
AT3G59440	0
AT3G59450	21
AT3G59455	0
AT3G59460	0
AT3G59470	377
AT3G59480	52
AT3G59490	171
AT3G59500	754
AT3G59510	0
AT3G59520	277
AT3G59530	32
AT3G59540	9217
AT3G59550	269
AT3G59570	562
AT3G59580	349
AT3G59590	0
AT3G59600	1218
AT3G59610	0
AT3G59620	0
AT3G59630	558
AT3G59640	490
AT3G59650	935
AT3G59660	858
AT3G59670	1332
AT3G59680	201
AT3G59690	68
AT3G59695	0
AT3G59700	83
AT3G59710	197
AT3G59720	0
AT3G59730	31
AT3G59740	9
AT3G59750	23
AT3G59760	3884
AT3G59765	154
AT3G59770	2529
AT3G59780	2532
AT3G59790	0
AT3G59800	487
AT3G59810	625
AT3G59820	2590
AT3G59830	51
AT3G59840	673
AT3G59845	0
AT3G59850	495
AT3G59860	0
AT3G59870	948
AT3G59880	5
AT3G59884	0
AT3G59890	1142
AT3G59900	1845
AT3G59910	1926
AT3G59920	12422
AT3G59923	0
AT3G59926	0
AT3G59930	1
AT3G59940	0
AT3G59950	1306
AT3G59960	0
AT3G59970	10545
AT3G59980	1754
AT3G59990	3429
AT3G60000	4
AT3G60010	0
AT3G60020	0
AT3G60030	2932
AT3G60040	117
AT3G60050	713
AT3G60060	1
AT3G60070	1927
AT3G60075	0
AT3G60080	852
AT3G60090	0
AT3G60100	1
AT3G60110	447
AT3G60120	1
AT3G60130	334
AT3G60140	10
AT3G60150	124
AT3G60160	2
AT3G60164	0
AT3G60170	2
AT3G60176	0
AT3G60180	365
AT3G60190	1022
AT3G60200	348
AT3G60210	2519
AT3G60220	176
AT3G60238	0
AT3G60240	7622
AT3G60245	29569
AT3G60250	1508
AT3G60260	630
AT3G60270	0
AT3G60280	155
AT3G60286	11
AT3G60290	488
AT3G60300	2024
AT3G60310	409
AT3G60320	2048
AT3G60328	0
AT3G60330	640
AT3G60340	968
AT3G60350	1338
AT3G60360	795
AT3G60370	1152
AT3G60380	1188
AT3G60390	655
AT3G60400	230
AT3G60410	648
AT3G60415	0
AT3G60420	0
AT3G60440	613
AT3G60450	926
AT3G60460	0
AT3G60470	0
AT3G60480	245
AT3G60490	13
AT3G60500	1444
AT3G60510	294
AT3G60520	90
AT3G60530	1509
AT3G60540	63
AT3G60550	37
AT3G60560	0
AT3G60565	0
AT3G60570	0
AT3G60580	29
AT3G60590	258
AT3G60600	3780
AT3G60610	2
AT3G60613	0
AT3G60620	892
AT3G60630	2204
AT3G60640	609
AT3G60650	24
AT3G60660	206
AT3G60670	11
AT3G60680	163
AT3G60690	21
AT3G60700	2
AT3G60710	0
AT3G60720	33
AT3G60730	20
AT3G60740	1392
AT3G60750	26778
AT3G60760	0
AT3G60770	13358
AT3G60780	153
AT3G60790	0
AT3G60800	1095
AT3G60805	0
AT3G60810	421
AT3G60820	5857
AT3G60830	1355
AT3G60840	142
AT3G60850	435
AT3G60860	3021
AT3G60870	152
AT3G60880	940
AT3G60890	1
AT3G60900	236
AT3G60910	464
AT3G60920	0
AT3G60930	141
AT3G60935	0
AT3G60940	6
AT3G60950	0
AT3G60955	0
AT3G60957	0
AT3G60960	325
AT3G60961	2
AT3G60965	233
AT3G60966	0
AT3G60970	1
AT3G60972	0
AT3G60975	0
AT3G60980	305
AT3G60990	0
AT3G61010	324
AT3G61020	366
AT3G61028	0
AT3G61030	0
AT3G61035	0
AT3G61040	0
AT3G61050	2914
AT3G61060	136
AT3G61070	8811
AT3G61080	524
AT3G61090	0
AT3G61100	693
AT3G61105	0
AT3G61110	9590
AT3G61111	2
AT3G61113	33
AT3G61117	0
AT3G61118	6
AT3G61120	0
AT3G61130	5384
AT3G61140	3075
AT3G61150	766
AT3G61160	555
AT3G61170	155
AT3G61172	0
AT3G61175	0
AT3G61177	0
AT3G61180	764
AT3G61182	0
AT3G61185	1
AT3G61190	122
AT3G61198	12
AT3G61200	441
AT3G61210	10
AT3G61220	1200
AT3G61230	0
AT3G61240	4146
AT3G61250	61
AT3G61260	1164
AT3G61270	533
AT3G61280	4
AT3G61290	0
AT3G61300	0
AT3G61310	634
AT3G61320	563
AT3G61330	0
AT3G61340	0
AT3G61350	210
AT3G61360	207
AT3G61370	472
AT3G61380	54
AT3G61390	2
AT3G61400	2
AT3G61410	13
AT3G61415	537
AT3G61420	403
AT3G61430	1344
AT3G61440	13374
AT3G61450	4
AT3G61460	453
AT3G61470	1377
AT3G61480	1097
AT3G61490	1004
AT3G61500	0
AT3G61510	0
AT3G61520	295
AT3G61530	369
AT3G61540	503
AT3G61545	0
AT3G61550	599
AT3G61560	1036
AT3G61570	513
AT3G61571	0
AT3G61580	5771
AT3G61590	218
AT3G61600	1398
AT3G61610	316
AT3G61620	916
AT3G61630	154
AT3G61640	576
AT3G61650	1071
AT3G61660	59
AT3G61670	656
AT3G61680	317
AT3G61690	2762
AT3G61700	1703
AT3G61710	705
AT3G61715	0
AT3G61720	0
AT3G61721	0
AT3G61723	0
AT3G61730	0
AT3G61740	573
AT3G61750	280
AT3G61755	0
AT3G61760	170
AT3G61770	1560
AT3G61780	2456
AT3G61790	530
AT3G61800	536
AT3G61810	0
AT3G61820	2267
AT3G61825	0
AT3G61826	0
AT3G61829	0
AT3G61830	409
AT3G61840	0
AT3G61850	145
AT3G61860	1383
AT3G61870	1513
AT3G61880	2
AT3G61890	245
AT3G61897	5
AT3G61898	65
AT3G61900	159
AT3G61910	0
AT3G61920	23
AT3G61930	92
AT3G61940	0
AT3G61950	15
AT3G61960	925
AT3G61962	0
AT3G61970	142
AT3G61980	254
AT3G61990	2570
AT3G62000	348
AT3G62010	2566
AT3G62020	95
AT3G62030	15541
AT3G62040	22
AT3G62050	27
AT3G62060	793
AT3G62070	19
AT3G62080	376
AT3G62090	3
AT3G62100	67
AT3G62110	786
AT3G62120	10871
AT3G62130	1598
AT3G62140	547
AT3G62150	429
AT3G62160	68
AT3G62170	0
AT3G62180	0
AT3G62190	510
AT3G62200	1122
AT3G62210	8
AT3G62220	339
AT3G62230	0
AT3G62240	1031
AT3G62245	0
AT3G62250	18415
AT3G62260	69
AT3G62270	3317
AT3G62280	155
AT3G62285	0
AT3G62290	19085
AT3G62300	1082
AT3G62310	2563
AT3G62320	10
AT3G62330	1290
AT3G62340	0
AT3G62350	0
AT3G62360	9061
AT3G62370	651
AT3G62380	1
AT3G62390	442
AT3G62400	3737
AT3G62410	118
AT3G62420	2451
AT3G62430	58
AT3G62440	0
AT3G62450	781
AT3G62455	108
AT3G62460	277
AT3G62470	135
AT3G62475	0
AT3G62480	0
AT3G62490	0
AT3G62499	10
AT3G62500	57
AT3G62510	4
AT3G62520	0
AT3G62528	1
AT3G62529	1
AT3G62530	7869
AT3G62540	3
AT3G62550	4
AT3G62560	698
AT3G62570	650
AT3G62580	1815
AT3G62590	84
AT3G62600	6272
AT3G62610	27
AT3G62615	0
AT3G62620	368
AT3G62630	1456
AT3G62640	0
AT3G62650	1810
AT3G62660	1002
AT3G62670	0
AT3G62680	1870
AT3G62690	71
AT3G62695	0
AT3G62700	3891
AT3G62710	1
AT3G62720	911
AT3G62725	1
AT3G62730	1
AT3G62735	0
AT3G62740	4
AT3G62750	412
AT3G62760	112
AT3G62770	945
AT3G62780	7
AT3G62790	1627
AT3G62800	290
AT3G62810	2303
AT3G62820	28
AT3G62830	2161
AT3G62840	3150
AT3G62850	6
AT3G62860	2185
AT3G62870	26149
AT3G62880	198
AT3G62890	159
AT3G62900	2589
AT3G62910	1372
AT3G62920	164
AT3G62930	72
AT3G62940	1502
AT3G62950	3
AT3G62960	148
AT3G62970	407
AT3G62980	4131
AT3G62990	0
AT3G63000	1471
AT3G63003	0
AT3G63006	0
AT3G63010	309
AT3G63020	2
AT3G63030	533
AT3G63040	0
AT3G63050	6
AT3G63052	3
AT3G63060	12
AT3G63070	2158
AT3G63080	709
AT3G63088	0
AT3G63090	216
AT3G63093	0
AT3G63095	0
AT3G63110	4
AT3G63120	1124
AT3G63130	2622
AT3G63140	272
AT3G63150	1767
AT3G63160	1169
AT3G63170	1215
AT3G63180	1268
AT3G63190	5297
AT3G63200	770
AT3G63210	322
AT3G63215	0
AT3G63220	290
AT3G63230	0
AT3G63240	538
AT3G63250	1862
AT3G63255	0
AT3G63260	1144
AT3G63270	497
AT3G63280	76
AT3G63290	289
AT3G63300	251
AT3G63310	976
AT3G63320	0
AT3G63340	1389
AT3G63350	673
AT3G63360	5
AT3G63370	502
AT3G63375	5
AT3G63380	141
AT3G63390	309
AT3G63400	2740
AT3G63410	8133
AT3G63420	222
AT3G63430	239
AT3G63440	1
AT3G63445	46
AT3G63450	880
AT3G63460	11500
AT3G63470	236
AT3G63480	104
AT3G63490	13791
AT3G63500	2573
AT3G63510	839
AT3G63520	3129
AT3G63530	909
AT3G63540	2299
AT3G66652	456
AT3G66654	1051
AT3G66656	0
AT3G66658	1355
AT4G00005	0
AT4G00020	671
AT4G00026	1389
AT4G00030	237
AT4G00040	142
AT4G00050	68
AT4G00060	1525
AT4G00070	65
AT4G00080	789
AT4G00085	0
AT4G00090	1635
AT4G00100	10004
AT4G00110	558
AT4G00114	0
AT4G00120	0
AT4G00130	21
AT4G00140	4
AT4G00150	967
AT4G00155	0
AT4G00160	1
AT4G00163	0
AT4G00165	3
AT4G00170	711
AT4G00180	1971
AT4G00190	0
AT4G00200	204
AT4G00210	6
AT4G00220	21
AT4G00225	0
AT4G00230	217
AT4G00231	678
AT4G00232	0
AT4G00234	0
AT4G00236	0
AT4G00238	920
AT4G00240	232
AT4G00250	105
AT4G00260	0
AT4G00270	592
AT4G00280	0
AT4G00290	628
AT4G00295	0
AT4G00300	1011
AT4G00305	7
AT4G00310	376
AT4G00315	0
AT4G00320	0
AT4G00330	257
AT4G00335	227
AT4G00340	1390
AT4G00342	0
AT4G00350	1
AT4G00355	1247
AT4G00356	0
AT4G00360	1022
AT4G00370	4614
AT4G00380	595
AT4G00390	56
AT4G00400	572
AT4G00413	0
AT4G00416	0
AT4G00420	543
AT4G00430	973
AT4G00440	1034
AT4G00450	2524
AT4G00460	245
AT4G00467	4
AT4G00480	1241
AT4G00490	917
AT4G00500	491
AT4G00520	417
AT4G00525	47
AT4G00530	162
AT4G00540	0
AT4G00550	391
AT4G00560	1216
AT4G00570	4494
AT4G00580	1
AT4G00585	2252
AT4G00590	279
AT4G00600	0
AT4G00610	0
AT4G00620	1301
AT4G00630	3137
AT4G00650	243
AT4G00651	3
AT4G00660	2925
AT4G00670	6
AT4G00680	696
AT4G00690	94
AT4G00695	9
AT4G00700	7
AT4G00710	7431
AT4G00720	3912
AT4G00730	3917
AT4G00740	3649
AT4G00750	101
AT4G00752	735
AT4G00753	0
AT4G00755	741
AT4G00760	174
AT4G00770	5
AT4G00780	52
AT4G00800	2098
AT4G00810	8963
AT4G00820	2372
AT4G00830	4173
AT4G00840	378
AT4G00850	252
AT4G00860	3901
AT4G00870	0
AT4G00872	0
AT4G00880	0
AT4G00883	0
AT4G00885	0
AT4G00889	0
AT4G00890	22
AT4G00891	0
AT4G00893	2
AT4G00895	2326
AT4G00900	1024
AT4G00905	0
AT4G00910	3
AT4G00920	0
AT4G00925	0
AT4G00930	680
AT4G00940	9
AT4G00950	34
AT4G00953	0
AT4G00955	53
AT4G00960	3
AT4G00970	3
AT4G00975	6
AT4G00980	88
AT4G00985	0
AT4G00990	2097
AT4G01000	2725
AT4G01010	25
AT4G01020	208
AT4G01023	0
AT4G01026	33
AT4G01030	290
AT4G01037	5067
AT4G01040	869
AT4G01050	2245
AT4G01060	23
AT4G01070	558
AT4G01080	28
AT4G01090	691
AT4G01100	7954
AT4G01110	58
AT4G01120	799
AT4G01130	192
AT4G01140	18
AT4G01150	4788
AT4G01160	0
AT4G01170	1
AT4G01180	1
AT4G01190	1
AT4G01200	114
AT4G01210	2632
AT4G01220	636
AT4G01230	8
AT4G01240	264
AT4G01245	0
AT4G01250	168
AT4G01260	0
AT4G01265	0
AT4G01270	249
AT4G01280	249
AT4G01290	4312
AT4G01310	6725
AT4G01320	3459
AT4G01330	824
AT4G01335	1
AT4G01340	0
AT4G01350	120
AT4G01355	0
AT4G01360	37
AT4G01370	1602
AT4G01380	0
AT4G01390	0
AT4G01395	3154
AT4G01400	153
AT4G01410	352
AT4G01420	0
AT4G01430	86
AT4G01435	2
AT4G01440	100
AT4G01450	1336
AT4G01455	0
AT4G01460	258
AT4G01470	2
AT4G01480	2517
AT4G01490	209
AT4G01500	28
AT4G01505	0
AT4G01510	127
AT4G01515	0
AT4G01516	0
AT4G01520	0
AT4G01525	86
AT4G01530	0
AT4G01533	8
AT4G01535	0
AT4G01540	350
AT4G01550	164
AT4G01560	2935
AT4G01570	774
AT4G01575	0
AT4G01580	34
AT4G01590	1635
AT4G01593	51
AT4G01595	4
AT4G01600	84
AT4G01610	46826
AT4G01630	486
AT4G01640	0
AT4G01650	240
AT4G01660	2673
AT4G01670	180
AT4G01671	0
AT4G01680	59
AT4G01690	4153
AT4G01700	4538
AT4G01703	0
AT4G01710	249
AT4G01720	172
AT4G01730	182
AT4G01735	2
AT4G01740	169
AT4G01750	469
AT4G01760	27
AT4G01770	159
AT4G01780	0
AT4G01790	145
AT4G01800	6441
AT4G01810	3822
AT4G01820	0
AT4G01830	5
AT4G01840	328
AT4G01850	13169
AT4G01860	1820
AT4G01865	0
AT4G01870	300
AT4G01880	557
AT4G01883	240
AT4G01890	0
AT4G01895	28
AT4G01897	241
AT4G01900	1478
AT4G01910	75
AT4G01915	4
AT4G01920	90
AT4G01925	43
AT4G01930	93
AT4G01935	122
AT4G01940	969
AT4G01950	766
AT4G01960	362
AT4G01970	38
AT4G01975	2
AT4G01980	3
AT4G01985	0
AT4G01990	313
AT4G01995	345
AT4G02000	3
AT4G02005	43
AT4G02010	1181
AT4G02020	1309
AT4G02030	1668
AT4G02040	0
AT4G02050	1208
AT4G02055	0
AT4G02060	2806
AT4G02070	1386
AT4G02075	38
AT4G02080	2342
AT4G02090	10
AT4G02100	950
AT4G02110	806
AT4G02120	611
AT4G02130	626
AT4G02140	3
AT4G02150	1738
AT4G02160	131
AT4G02170	53
AT4G02180	45
AT4G02190	0
AT4G02195	235
AT4G02200	193
AT4G02210	297
AT4G02220	719
AT4G02230	7664
AT4G02235	0
AT4G02250	0
AT4G02260	1755
AT4G02270	612
AT4G02280	850
AT4G02290	771
AT4G02300	0
AT4G02310	0
AT4G02312	0
AT4G02314	0
AT4G02317	0
AT4G02320	7
AT4G02330	846
AT4G02340	650
AT4G02350	2192
AT4G02360	14
AT4G02370	1387
AT4G02380	4675
AT4G02390	705
AT4G02400	3432
AT4G02405	339
AT4G02410	16
AT4G02420	1
AT4G02425	172
AT4G02430	135
AT4G02440	461
AT4G02450	9948
AT4G02460	398
AT4G02465	7
AT4G02480	11950
AT4G02482	20
AT4G02485	112
AT4G02487	0
AT4G02489	0
AT4G02490	0
AT4G02500	4244
AT4G02510	20712
AT4G02520	4
AT4G02530	2408
AT4G02540	1052
AT4G02541	0
AT4G02550	277
AT4G02555	1
AT4G02560	1316
AT4G02570	11499
AT4G02580	6574
AT4G02590	710
AT4G02600	693
AT4G02610	508
AT4G02620	3378
AT4G02630	33
AT4G02640	1061
AT4G02650	21
AT4G02655	0
AT4G02660	395
AT4G02670	0
AT4G02680	3613
AT4G02690	22
AT4G02700	2457
AT4G02710	800
AT4G02715	2150
AT4G02720	0
AT4G02725	1112
AT4G02730	282
AT4G02733	1
AT4G02735	0
AT4G02740	564
AT4G02750	382
AT4G02760	445
AT4G02770	2347
AT4G02780	14
AT4G02790	2121
AT4G02800	238
AT4G02810	83
AT4G02820	906
AT4G02830	14
AT4G02840	1619
AT4G02850	4
AT4G02860	525
AT4G02870	0
AT4G02880	778
AT4G02890	7903
AT4G02900	186
AT4G02910	0
AT4G02920	1365
AT4G02930	10660
AT4G02940	5084
AT4G02950	0
AT4G02960	13
AT4G02970	560
AT4G02980	370
AT4G02990	3813
AT4G03000	791
AT4G03010	84
AT4G03020	3193
AT4G03030	817
AT4G03038	0
AT4G03039	0
AT4G03040	0
AT4G03050	5
AT4G03060	1
AT4G03063	0
AT4G03070	275
AT4G03080	2277
AT4G03090	1458
AT4G03100	351
AT4G03110	1340
AT4G03113	0
AT4G03115	303
AT4G03120	1159
AT4G03130	51
AT4G03135	0
AT4G03140	128
AT4G03150	285
AT4G03153	0
AT4G03156	0
AT4G03157	0
AT4G03160	0
AT4G03165	0
AT4G03170	0
AT4G03175	2
AT4G03180	982
AT4G03190	2330
AT4G03200	923
AT4G03205	472
AT4G03210	11246
AT4G03220	5
AT4G03230	204
AT4G03240	812
AT4G03250	210
AT4G03260	2697
AT4G03270	68
AT4G03280	4689
AT4G03285	0
AT4G03290	2
AT4G03292	47
AT4G03295	4
AT4G03298	0
AT4G03300	0
AT4G03305	0
AT4G03310	0
AT4G03320	623
AT4G03330	57
AT4G03340	57
AT4G03350	0
AT4G03360	0
AT4G03364	0
AT4G03370	0
AT4G03376	0
AT4G03380	0
AT4G03390	2756
AT4G03400	515
AT4G03405	0
AT4G03410	82
AT4G03415	2334
AT4G03420	700
AT4G03430	4616
AT4G03435	0
AT4G03437	0
AT4G03438	0
AT4G03440	108
AT4G03443	15
AT4G03445	5
AT4G03450	0
AT4G03455	0
AT4G03460	16
AT4G03470	0
AT4G03480	2
AT4G03490	161
AT4G03495	0
AT4G03500	18
AT4G03505	0
AT4G03510	832
AT4G03520	3256
AT4G03525	0
AT4G03530	0
AT4G03535	0
AT4G03540	0
AT4G03545	0
AT4G03550	5140
AT4G03555	0
AT4G03560	6271
AT4G03565	1
AT4G03566	0
AT4G03570	0
AT4G03575	0
AT4G03580	0
AT4G03585	0
AT4G03590	0
AT4G03595	3
AT4G03600	28
AT4G03605	0
AT4G03610	28
AT4G03620	0
AT4G03625	0
AT4G03630	0
AT4G03635	113
AT4G03640	0
AT4G03645	0
AT4G03650	0
AT4G03655	0
AT4G03660	0
AT4G03665	0
AT4G03670	0
AT4G03675	0
AT4G03680	0
AT4G03685	0
AT4G03690	0
AT4G03695	0
AT4G03700	0
AT4G03705	1
AT4G03710	0
AT4G03715	0
AT4G03720	0
AT4G03725	0
AT4G03726	0
AT4G03728	0
AT4G03730	0
AT4G03732	0
AT4G03740	0
AT4G03745	0
AT4G03750	0
AT4G03755	2
AT4G03760	0
AT4G03765	0
AT4G03770	0
AT4G03775	0
AT4G03780	0
AT4G03785	0
AT4G03790	0
AT4G03795	0
AT4G03800	0
AT4G03805	0
AT4G03810	0
AT4G03811	2
AT4G03813	2
AT4G03815	0
AT4G03816	6
AT4G03820	191
AT4G03823	0
AT4G03824	0
AT4G03825	0
AT4G03826	0
AT4G03830	0
AT4G03835	0
AT4G03837	0
AT4G03840	0
AT4G03845	0
AT4G03850	0
AT4G03855	0
AT4G03860	0
AT4G03865	0
AT4G03870	0
AT4G03873	0
AT4G03875	22
AT4G03876	0
AT4G03880	0
AT4G03885	0
AT4G03890	0
AT4G03895	0
AT4G03900	0
AT4G03905	9
AT4G03910	0
AT4G03911	0
AT4G03912	0
AT4G03913	0
AT4G03914	0
AT4G03915	0
AT4G03916	0
AT4G03920	0
AT4G03923	0
AT4G03925	2
AT4G03926	2
AT4G03930	4
AT4G03935	96
AT4G03940	98
AT4G03945	0
AT4G03950	1
AT4G03955	0
AT4G03960	280
AT4G03965	124
AT4G03970	0
AT4G03975	0
AT4G03976	0
AT4G03977	0
AT4G03978	0
AT4G03979	0
AT4G03980	0
AT4G03981	0
AT4G03985	0
AT4G03990	0
AT4G03995	0
AT4G04000	0
AT4G04005	2
AT4G04010	0
AT4G04015	2
AT4G04020	223
AT4G04025	0
AT4G04030	0
AT4G04035	1
AT4G04040	330
AT4G04050	0
AT4G04055	0
AT4G04065	0
AT4G04070	0
AT4G04075	1
AT4G04077	4
AT4G04078	0
AT4G04080	0
AT4G04085	0
AT4G04090	0
AT4G04095	0
AT4G04100	0
AT4G04105	1
AT4G04110	1
AT4G04115	0
AT4G04120	0
AT4G04125	0
AT4G04130	0
AT4G04135	1
AT4G04140	0
AT4G04145	0
AT4G04150	0
AT4G04155	0
AT4G04157	0
AT4G04165	0
AT4G04167	0
AT4G04170	0
AT4G04175	0
AT4G04180	251
AT4G04185	0
AT4G04190	237
AT4G04195	0
AT4G04200	749
AT4G04205	2
AT4G04210	1673
AT4G04215	0
AT4G04220	0
AT4G04221	10
AT4G04223	40
AT4G04225	1
AT4G04230	0
AT4G04235	0
AT4G04245	0
AT4G04250	0
AT4G04255	0
AT4G04260	18
AT4G04265	0
AT4G04270	0
AT4G04273	0
AT4G04275	0
AT4G04276	0
AT4G04280	0
AT4G04285	0
AT4G04290	0
AT4G04293	0
AT4G04295	0
AT4G04296	0
AT4G04300	0
AT4G04305	0
AT4G04310	0
AT4G04313	0
AT4G04315	0
AT4G04316	0
AT4G04320	569
AT4G04325	0
AT4G04330	8
AT4G04335	0
AT4G04340	2034
AT4G04345	0
AT4G04350	3235
AT4G04355	0
AT4G04360	57
AT4G04365	0
AT4G04370	350
AT4G04375	0
AT4G04380	0
AT4G04385	0
AT4G04390	0
AT4G04392	0
AT4G04393	0
AT4G04394	0
AT4G04395	0
AT4G04396	0
AT4G04398	0
AT4G04400	0
AT4G04402	0
AT4G04404	0
AT4G04405	0
AT4G04407	0
AT4G04408	0
AT4G04409	0
AT4G04410	1
AT4G04415	0
AT4G04420	0
AT4G04423	0
AT4G04425	2
AT4G04426	0
AT4G04430	0
AT4G04435	28
AT4G04440	0
AT4G04445	5
AT4G04450	61
AT4G04455	0
AT4G04460	334
AT4G04465	5
AT4G04470	546
AT4G04475	4
AT4G04480	2
AT4G04485	9
AT4G04490	16
AT4G04495	0
AT4G04500	0
AT4G04505	0
AT4G04510	0
AT4G04515	0
AT4G04520	0
AT4G04525	0
AT4G04530	0
AT4G04535	0
AT4G04540	0
AT4G04545	0
AT4G04547	0
AT4G04550	0
AT4G04555	0
AT4G04560	0
AT4G04565	12
AT4G04570	2
AT4G04580	0
AT4G04585	0
AT4G04590	4
AT4G04600	0
AT4G04601	0
AT4G04605	5
AT4G04610	437
AT4G04614	776
AT4G04615	0
AT4G04620	488
AT4G04625	0
AT4G04630	17
AT4G04632	0
AT4G04635	0
AT4G04640	5752
AT4G04645	0
AT4G04650	0
AT4G04653	0
AT4G04655	0
AT4G04660	0
AT4G04665	0
AT4G04670	902
AT4G04675	0
AT4G04680	2
AT4G04690	0
AT4G04692	768
AT4G04693	0
AT4G04695	392
AT4G04700	463
AT4G04710	19
AT4G04720	2749
AT4G04730	0
AT4G04740	799
AT4G04745	146
AT4G04750	36
AT4G04755	0
AT4G04760	17
AT4G04765	0
AT4G04770	2515
AT4G04775	0
AT4G04780	471
AT4G04785	0
AT4G04790	214
AT4G04795	0
AT4G04800	556
AT4G04805	0
AT4G04810	16
AT4G04815	0
AT4G04820	0
AT4G04825	0
AT4G04830	170
AT4G04835	0
AT4G04840	929
AT4G04850	1168
AT4G04855	0
AT4G04860	489
AT4G04865	0
AT4G04870	595
AT4G04875	0
AT4G04880	679
AT4G04885	1897
AT4G04890	7624
AT4G04895	0
AT4G04900	19
AT4G04905	0
AT4G04910	4670
AT4G04920	1672
AT4G04925	301
AT4G04930	9
AT4G04940	1545
AT4G04945	0
AT4G04950	2384
AT4G04955	4518
AT4G04957	0
AT4G04960	309
AT4G04965	0
AT4G04970	1474
AT4G04972	140
AT4G04975	0
AT4G04980	3
AT4G04985	0
AT4G04990	0
AT4G04995	0
AT4G05000	429
AT4G05005	0
AT4G05010	240
AT4G05015	0
AT4G05018	2
AT4G05020	1234
AT4G05025	0
AT4G05030	0
AT4G05040	399
AT4G05045	0
AT4G05048	0
AT4G05049	1
AT4G05050	13205
AT4G05053	2
AT4G05055	0
AT4G05060	398
AT4G05065	0
AT4G05070	176
AT4G05071	0
AT4G05073	0
AT4G05075	0
AT4G05076	0
AT4G05080	0
AT4G05085	1
AT4G05087	0
AT4G05090	419
AT4G05091	2
AT4G05095	0
AT4G05097	0
AT4G05100	8
AT4G05105	0
AT4G05110	12
AT4G05115	0
AT4G05120	705
AT4G05125	0
AT4G05130	3
AT4G05133	0
AT4G05135	0
AT4G05140	0
AT4G05145	0
AT4G05150	1548
AT4G05155	0
AT4G05160	2245
AT4G05170	0
AT4G05180	371
AT4G05190	426
AT4G05200	0
AT4G05205	0
AT4G05210	139
AT4G05215	8
AT4G05220	0
AT4G05225	0
AT4G05230	0
AT4G05235	0
AT4G05240	0
AT4G05245	0
AT4G05250	0
AT4G05255	0
AT4G05260	0
AT4G05270	0
AT4G05275	0
AT4G05280	0
AT4G05285	0
AT4G05290	0
AT4G05295	0
AT4G05300	0
AT4G05303	0
AT4G05305	0
AT4G05306	0
AT4G05310	0
AT4G05315	9
AT4G05320	67210
AT4G05330	428
AT4G05335	3
AT4G05340	0
AT4G05350	0
AT4G05355	0
AT4G05360	0
AT4G05365	0
AT4G05375	0
AT4G05380	5
AT4G05385	0
AT4G05390	3701
AT4G05395	0
AT4G05400	1580
AT4G05405	3
AT4G05410	1991
AT4G05415	0
AT4G05420	3668
AT4G05425	2
AT4G05430	7
AT4G05435	1
AT4G05440	585
AT4G05445	0
AT4G05450	364
AT4G05455	0
AT4G05460	641
AT4G05465	0
AT4G05470	0
AT4G05475	0
AT4G05485	0
AT4G05490	0
AT4G05495	0
AT4G05497	3
AT4G05500	0
AT4G05502	0
AT4G05505	0
AT4G05508	0
AT4G05510	0
AT4G05520	643
AT4G05523	0
AT4G05525	7
AT4G05526	0
AT4G05530	2595
AT4G05535	4
AT4G05540	1
AT4G05545	0
AT4G05550	0
AT4G05553	0
AT4G05555	0
AT4G05556	0
AT4G05560	0
AT4G05565	0
AT4G05570	0
AT4G05575	0
AT4G05580	0
AT4G05581	0
AT4G05582	0
AT4G05583	0
AT4G05584	0
AT4G05585	0
AT4G05586	0
AT4G05587	0
AT4G05588	0
AT4G05589	0
AT4G05590	73
AT4G05591	0
AT4G05592	0
AT4G05593	0
AT4G05594	0
AT4G05595	0
AT4G05597	0
AT4G05600	0
AT4G05605	0
AT4G05610	0
AT4G05612	0
AT4G05613	0
AT4G05615	0
AT4G05616	0
AT4G05620	0
AT4G05625	0
AT4G05630	0
AT4G05631	33
AT4G05632	0
AT4G05633	0
AT4G05634	0
AT4G05635	0
AT4G05636	0
AT4G05638	0
AT4G05640	0
AT4G05645	0
AT4G05650	8
AT4G05655	0
AT4G05660	0
AT4G05665	0
AT4G05670	0
AT4G05675	0
AT4G05680	0
AT4G05685	6
AT4G05690	0
AT4G05695	0
AT4G05700	0
AT4G05705	0
AT4G05710	0
AT4G05715	8
AT4G05720	0
AT4G05730	0
AT4G05735	0
AT4G05740	0
AT4G05745	0
AT4G05750	0
AT4G05755	0
AT4G05760	2
AT4G05765	0
AT4G05770	0
AT4G05775	1
AT4G05780	5
AT4G05785	8
AT4G05790	1
AT4G05795	0
AT4G05800	0
AT4G05805	0
AT4G05810	1
AT4G05815	0
AT4G05840	1
AT4G05845	5
AT4G05850	0
AT4G05855	0
AT4G05860	0
AT4G05865	0
AT4G05870	0
AT4G05875	0
AT4G05880	0
AT4G05885	0
AT4G05890	0
AT4G05895	0
AT4G05900	1
AT4G05905	0
AT4G05910	0
AT4G05915	0
AT4G05918	0
AT4G05920	0
AT4G05925	0
AT4G05930	0
AT4G05935	0
AT4G05940	0
AT4G05945	0
AT4G05950	2
AT4G05965	0
AT4G05970	0
AT4G05975	0
AT4G05980	0
AT4G05985	0
AT4G05990	0
AT4G05995	0
AT4G06000	0
AT4G06005	0
AT4G06010	3
AT4G06015	1
AT4G06045	0
AT4G06050	0
AT4G06055	0
AT4G06060	5
AT4G06065	0
AT4G06070	0
AT4G06075	3
AT4G06080	1
AT4G06085	0
AT4G06090	0
AT4G06095	0
AT4G06105	0
AT4G06110	0
AT4G06115	0
AT4G06130	0
AT4G06135	0
AT4G06140	0
AT4G06145	0
AT4G06155	0
AT4G06160	1
AT4G06165	0
AT4G06170	0
AT4G06175	0
AT4G06185	0
AT4G06195	2
AT4G06196	0
AT4G06200	0
AT4G06205	0
AT4G06210	0
AT4G06215	0
AT4G06225	2
AT4G06235	2
AT4G06240	0
AT4G06245	0
AT4G06250	0
AT4G06255	1
AT4G06260	0
AT4G06265	25
AT4G06280	0
AT4G06285	0
AT4G06290	0
AT4G06295	0
AT4G06300	0
AT4G06305	1
AT4G06310	0
AT4G06315	0
AT4G06320	2
AT4G06330	2
AT4G06335	0
AT4G06340	1
AT4G06345	0
AT4G06365	0
AT4G06370	0
AT4G06375	1
AT4G06380	0
AT4G06385	3
AT4G06390	0
AT4G06395	3
AT4G06400	0
AT4G06405	0
AT4G06410	7
AT4G06415	0
AT4G06425	0
AT4G06440	0
AT4G06445	0
AT4G06450	0
AT4G06455	0
AT4G06460	0
AT4G06474	0
AT4G06477	0
AT4G06479	0
AT4G06480	0
AT4G06481	0
AT4G06482	0
AT4G06483	0
AT4G06484	0
AT4G06485	0
AT4G06486	0
AT4G06487	0
AT4G06488	0
AT4G06489	0
AT4G06490	0
AT4G06491	0
AT4G06492	0
AT4G06493	0
AT4G06494	0
AT4G06495	0
AT4G06496	0
AT4G06497	0
AT4G06498	5
AT4G06499	0
AT4G06500	0
AT4G06501	0
AT4G06502	0
AT4G06503	0
AT4G06504	0
AT4G06505	0
AT4G06506	0
AT4G06507	0
AT4G06508	0
AT4G06509	0
AT4G06510	0
AT4G06511	0
AT4G06512	0
AT4G06513	0
AT4G06514	0
AT4G06515	0
AT4G06516	0
AT4G06517	0
AT4G06518	0
AT4G06519	0
AT4G06520	0
AT4G06521	0
AT4G06522	0
AT4G06523	0
AT4G06524	0
AT4G06525	0
AT4G06526	0
AT4G06527	0
AT4G06528	0
AT4G06529	0
AT4G06530	0
AT4G06531	0
AT4G06532	0
AT4G06533	0
AT4G06534	13
AT4G06535	0
AT4G06536	5
AT4G06537	1
AT4G06538	1
AT4G06539	0
AT4G06540	0
AT4G06541	0
AT4G06542	0
AT4G06543	0
AT4G06544	0
AT4G06545	0
AT4G06546	0
AT4G06547	0
AT4G06548	0
AT4G06549	0
AT4G06550	0
AT4G06551	0
AT4G06552	0
AT4G06553	0
AT4G06554	0
AT4G06555	0
AT4G06556	0
AT4G06557	0
AT4G06558	0
AT4G06559	0
AT4G06560	0
AT4G06561	0
AT4G06562	0
AT4G06563	0
AT4G06564	0
AT4G06565	0
AT4G06566	0
AT4G06567	0
AT4G06568	0
AT4G06569	0
AT4G06570	0
AT4G06571	0
AT4G06572	0
AT4G06573	0
AT4G06574	0
AT4G06575	0
AT4G06576	0
AT4G06577	0
AT4G06578	0
AT4G06579	0
AT4G06580	0
AT4G06581	0
AT4G06582	0
AT4G06583	0
AT4G06584	0
AT4G06585	0
AT4G06586	0
AT4G06587	0
AT4G06588	0
AT4G06589	0
AT4G06590	0
AT4G06591	0
AT4G06592	0
AT4G06593	0
AT4G06594	0
AT4G06595	0
AT4G06596	0
AT4G06597	0
AT4G06598	234
AT4G06599	802
AT4G06600	0
AT4G06601	0
AT4G06602	0
AT4G06603	0
AT4G06604	0
AT4G06605	0
AT4G06606	0
AT4G06607	0
AT4G06608	0
AT4G06609	0
AT4G06610	0
AT4G06611	0
AT4G06612	0
AT4G06613	3
AT4G06614	0
AT4G06615	0
AT4G06616	0
AT4G06617	0
AT4G06618	0
AT4G06619	0
AT4G06620	0
AT4G06621	0
AT4G06622	0
AT4G06623	0
AT4G06624	0
AT4G06625	0
AT4G06626	0
AT4G06627	0
AT4G06628	0
AT4G06629	0
AT4G06630	0
AT4G06631	0
AT4G06632	0
AT4G06633	0
AT4G06634	679
AT4G06635	0
AT4G06636	0
AT4G06637	0
AT4G06638	0
AT4G06639	0
AT4G06640	0
AT4G06641	0
AT4G06642	0
AT4G06643	0
AT4G06644	0
AT4G06646	0
AT4G06648	0
AT4G06650	0
AT4G06652	0
AT4G06654	0
AT4G06655	0
AT4G06656	0
AT4G06658	0
AT4G06660	0
AT4G06664	0
AT4G06665	0
AT4G06666	0
AT4G06668	0
AT4G06670	0
AT4G06672	0
AT4G06674	0
AT4G06675	0
AT4G06676	430
AT4G06678	0
AT4G06680	0
AT4G06682	0
AT4G06684	0
AT4G06685	0
AT4G06686	0
AT4G06688	0
AT4G06692	0
AT4G06694	0
AT4G06695	10
AT4G06696	0
AT4G06697	0
AT4G06698	0
AT4G06699	0
AT4G06700	0
AT4G06701	145
AT4G06702	0
AT4G06704	0
AT4G06705	0
AT4G06708	0
AT4G06710	0
AT4G06712	0
AT4G06714	0
AT4G06715	0
AT4G06716	0
AT4G06718	0
AT4G06720	0
AT4G06722	0
AT4G06724	0
AT4G06725	0
AT4G06726	0
AT4G06728	0
AT4G06730	0
AT4G06732	0
AT4G06734	0
AT4G06735	0
AT4G06736	0
AT4G06738	0
AT4G06742	0
AT4G06744	359
AT4G06745	0
AT4G06746	24
AT4G06748	29
AT4G06750	1
AT4G06752	0
AT4G06755	0
AT4G06760	0
AT4G06765	0
AT4G06770	2
AT4G06775	28
AT4G06780	0
AT4G06785	0
AT4G06795	0
AT4G06800	0
AT4G06805	0
AT4G06810	0
AT4G06815	0
AT4G06820	0
AT4G06825	0
AT4G06830	0
AT4G06835	5
AT4G06845	0
AT4G06850	0
AT4G06855	0
AT4G06860	0
AT4G06865	0
AT4G06870	0
AT4G06875	0
AT4G06880	9
AT4G06885	0
AT4G06890	0
AT4G06895	0
AT4G06900	1
AT4G06905	0
AT4G06910	0
AT4G06915	0
AT4G06920	0
AT4G06925	0
AT4G06930	0
AT4G06935	7
AT4G06945	0
AT4G06950	0
AT4G06955	0
AT4G06960	0
AT4G06965	0
AT4G06970	0
AT4G06975	0
AT4G06980	38
AT4G06985	0
AT4G06990	0
AT4G06995	0
AT4G07000	0
AT4G07005	0
AT4G07010	0
AT4G07015	3
AT4G07020	0
AT4G07025	0
AT4G07030	0
AT4G07031	0
AT4G07040	0
AT4G07045	0
AT4G07050	0
AT4G07055	0
AT4G07060	0
AT4G07065	0
AT4G07070	5
AT4G07075	0
AT4G07080	0
AT4G07085	0
AT4G07090	0
AT4G07095	1
AT4G07100	0
AT4G07105	1
AT4G07110	0
AT4G07115	0
AT4G07120	0
AT4G07125	0
AT4G07130	0
AT4G07135	0
AT4G07145	0
AT4G07150	0
AT4G07160	0
AT4G07165	0
AT4G07170	16
AT4G07175	0
AT4G07180	0
AT4G07185	0
AT4G07190	1
AT4G07195	0
AT4G07200	1
AT4G07205	19
AT4G07210	0
AT4G07215	0
AT4G07220	0
AT4G07225	0
AT4G07230	0
AT4G07235	0
AT4G07240	0
AT4G07245	0
AT4G07250	7
AT4G07255	0
AT4G07260	0
AT4G07265	0
AT4G07270	0
AT4G07275	0
AT4G07280	0
AT4G07285	0
AT4G07290	4
AT4G07295	0
AT4G07300	0
AT4G07305	0
AT4G07310	0
AT4G07315	0
AT4G07320	0
AT4G07324	0
AT4G07325	0
AT4G07327	0
AT4G07330	0
AT4G07331	0
AT4G07332	0
AT4G07334	0
AT4G07335	0
AT4G07336	0
AT4G07338	0
AT4G07339	0
AT4G07340	0
AT4G07345	0
AT4G07350	0
AT4G07355	0
AT4G07360	0
AT4G07365	2
AT4G07370	0
AT4G07375	0
AT4G07380	0
AT4G07385	0
AT4G07390	1112
AT4G07395	0
AT4G07400	363
AT4G07405	0
AT4G07408	0
AT4G07410	2902
AT4G07415	0
AT4G07420	0
AT4G07425	0
AT4G07430	0
AT4G07435	0
AT4G07440	0
AT4G07445	0
AT4G07450	0
AT4G07452	0
AT4G07454	0
AT4G07455	68
AT4G07456	0
AT4G07458	0
AT4G07460	0
AT4G07465	0
AT4G07470	0
AT4G07475	0
AT4G07480	0
AT4G07485	0
AT4G07490	0
AT4G07491	0
AT4G07492	0
AT4G07493	0
AT4G07494	0
AT4G07495	0
AT4G07496	0
AT4G07498	0
AT4G07500	0
AT4G07502	0
AT4G07504	0
AT4G07505	0
AT4G07507	293
AT4G07510	0
AT4G07515	0
AT4G07516	0
AT4G07517	0
AT4G07518	0
AT4G07519	0
AT4G07520	0
AT4G07521	0
AT4G07522	0
AT4G07523	0
AT4G07524	0
AT4G07525	0
AT4G07526	0
AT4G07528	0
AT4G07530	0
AT4G07535	2
AT4G07540	0
AT4G07545	3
AT4G07550	0
AT4G07560	0
AT4G07563	0
AT4G07565	0
AT4G07566	0
AT4G07570	0
AT4G07575	0
AT4G07580	0
AT4G07583	0
AT4G07586	0
AT4G07590	0
AT4G07595	0
AT4G07600	0
AT4G07605	0
AT4G07620	0
AT4G07625	2
AT4G07630	0
AT4G07635	1
AT4G07640	0
AT4G07645	0
AT4G07650	0
AT4G07655	0
AT4G07660	0
AT4G07662	0
AT4G07664	0
AT4G07665	0
AT4G07666	0
AT4G07668	0
AT4G07670	0
AT4G07675	0
AT4G07680	0
AT4G07685	0
AT4G07686	0
AT4G07688	0
AT4G07690	0
AT4G07693	0
AT4G07696	0
AT4G07699	0
AT4G07700	0
AT4G07703	0
AT4G07706	0
AT4G07713	0
AT4G07715	0
AT4G07720	0
AT4G07725	0
AT4G07730	0
AT4G07733	0
AT4G07735	2
AT4G07736	0
AT4G07738	0
AT4G07740	0
AT4G07742	0
AT4G07744	0
AT4G07745	4
AT4G07747	0
AT4G07750	0
AT4G07755	0
AT4G07760	0
AT4G07765	0
AT4G07770	0
AT4G07775	0
AT4G07780	0
AT4G07785	0
AT4G07790	0
AT4G07795	0
AT4G07800	0
AT4G07803	0
AT4G07805	0
AT4G07806	0
AT4G07810	1
AT4G07812	0
AT4G07815	1
AT4G07820	1
AT4G07825	1415
AT4G07830	0
AT4G07835	0
AT4G07840	0
AT4G07841	0
AT4G07843	0
AT4G07845	0
AT4G07846	0
AT4G07850	0
AT4G07855	8
AT4G07856	0
AT4G07862	0
AT4G07865	0
AT4G07868	0
AT4G07869	0
AT4G07874	0
AT4G07875	0
AT4G07890	0
AT4G07893	0
AT4G07895	0
AT4G07896	0
AT4G07905	0
AT4G07915	0
AT4G07917	0
AT4G07920	0
AT4G07925	0
AT4G07931	0
AT4G07932	0
AT4G07933	0
AT4G07934	0
AT4G07935	0
AT4G07936	0
AT4G07937	0
AT4G07938	0
AT4G07939	0
AT4G07940	3
AT4G07941	0
AT4G07942	0
AT4G07943	0
AT4G07944	0
AT4G07945	0
AT4G07946	0
AT4G07947	0
AT4G07950	405
AT4G07955	0
AT4G07960	748
AT4G07965	1
AT4G07967	0
AT4G07970	0
AT4G07975	2
AT4G07985	0
AT4G07990	1028
AT4G07995	0
AT4G08000	0
AT4G08005	0
AT4G08010	0
AT4G08013	0
AT4G08015	0
AT4G08016	0
AT4G08020	0
AT4G08022	0
AT4G08025	0
AT4G08028	0
AT4G08030	0
AT4G08032	0
AT4G08033	0
AT4G08034	0
AT4G08035	350
AT4G08036	0
AT4G08038	0
AT4G08039	0
AT4G08040	2
AT4G08045	1
AT4G08050	0
AT4G08053	0
AT4G08054	0
AT4G08055	0
AT4G08056	0
AT4G08060	0
AT4G08065	0
AT4G08070	0
AT4G08071	0
AT4G08072	0
AT4G08074	0
AT4G08075	0
AT4G08076	0
AT4G08078	0
AT4G08080	0
AT4G08085	0
AT4G08090	0
AT4G08091	0
AT4G08092	0
AT4G08093	3
AT4G08094	0
AT4G08095	0
AT4G08096	0
AT4G08097	0
AT4G08098	0
AT4G08099	0
AT4G08100	31
AT4G08101	0
AT4G08102	0
AT4G08103	0
AT4G08104	0
AT4G08105	0
AT4G08106	0
AT4G08107	0
AT4G08108	0
AT4G08109	1
AT4G08110	795
AT4G08111	0
AT4G08112	2
AT4G08113	0
AT4G08114	1
AT4G08115	27
AT4G08116	0
AT4G08120	0
AT4G08125	5
AT4G08130	0
AT4G08131	0
AT4G08132	0
AT4G08134	0
AT4G08135	0
AT4G08136	0
AT4G08138	1
AT4G08140	0
AT4G08145	0
AT4G08150	799
AT4G08155	2
AT4G08160	48
AT4G08165	2
AT4G08170	521
AT4G08175	3
AT4G08180	1666
AT4G08185	0
AT4G08190	0
AT4G08195	0
AT4G08200	0
AT4G08205	0
AT4G08210	147
AT4G08215	0
AT4G08220	527
AT4G08225	4
AT4G08230	1029
AT4G08235	0
AT4G08240	553
AT4G08245	0
AT4G08250	15
AT4G08255	0
AT4G08260	0
AT4G08262	0
AT4G08263	2
AT4G08264	0
AT4G08265	0
AT4G08267	0
AT4G08270	0
AT4G08275	0
AT4G08280	695
AT4G08285	0
AT4G08290	2746
AT4G08295	2
AT4G08300	1228
AT4G08305	8
AT4G08310	1836
AT4G08315	0
AT4G08320	443
AT4G08325	2
AT4G08330	127
AT4G08333	0
AT4G08335	0
AT4G08336	0
AT4G08340	0
AT4G08345	0
AT4G08347	0
AT4G08350	5249
AT4G08355	0
AT4G08360	0
AT4G08365	0
AT4G08370	0
AT4G08375	0
AT4G08380	0
AT4G08385	0
AT4G08390	7542
AT4G08395	1
AT4G08400	387
AT4G08405	0
AT4G08406	0
AT4G08410	848
AT4G08415	0
AT4G08420	0
AT4G08425	0
AT4G08430	0
AT4G08435	0
AT4G08445	2
AT4G08450	8
AT4G08455	190
AT4G08460	2188
AT4G08465	2
AT4G08470	472
AT4G08475	0
AT4G08480	792
AT4G08485	0
AT4G08490	0
AT4G08495	0
AT4G08500	905
AT4G08505	0
AT4G08510	506
AT4G08515	0
AT4G08520	4179
AT4G08525	0
AT4G08530	0
AT4G08535	6
AT4G08540	558
AT4G08545	0
AT4G08550	1
AT4G08555	92
AT4G08560	0
AT4G08565	0
AT4G08570	0
AT4G08575	0
AT4G08580	807
AT4G08585	0
AT4G08590	257
AT4G08593	0
AT4G08595	0
AT4G08596	0
AT4G08598	0
AT4G08599	0
AT4G08600	0
AT4G08602	0
AT4G08610	0
AT4G08615	2
AT4G08620	3
AT4G08625	4
AT4G08630	0
AT4G08635	0
AT4G08640	0
AT4G08645	0
AT4G08650	0
AT4G08652	0
AT4G08655	0
AT4G08657	0
AT4G08660	0
AT4G08665	0
AT4G08670	0
AT4G08680	0
AT4G08685	850
AT4G08690	915
AT4G08691	0
AT4G08692	0
AT4G08695	0
AT4G08700	170
AT4G08705	10
AT4G08710	0
AT4G08715	0
AT4G08720	0
AT4G08725	0
AT4G08730	0
AT4G08740	0
AT4G08750	0
AT4G08755	2
AT4G08760	0
AT4G08765	0
AT4G08770	323
AT4G08775	0
AT4G08780	1
AT4G08785	10
AT4G08790	389
AT4G08795	0
AT4G08800	0
AT4G08805	0
AT4G08810	2371
AT4G08815	0
AT4G08820	0
AT4G08825	1
AT4G08830	0
AT4G08835	2
AT4G08840	0
AT4G08845	0
AT4G08850	951
AT4G08855	0
AT4G08860	0
AT4G08865	0
AT4G08867	0
AT4G08868	8
AT4G08869	1
AT4G08870	60
AT4G08871	0
AT4G08872	0
AT4G08873	0
AT4G08874	14
AT4G08875	0
AT4G08876	1
AT4G08878	1
AT4G08880	1
AT4G08885	1
AT4G08890	0
AT4G08895	0
AT4G08900	904
AT4G08910	27
AT4G08915	2
AT4G08920	2659
AT4G08925	9
AT4G08930	403
AT4G08935	0
AT4G08940	256
AT4G08945	1
AT4G08950	1296
AT4G08953	0
AT4G08955	0
AT4G08956	0
AT4G08960	1294
AT4G08965	0
AT4G08970	0
AT4G08975	0
AT4G08980	1316
AT4G08985	0
AT4G08990	0
AT4G08991	24
AT4G08995	0
AT4G09000	7726
AT4G09005	0
AT4G09010	1293
AT4G09012	77
AT4G09015	0
AT4G09020	2656
AT4G09025	0
AT4G09030	361
AT4G09035	0
AT4G09040	4725
AT4G09045	0
AT4G09055	0
AT4G09060	68
AT4G09065	0
AT4G09070	0
AT4G09075	0
AT4G09080	37
AT4G09085	0
AT4G09090	0
AT4G09100	15
AT4G09105	0
AT4G09110	0
AT4G09115	0
AT4G09120	0
AT4G09125	0
AT4G09130	6
AT4G09135	0
AT4G09140	775
AT4G09143	0
AT4G09145	0
AT4G09146	0
AT4G09150	2230
AT4G09153	0
AT4G09155	0
AT4G09160	694
AT4G09165	0
AT4G09170	28
AT4G09175	0
AT4G09180	697
AT4G09185	0
AT4G09190	0
AT4G09195	0
AT4G09200	1
AT4G09205	0
AT4G09210	0
AT4G09225	0
AT4G09230	0
AT4G09235	0
AT4G09240	0
AT4G09250	0
AT4G09255	0
AT4G09260	0
AT4G09265	0
AT4G09275	2
AT4G09280	0
AT4G09285	0
AT4G09290	0
AT4G09295	0
AT4G09300	8
AT4G09305	0
AT4G09310	0
AT4G09313	0
AT4G09315	0
AT4G09316	0
AT4G09320	11121
AT4G09325	0
AT4G09335	0
AT4G09340	1183
AT4G09350	51
AT4G09355	0
AT4G09360	0
AT4G09365	1
AT4G09370	0
AT4G09375	4
AT4G09380	0
AT4G09385	0
AT4G09390	0
AT4G09395	0
AT4G09400	0
AT4G09405	2
AT4G09410	0
AT4G09415	1
AT4G09420	1
AT4G09425	0
AT4G09430	2
AT4G09432	33
AT4G09435	0
AT4G09440	0
AT4G09445	0
AT4G09450	0
AT4G09452	0
AT4G09455	0
AT4G09460	143
AT4G09462	0
AT4G09464	0
AT4G09465	0
AT4G09466	0
AT4G09467	0
AT4G09468	0
AT4G09470	0
AT4G09475	3
AT4G09480	47
AT4G09485	1
AT4G09490	45
AT4G09495	0
AT4G09500	54
AT4G09510	461
AT4G09515	0
AT4G09520	656
AT4G09525	0
AT4G09530	8
AT4G09535	0
AT4G09540	0
AT4G09545	0
AT4G09550	242
AT4G09555	0
AT4G09560	337
AT4G09565	0
AT4G09570	1678
AT4G09575	3
AT4G09580	561
AT4G09584	0
AT4G09585	0
AT4G09589	0
AT4G09590	0
AT4G09595	0
AT4G09600	16
AT4G09605	6
AT4G09610	1
AT4G09620	266
AT4G09625	0
AT4G09630	2457
AT4G09635	0
AT4G09640	471
AT4G09644	0
AT4G09645	0
AT4G09647	0
AT4G09649	8
AT4G09650	4200
AT4G09655	0
AT4G09660	0
AT4G09665	0
AT4G09670	2830
AT4G09675	0
AT4G09680	1234
AT4G09685	0
AT4G09690	25
AT4G09695	0
AT4G09700	0
AT4G09705	0
AT4G09710	0
AT4G09715	0
AT4G09720	2187
AT4G09725	0
AT4G09730	4820
AT4G09731	1
AT4G09735	0
AT4G09740	0
AT4G09745	1
AT4G09750	1997
AT4G09755	0
AT4G09760	564
AT4G09765	0
AT4G09770	34
AT4G09775	0
AT4G09780	2
AT4G09784	0
AT4G09785	22
AT4G09790	0
AT4G09795	0
AT4G09800	8961
AT4G09810	216
AT4G09815	0
AT4G09820	7
AT4G09825	0
AT4G09830	1354
AT4G09840	37
AT4G09845	14
AT4G09850	0
AT4G09855	0
AT4G09860	0
AT4G09865	0
AT4G09870	0
AT4G09875	5
AT4G09880	0
AT4G09885	0
AT4G09890	54
AT4G09895	0
AT4G09900	201
AT4G09905	0
AT4G09915	0
AT4G09920	14
AT4G09925	0
AT4G09930	58
AT4G09935	0
AT4G09940	28
AT4G09945	0
AT4G09950	259
AT4G09955	0
AT4G09960	5
AT4G09965	0
AT4G09970	144
AT4G09975	0
AT4G09980	2045
AT4G09984	0
AT4G09985	0
AT4G09987	0
AT4G09990	919
AT4G09995	0
AT4G10000	164
AT4G10010	3
AT4G10020	164
AT4G10030	225
AT4G10040	2094
AT4G10050	497
AT4G10060	81
AT4G10070	1112
AT4G10080	2172
AT4G10090	303
AT4G10100	233
AT4G10110	510
AT4G10115	0
AT4G10120	100
AT4G10130	386
AT4G10140	455
AT4G10150	1
AT4G10160	0
AT4G10170	269
AT4G10180	1468
AT4G10190	0
AT4G10200	15
AT4G10201	0
AT4G10210	1
AT4G10220	11
AT4G10230	0
AT4G10240	0
AT4G10250	0
AT4G10260	17
AT4G10265	222
AT4G10270	0
AT4G10280	67
AT4G10290	1
AT4G10300	736
AT4G10305	0
AT4G10310	4
AT4G10320	9830
AT4G10330	388
AT4G10340	4490
AT4G10345	0
AT4G10350	65
AT4G10360	475
AT4G10370	89
AT4G10380	3474
AT4G10390	130
AT4G10400	211
AT4G10410	0
AT4G10414	0
AT4G10420	67
AT4G10430	946
AT4G10440	1
AT4G10450	3271
AT4G10457	0
AT4G10460	0
AT4G10465	4
AT4G10470	318
AT4G10480	10279
AT4G10490	2
AT4G10500	0
AT4G10507	0
AT4G10510	0
AT4G10520	0
AT4G10530	0
AT4G10540	0
AT4G10550	346
AT4G10560	448
AT4G10570	942
AT4G10580	8
AT4G10590	1022
AT4G10595	0
AT4G10600	93
AT4G10603	0
AT4G10610	1798
AT4G10613	10
AT4G10620	1085
AT4G10630	111
AT4G10640	26
AT4G10650	105
AT4G10655	0
AT4G10660	0
AT4G10670	0
AT4G10680	0
AT4G10690	370
AT4G10695	2
AT4G10700	0
AT4G10710	3953
AT4G10720	0
AT4G10730	1793
AT4G10740	0
AT4G10750	810
AT4G10760	1613
AT4G10767	0
AT4G10770	2149
AT4G10780	1
AT4G10790	4888
AT4G10800	355
AT4G10810	619
AT4G10815	0
AT4G10820	0
AT4G10830	0
AT4G10840	5780
AT4G10843	10
AT4G10850	3
AT4G10860	1
AT4G10865	0
AT4G10870	0
AT4G10880	0
AT4G10890	303
AT4G10895	0
AT4G10910	1
AT4G10920	1350
AT4G10925	341
AT4G10930	659
AT4G10950	22
AT4G10955	345
AT4G10960	83
AT4G10970	852
AT4G10980	0
AT4G10990	0
AT4G11000	3
AT4G11010	17101
AT4G11020	0
AT4G11030	0
AT4G11040	313
AT4G11050	170
AT4G11060	599
AT4G11070	0
AT4G11080	784
AT4G11090	306
AT4G11100	1106
AT4G11110	2255
AT4G11120	2549
AT4G11130	394
AT4G11140	494
AT4G11150	9758
AT4G11160	2545
AT4G11170	0
AT4G11175	1494
AT4G11177	0
AT4G11180	0
AT4G11190	4
AT4G11200	53
AT4G11210	102
AT4G11211	87
AT4G11213	0
AT4G11216	0
AT4G11220	1925
AT4G11230	76
AT4G11240	2239
AT4G11250	0
AT4G11260	3165
AT4G11270	2436
AT4G11280	42
AT4G11290	149
AT4G11300	124
AT4G11310	42
AT4G11320	617
AT4G11330	65
AT4G11340	203
AT4G11350	150
AT4G11355	0
AT4G11360	1274
AT4G11370	17
AT4G11373	0
AT4G11375	0
AT4G11380	5725
AT4G11385	0
AT4G11390	2
AT4G11393	0
AT4G11400	123
AT4G11402	0
AT4G11405	0
AT4G11410	475
AT4G11420	12155
AT4G11430	0
AT4G11440	323
AT4G11450	551
AT4G11460	147
AT4G11470	6
AT4G11480	0
AT4G11485	0
AT4G11490	1
AT4G11500	51
AT4G11510	1
AT4G11521	1
AT4G11530	53
AT4G11540	1
AT4G11543	4
AT4G11547	48
AT4G11550	155
AT4G11560	2787
AT4G11570	1023
AT4G11580	0
AT4G11590	12
AT4G11600	8252
AT4G11610	803
AT4G11630	670
AT4G11640	259
AT4G11642	0
AT4G11650	2
AT4G11653	0
AT4G11655	34
AT4G11660	331
AT4G11670	664
AT4G11680	860
AT4G11690	117
AT4G11700	8
AT4G11710	0
AT4G11720	16
AT4G11730	0
AT4G11740	1268
AT4G11745	0
AT4G11750	0
AT4G11760	0
AT4G11770	0
AT4G11780	101
AT4G11790	1687
AT4G11800	1590
AT4G11810	11
AT4G11820	2094
AT4G11830	877
AT4G11840	252
AT4G11845	98
AT4G11850	1326
AT4G11860	1025
AT4G11870	0
AT4G11880	1
AT4G11890	0
AT4G11900	6
AT4G11910	107
AT4G11911	0
AT4G11920	328
AT4G11930	0
AT4G11940	0
AT4G11945	0
AT4G11950	14
AT4G11960	341
AT4G11970	193
AT4G11980	511
AT4G11985	0
AT4G11990	167
AT4G12000	192
AT4G12005	12
AT4G12010	348
AT4G12020	748
AT4G12030	1
AT4G12040	1930
AT4G12050	840
AT4G12060	2342
AT4G12065	0
AT4G12070	351
AT4G12080	548
AT4G12090	73
AT4G12100	0
AT4G12110	332
AT4G12115	0
AT4G12120	174
AT4G12130	733
AT4G12135	0
AT4G12140	0
AT4G12150	0
AT4G12160	1
AT4G12170	1
AT4G12180	1
AT4G12190	0
AT4G12200	45
AT4G12210	0
AT4G12220	0
AT4G12230	1127
AT4G12240	227
AT4G12250	268
AT4G12260	0
AT4G12270	16
AT4G12275	0
AT4G12280	1
AT4G12290	342
AT4G12300	846
AT4G12310	86
AT4G12320	2
AT4G12330	40
AT4G12334	0
AT4G12340	1636
AT4G12350	5
AT4G12360	0
AT4G12370	2
AT4G12380	0
AT4G12382	12
AT4G12390	341
AT4G12400	954
AT4G12405	0
AT4G12410	16
AT4G12420	7968
AT4G12423	0
AT4G12426	0
AT4G12430	13
AT4G12440	8
AT4G12450	13
AT4G12460	742
AT4G12470	362
AT4G12480	1
AT4G12485	0
AT4G12490	3
AT4G12495	0
AT4G12500	0
AT4G12510	3
AT4G12520	35
AT4G12530	1
AT4G12540	85
AT4G12543	0
AT4G12545	0
AT4G12550	0
AT4G12555	0
AT4G12560	1176
AT4G12570	564
AT4G12580	21
AT4G12590	3122
AT4G12600	5271
AT4G12610	2038
AT4G12617	0
AT4G12620	746
AT4G12640	1613
AT4G12650	11134
AT4G12670	831
AT4G12680	199
AT4G12690	196
AT4G12700	971
AT4G12710	303
AT4G12720	760
AT4G12730	4410
AT4G12731	0
AT4G12735	2
AT4G12740	94
AT4G12750	1493
AT4G12760	220
AT4G12770	2638
AT4G12780	2732
AT4G12790	1613
AT4G12800	1897
AT4G12810	0
AT4G12820	0
AT4G12825	0
AT4G12830	162
AT4G12840	253
AT4G12850	105
AT4G12860	0
AT4G12870	423
AT4G12880	3739
AT4G12890	24
AT4G12900	41
AT4G12910	6091
AT4G12915	0
AT4G12917	0
AT4G12920	0
AT4G12930	0
AT4G12940	2
AT4G12950	0
AT4G12960	1
AT4G12970	355
AT4G12980	836
AT4G12990	149
AT4G13000	18
AT4G13010	1984
AT4G13020	1385
AT4G13030	272
AT4G13040	566
AT4G13050	433
AT4G13060	0
AT4G13070	292
AT4G13075	0
AT4G13080	0
AT4G13090	53
AT4G13095	21
AT4G13100	1106
AT4G13110	214
AT4G13120	441
AT4G13130	138
AT4G13150	450
AT4G13160	0
AT4G13170	4773
AT4G13180	3203
AT4G13190	5
AT4G13195	42
AT4G13200	940
AT4G13210	54
AT4G13215	0
AT4G13220	772
AT4G13230	0
AT4G13235	1
AT4G13240	0
AT4G13245	1
AT4G13250	1754
AT4G13251	0
AT4G13252	0
AT4G13253	0
AT4G13254	0
AT4G13255	0
AT4G13256	0
AT4G13257	0
AT4G13258	0
AT4G13259	0
AT4G13260	4
AT4G13261	0
AT4G13262	0
AT4G13263	0
AT4G13264	0
AT4G13265	0
AT4G13266	0
AT4G13270	868
AT4G13280	0
AT4G13285	0
AT4G13290	0
AT4G13300	0
AT4G13310	1
AT4G13320	0
AT4G13330	111
AT4G13340	2423
AT4G13345	471
AT4G13350	2664
AT4G13360	1413
AT4G13370	337
AT4G13380	0
AT4G13390	2594
AT4G13395	8
AT4G13400	119
AT4G13410	23
AT4G13420	6
AT4G13430	6547
AT4G13440	4
AT4G13442	0
AT4G13445	0
AT4G13450	2
AT4G13455	0
AT4G13460	1083
AT4G13470	0
AT4G13480	0
AT4G13490	0
AT4G13493	1
AT4G13494	3
AT4G13495	139
AT4G13500	118
AT4G13505	5
AT4G13510	0
AT4G13520	1843
AT4G13530	941
AT4G13540	212
AT4G13550	401
AT4G13554	0
AT4G13555	0
AT4G13560	9
AT4G13564	0
AT4G13570	3
AT4G13572	16
AT4G13575	4
AT4G13577	21
AT4G13580	5
AT4G13590	1991
AT4G13600	12
AT4G13610	0
AT4G13611	0
AT4G13615	4303
AT4G13620	54
AT4G13630	1690
AT4G13640	514
AT4G13650	329
AT4G13660	2133
AT4G13670	1795
AT4G13680	12
AT4G13690	327
AT4G13700	0
AT4G13710	110
AT4G13720	1274
AT4G13730	602
AT4G13750	793
AT4G13760	0
AT4G13770	1
AT4G13780	4635
AT4G13790	3
AT4G13800	2
AT4G13810	1
AT4G13820	0
AT4G13830	514
AT4G13840	135
AT4G13850	8478
AT4G13860	6
AT4G13870	104
AT4G13880	48
AT4G13885	39
AT4G13890	13
AT4G13900	5
AT4G13918	10
AT4G13920	0
AT4G13930	20663
AT4G13940	81556
AT4G13950	83
AT4G13955	0
AT4G13960	0
AT4G13965	0
AT4G13968	0
AT4G13970	852
AT4G13980	462
AT4G13985	0
AT4G13990	197
AT4G13992	1
AT4G13996	4
AT4G14000	1429
AT4G14010	0
AT4G14020	27
AT4G14030	8005
AT4G14040	425
AT4G14050	290
AT4G14060	0
AT4G14070	1173
AT4G14080	0
AT4G14090	70
AT4G14096	67
AT4G14100	316
AT4G14103	81
AT4G14104	1
AT4G14105	0
AT4G14110	1453
AT4G14120	120
AT4G14130	1142
AT4G14135	0
AT4G14140	12
AT4G14145	373
AT4G14147	245
AT4G14149	0
AT4G14150	254
AT4G14160	5235
AT4G14165	0
AT4G14170	279
AT4G14180	30
AT4G14190	169
AT4G14200	491
AT4G14210	2952
AT4G14220	705
AT4G14225	0
AT4G14226	0
AT4G14230	787
AT4G14240	909
AT4G14245	0
AT4G14250	0
AT4G14260	0
AT4G14270	2046
AT4G14272	0
AT4G14276	0
AT4G14280	9
AT4G14290	344
AT4G14300	4007
AT4G14301	0
AT4G14305	155
AT4G14310	919
AT4G14315	0
AT4G14320	10909
AT4G14330	409
AT4G14340	1240
AT4G14342	2000
AT4G14345	0
AT4G14350	1717
AT4G14358	0
AT4G14360	3022
AT4G14365	13
AT4G14368	0
AT4G14370	14
AT4G14380	5
AT4G14385	401
AT4G14390	14
AT4G14400	0
AT4G14410	1747
AT4G14415	0
AT4G14420	4466
AT4G14430	3864
AT4G14440	2977
AT4G14450	0
AT4G14455	905
AT4G14460	0
AT4G14465	309
AT4G14470	0
AT4G14480	0
AT4G14490	150
AT4G14500	1072
AT4G14504	5
AT4G14510	1779
AT4G14520	147
AT4G14530	2
AT4G14540	152
AT4G14548	102
AT4G14550	312
AT4G14560	361
AT4G14570	2009
AT4G14580	32
AT4G14590	144
AT4G14600	394
AT4G14605	314
AT4G14610	42
AT4G14615	1593
AT4G14620	366
AT4G14630	0
AT4G14640	131
AT4G14650	61
AT4G14660	266
AT4G14661	0
AT4G14670	0
AT4G14675	0
AT4G14680	848
AT4G14690	6938
AT4G14695	66
AT4G14700	77
AT4G14710	2294
AT4G14713	239
AT4G14716	2066
AT4G14720	449
AT4G14723	13
AT4G14730	0
AT4G14740	193
AT4G14743	0
AT4G14746	168
AT4G14750	864
AT4G14760	395
AT4G14770	689
AT4G14780	35
AT4G14785	0
AT4G14790	425
AT4G14800	2757
AT4G14805	0
AT4G14810	0
AT4G14811	0
AT4G14815	0
AT4G14819	0
AT4G14820	166
AT4G14830	42
AT4G14840	153
AT4G14850	311
AT4G14860	21
AT4G14870	698
AT4G14880	7428
AT4G14890	0
AT4G14900	2255
AT4G14905	412
AT4G14910	536
AT4G14920	2105
AT4G14930	2179
AT4G14940	177
AT4G14950	1251
AT4G14960	36340
AT4G14965	1546
AT4G14970	429
AT4G14980	465
AT4G14990	1567
AT4G15000	26056
AT4G15010	549
AT4G15020	1439
AT4G15025	0
AT4G15030	999
AT4G15040	0
AT4G15050	0
AT4G15053	0
AT4G15056	0
AT4G15060	0
AT4G15070	103
AT4G15075	1
AT4G15080	1509
AT4G15090	1279
AT4G15093	743
AT4G15096	0
AT4G15100	0
AT4G15110	2921
AT4G15120	19
AT4G15130	647
AT4G15140	62
AT4G15150	4
AT4G15160	6789
AT4G15165	91
AT4G15180	3361
AT4G15200	1
AT4G15210	8
AT4G15215	279
AT4G15230	5211
AT4G15233	1264
AT4G15236	363
AT4G15240	401
AT4G15242	0
AT4G15245	0
AT4G15248	39
AT4G15250	0
AT4G15258	0
AT4G15260	361
AT4G15270	18
AT4G15280	38
AT4G15290	4
AT4G15300	217
AT4G15310	9
AT4G15320	0
AT4G15330	0
AT4G15340	0
AT4G15345	0
AT4G15350	14
AT4G15360	0
AT4G15370	6
AT4G15380	46
AT4G15390	1778
AT4G15393	19
AT4G15396	14
AT4G15398	0
AT4G15400	8
AT4G15410	1368
AT4G15415	1128
AT4G15417	2
AT4G15420	778
AT4G15430	115
AT4G15440	6
AT4G15450	88
AT4G15460	0
AT4G15470	4266
AT4G15475	570
AT4G15480	305
AT4G15490	193
AT4G15500	40
AT4G15510	548
AT4G15520	529
AT4G15530	42833
AT4G15540	485
AT4G15545	1508
AT4G15550	7485
AT4G15560	8002
AT4G15562	0
AT4G15563	45
AT4G15570	1144
AT4G15590	0
AT4G15610	620
AT4G15620	11
AT4G15630	1138
AT4G15640	1229
AT4G15650	0
AT4G15660	32
AT4G15670	12
AT4G15680	31
AT4G15690	14
AT4G15700	26
AT4G15710	0
AT4G15715	0
AT4G15720	47
AT4G15730	208
AT4G15733	0
AT4G15735	0
AT4G15740	7
AT4G15750	5
AT4G15755	0
AT4G15760	1163
AT4G15765	154
AT4G15770	2255
AT4G15775	0
AT4G15780	3068
AT4G15790	821
AT4G15800	518
AT4G15802	2307
AT4G15810	758
AT4G15820	250
AT4G15830	224
AT4G15840	899
AT4G15850	410
AT4G15860	0
AT4G15870	0
AT4G15880	1113
AT4G15885	0
AT4G15890	492
AT4G15900	4055
AT4G15910	3282
AT4G15920	10
AT4G15930	779
AT4G15940	838
AT4G15950	289
AT4G15953	8
AT4G15955	448
AT4G15960	24
AT4G15970	0
AT4G15975	44
AT4G15980	0
AT4G15990	9
AT4G16000	2
AT4G16008	39
AT4G16010	0
AT4G16015	2
AT4G16020	0
AT4G16024	4
AT4G16030	1
AT4G16040	0
AT4G16045	0
AT4G16050	3
AT4G16060	430
AT4G16070	495
AT4G16080	0
AT4G16090	0
AT4G16095	0
AT4G16100	324
AT4G16105	0
AT4G16110	1217
AT4G16120	1312
AT4G16130	5636
AT4G16140	2083
AT4G16141	1511
AT4G16143	6547
AT4G16144	621
AT4G16146	674
AT4G16150	2153
AT4G16155	1330
AT4G16160	948
AT4G16162	51
AT4G16165	0
AT4G16180	2138
AT4G16190	3774
AT4G16195	0
AT4G16200	0
AT4G16210	8257
AT4G16215	15
AT4G16220	318
AT4G16230	1016
AT4G16233	160
AT4G16235	0
AT4G16240	19
AT4G16250	1206
AT4G16260	156
AT4G16265	204
AT4G16267	0
AT4G16270	19
AT4G16280	822
AT4G16295	0
AT4G16310	1742
AT4G16330	480
AT4G16340	4369
AT4G16350	60
AT4G16355	2
AT4G16360	2758
AT4G16370	1560
AT4G16380	1442
AT4G16390	4580
AT4G16400	24
AT4G16410	59
AT4G16420	1050
AT4G16430	936
AT4G16440	491
AT4G16442	758
AT4G16444	419
AT4G16447	104
AT4G16450	4824
AT4G16451	0
AT4G16460	0
AT4G16465	0
AT4G16470	139
AT4G16475	0
AT4G16480	296
AT4G16490	1726
AT4G16500	3240
AT4G16510	312
AT4G16515	0
AT4G16520	1722
AT4G16530	0
AT4G16535	10
AT4G16540	28
AT4G16545	0
AT4G16550	0
AT4G16555	0
AT4G16560	0
AT4G16563	232
AT4G16566	217
AT4G16570	232
AT4G16580	670
AT4G16590	4
AT4G16600	39
AT4G16610	128
AT4G16620	16
AT4G16630	3483
AT4G16640	12
AT4G16650	1180
AT4G16660	8461
AT4G16670	68
AT4G16680	84
AT4G16690	108
AT4G16695	819
AT4G16700	325
AT4G16710	376
AT4G16720	25801
AT4G16730	1
AT4G16740	23
AT4G16745	138
AT4G16748	0
AT4G16750	44
AT4G16760	21886
AT4G16765	272
AT4G16770	160
AT4G16780	66
AT4G16790	133
AT4G16800	880
AT4G16807	116
AT4G16810	2
AT4G16820	1
AT4G16830	4378
AT4G16835	427
AT4G16840	155
AT4G16845	1062
AT4G16850	328
AT4G16855	1
AT4G16857	12
AT4G16860	84
AT4G16870	67
AT4G16880	7
AT4G16890	432
AT4G16892	9
AT4G16900	528
AT4G16910	22
AT4G16915	0
AT4G16920	34
AT4G16930	0
AT4G16935	0
AT4G16940	95
AT4G16950	287
AT4G16955	0
AT4G16957	175
AT4G16960	137
AT4G16970	432
AT4G16980	0
AT4G16983	0
AT4G16990	199
AT4G17000	150
AT4G17005	0
AT4G17010	897
AT4G17020	518
AT4G17030	3
AT4G17040	6134
AT4G17050	395
AT4G17060	1343
AT4G17070	738
AT4G17080	1490
AT4G17085	600
AT4G17090	6
AT4G17098	4
AT4G17100	1421
AT4G17140	5020
AT4G17150	1160
AT4G17160	0
AT4G17170	2091
AT4G17180	366
AT4G17190	1528
AT4G17200	0
AT4G17210	0
AT4G17215	3
AT4G17220	10
AT4G17230	703
AT4G17240	393
AT4G17243	0
AT4G17245	94
AT4G17250	20
AT4G17260	990
AT4G17270	2060
AT4G17280	96
AT4G17300	3943
AT4G17310	157
AT4G17330	7447
AT4G17340	12
AT4G17350	243
AT4G17360	79
AT4G17370	413
AT4G17380	39
AT4G17390	17390
AT4G17410	767
AT4G17420	699
AT4G17430	413
AT4G17440	146
AT4G17450	0
AT4G17460	505
AT4G17470	23
AT4G17480	3
AT4G17483	32
AT4G17486	827
AT4G17490	55
AT4G17500	284
AT4G17505	0
AT4G17510	1303
AT4G17512	0
AT4G17520	15855
AT4G17530	3533
AT4G17540	1005
AT4G17550	1051
AT4G17560	6036
AT4G17565	0
AT4G17570	647
AT4G17580	0
AT4G17585	0
AT4G17587	0
AT4G17590	0
AT4G17600	3820
AT4G17610	1783
AT4G17612	0
AT4G17615	755
AT4G17616	532
AT4G17620	1769
AT4G17640	1743
AT4G17650	1340
AT4G17660	1
AT4G17670	1326
AT4G17680	88
AT4G17690	0
AT4G17695	116
AT4G17700	0
AT4G17710	4
AT4G17713	0
AT4G17718	0
AT4G17720	1715
AT4G17730	2605
AT4G17740	1692
AT4G17750	328
AT4G17760	60
AT4G17765	0
AT4G17770	1222
AT4G17780	0
AT4G17785	0
AT4G17788	2
AT4G17790	480
AT4G17800	141
AT4G17810	414
AT4G17820	0
AT4G17830	2059
AT4G17840	308
AT4G17850	0
AT4G17860	0
AT4G17870	5426
AT4G17880	861
AT4G17890	1978
AT4G17895	466
AT4G17900	458
AT4G17905	21
AT4G17908	2
AT4G17910	377
AT4G17914	3
AT4G17915	121
AT4G17920	3
AT4G17940	2045
AT4G17950	1509
AT4G17960	436
AT4G17970	14
AT4G17975	0
AT4G17980	0
AT4G17990	0
AT4G18010	308
AT4G18020	2432
AT4G18030	9214
AT4G18040	3758
AT4G18050	71
AT4G18060	1245
AT4G18070	1926
AT4G18080	0
AT4G18090	0
AT4G18100	21484
AT4G18110	0
AT4G18120	822
AT4G18130	1293
AT4G18140	341
AT4G18150	21
AT4G18160	496
AT4G18170	3
AT4G18180	0
AT4G18190	0
AT4G18195	2
AT4G18197	48
AT4G18203	0
AT4G18205	30
AT4G18210	145
AT4G18215	0
AT4G18220	14
AT4G18230	381
AT4G18240	3876
AT4G18250	2
AT4G18253	0
AT4G18255	0
AT4G18260	65
AT4G18270	255
AT4G18280	47
AT4G18290	19
AT4G18300	325
AT4G18310	0
AT4G18320	0
AT4G18330	4
AT4G18335	2
AT4G18340	61
AT4G18350	33
AT4G18360	247
AT4G18370	480
AT4G18372	195
AT4G18375	143
AT4G18380	974
AT4G18390	848
AT4G18395	0
AT4G18400	73
AT4G18410	0
AT4G18420	0
AT4G18422	5
AT4G18425	21
AT4G18430	200
AT4G18440	1982
AT4G18450	18
AT4G18460	307
AT4G18465	756
AT4G18470	153
AT4G18480	8707
AT4G18490	51
AT4G18500	0
AT4G18501	15
AT4G18510	1
AT4G18520	811
AT4G18530	95
AT4G18540	0
AT4G18550	21
AT4G18570	388
AT4G18580	188
AT4G18590	945
AT4G18593	527
AT4G18596	0
AT4G18600	526
AT4G18610	2
AT4G18620	3
AT4G18630	109
AT4G18640	702
AT4G18650	17
AT4G18660	2
AT4G18670	3335
AT4G18680	7
AT4G18690	4
AT4G18692	0
AT4G18700	1992
AT4G18710	4978
AT4G18720	0
AT4G18725	0
AT4G18730	11706
AT4G18740	25
AT4G18750	597
AT4G18760	898
AT4G18770	0
AT4G18780	430
AT4G18790	0
AT4G18800	889
AT4G18810	1410
AT4G18815	0
AT4G18820	2738
AT4G18823	2
AT4G18830	25
AT4G18840	281
AT4G18860	0
AT4G18870	0
AT4G18880	64
AT4G18890	263
AT4G18900	2
AT4G18905	1785
AT4G18910	1915
AT4G18920	24
AT4G18930	283
AT4G18940	58
AT4G18950	1326
AT4G18960	1
AT4G18970	12715
AT4G18975	469
AT4G18980	1
AT4G18990	0
AT4G19000	0
AT4G19003	750
AT4G19006	2732
AT4G19010	525
AT4G19020	2547
AT4G19030	4082
AT4G19035	0
AT4G19038	0
AT4G19040	1469
AT4G19045	315
AT4G19050	10
AT4G19060	136
AT4G19070	413
AT4G19080	54
AT4G19090	93
AT4G19095	12
AT4G19100	435
AT4G19110	7922
AT4G19120	3414
AT4G19130	280
AT4G19140	401
AT4G19150	1413
AT4G19160	2698
AT4G19170	356
AT4G19180	1122
AT4G19185	544
AT4G19190	1348
AT4G19191	109
AT4G19200	2881
AT4G19210	6743
AT4G19220	74
AT4G19230	1686
AT4G19239	0
AT4G19240	0
AT4G19250	0
AT4G19260	0
AT4G19270	0
AT4G19275	0
AT4G19280	0
AT4G19290	0
AT4G19300	0
AT4G19305	0
AT4G19310	0
AT4G19320	0
AT4G19330	0
AT4G19340	0
AT4G19350	585
AT4G19360	0
AT4G19370	0
AT4G19380	21
AT4G19390	85
AT4G19395	1
AT4G19400	24
AT4G19410	4996
AT4G19420	330
AT4G19430	0
AT4G19440	679
AT4G19450	402
AT4G19452	0
AT4G19460	112
AT4G19470	1
AT4G19480	0
AT4G19485	0
AT4G19490	3803
AT4G19500	2019
AT4G19510	468
AT4G19520	71
AT4G19530	8
AT4G19540	327
AT4G19550	111
AT4G19560	26
AT4G19570	4
AT4G19580	1
AT4G19590	83
AT4G19600	1315
AT4G19610	1599
AT4G19620	0
AT4G19630	2
AT4G19633	0
AT4G19640	1714
AT4G19645	5
AT4G19650	240
AT4G19660	816
AT4G19670	550
AT4G19680	75
AT4G19690	1
AT4G19700	179
AT4G19710	3015
AT4G19720	0
AT4G19730	0
AT4G19740	0
AT4G19750	0
AT4G19760	0
AT4G19770	1
AT4G19780	0
AT4G19790	0
AT4G19800	0
AT4G19810	803
AT4G19820	3
AT4G19830	97
AT4G19840	299
AT4G19850	6
AT4G19860	2157
AT4G19865	104
AT4G19870	231
AT4G19880	2262
AT4G19890	331
AT4G19900	812
AT4G19902	9
AT4G19905	0
AT4G19910	0
AT4G19920	0
AT4G19925	0
AT4G19930	0
AT4G19940	0
AT4G19950	327
AT4G19960	1073
AT4G19970	0
AT4G19975	4
AT4G19980	18
AT4G19985	576
AT4G19990	381
AT4G20000	0
AT4G20010	1200
AT4G20020	1784
AT4G20030	232
AT4G20040	48
AT4G20050	3
AT4G20060	246
AT4G20070	1322
AT4G20080	0
AT4G20090	418
AT4G20095	0
AT4G20100	0
AT4G20110	59
AT4G20115	0
AT4G20130	3806
AT4G20140	809
AT4G20150	5211
AT4G20160	23
AT4G20170	696
AT4G20180	0
AT4G20190	57
AT4G20200	0
AT4G20210	101
AT4G20220	0
AT4G20230	22
AT4G20235	3
AT4G20240	31
AT4G20250	0
AT4G20260	527
AT4G20270	1260
AT4G20280	709
AT4G20290	0
AT4G20300	1416
AT4G20310	200
AT4G20320	1566
AT4G20325	549
AT4G20330	1254
AT4G20340	692
AT4G20350	106
AT4G20360	0
AT4G20362	297
AT4G20365	0
AT4G20370	65
AT4G20380	884
AT4G20390	5
AT4G20400	2306
AT4G20410	1277
AT4G20420	0
AT4G20430	915
AT4G20440	2118
AT4G20450	41
AT4G20460	606
AT4G20470	0
AT4G20480	909
AT4G20490	0
AT4G20500	1
AT4G20510	0
AT4G20520	0
AT4G20530	0
AT4G20535	0
AT4G20540	0
AT4G20545	0
AT4G20550	0
AT4G20555	0
AT4G20560	0
AT4G20565	0
AT4G20570	0
AT4G20575	0
AT4G20580	0
AT4G20590	0
AT4G20600	0
AT4G20610	0
AT4G20620	0
AT4G20630	0
AT4G20640	0
AT4G20645	0
AT4G20650	0
AT4G20670	0
AT4G20680	0
AT4G20690	25
AT4G20700	2
AT4G20703	0
AT4G20707	0
AT4G20710	0
AT4G20715	1
AT4G20720	56
AT4G20725	0
AT4G20730	44
AT4G20735	0
AT4G20740	594
AT4G20760	681
AT4G20770	131
AT4G20780	181
AT4G20790	0
AT4G20800	0
AT4G20810	0
AT4G20820	8
AT4G20830	971
AT4G20835	0
AT4G20840	475
AT4G20850	18947
AT4G20860	2570
AT4G20870	1123
AT4G20880	675
AT4G20890	9412
AT4G20900	0
AT4G20910	546
AT4G20920	17
AT4G20930	219
AT4G20935	74
AT4G20940	1141
AT4G20947	0
AT4G20953	8
AT4G20960	1957
AT4G20970	8
AT4G20980	4248
AT4G20990	0
AT4G21000	0
AT4G21010	2
AT4G21020	2056
AT4G21030	0
AT4G21040	0
AT4G21050	0
AT4G21060	448
AT4G21063	13
AT4G21065	189
AT4G21070	589
AT4G21080	0
AT4G21090	535
AT4G21100	1986
AT4G21105	6808
AT4G21110	2049
AT4G21120	490
AT4G21130	1
AT4G21140	880
AT4G21150	6610
AT4G21160	1774
AT4G21170	177
AT4G21180	859
AT4G21190	1117
AT4G21192	321
AT4G21200	71
AT4G21210	655
AT4G21213	0
AT4G21215	251
AT4G21220	239
AT4G21230	46
AT4G21240	0
AT4G21250	31
AT4G21260	0
AT4G21270	315
AT4G21280	6505
AT4G21300	141
AT4G21310	10
AT4G21320	76
AT4G21323	32
AT4G21326	125
AT4G21330	0
AT4G21340	2
AT4G21350	272
AT4G21360	0
AT4G21362	0
AT4G21363	0
AT4G21366	0
AT4G21370	0
AT4G21380	13
AT4G21390	28
AT4G21400	600
AT4G21410	3700
AT4G21420	25
AT4G21430	708
AT4G21437	0
AT4G21440	8
AT4G21445	245
AT4G21450	1503
AT4G21460	735
AT4G21470	1093
AT4G21480	28
AT4G21490	4726
AT4G21500	222
AT4G21510	251
AT4G21515	0
AT4G21520	387
AT4G21530	473
AT4G21534	169
AT4G21540	912
AT4G21550	43
AT4G21560	823
AT4G21570	3640
AT4G21580	1716
AT4G21585	166
AT4G21590	51
AT4G21595	0
AT4G21600	1450
AT4G21605	0
AT4G21610	324
AT4G21620	2173
AT4G21630	0
AT4G21640	0
AT4G21650	2
AT4G21660	5375
AT4G21670	2127
AT4G21680	302
AT4G21690	0
AT4G21700	608
AT4G21705	600
AT4G21710	3145
AT4G21720	354
AT4G21730	4
AT4G21740	160
AT4G21745	36
AT4G21750	6360
AT4G21760	2
AT4G21770	1823
AT4G21780	6
AT4G21790	3770
AT4G21800	706
AT4G21810	702
AT4G21820	199
AT4G21830	452
AT4G21840	0
AT4G21850	3065
AT4G21860	2472
AT4G21865	116
AT4G21870	1822
AT4G21880	556
AT4G21890	261
AT4G21895	0
AT4G21900	832
AT4G21902	3
AT4G21903	3
AT4G21910	1418
AT4G21920	0
AT4G21926	0
AT4G21930	0
AT4G21940	178
AT4G21950	0
AT4G21960	10289
AT4G21970	0
AT4G21980	1916
AT4G21990	1481
AT4G22000	1797
AT4G22010	5013
AT4G22020	62
AT4G22030	0
AT4G22035	0
AT4G22040	0
AT4G22050	0
AT4G22060	0
AT4G22065	0
AT4G22066	0
AT4G22070	33
AT4G22080	104
AT4G22090	0
AT4G22100	0
AT4G22105	3
AT4G22110	1
AT4G22115	0
AT4G22120	580
AT4G22130	2726
AT4G22140	1417
AT4G22150	884
AT4G22160	61
AT4G22165	0
AT4G22170	0
AT4G22180	0
AT4G22185	0
AT4G22190	612
AT4G22200	0
AT4G22210	0
AT4G22212	434
AT4G22214	102
AT4G22217	104
AT4G22220	3357
AT4G22230	544
AT4G22233	8
AT4G22235	2
AT4G22240	2107
AT4G22250	313
AT4G22260	1333
AT4G22265	0
AT4G22270	42
AT4G22280	61
AT4G22285	1396
AT4G22290	505
AT4G22300	628
AT4G22305	93
AT4G22310	4018
AT4G22320	835
AT4G22330	2618
AT4G22340	523
AT4G22350	508
AT4G22360	609
AT4G22370	6
AT4G22380	663
AT4G22390	38
AT4G22400	0
AT4G22410	0
AT4G22415	0
AT4G22430	0
AT4G22440	0
AT4G22450	0
AT4G22460	0
AT4G22463	0
AT4G22467	1
AT4G22470	41
AT4G22475	0
AT4G22485	0
AT4G22490	569
AT4G22495	0
AT4G22505	0
AT4G22510	0
AT4G22513	0
AT4G22517	2
AT4G22520	0
AT4G22530	270
AT4G22540	1079
AT4G22545	1
AT4G22550	277
AT4G22560	94
AT4G22570	564
AT4G22580	389
AT4G22590	315
AT4G22600	0
AT4G22610	0
AT4G22620	1
AT4G22630	2
AT4G22635	0
AT4G22640	9
AT4G22650	0
AT4G22660	0
AT4G22666	297
AT4G22670	6187
AT4G22680	4
AT4G22690	34
AT4G22700	0
AT4G22710	2
AT4G22720	849
AT4G22730	56
AT4G22740	1553
AT4G22745	372
AT4G22750	709
AT4G22754	0
AT4G22755	4
AT4G22756	542
AT4G22758	160
AT4G22760	266
AT4G22770	247
AT4G22780	637
AT4G22785	0
AT4G22790	102
AT4G22810	1015
AT4G22820	1237
AT4G22830	300
AT4G22840	222
AT4G22850	447
AT4G22860	179
AT4G22870	4
AT4G22880	114
AT4G22890	850
AT4G22900	44
AT4G22910	909
AT4G22920	304
AT4G22930	2528
AT4G22940	6
AT4G22950	0
AT4G22960	20
AT4G22970	664
AT4G22980	0
AT4G22990	1324
AT4G23000	482
AT4G23010	1107
AT4G23015	0
AT4G23020	109
AT4G23030	795
AT4G23040	699
AT4G23050	3357
AT4G23060	473
AT4G23070	72
AT4G23080	0
AT4G23090	0
AT4G23100	11637
AT4G23110	0
AT4G23120	0
AT4G23130	5
AT4G23140	2
AT4G23150	0
AT4G23160	2
AT4G23170	1
AT4G23180	70
AT4G23190	72
AT4G23200	0
AT4G23205	5
AT4G23210	0
AT4G23215	0
AT4G23220	0
AT4G23230	0
AT4G23240	1
AT4G23250	1549
AT4G23260	7
AT4G23270	1498
AT4G23271	0
AT4G23280	1
AT4G23290	0
AT4G23300	2
AT4G23310	0
AT4G23320	0
AT4G23330	439
AT4G23340	0
AT4G23350	0
AT4G23355	0
AT4G23360	0
AT4G23364	0
AT4G23365	0
AT4G23370	0
AT4G23373	0
AT4G23375	0
AT4G23380	0
AT4G23387	0
AT4G23390	0
AT4G23400	391
AT4G23410	150
AT4G23420	95
AT4G23430	566
AT4G23440	2651
AT4G23450	8
AT4G23460	2062
AT4G23470	2874
AT4G23490	571
AT4G23493	2
AT4G23496	0
AT4G23500	2259
AT4G23510	92
AT4G23515	17
AT4G23520	0
AT4G23530	196
AT4G23540	903
AT4G23550	393
AT4G23560	4024
AT4G23570	672
AT4G23580	0
AT4G23590	410
AT4G23600	0
AT4G23610	0
AT4G23620	1287
AT4G23630	7847
AT4G23635	0
AT4G23640	2149
AT4G23650	7276
AT4G23660	362
AT4G23670	12109
AT4G23680	5554
AT4G23690	846
AT4G23700	229
AT4G23710	2465
AT4G23713	0
AT4G23720	3
AT4G23730	643
AT4G23740	1717
AT4G23750	1059
AT4G23760	361
AT4G23770	91
AT4G23780	3
AT4G23790	666
AT4G23800	1854
AT4G23810	17
AT4G23820	3948
AT4G23840	322
AT4G23850	6257
AT4G23860	1474
AT4G23870	24
AT4G23880	0
AT4G23882	0
AT4G23885	1164
AT4G23890	122
AT4G23895	304
AT4G23900	3
AT4G23910	432
AT4G23915	0
AT4G23920	271
AT4G23930	87
AT4G23940	3524
AT4G23950	313
AT4G23960	0
AT4G23970	0
AT4G23980	740
AT4G23990	516
AT4G24000	2
AT4G24010	0
AT4G24015	22
AT4G24020	1418
AT4G24025	0
AT4G24026	23
AT4G24030	0
AT4G24040	252
AT4G24050	256
AT4G24060	279
AT4G24070	0
AT4G24080	51
AT4G24090	1021
AT4G24100	857
AT4G24110	1746
AT4G24120	43
AT4G24130	47
AT4G24140	1
AT4G24150	1385
AT4G24160	1364
AT4G24170	3
AT4G24175	748
AT4G24180	9
AT4G24190	34966
AT4G24200	1216
AT4G24204	0
AT4G24210	448
AT4G24220	6796
AT4G24230	123
AT4G24231	2
AT4G24240	1011
AT4G24250	21
AT4G24260	1
AT4G24265	0
AT4G24270	1320
AT4G24275	742
AT4G24280	26600
AT4G24290	2242
AT4G24300	0
AT4G24310	116
AT4G24320	157
AT4G24330	4539
AT4G24340	35
AT4G24350	36
AT4G24370	251
AT4G24380	245
AT4G24390	271
AT4G24400	1388
AT4G24410	37
AT4G24413	1
AT4G24415	50
AT4G24420	10
AT4G24430	10
AT4G24440	748
AT4G24450	28
AT4G24460	329
AT4G24470	950
AT4G24480	915
AT4G24490	1216
AT4G24500	327
AT4G24510	479
AT4G24520	9472
AT4G24530	392
AT4G24540	7
AT4G24550	2454
AT4G24560	1307
AT4G24565	0
AT4G24570	88
AT4G24580	1173
AT4G24590	671
AT4G24600	4
AT4G24610	1200
AT4G24615	0
AT4G24620	3650
AT4G24630	315
AT4G24640	0
AT4G24644	0
AT4G24650	0
AT4G24652	1
AT4G24660	1254
AT4G24670	932
AT4G24680	3642
AT4G24690	8822
AT4G24700	4
AT4G24710	215
AT4G24715	0
AT4G24730	297
AT4G24740	1407
AT4G24750	4050
AT4G24760	983
AT4G24770	23767
AT4G24780	841
AT4G24790	482
AT4G24800	2910
AT4G24805	485
AT4G24810	435
AT4G24820	11421
AT4G24830	4409
AT4G24840	2415
AT4G24860	28
AT4G24880	290
AT4G24890	22
AT4G24900	230
AT4G24910	36
AT4G24920	3208
AT4G24930	889
AT4G24940	882
AT4G24950	0
AT4G24960	263
AT4G24970	187
AT4G24972	7
AT4G24973	0
AT4G24974	0
AT4G24975	0
AT4G24977	0
AT4G24980	0
AT4G24990	756
AT4G25000	0
AT4G25010	0
AT4G25020	100
AT4G25030	2619
AT4G25040	0
AT4G25050	4790
AT4G25070	364
AT4G25080	4990
AT4G25090	11
AT4G25100	2576
AT4G25110	61
AT4G25120	311
AT4G25130	5483
AT4G25140	187
AT4G25150	81
AT4G25160	199
AT4G25170	1949
AT4G25180	180
AT4G25190	65
AT4G25200	20
AT4G25210	2826
AT4G25220	25
AT4G25225	124
AT4G25230	1057
AT4G25235	0
AT4G25240	370
AT4G25250	120
AT4G25260	1322
AT4G25270	281
AT4G25280	340
AT4G25290	354
AT4G25300	41
AT4G25310	28
AT4G25315	282
AT4G25320	1109
AT4G25330	5
AT4G25340	4412
AT4G25350	29
AT4G25360	1207
AT4G25370	4622
AT4G25380	5
AT4G25390	305
AT4G25400	14
AT4G25410	87
AT4G25420	71
AT4G25430	34
AT4G25433	2
AT4G25434	0
AT4G25435	0
AT4G25440	617
AT4G25450	1352
AT4G25470	0
AT4G25480	1
AT4G25490	0
AT4G25500	2360
AT4G25510	0
AT4G25515	264
AT4G25520	969
AT4G25530	3
AT4G25540	291
AT4G25550	1397
AT4G25560	0
AT4G25570	5372
AT4G25580	503
AT4G25585	0
AT4G25590	2
AT4G25600	267
AT4G25610	666
AT4G25620	680
AT4G25630	7040
AT4G25631	5
AT4G25635	0
AT4G25640	9165
AT4G25650	915
AT4G25660	612
AT4G25670	1189
AT4G25680	1343
AT4G25690	793
AT4G25700	1190
AT4G25707	26
AT4G25710	739
AT4G25719	2
AT4G25720	569
AT4G25730	4203
AT4G25740	6054
AT4G25750	0
AT4G25760	2
AT4G25770	460
AT4G25780	52
AT4G25790	86
AT4G25800	22
AT4G25810	297
AT4G25820	906
AT4G25830	470
AT4G25835	156
AT4G25840	449
AT4G25845	0
AT4G25850	52
AT4G25860	21
AT4G25870	1511
AT4G25880	1878
AT4G25885	35
AT4G25890	1273
AT4G25900	1045
AT4G25910	194
AT4G25920	0
AT4G25930	0
AT4G25940	38
AT4G25950	1
AT4G25960	1701
AT4G25970	1375
AT4G25980	6
AT4G25990	1646
AT4G26000	1582
AT4G26010	923
AT4G26020	10
AT4G26030	0
AT4G26040	0
AT4G26050	104
AT4G26055	76
AT4G26060	267
AT4G26070	133
AT4G26080	6130
AT4G26090	0
AT4G26095	0
AT4G26100	2239
AT4G26110	7242
AT4G26120	52
AT4G26130	1721
AT4G26140	412
AT4G26145	0
AT4G26150	1275
AT4G26160	203
AT4G26170	13
AT4G26180	209
AT4G26190	3796
AT4G26200	855
AT4G26210	1958
AT4G26220	6
AT4G26225	0
AT4G26230	7312
AT4G26240	245
AT4G26250	0
AT4G26255	0
AT4G26260	1
AT4G26270	191
AT4G26280	0
AT4G26288	8
AT4G26290	0
AT4G26300	4694
AT4G26310	889
AT4G26320	89
AT4G26330	18
AT4G26340	0
AT4G26350	0
AT4G26360	1
AT4G26365	1
AT4G26370	3673
AT4G26375	0
AT4G26380	0
AT4G26385	0
AT4G26390	20
AT4G26400	703
AT4G26410	1741
AT4G26415	19
AT4G26420	0
AT4G26430	435
AT4G26440	0
AT4G26450	2549
AT4G26455	1373
AT4G26460	0
AT4G26466	0
AT4G26470	346
AT4G26480	1193
AT4G26483	0
AT4G26485	0
AT4G26488	2
AT4G26490	0
AT4G26500	0
AT4G26510	2015
AT4G26520	364
AT4G26530	12
AT4G26540	422
AT4G26542	0
AT4G26550	474
AT4G26555	598
AT4G26560	0
AT4G26570	2809
AT4G26580	36
AT4G26582	3
AT4G26590	6
AT4G26600	1674
AT4G26610	1258
AT4G26620	1008
AT4G26630	7857
AT4G26640	706
AT4G26650	4405
AT4G26660	449
AT4G26670	2627
AT4G26675	1
AT4G26680	178
AT4G26690	1561
AT4G26700	1140
AT4G26701	0
AT4G26710	2663
AT4G26720	1373
AT4G26730	2
AT4G26740	21
AT4G26750	1010
AT4G26760	4514
AT4G26770	170
AT4G26780	1241
AT4G26790	62
AT4G26795	19
AT4G26800	66
AT4G26810	308
AT4G26820	1
AT4G26830	53
AT4G26840	3255
AT4G26850	4938
AT4G26860	573
AT4G26870	4156
AT4G26880	14
AT4G26890	11
AT4G26900	3686
AT4G26910	2675
AT4G26920	0
AT4G26930	2
AT4G26940	2913
AT4G26950	53
AT4G26960	206
AT4G26965	482
AT4G26970	6431
AT4G26980	424
AT4G26990	258
AT4G27000	3156
AT4G27010	1321
AT4G27020	810
AT4G27030	374
AT4G27040	921
AT4G27050	343
AT4G27052	0
AT4G27060	1420
AT4G27070	602
AT4G27080	3314
AT4G27090	46415
AT4G27100	507
AT4G27110	0
AT4G27120	1358
AT4G27130	4492
AT4G27140	45
AT4G27150	59
AT4G27160	138
AT4G27170	57
AT4G27180	1572
AT4G27190	3
AT4G27200	0
AT4G27210	0
AT4G27220	7
AT4G27230	1665
AT4G27240	322
AT4G27250	504
AT4G27260	1046
AT4G27270	366
AT4G27280	514
AT4G27290	102
AT4G27300	3
AT4G27310	188
AT4G27320	1929
AT4G27330	0
AT4G27340	2052
AT4G27350	211
AT4G27360	0
AT4G27370	201
AT4G27380	1286
AT4G27390	504
AT4G27395	0
AT4G27400	51
AT4G27410	512
AT4G27415	0
AT4G27420	0
AT4G27430	2215
AT4G27435	127
AT4G27440	24678
AT4G27450	8196
AT4G27460	54
AT4G27470	211
AT4G27480	233
AT4G27490	502
AT4G27500	14926
AT4G27510	134
AT4G27520	585
AT4G27530	74
AT4G27540	509
AT4G27550	0
AT4G27560	334
AT4G27565	0
AT4G27570	42
AT4G27580	1
AT4G27585	1369
AT4G27590	15
AT4G27595	1057
AT4G27597	0
AT4G27600	4357
AT4G27610	543
AT4G27620	493
AT4G27630	439
AT4G27640	3992
AT4G27650	966
AT4G27652	114
AT4G27654	11
AT4G27657	27
AT4G27660	94
AT4G27670	0
AT4G27680	915
AT4G27690	595
AT4G27700	555
AT4G27710	352
AT4G27720	3022
AT4G27730	1840
AT4G27740	39
AT4G27745	181
AT4G27750	799
AT4G27760	1406
AT4G27765	1
AT4G27780	499
AT4G27790	8
AT4G27800	1163
AT4G27810	9
AT4G27820	123
AT4G27830	328
AT4G27840	256
AT4G27845	0
AT4G27850	17
AT4G27852	22
AT4G27860	3489
AT4G27870	4430
AT4G27875	0
AT4G27880	408
AT4G27885	0
AT4G27890	0
AT4G27900	432
AT4G27910	899
AT4G27920	1
AT4G27940	331
AT4G27950	385
AT4G27960	1754
AT4G27970	7
AT4G27980	8
AT4G27990	402
AT4G28000	0
AT4G28005	3
AT4G28010	431
AT4G28020	124
AT4G28025	1179
AT4G28030	394
AT4G28040	111
AT4G28050	1101
AT4G28060	2798
AT4G28068	0
AT4G28070	267
AT4G28080	8342
AT4G28085	26
AT4G28088	2
AT4G28090	0
AT4G28100	783
AT4G28110	0
AT4G28130	0
AT4G28140	3
AT4G28150	20
AT4G28160	0
AT4G28162	30
AT4G28170	4
AT4G28180	85
AT4G28190	968
AT4G28200	2253
AT4G28210	1822
AT4G28220	872
AT4G28230	147
AT4G28240	280
AT4G28250	207
AT4G28260	2258
AT4G28270	1609
AT4G28280	18
AT4G28290	0
AT4G28300	1967
AT4G28310	571
AT4G28320	222
AT4G28330	45
AT4G28340	0
AT4G28350	50
AT4G28360	2528
AT4G28362	0
AT4G28365	1
AT4G28370	863
AT4G28380	80
AT4G28390	98
AT4G28395	0
AT4G28397	0
AT4G28400	484
AT4G28405	0
AT4G28410	122
AT4G28420	11
AT4G28430	69
AT4G28440	1747
AT4G28450	1350
AT4G28460	0
AT4G28470	4517
AT4G28480	2393
AT4G28485	0
AT4G28490	50
AT4G28500	10
AT4G28510	2044
AT4G28520	929
AT4G28530	0
AT4G28540	2564
AT4G28550	536
AT4G28556	0
AT4G28560	24
AT4G28570	825
AT4G28580	0
AT4G28590	1424
AT4G28600	1271
AT4G28610	1436
AT4G28620	0
AT4G28630	706
AT4G28640	255
AT4G28650	218
AT4G28652	0
AT4G28660	2856
AT4G28670	0
AT4G28680	395
AT4G28690	186
AT4G28700	26
AT4G28703	38
AT4G28706	711
AT4G28710	1909
AT4G28720	170
AT4G28730	222
AT4G28740	935
AT4G28750	221
AT4G28755	0
AT4G28760	1563
AT4G28770	884
AT4G28775	0
AT4G28780	4
AT4G28790	434
AT4G28800	6
AT4G28811	6
AT4G28815	2
AT4G28820	243
AT4G28830	717
AT4G28840	196
AT4G28850	293
AT4G28860	1116
AT4G28870	0
AT4G28880	2639
AT4G28890	143
AT4G28900	13
AT4G28910	2189
AT4G28915	0
AT4G28920	0
AT4G28930	0
AT4G28940	8
AT4G28950	145
AT4G28960	0
AT4G28970	0
AT4G28980	1650
AT4G28990	546
AT4G29000	430
AT4G29010	5153
AT4G29020	4153
AT4G29030	1004
AT4G29033	0
AT4G29035	0
AT4G29037	0
AT4G29040	10318
AT4G29050	0
AT4G29060	27654
AT4G29070	149
AT4G29080	112
AT4G29090	0
AT4G29100	748
AT4G29103	0
AT4G29110	46
AT4G29120	794
AT4G29130	4565
AT4G29140	1821
AT4G29150	49
AT4G29160	1810
AT4G29170	358
AT4G29180	145
AT4G29190	257
AT4G29200	4
AT4G29210	1997
AT4G29220	1126
AT4G29230	87
AT4G29240	159
AT4G29250	0
AT4G29260	914
AT4G29270	1248
AT4G29273	0
AT4G29276	0
AT4G29280	0
AT4G29281	0
AT4G29283	0
AT4G29285	0
AT4G29290	0
AT4G29300	0
AT4G29305	0
AT4G29310	246
AT4G29330	1390
AT4G29340	67
AT4G29350	14737
AT4G29360	617
AT4G29370	7
AT4G29380	1468
AT4G29390	2681
AT4G29400	1437
AT4G29410	8889
AT4G29415	0
AT4G29420	176
AT4G29430	1397
AT4G29440	343
AT4G29450	0
AT4G29460	0
AT4G29470	0
AT4G29480	6370
AT4G29490	1343
AT4G29510	2384
AT4G29520	1686
AT4G29530	85
AT4G29540	255
AT4G29548	1
AT4G29550	24
AT4G29560	171
AT4G29570	1
AT4G29580	0
AT4G29590	901
AT4G29600	0
AT4G29610	4
AT4G29620	0
AT4G29630	0
AT4G29640	0
AT4G29650	0
AT4G29654	0
AT4G29658	0
AT4G29660	420
AT4G29670	1155
AT4G29680	3085
AT4G29690	2079
AT4G29700	641
AT4G29710	0
AT4G29720	957
AT4G29730	197
AT4G29735	1747
AT4G29740	18
AT4G29750	2489
AT4G29760	8
AT4G29770	2
AT4G29780	264
AT4G29790	1273
AT4G29800	90
AT4G29810	1775
AT4G29820	110
AT4G29830	451
AT4G29840	4208
AT4G29850	4
AT4G29860	155
AT4G29870	1748
AT4G29880	13
AT4G29890	112
AT4G29900	5007
AT4G29905	324
AT4G29910	373
AT4G29920	149
AT4G29930	0
AT4G29940	903
AT4G29950	669
AT4G29960	917
AT4G29970	0
AT4G29980	0
AT4G29990	65
AT4G30000	437
AT4G30010	9354
AT4G30020	882
AT4G30030	0
AT4G30040	0
AT4G30050	0
AT4G30060	1380
AT4G30064	0
AT4G30067	0
AT4G30070	0
AT4G30072	0
AT4G30074	0
AT4G30080	1230
AT4G30090	38
AT4G30097	0
AT4G30100	2842
AT4G30110	36
AT4G30120	2
AT4G30130	116
AT4G30140	3732
AT4G30150	1622
AT4G30160	5266
AT4G30170	1581
AT4G30180	9
AT4G30190	43902
AT4G30200	5124
AT4G30210	5435
AT4G30220	2764
AT4G30230	17
AT4G30240	513
AT4G30250	163
AT4G30260	1325
AT4G30270	975
AT4G30280	668
AT4G30290	1864
AT4G30300	0
AT4G30310	2034
AT4G30320	54
AT4G30330	673
AT4G30340	2313
AT4G30350	854
AT4G30360	790
AT4G30370	211
AT4G30380	7
AT4G30390	269
AT4G30400	606
AT4G30410	301
AT4G30420	39
AT4G30430	0
AT4G30440	3926
AT4G30450	679
AT4G30460	382
AT4G30470	2119
AT4G30480	1190
AT4G30490	3507
AT4G30500	284
AT4G30510	328
AT4G30520	281
AT4G30530	3228
AT4G30540	0
AT4G30550	1045
AT4G30560	591
AT4G30570	128
AT4G30580	2067
AT4G30590	0
AT4G30600	6327
AT4G30610	1211
AT4G30620	1586
AT4G30630	216
AT4G30640	30
AT4G30650	952
AT4G30660	1342
AT4G30662	2
AT4G30670	593
AT4G30680	135
AT4G30690	954
AT4G30700	244
AT4G30710	719
AT4G30720	6179
AT4G30730	0
AT4G30740	0
AT4G30750	464
AT4G30760	967
AT4G30770	0
AT4G30780	536
AT4G30790	1684
AT4G30800	1011
AT4G30810	7027
AT4G30820	255
AT4G30825	1164
AT4G30830	4
AT4G30840	639
AT4G30845	104
AT4G30850	1432
AT4G30860	487
AT4G30870	295
AT4G30872	0
AT4G30880	1
AT4G30890	2628
AT4G30900	421
AT4G30910	840
AT4G30920	3681
AT4G30930	2435
AT4G30935	644
AT4G30940	173
AT4G30950	8732
AT4G30960	21482
AT4G30970	0
AT4G30972	0
AT4G30975	35
AT4G30980	578
AT4G30990	2738
AT4G30993	621
AT4G30996	1043
AT4G31000	205
AT4G31010	227
AT4G31020	176
AT4G31030	0
AT4G31040	4701
AT4G31050	201
AT4G31060	59
AT4G31070	130
AT4G31073	0
AT4G31075	0
AT4G31080	1656
AT4G31100	131
AT4G31110	178
AT4G31115	232
AT4G31120	2888
AT4G31130	3490
AT4G31140	251
AT4G31150	281
AT4G31160	1886
AT4G31170	1531
AT4G31180	6053
AT4G31190	1
AT4G31196	0
AT4G31200	699
AT4G31210	5457
AT4G31230	5
AT4G31240	530
AT4G31248	7
AT4G31250	46
AT4G31260	0
AT4G31265	0
AT4G31270	143
AT4G31280	0
AT4G31290	2130
AT4G31300	4939
AT4G31310	217
AT4G31320	985
AT4G31330	1294
AT4G31340	8028
AT4G31350	432
AT4G31351	1
AT4G31354	4
AT4G31355	0
AT4G31360	790
AT4G31370	1
AT4G31380	0
AT4G31390	703
AT4G31398	1
AT4G31400	114
AT4G31405	0
AT4G31408	10
AT4G31410	552
AT4G31420	1196
AT4G31430	1674
AT4G31440	221
AT4G31441	20
AT4G31450	506
AT4G31460	1600
AT4G31470	299
AT4G31480	6545
AT4G31490	5564
AT4G31500	9423
AT4G31510	173
AT4G31520	9
AT4G31530	880
AT4G31540	0
AT4G31550	748
AT4G31560	483
AT4G31570	2261
AT4G31580	2327
AT4G31590	1490
AT4G31600	443
AT4G31610	20
AT4G31615	23
AT4G31620	155
AT4G31630	9
AT4G31640	7
AT4G31650	595
AT4G31660	1
AT4G31670	550
AT4G31680	7
AT4G31685	1
AT4G31690	0
AT4G31695	0
AT4G31700	27893
AT4G31710	0
AT4G31715	0
AT4G31720	1331
AT4G31730	2
AT4G31740	0
AT4G31750	1019
AT4G31760	398
AT4G31770	512
AT4G31780	1915
AT4G31790	1181
AT4G31800	1249
AT4G31805	214
AT4G31810	2020
AT4G31820	1574
AT4G31830	32
AT4G31840	544
AT4G31850	2074
AT4G31860	621
AT4G31870	85
AT4G31875	0
AT4G31877	4
AT4G31880	3737
AT4G31890	420
AT4G31895	0
AT4G31900	0
AT4G31910	14
AT4G31920	775
AT4G31930	230
AT4G31940	0
AT4G31950	0
AT4G31960	2
AT4G31970	0
AT4G31980	284
AT4G31985	5341
AT4G31990	7052
AT4G32000	138
AT4G32010	1307
AT4G32020	4069
AT4G32030	1658
AT4G32040	978
AT4G32050	601
AT4G32060	2691
AT4G32070	2218
AT4G32080	0
AT4G32090	0
AT4G32100	0
AT4G32105	0
AT4G32110	0
AT4G32120	985
AT4G32130	2005
AT4G32140	1315
AT4G32150	2040
AT4G32160	921
AT4G32170	0
AT4G32175	312
AT4G32180	2330
AT4G32190	1070
AT4G32200	61
AT4G32205	5
AT4G32208	19
AT4G32210	443
AT4G32212	5
AT4G32215	0
AT4G32220	1
AT4G32230	0
AT4G32240	1291
AT4G32250	666
AT4G32260	3207
AT4G32265	0
AT4G32270	237
AT4G32272	423
AT4G32280	21
AT4G32285	3192
AT4G32290	210
AT4G32295	90
AT4G32300	647
AT4G32320	555
AT4G32330	3998
AT4G32340	1063
AT4G32342	0
AT4G32350	337
AT4G32360	575
AT4G32370	0
AT4G32375	0
AT4G32380	0
AT4G32390	3985
AT4G32400	2198
AT4G32410	26251
AT4G32420	1866
AT4G32430	169
AT4G32440	377
AT4G32445	0
AT4G32450	127
AT4G32460	15822
AT4G32470	6081
AT4G32475	0
AT4G32480	149
AT4G32490	1
AT4G32500	7
AT4G32510	4
AT4G32520	4111
AT4G32530	2529
AT4G32535	8
AT4G32540	4
AT4G32551	3025
AT4G32560	482
AT4G32570	1040
AT4G32580	0
AT4G32590	586
AT4G32600	720
AT4G32605	796
AT4G32610	2517
AT4G32620	1766
AT4G32630	2
AT4G32640	5249
AT4G32650	1477
AT4G32660	840
AT4G32670	283
AT4G32680	685
AT4G32690	1039
AT4G32700	747
AT4G32710	563
AT4G32714	0
AT4G32717	0
AT4G32720	5568
AT4G32730	1133
AT4G32750	320
AT4G32760	4805
AT4G32765	0
AT4G32770	312
AT4G32780	40
AT4G32790	360
AT4G32800	35
AT4G32810	149
AT4G32820	1271
AT4G32830	305
AT4G32840	968
AT4G32850	2641
AT4G32860	2
AT4G32870	226
AT4G32880	912
AT4G32890	582
AT4G32900	781
AT4G32910	1599
AT4G32915	1112
AT4G32920	2009
AT4G32930	1068
AT4G32940	3514
AT4G32950	167
AT4G32960	602
AT4G32970	343
AT4G32980	351
AT4G32990	4
AT4G33000	87
AT4G33010	10176
AT4G33020	9
AT4G33030	3014
AT4G33040	523
AT4G33050	47
AT4G33060	961
AT4G33070	2413
AT4G33080	1756
AT4G33090	8965
AT4G33100	300
AT4G33110	3532
AT4G33120	341
AT4G33130	278
AT4G33140	760
AT4G33145	212
AT4G33150	1134
AT4G33160	225
AT4G33170	193
AT4G33180	159
AT4G33200	2017
AT4G33210	1974
AT4G33220	2005
AT4G33230	0
AT4G33240	1990
AT4G33250	4411
AT4G33260	225
AT4G33270	277
AT4G33280	60
AT4G33290	0
AT4G33300	1139
AT4G33310	0
AT4G33320	1
AT4G33330	68
AT4G33350	1357
AT4G33355	7
AT4G33360	2219
AT4G33370	0
AT4G33380	2788
AT4G33390	3
AT4G33400	971
AT4G33410	753
AT4G33420	0
AT4G33430	2794
AT4G33440	331
AT4G33450	0
AT4G33460	554
AT4G33465	0
AT4G33467	37
AT4G33470	495
AT4G33480	1373
AT4G33490	96
AT4G33495	531
AT4G33500	970
AT4G33510	4709
AT4G33520	2292
AT4G33530	3290
AT4G33540	1205
AT4G33550	11
AT4G33560	1508
AT4G33565	142
AT4G33580	1793
AT4G33585	1
AT4G33590	57
AT4G33600	1
AT4G33610	0
AT4G33620	239
AT4G33625	745
AT4G33630	1518
AT4G33640	1224
AT4G33650	2065
AT4G33660	292
AT4G33666	43
AT4G33670	803
AT4G33680	5909
AT4G33690	342
AT4G33700	1975
AT4G33710	0
AT4G33720	0
AT4G33730	29
AT4G33735	1
AT4G33740	1334
AT4G33760	2984
AT4G33770	265
AT4G33780	812
AT4G33790	1
AT4G33800	53
AT4G33810	29
AT4G33820	4
AT4G33830	0
AT4G33840	0
AT4G33850	0
AT4G33860	0
AT4G33865	9460
AT4G33870	9
AT4G33880	23
AT4G33885	0
AT4G33890	848
AT4G33900	0
AT4G33905	39
AT4G33910	651
AT4G33920	762
AT4G33925	21
AT4G33930	7
AT4G33940	419
AT4G33945	1523
AT4G33950	1538
AT4G33960	36
AT4G33970	32
AT4G33980	225
AT4G33985	120
AT4G33990	365
AT4G34000	1629
AT4G34020	1882
AT4G34030	2277
AT4G34035	0
AT4G34040	1517
AT4G34050	5361
AT4G34060	3
AT4G34065	0
AT4G34070	864
AT4G34071	1
AT4G34080	0
AT4G34090	851
AT4G34100	4217
AT4G34103	0
AT4G34110	38091
AT4G34120	3267
AT4G34131	796
AT4G34135	2495
AT4G34138	2494
AT4G34139	1
AT4G34140	578
AT4G34150	1068
AT4G34160	812
AT4G34170	1
AT4G34180	1642
AT4G34190	2127
AT4G34200	14622
AT4G34210	1
AT4G34215	802
AT4G34220	1786
AT4G34230	697
AT4G34240	2391
AT4G34250	1562
AT4G34260	4518
AT4G34265	2193
AT4G34270	1168
AT4G34280	289
AT4G34290	3102
AT4G34300	3
AT4G34310	766
AT4G34320	1
AT4G34330	0
AT4G34332	0
AT4G34340	150
AT4G34345	0
AT4G34350	3170
AT4G34360	305
AT4G34370	766
AT4G34380	37
AT4G34390	641
AT4G34400	4
AT4G34410	0
AT4G34412	413
AT4G34415	0
AT4G34419	342
AT4G34420	255
AT4G34430	2030
AT4G34440	1
AT4G34450	14920
AT4G34460	1676
AT4G34470	1
AT4G34480	181
AT4G34490	2596
AT4G34500	520
AT4G34510	18
AT4G34520	0
AT4G34530	0
AT4G34540	205
AT4G34550	2
AT4G34555	1421
AT4G34560	140
AT4G34570	936
AT4G34580	561
AT4G34590	1420
AT4G34600	194
AT4G34610	609
AT4G34620	14758
AT4G34630	566
AT4G34640	2698
AT4G34650	1
AT4G34660	1243
AT4G34670	18274
AT4G34680	239
AT4G34690	0
AT4G34695	0
AT4G34700	9197
AT4G34710	15433
AT4G34720	6675
AT4G34730	3245
AT4G34740	2675
AT4G34750	158
AT4G34760	81
AT4G34770	0
AT4G34780	32
AT4G34790	511
AT4G34800	237
AT4G34810	639
AT4G34830	3301
AT4G34840	483
AT4G34850	7
AT4G34860	1310
AT4G34870	18089
AT4G34880	183
AT4G34881	159
AT4G34890	4161
AT4G34900	1066
AT4G34910	1225
AT4G34920	118
AT4G34930	24
AT4G34940	0
AT4G34950	260
AT4G34960	1170
AT4G34970	179
AT4G34975	0
AT4G34980	1571
AT4G34990	183
AT4G35000	13962
AT4G35010	1
AT4G35020	584
AT4G35025	0
AT4G35030	74
AT4G35040	973
AT4G35050	1490
AT4G35060	106
AT4G35070	247
AT4G35080	2135
AT4G35090	74539
AT4G35100	11755
AT4G35110	981
AT4G35120	1
AT4G35130	190
AT4G35140	391
AT4G35150	0
AT4G35160	731
AT4G35165	0
AT4G35170	0
AT4G35180	5
AT4G35190	189
AT4G35200	100
AT4G35210	22
AT4G35220	841
AT4G35230	2018
AT4G35240	688
AT4G35250	1256
AT4G35260	4142
AT4G35270	294
AT4G35280	0
AT4G35290	25
AT4G35295	5
AT4G35300	2726
AT4G35310	3314
AT4G35320	240
AT4G35335	1118
AT4G35350	679
AT4G35360	1026
AT4G35370	0
AT4G35375	0
AT4G35380	718
AT4G35390	135
AT4G35400	0
AT4G35410	468
AT4G35420	44
AT4G35430	0
AT4G35440	484
AT4G35450	9732
AT4G35460	922
AT4G35470	646
AT4G35480	130
AT4G35485	0
AT4G35490	2281
AT4G35500	335
AT4G35510	552
AT4G35519	0
AT4G35520	57
AT4G35530	336
AT4G35540	206
AT4G35550	166
AT4G35560	351
AT4G35570	2180
AT4G35580	1025
AT4G35590	13
AT4G35600	326
AT4G35610	0
AT4G35620	148
AT4G35630	3536
AT4G35640	45
AT4G35650	0
AT4G35655	1
AT4G35660	157
AT4G35670	0
AT4G35680	0
AT4G35685	60
AT4G35690	50
AT4G35700	0
AT4G35710	7
AT4G35720	40
AT4G35725	0
AT4G35730	232
AT4G35731	0
AT4G35733	0
AT4G35740	368
AT4G35750	3696
AT4G35760	1128
AT4G35770	2886
AT4G35780	563
AT4G35783	42
AT4G35785	1358
AT4G35790	5506
AT4G35800	7202
AT4G35810	0
AT4G35820	0
AT4G35830	11393
AT4G35840	453
AT4G35850	4734
AT4G35860	873
AT4G35870	380
AT4G35880	561
AT4G35890	3345
AT4G35900	88
AT4G35905	600
AT4G35910	700
AT4G35920	1338
AT4G35930	348
AT4G35940	487
AT4G35950	1256
AT4G35970	85
AT4G35980	589
AT4G35985	179
AT4G35987	330
AT4G36000	8
AT4G36010	696
AT4G36020	2157
AT4G36030	0
AT4G36032	0
AT4G36040	1470
AT4G36050	267
AT4G36052	1
AT4G36060	12
AT4G36070	0
AT4G36080	1741
AT4G36090	494
AT4G36100	0
AT4G36105	3
AT4G36110	4
AT4G36120	114
AT4G36130	11031
AT4G36140	622
AT4G36150	94
AT4G36160	31
AT4G36170	0
AT4G36180	2017
AT4G36190	510
AT4G36195	1922
AT4G36197	0
AT4G36210	2704
AT4G36220	312
AT4G36230	25
AT4G36240	52
AT4G36245	0
AT4G36250	8465
AT4G36260	167
AT4G36270	83
AT4G36280	63
AT4G36290	504
AT4G36350	0
AT4G36360	3373
AT4G36370	0
AT4G36380	306
AT4G36390	2981
AT4G36400	1420
AT4G36410	290
AT4G36420	2424
AT4G36430	1
AT4G36440	1921
AT4G36450	11
AT4G36460	0
AT4G36470	32
AT4G36480	1656
AT4G36490	1
AT4G36500	125
AT4G36510	1
AT4G36515	193
AT4G36520	1471
AT4G36530	886
AT4G36540	265
AT4G36550	237
AT4G36560	0
AT4G36570	3
AT4G36580	506
AT4G36590	0
AT4G36600	1098
AT4G36610	1
AT4G36620	51
AT4G36630	1462
AT4G36635	0
AT4G36640	155
AT4G36648	935
AT4G36650	487
AT4G36660	675
AT4G36670	166
AT4G36680	1104
AT4G36690	5156
AT4G36700	204
AT4G36710	386
AT4G36720	234
AT4G36730	1445
AT4G36740	13
AT4G36750	1630
AT4G36760	5455
AT4G36770	19
AT4G36780	2098
AT4G36790	483
AT4G36791	1
AT4G36795	0
AT4G36800	2820
AT4G36808	0
AT4G36810	0
AT4G36820	0
AT4G36830	31
AT4G36840	381
AT4G36850	158
AT4G36860	1281
AT4G36870	571
AT4G36880	163733
AT4G36890	3099
AT4G36900	247
AT4G36910	4676
AT4G36920	904
AT4G36925	0
AT4G36930	3603
AT4G36940	1382
AT4G36945	256
AT4G36950	3
AT4G36960	1604
AT4G36970	1267
AT4G36980	1575
AT4G36990	1018
AT4G37000	515
AT4G37010	9
AT4G37020	409
AT4G37022	17
AT4G37030	133
AT4G37040	3206
AT4G37050	2
AT4G37060	0
AT4G37070	10
AT4G37080	538
AT4G37090	1215
AT4G37095	20
AT4G37100	598
AT4G37110	378
AT4G37120	2941
AT4G37130	874
AT4G37140	5
AT4G37150	41
AT4G37160	591
AT4G37170	258
AT4G37175	0
AT4G37180	131
AT4G37190	547
AT4G37200	483
AT4G37210	1130
AT4G37220	5
AT4G37225	44
AT4G37230	0
AT4G37235	0
AT4G37240	85
AT4G37250	782
AT4G37260	1697
AT4G37270	1367
AT4G37280	1264
AT4G37290	3
AT4G37295	8
AT4G37300	426
AT4G37310	26
AT4G37320	455
AT4G37330	967
AT4G37340	24
AT4G37360	0
AT4G37370	29
AT4G37380	286
AT4G37390	342
AT4G37400	1075
AT4G37409	0
AT4G37410	525
AT4G37420	4
AT4G37430	0
AT4G37432	1
AT4G37435	0
AT4G37440	1014
AT4G37445	28
AT4G37450	1076
AT4G37460	2550
AT4G37470	1432
AT4G37480	488
AT4G37483	39
AT4G37490	229
AT4G37500	0
AT4G37510	5883
AT4G37520	237
AT4G37530	393
AT4G37540	42
AT4G37550	545
AT4G37553	26
AT4G37560	59
AT4G37570	0
AT4G37580	1369
AT4G37590	3989
AT4G37608	296
AT4G37610	128
AT4G37620	6
AT4G37630	403
AT4G37640	3546
AT4G37650	784
AT4G37660	379
AT4G37670	322
AT4G37680	478
AT4G37682	36
AT4G37685	12
AT4G37690	2
AT4G37700	0
AT4G37705	0
AT4G37710	0
AT4G37720	0
AT4G37730	20
AT4G37740	1915
AT4G37750	367
AT4G37760	1121
AT4G37770	0
AT4G37780	0
AT4G37790	257
AT4G37800	810
AT4G37810	47
AT4G37820	1929
AT4G37830	6171
AT4G37840	0
AT4G37850	16
AT4G37860	5
AT4G37870	259928
AT4G37880	735
AT4G37890	122
AT4G37895	3
AT4G37900	68
AT4G37910	10952
AT4G37920	1879
AT4G37925	218
AT4G37930	7779
AT4G37940	16
AT4G37950	0
AT4G37970	0
AT4G37980	1
AT4G37990	6
AT4G38000	0
AT4G38005	0
AT4G38010	178
AT4G38020	546
AT4G38030	0
AT4G38040	741
AT4G38050	183
AT4G38060	573
AT4G38062	182
AT4G38065	4
AT4G38070	0
AT4G38080	8
AT4G38090	370
AT4G38092	1
AT4G38100	1537
AT4G38120	1522
AT4G38130	5180
AT4G38140	3
AT4G38150	319
AT4G38160	2368
AT4G38170	558
AT4G38180	80
AT4G38190	0
AT4G38200	2775
AT4G38210	18
AT4G38213	3
AT4G38215	2
AT4G38220	1449
AT4G38225	943
AT4G38230	963
AT4G38240	1476
AT4G38250	0
AT4G38260	363
AT4G38270	1210
AT4G38280	375
AT4G38290	1
AT4G38300	51
AT4G38310	15
AT4G38320	210
AT4G38330	77
AT4G38340	190
AT4G38350	3441
AT4G38360	875
AT4G38370	519
AT4G38380	465
AT4G38390	69
AT4G38400	85
AT4G38401	1
AT4G38405	0
AT4G38410	62
AT4G38420	197
AT4G38430	2023
AT4G38440	1422
AT4G38460	1016
AT4G38470	1685
AT4G38480	466
AT4G38490	524
AT4G38495	112
AT4G38500	1774
AT4G38510	9183
AT4G38520	2553
AT4G38530	4
AT4G38540	80
AT4G38545	29
AT4G38550	0
AT4G38552	56
AT4G38560	0
AT4G38570	313
AT4G38580	900
AT4G38590	0
AT4G38600	9374
AT4G38620	522
AT4G38630	8164
AT4G38640	1558
AT4G38650	37
AT4G38660	1179
AT4G38670	291
AT4G38680	16913
AT4G38690	124
AT4G38700	7
AT4G38710	4803
AT4G38730	223
AT4G38740	4121
AT4G38760	2566
AT4G38770	1647
AT4G38775	0
AT4G38780	144
AT4G38781	0
AT4G38790	1614
AT4G38800	4052
AT4G38810	762
AT4G38820	0
AT4G38825	0
AT4G38830	17
AT4G38840	37
AT4G38850	5
AT4G38860	13
AT4G38870	0
AT4G38880	0
AT4G38890	2471
AT4G38900	1197
AT4G38905	1
AT4G38910	80
AT4G38920	8944
AT4G38930	1041
AT4G38932	423
AT4G38940	141
AT4G38950	868
AT4G38960	98
AT4G38970	16405
AT4G38980	287
AT4G38990	0
AT4G39000	0
AT4G39010	53
AT4G39020	0
AT4G39030	417
AT4G39040	3061
AT4G39050	2178
AT4G39060	1
AT4G39070	385
AT4G39080	10554
AT4G39090	20563
AT4G39100	840
AT4G39110	10
AT4G39120	917
AT4G39130	82
AT4G39140	752
AT4G39150	2264
AT4G39160	1561
AT4G39170	1673
AT4G39180	39
AT4G39190	111
AT4G39195	0
AT4G39200	22461
AT4G39210	2790
AT4G39220	1508
AT4G39230	232
AT4G39235	258
AT4G39240	884
AT4G39250	126
AT4G39260	42474
AT4G39270	1431
AT4G39280	3343
AT4G39290	0
AT4G39300	820
AT4G39320	25
AT4G39330	17132
AT4G39340	11
AT4G39345	0
AT4G39350	2786
AT4G39360	6
AT4G39361	26
AT4G39363	23
AT4G39364	21
AT4G39366	35
AT4G39370	319
AT4G39380	196
AT4G39390	1559
AT4G39400	4938
AT4G39403	6
AT4G39404	10
AT4G39410	8
AT4G39420	2181
AT4G39460	2161
AT4G39470	610
AT4G39480	42
AT4G39490	2
AT4G39500	1422
AT4G39510	857
AT4G39520	2897
AT4G39530	303
AT4G39540	592
AT4G39550	138
AT4G39560	287
AT4G39570	216
AT4G39580	37
AT4G39590	0
AT4G39600	75
AT4G39610	0
AT4G39615	0
AT4G39620	1461
AT4G39630	129
AT4G39640	195
AT4G39650	0
AT4G39660	1774
AT4G39670	230
AT4G39672	0
AT4G39675	331
AT4G39680	4138
AT4G39690	3083
AT4G39700	6
AT4G39710	217
AT4G39720	50
AT4G39730	1567
AT4G39740	348
AT4G39745	0
AT4G39750	0
AT4G39753	0
AT4G39756	0
AT4G39760	0
AT4G39770	2
AT4G39780	174
AT4G39790	132
AT4G39795	34
AT4G39800	935
AT4G39810	26
AT4G39820	1082
AT4G39830	56
AT4G39838	0
AT4G39840	0
AT4G39850	8388
AT4G39860	2082
AT4G39865	0
AT4G39870	536
AT4G39880	2070
AT4G39890	115
AT4G39900	637
AT4G39910	1283
AT4G39917	0
AT4G39920	322
AT4G39925	11
AT4G39930	22
AT4G39940	2225
AT4G39950	3929
AT4G39952	158
AT4G39955	344
AT4G39960	4415
AT4G39970	311
AT4G39980	4773
AT4G39985	0
AT4G39990	1087
AT4G40000	518
AT4G40010	555
AT4G40011	0
AT4G40020	17
AT4G40030	7423
AT4G40040	10828
AT4G40042	285
AT4G40045	473
AT4G40050	1428
AT4G40060	1262
AT4G40063	0
AT4G40065	26
AT4G40070	56
AT4G40080	0
AT4G40085	0
AT4G40090	658
AT4G40100	0
AT5G00730	0
AT5G00735	0
AT5G00740	0
AT5G00745	0
AT5G00750	14
AT5G00755	17
AT5G00760	3
AT5G00765	5
AT5G00770	0
AT5G00775	0
AT5G00780	8
AT5G00785	0
AT5G00790	0
AT5G00795	0
AT5G00800	0
AT5G00805	0
AT5G00810	0
AT5G00815	0
AT5G00820	0
AT5G00825	7
AT5G00835	0
AT5G00840	0
AT5G00845	0
AT5G00850	0
AT5G00855	11
AT5G00860	0
AT5G00865	8
AT5G00870	0
AT5G00875	71
AT5G00880	0
AT5G00885	5
AT5G00895	0
AT5G00900	0
AT5G00905	0
AT5G00910	3
AT5G00920	0
AT5G00925	1
AT5G00930	0
AT5G00935	0
AT5G00940	0
AT5G00950	0
AT5G00955	0
AT5G00960	0
AT5G00965	0
AT5G00970	4
AT5G00975	0
AT5G00980	50
AT5G00985	25
AT5G00990	0
AT5G00995	0
AT5G01005	0
AT5G01010	3938
AT5G01015	4
AT5G01017	0
AT5G01020	2122
AT5G01030	2014
AT5G01040	10027
AT5G01045	12
AT5G01050	134
AT5G01055	6
AT5G01060	14
AT5G01065	0
AT5G01070	4
AT5G01075	358
AT5G01080	0
AT5G01090	648
AT5G01095	0
AT5G01100	27
AT5G01105	0
AT5G01110	203
AT5G01115	0
AT5G01120	24
AT5G01125	1
AT5G01130	0
AT5G01135	0
AT5G01140	0
AT5G01145	1
AT5G01150	0
AT5G01155	0
AT5G01160	543
AT5G01165	0
AT5G01170	261
AT5G01175	148
AT5G01180	7
AT5G01185	0
AT5G01190	80
AT5G01195	0
AT5G01200	15
AT5G01205	2
AT5G01210	0
AT5G01215	0
AT5G01220	1050
AT5G01225	0
AT5G01230	514
AT5G01235	0
AT5G01240	337
AT5G01245	0
AT5G01250	0
AT5G01255	0
AT5G01260	176
AT5G01265	0
AT5G01270	900
AT5G01275	0
AT5G01280	54
AT5G01285	0
AT5G01290	1259
AT5G01295	0
AT5G01300	61
AT5G01305	0
AT5G01310	384
AT5G01315	0
AT5G01320	0
AT5G01325	0
AT5G01330	251
AT5G01335	39
AT5G01340	594
AT5G01345	0
AT5G01350	1414
AT5G01360	21
AT5G01365	0
AT5G01370	48
AT5G01375	0
AT5G01380	1
AT5G01385	0
AT5G01390	657
AT5G01395	0
AT5G01400	2353
AT5G01405	0
AT5G01410	11424
AT5G01415	0
AT5G01420	33
AT5G01425	0
AT5G01430	720
AT5G01435	0
AT5G01440	0
AT5G01445	43
AT5G01450	465
AT5G01455	0
AT5G01460	2027
AT5G01465	0
AT5G01470	304
AT5G01475	1
AT5G01480	8
AT5G01485	0
AT5G01490	51
AT5G01495	3
AT5G01500	587
AT5G01505	3
AT5G01510	313
AT5G01515	4
AT5G01520	71
AT5G01530	5290
AT5G01535	0
AT5G01540	0
AT5G01542	0
AT5G01545	18
AT5G01550	2
AT5G01555	0
AT5G01560	553
AT5G01565	0
AT5G01570	86
AT5G01575	0
AT5G01580	0
AT5G01585	0
AT5G01590	8270
AT5G01595	79
AT5G01600	4442
AT5G01605	0
AT5G01610	331
AT5G01615	0
AT5G01620	653
AT5G01630	386
AT5G01635	0
AT5G01640	34
AT5G01645	0
AT5G01650	1343
AT5G01655	0
AT5G01660	184
AT5G01665	0
AT5G01670	225
AT5G01675	9
AT5G01680	1
AT5G01685	0
AT5G01690	0
AT5G01695	0
AT5G01700	119
AT5G01705	0
AT5G01710	2305
AT5G01715	9
AT5G01720	272
AT5G01725	0
AT5G01730	28
AT5G01732	0
AT5G01735	0
AT5G01740	6
AT5G01745	0
AT5G01747	0
AT5G01750	534
AT5G01755	0
AT5G01760	9
AT5G01765	0
AT5G01770	436
AT5G01775	66
AT5G01780	387
AT5G01785	0
AT5G01790	42
AT5G01795	0
AT5G01800	1990
AT5G01805	0
AT5G01810	5183
AT5G01815	0
AT5G01820	1508
AT5G01825	0
AT5G01830	767
AT5G01835	0
AT5G01840	298
AT5G01845	0
AT5G01850	228
AT5G01855	0
AT5G01860	0
AT5G01865	0
AT5G01870	2929
AT5G01875	0
AT5G01880	5
AT5G01881	0
AT5G01885	0
AT5G01890	1753
AT5G01895	0
AT5G01900	1
AT5G01910	75
AT5G01915	0
AT5G01920	1747
AT5G01925	0
AT5G01930	714
AT5G01935	2
AT5G01940	55
AT5G01945	0
AT5G01950	643
AT5G01955	0
AT5G01960	961
AT5G01965	0
AT5G01970	582
AT5G01975	0
AT5G01980	727
AT5G01985	0
AT5G01990	371
AT5G01995	0
AT5G02000	29
AT5G02010	610
AT5G02015	0
AT5G02020	198
AT5G02025	0
AT5G02030	113
AT5G02035	0
AT5G02040	594
AT5G02045	0
AT5G02050	3427
AT5G02055	1
AT5G02060	98
AT5G02065	0
AT5G02070	0
AT5G02075	0
AT5G02080	79
AT5G02085	0
AT5G02090	12
AT5G02095	2
AT5G02100	731
AT5G02105	0
AT5G02110	7
AT5G02115	0
AT5G02120	992
AT5G02125	0
AT5G02130	293
AT5G02135	0
AT5G02140	28
AT5G02145	0
AT5G02150	269
AT5G02155	0
AT5G02160	494
AT5G02170	407
AT5G02175	0
AT5G02180	1112
AT5G02185	0
AT5G02190	220
AT5G02195	0
AT5G02200	114
AT5G02205	0
AT5G02210	9
AT5G02215	0
AT5G02220	91
AT5G02225	9
AT5G02230	279
AT5G02240	10645
AT5G02244	20
AT5G02245	0
AT5G02250	2649
AT5G02255	0
AT5G02260	10399
AT5G02265	0
AT5G02270	11298
AT5G02275	0
AT5G02280	597
AT5G02290	552
AT5G02295	0
AT5G02305	0
AT5G02310	2818
AT5G02315	0
AT5G02320	150
AT5G02325	0
AT5G02330	3
AT5G02335	0
AT5G02340	0
AT5G02345	1
AT5G02350	430
AT5G02355	0
AT5G02360	109
AT5G02365	0
AT5G02370	560
AT5G02375	0
AT5G02380	7586
AT5G02385	0
AT5G02390	11
AT5G02395	0
AT5G02400	141
AT5G02405	1
AT5G02410	446
AT5G02415	6
AT5G02420	300
AT5G02425	6
AT5G02430	346
AT5G02435	0
AT5G02440	105
AT5G02445	0
AT5G02450	19434
AT5G02455	0
AT5G02460	115
AT5G02465	0
AT5G02470	574
AT5G02480	10726
AT5G02485	3
AT5G02490	1651
AT5G02495	0
AT5G02500	162021
AT5G02502	570
AT5G02505	0
AT5G02510	1
AT5G02515	8
AT5G02520	144
AT5G02525	4
AT5G02530	3550
AT5G02535	5
AT5G02540	394
AT5G02550	502
AT5G02555	0
AT5G02560	193
AT5G02565	64
AT5G02570	0
AT5G02575	153
AT5G02580	965
AT5G02590	801
AT5G02595	2
AT5G02600	86
AT5G02605	3
AT5G02610	5425
AT5G02615	0
AT5G02620	582
AT5G02630	137
AT5G02635	1
AT5G02640	16
AT5G02645	1
AT5G02650	153
AT5G02655	0
AT5G02660	0
AT5G02665	1
AT5G02670	113
AT5G02675	1
AT5G02680	35
AT5G02685	0
AT5G02690	9
AT5G02695	0
AT5G02700	0
AT5G02705	1
AT5G02710	1165
AT5G02715	0
AT5G02720	1
AT5G02725	0
AT5G02730	3
AT5G02735	0
AT5G02740	1567
AT5G02745	1
AT5G02750	99
AT5G02755	0
AT5G02760	1698
AT5G02765	0
AT5G02770	3443
AT5G02775	0
AT5G02780	0
AT5G02785	0
AT5G02790	509
AT5G02795	0
AT5G02800	431
AT5G02805	0
AT5G02810	1258
AT5G02815	0
AT5G02820	763
AT5G02825	0
AT5G02830	708
AT5G02835	0
AT5G02840	462
AT5G02850	550
AT5G02855	0
AT5G02860	1733
AT5G02865	0
AT5G02870	30643
AT5G02875	11
AT5G02880	1125
AT5G02885	0
AT5G02890	1776
AT5G02895	0
AT5G02900	5
AT5G02905	1
AT5G02910	166
AT5G02915	0
AT5G02920	0
AT5G02925	0
AT5G02930	0
AT5G02935	0
AT5G02940	350
AT5G02945	0
AT5G02950	71
AT5G02955	0
AT5G02960	23220
AT5G02965	0
AT5G02970	763
AT5G02975	0
AT5G02980	0
AT5G02985	0
AT5G02990	0
AT5G02995	0
AT5G03000	0
AT5G03005	0
AT5G03010	26
AT5G03015	0
AT5G03020	4
AT5G03025	0
AT5G03030	306
AT5G03035	0
AT5G03040	3498
AT5G03045	0
AT5G03050	144
AT5G03055	0
AT5G03060	13
AT5G03065	0
AT5G03070	637
AT5G03075	0
AT5G03080	713
AT5G03085	107
AT5G03090	33
AT5G03095	0
AT5G03100	211
AT5G03105	0
AT5G03110	64
AT5G03115	0
AT5G03120	207
AT5G03125	0
AT5G03130	0
AT5G03135	0
AT5G03140	165
AT5G03145	0
AT5G03150	932
AT5G03155	0
AT5G03160	3175
AT5G03165	15
AT5G03170	322
AT5G03175	2
AT5G03180	246
AT5G03185	0
AT5G03190	644
AT5G03195	6
AT5G03200	274
AT5G03204	0
AT5G03205	0
AT5G03210	7
AT5G03215	0
AT5G03220	181
AT5G03225	0
AT5G03230	210
AT5G03235	0
AT5G03240	18175
AT5G03245	0
AT5G03250	91
AT5G03255	6
AT5G03260	426
AT5G03265	0
AT5G03270	0
AT5G03275	0
AT5G03280	7940
AT5G03285	69
AT5G03290	4061
AT5G03295	0
AT5G03300	7204
AT5G03305	1
AT5G03310	0
AT5G03315	3
AT5G03320	1146
AT5G03325	7
AT5G03330	411
AT5G03335	0
AT5G03340	2134
AT5G03345	948
AT5G03350	19
AT5G03355	108
AT5G03360	0
AT5G03370	438
AT5G03375	0
AT5G03377	1
AT5G03380	340
AT5G03385	0
AT5G03390	7
AT5G03395	0
AT5G03400	0
AT5G03405	0
AT5G03406	150
AT5G03415	402
AT5G03420	2026
AT5G03425	1
AT5G03430	2440
AT5G03435	0
AT5G03440	286
AT5G03445	0
AT5G03450	409
AT5G03452	0
AT5G03455	588
AT5G03460	1193
AT5G03465	0
AT5G03470	612
AT5G03475	8
AT5G03480	0
AT5G03485	6
AT5G03490	94
AT5G03495	11
AT5G03500	476
AT5G03510	329
AT5G03515	0
AT5G03520	1811
AT5G03525	0
AT5G03530	583
AT5G03535	0
AT5G03540	2702
AT5G03545	9
AT5G03550	8
AT5G03552	137
AT5G03553	264
AT5G03555	653
AT5G03560	852
AT5G03565	0
AT5G03570	366
AT5G03575	0
AT5G03580	0
AT5G03585	0
AT5G03590	1
AT5G03595	0
AT5G03600	0
AT5G03605	0
AT5G03610	2417
AT5G03615	5
AT5G03620	12
AT5G03625	0
AT5G03630	10911
AT5G03635	0
AT5G03640	141
AT5G03645	0
AT5G03650	2967
AT5G03660	2339
AT5G03668	1
AT5G03670	556
AT5G03680	73
AT5G03685	0
AT5G03690	319
AT5G03695	0
AT5G03700	2062
AT5G03705	0
AT5G03710	2
AT5G03715	0
AT5G03720	267
AT5G03730	4880
AT5G03735	0
AT5G03740	2325
AT5G03745	0
AT5G03750	0
AT5G03755	0
AT5G03760	2179
AT5G03765	0
AT5G03770	87
AT5G03775	0
AT5G03780	233
AT5G03785	0
AT5G03790	39
AT5G03795	76
AT5G03800	884
AT5G03805	0
AT5G03810	0
AT5G03815	0
AT5G03820	0
AT5G03825	2
AT5G03830	102
AT5G03835	0
AT5G03840	2
AT5G03845	0
AT5G03850	8066
AT5G03858	4
AT5G03860	163807
AT5G03870	488
AT5G03875	3
AT5G03880	1324
AT5G03885	6
AT5G03890	279
AT5G03900	2581
AT5G03905	482
AT5G03910	582
AT5G03915	0
AT5G03920	0
AT5G03925	0
AT5G03930	2
AT5G03935	0
AT5G03940	6820
AT5G03944	0
AT5G03945	0
AT5G03950	0
AT5G03955	0
AT5G03960	119
AT5G03965	0
AT5G03970	354
AT5G03975	0
AT5G03980	0
AT5G03985	2
AT5G03990	179
AT5G03995	8
AT5G04000	379
AT5G04005	0
AT5G04010	3
AT5G04015	0
AT5G04020	1074
AT5G04025	0
AT5G04030	0
AT5G04035	0
AT5G04040	4292
AT5G04045	0
AT5G04047	0
AT5G04050	324
AT5G04055	0
AT5G04060	930
AT5G04065	4
AT5G04070	169
AT5G04075	2
AT5G04080	201
AT5G04085	0
AT5G04090	446
AT5G04105	0
AT5G04110	372
AT5G04115	0
AT5G04120	31
AT5G04125	0
AT5G04130	2569
AT5G04135	0
AT5G04140	5270
AT5G04145	0
AT5G04150	3
AT5G04160	946
AT5G04165	0
AT5G04170	1349
AT5G04175	0
AT5G04180	1
AT5G04185	1
AT5G04190	2
AT5G04195	0
AT5G04200	31
AT5G04205	3
AT5G04210	1
AT5G04215	0
AT5G04220	168
AT5G04225	0
AT5G04230	946
AT5G04235	294
AT5G04238	0
AT5G04240	1227
AT5G04245	4
AT5G04250	143
AT5G04255	0
AT5G04260	210
AT5G04267	0
AT5G04270	372
AT5G04275	0
AT5G04280	3461
AT5G04290	2319
AT5G04305	0
AT5G04310	361
AT5G04315	0
AT5G04320	1042
AT5G04325	0
AT5G04330	270
AT5G04335	0
AT5G04340	30
AT5G04345	0
AT5G04347	0
AT5G04350	0
AT5G04355	0
AT5G04360	527
AT5G04365	0
AT5G04370	6
AT5G04375	0
AT5G04380	5
AT5G04385	0
AT5G04390	116
AT5G04395	0
AT5G04400	0
AT5G04405	0
AT5G04410	2728
AT5G04415	0
AT5G04420	2352
AT5G04425	1
AT5G04430	14329
AT5G04435	1
AT5G04440	1346
AT5G04445	0
AT5G04455	0
AT5G04460	1288
AT5G04465	3
AT5G04470	635
AT5G04475	0
AT5G04480	2001
AT5G04490	255
AT5G04495	0
AT5G04500	2
AT5G04505	2
AT5G04510	2296
AT5G04515	0
AT5G04520	311
AT5G04525	0
AT5G04530	7224
AT5G04540	1089
AT5G04545	0
AT5G04550	1967
AT5G04560	2919
AT5G04575	0
AT5G04585	0
AT5G04590	4293
AT5G04595	0
AT5G04600	2757
AT5G04605	0
AT5G04610	0
AT5G04615	0
AT5G04620	637
AT5G04625	0
AT5G04630	11
AT5G04635	0
AT5G04640	0
AT5G04650	0
AT5G04660	0
AT5G04665	0
AT5G04670	737
AT5G04675	0
AT5G04680	42
AT5G04685	0
AT5G04690	10
AT5G04695	1
AT5G04700	19
AT5G04705	0
AT5G04710	1801
AT5G04715	0
AT5G04720	891
AT5G04725	0
AT5G04730	0
AT5G04740	4105
AT5G04745	0
AT5G04750	1093
AT5G04755	0
AT5G04760	197
AT5G04765	0
AT5G04770	467
AT5G04775	0
AT5G04780	248
AT5G04781	4
AT5G04785	4
AT5G04790	0
AT5G04795	0
AT5G04800	9533
AT5G04810	3597
AT5G04815	6
AT5G04820	409
AT5G04825	1
AT5G04830	2435
AT5G04840	290
AT5G04845	3
AT5G04850	776
AT5G04853	0
AT5G04855	0
AT5G04860	372
AT5G04865	0
AT5G04870	0
AT5G04880	88
AT5G04885	2270
AT5G04890	376
AT5G04895	1223
AT5G04900	606
AT5G04905	1
AT5G04910	507
AT5G04915	0
AT5G04920	1796
AT5G04925	0
AT5G04930	2502
AT5G04933	0
AT5G04935	0
AT5G04937	0
AT5G04940	1007
AT5G04945	0
AT5G04950	1
AT5G04955	0
AT5G04960	786
AT5G04965	0
AT5G04970	212
AT5G04975	0
AT5G04980	49
AT5G04985	0
AT5G04990	1560
AT5G04995	0
AT5G05000	1589
AT5G05005	0
AT5G05010	9488
AT5G05015	0
AT5G05020	0
AT5G05025	0
AT5G05030	0
AT5G05035	0
AT5G05040	5
AT5G05045	0
AT5G05050	0
AT5G05055	0
AT5G05060	1406
AT5G05065	0
AT5G05070	0
AT5G05075	0
AT5G05080	2353
AT5G05085	0
AT5G05090	7
AT5G05095	0
AT5G05100	1486
AT5G05105	0
AT5G05110	430
AT5G05113	0
AT5G05120	0
AT5G05125	0
AT5G05130	219
AT5G05135	0
AT5G05140	1076
AT5G05150	0
AT5G05155	0
AT5G05160	193
AT5G05170	17647
AT5G05175	0
AT5G05180	383
AT5G05185	0
AT5G05190	106
AT5G05195	0
AT5G05200	1835
AT5G05205	0
AT5G05210	2693
AT5G05215	0
AT5G05220	16
AT5G05230	513
AT5G05235	1
AT5G05240	377
AT5G05250	342
AT5G05255	0
AT5G05260	2
AT5G05265	0
AT5G05270	4987
AT5G05275	0
AT5G05280	11
AT5G05285	0
AT5G05290	8798
AT5G05295	0
AT5G05300	7
AT5G05310	292
AT5G05315	0
AT5G05320	74
AT5G05325	0
AT5G05330	48
AT5G05335	0
AT5G05340	51
AT5G05350	75
AT5G05360	806
AT5G05365	41
AT5G05370	2039
AT5G05375	0
AT5G05380	189
AT5G05385	0
AT5G05390	0
AT5G05395	0
AT5G05400	56
AT5G05410	1702
AT5G05415	0
AT5G05420	60
AT5G05425	1
AT5G05430	165
AT5G05435	70
AT5G05440	1629
AT5G05445	0
AT5G05450	1452
AT5G05455	0
AT5G05460	1912
AT5G05465	5
AT5G05470	1360
AT5G05475	0
AT5G05480	529
AT5G05485	0
AT5G05490	15
AT5G05495	0
AT5G05500	865
AT5G05505	0
AT5G05510	124
AT5G05515	0
AT5G05520	2107
AT5G05525	0
AT5G05530	0
AT5G05535	0
AT5G05540	760
AT5G05545	3
AT5G05550	295
AT5G05555	0
AT5G05560	2300
AT5G05565	0
AT5G05570	1398
AT5G05580	1481
AT5G05585	0
AT5G05590	207
AT5G05598	0
AT5G05600	570
AT5G05605	0
AT5G05610	1670
AT5G05620	790
AT5G05625	0
AT5G05630	260
AT5G05635	0
AT5G05640	66
AT5G05645	0
AT5G05650	0
AT5G05653	0
AT5G05657	0
AT5G05660	2899
AT5G05665	0
AT5G05670	673
AT5G05675	0
AT5G05680	966
AT5G05685	0
AT5G05690	2711
AT5G05695	0
AT5G05700	913
AT5G05705	0
AT5G05710	218
AT5G05720	0
AT5G05725	0
AT5G05730	1014
AT5G05735	0
AT5G05740	4897
AT5G05745	0
AT5G05750	419
AT5G05755	0
AT5G05760	505
AT5G05765	2
AT5G05770	1
AT5G05780	4709
AT5G05785	0
AT5G05790	119
AT5G05795	0
AT5G05800	675
AT5G05805	2
AT5G05810	204
AT5G05815	0
AT5G05820	1198
AT5G05825	0
AT5G05830	216
AT5G05835	0
AT5G05840	63
AT5G05845	0
AT5G05850	126
AT5G05855	0
AT5G05860	760
AT5G05865	0
AT5G05870	331
AT5G05875	0
AT5G05880	3128
AT5G05885	0
AT5G05890	2783
AT5G05895	0
AT5G05900	66
AT5G05905	0
AT5G05910	0
AT5G05915	0
AT5G05920	578
AT5G05925	0
AT5G05930	522
AT5G05935	0
AT5G05940	59
AT5G05945	0
AT5G05950	480
AT5G05955	0
AT5G05960	3
AT5G05965	0
AT5G05970	506
AT5G05975	1
AT5G05980	1637
AT5G05985	0
AT5G05987	341
AT5G05990	411
AT5G05995	0
AT5G06000	228
AT5G06005	0
AT5G06010	1
AT5G06015	0
AT5G06020	0
AT5G06025	0
AT5G06030	0
AT5G06035	0
AT5G06040	0
AT5G06043	0
AT5G06045	0
AT5G06050	1422
AT5G06055	0
AT5G06060	1867
AT5G06065	0
AT5G06070	0
AT5G06075	0
AT5G06080	0
AT5G06085	0
AT5G06090	0
AT5G06095	0
AT5G06100	1010
AT5G06105	0
AT5G06110	2474
AT5G06115	0
AT5G06120	1941
AT5G06125	0
AT5G06130	1765
AT5G06140	2103
AT5G06145	0
AT5G06150	449
AT5G06155	0
AT5G06160	1814
AT5G06165	9
AT5G06170	0
AT5G06175	0
AT5G06180	277
AT5G06185	0
AT5G06190	87
AT5G06200	16
AT5G06205	0
AT5G06210	361
AT5G06220	3128
AT5G06230	79
AT5G06235	0
AT5G06240	267
AT5G06245	0
AT5G06250	836
AT5G06255	0
AT5G06260	854
AT5G06265	401
AT5G06270	514
AT5G06275	0
AT5G06278	165
AT5G06280	157
AT5G06285	0
AT5G06290	3441
AT5G06295	3
AT5G06300	330
AT5G06305	1
AT5G06310	122
AT5G06320	318
AT5G06325	0
AT5G06330	431
AT5G06335	0
AT5G06340	2989
AT5G06345	0
AT5G06350	859
AT5G06360	4009
AT5G06365	0
AT5G06370	1699
AT5G06380	2
AT5G06385	0
AT5G06390	2597
AT5G06395	0
AT5G06400	127
AT5G06405	0
AT5G06410	265
AT5G06415	0
AT5G06420	113
AT5G06425	0
AT5G06430	194
AT5G06435	0
AT5G06440	813
AT5G06445	0
AT5G06450	344
AT5G06455	0
AT5G06460	2386
AT5G06465	0
AT5G06470	19
AT5G06475	4
AT5G06480	29
AT5G06490	2
AT5G06495	0
AT5G06500	0
AT5G06505	0
AT5G06510	77
AT5G06515	0
AT5G06520	0
AT5G06525	0
AT5G06530	18
AT5G06535	1
AT5G06540	207
AT5G06545	0
AT5G06550	1388
AT5G06560	1851
AT5G06565	4
AT5G06570	49
AT5G06575	0
AT5G06580	1028
AT5G06585	10
AT5G06590	136
AT5G06595	0
AT5G06600	4932
AT5G06605	0
AT5G06610	194
AT5G06615	0
AT5G06620	197
AT5G06630	2586
AT5G06634	0
AT5G06635	0
AT5G06640	4234
AT5G06645	0
AT5G06650	2
AT5G06655	0
AT5G06660	1679
AT5G06665	0
AT5G06670	645
AT5G06675	2
AT5G06680	926
AT5G06685	0
AT5G06690	377
AT5G06695	0
AT5G06700	2566
AT5G06705	0
AT5G06710	45
AT5G06715	0
AT5G06720	5
AT5G06730	2
AT5G06735	0
AT5G06740	78
AT5G06745	0
AT5G06750	271
AT5G06755	2
AT5G06760	2234
AT5G06765	1
AT5G06770	380
AT5G06775	0
AT5G06780	1066
AT5G06785	0
AT5G06790	3
AT5G06795	0
AT5G06800	82
AT5G06805	0
AT5G06810	241
AT5G06811	433
AT5G06815	0
AT5G06820	7
AT5G06825	4
AT5G06830	998
AT5G06835	1
AT5G06839	961
AT5G06845	49
AT5G06850	252
AT5G06855	0
AT5G06860	10
AT5G06865	2
AT5G06870	25
AT5G06875	3
AT5G06880	0
AT5G06885	0
AT5G06890	0
AT5G06900	0
AT5G06905	0
AT5G06910	1322
AT5G06915	0
AT5G06920	1
AT5G06925	0
AT5G06930	731
AT5G06935	0
AT5G06940	172
AT5G06945	0
AT5G06950	665
AT5G06955	0
AT5G06960	449
AT5G06965	0
AT5G06970	4505
AT5G06975	0
AT5G06980	351
AT5G06985	0
AT5G06990	100
AT5G06995	0
AT5G07000	1032
AT5G07005	0
AT5G07010	212
AT5G07015	0
AT5G07020	1400
AT5G07025	0
AT5G07030	307
AT5G07035	0
AT5G07040	46
AT5G07050	0
AT5G07055	0
AT5G07060	8
AT5G07065	0
AT5G07070	85
AT5G07075	0
AT5G07080	171
AT5G07090	20724
AT5G07095	22
AT5G07100	226
AT5G07105	10
AT5G07110	299
AT5G07115	2
AT5G07120	659
AT5G07125	0
AT5G07130	99
AT5G07135	0
AT5G07140	348
AT5G07145	0
AT5G07150	0
AT5G07152	5
AT5G07155	0
AT5G07160	0
AT5G07165	0
AT5G07170	0
AT5G07175	2
AT5G07180	634
AT5G07185	0
AT5G07190	62
AT5G07195	0
AT5G07200	25
AT5G07205	0
AT5G07210	0
AT5G07215	0
AT5G07220	1368
AT5G07225	0
AT5G07230	0
AT5G07240	29
AT5G07250	237
AT5G07255	0
AT5G07260	9
AT5G07265	0
AT5G07270	553
AT5G07275	0
AT5G07280	391
AT5G07285	37
AT5G07290	2421
AT5G07295	1
AT5G07300	1536
AT5G07310	1
AT5G07315	0
AT5G07320	918
AT5G07322	8
AT5G07325	0
AT5G07330	371
AT5G07335	0
AT5G07340	3396
AT5G07345	0
AT5G07350	15230
AT5G07355	0
AT5G07360	614
AT5G07365	0
AT5G07370	823
AT5G07380	22
AT5G07385	0
AT5G07390	3
AT5G07395	0
AT5G07400	243
AT5G07405	0
AT5G07410	0
AT5G07415	0
AT5G07420	0
AT5G07425	0
AT5G07430	0
AT5G07435	0
AT5G07440	3492
AT5G07445	0
AT5G07450	41
AT5G07455	2
AT5G07460	3553
AT5G07465	0
AT5G07470	1465
AT5G07475	2
AT5G07480	5
AT5G07485	0
AT5G07490	0
AT5G07495	0
AT5G07500	10
AT5G07505	0
AT5G07510	5
AT5G07515	0
AT5G07520	1
AT5G07525	2
AT5G07530	4
AT5G07535	0
AT5G07540	0
AT5G07545	0
AT5G07550	0
AT5G07555	0
AT5G07560	1
AT5G07565	0
AT5G07570	5
AT5G07571	0
AT5G07572	0
AT5G07575	0
AT5G07580	566
AT5G07585	0
AT5G07590	704
AT5G07595	0
AT5G07600	0
AT5G07605	0
AT5G07610	226
AT5G07615	0
AT5G07620	255
AT5G07625	0
AT5G07630	651
AT5G07635	0
AT5G07640	5
AT5G07650	9
AT5G07655	0
AT5G07660	117
AT5G07665	0
AT5G07670	483
AT5G07675	0
AT5G07680	1205
AT5G07685	0
AT5G07690	0
AT5G07695	0
AT5G07700	0
AT5G07705	1
AT5G07710	214
AT5G07715	0
AT5G07720	227
AT5G07725	8
AT5G07730	102
AT5G07735	10
AT5G07740	3635
AT5G07745	1
AT5G07760	1
AT5G07770	221
AT5G07775	0
AT5G07780	10
AT5G07785	0
AT5G07790	265
AT5G07795	0
AT5G07800	262
AT5G07805	0
AT5G07810	417
AT5G07815	0
AT5G07820	897
AT5G07825	0
AT5G07830	1316
AT5G07835	0
AT5G07840	403
AT5G07845	0
AT5G07850	0
AT5G07855	0
AT5G07860	743
AT5G07865	0
AT5G07870	1612
AT5G07875	0
AT5G07880	7
AT5G07885	3
AT5G07890	368
AT5G07895	0
AT5G07900	718
AT5G07905	0
AT5G07910	327
AT5G07915	1
AT5G07920	1081
AT5G07925	0
AT5G07930	6
AT5G07935	0
AT5G07940	1392
AT5G07945	0
AT5G07950	172
AT5G07955	0
AT5G07960	1256
AT5G07965	0
AT5G07970	1850
AT5G07975	0
AT5G07980	987
AT5G07985	0
AT5G07990	505
AT5G07995	1
AT5G08000	351
AT5G08005	3
AT5G08010	333
AT5G08015	0
AT5G08020	1049
AT5G08025	0
AT5G08030	1
AT5G08035	0
AT5G08040	2368
AT5G08045	0
AT5G08050	1059
AT5G08055	0
AT5G08060	3713
AT5G08065	0
AT5G08070	60
AT5G08075	0
AT5G08080	2039
AT5G08085	0
AT5G08090	0
AT5G08095	0
AT5G08100	1565
AT5G08105	1
AT5G08110	678
AT5G08115	0
AT5G08120	863
AT5G08125	0
AT5G08130	3437
AT5G08135	2
AT5G08139	359
AT5G08141	0
AT5G08150	56
AT5G08160	3637
AT5G08165	0
AT5G08170	1711
AT5G08175	0
AT5G08180	4021
AT5G08185	8
AT5G08190	500
AT5G08195	0
AT5G08200	704
AT5G08205	0
AT5G08210	0
AT5G08215	0
AT5G08225	0
AT5G08230	597
AT5G08235	7
AT5G08240	26
AT5G08250	0
AT5G08255	0
AT5G08260	10547
AT5G08265	0
AT5G08270	168
AT5G08275	0
AT5G08280	8364
AT5G08285	0
AT5G08290	3339
AT5G08300	5909
AT5G08305	122
AT5G08310	197
AT5G08315	0
AT5G08320	204
AT5G08330	413
AT5G08335	260
AT5G08340	288
AT5G08350	1
AT5G08360	27
AT5G08370	2991
AT5G08375	0
AT5G08380	1020
AT5G08385	0
AT5G08390	1116
AT5G08391	106
AT5G08395	0
AT5G08400	1620
AT5G08410	505
AT5G08415	875
AT5G08420	4604
AT5G08425	0
AT5G08430	380
AT5G08435	0
AT5G08440	711
AT5G08445	0
AT5G08450	4740
AT5G08455	0
AT5G08460	34
AT5G08465	0
AT5G08470	3499
AT5G08475	0
AT5G08480	0
AT5G08485	0
AT5G08490	159
AT5G08495	22
AT5G08500	834
AT5G08505	0
AT5G08510	278
AT5G08515	10
AT5G08520	1921
AT5G08525	5
AT5G08530	16664
AT5G08535	485
AT5G08540	3162
AT5G08550	1067
AT5G08560	4100
AT5G08565	127
AT5G08570	4657
AT5G08575	0
AT5G08580	1668
AT5G08585	0
AT5G08590	3885
AT5G08595	0
AT5G08600	252
AT5G08605	1
AT5G08610	11780
AT5G08615	0
AT5G08620	1371
AT5G08630	1099
AT5G08635	0
AT5G08640	7244
AT5G08645	0
AT5G08650	3541
AT5G08655	0
AT5G08660	637
AT5G08665	0
AT5G08670	26439
AT5G08675	0
AT5G08680	10267
AT5G08685	0
AT5G08690	22074
AT5G08695	0
AT5G08705	0
AT5G08710	825
AT5G08712	0
AT5G08715	0
AT5G08717	0
AT5G08720	599
AT5G08725	0
AT5G08730	2
AT5G08735	0
AT5G08740	1158
AT5G08745	0
AT5G08750	442
AT5G08755	0
AT5G08760	2
AT5G08765	0
AT5G08770	224
AT5G08775	0
AT5G08780	264
AT5G08785	0
AT5G08790	1041
AT5G08800	0
AT5G08805	2
AT5G08810	0
AT5G08815	0
AT5G08820	0
AT5G08825	0
AT5G08830	0
AT5G08835	0
AT5G08840	1
AT5G08845	0
AT5G08850	1
AT5G08855	11
AT5G08860	0
AT5G08865	0
AT5G08870	0
AT5G08875	1
AT5G08880	0
AT5G08885	0
AT5G08890	0
AT5G08895	0
AT5G08900	0
AT5G08905	0
AT5G08910	0
AT5G08915	0
AT5G08920	0
AT5G08925	0
AT5G08930	0
AT5G08935	0
AT5G08940	0
AT5G08945	0
AT5G08950	0
AT5G08955	0
AT5G08960	0
AT5G08965	0
AT5G08970	0
AT5G08975	1
AT5G08980	0
AT5G08985	0
AT5G08990	1
AT5G08995	0
AT5G09000	0
AT5G09005	0
AT5G09010	0
AT5G09015	0
AT5G09020	0
AT5G09025	0
AT5G09030	0
AT5G09035	0
AT5G09040	0
AT5G09045	0
AT5G09050	0
AT5G09055	0
AT5G09060	1
AT5G09065	4
AT5G09070	0
AT5G09080	0
AT5G09085	0
AT5G09090	0
AT5G09095	0
AT5G09100	0
AT5G09105	0
AT5G09110	0
AT5G09120	0
AT5G09125	36
AT5G09130	0
AT5G09135	0
AT5G09140	0
AT5G09145	0
AT5G09150	0
AT5G09155	0
AT5G09160	0
AT5G09165	0
AT5G09170	0
AT5G09175	6
AT5G09185	0
AT5G09190	7
AT5G09195	2
AT5G09200	0
AT5G09205	0
AT5G09210	14
AT5G09215	0
AT5G09220	12
AT5G09225	510
AT5G09230	429
AT5G09235	0
AT5G09240	199
AT5G09245	0
AT5G09250	447
AT5G09255	0
AT5G09260	364
AT5G09265	0
AT5G09270	511
AT5G09275	0
AT5G09280	0
AT5G09285	0
AT5G09290	18
AT5G09295	31
AT5G09300	1383
AT5G09305	0
AT5G09310	520
AT5G09315	146
AT5G09320	0
AT5G09325	0
AT5G09330	3660
AT5G09335	3
AT5G09340	0
AT5G09345	0
AT5G09350	927
AT5G09360	5
AT5G09365	3
AT5G09370	0
AT5G09375	0
AT5G09380	195
AT5G09385	9
AT5G09390	1023
AT5G09395	0
AT5G09400	1681
AT5G09405	0
AT5G09410	1863
AT5G09415	0
AT5G09420	304
AT5G09425	0
AT5G09430	66
AT5G09435	0
AT5G09440	1375
AT5G09443	8
AT5G09445	0
AT5G09450	975
AT5G09455	0
AT5G09460	1405
AT5G09465	0
AT5G09470	1
AT5G09475	0
AT5G09480	0
AT5G09490	0
AT5G09495	0
AT5G09500	0
AT5G09505	11
AT5G09510	7342
AT5G09513	0
AT5G09515	0
AT5G09520	0
AT5G09530	16
AT5G09535	1
AT5G09540	8
AT5G09545	0
AT5G09550	0
AT5G09555	0
AT5G09560	0
AT5G09565	0
AT5G09570	3
AT5G09580	127
AT5G09585	2
AT5G09590	8318
AT5G09595	0
AT5G09600	410
AT5G09605	0
AT5G09610	0
AT5G09615	0
AT5G09620	4597
AT5G09630	209
AT5G09635	2
AT5G09640	11
AT5G09645	0
AT5G09650	6011
AT5G09655	0
AT5G09660	2576
AT5G09665	0
AT5G09670	504
AT5G09675	0
AT5G09680	642
AT5G09685	0
AT5G09690	111
AT5G09695	0
AT5G09700	2
AT5G09705	0
AT5G09710	28
AT5G09711	0
AT5G09715	0
AT5G09720	6
AT5G09730	43
AT5G09735	2
AT5G09740	452
AT5G09750	277
AT5G09755	0
AT5G09760	830
AT5G09765	0
AT5G09770	1328
AT5G09775	0
AT5G09780	0
AT5G09785	16
AT5G09790	195
AT5G09795	0
AT5G09800	177
AT5G09805	5
AT5G09810	18681
AT5G09815	0
AT5G09820	425
AT5G09825	0
AT5G09830	507
AT5G09835	0
AT5G09840	487
AT5G09845	0
AT5G09850	2889
AT5G09855	0
AT5G09860	1023
AT5G09865	0
AT5G09870	4043
AT5G09875	0
AT5G09876	1
AT5G09880	3243
AT5G09885	0
AT5G09890	3546
AT5G09895	0
AT5G09900	6402
AT5G09910	0
AT5G09915	0
AT5G09920	1556
AT5G09925	0
AT5G09930	3
AT5G09940	0
AT5G09945	0
AT5G09950	185
AT5G09955	8
AT5G09960	451
AT5G09965	8
AT5G09970	875
AT5G09975	0
AT5G09976	1
AT5G09978	1
AT5G09980	514
AT5G09990	35
AT5G09995	261
AT5G10000	0
AT5G10010	5979
AT5G10020	1460
AT5G10030	726
AT5G10040	5
AT5G10050	402
AT5G10060	1135
AT5G10070	718
AT5G10080	177
AT5G10090	4
AT5G10100	178
AT5G10110	459
AT5G10120	118
AT5G10130	1009
AT5G10140	49
AT5G10150	177
AT5G10160	1619
AT5G10170	1598
AT5G10180	2
AT5G10190	218
AT5G10200	1025
AT5G10210	1
AT5G10220	0
AT5G10230	0
AT5G10235	0
AT5G10240	3643
AT5G10250	1
AT5G10260	208
AT5G10270	879
AT5G10278	49
AT5G10280	131
AT5G10290	815
AT5G10300	481
AT5G10310	17
AT5G10320	275
AT5G10330	346
AT5G10336	11
AT5G10340	36
AT5G10350	2771
AT5G10360	18711
AT5G10370	227
AT5G10380	5
AT5G10390	1202
AT5G10400	2187
AT5G10410	12
AT5G10420	0
AT5G10430	674
AT5G10435	0
AT5G10440	104
AT5G10450	4650
AT5G10455	0
AT5G10460	588
AT5G10470	1709
AT5G10480	4845
AT5G10490	1970
AT5G10500	0
AT5G10510	812
AT5G10520	17
AT5G10525	0
AT5G10530	0
AT5G10540	3880
AT5G10550	3243
AT5G10560	3686
AT5G10570	19
AT5G10572	16
AT5G10580	0
AT5G10590	0
AT5G10600	0
AT5G10605	5
AT5G10610	327
AT5G10620	183
AT5G10625	16
AT5G10630	1354
AT5G10650	308
AT5G10660	5
AT5G10670	0
AT5G10680	6
AT5G10690	2129
AT5G10695	4
AT5G10700	176
AT5G10710	515
AT5G10720	903
AT5G10730	1323
AT5G10740	488
AT5G10745	510
AT5G10750	185
AT5G10760	0
AT5G10770	480
AT5G10780	4041
AT5G10790	728
AT5G10800	302
AT5G10810	680
AT5G10820	727
AT5G10830	1369
AT5G10840	6481
AT5G10850	83
AT5G10860	6004
AT5G10870	314
AT5G10880	5
AT5G10890	13
AT5G10900	234
AT5G10910	2334
AT5G10920	2827
AT5G10930	271
AT5G10940	1252
AT5G10945	0
AT5G10946	26
AT5G10950	1343
AT5G10960	6889
AT5G10965	29
AT5G10970	0
AT5G10980	5473
AT5G10990	70
AT5G11000	1503
AT5G11010	510
AT5G11020	246
AT5G11030	693
AT5G11040	2401
AT5G11050	0
AT5G11060	101
AT5G11070	74
AT5G11080	0
AT5G11090	826
AT5G11100	370
AT5G11110	366
AT5G11130	0
AT5G11140	6
AT5G11150	925
AT5G11160	1429
AT5G11170	5250
AT5G11180	3
AT5G11190	0
AT5G11200	4220
AT5G11210	19
AT5G11220	0
AT5G11225	0
AT5G11230	1148
AT5G11240	1598
AT5G11242	2
AT5G11250	287
AT5G11260	1781
AT5G11270	3279
AT5G11280	1917
AT5G11290	1
AT5G11300	107
AT5G11310	278
AT5G11320	25
AT5G11325	0
AT5G11330	649
AT5G11340	1348
AT5G11350	700
AT5G11360	0
AT5G11370	0
AT5G11380	867
AT5G11390	819
AT5G11400	0
AT5G11410	1
AT5G11412	18
AT5G11416	1
AT5G11420	1486
AT5G11425	0
AT5G11430	710
AT5G11440	96
AT5G11450	4629
AT5G11460	135
AT5G11470	199
AT5G11475	0
AT5G11480	3599
AT5G11490	2955
AT5G11500	7584
AT5G11510	264
AT5G11520	31160
AT5G11530	1298
AT5G11540	165
AT5G11550	340
AT5G11560	12069
AT5G11565	0
AT5G11570	7
AT5G11580	2461
AT5G11590	28
AT5G11600	294
AT5G11610	8
AT5G11620	33
AT5G11630	609
AT5G11640	1016
AT5G11650	486
AT5G11660	0
AT5G11670	4163
AT5G11680	1090
AT5G11690	228
AT5G11700	4741
AT5G11710	3666
AT5G11720	1795
AT5G11730	719
AT5G11740	6245
AT5G11750	632
AT5G11760	939
AT5G11770	3775
AT5G11780	104
AT5G11790	857
AT5G11800	1144
AT5G11810	726
AT5G11820	0
AT5G11830	0
AT5G11840	287
AT5G11850	1773
AT5G11860	1004
AT5G11870	106
AT5G11880	3336
AT5G11890	1019
AT5G11900	1617
AT5G11910	658
AT5G11920	3
AT5G11930	9
AT5G11940	0
AT5G11950	2215
AT5G11960	1408
AT5G11970	160
AT5G11975	0
AT5G11977	0
AT5G11980	1884
AT5G11990	22
AT5G12000	0
AT5G12010	1196
AT5G12020	3
AT5G12030	37
AT5G12040	1202
AT5G12043	0
AT5G12050	168
AT5G12060	0
AT5G12070	0
AT5G12080	1187
AT5G12085	0
AT5G12090	0
AT5G12100	568
AT5G12110	172
AT5G12120	1651
AT5G12130	1421
AT5G12140	2512
AT5G12150	3332
AT5G12170	508
AT5G12180	0
AT5G12190	596
AT5G12200	1495
AT5G12210	1811
AT5G12220	541
AT5G12230	1037
AT5G12235	1
AT5G12236	0
AT5G12240	652
AT5G12250	5621
AT5G12260	737
AT5G12270	4
AT5G12280	32
AT5G12290	1141
AT5G12300	45
AT5G12310	1023
AT5G12320	818
AT5G12330	121
AT5G12340	16
AT5G12350	1541
AT5G12360	103
AT5G12370	3063
AT5G12380	0
AT5G12390	366
AT5G12400	2306
AT5G12410	2456
AT5G12420	52
AT5G12430	1841
AT5G12440	1336
AT5G12450	5
AT5G12460	0
AT5G12470	4583
AT5G12480	2504
AT5G12840	484
AT5G12850	2579
AT5G12860	4385
AT5G12870	60
AT5G12880	130
AT5G12890	109
AT5G12900	176
AT5G12910	0
AT5G12920	219
AT5G12930	210
AT5G12940	1694
AT5G12950	3561
AT5G12960	4
AT5G12970	325
AT5G12980	455
AT5G12990	0
AT5G13000	7275
AT5G13010	3543
AT5G13020	2758
AT5G13030	3216
AT5G13050	619
AT5G13060	555
AT5G13070	1109
AT5G13080	110
AT5G13090	661
AT5G13100	2788
AT5G13110	1687
AT5G13120	3531
AT5G13130	2
AT5G13140	448
AT5G13150	227
AT5G13160	881
AT5G13170	3129
AT5G13180	2175
AT5G13181	1
AT5G13190	475
AT5G13200	31
AT5G13205	0
AT5G13210	50
AT5G13220	90
AT5G13225	0
AT5G13230	116
AT5G13240	422
AT5G13250	32
AT5G13260	1588
AT5G13270	350
AT5G13280	2102
AT5G13290	250
AT5G13295	0
AT5G13300	3234
AT5G13310	431
AT5G13320	0
AT5G13330	972
AT5G13340	512
AT5G13350	2
AT5G13360	3952
AT5G13370	3047
AT5G13380	0
AT5G13390	2749
AT5G13400	1764
AT5G13410	195
AT5G13420	4225
AT5G13430	3338
AT5G13440	4549
AT5G13450	12032
AT5G13460	719
AT5G13470	402
AT5G13475	0
AT5G13480	973
AT5G13485	1
AT5G13490	2712
AT5G13500	1750
AT5G13510	962
AT5G13520	2281
AT5G13530	2740
AT5G13548	0
AT5G13550	727
AT5G13560	3477
AT5G13565	0
AT5G13570	666
AT5G13580	0
AT5G13590	1820
AT5G13600	1
AT5G13610	534
AT5G13620	0
AT5G13630	10031
AT5G13640	2615
AT5G13650	13124
AT5G13655	0
AT5G13660	154
AT5G13670	1
AT5G13680	2395
AT5G13690	1642
AT5G13700	168
AT5G13710	4129
AT5G13720	52
AT5G13730	575
AT5G13740	729
AT5G13750	575
AT5G13760	776
AT5G13770	177
AT5G13780	5235
AT5G13790	129
AT5G13800	979
AT5G13810	605
AT5G13820	1061
AT5G13825	0
AT5G13830	196
AT5G13840	294
AT5G13845	0
AT5G13850	5086
AT5G13860	308
AT5G13870	5659
AT5G13880	18
AT5G13887	1
AT5G13890	887
AT5G13900	2
AT5G13910	299
AT5G13920	68
AT5G13930	14009
AT5G13940	1
AT5G13950	1793
AT5G13960	598
AT5G13970	847
AT5G13980	5844
AT5G13990	774
AT5G14000	1339
AT5G14010	0
AT5G14020	339
AT5G14030	6507
AT5G14035	0
AT5G14040	31834
AT5G14050	3649
AT5G14060	1358
AT5G14070	36
AT5G14080	394
AT5G14090	100
AT5G14100	353
AT5G14105	561
AT5G14110	12
AT5G14120	1300
AT5G14130	0
AT5G14140	283
AT5G14150	461
AT5G14160	0
AT5G14170	1572
AT5G14180	1783
AT5G14200	17
AT5G14210	1317
AT5G14220	1454
AT5G14230	87
AT5G14240	1572
AT5G14250	2679
AT5G14260	4484
AT5G14270	2510
AT5G14275	0
AT5G14280	145
AT5G14285	309
AT5G14290	0
AT5G14300	0
AT5G14310	683
AT5G14320	6622
AT5G14330	316
AT5G14340	26
AT5G14345	0
AT5G14350	139
AT5G14360	55
AT5G14370	435
AT5G14380	6
AT5G14390	618
AT5G14400	0
AT5G14410	263
AT5G14420	1165
AT5G14430	3952
AT5G14440	3027
AT5G14450	8289
AT5G14460	1610
AT5G14470	15
AT5G14480	345
AT5G14490	6
AT5G14495	0
AT5G14500	131
AT5G14510	15
AT5G14515	0
AT5G14520	4177
AT5G14530	394
AT5G14540	3008
AT5G14545	0
AT5G14550	573
AT5G14560	0
AT5G14565	0
AT5G14570	5051
AT5G14580	1601
AT5G14590	2711
AT5G14600	548
AT5G14602	0
AT5G14610	861
AT5G14620	355
AT5G14640	2243
AT5G14650	9
AT5G14660	2403
AT5G14670	1
AT5G14680	578
AT5G14690	327
AT5G14700	57
AT5G14710	439
AT5G14720	3154
AT5G14730	170
AT5G14740	82
AT5G14750	816
AT5G14760	2316
AT5G14770	457
AT5G14780	170
AT5G14790	814
AT5G14800	7218
AT5G14810	15
AT5G14820	7
AT5G14830	49
AT5G14840	2271
AT5G14850	522
AT5G14860	60
AT5G14870	20
AT5G14880	919
AT5G14890	22
AT5G14895	9
AT5G14900	7
AT5G14910	5721
AT5G14920	4866
AT5G14930	273
AT5G14940	66
AT5G14950	2489
AT5G14960	183
AT5G14970	757
AT5G14980	0
AT5G14990	0
AT5G14995	0
AT5G15000	0
AT5G15008	0
AT5G15010	406
AT5G15020	2405
AT5G15022	21
AT5G15025	122
AT5G15030	0
AT5G15040	0
AT5G15050	548
AT5G15060	0
AT5G15070	991
AT5G15080	1062
AT5G15090	12545
AT5G15100	0
AT5G15110	0
AT5G15120	2558
AT5G15130	226
AT5G15140	23
AT5G15150	1541
AT5G15160	8
AT5G15170	417
AT5G15175	0
AT5G15180	6
AT5G15190	83
AT5G15200	25484
AT5G15210	1171
AT5G15220	1598
AT5G15230	24232
AT5G15240	85
AT5G15250	0
AT5G15260	453
AT5G15265	179
AT5G15270	1384
AT5G15280	565
AT5G15290	8
AT5G15300	185
AT5G15310	302
AT5G15320	3966
AT5G15330	484
AT5G15340	231
AT5G15350	4322
AT5G15360	35
AT5G15380	10
AT5G15390	1094
AT5G15400	2727
AT5G15410	762
AT5G15420	2
AT5G15430	0
AT5G15440	425
AT5G15450	1556
AT5G15460	542
AT5G15470	1741
AT5G15480	0
AT5G15490	4271
AT5G15500	2
AT5G15510	237
AT5G15520	1164
AT5G15530	688
AT5G15533	0
AT5G15537	13
AT5G15540	1593
AT5G15546	0
AT5G15550	2306
AT5G15560	0
AT5G15570	851
AT5G15580	2951
AT5G15581	0
AT5G15600	274
AT5G15610	2935
AT5G15620	1
AT5G15630	155
AT5G15640	971
AT5G15650	18267
AT5G15660	0
AT5G15670	0
AT5G15680	2406
AT5G15685	0
AT5G15690	0
AT5G15700	983
AT5G15710	263
AT5G15720	10
AT5G15725	11
AT5G15730	696
AT5G15740	1251
AT5G15745	0
AT5G15750	969
AT5G15760	181
AT5G15770	0
AT5G15780	580
AT5G15790	242
AT5G15800	3
AT5G15802	502
AT5G15805	0
AT5G15810	2067
AT5G15815	0
AT5G15820	236
AT5G15830	15
AT5G15833	0
AT5G15840	31
AT5G15843	0
AT5G15845	7
AT5G15850	0
AT5G15853	0
AT5G15860	3199
AT5G15870	1611
AT5G15880	1199
AT5G15890	538
AT5G15900	24
AT5G15910	1294
AT5G15920	738
AT5G15930	790
AT5G15940	135
AT5G15950	968
AT5G15960	44
AT5G15970	1048
AT5G15980	2364
AT5G15990	0
AT5G15995	0
AT5G16000	1068
AT5G16010	526
AT5G16020	0
AT5G16023	11
AT5G16030	362
AT5G16040	1532
AT5G16050	6995
AT5G16060	829
AT5G16070	3721
AT5G16080	11
AT5G16090	0
AT5G16100	0
AT5G16110	1025
AT5G16120	963
AT5G16130	16089
AT5G16140	420
AT5G16150	4058
AT5G16160	67
AT5G16170	71
AT5G16180	1123
AT5G16190	409
AT5G16200	29
AT5G16210	2290
AT5G16220	1501
AT5G16230	12
AT5G16235	0
AT5G16240	149
AT5G16250	627
AT5G16260	1235
AT5G16270	3233
AT5G16280	2172
AT5G16285	0
AT5G16290	1672
AT5G16300	3863
AT5G16310	355
AT5G16320	213
AT5G16330	4
AT5G16336	0
AT5G16340	933
AT5G16350	980
AT5G16360	890
AT5G16370	1950
AT5G16375	0
AT5G16380	230
AT5G16390	1595
AT5G16400	389
AT5G16410	2
AT5G16420	275
AT5G16430	0
AT5G16440	2374
AT5G16450	311
AT5G16453	6
AT5G16460	43
AT5G16470	3159
AT5G16480	728
AT5G16486	3
AT5G16490	51
AT5G16500	0
AT5G16505	1087
AT5G16510	2779
AT5G16520	448
AT5G16530	0
AT5G16540	352
AT5G16550	473
AT5G16560	764
AT5G16570	154
AT5G16580	0
AT5G16590	2524
AT5G16600	151
AT5G16610	548
AT5G16620	4490
AT5G16630	1397
AT5G16640	103
AT5G16650	901
AT5G16660	2722
AT5G16680	1817
AT5G16690	381
AT5G16700	0
AT5G16710	1682
AT5G16715	4651
AT5G16720	253
AT5G16730	3221
AT5G16740	0
AT5G16750	1814
AT5G16760	2621
AT5G16770	0
AT5G16780	3414
AT5G16790	79
AT5G16800	375
AT5G16810	340
AT5G16820	581
AT5G16830	569
AT5G16840	2206
AT5G16850	40
AT5G16860	247
AT5G16870	625
AT5G16880	3103
AT5G16890	528
AT5G16900	43
AT5G16910	4810
AT5G16920	6
AT5G16930	993
AT5G16940	140
AT5G16950	433
AT5G16960	19
AT5G16970	4184
AT5G16980	643
AT5G16990	298
AT5G17000	155
AT5G17010	1471
AT5G17020	5409
AT5G17030	6
AT5G17040	505
AT5G17050	2748
AT5G17060	690
AT5G17070	744
AT5G17080	0
AT5G17090	82
AT5G17100	2
AT5G17110	0
AT5G17120	0
AT5G17125	1
AT5G17130	0
AT5G17140	0
AT5G17150	9
AT5G17160	766
AT5G17165	25
AT5G17167	0
AT5G17170	1220
AT5G17180	0
AT5G17190	2521
AT5G17200	0
AT5G17210	253
AT5G17220	85
AT5G17230	2693
AT5G17240	287
AT5G17250	670
AT5G17260	29
AT5G17270	901
AT5G17280	0
AT5G17290	433
AT5G17300	82
AT5G17305	0
AT5G17310	1212
AT5G17320	0
AT5G17330	7013
AT5G17340	0
AT5G17345	0
AT5G17350	44
AT5G17360	63
AT5G17370	194
AT5G17380	3422
AT5G17390	269
AT5G17400	472
AT5G17410	681
AT5G17420	851
AT5G17430	60
AT5G17440	830
AT5G17450	62
AT5G17460	494
AT5G17470	8
AT5G17480	6
AT5G17490	1064
AT5G17500	0
AT5G17510	1096
AT5G17520	216
AT5G17522	0
AT5G17523	0
AT5G17530	2004
AT5G17540	26
AT5G17550	1664
AT5G17560	1581
AT5G17570	140
AT5G17580	110
AT5G17590	1
AT5G17600	184
AT5G17610	629
AT5G17620	838
AT5G17630	2491
AT5G17640	1071
AT5G17650	44
AT5G17660	467
AT5G17670	412
AT5G17680	115
AT5G17690	606
AT5G17700	489
AT5G17710	6974
AT5G17720	0
AT5G17725	0
AT5G17730	0
AT5G17740	0
AT5G17750	0
AT5G17760	729
AT5G17770	6791
AT5G17780	684
AT5G17790	1100
AT5G17800	28
AT5G17810	282
AT5G17820	2684
AT5G17830	1
AT5G17840	602
AT5G17847	3
AT5G17850	242
AT5G17860	713
AT5G17870	4832
AT5G17880	135
AT5G17890	1146
AT5G17900	1687
AT5G17910	1914
AT5G17920	119496
AT5G17930	1174
AT5G17950	0
AT5G17960	31
AT5G17970	2
AT5G17980	226
AT5G17990	1747
AT5G18000	0
AT5G18005	0
AT5G18010	0
AT5G18015	1
AT5G18020	0
AT5G18030	0
AT5G18037	0
AT5G18040	147
AT5G18050	0
AT5G18060	0
AT5G18065	87
AT5G18070	694
AT5G18080	1
AT5G18085	0
AT5G18090	16
AT5G18100	426
AT5G18110	2113
AT5G18120	457
AT5G18130	644
AT5G18140	383
AT5G18150	0
AT5G18160	0
AT5G18170	1019
AT5G18180	12
AT5G18190	2732
AT5G18200	445
AT5G18202	0
AT5G18210	77
AT5G18220	154
AT5G18230	5200
AT5G18240	18
AT5G18245	87
AT5G18250	114
AT5G18255	138
AT5G18260	9
AT5G18270	329
AT5G18280	3473
AT5G18290	80
AT5G18300	27
AT5G18310	713
AT5G18320	16
AT5G18330	0
AT5G18340	14
AT5G18350	2
AT5G18360	31
AT5G18370	109
AT5G18380	27979
AT5G18390	304
AT5G18400	2009
AT5G18403	0
AT5G18404	1
AT5G18407	0
AT5G18410	1945
AT5G18420	1474
AT5G18430	3
AT5G18440	499
AT5G18450	15
AT5G18460	1539
AT5G18470	59
AT5G18475	155
AT5G18480	1694
AT5G18490	299
AT5G18500	1471
AT5G18510	4
AT5G18520	5957
AT5G18525	1333
AT5G18540	431
AT5G18550	326
AT5G18560	0
AT5G18570	6767
AT5G18580	2212
AT5G18590	1614
AT5G18600	0
AT5G18610	932
AT5G18620	3644
AT5G18630	1396
AT5G18633	2
AT5G18636	3
AT5G18640	848
AT5G18650	6336
AT5G18660	3399
AT5G18661	12
AT5G18670	4007
AT5G18680	559
AT5G18690	83
AT5G18700	495
AT5G18705	0
AT5G18710	23
AT5G18720	7
AT5G18730	6
AT5G18735	0
AT5G18740	33
AT5G18748	0
AT5G18750	347
AT5G18755	0
AT5G18760	203
AT5G18770	241
AT5G18780	115
AT5G18790	702
AT5G18800	2530
AT5G18810	97
AT5G18820	1302
AT5G18830	1265
AT5G18840	45
AT5G18850	163
AT5G18860	1241
AT5G18870	0
AT5G18880	0
AT5G18890	0
AT5G18900	1498
AT5G18910	8
AT5G18920	302
AT5G18930	88
AT5G18933	0
AT5G18937	0
AT5G18940	814
AT5G18950	347
AT5G18960	1959
AT5G18970	103
AT5G18980	342
AT5G18990	0
AT5G19000	1845
AT5G19010	2897
AT5G19015	0
AT5G19020	448
AT5G19025	114
AT5G19030	215
AT5G19040	462
AT5G19050	692
AT5G19060	82
AT5G19070	343
AT5G19080	250
AT5G19090	3350
AT5G19095	0
AT5G19097	88
AT5G19100	379
AT5G19110	234
AT5G19120	236
AT5G19130	1211
AT5G19140	7257
AT5G19150	790
AT5G19151	137
AT5G19160	187
AT5G19165	0
AT5G19170	100
AT5G19172	0
AT5G19175	0
AT5G19180	2492
AT5G19190	194
AT5G19200	247
AT5G19210	464
AT5G19220	297
AT5G19221	17
AT5G19230	215
AT5G19240	83
AT5G19250	796
AT5G19260	53
AT5G19270	0
AT5G19280	1306
AT5G19290	3455
AT5G19300	1144
AT5G19310	678
AT5G19315	0
AT5G19320	1415
AT5G19330	4005
AT5G19340	715
AT5G19350	2197
AT5G19360	0
AT5G19370	2332
AT5G19380	443
AT5G19390	2358
AT5G19400	5931
AT5G19410	0
AT5G19420	708
AT5G19430	288
AT5G19440	3363
AT5G19450	2485
AT5G19460	420
AT5G19470	0
AT5G19473	0
AT5G19480	595
AT5G19485	1580
AT5G19490	70
AT5G19500	63
AT5G19510	15926
AT5G19520	11438
AT5G19530	908
AT5G19540	2006
AT5G19550	11332
AT5G19560	61
AT5G19570	373
AT5G19580	6
AT5G19590	1318
AT5G19595	0
AT5G19600	0
AT5G19610	0
AT5G19620	2443
AT5G19630	316
AT5G19633	0
AT5G19640	0
AT5G19650	1
AT5G19660	1289
AT5G19670	258
AT5G19675	0
AT5G19680	1176
AT5G19690	10637
AT5G19700	5
AT5G19710	0
AT5G19720	0
AT5G19730	93
AT5G19740	3079
AT5G19750	2841
AT5G19760	20355
AT5G19770	10630
AT5G19780	9184
AT5G19790	215
AT5G19800	73
AT5G19810	6
AT5G19820	9904
AT5G19830	99
AT5G19840	307
AT5G19850	181
AT5G19855	379
AT5G19860	1482
AT5G19870	5
AT5G19875	0
AT5G19880	0
AT5G19890	0
AT5G19900	2031
AT5G19910	564
AT5G19920	956
AT5G19930	517
AT5G19940	2229
AT5G19950	652
AT5G19960	631
AT5G19970	2
AT5G19980	1321
AT5G19990	3978
AT5G20000	3827
AT5G20010	5580
AT5G20020	8047
AT5G20030	52
AT5G20040	1687
AT5G20045	110
AT5G20050	693
AT5G20060	2085
AT5G20070	3614
AT5G20080	4435
AT5G20090	2865
AT5G20100	0
AT5G20110	403
AT5G20120	407
AT5G20130	2881
AT5G20140	527
AT5G20150	1139
AT5G20160	3863
AT5G20165	775
AT5G20170	921
AT5G20180	915
AT5G20190	4026
AT5G20200	1772
AT5G20220	141
AT5G20225	1
AT5G20230	128
AT5G20240	77
AT5G20250	47592
AT5G20260	5
AT5G20270	892
AT5G20280	7014
AT5G20290	41951
AT5G20300	1893
AT5G20310	0
AT5G20320	500
AT5G20330	0
AT5G20340	0
AT5G20350	2103
AT5G20360	1186
AT5G20370	0
AT5G20380	827
AT5G20390	0
AT5G20400	5387
AT5G20410	247
AT5G20420	43
AT5G20430	0
AT5G20440	0
AT5G20447	0
AT5G20450	164
AT5G20460	0
AT5G20470	0
AT5G20480	66
AT5G20490	3309
AT5G20500	2532
AT5G20510	253
AT5G20520	1537
AT5G20540	216
AT5G20550	487
AT5G20560	0
AT5G20570	1401
AT5G20580	238
AT5G20590	1812
AT5G20600	1677
AT5G20610	1062
AT5G20620	3646
AT5G20630	736
AT5G20635	501
AT5G20640	12
AT5G20650	764
AT5G20660	2149
AT5G20670	4
AT5G20680	1165
AT5G20690	0
AT5G20700	2330
AT5G20710	1200
AT5G20720	20757
AT5G20730	2202
AT5G20740	386
AT5G20750	0
AT5G20760	0
AT5G20770	0
AT5G20780	0
AT5G20790	2030
AT5G20800	0
AT5G20810	80
AT5G20820	11
AT5G20830	229
AT5G20840	1637
AT5G20850	221
AT5G20852	0
AT5G20854	0
AT5G20856	0
AT5G20858	0
AT5G20860	4
AT5G20870	32
AT5G20880	189
AT5G20885	520
AT5G20890	11331
AT5G20900	471
AT5G20910	381
AT5G20920	5071
AT5G20930	534
AT5G20935	95
AT5G20940	1
AT5G20950	21507
AT5G20960	2863
AT5G20970	209
AT5G20980	1245
AT5G20990	2025
AT5G20995	0
AT5G21010	579
AT5G21020	9248
AT5G21030	3
AT5G21040	895
AT5G21050	103
AT5G21060	1456
AT5G21070	703
AT5G21080	156
AT5G21090	4349
AT5G21100	1027
AT5G21105	5029
AT5G21120	194
AT5G21125	0
AT5G21130	22
AT5G21140	100
AT5G21150	102
AT5G21160	3627
AT5G21170	733
AT5G21222	1321
AT5G21274	2999
AT5G21280	4728
AT5G21326	1130
AT5G21378	0
AT5G21430	34
AT5G21482	265
AT5G21535	0
AT5G21900	210
AT5G21910	13
AT5G21920	1395
AT5G21930	1038
AT5G21940	880
AT5G21950	4
AT5G21960	0
AT5G21970	556
AT5G21990	2931
AT5G22000	2484
AT5G22010	1803
AT5G22020	1426
AT5G22030	1891
AT5G22040	426
AT5G22044	0
AT5G22050	380
AT5G22060	6678
AT5G22070	1046
AT5G22080	1503
AT5G22090	3700
AT5G22100	863
AT5G22110	426
AT5G22120	480
AT5G22130	635
AT5G22140	500
AT5G22145	0
AT5G22150	1
AT5G22160	0
AT5G22170	0
AT5G22180	5
AT5G22190	0
AT5G22200	10
AT5G22210	223
AT5G22220	365
AT5G22240	4
AT5G22250	57
AT5G22260	0
AT5G22270	3
AT5G22280	1111
AT5G22290	415
AT5G22300	1202
AT5G22310	1320
AT5G22315	0
AT5G22320	1391
AT5G22330	1922
AT5G22340	2136
AT5G22350	873
AT5G22355	138
AT5G22360	632
AT5G22370	674
AT5G22380	0
AT5G22390	29
AT5G22400	438
AT5G22410	420
AT5G22420	0
AT5G22430	3
AT5G22440	7334
AT5G22450	2195
AT5G22460	1125
AT5G22470	319
AT5G22480	1351
AT5G22490	0
AT5G22500	5215
AT5G22505	0
AT5G22510	1640
AT5G22520	2
AT5G22530	2
AT5G22540	6
AT5G22545	1
AT5G22550	89
AT5G22555	0
AT5G22560	4
AT5G22570	0
AT5G22580	42
AT5G22590	0
AT5G22600	22
AT5G22608	4
AT5G22610	3
AT5G22620	741
AT5G22630	324
AT5G22640	11228
AT5G22650	10963
AT5G22660	40
AT5G22670	1
AT5G22680	1
AT5G22690	299
AT5G22700	554
AT5G22720	0
AT5G22730	476
AT5G22740	3165
AT5G22750	834
AT5G22760	2196
AT5G22765	0
AT5G22770	2352
AT5G22780	2421
AT5G22785	0
AT5G22788	42
AT5G22790	1230
AT5G22791	1
AT5G22792	0
AT5G22794	20
AT5G22796	15
AT5G22799	3
AT5G22800	3634
AT5G22810	1
AT5G22820	348
AT5G22830	938
AT5G22840	818
AT5G22850	849
AT5G22860	87
AT5G22870	2
AT5G22875	457
AT5G22880	6061
AT5G22890	101
AT5G22900	0
AT5G22910	0
AT5G22920	1001
AT5G22930	41
AT5G22940	1367
AT5G22950	1380
AT5G22960	0
AT5G22970	0
AT5G22980	0
AT5G22990	0
AT5G23000	7
AT5G23010	7
AT5G23020	4
AT5G23030	36
AT5G23035	0
AT5G23040	6028
AT5G23050	793
AT5G23060	610
AT5G23065	0
AT5G23070	1660
AT5G23080	1461
AT5G23090	294
AT5G23100	201
AT5G23110	1617
AT5G23115	1
AT5G23120	2449
AT5G23130	236
AT5G23140	2220
AT5G23150	2536
AT5G23155	11
AT5G23160	14
AT5G23170	63
AT5G23180	0
AT5G23190	1
AT5G23200	805
AT5G23210	2388
AT5G23212	0
AT5G23220	425
AT5G23230	0
AT5G23235	0
AT5G23240	0
AT5G23250	2391
AT5G23260	0
AT5G23270	3
AT5G23280	310
AT5G23290	944
AT5G23300	1960
AT5G23310	5077
AT5G23320	36
AT5G23330	502
AT5G23340	549
AT5G23350	67
AT5G23360	91
AT5G23370	38
AT5G23380	231
AT5G23390	1690
AT5G23395	882
AT5G23400	325
AT5G23405	313
AT5G23410	40
AT5G23411	0
AT5G23413	0
AT5G23420	1240
AT5G23430	1401
AT5G23440	379
AT5G23450	3102
AT5G23460	172
AT5G23470	0
AT5G23480	91
AT5G23490	592
AT5G23510	174
AT5G23520	610
AT5G23530	2052
AT5G23535	2219
AT5G23540	6753
AT5G23550	610
AT5G23570	522
AT5G23575	6264
AT5G23580	414
AT5G23590	1152
AT5G23600	0
AT5G23610	945
AT5G23630	5736
AT5G23650	0
AT5G23660	383
AT5G23665	0
AT5G23670	3001
AT5G23680	272
AT5G23690	347
AT5G23700	71
AT5G23710	0
AT5G23720	693
AT5G23730	1778
AT5G23740	9053
AT5G23750	46
AT5G23760	601
AT5G23770	121
AT5G23780	235
AT5G23790	21
AT5G23800	160
AT5G23810	8
AT5G23820	6822
AT5G23830	671
AT5G23840	50
AT5G23850	90
AT5G23860	2177
AT5G23870	94
AT5G23880	1323
AT5G23890	4669
AT5G23900	6204
AT5G23903	0
AT5G23908	0
AT5G23910	274
AT5G23920	320
AT5G23930	61
AT5G23940	2238
AT5G23950	34
AT5G23955	219
AT5G23960	0
AT5G23970	0
AT5G23980	0
AT5G23990	1
AT5G24000	332
AT5G24010	241
AT5G24020	960
AT5G24030	194
AT5G24040	0
AT5G24050	0
AT5G24060	2901
AT5G24065	1
AT5G24070	3
AT5G24080	0
AT5G24090	53
AT5G24100	248
AT5G24105	48
AT5G24110	5
AT5G24120	284
AT5G24130	678
AT5G24140	4
AT5G24150	606
AT5G24155	15
AT5G24160	22
AT5G24165	1858
AT5G24170	195
AT5G24180	0
AT5G24190	0
AT5G24200	0
AT5G24205	4
AT5G24206	13
AT5G24210	46
AT5G24215	0
AT5G24220	0
AT5G24230	68
AT5G24240	83
AT5G24260	3481
AT5G24270	199
AT5G24275	141
AT5G24280	267
AT5G24290	607
AT5G24300	5524
AT5G24310	125
AT5G24313	114
AT5G24314	2809
AT5G24316	0
AT5G24318	134
AT5G24320	907
AT5G24330	305
AT5G24340	459
AT5G24350	2069
AT5G24352	38
AT5G24355	2
AT5G24360	1078
AT5G24370	0
AT5G24380	129
AT5G24390	170
AT5G24400	1557
AT5G24410	0
AT5G24420	2
AT5G24430	871
AT5G24440	0
AT5G24450	824
AT5G24460	576
AT5G24470	879
AT5G24480	0
AT5G24490	4918
AT5G24500	636
AT5G24510	5
AT5G24520	550
AT5G24530	67
AT5G24540	0
AT5G24550	0
AT5G24557	0
AT5G24560	0
AT5G24570	280
AT5G24575	0
AT5G24580	145
AT5G24590	953
AT5G24600	51
AT5G24610	1724
AT5G24620	794
AT5G24630	517
AT5G24640	0
AT5G24650	3504
AT5G24655	11
AT5G24660	1
AT5G24670	695
AT5G24680	193
AT5G24690	9979
AT5G24710	5941
AT5G24735	294
AT5G24740	1586
AT5G24750	221
AT5G24760	476
AT5G24770	4
AT5G24775	0
AT5G24780	20
AT5G24790	0
AT5G24800	257
AT5G24810	2933
AT5G24820	43
AT5G24825	2
AT5G24830	472
AT5G24840	583
AT5G24850	1322
AT5G24860	4
AT5G24870	435
AT5G24879	0
AT5G24880	51
AT5G24890	977
AT5G24900	28
AT5G24910	101
AT5G24915	2
AT5G24920	0
AT5G24930	1867
AT5G24940	21
AT5G24950	0
AT5G24960	325
AT5G24970	718
AT5G24980	477
AT5G24990	1545
AT5G25000	0
AT5G25010	366
AT5G25020	261
AT5G25030	0
AT5G25040	188
AT5G25045	2
AT5G25050	498
AT5G25060	3385
AT5G25070	1438
AT5G25080	929
AT5G25090	143
AT5G25100	8795
AT5G25110	85
AT5G25120	54
AT5G25130	6
AT5G25140	0
AT5G25150	1013
AT5G25160	1
AT5G25170	437
AT5G25180	1
AT5G25190	177
AT5G25195	0
AT5G25200	0
AT5G25205	0
AT5G25210	227
AT5G25220	872
AT5G25230	10
AT5G25240	19
AT5G25250	14
AT5G25260	3
AT5G25265	1917
AT5G25270	1531
AT5G25280	1901
AT5G25290	2
AT5G25300	0
AT5G25305	0
AT5G25310	2
AT5G25320	0
AT5G25330	0
AT5G25340	4
AT5G25350	7992
AT5G25360	2232
AT5G25370	86
AT5G25380	51
AT5G25390	0
AT5G25400	0
AT5G25410	0
AT5G25415	0
AT5G25420	0
AT5G25425	0
AT5G25430	0
AT5G25440	38
AT5G25450	26
AT5G25451	0
AT5G25460	10070
AT5G25470	4
AT5G25475	132
AT5G25480	260
AT5G25490	160
AT5G25500	163
AT5G25510	1442
AT5G25520	1325
AT5G25530	0
AT5G25540	1045
AT5G25550	0
AT5G25560	994
AT5G25570	135
AT5G25580	261
AT5G25585	0
AT5G25590	2025
AT5G25600	0
AT5G25610	492
AT5G25615	0
AT5G25620	161
AT5G25625	0
AT5G25630	1701
AT5G25640	61
AT5G25750	0
AT5G25754	1579
AT5G25755	3
AT5G25756	1
AT5G25757	1724
AT5G25760	732
AT5G25770	908
AT5G25780	2673
AT5G25790	58
AT5G25800	488
AT5G25810	279
AT5G25820	1151
AT5G25830	464
AT5G25840	2
AT5G25850	0
AT5G25860	0
AT5G25870	0
AT5G25880	92
AT5G25890	1034
AT5G25900	2059
AT5G25910	15
AT5G25920	0
AT5G25930	176
AT5G25940	513
AT5G25950	0
AT5G25955	0
AT5G25960	0
AT5G25970	0
AT5G25980	139
AT5G25990	8
AT5G25995	6
AT5G26000	5152
AT5G26010	291
AT5G26015	0
AT5G26020	0
AT5G26030	2741
AT5G26038	0
AT5G26040	160
AT5G26050	0
AT5G26060	0
AT5G26070	0
AT5G26080	0
AT5G26090	1
AT5G26100	0
AT5G26110	684
AT5G26120	1
AT5G26130	0
AT5G26140	0
AT5G26146	0
AT5G26147	0
AT5G26150	0
AT5G26160	796
AT5G26170	49
AT5G26180	1282
AT5G26190	6
AT5G26200	22
AT5G26210	1010
AT5G26220	20
AT5G26230	282
AT5G26233	0
AT5G26236	0
AT5G26240	1543
AT5G26250	0
AT5G26260	15775
AT5G26262	0
AT5G26270	363
AT5G26280	27453
AT5G26283	0
AT5G26286	0
AT5G26290	996
AT5G26300	10
AT5G26310	0
AT5G26320	4
AT5G26330	162
AT5G26340	4629
AT5G26345	0
AT5G26350	1
AT5G26360	13072
AT5G26570	6738
AT5G26580	0
AT5G26582	3
AT5G26590	0
AT5G26594	0
AT5G26600	2665
AT5G26610	891
AT5G26617	0
AT5G26618	0
AT5G26620	0
AT5G26622	304
AT5G26630	0
AT5G26640	0
AT5G26642	0
AT5G26650	0
AT5G26660	96
AT5G26667	5875
AT5G26670	961
AT5G26673	0
AT5G26680	1327
AT5G26690	0
AT5G26692	0
AT5G26700	7
AT5G26710	6183
AT5G26717	0
AT5G26720	102
AT5G26730	77
AT5G26731	190
AT5G26740	958
AT5G26742	35646
AT5G26749	100
AT5G26751	2883
AT5G26760	1548
AT5G26770	190
AT5G26775	0
AT5G26780	5361
AT5G26790	120
AT5G26800	1738
AT5G26805	1
AT5G26810	0
AT5G26820	2024
AT5G26830	6102
AT5G26840	0
AT5G26850	3304
AT5G26860	3579
AT5G26865	9
AT5G26880	2987
AT5G26890	0
AT5G26900	0
AT5G26910	967
AT5G26920	21
AT5G26930	4
AT5G26940	987
AT5G26950	0
AT5G26955	0
AT5G26960	820
AT5G26970	0
AT5G26980	302
AT5G26990	534
AT5G27000	605
AT5G27010	0
AT5G27020	1
AT5G27030	1389
AT5G27035	0
AT5G27037	6
AT5G27043	0
AT5G27050	0
AT5G27060	16
AT5G27065	0
AT5G27070	0
AT5G27080	0
AT5G27090	0
AT5G27093	10
AT5G27095	0
AT5G27100	221
AT5G27110	228
AT5G27120	4334
AT5G27130	0
AT5G27140	0
AT5G27150	1081
AT5G27160	0
AT5G27170	0
AT5G27180	0
AT5G27190	0
AT5G27200	6
AT5G27210	218
AT5G27220	249
AT5G27230	420
AT5G27238	0
AT5G27240	468
AT5G27247	0
AT5G27250	15
AT5G27260	0
AT5G27270	1293
AT5G27280	155
AT5G27290	83
AT5G27300	112
AT5G27310	0
AT5G27320	278
AT5G27330	3368
AT5G27340	0
AT5G27345	0
AT5G27350	785
AT5G27360	11
AT5G27370	0
AT5G27380	2560
AT5G27390	1422
AT5G27395	1893
AT5G27400	36
AT5G27410	7946
AT5G27420	16
AT5G27430	1461
AT5G27440	0
AT5G27450	1672
AT5G27460	316
AT5G27470	4116
AT5G27480	0
AT5G27490	347
AT5G27493	0
AT5G27495	0
AT5G27500	0
AT5G27505	0
AT5G27510	0
AT5G27520	4143
AT5G27530	0
AT5G27540	4287
AT5G27550	594
AT5G27560	914
AT5G27570	0
AT5G27580	0
AT5G27590	0
AT5G27600	11578
AT5G27603	0
AT5G27606	0
AT5G27607	1
AT5G27610	627
AT5G27620	576
AT5G27630	450
AT5G27640	7746
AT5G27650	1356
AT5G27660	605
AT5G27670	2005
AT5G27680	550
AT5G27690	70
AT5G27700	9734
AT5G27705	0
AT5G27710	443
AT5G27715	0
AT5G27720	1756
AT5G27730	413
AT5G27740	1548
AT5G27750	300
AT5G27760	1606
AT5G27765	0
AT5G27770	8110
AT5G27771	0
AT5G27780	0
AT5G27790	0
AT5G27800	0
AT5G27807	0
AT5G27810	3
AT5G27820	689
AT5G27830	346
AT5G27840	1119
AT5G27845	0
AT5G27850	27211
AT5G27860	587
AT5G27870	0
AT5G27880	0
AT5G27882	0
AT5G27885	0
AT5G27889	55
AT5G27890	248
AT5G27893	0
AT5G27895	44
AT5G27900	0
AT5G27902	0
AT5G27905	0
AT5G27910	0
AT5G27920	762
AT5G27925	0
AT5G27927	0
AT5G27930	564
AT5G27940	1
AT5G27944	0
AT5G27945	0
AT5G27947	0
AT5G27950	454
AT5G27960	0
AT5G27965	0
AT5G27970	2705
AT5G27980	2
AT5G27990	1157
AT5G28000	0
AT5G28010	10
AT5G28020	565
AT5G28030	0
AT5G28040	1057
AT5G28050	7672
AT5G28053	0
AT5G28056	0
AT5G28060	15472
AT5G28065	0
AT5G28067	0
AT5G28073	0
AT5G28076	0
AT5G28080	17
AT5G28085	2
AT5G28090	0
AT5G28100	0
AT5G28110	0
AT5G28120	0
AT5G28130	0
AT5G28140	0
AT5G28141	0
AT5G28143	0
AT5G28145	2
AT5G28150	587
AT5G28160	0
AT5G28165	0
AT5G28170	0
AT5G28173	0
AT5G28176	0
AT5G28180	0
AT5G28190	0
AT5G28200	8
AT5G28210	0
AT5G28220	1026
AT5G28225	0
AT5G28230	0
AT5G28232	0
AT5G28235	0
AT5G28237	3
AT5G28240	0
AT5G28250	0
AT5G28253	0
AT5G28260	0
AT5G28262	24
AT5G28263	10
AT5G28266	0
AT5G28270	0
AT5G28280	3
AT5G28285	0
AT5G28287	0
AT5G28288	0
AT5G28290	679
AT5G28295	0
AT5G28300	2377
AT5G28310	22
AT5G28320	81
AT5G28330	56
AT5G28335	3
AT5G28340	21
AT5G28345	0
AT5G28350	1074
AT5G28360	0
AT5G28370	12
AT5G28380	3
AT5G28390	33
AT5G28400	74
AT5G28405	0
AT5G28410	0
AT5G28415	9
AT5G28420	3
AT5G28430	62
AT5G28440	38
AT5G28442	55
AT5G28450	12
AT5G28460	20
AT5G28462	0
AT5G28463	0
AT5G28464	0
AT5G28466	0
AT5G28468	0
AT5G28469	0
AT5G28470	0
AT5G28480	0
AT5G28482	0
AT5G28484	0
AT5G28487	0
AT5G28490	6
AT5G28491	0
AT5G28495	0
AT5G28497	0
AT5G28500	11610
AT5G28510	1
AT5G28515	0
AT5G28520	0
AT5G28523	0
AT5G28524	0
AT5G28525	0
AT5G28526	0
AT5G28527	0
AT5G28530	372
AT5G28535	0
AT5G28540	24632
AT5G28545	0
AT5G28550	0
AT5G28560	0
AT5G28570	0
AT5G28580	0
AT5G28590	0
AT5G28593	0
AT5G28596	0
AT5G28600	0
AT5G28605	0
AT5G28610	58
AT5G28615	0
AT5G28620	0
AT5G28622	61
AT5G28623	0
AT5G28624	0
AT5G28625	0
AT5G28626	305
AT5G28627	0
AT5G28630	78
AT5G28635	0
AT5G28637	0
AT5G28640	1867
AT5G28641	0
AT5G28643	0
AT5G28644	0
AT5G28646	222
AT5G28650	16
AT5G28655	0
AT5G28660	0
AT5G28662	0
AT5G28664	0
AT5G28667	0
AT5G28670	0
AT5G28671	0
AT5G28672	0
AT5G28673	0
AT5G28675	0
AT5G28680	0
AT5G28690	0
AT5G28692	0
AT5G28696	0
AT5G28698	0
AT5G28700	0
AT5G28710	0
AT5G28712	0
AT5G28715	0
AT5G28720	5
AT5G28730	3
AT5G28740	3711
AT5G28750	3167
AT5G28760	0
AT5G28765	0
AT5G28770	548
AT5G28773	0
AT5G28776	0
AT5G28780	0
AT5G28785	0
AT5G28790	0
AT5G28810	0
AT5G28820	0
AT5G28823	0
AT5G28824	0
AT5G28826	0
AT5G28830	263
AT5G28840	23707
AT5G28845	0
AT5G28850	946
AT5G28860	0
AT5G28865	0
AT5G28870	0
AT5G28880	0
AT5G28885	0
AT5G28886	1
AT5G28888	0
AT5G28890	0
AT5G28892	1
AT5G28894	0
AT5G28897	0
AT5G28900	745
AT5G28910	8
AT5G28913	228
AT5G28916	0
AT5G28917	0
AT5G28919	0
AT5G28920	0
AT5G28923	0
AT5G28926	0
AT5G28927	0
AT5G28928	0
AT5G28929	0
AT5G28930	0
AT5G28935	0
AT5G28937	0
AT5G28940	0
AT5G28950	0
AT5G28960	4
AT5G28970	0
AT5G28980	0
AT5G28990	0
AT5G28993	0
AT5G28996	1
AT5G29000	194
AT5G29015	0
AT5G29020	0
AT5G29022	0
AT5G29024	0
AT5G29026	0
AT5G29028	0
AT5G29029	0
AT5G29030	0
AT5G29031	0
AT5G29032	0
AT5G29033	0
AT5G29034	0
AT5G29035	0
AT5G29036	0
AT5G29037	0
AT5G29040	0
AT5G29041	0
AT5G29043	0
AT5G29046	0
AT5G29050	0
AT5G29053	0
AT5G29054	0
AT5G29056	0
AT5G29058	0
AT5G29060	0
AT5G29070	0
AT5G29075	0
AT5G29090	0
AT5G29100	0
AT5G29210	0
AT5G29295	0
AT5G29337	0
AT5G29380	0
AT5G29408	1
AT5G29436	0
AT5G29465	0
AT5G29550	0
AT5G29560	9
AT5G29562	0
AT5G29565	0
AT5G29568	0
AT5G29571	0
AT5G29574	0
AT5G29577	0
AT5G29580	0
AT5G29591	0
AT5G29602	0
AT5G29613	0
AT5G29624	0
AT5G29629	0
AT5G29635	0
AT5G29646	0
AT5G29708	0
AT5G29720	0
AT5G29762	0
AT5G29805	0
AT5G29890	0
AT5G29975	0
AT5G30060	0
AT5G30102	0
AT5G30123	0
AT5G30189	0
AT5G30207	0
AT5G30218	0
AT5G30247	0
AT5G30269	0
AT5G30276	0
AT5G30341	0
AT5G30360	0
AT5G30380	0
AT5G30390	0
AT5G30400	0
AT5G30406	0
AT5G30410	0
AT5G30420	0
AT5G30428	0
AT5G30440	0
AT5G30450	0
AT5G30460	0
AT5G30470	0
AT5G30480	0
AT5G30490	981
AT5G30495	781
AT5G30500	0
AT5G30510	13875
AT5G30520	0
AT5G30532	0
AT5G30545	0
AT5G30584	0
AT5G30628	0
AT5G30648	0
AT5G30673	0
AT5G30721	0
AT5G30762	1
AT5G30852	0
AT5G30870	0
AT5G30942	0
AT5G31032	0
AT5G31087	0
AT5G31092	0
AT5G31122	0
AT5G31212	0
AT5G31302	0
AT5G31314	0
AT5G31355	0
AT5G31412	0
AT5G31496	0
AT5G31511	0
AT5G31536	0
AT5G31572	0
AT5G31637	0
AT5G31651	0
AT5G31662	0
AT5G31668	0
AT5G31685	0
AT5G31702	0
AT5G31719	0
AT5G31736	0
AT5G31752	0
AT5G31753	0
AT5G31758	0
AT5G31770	0
AT5G31778	0
AT5G31787	0
AT5G31804	0
AT5G31807	0
AT5G31821	0
AT5G31838	0
AT5G31842	0
AT5G31845	0
AT5G31855	0
AT5G31873	0
AT5G31884	0
AT5G31891	0
AT5G31905	0
AT5G31909	1
AT5G31919	0
AT5G31923	0
AT5G31927	0
AT5G31932	0
AT5G31945	0
AT5G31962	0
AT5G31963	0
AT5G31980	0
AT5G31981	0
AT5G31989	0
AT5G31999	0
AT5G32002	0
AT5G32017	0
AT5G32022	0
AT5G32035	0
AT5G32037	0
AT5G32042	0
AT5G32053	0
AT5G32060	0
AT5G32070	0
AT5G32071	0
AT5G32072	0
AT5G32082	0
AT5G32089	0
AT5G32103	0
AT5G32107	0
AT5G32112	0
AT5G32122	0
AT5G32125	0
AT5G32136	0
AT5G32143	0
AT5G32161	0
AT5G32162	0
AT5G32169	0
AT5G32179	0
AT5G32197	0
AT5G32215	0
AT5G32228	0
AT5G32241	0
AT5G32254	0
AT5G32267	0
AT5G32280	0
AT5G32293	0
AT5G32306	0
AT5G32312	0
AT5G32345	0
AT5G32358	0
AT5G32386	0
AT5G32400	0
AT5G32402	0
AT5G32404	0
AT5G32405	0
AT5G32406	0
AT5G32408	0
AT5G32410	0
AT5G32420	0
AT5G32423	0
AT5G32426	0
AT5G32430	0
AT5G32431	0
AT5G32433	0
AT5G32434	0
AT5G32436	0
AT5G32440	2117
AT5G32450	1321
AT5G32460	0
AT5G32470	722
AT5G32471	0
AT5G32473	0
AT5G32475	0
AT5G32481	0
AT5G32482	0
AT5G32483	0
AT5G32484	0
AT5G32485	0
AT5G32486	0
AT5G32487	0
AT5G32488	0
AT5G32489	0
AT5G32490	0
AT5G32495	0
AT5G32505	0
AT5G32510	0
AT5G32511	0
AT5G32512	0
AT5G32513	0
AT5G32514	0
AT5G32515	0
AT5G32516	0
AT5G32517	0
AT5G32518	0
AT5G32519	0
AT5G32520	0
AT5G32521	0
AT5G32522	0
AT5G32525	0
AT5G32540	0
AT5G32563	0
AT5G32566	0
AT5G32569	0
AT5G32572	0
AT5G32576	0
AT5G32580	0
AT5G32590	0
AT5G32591	0
AT5G32592	0
AT5G32593	0
AT5G32594	0
AT5G32595	0
AT5G32596	0
AT5G32598	0
AT5G32600	0
AT5G32605	0
AT5G32610	0
AT5G32613	0
AT5G32616	0
AT5G32619	0
AT5G32620	0
AT5G32621	0
AT5G32622	0
AT5G32623	0
AT5G32624	0
AT5G32625	0
AT5G32626	0
AT5G32627	0
AT5G32628	0
AT5G32630	0
AT5G32654	0
AT5G32670	0
AT5G32678	0
AT5G32690	0
AT5G32702	0
AT5G32726	0
AT5G32750	0
AT5G32775	0
AT5G32800	0
AT5G32825	0
AT5G32850	0
AT5G32875	0
AT5G32900	0
AT5G32925	0
AT5G32950	0
AT5G32975	0
AT5G33000	0
AT5G33025	0
AT5G33050	0
AT5G33070	0
AT5G33075	0
AT5G33100	0
AT5G33125	0
AT5G33150	0
AT5G33175	0
AT5G33200	0
AT5G33202	0
AT5G33204	0
AT5G33207	0
AT5G33210	1
AT5G33220	0
AT5G33223	0
AT5G33226	0
AT5G33230	0
AT5G33232	0
AT5G33234	0
AT5G33237	0
AT5G33240	0
AT5G33250	0
AT5G33251	0
AT5G33252	0
AT5G33253	0
AT5G33254	0
AT5G33255	0
AT5G33256	0
AT5G33257	0
AT5G33258	0
AT5G33259	0
AT5G33260	0
AT5G33270	0
AT5G33280	728
AT5G33285	0
AT5G33290	345
AT5G33300	514
AT5G33303	0
AT5G33306	0
AT5G33310	0
AT5G33315	0
AT5G33320	4060
AT5G33330	0
AT5G33340	0
AT5G33350	0
AT5G33355	0
AT5G33360	0
AT5G33365	0
AT5G33370	0
AT5G33380	0
AT5G33381	0
AT5G33382	18
AT5G33383	0
AT5G33384	0
AT5G33385	0
AT5G33386	0
AT5G33387	0
AT5G33388	0
AT5G33389	0
AT5G33390	130
AT5G33391	0
AT5G33392	0
AT5G33393	0
AT5G33395	197
AT5G33398	0
AT5G33399	11
AT5G33400	5
AT5G33402	1
AT5G33404	0
AT5G33405	0
AT5G33406	2
AT5G33410	0
AT5G33415	0
AT5G33420	0
AT5G33422	0
AT5G33424	0
AT5G33427	0
AT5G33428	0
AT5G33431	0
AT5G33432	0
AT5G33433	0
AT5G33434	0
AT5G33436	0
AT5G33438	0
AT5G33439	0
AT5G33441	0
AT5G33442	0
AT5G33533	0
AT5G33624	0
AT5G33715	0
AT5G33806	0
AT5G33898	0
AT5G33990	0
AT5G34082	0
AT5G34174	0
AT5G34266	0
AT5G34358	0
AT5G34376	0
AT5G34394	0
AT5G34412	0
AT5G34431	0
AT5G34450	0
AT5G34460	0
AT5G34480	0
AT5G34500	0
AT5G34520	0
AT5G34540	0
AT5G34560	0
AT5G34581	0
AT5G34602	0
AT5G34623	0
AT5G34644	0
AT5G34665	0
AT5G34686	0
AT5G34696	0
AT5G34707	0
AT5G34728	0
AT5G34749	0
AT5G34770	0
AT5G34780	0
AT5G34790	13
AT5G34795	2
AT5G34800	2
AT5G34810	0
AT5G34820	0
AT5G34825	1
AT5G34828	0
AT5G34829	0
AT5G34830	1
AT5G34831	0
AT5G34832	0
AT5G34833	0
AT5G34834	0
AT5G34835	0
AT5G34836	0
AT5G34837	0
AT5G34838	0
AT5G34839	0
AT5G34840	0
AT5G34841	0
AT5G34842	0
AT5G34843	0
AT5G34844	0
AT5G34845	0
AT5G34846	0
AT5G34847	0
AT5G34848	0
AT5G34849	0
AT5G34850	10473
AT5G34851	2
AT5G34852	0
AT5G34853	914
AT5G34854	0
AT5G34855	0
AT5G34856	0
AT5G34857	0
AT5G34858	0
AT5G34859	0
AT5G34860	0
AT5G34861	0
AT5G34862	0
AT5G34863	0
AT5G34864	0
AT5G34865	0
AT5G34866	0
AT5G34867	0
AT5G34868	0
AT5G34869	0
AT5G34870	0
AT5G34871	6
AT5G34880	0
AT5G34881	0
AT5G34882	0
AT5G34883	0
AT5G34885	0
AT5G34887	0
AT5G34890	0
AT5G34895	0
AT5G34900	0
AT5G34903	0
AT5G34905	0
AT5G34908	0
AT5G34910	0
AT5G34920	0
AT5G34925	0
AT5G34930	952
AT5G34940	2329
AT5G34945	0
AT5G34950	0
AT5G34960	0
AT5G34965	0
AT5G34970	0
AT5G34980	0
AT5G34985	0
AT5G34990	0
AT5G35000	0
AT5G35010	0
AT5G35020	0
AT5G35021	0
AT5G35023	0
AT5G35025	0
AT5G35030	0
AT5G35035	0
AT5G35040	0
AT5G35045	0
AT5G35046	0
AT5G35048	0
AT5G35050	0
AT5G35052	0
AT5G35057	0
AT5G35061	0
AT5G35065	0
AT5G35067	0
AT5G35069	0
AT5G35070	0
AT5G35073	0
AT5G35076	0
AT5G35080	887
AT5G35090	0
AT5G35100	1163
AT5G35110	1
AT5G35111	0
AT5G35113	0
AT5G35116	0
AT5G35118	0
AT5G35120	0
AT5G35130	0
AT5G35140	0
AT5G35142	0
AT5G35145	0
AT5G35146	0
AT5G35148	0
AT5G35150	0
AT5G35160	4702
AT5G35170	1064
AT5G35180	3643
AT5G35190	3131
AT5G35195	0
AT5G35200	1364
AT5G35205	0
AT5G35207	0
AT5G35210	3547
AT5G35220	3699
AT5G35230	0
AT5G35240	0
AT5G35250	0
AT5G35260	0
AT5G35270	0
AT5G35280	0
AT5G35300	0
AT5G35310	0
AT5G35320	542
AT5G35330	664
AT5G35331	0
AT5G35332	0
AT5G35334	0
AT5G35336	0
AT5G35337	0
AT5G35338	0
AT5G35339	0
AT5G35340	0
AT5G35341	0
AT5G35344	0
AT5G35348	0
AT5G35353	0
AT5G35354	0
AT5G35356	0
AT5G35360	7001
AT5G35370	431
AT5G35375	7
AT5G35380	1
AT5G35390	0
AT5G35400	407
AT5G35405	0
AT5G35407	0
AT5G35410	230
AT5G35413	0
AT5G35416	0
AT5G35420	31
AT5G35425	0
AT5G35430	1711
AT5G35450	823
AT5G35460	1220
AT5G35475	0
AT5G35480	0
AT5G35490	0
AT5G35495	0
AT5G35510	0
AT5G35520	315
AT5G35525	14
AT5G35530	11200
AT5G35535	0
AT5G35540	0
AT5G35550	0
AT5G35555	0
AT5G35560	898
AT5G35570	1440
AT5G35575	3
AT5G35580	130
AT5G35590	4945
AT5G35600	7
AT5G35601	0
AT5G35602	0
AT5G35603	0
AT5G35604	0
AT5G35605	0
AT5G35606	0
AT5G35607	0
AT5G35608	0
AT5G35610	0
AT5G35615	0
AT5G35620	4401
AT5G35630	4520
AT5G35640	0
AT5G35643	0
AT5G35646	0
AT5G35650	0
AT5G35655	0
AT5G35657	0
AT5G35660	1134
AT5G35670	291
AT5G35680	2363
AT5G35688	0
AT5G35690	1576
AT5G35695	0
AT5G35698	0
AT5G35700	2583
AT5G35710	0
AT5G35715	0
AT5G35720	0
AT5G35725	0
AT5G35730	2432
AT5G35732	490
AT5G35735	286
AT5G35736	0
AT5G35737	0
AT5G35738	28
AT5G35740	977
AT5G35750	884
AT5G35753	512
AT5G35756	0
AT5G35760	33
AT5G35770	27
AT5G35775	0
AT5G35777	0
AT5G35780	0
AT5G35790	1182
AT5G35791	0
AT5G35792	0
AT5G35794	0
AT5G35796	0
AT5G35798	0
AT5G35800	0
AT5G35802	0
AT5G35805	0
AT5G35810	0
AT5G35820	0
AT5G35830	0
AT5G35840	2394
AT5G35860	0
AT5G35870	2
AT5G35880	0
AT5G35890	0
AT5G35900	0
AT5G35910	3302
AT5G35912	0
AT5G35913	0
AT5G35914	0
AT5G35915	0
AT5G35917	3
AT5G35918	0
AT5G35920	0
AT5G35923	0
AT5G35926	41
AT5G35927	0
AT5G35930	667
AT5G35932	0
AT5G35935	184
AT5G35940	642
AT5G35945	0
AT5G35950	0
AT5G35960	23
AT5G35965	0
AT5G35970	1562
AT5G35980	4360
AT5G35995	283
AT5G36000	34
AT5G36001	0
AT5G36002	3
AT5G36005	0
AT5G36010	0
AT5G36015	0
AT5G36020	0
AT5G36030	0
AT5G36035	0
AT5G36040	0
AT5G36050	0
AT5G36060	0
AT5G36070	0
AT5G36075	0
AT5G36080	0
AT5G36090	0
AT5G36100	223
AT5G36110	808
AT5G36120	458
AT5G36125	0
AT5G36130	0
AT5G36140	2
AT5G36150	1
AT5G36160	210
AT5G36170	1776
AT5G36180	16
AT5G36185	0
AT5G36190	0
AT5G36200	0
AT5G36210	3578
AT5G36220	46
AT5G36223	0
AT5G36225	0
AT5G36226	0
AT5G36228	0
AT5G36230	8510
AT5G36240	0
AT5G36250	906
AT5G36260	66
AT5G36270	24
AT5G36275	0
AT5G36280	2
AT5G36290	3165
AT5G36293	0
AT5G36296	0
AT5G36297	0
AT5G36300	0
AT5G36310	0
AT5G36320	0
AT5G36330	0
AT5G36340	0
AT5G36350	0
AT5G36360	0
AT5G36370	0
AT5G36380	0
AT5G36390	0
AT5G36400	0
AT5G36410	0
AT5G36420	0
AT5G36430	0
AT5G36440	0
AT5G36450	0
AT5G36460	0
AT5G36470	0
AT5G36480	0
AT5G36490	0
AT5G36500	0
AT5G36510	0
AT5G36520	0
AT5G36530	0
AT5G36540	0
AT5G36550	0
AT5G36650	0
AT5G36655	0
AT5G36657	0
AT5G36658	0
AT5G36659	0
AT5G36660	0
AT5G36661	0
AT5G36662	0
AT5G36670	0
AT5G36680	0
AT5G36685	0
AT5G36690	0
AT5G36700	1
AT5G36710	0
AT5G36720	0
AT5G36722	0
AT5G36730	0
AT5G36732	0
AT5G36734	0
AT5G36736	0
AT5G36737	0
AT5G36738	0
AT5G36739	0
AT5G36740	13
AT5G36770	0
AT5G36775	0
AT5G36780	0
AT5G36790	1
AT5G36800	0
AT5G36805	0
AT5G36810	0
AT5G36820	0
AT5G36825	0
AT5G36830	0
AT5G36840	0
AT5G36850	0
AT5G36860	0
AT5G36870	26
AT5G36880	7570
AT5G36890	2242
AT5G36900	1
AT5G36903	0
AT5G36904	0
AT5G36905	0
AT5G36907	3
AT5G36910	79
AT5G36920	9
AT5G36925	18
AT5G36930	284
AT5G36935	0
AT5G36937	1
AT5G36940	714
AT5G36950	933
AT5G36960	1
AT5G36970	0
AT5G36980	1
AT5G36990	0
AT5G37000	208
AT5G37010	470
AT5G37017	0
AT5G37020	3187
AT5G37030	0
AT5G37040	0
AT5G37050	4
AT5G37055	160
AT5G37060	0
AT5G37070	249
AT5G37072	32
AT5G37080	0
AT5G37090	0
AT5G37100	0
AT5G37110	0
AT5G37120	0
AT5G37125	0
AT5G37130	2932
AT5G37140	0
AT5G37145	0
AT5G37150	0
AT5G37160	0
AT5G37165	1
AT5G37170	0
AT5G37175	0
AT5G37180	63
AT5G37190	1172
AT5G37200	0
AT5G37210	18
AT5G37220	0
AT5G37230	0
AT5G37240	2
AT5G37247	0
AT5G37250	0
AT5G37260	283
AT5G37270	0
AT5G37280	0
AT5G37290	307
AT5G37300	0
AT5G37310	1907
AT5G37320	0
AT5G37330	0
AT5G37340	178
AT5G37350	1311
AT5G37352	0
AT5G37360	199
AT5G37370	1711
AT5G37380	654
AT5G37381	0
AT5G37383	0
AT5G37385	0
AT5G37390	0
AT5G37400	119
AT5G37410	38
AT5G37415	0
AT5G37420	19
AT5G37430	0
AT5G37440	64
AT5G37442	0
AT5G37445	0
AT5G37450	5
AT5G37460	6
AT5G37470	3
AT5G37473	0
AT5G37474	0
AT5G37475	2109
AT5G37476	0
AT5G37478	0
AT5G37480	517
AT5G37485	41
AT5G37490	3
AT5G37500	117
AT5G37510	11018
AT5G37520	0
AT5G37530	406
AT5G37540	20
AT5G37550	156
AT5G37560	0
AT5G37570	338
AT5G37590	732
AT5G37600	31321
AT5G37610	2
AT5G37620	3
AT5G37630	576
AT5G37640	0
AT5G37650	0
AT5G37660	386
AT5G37665	0
AT5G37670	102
AT5G37680	264
AT5G37690	0
AT5G37710	487
AT5G37715	0
AT5G37720	1969
AT5G37730	0
AT5G37732	0
AT5G37740	995
AT5G37750	28
AT5G37760	3
AT5G37770	989
AT5G37780	9890
AT5G37790	2269
AT5G37793	4
AT5G37795	0
AT5G37800	42
AT5G37810	0
AT5G37820	0
AT5G37830	3056
AT5G37840	29
AT5G37850	1281
AT5G37860	0
AT5G37870	0
AT5G37872	0
AT5G37875	0
AT5G37880	0
AT5G37890	448
AT5G37900	1
AT5G37910	0
AT5G37920	0
AT5G37930	327
AT5G37940	0
AT5G37950	1
AT5G37960	0
AT5G37970	0
AT5G37980	4
AT5G37990	0
AT5G38000	1
AT5G38005	41
AT5G38010	24
AT5G38020	63
AT5G38030	4
AT5G38035	0
AT5G38037	0
AT5G38040	107
AT5G38050	161
AT5G38060	149
AT5G38070	19
AT5G38080	1
AT5G38090	0
AT5G38096	3
AT5G38100	46
AT5G38110	1068
AT5G38120	0
AT5G38130	0
AT5G38140	54
AT5G38150	791
AT5G38155	0
AT5G38160	0
AT5G38170	0
AT5G38180	0
AT5G38190	0
AT5G38192	0
AT5G38195	0
AT5G38197	0
AT5G38200	408
AT5G38210	0
AT5G38212	25
AT5G38220	412
AT5G38230	1
AT5G38240	0
AT5G38250	0
AT5G38260	0
AT5G38270	0
AT5G38275	0
AT5G38280	119
AT5G38285	0
AT5G38290	969
AT5G38300	76
AT5G38310	1
AT5G38317	0
AT5G38320	0
AT5G38330	0
AT5G38340	333
AT5G38344	0
AT5G38350	1
AT5G38360	547
AT5G38365	0
AT5G38378	0
AT5G38380	613
AT5G38383	0
AT5G38386	0
AT5G38390	0
AT5G38391	0
AT5G38392	0
AT5G38393	0
AT5G38396	0
AT5G38397	0
AT5G38400	0
AT5G38410	18276
AT5G38420	4227
AT5G38430	1615
AT5G38435	0
AT5G38437	0
AT5G38440	0
AT5G38450	0
AT5G38460	790
AT5G38470	4962
AT5G38480	22318
AT5G38490	0
AT5G38500	0
AT5G38510	380
AT5G38520	1171
AT5G38530	3554
AT5G38540	23
AT5G38550	51
AT5G38560	2042
AT5G38565	14
AT5G38570	0
AT5G38580	0
AT5G38590	176
AT5G38595	0
AT5G38600	1234
AT5G38610	90
AT5G38620	0
AT5G38630	1179
AT5G38640	1176
AT5G38650	1
AT5G38660	919
AT5G38670	0
AT5G38680	0
AT5G38690	1405
AT5G38700	223
AT5G38705	0
AT5G38710	21
AT5G38720	1304
AT5G38730	92
AT5G38740	1
AT5G38743	0
AT5G38747	4
AT5G38750	1
AT5G38760	0
AT5G38770	4
AT5G38780	7
AT5G38790	15
AT5G38800	0
AT5G38810	0
AT5G38820	13
AT5G38830	2939
AT5G38840	1774
AT5G38850	138
AT5G38860	211
AT5G38865	17
AT5G38870	19
AT5G38880	2153
AT5G38890	965
AT5G38895	129
AT5G38900	11
AT5G38905	0
AT5G38910	0
AT5G38920	0
AT5G38930	0
AT5G38940	97
AT5G38950	0
AT5G38960	0
AT5G38970	54
AT5G38975	0
AT5G38980	52
AT5G38990	81
AT5G39000	3
AT5G39010	0
AT5G39020	6
AT5G39024	0
AT5G39030	3
AT5G39040	1479
AT5G39050	2297
AT5G39060	0
AT5G39070	0
AT5G39080	2817
AT5G39090	18
AT5G39095	0
AT5G39100	110
AT5G39110	11
AT5G39120	0
AT5G39130	0
AT5G39140	0
AT5G39150	0
AT5G39155	0
AT5G39160	0
AT5G39170	0
AT5G39180	0
AT5G39185	0
AT5G39190	0
AT5G39200	0
AT5G39205	0
AT5G39210	384
AT5G39220	49
AT5G39230	1
AT5G39240	89
AT5G39245	0
AT5G39250	215
AT5G39260	1
AT5G39270	0
AT5G39280	0
AT5G39290	0
AT5G39300	0
AT5G39310	0
AT5G39320	7342
AT5G39330	20
AT5G39340	1157
AT5G39350	626
AT5G39360	353
AT5G39365	0
AT5G39370	0
AT5G39380	296
AT5G39390	0
AT5G39400	0
AT5G39410	2006
AT5G39420	3
AT5G39430	0
AT5G39440	0
AT5G39450	224
AT5G39460	0
AT5G39470	0
AT5G39471	13
AT5G39473	4
AT5G39480	2
AT5G39490	1
AT5G39493	0
AT5G39500	2152
AT5G39510	1674
AT5G39520	2
AT5G39530	171
AT5G39532	0
AT5G39533	0
AT5G39535	0
AT5G39540	0
AT5G39550	613
AT5G39560	0
AT5G39570	31060
AT5G39580	1641
AT5G39590	1094
AT5G39600	1029
AT5G39610	368
AT5G39620	0
AT5G39630	0
AT5G39635	0
AT5G39640	0
AT5G39645	0
AT5G39650	0
AT5G39660	303
AT5G39670	6
AT5G39680	89
AT5G39690	0
AT5G39693	0
AT5G39700	0
AT5G39710	307
AT5G39715	0
AT5G39720	18
AT5G39730	2437
AT5G39740	21823
AT5G39750	0
AT5G39760	2022
AT5G39770	4
AT5G39775	0
AT5G39785	241
AT5G39790	389
AT5G39800	324
AT5G39810	0
AT5G39820	28
AT5G39830	1579
AT5G39840	1038
AT5G39850	498
AT5G39860	0
AT5G39861	0
AT5G39862	0
AT5G39863	0
AT5G39865	26
AT5G39870	2
AT5G39880	0
AT5G39890	1198
AT5G39895	0
AT5G39900	416
AT5G39910	0
AT5G39920	0
AT5G39930	1
AT5G39940	946
AT5G39950	2549
AT5G39955	0
AT5G39960	638
AT5G39970	1786
AT5G39980	644
AT5G39990	1900
AT5G39995	1
AT5G40000	0
AT5G40010	256
AT5G40020	10
AT5G40030	197
AT5G40040	4
AT5G40050	0
AT5G40060	75
AT5G40070	0
AT5G40080	423
AT5G40090	191
AT5G40100	226
AT5G40110	0
AT5G40120	0
AT5G40130	18
AT5G40140	231
AT5G40150	199
AT5G40153	0
AT5G40155	1
AT5G40160	1721
AT5G40170	91
AT5G40180	1
AT5G40190	501
AT5G40200	2911
AT5G40210	21
AT5G40212	0
AT5G40220	0
AT5G40230	150
AT5G40240	455
AT5G40250	752
AT5G40260	0
AT5G40270	430
AT5G40275	0
AT5G40280	790
AT5G40290	0
AT5G40300	718
AT5G40310	0
AT5G40315	0
AT5G40316	6
AT5G40320	43
AT5G40330	29
AT5G40340	2524
AT5G40348	0
AT5G40350	0
AT5G40360	0
AT5G40370	1488
AT5G40380	6
AT5G40382	4
AT5G40384	0
AT5G40390	1286
AT5G40395	0
AT5G40400	239
AT5G40405	285
AT5G40410	124
AT5G40420	380
AT5G40430	2
AT5G40440	380
AT5G40450	58
AT5G40460	36
AT5G40470	172
AT5G40480	3340
AT5G40490	1895
AT5G40500	89
AT5G40510	1149
AT5G40520	613
AT5G40530	872
AT5G40540	294
AT5G40545	0
AT5G40550	215
AT5G40560	0
AT5G40570	67
AT5G40580	3167
AT5G40590	45
AT5G40595	0
AT5G40600	224
AT5G40605	0
AT5G40610	782
AT5G40620	1
AT5G40630	79
AT5G40640	189
AT5G40645	11
AT5G40650	1818
AT5G40660	1611
AT5G40670	1384
AT5G40680	2
AT5G40690	458
AT5G40700	161
AT5G40710	317
AT5G40720	164
AT5G40730	771
AT5G40740	970
AT5G40750	0
AT5G40760	1223
AT5G40770	5809
AT5G40780	3241
AT5G40790	0
AT5G40800	0
AT5G40810	5821
AT5G40820	455
AT5G40830	1009
AT5G40840	314
AT5G40850	1325
AT5G40855	0
AT5G40860	97
AT5G40870	1018
AT5G40880	428
AT5G40890	3771
AT5G40900	0
AT5G40910	477
AT5G40920	116
AT5G40930	1439
AT5G40940	1
AT5G40942	228
AT5G40945	6
AT5G40950	7511
AT5G40960	60
AT5G40970	200
AT5G40980	0
AT5G40981	1
AT5G40990	0
AT5G41000	411
AT5G41010	937
AT5G41020	928
AT5G41025	0
AT5G41030	1
AT5G41040	26
AT5G41050	65
AT5G41060	677
AT5G41070	846
AT5G41071	7
AT5G41080	3422
AT5G41090	1
AT5G41100	435
AT5G41109	0
AT5G41110	297
AT5G41120	129
AT5G41130	198
AT5G41140	959
AT5G41150	715
AT5G41160	11
AT5G41170	61
AT5G41180	415
AT5G41190	2063
AT5G41200	0
AT5G41210	2112
AT5G41220	303
AT5G41240	345
AT5G41250	0
AT5G41260	1009
AT5G41265	0
AT5G41270	141
AT5G41280	13
AT5G41290	22
AT5G41300	10
AT5G41310	1
AT5G41315	418
AT5G41320	0
AT5G41330	729
AT5G41340	1010
AT5G41350	462
AT5G41360	947
AT5G41370	1256
AT5G41380	5
AT5G41390	3
AT5G41400	154
AT5G41401	0
AT5G41410	96
AT5G41420	0
AT5G41430	0
AT5G41440	0
AT5G41450	0
AT5G41460	221
AT5G41470	4
AT5G41471	3
AT5G41480	392
AT5G41490	0
AT5G41491	0
AT5G41494	0
AT5G41500	0
AT5G41505	0
AT5G41510	0
AT5G41520	12563
AT5G41530	0
AT5G41540	5
AT5G41550	33
AT5G41560	532
AT5G41570	0
AT5G41580	472
AT5G41590	40
AT5G41600	1925
AT5G41605	0
AT5G41610	39
AT5G41612	0
AT5G41620	97
AT5G41630	0
AT5G41640	0
AT5G41650	195
AT5G41660	0
AT5G41663	1
AT5G41670	4415
AT5G41675	0
AT5G41680	15
AT5G41685	981
AT5G41690	104
AT5G41700	2514
AT5G41710	40
AT5G41720	0
AT5G41730	32
AT5G41740	24
AT5G41750	6
AT5G41755	0
AT5G41760	1308
AT5G41761	59
AT5G41763	31
AT5G41765	38
AT5G41770	4701
AT5G41780	1
AT5G41790	5098
AT5G41800	383
AT5G41810	325
AT5G41820	2
AT5G41830	60
AT5G41835	2
AT5G41840	0
AT5G41850	65
AT5G41860	8
AT5G41870	395
AT5G41880	650
AT5G41890	1
AT5G41900	13
AT5G41905	0
AT5G41908	1
AT5G41910	243
AT5G41920	444
AT5G41940	1077
AT5G41950	4833
AT5G41960	561
AT5G41970	2806
AT5G41980	136
AT5G41990	2705
AT5G42000	875
AT5G42010	54
AT5G42020	27692
AT5G42030	817
AT5G42040	12
AT5G42050	3266
AT5G42053	0
AT5G42060	913
AT5G42070	444
AT5G42080	9574
AT5G42090	23
AT5G42092	0
AT5G42100	3897
AT5G42110	1199
AT5G42120	25
AT5G42130	1306
AT5G42140	586
AT5G42146	59
AT5G42150	1058
AT5G42170	0
AT5G42180	12
AT5G42190	1706
AT5G42200	8
AT5G42210	20
AT5G42220	2744
AT5G42223	0
AT5G42230	1
AT5G42232	0
AT5G42235	0
AT5G42240	2091
AT5G42242	1
AT5G42250	1471
AT5G42260	0
AT5G42265	0
AT5G42270	13659
AT5G42280	388
AT5G42290	0
AT5G42300	4993
AT5G42310	1038
AT5G42320	1824
AT5G42323	0
AT5G42325	1
AT5G42330	125
AT5G42340	0
AT5G42350	403
AT5G42360	715
AT5G42370	65
AT5G42380	2
AT5G42390	8351
AT5G42400	1085
AT5G42410	87
AT5G42420	2499
AT5G42430	0
AT5G42440	55
AT5G42445	15
AT5G42450	149
AT5G42460	84
AT5G42470	767
AT5G42480	1527
AT5G42490	4
AT5G42500	8
AT5G42504	0
AT5G42505	0
AT5G42510	310
AT5G42520	1440
AT5G42530	1
AT5G42540	3865
AT5G42560	1573
AT5G42565	0
AT5G42567	0
AT5G42568	0
AT5G42570	1049
AT5G42580	2
AT5G42590	34
AT5G42600	0
AT5G42610	0
AT5G42620	2654
AT5G42630	139
AT5G42635	0
AT5G42640	0
AT5G42645	0
AT5G42650	347
AT5G42655	1
AT5G42660	838
AT5G42670	541
AT5G42677	0
AT5G42680	39
AT5G42690	241
AT5G42700	71
AT5G42710	78
AT5G42720	157
AT5G42730	38
AT5G42740	3077
AT5G42750	491
AT5G42760	110
AT5G42765	1304
AT5G42770	460
AT5G42780	59
AT5G42785	77
AT5G42790	5665
AT5G42797	0
AT5G42800	55
AT5G42810	886
AT5G42820	464
AT5G42825	0
AT5G42830	32
AT5G42840	39
AT5G42850	1440
AT5G42860	1264
AT5G42870	2908
AT5G42880	567
AT5G42890	27851
AT5G42895	0
AT5G42900	850
AT5G42905	0
AT5G42910	0
AT5G42920	1473
AT5G42930	6
AT5G42940	1797
AT5G42950	3610
AT5G42955	0
AT5G42957	0
AT5G42960	1323
AT5G42965	2
AT5G42970	1829
AT5G42980	31705
AT5G42990	355
AT5G43000	0
AT5G43010	3052
AT5G43015	0
AT5G43020	636
AT5G43030	210
AT5G43035	0
AT5G43040	263
AT5G43050	392
AT5G43060	31276
AT5G43064	0
AT5G43065	8
AT5G43066	0
AT5G43068	0
AT5G43070	325
AT5G43080	252
AT5G43090	0
AT5G43100	1737
AT5G43105	0
AT5G43110	0
AT5G43120	0
AT5G43130	2291
AT5G43140	214
AT5G43150	135
AT5G43155	114
AT5G43160	76
AT5G43170	517
AT5G43175	48
AT5G43180	13
AT5G43185	0
AT5G43190	904
AT5G43196	9
AT5G43200	0
AT5G43210	187
AT5G43211	0
AT5G43230	94
AT5G43240	39
AT5G43250	172
AT5G43260	352
AT5G43270	163
AT5G43280	1014
AT5G43285	0
AT5G43290	24
AT5G43300	1
AT5G43310	1302
AT5G43320	4257
AT5G43330	4752
AT5G43340	0
AT5G43350	215
AT5G43360	0
AT5G43370	3
AT5G43380	143
AT5G43390	1
AT5G43400	1308
AT5G43401	0
AT5G43403	86
AT5G43405	0
AT5G43410	0
AT5G43415	0
AT5G43420	475
AT5G43430	519
AT5G43440	15
AT5G43450	7
AT5G43455	0
AT5G43460	4096
AT5G43470	153
AT5G43480	1
AT5G43490	1
AT5G43500	848
AT5G43510	0
AT5G43513	0
AT5G43516	0
AT5G43518	0
AT5G43520	1
AT5G43525	0
AT5G43530	65
AT5G43535	0
AT5G43540	0
AT5G43550	0
AT5G43560	2279
AT5G43570	18
AT5G43580	1203
AT5G43590	1
AT5G43600	1331
AT5G43603	0
AT5G43610	0
AT5G43620	33
AT5G43630	2890
AT5G43640	0
AT5G43650	1
AT5G43660	29
AT5G43670	1022
AT5G43680	344
AT5G43690	2
AT5G43695	0
AT5G43700	2564
AT5G43710	1197
AT5G43720	1069
AT5G43725	28
AT5G43730	251
AT5G43740	38
AT5G43745	2082
AT5G43750	627
AT5G43755	0
AT5G43760	5393
AT5G43770	3
AT5G43780	532
AT5G43790	291
AT5G43800	0
AT5G43810	2092
AT5G43820	86
AT5G43822	155
AT5G43830	5368
AT5G43840	0
AT5G43850	888
AT5G43860	49
AT5G43870	151
AT5G43880	736
AT5G43890	2
AT5G43900	4149
AT5G43910	284
AT5G43920	534
AT5G43930	735
AT5G43935	0
AT5G43940	8305
AT5G43950	90
AT5G43960	5312
AT5G43970	2677
AT5G43980	22
AT5G43990	276
AT5G44000	526
AT5G44005	0
AT5G44010	149
AT5G44020	4187
AT5G44030	914
AT5G44040	279
AT5G44050	14
AT5G44060	143
AT5G44063	0
AT5G44065	0
AT5G44070	1843
AT5G44080	503
AT5G44090	1660
AT5G44100	2246
AT5G44110	3981
AT5G44120	385
AT5G44130	108
AT5G44140	1
AT5G44150	256
AT5G44160	110
AT5G44170	352
AT5G44180	3008
AT5G44190	1022
AT5G44200	1615
AT5G44210	98
AT5G44220	0
AT5G44230	424
AT5G44240	2547
AT5G44250	1555
AT5G44255	0
AT5G44260	157
AT5G44265	0
AT5G44270	1
AT5G44280	602
AT5G44283	0
AT5G44286	1
AT5G44290	1155
AT5G44300	0
AT5G44306	45
AT5G44310	2056
AT5G44313	0
AT5G44316	0
AT5G44320	2779
AT5G44330	0
AT5G44340	21205
AT5G44345	0
AT5G44350	10
AT5G44360	0
AT5G44370	819
AT5G44375	0
AT5G44380	5365
AT5G44390	12
AT5G44400	4
AT5G44410	286
AT5G44415	0
AT5G44416	0
AT5G44417	87
AT5G44418	0
AT5G44420	0
AT5G44430	0
AT5G44440	19
AT5G44450	1101
AT5G44460	1005
AT5G44470	0
AT5G44480	309
AT5G44490	178
AT5G44495	0
AT5G44500	469
AT5G44510	277
AT5G44520	521
AT5G44530	305
AT5G44540	2
AT5G44550	0
AT5G44555	0
AT5G44560	335
AT5G44562	0
AT5G44563	66
AT5G44565	14
AT5G44566	0
AT5G44567	0
AT5G44568	3
AT5G44569	34
AT5G44570	1
AT5G44572	15
AT5G44574	23
AT5G44575	0
AT5G44578	1
AT5G44580	493
AT5G44582	18
AT5G44585	80
AT5G44590	2
AT5G44600	553
AT5G44610	552
AT5G44620	3
AT5G44630	2
AT5G44635	1345
AT5G44640	0
AT5G44650	3877
AT5G44660	370
AT5G44670	297
AT5G44680	406
AT5G44690	0
AT5G44700	2663
AT5G44705	0
AT5G44710	1031
AT5G44720	1421
AT5G44730	822
AT5G44740	290
AT5G44750	976
AT5G44760	1
AT5G44770	35
AT5G44780	324
AT5G44785	893
AT5G44790	2808
AT5G44800	4109
AT5G44820	199
AT5G44830	0
AT5G44840	0
AT5G44850	0
AT5G44860	1154
AT5G44870	159
AT5G44875	0
AT5G44880	0
AT5G44890	0
AT5G44900	13
AT5G44910	100
AT5G44920	9
AT5G44925	50
AT5G44930	388
AT5G44940	2
AT5G44950	0
AT5G44960	0
AT5G44970	0
AT5G44973	0
AT5G44980	27
AT5G44990	1
AT5G45000	33
AT5G45010	90
AT5G45020	275
AT5G45030	0
AT5G45040	150
AT5G45050	671
AT5G45060	686
AT5G45070	1
AT5G45080	0
AT5G45082	0
AT5G45085	0
AT5G45090	4
AT5G45095	60
AT5G45100	763
AT5G45105	0
AT5G45110	750
AT5G45113	0
AT5G45115	85
AT5G45116	0
AT5G45120	0
AT5G45130	1849
AT5G45140	2290
AT5G45150	43
AT5G45160	1314
AT5G45170	483
AT5G45180	0
AT5G45190	1553
AT5G45200	0
AT5G45210	73
AT5G45220	31
AT5G45230	0
AT5G45240	18
AT5G45250	290
AT5G45260	573
AT5G45275	240
AT5G45276	7
AT5G45277	0
AT5G45280	3048
AT5G45290	1269
AT5G45300	920
AT5G45307	0
AT5G45310	31
AT5G45320	11
AT5G45330	556
AT5G45340	702
AT5G45350	769
AT5G45360	1082
AT5G45370	197
AT5G45380	8916
AT5G45390	11886
AT5G45400	581
AT5G45410	1293
AT5G45420	2258
AT5G45430	5054
AT5G45440	92
AT5G45450	0
AT5G45455	68
AT5G45460	229
AT5G45469	0
AT5G45470	0
AT5G45472	5
AT5G45475	0
AT5G45480	0
AT5G45490	2064
AT5G45500	1569
AT5G45510	7691
AT5G45520	23
AT5G45530	8
AT5G45540	37
AT5G45550	1096
AT5G45560	556
AT5G45570	4
AT5G45573	0
AT5G45576	0
AT5G45580	312
AT5G45590	865
AT5G45595	0
AT5G45600	1040
AT5G45605	2
AT5G45610	337
AT5G45620	2749
AT5G45630	3
AT5G45640	0
AT5G45650	6002
AT5G45660	456
AT5G45670	8374
AT5G45680	1136
AT5G45690	89
AT5G45700	106
AT5G45710	206
AT5G45715	0
AT5G45720	408
AT5G45730	338
AT5G45740	14
AT5G45745	0
AT5G45750	1588
AT5G45760	329
AT5G45770	113
AT5G45775	10014
AT5G45780	927
AT5G45790	157
AT5G45800	832
AT5G45810	17
AT5G45820	8
AT5G45830	4
AT5G45840	226
AT5G45850	354
AT5G45860	144
AT5G45870	2
AT5G45875	0
AT5G45880	1
AT5G45890	1
AT5G45900	727
AT5G45905	0
AT5G45910	1
AT5G45920	1284
AT5G45930	3133
AT5G45940	435
AT5G45950	2422
AT5G45960	4
AT5G45970	14
AT5G45980	0
AT5G45990	23
AT5G46000	0
AT5G46010	0
AT5G46020	5899
AT5G46025	3
AT5G46030	2721
AT5G46040	4
AT5G46050	56
AT5G46060	72
AT5G46070	2752
AT5G46080	89
AT5G46085	2
AT5G46090	79
AT5G46100	216
AT5G46105	1
AT5G46110	7186
AT5G46115	17
AT5G46120	0
AT5G46130	0
AT5G46140	1
AT5G46150	1000
AT5G46160	1212
AT5G46170	681
AT5G46180	7783
AT5G46190	1069
AT5G46195	0
AT5G46200	0
AT5G46210	3536
AT5G46220	4
AT5G46230	546
AT5G46240	211
AT5G46250	2231
AT5G46260	1
AT5G46270	6
AT5G46280	2086
AT5G46290	8303
AT5G46295	4
AT5G46297	0
AT5G46300	0
AT5G46310	0
AT5G46315	1
AT5G46320	1
AT5G46325	0
AT5G46330	210
AT5G46340	864
AT5G46350	3
AT5G46360	1
AT5G46370	4
AT5G46380	2
AT5G46390	633
AT5G46395	18
AT5G46400	577
AT5G46410	553
AT5G46420	4608
AT5G46430	10253
AT5G46440	16
AT5G46450	686
AT5G46460	300
AT5G46470	592
AT5G46490	0
AT5G46500	1
AT5G46510	759
AT5G46520	28
AT5G46530	32
AT5G46540	4
AT5G46550	824
AT5G46560	558
AT5G46570	654
AT5G46580	7442
AT5G46590	7
AT5G46595	0
AT5G46600	6
AT5G46610	1
AT5G46620	1208
AT5G46630	3303
AT5G46640	793
AT5G46645	0
AT5G46650	79
AT5G46660	0
AT5G46665	0
AT5G46670	2
AT5G46680	122
AT5G46690	39
AT5G46700	297
AT5G46710	161
AT5G46720	49
AT5G46730	428
AT5G46740	644
AT5G46750	2389
AT5G46760	1359
AT5G46770	1
AT5G46780	133
AT5G46790	694
AT5G46795	0
AT5G46800	1461
AT5G46810	0
AT5G46820	0
AT5G46825	0
AT5G46830	1
AT5G46840	2329
AT5G46845	0
AT5G46850	213
AT5G46860	1296
AT5G46870	161
AT5G46871	0
AT5G46873	0
AT5G46874	0
AT5G46875	0
AT5G46877	0
AT5G46880	363
AT5G46890	54
AT5G46900	73
AT5G46910	561
AT5G46915	1
AT5G46920	420
AT5G46930	0
AT5G46940	155
AT5G46950	239
AT5G46960	4274
AT5G46970	0
AT5G46980	0
AT5G46990	0
AT5G47000	0
AT5G47010	6163
AT5G47020	2214
AT5G47030	13181
AT5G47040	2414
AT5G47050	307
AT5G47060	1641
AT5G47070	147
AT5G47075	0
AT5G47077	0
AT5G47080	1097
AT5G47090	701
AT5G47100	936
AT5G47110	6463
AT5G47120	3177
AT5G47130	0
AT5G47140	265
AT5G47150	3
AT5G47160	61
AT5G47170	16
AT5G47175	0
AT5G47180	479
AT5G47190	8902
AT5G47200	7532
AT5G47210	31644
AT5G47220	17
AT5G47225	0
AT5G47229	0
AT5G47230	185
AT5G47240	19
AT5G47250	121
AT5G47260	0
AT5G47280	0
AT5G47290	0
AT5G47300	0
AT5G47310	1002
AT5G47320	2153
AT5G47330	850
AT5G47340	0
AT5G47350	6
AT5G47360	302
AT5G47370	892
AT5G47380	128
AT5G47390	632
AT5G47400	408
AT5G47420	740
AT5G47430	2480
AT5G47435	3484
AT5G47440	343
AT5G47445	155
AT5G47450	2
AT5G47455	530
AT5G47460	120
AT5G47470	14
AT5G47480	3837
AT5G47490	2328
AT5G47500	119
AT5G47510	95
AT5G47520	627
AT5G47530	7
AT5G47540	2761
AT5G47550	1791
AT5G47560	430
AT5G47570	4316
AT5G47580	299
AT5G47590	0
AT5G47600	3
AT5G47610	59
AT5G47620	1694
AT5G47630	589
AT5G47635	2
AT5G47640	67
AT5G47650	174
AT5G47660	601
AT5G47670	5
AT5G47680	2356
AT5G47690	7104
AT5G47700	18056
AT5G47710	170
AT5G47720	1587
AT5G47730	348
AT5G47740	33
AT5G47750	2040
AT5G47760	374
AT5G47770	3958
AT5G47780	3805
AT5G47790	751
AT5G47800	55
AT5G47810	495
AT5G47815	0
AT5G47818	0
AT5G47820	2194
AT5G47830	173
AT5G47840	1716
AT5G47850	0
AT5G47860	783
AT5G47870	977
AT5G47880	2067
AT5G47890	3662
AT5G47900	285
AT5G47910	2314
AT5G47920	199
AT5G47930	13950
AT5G47940	518
AT5G47950	132
AT5G47960	340
AT5G47970	661
AT5G47980	26
AT5G47990	367
AT5G48000	54
AT5G48010	17
AT5G48020	1971
AT5G48030	1998
AT5G48040	277
AT5G48050	0
AT5G48060	88
AT5G48070	73
AT5G48090	61
AT5G48100	2
AT5G48110	2398
AT5G48120	1483
AT5G48130	17
AT5G48140	0
AT5G48150	1264
AT5G48160	1820
AT5G48170	9
AT5G48175	8
AT5G48180	5153
AT5G48190	0
AT5G48200	0
AT5G48205	0
AT5G48210	0
AT5G48220	1124
AT5G48230	4487
AT5G48240	2009
AT5G48250	600
AT5G48270	0
AT5G48280	0
AT5G48290	19
AT5G48300	7729
AT5G48310	273
AT5G48320	48
AT5G48330	726
AT5G48335	1339
AT5G48340	437
AT5G48350	1
AT5G48360	1058
AT5G48370	389
AT5G48375	0
AT5G48380	1216
AT5G48385	4507
AT5G48390	17
AT5G48400	29
AT5G48410	34
AT5G48412	724
AT5G48420	0
AT5G48430	196
AT5G48440	658
AT5G48450	1209
AT5G48460	360
AT5G48465	0
AT5G48470	2216
AT5G48480	260
AT5G48485	0
AT5G48490	7
AT5G48500	516
AT5G48510	0
AT5G48515	0
AT5G48520	947
AT5G48530	161
AT5G48540	233
AT5G48543	0
AT5G48545	339
AT5G48550	0
AT5G48560	595
AT5G48570	325
AT5G48575	0
AT5G48580	4523
AT5G48590	295
AT5G48595	0
AT5G48600	1882
AT5G48605	0
AT5G48610	553
AT5G48620	1620
AT5G48630	760
AT5G48640	849
AT5G48650	99
AT5G48655	886
AT5G48657	69
AT5G48660	291
AT5G48670	33
AT5G48675	0
AT5G48680	840
AT5G48690	36
AT5G48700	0
AT5G48710	0
AT5G48720	478
AT5G48730	286
AT5G48740	1
AT5G48750	0
AT5G48760	3580
AT5G48770	0
AT5G48775	27
AT5G48780	70
AT5G48790	342
AT5G48800	41
AT5G48810	5573
AT5G48820	117
AT5G48830	1038
AT5G48835	0
AT5G48840	465
AT5G48850	76
AT5G48860	0
AT5G48870	1358
AT5G48880	1893
AT5G48890	1462
AT5G48900	1090
AT5G48905	0
AT5G48910	1053
AT5G48920	74
AT5G48930	1530
AT5G48940	1009
AT5G48945	0
AT5G48950	7
AT5G48953	0
AT5G48960	2266
AT5G48965	418
AT5G48970	614
AT5G48980	14
AT5G48990	257
AT5G49000	211
AT5G49010	327
AT5G49015	325
AT5G49020	1233
AT5G49030	8828
AT5G49040	0
AT5G49050	0
AT5G49060	436
AT5G49070	2
AT5G49080	2598
AT5G49090	0
AT5G49100	879
AT5G49110	323
AT5G49120	24
AT5G49130	0
AT5G49138	0
AT5G49140	0
AT5G49150	0
AT5G49152	1
AT5G49160	4008
AT5G49170	405
AT5G49180	3
AT5G49190	134
AT5G49200	2
AT5G49210	1114
AT5G49215	190
AT5G49220	1114
AT5G49230	329
AT5G49240	0
AT5G49250	0
AT5G49260	0
AT5G49270	903
AT5G49280	637
AT5G49290	43
AT5G49300	194
AT5G49301	1
AT5G49305	3
AT5G49310	5
AT5G49320	14
AT5G49330	363
AT5G49340	0
AT5G49350	0
AT5G49360	33896
AT5G49390	135
AT5G49400	1315
AT5G49410	164
AT5G49420	0
AT5G49430	1654
AT5G49435	0
AT5G49440	4458
AT5G49450	458
AT5G49460	5484
AT5G49465	0
AT5G49470	1008
AT5G49480	1372
AT5G49490	0
AT5G49500	457
AT5G49510	2044
AT5G49520	32
AT5G49525	1
AT5G49530	891
AT5G49540	2166
AT5G49550	288
AT5G49555	526
AT5G49560	157
AT5G49570	714
AT5G49580	1228
AT5G49590	0
AT5G49600	3
AT5G49610	235
AT5G49615	0
AT5G49620	16
AT5G49630	3953
AT5G49640	0
AT5G49645	25
AT5G49650	2685
AT5G49660	246
AT5G49665	3537
AT5G49680	942
AT5G49690	933
AT5G49700	2244
AT5G49710	638
AT5G49720	11856
AT5G49730	2
AT5G49740	64
AT5G49743	0
AT5G49746	0
AT5G49750	0
AT5G49760	2293
AT5G49770	84
AT5G49780	126
AT5G49790	0
AT5G49800	657
AT5G49810	6798
AT5G49820	648
AT5G49830	2228
AT5G49840	1334
AT5G49850	939
AT5G49860	3
AT5G49870	277
AT5G49880	1081
AT5G49890	2752
AT5G49900	24
AT5G49910	17159
AT5G49920	1
AT5G49930	1367
AT5G49940	1416
AT5G49945	1086
AT5G49950	778
AT5G49960	423
AT5G49970	1812
AT5G49980	3671
AT5G49990	335
AT5G50000	2457
AT5G50010	81
AT5G50020	1761
AT5G50030	0
AT5G50040	0
AT5G50050	0
AT5G50060	0
AT5G50070	2
AT5G50080	0
AT5G50090	75
AT5G50100	368
AT5G50110	619
AT5G50111	0
AT5G50115	0
AT5G50120	8
AT5G50130	10
AT5G50140	1
AT5G50150	716
AT5G50160	75
AT5G50170	1203
AT5G50175	67
AT5G50180	2103
AT5G50190	0
AT5G50200	973
AT5G50210	3300
AT5G50220	0
AT5G50230	622
AT5G50240	28
AT5G50250	2696
AT5G50260	16
AT5G50270	0
AT5G50280	1300
AT5G50290	11
AT5G50300	174
AT5G50310	3297
AT5G50315	426
AT5G50320	1666
AT5G50330	237
AT5G50335	53
AT5G50340	685
AT5G50345	0
AT5G50350	1091
AT5G50360	755
AT5G50361	1
AT5G50365	0
AT5G50370	3907
AT5G50375	1522
AT5G50380	1756
AT5G50390	553
AT5G50400	771
AT5G50410	405
AT5G50420	908
AT5G50423	0
AT5G50430	728
AT5G50440	169
AT5G50443	33
AT5G50450	159
AT5G50460	4906
AT5G50470	0
AT5G50480	0
AT5G50490	0
AT5G50500	0
AT5G50510	0
AT5G50520	0
AT5G50530	1
AT5G50540	0
AT5G50550	0
AT5G50560	0
AT5G50562	0
AT5G50565	0
AT5G50570	0
AT5G50580	0
AT5G50590	0
AT5G50600	0
AT5G50610	0
AT5G50620	0
AT5G50630	0
AT5G50640	4
AT5G50650	0
AT5G50660	0
AT5G50665	0
AT5G50670	0
AT5G50680	0
AT5G50690	0
AT5G50700	0
AT5G50710	0
AT5G50715	0
AT5G50717	0
AT5G50720	19
AT5G50740	890
AT5G50750	55
AT5G50760	117
AT5G50770	22
AT5G50780	460
AT5G50790	1
AT5G50800	0
AT5G50805	0
AT5G50810	1631
AT5G50820	71
AT5G50830	0
AT5G50840	832
AT5G50850	8567
AT5G50860	1360
AT5G50870	1371
AT5G50890	94
AT5G50900	856
AT5G50910	0
AT5G50915	34
AT5G50920	41762
AT5G50930	64
AT5G50940	9
AT5G50950	8
AT5G50960	2157
AT5G50970	371
AT5G50990	225
AT5G50995	0
AT5G51000	0
AT5G51010	1017
AT5G51020	519
AT5G51030	5
AT5G51040	5208
AT5G51050	1449
AT5G51055	0
AT5G51060	1764
AT5G51070	2590
AT5G51080	129
AT5G51090	1
AT5G51100	3132
AT5G51105	0
AT5G51110	2826
AT5G51120	3052
AT5G51130	310
AT5G51140	1309
AT5G51150	1364
AT5G51160	23
AT5G51170	130
AT5G51174	15
AT5G51180	1357
AT5G51190	0
AT5G51195	0
AT5G51200	3764
AT5G51210	221
AT5G51220	1153
AT5G51230	2181
AT5G51250	1
AT5G51260	192
AT5G51270	374
AT5G51280	1148
AT5G51290	522
AT5G51300	2907
AT5G51310	31
AT5G51320	0
AT5G51330	8
AT5G51340	1461
AT5G51350	386
AT5G51360	0
AT5G51370	103
AT5G51380	551
AT5G51390	7
AT5G51400	2115
AT5G51410	1724
AT5G51420	7
AT5G51430	2162
AT5G51440	711
AT5G51450	632
AT5G51451	9
AT5G51460	644
AT5G51465	0
AT5G51470	2
AT5G51480	0
AT5G51490	526
AT5G51500	330
AT5G51510	1016
AT5G51520	153
AT5G51530	10
AT5G51540	399
AT5G51545	863
AT5G51550	2658
AT5G51560	1167
AT5G51570	1560
AT5G51580	3
AT5G51585	0
AT5G51590	788
AT5G51600	499
AT5G51610	2
AT5G51620	362
AT5G51630	350
AT5G51640	506
AT5G51650	0
AT5G51660	2482
AT5G51670	447
AT5G51680	0
AT5G51690	675
AT5G51700	1021
AT5G51710	520
AT5G51720	8
AT5G51730	497
AT5G51740	511
AT5G51750	8920
AT5G51760	96
AT5G51770	602
AT5G51780	108
AT5G51790	3
AT5G51795	91
AT5G51800	21
AT5G51810	87
AT5G51820	2243
AT5G51830	1482
AT5G51840	1513
AT5G51845	0
AT5G51850	354
AT5G51860	0
AT5G51870	1
AT5G51880	889
AT5G51890	919
AT5G51900	0
AT5G51910	128
AT5G51915	0
AT5G51920	31
AT5G51930	44
AT5G51940	1285
AT5G51950	0
AT5G51960	1135
AT5G51970	3137
AT5G51980	1477
AT5G51990	0
AT5G52000	0
AT5G52010	1627
AT5G52020	38
AT5G52030	128
AT5G52040	5650
AT5G52045	0
AT5G52050	0
AT5G52055	1
AT5G52060	1995
AT5G52065	0
AT5G52067	0
AT5G52070	595
AT5G52080	0
AT5G52090	0
AT5G52100	264
AT5G52110	559
AT5G52115	0
AT5G52120	15
AT5G52130	0
AT5G52140	0
AT5G52145	0
AT5G52150	0
AT5G52155	0
AT5G52160	0
AT5G52170	67
AT5G52180	0
AT5G52190	0
AT5G52200	1576
AT5G52210	485
AT5G52220	163
AT5G52230	393
AT5G52240	3817
AT5G52250	877
AT5G52260	0
AT5G52270	7
AT5G52272	0
AT5G52280	1513
AT5G52290	26
AT5G52300	2213
AT5G52310	493
AT5G52320	0
AT5G52330	267
AT5G52340	1
AT5G52350	0
AT5G52355	0
AT5G52360	0
AT5G52370	908
AT5G52380	544
AT5G52390	0
AT5G52400	0
AT5G52410	511
AT5G52415	0
AT5G52420	772
AT5G52430	698
AT5G52440	3366
AT5G52450	378
AT5G52460	0
AT5G52470	9348
AT5G52471	3
AT5G52480	0
AT5G52490	0
AT5G52495	0
AT5G52500	1
AT5G52510	1500
AT5G52520	3323
AT5G52530	3843
AT5G52540	608
AT5G52545	85
AT5G52547	30
AT5G52550	921
AT5G52560	2186
AT5G52570	27
AT5G52580	1729
AT5G52600	0
AT5G52605	0
AT5G52610	0
AT5G52620	0
AT5G52630	154
AT5G52640	1483
AT5G52650	7918
AT5G52655	1
AT5G52660	323
AT5G52670	0
AT5G52680	0
AT5G52690	0
AT5G52700	0
AT5G52710	0
AT5G52720	0
AT5G52730	0
AT5G52740	0
AT5G52750	2
AT5G52760	0
AT5G52770	0
AT5G52780	371
AT5G52790	9
AT5G52797	0
AT5G52800	59
AT5G52810	74
AT5G52815	0
AT5G52820	1567
AT5G52830	261
AT5G52840	8518
AT5G52850	290
AT5G52860	40
AT5G52870	204
AT5G52880	285
AT5G52882	5028
AT5G52890	195
AT5G52900	52
AT5G52910	595
AT5G52920	4786
AT5G52930	0
AT5G52940	0
AT5G52950	435
AT5G52960	1073
AT5G52965	1
AT5G52970	816
AT5G52975	1
AT5G52980	667
AT5G52990	416
AT5G53000	1721
AT5G53010	403
AT5G53020	436
AT5G53030	11
AT5G53040	0
AT5G53045	478
AT5G53048	9
AT5G53050	273
AT5G53060	1054
AT5G53070	929
AT5G53080	412
AT5G53090	291
AT5G53100	1
AT5G53110	31
AT5G53120	982
AT5G53130	1021
AT5G53135	0
AT5G53140	6699
AT5G53150	1085
AT5G53160	2587
AT5G53170	5812
AT5G53180	1881
AT5G53190	1
AT5G53200	23
AT5G53210	771
AT5G53220	30
AT5G53230	11
AT5G53240	5
AT5G53250	226
AT5G53260	1
AT5G53270	0
AT5G53280	442
AT5G53290	420
AT5G53300	9544
AT5G53310	1961
AT5G53320	1
AT5G53330	575
AT5G53340	1364
AT5G53350	4855
AT5G53360	114
AT5G53370	34
AT5G53380	0
AT5G53390	0
AT5G53400	2726
AT5G53410	0
AT5G53420	894
AT5G53430	968
AT5G53440	3069
AT5G53450	918
AT5G53460	9413
AT5G53470	798
AT5G53480	6344
AT5G53486	0
AT5G53487	0
AT5G53490	874
AT5G53500	773
AT5G53510	0
AT5G53520	0
AT5G53530	641
AT5G53540	2100
AT5G53550	1227
AT5G53560	6794
AT5G53570	1853
AT5G53580	1774
AT5G53590	80
AT5G53592	0
AT5G53600	0
AT5G53610	0
AT5G53620	2410
AT5G53635	0
AT5G53637	0
AT5G53640	0
AT5G53650	993
AT5G53660	1471
AT5G53670	0
AT5G53680	0
AT5G53700	27
AT5G53710	8
AT5G53720	0
AT5G53730	39
AT5G53740	29
AT5G53742	2
AT5G53750	232
AT5G53760	786
AT5G53770	944
AT5G53775	0
AT5G53780	0
AT5G53790	0
AT5G53800	1699
AT5G53810	16
AT5G53815	46
AT5G53820	1
AT5G53830	48
AT5G53840	0
AT5G53850	2684
AT5G53860	3927
AT5G53870	5
AT5G53880	1227
AT5G53890	470
AT5G53895	5
AT5G53900	892
AT5G53902	4
AT5G53905	0
AT5G53910	0
AT5G53920	389
AT5G53930	799
AT5G53940	766
AT5G53950	85
AT5G53960	0
AT5G53970	575
AT5G53980	29
AT5G53990	39
AT5G54000	14
AT5G54010	3
AT5G54020	318
AT5G54030	32
AT5G54035	0
AT5G54040	107
AT5G54043	0
AT5G54045	0
AT5G54050	11
AT5G54060	82
AT5G54062	0
AT5G54064	66
AT5G54067	0
AT5G54070	2
AT5G54075	0
AT5G54080	497
AT5G54090	306
AT5G54095	13
AT5G54100	1267
AT5G54110	362
AT5G54130	189
AT5G54140	225
AT5G54145	67
AT5G54148	0
AT5G54150	0
AT5G54160	6783
AT5G54165	6
AT5G54170	869
AT5G54180	865
AT5G54190	387
AT5G54200	1143
AT5G54203	0
AT5G54206	0
AT5G54210	0
AT5G54215	0
AT5G54220	0
AT5G54225	0
AT5G54230	0
AT5G54240	51
AT5G54250	36
AT5G54260	388
AT5G54270	1962
AT5G54280	1071
AT5G54290	797
AT5G54300	941
AT5G54310	3241
AT5G54320	0
AT5G54330	0
AT5G54340	0
AT5G54350	0
AT5G54360	0
AT5G54365	0
AT5G54370	602
AT5G54375	0
AT5G54380	1573
AT5G54390	1493
AT5G54400	2
AT5G54410	0
AT5G54420	0
AT5G54430	4265
AT5G54440	3661
AT5G54450	0
AT5G54460	0
AT5G54470	85
AT5G54480	0
AT5G54490	293
AT5G54500	3035
AT5G54510	819
AT5G54520	180
AT5G54530	4
AT5G54540	2056
AT5G54550	1
AT5G54560	1
AT5G54569	47
AT5G54570	7
AT5G54580	949
AT5G54585	0
AT5G54590	294
AT5G54600	8271
AT5G54610	0
AT5G54620	0
AT5G54630	552
AT5G54640	1185
AT5G54650	927
AT5G54660	53
AT5G54661	0
AT5G54670	1239
AT5G54680	2455
AT5G54690	95
AT5G54700	0
AT5G54710	26
AT5G54720	9
AT5G54730	687
AT5G54740	237
AT5G54745	0
AT5G54750	1694
AT5G54760	4033
AT5G54770	5266
AT5G54780	504
AT5G54790	0
AT5G54800	1294
AT5G54810	3840
AT5G54820	0
AT5G54830	1307
AT5G54840	51
AT5G54850	248
AT5G54855	335
AT5G54860	774
AT5G54865	0
AT5G54870	2088
AT5G54880	328
AT5G54890	208
AT5G54900	3452
AT5G54910	1068
AT5G54920	788
AT5G54930	219
AT5G54940	3156
AT5G54950	1
AT5G54960	1330
AT5G54970	910
AT5G54980	230
AT5G54990	1
AT5G55000	437
AT5G55010	0
AT5G55020	380
AT5G55040	2659
AT5G55045	0
AT5G55050	3323
AT5G55055	0
AT5G55060	838
AT5G55070	5030
AT5G55080	0
AT5G55090	121
AT5G55100	1152
AT5G55110	73
AT5G55120	1853
AT5G55125	1351
AT5G55130	908
AT5G55131	0
AT5G55132	0
AT5G55135	1
AT5G55140	1138
AT5G55150	0
AT5G55160	2057
AT5G55170	17
AT5G55180	602
AT5G55190	6519
AT5G55200	1132
AT5G55210	570
AT5G55220	10112
AT5G55230	2558
AT5G55240	24
AT5G55250	15
AT5G55260	570
AT5G55270	11
AT5G55280	2808
AT5G55290	1455
AT5G55300	5265
AT5G55310	3059
AT5G55320	0
AT5G55330	0
AT5G55340	492
AT5G55350	5
AT5G55360	0
AT5G55370	93
AT5G55380	121
AT5G55390	1311
AT5G55400	1091
AT5G55410	3896
AT5G55420	7
AT5G55430	2
AT5G55440	0
AT5G55450	1
AT5G55460	14
AT5G55470	109
AT5G55480	2851
AT5G55490	91
AT5G55500	1379
AT5G55505	0
AT5G55507	7
AT5G55508	1
AT5G55510	1137
AT5G55520	235
AT5G55530	1164
AT5G55540	1072
AT5G55550	811
AT5G55560	24
AT5G55565	0
AT5G55570	5
AT5G55580	1010
AT5G55590	2
AT5G55600	1047
AT5G55610	1655
AT5G55620	234
AT5G55630	948
AT5G55640	331
AT5G55650	12
AT5G55660	7333
AT5G55670	3237
AT5G55680	35
AT5G55690	0
AT5G55700	520
AT5G55710	878
AT5G55720	0
AT5G55730	1720
AT5G55740	907
AT5G55750	2
AT5G55760	176
AT5G55770	11
AT5G55780	54
AT5G55790	523
AT5G55800	1
AT5G55810	105
AT5G55820	882
AT5G55830	60
AT5G55835	0
AT5G55840	290
AT5G55850	2021
AT5G55855	0
AT5G55856	0
AT5G55860	297
AT5G55870	0
AT5G55875	0
AT5G55880	0
AT5G55890	0
AT5G55893	6
AT5G55896	1921
AT5G55900	95
AT5G55910	1902
AT5G55920	4372
AT5G55930	1488
AT5G55940	2029
AT5G55950	17
AT5G55960	772
AT5G55970	302
AT5G55980	0
AT5G55990	758
AT5G56000	2930
AT5G56010	19764
AT5G56020	426
AT5G56030	24226
AT5G56040	3337
AT5G56050	32
AT5G56060	0
AT5G56061	0
AT5G56070	0
AT5G56075	0
AT5G56080	33
AT5G56090	1530
AT5G56100	246
AT5G56110	0
AT5G56120	227
AT5G56130	618
AT5G56140	1110
AT5G56150	984
AT5G56160	82
AT5G56170	1191
AT5G56180	438
AT5G56190	1339
AT5G56200	0
AT5G56210	213
AT5G56220	1667
AT5G56230	30
AT5G56240	3204
AT5G56250	550
AT5G56260	13631
AT5G56270	596
AT5G56280	1258
AT5G56290	7638
AT5G56300	1
AT5G56310	262
AT5G56320	295
AT5G56325	0
AT5G56330	0
AT5G56340	558
AT5G56350	4953
AT5G56360	5600
AT5G56365	0
AT5G56367	0
AT5G56368	0
AT5G56369	0
AT5G56370	167
AT5G56380	394
AT5G56390	0
AT5G56400	0
AT5G56410	0
AT5G56420	239
AT5G56430	0
AT5G56440	0
AT5G56450	180
AT5G56452	0
AT5G56460	310
AT5G56470	0
AT5G56480	0
AT5G56490	0
AT5G56500	1915
AT5G56510	1
AT5G56520	114
AT5G56530	1129
AT5G56540	147
AT5G56544	1
AT5G56550	81
AT5G56555	0
AT5G56560	0
AT5G56570	0
AT5G56580	226
AT5G56590	198
AT5G56600	342
AT5G56605	0
AT5G56610	149
AT5G56620	11
AT5G56630	3197
AT5G56640	8
AT5G56650	1010
AT5G56660	440
AT5G56670	9813
AT5G56680	4592
AT5G56690	0
AT5G56700	4
AT5G56710	15782
AT5G56720	49
AT5G56730	1308
AT5G56740	1074
AT5G56745	0
AT5G56747	197
AT5G56750	790
AT5G56760	1518
AT5G56770	0
AT5G56780	160
AT5G56790	493
AT5G56795	10
AT5G56800	0
AT5G56810	18
AT5G56820	0
AT5G56830	0
AT5G56840	97
AT5G56850	283
AT5G56860	1152
AT5G56870	3894
AT5G56880	0
AT5G56890	2316
AT5G56900	1382
AT5G56910	524
AT5G56920	0
AT5G56930	354
AT5G56940	1357
AT5G56950	5418
AT5G56960	0
AT5G56970	41
AT5G56975	0
AT5G56980	619
AT5G56985	0
AT5G56990	5
AT5G57000	252
AT5G57010	9
AT5G57015	1202
AT5G57020	3590
AT5G57030	1560
AT5G57035	367
AT5G57040	406
AT5G57050	505
AT5G57060	252
AT5G57070	357
AT5G57080	77
AT5G57090	8562
AT5G57100	260
AT5G57110	6200
AT5G57120	4753
AT5G57123	519
AT5G57126	0
AT5G57130	511
AT5G57140	326
AT5G57150	653
AT5G57160	471
AT5G57170	1005
AT5G57180	3899
AT5G57190	6
AT5G57200	28
AT5G57210	397
AT5G57220	493
AT5G57230	321
AT5G57240	358
AT5G57250	691
AT5G57260	406
AT5G57270	967
AT5G57280	953
AT5G57290	16848
AT5G57300	1472
AT5G57320	181
AT5G57330	3487
AT5G57340	61
AT5G57345	287
AT5G57350	2581
AT5G57360	1053
AT5G57370	718
AT5G57380	31
AT5G57390	2975
AT5G57400	36
AT5G57410	551
AT5G57420	18
AT5G57440	1212
AT5G57450	90
AT5G57460	2211
AT5G57480	177
AT5G57490	3561
AT5G57500	176
AT5G57510	0
AT5G57520	32
AT5G57530	805
AT5G57535	0
AT5G57540	698
AT5G57550	26
AT5G57560	546
AT5G57565	74
AT5G57567	27
AT5G57569	1
AT5G57570	77
AT5G57580	1651
AT5G57590	1765
AT5G57610	2249
AT5G57620	57
AT5G57625	660
AT5G57630	1643
AT5G57640	27
AT5G57650	0
AT5G57655	6848
AT5G57660	927
AT5G57670	3
AT5G57685	755
AT5G57690	2
AT5G57700	696
AT5G57710	3610
AT5G57720	1
AT5G57735	2
AT5G57740	459
AT5G57750	0
AT5G57760	1058
AT5G57770	101
AT5G57780	7
AT5G57785	160
AT5G57790	85
AT5G57800	3823
AT5G57810	12
AT5G57815	1031
AT5G57820	2
AT5G57830	170
AT5G57840	123
AT5G57850	1387
AT5G57860	535
AT5G57870	11136
AT5G57880	40
AT5G57885	0
AT5G57887	79
AT5G57890	198
AT5G57900	939
AT5G57910	1012
AT5G57920	201
AT5G57930	2278
AT5G57940	1479
AT5G57950	677
AT5G57960	1178
AT5G57970	463
AT5G57980	164
AT5G57990	4069
AT5G58000	1662
AT5G58003	319
AT5G58005	606
AT5G58010	239
AT5G58020	1211
AT5G58030	1510
AT5G58040	3969
AT5G58050	2
AT5G58060	1286
AT5G58070	8305
AT5G58080	4
AT5G58090	1311
AT5G58100	3536
AT5G58110	3130
AT5G58120	4
AT5G58130	894
AT5G58140	1748
AT5G58150	0
AT5G58160	1318
AT5G58170	0
AT5G58180	0
AT5G58190	800
AT5G58200	605
AT5G58210	624
AT5G58220	1101
AT5G58230	2298
AT5G58240	721
AT5G58250	6972
AT5G58260	257
AT5G58270	2065
AT5G58280	11
AT5G58290	10915
AT5G58300	1182
AT5G58310	1
AT5G58320	147
AT5G58330	4475
AT5G58340	169
AT5G58350	190
AT5G58360	13
AT5G58370	753
AT5G58375	310
AT5G58380	1143
AT5G58390	0
AT5G58400	8
AT5G58410	2319
AT5G58412	0
AT5G58420	12159
AT5G58430	1251
AT5G58440	1288
AT5G58450	1521
AT5G58460	0
AT5G58465	0
AT5G58470	3915
AT5G58480	488
AT5G58490	2297
AT5G58495	0
AT5G58500	0
AT5G58510	982
AT5G58520	263
AT5G58530	526
AT5G58540	837
AT5G58550	1565
AT5G58560	1058
AT5G58570	25
AT5G58575	325
AT5G58580	16
AT5G58590	1578
AT5G58595	36
AT5G58600	1119
AT5G58610	70
AT5G58620	707
AT5G58630	6
AT5G58640	812
AT5G58650	298
AT5G58660	144
AT5G58670	23
AT5G58680	39
AT5G58690	53
AT5G58700	379
AT5G58710	7478
AT5G58720	1993
AT5G58730	1142
AT5G58740	1326
AT5G58750	555
AT5G58760	1101
AT5G58770	12
AT5G58780	0
AT5G58782	0
AT5G58784	104
AT5G58787	369
AT5G58790	118
AT5G58800	396
AT5G58810	0
AT5G58820	1
AT5G58830	0
AT5G58840	46
AT5G58850	0
AT5G58860	0
AT5G58870	2681
AT5G58880	0
AT5G58890	0
AT5G58900	10123
AT5G58910	0
AT5G58920	918
AT5G58930	1437
AT5G58940	174
AT5G58950	3472
AT5G58960	1293
AT5G58970	573
AT5G58980	206
AT5G58990	730
AT5G59000	213
AT5G59010	1325
AT5G59020	617
AT5G59030	880
AT5G59040	0
AT5G59050	1305
AT5G59055	0
AT5G59060	1
AT5G59070	0
AT5G59080	40
AT5G59090	450
AT5G59100	0
AT5G59105	0
AT5G59110	0
AT5G59120	0
AT5G59130	3994
AT5G59140	2465
AT5G59150	930
AT5G59160	2646
AT5G59170	124
AT5G59180	805
AT5G59190	5
AT5G59200	121
AT5G59210	1060
AT5G59220	1
AT5G59230	0
AT5G59240	156
AT5G59250	507
AT5G59260	0
AT5G59270	0
AT5G59280	0
AT5G59290	4064
AT5G59300	979
AT5G59305	0
AT5G59310	4
AT5G59320	56
AT5G59330	0
AT5G59340	2
AT5G59350	174
AT5G59360	18
AT5G59370	8
AT5G59380	552
AT5G59385	0
AT5G59390	8
AT5G59395	0
AT5G59400	203
AT5G59410	617
AT5G59420	3041
AT5G59430	614
AT5G59440	752
AT5G59450	70
AT5G59460	503
AT5G59470	146
AT5G59480	808
AT5G59490	9
AT5G59500	2464
AT5G59505	0
AT5G59510	79
AT5G59520	100
AT5G59530	5
AT5G59540	476
AT5G59550	358
AT5G59560	763
AT5G59570	1176
AT5G59580	0
AT5G59590	60
AT5G59600	0
AT5G59610	500
AT5G59613	7464
AT5G59616	0
AT5G59620	0
AT5G59630	2
AT5G59640	3
AT5G59650	99
AT5G59660	9
AT5G59662	5
AT5G59670	26
AT5G59680	577
AT5G59690	4651
AT5G59700	75
AT5G59710	1833
AT5G59720	35
AT5G59730	0
AT5G59732	0
AT5G59740	362
AT5G59750	267
AT5G59760	1
AT5G59770	974
AT5G59780	35
AT5G59790	179
AT5G59800	108
AT5G59810	0
AT5G59820	123
AT5G59830	547
AT5G59840	909
AT5G59845	14
AT5G59850	8897
AT5G59860	8
AT5G59865	55
AT5G59870	5152
AT5G59880	6022
AT5G59890	1053
AT5G59895	0
AT5G59900	331
AT5G59910	10876
AT5G59920	242
AT5G59930	23
AT5G59940	51
AT5G59945	0
AT5G59950	2320
AT5G59960	1019
AT5G59970	2283
AT5G59980	280
AT5G59990	0
AT5G60000	0
AT5G60010	0
AT5G60020	292
AT5G60022	1
AT5G60030	1428
AT5G60040	974
AT5G60050	372
AT5G60060	359
AT5G60070	5
AT5G60080	0
AT5G60090	0
AT5G60100	1884
AT5G60110	0
AT5G60120	3743
AT5G60130	0
AT5G60140	1
AT5G60142	0
AT5G60150	335
AT5G60160	1826
AT5G60170	2357
AT5G60180	1
AT5G60190	204
AT5G60200	332
AT5G60210	2468
AT5G60215	0
AT5G60220	66
AT5G60230	74
AT5G60240	0
AT5G60250	272
AT5G60260	9
AT5G60265	9
AT5G60270	420
AT5G60280	228
AT5G60285	0
AT5G60290	16
AT5G60300	2400
AT5G60310	35
AT5G60320	4
AT5G60335	106
AT5G60340	1589
AT5G60350	3
AT5G60360	5931
AT5G60370	395
AT5G60380	0
AT5G60390	105394
AT5G60400	804
AT5G60408	0
AT5G60410	2861
AT5G60430	62
AT5G60440	4
AT5G60450	2738
AT5G60460	665
AT5G60470	0
AT5G60480	0
AT5G60490	180
AT5G60500	0
AT5G60510	0
AT5G60520	600
AT5G60530	1872
AT5G60540	2416
AT5G60550	1727
AT5G60553	0
AT5G60560	0
AT5G60570	3041
AT5G60580	1231
AT5G60590	693
AT5G60600	7151
AT5G60610	73
AT5G60615	0
AT5G60620	1564
AT5G60630	5
AT5G60640	8176
AT5G60650	18
AT5G60660	52
AT5G60670	5128
AT5G60680	247
AT5G60690	2261
AT5G60700	1309
AT5G60710	2549
AT5G60720	91
AT5G60730	379
AT5G60740	1
AT5G60750	599
AT5G60760	481
AT5G60770	171
AT5G60780	0
AT5G60790	6564
AT5G60800	130
AT5G60805	0
AT5G60810	10
AT5G60820	347
AT5G60830	0
AT5G60840	356
AT5G60850	190
AT5G60860	75
AT5G60870	429
AT5G60880	173
AT5G60890	2103
AT5G60900	0
AT5G60910	0
AT5G60920	5657
AT5G60930	538
AT5G60940	527
AT5G60945	0
AT5G60950	235
AT5G60960	3400
AT5G60963	0
AT5G60964	0
AT5G60966	0
AT5G60970	189
AT5G60978	0
AT5G60980	5163
AT5G60990	1610
AT5G61000	1277
AT5G61010	262
AT5G61020	6436
AT5G61030	3515
AT5G61040	443
AT5G61050	0
AT5G61060	1114
AT5G61070	16
AT5G61090	0
AT5G61100	0
AT5G61110	0
AT5G61120	6
AT5G61130	3043
AT5G61140	2711
AT5G61150	4395
AT5G61160	0
AT5G61170	14251
AT5G61180	0
AT5G61190	917
AT5G61200	130
AT5G61210	1101
AT5G61220	821
AT5G61230	1928
AT5G61240	2480
AT5G61250	112
AT5G61260	45
AT5G61270	56
AT5G61280	40
AT5G61290	140
AT5G61300	259
AT5G61310	538
AT5G61320	1
AT5G61330	1133
AT5G61340	60
AT5G61345	0
AT5G61350	224
AT5G61360	74
AT5G61370	330
AT5G61380	3712
AT5G61390	521
AT5G61400	83
AT5G61410	3662
AT5G61412	7
AT5G61420	8
AT5G61430	414
AT5G61440	322
AT5G61445	0
AT5G61450	608
AT5G61455	1
AT5G61460	670
AT5G61470	0
AT5G61480	739
AT5G61490	143
AT5G61495	0
AT5G61500	3027
AT5G61510	1078
AT5G61520	15
AT5G61530	898
AT5G61540	155
AT5G61550	104
AT5G61560	78
AT5G61570	93
AT5G61580	1184
AT5G61590	409
AT5G61600	295
AT5G61605	0
AT5G61610	25
AT5G61620	1
AT5G61630	0
AT5G61640	94
AT5G61650	63
AT5G61660	0
AT5G61670	384
AT5G61680	0
AT5G61690	0
AT5G61700	0
AT5G61710	0
AT5G61720	1
AT5G61730	2
AT5G61740	1
AT5G61750	0
AT5G61760	712
AT5G61770	1234
AT5G61780	17744
AT5G61790	25633
AT5G61800	54
AT5G61810	550
AT5G61820	2514
AT5G61830	522
AT5G61835	1
AT5G61840	1362
AT5G61850	0
AT5G61865	104
AT5G61880	671
AT5G61890	1
AT5G61900	2
AT5G61910	877
AT5G61920	60
AT5G61930	180
AT5G61940	84
AT5G61950	301
AT5G61960	4245
AT5G61970	2771
AT5G61980	265
AT5G61990	291
AT5G61997	0
AT5G62000	8794
AT5G62020	448
AT5G62030	674
AT5G62040	0
AT5G62050	1565
AT5G62060	0
AT5G62065	0
AT5G62070	436
AT5G62080	0
AT5G62090	880
AT5G62100	29
AT5G62110	0
AT5G62120	0
AT5G62130	128
AT5G62140	256
AT5G62150	12
AT5G62160	0
AT5G62162	0
AT5G62165	1
AT5G62170	392
AT5G62180	307
AT5G62190	16379
AT5G62200	1287
AT5G62210	277
AT5G62220	283
AT5G62230	255
AT5G62240	1
AT5G62250	3
AT5G62260	613
AT5G62270	3082
AT5G62280	966
AT5G62290	505
AT5G62300	9550
AT5G62310	557
AT5G62320	1
AT5G62330	45
AT5G62340	926
AT5G62350	5078
AT5G62360	23
AT5G62370	336
AT5G62380	18
AT5G62390	10918
AT5G62400	0
AT5G62410	2119
AT5G62420	17
AT5G62430	8
AT5G62440	2798
AT5G62460	1204
AT5G62470	194
AT5G62480	51
AT5G62490	1391
AT5G62500	751
AT5G62510	0
AT5G62520	330
AT5G62530	1071
AT5G62540	616
AT5G62550	344
AT5G62560	337
AT5G62570	671
AT5G62573	0
AT5G62575	783
AT5G62580	1356
AT5G62600	1302
AT5G62610	1505
AT5G62620	728
AT5G62623	0
AT5G62627	0
AT5G62630	330
AT5G62640	2557
AT5G62650	1174
AT5G62660	0
AT5G62670	1327
AT5G62680	4770
AT5G62690	11926
AT5G62700	13214
AT5G62710	375
AT5G62720	437
AT5G62730	1
AT5G62740	2461
AT5G62750	0
AT5G62760	455
AT5G62770	17
AT5G62780	0
AT5G62790	3253
AT5G62800	3
AT5G62810	5478
AT5G62820	55
AT5G62830	0
AT5G62840	221
AT5G62848	0
AT5G62850	0
AT5G62860	0
AT5G62865	194
AT5G62880	930
AT5G62890	4777
AT5G62900	239
AT5G62910	516
AT5G62920	105
AT5G62930	1888
AT5G62940	28
AT5G62950	472
AT5G62960	147
AT5G62970	0
AT5G62980	769
AT5G62990	379
AT5G62998	4
AT5G63000	1150
AT5G63010	460
AT5G63020	340
AT5G63030	1883
AT5G63040	520
AT5G63050	2641
AT5G63060	80
AT5G63063	0
AT5G63070	1
AT5G63080	255
AT5G63085	0
AT5G63087	15
AT5G63090	11
AT5G63100	596
AT5G63110	1549
AT5G63120	921
AT5G63130	84
AT5G63135	220
AT5G63140	1145
AT5G63145	0
AT5G63150	1114
AT5G63160	9
AT5G63170	0
AT5G63180	3
AT5G63190	2052
AT5G63195	0
AT5G63200	676
AT5G63220	1313
AT5G63225	0
AT5G63230	0
AT5G63240	0
AT5G63250	1
AT5G63260	918
AT5G63270	87
AT5G63280	630
AT5G63290	182
AT5G63300	24
AT5G63310	6329
AT5G63320	1370
AT5G63340	0
AT5G63350	70
AT5G63370	2693
AT5G63375	0
AT5G63380	1019
AT5G63390	16
AT5G63400	9919
AT5G63410	699
AT5G63420	8106
AT5G63440	898
AT5G63450	250
AT5G63460	661
AT5G63470	474
AT5G63480	183
AT5G63490	713
AT5G63500	106
AT5G63510	2643
AT5G63520	330
AT5G63530	5415
AT5G63540	155
AT5G63550	2873
AT5G63560	0
AT5G63570	7664
AT5G63580	0
AT5G63590	47
AT5G63595	6
AT5G63600	58
AT5G63610	769
AT5G63620	1633
AT5G63625	11
AT5G63630	491
AT5G63640	1043
AT5G63650	1243
AT5G63660	57
AT5G63670	900
AT5G63680	1494
AT5G63690	85
AT5G63700	240
AT5G63710	185
AT5G63715	0
AT5G63720	0
AT5G63730	0
AT5G63740	2
AT5G63750	12
AT5G63760	678
AT5G63770	958
AT5G63780	603
AT5G63790	1466
AT5G63800	2577
AT5G63810	16482
AT5G63820	97
AT5G63830	324
AT5G63840	7986
AT5G63850	283
AT5G63860	4221
AT5G63870	1056
AT5G63880	466
AT5G63890	3868
AT5G63900	1
AT5G63905	132
AT5G63910	832
AT5G63920	1212
AT5G63930	904
AT5G63940	1086
AT5G63941	0
AT5G63950	937
AT5G63960	1025
AT5G63970	423
AT5G63980	3454
AT5G63990	549
AT5G64000	0
AT5G64010	164
AT5G64020	1490
AT5G64030	5534
AT5G64040	1238
AT5G64050	5046
AT5G64060	264
AT5G64070	3882
AT5G64080	569
AT5G64090	754
AT5G64100	12836
AT5G64110	489
AT5G64120	3042
AT5G64130	4244
AT5G64140	6665
AT5G64150	629
AT5G64160	328
AT5G64170	1307
AT5G64180	518
AT5G64190	2
AT5G64200	2019
AT5G64210	73
AT5G64220	1376
AT5G64230	126
AT5G64240	593
AT5G64250	1642
AT5G64260	2100
AT5G64270	5641
AT5G64280	408
AT5G64290	4305
AT5G64300	5909
AT5G64310	395
AT5G64320	288
AT5G64330	3486
AT5G64340	1664
AT5G64350	7799
AT5G64360	569
AT5G64370	2158
AT5G64380	623
AT5G64390	925
AT5G64395	0
AT5G64400	7974
AT5G64401	0
AT5G64410	399
AT5G64420	2959
AT5G64430	1110
AT5G64440	2257
AT5G64450	5
AT5G64460	757
AT5G64470	365
AT5G64480	594
AT5G64490	83
AT5G64500	1687
AT5G64501	0
AT5G64505	0
AT5G64510	80
AT5G64520	208
AT5G64530	23
AT5G64540	3
AT5G64550	432
AT5G64560	658
AT5G64570	2447
AT5G64572	0
AT5G64580	5899
AT5G64590	2
AT5G64600	572
AT5G64610	1240
AT5G64620	1733
AT5G64630	306
AT5G64640	324
AT5G64650	758
AT5G64660	416
AT5G64667	1
AT5G64670	2489
AT5G64680	500
AT5G64685	1
AT5G64687	5
AT5G64690	10
AT5G64700	3
AT5G64710	274
AT5G64720	0
AT5G64730	523
AT5G64735	0
AT5G64740	12910
AT5G64750	208
AT5G64760	1379
AT5G64770	0
AT5G64780	49
AT5G64790	1
AT5G64800	0
AT5G64810	14
AT5G64813	2023
AT5G64816	87
AT5G64820	1
AT5G64830	667
AT5G64840	2873
AT5G64850	352
AT5G64855	0
AT5G64860	1100
AT5G64870	3
AT5G64880	229
AT5G64890	0
AT5G64900	4
AT5G64905	1
AT5G64910	10
AT5G64920	1644
AT5G64930	556
AT5G64940	2248
AT5G64950	162
AT5G64960	3332
AT5G64970	419
AT5G64980	135
AT5G64990	106
AT5G65000	821
AT5G65005	0
AT5G65010	2074
AT5G65015	0
AT5G65020	7963
AT5G65030	17
AT5G65040	40
AT5G65050	1040
AT5G65060	432
AT5G65070	219
AT5G65080	95
AT5G65090	131
AT5G65100	135
AT5G65110	26666
AT5G65120	284
AT5G65130	4
AT5G65140	120
AT5G65158	1
AT5G65160	394
AT5G65165	170
AT5G65170	172
AT5G65180	503
AT5G65200	215
AT5G65205	181
AT5G65207	263
AT5G65210	576
AT5G65220	8986
AT5G65225	2
AT5G65230	8
AT5G65240	376
AT5G65250	646
AT5G65260	3298
AT5G65270	2944
AT5G65274	0
AT5G65280	138
AT5G65290	844
AT5G65300	74
AT5G65305	0
AT5G65310	9597
AT5G65320	4
AT5G65330	0
AT5G65340	31
AT5G65350	57
AT5G65360	5208
AT5G65370	0
AT5G65380	3881
AT5G65390	815
AT5G65400	189
AT5G65410	2880
AT5G65420	343
AT5G65430	3640
AT5G65440	1582
AT5G65445	0
AT5G65450	659
AT5G65460	941
AT5G65470	694
AT5G65480	2005
AT5G65490	1548
AT5G65495	238
AT5G65500	0
AT5G65510	344
AT5G65520	327
AT5G65530	316
AT5G65535	0
AT5G65540	596
AT5G65550	0
AT5G65560	669
AT5G65570	167
AT5G65575	127
AT5G65580	0
AT5G65590	215
AT5G65600	0
AT5G65609	30
AT5G65610	4
AT5G65613	12
AT5G65615	0
AT5G65620	5107
AT5G65630	5778
AT5G65640	1433
AT5G65650	750
AT5G65660	275
AT5G65670	7959
AT5G65676	0
AT5G65683	1428
AT5G65685	828
AT5G65687	530
AT5G65690	41
AT5G65700	2967
AT5G65710	242
AT5G65720	9163
AT5G65730	0
AT5G65740	448
AT5G65750	3921
AT5G65760	1323
AT5G65770	0
AT5G65780	1171
AT5G65790	56
AT5G65800	2
AT5G65810	2115
AT5G65820	273
AT5G65830	228
AT5G65840	396
AT5G65850	43
AT5G65860	488
AT5G65870	13
AT5G65880	326
AT5G65890	44
AT5G65900	1542
AT5G65910	1003
AT5G65920	509
AT5G65925	216
AT5G65930	2593
AT5G65940	2469
AT5G65950	3708
AT5G65960	1199
AT5G65970	561
AT5G65980	2
AT5G65990	759
AT5G66000	125
AT5G66005	150
AT5G66010	578
AT5G66020	2
AT5G66030	2877
AT5G66040	519
AT5G66045	0
AT5G66050	518
AT5G66052	257
AT5G66053	0
AT5G66055	3499
AT5G66060	1922
AT5G66070	74
AT5G66080	214
AT5G66090	798
AT5G66100	716
AT5G66110	45
AT5G66120	2884
AT5G66130	221
AT5G66140	1997
AT5G66150	9
AT5G66160	800
AT5G66170	6746
AT5G66180	480
AT5G66190	2983
AT5G66200	1159
AT5G66210	747
AT5G66220	0
AT5G66230	367
AT5G66240	1931
AT5G66250	557
AT5G66260	66
AT5G66270	177
AT5G66280	0
AT5G66290	325
AT5G66300	44
AT5G66310	1597
AT5G66320	578
AT5G66330	193
AT5G66335	0
AT5G66340	0
AT5G66350	29
AT5G66360	313
AT5G66370	0
AT5G66380	338
AT5G66390	24
AT5G66400	1258
AT5G66410	1218
AT5G66420	2354
AT5G66430	1
AT5G66440	418
AT5G66450	434
AT5G66455	26
AT5G66460	992
AT5G66470	3012
AT5G66480	73
AT5G66490	6
AT5G66500	149
AT5G66510	4336
AT5G66520	0
AT5G66530	1933
AT5G66535	0
AT5G66540	3344
AT5G66550	714
AT5G66558	9
AT5G66560	0
AT5G66562	8
AT5G66564	4
AT5G66567	2
AT5G66568	0
AT5G66570	3341
AT5G66580	419
AT5G66590	512
AT5G66595	2
AT5G66600	408
AT5G66607	6
AT5G66610	183
AT5G66620	33
AT5G66630	17
AT5G66631	177
AT5G66640	24
AT5G66650	112
AT5G66658	37
AT5G66660	0
AT5G66670	0
AT5G66675	460
AT5G66680	6636
AT5G66690	2056
AT5G66700	14
AT5G66710	16
AT5G66720	1544
AT5G66730	845
AT5G66740	16
AT5G66750	1024
AT5G66755	0
AT5G66760	20310
AT5G66770	1128
AT5G66780	1597
AT5G66790	52
AT5G66800	175
AT5G66810	706
AT5G66815	3
AT5G66816	0
AT5G66817	0
AT5G66820	320
AT5G66830	14
AT5G66840	80
AT5G66850	1618
AT5G66860	1926
AT5G66870	375
AT5G66880	2165
AT5G66890	0
AT5G66900	150
AT5G66910	258
AT5G66920	8244
AT5G66930	351
AT5G66940	22
AT5G66950	1368
AT5G66960	212
AT5G66970	0
AT5G66980	0
AT5G66985	733
AT5G66990	3
AT5G67000	0
AT5G67010	0
AT5G67020	31
AT5G67030	1374
AT5G67040	0
AT5G67050	39
AT5G67060	5437
AT5G67070	5472
AT5G67080	915
AT5G67090	161
AT5G67100	1706
AT5G67110	16
AT5G67120	2
AT5G67130	3571
AT5G67140	42
AT5G67150	500
AT5G67160	178
AT5G67170	301
AT5G67180	5
AT5G67190	134
AT5G67200	310
AT5G67210	91
AT5G67220	3490
AT5G67230	131
AT5G67240	2114
AT5G67245	72
AT5G67250	1740
AT5G67260	4348
AT5G67265	0
AT5G67270	313
AT5G67280	1534
AT5G67290	530
AT5G67300	1142
AT5G67310	0
AT5G67320	4949
AT5G67330	1467
AT5G67340	42
AT5G67350	142
AT5G67360	11288
AT5G67370	87
AT5G67380	2063
AT5G67385	221
AT5G67390	99
AT5G67400	1590
AT5G67410	48
AT5G67411	20
AT5G67420	241
AT5G67430	11
AT5G67440	1443
AT5G67450	899
AT5G67455	0
AT5G67460	78
AT5G67470	1405
AT5G67480	1198
AT5G67488	4
AT5G67490	3
AT5G67500	7428
AT5G67510	3512
AT5G67520	457
AT5G67530	985
AT5G67540	801
AT5G67550	13
AT5G67560	1176
AT5G67570	1257
AT5G67580	575
AT5G67590	2957
AT5G67600	3243
AT5G67610	606
AT5G67620	41
AT5G67630	1544
AT5G67640	352
ATCG00010	6
ATCG00020	186
ATCG00030	32
ATCG00040	268
ATCG00050	4
ATCG00060	0
ATCG00065	22
ATCG00070	15
ATCG00080	10
ATCG00090	5
ATCG00100	26
ATCG00110	2
ATCG00120	271
ATCG00130	101
ATCG00140	90
ATCG00150	78
ATCG00160	60
ATCG00170	409
ATCG00180	341
ATCG00190	562
ATCG00200	3
ATCG00210	7
ATCG00220	6
ATCG00230	0
ATCG00240	0
ATCG00250	2
ATCG00260	0
ATCG00270	91
ATCG00280	195
ATCG00290	10
ATCG00300	16
ATCG00310	0
ATCG00320	0
ATCG00330	62
ATCG00340	402
ATCG00350	337
ATCG00360	39
ATCG00370	11
ATCG00380	51
ATCG00390	5
ATCG00400	26
ATCG00410	2
ATCG00420	7
ATCG00430	9
ATCG00440	5
ATCG00450	16
ATCG00460	0
ATCG00470	30
ATCG00480	196
ATCG00490	781
ATCG00500	46
ATCG00510	6
ATCG00520	48
ATCG00530	58
ATCG00540	114
ATCG00550	10
ATCG00560	11
ATCG00570	6
ATCG00580	18
ATCG00590	9
ATCG00600	8
ATCG00610	1
ATCG00620	4
ATCG00630	11
ATCG00640	21
ATCG00650	34
ATCG00660	35
ATCG00670	166
ATCG00680	142
ATCG00690	7
ATCG00700	10
ATCG00710	16
ATCG00720	38
ATCG00730	34
ATCG00740	162
ATCG00750	112
ATCG00760	35
ATCG00770	57
ATCG00780	190
ATCG00790	158
ATCG00800	151
ATCG00810	79
ATCG00820	24
ATCG00830	7
ATCG00840	0
ATCG00850	0
ATCG00860	1
ATCG00870	0
ATCG00880	0
ATCG00890	0
ATCG00900	1
ATCG00905	3
ATCG00910	0
ATCG00920	90
ATCG00930	4
ATCG00940	2
ATCG00950	252
ATCG00960	0
ATCG00970	0
ATCG00980	0
ATCG00990	0
ATCG01000	1
ATCG01010	26
ATCG01020	26
ATCG01030	0
ATCG01040	3
ATCG01050	81
ATCG01060	14
ATCG01070	5
ATCG01080	13
ATCG01090	13
ATCG01100	84
ATCG01110	81
ATCG01120	17
ATCG01130	286
ATCG01140	0
ATCG01150	0
ATCG01160	0
ATCG01170	15
ATCG01180	813
ATCG01190	6
ATCG01200	2
ATCG01210	218
ATCG01220	0
ATCG01230	1
ATCG01240	1
ATCG01250	0
ATCG01260	0
ATCG01270	0
ATCG01280	8
ATCG01290	0
ATCG01300	0
ATCG01310	2
ATCG09900	3
ATMG00010	4
ATMG00020	21016
ATMG00030	4263
ATMG00040	2
ATMG00050	0
ATMG00060	77
ATMG00070	76
ATMG00080	77
ATMG00090	348
ATMG00100	0
ATMG00110	3
ATMG00120	1
ATMG00130	1
ATMG00140	5
ATMG00150	2
ATMG00160	44
ATMG00170	0
ATMG00180	0
ATMG00190	0
ATMG00200	1
ATMG00210	0
ATMG00220	0
ATMG00230	0
ATMG00240	0
ATMG00250	0
ATMG00260	0
ATMG00270	0
ATMG00280	1
ATMG00285	0
ATMG00290	0
ATMG00300	0
ATMG00310	0
ATMG00320	0
ATMG00330	0
ATMG00340	0
ATMG00350	0
ATMG00360	0
ATMG00370	0
ATMG00380	0
ATMG00390	0
ATMG00400	0
ATMG00410	0
ATMG00420	0
ATMG00430	0
ATMG00440	0
ATMG00450	0
ATMG00460	0
ATMG00470	0
ATMG00480	0
ATMG00490	0
ATMG00500	0
ATMG00510	3
ATMG00513	3
ATMG00516	5
ATMG00520	4
ATMG00530	0
ATMG00540	0
ATMG00550	0
ATMG00560	9
ATMG00570	0
ATMG00580	0
ATMG00590	0
ATMG00600	0
ATMG00610	0
ATMG00620	0
ATMG00630	2
ATMG00640	47
ATMG00650	29
ATMG00660	62
ATMG00665	2
ATMG00670	14
ATMG00680	0
ATMG00690	8
ATMG00700	0
ATMG00710	0
ATMG00720	0
ATMG00730	2
ATMG00740	0
ATMG00750	0
ATMG00760	0
ATMG00770	0
ATMG00780	0
ATMG00790	0
ATMG00800	0
ATMG00810	0
ATMG00820	0
ATMG00830	0
ATMG00840	0
ATMG00850	0
ATMG00860	0
ATMG00870	0
ATMG00880	0
ATMG00890	0
ATMG00900	0
ATMG00910	0
ATMG00920	0
ATMG00930	0
ATMG00940	0
ATMG00950	0
ATMG00960	5
ATMG00970	1
ATMG00980	51
ATMG00990	12
ATMG01000	0
ATMG01010	2
ATMG01020	6
ATMG01030	0
ATMG01040	0
ATMG01050	1
ATMG01060	0
ATMG01070	0
ATMG01080	6
ATMG01090	1
ATMG01100	0
ATMG01110	0
ATMG01120	17
ATMG01130	17
ATMG01140	0
ATMG01150	0
ATMG01160	0
ATMG01170	21
ATMG01180	0
ATMG01190	8
ATMG01200	6
ATMG01210	0
ATMG01220	1
ATMG01230	0
ATMG01240	0
ATMG01250	1
ATMG01260	0
ATMG01270	0
ATMG01275	2
ATMG01280	4
ATMG01290	0
ATMG01300	0
ATMG01310	1
ATMG01320	2
ATMG01330	1
ATMG01340	0
ATMG01350	7
ATMG01360	134
ATMG01370	15
ATMG01380	4
ATMG01390	9317
ATMG01400	0
ATMG01410	0
ATMG09390	0
ATMG09440	0
ATMG09450	0
ATMG09510	0
ATMG09520	0
ATMG09560	0
ATMG09720	0
ATMG09730	0
ATMG09740	0
ATMG09750	0
ATMG09790	0
ATMG09800	0
ATMG09830	0
ATMG09950	0
ATMG09960	1
ATMG09980	0
ath-miR156a-3p	0
ath-miR156a-5p	0
ath-miR156b-3p	0
ath-miR156b-5p	0
ath-miR156c-3p	0
ath-miR156c-5p	0
ath-miR156d-3p	0
ath-miR156d-5p	0
ath-miR156e	0
ath-miR156f-3p	0
ath-miR156f-5p	0
ath-miR156g	0
ath-miR156h	0
ath-miR156i	0
ath-miR156j	0
ath-miR157a-3p	0
ath-miR157a-5p	0
ath-miR157b-3p	0
ath-miR157b-5p	0
ath-miR157c-3p	0
ath-miR157c-5p	0
ath-miR157d	0
ath-miR158a-3p	0
ath-miR158a-5p	0
ath-miR158b	0
ath-miR159a	0
ath-miR159b-3p	0
ath-miR159b-5p	0
ath-miR159c	0
ath-miR160a-3p	0
ath-miR160a-5p	0
ath-miR160b	0
ath-miR160c-3p	0
ath-miR160c-5p	0
ath-miR161.1	0
ath-miR161.2	0
ath-miR162a-3p	0
ath-miR162a-5p	0
ath-miR162b-3p	0
ath-miR162b-5p	0
ath-miR163	0
ath-miR164a	0
ath-miR164b-3p	0
ath-miR164b-5p	0
ath-miR164c-3p	0
ath-miR164c-5p	0
ath-miR165a-3p	0
ath-miR165a-5p	0
ath-miR165b	0
ath-miR166a-3p	0
ath-miR166a-5p	0
ath-miR166b-3p	0
ath-miR166b-5p	0
ath-miR166c	0
ath-miR166d	0
ath-miR166e-3p	0
ath-miR166e-5p	0
ath-miR166f	0
ath-miR166g	0
ath-miR167a-3p	0
ath-miR167a-5p	0
ath-miR167b	0
ath-miR167c-3p	0
ath-miR167c-5p	0
ath-miR167d	0
ath-miR168a-3p	0
ath-miR168a-5p	0
ath-miR168b-3p	0
ath-miR168b-5p	0
ath-miR169a-3p	0
ath-miR169a-5p	0
ath-miR169b-3p	0
ath-miR169b-5p	0
ath-miR169c	0
ath-miR169d	0
ath-miR169e	0
ath-miR169f-3p	0
ath-miR169f-5p	0
ath-miR169g-3p	0
ath-miR169g-5p	0
ath-miR169h	0
ath-miR169i	0
ath-miR169j	0
ath-miR169k	0
ath-miR169l	0
ath-miR169m	0
ath-miR169n	0
ath-miR170-3p	0
ath-miR170-5p	0
ath-miR171a-3p	0
ath-miR171a-5p	0
ath-miR171b-3p	0
ath-miR171b-5p	0
ath-miR171c-3p	0
ath-miR171c-5p	0
ath-miR172a	0
ath-miR172b-3p	0
ath-miR172b-5p	0
ath-miR172c	0
ath-miR172d-3p	0
ath-miR172d-5p	0
ath-miR172e-3p	0
ath-miR172e-5p	0
ath-miR173-3p	0
ath-miR173-5p	0
ath-miR1886.1	0
ath-miR1886.2	0
ath-miR1886.3	0
ath-miR1887	0
ath-miR1888a	0
ath-miR1888b	0
ath-miR2111a-3p	0
ath-miR2111a-5p	0
ath-miR2111b-3p	0
ath-miR2111b-5p	0
ath-miR2112-3p	0
ath-miR2112-5p	0
ath-miR2933a	0
ath-miR2933b	0
ath-miR2934-3p	0
ath-miR2934-5p	0
ath-miR2936	0
ath-miR2937	0
ath-miR2938	0
ath-miR2939	0
ath-miR319a	0
ath-miR319b	0
ath-miR319c	0
ath-miR3434-3p	0
ath-miR3434-5p	0
ath-miR3440b-3p	0
ath-miR3440b-5p	0
ath-miR390a-3p	0
ath-miR390a-5p	0
ath-miR390b-3p	0
ath-miR390b-5p	0
ath-miR391-3p	0
ath-miR391-5p	0
ath-miR3932a	0
ath-miR3932b-3p	0
ath-miR3932b-5p	0
ath-miR3933	0
ath-miR393a-3p	0
ath-miR393a-5p	0
ath-miR393b-3p	0
ath-miR393b-5p	0
ath-miR394a	0
ath-miR394b-3p	0
ath-miR394b-5p	0
ath-miR395a	0
ath-miR395b	0
ath-miR395c	0
ath-miR395d	0
ath-miR395e	0
ath-miR395f	0
ath-miR396a-3p	0
ath-miR396a-5p	0
ath-miR396b-3p	0
ath-miR396b-5p	0
ath-miR397a	0
ath-miR397b	0
ath-miR398a-3p	0
ath-miR398a-5p	0
ath-miR398b-3p	0
ath-miR398b-5p	0
ath-miR398c-3p	0
ath-miR398c-5p	0
ath-miR399a	0
ath-miR399b	0
ath-miR399c-3p	0
ath-miR399c-5p	0
ath-miR399d	0
ath-miR399e	0
ath-miR399f	0
ath-miR400	0
ath-miR401	0
ath-miR402	0
ath-miR403-3p	0
ath-miR403-5p	0
ath-miR404	0
ath-miR405a	0
ath-miR405b	0
ath-miR405d	0
ath-miR406	0
ath-miR407	0
ath-miR408-3p	0
ath-miR408-5p	0
ath-miR413	0
ath-miR414	0
ath-miR415	0
ath-miR416	0
ath-miR417	0
ath-miR418	0
ath-miR419	0
ath-miR420	0
ath-miR4221	0
ath-miR4227	0
ath-miR4228-3p	0
ath-miR4228-5p	0
ath-miR4239	0
ath-miR4240	0
ath-miR4243	0
ath-miR4245	0
ath-miR426	0
ath-miR447a-3p	0
ath-miR447a.2-3p	0
ath-miR447b	0
ath-miR447c-3p	0
ath-miR447c-5p	0
ath-miR472-3p	0
ath-miR472-5p	0
ath-miR5012	0
ath-miR5013	0
ath-miR5014a-3p	0
ath-miR5014a-5p	0
ath-miR5014b	0
ath-miR5015	0
ath-miR5016	0
ath-miR5017-3p	0
ath-miR5017-5p	0
ath-miR5018	0
ath-miR5019	0
ath-miR5020a	0
ath-miR5020b	0
ath-miR5020c	0
ath-miR5021	0
ath-miR5022	0
ath-miR5023	0
ath-miR5024-3p	0
ath-miR5024-5p	0
ath-miR5025	0
ath-miR5026	0
ath-miR5027	0
ath-miR5028	0
ath-miR5029	0
ath-miR5595a	0
ath-miR5628	0
ath-miR5629	0
ath-miR5630a	0
ath-miR5630b	0
ath-miR5631	0
ath-miR5632-3p	0
ath-miR5632-5p	0
ath-miR5633	0
ath-miR5634	0
ath-miR5635a	0
ath-miR5635b	0
ath-miR5635c	0
ath-miR5635d	0
ath-miR5636	0
ath-miR5637	0
ath-miR5638a	0
ath-miR5638b	0
ath-miR5639-3p	0
ath-miR5639-5p	0
ath-miR5640	0
ath-miR5641	0
ath-miR5642a	0
ath-miR5642b	0
ath-miR5643a	0
ath-miR5643b	0
ath-miR5644	0
ath-miR5645a	0
ath-miR5645b	0
ath-miR5645c	0
ath-miR5645d	0
ath-miR5645e	0
ath-miR5645f	0
ath-miR5646	0
ath-miR5647	0
ath-miR5648-3p	0
ath-miR5648-5p	0
ath-miR5649a	0
ath-miR5649b	0
ath-miR5650	0
ath-miR5651	0
ath-miR5652	0
ath-miR5653	0
ath-miR5654-3p	0
ath-miR5654-5p	0
ath-miR5655	0
ath-miR5656	0
ath-miR5657	0
ath-miR5658	0
ath-miR5659	0
ath-miR5660	0
ath-miR5661	0
ath-miR5662	0
ath-miR5663-3p	0
ath-miR5663-5p	0
ath-miR5664	0
ath-miR5665	0
ath-miR5666	0
ath-miR5995b	0
ath-miR5996	0
ath-miR5997	0
ath-miR5998a	0
ath-miR5998b	0
ath-miR5999	0
ath-miR771	0
ath-miR773a	0
ath-miR773b-3p	0
ath-miR773b-5p	0
ath-miR774a	0
ath-miR774b-3p	0
ath-miR774b-5p	0
ath-miR775	0
ath-miR776	0
ath-miR777	0
ath-miR778	0
ath-miR779.1	0
ath-miR779.2	0
ath-miR780.1	0
ath-miR780.2	0
ath-miR781a	0
ath-miR781b	0
ath-miR782	0
ath-miR8121	0
ath-miR8165	0
ath-miR8166	0
ath-miR8167a	0
ath-miR8167b	0
ath-miR8167c	0
ath-miR8167d	0
ath-miR8167e	0
ath-miR8167f	0
ath-miR8168	0
ath-miR8169	0
ath-miR8170-3p	0
ath-miR8170-5p	0
ath-miR8171	0
ath-miR8172	0
ath-miR8173	0
ath-miR8174	0
ath-miR8175	0
ath-miR8176	0
ath-miR8177	0
ath-miR8178	0
ath-miR8179	0
ath-miR8180	0
ath-miR8181	0
ath-miR8182	0
ath-miR8183	0
ath-miR8184	0
ath-miR822-3p	0
ath-miR822-5p	0
ath-miR823	0
ath-miR824-3p	0
ath-miR824-5p	0
ath-miR825	0
ath-miR826a	0
ath-miR826b	0
ath-miR827	0
ath-miR828	0
ath-miR829-3p.1	0
ath-miR829-3p.2	0
ath-miR829-5p	0
ath-miR830-3p	0
ath-miR830-5p	0
ath-miR831-3p	0
ath-miR831-5p	0
ath-miR832-3p	0
ath-miR832-5p	0
ath-miR833a-3p	0
ath-miR833a-5p	0
ath-miR833b	0
ath-miR834	0
ath-miR835-3p	0
ath-miR835-5p	0
ath-miR836	0
ath-miR837-3p	0
ath-miR837-5p	0
ath-miR838	0
ath-miR839-5p	0
ath-miR840-3p	0
ath-miR840-5p	0
ath-miR841a-3p	0
ath-miR841a-5p	0
ath-miR841b-3p	0
ath-miR841b-5p	0
ath-miR842	0
ath-miR843	0
ath-miR844-3p	0
ath-miR844-5p	0
ath-miR845a	0
ath-miR845b	0
ath-miR846-3p	0
ath-miR846-5p	0
ath-miR847	0
ath-miR848	0
ath-miR849	0
ath-miR850	0
ath-miR851-3p	0
ath-miR851-5p	0
ath-miR852	0
ath-miR853	0
ath-miR854a	0
ath-miR854b	0
ath-miR854c	0
ath-miR854d	0
ath-miR854e	0
ath-miR855	0
ath-miR856	0
ath-miR857	0
ath-miR858a	0
ath-miR858b	0
ath-miR859	0
ath-miR860	0
ath-miR861-3p	0
ath-miR861-5p	0
ath-miR862-3p	0
ath-miR862-5p	0
ath-miR863-3p	0
ath-miR863-5p	0
ath-miR864-3p	0
ath-miR864-5p	0
ath-miR865-3p	0
ath-miR865-5p	0
ath-miR866-3p	0
ath-miR866-5p	0
ath-miR867	0
ath-miR868-3p	0
ath-miR868-5p	0
ath-miR869.1	0
ath-miR869.2	0
ath-miR870-3p	0
ath-miR870-5p	0
```
