## Supplemental_Data1_Codes for "Expanding the synthetic biology toolbox with a library of constitutive and repressible promoters": SRR3581895.tabular

```
AT1G01010	186
AT1G01020	314
AT1G01030	74
AT1G01040	981
AT1G01046	15
AT1G01050	1908
AT1G01060	146
AT1G01070	119
AT1G01080	2227
AT1G01090	6372
AT1G01100	4336
AT1G01110	162
AT1G01120	1267
AT1G01130	56
AT1G01140	3226
AT1G01150	2
AT1G01160	412
AT1G01170	405
AT1G01180	142
AT1G01183	0
AT1G01190	2
AT1G01200	134
AT1G01210	101
AT1G01220	700
AT1G01225	147
AT1G01230	739
AT1G01240	343
AT1G01250	44
AT1G01260	644
AT1G01270	0
AT1G01280	1
AT1G01290	213
AT1G01300	2503
AT1G01305	0
AT1G01310	1
AT1G01320	6997
AT1G01335	0
AT1G01340	120
AT1G01350	405
AT1G01355	1
AT1G01360	541
AT1G01370	124
AT1G01380	160
AT1G01390	851
AT1G01400	0
AT1G01410	0
AT1G01420	179
AT1G01430	849
AT1G01440	582
AT1G01448	115
AT1G01450	1
AT1G01453	525
AT1G01460	1
AT1G01470	3142
AT1G01480	106
AT1G01490	1266
AT1G01500	258
AT1G01510	1009
AT1G01520	45
AT1G01530	0
AT1G01540	1648
AT1G01550	2465
AT1G01560	1
AT1G01570	51
AT1G01580	76
AT1G01590	3
AT1G01600	98
AT1G01610	1453
AT1G01620	6818
AT1G01630	1200
AT1G01640	77
AT1G01650	1224
AT1G01660	184
AT1G01670	15
AT1G01680	10
AT1G01690	137
AT1G01695	0
AT1G01700	43
AT1G01710	729
AT1G01715	30
AT1G01720	1174
AT1G01725	167
AT1G01730	417
AT1G01740	94
AT1G01750	362
AT1G01760	83
AT1G01770	545
AT1G01780	656
AT1G01790	4197
AT1G01800	1247
AT1G01810	10
AT1G01820	1214
AT1G01830	405
AT1G01840	1
AT1G01860	199
AT1G01870	0
AT1G01880	67
AT1G01890	0
AT1G01900	91
AT1G01910	1805
AT1G01920	351
AT1G01930	313
AT1G01940	275
AT1G01950	678
AT1G01960	3695
AT1G01970	942
AT1G01980	0
AT1G01990	251
AT1G02000	386
AT1G02010	291
AT1G02020	305
AT1G02030	28
AT1G02040	15
AT1G02050	101
AT1G02060	180
AT1G02065	3
AT1G02067	0
AT1G02070	2
AT1G02080	3804
AT1G02090	1040
AT1G02100	961
AT1G02110	513
AT1G02120	1392
AT1G02130	1270
AT1G02136	0
AT1G02140	2618
AT1G02145	493
AT1G02150	1805
AT1G02160	440
AT1G02170	652
AT1G02180	127
AT1G02190	11
AT1G02205	1332
AT1G02210	0
AT1G02220	275
AT1G02228	0
AT1G02230	15
AT1G02250	0
AT1G02260	467
AT1G02270	489
AT1G02280	1583
AT1G02290	227
AT1G02300	414
AT1G02305	2338
AT1G02310	16
AT1G02320	0
AT1G02330	732
AT1G02335	436
AT1G02340	210
AT1G02350	9
AT1G02360	685
AT1G02370	139
AT1G02380	65
AT1G02390	73
AT1G02400	282
AT1G02405	4
AT1G02410	613
AT1G02420	41
AT1G02430	6
AT1G02440	2
AT1G02450	3
AT1G02460	188
AT1G02470	56
AT1G02475	969
AT1G02480	0
AT1G02490	5
AT1G02500	13106
AT1G02510	0
AT1G02520	468
AT1G02530	10
AT1G02540	0
AT1G02550	0
AT1G02560	5218
AT1G02570	164
AT1G02575	37
AT1G02580	8
AT1G02590	0
AT1G02600	0
AT1G02610	76
AT1G02620	24
AT1G02630	8
AT1G02640	2340
AT1G02650	25
AT1G02660	340
AT1G02670	46
AT1G02680	239
AT1G02681	0
AT1G02690	565
AT1G02700	134
AT1G02705	10
AT1G02710	0
AT1G02720	408
AT1G02730	1509
AT1G02740	187
AT1G02750	275
AT1G02760	0
AT1G02770	47
AT1G02780	13060
AT1G02790	8
AT1G02800	67
AT1G02810	670
AT1G02813	7
AT1G02816	638
AT1G02820	1
AT1G02830	1
AT1G02840	2437
AT1G02850	1479
AT1G02860	178
AT1G02870	296
AT1G02880	669
AT1G02890	3165
AT1G02900	1129
AT1G02910	1102
AT1G02920	328
AT1G02930	1911
AT1G02940	20
AT1G02950	86
AT1G02952	1
AT1G02960	370
AT1G02965	0
AT1G02970	127
AT1G02980	3
AT1G02990	663
AT1G03000	1042
AT1G03010	51
AT1G03020	0
AT1G03030	446
AT1G03040	767
AT1G03050	0
AT1G03055	33
AT1G03060	2303
AT1G03070	47
AT1G03080	2532
AT1G03090	713
AT1G03100	53
AT1G03103	0
AT1G03106	410
AT1G03110	413
AT1G03120	65
AT1G03130	10249
AT1G03140	1137
AT1G03150	355
AT1G03160	1546
AT1G03165	1
AT1G03170	7
AT1G03180	80
AT1G03190	369
AT1G03200	16
AT1G03210	278
AT1G03220	2275
AT1G03230	1798
AT1G03240	3
AT1G03250	586
AT1G03260	210
AT1G03270	87
AT1G03280	1080
AT1G03290	722
AT1G03300	0
AT1G03310	1720
AT1G03320	20
AT1G03325	0
AT1G03330	818
AT1G03340	57
AT1G03350	1486
AT1G03360	208
AT1G03365	646
AT1G03370	910
AT1G03380	1597
AT1G03390	1
AT1G03395	0
AT1G03400	42
AT1G03410	60
AT1G03420	4
AT1G03430	466
AT1G03440	260
AT1G03445	10
AT1G03457	439
AT1G03470	272
AT1G03475	4304
AT1G03490	1
AT1G03495	251
AT1G03502	2
AT1G03506	3
AT1G03510	46
AT1G03515	0
AT1G03520	314
AT1G03530	443
AT1G03540	74
AT1G03545	9
AT1G03550	53
AT1G03560	266
AT1G03570	0
AT1G03580	2
AT1G03590	1489
AT1G03600	3512
AT1G03610	386
AT1G03620	23
AT1G03630	4159
AT1G03640	0
AT1G03650	29
AT1G03660	32
AT1G03670	0
AT1G03680	3648
AT1G03687	373
AT1G03700	144
AT1G03710	2
AT1G03720	0
AT1G03730	350
AT1G03740	922
AT1G03743	0
AT1G03746	0
AT1G03750	242
AT1G03760	122
AT1G03770	201
AT1G03780	457
AT1G03790	425
AT1G03800	12
AT1G03810	0
AT1G03820	181
AT1G03830	348
AT1G03840	143
AT1G03850	375
AT1G03860	1427
AT1G03870	3273
AT1G03880	84
AT1G03890	16
AT1G03900	2260
AT1G03905	326
AT1G03910	1580
AT1G03920	268
AT1G03930	834
AT1G03935	8
AT1G03940	508
AT1G03950	344
AT1G03960	229
AT1G03970	125
AT1G03980	28
AT1G03982	0
AT1G03987	0
AT1G03990	90
AT1G03993	0
AT1G03997	0
AT1G04000	258
AT1G04003	0
AT1G04007	12
AT1G04010	433
AT1G04013	33
AT1G04017	0
AT1G04020	348
AT1G04023	0
AT1G04027	2
AT1G04030	169
AT1G04033	0
AT1G04037	20
AT1G04040	3761
AT1G04043	0
AT1G04047	7
AT1G04050	129
AT1G04053	0
AT1G04057	0
AT1G04063	0
AT1G04067	0
AT1G04070	216
AT1G04073	2
AT1G04077	0
AT1G04080	2342
AT1G04083	7
AT1G04087	0
AT1G04090	24
AT1G04093	4
AT1G04097	0
AT1G04100	96
AT1G04103	0
AT1G04105	0
AT1G04110	370
AT1G04117	0
AT1G04120	4434
AT1G04123	0
AT1G04127	0
AT1G04130	196
AT1G04133	0
AT1G04137	0
AT1G04140	3064
AT1G04143	0
AT1G04147	0
AT1G04150	27
AT1G04153	3
AT1G04157	0
AT1G04160	1146
AT1G04163	0
AT1G04167	0
AT1G04170	2356
AT1G04173	0
AT1G04177	0
AT1G04180	45
AT1G04183	1
AT1G04187	2
AT1G04190	641
AT1G04193	3
AT1G04197	4
AT1G04200	953
AT1G04203	0
AT1G04207	0
AT1G04210	1740
AT1G04213	0
AT1G04217	19
AT1G04220	265
AT1G04223	4
AT1G04227	0
AT1G04230	420
AT1G04233	0
AT1G04237	6
AT1G04240	616
AT1G04243	0
AT1G04247	74
AT1G04250	3006
AT1G04253	0
AT1G04257	0
AT1G04260	273
AT1G04263	0
AT1G04267	3
AT1G04270	6952
AT1G04273	7
AT1G04277	4
AT1G04280	1262
AT1G04283	0
AT1G04287	0
AT1G04290	46
AT1G04293	0
AT1G04295	0
AT1G04297	0
AT1G04300	1747
AT1G04303	4
AT1G04307	0
AT1G04310	428
AT1G04313	0
AT1G04320	0
AT1G04323	0
AT1G04327	0
AT1G04330	74
AT1G04333	0
AT1G04337	0
AT1G04340	730
AT1G04343	0
AT1G04347	4
AT1G04350	1043
AT1G04353	2
AT1G04357	2
AT1G04360	99
AT1G04363	0
AT1G04367	0
AT1G04370	3
AT1G04373	0
AT1G04377	0
AT1G04380	9
AT1G04383	0
AT1G04387	0
AT1G04390	326
AT1G04393	0
AT1G04397	0
AT1G04400	3945
AT1G04403	1
AT1G04407	0
AT1G04410	20006
AT1G04413	0
AT1G04417	0
AT1G04420	1792
AT1G04423	8
AT1G04425	83
AT1G04427	0
AT1G04430	4713
AT1G04433	0
AT1G04437	1
AT1G04440	1615
AT1G04443	0
AT1G04445	2
AT1G04447	0
AT1G04450	0
AT1G04453	0
AT1G04455	0
AT1G04457	0
AT1G04463	0
AT1G04467	10
AT1G04470	2
AT1G04473	3
AT1G04477	6
AT1G04480	2392
AT1G04483	0
AT1G04487	0
AT1G04490	36
AT1G04493	0
AT1G04497	0
AT1G04500	8
AT1G04503	0
AT1G04507	0
AT1G04510	1319
AT1G04513	0
AT1G04517	0
AT1G04520	917
AT1G04523	0
AT1G04527	0
AT1G04530	1462
AT1G04533	0
AT1G04537	0
AT1G04540	158
AT1G04547	2
AT1G04550	484
AT1G04555	159
AT1G04557	0
AT1G04560	1040
AT1G04563	0
AT1G04567	3
AT1G04570	23
AT1G04573	0
AT1G04577	0
AT1G04580	9
AT1G04583	0
AT1G04587	3
AT1G04590	407
AT1G04593	0
AT1G04597	0
AT1G04600	24
AT1G04603	0
AT1G04607	0
AT1G04610	265
AT1G04620	1561
AT1G04623	0
AT1G04625	0
AT1G04630	815
AT1G04635	48
AT1G04640	537
AT1G04643	0
AT1G04645	1
AT1G04647	0
AT1G04650	76
AT1G04653	0
AT1G04657	0
AT1G04660	47
AT1G04667	0
AT1G04670	1
AT1G04673	0
AT1G04677	0
AT1G04680	2096
AT1G04683	0
AT1G04687	0
AT1G04690	2698
AT1G04693	0
AT1G04697	0
AT1G04700	446
AT1G04703	0
AT1G04707	0
AT1G04710	420
AT1G04713	0
AT1G04717	0
AT1G04720	0
AT1G04723	0
AT1G04730	184
AT1G04733	0
AT1G04737	1
AT1G04743	0
AT1G04747	0
AT1G04750	2397
AT1G04753	0
AT1G04760	73
AT1G04763	0
AT1G04767	0
AT1G04770	275
AT1G04773	0
AT1G04778	9
AT1G04780	1683
AT1G04783	1
AT1G04787	0
AT1G04790	737
AT1G04793	0
AT1G04797	1
AT1G04800	2501
AT1G04803	0
AT1G04807	0
AT1G04810	2563
AT1G04813	0
AT1G04817	0
AT1G04820	12270
AT1G04823	0
AT1G04827	0
AT1G04830	420
AT1G04833	0
AT1G04837	0
AT1G04840	38
AT1G04847	0
AT1G04850	3185
AT1G04853	3
AT1G04857	0
AT1G04860	892
AT1G04863	1
AT1G04867	0
AT1G04870	521
AT1G04873	0
AT1G04877	4
AT1G04880	8
AT1G04883	1
AT1G04887	0
AT1G04890	0
AT1G04893	9
AT1G04895	0
AT1G04897	0
AT1G04900	206
AT1G04907	1
AT1G04910	997
AT1G04913	3
AT1G04917	0
AT1G04920	161
AT1G04923	1
AT1G04927	4
AT1G04930	77
AT1G04933	0
AT1G04937	0
AT1G04940	79
AT1G04943	0
AT1G04945	109
AT1G04947	0
AT1G04950	525
AT1G04953	0
AT1G04957	0
AT1G04960	627
AT1G04963	0
AT1G04967	0
AT1G04970	1178
AT1G04973	9
AT1G04977	0
AT1G04980	810
AT1G04983	0
AT1G04985	547
AT1G04987	0
AT1G04990	944
AT1G04993	0
AT1G04997	0
AT1G05000	546
AT1G05003	0
AT1G05005	0
AT1G05007	0
AT1G05010	2065
AT1G05013	0
AT1G05017	0
AT1G05020	85
AT1G05023	1
AT1G05027	0
AT1G05030	287
AT1G05033	0
AT1G05035	0
AT1G05037	0
AT1G05040	0
AT1G05043	4
AT1G05047	0
AT1G05053	0
AT1G05055	325
AT1G05057	1
AT1G05060	236
AT1G05061	17
AT1G05065	38
AT1G05067	0
AT1G05070	386
AT1G05073	0
AT1G05077	4
AT1G05080	0
AT1G05083	1
AT1G05085	1
AT1G05087	18
AT1G05090	9
AT1G05093	0
AT1G05097	0
AT1G05100	80
AT1G05103	0
AT1G05107	1
AT1G05113	0
AT1G05117	0
AT1G05120	939
AT1G05123	1
AT1G05127	0
AT1G05133	0
AT1G05135	2561
AT1G05136	5
AT1G05137	0
AT1G05140	902
AT1G05143	7
AT1G05147	0
AT1G05150	1938
AT1G05153	1
AT1G05160	260
AT1G05163	7
AT1G05170	384
AT1G05173	1
AT1G05177	0
AT1G05180	728
AT1G05183	0
AT1G05187	0
AT1G05190	9253
AT1G05193	0
AT1G05197	0
AT1G05200	484
AT1G05203	0
AT1G05205	553
AT1G05207	20
AT1G05210	207
AT1G05213	43
AT1G05217	0
AT1G05220	43
AT1G05223	0
AT1G05227	0
AT1G05230	230
AT1G05233	0
AT1G05237	0
AT1G05240	44
AT1G05243	0
AT1G05247	0
AT1G05250	160
AT1G05253	0
AT1G05257	0
AT1G05260	3294
AT1G05263	0
AT1G05267	0
AT1G05270	950
AT1G05273	0
AT1G05277	14
AT1G05280	117
AT1G05283	0
AT1G05287	0
AT1G05290	0
AT1G05291	0
AT1G05293	0
AT1G05297	7
AT1G05300	332
AT1G05303	0
AT1G05307	0
AT1G05310	85
AT1G05313	0
AT1G05317	2
AT1G05320	1281
AT1G05323	0
AT1G05327	0
AT1G05330	3
AT1G05333	0
AT1G05337	0
AT1G05340	989
AT1G05343	0
AT1G05347	0
AT1G05350	990
AT1G05353	0
AT1G05357	0
AT1G05360	658
AT1G05363	0
AT1G05367	0
AT1G05370	43
AT1G05373	0
AT1G05377	0
AT1G05380	1603
AT1G05383	0
AT1G05385	436
AT1G05387	0
AT1G05390	0
AT1G05397	1
AT1G05400	25
AT1G05407	0
AT1G05410	289
AT1G05413	0
AT1G05417	0
AT1G05420	34
AT1G05423	0
AT1G05427	0
AT1G05430	716
AT1G05433	0
AT1G05440	106
AT1G05443	0
AT1G05447	0
AT1G05450	59
AT1G05453	0
AT1G05460	373
AT1G05463	3
AT1G05467	26
AT1G05470	225
AT1G05473	0
AT1G05477	0
AT1G05483	0
AT1G05487	1
AT1G05490	121
AT1G05493	0
AT1G05497	0
AT1G05500	1584
AT1G05507	0
AT1G05510	59
AT1G05517	0
AT1G05520	2306
AT1G05523	0
AT1G05527	1
AT1G05530	141
AT1G05533	1
AT1G05537	0
AT1G05540	23
AT1G05543	0
AT1G05547	0
AT1G05550	1
AT1G05553	0
AT1G05557	2
AT1G05560	0
AT1G05562	0
AT1G05563	0
AT1G05567	0
AT1G05570	2634
AT1G05575	15
AT1G05577	5
AT1G05580	0
AT1G05583	0
AT1G05587	0
AT1G05590	1006
AT1G05593	0
AT1G05597	0
AT1G05600	175
AT1G05603	0
AT1G05607	0
AT1G05610	9
AT1G05613	0
AT1G05615	0
AT1G05617	0
AT1G05620	1146
AT1G05623	0
AT1G05627	0
AT1G05630	707
AT1G05633	0
AT1G05637	0
AT1G05640	232
AT1G05643	0
AT1G05647	0
AT1G05650	37
AT1G05653	0
AT1G05657	0
AT1G05660	341
AT1G05663	0
AT1G05667	0
AT1G05670	198
AT1G05673	0
AT1G05675	5
AT1G05680	1089
AT1G05683	0
AT1G05687	4
AT1G05690	48
AT1G05693	0
AT1G05697	0
AT1G05700	56
AT1G05703	1
AT1G05707	0
AT1G05710	348
AT1G05713	0
AT1G05717	0
AT1G05720	311
AT1G05723	0
AT1G05727	0
AT1G05730	28
AT1G05733	0
AT1G05737	0
AT1G05740	1
AT1G05747	1
AT1G05750	105
AT1G05753	0
AT1G05757	0
AT1G05760	0
AT1G05763	1
AT1G05767	0
AT1G05770	9
AT1G05773	5
AT1G05777	1
AT1G05780	223
AT1G05783	3
AT1G05785	178
AT1G05787	0
AT1G05790	680
AT1G05793	0
AT1G05797	0
AT1G05800	0
AT1G05803	0
AT1G05805	857
AT1G05807	0
AT1G05810	441
AT1G05813	0
AT1G05817	0
AT1G05820	39
AT1G05823	0
AT1G05827	0
AT1G05830	1213
AT1G05833	6
AT1G05835	56
AT1G05837	0
AT1G05840	724
AT1G05843	0
AT1G05847	0
AT1G05850	13085
AT1G05853	0
AT1G05857	0
AT1G05860	221
AT1G05863	0
AT1G05867	0
AT1G05870	1265
AT1G05873	0
AT1G05880	0
AT1G05887	0
AT1G05890	1399
AT1G05893	0
AT1G05894	36
AT1G05897	1
AT1G05900	320
AT1G05903	0
AT1G05907	0
AT1G05910	865
AT1G05913	0
AT1G05917	0
AT1G05920	0
AT1G05927	0
AT1G05930	0
AT1G05933	0
AT1G05937	16
AT1G05940	824
AT1G05943	0
AT1G05947	0
AT1G05950	87
AT1G05953	0
AT1G05957	0
AT1G05960	3174
AT1G05963	0
AT1G05967	0
AT1G05970	121
AT1G05973	0
AT1G05977	9
AT1G05980	0
AT1G05983	0
AT1G05987	1
AT1G05990	127
AT1G05993	1
AT1G05997	0
AT1G06000	0
AT1G06002	1
AT1G06003	0
AT1G06007	0
AT1G06010	303
AT1G06013	0
AT1G06017	1
AT1G06020	11
AT1G06023	0
AT1G06027	0
AT1G06030	9
AT1G06033	9
AT1G06037	1
AT1G06040	1632
AT1G06043	0
AT1G06045	0
AT1G06047	0
AT1G06050	101
AT1G06053	0
AT1G06057	0
AT1G06060	600
AT1G06063	0
AT1G06067	0
AT1G06070	467
AT1G06073	0
AT1G06080	205
AT1G06083	32
AT1G06087	0
AT1G06090	390
AT1G06093	0
AT1G06097	0
AT1G06100	0
AT1G06103	0
AT1G06110	830
AT1G06113	1
AT1G06117	0
AT1G06120	182
AT1G06123	0
AT1G06127	0
AT1G06130	421
AT1G06133	0
AT1G06135	0
AT1G06137	0
AT1G06140	44
AT1G06143	109
AT1G06147	0
AT1G06148	1
AT1G06150	978
AT1G06153	0
AT1G06157	0
AT1G06160	11
AT1G06163	0
AT1G06170	4
AT1G06173	5
AT1G06177	0
AT1G06180	200
AT1G06187	0
AT1G06190	1842
AT1G06197	1
AT1G06200	1253
AT1G06203	0
AT1G06207	0
AT1G06210	1135
AT1G06213	0
AT1G06217	0
AT1G06220	1806
AT1G06225	0
AT1G06227	31
AT1G06230	1735
AT1G06233	0
AT1G06237	0
AT1G06240	291
AT1G06243	0
AT1G06247	0
AT1G06250	19
AT1G06253	0
AT1G06257	0
AT1G06260	1
AT1G06263	0
AT1G06265	32
AT1G06267	5
AT1G06270	110
AT1G06273	4
AT1G06277	0
AT1G06280	0
AT1G06283	2
AT1G06287	0
AT1G06290	5302
AT1G06293	0
AT1G06297	0
AT1G06303	0
AT1G06307	0
AT1G06310	52
AT1G06313	0
AT1G06317	0
AT1G06320	21
AT1G06323	0
AT1G06327	0
AT1G06330	48
AT1G06333	0
AT1G06337	0
AT1G06340	3
AT1G06343	0
AT1G06347	0
AT1G06350	186
AT1G06353	0
AT1G06357	0
AT1G06360	1044
AT1G06363	0
AT1G06370	38
AT1G06373	0
AT1G06377	0
AT1G06380	145
AT1G06383	1
AT1G06387	0
AT1G06390	1487
AT1G06393	0
AT1G06397	0
AT1G06400	1500
AT1G06403	0
AT1G06407	5
AT1G06410	5922
AT1G06413	0
AT1G06417	0
AT1G06420	72
AT1G06423	0
AT1G06427	0
AT1G06430	1928
AT1G06433	0
AT1G06437	0
AT1G06440	36
AT1G06443	0
AT1G06447	0
AT1G06450	27
AT1G06453	0
AT1G06457	5
AT1G06460	2749
AT1G06463	7
AT1G06467	0
AT1G06470	917
AT1G06473	55
AT1G06475	0
AT1G06480	0
AT1G06483	2
AT1G06487	8
AT1G06490	154
AT1G06493	0
AT1G06497	0
AT1G06500	169
AT1G06507	0
AT1G06510	469
AT1G06513	0
AT1G06515	320
AT1G06517	0
AT1G06520	11
AT1G06523	0
AT1G06527	0
AT1G06530	0
AT1G06533	0
AT1G06537	3
AT1G06540	16
AT1G06543	0
AT1G06547	3
AT1G06550	2780
AT1G06553	6
AT1G06557	0
AT1G06560	251
AT1G06567	0
AT1G06570	485
AT1G06573	37
AT1G06577	5
AT1G06580	72
AT1G06583	1
AT1G06587	0
AT1G06590	351
AT1G06593	0
AT1G06597	0
AT1G06603	0
AT1G06607	0
AT1G06610	0
AT1G06613	0
AT1G06617	0
AT1G06620	404
AT1G06623	0
AT1G06627	0
AT1G06630	473
AT1G06633	0
AT1G06637	0
AT1G06640	2193
AT1G06643	0
AT1G06645	155
AT1G06647	0
AT1G06650	289
AT1G06653	0
AT1G06657	0
AT1G06660	144
AT1G06663	0
AT1G06667	1
AT1G06670	1515
AT1G06673	0
AT1G06677	0
AT1G06680	28627
AT1G06683	0
AT1G06687	0
AT1G06690	1284
AT1G06693	0
AT1G06697	0
AT1G06700	1979
AT1G06703	0
AT1G06707	0
AT1G06710	112
AT1G06713	0
AT1G06717	8
AT1G06720	844
AT1G06723	0
AT1G06727	4
AT1G06730	380
AT1G06733	3
AT1G06737	2
AT1G06740	106
AT1G06743	5
AT1G06747	0
AT1G06750	4
AT1G06753	34
AT1G06757	2
AT1G06760	4220
AT1G06770	180
AT1G06773	0
AT1G06777	0
AT1G06780	908
AT1G06783	0
AT1G06787	0
AT1G06790	187
AT1G06797	0
AT1G06800	148
AT1G06810	0
AT1G06817	0
AT1G06820	1313
AT1G06823	0
AT1G06827	0
AT1G06830	278
AT1G06837	16
AT1G06840	700
AT1G06850	495
AT1G06853	1
AT1G06857	0
AT1G06860	0
AT1G06863	0
AT1G06867	1
AT1G06870	784
AT1G06873	0
AT1G06877	0
AT1G06880	0
AT1G06883	12
AT1G06890	2475
AT1G06897	0
AT1G06900	1659
AT1G06903	0
AT1G06907	0
AT1G06910	149
AT1G06913	0
AT1G06917	0
AT1G06920	1
AT1G06923	112
AT1G06925	3
AT1G06927	0
AT1G06930	106
AT1G06933	0
AT1G06937	0
AT1G06943	0
AT1G06947	0
AT1G06950	4323
AT1G06953	0
AT1G06957	0
AT1G06960	266
AT1G06963	6
AT1G06967	0
AT1G06970	8
AT1G06973	0
AT1G06977	7
AT1G06980	155
AT1G06983	8
AT1G06987	0
AT1G06990	7
AT1G06993	0
AT1G06997	0
AT1G07000	516
AT1G07003	0
AT1G07007	2
AT1G07010	632
AT1G07013	0
AT1G07017	2
AT1G07020	196
AT1G07023	0
AT1G07025	0
AT1G07027	0
AT1G07030	548
AT1G07040	775
AT1G07050	851
AT1G07051	1
AT1G07060	8
AT1G07070	408
AT1G07080	2485
AT1G07090	136
AT1G07100	0
AT1G07110	2042
AT1G07117	0
AT1G07119	25
AT1G07120	2
AT1G07123	0
AT1G07127	0
AT1G07128	3
AT1G07130	0
AT1G07133	0
AT1G07135	216
AT1G07137	0
AT1G07140	4146
AT1G07143	3
AT1G07147	0
AT1G07150	233
AT1G07157	0
AT1G07160	26
AT1G07163	0
AT1G07167	4
AT1G07170	286
AT1G07173	0
AT1G07175	16
AT1G07177	0
AT1G07180	123
AT1G07183	0
AT1G07187	16
AT1G07190	0
AT1G07193	0
AT1G07197	0
AT1G07200	570
AT1G07210	890
AT1G07220	209
AT1G07230	688
AT1G07233	0
AT1G07237	0
AT1G07240	526
AT1G07243	0
AT1G07247	0
AT1G07250	1129
AT1G07253	0
AT1G07257	0
AT1G07260	195
AT1G07263	0
AT1G07267	0
AT1G07270	33
AT1G07273	0
AT1G07277	0
AT1G07280	1042
AT1G07283	0
AT1G07287	3
AT1G07290	180
AT1G07293	0
AT1G07297	0
AT1G07300	42
AT1G07303	0
AT1G07310	851
AT1G07313	1
AT1G07317	0
AT1G07320	5358
AT1G07323	472
AT1G07327	0
AT1G07330	1
AT1G07333	2
AT1G07337	1
AT1G07340	1
AT1G07343	0
AT1G07347	0
AT1G07350	654
AT1G07353	0
AT1G07357	0
AT1G07360	1186
AT1G07367	2
AT1G07370	490
AT1G07373	2
AT1G07380	666
AT1G07383	0
AT1G07390	68
AT1G07393	0
AT1G07397	0
AT1G07400	15
AT1G07407	0
AT1G07410	179
AT1G07413	0
AT1G07417	0
AT1G07420	1138
AT1G07423	0
AT1G07430	63
AT1G07433	0
AT1G07437	0
AT1G07440	935
AT1G07447	0
AT1G07450	64
AT1G07453	0
AT1G07457	0
AT1G07460	1
AT1G07463	0
AT1G07467	0
AT1G07470	421
AT1G07473	1
AT1G07476	0
AT1G07477	0
AT1G07480	405
AT1G07483	1
AT1G07485	1
AT1G07487	0
AT1G07490	5
AT1G07493	0
AT1G07497	0
AT1G07500	0
AT1G07503	0
AT1G07507	0
AT1G07510	1464
AT1G07513	0
AT1G07517	1
AT1G07520	0
AT1G07523	0
AT1G07527	0
AT1G07530	918
AT1G07533	0
AT1G07537	0
AT1G07540	2
AT1G07543	2
AT1G07547	1
AT1G07550	5
AT1G07553	0
AT1G07557	0
AT1G07560	16
AT1G07563	0
AT1G07567	0
AT1G07570	605
AT1G07573	0
AT1G07580	0
AT1G07583	0
AT1G07587	32
AT1G07590	2866
AT1G07593	0
AT1G07597	0
AT1G07600	0
AT1G07603	6
AT1G07607	17
AT1G07610	1438
AT1G07613	0
AT1G07615	191
AT1G07617	0
AT1G07620	22
AT1G07623	0
AT1G07627	0
AT1G07630	708
AT1G07633	0
AT1G07637	6
AT1G07640	544
AT1G07645	34
AT1G07647	0
AT1G07650	1012
AT1G07653	7
AT1G07657	0
AT1G07660	526
AT1G07663	5
AT1G07667	0
AT1G07670	3170
AT1G07673	0
AT1G07680	2
AT1G07683	1
AT1G07690	170
AT1G07693	0
AT1G07697	0
AT1G07700	602
AT1G07702	0
AT1G07703	3
AT1G07705	672
AT1G07707	1
AT1G07710	24
AT1G07717	0
AT1G07720	409
AT1G07723	0
AT1G07725	0
AT1G07727	0
AT1G07728	3
AT1G07730	3
AT1G07733	0
AT1G07737	0
AT1G07740	104
AT1G07743	11
AT1G07745	125
AT1G07747	0
AT1G07750	1103
AT1G07753	0
AT1G07757	0
AT1G07760	0
AT1G07763	0
AT1G07767	0
AT1G07770	3525
AT1G07773	0
AT1G07777	0
AT1G07780	98
AT1G07783	2
AT1G07787	0
AT1G07790	1583
AT1G07793	0
AT1G07795	25
AT1G07800	0
AT1G07803	0
AT1G07807	1
AT1G07810	1575
AT1G07813	0
AT1G07820	1753
AT1G07823	0
AT1G07827	0
AT1G07830	321
AT1G07833	0
AT1G07837	0
AT1G07840	424
AT1G07843	0
AT1G07847	0
AT1G07850	1
AT1G07853	0
AT1G07857	0
AT1G07860	0
AT1G07863	0
AT1G07867	0
AT1G07870	251
AT1G07873	0
AT1G07877	7
AT1G07880	61
AT1G07883	0
AT1G07885	0
AT1G07887	0
AT1G07890	23591
AT1G07893	0
AT1G07897	2
AT1G07900	7
AT1G07901	13
AT1G07902	20
AT1G07903	0
AT1G07907	0
AT1G07910	500
AT1G07913	0
AT1G07917	0
AT1G07920	3156
AT1G07923	0
AT1G07927	0
AT1G07930	4377
AT1G07933	10
AT1G07937	30
AT1G07940	4192
AT1G07943	0
AT1G07947	0
AT1G07950	355
AT1G07957	0
AT1G07960	783
AT1G07963	1
AT1G07967	0
AT1G07970	362
AT1G07973	0
AT1G07977	0
AT1G07980	540
AT1G07983	0
AT1G07985	1684
AT1G07987	0
AT1G07990	1600
AT1G07993	3
AT1G07997	1
AT1G08000	228
AT1G08003	0
AT1G08005	0
AT1G08007	0
AT1G08010	651
AT1G08013	0
AT1G08017	0
AT1G08023	0
AT1G08027	1
AT1G08030	508
AT1G08033	2
AT1G08035	8
AT1G08037	0
AT1G08040	769
AT1G08043	0
AT1G08047	6
AT1G08050	174
AT1G08053	0
AT1G08057	0
AT1G08060	687
AT1G08063	0
AT1G08065	0
AT1G08070	47
AT1G08073	0
AT1G08077	0
AT1G08080	0
AT1G08087	0
AT1G08090	1386
AT1G08093	0
AT1G08097	0
AT1G08100	271
AT1G08103	3
AT1G08105	0
AT1G08107	0
AT1G08110	1950
AT1G08113	1
AT1G08115	3
AT1G08117	0
AT1G08120	0
AT1G08123	0
AT1G08125	377
AT1G08127	0
AT1G08130	834
AT1G08133	0
AT1G08135	0
AT1G08137	0
AT1G08140	0
AT1G08143	1
AT1G08147	1
AT1G08150	0
AT1G08153	2
AT1G08157	0
AT1G08160	344
AT1G08163	0
AT1G08165	2
AT1G08170	3
AT1G08173	55
AT1G08177	0
AT1G08180	149
AT1G08183	1
AT1G08190	3282
AT1G08193	0
AT1G08200	8558
AT1G08207	0
AT1G08210	315
AT1G08213	6
AT1G08217	1
AT1G08220	188
AT1G08223	0
AT1G08227	0
AT1G08230	675
AT1G08237	0
AT1G08240	0
AT1G08247	0
AT1G08250	0
AT1G08253	0
AT1G08257	0
AT1G08260	737
AT1G08263	0
AT1G08267	2
AT1G08270	33
AT1G08273	9
AT1G08277	0
AT1G08280	408
AT1G08283	57
AT1G08287	0
AT1G08290	10
AT1G08293	4
AT1G08297	0
AT1G08300	69
AT1G08303	0
AT1G08307	0
AT1G08310	77
AT1G08313	0
AT1G08315	0
AT1G08317	0
AT1G08320	682
AT1G08323	0
AT1G08327	0
AT1G08333	1
AT1G08337	0
AT1G08340	684
AT1G08343	0
AT1G08347	0
AT1G08350	453
AT1G08353	0
AT1G08357	0
AT1G08360	5303
AT1G08363	0
AT1G08367	0
AT1G08370	925
AT1G08377	0
AT1G08380	38835
AT1G08383	0
AT1G08387	0
AT1G08390	106
AT1G08393	0
AT1G08397	0
AT1G08400	119
AT1G08403	2
AT1G08410	376
AT1G08413	0
AT1G08417	0
AT1G08420	2094
AT1G08427	1
AT1G08430	113
AT1G08433	0
AT1G08437	0
AT1G08440	2
AT1G08443	1
AT1G08447	0
AT1G08450	1147
AT1G08453	0
AT1G08457	0
AT1G08460	524
AT1G08463	0
AT1G08465	275
AT1G08470	611
AT1G08473	0
AT1G08477	0
AT1G08480	1718
AT1G08483	0
AT1G08487	0
AT1G08490	1043
AT1G08493	0
AT1G08497	0
AT1G08500	698
AT1G08503	0
AT1G08507	16
AT1G08510	2920
AT1G08513	0
AT1G08517	0
AT1G08520	5180
AT1G08523	0
AT1G08530	326
AT1G08533	0
AT1G08537	0
AT1G08540	2852
AT1G08543	0
AT1G08547	0
AT1G08550	1539
AT1G08553	0
AT1G08557	0
AT1G08560	1072
AT1G08563	18
AT1G08567	0
AT1G08570	1117
AT1G08573	4
AT1G08577	0
AT1G08580	488
AT1G08583	0
AT1G08587	0
AT1G08590	43
AT1G08592	0
AT1G08597	0
AT1G08600	1255
AT1G08603	0
AT1G08607	0
AT1G08610	117
AT1G08613	0
AT1G08620	993
AT1G08623	0
AT1G08627	0
AT1G08630	264
AT1G08633	0
AT1G08637	0
AT1G08640	1067
AT1G08643	3
AT1G08645	0
AT1G08647	0
AT1G08650	196
AT1G08653	0
AT1G08657	0
AT1G08660	893
AT1G08663	0
AT1G08667	0
AT1G08670	94
AT1G08673	0
AT1G08677	0
AT1G08680	1099
AT1G08683	0
AT1G08695	0
AT1G08697	4
AT1G08700	801
AT1G08703	0
AT1G08707	0
AT1G08710	182
AT1G08713	0
AT1G08717	0
AT1G08720	636
AT1G08723	0
AT1G08727	0
AT1G08730	40
AT1G08733	10
AT1G08735	0
AT1G08737	0
AT1G08740	0
AT1G08743	0
AT1G08747	4
AT1G08750	395
AT1G08753	0
AT1G08757	0
AT1G08760	810
AT1G08763	0
AT1G08767	0
AT1G08770	214
AT1G08773	0
AT1G08777	0
AT1G08780	647
AT1G08783	0
AT1G08787	0
AT1G08790	0
AT1G08793	0
AT1G08797	0
AT1G08800	1138
AT1G08803	0
AT1G08807	0
AT1G08810	161
AT1G08813	0
AT1G08817	0
AT1G08820	1596
AT1G08823	0
AT1G08827	0
AT1G08830	7916
AT1G08833	4
AT1G08840	155
AT1G08843	0
AT1G08845	83
AT1G08847	429
AT1G08853	0
AT1G08857	14
AT1G08860	9
AT1G08863	0
AT1G08867	0
AT1G08870	0
AT1G08877	0
AT1G08880	1328
AT1G08883	0
AT1G08887	0
AT1G08890	1065
AT1G08893	0
AT1G08897	0
AT1G08900	240
AT1G08903	14
AT1G08907	0
AT1G08910	569
AT1G08913	1
AT1G08920	1883
AT1G08923	1
AT1G08927	0
AT1G08930	892
AT1G08933	0
AT1G08937	4
AT1G08940	220
AT1G08947	0
AT1G08950	0
AT1G08953	0
AT1G08960	279
AT1G08963	0
AT1G08967	0
AT1G08970	1128
AT1G08973	7
AT1G08977	0
AT1G08980	1192
AT1G08983	0
AT1G08985	0
AT1G08987	2
AT1G08990	560
AT1G08993	0
AT1G08997	1
AT1G09000	199
AT1G09003	1
AT1G09007	0
AT1G09010	1673
AT1G09013	0
AT1G09017	0
AT1G09020	2165
AT1G09023	21
AT1G09027	0
AT1G09030	0
AT1G09033	0
AT1G09037	0
AT1G09040	115
AT1G09043	0
AT1G09047	0
AT1G09050	93
AT1G09053	0
AT1G09057	0
AT1G09060	1189
AT1G09063	0
AT1G09067	0
AT1G09070	6536
AT1G09073	0
AT1G09077	0
AT1G09080	2
AT1G09083	15
AT1G09087	7
AT1G09090	75
AT1G09097	0
AT1G09100	1170
AT1G09103	0
AT1G09107	0
AT1G09110	0
AT1G09113	0
AT1G09117	0
AT1G09123	0
AT1G09127	0
AT1G09130	2686
AT1G09133	0
AT1G09137	0
AT1G09140	1174
AT1G09143	0
AT1G09147	0
AT1G09150	882
AT1G09153	0
AT1G09155	98
AT1G09157	0
AT1G09160	703
AT1G09163	0
AT1G09167	0
AT1G09170	445
AT1G09173	0
AT1G09176	17
AT1G09177	0
AT1G09180	18
AT1G09183	0
AT1G09187	0
AT1G09190	52
AT1G09193	1
AT1G09195	278
AT1G09197	0
AT1G09200	2344
AT1G09207	0
AT1G09210	6428
AT1G09213	0
AT1G09217	0
AT1G09220	25
AT1G09223	0
AT1G09227	0
AT1G09230	275
AT1G09233	0
AT1G09237	0
AT1G09240	374
AT1G09243	0
AT1G09245	0
AT1G09247	0
AT1G09250	670
AT1G09253	0
AT1G09257	0
AT1G09260	0
AT1G09263	0
AT1G09267	1
AT1G09270	2856
AT1G09273	0
AT1G09277	0
AT1G09280	451
AT1G09283	0
AT1G09287	7
AT1G09290	126
AT1G09293	0
AT1G09297	11
AT1G09300	185
AT1G09303	0
AT1G09307	0
AT1G09310	19240
AT1G09313	0
AT1G09317	0
AT1G09320	161
AT1G09323	0
AT1G09327	0
AT1G09330	1140
AT1G09333	0
AT1G09337	0
AT1G09340	11523
AT1G09343	0
AT1G09350	140
AT1G09353	0
AT1G09357	0
AT1G09360	0
AT1G09363	4
AT1G09367	12
AT1G09370	0
AT1G09373	0
AT1G09377	0
AT1G09380	50
AT1G09383	0
AT1G09387	0
AT1G09390	413
AT1G09393	0
AT1G09397	0
AT1G09400	5
AT1G09407	0
AT1G09410	63
AT1G09415	378
AT1G09417	1
AT1G09420	428
AT1G09421	1
AT1G09423	0
AT1G09427	3
AT1G09430	2170
AT1G09433	0
AT1G09437	0
AT1G09440	154
AT1G09443	0
AT1G09447	7
AT1G09450	131
AT1G09453	0
AT1G09457	0
AT1G09460	415
AT1G09463	1
AT1G09467	23
AT1G09470	151
AT1G09473	0
AT1G09477	0
AT1G09480	29
AT1G09483	0
AT1G09486	28
AT1G09487	0
AT1G09490	464
AT1G09493	1
AT1G09497	1
AT1G09500	53
AT1G09503	0
AT1G09507	0
AT1G09510	0
AT1G09513	7
AT1G09517	0
AT1G09520	262
AT1G09523	0
AT1G09527	0
AT1G09530	1214
AT1G09533	25
AT1G09537	7
AT1G09540	241
AT1G09543	24
AT1G09547	0
AT1G09550	0
AT1G09553	4
AT1G09557	0
AT1G09560	2136
AT1G09563	0
AT1G09567	0
AT1G09570	9129
AT1G09573	1
AT1G09575	162
AT1G09577	0
AT1G09580	460
AT1G09583	0
AT1G09587	0
AT1G09590	3450
AT1G09593	0
AT1G09597	0
AT1G09600	85
AT1G09603	0
AT1G09607	0
AT1G09610	2
AT1G09613	0
AT1G09617	0
AT1G09620	3263
AT1G09623	0
AT1G09625	0
AT1G09627	0
AT1G09630	1230
AT1G09633	0
AT1G09637	1
AT1G09640	4731
AT1G09645	485
AT1G09647	4
AT1G09650	16
AT1G09653	1
AT1G09657	0
AT1G09660	770
AT1G09663	0
AT1G09665	0
AT1G09667	0
AT1G09673	0
AT1G09677	1
AT1G09680	35
AT1G09683	0
AT1G09687	14
AT1G09690	5853
AT1G09693	0
AT1G09697	0
AT1G09700	212
AT1G09703	0
AT1G09710	103
AT1G09713	0
AT1G09717	2
AT1G09720	1
AT1G09723	0
AT1G09730	821
AT1G09733	0
AT1G09737	1
AT1G09740	576
AT1G09743	0
AT1G09747	0
AT1G09750	2064
AT1G09753	8
AT1G09757	1
AT1G09760	1120
AT1G09763	0
AT1G09767	0
AT1G09770	3646
AT1G09773	0
AT1G09777	2
AT1G09780	6794
AT1G09783	6
AT1G09787	4
AT1G09790	0
AT1G09793	0
AT1G09794	93
AT1G09795	1409
AT1G09797	2
AT1G09800	108
AT1G09803	0
AT1G09807	0
AT1G09810	192
AT1G09812	40
AT1G09813	0
AT1G09815	527
AT1G09817	0
AT1G09820	142
AT1G09823	11
AT1G09827	0
AT1G09830	654
AT1G09833	0
AT1G09837	0
AT1G09840	1013
AT1G09843	0
AT1G09847	0
AT1G09850	763
AT1G09853	0
AT1G09857	0
AT1G09860	0
AT1G09863	12
AT1G09867	5
AT1G09870	1232
AT1G09873	0
AT1G09877	0
AT1G09880	27
AT1G09883	0
AT1G09887	0
AT1G09890	97
AT1G09893	0
AT1G09897	5
AT1G09900	375
AT1G09903	0
AT1G09907	1
AT1G09910	369
AT1G09913	2
AT1G09917	7
AT1G09920	848
AT1G09923	1
AT1G09927	0
AT1G09930	26
AT1G09932	179
AT1G09935	0
AT1G09937	1
AT1G09940	644
AT1G09947	0
AT1G09950	47
AT1G09953	0
AT1G09957	0
AT1G09960	707
AT1G09963	1
AT1G09967	0
AT1G09970	4483
AT1G09973	0
AT1G09977	0
AT1G09980	1141
AT1G09983	0
AT1G09987	2
AT1G09993	0
AT1G09995	124
AT1G09997	0
AT1G10000	27
AT1G10010	2
AT1G10020	335
AT1G10030	901
AT1G10040	218
AT1G10050	654
AT1G10060	160
AT1G10070	66
AT1G10090	1120
AT1G10095	129
AT1G10100	0
AT1G10110	2
AT1G10120	1289
AT1G10130	1890
AT1G10140	261
AT1G10150	0
AT1G10155	0
AT1G10160	379
AT1G10170	1636
AT1G10180	902
AT1G10190	0
AT1G10200	2991
AT1G10210	173
AT1G10220	17
AT1G10225	2
AT1G10230	124
AT1G10240	209
AT1G10250	0
AT1G10260	0
AT1G10270	316
AT1G10280	229
AT1G10290	3617
AT1G10300	81
AT1G10310	426
AT1G10320	554
AT1G10330	58
AT1G10340	13
AT1G10350	621
AT1G10360	446
AT1G10370	927
AT1G10380	429
AT1G10385	95
AT1G10390	2197
AT1G10395	0
AT1G10400	109
AT1G10410	1312
AT1G10417	24
AT1G10419	0
AT1G10430	575
AT1G10440	0
AT1G10450	582
AT1G10455	0
AT1G10460	92
AT1G10470	1885
AT1G10480	33
AT1G10490	486
AT1G10500	800
AT1G10510	1016
AT1G10520	55
AT1G10522	313
AT1G10530	35
AT1G10538	0
AT1G10540	16
AT1G10550	265
AT1G10560	146
AT1G10570	434
AT1G10580	1009
AT1G10585	0
AT1G10586	0
AT1G10588	13
AT1G10590	1825
AT1G10600	445
AT1G10610	117
AT1G10620	1
AT1G10630	2455
AT1G10640	484
AT1G10650	749
AT1G10657	673
AT1G10660	769
AT1G10670	6776
AT1G10680	4
AT1G10682	1270
AT1G10690	156
AT1G10700	422
AT1G10705	0
AT1G10710	0
AT1G10715	0
AT1G10717	0
AT1G10720	782
AT1G10730	243
AT1G10740	990
AT1G10745	0
AT1G10747	0
AT1G10750	142
AT1G10760	16716
AT1G10770	9
AT1G10780	219
AT1G10790	15
AT1G10800	34
AT1G10810	80
AT1G10820	497
AT1G10830	733
AT1G10840	2585
AT1G10850	880
AT1G10865	233
AT1G10870	1103
AT1G10875	0
AT1G10880	2
AT1G10890	828
AT1G10900	1566
AT1G10910	908
AT1G10920	69
AT1G10930	636
AT1G10940	1967
AT1G10950	4246
AT1G10960	6455
AT1G10970	232
AT1G10980	1
AT1G10990	34
AT1G11000	438
AT1G11010	0
AT1G11020	408
AT1G11030	0
AT1G11040	9
AT1G11050	0
AT1G11055	0
AT1G11060	490
AT1G11070	2
AT1G11080	3
AT1G11090	0
AT1G11100	101
AT1G11110	1
AT1G11112	38
AT1G11120	125
AT1G11125	54
AT1G11130	427
AT1G11145	0
AT1G11150	221
AT1G11160	272
AT1G11170	165
AT1G11175	206
AT1G11180	339
AT1G11185	19
AT1G11190	145
AT1G11200	439
AT1G11210	600
AT1G11220	93
AT1G11230	0
AT1G11240	719
AT1G11250	0
AT1G11260	1517
AT1G11265	0
AT1G11270	83
AT1G11280	934
AT1G11290	150
AT1G11300	163
AT1G11303	32
AT1G11310	2581
AT1G11320	106
AT1G11330	187
AT1G11340	45
AT1G11350	102
AT1G11360	881
AT1G11362	2
AT1G11370	0
AT1G11380	446
AT1G11390	770
AT1G11400	679
AT1G11410	153
AT1G11420	125
AT1G11430	2168
AT1G11440	243
AT1G11450	153
AT1G11460	7
AT1G11470	0
AT1G11475	401
AT1G11480	2313
AT1G11482	11
AT1G11490	27
AT1G11500	11
AT1G11510	0
AT1G11520	0
AT1G11530	414
AT1G11540	63
AT1G11545	972
AT1G11550	0
AT1G11560	1
AT1G11570	25
AT1G11572	0
AT1G11580	2196
AT1G11590	0
AT1G11591	1
AT1G11592	233
AT1G11593	0
AT1G11595	0
AT1G11600	1278
AT1G11608	0
AT1G11610	0
AT1G11620	0
AT1G11630	152
AT1G11640	1
AT1G11650	4424
AT1G11655	143
AT1G11660	1485
AT1G11670	3172
AT1G11680	3978
AT1G11684	17
AT1G11690	42
AT1G11700	813
AT1G11710	78
AT1G11720	1620
AT1G11730	24
AT1G11735	4
AT1G11740	95
AT1G11750	1993
AT1G11755	144
AT1G11760	267
AT1G11765	0
AT1G11770	0
AT1G11780	204
AT1G11785	3
AT1G11790	958
AT1G11800	166
AT1G11803	0
AT1G11806	0
AT1G11810	0
AT1G11820	1062
AT1G11840	6051
AT1G11850	877
AT1G11860	18375
AT1G11870	647
AT1G11880	177
AT1G11890	761
AT1G11900	42
AT1G11905	428
AT1G11910	17950
AT1G11915	31
AT1G11920	71
AT1G11925	1
AT1G11930	1433
AT1G11940	167
AT1G11950	307
AT1G11960	595
AT1G11970	0
AT1G11980	0
AT1G11990	0
AT1G12000	4500
AT1G12010	49
AT1G12013	2
AT1G12015	0
AT1G12020	158
AT1G12030	0
AT1G12040	3031
AT1G12050	1313
AT1G12060	57
AT1G12064	267
AT1G12070	50
AT1G12080	2411
AT1G12090	18453
AT1G12100	19
AT1G12110	4218
AT1G12120	1120
AT1G12130	105
AT1G12140	979
AT1G12150	49
AT1G12160	192
AT1G12170	0
AT1G12180	0
AT1G12190	0
AT1G12200	897
AT1G12210	22
AT1G12211	0
AT1G12220	127
AT1G12230	2023
AT1G12240	3072
AT1G12244	174
AT1G12250	477
AT1G12260	184
AT1G12270	1659
AT1G12280	85
AT1G12290	94
AT1G12294	0
AT1G12300	160
AT1G12310	0
AT1G12320	118
AT1G12330	514
AT1G12340	2
AT1G12350	495
AT1G12360	2104
AT1G12370	395
AT1G12380	166
AT1G12390	425
AT1G12400	174
AT1G12410	3132
AT1G12411	0
AT1G12420	712
AT1G12430	732
AT1G12440	1603
AT1G12450	302
AT1G12460	261
AT1G12470	1475
AT1G12480	38
AT1G12490	1
AT1G12500	618
AT1G12510	0
AT1G12520	1659
AT1G12530	718
AT1G12540	0
AT1G12550	95
AT1G12560	1807
AT1G12570	1
AT1G12580	1046
AT1G12590	0
AT1G12600	24
AT1G12610	6
AT1G12615	0
AT1G12620	203
AT1G12630	3
AT1G12640	1261
AT1G12650	449
AT1G12660	0
AT1G12663	5
AT1G12665	0
AT1G12667	0
AT1G12669	5
AT1G12670	0
AT1G12672	3
AT1G12680	784
AT1G12700	154
AT1G12710	223
AT1G12720	0
AT1G12725	0
AT1G12730	149
AT1G12740	1340
AT1G12750	346
AT1G12760	1569
AT1G12770	1464
AT1G12775	120
AT1G12780	2533
AT1G12790	117
AT1G12800	4030
AT1G12805	24
AT1G12810	572
AT1G12820	921
AT1G12830	0
AT1G12840	4875
AT1G12845	770
AT1G12850	1216
AT1G12855	5
AT1G12860	1367
AT1G12870	0
AT1G12880	175
AT1G12890	8
AT1G12900	8468
AT1G12910	656
AT1G12920	1806
AT1G12930	811
AT1G12935	0
AT1G12940	74
AT1G12950	1649
AT1G12960	0
AT1G12970	321
AT1G12980	6
AT1G12990	593
AT1G13000	683
AT1G13010	0
AT1G13020	2111
AT1G13030	195
AT1G13040	120
AT1G13050	47
AT1G13060	3176
AT1G13070	2
AT1G13080	1593
AT1G13090	639
AT1G13100	285
AT1G13110	809
AT1G13120	658
AT1G13130	42
AT1G13140	17
AT1G13143	0
AT1G13145	83
AT1G13150	14
AT1G13160	729
AT1G13170	1527
AT1G13180	400
AT1G13190	1081
AT1G13195	312
AT1G13200	11
AT1G13210	1200
AT1G13220	434
AT1G13230	20
AT1G13240	0
AT1G13245	293
AT1G13250	460
AT1G13260	1284
AT1G13270	922
AT1G13280	1032
AT1G13290	0
AT1G13300	78
AT1G13310	4
AT1G13320	2532
AT1G13330	78
AT1G13340	34
AT1G13350	778
AT1G13360	1022
AT1G13370	5
AT1G13380	456
AT1G13390	640
AT1G13400	3
AT1G13410	52
AT1G13420	5208
AT1G13430	124
AT1G13440	15669
AT1G13448	9
AT1G13450	595
AT1G13460	710
AT1G13470	0
AT1G13480	34
AT1G13485	0
AT1G13490	5
AT1G13500	70
AT1G13510	229
AT1G13520	83
AT1G13530	119
AT1G13540	41
AT1G13550	8
AT1G13560	2019
AT1G13570	451
AT1G13580	523
AT1G13590	281
AT1G13600	3
AT1G13605	0
AT1G13607	0
AT1G13608	0
AT1G13609	3
AT1G13610	38
AT1G13620	17
AT1G13630	65
AT1G13635	43
AT1G13640	1690
AT1G13650	18
AT1G13660	0
AT1G13670	622
AT1G13680	0
AT1G13690	377
AT1G13700	34
AT1G13710	429
AT1G13720	0
AT1G13730	980
AT1G13740	361
AT1G13750	321
AT1G13755	1
AT1G13760	0
AT1G13770	382
AT1G13780	164
AT1G13790	67
AT1G13800	54
AT1G13805	0
AT1G13810	105
AT1G13820	774
AT1G13825	4
AT1G13830	340
AT1G13840	0
AT1G13850	0
AT1G13860	610
AT1G13870	421
AT1G13880	665
AT1G13890	0
AT1G13900	790
AT1G13910	132
AT1G13920	271
AT1G13930	21899
AT1G13940	579
AT1G13950	439
AT1G13960	861
AT1G13970	475
AT1G13980	1523
AT1G13990	585
AT1G14000	1885
AT1G14010	819
AT1G14020	666
AT1G14030	551
AT1G14040	379
AT1G14048	0
AT1G14060	360
AT1G14071	8
AT1G14080	423
AT1G14090	123
AT1G14100	0
AT1G14110	0
AT1G14120	300
AT1G14130	237
AT1G14140	327
AT1G14150	897
AT1G14160	231
AT1G14170	969
AT1G14180	185
AT1G14182	1
AT1G14185	82
AT1G14190	62
AT1G14200	130
AT1G14205	34
AT1G14210	848
AT1G14220	417
AT1G14230	705
AT1G14240	410
AT1G14250	14
AT1G14260	38
AT1G14270	879
AT1G14280	163
AT1G14290	848
AT1G14300	278
AT1G14310	257
AT1G14315	1
AT1G14320	11809
AT1G14330	488
AT1G14340	110
AT1G14345	1549
AT1G14350	219
AT1G14360	606
AT1G14370	374
AT1G14380	781
AT1G14390	173
AT1G14400	3645
AT1G14410	524
AT1G14420	2
AT1G14430	192
AT1G14440	726
AT1G14450	140
AT1G14453	0
AT1G14455	0
AT1G14460	968
AT1G14470	46
AT1G14480	37
AT1G14490	42
AT1G14500	15
AT1G14510	1463
AT1G14518	2
AT1G14520	157
AT1G14530	337
AT1G14540	293
AT1G14550	27
AT1G14560	544
AT1G14570	1736
AT1G14580	666
AT1G14590	154
AT1G14600	153
AT1G14610	3167
AT1G14620	466
AT1G14630	18
AT1G14640	43
AT1G14642	4
AT1G14650	1413
AT1G14660	182
AT1G14670	5662
AT1G14680	21
AT1G14685	1437
AT1G14686	2
AT1G14687	53
AT1G14688	0
AT1G14690	825
AT1G14700	1483
AT1G14710	1591
AT1G14720	1037
AT1G14730	220
AT1G14740	1993
AT1G14750	108
AT1G14755	1
AT1G14760	27
AT1G14770	148
AT1G14780	304
AT1G14790	145
AT1G14800	0
AT1G14810	1273
AT1G14820	400
AT1G14830	4170
AT1G14840	857
AT1G14850	1172
AT1G14860	586
AT1G14870	1551
AT1G14880	0
AT1G14890	329
AT1G14900	2098
AT1G14910	981
AT1G14920	698
AT1G14930	18
AT1G14940	13
AT1G14950	27
AT1G14960	2577
AT1G14970	140
AT1G14980	1814
AT1G14990	179
AT1G15000	0
AT1G15002	8
AT1G15010	193
AT1G15015	0
AT1G15020	457
AT1G15030	708
AT1G15040	25
AT1G15050	36
AT1G15060	858
AT1G15080	216
AT1G15085	14
AT1G15090	0
AT1G15100	1119
AT1G15110	844
AT1G15120	3962
AT1G15125	65
AT1G15130	2302
AT1G15140	1513
AT1G15150	7
AT1G15160	79
AT1G15165	191
AT1G15170	530
AT1G15175	22
AT1G15180	519
AT1G15190	19
AT1G15200	1163
AT1G15210	3493
AT1G15215	167
AT1G15220	184
AT1G15230	564
AT1G15240	1166
AT1G15250	217
AT1G15260	341
AT1G15270	4596
AT1G15280	1712
AT1G15290	3321
AT1G15300	103
AT1G15310	269
AT1G15320	5
AT1G15330	376
AT1G15340	3673
AT1G15350	928
AT1G15360	6
AT1G15370	941
AT1G15380	79
AT1G15385	47
AT1G15390	429
AT1G15400	895
AT1G15405	0
AT1G15410	1116
AT1G15415	4
AT1G15420	481
AT1G15430	247
AT1G15440	686
AT1G15450	0
AT1G15460	174
AT1G15470	506
AT1G15480	319
AT1G15490	566
AT1G15500	9273
AT1G15510	155
AT1G15520	44
AT1G15530	240
AT1G15540	1
AT1G15550	578
AT1G15560	0
AT1G15570	409
AT1G15580	51
AT1G15590	0
AT1G15600	5
AT1G15610	0
AT1G15620	0
AT1G15625	9
AT1G15630	13
AT1G15640	31
AT1G15650	0
AT1G15660	553
AT1G15670	325
AT1G15680	0
AT1G15690	38402
AT1G15700	0
AT1G15710	336
AT1G15720	9
AT1G15730	941
AT1G15740	1466
AT1G15750	4085
AT1G15757	0
AT1G15760	115
AT1G15770	2
AT1G15772	1
AT1G15780	1591
AT1G15790	6
AT1G15800	221
AT1G15810	674
AT1G15820	25920
AT1G15825	33
AT1G15830	192
AT1G15840	137
AT1G15850	0
AT1G15860	888
AT1G15870	51
AT1G15880	642
AT1G15885	102
AT1G15890	24
AT1G15900	20
AT1G15910	617
AT1G15920	407
AT1G15930	2841
AT1G15940	785
AT1G15950	1159
AT1G15960	77
AT1G15970	403
AT1G15980	2136
AT1G15990	3
AT1G16000	355
AT1G16010	1275
AT1G16020	476
AT1G16022	7
AT1G16025	0
AT1G16030	241
AT1G16040	261
AT1G16060	147
AT1G16070	88
AT1G16080	1475
AT1G16090	48
AT1G16100	0
AT1G16110	125
AT1G16120	26
AT1G16130	56
AT1G16140	7
AT1G16150	29
AT1G16160	26
AT1G16170	210
AT1G16180	3774
AT1G16190	656
AT1G16210	1280
AT1G16220	89
AT1G16225	11
AT1G16230	6
AT1G16240	1392
AT1G16250	298
AT1G16260	126
AT1G16270	1421
AT1G16280	312
AT1G16290	0
AT1G16300	419
AT1G16310	125
AT1G16320	639
AT1G16330	172
AT1G16340	445
AT1G16350	1762
AT1G16360	12
AT1G16370	312
AT1G16380	0
AT1G16390	646
AT1G16400	69
AT1G16410	6
AT1G16420	23
AT1G16430	153
AT1G16440	331
AT1G16445	78
AT1G16450	0
AT1G16460	787
AT1G16470	2404
AT1G16480	73
AT1G16489	7
AT1G16490	0
AT1G16500	142
AT1G16510	35
AT1G16515	70
AT1G16520	557
AT1G16530	17
AT1G16540	327
AT1G16550	131
AT1G16560	1260
AT1G16570	514
AT1G16590	108
AT1G16600	0
AT1G16610	815
AT1G16620	0
AT1G16630	377
AT1G16635	2
AT1G16640	12
AT1G16650	102
AT1G16660	0
AT1G16670	251
AT1G16680	747
AT1G16690	230
AT1G16700	2089
AT1G16705	6
AT1G16710	1310
AT1G16720	2298
AT1G16730	180
AT1G16740	762
AT1G16750	221
AT1G16760	0
AT1G16770	10
AT1G16780	502
AT1G16790	1
AT1G16800	327
AT1G16810	1607
AT1G16820	18
AT1G16825	145
AT1G16830	55
AT1G16840	964
AT1G16850	226
AT1G16860	2295
AT1G16870	806
AT1G16880	8192
AT1G16890	2054
AT1G16900	787
AT1G16905	129
AT1G16910	0
AT1G16916	174
AT1G16920	927
AT1G16930	295
AT1G16940	0
AT1G16945	0
AT1G16950	0
AT1G16960	95
AT1G16970	391
AT1G16980	1
AT1G17000	0
AT1G17010	30
AT1G17020	403
AT1G17030	11
AT1G17040	188
AT1G17050	1064
AT1G17060	179
AT1G17065	0
AT1G17070	389
AT1G17080	1218
AT1G17090	160
AT1G17100	1487
AT1G17110	1503
AT1G17120	856
AT1G17130	850
AT1G17140	551
AT1G17145	416
AT1G17147	36
AT1G17150	1
AT1G17160	681
AT1G17170	809
AT1G17180	757
AT1G17190	2572
AT1G17200	2029
AT1G17210	2277
AT1G17220	9932
AT1G17230	0
AT1G17232	0
AT1G17235	17
AT1G17240	17
AT1G17250	0
AT1G17255	40
AT1G17260	52
AT1G17270	203
AT1G17275	0
AT1G17277	0
AT1G17280	969
AT1G17285	137
AT1G17290	2903
AT1G17300	174
AT1G17310	11
AT1G17330	297
AT1G17340	1011
AT1G17345	70
AT1G17350	318
AT1G17360	1247
AT1G17370	1391
AT1G17380	29
AT1G17390	0
AT1G17400	16
AT1G17410	123
AT1G17420	73
AT1G17430	330
AT1G17440	1257
AT1G17450	793
AT1G17455	390
AT1G17460	131
AT1G17470	1292
AT1G17480	144
AT1G17490	494
AT1G17495	0
AT1G17500	1811
AT1G17510	289
AT1G17520	282
AT1G17530	483
AT1G17540	6
AT1G17545	0
AT1G17550	1533
AT1G17560	157
AT1G17570	0
AT1G17580	1234
AT1G17590	60
AT1G17600	13
AT1G17610	1
AT1G17615	0
AT1G17620	1652
AT1G17630	77
AT1G17640	133
AT1G17650	2019
AT1G17660	0
AT1G17665	275
AT1G17670	0
AT1G17680	810
AT1G17690	602
AT1G17700	104
AT1G17710	146
AT1G17720	2981
AT1G17730	930
AT1G17744	3
AT1G17745	1854
AT1G17750	56
AT1G17760	575
AT1G17770	0
AT1G17780	286
AT1G17790	263
AT1G17800	0
AT1G17810	17
AT1G17820	0
AT1G17830	47
AT1G17840	1832
AT1G17850	435
AT1G17860	4
AT1G17870	35
AT1G17880	3243
AT1G17890	1469
AT1G17900	0
AT1G17910	0
AT1G17920	160
AT1G17930	295
AT1G17940	496
AT1G17950	47
AT1G17960	183
AT1G17970	514
AT1G17980	852
AT1G17990	26
AT1G18000	6
AT1G18010	7
AT1G18020	3
AT1G18030	190
AT1G18040	241
AT1G18050	0
AT1G18060	1020
AT1G18070	3257
AT1G18075	5
AT1G18080	8901
AT1G18090	161
AT1G18100	15
AT1G18120	0
AT1G18130	0
AT1G18140	570
AT1G18150	2768
AT1G18160	1695
AT1G18170	544
AT1G18180	266
AT1G18190	727
AT1G18191	1
AT1G18193	1
AT1G18197	4
AT1G18200	28
AT1G18210	2183
AT1G18220	0
AT1G18230	0
AT1G18240	0
AT1G18250	524
AT1G18260	1788
AT1G18265	170
AT1G18270	2100
AT1G18280	18
AT1G18290	82
AT1G18300	127
AT1G18310	0
AT1G18320	19
AT1G18330	130
AT1G18335	163
AT1G18340	364
AT1G18350	2
AT1G18360	346
AT1G18370	620
AT1G18382	1
AT1G18390	190
AT1G18400	129
AT1G18410	88
AT1G18415	67
AT1G18420	0
AT1G18430	3
AT1G18440	242
AT1G18450	834
AT1G18460	843
AT1G18470	1062
AT1G18480	633
AT1G18485	604
AT1G18486	0
AT1G18490	389
AT1G18500	2153
AT1G18510	0
AT1G18520	0
AT1G18530	0
AT1G18540	5469
AT1G18550	297
AT1G18560	122
AT1G18570	254
AT1G18580	523
AT1G18590	182
AT1G18600	456
AT1G18610	187
AT1G18620	937
AT1G18630	312
AT1G18640	797
AT1G18650	662
AT1G18660	1571
AT1G18670	467
AT1G18680	105
AT1G18690	277
AT1G18700	855
AT1G18710	76
AT1G18720	2452
AT1G18730	1585
AT1G18735	2
AT1G18740	846
AT1G18745	34
AT1G18750	31
AT1G18760	0
AT1G18770	0
AT1G18773	53
AT1G18780	0
AT1G18790	0
AT1G18800	656
AT1G18810	36
AT1G18820	0
AT1G18830	2
AT1G18835	25
AT1G18840	1245
AT1G18850	313
AT1G18860	52
AT1G18870	687
AT1G18871	0
AT1G18879	0
AT1G18880	636
AT1G18890	434
AT1G18900	465
AT1G18910	464
AT1G18930	0
AT1G18940	100
AT1G18950	1124
AT1G18960	2
AT1G18970	15
AT1G18975	0
AT1G18980	54
AT1G18990	7
AT1G19000	2861
AT1G19010	149
AT1G19020	120
AT1G19025	65
AT1G19030	0
AT1G19040	0
AT1G19050	77
AT1G19060	0
AT1G19070	11
AT1G19080	58
AT1G19086	0
AT1G19090	0
AT1G19100	306
AT1G19110	1223
AT1G19115	19
AT1G19120	523
AT1G19130	490
AT1G19140	985
AT1G19150	2338
AT1G19160	5
AT1G19170	495
AT1G19180	1070
AT1G19190	81
AT1G19200	70
AT1G19210	0
AT1G19220	944
AT1G19230	900
AT1G19240	133
AT1G19250	1
AT1G19260	0
AT1G19270	492
AT1G19290	239
AT1G19300	237
AT1G19310	351
AT1G19320	0
AT1G19330	352
AT1G19340	82
AT1G19350	1561
AT1G19360	1391
AT1G19370	780
AT1G19371	0
AT1G19373	1
AT1G19376	2
AT1G19380	266
AT1G19390	0
AT1G19392	0
AT1G19394	10
AT1G19396	56
AT1G19397	45
AT1G19400	773
AT1G19410	2
AT1G19415	3
AT1G19420	5
AT1G19430	1046
AT1G19440	608
AT1G19450	2478
AT1G19460	0
AT1G19464	0
AT1G19470	0
AT1G19480	223
AT1G19485	391
AT1G19490	205
AT1G19500	0
AT1G19510	147
AT1G19520	1106
AT1G19530	50
AT1G19540	135
AT1G19550	0
AT1G19560	4
AT1G19565	1
AT1G19570	2608
AT1G19580	701
AT1G19600	847
AT1G19610	37
AT1G19620	0
AT1G19630	61
AT1G19640	5
AT1G19650	563
AT1G19660	3004
AT1G19670	287
AT1G19680	549
AT1G19690	315
AT1G19700	1071
AT1G19710	584
AT1G19715	1109
AT1G19720	1371
AT1G19730	268
AT1G19740	1198
AT1G19750	22
AT1G19770	1297
AT1G19780	1
AT1G19790	17
AT1G19800	663
AT1G19810	0
AT1G19830	46
AT1G19835	2239
AT1G19840	108
AT1G19850	601
AT1G19860	473
AT1G19870	2491
AT1G19880	1487
AT1G19890	0
AT1G19900	412
AT1G19910	5659
AT1G19920	3043
AT1G19930	0
AT1G19940	134
AT1G19950	206
AT1G19960	32
AT1G19968	12
AT1G19970	167
AT1G19980	114
AT1G19990	255
AT1G20000	0
AT1G20010	7350
AT1G20015	1
AT1G20020	18689
AT1G20030	805
AT1G20040	0
AT1G20050	2206
AT1G20060	165
AT1G20065	9
AT1G20070	0
AT1G20080	13
AT1G20090	2134
AT1G20100	1087
AT1G20110	2486
AT1G20120	3
AT1G20130	14
AT1G20132	0
AT1G20135	0
AT1G20140	194
AT1G20150	4
AT1G20160	47
AT1G20170	0
AT1G20180	2
AT1G20190	833
AT1G20200	2025
AT1G20210	0
AT1G20220	2209
AT1G20225	979
AT1G20230	92
AT1G20240	0
AT1G20250	0
AT1G20260	8222
AT1G20270	343
AT1G20280	0
AT1G20290	0
AT1G20300	173
AT1G20310	1
AT1G20320	0
AT1G20330	3306
AT1G20340	22063
AT1G20350	4
AT1G20360	0
AT1G20370	345
AT1G20375	0
AT1G20380	153
AT1G20390	921
AT1G20400	15
AT1G20405	0
AT1G20410	340
AT1G20420	0
AT1G20430	480
AT1G20440	27571
AT1G20450	13305
AT1G20460	209
AT1G20470	6
AT1G20480	115
AT1G20490	209
AT1G20500	0
AT1G20510	410
AT1G20515	7
AT1G20520	0
AT1G20530	35
AT1G20540	504
AT1G20550	214
AT1G20560	1049
AT1G20570	34
AT1G20575	598
AT1G20580	1064
AT1G20590	0
AT1G20600	0
AT1G20610	292
AT1G20620	30410
AT1G20630	1777
AT1G20640	1740
AT1G20650	482
AT1G20657	0
AT1G20670	655
AT1G20680	6
AT1G20683	0
AT1G20687	0
AT1G20690	0
AT1G20691	0
AT1G20693	9274
AT1G20696	7075
AT1G20700	4
AT1G20710	0
AT1G20720	135
AT1G20730	0
AT1G20735	0
AT1G20740	0
AT1G20750	0
AT1G20760	1881
AT1G20770	755
AT1G20780	891
AT1G20790	9
AT1G20795	2
AT1G20800	0
AT1G20803	1
AT1G20810	760
AT1G20816	126
AT1G20820	0
AT1G20823	179
AT1G20830	271
AT1G20840	3208
AT1G20850	1959
AT1G20860	0
AT1G20870	71
AT1G20875	0
AT1G20880	421
AT1G20890	243
AT1G20900	853
AT1G20910	273
AT1G20920	1959
AT1G20923	0
AT1G20925	0
AT1G20930	330
AT1G20940	0
AT1G20950	3190
AT1G20960	5901
AT1G20970	3233
AT1G20980	2693
AT1G20990	3
AT1G21000	1050
AT1G21010	155
AT1G21020	0
AT1G21040	0
AT1G21050	181
AT1G21060	424
AT1G21065	1015
AT1G21070	490
AT1G21080	1186
AT1G21090	375
AT1G21100	25
AT1G21110	219
AT1G21120	65
AT1G21130	494
AT1G21140	46
AT1G21150	106
AT1G21160	794
AT1G21170	1002
AT1G21190	504
AT1G21200	442
AT1G21202	0
AT1G21210	20
AT1G21220	1
AT1G21230	0
AT1G21240	0
AT1G21245	0
AT1G21250	5
AT1G21260	59
AT1G21270	8
AT1G21280	0
AT1G21286	0
AT1G21290	0
AT1G21300	0
AT1G21310	27281
AT1G21313	0
AT1G21320	13
AT1G21323	0
AT1G21326	11
AT1G21330	0
AT1G21340	24
AT1G21350	685
AT1G21360	198
AT1G21370	627
AT1G21380	1860
AT1G21390	234
AT1G21395	0
AT1G21400	146
AT1G21410	133
AT1G21420	0
AT1G21430	0
AT1G21440	397
AT1G21450	554
AT1G21460	849
AT1G21470	0
AT1G21475	1
AT1G21480	406
AT1G21490	0
AT1G21500	1454
AT1G21510	18
AT1G21520	93
AT1G21525	44
AT1G21528	3
AT1G21529	1
AT1G21530	25
AT1G21540	111
AT1G21550	5
AT1G21560	662
AT1G21580	2167
AT1G21590	1438
AT1G21600	1374
AT1G21610	639
AT1G21620	0
AT1G21630	3167
AT1G21640	1676
AT1G21650	353
AT1G21651	2
AT1G21660	1980
AT1G21670	1391
AT1G21680	1308
AT1G21690	550
AT1G21695	35
AT1G21700	1173
AT1G21710	313
AT1G21720	2136
AT1G21722	2
AT1G21730	790
AT1G21738	0
AT1G21740	695
AT1G21750	7737
AT1G21760	559
AT1G21770	21
AT1G21780	700
AT1G21790	311
AT1G21800	0
AT1G21810	100
AT1G21830	439
AT1G21835	0
AT1G21840	162
AT1G21850	0
AT1G21860	0
AT1G21864	0
AT1G21866	0
AT1G21870	0
AT1G21880	466
AT1G21890	1
AT1G21900	731
AT1G21910	251
AT1G21920	1258
AT1G21925	0
AT1G21928	0
AT1G21930	411
AT1G21940	0
AT1G21945	0
AT1G21950	1
AT1G21960	0
AT1G21970	0
AT1G21973	0
AT1G21980	1503
AT1G21990	0
AT1G22000	0
AT1G22010	0
AT1G22015	1
AT1G22020	797
AT1G22030	111
AT1G22040	335
AT1G22050	335
AT1G22060	1539
AT1G22065	25
AT1G22070	1485
AT1G22080	0
AT1G22090	0
AT1G22100	3
AT1G22110	51
AT1G22120	0
AT1G22130	0
AT1G22140	406
AT1G22150	31
AT1G22160	998
AT1G22170	323
AT1G22180	241
AT1G22190	664
AT1G22200	933
AT1G22210	0
AT1G22220	83
AT1G22230	383
AT1G22240	1
AT1G22250	11
AT1G22260	62
AT1G22270	361
AT1G22275	55
AT1G22280	883
AT1G22290	74
AT1G22300	9297
AT1G22310	207
AT1G22320	0
AT1G22330	473
AT1G22340	6
AT1G22350	108
AT1G22360	2399
AT1G22370	173
AT1G22380	80
AT1G22400	746
AT1G22403	56
AT1G22410	8649
AT1G22420	0
AT1G22430	1357
AT1G22440	2000
AT1G22450	2730
AT1G22460	170
AT1G22470	157
AT1G22480	3
AT1G22490	27
AT1G22500	102
AT1G22510	189
AT1G22520	574
AT1G22530	8481
AT1G22540	570
AT1G22550	605
AT1G22560	0
AT1G22570	343
AT1G22580	0
AT1G22590	376
AT1G22600	187
AT1G22610	0
AT1G22620	742
AT1G22630	806
AT1G22640	821
AT1G22650	110
AT1G22660	343
AT1G22670	0
AT1G22680	48
AT1G22690	30
AT1G22700	2176
AT1G22710	2791
AT1G22720	0
AT1G22730	803
AT1G22740	492
AT1G22750	1234
AT1G22760	6
AT1G22770	3125
AT1G22780	3626
AT1G22790	511
AT1G22800	0
AT1G22810	0
AT1G22830	100
AT1G22840	2795
AT1G22850	1277
AT1G22860	770
AT1G22870	374
AT1G22880	506
AT1G22882	821
AT1G22885	223
AT1G22890	24
AT1G22900	93
AT1G22910	593
AT1G22920	660
AT1G22930	3953
AT1G22940	417
AT1G22950	347
AT1G22960	294
AT1G22970	306
AT1G22980	23
AT1G22985	135
AT1G22990	0
AT1G23000	289
AT1G23010	318
AT1G23020	1323
AT1G23030	1711
AT1G23037	0
AT1G23040	860
AT1G23050	0
AT1G23052	0
AT1G23060	339
AT1G23070	72
AT1G23080	3509
AT1G23090	1320
AT1G23100	168
AT1G23110	9
AT1G23120	138
AT1G23130	795
AT1G23140	126
AT1G23145	0
AT1G23147	0
AT1G23150	254
AT1G23160	1
AT1G23170	681
AT1G23180	649
AT1G23190	4487
AT1G23200	2
AT1G23201	30
AT1G23205	123
AT1G23210	105
AT1G23220	366
AT1G23230	1061
AT1G23240	0
AT1G23250	0
AT1G23260	794
AT1G23270	0
AT1G23280	449
AT1G23290	0
AT1G23300	1
AT1G23310	14211
AT1G23320	0
AT1G23330	440
AT1G23340	270
AT1G23350	3
AT1G23360	423
AT1G23380	326
AT1G23390	588
AT1G23400	1687
AT1G23410	0
AT1G23420	0
AT1G23440	1839
AT1G23450	31
AT1G23460	325
AT1G23465	31
AT1G23470	15
AT1G23480	509
AT1G23490	5712
AT1G23500	0
AT1G23510	0
AT1G23520	1
AT1G23530	75
AT1G23540	91
AT1G23550	161
AT1G23560	142
AT1G23570	2
AT1G23580	0
AT1G23590	0
AT1G23600	1
AT1G23610	0
AT1G23620	0
AT1G23640	0
AT1G23645	0
AT1G23650	0
AT1G23660	0
AT1G23670	0
AT1G23680	0
AT1G23690	0
AT1G23700	0
AT1G23710	473
AT1G23720	9491
AT1G23730	46
AT1G23740	3377
AT1G23750	672
AT1G23760	269
AT1G23770	0
AT1G23780	808
AT1G23790	146
AT1G23800	515
AT1G23810	0
AT1G23820	2501
AT1G23830	0
AT1G23840	1
AT1G23850	97
AT1G23860	503
AT1G23870	928
AT1G23880	84
AT1G23890	243
AT1G23900	1522
AT1G23910	0
AT1G23915	0
AT1G23920	0
AT1G23930	0
AT1G23935	163
AT1G23950	758
AT1G23960	924
AT1G23965	1
AT1G23970	255
AT1G23980	99
AT1G23985	0
AT1G23990	0
AT1G23995	0
AT1G24000	6
AT1G24010	0
AT1G24020	1974
AT1G24030	119
AT1G24040	313
AT1G24050	1511
AT1G24060	0
AT1G24062	0
AT1G24068	1
AT1G24070	12
AT1G24080	0
AT1G24090	66
AT1G24095	116
AT1G24100	996
AT1G24110	0
AT1G24120	760
AT1G24130	167
AT1G24140	13
AT1G24145	0
AT1G24147	0
AT1G24148	20
AT1G24150	416
AT1G24159	0
AT1G24160	1876
AT1G24170	1638
AT1G24180	5139
AT1G24190	1548
AT1G24200	0
AT1G24210	24
AT1G24212	0
AT1G24220	0
AT1G24230	0
AT1G24240	407
AT1G24250	1
AT1G24256	0
AT1G24260	38
AT1G24265	92
AT1G24267	848
AT1G24270	6
AT1G24280	271
AT1G24290	44
AT1G24300	1599
AT1G24310	447
AT1G24320	72
AT1G24330	113
AT1G24340	472
AT1G24350	549
AT1G24360	2924
AT1G24370	2
AT1G24380	0
AT1G24388	0
AT1G24390	0
AT1G24400	47
AT1G24405	6
AT1G24420	9
AT1G24430	1
AT1G24440	367
AT1G24450	230
AT1G24460	2190
AT1G24470	12
AT1G24475	0
AT1G24480	2
AT1G24485	0
AT1G24490	653
AT1G24510	4626
AT1G24520	2
AT1G24530	438
AT1G24540	0
AT1G24545	0
AT1G24560	977
AT1G24570	4
AT1G24575	18
AT1G24577	20
AT1G24580	82
AT1G24590	8
AT1G24600	34
AT1G24610	650
AT1G24620	94
AT1G24625	375
AT1G24640	0
AT1G24650	0
AT1G24657	0
AT1G24660	0
AT1G24686	0
AT1G24706	1632
AT1G24733	0
AT1G24735	148
AT1G24764	1470
AT1G24792	0
AT1G24793	0
AT1G24800	0
AT1G24807	0
AT1G24822	0
AT1G24851	0
AT1G24879	0
AT1G24880	0
AT1G24881	0
AT1G24909	0
AT1G24938	0
AT1G24967	0
AT1G24996	0
AT1G25025	0
AT1G25053	0
AT1G25054	0
AT1G25055	0
AT1G25083	0
AT1G25097	0
AT1G25098	0
AT1G25112	0
AT1G25141	0
AT1G25145	0
AT1G25150	0
AT1G25155	0
AT1G25175	0
AT1G25180	0
AT1G25209	0
AT1G25210	0
AT1G25211	0
AT1G25220	474
AT1G25230	1791
AT1G25240	104
AT1G25250	48
AT1G25260	1044
AT1G25270	0
AT1G25275	1468
AT1G25277	8
AT1G25280	1340
AT1G25290	430
AT1G25300	0
AT1G25310	35
AT1G25320	653
AT1G25330	0
AT1G25340	0
AT1G25350	1956
AT1G25360	87
AT1G25370	231
AT1G25375	415
AT1G25380	872
AT1G25390	559
AT1G25400	284
AT1G25410	0
AT1G25420	606
AT1G25422	32
AT1G25425	109
AT1G25430	1
AT1G25440	902
AT1G25450	879
AT1G25460	5
AT1G25470	335
AT1G25480	427
AT1G25490	4237
AT1G25500	227
AT1G25510	307
AT1G25520	928
AT1G25530	374
AT1G25540	1000
AT1G25550	304
AT1G25560	812
AT1G25570	1801
AT1G25580	425
AT1G25682	710
AT1G25784	0
AT1G25886	0
AT1G25988	0
AT1G26090	207
AT1G26100	125
AT1G26110	4835
AT1G26120	565
AT1G26130	245
AT1G26140	0
AT1G26150	1733
AT1G26160	447
AT1G26170	680
AT1G26180	485
AT1G26190	407
AT1G26200	125
AT1G26208	18
AT1G26210	0
AT1G26218	28
AT1G26220	0
AT1G26225	0
AT1G26230	582
AT1G26233	3
AT1G26235	0
AT1G26240	0
AT1G26250	4
AT1G26255	0
AT1G26260	266
AT1G26270	3148
AT1G26290	0
AT1G26300	631
AT1G26310	0
AT1G26320	3
AT1G26330	102
AT1G26340	332
AT1G26350	0
AT1G26355	0
AT1G26360	283
AT1G26370	601
AT1G26380	27
AT1G26390	3
AT1G26400	4
AT1G26410	7
AT1G26420	13
AT1G26430	0
AT1G26440	614
AT1G26450	121
AT1G26460	1307
AT1G26470	310
AT1G26480	0
AT1G26490	0
AT1G26500	6
AT1G26510	0
AT1G26515	0
AT1G26520	136
AT1G26530	14
AT1G26540	31
AT1G26550	2699
AT1G26558	0
AT1G26560	459
AT1G26570	350
AT1G26580	2006
AT1G26590	22
AT1G26600	42
AT1G26610	12
AT1G26620	400
AT1G26630	11572
AT1G26640	991
AT1G26650	658
AT1G26660	143
AT1G26665	987
AT1G26670	1039
AT1G26680	66
AT1G26690	572
AT1G26700	115
AT1G26710	1
AT1G26720	2
AT1G26730	58
AT1G26740	336
AT1G26750	422
AT1G26760	153
AT1G26761	417
AT1G26762	23
AT1G26770	643
AT1G26773	0
AT1G26780	24
AT1G26790	4
AT1G26795	0
AT1G26796	0
AT1G26797	0
AT1G26798	0
AT1G26799	0
AT1G26800	157
AT1G26810	200
AT1G26815	0
AT1G26820	279
AT1G26830	2178
AT1G26840	147
AT1G26850	8319
AT1G26860	0
AT1G26870	14
AT1G26880	2666
AT1G26890	14
AT1G26900	204
AT1G26910	502
AT1G26911	18
AT1G26920	475
AT1G26921	0
AT1G26930	240
AT1G26940	328
AT1G26945	357
AT1G26950	0
AT1G26960	412
AT1G26970	201
AT1G26973	0
AT1G26975	0
AT1G26976	0
AT1G26985	0
AT1G26990	0
AT1G27000	2229
AT1G27008	0
AT1G27020	1594
AT1G27030	2501
AT1G27040	1
AT1G27045	1
AT1G27050	111
AT1G27060	26
AT1G27070	465
AT1G27080	1
AT1G27090	2503
AT1G27100	904
AT1G27110	44
AT1G27120	375
AT1G27130	687
AT1G27135	0
AT1G27140	620
AT1G27150	800
AT1G27160	0
AT1G27170	116
AT1G27180	327
AT1G27190	1899
AT1G27200	1292
AT1G27210	1489
AT1G27220	0
AT1G27240	0
AT1G27250	0
AT1G27260	0
AT1G27270	0
AT1G27280	0
AT1G27285	63
AT1G27290	1601
AT1G27300	903
AT1G27310	2010
AT1G27320	3420
AT1G27330	1332
AT1G27340	1138
AT1G27350	1263
AT1G27360	57
AT1G27370	138
AT1G27380	72
AT1G27385	654
AT1G27390	1007
AT1G27400	3252
AT1G27410	66
AT1G27420	100
AT1G27430	1479
AT1G27435	683
AT1G27440	379
AT1G27450	3754
AT1G27460	1024
AT1G27461	72
AT1G27470	534
AT1G27480	874
AT1G27490	0
AT1G27500	289
AT1G27510	1226
AT1G27520	712
AT1G27530	1183
AT1G27535	0
AT1G27540	362
AT1G27550	0
AT1G27555	0
AT1G27560	0
AT1G27565	0
AT1G27570	0
AT1G27580	0
AT1G27595	1087
AT1G27600	1087
AT1G27610	11
AT1G27620	74
AT1G27630	1022
AT1G27640	2
AT1G27650	1125
AT1G27660	179
AT1G27670	124
AT1G27671	0
AT1G27680	397
AT1G27690	261
AT1G27695	200
AT1G27700	264
AT1G27710	0
AT1G27720	53
AT1G27730	102
AT1G27740	536
AT1G27750	650
AT1G27752	898
AT1G27760	3024
AT1G27770	2948
AT1G27780	0
AT1G27790	0
AT1G27800	0
AT1G27810	0
AT1G27815	0
AT1G27820	0
AT1G27840	401
AT1G27850	1051
AT1G27860	0
AT1G27870	0
AT1G27880	168
AT1G27890	2
AT1G27900	610
AT1G27910	454
AT1G27920	8
AT1G27921	90
AT1G27930	1021
AT1G27940	1
AT1G27950	3388
AT1G27960	263
AT1G27970	1900
AT1G27980	728
AT1G27990	73
AT1G28000	1
AT1G28002	0
AT1G28005	0
AT1G28010	132
AT1G28020	0
AT1G28030	5
AT1G28040	0
AT1G28050	1038
AT1G28060	1268
AT1G28070	123
AT1G28080	27
AT1G28090	674
AT1G28100	481
AT1G28110	424
AT1G28120	1099
AT1G28130	1579
AT1G28135	0
AT1G28140	1610
AT1G28150	1314
AT1G28160	6
AT1G28170	87
AT1G28180	0
AT1G28190	224
AT1G28200	1229
AT1G28210	86
AT1G28220	0
AT1G28230	400
AT1G28240	1050
AT1G28250	615
AT1G28260	230
AT1G28265	0
AT1G28270	0
AT1G28280	853
AT1G28290	6777
AT1G28300	1
AT1G28305	0
AT1G28306	0
AT1G28310	542
AT1G28320	1103
AT1G28323	0
AT1G28327	0
AT1G28330	8261
AT1G28335	0
AT1G28340	1763
AT1G28350	1303
AT1G28360	40
AT1G28370	51
AT1G28375	4
AT1G28380	505
AT1G28390	278
AT1G28395	204
AT1G28400	3233
AT1G28410	491
AT1G28420	1661
AT1G28430	4
AT1G28440	2345
AT1G28447	0
AT1G28450	0
AT1G28455	0
AT1G28460	0
AT1G28465	0
AT1G28470	142
AT1G28480	59
AT1G28490	717
AT1G28500	1
AT1G28510	446
AT1G28520	1053
AT1G28530	114
AT1G28540	212
AT1G28550	1
AT1G28560	110
AT1G28570	1627
AT1G28580	4964
AT1G28590	5
AT1G28591	0
AT1G28600	2882
AT1G28610	253
AT1G28620	69
AT1G28630	1
AT1G28640	29
AT1G28650	38
AT1G28660	5076
AT1G28670	3908
AT1G28680	341
AT1G28685	11
AT1G28690	28
AT1G28695	0
AT1G28700	8
AT1G28710	93
AT1G28715	84
AT1G28720	0
AT1G28730	0
AT1G28740	0
AT1G28750	0
AT1G28760	162
AT1G28765	9
AT1G28770	0
AT1G28780	0
AT1G28790	0
AT1G28800	0
AT1G28810	0
AT1G28815	0
AT1G28820	2
AT1G28830	0
AT1G28840	1
AT1G28850	0
AT1G28860	0
AT1G28870	0
AT1G28880	0
AT1G28890	0
AT1G28900	1
AT1G28910	0
AT1G28920	3
AT1G28930	0
AT1G28940	0
AT1G28950	0
AT1G28960	434
AT1G28970	0
AT1G28980	0
AT1G28990	0
AT1G29000	9
AT1G29005	0
AT1G29010	0
AT1G29020	95
AT1G29025	1180
AT1G29030	186
AT1G29040	597
AT1G29041	0
AT1G29050	1073
AT1G29060	236
AT1G29070	4177
AT1G29071	0
AT1G29075	0
AT1G29080	15
AT1G29090	4837
AT1G29100	36
AT1G29110	28
AT1G29120	2417
AT1G29140	7
AT1G29150	3101
AT1G29160	118
AT1G29170	531
AT1G29179	24
AT1G29180	9
AT1G29190	0
AT1G29195	67
AT1G29200	78
AT1G29210	0
AT1G29220	544
AT1G29230	80
AT1G29240	475
AT1G29250	747
AT1G29260	527
AT1G29265	0
AT1G29270	30
AT1G29280	865
AT1G29290	68
AT1G29300	287
AT1G29310	1596
AT1G29320	311
AT1G29330	558
AT1G29340	1396
AT1G29350	341
AT1G29355	0
AT1G29357	64
AT1G29360	0
AT1G29370	326
AT1G29380	160
AT1G29390	1730
AT1G29395	2010
AT1G29400	3656
AT1G29410	81
AT1G29418	261
AT1G29420	0
AT1G29430	5
AT1G29435	0
AT1G29440	4
AT1G29450	10
AT1G29460	7
AT1G29465	32
AT1G29470	8914
AT1G29475	0
AT1G29480	0
AT1G29490	0
AT1G29500	31
AT1G29510	24
AT1G29520	295
AT1G29530	631
AT1G29535	14
AT1G29540	0
AT1G29550	155
AT1G29560	24
AT1G29570	0
AT1G29580	0
AT1G29590	38
AT1G29600	11
AT1G29620	0
AT1G29630	336
AT1G29640	243
AT1G29650	2
AT1G29660	546
AT1G29670	1516
AT1G29680	7
AT1G29690	654
AT1G29700	594
AT1G29710	124
AT1G29715	0
AT1G29720	27
AT1G29730	58
AT1G29740	28
AT1G29750	455
AT1G29760	577
AT1G29770	17
AT1G29775	0
AT1G29780	0
AT1G29785	258
AT1G29790	1106
AT1G29800	467
AT1G29810	240
AT1G29820	645
AT1G29830	16
AT1G29840	105
AT1G29850	1491
AT1G29860	3
AT1G29870	0
AT1G29880	2779
AT1G29890	1148
AT1G29900	2283
AT1G29910	36454
AT1G29920	15836
AT1G29930	119584
AT1G29940	792
AT1G29950	1677
AT1G29960	105
AT1G29962	3
AT1G29965	56
AT1G29970	562
AT1G29980	1136
AT1G29990	918
AT1G30000	1103
AT1G30010	215
AT1G30020	1
AT1G30030	0
AT1G30040	220
AT1G30050	48
AT1G30060	0
AT1G30070	253
AT1G30080	157
AT1G30090	657
AT1G30100	31
AT1G30110	413
AT1G30120	3358
AT1G30130	1187
AT1G30135	0
AT1G30140	50
AT1G30150	0
AT1G30160	13
AT1G30170	21
AT1G30180	0
AT1G30190	5
AT1G30200	896
AT1G30210	737
AT1G30220	41
AT1G30230	7283
AT1G30240	264
AT1G30250	10
AT1G30260	109
AT1G30270	1854
AT1G30280	95
AT1G30282	1
AT1G30290	195
AT1G30300	395
AT1G30310	1
AT1G30320	346
AT1G30330	2681
AT1G30340	0
AT1G30350	0
AT1G30360	9990
AT1G30370	2
AT1G30380	20501
AT1G30390	0
AT1G30400	5220
AT1G30410	1017
AT1G30420	404
AT1G30430	0
AT1G30440	2177
AT1G30450	1520
AT1G30455	0
AT1G30460	333
AT1G30470	1852
AT1G30473	0
AT1G30475	101
AT1G30480	560
AT1G30490	796
AT1G30500	246
AT1G30510	1371
AT1G30515	37
AT1G30520	650
AT1G30530	1065
AT1G30540	352
AT1G30545	105
AT1G30550	138
AT1G30560	20
AT1G30570	873
AT1G30580	4703
AT1G30590	804
AT1G30600	545
AT1G30610	947
AT1G30620	445
AT1G30630	3741
AT1G30640	861
AT1G30650	689
AT1G30660	18
AT1G30670	0
AT1G30680	570
AT1G30690	3300
AT1G30700	887
AT1G30710	0
AT1G30720	314
AT1G30730	152
AT1G30740	1
AT1G30750	919
AT1G30755	222
AT1G30757	0
AT1G30760	135
AT1G30780	0
AT1G30784	0
AT1G30790	0
AT1G30795	0
AT1G30800	0
AT1G30810	333
AT1G30814	0
AT1G30820	580
AT1G30825	266
AT1G30830	0
AT1G30835	526
AT1G30840	170
AT1G30845	85
AT1G30850	156
AT1G30860	82
AT1G30870	4005
AT1G30880	998
AT1G30890	630
AT1G30900	859
AT1G30910	457
AT1G30920	2
AT1G30921	0
AT1G30925	0
AT1G30930	0
AT1G30935	67
AT1G30940	6
AT1G30945	0
AT1G30950	20
AT1G30960	175
AT1G30970	797
AT1G30972	0
AT1G30974	0
AT1G30975	0
AT1G30980	0
AT1G30990	87
AT1G31000	0
AT1G31010	90
AT1G31020	285
AT1G31030	0
AT1G31040	61
AT1G31050	94
AT1G31070	1482
AT1G31072	0
AT1G31080	0
AT1G31090	0
AT1G31093	0
AT1G31095	1
AT1G31100	0
AT1G31110	0
AT1G31120	475
AT1G31130	2830
AT1G31140	1
AT1G31150	376
AT1G31160	603
AT1G31163	0
AT1G31166	0
AT1G31170	375
AT1G31173	23
AT1G31175	260
AT1G31180	896
AT1G31190	638
AT1G31200	8
AT1G31210	0
AT1G31220	231
AT1G31230	1598
AT1G31240	7
AT1G31243	0
AT1G31245	0
AT1G31250	8
AT1G31255	0
AT1G31258	24
AT1G31260	0
AT1G31270	0
AT1G31274	0
AT1G31280	374
AT1G31290	75
AT1G31300	1315
AT1G31310	99
AT1G31320	71
AT1G31330	34562
AT1G31335	181
AT1G31340	1184
AT1G31350	252
AT1G31355	43
AT1G31358	0
AT1G31360	365
AT1G31370	0
AT1G31380	0
AT1G31390	0
AT1G31400	0
AT1G31410	413
AT1G31420	2795
AT1G31430	42
AT1G31440	1110
AT1G31450	0
AT1G31460	106
AT1G31470	267
AT1G31480	421
AT1G31485	0
AT1G31490	1
AT1G31500	290
AT1G31510	0
AT1G31520	0
AT1G31530	0
AT1G31540	341
AT1G31550	38
AT1G31555	1
AT1G31570	0
AT1G31580	700
AT1G31600	438
AT1G31620	0
AT1G31630	0
AT1G31640	0
AT1G31650	508
AT1G31660	577
AT1G31670	5
AT1G31690	1
AT1G31710	872
AT1G31720	61
AT1G31730	2330
AT1G31740	0
AT1G31750	136
AT1G31760	103
AT1G31770	1038
AT1G31772	2
AT1G31780	1611
AT1G31790	34
AT1G31800	2487
AT1G31810	957
AT1G31812	12762
AT1G31814	128
AT1G31817	710
AT1G31820	202
AT1G31830	835
AT1G31835	26
AT1G31840	23
AT1G31850	3847
AT1G31860	490
AT1G31870	557
AT1G31880	74
AT1G31885	52
AT1G31900	9
AT1G31910	3693
AT1G31920	0
AT1G31930	1362
AT1G31935	378
AT1G31940	246
AT1G31950	699
AT1G31960	0
AT1G31970	1623
AT1G31983	2
AT1G31990	3
AT1G31993	0
AT1G32000	0
AT1G32010	0
AT1G32020	0
AT1G32030	0
AT1G32040	0
AT1G32045	0
AT1G32049	1
AT1G32050	2794
AT1G32060	17428
AT1G32070	1609
AT1G32080	5569
AT1G32090	1866
AT1G32100	860
AT1G32110	0
AT1G32120	219
AT1G32127	428
AT1G32130	2393
AT1G32140	0
AT1G32150	430
AT1G32160	1311
AT1G32170	990
AT1G32172	5
AT1G32180	0
AT1G32190	363
AT1G32200	1936
AT1G32210	1891
AT1G32220	980
AT1G32225	0
AT1G32230	6139
AT1G32240	366
AT1G32250	0
AT1G32260	299
AT1G32270	3
AT1G32280	0
AT1G32300	0
AT1G32310	130
AT1G32320	0
AT1G32330	488
AT1G32337	0
AT1G32340	455
AT1G32350	1
AT1G32360	1101
AT1G32361	0
AT1G32370	234
AT1G32375	2
AT1G32380	363
AT1G32385	1
AT1G32390	0
AT1G32400	2337
AT1G32410	791
AT1G32415	85
AT1G32420	0
AT1G32430	0
AT1G32440	1056
AT1G32450	867
AT1G32460	33
AT1G32470	7807
AT1G32480	0
AT1G32490	1270
AT1G32500	1139
AT1G32505	0
AT1G32510	0
AT1G32520	187
AT1G32530	898
AT1G32540	237
AT1G32550	1025
AT1G32560	834
AT1G32570	3
AT1G32575	2
AT1G32580	569
AT1G32582	1
AT1G32583	24
AT1G32585	0
AT1G32590	0
AT1G32600	0
AT1G32610	51
AT1G32620	0
AT1G32630	103
AT1G32640	0
AT1G32650	0
AT1G32660	0
AT1G32680	0
AT1G32690	212
AT1G32700	993
AT1G32710	2
AT1G32713	2
AT1G32720	0
AT1G32730	165
AT1G32740	175
AT1G32750	1814
AT1G32760	160
AT1G32763	0
AT1G32770	0
AT1G32780	71
AT1G32790	2799
AT1G32810	823
AT1G32820	0
AT1G32830	0
AT1G32840	0
AT1G32850	5
AT1G32860	516
AT1G32870	517
AT1G32880	0
AT1G32890	0
AT1G32900	1834
AT1G32910	3
AT1G32920	355
AT1G32928	11
AT1G32930	248
AT1G32940	291
AT1G32950	90
AT1G32960	1
AT1G32970	0
AT1G32975	0
AT1G32980	0
AT1G32990	5017
AT1G32992	0
AT1G33000	0
AT1G33010	0
AT1G33020	0
AT1G33030	1
AT1G33040	1933
AT1G33050	945
AT1G33055	5
AT1G33060	223
AT1G33070	0
AT1G33080	79
AT1G33090	333
AT1G33100	12
AT1G33102	27
AT1G33110	1410
AT1G33120	588
AT1G33130	0
AT1G33135	0
AT1G33140	917
AT1G33160	0
AT1G33170	1400
AT1G33180	0
AT1G33190	0
AT1G33200	2
AT1G33220	0
AT1G33230	1096
AT1G33240	2611
AT1G33250	575
AT1G33260	170
AT1G33265	351
AT1G33270	412
AT1G33280	135
AT1G33290	892
AT1G33300	0
AT1G33320	24
AT1G33330	223
AT1G33340	19
AT1G33350	81
AT1G33355	0
AT1G33360	1338
AT1G33370	0
AT1G33380	0
AT1G33390	340
AT1G33400	305
AT1G33410	1115
AT1G33415	137
AT1G33420	0
AT1G33430	0
AT1G33440	153
AT1G33450	0
AT1G33460	0
AT1G33470	1811
AT1G33475	21
AT1G33480	182
AT1G33490	613
AT1G33500	19
AT1G33510	0
AT1G33520	1424
AT1G33530	0
AT1G33540	81
AT1G33550	0
AT1G33560	1083
AT1G33570	0
AT1G33580	0
AT1G33590	1413
AT1G33600	201
AT1G33607	0
AT1G33610	189
AT1G33612	53
AT1G33615	53
AT1G33640	0
AT1G33660	20
AT1G33670	59
AT1G33680	1602
AT1G33700	1885
AT1G33710	0
AT1G33720	5
AT1G33730	1
AT1G33740	6
AT1G33743	0
AT1G33750	956
AT1G33760	1
AT1G33770	13
AT1G33780	607
AT1G33785	0
AT1G33790	2173
AT1G33800	3046
AT1G33810	1216
AT1G33811	948
AT1G33813	0
AT1G33817	0
AT1G33820	0
AT1G33830	0
AT1G33835	0
AT1G33840	2
AT1G33850	0
AT1G33855	0
AT1G33860	0
AT1G33870	10
AT1G33880	2
AT1G33890	28
AT1G33900	0
AT1G33910	0
AT1G33920	0
AT1G33930	12
AT1G33940	0
AT1G33945	0
AT1G33950	2
AT1G33960	0
AT1G33970	820
AT1G33980	1379
AT1G33990	1289
AT1G34000	2105
AT1G34010	448
AT1G34015	0
AT1G34020	533
AT1G34030	2391
AT1G34040	272
AT1G34042	1
AT1G34044	26
AT1G34046	0
AT1G34047	0
AT1G34049	0
AT1G34050	7
AT1G34060	130
AT1G34065	144
AT1G34070	0
AT1G34080	0
AT1G34090	0
AT1G34095	0
AT1G34097	0
AT1G34100	1
AT1G34110	1230
AT1G34120	322
AT1G34130	1612
AT1G34140	0
AT1G34150	247
AT1G34160	126
AT1G34170	0
AT1G34180	80
AT1G34190	1685
AT1G34200	365
AT1G34210	733
AT1G34220	881
AT1G34230	0
AT1G34240	0
AT1G34245	119
AT1G34250	0
AT1G34260	528
AT1G34270	367
AT1G34281	0
AT1G34290	0
AT1G34300	457
AT1G34310	0
AT1G34315	36
AT1G34317	7
AT1G34320	2052
AT1G34330	689
AT1G34340	471
AT1G34350	398
AT1G34355	255
AT1G34360	255
AT1G34370	1722
AT1G34380	108
AT1G34390	0
AT1G34392	0
AT1G34400	0
AT1G34403	0
AT1G34405	0
AT1G34410	0
AT1G34418	559
AT1G34420	58
AT1G34430	3119
AT1G34440	0
AT1G34460	46
AT1G34470	292
AT1G34480	3
AT1G34490	2
AT1G34500	5
AT1G34510	816
AT1G34520	22
AT1G34530	0
AT1G34540	91
AT1G34545	0
AT1G34550	1378
AT1G34560	0
AT1G34570	270
AT1G34575	0
AT1G34580	69
AT1G34590	0
AT1G34600	0
AT1G34610	0
AT1G34620	0
AT1G34630	481
AT1G34640	320
AT1G34650	2
AT1G34660	0
AT1G34670	85
AT1G34680	0
AT1G34690	0
AT1G34700	0
AT1G34710	0
AT1G34720	0
AT1G34730	0
AT1G34740	0
AT1G34750	469
AT1G34760	272
AT1G34770	231
AT1G34780	463
AT1G34790	0
AT1G34792	0
AT1G34795	0
AT1G34797	0
AT1G34800	0
AT1G34803	0
AT1G34805	0
AT1G34807	0
AT1G34808	0
AT1G34810	0
AT1G34812	0
AT1G34813	0
AT1G34815	0
AT1G34817	0
AT1G34818	0
AT1G34820	0
AT1G34822	0
AT1G34823	0
AT1G34825	0
AT1G34827	0
AT1G34828	0
AT1G34830	0
AT1G34836	0
AT1G34840	0
AT1G34842	0
AT1G34844	12
AT1G34850	0
AT1G34855	0
AT1G34860	0
AT1G34904	0
AT1G34910	0
AT1G34930	0
AT1G34967	0
AT1G35030	0
AT1G35035	0
AT1G35040	0
AT1G35050	0
AT1G35060	0
AT1G35080	0
AT1G35090	0
AT1G35100	0
AT1G35110	0
AT1G35112	49
AT1G35115	627
AT1G35120	0
AT1G35130	0
AT1G35140	30
AT1G35143	0
AT1G35146	0
AT1G35150	0
AT1G35160	4673
AT1G35170	0
AT1G35180	112
AT1G35181	0
AT1G35183	3
AT1G35186	0
AT1G35190	878
AT1G35200	1
AT1G35210	10
AT1G35215	0
AT1G35220	1269
AT1G35230	9
AT1G35240	3
AT1G35242	1
AT1G35250	54
AT1G35255	27
AT1G35260	391
AT1G35270	23
AT1G35280	0
AT1G35290	213
AT1G35300	0
AT1G35310	45
AT1G35320	366
AT1G35330	124
AT1G35340	1419
AT1G35350	142
AT1G35353	0
AT1G35360	0
AT1G35365	0
AT1G35370	0
AT1G35375	0
AT1G35380	0
AT1G35390	0
AT1G35400	1
AT1G35405	1
AT1G35410	0
AT1G35420	1327
AT1G35430	148
AT1G35435	0
AT1G35440	0
AT1G35450	0
AT1G35460	209
AT1G35465	3
AT1G35467	0
AT1G35470	617
AT1G35480	0
AT1G35490	0
AT1G35500	0
AT1G35501	0
AT1G35510	780
AT1G35513	14
AT1G35515	156
AT1G35516	1668
AT1G35520	0
AT1G35530	95
AT1G35535	0
AT1G35537	0
AT1G35540	0
AT1G35545	0
AT1G35550	0
AT1G35560	122
AT1G35570	0
AT1G35580	2760
AT1G35590	0
AT1G35600	0
AT1G35610	17
AT1G35612	120
AT1G35614	0
AT1G35617	0
AT1G35620	1365
AT1G35625	2
AT1G35630	0
AT1G35640	0
AT1G35645	0
AT1G35647	0
AT1G35650	0
AT1G35660	221
AT1G35663	0
AT1G35670	1644
AT1G35680	5009
AT1G35690	0
AT1G35700	0
AT1G35710	181
AT1G35720	8878
AT1G35730	1
AT1G35735	0
AT1G35740	0
AT1G35745	0
AT1G35750	0
AT1G35760	0
AT1G35770	0
AT1G35780	703
AT1G35790	0
AT1G35820	0
AT1G35830	47
AT1G35840	0
AT1G35850	0
AT1G35860	0
AT1G35870	0
AT1G35880	18
AT1G35890	0
AT1G35895	0
AT1G35910	35
AT1G35920	0
AT1G35930	0
AT1G35940	0
AT1G35950	0
AT1G35960	0
AT1G35970	0
AT1G35980	0
AT1G35990	0
AT1G35995	0
AT1G36000	0
AT1G36005	0
AT1G36010	0
AT1G36020	0
AT1G36030	0
AT1G36035	0
AT1G36040	0
AT1G36050	1515
AT1G36060	434
AT1G36070	283
AT1G36078	0
AT1G36080	0
AT1G36085	0
AT1G36090	0
AT1G36095	0
AT1G36100	0
AT1G36105	0
AT1G36110	0
AT1G36120	0
AT1G36130	0
AT1G36140	0
AT1G36150	1
AT1G36160	10661
AT1G36180	1283
AT1G36185	0
AT1G36190	0
AT1G36200	0
AT1G36210	0
AT1G36220	0
AT1G36225	0
AT1G36230	0
AT1G36240	0
AT1G36250	0
AT1G36260	0
AT1G36270	0
AT1G36272	0
AT1G36280	427
AT1G36290	0
AT1G36300	0
AT1G36305	0
AT1G36310	793
AT1G36320	960
AT1G36325	0
AT1G36330	0
AT1G36340	0
AT1G36350	0
AT1G36360	0
AT1G36370	795
AT1G36380	293
AT1G36390	1010
AT1G36395	0
AT1G36400	0
AT1G36403	0
AT1G36406	0
AT1G36420	0
AT1G36430	0
AT1G36440	0
AT1G36441	0
AT1G36445	0
AT1G36450	0
AT1G36460	0
AT1G36470	0
AT1G36480	0
AT1G36485	0
AT1G36490	0
AT1G36495	0
AT1G36500	0
AT1G36510	0
AT1G36520	0
AT1G36530	0
AT1G36540	0
AT1G36550	0
AT1G36560	0
AT1G36570	0
AT1G36580	2
AT1G36590	0
AT1G36595	0
AT1G36600	0
AT1G36605	0
AT1G36610	0
AT1G36620	0
AT1G36622	33
AT1G36623	0
AT1G36627	0
AT1G36630	0
AT1G36640	13
AT1G36650	0
AT1G36660	0
AT1G36670	0
AT1G36675	1
AT1G36680	0
AT1G36690	0
AT1G36700	0
AT1G36710	0
AT1G36720	0
AT1G36730	5303
AT1G36740	0
AT1G36745	0
AT1G36750	0
AT1G36756	0
AT1G36763	0
AT1G36770	0
AT1G36775	0
AT1G36790	0
AT1G36795	0
AT1G36800	0
AT1G36810	0
AT1G36830	0
AT1G36840	0
AT1G36850	0
AT1G36880	0
AT1G36890	0
AT1G36910	0
AT1G36915	0
AT1G36920	3
AT1G36922	2
AT1G36925	1
AT1G36927	0
AT1G36933	0
AT1G36936	0
AT1G36940	110
AT1G36942	0
AT1G36950	0
AT1G36960	0
AT1G36970	0
AT1G36975	0
AT1G36980	1614
AT1G36990	498
AT1G36992	0
AT1G37000	0
AT1G37010	0
AT1G37012	0
AT1G37015	0
AT1G37020	0
AT1G37030	0
AT1G37035	0
AT1G37036	0
AT1G37037	0
AT1G37038	0
AT1G37040	0
AT1G37045	0
AT1G37050	0
AT1G37057	0
AT1G37060	0
AT1G37063	0
AT1G37070	1
AT1G37080	5
AT1G37090	0
AT1G37095	0
AT1G37100	0
AT1G37110	0
AT1G37113	0
AT1G37120	0
AT1G37130	2583
AT1G37140	7
AT1G37150	60
AT1G37160	0
AT1G37170	0
AT1G37180	0
AT1G37190	0
AT1G37200	0
AT1G37210	0
AT1G37275	0
AT1G37340	0
AT1G37405	0
AT1G37471	0
AT1G37537	0
AT1G37603	0
AT1G37669	0
AT1G37735	0
AT1G37801	0
AT1G37867	0
AT1G37933	1
AT1G37999	0
AT1G38065	0
AT1G38131	259
AT1G38140	0
AT1G38149	0
AT1G38158	0
AT1G38167	0
AT1G38176	0
AT1G38185	0
AT1G38194	0
AT1G38203	0
AT1G38212	0
AT1G38221	0
AT1G38230	0
AT1G38240	0
AT1G38250	0
AT1G38260	0
AT1G38270	0
AT1G38280	0
AT1G38290	0
AT1G38300	0
AT1G38310	0
AT1G38320	0
AT1G38330	0
AT1G38340	0
AT1G38350	0
AT1G38360	0
AT1G38380	0
AT1G38390	0
AT1G38400	0
AT1G38410	0
AT1G38416	0
AT1G38423	0
AT1G38430	0
AT1G38440	0
AT1G38450	0
AT1G38460	0
AT1G38550	0
AT1G38710	0
AT1G38790	0
AT1G38870	0
AT1G39030	0
AT1G39060	0
AT1G39070	0
AT1G39110	0
AT1G39190	0
AT1G39270	0
AT1G39350	0
AT1G39430	0
AT1G39510	0
AT1G39511	0
AT1G39513	0
AT1G39515	0
AT1G39590	0
AT1G39670	0
AT1G39750	0
AT1G39830	0
AT1G39910	0
AT1G39990	0
AT1G40069	0
AT1G40070	0
AT1G40071	0
AT1G40072	0
AT1G40073	0
AT1G40074	0
AT1G40075	0
AT1G40076	0
AT1G40077	0
AT1G40078	0
AT1G40079	0
AT1G40080	0
AT1G40081	0
AT1G40083	0
AT1G40084	0
AT1G40085	0
AT1G40086	0
AT1G40087	0
AT1G40089	0
AT1G40090	0
AT1G40091	0
AT1G40093	0
AT1G40095	0
AT1G40097	0
AT1G40099	0
AT1G40100	0
AT1G40101	0
AT1G40103	0
AT1G40104	0
AT1G40105	0
AT1G40106	0
AT1G40107	0
AT1G40109	0
AT1G40112	0
AT1G40113	0
AT1G40115	0
AT1G40117	0
AT1G40118	0
AT1G40119	0
AT1G40121	0
AT1G40123	0
AT1G40124	0
AT1G40125	0
AT1G40127	0
AT1G40129	0
AT1G40130	0
AT1G40131	0
AT1G40133	0
AT1G40135	0
AT1G40136	0
AT1G40137	0
AT1G40139	0
AT1G40141	0
AT1G40143	0
AT1G40150	0
AT1G40230	0
AT1G40310	0
AT1G40390	0
AT1G40470	0
AT1G40630	0
AT1G41115	0
AT1G41600	0
AT1G41630	0
AT1G41650	0
AT1G41660	0
AT1G41680	0
AT1G41690	0
AT1G41700	0
AT1G41710	0
AT1G41720	0
AT1G41723	0
AT1G41726	0
AT1G41730	0
AT1G41740	0
AT1G41743	0
AT1G41746	0
AT1G41750	0
AT1G41755	0
AT1G41760	0
AT1G41770	0
AT1G41775	0
AT1G41790	0
AT1G41795	0
AT1G41797	0
AT1G41798	0
AT1G41803	0
AT1G41810	0
AT1G41820	0
AT1G41825	0
AT1G41827	0
AT1G41830	3939
AT1G41835	0
AT1G41840	0
AT1G41850	0
AT1G41855	0
AT1G41860	0
AT1G41870	0
AT1G41880	2611
AT1G41890	1
AT1G41893	0
AT1G41896	0
AT1G41900	0
AT1G41910	0
AT1G41920	0
AT1G41930	0
AT1G42003	0
AT1G42040	0
AT1G42045	0
AT1G42050	0
AT1G42060	0
AT1G42070	0
AT1G42080	0
AT1G42090	1
AT1G42100	0
AT1G42110	0
AT1G42120	0
AT1G42130	0
AT1G42140	0
AT1G42150	0
AT1G42160	0
AT1G42170	0
AT1G42180	0
AT1G42190	0
AT1G42200	0
AT1G42210	0
AT1G42220	0
AT1G42230	0
AT1G42240	0
AT1G42250	0
AT1G42260	0
AT1G42270	0
AT1G42280	0
AT1G42290	0
AT1G42300	0
AT1G42310	0
AT1G42320	0
AT1G42350	0
AT1G42360	0
AT1G42365	0
AT1G42367	0
AT1G42370	0
AT1G42375	0
AT1G42377	0
AT1G42380	0
AT1G42385	0
AT1G42390	0
AT1G42393	0
AT1G42396	0
AT1G42400	0
AT1G42410	0
AT1G42420	0
AT1G42430	590
AT1G42440	987
AT1G42450	2
AT1G42460	0
AT1G42470	938
AT1G42480	753
AT1G42490	12
AT1G42500	0
AT1G42510	0
AT1G42515	0
AT1G42520	0
AT1G42525	0
AT1G42530	0
AT1G42540	794
AT1G42550	1732
AT1G42560	1
AT1G42570	0
AT1G42580	0
AT1G42590	0
AT1G42595	0
AT1G42600	0
AT1G42602	0
AT1G42605	0
AT1G42610	0
AT1G42615	0
AT1G42620	0
AT1G42630	0
AT1G42635	0
AT1G42650	0
AT1G42655	0
AT1G42680	0
AT1G42690	0
AT1G42695	0
AT1G42697	0
AT1G42698	0
AT1G42700	0
AT1G42703	0
AT1G42705	0
AT1G42710	0
AT1G42718	0
AT1G42727	0
AT1G42736	0
AT1G42740	0
AT1G42745	0
AT1G42780	0
AT1G42816	0
AT1G42852	0
AT1G42888	0
AT1G42924	0
AT1G42960	3941
AT1G42970	24695
AT1G42980	1
AT1G42990	1318
AT1G43000	15
AT1G43005	0
AT1G43010	27
AT1G43020	244
AT1G43030	0
AT1G43040	7
AT1G43050	0
AT1G43060	0
AT1G43070	0
AT1G43080	0
AT1G43090	0
AT1G43100	0
AT1G43110	0
AT1G43120	0
AT1G43130	722
AT1G43140	88
AT1G43145	0
AT1G43150	0
AT1G43160	270
AT1G43170	17380
AT1G43171	0
AT1G43180	0
AT1G43190	2112
AT1G43195	0
AT1G43200	0
AT1G43205	0
AT1G43210	0
AT1G43220	0
AT1G43230	0
AT1G43240	0
AT1G43245	130
AT1G43250	1
AT1G43260	0
AT1G43270	0
AT1G43280	0
AT1G43290	0
AT1G43300	0
AT1G43310	3
AT1G43320	0
AT1G43330	0
AT1G43387	0
AT1G43415	0
AT1G43444	0
AT1G43502	0
AT1G43560	1108
AT1G43570	0
AT1G43575	0
AT1G43580	910
AT1G43590	5
AT1G43600	0
AT1G43605	7
AT1G43610	0
AT1G43620	888
AT1G43630	0
AT1G43640	5
AT1G43650	92
AT1G43660	0
AT1G43665	0
AT1G43666	0
AT1G43667	0
AT1G43670	5653
AT1G43675	5
AT1G43680	2
AT1G43690	1770
AT1G43700	726
AT1G43710	2654
AT1G43715	0
AT1G43720	0
AT1G43722	0
AT1G43723	0
AT1G43724	0
AT1G43725	0
AT1G43730	0
AT1G43740	0
AT1G43745	0
AT1G43750	0
AT1G43755	0
AT1G43760	0
AT1G43763	0
AT1G43765	38
AT1G43766	0
AT1G43770	140
AT1G43775	0
AT1G43777	0
AT1G43780	250
AT1G43781	0
AT1G43785	0
AT1G43790	409
AT1G43800	228
AT1G43810	0
AT1G43815	0
AT1G43820	0
AT1G43825	0
AT1G43830	0
AT1G43835	0
AT1G43840	0
AT1G43845	0
AT1G43850	1149
AT1G43860	548
AT1G43870	0
AT1G43880	0
AT1G43883	1
AT1G43886	110
AT1G43890	1823
AT1G43895	0
AT1G43897	0
AT1G43900	810
AT1G43910	370
AT1G43920	0
AT1G43930	0
AT1G43940	0
AT1G43950	0
AT1G43960	0
AT1G43970	0
AT1G43980	34
AT1G43990	0
AT1G43995	0
AT1G43997	1
AT1G44000	1518
AT1G44010	0
AT1G44020	15
AT1G44030	8
AT1G44040	1
AT1G44045	0
AT1G44050	53
AT1G44060	0
AT1G44070	0
AT1G44075	0
AT1G44080	0
AT1G44085	0
AT1G44090	1
AT1G44100	1520
AT1G44110	428
AT1G44120	2
AT1G44125	2
AT1G44130	50
AT1G44140	0
AT1G44150	1
AT1G44160	278
AT1G44170	2535
AT1G44180	6
AT1G44191	0
AT1G44224	1
AT1G44286	0
AT1G44318	16
AT1G44350	208
AT1G44370	1
AT1G44382	0
AT1G44414	11
AT1G44446	2516
AT1G44478	0
AT1G44500	0
AT1G44510	0
AT1G44542	2
AT1G44570	0
AT1G44575	22986
AT1G44580	0
AT1G44608	190
AT1G44641	0
AT1G44707	0
AT1G44740	32
AT1G44750	953
AT1G44760	697
AT1G44770	1372
AT1G44780	249
AT1G44790	585
AT1G44800	1967
AT1G44810	577
AT1G44820	1157
AT1G44830	59
AT1G44835	690
AT1G44840	0
AT1G44850	0
AT1G44860	0
AT1G44870	0
AT1G44875	0
AT1G44880	0
AT1G44890	69
AT1G44895	0
AT1G44900	704
AT1G44910	922
AT1G44920	1587
AT1G44935	0
AT1G44940	1
AT1G44941	0
AT1G44960	426
AT1G44970	606
AT1G44980	0
AT1G44990	0
AT1G45000	3985
AT1G45010	414
AT1G45015	107
AT1G45020	0
AT1G45030	0
AT1G45035	1
AT1G45040	0
AT1G45050	272
AT1G45063	2
AT1G45070	0
AT1G45080	0
AT1G45090	0
AT1G45100	0
AT1G45110	74
AT1G45120	152
AT1G45130	3216
AT1G45140	0
AT1G45145	2333
AT1G45150	529
AT1G45160	2044
AT1G45163	2
AT1G45165	0
AT1G45170	310
AT1G45180	387
AT1G45190	0
AT1G45191	82
AT1G45201	2861
AT1G45207	475
AT1G45211	0
AT1G45215	0
AT1G45221	0
AT1G45223	0
AT1G45225	0
AT1G45227	0
AT1G45229	21
AT1G45230	659
AT1G45231	123
AT1G45233	275
AT1G45234	0
AT1G45236	0
AT1G45238	1
AT1G45240	4
AT1G45242	0
AT1G45243	0
AT1G45244	0
AT1G45246	0
AT1G45248	89
AT1G45249	838
AT1G45256	0
AT1G45332	647
AT1G45403	0
AT1G45474	1652
AT1G45545	176
AT1G45616	5
AT1G45688	3222
AT1G45760	0
AT1G45832	0
AT1G45904	0
AT1G45976	473
AT1G46048	0
AT1G46120	0
AT1G46192	0
AT1G46264	257
AT1G46336	0
AT1G46408	0
AT1G46480	36
AT1G46552	6
AT1G46554	236
AT1G46624	0
AT1G46696	0
AT1G46768	54
AT1G46840	0
AT1G46912	0
AT1G46984	0
AT1G47056	414
AT1G47128	44529
AT1G47130	6
AT1G47200	1319
AT1G47210	497
AT1G47220	0
AT1G47230	352
AT1G47240	569
AT1G47250	368
AT1G47260	3821
AT1G47265	0
AT1G47270	646
AT1G47271	48
AT1G47278	500
AT1G47280	0
AT1G47290	784
AT1G47300	0
AT1G47310	530
AT1G47317	2
AT1G47320	0
AT1G47330	535
AT1G47340	93
AT1G47350	0
AT1G47360	0
AT1G47370	0
AT1G47380	1323
AT1G47389	0
AT1G47390	0
AT1G47395	39
AT1G47400	28
AT1G47405	0
AT1G47410	131
AT1G47420	3908
AT1G47430	0
AT1G47435	0
AT1G47440	9
AT1G47450	0
AT1G47460	0
AT1G47465	0
AT1G47470	0
AT1G47480	465
AT1G47485	0
AT1G47490	1307
AT1G47495	0
AT1G47497	0
AT1G47500	666
AT1G47510	6
AT1G47520	181
AT1G47530	2525
AT1G47540	24
AT1G47550	1954
AT1G47560	98
AT1G47565	169
AT1G47570	496
AT1G47578	45
AT1G47580	292
AT1G47590	79
AT1G47595	0
AT1G47600	623
AT1G47603	7
AT1G47606	0
AT1G47610	164
AT1G47620	47
AT1G47625	0
AT1G47630	46
AT1G47640	1193
AT1G47650	0
AT1G47655	47
AT1G47657	0
AT1G47660	0
AT1G47670	586
AT1G47680	0
AT1G47690	0
AT1G47695	0
AT1G47700	0
AT1G47705	0
AT1G47710	1122
AT1G47720	128
AT1G47730	0
AT1G47740	2265
AT1G47750	378
AT1G47760	58
AT1G47765	0
AT1G47770	0
AT1G47780	0
AT1G47783	0
AT1G47786	0
AT1G47790	2
AT1G47800	0
AT1G47810	0
AT1G47813	0
AT1G47816	1
AT1G47820	83
AT1G47830	856
AT1G47840	481
AT1G47845	0
AT1G47860	548
AT1G47870	314
AT1G47880	0
AT1G47885	0
AT1G47890	5
AT1G47900	1184
AT1G47910	0
AT1G47915	0
AT1G47920	0
AT1G47930	3
AT1G47940	0
AT1G47950	0
AT1G47960	235
AT1G47970	3136
AT1G47980	32
AT1G47990	8
AT1G48000	19
AT1G48010	0
AT1G48020	2
AT1G48030	9531
AT1G48040	227
AT1G48050	615
AT1G48060	2
AT1G48070	9
AT1G48080	0
AT1G48090	2695
AT1G48095	0
AT1G48100	131
AT1G48110	1393
AT1G48120	346
AT1G48130	468
AT1G48140	296
AT1G48145	0
AT1G48150	0
AT1G48160	837
AT1G48170	154
AT1G48175	231
AT1G48180	3
AT1G48190	0
AT1G48195	0
AT1G48200	302
AT1G48210	1009
AT1G48220	0
AT1G48230	1378
AT1G48240	611
AT1G48250	0
AT1G48260	265
AT1G48267	2
AT1G48268	0
AT1G48270	209
AT1G48280	220
AT1G48285	0
AT1G48290	0
AT1G48300	1636
AT1G48310	234
AT1G48315	25
AT1G48320	0
AT1G48325	0
AT1G48330	722
AT1G48340	0
AT1G48350	6005
AT1G48355	0
AT1G48360	219
AT1G48370	489
AT1G48380	266
AT1G48390	37
AT1G48400	1
AT1G48405	4
AT1G48410	6265
AT1G48420	1235
AT1G48422	0
AT1G48430	647
AT1G48440	1453
AT1G48450	1966
AT1G48460	261
AT1G48470	161
AT1G48480	1351
AT1G48490	1302
AT1G48500	249
AT1G48510	128
AT1G48520	1937
AT1G48530	11
AT1G48540	771
AT1G48550	234
AT1G48560	50
AT1G48570	214
AT1G48580	87
AT1G48590	3
AT1G48600	1782
AT1G48605	65
AT1G48610	599
AT1G48620	2494
AT1G48625	0
AT1G48630	3022
AT1G48635	516
AT1G48640	121
AT1G48650	1467
AT1G48660	1659
AT1G48670	77
AT1G48680	0
AT1G48690	82
AT1G48698	2
AT1G48700	0
AT1G48710	0
AT1G48720	0
AT1G48725	0
AT1G48730	0
AT1G48740	25
AT1G48742	0
AT1G48745	120
AT1G48750	0
AT1G48760	802
AT1G48770	158
AT1G48780	50
AT1G48790	1254
AT1G48800	2
AT1G48810	0
AT1G48820	1
AT1G48830	2813
AT1G48840	377
AT1G48850	3420
AT1G48860	1855
AT1G48870	205
AT1G48880	270
AT1G48890	0
AT1G48900	1819
AT1G48910	0
AT1G48912	0
AT1G48920	7818
AT1G48930	2463
AT1G48940	5
AT1G48950	473
AT1G48953	0
AT1G48960	71
AT1G48970	348
AT1G48980	0
AT1G48990	30
AT1G49000	5
AT1G49005	6
AT1G49010	563
AT1G49015	0
AT1G49020	0
AT1G49030	1
AT1G49032	211
AT1G49040	2060
AT1G49050	507
AT1G49060	0
AT1G49070	0
AT1G49080	0
AT1G49090	0
AT1G49100	2
AT1G49110	9
AT1G49120	0
AT1G49130	178
AT1G49140	1872
AT1G49150	0
AT1G49160	41
AT1G49170	80
AT1G49180	147
AT1G49190	0
AT1G49200	11
AT1G49205	0
AT1G49210	17
AT1G49220	13
AT1G49225	2
AT1G49230	111
AT1G49240	11069
AT1G49245	143
AT1G49250	0
AT1G49260	0
AT1G49270	0
AT1G49280	0
AT1G49290	0
AT1G49300	1865
AT1G49310	76
AT1G49320	167
AT1G49330	5
AT1G49340	3553
AT1G49350	236
AT1G49360	236
AT1G49370	0
AT1G49380	949
AT1G49390	132
AT1G49400	388
AT1G49405	7
AT1G49410	953
AT1G49420	0
AT1G49430	1450
AT1G49435	0
AT1G49440	0
AT1G49450	1103
AT1G49460	0
AT1G49470	182
AT1G49475	185
AT1G49480	1425
AT1G49490	119
AT1G49500	28
AT1G49510	518
AT1G49520	95
AT1G49530	8
AT1G49540	368
AT1G49550	0
AT1G49560	293
AT1G49570	32
AT1G49580	1045
AT1G49590	508
AT1G49600	4069
AT1G49610	6
AT1G49620	75
AT1G49630	588
AT1G49640	0
AT1G49650	422
AT1G49660	3049
AT1G49670	2894
AT1G49680	0
AT1G49690	0
AT1G49700	32
AT1G49710	564
AT1G49715	0
AT1G49720	1587
AT1G49730	603
AT1G49740	933
AT1G49750	910
AT1G49760	3917
AT1G49770	0
AT1G49780	270
AT1G49790	22
AT1G49800	0
AT1G49810	1
AT1G49820	830
AT1G49830	16
AT1G49832	27
AT1G49840	428
AT1G49850	307
AT1G49860	0
AT1G49870	295
AT1G49880	80
AT1G49890	634
AT1G49900	9
AT1G49910	97
AT1G49920	8
AT1G49930	0
AT1G49938	1
AT1G49940	41
AT1G49950	785
AT1G49952	7
AT1G49960	59
AT1G49970	4359
AT1G49975	847
AT1G49980	461
AT1G49990	56
AT1G50000	117
AT1G50010	10749
AT1G50020	1052
AT1G50030	2088
AT1G50040	24
AT1G50050	0
AT1G50055	87
AT1G50060	870
AT1G50070	0
AT1G50080	2
AT1G50090	0
AT1G50100	0
AT1G50110	272
AT1G50120	883
AT1G50130	0
AT1G50140	977
AT1G50160	0
AT1G50170	517
AT1G50180	33
AT1G50190	2
AT1G50200	6628
AT1G50210	0
AT1G50220	0
AT1G50240	398
AT1G50250	5012
AT1G50260	436
AT1G50270	108
AT1G50280	164
AT1G50290	160
AT1G50300	460
AT1G50310	10
AT1G50320	1787
AT1G50325	0
AT1G50330	0
AT1G50340	0
AT1G50350	3
AT1G50360	867
AT1G50370	1335
AT1G50380	1349
AT1G50390	14
AT1G50400	26
AT1G50410	652
AT1G50420	595
AT1G50430	2660
AT1G50440	606
AT1G50450	780
AT1G50460	499
AT1G50470	0
AT1G50480	3859
AT1G50490	756
AT1G50500	1382
AT1G50510	557
AT1G50520	268
AT1G50530	0
AT1G50550	8
AT1G50560	164
AT1G50570	887
AT1G50575	369
AT1G50580	133
AT1G50590	32
AT1G50600	1075
AT1G50610	0
AT1G50620	330
AT1G50630	1373
AT1G50640	1354
AT1G50650	0
AT1G50659	2
AT1G50660	1304
AT1G50670	1273
AT1G50680	0
AT1G50690	0
AT1G50700	61
AT1G50710	601
AT1G50720	2
AT1G50730	687
AT1G50732	258
AT1G50735	0
AT1G50740	346
AT1G50745	3
AT1G50750	4
AT1G50760	0
AT1G50770	1
AT1G50780	18
AT1G50790	86
AT1G50810	2
AT1G50820	0
AT1G50830	7
AT1G50840	819
AT1G50850	0
AT1G50860	0
AT1G50870	0
AT1G50880	0
AT1G50890	475
AT1G50900	909
AT1G50910	46
AT1G50920	2646
AT1G50930	114
AT1G50940	572
AT1G50950	101
AT1G50960	1
AT1G50970	120
AT1G50980	0
AT1G50990	0
AT1G51000	0
AT1G51010	0
AT1G51020	0
AT1G51030	0
AT1G51035	2
AT1G51040	0
AT1G51050	0
AT1G51055	7
AT1G51060	4033
AT1G51070	6967
AT1G51080	174
AT1G51085	0
AT1G51090	136
AT1G51100	491
AT1G51110	2271
AT1G51120	0
AT1G51130	116
AT1G51140	1152
AT1G51150	0
AT1G51160	1367
AT1G51170	490
AT1G51172	0
AT1G51175	0
AT1G51190	87
AT1G51200	3288
AT1G51210	0
AT1G51220	1
AT1G51230	0
AT1G51240	0
AT1G51250	0
AT1G51260	26
AT1G51270	14
AT1G51290	0
AT1G51300	0
AT1G51310	264
AT1G51320	0
AT1G51330	4
AT1G51340	132
AT1G51350	563
AT1G51355	34
AT1G51360	272
AT1G51370	110
AT1G51380	66
AT1G51390	276
AT1G51400	33
AT1G51402	0
AT1G51405	138
AT1G51410	0
AT1G51420	312
AT1G51430	542
AT1G51440	1
AT1G51450	243
AT1G51460	31
AT1G51470	597
AT1G51480	19
AT1G51490	0
AT1G51500	1349
AT1G51510	2011
AT1G51520	100
AT1G51530	5
AT1G51538	6
AT1G51540	413
AT1G51550	95
AT1G51560	750
AT1G51570	2841
AT1G51580	421
AT1G51590	1069
AT1G51600	587
AT1G51610	1434
AT1G51620	40
AT1G51630	1423
AT1G51640	0
AT1G51645	22
AT1G51650	4006
AT1G51660	358
AT1G51670	1
AT1G51680	9347
AT1G51690	2138
AT1G51700	146
AT1G51710	2336
AT1G51720	920
AT1G51730	988
AT1G51740	309
AT1G51745	522
AT1G51750	0
AT1G51760	1002
AT1G51770	37
AT1G51780	1
AT1G51790	161
AT1G51800	613
AT1G51802	0
AT1G51805	552
AT1G51810	0
AT1G51820	11
AT1G51823	0
AT1G51830	617
AT1G51840	257
AT1G51850	447
AT1G51860	544
AT1G51870	19
AT1G51880	167
AT1G51890	60
AT1G51900	0
AT1G51910	0
AT1G51913	7
AT1G51915	1
AT1G51920	3
AT1G51930	0
AT1G51940	1246
AT1G51950	681
AT1G51960	4
AT1G51965	283
AT1G51970	0
AT1G51980	6124
AT1G51990	0
AT1G52000	117
AT1G52010	0
AT1G52020	0
AT1G52030	11
AT1G52040	4
AT1G52050	440
AT1G52060	559
AT1G52070	1263
AT1G52080	277
AT1G52085	0
AT1G52087	0
AT1G52090	0
AT1G52100	4075
AT1G52110	6
AT1G52120	0
AT1G52130	0
AT1G52140	136
AT1G52150	1773
AT1G52155	331
AT1G52160	237
AT1G52170	0
AT1G52180	0
AT1G52185	0
AT1G52190	665
AT1G52191	0
AT1G52200	329
AT1G52210	0
AT1G52211	0
AT1G52220	4604
AT1G52230	15478
AT1G52240	147
AT1G52245	841
AT1G52260	397
AT1G52270	34
AT1G52280	1064
AT1G52290	63
AT1G52300	4294
AT1G52310	540
AT1G52315	26
AT1G52320	616
AT1G52325	0
AT1G52330	104
AT1G52340	317
AT1G52342	453
AT1G52343	52
AT1G52347	226
AT1G52350	0
AT1G52360	4460
AT1G52370	470
AT1G52380	630
AT1G52390	0
AT1G52400	27
AT1G52410	21
AT1G52415	0
AT1G52420	1301
AT1G52430	12
AT1G52440	0
AT1G52450	31
AT1G52460	0
AT1G52470	0
AT1G52490	0
AT1G52495	0
AT1G52500	239
AT1G52510	1113
AT1G52520	183
AT1G52530	7
AT1G52540	611
AT1G52550	84
AT1G52560	5
AT1G52565	68
AT1G52570	74
AT1G52580	3
AT1G52590	333
AT1G52600	717
AT1G52603	0
AT1G52610	0
AT1G52615	1
AT1G52618	40
AT1G52620	185
AT1G52630	256
AT1G52640	20
AT1G52650	13
AT1G52660	224
AT1G52670	1207
AT1G52680	3
AT1G52690	1493
AT1G52695	0
AT1G52696	0
AT1G52700	14
AT1G52710	109
AT1G52720	1133
AT1G52730	899
AT1G52740	2819
AT1G52750	882
AT1G52760	4129
AT1G52770	65
AT1G52780	614
AT1G52790	3
AT1G52800	2
AT1G52810	0
AT1G52820	13
AT1G52825	170
AT1G52827	176
AT1G52830	11
AT1G52840	0
AT1G52850	0
AT1G52855	41
AT1G52857	0
AT1G52860	0
AT1G52870	2975
AT1G52880	147
AT1G52890	6
AT1G52900	0
AT1G52905	57
AT1G52910	619
AT1G52920	6
AT1G52930	679
AT1G52940	0
AT1G52942	3
AT1G52950	1
AT1G52960	0
AT1G52970	0
AT1G52980	1518
AT1G52990	40
AT1G53000	943
AT1G53010	2
AT1G53020	0
AT1G53023	0
AT1G53025	183
AT1G53030	254
AT1G53035	657
AT1G53040	1092
AT1G53050	1566
AT1G53060	218
AT1G53070	475
AT1G53080	5
AT1G53090	293
AT1G53100	7
AT1G53110	124
AT1G53120	373
AT1G53130	40
AT1G53140	332
AT1G53160	3
AT1G53163	77
AT1G53165	750
AT1G53170	242
AT1G53180	423
AT1G53190	849
AT1G53200	140
AT1G53210	6137
AT1G53220	0
AT1G53230	62
AT1G53233	159
AT1G53240	7896
AT1G53250	230
AT1G53260	0
AT1G53265	0
AT1G53270	169
AT1G53280	1295
AT1G53282	0
AT1G53285	0
AT1G53290	460
AT1G53300	2254
AT1G53310	8046
AT1G53320	1344
AT1G53325	0
AT1G53330	25
AT1G53340	195
AT1G53345	76
AT1G53350	139
AT1G53360	1
AT1G53366	0
AT1G53370	1
AT1G53380	955
AT1G53390	808
AT1G53400	739
AT1G53410	9
AT1G53420	6
AT1G53430	1046
AT1G53440	397
AT1G53450	758
AT1G53460	225
AT1G53470	755
AT1G53480	0
AT1G53490	84
AT1G53500	711
AT1G53510	1259
AT1G53520	588
AT1G53530	122
AT1G53540	7
AT1G53541	0
AT1G53542	8
AT1G53550	0
AT1G53560	343
AT1G53570	1255
AT1G53580	2120
AT1G53590	1384
AT1G53600	47
AT1G53610	3
AT1G53620	6
AT1G53625	66
AT1G53630	0
AT1G53633	68
AT1G53635	1
AT1G53640	1
AT1G53645	1003
AT1G53650	265
AT1G53655	0
AT1G53660	68
AT1G53670	1146
AT1G53680	228
AT1G53683	0
AT1G53687	0
AT1G53690	15
AT1G53700	40
AT1G53705	0
AT1G53708	0
AT1G53710	449
AT1G53720	389
AT1G53730	1517
AT1G53750	6269
AT1G53760	341
AT1G53770	351
AT1G53780	1155
AT1G53790	245
AT1G53800	863
AT1G53801	0
AT1G53810	0
AT1G53815	0
AT1G53820	0
AT1G53830	753
AT1G53840	3207
AT1G53850	1638
AT1G53860	117
AT1G53870	0
AT1G53875	0
AT1G53880	0
AT1G53885	0
AT1G53887	29
AT1G53890	1
AT1G53900	0
AT1G53903	0
AT1G53910	6667
AT1G53920	876
AT1G53930	0
AT1G53935	2
AT1G53940	63
AT1G53945	6
AT1G53950	5
AT1G53970	1
AT1G53980	0
AT1G53990	6
AT1G54000	5844
AT1G54010	9317
AT1G54020	11
AT1G54030	2408
AT1G54035	0
AT1G54040	9
AT1G54050	61
AT1G54060	686
AT1G54070	0
AT1G54080	3380
AT1G54090	824
AT1G54095	16
AT1G54100	3507
AT1G54110	143
AT1G54115	740
AT1G54120	186
AT1G54130	2137
AT1G54140	277
AT1G54150	298
AT1G54160	49
AT1G54170	965
AT1G54180	182
AT1G54200	71
AT1G54210	210
AT1G54215	9
AT1G54217	237
AT1G54220	521
AT1G54230	0
AT1G54240	0
AT1G54250	196
AT1G54260	399
AT1G54270	3541
AT1G54280	18
AT1G54290	372
AT1G54300	0
AT1G54310	225
AT1G54320	1914
AT1G54330	23
AT1G54340	1671
AT1G54350	1292
AT1G54355	3
AT1G54360	704
AT1G54370	916
AT1G54380	245
AT1G54385	459
AT1G54390	628
AT1G54400	6
AT1G54410	36416
AT1G54420	0
AT1G54430	0
AT1G54440	417
AT1G54445	0
AT1G54450	325
AT1G54460	751
AT1G54470	5
AT1G54475	0
AT1G54490	1793
AT1G54500	2267
AT1G54510	502
AT1G54520	2306
AT1G54530	97
AT1G54540	251
AT1G54550	0
AT1G54560	13
AT1G54570	1519
AT1G54575	513
AT1G54580	3382
AT1G54590	0
AT1G54600	0
AT1G54610	1999
AT1G54620	0
AT1G54630	2515
AT1G54640	0
AT1G54650	154
AT1G54660	20
AT1G54670	0
AT1G54680	119
AT1G54690	319
AT1G54700	0
AT1G54710	1406
AT1G54720	0
AT1G54730	487
AT1G54740	380
AT1G54750	0
AT1G54760	2
AT1G54770	296
AT1G54773	10
AT1G54775	0
AT1G54780	4516
AT1G54790	97
AT1G54820	564
AT1G54830	740
AT1G54840	41
AT1G54850	204
AT1G54860	17
AT1G54870	346
AT1G54890	371
AT1G54905	0
AT1G54920	1661
AT1G54923	0
AT1G54926	0
AT1G54930	6
AT1G54940	252
AT1G54950	0
AT1G54953	0
AT1G54955	0
AT1G54957	0
AT1G54960	174
AT1G54970	3316
AT1G54980	0
AT1G54985	0
AT1G54990	1503
AT1G55000	312
AT1G55010	1
AT1G55020	5204
AT1G55030	0
AT1G55035	0
AT1G55040	207
AT1G55050	26
AT1G55060	0
AT1G55070	0
AT1G55080	266
AT1G55090	1521
AT1G55100	0
AT1G55110	467
AT1G55120	175
AT1G55130	700
AT1G55140	523
AT1G55150	501
AT1G55152	0
AT1G55160	796
AT1G55170	297
AT1G55175	3
AT1G55180	163
AT1G55190	0
AT1G55200	358
AT1G55205	166
AT1G55207	2
AT1G55210	2522
AT1G55220	0
AT1G55221	0
AT1G55230	0
AT1G55240	48
AT1G55250	625
AT1G55260	1231
AT1G55265	0
AT1G55270	629
AT1G55280	120
AT1G55290	160
AT1G55300	186
AT1G55310	855
AT1G55320	631
AT1G55325	1490
AT1G55330	3
AT1G55335	0
AT1G55340	901
AT1G55350	2068
AT1G55360	3749
AT1G55365	0
AT1G55370	396
AT1G55380	39
AT1G55390	20
AT1G55400	0
AT1G55410	5
AT1G55420	57
AT1G55430	36
AT1G55440	27
AT1G55450	452
AT1G55460	908
AT1G55470	0
AT1G55475	108
AT1G55480	2816
AT1G55490	11394
AT1G55500	1598
AT1G55510	332
AT1G55520	796
AT1G55525	0
AT1G55530	520
AT1G55535	291
AT1G55540	521
AT1G55546	0
AT1G55550	63
AT1G55560	2
AT1G55570	2
AT1G55580	29
AT1G55590	517
AT1G55591	0
AT1G55600	0
AT1G55604	0
AT1G55610	48
AT1G55620	806
AT1G55625	0
AT1G55630	151
AT1G55640	28
AT1G55650	0
AT1G55660	0
AT1G55670	2929
AT1G55673	0
AT1G55675	223
AT1G55680	2836
AT1G55690	1503
AT1G55700	6
AT1G55710	0
AT1G55720	3
AT1G55730	804
AT1G55740	819
AT1G55750	457
AT1G55755	0
AT1G55760	897
AT1G55770	0
AT1G55775	10
AT1G55790	1
AT1G55800	1
AT1G55803	0
AT1G55805	369
AT1G55810	239
AT1G55820	190
AT1G55830	325
AT1G55840	2417
AT1G55850	3501
AT1G55860	4013
AT1G55865	17
AT1G55870	331
AT1G55880	281
AT1G55890	570
AT1G55900	507
AT1G55910	165
AT1G55915	111
AT1G55917	0
AT1G55920	972
AT1G55928	0
AT1G55930	269
AT1G55940	22
AT1G55945	0
AT1G55947	0
AT1G55950	0
AT1G55960	591
AT1G55964	1
AT1G55970	221
AT1G55980	12
AT1G55990	786
AT1G56000	71
AT1G56010	356
AT1G56020	572
AT1G56030	0
AT1G56040	0
AT1G56045	1305
AT1G56050	499
AT1G56060	1
AT1G56070	24611
AT1G56080	187
AT1G56085	1
AT1G56090	204
AT1G56100	0
AT1G56105	0
AT1G56110	2912
AT1G56120	43
AT1G56130	49
AT1G56140	647
AT1G56145	483
AT1G56150	41
AT1G56160	0
AT1G56165	1
AT1G56170	0
AT1G56180	489
AT1G56190	4222
AT1G56200	2317
AT1G56210	350
AT1G56220	2596
AT1G56225	0
AT1G56230	567
AT1G56233	0
AT1G56240	0
AT1G56242	0
AT1G56250	1
AT1G56260	72
AT1G56270	0
AT1G56280	7121
AT1G56290	473
AT1G56300	2232
AT1G56310	277
AT1G56320	184
AT1G56330	3291
AT1G56340	6538
AT1G56345	99
AT1G56350	169
AT1G56360	5
AT1G56380	0
AT1G56385	0
AT1G56390	0
AT1G56400	0
AT1G56410	4
AT1G56415	0
AT1G56418	0
AT1G56420	165
AT1G56423	567
AT1G56430	98
AT1G56440	172
AT1G56450	3067
AT1G56460	631
AT1G56470	1
AT1G56480	0
AT1G56490	0
AT1G56500	1734
AT1G56510	416
AT1G56520	42
AT1G56530	0
AT1G56540	41
AT1G56550	788
AT1G56553	0
AT1G56555	2
AT1G56560	732
AT1G56570	131
AT1G56580	0
AT1G56590	708
AT1G56600	45
AT1G56605	0
AT1G56610	130
AT1G56612	122
AT1G56620	0
AT1G56630	271
AT1G56640	0
AT1G56650	1473
AT1G56660	4254
AT1G56670	86
AT1G56675	0
AT1G56680	272
AT1G56690	68
AT1G56700	2199
AT1G56710	55
AT1G56720	512
AT1G56730	0
AT1G56740	0
AT1G56750	0
AT1G56760	0
AT1G56770	0
AT1G56780	0
AT1G56790	0
AT1G56800	0
AT1G56810	0
AT1G56820	0
AT1G56830	0
AT1G56840	0
AT1G56850	0
AT1G56860	0
AT1G56870	0
AT1G56880	0
AT1G56890	0
AT1G56900	0
AT1G56910	0
AT1G56920	0
AT1G56930	0
AT1G56940	0
AT1G56950	0
AT1G56960	0
AT1G56970	0
AT1G56980	0
AT1G56990	0
AT1G57000	0
AT1G57010	0
AT1G57020	0
AT1G57030	0
AT1G57040	0
AT1G57050	0
AT1G57060	0
AT1G57070	0
AT1G57080	0
AT1G57090	0
AT1G57100	0
AT1G57110	0
AT1G57120	0
AT1G57130	0
AT1G57140	0
AT1G57150	0
AT1G57160	0
AT1G57170	0
AT1G57180	0
AT1G57190	0
AT1G57200	0
AT1G57210	0
AT1G57220	0
AT1G57230	0
AT1G57240	0
AT1G57250	0
AT1G57260	0
AT1G57270	0
AT1G57280	0
AT1G57290	0
AT1G57300	0
AT1G57310	0
AT1G57320	0
AT1G57330	0
AT1G57340	0
AT1G57350	0
AT1G57360	0
AT1G57370	0
AT1G57380	0
AT1G57390	0
AT1G57400	0
AT1G57410	0
AT1G57420	0
AT1G57430	0
AT1G57440	0
AT1G57450	0
AT1G57460	0
AT1G57470	0
AT1G57480	0
AT1G57490	0
AT1G57500	0
AT1G57510	0
AT1G57520	0
AT1G57530	0
AT1G57540	205
AT1G57550	0
AT1G57560	551
AT1G57565	0
AT1G57570	66
AT1G57580	0
AT1G57590	393
AT1G57600	364
AT1G57610	447
AT1G57613	0
AT1G57620	924
AT1G57630	2
AT1G57640	0
AT1G57650	0
AT1G57660	1645
AT1G57670	3
AT1G57680	2334
AT1G57690	0
AT1G57700	363
AT1G57710	0
AT1G57720	6916
AT1G57730	0
AT1G57740	0
AT1G57750	1
AT1G57760	0
AT1G57765	669
AT1G57770	1015
AT1G57775	0
AT1G57777	0
AT1G57780	0
AT1G57790	128
AT1G57800	10
AT1G57810	0
AT1G57820	772
AT1G57830	9
AT1G57835	12
AT1G57840	1
AT1G57850	0
AT1G57860	778
AT1G57870	623
AT1G57900	0
AT1G57906	0
AT1G57943	5
AT1G57980	123
AT1G57990	1556
AT1G58007	39
AT1G58010	0
AT1G58020	0
AT1G58025	669
AT1G58030	4961
AT1G58037	127
AT1G58040	0
AT1G58050	0
AT1G58055	0
AT1G58060	757
AT1G58070	194
AT1G58080	1253
AT1G58090	0
AT1G58100	591
AT1G58110	1057
AT1G58120	1
AT1G58130	0
AT1G58140	0
AT1G58150	61
AT1G58160	49
AT1G58170	137
AT1G58180	738
AT1G58190	261
AT1G58200	906
AT1G58210	176
AT1G58215	5
AT1G58220	255
AT1G58223	0
AT1G58225	0
AT1G58230	1614
AT1G58235	238
AT1G58242	0
AT1G58245	0
AT1G58248	0
AT1G58250	1707
AT1G58260	0
AT1G58265	0
AT1G58270	7948
AT1G58280	302
AT1G58290	5590
AT1G58300	7
AT1G58310	0
AT1G58320	19
AT1G58330	6
AT1G58340	196
AT1G58350	828
AT1G58360	2225
AT1G58370	448
AT1G58380	752
AT1G58390	1
AT1G58400	209
AT1G58410	109
AT1G58420	58
AT1G58430	2
AT1G58440	1428
AT1G58450	0
AT1G58460	4
AT1G58470	153
AT1G58520	564
AT1G58525	0
AT1G58561	14
AT1G58590	148
AT1G58602	1526
AT1G58643	0
AT1G58684	0
AT1G58725	0
AT1G58766	0
AT1G58807	0
AT1G58808	0
AT1G58848	35
AT1G58889	0
AT1G58936	0
AT1G58983	0
AT1G59030	0
AT1G59077	0
AT1G59124	1
AT1G59171	0
AT1G59218	0
AT1G59265	0
AT1G59312	0
AT1G59359	0
AT1G59406	0
AT1G59453	0
AT1G59460	0
AT1G59470	0
AT1G59500	2
AT1G59510	104
AT1G59520	730
AT1G59530	3
AT1G59540	306
AT1G59550	0
AT1G59560	129
AT1G59570	0
AT1G59580	1140
AT1G59590	121
AT1G59600	305
AT1G59610	3157
AT1G59620	147
AT1G59630	0
AT1G59640	268
AT1G59650	571
AT1G59660	322
AT1G59670	0
AT1G59675	0
AT1G59680	0
AT1G59690	0
AT1G59700	664
AT1G59710	627
AT1G59720	217
AT1G59722	0
AT1G59723	0
AT1G59724	0
AT1G59725	170
AT1G59730	13
AT1G59740	150
AT1G59750	1543
AT1G59760	890
AT1G59770	0
AT1G59780	106
AT1G59790	0
AT1G59800	0
AT1G59810	2
AT1G59820	1324
AT1G59830	831
AT1G59833	0
AT1G59835	0
AT1G59840	431
AT1G59850	84
AT1G59860	55
AT1G59865	3
AT1G59870	7149
AT1G59880	0
AT1G59885	0
AT1G59890	1550
AT1G59900	2950
AT1G59910	843
AT1G59920	0
AT1G59930	0
AT1G59940	549
AT1G59950	0
AT1G59960	200
AT1G59970	274
AT1G59980	193
AT1G59990	370
AT1G60000	1213
AT1G60010	1168
AT1G60020	1
AT1G60025	0
AT1G60030	100
AT1G60040	0
AT1G60050	181
AT1G60060	202
AT1G60070	2958
AT1G60072	0
AT1G60073	0
AT1G60075	0
AT1G60080	162
AT1G60090	886
AT1G60095	12
AT1G60110	30
AT1G60120	0
AT1G60130	9
AT1G60140	1415
AT1G60150	0
AT1G60160	987
AT1G60170	1383
AT1G60180	0
AT1G60190	286
AT1G60200	1871
AT1G60220	849
AT1G60230	405
AT1G60240	0
AT1G60250	0
AT1G60260	114
AT1G60270	232
AT1G60280	2
AT1G60290	0
AT1G60300	0
AT1G60310	0
AT1G60320	0
AT1G60330	0
AT1G60340	0
AT1G60350	2
AT1G60360	18
AT1G60370	0
AT1G60380	1
AT1G60390	687
AT1G60400	0
AT1G60410	0
AT1G60420	1000
AT1G60430	388
AT1G60440	827
AT1G60450	31
AT1G60460	54
AT1G60470	0
AT1G60480	0
AT1G60490	1477
AT1G60500	0
AT1G60505	1
AT1G60510	0
AT1G60520	1
AT1G60525	71
AT1G60530	0
AT1G60540	0
AT1G60545	14
AT1G60550	1510
AT1G60560	260
AT1G60570	0
AT1G60580	0
AT1G60590	293
AT1G60600	1061
AT1G60610	660
AT1G60620	157
AT1G60625	0
AT1G60630	115
AT1G60640	440
AT1G60650	395
AT1G60660	383
AT1G60670	281
AT1G60680	774
AT1G60690	190
AT1G60700	137
AT1G60710	2559
AT1G60720	0
AT1G60730	258
AT1G60740	2
AT1G60750	8
AT1G60760	0
AT1G60770	770
AT1G60780	3525
AT1G60783	7
AT1G60787	79
AT1G60790	440
AT1G60800	1958
AT1G60810	2003
AT1G60815	0
AT1G60820	0
AT1G60830	2
AT1G60835	0
AT1G60840	0
AT1G60850	277
AT1G60860	592
AT1G60870	1397
AT1G60880	2
AT1G60890	938
AT1G60900	1475
AT1G60910	0
AT1G60913	0
AT1G60920	0
AT1G60930	90
AT1G60940	2220
AT1G60950	17632
AT1G60960	1657
AT1G60970	8
AT1G60980	0
AT1G60983	0
AT1G60985	0
AT1G60986	0
AT1G60987	0
AT1G60989	103
AT1G60990	1081
AT1G60995	804
AT1G61000	190
AT1G61010	679
AT1G61020	0
AT1G61030	479
AT1G61040	790
AT1G61050	202
AT1G61060	0
AT1G61065	128
AT1G61070	1
AT1G61080	220
AT1G61090	0
AT1G61093	0
AT1G61095	0
AT1G61097	0
AT1G61100	3088
AT1G61105	0
AT1G61110	0
AT1G61120	0
AT1G61130	0
AT1G61140	938
AT1G61150	1222
AT1G61160	0
AT1G61165	0
AT1G61170	199
AT1G61180	496
AT1G61190	362
AT1G61200	0
AT1G61210	961
AT1G61215	130
AT1G61224	0
AT1G61226	0
AT1G61230	20
AT1G61240	499
AT1G61250	1818
AT1G61255	170
AT1G61260	357
AT1G61270	74
AT1G61275	19
AT1G61280	62
AT1G61290	0
AT1G61300	54
AT1G61310	110
AT1G61320	1
AT1G61330	0
AT1G61340	91
AT1G61350	626
AT1G61360	276
AT1G61370	181
AT1G61380	538
AT1G61390	10
AT1G61400	81
AT1G61410	20
AT1G61415	5
AT1G61420	30
AT1G61430	112
AT1G61440	12
AT1G61450	108
AT1G61460	45
AT1G61470	24
AT1G61475	0
AT1G61480	3
AT1G61490	60
AT1G61500	230
AT1G61510	0
AT1G61520	28429
AT1G61540	0
AT1G61542	0
AT1G61550	15
AT1G61560	142
AT1G61562	0
AT1G61563	2
AT1G61565	0
AT1G61566	1
AT1G61570	447
AT1G61575	2
AT1G61580	528
AT1G61590	500
AT1G61600	42
AT1G61610	0
AT1G61620	895
AT1G61630	0
AT1G61640	194
AT1G61650	0
AT1G61660	358
AT1G61665	2
AT1G61667	204
AT1G61670	819
AT1G61680	1
AT1G61685	0
AT1G61688	0
AT1G61690	943
AT1G61700	0
AT1G61710	0
AT1G61720	1
AT1G61730	839
AT1G61732	0
AT1G61740	1701
AT1G61750	0
AT1G61760	41
AT1G61770	1081
AT1G61780	792
AT1G61790	2540
AT1G61795	340
AT1G61800	758
AT1G61810	44
AT1G61820	1144
AT1G61830	16
AT1G61840	39
AT1G61850	1150
AT1G61860	154
AT1G61870	849
AT1G61880	0
AT1G61890	2256
AT1G61900	870
AT1G61910	0
AT1G61920	3
AT1G61930	111
AT1G61940	0
AT1G61950	150
AT1G61960	133
AT1G61970	133
AT1G61980	128
AT1G61990	378
AT1G62000	0
AT1G62010	82
AT1G62020	4013
AT1G62030	42
AT1G62035	1
AT1G62040	896
AT1G62045	222
AT1G62050	375
AT1G62055	0
AT1G62060	4
AT1G62070	1
AT1G62075	0
AT1G62080	1
AT1G62085	164
AT1G62090	24
AT1G62095	0
AT1G62110	126
AT1G62120	87
AT1G62130	119
AT1G62150	93
AT1G62160	0
AT1G62170	0
AT1G62180	318
AT1G62190	0
AT1G62200	529
AT1G62210	0
AT1G62214	0
AT1G62220	1
AT1G62225	1
AT1G62230	0
AT1G62240	0
AT1G62250	484
AT1G62260	86
AT1G62262	8
AT1G62270	0
AT1G62280	1
AT1G62290	1002
AT1G62300	1179
AT1G62305	217
AT1G62310	510
AT1G62320	512
AT1G62330	922
AT1G62333	1
AT1G62340	0
AT1G62350	44
AT1G62355	3
AT1G62360	89
AT1G62370	300
AT1G62380	16191
AT1G62390	2680
AT1G62400	34
AT1G62410	0
AT1G62420	0
AT1G62421	0
AT1G62422	145
AT1G62430	1290
AT1G62440	1025
AT1G62450	0
AT1G62460	0
AT1G62480	5829
AT1G62490	3
AT1G62500	146
AT1G62510	88
AT1G62515	1
AT1G62520	130
AT1G62530	4
AT1G62540	8
AT1G62550	0
AT1G62560	44
AT1G62570	7951
AT1G62580	81
AT1G62590	78
AT1G62600	317
AT1G62610	153
AT1G62620	5
AT1G62630	151
AT1G62640	1647
AT1G62650	0
AT1G62660	9826
AT1G62670	92
AT1G62680	148
AT1G62690	4
AT1G62695	0
AT1G62700	65
AT1G62710	854
AT1G62720	8
AT1G62730	147
AT1G62740	1357
AT1G62750	8340
AT1G62760	46
AT1G62766	0
AT1G62770	805
AT1G62780	1335
AT1G62790	2301
AT1G62800	760
AT1G62810	1501
AT1G62820	624
AT1G62830	474
AT1G62835	0
AT1G62840	7
AT1G62850	431
AT1G62860	141
AT1G62870	161
AT1G62880	315
AT1G62886	0
AT1G62890	0
AT1G62895	0
AT1G62900	1
AT1G62910	23
AT1G62914	108
AT1G62915	29
AT1G62920	28
AT1G62930	107
AT1G62935	16
AT1G62940	2
AT1G62950	156
AT1G62960	543
AT1G62970	395
AT1G62975	482
AT1G62978	0
AT1G62980	1367
AT1G62981	88
AT1G62990	327
AT1G63000	5965
AT1G63005	0
AT1G63010	2042
AT1G63020	218
AT1G63030	0
AT1G63040	5
AT1G63050	506
AT1G63055	0
AT1G63057	0
AT1G63060	0
AT1G63070	1
AT1G63080	121
AT1G63090	294
AT1G63100	400
AT1G63105	3
AT1G63110	919
AT1G63120	552
AT1G63130	175
AT1G63140	38
AT1G63150	49
AT1G63160	203
AT1G63170	1115
AT1G63180	331
AT1G63190	4
AT1G63200	0
AT1G63205	0
AT1G63206	1
AT1G63210	18
AT1G63220	1281
AT1G63230	61
AT1G63240	445
AT1G63245	32
AT1G63250	120
AT1G63260	244
AT1G63270	225
AT1G63280	0
AT1G63290	872
AT1G63295	30
AT1G63300	396
AT1G63310	167
AT1G63320	0
AT1G63330	4
AT1G63340	0
AT1G63350	12
AT1G63360	530
AT1G63370	3
AT1G63380	25
AT1G63390	11
AT1G63400	56
AT1G63410	12
AT1G63420	339
AT1G63430	1112
AT1G63440	241
AT1G63450	492
AT1G63460	712
AT1G63470	682
AT1G63480	397
AT1G63490	792
AT1G63500	1508
AT1G63510	0
AT1G63520	48
AT1G63522	0
AT1G63530	47
AT1G63535	0
AT1G63540	0
AT1G63550	1
AT1G63570	0
AT1G63580	55
AT1G63590	1
AT1G63600	273
AT1G63610	1073
AT1G63615	0
AT1G63630	0
AT1G63640	919
AT1G63650	295
AT1G63660	983
AT1G63670	412
AT1G63680	1270
AT1G63690	3180
AT1G63700	1513
AT1G63710	1
AT1G63720	127
AT1G63730	136
AT1G63740	279
AT1G63750	84
AT1G63760	36
AT1G63770	5433
AT1G63780	298
AT1G63790	0
AT1G63800	2744
AT1G63810	542
AT1G63820	92
AT1G63830	917
AT1G63835	0
AT1G63840	881
AT1G63850	659
AT1G63855	110
AT1G63860	126
AT1G63870	1
AT1G63880	412
AT1G63900	703
AT1G63910	11
AT1G63920	0
AT1G63930	321
AT1G63940	2492
AT1G63950	1
AT1G63960	0
AT1G63970	1309
AT1G63980	1296
AT1G63990	15
AT1G64000	46
AT1G64010	2
AT1G64020	2
AT1G64030	0
AT1G64035	0
AT1G64040	1375
AT1G64050	598
AT1G64060	1072
AT1G64065	32
AT1G64070	0
AT1G64080	207
AT1G64090	2592
AT1G64100	4
AT1G64105	1
AT1G64107	1
AT1G64110	2104
AT1G64120	0
AT1G64130	0
AT1G64140	2109
AT1G64150	519
AT1G64160	0
AT1G64170	450
AT1G64180	61
AT1G64185	40
AT1G64190	964
AT1G64195	0
AT1G64200	962
AT1G64210	55
AT1G64220	56
AT1G64230	4648
AT1G64235	0
AT1G64240	12
AT1G64250	19
AT1G64253	1
AT1G64255	0
AT1G64260	8
AT1G64270	177
AT1G64280	888
AT1G64290	7
AT1G64295	0
AT1G64300	88
AT1G64310	20
AT1G64320	35
AT1G64330	1765
AT1G64340	1
AT1G64350	459
AT1G64355	1139
AT1G64360	1
AT1G64370	1255
AT1G64380	48
AT1G64385	580
AT1G64390	3956
AT1G64400	213
AT1G64405	34
AT1G64410	0
AT1G64420	0
AT1G64430	1207
AT1G64440	1001
AT1G64450	122
AT1G64455	0
AT1G64460	815
AT1G64480	66
AT1G64490	150
AT1G64500	293
AT1G64510	4387
AT1G64520	3029
AT1G64530	1065
AT1G64540	7
AT1G64550	1818
AT1G64560	1
AT1G64561	4
AT1G64563	12
AT1G64570	940
AT1G64572	78
AT1G64580	184
AT1G64583	70
AT1G64584	0
AT1G64585	1
AT1G64590	1041
AT1G64600	169
AT1G64610	189
AT1G64618	0
AT1G64620	73
AT1G64625	35
AT1G64630	318
AT1G64633	0
AT1G64640	918
AT1G64650	3506
AT1G64660	674
AT1G64670	861
AT1G64680	1555
AT1G64690	181
AT1G64700	127
AT1G64710	1844
AT1G64720	12459
AT1G64730	0
AT1G64740	257
AT1G64750	1828
AT1G64760	540
AT1G64770	2397
AT1G64780	771
AT1G64790	3391
AT1G64795	0
AT1G64800	9
AT1G64810	495
AT1G64820	4
AT1G64830	0
AT1G64840	341
AT1G64850	1064
AT1G64860	1686
AT1G64870	0
AT1G64880	1833
AT1G64890	453
AT1G64900	508
AT1G64910	16
AT1G64920	166
AT1G64930	155
AT1G64940	56
AT1G64950	954
AT1G64960	465
AT1G64970	1161
AT1G64980	1261
AT1G64990	1071
AT1G65000	102
AT1G65010	4129
AT1G65020	469
AT1G65030	261
AT1G65032	50
AT1G65040	743
AT1G65050	0
AT1G65060	1076
AT1G65070	604
AT1G65080	67
AT1G65090	290
AT1G65110	19
AT1G65113	0
AT1G65120	24
AT1G65130	9
AT1G65140	1
AT1G65150	83
AT1G65160	0
AT1G65165	0
AT1G65170	0
AT1G65180	149
AT1G65190	29
AT1G65200	2
AT1G65210	0
AT1G65220	2391
AT1G65230	829
AT1G65240	5
AT1G65250	23
AT1G65260	3500
AT1G65270	2155
AT1G65280	1187
AT1G65290	2980
AT1G65295	657
AT1G65300	2
AT1G65310	1269
AT1G65320	724
AT1G65330	10
AT1G65340	343
AT1G65342	3
AT1G65346	0
AT1G65347	0
AT1G65349	0
AT1G65350	0
AT1G65352	0
AT1G65360	0
AT1G65365	0
AT1G65370	31
AT1G65380	215
AT1G65385	3
AT1G65390	74
AT1G65410	780
AT1G65420	45
AT1G65425	0
AT1G65430	823
AT1G65440	3956
AT1G65450	27
AT1G65470	424
AT1G65480	0
AT1G65481	43
AT1G65483	0
AT1G65484	5
AT1G65485	0
AT1G65486	83
AT1G65490	103
AT1G65500	6
AT1G65510	139
AT1G65520	337
AT1G65540	1420
AT1G65541	0
AT1G65550	2
AT1G65560	176
AT1G65570	10
AT1G65580	1844
AT1G65585	0
AT1G65590	1143
AT1G65610	1385
AT1G65620	58
AT1G65630	0
AT1G65640	0
AT1G65642	0
AT1G65650	797
AT1G65660	1141
AT1G65670	0
AT1G65680	0
AT1G65681	0
AT1G65690	173
AT1G65700	238
AT1G65710	131
AT1G65720	2439
AT1G65730	481
AT1G65735	0
AT1G65740	0
AT1G65750	0
AT1G65760	0
AT1G65770	0
AT1G65780	4
AT1G65790	1
AT1G65800	4
AT1G65810	0
AT1G65820	2591
AT1G65830	0
AT1G65840	6570
AT1G65845	350
AT1G65850	21
AT1G65860	8
AT1G65870	5
AT1G65875	4
AT1G65880	2
AT1G65890	10
AT1G65900	284
AT1G65910	25
AT1G65920	367
AT1G65930	13076
AT1G65940	0
AT1G65950	273
AT1G65960	5347
AT1G65970	16
AT1G65980	5726
AT1G65985	300
AT1G65990	0
AT1G66000	1
AT1G66010	0
AT1G66020	40
AT1G66030	3
AT1G66040	0
AT1G66045	0
AT1G66050	13
AT1G66060	28
AT1G66070	771
AT1G66080	122
AT1G66090	3
AT1G66100	0
AT1G66110	2
AT1G66120	0
AT1G66130	489
AT1G66140	170
AT1G66145	0
AT1G66150	2435
AT1G66160	244
AT1G66170	2
AT1G66173	17
AT1G66180	5594
AT1G66190	220
AT1G66200	10657
AT1G66210	1
AT1G66220	0
AT1G66230	34
AT1G66235	0
AT1G66240	3192
AT1G66245	0
AT1G66250	431
AT1G66260	2842
AT1G66270	12896
AT1G66280	4074
AT1G66290	1
AT1G66300	0
AT1G66310	0
AT1G66320	0
AT1G66330	1161
AT1G66340	917
AT1G66345	109
AT1G66350	226
AT1G66360	5
AT1G66370	1
AT1G66380	0
AT1G66390	828
AT1G66400	415
AT1G66410	5365
AT1G66420	3
AT1G66430	1478
AT1G66440	18
AT1G66450	35
AT1G66460	5
AT1G66465	4
AT1G66470	503
AT1G66480	102
AT1G66490	0
AT1G66500	168
AT1G66510	203
AT1G66520	153
AT1G66530	866
AT1G66534	0
AT1G66540	152
AT1G66550	0
AT1G66560	0
AT1G66570	0
AT1G66580	5227
AT1G66590	22
AT1G66600	0
AT1G66610	0
AT1G66620	140
AT1G66630	0
AT1G66640	0
AT1G66650	25
AT1G66660	154
AT1G66670	3372
AT1G66680	843
AT1G66690	30
AT1G66700	4
AT1G66710	0
AT1G66720	1
AT1G66725	290
AT1G66730	398
AT1G66740	386
AT1G66750	244
AT1G66760	61
AT1G66770	0
AT1G66780	42
AT1G66783	0
AT1G66795	0
AT1G66800	395
AT1G66810	102
AT1G66820	0
AT1G66830	22
AT1G66840	434
AT1G66850	5
AT1G66852	0
AT1G66855	1
AT1G66860	0
AT1G66870	0
AT1G66880	216
AT1G66890	280
AT1G66900	649
AT1G66910	20
AT1G66920	12
AT1G66930	43
AT1G66940	134
AT1G66950	14
AT1G66960	1
AT1G66970	108
AT1G66980	328
AT1G66990	0
AT1G67000	0
AT1G67010	0
AT1G67020	16
AT1G67025	1
AT1G67030	223
AT1G67035	50
AT1G67040	639
AT1G67050	301
AT1G67060	712
AT1G67070	381
AT1G67080	641
AT1G67090	118818
AT1G67100	44
AT1G67105	96
AT1G67110	73
AT1G67120	904
AT1G67130	0
AT1G67140	2001
AT1G67148	71
AT1G67150	19
AT1G67160	0
AT1G67170	224
AT1G67180	73
AT1G67190	268
AT1G67195	126
AT1G67200	0
AT1G67210	126
AT1G67220	2
AT1G67230	3208
AT1G67235	0
AT1G67238	1
AT1G67240	0
AT1G67250	1164
AT1G67260	0
AT1G67265	6
AT1G67270	25
AT1G67280	4746
AT1G67290	16
AT1G67300	616
AT1G67310	1263
AT1G67320	252
AT1G67325	711
AT1G67328	1
AT1G67330	0
AT1G67340	405
AT1G67350	2347
AT1G67360	3219
AT1G67365	46
AT1G67370	73
AT1G67390	0
AT1G67400	93
AT1G67410	384
AT1G67420	225
AT1G67430	7151
AT1G67440	523
AT1G67450	0
AT1G67455	1
AT1G67460	18
AT1G67470	164
AT1G67480	4655
AT1G67481	3
AT1G67490	840
AT1G67500	495
AT1G67510	544
AT1G67520	38
AT1G67530	463
AT1G67540	0
AT1G67550	1044
AT1G67560	999
AT1G67570	324
AT1G67580	1563
AT1G67590	735
AT1G67600	101
AT1G67610	0
AT1G67620	195
AT1G67623	1
AT1G67626	2
AT1G67630	344
AT1G67635	0
AT1G67640	4
AT1G67645	0
AT1G67650	75
AT1G67660	649
AT1G67670	0
AT1G67680	2015
AT1G67690	235
AT1G67700	4055
AT1G67710	339
AT1G67720	536
AT1G67730	4764
AT1G67740	11258
AT1G67750	2050
AT1G67760	51
AT1G67770	8
AT1G67775	0
AT1G67780	130
AT1G67785	1927
AT1G67790	0
AT1G67792	35
AT1G67800	418
AT1G67810	6038
AT1G67820	146
AT1G67830	857
AT1G67840	1228
AT1G67850	338
AT1G67855	0
AT1G67856	8
AT1G67860	11
AT1G67865	17
AT1G67870	1998
AT1G67880	443
AT1G67890	860
AT1G67900	662
AT1G67910	1582
AT1G67920	32
AT1G67930	1300
AT1G67940	560
AT1G67950	511
AT1G67960	475
AT1G67970	271
AT1G67980	4
AT1G67990	4
AT1G68000	1071
AT1G68010	8756
AT1G68020	633
AT1G68030	20
AT1G68040	2
AT1G68050	1676
AT1G68060	2634
AT1G68070	748
AT1G68080	219
AT1G68090	1
AT1G68100	638
AT1G68110	9
AT1G68120	37
AT1G68130	369
AT1G68140	1792
AT1G68150	205
AT1G68160	267
AT1G68170	0
AT1G68180	5
AT1G68185	206
AT1G68190	515
AT1G68200	48
AT1G68210	0
AT1G68220	532
AT1G68230	123
AT1G68238	1
AT1G68240	4
AT1G68250	1137
AT1G68260	314
AT1G68270	0
AT1G68280	0
AT1G68285	0
AT1G68290	2
AT1G68300	1031
AT1G68310	388
AT1G68320	1
AT1G68325	0
AT1G68330	194
AT1G68340	117
AT1G68350	13
AT1G68360	59
AT1G68370	1111
AT1G68380	0
AT1G68390	27
AT1G68400	717
AT1G68410	1433
AT1G68420	0
AT1G68430	82
AT1G68440	1267
AT1G68450	29
AT1G68460	8
AT1G68470	66
AT1G68480	6
AT1G68490	1732
AT1G68500	289
AT1G68510	1
AT1G68520	1188
AT1G68526	0
AT1G68530	1914
AT1G68540	244
AT1G68550	422
AT1G68560	5789
AT1G68568	0
AT1G68570	78
AT1G68580	1292
AT1G68585	53
AT1G68590	4334
AT1G68600	18
AT1G68610	0
AT1G68620	110
AT1G68630	0
AT1G68640	91
AT1G68650	375
AT1G68660	983
AT1G68670	89
AT1G68680	402
AT1G68690	303
AT1G68700	1
AT1G68710	858
AT1G68720	2165
AT1G68723	0
AT1G68725	15
AT1G68730	273
AT1G68735	3
AT1G68740	227
AT1G68750	2
AT1G68760	402
AT1G68765	7
AT1G68770	0
AT1G68780	543
AT1G68790	1666
AT1G68795	88
AT1G68800	2
AT1G68810	398
AT1G68820	895
AT1G68825	57
AT1G68830	1804
AT1G68840	1425
AT1G68845	2
AT1G68850	186
AT1G68860	0
AT1G68862	21
AT1G68870	7
AT1G68872	81
AT1G68875	28
AT1G68877	0
AT1G68880	1
AT1G68890	1459
AT1G68905	0
AT1G68907	1
AT1G68910	566
AT1G68920	976
AT1G68930	58
AT1G68935	0
AT1G68937	0
AT1G68940	0
AT1G68945	173
AT1G68950	0
AT1G68960	0
AT1G68970	0
AT1G68980	226
AT1G68990	452
AT1G69000	0
AT1G69010	471
AT1G69020	123
AT1G69030	693
AT1G69040	1519
AT1G69050	40
AT1G69060	381
AT1G69070	845
AT1G69080	115
AT1G69085	1
AT1G69090	0
AT1G69100	0
AT1G69110	0
AT1G69120	0
AT1G69130	0
AT1G69140	15
AT1G69150	7
AT1G69160	410
AT1G69170	179
AT1G69180	0
AT1G69190	0
AT1G69200	598
AT1G69210	107
AT1G69220	1322
AT1G69230	18
AT1G69240	632
AT1G69250	757
AT1G69252	1168
AT1G69260	343
AT1G69270	43
AT1G69280	41
AT1G69290	117
AT1G69295	1087
AT1G69300	0
AT1G69310	531
AT1G69320	33
AT1G69325	27
AT1G69330	345
AT1G69340	1297
AT1G69350	39
AT1G69360	315
AT1G69370	250
AT1G69380	214
AT1G69390	1156
AT1G69400	94
AT1G69410	1414
AT1G69420	1401
AT1G69430	22
AT1G69440	435
AT1G69450	1004
AT1G69460	2190
AT1G69470	0
AT1G69480	95
AT1G69485	12
AT1G69490	134
AT1G69500	3
AT1G69510	3259
AT1G69520	108
AT1G69523	195
AT1G69526	622
AT1G69530	1091
AT1G69540	12
AT1G69543	0
AT1G69550	393
AT1G69560	14
AT1G69570	20
AT1G69572	0
AT1G69580	260
AT1G69587	89
AT1G69588	0
AT1G69590	0
AT1G69600	302
AT1G69610	80
AT1G69620	6061
AT1G69630	0
AT1G69640	1149
AT1G69650	0
AT1G69660	1
AT1G69670	484
AT1G69680	237
AT1G69690	261
AT1G69700	519
AT1G69710	38
AT1G69720	0
AT1G69730	44
AT1G69740	4628
AT1G69750	158
AT1G69760	768
AT1G69770	997
AT1G69780	495
AT1G69790	55
AT1G69792	0
AT1G69795	0
AT1G69797	0
AT1G69800	457
AT1G69810	777
AT1G69818	0
AT1G69820	0
AT1G69825	0
AT1G69828	0
AT1G69830	5013
AT1G69840	285
AT1G69850	861
AT1G69860	0
AT1G69870	1962
AT1G69880	3
AT1G69890	210
AT1G69900	128
AT1G69910	446
AT1G69920	17
AT1G69930	2
AT1G69935	460
AT1G69940	7
AT1G69950	167
AT1G69960	961
AT1G69970	99
AT1G69980	447
AT1G69981	0
AT1G69990	14
AT1G70000	810
AT1G70010	0
AT1G70020	10
AT1G70030	0
AT1G70040	0
AT1G70050	0
AT1G70060	1489
AT1G70070	1475
AT1G70080	22
AT1G70090	671
AT1G70100	617
AT1G70110	0
AT1G70120	0
AT1G70130	0
AT1G70140	408
AT1G70150	120
AT1G70160	2826
AT1G70170	160
AT1G70175	0
AT1G70180	528
AT1G70185	0
AT1G70190	809
AT1G70200	1232
AT1G70209	0
AT1G70210	574
AT1G70220	4
AT1G70230	541
AT1G70250	203
AT1G70260	22
AT1G70270	62
AT1G70280	884
AT1G70290	884
AT1G70300	1426
AT1G70310	2100
AT1G70320	7349
AT1G70330	1381
AT1G70335	0
AT1G70340	163
AT1G70350	226
AT1G70360	106
AT1G70370	3320
AT1G70380	0
AT1G70390	0
AT1G70400	0
AT1G70410	4716
AT1G70420	390
AT1G70430	176
AT1G70440	122
AT1G70450	49
AT1G70460	1471
AT1G70470	16
AT1G70475	0
AT1G70480	900
AT1G70490	4690
AT1G70500	47
AT1G70505	132
AT1G70510	65
AT1G70518	99
AT1G70520	277
AT1G70530	1268
AT1G70540	0
AT1G70550	307
AT1G70560	1265
AT1G70570	1652
AT1G70580	1050
AT1G70581	1
AT1G70590	463
AT1G70600	6459
AT1G70610	713
AT1G70620	1594
AT1G70630	125
AT1G70640	46
AT1G70645	0
AT1G70650	44
AT1G70660	307
AT1G70670	560
AT1G70680	9
AT1G70690	268
AT1G70700	356
AT1G70710	1508
AT1G70720	8
AT1G70730	2470
AT1G70740	331
AT1G70750	498
AT1G70760	0
AT1G70770	6136
AT1G70780	2259
AT1G70790	184
AT1G70800	145
AT1G70810	128
AT1G70820	1749
AT1G70830	8457
AT1G70840	13
AT1G70850	5073
AT1G70860	123
AT1G70870	0
AT1G70880	51
AT1G70885	54
AT1G70890	279
AT1G70895	89
AT1G70900	555
AT1G70910	0
AT1G70920	9
AT1G70940	2029
AT1G70944	0
AT1G70949	0
AT1G70950	437
AT1G70960	0
AT1G70970	0
AT1G70980	935
AT1G70985	17
AT1G70990	174
AT1G71000	2
AT1G71002	1
AT1G71010	3830
AT1G71015	106
AT1G71020	956
AT1G71030	443
AT1G71040	629
AT1G71050	45
AT1G71060	87
AT1G71070	942
AT1G71080	1078
AT1G71090	1108
AT1G71100	329
AT1G71110	1411
AT1G71120	0
AT1G71130	239
AT1G71140	118
AT1G71150	2
AT1G71160	1
AT1G71170	533
AT1G71180	306
AT1G71190	440
AT1G71200	0
AT1G71210	372
AT1G71220	3532
AT1G71230	166
AT1G71235	0
AT1G71240	593
AT1G71250	2
AT1G71260	448
AT1G71270	1585
AT1G71280	5
AT1G71290	0
AT1G71300	1
AT1G71310	242
AT1G71320	0
AT1G71330	20
AT1G71340	364
AT1G71350	604
AT1G71360	424
AT1G71370	12
AT1G71380	10
AT1G71390	0
AT1G71400	387
AT1G71410	1909
AT1G71420	31
AT1G71430	55
AT1G71440	711
AT1G71450	0
AT1G71460	115
AT1G71470	0
AT1G71480	56
AT1G71490	43
AT1G71500	3194
AT1G71520	3
AT1G71528	3
AT1G71530	0
AT1G71680	0
AT1G71690	0
AT1G71691	17
AT1G71692	158
AT1G71695	3423
AT1G71696	620
AT1G71697	956
AT1G71700	0
AT1G71710	833
AT1G71720	944
AT1G71730	741
AT1G71740	212
AT1G71750	120
AT1G71760	24
AT1G71770	6
AT1G71780	474
AT1G71790	289
AT1G71800	507
AT1G71810	624
AT1G71820	2406
AT1G71828	0
AT1G71830	535
AT1G71840	610
AT1G71850	186
AT1G71860	1307
AT1G71865	209
AT1G71866	15
AT1G71870	209
AT1G71880	3209
AT1G71890	33
AT1G71900	788
AT1G71910	23
AT1G71920	6
AT1G71930	28
AT1G71940	460
AT1G71950	1201
AT1G71960	886
AT1G71970	239
AT1G71980	1290
AT1G71990	132
AT1G72000	0
AT1G72010	831
AT1G72020	4274
AT1G72030	517
AT1G72040	777
AT1G72050	801
AT1G72060	22
AT1G72070	49
AT1G72080	0
AT1G72090	914
AT1G72100	478
AT1G72110	2
AT1G72120	113
AT1G72125	112
AT1G72130	718
AT1G72131	2
AT1G72140	281
AT1G72141	0
AT1G72150	6933
AT1G72160	3270
AT1G72170	501
AT1G72175	408
AT1G72180	1080
AT1G72190	355
AT1G72200	294
AT1G72210	141
AT1G72220	31
AT1G72230	1024
AT1G72240	102
AT1G72250	415
AT1G72260	11
AT1G72270	7
AT1G72275	187
AT1G72280	203
AT1G72290	3
AT1G72300	595
AT1G72310	579
AT1G72320	679
AT1G72330	704
AT1G72340	631
AT1G72350	0
AT1G72360	68
AT1G72370	8612
AT1G72390	1404
AT1G72410	1188
AT1G72416	81
AT1G72420	149
AT1G72430	886
AT1G72440	890
AT1G72450	91
AT1G72460	0
AT1G72470	447
AT1G72480	1109
AT1G72490	42
AT1G72500	1224
AT1G72510	1459
AT1G72520	22
AT1G72530	65
AT1G72540	9
AT1G72545	0
AT1G72550	1803
AT1G72560	627
AT1G72570	181
AT1G72580	1
AT1G72590	0
AT1G72600	5
AT1G72610	44
AT1G72620	25
AT1G72630	786
AT1G72640	1012
AT1G72645	178
AT1G72650	496
AT1G72660	7
AT1G72670	234
AT1G72680	925
AT1G72690	194
AT1G72700	2450
AT1G72710	4380
AT1G72720	27
AT1G72730	1071
AT1G72740	364
AT1G72750	866
AT1G72755	0
AT1G72760	0
AT1G72770	1176
AT1G72780	0
AT1G72790	279
AT1G72800	67
AT1G72810	288
AT1G72820	617
AT1G72830	217
AT1G72840	241
AT1G72850	35
AT1G72852	26
AT1G72855	0
AT1G72860	49
AT1G72870	102
AT1G72880	888
AT1G72890	128
AT1G72900	94
AT1G72910	1
AT1G72920	18
AT1G72930	96
AT1G72940	216
AT1G72950	24
AT1G72960	6
AT1G72970	3126
AT1G72980	1
AT1G72990	292
AT1G73000	4
AT1G73010	136
AT1G73020	384
AT1G73030	889
AT1G73040	68
AT1G73050	0
AT1G73060	2110
AT1G73065	0
AT1G73066	12
AT1G73080	1445
AT1G73090	338
AT1G73100	528
AT1G73110	968
AT1G73120	18562
AT1G73130	167
AT1G73140	24
AT1G73150	229
AT1G73160	147
AT1G73165	1
AT1G73170	1085
AT1G73175	0
AT1G73177	115
AT1G73180	752
AT1G73190	87
AT1G73200	862
AT1G73210	102
AT1G73220	262
AT1G73230	3235
AT1G73240	263
AT1G73250	493
AT1G73260	480
AT1G73270	40
AT1G73280	286
AT1G73290	60
AT1G73300	44
AT1G73310	93
AT1G73320	144
AT1G73325	0
AT1G73330	3443
AT1G73340	295
AT1G73350	399
AT1G73360	127
AT1G73370	181
AT1G73380	219
AT1G73390	1514
AT1G73400	105
AT1G73410	56
AT1G73430	1482
AT1G73440	96
AT1G73445	0
AT1G73450	330
AT1G73460	1207
AT1G73470	561
AT1G73480	275
AT1G73490	723
AT1G73500	401
AT1G73510	0
AT1G73530	567
AT1G73540	778
AT1G73550	20
AT1G73560	1
AT1G73570	165
AT1G73580	339
AT1G73590	793
AT1G73600	166
AT1G73603	0
AT1G73607	0
AT1G73610	0
AT1G73620	373
AT1G73630	262
AT1G73640	71
AT1G73650	1068
AT1G73655	1584
AT1G73660	1114
AT1G73670	716
AT1G73680	832
AT1G73687	1
AT1G73690	66
AT1G73700	23
AT1G73710	327
AT1G73720	596
AT1G73730	427
AT1G73740	247
AT1G73750	126
AT1G73760	553
AT1G73770	56
AT1G73780	54
AT1G73790	41
AT1G73805	6
AT1G73810	17
AT1G73820	219
AT1G73830	47
AT1G73840	728
AT1G73850	171
AT1G73860	355
AT1G73870	22
AT1G73875	188
AT1G73880	291
AT1G73885	3373
AT1G73890	8
AT1G73900	0
AT1G73910	9
AT1G73920	775
AT1G73930	874
AT1G73940	656
AT1G73950	319
AT1G73960	1082
AT1G73965	25
AT1G73970	387
AT1G73980	1045
AT1G73990	2233
AT1G74000	53
AT1G74010	138
AT1G74020	1274
AT1G74030	2286
AT1G74035	0
AT1G74040	508
AT1G74045	0
AT1G74050	3948
AT1G74055	0
AT1G74060	3935
AT1G74070	655
AT1G74080	49
AT1G74088	50
AT1G74090	267
AT1G74100	2022
AT1G74110	9
AT1G74120	198
AT1G74130	1
AT1G74140	0
AT1G74150	18
AT1G74160	1437
AT1G74170	298
AT1G74180	84
AT1G74190	0
AT1G74200	23
AT1G74205	0
AT1G74210	992
AT1G74220	2
AT1G74230	1884
AT1G74240	100
AT1G74250	823
AT1G74260	2050
AT1G74270	1345
AT1G74280	200
AT1G74290	7
AT1G74300	37
AT1G74310	321
AT1G74320	1090
AT1G74330	213
AT1G74340	457
AT1G74350	40
AT1G74360	122
AT1G74370	331
AT1G74380	2466
AT1G74385	0
AT1G74390	205
AT1G74400	19
AT1G74410	253
AT1G74420	21
AT1G74430	139
AT1G74440	26
AT1G74450	391
AT1G74453	60
AT1G74456	29
AT1G74457	0
AT1G74458	88
AT1G74460	844
AT1G74470	18256
AT1G74480	0
AT1G74490	159
AT1G74500	826
AT1G74510	1089
AT1G74520	998
AT1G74530	425
AT1G74540	0
AT1G74545	2
AT1G74550	2
AT1G74560	1224
AT1G74570	0
AT1G74580	174
AT1G74590	51
AT1G74600	134
AT1G74610	0
AT1G74620	0
AT1G74630	57
AT1G74640	976
AT1G74650	93
AT1G74660	135
AT1G74670	998
AT1G74675	0
AT1G74680	376
AT1G74690	2617
AT1G74700	103
AT1G74710	1277
AT1G74720	1111
AT1G74730	1870
AT1G74740	733
AT1G74750	203
AT1G74770	404
AT1G74780	298
AT1G74790	1858
AT1G74800	1011
AT1G74810	32
AT1G74820	0
AT1G74830	283
AT1G74840	2170
AT1G74850	1153
AT1G74860	184
AT1G74870	9
AT1G74875	8
AT1G74880	1497
AT1G74890	112
AT1G74900	44
AT1G74910	2164
AT1G74920	4636
AT1G74929	0
AT1G74930	27
AT1G74940	508
AT1G74950	340
AT1G74960	2772
AT1G74970	4553
AT1G74990	0
AT1G75000	86
AT1G75010	502
AT1G75020	375
AT1G75030	13
AT1G75040	0
AT1G75050	0
AT1G75060	61
AT1G75070	0
AT1G75080	641
AT1G75090	83
AT1G75100	206
AT1G75110	83
AT1G75120	48
AT1G75125	43
AT1G75130	512
AT1G75140	537
AT1G75150	235
AT1G75160	141
AT1G75163	11
AT1G75166	11
AT1G75170	471
AT1G75180	949
AT1G75190	792
AT1G75200	623
AT1G75210	919
AT1G75220	2841
AT1G75230	253
AT1G75240	1155
AT1G75250	11
AT1G75260	35
AT1G75261	0
AT1G75270	868
AT1G75280	2702
AT1G75290	32
AT1G75295	13
AT1G75300	4
AT1G75310	1458
AT1G75330	1686
AT1G75335	60
AT1G75340	386
AT1G75350	6871
AT1G75360	37
AT1G75370	1116
AT1G75380	6330
AT1G75390	815
AT1G75394	19
AT1G75400	1167
AT1G75410	634
AT1G75420	370
AT1G75430	48
AT1G75440	620
AT1G75450	230
AT1G75460	870
AT1G75470	0
AT1G75480	1
AT1G75490	14
AT1G75500	1672
AT1G75510	552
AT1G75520	15
AT1G75530	2
AT1G75540	1876
AT1G75550	302
AT1G75560	1309
AT1G75570	0
AT1G75580	202
AT1G75590	35
AT1G75600	3
AT1G75610	0
AT1G75620	291
AT1G75630	1764
AT1G75640	241
AT1G75650	0
AT1G75660	2343
AT1G75670	146
AT1G75680	4345
AT1G75690	1986
AT1G75700	54
AT1G75710	740
AT1G75717	1
AT1G75720	38
AT1G75730	231
AT1G75740	0
AT1G75750	2312
AT1G75760	612
AT1G75770	97
AT1G75780	2821
AT1G75785	0
AT1G75790	4
AT1G75800	2836
AT1G75810	273
AT1G75820	1495
AT1G75830	230
AT1G75840	2070
AT1G75850	1126
AT1G75860	435
AT1G75870	0
AT1G75880	40
AT1G75890	3
AT1G75891	7
AT1G75900	132
AT1G75910	6
AT1G75920	7
AT1G75930	17
AT1G75940	13
AT1G75945	59
AT1G75950	5743
AT1G75960	49
AT1G75970	0
AT1G75980	171
AT1G75990	979
AT1G76000	0
AT1G76010	5028
AT1G76020	220
AT1G76030	4357
AT1G76040	259
AT1G76050	432
AT1G76060	264
AT1G76062	0
AT1G76065	98
AT1G76070	110
AT1G76080	2637
AT1G76090	2560
AT1G76100	1961
AT1G76110	102
AT1G76120	142
AT1G76130	249
AT1G76135	0
AT1G76140	2283
AT1G76150	1151
AT1G76160	3129
AT1G76170	98
AT1G76180	17234
AT1G76185	165
AT1G76190	12
AT1G76200	3563
AT1G76210	32
AT1G76220	41
AT1G76230	3
AT1G76240	396
AT1G76250	123
AT1G76260	491
AT1G76270	522
AT1G76280	340
AT1G76290	4
AT1G76300	471
AT1G76310	359
AT1G76320	446
AT1G76330	0
AT1G76340	535
AT1G76350	991
AT1G76360	166
AT1G76370	0
AT1G76380	506
AT1G76390	106
AT1G76400	1503
AT1G76405	264
AT1G76410	28
AT1G76420	18
AT1G76430	0
AT1G76440	201
AT1G76450	1361
AT1G76460	589
AT1G76465	0
AT1G76470	48
AT1G76480	17
AT1G76490	9460
AT1G76500	286
AT1G76510	511
AT1G76520	1447
AT1G76530	12
AT1G76540	863
AT1G76550	1497
AT1G76560	125
AT1G76570	238
AT1G76580	684
AT1G76590	133
AT1G76600	97
AT1G76610	2
AT1G76620	151
AT1G76630	786
AT1G76640	11
AT1G76650	122
AT1G76660	764
AT1G76670	3306
AT1G76680	2825
AT1G76690	1267
AT1G76700	729
AT1G76705	10
AT1G76710	339
AT1G76720	50
AT1G76728	0
AT1G76730	713
AT1G76740	141
AT1G76750	0
AT1G76760	135
AT1G76770	6
AT1G76780	62
AT1G76790	4799
AT1G76800	66
AT1G76810	4277
AT1G76820	135
AT1G76830	0
AT1G76840	0
AT1G76850	2454
AT1G76860	492
AT1G76870	70
AT1G76878	54
AT1G76880	0
AT1G76890	857
AT1G76892	1
AT1G76900	1095
AT1G76910	0
AT1G76911	0
AT1G76920	674
AT1G76930	6947
AT1G76940	495
AT1G76950	1374
AT1G76952	82
AT1G76954	0
AT1G76955	0
AT1G76960	17
AT1G76965	0
AT1G76970	270
AT1G76980	177
AT1G76990	3913
AT1G76994	0
AT1G77000	342
AT1G77010	24
AT1G77020	376
AT1G77030	880
AT1G77040	0
AT1G77060	645
AT1G77080	747
AT1G77090	655
AT1G77093	0
AT1G77095	0
AT1G77100	0
AT1G77110	65
AT1G77120	295
AT1G77122	406
AT1G77130	1366
AT1G77131	118
AT1G77138	0
AT1G77140	780
AT1G77145	7
AT1G77150	0
AT1G77160	0
AT1G77170	127
AT1G77180	2670
AT1G77190	0
AT1G77200	106
AT1G77210	284
AT1G77220	644
AT1G77230	150
AT1G77235	1
AT1G77240	0
AT1G77250	384
AT1G77260	1078
AT1G77270	162
AT1G77280	364
AT1G77290	155
AT1G77300	1623
AT1G77310	123
AT1G77320	251
AT1G77330	3159
AT1G77340	0
AT1G77350	853
AT1G77360	36
AT1G77370	540
AT1G77380	153
AT1G77390	51
AT1G77400	49
AT1G77405	20
AT1G77410	116
AT1G77420	336
AT1G77440	1437
AT1G77450	1075
AT1G77460	571
AT1G77470	323
AT1G77480	493
AT1G77490	1883
AT1G77500	893
AT1G77510	1371
AT1G77520	78
AT1G77525	1
AT1G77530	24
AT1G77540	447
AT1G77550	551
AT1G77560	0
AT1G77570	26
AT1G77580	702
AT1G77590	1808
AT1G77600	568
AT1G77610	1250
AT1G77620	423
AT1G77630	253
AT1G77640	34
AT1G77650	0
AT1G77655	0
AT1G77660	384
AT1G77670	614
AT1G77680	849
AT1G77682	0
AT1G77690	1544
AT1G77700	72
AT1G77710	1403
AT1G77720	319
AT1G77730	3
AT1G77740	1817
AT1G77750	369
AT1G77760	2824
AT1G77765	11
AT1G77770	926
AT1G77780	0
AT1G77790	1
AT1G77800	2229
AT1G77810	290
AT1G77815	0
AT1G77820	0
AT1G77830	0
AT1G77840	1335
AT1G77850	316
AT1G77855	145
AT1G77860	15
AT1G77870	58
AT1G77880	13
AT1G77885	141
AT1G77890	295
AT1G77910	0
AT1G77920	1389
AT1G77930	753
AT1G77932	0
AT1G77940	5011
AT1G77950	9
AT1G77960	7
AT1G77980	0
AT1G77990	46
AT1G77992	0
AT1G78000	224
AT1G78010	374
AT1G78020	527
AT1G78030	1
AT1G78040	13615
AT1G78050	319
AT1G78060	1579
AT1G78070	782
AT1G78080	1885
AT1G78090	61
AT1G78095	0
AT1G78100	1538
AT1G78110	152
AT1G78120	215
AT1G78130	2
AT1G78140	819
AT1G78150	1759
AT1G78160	2
AT1G78170	426
AT1G78172	39
AT1G78180	493
AT1G78190	58
AT1G78200	253
AT1G78206	0
AT1G78210	318
AT1G78220	0
AT1G78230	503
AT1G78240	2058
AT1G78250	0
AT1G78260	1323
AT1G78265	2
AT1G78270	0
AT1G78280	992
AT1G78290	413
AT1G78300	4193
AT1G78310	154
AT1G78320	41
AT1G78330	2
AT1G78340	611
AT1G78350	1
AT1G78355	1
AT1G78360	0
AT1G78370	2007
AT1G78380	14303
AT1G78390	20
AT1G78400	0
AT1G78410	5
AT1G78420	1139
AT1G78430	238
AT1G78440	106
AT1G78450	71
AT1G78460	413
AT1G78470	5
AT1G78476	3
AT1G78478	2
AT1G78480	3
AT1G78490	168
AT1G78500	0
AT1G78510	682
AT1G78520	42
AT1G78530	72
AT1G78540	144
AT1G78550	155
AT1G78560	914
AT1G78570	9235
AT1G78580	1465
AT1G78590	295
AT1G78600	1591
AT1G78610	1468
AT1G78620	1000
AT1G78630	9025
AT1G78635	0
AT1G78640	0
AT1G78650	231
AT1G78660	1912
AT1G78670	1990
AT1G78680	2416
AT1G78690	200
AT1G78700	829
AT1G78710	12
AT1G78720	2
AT1G78730	62
AT1G78740	0
AT1G78750	20
AT1G78760	5
AT1G78770	229
AT1G78780	64
AT1G78790	217
AT1G78800	497
AT1G78810	288
AT1G78815	4
AT1G78820	737
AT1G78830	483
AT1G78840	0
AT1G78850	733
AT1G78860	7
AT1G78865	95
AT1G78870	1486
AT1G78880	1826
AT1G78890	710
AT1G78895	246
AT1G78900	18807
AT1G78910	78
AT1G78915	424
AT1G78920	3406
AT1G78922	2
AT1G78930	57
AT1G78940	74
AT1G78950	125
AT1G78955	35
AT1G78960	127
AT1G78970	160
AT1G78980	0
AT1G78990	208
AT1G78995	453
AT1G79000	2306
AT1G79010	2376
AT1G79020	248
AT1G79030	742
AT1G79040	27454
AT1G79050	415
AT1G79060	289
AT1G79070	113
AT1G79075	196
AT1G79080	205
AT1G79090	2195
AT1G79100	7
AT1G79103	6
AT1G79110	883
AT1G79120	64
AT1G79130	9
AT1G79150	543
AT1G79160	286
AT1G79170	8
AT1G79180	189
AT1G79190	327
AT1G79200	301
AT1G79210	1441
AT1G79220	59
AT1G79230	2305
AT1G79240	0
AT1G79245	8153
AT1G79250	131
AT1G79260	407
AT1G79270	2597
AT1G79280	1950
AT1G79290	0
AT1G79300	0
AT1G79310	99
AT1G79320	204
AT1G79330	127
AT1G79340	5503
AT1G79350	1557
AT1G79360	89
AT1G79370	0
AT1G79380	1396
AT1G79390	265
AT1G79400	2
AT1G79410	567
AT1G79420	188
AT1G79430	213
AT1G79440	2467
AT1G79450	289
AT1G79460	368
AT1G79470	406
AT1G79480	24
AT1G79485	0
AT1G79490	154
AT1G79500	897
AT1G79510	0
AT1G79520	538
AT1G79529	9
AT1G79530	2904
AT1G79540	214
AT1G79550	11706
AT1G79560	1986
AT1G79570	1291
AT1G79580	88
AT1G79590	881
AT1G79600	2734
AT1G79610	325
AT1G79620	387
AT1G79630	411
AT1G79640	125
AT1G79650	1211
AT1G79660	343
AT1G79670	647
AT1G79680	1
AT1G79690	2147
AT1G79700	155
AT1G79710	525
AT1G79720	532
AT1G79730	829
AT1G79740	569
AT1G79750	6028
AT1G79760	112
AT1G79770	6
AT1G79780	14
AT1G79790	698
AT1G79800	3
AT1G79810	548
AT1G79820	437
AT1G79830	4112
AT1G79840	407
AT1G79850	0
AT1G79860	241
AT1G79870	1540
AT1G79880	229
AT1G79890	85
AT1G79900	12
AT1G79910	108
AT1G79915	6
AT1G79920	2894
AT1G79930	3978
AT1G79940	1835
AT1G79950	431
AT1G79960	0
AT1G79970	1008
AT1G79980	2
AT1G79985	725
AT1G79990	5405
AT1G80000	1210
AT1G80010	715
AT1G80020	1017
AT1G80030	1630
AT1G80040	1380
AT1G80050	101
AT1G80060	52
AT1G80070	5785
AT1G80080	786
AT1G80090	62
AT1G80100	14
AT1G80110	152
AT1G80120	529
AT1G80130	1241
AT1G80133	0
AT1G80140	0
AT1G80150	139
AT1G80160	81
AT1G80165	0
AT1G80170	186
AT1G80180	280
AT1G80190	163
AT1G80200	66
AT1G80210	378
AT1G80220	1
AT1G80230	1221
AT1G80240	1109
AT1G80245	90
AT1G80250	0
AT1G80260	881
AT1G80270	679
AT1G80280	643
AT1G80290	313
AT1G80300	2954
AT1G80310	0
AT1G80315	0
AT1G80320	0
AT1G80325	17
AT1G80330	1
AT1G80340	144
AT1G80350	838
AT1G80360	1833
AT1G80370	281
AT1G80380	2676
AT1G80390	4
AT1G80400	461
AT1G80410	2486
AT1G80420	369
AT1G80430	0
AT1G80440	150
AT1G80450	53
AT1G80460	3551
AT1G80470	1
AT1G80480	1837
AT1G80490	2492
AT1G80500	1589
AT1G80510	359
AT1G80520	137
AT1G80525	0
AT1G80530	658
AT1G80540	0
AT1G80550	330
AT1G80555	6
AT1G80560	962
AT1G80570	212
AT1G80580	0
AT1G80590	0
AT1G80600	2109
AT1G80610	315
AT1G80620	613
AT1G80625	2
AT1G80630	250
AT1G80640	1261
AT1G80650	153
AT1G80660	41
AT1G80670	632
AT1G80680	1093
AT1G80690	370
AT1G80700	96
AT1G80710	55
AT1G80720	112
AT1G80730	4
AT1G80740	4
AT1G80745	4
AT1G80750	807
AT1G80760	54
AT1G80770	501
AT1G80780	1369
AT1G80790	1253
AT1G80800	173
AT1G80810	441
AT1G80820	87
AT1G80830	1023
AT1G80840	33
AT1G80850	107
AT1G80860	481
AT1G80865	1
AT1G80870	498
AT1G80880	61
AT1G80890	82
AT1G80900	252
AT1G80910	1039
AT1G80920	1718
AT1G80930	2610
AT1G80940	909
AT1G80950	886
AT1G80960	104
AT1G80970	57
AT1G80980	57
AT1G80990	1
AT1G81001	0
AT1G81020	0
AT2G01008	15
AT2G01010	56
AT2G01020	240
AT2G01021	2
AT2G01022	3
AT2G01023	1
AT2G01024	1
AT2G01026	0
AT2G01028	0
AT2G01029	0
AT2G01031	0
AT2G01034	0
AT2G01035	0
AT2G01037	0
AT2G01040	0
AT2G01045	0
AT2G01050	0
AT2G01060	790
AT2G01070	761
AT2G01080	227
AT2G01090	301
AT2G01100	1190
AT2G01110	1328
AT2G01120	226
AT2G01130	492
AT2G01140	5056
AT2G01150	478
AT2G01160	0
AT2G01170	1313
AT2G01175	4
AT2G01180	587
AT2G01190	1080
AT2G01200	115
AT2G01210	115
AT2G01220	791
AT2G01240	0
AT2G01250	8721
AT2G01260	530
AT2G01270	851
AT2G01275	96
AT2G01280	0
AT2G01290	385
AT2G01300	10
AT2G01310	1
AT2G01320	939
AT2G01330	237
AT2G01340	92
AT2G01350	1550
AT2G01360	0
AT2G01370	0
AT2G01372	0
AT2G01379	0
AT2G01390	112
AT2G01400	141
AT2G01410	26
AT2G01420	2111
AT2G01422	4
AT2G01430	46
AT2G01440	526
AT2G01450	9141
AT2G01460	809
AT2G01470	1609
AT2G01480	612
AT2G01490	1959
AT2G01500	0
AT2G01505	178
AT2G01510	57
AT2G01520	124
AT2G01530	541
AT2G01540	779
AT2G01550	0
AT2G01554	0
AT2G01560	3
AT2G01570	1986
AT2G01580	41
AT2G01590	648
AT2G01600	1645
AT2G01610	218
AT2G01620	437
AT2G01630	557
AT2G01640	210
AT2G01650	724
AT2G01660	364
AT2G01667	0
AT2G01670	737
AT2G01680	680
AT2G01690	1649
AT2G01700	0
AT2G01710	497
AT2G01720	2777
AT2G01730	37
AT2G01735	295
AT2G01740	40
AT2G01750	390
AT2G01755	0
AT2G01760	121
AT2G01770	0
AT2G01780	0
AT2G01790	0
AT2G01800	0
AT2G01810	3
AT2G01818	63
AT2G01820	2867
AT2G01830	1679
AT2G01840	0
AT2G01850	1086
AT2G01860	107
AT2G01870	140
AT2G01880	459
AT2G01890	3391
AT2G01900	116
AT2G01905	11
AT2G01910	1480
AT2G01913	53
AT2G01918	175
AT2G01920	1
AT2G01930	500
AT2G01940	286
AT2G01950	1029
AT2G01960	2
AT2G01970	2485
AT2G01973	0
AT2G01980	585
AT2G01990	125
AT2G02000	25
AT2G02010	85
AT2G02020	82
AT2G02023	1
AT2G02026	0
AT2G02030	2
AT2G02040	2451
AT2G02050	2725
AT2G02060	163
AT2G02061	9
AT2G02070	1529
AT2G02080	596
AT2G02090	1266
AT2G02100	16475
AT2G02103	0
AT2G02110	0
AT2G02120	56
AT2G02130	2506
AT2G02135	0
AT2G02140	0
AT2G02147	0
AT2G02148	159
AT2G02150	111
AT2G02160	3150
AT2G02170	574
AT2G02180	1454
AT2G02190	0
AT2G02200	0
AT2G02205	0
AT2G02210	0
AT2G02220	817
AT2G02230	739
AT2G02240	24
AT2G02250	8
AT2G02260	0
AT2G02270	0
AT2G02280	0
AT2G02290	0
AT2G02300	4
AT2G02310	1
AT2G02320	0
AT2G02330	0
AT2G02340	0
AT2G02350	39
AT2G02360	419
AT2G02370	314
AT2G02380	33
AT2G02390	1105
AT2G02400	566
AT2G02410	329
AT2G02430	4
AT2G02440	0
AT2G02450	191
AT2G02455	2
AT2G02470	696
AT2G02480	1100
AT2G02490	0
AT2G02493	0
AT2G02497	0
AT2G02498	0
AT2G02500	567
AT2G02510	1204
AT2G02515	0
AT2G02520	2
AT2G02525	0
AT2G02540	134
AT2G02550	0
AT2G02560	2070
AT2G02570	1597
AT2G02580	0
AT2G02590	197
AT2G02600	0
AT2G02610	73
AT2G02620	14
AT2G02630	71
AT2G02635	0
AT2G02640	0
AT2G02650	0
AT2G02660	0
AT2G02670	0
AT2G02680	331
AT2G02690	79
AT2G02695	0
AT2G02700	3
AT2G02710	645
AT2G02720	0
AT2G02730	374
AT2G02740	236
AT2G02741	0
AT2G02750	46
AT2G02760	2181
AT2G02765	112
AT2G02770	0
AT2G02780	838
AT2G02790	667
AT2G02795	0
AT2G02800	1203
AT2G02810	244
AT2G02820	249
AT2G02830	0
AT2G02835	0
AT2G02840	0
AT2G02850	348
AT2G02860	692
AT2G02870	1433
AT2G02880	142
AT2G02890	0
AT2G02900	0
AT2G02910	265
AT2G02930	13
AT2G02950	774
AT2G02955	110
AT2G02960	1987
AT2G02970	1140
AT2G02980	143
AT2G02990	1249
AT2G03000	0
AT2G03010	60
AT2G03020	7
AT2G03030	0
AT2G03040	0
AT2G03050	124
AT2G03060	242
AT2G03070	613
AT2G03080	0
AT2G03090	935
AT2G03100	0
AT2G03110	22
AT2G03120	2356
AT2G03130	4
AT2G03140	1521
AT2G03150	2143
AT2G03160	0
AT2G03170	0
AT2G03180	0
AT2G03190	0
AT2G03200	245
AT2G03210	1
AT2G03220	804
AT2G03230	0
AT2G03240	1313
AT2G03250	1
AT2G03260	58
AT2G03270	263
AT2G03280	134
AT2G03290	2
AT2G03291	1
AT2G03300	0
AT2G03310	115
AT2G03320	0
AT2G03330	224
AT2G03340	1216
AT2G03350	603
AT2G03360	61
AT2G03370	205
AT2G03380	39
AT2G03390	1203
AT2G03410	4
AT2G03420	0
AT2G03430	249
AT2G03440	1766
AT2G03445	0
AT2G03450	265
AT2G03460	3
AT2G03470	689
AT2G03480	965
AT2G03490	0
AT2G03500	143
AT2G03505	105
AT2G03510	988
AT2G03520	19
AT2G03530	76
AT2G03540	0
AT2G03550	503
AT2G03560	0
AT2G03565	0
AT2G03567	0
AT2G03570	0
AT2G03580	1
AT2G03590	1495
AT2G03600	18
AT2G03610	1
AT2G03620	271
AT2G03630	1
AT2G03640	989
AT2G03650	0
AT2G03660	0
AT2G03667	219
AT2G03670	109
AT2G03680	3291
AT2G03690	279
AT2G03700	0
AT2G03710	27
AT2G03720	538
AT2G03730	544
AT2G03740	2
AT2G03750	341
AT2G03760	1069
AT2G03770	6
AT2G03780	390
AT2G03790	0
AT2G03800	330
AT2G03810	299
AT2G03820	1062
AT2G03821	3
AT2G03822	0
AT2G03823	0
AT2G03830	37
AT2G03840	0
AT2G03850	73
AT2G03855	0
AT2G03860	0
AT2G03870	1025
AT2G03880	28
AT2G03885	0
AT2G03890	2331
AT2G03895	0
AT2G03900	0
AT2G03905	0
AT2G03910	0
AT2G03913	0
AT2G03915	0
AT2G03920	0
AT2G03925	0
AT2G03930	0
AT2G03931	0
AT2G03932	0
AT2G03933	0
AT2G03934	0
AT2G03935	0
AT2G03936	0
AT2G03937	0
AT2G03940	0
AT2G03945	0
AT2G03950	0
AT2G03955	0
AT2G03958	0
AT2G03960	0
AT2G03965	0
AT2G03970	0
AT2G03972	7
AT2G03975	0
AT2G03980	574
AT2G03985	0
AT2G03990	0
AT2G03995	0
AT2G04000	0
AT2G04005	0
AT2G04010	0
AT2G04015	0
AT2G04020	0
AT2G04025	90
AT2G04030	3252
AT2G04031	0
AT2G04032	0
AT2G04033	0
AT2G04034	0
AT2G04035	0
AT2G04036	0
AT2G04037	0
AT2G04038	0
AT2G04039	1114
AT2G04040	606
AT2G04041	0
AT2G04042	0
AT2G04043	0
AT2G04045	0
AT2G04046	0
AT2G04047	0
AT2G04050	168
AT2G04060	0
AT2G04062	0
AT2G04063	1
AT2G04065	1
AT2G04066	0
AT2G04070	1
AT2G04075	0
AT2G04080	35
AT2G04085	0
AT2G04090	51
AT2G04095	0
AT2G04100	391
AT2G04110	460
AT2G04115	0
AT2G04120	1
AT2G04125	0
AT2G04130	0
AT2G04135	1
AT2G04137	0
AT2G04140	0
AT2G04145	0
AT2G04150	11
AT2G04155	0
AT2G04160	3982
AT2G04170	1482
AT2G04175	0
AT2G04180	0
AT2G04185	0
AT2G04190	1
AT2G04195	0
AT2G04200	0
AT2G04205	4
AT2G04210	0
AT2G04215	0
AT2G04220	2
AT2G04225	0
AT2G04230	376
AT2G04235	276
AT2G04240	581
AT2G04250	0
AT2G04255	0
AT2G04260	0
AT2G04265	0
AT2G04270	821
AT2G04280	111
AT2G04285	1
AT2G04290	0
AT2G04295	0
AT2G04300	0
AT2G04305	591
AT2G04310	0
AT2G04315	0
AT2G04320	0
AT2G04325	0
AT2G04330	0
AT2G04335	0
AT2G04340	263
AT2G04345	0
AT2G04350	2590
AT2G04355	0
AT2G04360	589
AT2G04365	0
AT2G04375	0
AT2G04378	268
AT2G04380	0
AT2G04390	1330
AT2G04395	2
AT2G04400	814
AT2G04405	0
AT2G04410	878
AT2G04420	0
AT2G04425	0
AT2G04430	299
AT2G04435	0
AT2G04440	1
AT2G04450	30
AT2G04455	0
AT2G04460	2
AT2G04465	0
AT2G04470	0
AT2G04480	10
AT2G04485	0
AT2G04490	3
AT2G04495	0
AT2G04500	73
AT2G04505	1
AT2G04510	4
AT2G04515	1
AT2G04520	2631
AT2G04525	0
AT2G04530	295
AT2G04535	0
AT2G04540	368
AT2G04545	0
AT2G04550	524
AT2G04555	6
AT2G04560	93
AT2G04565	0
AT2G04570	1600
AT2G04575	0
AT2G04580	0
AT2G04590	0
AT2G04595	0
AT2G04600	0
AT2G04605	0
AT2G04610	0
AT2G04615	0
AT2G04620	346
AT2G04621	0
AT2G04622	0
AT2G04625	2
AT2G04630	759
AT2G04635	0
AT2G04645	0
AT2G04650	366
AT2G04655	0
AT2G04660	324
AT2G04665	0
AT2G04670	0
AT2G04675	0
AT2G04680	320
AT2G04685	0
AT2G04690	1314
AT2G04695	0
AT2G04700	2455
AT2G04705	0
AT2G04710	0
AT2G04715	0
AT2G04720	0
AT2G04725	2
AT2G04730	0
AT2G04735	0
AT2G04740	339
AT2G04745	0
AT2G04750	0
AT2G04755	0
AT2G04760	0
AT2G04765	0
AT2G04770	0
AT2G04775	0
AT2G04780	3846
AT2G04785	0
AT2G04790	194
AT2G04795	18
AT2G04800	171
AT2G04805	61
AT2G04810	0
AT2G04815	0
AT2G04820	0
AT2G04825	0
AT2G04830	0
AT2G04835	0
AT2G04840	0
AT2G04842	1864
AT2G04845	174
AT2G04850	159
AT2G04852	10
AT2G04855	0
AT2G04860	45
AT2G04865	801
AT2G04870	0
AT2G04875	0
AT2G04880	887
AT2G04885	0
AT2G04890	260
AT2G04895	0
AT2G04900	811
AT2G04905	0
AT2G04910	0
AT2G04915	0
AT2G04920	0
AT2G04925	0
AT2G04930	0
AT2G04935	0
AT2G04940	501
AT2G04945	0
AT2G04950	0
AT2G04955	12
AT2G04965	27
AT2G04970	0
AT2G04975	0
AT2G04980	0
AT2G04985	0
AT2G04990	0
AT2G04995	0
AT2G05000	0
AT2G05005	0
AT2G05010	0
AT2G05015	0
AT2G05020	0
AT2G05025	0
AT2G05030	1
AT2G05035	0
AT2G05040	0
AT2G05045	0
AT2G05050	0
AT2G05060	0
AT2G05065	2
AT2G05070	12921
AT2G05075	38
AT2G05080	0
AT2G05082	0
AT2G05084	0
AT2G05085	0
AT2G05087	0
AT2G05090	0
AT2G05095	0
AT2G05100	13376
AT2G05105	0
AT2G05110	0
AT2G05115	0
AT2G05117	0
AT2G05120	409
AT2G05125	0
AT2G05130	0
AT2G05133	0
AT2G05140	0
AT2G05145	0
AT2G05150	0
AT2G05155	1
AT2G05160	111
AT2G05170	1118
AT2G05171	0
AT2G05180	20
AT2G05185	4
AT2G05190	0
AT2G05200	0
AT2G05205	2
AT2G05210	398
AT2G05215	4
AT2G05220	1944
AT2G05230	13
AT2G05240	1
AT2G05245	0
AT2G05250	30
AT2G05255	0
AT2G05260	450
AT2G05270	0
AT2G05280	13
AT2G05290	10
AT2G05294	0
AT2G05300	61
AT2G05310	1196
AT2G05315	0
AT2G05320	463
AT2G05330	19
AT2G05335	0
AT2G05340	0
AT2G05350	2
AT2G05355	0
AT2G05360	0
AT2G05365	1
AT2G05370	0
AT2G05380	22888
AT2G05390	0
AT2G05395	0
AT2G05400	0
AT2G05405	0
AT2G05410	0
AT2G05415	0
AT2G05420	0
AT2G05425	0
AT2G05430	0
AT2G05435	0
AT2G05440	21
AT2G05441	0
AT2G05445	0
AT2G05450	0
AT2G05455	0
AT2G05460	0
AT2G05465	0
AT2G05470	0
AT2G05475	0
AT2G05480	0
AT2G05485	1
AT2G05490	0
AT2G05495	0
AT2G05505	1
AT2G05510	13
AT2G05515	1
AT2G05518	29
AT2G05520	3192
AT2G05525	0
AT2G05530	0
AT2G05535	0
AT2G05540	33
AT2G05545	0
AT2G05550	0
AT2G05555	0
AT2G05560	0
AT2G05562	0
AT2G05564	0
AT2G05565	0
AT2G05567	0
AT2G05570	0
AT2G05575	0
AT2G05580	107
AT2G05585	0
AT2G05590	490
AT2G05600	0
AT2G05605	0
AT2G05610	0
AT2G05615	0
AT2G05620	1746
AT2G05625	0
AT2G05630	895
AT2G05632	243
AT2G05635	8
AT2G05640	4
AT2G05642	1
AT2G05645	0
AT2G05647	0
AT2G05655	15
AT2G05660	2
AT2G05665	6
AT2G05670	0
AT2G05675	2
AT2G05680	0
AT2G05685	0
AT2G05690	0
AT2G05695	1
AT2G05700	0
AT2G05705	0
AT2G05710	36328
AT2G05715	0
AT2G05720	0
AT2G05725	0
AT2G05730	0
AT2G05740	0
AT2G05750	0
AT2G05752	0
AT2G05753	2
AT2G05755	258
AT2G05760	171
AT2G05765	9
AT2G05770	0
AT2G05780	0
AT2G05785	1
AT2G05786	0
AT2G05790	2847
AT2G05800	0
AT2G05801	0
AT2G05810	9
AT2G05812	4
AT2G05815	0
AT2G05820	0
AT2G05825	5
AT2G05830	1069
AT2G05835	0
AT2G05840	2662
AT2G05845	0
AT2G05850	0
AT2G05855	0
AT2G05860	0
AT2G05865	0
AT2G05870	0
AT2G05875	1
AT2G05880	0
AT2G05885	0
AT2G05890	0
AT2G05895	0
AT2G05900	0
AT2G05905	0
AT2G05910	96
AT2G05914	5
AT2G05915	0
AT2G05920	9854
AT2G05925	0
AT2G05930	0
AT2G05935	0
AT2G05940	958
AT2G05945	0
AT2G05950	0
AT2G05960	0
AT2G05965	0
AT2G05970	0
AT2G05975	0
AT2G05980	0
AT2G05985	0
AT2G05990	3110
AT2G05995	1
AT2G06000	409
AT2G06002	23
AT2G06005	177
AT2G06010	424
AT2G06020	0
AT2G06025	1140
AT2G06035	0
AT2G06040	264
AT2G06045	0
AT2G06050	871
AT2G06060	0
AT2G06065	0
AT2G06070	0
AT2G06075	0
AT2G06080	0
AT2G06085	0
AT2G06090	0
AT2G06095	0
AT2G06100	0
AT2G06105	0
AT2G06110	0
AT2G06115	0
AT2G06120	0
AT2G06125	0
AT2G06130	0
AT2G06135	0
AT2G06140	0
AT2G06145	0
AT2G06150	0
AT2G06160	0
AT2G06165	0
AT2G06166	0
AT2G06170	0
AT2G06175	0
AT2G06180	0
AT2G06185	0
AT2G06190	0
AT2G06200	110
AT2G06210	1365
AT2G06215	0
AT2G06220	0
AT2G06225	2
AT2G06230	0
AT2G06235	0
AT2G06240	0
AT2G06245	0
AT2G06250	0
AT2G06255	53
AT2G06260	0
AT2G06265	0
AT2G06270	0
AT2G06275	0
AT2G06280	0
AT2G06285	0
AT2G06290	0
AT2G06296	0
AT2G06303	0
AT2G06305	0
AT2G06310	0
AT2G06315	0
AT2G06330	0
AT2G06335	0
AT2G06340	0
AT2G06345	0
AT2G06350	0
AT2G06355	0
AT2G06365	0
AT2G06370	0
AT2G06375	0
AT2G06380	0
AT2G06385	0
AT2G06390	0
AT2G06395	0
AT2G06400	0
AT2G06405	0
AT2G06410	0
AT2G06415	0
AT2G06420	0
AT2G06425	0
AT2G06430	0
AT2G06435	0
AT2G06440	0
AT2G06445	0
AT2G06450	0
AT2G06455	0
AT2G06460	0
AT2G06465	0
AT2G06470	0
AT2G06475	0
AT2G06480	0
AT2G06485	0
AT2G06490	0
AT2G06495	0
AT2G06500	0
AT2G06505	0
AT2G06510	402
AT2G06515	0
AT2G06520	19967
AT2G06525	0
AT2G06530	2075
AT2G06535	0
AT2G06540	0
AT2G06541	0
AT2G06550	0
AT2G06555	0
AT2G06560	0
AT2G06562	0
AT2G06565	0
AT2G06570	0
AT2G06575	0
AT2G06580	0
AT2G06585	0
AT2G06590	0
AT2G06595	0
AT2G06600	0
AT2G06605	0
AT2G06610	0
AT2G06615	0
AT2G06620	0
AT2G06625	0
AT2G06630	0
AT2G06635	0
AT2G06640	0
AT2G06645	0
AT2G06650	0
AT2G06655	0
AT2G06660	3
AT2G06665	0
AT2G06667	0
AT2G06670	0
AT2G06675	0
AT2G06680	0
AT2G06685	0
AT2G06690	0
AT2G06695	0
AT2G06700	0
AT2G06705	1
AT2G06710	0
AT2G06715	0
AT2G06720	0
AT2G06725	0
AT2G06740	0
AT2G06745	0
AT2G06750	0
AT2G06755	0
AT2G06760	0
AT2G06765	4
AT2G06770	0
AT2G06775	0
AT2G06780	0
AT2G06785	0
AT2G06790	0
AT2G06795	0
AT2G06800	0
AT2G06805	1
AT2G06810	0
AT2G06815	0
AT2G06820	0
AT2G06822	0
AT2G06830	0
AT2G06835	2
AT2G06840	0
AT2G06845	0
AT2G06850	5056
AT2G06855	0
AT2G06860	0
AT2G06865	1
AT2G06870	0
AT2G06875	0
AT2G06880	0
AT2G06885	0
AT2G06890	0
AT2G06900	0
AT2G06902	0
AT2G06904	0
AT2G06905	0
AT2G06906	0
AT2G06908	0
AT2G06910	0
AT2G06912	0
AT2G06914	0
AT2G06917	0
AT2G06920	0
AT2G06922	0
AT2G06925	1467
AT2G06930	0
AT2G06935	1
AT2G06940	0
AT2G06945	0
AT2G06950	266
AT2G06955	0
AT2G06960	0
AT2G06965	0
AT2G06967	0
AT2G06973	0
AT2G06975	0
AT2G06980	0
AT2G06983	3
AT2G06985	5
AT2G06990	1275
AT2G06995	3
AT2G07000	4
AT2G07005	0
AT2G07010	0
AT2G07015	0
AT2G07020	0
AT2G07025	0
AT2G07030	0
AT2G07035	0
AT2G07040	0
AT2G07042	34
AT2G07045	0
AT2G07050	5130
AT2G07055	1
AT2G07070	13
AT2G07080	1
AT2G07085	0
AT2G07090	0
AT2G07095	0
AT2G07100	1
AT2G07110	0
AT2G07115	0
AT2G07120	0
AT2G07130	0
AT2G07135	4
AT2G07140	0
AT2G07150	0
AT2G07155	0
AT2G07160	0
AT2G07165	0
AT2G07170	400
AT2G07175	0
AT2G07180	971
AT2G07185	0
AT2G07190	0
AT2G07195	0
AT2G07200	0
AT2G07205	0
AT2G07210	0
AT2G07212	0
AT2G07213	2
AT2G07215	1
AT2G07220	0
AT2G07225	0
AT2G07230	0
AT2G07235	0
AT2G07240	0
AT2G07245	3
AT2G07250	0
AT2G07255	0
AT2G07260	0
AT2G07265	0
AT2G07270	0
AT2G07275	0
AT2G07280	0
AT2G07285	0
AT2G07290	0
AT2G07295	0
AT2G07300	0
AT2G07305	0
AT2G07310	0
AT2G07315	0
AT2G07320	0
AT2G07325	0
AT2G07330	0
AT2G07335	0
AT2G07340	540
AT2G07345	1
AT2G07355	3
AT2G07360	3156
AT2G07365	0
AT2G07375	0
AT2G07380	0
AT2G07385	0
AT2G07390	0
AT2G07395	0
AT2G07400	0
AT2G07405	0
AT2G07410	0
AT2G07415	0
AT2G07420	0
AT2G07425	2
AT2G07430	0
AT2G07435	2
AT2G07440	0
AT2G07445	0
AT2G07450	0
AT2G07455	0
AT2G07460	1
AT2G07470	0
AT2G07475	2
AT2G07480	0
AT2G07483	0
AT2G07485	0
AT2G07486	0
AT2G07490	0
AT2G07495	0
AT2G07500	0
AT2G07505	0
AT2G07510	0
AT2G07515	0
AT2G07520	0
AT2G07525	1
AT2G07530	0
AT2G07535	0
AT2G07540	0
AT2G07545	0
AT2G07550	0
AT2G07555	0
AT2G07560	11
AT2G07565	0
AT2G07570	0
AT2G07575	0
AT2G07580	0
AT2G07585	5
AT2G07590	0
AT2G07595	0
AT2G07599	3
AT2G07600	0
AT2G07605	3
AT2G07613	0
AT2G07615	1
AT2G07617	0
AT2G07620	0
AT2G07621	0
AT2G07623	0
AT2G07625	0
AT2G07626	0
AT2G07627	0
AT2G07628	0
AT2G07629	2
AT2G07630	0
AT2G07631	0
AT2G07632	0
AT2G07633	0
AT2G07634	0
AT2G07635	0
AT2G07636	0
AT2G07637	0
AT2G07638	4
AT2G07640	0
AT2G07641	0
AT2G07642	0
AT2G07643	0
AT2G07644	0
AT2G07645	0
AT2G07646	0
AT2G07648	0
AT2G07650	0
AT2G07652	0
AT2G07654	0
AT2G07655	0
AT2G07656	0
AT2G07658	0
AT2G07659	0
AT2G07660	0
AT2G07661	0
AT2G07662	2
AT2G07663	0
AT2G07664	0
AT2G07665	1
AT2G07666	0
AT2G07667	2
AT2G07669	0
AT2G07670	0
AT2G07671	8
AT2G07672	0
AT2G07673	0
AT2G07674	3
AT2G07675	19
AT2G07676	1
AT2G07677	1
AT2G07678	1
AT2G07680	276
AT2G07681	6
AT2G07682	3
AT2G07683	1
AT2G07684	0
AT2G07685	0
AT2G07686	0
AT2G07687	23
AT2G07688	2
AT2G07689	2
AT2G07690	709
AT2G07691	0
AT2G07692	0
AT2G07693	0
AT2G07694	0
AT2G07695	4
AT2G07696	0
AT2G07697	0
AT2G07698	108
AT2G07699	0
AT2G07700	0
AT2G07701	0
AT2G07702	0
AT2G07703	0
AT2G07704	0
AT2G07705	0
AT2G07706	2
AT2G07707	0
AT2G07708	0
AT2G07709	0
AT2G07710	0
AT2G07711	24
AT2G07712	1
AT2G07713	0
AT2G07714	1
AT2G07715	18
AT2G07716	0
AT2G07717	2
AT2G07718	0
AT2G07719	0
AT2G07720	0
AT2G07721	1
AT2G07722	0
AT2G07723	0
AT2G07724	0
AT2G07725	0
AT2G07726	0
AT2G07727	16
AT2G07728	0
AT2G07729	0
AT2G07730	0
AT2G07731	0
AT2G07732	4
AT2G07733	0
AT2G07734	0
AT2G07735	0
AT2G07736	0
AT2G07737	0
AT2G07738	0
AT2G07739	0
AT2G07740	0
AT2G07741	0
AT2G07742	0
AT2G07743	0
AT2G07744	0
AT2G07745	0
AT2G07746	0
AT2G07747	0
AT2G07748	0
AT2G07749	0
AT2G07750	0
AT2G07751	23
AT2G07752	0
AT2G07753	0
AT2G07754	0
AT2G07755	0
AT2G07756	0
AT2G07757	0
AT2G07758	0
AT2G07759	0
AT2G07760	0
AT2G07761	0
AT2G07762	0
AT2G07763	0
AT2G07764	0
AT2G07765	0
AT2G07766	0
AT2G07767	3
AT2G07768	3
AT2G07769	0
AT2G07770	0
AT2G07771	0
AT2G07772	0
AT2G07773	0
AT2G07774	2
AT2G07775	0
AT2G07776	0
AT2G07777	28
AT2G07778	0
AT2G07779	0
AT2G07780	0
AT2G07783	3
AT2G07784	0
AT2G07785	0
AT2G07786	0
AT2G07787	0
AT2G07788	0
AT2G07789	0
AT2G07790	0
AT2G07791	0
AT2G07792	0
AT2G07793	0
AT2G07794	0
AT2G07795	0
AT2G07798	0
AT2G07799	0
AT2G07800	0
AT2G07805	0
AT2G07806	0
AT2G07807	0
AT2G07808	0
AT2G07809	0
AT2G07810	0
AT2G07811	0
AT2G07812	0
AT2G07813	0
AT2G07815	0
AT2G07820	0
AT2G07825	0
AT2G07826	0
AT2G07827	1
AT2G07830	0
AT2G07835	2
AT2G07840	0
AT2G07845	1
AT2G07850	0
AT2G07855	0
AT2G07860	0
AT2G07865	0
AT2G07870	0
AT2G07875	14
AT2G07880	0
AT2G07885	0
AT2G07890	0
AT2G07895	0
AT2G07900	0
AT2G07905	0
AT2G07910	0
AT2G07915	0
AT2G07925	0
AT2G07935	0
AT2G07940	0
AT2G07945	0
AT2G07950	4
AT2G07960	0
AT2G07965	0
AT2G07970	0
AT2G07975	0
AT2G07981	0
AT2G07985	0
AT2G07990	0
AT2G07995	0
AT2G08000	0
AT2G08005	0
AT2G08010	0
AT2G08015	0
AT2G08020	0
AT2G08025	3
AT2G08030	0
AT2G08035	0
AT2G08040	0
AT2G08045	0
AT2G08050	0
AT2G08055	0
AT2G08060	0
AT2G08070	0
AT2G08075	0
AT2G08085	0
AT2G08090	0
AT2G08095	0
AT2G08100	37
AT2G08105	0
AT2G08110	0
AT2G08115	0
AT2G08120	1
AT2G08125	0
AT2G08130	0
AT2G08135	0
AT2G08150	0
AT2G08155	0
AT2G08160	0
AT2G08165	0
AT2G08175	0
AT2G08180	0
AT2G08190	0
AT2G08195	0
AT2G08200	0
AT2G08205	1
AT2G08210	0
AT2G08215	0
AT2G08220	18
AT2G08230	0
AT2G08235	0
AT2G08240	0
AT2G08245	0
AT2G08250	0
AT2G08255	0
AT2G08260	0
AT2G08265	0
AT2G08270	0
AT2G08275	0
AT2G08280	0
AT2G08285	0
AT2G08290	0
AT2G08295	0
AT2G08300	1
AT2G08305	0
AT2G08310	0
AT2G08315	0
AT2G08320	0
AT2G08330	0
AT2G08335	0
AT2G08340	2
AT2G08345	0
AT2G08350	4
AT2G08355	0
AT2G08360	0
AT2G08365	0
AT2G08370	0
AT2G08375	0
AT2G08380	0
AT2G08385	0
AT2G08390	0
AT2G08395	0
AT2G08400	0
AT2G08405	0
AT2G08410	0
AT2G08415	0
AT2G08420	0
AT2G08425	0
AT2G08430	1
AT2G08435	44
AT2G08440	3
AT2G08445	1
AT2G08450	0
AT2G08455	0
AT2G08460	0
AT2G08465	0
AT2G08470	0
AT2G08475	0
AT2G08480	0
AT2G08485	0
AT2G08490	0
AT2G08495	0
AT2G08500	0
AT2G08505	0
AT2G08510	0
AT2G08515	0
AT2G08520	0
AT2G08525	0
AT2G08530	0
AT2G08535	0
AT2G08540	0
AT2G08545	6
AT2G08550	0
AT2G08555	0
AT2G08560	0
AT2G08565	0
AT2G08570	0
AT2G08575	7
AT2G08580	3
AT2G08585	1
AT2G08590	0
AT2G08595	0
AT2G08610	30
AT2G08620	0
AT2G08625	0
AT2G08630	0
AT2G08635	2
AT2G08640	0
AT2G08645	0
AT2G08650	36
AT2G08655	0
AT2G08660	0
AT2G08665	0
AT2G08670	0
AT2G08675	0
AT2G08680	5
AT2G08685	0
AT2G08690	0
AT2G08695	0
AT2G08700	0
AT2G08705	0
AT2G08710	0
AT2G08715	0
AT2G08720	0
AT2G08725	2
AT2G08730	0
AT2G08735	43
AT2G08740	1
AT2G08745	0
AT2G08750	0
AT2G08755	1
AT2G08760	23
AT2G08765	61
AT2G08770	0
AT2G08775	1
AT2G08780	0
AT2G08790	0
AT2G08795	0
AT2G08800	0
AT2G08805	0
AT2G08815	0
AT2G08820	3
AT2G08825	4
AT2G08830	0
AT2G08835	0
AT2G08845	1
AT2G08850	1
AT2G08855	0
AT2G08860	0
AT2G08865	22
AT2G08870	0
AT2G08875	0
AT2G08880	0
AT2G08885	0
AT2G08890	0
AT2G08895	0
AT2G08900	0
AT2G08905	0
AT2G08910	1
AT2G08915	0
AT2G08920	0
AT2G08925	0
AT2G08930	0
AT2G08935	0
AT2G08940	0
AT2G08945	1
AT2G08950	1
AT2G08955	0
AT2G08960	0
AT2G08965	1
AT2G08970	0
AT2G08975	0
AT2G08980	0
AT2G08985	0
AT2G08986	0
AT2G08990	0
AT2G08995	0
AT2G09000	0
AT2G09005	0
AT2G09010	0
AT2G09015	0
AT2G09020	0
AT2G09025	4
AT2G09035	0
AT2G09040	0
AT2G09045	0
AT2G09050	0
AT2G09055	0
AT2G09060	0
AT2G09065	0
AT2G09070	0
AT2G09075	0
AT2G09080	0
AT2G09085	0
AT2G09090	3
AT2G09095	0
AT2G09100	0
AT2G09105	0
AT2G09110	0
AT2G09115	0
AT2G09120	0
AT2G09125	0
AT2G09130	0
AT2G09135	0
AT2G09140	0
AT2G09150	0
AT2G09155	0
AT2G09160	0
AT2G09165	1
AT2G09170	0
AT2G09175	0
AT2G09180	0
AT2G09185	0
AT2G09187	0
AT2G09190	14
AT2G09195	1
AT2G09200	0
AT2G09205	6
AT2G09210	0
AT2G09215	0
AT2G09220	0
AT2G09225	41
AT2G09230	0
AT2G09235	2
AT2G09240	0
AT2G09245	0
AT2G09250	0
AT2G09255	1
AT2G09260	0
AT2G09265	0
AT2G09270	0
AT2G09280	0
AT2G09285	0
AT2G09290	0
AT2G09295	2
AT2G09300	0
AT2G09305	2
AT2G09310	0
AT2G09315	0
AT2G09320	0
AT2G09325	0
AT2G09330	0
AT2G09335	0
AT2G09340	0
AT2G09345	0
AT2G09350	0
AT2G09355	0
AT2G09360	0
AT2G09365	0
AT2G09370	0
AT2G09375	0
AT2G09380	0
AT2G09385	0
AT2G09388	0
AT2G09390	0
AT2G09395	0
AT2G09400	6
AT2G09405	0
AT2G09410	0
AT2G09415	0
AT2G09420	0
AT2G09425	10
AT2G09430	0
AT2G09435	0
AT2G09440	9
AT2G09445	0
AT2G09450	0
AT2G09455	3
AT2G09460	0
AT2G09465	0
AT2G09470	0
AT2G09475	0
AT2G09480	0
AT2G09490	2
AT2G09495	2
AT2G09500	1
AT2G09505	0
AT2G09510	3
AT2G09515	1
AT2G09525	7
AT2G09530	0
AT2G09535	0
AT2G09540	1
AT2G09545	0
AT2G09550	0
AT2G09555	0
AT2G09560	0
AT2G09565	1
AT2G09570	0
AT2G09575	1
AT2G09585	0
AT2G09589	0
AT2G09590	0
AT2G09605	0
AT2G09610	0
AT2G09615	0
AT2G09620	0
AT2G09625	0
AT2G09630	0
AT2G09635	0
AT2G09640	0
AT2G09645	0
AT2G09650	3
AT2G09655	0
AT2G09660	0
AT2G09665	0
AT2G09670	0
AT2G09675	0
AT2G09680	0
AT2G09685	0
AT2G09690	0
AT2G09695	0
AT2G09700	0
AT2G09705	0
AT2G09710	37
AT2G09715	0
AT2G09720	0
AT2G09725	0
AT2G09730	0
AT2G09735	0
AT2G09740	0
AT2G09745	3
AT2G09750	0
AT2G09755	0
AT2G09760	0
AT2G09765	0
AT2G09770	0
AT2G09775	0
AT2G09780	0
AT2G09785	0
AT2G09790	0
AT2G09795	208
AT2G09800	0
AT2G09805	0
AT2G09810	0
AT2G09815	2
AT2G09820	0
AT2G09825	0
AT2G09830	0
AT2G09835	0
AT2G09838	0
AT2G09840	0
AT2G09845	1
AT2G09850	0
AT2G09860	0
AT2G09862	0
AT2G09865	0
AT2G09870	0
AT2G09875	3
AT2G09880	0
AT2G09885	0
AT2G09890	0
AT2G09895	0
AT2G09900	0
AT2G09905	0
AT2G09910	0
AT2G09915	1
AT2G09920	0
AT2G09925	7
AT2G09930	0
AT2G09935	0
AT2G09945	0
AT2G09950	0
AT2G09953	0
AT2G09955	0
AT2G09956	0
AT2G09960	0
AT2G09965	0
AT2G09970	0
AT2G09975	0
AT2G09990	1368
AT2G09992	0
AT2G09994	0
AT2G09995	1
AT2G10000	0
AT2G10010	0
AT2G10020	0
AT2G10025	0
AT2G10030	0
AT2G10040	0
AT2G10045	3
AT2G10050	0
AT2G10070	0
AT2G10080	0
AT2G10090	0
AT2G10100	0
AT2G10105	0
AT2G10110	0
AT2G10120	0
AT2G10130	0
AT2G10140	0
AT2G10150	0
AT2G10160	0
AT2G10165	0
AT2G10170	0
AT2G10175	0
AT2G10180	0
AT2G10190	0
AT2G10200	0
AT2G10205	0
AT2G10210	0
AT2G10220	0
AT2G10223	0
AT2G10226	0
AT2G10230	0
AT2G10232	0
AT2G10234	0
AT2G10237	0
AT2G10240	0
AT2G10250	0
AT2G10253	0
AT2G10256	0
AT2G10260	0
AT2G10265	0
AT2G10270	0
AT2G10280	0
AT2G10285	0
AT2G10290	0
AT2G10300	0
AT2G10310	0
AT2G10320	0
AT2G10330	0
AT2G10350	0
AT2G10360	0
AT2G10370	0
AT2G10380	0
AT2G10390	0
AT2G10400	1
AT2G10405	0
AT2G10410	2143
AT2G10420	0
AT2G10430	1
AT2G10440	0
AT2G10450	1
AT2G10455	5
AT2G10460	0
AT2G10465	0
AT2G10470	0
AT2G10480	0
AT2G10490	0
AT2G10500	0
AT2G10510	0
AT2G10520	0
AT2G10530	0
AT2G10535	1
AT2G10537	0
AT2G10540	0
AT2G10545	0
AT2G10550	0
AT2G10553	0
AT2G10555	0
AT2G10556	0
AT2G10557	0
AT2G10560	0
AT2G10570	0
AT2G10589	0
AT2G10590	0
AT2G10600	0
AT2G10602	0
AT2G10605	0
AT2G10606	3
AT2G10608	0
AT2G10610	0
AT2G10611	0
AT2G10614	0
AT2G10615	0
AT2G10617	0
AT2G10620	0
AT2G10625	0
AT2G10630	0
AT2G10640	0
AT2G10650	0
AT2G10660	0
AT2G10670	0
AT2G10680	0
AT2G10690	0
AT2G10710	0
AT2G10720	0
AT2G10730	0
AT2G10735	5
AT2G10740	0
AT2G10760	9
AT2G10770	0
AT2G10780	0
AT2G10790	0
AT2G10800	0
AT2G10802	0
AT2G10810	2
AT2G10820	0
AT2G10830	0
AT2G10833	0
AT2G10836	0
AT2G10840	0
AT2G10850	0
AT2G10860	0
AT2G10870	0
AT2G10880	0
AT2G10890	0
AT2G10895	0
AT2G10900	0
AT2G10910	0
AT2G10920	0
AT2G10921	0
AT2G10930	16
AT2G10931	132
AT2G10940	18934
AT2G10950	414
AT2G10955	0
AT2G10960	0
AT2G10965	0
AT2G10970	0
AT2G10975	0
AT2G10980	1
AT2G10990	0
AT2G11000	534
AT2G11005	0
AT2G11010	0
AT2G11015	0
AT2G11020	0
AT2G11025	0
AT2G11030	0
AT2G11035	0
AT2G11040	0
AT2G11045	0
AT2G11050	0
AT2G11060	0
AT2G11070	0
AT2G11080	0
AT2G11090	0
AT2G11100	0
AT2G11110	0
AT2G11115	0
AT2G11120	0
AT2G11130	0
AT2G11135	0
AT2G11140	68
AT2G11150	70
AT2G11165	0
AT2G11166	0
AT2G11168	0
AT2G11170	0
AT2G11180	0
AT2G11190	0
AT2G11200	0
AT2G11205	0
AT2G11210	0
AT2G11215	0
AT2G11220	0
AT2G11225	0
AT2G11230	0
AT2G11235	0
AT2G11240	2797
AT2G11270	1
AT2G11271	0
AT2G11280	5
AT2G11290	2
AT2G11300	5
AT2G11310	4
AT2G11320	1
AT2G11330	2
AT2G11340	0
AT2G11345	0
AT2G11350	0
AT2G11360	0
AT2G11370	0
AT2G11380	0
AT2G11390	0
AT2G11400	0
AT2G11405	0
AT2G11410	0
AT2G11420	0
AT2G11430	0
AT2G11440	0
AT2G11450	0
AT2G11460	0
AT2G11462	0
AT2G11465	0
AT2G11480	0
AT2G11485	0
AT2G11490	0
AT2G11500	0
AT2G11502	0
AT2G11504	0
AT2G11507	0
AT2G11510	0
AT2G11520	494
AT2G11522	1
AT2G11530	0
AT2G11550	0
AT2G11570	0
AT2G11590	0
AT2G11600	0
AT2G11610	0
AT2G11620	30
AT2G11623	0
AT2G11626	0
AT2G11630	0
AT2G11640	0
AT2G11650	0
AT2G11660	0
AT2G11670	0
AT2G11680	0
AT2G11690	0
AT2G11700	0
AT2G11720	0
AT2G11730	0
AT2G11740	0
AT2G11750	0
AT2G11770	0
AT2G11773	0
AT2G11775	0
AT2G11778	0
AT2G11780	0
AT2G11790	0
AT2G11800	0
AT2G11810	75
AT2G11815	2
AT2G11820	0
AT2G11830	0
AT2G11840	0
AT2G11850	0
AT2G11851	2
AT2G11852	0
AT2G11870	0
AT2G11880	174
AT2G11890	1345
AT2G11891	6
AT2G11910	1962
AT2G11930	0
AT2G11940	0
AT2G11950	0
AT2G11970	0
AT2G11980	0
AT2G11983	0
AT2G11990	0
AT2G12000	0
AT2G12010	0
AT2G12020	0
AT2G12025	0
AT2G12040	0
AT2G12050	0
AT2G12060	0
AT2G12066	0
AT2G12083	0
AT2G12100	0
AT2G12110	0
AT2G12120	0
AT2G12130	0
AT2G12140	0
AT2G12150	0
AT2G12160	0
AT2G12170	32
AT2G12190	66
AT2G12195	0
AT2G12200	0
AT2G12205	0
AT2G12210	0
AT2G12230	0
AT2G12240	0
AT2G12250	0
AT2G12260	0
AT2G12270	0
AT2G12280	0
AT2G12290	0
AT2G12300	0
AT2G12305	0
AT2G12320	0
AT2G12325	0
AT2G12330	0
AT2G12340	0
AT2G12345	0
AT2G12360	0
AT2G12370	0
AT2G12380	0
AT2G12385	0
AT2G12390	0
AT2G12400	3228
AT2G12405	0
AT2G12407	0
AT2G12408	0
AT2G12410	0
AT2G12420	0
AT2G12430	0
AT2G12440	6
AT2G12450	8
AT2G12460	8
AT2G12461	62
AT2G12462	466
AT2G12465	0
AT2G12470	0
AT2G12475	1
AT2G12480	10
AT2G12490	77
AT2G12500	2
AT2G12505	0
AT2G12510	0
AT2G12520	0
AT2G12530	0
AT2G12540	0
AT2G12550	230
AT2G12560	0
AT2G12570	0
AT2G12580	0
AT2G12590	0
AT2G12600	0
AT2G12610	0
AT2G12620	0
AT2G12630	0
AT2G12640	0
AT2G12646	257
AT2G12650	0
AT2G12660	0
AT2G12670	0
AT2G12680	0
AT2G12685	0
AT2G12690	0
AT2G12695	0
AT2G12700	0
AT2G12710	0
AT2G12720	0
AT2G12730	0
AT2G12740	0
AT2G12750	0
AT2G12760	0
AT2G12770	0
AT2G12780	0
AT2G12800	0
AT2G12810	0
AT2G12815	0
AT2G12820	0
AT2G12830	0
AT2G12832	0
AT2G12835	0
AT2G12840	0
AT2G12845	0
AT2G12850	0
AT2G12855	0
AT2G12860	0
AT2G12870	0
AT2G12875	0
AT2G12880	0
AT2G12890	0
AT2G12900	0
AT2G12905	0
AT2G12910	0
AT2G12920	0
AT2G12930	0
AT2G12935	0
AT2G12940	0
AT2G12945	0
AT2G12950	0
AT2G12960	0
AT2G12970	0
AT2G12980	0
AT2G12990	0
AT2G13000	0
AT2G13010	0
AT2G13020	0
AT2G13040	0
AT2G13050	0
AT2G13060	0
AT2G13070	0
AT2G13080	0
AT2G13090	0
AT2G13100	628
AT2G13105	0
AT2G13110	0
AT2G13115	0
AT2G13116	0
AT2G13118	1
AT2G13120	0
AT2G13125	0
AT2G13126	0
AT2G13128	1
AT2G13130	107
AT2G13140	0
AT2G13142	0
AT2G13143	0
AT2G13145	0
AT2G13146	0
AT2G13150	0
AT2G13160	0
AT2G13170	0
AT2G13175	1
AT2G13180	0
AT2G13190	0
AT2G13200	0
AT2G13230	0
AT2G13240	0
AT2G13250	0
AT2G13260	0
AT2G13270	0
AT2G13274	0
AT2G13275	0
AT2G13280	0
AT2G13290	217
AT2G13295	0
AT2G13300	0
AT2G13310	0
AT2G13320	0
AT2G13330	0
AT2G13335	0
AT2G13350	0
AT2G13360	13541
AT2G13370	2252
AT2G13380	0
AT2G13390	0
AT2G13400	0
AT2G13410	0
AT2G13420	74
AT2G13422	0
AT2G13430	0
AT2G13431	0
AT2G13440	877
AT2G13450	0
AT2G13460	0
AT2G13463	0
AT2G13469	0
AT2G13470	0
AT2G13480	0
AT2G13490	0
AT2G13500	0
AT2G13510	0
AT2G13520	0
AT2G13530	0
AT2G13540	1163
AT2G13542	0
AT2G13547	1
AT2G13550	101
AT2G13555	0
AT2G13560	5810
AT2G13570	1
AT2G13580	1
AT2G13590	0
AT2G13600	85
AT2G13610	672
AT2G13620	1
AT2G13630	0
AT2G13640	0
AT2G13650	435
AT2G13660	0
AT2G13665	2
AT2G13680	8
AT2G13690	446
AT2G13700	0
AT2G13705	0
AT2G13706	0
AT2G13710	0
AT2G13720	0
AT2G13730	0
AT2G13740	0
AT2G13750	0
AT2G13760	0
AT2G13770	0
AT2G13790	334
AT2G13800	183
AT2G13810	1
AT2G13820	922
AT2G13830	0
AT2G13840	231
AT2G13845	0
AT2G13850	0
AT2G13851	0
AT2G13860	0
AT2G13865	0
AT2G13870	0
AT2G13890	0
AT2G13895	0
AT2G13900	0
AT2G13905	0
AT2G13910	72
AT2G13920	0
AT2G13930	0
AT2G13940	0
AT2G13950	0
AT2G13960	4
AT2G13965	0
AT2G13970	481
AT2G13975	241
AT2G13980	0
AT2G13985	0
AT2G13990	0
AT2G14000	0
AT2G14010	0
AT2G14020	0
AT2G14030	0
AT2G14040	0
AT2G14045	488
AT2G14050	153
AT2G14060	191
AT2G14070	3
AT2G14080	287
AT2G14090	164
AT2G14095	38
AT2G14100	231
AT2G14110	212
AT2G14115	48
AT2G14120	1539
AT2G14130	0
AT2G14140	0
AT2G14150	0
AT2G14160	1
AT2G14170	3303
AT2G14180	0
AT2G14190	0
AT2G14200	0
AT2G14210	0
AT2G14220	76
AT2G14230	0
AT2G14240	0
AT2G14245	0
AT2G14247	16
AT2G14255	443
AT2G14260	1297
AT2G14265	0
AT2G14270	0
AT2G14280	0
AT2G14282	0
AT2G14285	251
AT2G14288	0
AT2G14289	0
AT2G14290	1
AT2G14300	0
AT2G14310	0
AT2G14320	0
AT2G14330	0
AT2G14335	0
AT2G14340	0
AT2G14350	0
AT2G14365	1
AT2G14370	0
AT2G14378	0
AT2G14380	0
AT2G14390	0
AT2G14395	0
AT2G14400	0
AT2G14405	0
AT2G14410	0
AT2G14415	0
AT2G14420	0
AT2G14430	0
AT2G14440	0
AT2G14450	0
AT2G14455	0
AT2G14460	202
AT2G14470	0
AT2G14475	0
AT2G14490	0
AT2G14500	0
AT2G14510	6
AT2G14520	154
AT2G14530	404
AT2G14535	0
AT2G14540	0
AT2G14550	0
AT2G14560	0
AT2G14570	1
AT2G14580	0
AT2G14590	0
AT2G14595	0
AT2G14600	0
AT2G14605	0
AT2G14610	0
AT2G14620	60
AT2G14630	0
AT2G14635	0
AT2G14640	0
AT2G14650	0
AT2G14660	198
AT2G14661	0
AT2G14670	0
AT2G14680	494
AT2G14690	0
AT2G14692	17
AT2G14695	0
AT2G14700	0
AT2G14710	0
AT2G14720	2718
AT2G14730	0
AT2G14740	952
AT2G14750	1030
AT2G14755	1
AT2G14760	32
AT2G14765	0
AT2G14770	0
AT2G14772	0
AT2G14774	0
AT2G14775	24
AT2G14777	0
AT2G14780	0
AT2G14790	0
AT2G14793	0
AT2G14796	0
AT2G14800	9
AT2G14810	0
AT2G14820	420
AT2G14825	91
AT2G14830	0
AT2G14835	1359
AT2G14840	11
AT2G14843	0
AT2G14846	0
AT2G14850	215
AT2G14860	147
AT2G14870	0
AT2G14878	1372
AT2G14880	571
AT2G14890	5984
AT2G14900	517
AT2G14910	2426
AT2G14920	14
AT2G14930	0
AT2G14935	0
AT2G14940	0
AT2G14945	0
AT2G14950	0
AT2G14960	45
AT2G14970	0
AT2G14980	0
AT2G14990	0
AT2G15000	371
AT2G15010	104
AT2G15012	0
AT2G15013	0
AT2G15014	0
AT2G15015	0
AT2G15016	0
AT2G15017	0
AT2G15020	59
AT2G15025	0
AT2G15029	0
AT2G15030	23
AT2G15040	0
AT2G15042	0
AT2G15045	0
AT2G15050	552
AT2G15060	0
AT2G15070	0
AT2G15080	1
AT2G15090	3535
AT2G15100	0
AT2G15110	0
AT2G15120	0
AT2G15128	16
AT2G15130	1
AT2G15140	0
AT2G15145	0
AT2G15150	0
AT2G15160	0
AT2G15170	0
AT2G15180	0
AT2G15185	0
AT2G15190	0
AT2G15200	0
AT2G15210	0
AT2G15220	47
AT2G15230	466
AT2G15240	883
AT2G15250	0
AT2G15260	0
AT2G15270	346
AT2G15271	0
AT2G15280	473
AT2G15290	1442
AT2G15292	480
AT2G15300	346
AT2G15310	109
AT2G15318	3
AT2G15320	414
AT2G15325	1
AT2G15327	0
AT2G15330	0
AT2G15340	0
AT2G15345	0
AT2G15350	28
AT2G15360	0
AT2G15370	434
AT2G15380	0
AT2G15390	670
AT2G15400	34
AT2G15410	0
AT2G15420	1
AT2G15430	503
AT2G15440	165
AT2G15450	0
AT2G15460	0
AT2G15470	0
AT2G15480	514
AT2G15490	460
AT2G15500	0
AT2G15510	0
AT2G15520	0
AT2G15530	841
AT2G15535	0
AT2G15540	0
AT2G15550	0
AT2G15555	0
AT2G15560	794
AT2G15570	774
AT2G15580	536
AT2G15590	1
AT2G15600	0
AT2G15610	0
AT2G15620	1220
AT2G15630	50
AT2G15640	0
AT2G15650	1
AT2G15660	0
AT2G15670	0
AT2G15680	0
AT2G15690	103
AT2G15695	610
AT2G15700	0
AT2G15710	0
AT2G15720	0
AT2G15730	164
AT2G15740	0
AT2G15750	0
AT2G15760	46
AT2G15765	0
AT2G15770	0
AT2G15780	1
AT2G15790	432
AT2G15800	2
AT2G15810	2
AT2G15815	0
AT2G15820	448
AT2G15830	254
AT2G15840	2
AT2G15850	0
AT2G15860	1307
AT2G15870	0
AT2G15880	156
AT2G15890	3624
AT2G15900	874
AT2G15910	534
AT2G15920	0
AT2G15940	1
AT2G15950	0
AT2G15960	1240
AT2G15970	17189
AT2G15980	184
AT2G15990	0
AT2G16000	0
AT2G16005	161
AT2G16010	0
AT2G16015	0
AT2G16016	0
AT2G16018	0
AT2G16019	0
AT2G16020	0
AT2G16030	1
AT2G16040	0
AT2G16050	139
AT2G16060	44
AT2G16070	391
AT2G16080	0
AT2G16090	367
AT2G16100	0
AT2G16110	0
AT2G16120	0
AT2G16130	0
AT2G16140	4
AT2G16145	0
AT2G16150	0
AT2G16160	0
AT2G16170	0
AT2G16180	0
AT2G16190	0
AT2G16200	0
AT2G16210	0
AT2G16220	0
AT2G16225	0
AT2G16230	128
AT2G16240	0
AT2G16245	2
AT2G16250	403
AT2G16260	3
AT2G16270	317
AT2G16280	1467
AT2G16290	2
AT2G16300	1
AT2G16310	0
AT2G16320	0
AT2G16330	0
AT2G16340	0
AT2G16360	3
AT2G16365	1676
AT2G16367	0
AT2G16370	835
AT2G16380	66
AT2G16385	33
AT2G16390	345
AT2G16400	705
AT2G16405	686
AT2G16410	0
AT2G16420	0
AT2G16430	2797
AT2G16440	757
AT2G16450	2
AT2G16460	576
AT2G16485	1566
AT2G16490	0
AT2G16500	6076
AT2G16505	0
AT2G16510	2392
AT2G16520	0
AT2G16530	120
AT2G16535	0
AT2G16540	0
AT2G16550	0
AT2G16560	0
AT2G16570	263
AT2G16575	7
AT2G16580	114
AT2G16586	3
AT2G16592	0
AT2G16594	0
AT2G16595	282
AT2G16600	9469
AT2G16610	0
AT2G16620	0
AT2G16630	300
AT2G16640	2850
AT2G16650	287
AT2G16660	296
AT2G16670	2
AT2G16676	0
AT2G16680	0
AT2G16690	0
AT2G16700	484
AT2G16710	505
AT2G16720	412
AT2G16730	1
AT2G16740	865
AT2G16750	357
AT2G16760	243
AT2G16770	159
AT2G16780	704
AT2G16790	228
AT2G16800	642
AT2G16810	0
AT2G16820	0
AT2G16830	0
AT2G16832	0
AT2G16835	0
AT2G16840	0
AT2G16850	439
AT2G16860	1457
AT2G16870	83
AT2G16880	436
AT2G16890	303
AT2G16895	28
AT2G16900	627
AT2G16905	0
AT2G16910	33
AT2G16920	1191
AT2G16930	743
AT2G16940	2141
AT2G16950	2108
AT2G16953	0
AT2G16960	0
AT2G16970	202
AT2G16980	881
AT2G16990	129
AT2G17000	0
AT2G17010	12
AT2G17020	720
AT2G17030	369
AT2G17033	733
AT2G17036	21
AT2G17040	26
AT2G17043	0
AT2G17050	0
AT2G17055	0
AT2G17060	45
AT2G17064	4
AT2G17070	94
AT2G17080	177
AT2G17090	0
AT2G17110	414
AT2G17115	0
AT2G17120	393
AT2G17130	1491
AT2G17140	112
AT2G17150	557
AT2G17160	0
AT2G17170	0
AT2G17180	0
AT2G17190	2227
AT2G17200	2400
AT2G17210	52
AT2G17220	547
AT2G17230	776
AT2G17240	746
AT2G17250	516
AT2G17260	57
AT2G17265	1029
AT2G17270	250
AT2G17280	704
AT2G17290	1912
AT2G17295	0
AT2G17300	340
AT2G17305	0
AT2G17310	0
AT2G17320	656
AT2G17330	62
AT2G17340	1235
AT2G17350	612
AT2G17360	3880
AT2G17370	741
AT2G17380	820
AT2G17390	2883
AT2G17410	1401
AT2G17420	5965
AT2G17430	69
AT2G17440	1094
AT2G17442	40
AT2G17450	476
AT2G17460	0
AT2G17470	31
AT2G17477	0
AT2G17480	733
AT2G17490	42
AT2G17500	5350
AT2G17510	779
AT2G17520	1060
AT2G17525	157
AT2G17530	680
AT2G17540	418
AT2G17550	484
AT2G17560	3088
AT2G17570	159
AT2G17580	393
AT2G17590	71
AT2G17600	1
AT2G17610	0
AT2G17620	95
AT2G17630	835
AT2G17640	316
AT2G17650	187
AT2G17660	132
AT2G17670	178
AT2G17680	32
AT2G17690	0
AT2G17695	525
AT2G17700	977
AT2G17705	153
AT2G17710	1863
AT2G17720	3547
AT2G17723	0
AT2G17730	1289
AT2G17740	0
AT2G17750	0
AT2G17760	1197
AT2G17770	28
AT2G17780	279
AT2G17785	0
AT2G17787	222
AT2G17790	1627
AT2G17800	1068
AT2G17810	0
AT2G17820	375
AT2G17830	50
AT2G17840	5306
AT2G17845	1
AT2G17850	7
AT2G17860	1
AT2G17870	1302
AT2G17880	195
AT2G17890	190
AT2G17900	89
AT2G17905	0
AT2G17910	0
AT2G17920	0
AT2G17930	2114
AT2G17940	11
AT2G17950	5
AT2G17960	0
AT2G17970	218
AT2G17972	0
AT2G17975	112
AT2G17980	1877
AT2G17990	2041
AT2G18000	48
AT2G18010	1
AT2G18020	8020
AT2G18025	0
AT2G18030	466
AT2G18040	3118
AT2G18042	0
AT2G18050	102
AT2G18060	33
AT2G18070	0
AT2G18080	0
AT2G18090	1284
AT2G18100	112
AT2G18110	1833
AT2G18115	10
AT2G18120	26
AT2G18130	0
AT2G18140	0
AT2G18150	10
AT2G18160	3378
AT2G18170	926
AT2G18180	25
AT2G18190	1
AT2G18193	598
AT2G18196	104
AT2G18200	0
AT2G18210	57
AT2G18220	517
AT2G18230	1289
AT2G18240	380
AT2G18245	322
AT2G18250	356
AT2G18260	79
AT2G18270	0
AT2G18280	2197
AT2G18290	207
AT2G18300	426
AT2G18310	0
AT2G18320	0
AT2G18323	0
AT2G18328	297
AT2G18330	547
AT2G18340	217
AT2G18350	433
AT2G18360	130
AT2G18370	54
AT2G18380	71
AT2G18390	472
AT2G18400	558
AT2G18410	208
AT2G18420	0
AT2G18440	2260
AT2G18450	226
AT2G18460	2
AT2G18465	214
AT2G18470	44
AT2G18480	16
AT2G18490	52
AT2G18500	169
AT2G18510	584
AT2G18520	136
AT2G18530	0
AT2G18540	502
AT2G18550	15
AT2G18560	308
AT2G18570	188
AT2G18580	0
AT2G18590	0
AT2G18600	93
AT2G18620	85
AT2G18630	846
AT2G18640	55
AT2G18650	134
AT2G18660	6
AT2G18670	328
AT2G18680	10
AT2G18685	0
AT2G18690	570
AT2G18700	785
AT2G18710	2803
AT2G18720	8
AT2G18721	0
AT2G18730	1462
AT2G18735	105
AT2G18740	735
AT2G18750	1669
AT2G18760	485
AT2G18770	386
AT2G18780	66
AT2G18790	2562
AT2G18800	23
AT2G18810	0
AT2G18820	0
AT2G18830	0
AT2G18840	524
AT2G18850	195
AT2G18860	226
AT2G18870	0
AT2G18876	761
AT2G18880	1
AT2G18890	196
AT2G18900	589
AT2G18910	677
AT2G18915	405
AT2G18917	19
AT2G18920	0
AT2G18938	10
AT2G18940	1132
AT2G18950	245
AT2G18960	20481
AT2G18969	9
AT2G18970	7
AT2G18980	2160
AT2G18990	580
AT2G19000	0
AT2G19010	0
AT2G19020	0
AT2G19030	0
AT2G19040	0
AT2G19045	0
AT2G19050	31
AT2G19060	124
AT2G19070	3
AT2G19080	763
AT2G19090	253
AT2G19100	0
AT2G19110	2438
AT2G19120	106
AT2G19130	170
AT2G19140	5
AT2G19146	0
AT2G19150	58
AT2G19160	1064
AT2G19170	579
AT2G19180	570
AT2G19190	75
AT2G19200	54
AT2G19210	12
AT2G19220	0
AT2G19230	3
AT2G19240	30
AT2G19250	135
AT2G19260	242
AT2G19270	599
AT2G19280	244
AT2G19290	1
AT2G19300	0
AT2G19310	442
AT2G19320	7
AT2G19330	5
AT2G19340	2
AT2G19350	200
AT2G19360	0
AT2G19365	0
AT2G19380	109
AT2G19385	243
AT2G19390	586
AT2G19400	118
AT2G19410	53
AT2G19420	0
AT2G19425	0
AT2G19430	427
AT2G19440	24
AT2G19450	1570
AT2G19460	279
AT2G19470	1014
AT2G19480	3295
AT2G19490	126
AT2G19500	2
AT2G19510	0
AT2G19520	1411
AT2G19530	111
AT2G19540	990
AT2G19550	4
AT2G19560	374
AT2G19570	0
AT2G19572	0
AT2G19580	103
AT2G19582	4
AT2G19590	557
AT2G19600	684
AT2G19610	1
AT2G19620	315
AT2G19630	0
AT2G19640	296
AT2G19650	44
AT2G19660	170
AT2G19670	201
AT2G19680	888
AT2G19690	201
AT2G19700	0
AT2G19710	499
AT2G19720	211
AT2G19730	4393
AT2G19740	1007
AT2G19750	1262
AT2G19755	0
AT2G19760	4487
AT2G19770	7
AT2G19780	114
AT2G19790	1202
AT2G19796	0
AT2G19800	1222
AT2G19802	2
AT2G19803	0
AT2G19806	0
AT2G19810	592
AT2G19820	0
AT2G19825	0
AT2G19830	2543
AT2G19840	0
AT2G19850	0
AT2G19860	1159
AT2G19870	445
AT2G19880	1589
AT2G19890	0
AT2G19893	0
AT2G19900	330
AT2G19910	97
AT2G19920	72
AT2G19930	213
AT2G19940	910
AT2G19950	1444
AT2G19960	3
AT2G19970	7
AT2G19980	12
AT2G19990	5
AT2G20000	730
AT2G20010	942
AT2G20020	573
AT2G20030	107
AT2G20050	2026
AT2G20060	719
AT2G20070	0
AT2G20080	154
AT2G20100	178
AT2G20110	84
AT2G20120	701
AT2G20130	567
AT2G20140	1715
AT2G20142	42
AT2G20150	0
AT2G20160	0
AT2G20170	0
AT2G20180	831
AT2G20190	2632
AT2G20208	0
AT2G20210	128
AT2G20230	1819
AT2G20240	334
AT2G20250	39
AT2G20260	8704
AT2G20270	980
AT2G20280	1581
AT2G20290	738
AT2G20298	0
AT2G20300	1015
AT2G20310	243
AT2G20320	741
AT2G20330	882
AT2G20340	122
AT2G20350	0
AT2G20360	5541
AT2G20362	22
AT2G20370	1385
AT2G20380	0
AT2G20390	255
AT2G20400	149
AT2G20410	233
AT2G20420	4973
AT2G20430	0
AT2G20440	400
AT2G20450	1908
AT2G20460	0
AT2G20463	0
AT2G20465	0
AT2G20470	4
AT2G20480	49
AT2G20490	491
AT2G20495	260
AT2G20500	0
AT2G20510	12
AT2G20515	307
AT2G20520	997
AT2G20530	725
AT2G20540	33
AT2G20550	42
AT2G20555	0
AT2G20560	139
AT2G20562	118
AT2G20570	724
AT2G20580	5570
AT2G20585	251
AT2G20590	138
AT2G20595	0
AT2G20597	0
AT2G20600	0
AT2G20605	0
AT2G20610	851
AT2G20613	0
AT2G20616	0
AT2G20618	0
AT2G20619	0
AT2G20620	0
AT2G20625	0
AT2G20630	3973
AT2G20635	172
AT2G20650	513
AT2G20660	0
AT2G20670	136
AT2G20680	366
AT2G20690	859
AT2G20700	2
AT2G20710	26
AT2G20720	3
AT2G20721	18
AT2G20722	7
AT2G20723	5
AT2G20724	497
AT2G20725	488
AT2G20740	819
AT2G20750	1032
AT2G20760	3738
AT2G20770	149
AT2G20780	714
AT2G20784	0
AT2G20790	638
AT2G20800	8
AT2G20805	0
AT2G20810	754
AT2G20815	36
AT2G20816	0
AT2G20818	0
AT2G20820	2878
AT2G20825	6
AT2G20830	780
AT2G20835	173
AT2G20840	625
AT2G20850	420
AT2G20860	2955
AT2G20870	15
AT2G20873	0
AT2G20875	76
AT2G20880	4
AT2G20890	7541
AT2G20900	963
AT2G20910	0
AT2G20920	1035
AT2G20921	0
AT2G20930	649
AT2G20940	154
AT2G20950	406
AT2G20960	1211
AT2G20970	0
AT2G20980	172
AT2G20990	6875
AT2G20993	3
AT2G21000	0
AT2G21010	0
AT2G21020	120
AT2G21030	9
AT2G21040	0
AT2G21045	1129
AT2G21050	444
AT2G21060	7068
AT2G21070	240
AT2G21080	111
AT2G21090	234
AT2G21100	336
AT2G21105	0
AT2G21110	0
AT2G21120	888
AT2G21130	950
AT2G21140	743
AT2G21150	834
AT2G21160	5108
AT2G21170	7178
AT2G21172	0
AT2G21180	389
AT2G21185	0
AT2G21187	8
AT2G21188	31
AT2G21190	900
AT2G21195	208
AT2G21200	0
AT2G21210	12
AT2G21220	15
AT2G21230	547
AT2G21235	0
AT2G21237	2
AT2G21240	834
AT2G21250	2290
AT2G21260	27
AT2G21270	1405
AT2G21280	1198
AT2G21290	754
AT2G21300	2119
AT2G21310	0
AT2G21320	171
AT2G21330	5261
AT2G21340	1420
AT2G21350	18
AT2G21360	0
AT2G21370	870
AT2G21380	1887
AT2G21385	1083
AT2G21390	7077
AT2G21400	1
AT2G21410	2722
AT2G21420	0
AT2G21430	81
AT2G21440	853
AT2G21450	37
AT2G21455	0
AT2G21460	0
AT2G21465	0
AT2G21470	1000
AT2G21480	0
AT2G21490	482
AT2G21500	314
AT2G21510	60
AT2G21520	3645
AT2G21530	1467
AT2G21540	602
AT2G21550	185
AT2G21560	178
AT2G21570	0
AT2G21580	3193
AT2G21590	112
AT2G21595	0
AT2G21600	1076
AT2G21610	34
AT2G21620	4600
AT2G21630	191
AT2G21640	487
AT2G21650	43
AT2G21655	0
AT2G21660	86649
AT2G21670	0
AT2G21680	0
AT2G21690	0
AT2G21700	0
AT2G21710	194
AT2G21720	231
AT2G21725	0
AT2G21727	0
AT2G21730	1
AT2G21740	0
AT2G21750	0
AT2G21760	0
AT2G21770	54
AT2G21780	6
AT2G21790	1371
AT2G21800	79
AT2G21810	0
AT2G21820	127
AT2G21830	370
AT2G21840	307
AT2G21850	441
AT2G21860	650
AT2G21870	10910
AT2G21880	387
AT2G21890	3
AT2G21895	0
AT2G21900	12
AT2G21905	0
AT2G21910	4
AT2G21920	0
AT2G21930	10
AT2G21940	323
AT2G21950	21
AT2G21960	1261
AT2G21970	1540
AT2G21980	0
AT2G21990	0
AT2G22000	126
AT2G22010	1116
AT2G22030	0
AT2G22040	0
AT2G22050	0
AT2G22055	0
AT2G22060	0
AT2G22070	27
AT2G22080	1193
AT2G22088	3
AT2G22090	114
AT2G22100	228
AT2G22110	0
AT2G22120	365
AT2G22121	0
AT2G22122	297
AT2G22125	6733
AT2G22140	58
AT2G22145	0
AT2G22150	0
AT2G22155	0
AT2G22160	0
AT2G22170	6962
AT2G22180	15
AT2G22190	300
AT2G22200	66
AT2G22210	0
AT2G22220	0
AT2G22230	1134
AT2G22240	1325
AT2G22241	0
AT2G22250	1304
AT2G22260	70
AT2G22270	235
AT2G22280	0
AT2G22290	105
AT2G22300	1245
AT2G22310	174
AT2G22320	1
AT2G22330	1100
AT2G22335	0
AT2G22340	0
AT2G22345	0
AT2G22350	0
AT2G22360	666
AT2G22370	234
AT2G22380	0
AT2G22390	107
AT2G22400	1457
AT2G22410	58
AT2G22420	321
AT2G22425	1323
AT2G22426	2
AT2G22430	5884
AT2G22440	0
AT2G22450	1080
AT2G22460	4
AT2G22465	0
AT2G22470	4020
AT2G22475	804
AT2G22480	1176
AT2G22482	0
AT2G22490	536
AT2G22496	0
AT2G22500	1048
AT2G22510	767
AT2G22520	0
AT2G22530	327
AT2G22540	702
AT2G22560	940
AT2G22570	169
AT2G22580	0
AT2G22590	423
AT2G22600	14
AT2G22610	348
AT2G22620	198
AT2G22630	5
AT2G22640	395
AT2G22650	175
AT2G22660	3871
AT2G22668	0
AT2G22670	3863
AT2G22680	553
AT2G22690	251
AT2G22710	2
AT2G22720	1513
AT2G22730	79
AT2G22740	247
AT2G22750	20
AT2G22760	1
AT2G22770	1171
AT2G22780	5559
AT2G22790	106
AT2G22795	5349
AT2G22800	69
AT2G22805	0
AT2G22807	0
AT2G22810	0
AT2G22820	0
AT2G22821	16
AT2G22830	281
AT2G22840	1768
AT2G22850	4
AT2G22860	63
AT2G22870	179
AT2G22880	0
AT2G22890	239
AT2G22900	950
AT2G22905	18
AT2G22910	574
AT2G22920	740
AT2G22930	636
AT2G22940	0
AT2G22941	0
AT2G22942	8
AT2G22950	36
AT2G22955	0
AT2G22960	0
AT2G22970	1245
AT2G22980	104
AT2G22990	1208
AT2G23000	400
AT2G23010	728
AT2G23020	0
AT2G23030	90
AT2G23040	107
AT2G23050	675
AT2G23060	22
AT2G23067	0
AT2G23070	3184
AT2G23080	632
AT2G23090	3077
AT2G23093	152
AT2G23096	6
AT2G23100	136
AT2G23110	117
AT2G23118	0
AT2G23120	10277
AT2G23130	102
AT2G23140	810
AT2G23142	0
AT2G23148	0
AT2G23150	727
AT2G23160	0
AT2G23170	202
AT2G23180	121
AT2G23190	1
AT2G23200	106
AT2G23210	0
AT2G23220	0
AT2G23230	7
AT2G23240	171
AT2G23250	1
AT2G23260	1
AT2G23270	2
AT2G23290	603
AT2G23300	561
AT2G23310	916
AT2G23320	697
AT2G23321	1
AT2G23330	115
AT2G23340	338
AT2G23347	0
AT2G23348	18
AT2G23350	4041
AT2G23360	448
AT2G23370	296
AT2G23380	884
AT2G23390	1242
AT2G23400	24
AT2G23410	90
AT2G23420	701
AT2G23430	508
AT2G23440	30
AT2G23445	3
AT2G23450	733
AT2G23460	1439
AT2G23470	61
AT2G23480	0
AT2G23490	0
AT2G23500	0
AT2G23510	1
AT2G23520	628
AT2G23530	55
AT2G23540	539
AT2G23550	59
AT2G23560	150
AT2G23570	0
AT2G23580	0
AT2G23590	264
AT2G23600	757
AT2G23610	537
AT2G23620	184
AT2G23630	463
AT2G23640	52
AT2G23650	0
AT2G23660	1
AT2G23670	0
AT2G23672	3
AT2G23673	0
AT2G23680	31
AT2G23690	137
AT2G23700	396
AT2G23710	0
AT2G23720	0
AT2G23740	504
AT2G23755	87
AT2G23760	600
AT2G23770	296
AT2G23780	789
AT2G23790	1386
AT2G23800	0
AT2G23808	0
AT2G23810	1257
AT2G23820	766
AT2G23830	0
AT2G23834	0
AT2G23840	352
AT2G23850	0
AT2G23860	0
AT2G23870	0
AT2G23880	0
AT2G23890	360
AT2G23900	1
AT2G23910	1551
AT2G23930	1251
AT2G23940	594
AT2G23945	0
AT2G23950	553
AT2G23960	54
AT2G23970	70
AT2G23980	1147
AT2G23985	21
AT2G23987	0
AT2G23990	0
AT2G24000	0
AT2G24010	9
AT2G24020	1900
AT2G24030	17
AT2G24040	478
AT2G24050	906
AT2G24060	948
AT2G24070	109
AT2G24080	0
AT2G24090	5065
AT2G24100	472
AT2G24103	0
AT2G24110	30
AT2G24120	696
AT2G24130	0
AT2G24140	7
AT2G24150	1770
AT2G24160	44
AT2G24165	1
AT2G24170	1120
AT2G24180	1101
AT2G24190	212
AT2G24195	0
AT2G24200	4874
AT2G24205	0
AT2G24210	1
AT2G24220	56
AT2G24230	547
AT2G24240	184
AT2G24250	78
AT2G24255	1
AT2G24260	495
AT2G24270	9393
AT2G24280	1532
AT2G24285	0
AT2G24290	466
AT2G24300	817
AT2G24310	0
AT2G24320	0
AT2G24330	561
AT2G24340	0
AT2G24350	51
AT2G24360	2126
AT2G24370	0
AT2G24380	0
AT2G24390	291
AT2G24395	170
AT2G24400	48
AT2G24410	0
AT2G24420	1603
AT2G24430	5
AT2G24440	179
AT2G24450	0
AT2G24460	0
AT2G24470	0
AT2G24480	0
AT2G24490	365
AT2G24500	974
AT2G24510	0
AT2G24520	378
AT2G24530	160
AT2G24535	2
AT2G24540	0
AT2G24545	4
AT2G24550	596
AT2G24560	211
AT2G24570	1107
AT2G24580	990
AT2G24590	1261
AT2G24592	150
AT2G24600	25
AT2G24610	842
AT2G24615	0
AT2G24617	0
AT2G24620	0
AT2G24625	0
AT2G24630	339
AT2G24640	677
AT2G24645	105
AT2G24650	446
AT2G24660	2
AT2G24670	1
AT2G24680	12
AT2G24681	1
AT2G24683	1
AT2G24690	404
AT2G24692	1
AT2G24693	0
AT2G24696	0
AT2G24700	67
AT2G24710	4
AT2G24720	0
AT2G24730	0
AT2G24735	2
AT2G24740	0
AT2G24748	0
AT2G24750	16
AT2G24755	13
AT2G24760	0
AT2G24761	0
AT2G24762	13
AT2G24765	1437
AT2G24780	0
AT2G24790	2521
AT2G24791	1
AT2G24800	71
AT2G24810	0
AT2G24820	1573
AT2G24830	398
AT2G24840	0
AT2G24850	4
AT2G24860	333
AT2G24870	3
AT2G24880	0
AT2G24890	0
AT2G24900	0
AT2G24910	0
AT2G24915	0
AT2G24920	0
AT2G24930	0
AT2G24940	1530
AT2G24945	41
AT2G24950	0
AT2G24960	109
AT2G24970	43
AT2G24980	4637
AT2G24990	249
AT2G25000	110
AT2G25010	348
AT2G25011	0
AT2G25015	0
AT2G25020	0
AT2G25025	0
AT2G25030	0
AT2G25040	0
AT2G25050	479
AT2G25055	15
AT2G25060	1029
AT2G25070	1206
AT2G25080	1823
AT2G25090	86
AT2G25095	10
AT2G25100	342
AT2G25110	1536
AT2G25120	0
AT2G25125	0
AT2G25130	96
AT2G25140	589
AT2G25150	1182
AT2G25160	3866
AT2G25169	9
AT2G25170	2508
AT2G25171	0
AT2G25180	1721
AT2G25185	0
AT2G25190	358
AT2G25200	6
AT2G25210	1429
AT2G25215	2
AT2G25220	287
AT2G25230	0
AT2G25240	490
AT2G25250	794
AT2G25255	0
AT2G25260	465
AT2G25270	266
AT2G25280	935
AT2G25290	265
AT2G25295	0
AT2G25297	5
AT2G25300	237
AT2G25305	0
AT2G25310	1095
AT2G25312	0
AT2G25320	1049
AT2G25330	0
AT2G25340	3
AT2G25344	0
AT2G25350	313
AT2G25355	114
AT2G25360	0
AT2G25370	0
AT2G25380	0
AT2G25390	0
AT2G25400	0
AT2G25409	0
AT2G25410	4
AT2G25420	190
AT2G25430	3512
AT2G25440	1
AT2G25450	2830
AT2G25460	71
AT2G25470	3
AT2G25480	508
AT2G25482	0
AT2G25490	2766
AT2G25500	0
AT2G25510	8
AT2G25520	5314
AT2G25530	1025
AT2G25540	6
AT2G25550	0
AT2G25560	292
AT2G25565	0
AT2G25570	256
AT2G25580	221
AT2G25590	289
AT2G25600	8
AT2G25605	308
AT2G25610	1098
AT2G25620	491
AT2G25625	66
AT2G25630	0
AT2G25640	437
AT2G25650	187
AT2G25660	1731
AT2G25670	2372
AT2G25680	192
AT2G25685	0
AT2G25687	0
AT2G25690	299
AT2G25700	0
AT2G25710	622
AT2G25720	251
AT2G25730	2658
AT2G25735	13
AT2G25737	489
AT2G25740	420
AT2G25760	1683
AT2G25770	23
AT2G25780	3
AT2G25790	627
AT2G25800	1193
AT2G25810	1173
AT2G25820	36
AT2G25830	909
AT2G25840	933
AT2G25850	779
AT2G25870	1398
AT2G25880	347
AT2G25890	0
AT2G25900	354
AT2G25905	0
AT2G25910	1155
AT2G25920	283
AT2G25930	2253
AT2G25940	241
AT2G25950	697
AT2G25964	147
AT2G25970	2077
AT2G25975	0
AT2G25980	2142
AT2G25990	0
AT2G26000	177
AT2G26010	0
AT2G26020	0
AT2G26030	199
AT2G26040	70
AT2G26050	0
AT2G26060	725
AT2G26070	303
AT2G26080	11669
AT2G26090	0
AT2G26100	552
AT2G26110	760
AT2G26120	0
AT2G26130	0
AT2G26135	0
AT2G26140	3548
AT2G26150	22
AT2G26160	0
AT2G26170	487
AT2G26180	136
AT2G26190	611
AT2G26200	597
AT2G26210	818
AT2G26211	0
AT2G26215	0
AT2G26220	12
AT2G26230	1322
AT2G26240	521
AT2G26250	4772
AT2G26260	561
AT2G26270	253
AT2G26280	1898
AT2G26290	277
AT2G26300	1539
AT2G26310	166
AT2G26320	0
AT2G26330	3151
AT2G26340	1222
AT2G26350	349
AT2G26355	371
AT2G26360	93
AT2G26370	23
AT2G26380	0
AT2G26390	21
AT2G26400	1
AT2G26410	164
AT2G26420	668
AT2G26430	750
AT2G26440	957
AT2G26450	1
AT2G26455	0
AT2G26460	532
AT2G26470	176
AT2G26480	349
AT2G26490	0
AT2G26500	13597
AT2G26510	1363
AT2G26515	13
AT2G26520	10
AT2G26530	69
AT2G26540	985
AT2G26550	859
AT2G26560	88
AT2G26570	1492
AT2G26580	345
AT2G26590	840
AT2G26600	545
AT2G26610	0
AT2G26620	2
AT2G26630	6
AT2G26640	760
AT2G26650	1759
AT2G26660	501
AT2G26670	3414
AT2G26680	753
AT2G26690	1139
AT2G26692	10
AT2G26695	289
AT2G26700	101
AT2G26710	311
AT2G26720	0
AT2G26730	2091
AT2G26740	991
AT2G26750	15
AT2G26760	379
AT2G26770	1105
AT2G26780	1668
AT2G26790	102
AT2G26800	1086
AT2G26810	152
AT2G26820	39
AT2G26830	695
AT2G26840	149
AT2G26850	0
AT2G26860	120
AT2G26865	0
AT2G26870	448
AT2G26880	0
AT2G26882	0
AT2G26890	3621
AT2G26900	4675
AT2G26910	2940
AT2G26920	714
AT2G26930	831
AT2G26940	0
AT2G26950	0
AT2G26960	0
AT2G26970	251
AT2G26975	305
AT2G26980	519
AT2G26990	1336
AT2G27000	658
AT2G27010	477
AT2G27020	3101
AT2G27030	2574
AT2G27035	61
AT2G27040	1309
AT2G27050	2074
AT2G27060	518
AT2G27070	0
AT2G27080	494
AT2G27090	526
AT2G27100	1521
AT2G27110	849
AT2G27120	17
AT2G27130	142
AT2G27140	125
AT2G27145	0
AT2G27150	633
AT2G27160	0
AT2G27170	1330
AT2G27180	4
AT2G27190	1475
AT2G27200	331
AT2G27210	1120
AT2G27220	13
AT2G27229	2
AT2G27230	1986
AT2G27240	0
AT2G27250	7
AT2G27260	558
AT2G27270	0
AT2G27280	3
AT2G27285	651
AT2G27290	883
AT2G27300	14
AT2G27310	338
AT2G27313	0
AT2G27315	0
AT2G27320	0
AT2G27330	250
AT2G27340	119
AT2G27350	1456
AT2G27360	614
AT2G27370	619
AT2G27375	0
AT2G27380	438
AT2G27385	4710
AT2G27389	26
AT2G27390	0
AT2G27395	0
AT2G27400	238
AT2G27402	49
AT2G27410	0
AT2G27420	86
AT2G27430	115
AT2G27440	88
AT2G27450	943
AT2G27460	763
AT2G27470	552
AT2G27480	81
AT2G27490	276
AT2G27500	839
AT2G27505	0
AT2G27507	0
AT2G27510	2159
AT2G27520	0
AT2G27530	5780
AT2G27535	7
AT2G27540	0
AT2G27550	549
AT2G27560	0
AT2G27570	1
AT2G27580	718
AT2G27590	245
AT2G27600	3200
AT2G27610	49
AT2G27630	8
AT2G27650	1
AT2G27660	213
AT2G27670	0
AT2G27680	2544
AT2G27690	63
AT2G27700	0
AT2G27710	6351
AT2G27720	5493
AT2G27730	2908
AT2G27740	214
AT2G27750	0
AT2G27760	180
AT2G27770	214
AT2G27775	190
AT2G27780	0
AT2G27790	89
AT2G27800	51
AT2G27810	931
AT2G27820	1871
AT2G27830	769
AT2G27840	630
AT2G27850	0
AT2G27860	5421
AT2G27870	0
AT2G27880	21
AT2G27900	1999
AT2G27920	643
AT2G27930	37
AT2G27935	0
AT2G27936	0
AT2G27940	2
AT2G27950	1717
AT2G27960	953
AT2G27970	646
AT2G27980	977
AT2G27990	24
AT2G28000	6661
AT2G28010	0
AT2G28020	0
AT2G28030	0
AT2G28040	4
AT2G28050	111
AT2G28053	0
AT2G28056	0
AT2G28060	382
AT2G28070	594
AT2G28080	627
AT2G28085	0
AT2G28090	0
AT2G28100	391
AT2G28105	31
AT2G28110	364
AT2G28120	120
AT2G28130	275
AT2G28140	111
AT2G28150	449
AT2G28160	133
AT2G28170	0
AT2G28180	0
AT2G28190	7371
AT2G28200	372
AT2G28210	3
AT2G28220	0
AT2G28225	0
AT2G28230	328
AT2G28240	230
AT2G28250	750
AT2G28260	147
AT2G28270	2
AT2G28280	0
AT2G28290	3012
AT2G28305	596
AT2G28310	853
AT2G28315	265
AT2G28320	1526
AT2G28330	106
AT2G28340	0
AT2G28350	805
AT2G28355	0
AT2G28360	841
AT2G28370	1110
AT2G28380	812
AT2G28390	1163
AT2G28400	64
AT2G28405	0
AT2G28410	302
AT2G28420	99
AT2G28426	3
AT2G28430	810
AT2G28440	219
AT2G28450	628
AT2G28460	82
AT2G28470	3731
AT2G28480	210
AT2G28490	591
AT2G28500	65
AT2G28510	444
AT2G28520	1697
AT2G28540	815
AT2G28550	1791
AT2G28560	40
AT2G28570	116
AT2G28580	0
AT2G28590	49
AT2G28600	492
AT2G28605	638
AT2G28610	15
AT2G28620	679
AT2G28625	0
AT2G28630	10
AT2G28640	0
AT2G28650	23
AT2G28660	158
AT2G28670	34
AT2G28671	15
AT2G28680	11
AT2G28690	6
AT2G28700	1
AT2G28710	16
AT2G28720	2062
AT2G28725	0
AT2G28730	0
AT2G28740	1777
AT2G28750	0
AT2G28755	1
AT2G28760	621
AT2G28770	0
AT2G28780	8
AT2G28790	691
AT2G28800	6493
AT2G28810	361
AT2G28815	18
AT2G28830	110
AT2G28840	8431
AT2G28850	0
AT2G28860	8
AT2G28870	89
AT2G28880	330
AT2G28890	1168
AT2G28900	7869
AT2G28910	6021
AT2G28920	3
AT2G28930	432
AT2G28940	262
AT2G28950	1849
AT2G28960	55
AT2G28970	55
AT2G28980	0
AT2G28990	195
AT2G29000	100
AT2G29010	145
AT2G29020	1174
AT2G29030	0
AT2G29040	0
AT2G29045	1
AT2G29050	608
AT2G29060	134
AT2G29065	144
AT2G29070	322
AT2G29080	2568
AT2G29090	199
AT2G29100	1
AT2G29110	5
AT2G29120	22
AT2G29125	143
AT2G29130	42
AT2G29140	1086
AT2G29150	0
AT2G29160	0
AT2G29165	1
AT2G29170	16
AT2G29180	1280
AT2G29190	1473
AT2G29200	841
AT2G29210	1451
AT2G29220	0
AT2G29230	0
AT2G29240	0
AT2G29250	0
AT2G29260	44
AT2G29263	0
AT2G29270	0
AT2G29280	0
AT2G29290	738
AT2G29300	36
AT2G29310	366
AT2G29320	111
AT2G29330	109
AT2G29340	288
AT2G29350	10
AT2G29360	547
AT2G29370	44
AT2G29380	61
AT2G29390	634
AT2G29400	1971
AT2G29410	35
AT2G29420	133
AT2G29430	0
AT2G29440	365
AT2G29450	2024
AT2G29452	0
AT2G29460	157
AT2G29470	6
AT2G29480	14
AT2G29485	0
AT2G29490	1091
AT2G29500	126
AT2G29510	1445
AT2G29520	0
AT2G29525	118
AT2G29530	607
AT2G29540	160
AT2G29550	3440
AT2G29560	1058
AT2G29570	674
AT2G29580	317
AT2G29590	162
AT2G29600	0
AT2G29605	0
AT2G29610	0
AT2G29620	537
AT2G29628	0
AT2G29630	6753
AT2G29640	138
AT2G29650	1571
AT2G29654	0
AT2G29660	778
AT2G29670	935
AT2G29679	0
AT2G29680	114
AT2G29690	636
AT2G29700	1128
AT2G29710	43
AT2G29720	80
AT2G29730	316
AT2G29735	0
AT2G29740	273
AT2G29750	2442
AT2G29760	120
AT2G29770	0
AT2G29780	0
AT2G29790	0
AT2G29800	0
AT2G29810	0
AT2G29820	0
AT2G29830	0
AT2G29840	0
AT2G29850	0
AT2G29860	0
AT2G29870	1
AT2G29880	1
AT2G29890	406
AT2G29900	430
AT2G29910	238
AT2G29920	0
AT2G29925	0
AT2G29930	0
AT2G29940	38
AT2G29950	1
AT2G29960	2007
AT2G29970	587
AT2G29980	3752
AT2G29990	839
AT2G29995	426
AT2G30000	182
AT2G30010	600
AT2G30020	407
AT2G30040	405
AT2G30050	1971
AT2G30060	2106
AT2G30070	344
AT2G30080	37
AT2G30090	0
AT2G30100	347
AT2G30105	533
AT2G30110	6150
AT2G30115	1
AT2G30120	329
AT2G30130	90
AT2G30140	630
AT2G30150	550
AT2G30160	386
AT2G30170	809
AT2G30180	0
AT2G30190	0
AT2G30200	1703
AT2G30210	1590
AT2G30220	17
AT2G30230	185
AT2G30240	0
AT2G30250	759
AT2G30260	752
AT2G30270	280
AT2G30280	208
AT2G30290	0
AT2G30300	0
AT2G30310	0
AT2G30320	226
AT2G30330	244
AT2G30340	286
AT2G30350	213
AT2G30360	0
AT2G30362	3
AT2G30370	65
AT2G30380	22
AT2G30385	0
AT2G30390	1934
AT2G30395	270
AT2G30400	63
AT2G30410	965
AT2G30420	20
AT2G30424	160
AT2G30430	0
AT2G30432	15
AT2G30440	3563
AT2G30450	0
AT2G30460	410
AT2G30470	807
AT2G30480	162
AT2G30490	14582
AT2G30500	2875
AT2G30505	114
AT2G30520	5884
AT2G30530	558
AT2G30540	102
AT2G30550	680
AT2G30560	1
AT2G30570	19966
AT2G30575	393
AT2G30580	260
AT2G30590	590
AT2G30600	1238
AT2G30615	0
AT2G30620	5267
AT2G30630	8
AT2G30640	48
AT2G30650	0
AT2G30660	0
AT2G30670	1
AT2G30680	3
AT2G30690	8
AT2G30695	965
AT2G30700	895
AT2G30710	950
AT2G30720	420
AT2G30730	4
AT2G30740	1089
AT2G30750	11
AT2G30760	0
AT2G30766	16
AT2G30770	2
AT2G30780	344
AT2G30790	15
AT2G30800	774
AT2G30810	1
AT2G30820	40
AT2G30830	0
AT2G30840	118
AT2G30850	0
AT2G30860	7341
AT2G30870	6226
AT2G30880	706
AT2G30890	73
AT2G30900	1
AT2G30910	238
AT2G30920	349
AT2G30925	0
AT2G30930	3043
AT2G30933	100
AT2G30940	0
AT2G30942	27
AT2G30945	9
AT2G30950	13649
AT2G30960	76
AT2G30970	2346
AT2G30980	1870
AT2G30984	0
AT2G30985	0
AT2G30990	686
AT2G31005	0
AT2G31010	512
AT2G31018	0
AT2G31020	596
AT2G31030	0
AT2G31035	0
AT2G31040	4134
AT2G31050	0
AT2G31060	1114
AT2G31070	602
AT2G31080	1
AT2G31081	0
AT2G31082	0
AT2G31083	5
AT2G31085	6
AT2G31090	1203
AT2G31100	0
AT2G31110	202
AT2G31130	238
AT2G31140	497
AT2G31141	61
AT2G31150	151
AT2G31160	69
AT2G31170	493
AT2G31180	24
AT2G31190	248
AT2G31200	759
AT2G31210	0
AT2G31215	0
AT2G31220	81
AT2G31230	27
AT2G31240	389
AT2G31250	14
AT2G31260	1153
AT2G31265	0
AT2G31270	464
AT2G31280	936
AT2G31290	158
AT2G31300	129
AT2G31305	290
AT2G31310	18
AT2G31320	390
AT2G31335	0
AT2G31340	197
AT2G31345	0
AT2G31350	908
AT2G31360	3916
AT2G31370	1349
AT2G31380	286
AT2G31390	3615
AT2G31400	14179
AT2G31410	901
AT2G31420	0
AT2G31425	0
AT2G31430	0
AT2G31432	0
AT2G31440	539
AT2G31450	295
AT2G31460	0
AT2G31470	0
AT2G31480	10
AT2G31490	2351
AT2G31500	0
AT2G31510	1613
AT2G31520	0
AT2G31530	386
AT2G31540	41
AT2G31550	1
AT2G31560	566
AT2G31570	4286
AT2G31580	258
AT2G31585	135
AT2G31590	0
AT2G31600	74
AT2G31610	4937
AT2G31620	2
AT2G31625	0
AT2G31650	382
AT2G31660	2024
AT2G31670	1966
AT2G31680	523
AT2G31690	0
AT2G31700	0
AT2G31710	270
AT2G31720	0
AT2G31725	178
AT2G31730	140
AT2G31740	560
AT2G31750	0
AT2G31751	69
AT2G31760	0
AT2G31770	0
AT2G31780	0
AT2G31790	427
AT2G31800	1115
AT2G31810	1387
AT2G31820	987
AT2G31830	21
AT2G31840	372
AT2G31850	0
AT2G31860	20
AT2G31862	0
AT2G31865	126
AT2G31870	208
AT2G31880	428
AT2G31890	420
AT2G31900	219
AT2G31902	18
AT2G31910	4
AT2G31920	25
AT2G31930	5
AT2G31940	52
AT2G31945	13
AT2G31953	0
AT2G31955	418
AT2G31957	1
AT2G31960	3196
AT2G31970	602
AT2G31980	1090
AT2G31981	3
AT2G31985	11
AT2G31990	179
AT2G32000	520
AT2G32010	292
AT2G32020	67
AT2G32030	62
AT2G32040	751
AT2G32050	0
AT2G32060	3004
AT2G32070	771
AT2G32080	2120
AT2G32090	388
AT2G32100	58
AT2G32110	0
AT2G32120	67
AT2G32130	1
AT2G32140	48
AT2G32150	1613
AT2G32160	17
AT2G32170	823
AT2G32179	8
AT2G32180	0
AT2G32190	148
AT2G32200	8
AT2G32210	91
AT2G32220	123
AT2G32230	2365
AT2G32235	57
AT2G32240	5020
AT2G32250	410
AT2G32260	1231
AT2G32270	1153
AT2G32273	0
AT2G32275	2
AT2G32280	249
AT2G32290	2
AT2G32291	0
AT2G32295	351
AT2G32300	1143
AT2G32310	0
AT2G32315	3
AT2G32320	523
AT2G32340	50
AT2G32350	0
AT2G32360	0
AT2G32370	0
AT2G32380	518
AT2G32390	412
AT2G32400	460
AT2G32410	294
AT2G32415	239
AT2G32430	389
AT2G32440	1100
AT2G32450	630
AT2G32460	123
AT2G32470	2
AT2G32480	793
AT2G32487	5
AT2G32490	2
AT2G32500	349
AT2G32510	288
AT2G32520	1279
AT2G32530	262
AT2G32540	380
AT2G32550	88
AT2G32560	2650
AT2G32580	976
AT2G32590	210
AT2G32600	621
AT2G32610	97
AT2G32620	105
AT2G32630	73
AT2G32640	561
AT2G32645	0
AT2G32650	213
AT2G32660	131
AT2G32670	7
AT2G32680	1
AT2G32690	4966
AT2G32698	0
AT2G32700	2735
AT2G32710	571
AT2G32720	1886
AT2G32730	5285
AT2G32740	5
AT2G32750	15
AT2G32760	508
AT2G32765	122
AT2G32770	13
AT2G32780	0
AT2G32785	0
AT2G32788	0
AT2G32790	0
AT2G32795	45
AT2G32800	463
AT2G32810	1509
AT2G32820	0
AT2G32830	11
AT2G32835	0
AT2G32840	247
AT2G32850	1282
AT2G32860	6
AT2G32870	1
AT2G32880	19
AT2G32885	0
AT2G32890	0
AT2G32900	642
AT2G32905	0
AT2G32910	1189
AT2G32920	2141
AT2G32930	255
AT2G32940	98
AT2G32950	968
AT2G32960	39
AT2G32970	852
AT2G32980	514
AT2G32990	378
AT2G33000	9
AT2G33010	4
AT2G33020	3
AT2G33030	0
AT2G33040	9534
AT2G33050	0
AT2G33051	21
AT2G33060	151
AT2G33070	52
AT2G33080	0
AT2G33090	0
AT2G33100	6
AT2G33110	100
AT2G33120	2009
AT2G33130	2
AT2G33140	0
AT2G33150	30890
AT2G33160	0
AT2G33170	734
AT2G33175	0
AT2G33180	352
AT2G33190	1
AT2G33200	1
AT2G33205	11
AT2G33210	1600
AT2G33220	2317
AT2G33230	182
AT2G33233	0
AT2G33240	238
AT2G33250	664
AT2G33255	764
AT2G33260	52
AT2G33270	1
AT2G33280	1
AT2G33290	308
AT2G33300	1
AT2G33310	805
AT2G33320	429
AT2G33330	577
AT2G33340	2683
AT2G33350	0
AT2G33360	469
AT2G33370	1879
AT2G33380	109
AT2G33385	13
AT2G33390	457
AT2G33400	344
AT2G33410	2194
AT2G33420	0
AT2G33435	903
AT2G33450	2631
AT2G33460	121
AT2G33470	2189
AT2G33480	403
AT2G33490	478
AT2G33500	303
AT2G33510	327
AT2G33520	8
AT2G33530	437
AT2G33540	813
AT2G33550	92
AT2G33560	185
AT2G33570	807
AT2G33580	141
AT2G33585	168
AT2G33590	577
AT2G33600	457
AT2G33610	553
AT2G33620	208
AT2G33630	1106
AT2G33640	83
AT2G33650	0
AT2G33655	0
AT2G33660	0
AT2G33670	2
AT2G33680	126
AT2G33685	0
AT2G33690	2
AT2G33700	1087
AT2G33705	0
AT2G33707	0
AT2G33710	316
AT2G33720	4
AT2G33730	1734
AT2G33735	55
AT2G33740	491
AT2G33750	23
AT2G33760	32
AT2G33770	5541
AT2G33775	0
AT2G33780	0
AT2G33790	493
AT2G33793	96
AT2G33796	0
AT2G33800	11149
AT2G33810	0
AT2G33815	0
AT2G33820	144
AT2G33830	802
AT2G33835	305
AT2G33840	720
AT2G33845	123
AT2G33847	21
AT2G33850	0
AT2G33855	601
AT2G33860	652
AT2G33870	0
AT2G33880	52
AT2G33890	0
AT2G33900	0
AT2G33910	0
AT2G33920	0
AT2G33930	0
AT2G33940	0
AT2G33950	1
AT2G33960	0
AT2G33970	0
AT2G33980	109
AT2G33990	515
AT2G34000	1
AT2G34010	79
AT2G34020	1206
AT2G34030	2
AT2G34040	1504
AT2G34050	354
AT2G34060	166
AT2G34070	814
AT2G34080	128
AT2G34090	496
AT2G34100	0
AT2G34110	0
AT2G34120	0
AT2G34123	0
AT2G34130	0
AT2G34135	0
AT2G34140	40
AT2G34150	447
AT2G34160	521
AT2G34170	808
AT2G34180	47
AT2G34185	6
AT2G34186	0
AT2G34190	320
AT2G34200	135
AT2G34202	0
AT2G34204	0
AT2G34208	0
AT2G34210	2
AT2G34220	9
AT2G34224	2
AT2G34230	10
AT2G34238	6
AT2G34240	16
AT2G34250	10586
AT2G34260	210
AT2G34270	0
AT2G34280	0
AT2G34290	0
AT2G34300	3438
AT2G34310	957
AT2G34315	11
AT2G34317	4
AT2G34320	0
AT2G34325	15
AT2G34330	0
AT2G34340	85
AT2G34350	39
AT2G34355	263
AT2G34357	968
AT2G34360	29
AT2G34370	0
AT2G34380	248
AT2G34390	0
AT2G34400	46
AT2G34410	844
AT2G34420	0
AT2G34430	24345
AT2G34440	0
AT2G34450	71
AT2G34460	882
AT2G34470	2019
AT2G34480	6888
AT2G34490	263
AT2G34500	523
AT2G34510	560
AT2G34520	662
AT2G34530	29
AT2G34540	20
AT2G34555	0
AT2G34560	2524
AT2G34570	146
AT2G34580	2
AT2G34585	839
AT2G34590	2391
AT2G34600	4
AT2G34610	212
AT2G34620	1329
AT2G34630	1252
AT2G34640	1133
AT2G34650	275
AT2G34655	78
AT2G34660	8537
AT2G34670	116
AT2G34680	2853
AT2G34690	907
AT2G34700	7
AT2G34710	2064
AT2G34720	548
AT2G34730	599
AT2G34740	10
AT2G34750	1310
AT2G34760	17
AT2G34770	1356
AT2G34780	564
AT2G34790	323
AT2G34810	329
AT2G34820	0
AT2G34825	0
AT2G34830	245
AT2G34835	0
AT2G34840	371
AT2G34850	3
AT2G34860	2038
AT2G34870	1
AT2G34880	1
AT2G34890	0
AT2G34900	400
AT2G34910	280
AT2G34920	265
AT2G34925	37
AT2G34930	383
AT2G34940	56
AT2G34950	0
AT2G34960	103
AT2G34970	804
AT2G34980	59
AT2G34985	0
AT2G34990	11
AT2G35000	242
AT2G35010	529
AT2G35020	728
AT2G35030	106
AT2G35035	77
AT2G35040	1002
AT2G35050	3877
AT2G35060	929
AT2G35070	1
AT2G35075	12
AT2G35080	0
AT2G35090	0
AT2G35100	512
AT2G35110	1552
AT2G35120	2495
AT2G35130	596
AT2G35140	192
AT2G35150	15
AT2G35155	605
AT2G35160	140
AT2G35170	240
AT2G35180	0
AT2G35190	1494
AT2G35200	6
AT2G35210	166
AT2G35215	0
AT2G35220	0
AT2G35230	351
AT2G35240	478
AT2G35250	0
AT2G35260	3170
AT2G35270	34
AT2G35280	0
AT2G35290	122
AT2G35300	1065
AT2G35310	42
AT2G35320	423
AT2G35330	1407
AT2G35340	154
AT2G35343	4
AT2G35345	16
AT2G35350	440
AT2G35360	175
AT2G35370	8153
AT2G35380	115
AT2G35382	0
AT2G35384	0
AT2G35387	0
AT2G35390	1162
AT2G35410	1523
AT2G35420	1
AT2G35430	53
AT2G35450	454
AT2G35460	0
AT2G35470	309
AT2G35480	173
AT2G35490	2001
AT2G35500	1057
AT2G35510	987
AT2G35520	353
AT2G35530	444
AT2G35540	267
AT2G35550	6
AT2G35555	0
AT2G35570	7
AT2G35580	0
AT2G35585	206
AT2G35590	0
AT2G35600	13
AT2G35605	291
AT2G35610	2672
AT2G35612	10
AT2G35613	0
AT2G35615	0
AT2G35620	1368
AT2G35630	3852
AT2G35635	2238
AT2G35637	3
AT2G35640	0
AT2G35650	496
AT2G35658	13
AT2G35660	271
AT2G35670	0
AT2G35680	1983
AT2G35690	423
AT2G35700	4
AT2G35710	193
AT2G35720	406
AT2G35730	31
AT2G35733	0
AT2G35736	59
AT2G35738	37
AT2G35740	0
AT2G35742	9
AT2G35743	1
AT2G35744	14
AT2G35747	0
AT2G35750	28
AT2G35760	512
AT2G35765	1
AT2G35770	1076
AT2G35780	1578
AT2G35790	399
AT2G35795	385
AT2G35800	1212
AT2G35810	578
AT2G35820	319
AT2G35830	366
AT2G35840	1872
AT2G35850	0
AT2G35859	0
AT2G35860	119
AT2G35880	2287
AT2G35890	141
AT2G35900	311
AT2G35910	165
AT2G35920	817
AT2G35930	209
AT2G35935	0
AT2G35940	365
AT2G35945	4
AT2G35950	10
AT2G35960	341
AT2G35965	1
AT2G35970	0
AT2G35980	146
AT2G35990	103
AT2G36000	1081
AT2G36010	176
AT2G36020	2
AT2G36026	50
AT2G36030	0
AT2G36040	8
AT2G36050	117
AT2G36060	1735
AT2G36070	892
AT2G36080	1133
AT2G36090	201
AT2G36100	2185
AT2G36110	3
AT2G36120	1770
AT2G36130	629
AT2G36140	0
AT2G36145	1324
AT2G36150	0
AT2G36160	3517
AT2G36170	1770
AT2G36180	9
AT2G36190	4
AT2G36200	603
AT2G36210	49
AT2G36220	47
AT2G36230	404
AT2G36240	702
AT2G36250	1426
AT2G36255	0
AT2G36260	0
AT2G36270	866
AT2G36280	0
AT2G36290	2136
AT2G36295	41
AT2G36300	556
AT2G36305	180
AT2G36307	85
AT2G36310	1533
AT2G36320	998
AT2G36325	0
AT2G36330	162
AT2G36340	122
AT2G36350	617
AT2G36355	103
AT2G36360	570
AT2G36370	188
AT2G36380	6907
AT2G36390	3645
AT2G36400	1092
AT2G36402	0
AT2G36410	1471
AT2G36420	371
AT2G36430	70
AT2G36440	0
AT2G36450	0
AT2G36460	3283
AT2G36470	154
AT2G36480	598
AT2G36490	582
AT2G36500	160
AT2G36510	0
AT2G36520	0
AT2G36530	21351
AT2G36540	5
AT2G36550	0
AT2G36560	3
AT2G36570	674
AT2G36580	2336
AT2G36590	65
AT2G36600	0
AT2G36610	0
AT2G36620	3209
AT2G36630	792
AT2G36640	1135
AT2G36650	68
AT2G36660	24
AT2G36670	275
AT2G36680	375
AT2G36690	78
AT2G36695	9
AT2G36700	0
AT2G36710	6
AT2G36720	1199
AT2G36724	0
AT2G36730	97
AT2G36740	396
AT2G36750	382
AT2G36760	0
AT2G36770	16
AT2G36780	121
AT2G36790	0
AT2G36792	12
AT2G36800	1337
AT2G36810	1602
AT2G36815	0
AT2G36830	8704
AT2G36835	491
AT2G36840	229
AT2G36850	4621
AT2G36854	0
AT2G36860	0
AT2G36870	1049
AT2G36880	21222
AT2G36885	2486
AT2G36890	286
AT2G36895	1075
AT2G36900	389
AT2G36910	2603
AT2G36920	1
AT2G36930	925
AT2G36950	812
AT2G36960	567
AT2G36970	59
AT2G36980	41
AT2G36985	1
AT2G36990	1508
AT2G37000	11
AT2G37010	0
AT2G37020	302
AT2G37025	118
AT2G37030	2
AT2G37035	619
AT2G37040	23758
AT2G37050	2082
AT2G37060	233
AT2G37070	33
AT2G37080	1293
AT2G37090	228
AT2G37100	160
AT2G37110	2316
AT2G37120	826
AT2G37125	0
AT2G37130	3690
AT2G37140	0
AT2G37150	363
AT2G37160	605
AT2G37170	5077
AT2G37180	133
AT2G37190	3750
AT2G37195	108
AT2G37200	274
AT2G37210	65
AT2G37220	16918
AT2G37230	922
AT2G37240	469
AT2G37250	1718
AT2G37260	282
AT2G37270	2810
AT2G37280	131
AT2G37290	337
AT2G37300	185
AT2G37310	82
AT2G37320	49
AT2G37330	198
AT2G37340	1041
AT2G37360	0
AT2G37362	0
AT2G37370	99
AT2G37380	172
AT2G37390	219
AT2G37400	306
AT2G37410	1493
AT2G37420	334
AT2G37430	38
AT2G37435	1
AT2G37440	351
AT2G37450	365
AT2G37460	402
AT2G37470	677
AT2G37480	2623
AT2G37500	525
AT2G37510	49
AT2G37520	970
AT2G37530	66
AT2G37540	111
AT2G37550	1259
AT2G37555	0
AT2G37560	60
AT2G37570	1385
AT2G37580	164
AT2G37585	547
AT2G37590	100
AT2G37600	823
AT2G37610	11
AT2G37620	919
AT2G37630	2622
AT2G37640	2204
AT2G37650	135
AT2G37660	4862
AT2G37670	429
AT2G37678	386
AT2G37680	231
AT2G37690	482
AT2G37700	220
AT2G37710	679
AT2G37720	37
AT2G37730	0
AT2G37740	9
AT2G37750	663
AT2G37760	1110
AT2G37770	222
AT2G37780	0
AT2G37790	345
AT2G37800	0
AT2G37805	1
AT2G37810	1
AT2G37820	48
AT2G37830	2
AT2G37840	643
AT2G37860	1010
AT2G37870	29
AT2G37880	9
AT2G37890	72
AT2G37900	0
AT2G37910	0
AT2G37920	635
AT2G37925	27
AT2G37930	151
AT2G37940	2047
AT2G37950	115
AT2G37960	50
AT2G37970	753
AT2G37975	472
AT2G37980	299
AT2G37990	1105
AT2G38000	494
AT2G38010	1061
AT2G38020	1324
AT2G38025	737
AT2G38030	0
AT2G38040	5403
AT2G38050	401
AT2G38060	231
AT2G38070	81
AT2G38080	994
AT2G38090	483
AT2G38100	106
AT2G38110	46
AT2G38120	2406
AT2G38130	511
AT2G38140	4342
AT2G38150	0
AT2G38152	43
AT2G38160	114
AT2G38170	3240
AT2G38180	595
AT2G38185	88
AT2G38195	0
AT2G38210	238
AT2G38220	9
AT2G38230	4159
AT2G38240	1
AT2G38250	102
AT2G38255	10
AT2G38260	631
AT2G38270	1423
AT2G38280	1538
AT2G38290	523
AT2G38300	120
AT2G38310	1346
AT2G38320	258
AT2G38325	0
AT2G38330	509
AT2G38340	67
AT2G38350	5
AT2G38360	686
AT2G38365	0
AT2G38370	389
AT2G38380	780
AT2G38390	12
AT2G38400	3711
AT2G38410	896
AT2G38420	178
AT2G38430	23
AT2G38440	1731
AT2G38450	369
AT2G38460	288
AT2G38465	253
AT2G38470	569
AT2G38480	333
AT2G38490	29
AT2G38500	202
AT2G38510	5
AT2G38520	1
AT2G38530	18006
AT2G38540	5652
AT2G38550	1335
AT2G38560	699
AT2G38570	220
AT2G38580	621
AT2G38590	0
AT2G38600	12
AT2G38610	497
AT2G38620	153
AT2G38630	306
AT2G38640	117
AT2G38646	0
AT2G38650	2406
AT2G38660	315
AT2G38670	2023
AT2G38680	240
AT2G38690	0
AT2G38695	111
AT2G38700	2983
AT2G38710	1158
AT2G38720	68
AT2G38730	287
AT2G38740	1320
AT2G38750	2214
AT2G38760	610
AT2G38770	988
AT2G38780	746
AT2G38790	0
AT2G38800	1703
AT2G38810	217
AT2G38820	62
AT2G38823	36
AT2G38830	82
AT2G38840	1086
AT2G38860	765
AT2G38870	742
AT2G38880	317
AT2G38890	0
AT2G38900	1
AT2G38905	58
AT2G38910	0
AT2G38920	15
AT2G38940	389
AT2G38950	972
AT2G38960	484
AT2G38970	820
AT2G38980	209
AT2G38990	0
AT2G38995	1
AT2G39000	614
AT2G39010	3220
AT2G39020	734
AT2G39030	0
AT2G39040	361
AT2G39050	899
AT2G39060	0
AT2G39080	1903
AT2G39090	415
AT2G39100	146
AT2G39110	789
AT2G39120	46
AT2G39130	1221
AT2G39140	726
AT2G39160	0
AT2G39170	379
AT2G39175	0
AT2G39180	543
AT2G39190	2053
AT2G39200	302
AT2G39210	804
AT2G39220	440
AT2G39230	18
AT2G39240	1
AT2G39250	183
AT2G39260	1663
AT2G39270	465
AT2G39280	861
AT2G39290	753
AT2G39300	380
AT2G39310	3886
AT2G39320	12
AT2G39330	1
AT2G39340	1134
AT2G39350	288
AT2G39355	0
AT2G39360	470
AT2G39370	26
AT2G39375	0
AT2G39380	0
AT2G39390	2325
AT2G39400	15
AT2G39410	92
AT2G39415	6
AT2G39420	1867
AT2G39430	742
AT2G39435	157
AT2G39440	232
AT2G39445	141
AT2G39450	1177
AT2G39460	5598
AT2G39470	1615
AT2G39480	1062
AT2G39490	1
AT2G39500	247
AT2G39510	33
AT2G39518	118
AT2G39520	0
AT2G39530	79
AT2G39540	0
AT2G39550	549
AT2G39560	91
AT2G39570	1322
AT2G39580	990
AT2G39590	0
AT2G39600	0
AT2G39610	0
AT2G39620	25
AT2G39630	701
AT2G39640	0
AT2G39650	118
AT2G39660	516
AT2G39670	1033
AT2G39675	154
AT2G39681	102
AT2G39690	155
AT2G39700	1763
AT2G39705	729
AT2G39710	220
AT2G39720	1021
AT2G39725	113
AT2G39730	51592
AT2G39740	268
AT2G39750	1307
AT2G39760	803
AT2G39770	4550
AT2G39780	2628
AT2G39782	0
AT2G39790	2
AT2G39795	284
AT2G39800	934
AT2G39805	447
AT2G39810	613
AT2G39820	1
AT2G39830	208
AT2G39840	561
AT2G39850	7
AT2G39851	0
AT2G39855	37
AT2G39860	0
AT2G39865	0
AT2G39870	684
AT2G39880	53
AT2G39885	0
AT2G39890	474
AT2G39900	1571
AT2G39910	132
AT2G39920	137
AT2G39930	897
AT2G39940	915
AT2G39950	617
AT2G39960	1633
AT2G39970	2517
AT2G39975	0
AT2G39980	384
AT2G39990	1737
AT2G40000	696
AT2G40004	0
AT2G40008	0
AT2G40010	179
AT2G40020	256
AT2G40030	443
AT2G40050	1
AT2G40060	2696
AT2G40070	1029
AT2G40080	5232
AT2G40085	56
AT2G40090	357
AT2G40095	95
AT2G40100	755
AT2G40110	1756
AT2G40113	474
AT2G40116	0
AT2G40120	201
AT2G40130	53
AT2G40140	1382
AT2G40150	278
AT2G40160	101
AT2G40165	1
AT2G40170	512
AT2G40180	15
AT2G40190	405
AT2G40200	11
AT2G40205	244
AT2G40210	0
AT2G40220	82
AT2G40230	252
AT2G40240	48
AT2G40250	51
AT2G40260	219
AT2G40270	426
AT2G40280	614
AT2G40290	1796
AT2G40300	2447
AT2G40310	0
AT2G40316	644
AT2G40320	255
AT2G40330	208
AT2G40340	326
AT2G40350	7
AT2G40360	1877
AT2G40370	79
AT2G40380	1164
AT2G40390	16
AT2G40400	488
AT2G40410	471
AT2G40420	307
AT2G40430	1406
AT2G40435	135
AT2G40440	0
AT2G40450	0
AT2G40460	184
AT2G40470	65
AT2G40475	356
AT2G40480	491
AT2G40490	3608
AT2G40500	0
AT2G40510	2223
AT2G40520	35
AT2G40530	18
AT2G40540	1148
AT2G40550	354
AT2G40560	0
AT2G40570	198
AT2G40580	0
AT2G40590	1280
AT2G40600	767
AT2G40610	724
AT2G40620	1185
AT2G40630	285
AT2G40640	173
AT2G40650	636
AT2G40660	1040
AT2G40670	147
AT2G40680	0
AT2G40690	353
AT2G40700	360
AT2G40710	3
AT2G40711	19
AT2G40715	1
AT2G40720	70
AT2G40730	2201
AT2G40740	2
AT2G40745	0
AT2G40750	5
AT2G40760	430
AT2G40765	1001
AT2G40770	496
AT2G40780	132
AT2G40790	11
AT2G40800	1107
AT2G40805	0
AT2G40810	157
AT2G40815	244
AT2G40820	776
AT2G40830	860
AT2G40840	9348
AT2G40850	32
AT2G40860	326
AT2G40880	1109
AT2G40890	4537
AT2G40900	366
AT2G40910	0
AT2G40920	335
AT2G40925	0
AT2G40930	693
AT2G40935	164
AT2G40940	2363
AT2G40950	614
AT2G40955	2
AT2G40960	177
AT2G40970	745
AT2G40980	526
AT2G40990	0
AT2G40995	0
AT2G41000	369
AT2G41010	242
AT2G41020	292
AT2G41040	224
AT2G41050	299
AT2G41060	642
AT2G41070	209
AT2G41080	145
AT2G41082	8
AT2G41090	531
AT2G41100	262
AT2G41105	0
AT2G41110	1565
AT2G41120	86
AT2G41130	190
AT2G41140	1418
AT2G41150	363
AT2G41160	546
AT2G41170	268
AT2G41178	0
AT2G41180	0
AT2G41190	367
AT2G41200	91
AT2G41210	61
AT2G41220	9099
AT2G41225	0
AT2G41230	5
AT2G41231	0
AT2G41240	1
AT2G41250	442
AT2G41260	76
AT2G41270	0
AT2G41280	32
AT2G41290	86
AT2G41300	80
AT2G41310	826
AT2G41312	104
AT2G41330	177
AT2G41340	181
AT2G41342	0
AT2G41350	403
AT2G41355	0
AT2G41360	0
AT2G41370	277
AT2G41375	0
AT2G41380	1031
AT2G41390	0
AT2G41391	0
AT2G41400	0
AT2G41410	4275
AT2G41415	1
AT2G41417	0
AT2G41420	2265
AT2G41430	12098
AT2G41440	237
AT2G41445	1
AT2G41450	68
AT2G41451	4
AT2G41460	227
AT2G41470	4
AT2G41473	0
AT2G41475	1539
AT2G41480	20
AT2G41490	391
AT2G41500	447
AT2G41505	18
AT2G41510	18
AT2G41515	0
AT2G41520	622
AT2G41530	1801
AT2G41540	2107
AT2G41550	205
AT2G41560	1223
AT2G41570	0
AT2G41580	0
AT2G41590	0
AT2G41600	420
AT2G41610	7
AT2G41616	0
AT2G41620	1012
AT2G41630	1398
AT2G41640	359
AT2G41650	1075
AT2G41660	1561
AT2G41670	109
AT2G41680	2650
AT2G41690	10
AT2G41700	970
AT2G41705	450
AT2G41710	393
AT2G41720	903
AT2G41730	72
AT2G41740	4438
AT2G41745	0
AT2G41750	2
AT2G41760	202
AT2G41770	817
AT2G41780	152
AT2G41790	2355
AT2G41800	1251
AT2G41810	308
AT2G41820	1502
AT2G41830	649
AT2G41835	132
AT2G41840	10761
AT2G41850	662
AT2G41860	0
AT2G41870	289
AT2G41880	424
AT2G41890	609
AT2G41900	2061
AT2G41905	24
AT2G41910	0
AT2G41920	0
AT2G41930	0
AT2G41940	398
AT2G41945	287
AT2G41950	470
AT2G41960	1615
AT2G41970	582
AT2G41980	467
AT2G41990	153
AT2G41997	0
AT2G42000	6
AT2G42005	12
AT2G42010	1476
AT2G42020	0
AT2G42030	823
AT2G42040	346
AT2G42050	0
AT2G42060	102
AT2G42065	3
AT2G42070	521
AT2G42080	301
AT2G42090	0
AT2G42100	1
AT2G42110	125
AT2G42120	252
AT2G42130	783
AT2G42140	34
AT2G42150	11
AT2G42160	430
AT2G42170	284
AT2G42180	0
AT2G42190	862
AT2G42200	102
AT2G42210	2818
AT2G42220	5633
AT2G42230	997
AT2G42240	236
AT2G42247	9
AT2G42250	1
AT2G42260	87
AT2G42270	873
AT2G42280	176
AT2G42290	207
AT2G42300	595
AT2G42310	1469
AT2G42320	1155
AT2G42330	228
AT2G42340	16
AT2G42350	329
AT2G42360	0
AT2G42365	36
AT2G42370	0
AT2G42380	291
AT2G42388	0
AT2G42390	450
AT2G42395	25
AT2G42400	411
AT2G42410	0
AT2G42420	0
AT2G42425	0
AT2G42430	134
AT2G42440	6
AT2G42450	149
AT2G42455	0
AT2G42460	0
AT2G42465	0
AT2G42470	0
AT2G42475	0
AT2G42480	1
AT2G42485	88
AT2G42490	3727
AT2G42500	2476
AT2G42510	36
AT2G42520	1557
AT2G42530	828
AT2G42540	509
AT2G42550	0
AT2G42560	789
AT2G42570	1673
AT2G42580	1310
AT2G42590	3386
AT2G42600	3443
AT2G42610	44
AT2G42620	410
AT2G42640	72
AT2G42650	124
AT2G42660	109
AT2G42670	493
AT2G42680	2271
AT2G42690	792
AT2G42700	669
AT2G42710	677
AT2G42720	22
AT2G42725	0
AT2G42730	22
AT2G42740	355
AT2G42750	792
AT2G42760	121
AT2G42770	751
AT2G42780	673
AT2G42790	5803
AT2G42800	55
AT2G42810	1297
AT2G42820	99
AT2G42830	1
AT2G42835	0
AT2G42840	6283
AT2G42850	644
AT2G42860	8
AT2G42865	42
AT2G42870	182
AT2G42880	3406
AT2G42885	0
AT2G42890	862
AT2G42900	189
AT2G42910	1038
AT2G42920	215
AT2G42930	0
AT2G42940	1
AT2G42950	240
AT2G42955	13
AT2G42960	763
AT2G42970	0
AT2G42975	198
AT2G42980	144
AT2G42990	76
AT2G43000	84
AT2G43010	471
AT2G43020	861
AT2G43030	6374
AT2G43040	668
AT2G43050	211
AT2G43060	126
AT2G43070	1216
AT2G43080	553
AT2G43090	2486
AT2G43100	117
AT2G43110	320
AT2G43120	800
AT2G43130	444
AT2G43137	1
AT2G43138	1
AT2G43139	0
AT2G43140	303
AT2G43141	0
AT2G43150	20691
AT2G43160	4909
AT2G43180	239
AT2G43190	140
AT2G43200	152
AT2G43210	763
AT2G43220	4
AT2G43230	67
AT2G43235	295
AT2G43240	640
AT2G43250	249
AT2G43255	0
AT2G43260	206
AT2G43261	0
AT2G43270	1
AT2G43280	219
AT2G43290	1737
AT2G43300	0
AT2G43310	16
AT2G43320	568
AT2G43330	896
AT2G43340	1119
AT2G43350	681
AT2G43360	1261
AT2G43370	216
AT2G43375	29
AT2G43386	0
AT2G43390	56
AT2G43400	519
AT2G43410	1173
AT2G43420	707
AT2G43430	536
AT2G43440	0
AT2G43445	15
AT2G43450	0
AT2G43460	5032
AT2G43465	82
AT2G43470	115
AT2G43480	122
AT2G43490	1307
AT2G43500	1373
AT2G43510	428
AT2G43520	62
AT2G43530	314
AT2G43535	1448
AT2G43540	206
AT2G43550	556
AT2G43560	2369
AT2G43570	84
AT2G43580	28
AT2G43590	385
AT2G43600	30
AT2G43610	1374
AT2G43620	42
AT2G43630	858
AT2G43640	459
AT2G43650	826
AT2G43660	5
AT2G43670	41
AT2G43680	3442
AT2G43690	44
AT2G43700	145
AT2G43710	2949
AT2G43720	76
AT2G43730	1
AT2G43740	0
AT2G43745	2
AT2G43750	2645
AT2G43760	568
AT2G43770	562
AT2G43780	282
AT2G43790	1409
AT2G43795	0
AT2G43800	596
AT2G43810	594
AT2G43820	1983
AT2G43830	7
AT2G43840	185
AT2G43850	211
AT2G43860	49
AT2G43865	2
AT2G43870	250
AT2G43880	386
AT2G43890	72
AT2G43900	416
AT2G43910	7242
AT2G43920	22
AT2G43930	8
AT2G43932	4
AT2G43940	376
AT2G43945	1540
AT2G43950	1404
AT2G43960	0
AT2G43970	7121
AT2G43980	517
AT2G43990	119
AT2G44000	10
AT2G44010	103
AT2G44020	234
AT2G44030	0
AT2G44040	446
AT2G44050	1633
AT2G44060	7163
AT2G44065	667
AT2G44070	1
AT2G44080	1401
AT2G44090	1157
AT2G44100	4720
AT2G44110	1653
AT2G44120	3461
AT2G44130	0
AT2G44140	758
AT2G44150	579
AT2G44160	7262
AT2G44170	1
AT2G44175	0
AT2G44180	753
AT2G44190	106
AT2G44195	2
AT2G44198	0
AT2G44200	562
AT2G44210	1068
AT2G44220	0
AT2G44230	256
AT2G44240	0
AT2G44250	1
AT2G44255	0
AT2G44260	0
AT2G44270	261
AT2G44280	639
AT2G44290	224
AT2G44300	429
AT2G44310	717
AT2G44320	0
AT2G44330	1
AT2G44340	16
AT2G44350	4657
AT2G44360	480
AT2G44370	83
AT2G44380	195
AT2G44383	3
AT2G44390	23
AT2G44400	2
AT2G44410	688
AT2G44420	232
AT2G44430	859
AT2G44440	307
AT2G44450	919
AT2G44460	8
AT2G44470	0
AT2G44480	32
AT2G44490	2783
AT2G44500	1669
AT2G44510	114
AT2G44520	1100
AT2G44525	528
AT2G44530	987
AT2G44540	0
AT2G44550	0
AT2G44560	0
AT2G44570	59
AT2G44578	15
AT2G44580	121
AT2G44581	5
AT2G44590	0
AT2G44600	106
AT2G44610	2304
AT2G44620	2061
AT2G44630	39
AT2G44640	606
AT2G44650	3311
AT2G44660	349
AT2G44670	1606
AT2G44680	802
AT2G44690	64
AT2G44700	27
AT2G44710	1421
AT2G44730	721
AT2G44735	79
AT2G44740	265
AT2G44745	1
AT2G44750	130
AT2G44760	1173
AT2G44770	1283
AT2G44780	3
AT2G44790	4208
AT2G44798	20
AT2G44800	0
AT2G44810	0
AT2G44820	458
AT2G44830	409
AT2G44840	14
AT2G44850	83
AT2G44860	953
AT2G44870	1013
AT2G44880	45
AT2G44890	0
AT2G44900	706
AT2G44910	94
AT2G44920	1053
AT2G44925	0
AT2G44930	1
AT2G44940	401
AT2G44950	755
AT2G44970	779
AT2G44980	314
AT2G44990	4
AT2G44993	0
AT2G44995	5
AT2G45000	319
AT2G45010	691
AT2G45020	0
AT2G45023	57
AT2G45030	767
AT2G45040	106
AT2G45050	981
AT2G45060	527
AT2G45070	2601
AT2G45080	81
AT2G45090	0
AT2G45100	200
AT2G45110	0
AT2G45120	68
AT2G45130	7
AT2G45135	13
AT2G45140	1217
AT2G45150	218
AT2G45160	1565
AT2G45170	1395
AT2G45180	8162
AT2G45190	1439
AT2G45200	734
AT2G45210	31
AT2G45220	2593
AT2G45230	0
AT2G45240	624
AT2G45243	0
AT2G45245	63
AT2G45250	428
AT2G45260	553
AT2G45270	592
AT2G45280	92
AT2G45290	1962
AT2G45300	1927
AT2G45310	0
AT2G45315	1
AT2G45320	113
AT2G45330	663
AT2G45340	1015
AT2G45350	92
AT2G45360	3
AT2G45380	588
AT2G45390	0
AT2G45400	1335
AT2G45403	0
AT2G45405	0
AT2G45406	0
AT2G45410	4
AT2G45420	115
AT2G45430	832
AT2G45440	626
AT2G45450	356
AT2G45460	211
AT2G45470	2526
AT2G45480	129
AT2G45490	110
AT2G45500	346
AT2G45510	477
AT2G45520	605
AT2G45530	85
AT2G45540	4519
AT2G45550	4
AT2G45560	1466
AT2G45570	13
AT2G45580	0
AT2G45590	958
AT2G45600	157
AT2G45610	0
AT2G45620	1440
AT2G45630	243
AT2G45640	1228
AT2G45650	1
AT2G45660	57
AT2G45670	2042
AT2G45680	0
AT2G45685	0
AT2G45690	359
AT2G45695	275
AT2G45700	659
AT2G45710	525
AT2G45720	457
AT2G45730	914
AT2G45740	4370
AT2G45750	1725
AT2G45760	2
AT2G45770	1288
AT2G45780	8
AT2G45790	2721
AT2G45800	0
AT2G45810	2145
AT2G45820	5364
AT2G45830	334
AT2G45840	0
AT2G45850	553
AT2G45860	411
AT2G45870	123
AT2G45880	559
AT2G45890	446
AT2G45900	172
AT2G45910	695
AT2G45920	190
AT2G45930	8
AT2G45940	0
AT2G45950	289
AT2G45960	23451
AT2G45970	1271
AT2G45980	1189
AT2G45990	1042
AT2G46000	378
AT2G46020	2896
AT2G46030	1245
AT2G46040	207
AT2G46050	12
AT2G46060	356
AT2G46070	90
AT2G46080	628
AT2G46090	571
AT2G46100	379
AT2G46110	168
AT2G46120	0
AT2G46130	21
AT2G46140	1424
AT2G46150	68
AT2G46160	117
AT2G46170	1428
AT2G46180	782
AT2G46190	0
AT2G46192	9
AT2G46200	176
AT2G46210	0
AT2G46220	679
AT2G46225	878
AT2G46230	854
AT2G46240	346
AT2G46250	208
AT2G46255	0
AT2G46260	1109
AT2G46270	837
AT2G46280	2310
AT2G46290	180
AT2G46300	29
AT2G46308	0
AT2G46310	116
AT2G46320	331
AT2G46330	2932
AT2G46340	2812
AT2G46360	0
AT2G46370	2923
AT2G46375	0
AT2G46380	112
AT2G46390	1116
AT2G46400	33
AT2G46410	129
AT2G46420	730
AT2G46430	108
AT2G46440	1
AT2G46450	584
AT2G46455	11
AT2G46460	0
AT2G46470	611
AT2G46480	7
AT2G46490	860
AT2G46493	0
AT2G46494	0
AT2G46495	44
AT2G46500	1825
AT2G46505	1460
AT2G46510	319
AT2G46520	1045
AT2G46530	428
AT2G46535	218
AT2G46540	1082
AT2G46550	2023
AT2G46560	1974
AT2G46567	0
AT2G46570	35
AT2G46572	2
AT2G46580	415
AT2G46590	407
AT2G46600	2976
AT2G46610	95
AT2G46620	446
AT2G46630	237
AT2G46640	10
AT2G46650	230
AT2G46660	61
AT2G46670	3
AT2G46680	488
AT2G46685	2
AT2G46690	513
AT2G46700	614
AT2G46710	1182
AT2G46720	29
AT2G46730	23
AT2G46735	111
AT2G46740	1276
AT2G46750	33
AT2G46760	131
AT2G46765	3
AT2G46770	0
AT2G46780	705
AT2G46790	78
AT2G46800	2459
AT2G46810	334
AT2G46820	8219
AT2G46830	168
AT2G46840	1
AT2G46850	61
AT2G46860	677
AT2G46870	267
AT2G46880	0
AT2G46890	806
AT2G46900	780
AT2G46910	1069
AT2G46915	824
AT2G46920	889
AT2G46930	954
AT2G46940	17
AT2G46950	358
AT2G46960	1
AT2G46970	22
AT2G46980	249
AT2G46990	215
AT2G46995	4
AT2G47000	7243
AT2G47010	1049
AT2G47015	0
AT2G47020	166
AT2G47030	0
AT2G47040	5
AT2G47050	36
AT2G47060	817
AT2G47070	3102
AT2G47090	208
AT2G47100	0
AT2G47110	4963
AT2G47115	0
AT2G47120	1
AT2G47130	284
AT2G47140	458
AT2G47150	4
AT2G47160	563
AT2G47170	6069
AT2G47180	36
AT2G47190	1
AT2G47200	0
AT2G47210	957
AT2G47220	163
AT2G47230	158
AT2G47240	1563
AT2G47245	2
AT2G47250	1132
AT2G47260	65
AT2G47270	319
AT2G47275	3
AT2G47280	0
AT2G47300	79
AT2G47310	197
AT2G47320	2482
AT2G47330	830
AT2G47340	6
AT2G47350	381
AT2G47360	601
AT2G47370	66
AT2G47380	839
AT2G47390	4461
AT2G47400	10951
AT2G47410	1291
AT2G47420	478
AT2G47430	0
AT2G47440	745
AT2G47450	3478
AT2G47460	530
AT2G47470	5272
AT2G47480	10
AT2G47485	281
AT2G47490	473
AT2G47500	1328
AT2G47510	4714
AT2G47520	12
AT2G47530	257
AT2G47540	1020
AT2G47550	827
AT2G47560	1
AT2G47570	0
AT2G47580	583
AT2G47585	0
AT2G47590	4126
AT2G47600	915
AT2G47610	7030
AT2G47620	380
AT2G47630	750
AT2G47640	575
AT2G47650	3961
AT2G47670	17
AT2G47680	179
AT2G47690	1237
AT2G47700	929
AT2G47710	2219
AT2G47720	0
AT2G47730	8879
AT2G47740	0
AT2G47750	61
AT2G47760	600
AT2G47770	390
AT2G47780	5324
AT2G47790	308
AT2G47800	3788
AT2G47810	44
AT2G47820	104
AT2G47830	423
AT2G47840	550
AT2G47844	3
AT2G47850	587
AT2G47860	213
AT2G47870	7
AT2G47880	805
AT2G47885	0
AT2G47890	1069
AT2G47895	5
AT2G47900	1284
AT2G47910	652
AT2G47920	48
AT2G47930	150
AT2G47935	4
AT2G47940	4468
AT2G47950	5
AT2G47960	1034
AT2G47970	1222
AT2G47980	2091
AT2G47990	189
AT2G48000	386
AT2G48010	285
AT2G48020	790
AT2G48030	438
AT2G48060	2019
AT2G48070	1013
AT2G48075	6
AT2G48080	114
AT2G48090	35
AT2G48100	873
AT2G48110	759
AT2G48120	512
AT2G48121	11
AT2G48130	1372
AT2G48140	690
AT2G48150	5
AT2G48160	1889
AT3G00970	3
AT3G00975	0
AT3G00980	0
AT3G00985	0
AT3G00995	0
AT3G01005	0
AT3G01010	0
AT3G01015	10
AT3G01020	0
AT3G01025	0
AT3G01030	0
AT3G01035	27
AT3G01040	884
AT3G01045	0
AT3G01050	733
AT3G01055	0
AT3G01060	329
AT3G01065	0
AT3G01070	48
AT3G01075	0
AT3G01080	16
AT3G01085	0
AT3G01090	1844
AT3G01095	0
AT3G01100	1066
AT3G01105	2
AT3G01115	1
AT3G01120	8583
AT3G01125	0
AT3G01130	1042
AT3G01135	0
AT3G01140	0
AT3G01142	14
AT3G01145	0
AT3G01150	549
AT3G01155	0
AT3G01160	640
AT3G01165	0
AT3G01170	335
AT3G01175	73
AT3G01180	1353
AT3G01185	0
AT3G01190	1493
AT3G01195	0
AT3G01200	36
AT3G01202	4
AT3G01205	1
AT3G01210	330
AT3G01215	0
AT3G01220	771
AT3G01225	0
AT3G01230	0
AT3G01235	2
AT3G01240	0
AT3G01250	0
AT3G01255	0
AT3G01260	71
AT3G01270	26
AT3G01275	0
AT3G01280	5018
AT3G01285	0
AT3G01290	1619
AT3G01295	36
AT3G01300	851
AT3G01305	0
AT3G01310	2613
AT3G01311	5
AT3G01313	0
AT3G01315	0
AT3G01316	1
AT3G01319	0
AT3G01320	1188
AT3G01322	0
AT3G01323	0
AT3G01324	0
AT3G01325	0
AT3G01326	0
AT3G01327	0
AT3G01328	0
AT3G01329	16
AT3G01330	174
AT3G01331	2
AT3G01340	1244
AT3G01345	0
AT3G01350	36
AT3G01360	468
AT3G01365	0
AT3G01370	3200
AT3G01375	1
AT3G01380	845
AT3G01385	0
AT3G01390	2952
AT3G01395	0
AT3G01400	388
AT3G01410	266
AT3G01415	0
AT3G01420	4251
AT3G01425	5
AT3G01430	101
AT3G01435	203
AT3G01440	844
AT3G01445	0
AT3G01450	132
AT3G01460	1087
AT3G01470	3701
AT3G01475	2
AT3G01480	3206
AT3G01485	0
AT3G01490	484
AT3G01495	0
AT3G01500	25621
AT3G01505	0
AT3G01510	671
AT3G01513	142
AT3G01515	0
AT3G01516	105
AT3G01520	1564
AT3G01525	0
AT3G01530	0
AT3G01535	0
AT3G01540	3987
AT3G01545	0
AT3G01550	16
AT3G01555	0
AT3G01560	650
AT3G01565	0
AT3G01570	689
AT3G01572	3
AT3G01575	0
AT3G01580	58
AT3G01585	0
AT3G01590	607
AT3G01595	0
AT3G01600	103
AT3G01605	0
AT3G01610	647
AT3G01615	0
AT3G01620	0
AT3G01625	0
AT3G01630	4
AT3G01635	1
AT3G01640	766
AT3G01645	0
AT3G01650	644
AT3G01655	0
AT3G01660	173
AT3G01665	0
AT3G01670	352
AT3G01675	0
AT3G01680	307
AT3G01690	1351
AT3G01695	0
AT3G01700	1
AT3G01705	0
AT3G01710	170
AT3G01715	0
AT3G01720	3572
AT3G01730	160
AT3G01735	0
AT3G01740	766
AT3G01745	0
AT3G01750	200
AT3G01755	0
AT3G01760	73
AT3G01765	0
AT3G01770	816
AT3G01775	0
AT3G01780	2477
AT3G01785	0
AT3G01790	591
AT3G01795	72
AT3G01800	214
AT3G01805	0
AT3G01810	1540
AT3G01815	0
AT3G01820	260
AT3G01830	1
AT3G01835	0
AT3G01840	23
AT3G01845	0
AT3G01850	418
AT3G01855	0
AT3G01860	398
AT3G01865	0
AT3G01870	0
AT3G01880	0
AT3G01885	0
AT3G01890	254
AT3G01895	0
AT3G01900	72
AT3G01905	0
AT3G01910	3167
AT3G01915	0
AT3G01920	312
AT3G01925	0
AT3G01930	811
AT3G01935	0
AT3G01940	42
AT3G01945	1
AT3G01950	0
AT3G01960	79
AT3G01961	0
AT3G01965	0
AT3G01970	101
AT3G01975	0
AT3G01980	411
AT3G01985	0
AT3G01990	471
AT3G01995	0
AT3G02000	0
AT3G02010	0
AT3G02015	0
AT3G02020	38
AT3G02025	0
AT3G02030	82
AT3G02035	2
AT3G02040	111
AT3G02045	0
AT3G02050	1510
AT3G02055	0
AT3G02060	554
AT3G02065	517
AT3G02070	354
AT3G02075	0
AT3G02080	4105
AT3G02085	0
AT3G02090	8565
AT3G02095	0
AT3G02100	1
AT3G02105	0
AT3G02110	1925
AT3G02115	0
AT3G02120	440
AT3G02125	2
AT3G02130	1016
AT3G02135	0
AT3G02140	414
AT3G02145	0
AT3G02150	116
AT3G02155	0
AT3G02160	81
AT3G02165	1
AT3G02170	1135
AT3G02180	1416
AT3G02190	297
AT3G02195	0
AT3G02200	1413
AT3G02205	1
AT3G02210	175
AT3G02215	0
AT3G02220	700
AT3G02225	0
AT3G02230	10522
AT3G02235	0
AT3G02240	33
AT3G02242	0
AT3G02245	6
AT3G02250	1217
AT3G02255	0
AT3G02260	4624
AT3G02265	0
AT3G02270	0
AT3G02275	0
AT3G02280	409
AT3G02285	0
AT3G02290	484
AT3G02295	1
AT3G02300	756
AT3G02305	0
AT3G02310	4
AT3G02315	0
AT3G02320	454
AT3G02325	0
AT3G02330	43
AT3G02335	0
AT3G02340	483
AT3G02345	0
AT3G02350	2549
AT3G02360	6544
AT3G02365	0
AT3G02370	90
AT3G02380	211
AT3G02385	0
AT3G02390	0
AT3G02395	0
AT3G02400	0
AT3G02405	1
AT3G02410	360
AT3G02415	0
AT3G02420	1331
AT3G02425	0
AT3G02430	1
AT3G02435	1
AT3G02440	0
AT3G02445	4
AT3G02450	1373
AT3G02455	3
AT3G02460	765
AT3G02465	2
AT3G02470	18366
AT3G02475	0
AT3G02480	5241
AT3G02485	2
AT3G02490	278
AT3G02493	9
AT3G02495	8
AT3G02500	59
AT3G02505	0
AT3G02510	204
AT3G02515	0
AT3G02520	1921
AT3G02525	10
AT3G02530	1824
AT3G02535	0
AT3G02540	2394
AT3G02545	1
AT3G02550	76
AT3G02555	157
AT3G02560	2816
AT3G02565	0
AT3G02570	1480
AT3G02575	0
AT3G02580	1217
AT3G02585	3
AT3G02590	5
AT3G02595	0
AT3G02600	1222
AT3G02605	0
AT3G02610	19
AT3G02615	0
AT3G02620	31
AT3G02625	0
AT3G02630	1501
AT3G02635	0
AT3G02640	915
AT3G02645	0
AT3G02650	600
AT3G02655	0
AT3G02660	921
AT3G02665	0
AT3G02670	0
AT3G02673	0
AT3G02677	13
AT3G02680	114
AT3G02685	0
AT3G02690	1151
AT3G02695	0
AT3G02700	882
AT3G02705	0
AT3G02710	722
AT3G02715	0
AT3G02720	1259
AT3G02725	2
AT3G02730	3347
AT3G02735	0
AT3G02740	985
AT3G02745	0
AT3G02750	1062
AT3G02755	0
AT3G02760	2143
AT3G02765	0
AT3G02770	545
AT3G02775	0
AT3G02780	3966
AT3G02785	0
AT3G02790	0
AT3G02795	0
AT3G02800	209
AT3G02805	0
AT3G02810	3
AT3G02815	0
AT3G02820	108
AT3G02825	1
AT3G02830	1746
AT3G02832	6
AT3G02835	0
AT3G02840	1
AT3G02845	0
AT3G02850	30
AT3G02855	0
AT3G02860	364
AT3G02870	647
AT3G02875	354
AT3G02880	2358
AT3G02885	2
AT3G02890	434
AT3G02895	2
AT3G02900	864
AT3G02905	0
AT3G02910	0
AT3G02915	0
AT3G02920	226
AT3G02925	0
AT3G02930	179
AT3G02935	0
AT3G02940	71
AT3G02945	0
AT3G02950	605
AT3G02955	1
AT3G02960	0
AT3G02970	0
AT3G02975	0
AT3G02980	70
AT3G02985	0
AT3G02990	180
AT3G02995	1
AT3G03000	183
AT3G03005	0
AT3G03010	220
AT3G03020	256
AT3G03025	16
AT3G03030	139
AT3G03035	0
AT3G03040	349
AT3G03045	0
AT3G03050	4439
AT3G03055	0
AT3G03060	364
AT3G03065	0
AT3G03070	2432
AT3G03075	0
AT3G03080	0
AT3G03085	5
AT3G03090	328
AT3G03095	0
AT3G03100	4373
AT3G03105	12
AT3G03110	581
AT3G03115	0
AT3G03120	335
AT3G03125	0
AT3G03130	484
AT3G03135	3
AT3G03140	577
AT3G03145	0
AT3G03150	1802
AT3G03155	0
AT3G03160	1035
AT3G03165	0
AT3G03170	512
AT3G03175	0
AT3G03180	224
AT3G03190	0
AT3G03195	0
AT3G03200	26
AT3G03205	0
AT3G03210	291
AT3G03215	0
AT3G03220	402
AT3G03225	3
AT3G03230	26
AT3G03235	0
AT3G03240	0
AT3G03245	0
AT3G03250	6924
AT3G03255	0
AT3G03260	1
AT3G03265	31
AT3G03270	691
AT3G03272	5
AT3G03275	3
AT3G03280	45
AT3G03285	0
AT3G03290	38
AT3G03295	0
AT3G03300	544
AT3G03305	508
AT3G03310	277
AT3G03320	365
AT3G03325	0
AT3G03330	547
AT3G03335	0
AT3G03340	706
AT3G03341	511
AT3G03345	0
AT3G03350	136
AT3G03355	0
AT3G03360	192
AT3G03365	0
AT3G03370	17
AT3G03375	1
AT3G03380	3020
AT3G03385	0
AT3G03400	0
AT3G03405	0
AT3G03410	0
AT3G03415	0
AT3G03420	415
AT3G03425	0
AT3G03430	0
AT3G03435	2
AT3G03440	288
AT3G03445	0
AT3G03450	365
AT3G03455	0
AT3G03460	101
AT3G03465	1
AT3G03470	257
AT3G03475	5
AT3G03480	1
AT3G03490	255
AT3G03495	2
AT3G03500	169
AT3G03505	0
AT3G03510	1
AT3G03515	0
AT3G03520	727
AT3G03525	0
AT3G03530	55
AT3G03535	0
AT3G03540	0
AT3G03550	629
AT3G03555	0
AT3G03560	838
AT3G03570	611
AT3G03580	91
AT3G03585	0
AT3G03590	130
AT3G03595	0
AT3G03600	551
AT3G03605	4
AT3G03610	371
AT3G03615	0
AT3G03620	54
AT3G03625	0
AT3G03630	166
AT3G03635	0
AT3G03640	1989
AT3G03645	0
AT3G03650	40
AT3G03655	0
AT3G03660	56
AT3G03665	0
AT3G03670	0
AT3G03675	0
AT3G03680	411
AT3G03685	0
AT3G03690	472
AT3G03695	0
AT3G03700	0
AT3G03702	3
AT3G03705	0
AT3G03710	1527
AT3G03715	0
AT3G03720	1316
AT3G03725	0
AT3G03726	0
AT3G03730	0
AT3G03735	0
AT3G03740	871
AT3G03745	0
AT3G03750	0
AT3G03755	0
AT3G03760	0
AT3G03765	0
AT3G03770	713
AT3G03773	264
AT3G03775	0
AT3G03776	68
AT3G03780	9978
AT3G03785	0
AT3G03790	1824
AT3G03795	0
AT3G03800	34
AT3G03805	2
AT3G03810	592
AT3G03815	16
AT3G03820	18
AT3G03825	2
AT3G03826	0
AT3G03828	0
AT3G03830	2
AT3G03835	0
AT3G03840	8
AT3G03845	0
AT3G03847	0
AT3G03850	7
AT3G03852	0
AT3G03855	136
AT3G03860	911
AT3G03865	0
AT3G03870	512
AT3G03875	0
AT3G03880	365
AT3G03890	1023
AT3G03895	0
AT3G03900	176
AT3G03905	0
AT3G03910	629
AT3G03915	0
AT3G03920	1443
AT3G03925	0
AT3G03930	0
AT3G03935	0
AT3G03940	3094
AT3G03945	0
AT3G03950	620
AT3G03955	0
AT3G03960	3563
AT3G03965	61
AT3G03970	173
AT3G03975	0
AT3G03980	305
AT3G03985	0
AT3G03990	1216
AT3G03995	0
AT3G04000	165
AT3G04005	0
AT3G04010	438
AT3G04015	0
AT3G04020	104
AT3G04025	0
AT3G04030	174
AT3G04035	0
AT3G04040	33
AT3G04045	0
AT3G04050	28
AT3G04055	3
AT3G04060	559
AT3G04065	2
AT3G04070	335
AT3G04080	1445
AT3G04085	4
AT3G04090	3240
AT3G04095	0
AT3G04100	0
AT3G04110	78
AT3G04115	1
AT3G04120	22638
AT3G04125	0
AT3G04130	122
AT3G04135	0
AT3G04140	428
AT3G04145	0
AT3G04150	0
AT3G04155	2
AT3G04160	131
AT3G04165	3
AT3G04170	0
AT3G04175	9
AT3G04180	0
AT3G04181	14
AT3G04184	9
AT3G04185	0
AT3G04190	0
AT3G04195	0
AT3G04200	0
AT3G04205	0
AT3G04210	0
AT3G04215	0
AT3G04220	2
AT3G04225	0
AT3G04230	203
AT3G04235	0
AT3G04240	1522
AT3G04245	0
AT3G04250	0
AT3G04255	0
AT3G04260	1677
AT3G04265	0
AT3G04270	0
AT3G04275	0
AT3G04280	1
AT3G04285	11
AT3G04290	3480
AT3G04295	0
AT3G04300	31
AT3G04305	0
AT3G04310	140
AT3G04315	0
AT3G04320	281
AT3G04325	0
AT3G04330	78
AT3G04335	0
AT3G04340	3166
AT3G04345	0
AT3G04350	798
AT3G04355	7
AT3G04360	20
AT3G04365	0
AT3G04370	22
AT3G04375	0
AT3G04380	132
AT3G04385	0
AT3G04390	0
AT3G04395	0
AT3G04400	8851
AT3G04405	0
AT3G04410	0
AT3G04415	0
AT3G04420	253
AT3G04425	0
AT3G04430	14
AT3G04435	0
AT3G04440	0
AT3G04443	3
AT3G04445	2
AT3G04450	85
AT3G04455	0
AT3G04460	496
AT3G04470	1998
AT3G04475	1
AT3G04480	982
AT3G04485	58
AT3G04490	914
AT3G04495	2
AT3G04500	569
AT3G04505	0
AT3G04510	0
AT3G04515	0
AT3G04520	840
AT3G04525	0
AT3G04530	41
AT3G04535	0
AT3G04540	0
AT3G04545	0
AT3G04550	1582
AT3G04555	0
AT3G04560	295
AT3G04565	0
AT3G04570	297
AT3G04575	0
AT3G04580	778
AT3G04585	0
AT3G04590	755
AT3G04595	0
AT3G04600	938
AT3G04605	866
AT3G04610	1304
AT3G04615	0
AT3G04620	75
AT3G04625	0
AT3G04630	914
AT3G04635	0
AT3G04640	108
AT3G04645	0
AT3G04650	372
AT3G04655	0
AT3G04660	1
AT3G04665	0
AT3G04670	1596
AT3G04675	0
AT3G04680	340
AT3G04685	0
AT3G04690	180
AT3G04695	0
AT3G04700	2
AT3G04705	0
AT3G04710	356
AT3G04715	0
AT3G04717	0
AT3G04720	159
AT3G04725	0
AT3G04730	5060
AT3G04735	0
AT3G04740	897
AT3G04745	0
AT3G04750	294
AT3G04755	7
AT3G04760	1389
AT3G04765	0
AT3G04770	330
AT3G04775	0
AT3G04780	1062
AT3G04785	3
AT3G04790	2408
AT3G04795	0
AT3G04800	15
AT3G04805	0
AT3G04810	670
AT3G04815	0
AT3G04820	347
AT3G04825	0
AT3G04830	1568
AT3G04835	0
AT3G04840	7417
AT3G04845	0
AT3G04850	131
AT3G04854	22
AT3G04855	0
AT3G04860	176
AT3G04870	3077
AT3G04875	0
AT3G04880	506
AT3G04890	181
AT3G04895	0
AT3G04900	0
AT3G04903	1
AT3G04905	0
AT3G04910	2264
AT3G04915	0
AT3G04920	4618
AT3G04925	0
AT3G04930	1255
AT3G04935	0
AT3G04940	1435
AT3G04943	0
AT3G04945	0
AT3G04950	79
AT3G04955	0
AT3G04960	11
AT3G04965	8
AT3G04970	195
AT3G04975	4
AT3G04980	88
AT3G04985	0
AT3G04990	2
AT3G04995	0
AT3G05000	698
AT3G05005	0
AT3G05010	211
AT3G05015	0
AT3G05020	1334
AT3G05025	0
AT3G05030	311
AT3G05035	2
AT3G05040	752
AT3G05045	0
AT3G05050	1416
AT3G05055	0
AT3G05060	1871
AT3G05070	425
AT3G05075	0
AT3G05080	0
AT3G05085	0
AT3G05090	1201
AT3G05095	0
AT3G05100	744
AT3G05105	0
AT3G05110	3
AT3G05115	0
AT3G05120	882
AT3G05125	0
AT3G05130	594
AT3G05135	0
AT3G05140	18
AT3G05145	0
AT3G05150	464
AT3G05152	9
AT3G05155	64
AT3G05160	270
AT3G05165	2716
AT3G05170	291
AT3G05175	0
AT3G05180	605
AT3G05185	0
AT3G05190	720
AT3G05195	0
AT3G05200	572
AT3G05205	0
AT3G05210	372
AT3G05215	0
AT3G05220	6298
AT3G05225	0
AT3G05230	533
AT3G05235	0
AT3G05240	0
AT3G05245	0
AT3G05250	154
AT3G05260	30
AT3G05265	0
AT3G05270	710
AT3G05275	0
AT3G05280	1216
AT3G05285	0
AT3G05290	1429
AT3G05295	0
AT3G05300	0
AT3G05305	0
AT3G05310	1
AT3G05315	0
AT3G05320	346
AT3G05325	4
AT3G05327	9
AT3G05330	264
AT3G05335	10
AT3G05340	104
AT3G05345	121
AT3G05350	1469
AT3G05355	17
AT3G05360	160
AT3G05365	0
AT3G05370	110
AT3G05375	0
AT3G05380	451
AT3G05385	0
AT3G05390	204
AT3G05395	0
AT3G05400	423
AT3G05410	499
AT3G05415	12
AT3G05420	2680
AT3G05425	0
AT3G05430	80
AT3G05440	0
AT3G05445	1
AT3G05450	3
AT3G05455	0
AT3G05460	0
AT3G05465	0
AT3G05470	397
AT3G05475	0
AT3G05480	56
AT3G05485	0
AT3G05490	1545
AT3G05495	0
AT3G05500	1372
AT3G05505	0
AT3G05510	277
AT3G05515	0
AT3G05520	644
AT3G05525	0
AT3G05530	4192
AT3G05535	0
AT3G05540	0
AT3G05545	1765
AT3G05550	21
AT3G05555	0
AT3G05560	3504
AT3G05570	382
AT3G05575	0
AT3G05580	731
AT3G05585	0
AT3G05590	9523
AT3G05595	0
AT3G05600	221
AT3G05605	2
AT3G05610	0
AT3G05620	41
AT3G05625	271
AT3G05630	187
AT3G05635	0
AT3G05640	97
AT3G05645	0
AT3G05650	1
AT3G05655	8
AT3G05660	71
AT3G05665	0
AT3G05670	1775
AT3G05675	237
AT3G05680	1735
AT3G05685	32
AT3G05690	657
AT3G05695	0
AT3G05700	313
AT3G05705	0
AT3G05710	541
AT3G05715	4
AT3G05720	21
AT3G05725	0
AT3G05727	0
AT3G05730	1682
AT3G05735	0
AT3G05740	115
AT3G05741	0
AT3G05745	0
AT3G05746	0
AT3G05750	405
AT3G05755	0
AT3G05760	539
AT3G05765	0
AT3G05770	3
AT3G05775	0
AT3G05780	9
AT3G05785	0
AT3G05790	15
AT3G05795	0
AT3G05800	1377
AT3G05805	0
AT3G05810	323
AT3G05815	0
AT3G05820	20
AT3G05825	0
AT3G05830	290
AT3G05835	0
AT3G05840	3209
AT3G05845	0
AT3G05850	636
AT3G05855	0
AT3G05858	30
AT3G05860	79
AT3G05870	122
AT3G05880	7367
AT3G05885	0
AT3G05890	4550
AT3G05895	0
AT3G05900	8
AT3G05905	7
AT3G05910	3168
AT3G05915	0
AT3G05920	348
AT3G05925	2
AT3G05930	3
AT3G05932	14
AT3G05935	0
AT3G05936	98
AT3G05937	166
AT3G05940	463
AT3G05945	127
AT3G05950	0
AT3G05955	3
AT3G05960	5
AT3G05965	0
AT3G05970	4410
AT3G05975	0
AT3G05980	149
AT3G05985	0
AT3G05990	1205
AT3G05995	2
AT3G06000	0
AT3G06010	1029
AT3G06015	0
AT3G06019	0
AT3G06020	40
AT3G06025	0
AT3G06030	378
AT3G06035	811
AT3G06040	700
AT3G06045	1
AT3G06050	1874
AT3G06055	0
AT3G06060	918
AT3G06065	0
AT3G06070	778
AT3G06075	0
AT3G06080	453
AT3G06085	0
AT3G06090	0
AT3G06095	1
AT3G06100	0
AT3G06105	0
AT3G06110	307
AT3G06115	0
AT3G06120	49
AT3G06125	564
AT3G06130	1658
AT3G06135	0
AT3G06140	195
AT3G06145	85
AT3G06150	478
AT3G06155	0
AT3G06160	7
AT3G06165	0
AT3G06170	1238
AT3G06180	159
AT3G06185	1
AT3G06190	948
AT3G06200	457
AT3G06205	0
AT3G06210	394
AT3G06215	1
AT3G06220	17
AT3G06225	0
AT3G06230	0
AT3G06235	0
AT3G06240	455
AT3G06245	1
AT3G06250	700
AT3G06255	0
AT3G06260	8
AT3G06265	0
AT3G06270	369
AT3G06275	0
AT3G06280	0
AT3G06285	1
AT3G06290	751
AT3G06295	0
AT3G06300	1875
AT3G06310	459
AT3G06315	0
AT3G06320	224
AT3G06325	0
AT3G06330	319
AT3G06335	0
AT3G06340	457
AT3G06345	2
AT3G06350	2203
AT3G06355	602
AT3G06360	17
AT3G06370	247
AT3G06375	0
AT3G06380	633
AT3G06385	0
AT3G06390	112
AT3G06395	0
AT3G06400	3332
AT3G06405	0
AT3G06410	1105
AT3G06415	0
AT3G06420	1379
AT3G06425	2
AT3G06430	749
AT3G06433	348
AT3G06435	4
AT3G06436	0
AT3G06437	44
AT3G06440	419
AT3G06445	0
AT3G06450	966
AT3G06455	208
AT3G06460	203
AT3G06465	0
AT3G06470	674
AT3G06475	2
AT3G06480	1033
AT3G06483	1637
AT3G06485	0
AT3G06490	5
AT3G06495	1
AT3G06500	641
AT3G06510	1347
AT3G06515	2
AT3G06520	27
AT3G06525	0
AT3G06530	1022
AT3G06535	0
AT3G06540	718
AT3G06545	0
AT3G06550	1643
AT3G06555	0
AT3G06560	0
AT3G06565	0
AT3G06570	169
AT3G06575	1
AT3G06580	1660
AT3G06585	0
AT3G06590	688
AT3G06595	0
AT3G06600	58
AT3G06605	1
AT3G06610	546
AT3G06615	0
AT3G06620	1031
AT3G06625	0
AT3G06630	115
AT3G06635	0
AT3G06640	24
AT3G06645	1
AT3G06650	6684
AT3G06655	1
AT3G06660	252
AT3G06665	0
AT3G06670	2105
AT3G06675	0
AT3G06680	756
AT3G06685	0
AT3G06690	29
AT3G06695	0
AT3G06700	3386
AT3G06710	13
AT3G06715	0
AT3G06720	1714
AT3G06725	0
AT3G06730	399
AT3G06735	0
AT3G06740	256
AT3G06745	0
AT3G06750	290
AT3G06755	35
AT3G06760	446
AT3G06765	0
AT3G06770	435
AT3G06775	0
AT3G06778	145
AT3G06780	171
AT3G06785	0
AT3G06790	320
AT3G06795	1
AT3G06805	1
AT3G06810	1454
AT3G06815	4
AT3G06820	382
AT3G06830	0
AT3G06835	0
AT3G06840	269
AT3G06845	0
AT3G06850	618
AT3G06855	0
AT3G06860	21173
AT3G06868	107
AT3G06870	0
AT3G06880	1290
AT3G06890	79
AT3G06895	0
AT3G06900	0
AT3G06905	0
AT3G06910	275
AT3G06915	0
AT3G06920	153
AT3G06925	0
AT3G06930	641
AT3G06935	0
AT3G06940	522
AT3G06950	355
AT3G06955	3
AT3G06960	644
AT3G06962	13
AT3G06970	1
AT3G06975	0
AT3G06980	1806
AT3G06985	0
AT3G06990	100
AT3G06995	0
AT3G07000	94
AT3G07005	0
AT3G07010	1226
AT3G07020	1221
AT3G07025	0
AT3G07030	766
AT3G07040	196
AT3G07045	0
AT3G07050	1421
AT3G07055	0
AT3G07060	175
AT3G07065	0
AT3G07070	788
AT3G07075	0
AT3G07080	480
AT3G07085	0
AT3G07090	1483
AT3G07095	0
AT3G07100	4604
AT3G07105	0
AT3G07110	2770
AT3G07115	0
AT3G07120	15
AT3G07125	0
AT3G07130	609
AT3G07135	0
AT3G07140	867
AT3G07150	12
AT3G07155	0
AT3G07160	5115
AT3G07165	0
AT3G07170	980
AT3G07175	1
AT3G07180	1463
AT3G07185	0
AT3G07190	217
AT3G07195	135
AT3G07200	324
AT3G07205	18
AT3G07210	410
AT3G07215	97
AT3G07220	621
AT3G07225	0
AT3G07230	1836
AT3G07235	0
AT3G07245	0
AT3G07250	0
AT3G07255	12
AT3G07260	3
AT3G07265	0
AT3G07270	1257
AT3G07273	0
AT3G07275	4
AT3G07280	657
AT3G07290	58
AT3G07295	0
AT3G07300	619
AT3G07305	0
AT3G07310	458
AT3G07315	0
AT3G07320	1310
AT3G07325	0
AT3G07330	1990
AT3G07335	0
AT3G07340	423
AT3G07345	0
AT3G07350	21
AT3G07355	0
AT3G07360	1337
AT3G07365	0
AT3G07370	461
AT3G07375	0
AT3G07380	0
AT3G07385	0
AT3G07390	1600
AT3G07395	0
AT3G07400	887
AT3G07405	0
AT3G07410	361
AT3G07415	0
AT3G07420	212
AT3G07425	11
AT3G07430	850
AT3G07435	0
AT3G07440	208
AT3G07450	0
AT3G07460	1853
AT3G07465	2
AT3G07470	1146
AT3G07475	0
AT3G07480	3142
AT3G07485	0
AT3G07490	204
AT3G07495	0
AT3G07500	102
AT3G07505	1
AT3G07510	29
AT3G07515	0
AT3G07520	143
AT3G07522	0
AT3G07525	123
AT3G07530	90
AT3G07540	367
AT3G07545	0
AT3G07550	226
AT3G07555	366
AT3G07560	3253
AT3G07565	593
AT3G07568	343
AT3G07570	1318
AT3G07580	147
AT3G07585	0
AT3G07590	222
AT3G07600	43
AT3G07605	0
AT3G07610	671
AT3G07615	0
AT3G07620	0
AT3G07625	0
AT3G07630	686
AT3G07635	0
AT3G07640	762
AT3G07645	0
AT3G07650	1224
AT3G07655	0
AT3G07660	2176
AT3G07665	0
AT3G07670	1137
AT3G07675	1
AT3G07680	2057
AT3G07685	0
AT3G07690	374
AT3G07695	0
AT3G07700	1675
AT3G07705	0
AT3G07710	0
AT3G07715	3
AT3G07720	612
AT3G07725	11
AT3G07730	34
AT3G07735	5
AT3G07740	298
AT3G07745	0
AT3G07750	193
AT3G07755	0
AT3G07760	1089
AT3G07765	0
AT3G07770	1721
AT3G07775	1
AT3G07780	1717
AT3G07785	0
AT3G07790	1152
AT3G07795	0
AT3G07800	397
AT3G07805	0
AT3G07810	2371
AT3G07815	0
AT3G07820	4
AT3G07825	5
AT3G07830	1
AT3G07835	0
AT3G07840	0
AT3G07845	0
AT3G07850	11
AT3G07855	1
AT3G07860	102
AT3G07865	0
AT3G07870	282
AT3G07875	2
AT3G07880	3518
AT3G07885	0
AT3G07890	1582
AT3G07895	0
AT3G07900	331
AT3G07905	0
AT3G07910	463
AT3G07915	2
AT3G07920	4
AT3G07925	0
AT3G07930	149
AT3G07935	0
AT3G07940	617
AT3G07945	0
AT3G07950	1277
AT3G07955	0
AT3G07960	235
AT3G07965	0
AT3G07970	67
AT3G07975	0
AT3G07980	415
AT3G07985	0
AT3G07990	515
AT3G07995	0
AT3G08000	45
AT3G08005	0
AT3G08010	1681
AT3G08020	622
AT3G08025	0
AT3G08030	2753
AT3G08035	0
AT3G08040	156
AT3G08045	2
AT3G08050	0
AT3G08055	0
AT3G08065	36
AT3G08070	0
AT3G08075	1
AT3G08080	0
AT3G08085	0
AT3G08090	0
AT3G08100	0
AT3G08105	0
AT3G08110	0
AT3G08115	4
AT3G08120	0
AT3G08125	0
AT3G08130	0
AT3G08135	0
AT3G08140	0
AT3G08150	0
AT3G08155	0
AT3G08160	0
AT3G08165	19
AT3G08170	0
AT3G08175	0
AT3G08185	3
AT3G08190	0
AT3G08200	0
AT3G08205	0
AT3G08210	0
AT3G08215	0
AT3G08220	13
AT3G08225	1
AT3G08230	0
AT3G08235	0
AT3G08240	17
AT3G08245	1
AT3G08250	0
AT3G08255	0
AT3G08260	0
AT3G08265	0
AT3G08270	0
AT3G08275	3
AT3G08280	0
AT3G08285	0
AT3G08290	0
AT3G08295	0
AT3G08300	1
AT3G08310	0
AT3G08315	0
AT3G08325	0
AT3G08330	0
AT3G08335	0
AT3G08340	0
AT3G08345	0
AT3G08350	0
AT3G08355	0
AT3G08360	0
AT3G08365	0
AT3G08370	1
AT3G08380	0
AT3G08390	0
AT3G08395	0
AT3G08400	0
AT3G08405	0
AT3G08410	0
AT3G08415	0
AT3G08420	0
AT3G08425	2
AT3G08430	0
AT3G08435	0
AT3G08450	0
AT3G08455	0
AT3G08460	0
AT3G08465	0
AT3G08470	0
AT3G08475	0
AT3G08480	0
AT3G08485	0
AT3G08490	26
AT3G08495	0
AT3G08500	60
AT3G08505	234
AT3G08510	4752
AT3G08515	0
AT3G08520	877
AT3G08525	1
AT3G08530	9624
AT3G08535	0
AT3G08545	0
AT3G08550	1314
AT3G08560	6
AT3G08570	111
AT3G08575	0
AT3G08580	38550
AT3G08585	0
AT3G08590	4936
AT3G08595	0
AT3G08600	581
AT3G08605	0
AT3G08610	4018
AT3G08615	0
AT3G08620	207
AT3G08630	774
AT3G08635	6
AT3G08636	2
AT3G08640	744
AT3G08645	0
AT3G08650	2186
AT3G08655	1
AT3G08660	195
AT3G08665	0
AT3G08670	1719
AT3G08675	0
AT3G08680	2374
AT3G08685	10
AT3G08690	907
AT3G08695	0
AT3G08700	20
AT3G08705	0
AT3G08710	859
AT3G08715	0
AT3G08720	723
AT3G08725	0
AT3G08730	1779
AT3G08735	0
AT3G08740	1422
AT3G08745	0
AT3G08750	0
AT3G08755	0
AT3G08760	622
AT3G08765	0
AT3G08770	457
AT3G08775	1
AT3G08780	328
AT3G08785	0
AT3G08790	2
AT3G08795	3
AT3G08800	146
AT3G08805	0
AT3G08810	1
AT3G08815	0
AT3G08820	67
AT3G08825	0
AT3G08835	0
AT3G08840	568
AT3G08845	0
AT3G08850	3240
AT3G08855	0
AT3G08860	115
AT3G08870	1
AT3G08875	0
AT3G08880	317
AT3G08885	37
AT3G08890	483
AT3G08895	0
AT3G08900	0
AT3G08905	0
AT3G08910	530
AT3G08915	0
AT3G08920	529
AT3G08925	0
AT3G08930	2555
AT3G08935	0
AT3G08940	29167
AT3G08943	805
AT3G08945	0
AT3G08947	218
AT3G08950	175
AT3G08960	1018
AT3G08965	0
AT3G08970	109
AT3G08975	0
AT3G08980	91
AT3G08985	0
AT3G08990	46
AT3G09000	581
AT3G09005	1
AT3G09010	63
AT3G09015	0
AT3G09020	139
AT3G09025	0
AT3G09030	345
AT3G09032	49
AT3G09035	578
AT3G09040	68
AT3G09045	0
AT3G09050	282
AT3G09055	9
AT3G09060	79
AT3G09065	0
AT3G09070	453
AT3G09075	0
AT3G09080	46
AT3G09085	76
AT3G09090	1578
AT3G09095	0
AT3G09100	1175
AT3G09105	0
AT3G09110	1
AT3G09115	0
AT3G09120	0
AT3G09125	0
AT3G09130	0
AT3G09135	0
AT3G09140	0
AT3G09145	11
AT3G09150	566
AT3G09155	0
AT3G09160	70
AT3G09162	103
AT3G09165	0
AT3G09170	0
AT3G09175	0
AT3G09180	638
AT3G09185	0
AT3G09190	54
AT3G09195	0
AT3G09200	9390
AT3G09205	0
AT3G09210	1508
AT3G09220	2397
AT3G09225	0
AT3G09230	245
AT3G09240	219
AT3G09245	1
AT3G09250	419
AT3G09255	0
AT3G09260	73811
AT3G09265	0
AT3G09270	1451
AT3G09275	0
AT3G09280	8
AT3G09285	0
AT3G09290	16
AT3G09295	1
AT3G09300	2674
AT3G09305	6
AT3G09310	47
AT3G09315	0
AT3G09320	405
AT3G09325	1
AT3G09330	81
AT3G09335	0
AT3G09340	0
AT3G09345	9
AT3G09350	274
AT3G09355	0
AT3G09360	371
AT3G09365	0
AT3G09370	208
AT3G09375	3
AT3G09380	0
AT3G09385	0
AT3G09390	25768
AT3G09395	0
AT3G09400	0
AT3G09405	36
AT3G09410	607
AT3G09415	1
AT3G09425	0
AT3G09430	38
AT3G09435	0
AT3G09440	7062
AT3G09445	0
AT3G09450	2
AT3G09455	279
AT3G09465	17
AT3G09470	903
AT3G09475	0
AT3G09480	105
AT3G09485	0
AT3G09490	99
AT3G09495	1
AT3G09500	5298
AT3G09505	0
AT3G09510	0
AT3G09515	0
AT3G09520	149
AT3G09525	0
AT3G09530	4
AT3G09540	419
AT3G09545	0
AT3G09550	41
AT3G09555	0
AT3G09560	661
AT3G09565	0
AT3G09570	966
AT3G09575	1
AT3G09580	188
AT3G09585	0
AT3G09590	0
AT3G09595	0
AT3G09600	108
AT3G09605	0
AT3G09615	0
AT3G09620	0
AT3G09625	0
AT3G09630	6877
AT3G09635	0
AT3G09640	1
AT3G09645	0
AT3G09650	802
AT3G09655	0
AT3G09660	108
AT3G09665	0
AT3G09670	362
AT3G09675	0
AT3G09680	22
AT3G09685	0
AT3G09690	519
AT3G09695	0
AT3G09700	141
AT3G09705	0
AT3G09710	381
AT3G09720	299
AT3G09725	9
AT3G09730	131
AT3G09735	1011
AT3G09740	2122
AT3G09745	2
AT3G09750	0
AT3G09755	0
AT3G09760	338
AT3G09765	0
AT3G09770	894
AT3G09775	1
AT3G09780	301
AT3G09785	2
AT3G09790	34
AT3G09795	1
AT3G09800	363
AT3G09810	1382
AT3G09815	0
AT3G09820	8257
AT3G09825	0
AT3G09830	184
AT3G09835	1
AT3G09840	17444
AT3G09845	0
AT3G09850	1813
AT3G09855	1
AT3G09860	2146
AT3G09863	1
AT3G09865	0
AT3G09870	1
AT3G09875	0
AT3G09880	583
AT3G09890	269
AT3G09895	0
AT3G09900	700
AT3G09905	0
AT3G09910	118
AT3G09915	0
AT3G09920	1090
AT3G09922	4
AT3G09925	1521
AT3G09930	2
AT3G09935	0
AT3G09940	431
AT3G09945	0
AT3G09950	3
AT3G09955	6
AT3G09960	33
AT3G09965	0
AT3G09970	574
AT3G09980	2114
AT3G09985	8
AT3G09990	0
AT3G09995	0
AT3G10000	12
AT3G10010	320
AT3G10015	0
AT3G10020	1154
AT3G10030	671
AT3G10035	0
AT3G10040	89
AT3G10050	972
AT3G10060	1134
AT3G10070	316
AT3G10080	243
AT3G10090	521
AT3G10100	27
AT3G10110	66
AT3G10113	0
AT3G10114	0
AT3G10116	2
AT3G10120	0
AT3G10130	315
AT3G10140	465
AT3G10150	5
AT3G10160	1324
AT3G10180	210
AT3G10185	2
AT3G10190	551
AT3G10195	0
AT3G10200	491
AT3G10210	285
AT3G10220	565
AT3G10230	1290
AT3G10240	0
AT3G10250	743
AT3G10260	1282
AT3G10270	1076
AT3G10280	0
AT3G10282	1
AT3G10290	82
AT3G10300	739
AT3G10310	250
AT3G10320	124
AT3G10330	641
AT3G10340	1840
AT3G10350	887
AT3G10360	1740
AT3G10370	1742
AT3G10380	2916
AT3G10390	848
AT3G10400	0
AT3G10405	899
AT3G10410	5712
AT3G10415	0
AT3G10420	2635
AT3G10430	11
AT3G10439	0
AT3G10440	199
AT3G10450	467
AT3G10455	0
AT3G10460	0
AT3G10470	70
AT3G10480	752
AT3G10490	756
AT3G10500	913
AT3G10510	2
AT3G10520	1190
AT3G10525	99
AT3G10527	0
AT3G10530	362
AT3G10540	763
AT3G10550	499
AT3G10560	10
AT3G10570	55
AT3G10572	301
AT3G10575	0
AT3G10580	0
AT3G10585	0
AT3G10590	0
AT3G10595	0
AT3G10600	2
AT3G10605	11
AT3G10610	1294
AT3G10620	514
AT3G10630	193
AT3G10640	759
AT3G10650	1372
AT3G10660	1153
AT3G10670	1075
AT3G10680	51
AT3G10690	910
AT3G10700	369
AT3G10710	1658
AT3G10720	2258
AT3G10730	571
AT3G10740	1858
AT3G10745	0
AT3G10750	10
AT3G10760	1288
AT3G10770	1471
AT3G10780	5
AT3G10790	0
AT3G10800	1100
AT3G10810	961
AT3G10815	9
AT3G10820	94
AT3G10840	709
AT3G10845	1
AT3G10850	2129
AT3G10860	4396
AT3G10870	67
AT3G10880	37
AT3G10890	0
AT3G10900	0
AT3G10910	361
AT3G10915	676
AT3G10920	4303
AT3G10930	55
AT3G10940	892
AT3G10950	0
AT3G10960	514
AT3G10970	1849
AT3G10974	0
AT3G10980	834
AT3G10985	4352
AT3G10986	43
AT3G10990	0
AT3G11000	23
AT3G11010	146
AT3G11020	74
AT3G11030	651
AT3G11040	178
AT3G11050	269
AT3G11060	0
AT3G11070	754
AT3G11080	24
AT3G11090	416
AT3G11100	689
AT3G11110	20
AT3G11120	973
AT3G11130	10918
AT3G11150	11
AT3G11160	3
AT3G11165	12
AT3G11170	3837
AT3G11180	1
AT3G11200	1828
AT3G11210	544
AT3G11220	189
AT3G11230	463
AT3G11240	264
AT3G11250	1048
AT3G11260	10
AT3G11270	603
AT3G11280	718
AT3G11285	0
AT3G11290	413
AT3G11300	0
AT3G11310	0
AT3G11320	1496
AT3G11325	4
AT3G11330	2148
AT3G11340	537
AT3G11350	1
AT3G11370	60
AT3G11380	0
AT3G11385	68
AT3G11390	34
AT3G11395	0
AT3G11397	579
AT3G11400	2720
AT3G11402	14
AT3G11405	0
AT3G11410	1211
AT3G11415	0
AT3G11420	793
AT3G11430	272
AT3G11435	0
AT3G11440	133
AT3G11450	1292
AT3G11460	41
AT3G11470	118
AT3G11480	3
AT3G11490	1026
AT3G11500	769
AT3G11505	0
AT3G11510	4246
AT3G11520	271
AT3G11530	645
AT3G11540	915
AT3G11550	936
AT3G11560	2904
AT3G11570	62
AT3G11580	640
AT3G11590	1250
AT3G11591	0
AT3G11600	214
AT3G11620	254
AT3G11630	7722
AT3G11640	15
AT3G11650	189
AT3G11660	474
AT3G11670	1176
AT3G11673	0
AT3G11680	0
AT3G11690	575
AT3G11700	2907
AT3G11710	2963
AT3G11720	509
AT3G11730	1247
AT3G11740	1
AT3G11745	83
AT3G11750	55
AT3G11760	477
AT3G11770	449
AT3G11773	3
AT3G11780	1518
AT3G11800	1459
AT3G11810	882
AT3G11820	763
AT3G11825	0
AT3G11830	3512
AT3G11840	24
AT3G11850	422
AT3G11860	0
AT3G11870	0
AT3G11880	593
AT3G11890	306
AT3G11900	967
AT3G11910	3384
AT3G11920	1
AT3G11930	1491
AT3G11940	6143
AT3G11945	1321
AT3G11950	384
AT3G11960	1337
AT3G11964	1427
AT3G11970	0
AT3G11980	3
AT3G11990	0
AT3G12000	0
AT3G12010	1207
AT3G12020	1253
AT3G12030	0
AT3G12040	77
AT3G12050	1564
AT3G12060	21
AT3G12070	57
AT3G12080	1478
AT3G12090	415
AT3G12100	302
AT3G12110	939
AT3G12120	13206
AT3G12130	917
AT3G12140	976
AT3G12143	4
AT3G12145	318
AT3G12150	471
AT3G12160	3
AT3G12170	86
AT3G12180	244
AT3G12190	0
AT3G12200	644
AT3G12203	18
AT3G12210	338
AT3G12220	26
AT3G12230	0
AT3G12240	73
AT3G12250	221
AT3G12260	1977
AT3G12270	442
AT3G12280	1079
AT3G12290	2537
AT3G12300	178
AT3G12320	40
AT3G12340	161
AT3G12345	1516
AT3G12350	537
AT3G12360	932
AT3G12370	454
AT3G12380	423
AT3G12385	0
AT3G12390	2417
AT3G12400	696
AT3G12410	16
AT3G12420	0
AT3G12430	0
AT3G12440	1
AT3G12450	0
AT3G12460	9
AT3G12470	3
AT3G12480	738
AT3G12490	3185
AT3G12500	41
AT3G12502	0
AT3G12510	0
AT3G12520	59
AT3G12530	99
AT3G12540	377
AT3G12545	2
AT3G12550	394
AT3G12560	2194
AT3G12570	1662
AT3G12580	1090
AT3G12585	3
AT3G12587	352
AT3G12590	1043
AT3G12600	1222
AT3G12610	3431
AT3G12620	1016
AT3G12630	1964
AT3G12640	691
AT3G12650	65
AT3G12660	0
AT3G12670	1508
AT3G12680	607
AT3G12685	296
AT3G12690	159
AT3G12700	410
AT3G12710	991
AT3G12720	0
AT3G12730	78
AT3G12740	1231
AT3G12750	185
AT3G12760	1588
AT3G12770	12
AT3G12775	1
AT3G12780	15674
AT3G12800	2184
AT3G12810	1063
AT3G12820	50
AT3G12830	158
AT3G12833	7
AT3G12835	0
AT3G12840	0
AT3G12850	0
AT3G12860	274
AT3G12870	340
AT3G12880	0
AT3G12890	2
AT3G12900	0
AT3G12910	1
AT3G12915	236
AT3G12920	941
AT3G12930	709
AT3G12940	281
AT3G12950	903
AT3G12955	102
AT3G12960	15
AT3G12965	351
AT3G12970	248
AT3G12977	94
AT3G12980	1251
AT3G12981	4
AT3G12990	169
AT3G13000	319
AT3G13010	1
AT3G13020	30
AT3G13030	577
AT3G13040	953
AT3G13050	448
AT3G13060	1691
AT3G13061	0
AT3G13062	404
AT3G13065	21
AT3G13070	1288
AT3G13075	0
AT3G13080	3567
AT3G13090	66
AT3G13100	170
AT3G13110	1451
AT3G13120	6079
AT3G13130	11
AT3G13140	0
AT3G13150	153
AT3G13160	386
AT3G13170	27
AT3G13175	56
AT3G13180	730
AT3G13190	234
AT3G13200	2071
AT3G13205	0
AT3G13210	18
AT3G13220	0
AT3G13222	444
AT3G13223	0
AT3G13224	544
AT3G13225	632
AT3G13226	440
AT3G13227	0
AT3G13228	0
AT3G13229	0
AT3G13230	362
AT3G13235	1434
AT3G13240	74
AT3G13250	2
AT3G13260	0
AT3G13270	38
AT3G13275	159
AT3G13276	2
AT3G13277	40
AT3G13280	0
AT3G13290	1155
AT3G13300	3600
AT3G13310	542
AT3G13320	1341
AT3G13330	3060
AT3G13335	0
AT3G13340	1430
AT3G13350	424
AT3G13360	1255
AT3G13370	0
AT3G13380	338
AT3G13390	0
AT3G13400	47
AT3G13403	3
AT3G13404	25
AT3G13405	8
AT3G13410	4770
AT3G13420	37
AT3G13430	281
AT3G13432	27
AT3G13433	0
AT3G13435	101
AT3G13437	21
AT3G13438	16
AT3G13440	276
AT3G13445	583
AT3G13450	596
AT3G13460	5960
AT3G13470	3108
AT3G13480	376
AT3G13490	1222
AT3G13500	18
AT3G13510	1079
AT3G13520	3688
AT3G13525	0
AT3G13530	1007
AT3G13540	0
AT3G13550	355
AT3G13560	471
AT3G13570	756
AT3G13580	1857
AT3G13590	14
AT3G13600	794
AT3G13610	983
AT3G13620	725
AT3G13624	0
AT3G13630	0
AT3G13640	23
AT3G13650	286
AT3G13660	0
AT3G13662	0
AT3G13670	3358
AT3G13672	11
AT3G13674	140
AT3G13677	124
AT3G13680	4
AT3G13682	135
AT3G13690	1838
AT3G13700	0
AT3G13710	1
AT3G13720	1494
AT3G13724	0
AT3G13730	29
AT3G13740	355
AT3G13750	3969
AT3G13760	43
AT3G13770	26
AT3G13772	1703
AT3G13780	143
AT3G13782	325
AT3G13784	2
AT3G13790	3883
AT3G13800	204
AT3G13810	339
AT3G13820	2
AT3G13825	0
AT3G13830	0
AT3G13840	0
AT3G13845	320
AT3G13850	4
AT3G13855	0
AT3G13857	0
AT3G13860	1078
AT3G13870	4780
AT3G13880	40
AT3G13882	937
AT3G13890	1
AT3G13898	3
AT3G13900	16
AT3G13910	185
AT3G13920	9596
AT3G13930	4053
AT3G13940	316
AT3G13950	7
AT3G13960	406
AT3G13965	293
AT3G13970	97
AT3G13980	103
AT3G13990	1164
AT3G14000	351
AT3G14010	1373
AT3G14020	77
AT3G14025	1
AT3G14030	0
AT3G14040	8
AT3G14050	1107
AT3G14060	56
AT3G14067	10485
AT3G14070	123
AT3G14075	442
AT3G14080	433
AT3G14090	407
AT3G14100	1831
AT3G14110	2495
AT3G14120	624
AT3G14130	234
AT3G14140	9
AT3G14150	380
AT3G14160	111
AT3G14170	93
AT3G14172	1749
AT3G14180	761
AT3G14185	0
AT3G14190	340
AT3G14200	414
AT3G14205	1494
AT3G14210	137
AT3G14220	1223
AT3G14225	17
AT3G14230	5311
AT3G14240	3234
AT3G14250	0
AT3G14260	4
AT3G14270	2023
AT3G14280	363
AT3G14290	1545
AT3G14300	0
AT3G14310	3377
AT3G14320	0
AT3G14330	760
AT3G14340	0
AT3G14350	2602
AT3G14360	61
AT3G14362	24
AT3G14370	250
AT3G14380	3
AT3G14385	0
AT3G14390	884
AT3G14395	18
AT3G14400	1124
AT3G14410	461
AT3G14415	9584
AT3G14420	13641
AT3G14430	468
AT3G14440	200
AT3G14450	167
AT3G14452	3
AT3G14460	83
AT3G14463	0
AT3G14467	0
AT3G14470	282
AT3G14475	0
AT3G14480	0
AT3G14490	1
AT3G14500	0
AT3G14510	64
AT3G14515	2
AT3G14517	23
AT3G14520	1
AT3G14530	246
AT3G14540	348
AT3G14550	177
AT3G14560	466
AT3G14570	248
AT3G14580	43
AT3G14590	425
AT3G14595	810
AT3G14600	3425
AT3G14610	652
AT3G14620	61
AT3G14630	12
AT3G14640	9
AT3G14650	1868
AT3G14660	3917
AT3G14670	0
AT3G14680	303
AT3G14690	2389
AT3G14700	52
AT3G14710	3
AT3G14720	1642
AT3G14730	76
AT3G14735	0
AT3G14740	276
AT3G14750	109
AT3G14760	90
AT3G14770	145
AT3G14780	32
AT3G14790	1193
AT3G14800	463
AT3G14810	174
AT3G14820	1
AT3G14830	614
AT3G14840	2515
AT3G14850	229
AT3G14855	0
AT3G14860	728
AT3G14870	221
AT3G14880	60
AT3G14890	593
AT3G14900	189
AT3G14910	351
AT3G14920	936
AT3G14930	3448
AT3G14940	7606
AT3G14950	5
AT3G14960	254
AT3G14970	0
AT3G14980	846
AT3G14981	0
AT3G14990	7842
AT3G15000	2270
AT3G15010	897
AT3G15020	1336
AT3G15030	873
AT3G15040	442
AT3G15050	7
AT3G15055	0
AT3G15060	233
AT3G15070	423
AT3G15080	164
AT3G15090	1069
AT3G15095	3186
AT3G15110	1162
AT3G15111	0
AT3G15115	273
AT3G15120	846
AT3G15130	72
AT3G15140	163
AT3G15150	99
AT3G15160	807
AT3G15170	40
AT3G15180	522
AT3G15190	4557
AT3G15200	50
AT3G15210	1012
AT3G15220	662
AT3G15240	697
AT3G15250	22
AT3G15251	0
AT3G15260	652
AT3G15270	2
AT3G15280	252
AT3G15290	556
AT3G15300	123
AT3G15310	0
AT3G15320	1
AT3G15330	0
AT3G15340	29
AT3G15350	530
AT3G15351	160
AT3G15352	123
AT3G15353	8238
AT3G15354	1093
AT3G15355	344
AT3G15356	288
AT3G15357	189
AT3G15358	88
AT3G15359	0
AT3G15360	6745
AT3G15370	166
AT3G15380	674
AT3G15390	138
AT3G15395	346
AT3G15400	76
AT3G15410	1345
AT3G15420	53
AT3G15430	1301
AT3G15440	1
AT3G15450	524
AT3G15460	191
AT3G15470	1076
AT3G15480	1479
AT3G15490	0
AT3G15500	97
AT3G15510	52
AT3G15518	4
AT3G15520	1372
AT3G15530	1394
AT3G15534	26
AT3G15536	0
AT3G15540	532
AT3G15548	0
AT3G15550	350
AT3G15570	675
AT3G15578	0
AT3G15580	1093
AT3G15585	0
AT3G15590	485
AT3G15600	0
AT3G15602	0
AT3G15604	0
AT3G15605	0
AT3G15610	951
AT3G15620	133
AT3G15630	297
AT3G15635	0
AT3G15640	2864
AT3G15650	61
AT3G15660	1205
AT3G15670	1861
AT3G15680	449
AT3G15690	1234
AT3G15700	167
AT3G15710	929
AT3G15720	267
AT3G15730	20433
AT3G15740	12
AT3G15750	36
AT3G15760	139
AT3G15770	324
AT3G15780	59
AT3G15790	317
AT3G15800	54
AT3G15810	1015
AT3G15820	382
AT3G15830	2
AT3G15840	3478
AT3G15850	1772
AT3G15860	0
AT3G15870	0
AT3G15880	2265
AT3G15890	275
AT3G15900	483
AT3G15909	0
AT3G15910	0
AT3G15920	786
AT3G15930	0
AT3G15935	0
AT3G15940	1333
AT3G15950	16144
AT3G15960	2
AT3G15970	666
AT3G15980	3014
AT3G15990	136
AT3G16000	2102
AT3G16010	141
AT3G16020	19
AT3G16030	106
AT3G16040	0
AT3G16050	336
AT3G16060	1520
AT3G16070	6
AT3G16080	1997
AT3G16090	680
AT3G16100	619
AT3G16110	1269
AT3G16117	2
AT3G16120	159
AT3G16130	0
AT3G16140	10601
AT3G16150	909
AT3G16160	2
AT3G16170	438
AT3G16175	49
AT3G16180	1118
AT3G16190	770
AT3G16200	606
AT3G16210	12
AT3G16220	160
AT3G16230	892
AT3G16240	4863
AT3G16250	1038
AT3G16260	820
AT3G16270	1353
AT3G16280	47
AT3G16290	3337
AT3G16300	22
AT3G16310	489
AT3G16320	127
AT3G16330	112
AT3G16340	1543
AT3G16350	403
AT3G16360	77
AT3G16370	4700
AT3G16380	0
AT3G16390	913
AT3G16400	16775
AT3G16410	2704
AT3G16415	0
AT3G16420	25769
AT3G16430	1929
AT3G16432	0
AT3G16440	353
AT3G16450	5240
AT3G16460	25599
AT3G16470	1730
AT3G16480	1333
AT3G16490	253
AT3G16500	1002
AT3G16510	195
AT3G16520	2821
AT3G16525	0
AT3G16530	27
AT3G16540	7
AT3G16550	0
AT3G16552	0
AT3G16555	0
AT3G16560	861
AT3G16565	172
AT3G16570	690
AT3G16580	0
AT3G16590	0
AT3G16600	0
AT3G16610	41
AT3G16620	749
AT3G16630	2837
AT3G16640	28510
AT3G16650	42
AT3G16660	449
AT3G16670	2
AT3G16680	0
AT3G16690	147
AT3G16700	90
AT3G16710	71
AT3G16712	5
AT3G16720	628
AT3G16730	252
AT3G16740	519
AT3G16750	160
AT3G16760	1292
AT3G16770	773
AT3G16780	1925
AT3G16785	1203
AT3G16800	120
AT3G16810	675
AT3G16820	0
AT3G16830	2103
AT3G16840	743
AT3G16850	1137
AT3G16857	1786
AT3G16860	61
AT3G16870	250
AT3G16880	0
AT3G16890	91
AT3G16895	2
AT3G16900	10
AT3G16910	1215
AT3G16920	511
AT3G16930	1
AT3G16940	1015
AT3G16950	1560
AT3G16960	0
AT3G16970	0
AT3G16980	24
AT3G16990	326
AT3G17000	1219
AT3G17010	5
AT3G17020	5207
AT3G17030	164
AT3G17040	2014
AT3G17050	163
AT3G17060	1
AT3G17070	311
AT3G17080	0
AT3G17090	2300
AT3G17100	858
AT3G17110	1048
AT3G17120	447
AT3G17130	24
AT3G17140	0
AT3G17150	0
AT3G17152	0
AT3G17155	0
AT3G17160	1194
AT3G17170	596
AT3G17180	3
AT3G17185	170
AT3G17190	0
AT3G17200	1
AT3G17203	0
AT3G17205	1728
AT3G17210	2094
AT3G17220	9
AT3G17225	11
AT3G17227	0
AT3G17230	0
AT3G17240	3582
AT3G17250	220
AT3G17260	1
AT3G17261	0
AT3G17265	0
AT3G17270	0
AT3G17280	30
AT3G17290	5
AT3G17300	472
AT3G17310	540
AT3G17320	0
AT3G17330	622
AT3G17340	687
AT3G17350	131
AT3G17360	551
AT3G17365	206
AT3G17370	1
AT3G17380	70
AT3G17390	9575
AT3G17400	1
AT3G17410	1164
AT3G17420	1407
AT3G17430	1118
AT3G17440	1049
AT3G17450	473
AT3G17460	42
AT3G17465	664
AT3G17470	549
AT3G17480	0
AT3G17490	0
AT3G17500	0
AT3G17510	507
AT3G17520	2737
AT3G17530	1
AT3G17540	0
AT3G17550	0
AT3G17560	0
AT3G17570	0
AT3G17580	158
AT3G17590	291
AT3G17600	70
AT3G17609	503
AT3G17611	317
AT3G17620	0
AT3G17626	54
AT3G17630	55
AT3G17640	166
AT3G17650	876
AT3G17655	1
AT3G17660	40
AT3G17668	121
AT3G17670	200
AT3G17675	4
AT3G17680	392
AT3G17690	42
AT3G17700	178
AT3G17710	149
AT3G17712	22
AT3G17715	51
AT3G17717	0
AT3G17720	0
AT3G17730	32
AT3G17740	246
AT3G17750	1292
AT3G17760	6
AT3G17765	0
AT3G17770	620
AT3G17780	687
AT3G17790	306
AT3G17800	1448
AT3G17810	4406
AT3G17820	4948
AT3G17830	119
AT3G17840	1502
AT3G17850	2653
AT3G17860	522
AT3G17880	585
AT3G17890	36
AT3G17900	1525
AT3G17910	266
AT3G17920	491
AT3G17930	1784
AT3G17940	1435
AT3G17950	194
AT3G17970	667
AT3G17980	3
AT3G18000	5834
AT3G18010	155
AT3G18020	56
AT3G18030	307
AT3G18035	2329
AT3G18040	824
AT3G18050	1691
AT3G18060	2228
AT3G18070	46
AT3G18080	9563
AT3G18090	144
AT3G18100	151
AT3G18110	1120
AT3G18120	0
AT3G18130	1559
AT3G18140	1340
AT3G18145	39
AT3G18150	0
AT3G18160	693
AT3G18165	909
AT3G18170	1418
AT3G18180	1
AT3G18190	2714
AT3G18200	931
AT3G18210	658
AT3G18215	458
AT3G18217	0
AT3G18220	0
AT3G18230	997
AT3G18235	0
AT3G18240	438
AT3G18250	19
AT3G18260	52
AT3G18270	441
AT3G18280	402
AT3G18282	0
AT3G18290	1722
AT3G18291	0
AT3G18295	172
AT3G18300	39
AT3G18310	211
AT3G18320	63
AT3G18330	1
AT3G18340	0
AT3G18350	467
AT3G18360	3
AT3G18362	1
AT3G18370	942
AT3G18380	412
AT3G18390	4824
AT3G18400	57
AT3G18410	1886
AT3G18420	565
AT3G18430	757
AT3G18440	492
AT3G18450	31
AT3G18460	1
AT3G18470	0
AT3G18480	1314
AT3G18485	14
AT3G18490	4872
AT3G18500	396
AT3G18510	85
AT3G18518	0
AT3G18520	1036
AT3G18524	258
AT3G18530	7
AT3G18535	267
AT3G18550	0
AT3G18560	176
AT3G18570	10
AT3G18580	176
AT3G18590	3
AT3G18600	867
AT3G18610	53
AT3G18620	277
AT3G18630	58
AT3G18640	898
AT3G18650	0
AT3G18660	128
AT3G18670	52
AT3G18680	1633
AT3G18690	65
AT3G18700	0
AT3G18710	188
AT3G18715	22
AT3G18720	1
AT3G18730	168
AT3G18740	3863
AT3G18750	386
AT3G18760	377
AT3G18770	164
AT3G18773	11
AT3G18775	1
AT3G18777	4
AT3G18780	22131
AT3G18790	868
AT3G18800	346
AT3G18810	0
AT3G18815	0
AT3G18820	2543
AT3G18827	0
AT3G18830	2080
AT3G18840	15
AT3G18845	7
AT3G18850	229
AT3G18860	2034
AT3G18870	74
AT3G18880	41
AT3G18890	2087
AT3G18895	0
AT3G18900	42
AT3G18905	0
AT3G18910	148
AT3G18915	0
AT3G18930	186
AT3G18940	482
AT3G18950	59
AT3G18952	0
AT3G18955	0
AT3G18957	0
AT3G18960	126
AT3G18970	94
AT3G18980	330
AT3G18990	1104
AT3G19000	157
AT3G19002	0
AT3G19010	492
AT3G19020	196
AT3G19025	0
AT3G19030	108
AT3G19035	0
AT3G19040	28
AT3G19045	0
AT3G19050	666
AT3G19055	0
AT3G19070	0
AT3G19080	289
AT3G19085	0
AT3G19090	22
AT3G19100	3333
AT3G19120	515
AT3G19130	1930
AT3G19140	0
AT3G19150	304
AT3G19160	0
AT3G19170	4891
AT3G19180	712
AT3G19184	22
AT3G19190	1229
AT3G19200	51
AT3G19210	239
AT3G19220	352
AT3G19230	16
AT3G19235	0
AT3G19240	1549
AT3G19250	45
AT3G19260	566
AT3G19270	1
AT3G19274	0
AT3G19280	273
AT3G19290	1004
AT3G19300	108
AT3G19310	13
AT3G19320	23
AT3G19323	0
AT3G19330	62
AT3G19340	1597
AT3G19350	2
AT3G19360	192
AT3G19370	936
AT3G19380	195
AT3G19390	2672
AT3G19400	612
AT3G19410	0
AT3G19420	2379
AT3G19430	528
AT3G19440	116
AT3G19450	8647
AT3G19460	501
AT3G19470	114
AT3G19480	1369
AT3G19490	1517
AT3G19500	16
AT3G19508	128
AT3G19510	504
AT3G19515	676
AT3G19520	532
AT3G19530	3
AT3G19540	1291
AT3G19550	2
AT3G19552	0
AT3G19553	796
AT3G19560	0
AT3G19565	0
AT3G19570	581
AT3G19580	164
AT3G19590	348
AT3G19595	0
AT3G19600	0
AT3G19610	0
AT3G19613	0
AT3G19615	0
AT3G19620	52
AT3G19630	415
AT3G19640	810
AT3G19650	336
AT3G19660	180
AT3G19663	2
AT3G19670	673
AT3G19680	777
AT3G19690	1
AT3G19700	1
AT3G19710	37
AT3G19720	1211
AT3G19740	1500
AT3G19760	3562
AT3G19770	560
AT3G19780	456
AT3G19790	202
AT3G19800	590
AT3G19810	1021
AT3G19820	12231
AT3G19830	551
AT3G19840	521
AT3G19850	88
AT3G19860	759
AT3G19870	963
AT3G19880	0
AT3G19890	0
AT3G19895	439
AT3G19900	889
AT3G19910	1140
AT3G19920	350
AT3G19930	2072
AT3G19940	1
AT3G19950	692
AT3G19960	1892
AT3G19970	603
AT3G19980	939
AT3G19990	594
AT3G20000	1901
AT3G20010	371
AT3G20015	640
AT3G20020	234
AT3G20030	0
AT3G20040	88
AT3G20050	4131
AT3G20060	1217
AT3G20070	259
AT3G20075	19
AT3G20080	494
AT3G20083	22
AT3G20085	0
AT3G20087	0
AT3G20090	240
AT3G20100	441
AT3G20110	175
AT3G20120	1111
AT3G20130	303
AT3G20140	22
AT3G20150	523
AT3G20155	1
AT3G20160	35
AT3G20170	333
AT3G20180	6
AT3G20190	11
AT3G20200	168
AT3G20210	367
AT3G20220	0
AT3G20230	1458
AT3G20240	168
AT3G20250	1186
AT3G20260	644
AT3G20270	324
AT3G20280	239
AT3G20290	1374
AT3G20300	131
AT3G20310	1078
AT3G20320	1023
AT3G20330	706
AT3G20340	252
AT3G20350	759
AT3G20360	40
AT3G20362	0
AT3G20365	0
AT3G20370	9270
AT3G20380	79
AT3G20390	3160
AT3G20395	93
AT3G20400	1
AT3G20410	1521
AT3G20420	51
AT3G20430	289
AT3G20440	230
AT3G20450	30
AT3G20460	664
AT3G20470	236
AT3G20475	35
AT3G20480	46
AT3G20490	196
AT3G20500	1235
AT3G20510	932
AT3G20520	0
AT3G20530	6
AT3G20540	756
AT3G20541	0
AT3G20550	702
AT3G20555	4
AT3G20557	50
AT3G20560	667
AT3G20570	265
AT3G20580	0
AT3G20590	77
AT3G20600	67
AT3G20610	0
AT3G20620	402
AT3G20630	1578
AT3G20640	117
AT3G20650	473
AT3G20655	0
AT3G20660	568
AT3G20670	1178
AT3G20680	513
AT3G20690	1
AT3G20700	0
AT3G20705	0
AT3G20710	2
AT3G20720	955
AT3G20730	22
AT3G20740	579
AT3G20750	0
AT3G20760	0
AT3G20770	3766
AT3G20780	427
AT3G20790	1079
AT3G20800	838
AT3G20810	1116
AT3G20820	3545
AT3G20830	208
AT3G20840	119
AT3G20850	24
AT3G20860	383
AT3G20865	10
AT3G20870	765
AT3G20880	6
AT3G20885	0
AT3G20890	496
AT3G20898	78
AT3G20900	0
AT3G20910	135
AT3G20920	1016
AT3G20930	475
AT3G20935	59
AT3G20940	300
AT3G20950	0
AT3G20960	198
AT3G20970	580
AT3G20975	1
AT3G20978	0
AT3G20980	0
AT3G20990	0
AT3G20993	0
AT3G20997	0
AT3G21000	9
AT3G21010	39
AT3G21020	51
AT3G21030	29
AT3G21040	1
AT3G21050	6
AT3G21055	11073
AT3G21060	457
AT3G21070	2159
AT3G21080	7
AT3G21090	1674
AT3G21100	542
AT3G21110	360
AT3G21120	0
AT3G21130	0
AT3G21140	383
AT3G21150	37
AT3G21160	1060
AT3G21165	0
AT3G21170	0
AT3G21175	565
AT3G21180	1093
AT3G21190	1066
AT3G21200	2063
AT3G21210	13
AT3G21215	725
AT3G21220	628
AT3G21230	892
AT3G21240	2852
AT3G21250	1794
AT3G21260	81
AT3G21270	203
AT3G21280	335
AT3G21290	557
AT3G21295	360
AT3G21300	381
AT3G21305	0
AT3G21310	13
AT3G21320	1
AT3G21330	259
AT3G21340	403
AT3G21350	434
AT3G21351	110
AT3G21352	3
AT3G21360	215
AT3G21370	218
AT3G21371	0
AT3G21380	189
AT3G21390	414
AT3G21400	256
AT3G21405	0
AT3G21410	0
AT3G21420	396
AT3G21430	851
AT3G21450	0
AT3G21460	1
AT3G21465	473
AT3G21470	35
AT3G21473	0
AT3G21475	0
AT3G21480	310
AT3G21481	1
AT3G21490	0
AT3G21500	5
AT3G21510	2427
AT3G21520	13
AT3G21530	57
AT3G21540	532
AT3G21550	374
AT3G21560	4549
AT3G21570	0
AT3G21580	353
AT3G21590	0
AT3G21600	205
AT3G21610	505
AT3G21620	152
AT3G21630	788
AT3G21640	435
AT3G21650	415
AT3G21660	1
AT3G21670	286
AT3G21680	168
AT3G21690	1987
AT3G21700	659
AT3G21710	1252
AT3G21720	117894
AT3G21730	244
AT3G21740	170
AT3G21750	1738
AT3G21755	41
AT3G21760	0
AT3G21770	2013
AT3G21780	0
AT3G21781	0
AT3G21790	649
AT3G21791	0
AT3G21800	9
AT3G21805	6
AT3G21810	222
AT3G21820	239
AT3G21825	0
AT3G21830	0
AT3G21840	0
AT3G21850	0
AT3G21860	0
AT3G21865	1306
AT3G21870	97
AT3G21880	1
AT3G21890	106
AT3G21900	0
AT3G21910	0
AT3G21920	0
AT3G21930	0
AT3G21933	0
AT3G21937	1
AT3G21940	0
AT3G21945	1
AT3G21950	33
AT3G21960	0
AT3G21965	0
AT3G21970	0
AT3G21980	0
AT3G21985	0
AT3G21990	0
AT3G22000	0
AT3G22010	0
AT3G22020	0
AT3G22022	0
AT3G22030	0
AT3G22040	0
AT3G22050	0
AT3G22053	0
AT3G22057	0
AT3G22060	191
AT3G22070	0
AT3G22072	0
AT3G22080	0
AT3G22085	0
AT3G22090	2
AT3G22100	4
AT3G22104	701
AT3G22110	2865
AT3G22120	0
AT3G22121	0
AT3G22125	0
AT3G22133	0
AT3G22136	0
AT3G22142	0
AT3G22150	942
AT3G22160	66
AT3G22170	1645
AT3G22180	259
AT3G22183	0
AT3G22190	788
AT3G22200	8617
AT3G22210	148
AT3G22220	637
AT3G22230	2800
AT3G22231	0
AT3G22232	0
AT3G22234	0
AT3G22235	4
AT3G22237	0
AT3G22238	0
AT3G22240	1392
AT3G22250	38
AT3G22260	216
AT3G22270	1067
AT3G22275	1
AT3G22290	1038
AT3G22300	476
AT3G22310	1214
AT3G22320	911
AT3G22330	873
AT3G22333	0
AT3G22337	0
AT3G22340	0
AT3G22345	0
AT3G22350	0
AT3G22360	7
AT3G22370	3066
AT3G22380	8676
AT3G22400	380
AT3G22410	25
AT3G22415	37
AT3G22420	207
AT3G22421	0
AT3G22425	701
AT3G22430	263
AT3G22436	0
AT3G22440	7591
AT3G22450	25
AT3G22460	54
AT3G22470	104
AT3G22480	608
AT3G22490	79
AT3G22492	0
AT3G22500	12
AT3G22510	0
AT3G22520	953
AT3G22530	0
AT3G22540	130
AT3G22550	62
AT3G22555	0
AT3G22560	5
AT3G22565	45
AT3G22570	3
AT3G22580	0
AT3G22590	492
AT3G22600	4214
AT3G22620	3480
AT3G22630	1008
AT3G22640	438
AT3G22650	0
AT3G22660	727
AT3G22670	0
AT3G22680	198
AT3G22690	105
AT3G22700	0
AT3G22710	0
AT3G22720	0
AT3G22723	0
AT3G22730	0
AT3G22740	10
AT3G22750	270
AT3G22760	179
AT3G22770	0
AT3G22780	1346
AT3G22790	1388
AT3G22800	784
AT3G22810	138
AT3G22820	18
AT3G22830	290
AT3G22840	9313
AT3G22845	2193
AT3G22850	1481
AT3G22860	4
AT3G22870	0
AT3G22880	318
AT3G22886	2
AT3G22890	2823
AT3G22900	37
AT3G22910	27
AT3G22920	0
AT3G22930	261
AT3G22935	0
AT3G22937	0
AT3G22940	0
AT3G22942	116
AT3G22945	0
AT3G22950	717
AT3G22955	0
AT3G22960	6688
AT3G22961	5
AT3G22970	1011
AT3G22980	506
AT3G22990	719
AT3G23000	1522
AT3G23010	1
AT3G23020	91
AT3G23030	849
AT3G23050	2747
AT3G23060	9
AT3G23070	1992
AT3G23080	232
AT3G23085	0
AT3G23090	1409
AT3G23100	222
AT3G23109	2
AT3G23110	30
AT3G23120	2
AT3G23122	0
AT3G23123	0
AT3G23125	0
AT3G23130	1
AT3G23140	0
AT3G23145	0
AT3G23150	462
AT3G23160	515
AT3G23165	0
AT3G23167	0
AT3G23170	324
AT3G23172	0
AT3G23175	622
AT3G23180	556
AT3G23190	282
AT3G23200	130
AT3G23210	187
AT3G23220	0
AT3G23230	0
AT3G23240	2
AT3G23245	0
AT3G23250	9
AT3G23255	131
AT3G23260	17
AT3G23270	0
AT3G23280	2301
AT3G23290	147
AT3G23300	2524
AT3G23310	923
AT3G23320	0
AT3G23325	351
AT3G23326	2
AT3G23330	109
AT3G23340	373
AT3G23350	0
AT3G23360	5
AT3G23370	67
AT3G23380	0
AT3G23390	2519
AT3G23400	2509
AT3G23410	507
AT3G23420	0
AT3G23430	807
AT3G23440	34
AT3G23450	1312
AT3G23460	1
AT3G23470	1210
AT3G23480	1
AT3G23490	1259
AT3G23510	357
AT3G23530	3860
AT3G23540	1403
AT3G23550	3
AT3G23560	994
AT3G23570	355
AT3G23580	357
AT3G23590	1181
AT3G23600	4688
AT3G23605	209
AT3G23610	183
AT3G23620	794
AT3G23630	18
AT3G23633	0
AT3G23635	10
AT3G23637	0
AT3G23640	2045
AT3G23645	0
AT3G23650	0
AT3G23660	1904
AT3G23670	460
AT3G23680	0
AT3G23685	0
AT3G23690	1948
AT3G23700	1801
AT3G23710	216
AT3G23715	0
AT3G23720	0
AT3G23725	0
AT3G23727	1
AT3G23730	2167
AT3G23740	106
AT3G23750	2719
AT3G23760	444
AT3G23770	1
AT3G23780	1008
AT3G23790	2333
AT3G23800	469
AT3G23805	413
AT3G23810	15756
AT3G23820	4314
AT3G23830	1227
AT3G23840	258
AT3G23860	0
AT3G23870	321
AT3G23880	446
AT3G23890	1645
AT3G23900	1709
AT3G23910	231
AT3G23920	4259
AT3G23930	136
AT3G23940	1998
AT3G23950	0
AT3G23955	1
AT3G23960	0
AT3G23970	0
AT3G23980	1166
AT3G23990	3760
AT3G24000	98
AT3G24005	2
AT3G24010	456
AT3G24020	44
AT3G24030	318
AT3G24040	1003
AT3G24050	822
AT3G24060	0
AT3G24065	4
AT3G24068	0
AT3G24070	687
AT3G24080	2349
AT3G24090	171
AT3G24093	0
AT3G24100	1680
AT3G24110	59
AT3G24120	554
AT3G24130	0
AT3G24140	212
AT3G24150	391
AT3G24160	5412
AT3G24170	5373
AT3G24180	2206
AT3G24190	2001
AT3G24200	769
AT3G24210	506
AT3G24220	0
AT3G24225	8
AT3G24230	1
AT3G24240	1439
AT3G24250	0
AT3G24255	59
AT3G24260	0
AT3G24270	0
AT3G24280	2
AT3G24290	69
AT3G24300	789
AT3G24310	17
AT3G24315	427
AT3G24320	238
AT3G24330	0
AT3G24332	0
AT3G24340	51
AT3G24350	1025
AT3G24360	89
AT3G24365	0
AT3G24370	0
AT3G24380	0
AT3G24385	0
AT3G24390	0
AT3G24400	2
AT3G24420	185
AT3G24430	2241
AT3G24440	648
AT3G24450	180
AT3G24460	167
AT3G24463	172
AT3G24465	0
AT3G24480	2037
AT3G24490	709
AT3G24495	276
AT3G24500	198
AT3G24503	2963
AT3G24506	467
AT3G24508	0
AT3G24510	0
AT3G24513	0
AT3G24514	0
AT3G24515	150
AT3G24516	0
AT3G24517	0
AT3G24518	7
AT3G24520	2
AT3G24530	864
AT3G24535	95
AT3G24540	22
AT3G24542	1
AT3G24550	3158
AT3G24560	123
AT3G24570	284
AT3G24575	0
AT3G24580	0
AT3G24590	1040
AT3G24600	0
AT3G24605	0
AT3G24610	0
AT3G24612	0
AT3G24614	0
AT3G24615	0
AT3G24620	0
AT3G24630	284
AT3G24640	13
AT3G24650	426
AT3G24660	423
AT3G24670	1378
AT3G24675	0
AT3G24680	0
AT3G24690	0
AT3G24700	0
AT3G24710	0
AT3G24715	218
AT3G24730	207
AT3G24740	697
AT3G24750	191
AT3G24760	716
AT3G24770	571
AT3G24780	13
AT3G24790	0
AT3G24800	619
AT3G24810	78
AT3G24820	208
AT3G24830	6258
AT3G24840	875
AT3G24850	0
AT3G24860	121
AT3G24870	201
AT3G24880	222
AT3G24890	90
AT3G24900	1
AT3G24927	278
AT3G24929	65
AT3G24982	2
AT3G25010	46
AT3G25011	6
AT3G25012	0
AT3G25013	41
AT3G25014	2
AT3G25020	41
AT3G25030	119
AT3G25040	1645
AT3G25050	12
AT3G25060	19
AT3G25070	519
AT3G25080	0
AT3G25090	0
AT3G25100	172
AT3G25110	797
AT3G25120	330
AT3G25130	170
AT3G25140	2801
AT3G25150	1778
AT3G25160	0
AT3G25165	0
AT3G25170	0
AT3G25180	2
AT3G25182	0
AT3G25190	53
AT3G25200	0
AT3G25210	185
AT3G25220	1576
AT3G25221	0
AT3G25225	1
AT3G25230	3077
AT3G25240	0
AT3G25250	255
AT3G25260	22
AT3G25265	0
AT3G25270	5
AT3G25280	0
AT3G25290	841
AT3G25400	219
AT3G25410	1454
AT3G25420	1
AT3G25430	145
AT3G25440	106
AT3G25450	0
AT3G25460	0
AT3G25470	1120
AT3G25480	1230
AT3G25485	0
AT3G25490	0
AT3G25493	0
AT3G25495	315
AT3G25500	2081
AT3G25505	0
AT3G25510	28
AT3G25520	9981
AT3G25530	3100
AT3G25540	1117
AT3G25545	293
AT3G25550	0
AT3G25560	451
AT3G25570	240
AT3G25573	0
AT3G25577	2
AT3G25580	530
AT3G25585	2344
AT3G25590	95
AT3G25597	240
AT3G25600	570
AT3G25610	531
AT3G25620	90
AT3G25630	0
AT3G25640	154
AT3G25650	0
AT3G25655	10
AT3G25660	2458
AT3G25670	40
AT3G25680	530
AT3G25690	4249
AT3G25700	469
AT3G25710	224
AT3G25715	0
AT3G25716	0
AT3G25717	227
AT3G25719	7
AT3G25720	1
AT3G25725	0
AT3G25727	0
AT3G25730	386
AT3G25740	106
AT3G25750	0
AT3G25760	214
AT3G25770	1068
AT3G25780	321
AT3G25790	3
AT3G25795	55
AT3G25800	2266
AT3G25805	376
AT3G25810	1
AT3G25815	0
AT3G25820	0
AT3G25826	0
AT3G25830	0
AT3G25840	1907
AT3G25850	1
AT3G25855	8
AT3G25860	2521
AT3G25870	111
AT3G25880	47
AT3G25882	36
AT3G25890	259
AT3G25900	925
AT3G25905	27
AT3G25910	1276
AT3G25920	8258
AT3G25930	2245
AT3G25940	106
AT3G25950	21
AT3G25960	0
AT3G25970	59
AT3G25980	520
AT3G25990	23
AT3G26000	802
AT3G26010	0
AT3G26020	969
AT3G26030	1511
AT3G26040	10
AT3G26050	75
AT3G26060	6957
AT3G26070	2730
AT3G26080	218
AT3G26085	577
AT3G26090	383
AT3G26100	2949
AT3G26110	0
AT3G26115	138
AT3G26120	21
AT3G26125	0
AT3G26130	18
AT3G26134	14
AT3G26135	13
AT3G26140	0
AT3G26147	2
AT3G26150	1
AT3G26160	0
AT3G26165	81
AT3G26170	149
AT3G26180	553
AT3G26190	0
AT3G26200	3
AT3G26210	152
AT3G26220	16
AT3G26230	6
AT3G26235	2
AT3G26237	2
AT3G26240	270
AT3G26250	0
AT3G26260	0
AT3G26265	0
AT3G26270	0
AT3G26280	27
AT3G26290	889
AT3G26295	2
AT3G26300	823
AT3G26310	114
AT3G26320	7
AT3G26330	648
AT3G26340	778
AT3G26350	21
AT3G26355	0
AT3G26360	405
AT3G26370	1030
AT3G26380	573
AT3G26390	0
AT3G26395	202
AT3G26400	1272
AT3G26410	167
AT3G26420	6
AT3G26430	38
AT3G26440	1157
AT3G26445	0
AT3G26450	0
AT3G26460	307
AT3G26470	311
AT3G26480	31
AT3G26483	0
AT3G26486	0
AT3G26490	26
AT3G26500	307
AT3G26510	587
AT3G26512	0
AT3G26520	32525
AT3G26525	0
AT3G26530	0
AT3G26539	20
AT3G26540	186
AT3G26550	97
AT3G26560	2197
AT3G26570	3314
AT3G26580	5253
AT3G26590	294
AT3G26600	409
AT3G26605	0
AT3G26610	59
AT3G26612	135
AT3G26614	4
AT3G26616	0
AT3G26618	792
AT3G26620	0
AT3G26630	414
AT3G26640	332
AT3G26650	29152
AT3G26660	0
AT3G26670	1064
AT3G26680	233
AT3G26690	889
AT3G26700	424
AT3G26710	1466
AT3G26720	1775
AT3G26730	2614
AT3G26740	18382
AT3G26742	4
AT3G26744	1939
AT3G26747	0
AT3G26750	173
AT3G26760	560
AT3G26770	155
AT3G26775	0
AT3G26780	1508
AT3G26782	95
AT3G26790	26
AT3G26800	0
AT3G26805	0
AT3G26810	2194
AT3G26812	0
AT3G26813	0
AT3G26815	0
AT3G26816	0
AT3G26818	1
AT3G26819	0
AT3G26820	4
AT3G26830	17
AT3G26840	20
AT3G26850	195
AT3G26855	0
AT3G26860	0
AT3G26870	0
AT3G26872	0
AT3G26880	0
AT3G26890	1503
AT3G26900	1387
AT3G26910	463
AT3G26920	227
AT3G26922	71
AT3G26930	0
AT3G26932	484
AT3G26934	0
AT3G26935	1060
AT3G26940	0
AT3G26950	830
AT3G26960	115
AT3G26980	335
AT3G26990	337
AT3G27000	301
AT3G27010	227
AT3G27020	2380
AT3G27025	4
AT3G27027	34
AT3G27030	259
AT3G27040	0
AT3G27050	395
AT3G27060	1349
AT3G27070	14
AT3G27080	852
AT3G27090	3813
AT3G27095	3
AT3G27100	406
AT3G27110	658
AT3G27120	96
AT3G27140	0
AT3G27150	239
AT3G27160	4636
AT3G27170	672
AT3G27180	337
AT3G27185	0
AT3G27190	1054
AT3G27200	478
AT3G27210	433
AT3G27220	183
AT3G27230	1161
AT3G27240	4518
AT3G27250	93
AT3G27260	1325
AT3G27270	67
AT3G27280	574
AT3G27283	0
AT3G27290	97
AT3G27300	2677
AT3G27310	640
AT3G27320	484
AT3G27321	1
AT3G27325	1207
AT3G27327	0
AT3G27329	0
AT3G27330	172
AT3G27331	0
AT3G27340	286
AT3G27350	994
AT3G27355	0
AT3G27360	315
AT3G27380	3932
AT3G27390	1904
AT3G27400	480
AT3G27410	0
AT3G27415	0
AT3G27416	0
AT3G27420	206
AT3G27425	0
AT3G27430	3135
AT3G27440	20
AT3G27450	0
AT3G27460	203
AT3G27470	780
AT3G27473	14
AT3G27475	0
AT3G27480	0
AT3G27490	10
AT3G27495	0
AT3G27500	26
AT3G27503	0
AT3G27510	108
AT3G27520	113
AT3G27530	1764
AT3G27540	93
AT3G27550	126
AT3G27555	0
AT3G27560	500
AT3G27570	1699
AT3G27580	362
AT3G27590	0
AT3G27600	2
AT3G27610	229
AT3G27620	9
AT3G27630	16
AT3G27640	110
AT3G27650	27
AT3G27660	39
AT3G27670	855
AT3G27680	0
AT3G27690	5960
AT3G27700	673
AT3G27710	3
AT3G27720	0
AT3G27730	44
AT3G27740	1121
AT3G27750	114
AT3G27770	2695
AT3G27785	0
AT3G27809	0
AT3G27810	2
AT3G27820	4381
AT3G27825	0
AT3G27830	6030
AT3G27831	0
AT3G27835	0
AT3G27840	0
AT3G27845	0
AT3G27850	5148
AT3G27860	11
AT3G27865	4
AT3G27870	379
AT3G27880	382
AT3G27883	0
AT3G27884	170
AT3G27886	0
AT3G27890	1631
AT3G27895	1
AT3G27900	1
AT3G27906	315
AT3G27910	0
AT3G27920	4
AT3G27925	2126
AT3G27930	306
AT3G27940	19
AT3G27950	37
AT3G27960	865
AT3G27965	0
AT3G27970	22
AT3G27980	0
AT3G27990	266
AT3G27997	142
AT3G27999	0
AT3G28005	0
AT3G28007	5
AT3G28010	0
AT3G28020	0
AT3G28030	440
AT3G28040	2055
AT3G28050	1083
AT3G28060	0
AT3G28070	300
AT3G28080	30
AT3G28100	379
AT3G28110	0
AT3G28120	0
AT3G28130	496
AT3G28140	199
AT3G28150	19
AT3G28153	16
AT3G28155	8
AT3G28157	0
AT3G28160	870
AT3G28170	4
AT3G28180	1801
AT3G28190	0
AT3G28193	0
AT3G28200	1012
AT3G28210	657
AT3G28216	0
AT3G28220	160
AT3G28223	0
AT3G28230	0
AT3G28240	0
AT3G28243	0
AT3G28250	0
AT3G28270	26
AT3G28280	0
AT3G28290	0
AT3G28291	0
AT3G28295	0
AT3G28300	0
AT3G28310	3
AT3G28315	1
AT3G28320	0
AT3G28330	0
AT3G28335	0
AT3G28340	168
AT3G28345	1432
AT3G28350	4
AT3G28360	3
AT3G28370	137
AT3G28380	18
AT3G28390	2
AT3G28400	0
AT3G28410	0
AT3G28412	0
AT3G28415	0
AT3G28420	19
AT3G28430	782
AT3G28450	624
AT3G28455	143
AT3G28460	414
AT3G28470	2
AT3G28480	434
AT3G28490	0
AT3G28500	4
AT3G28510	0
AT3G28520	0
AT3G28530	0
AT3G28540	9
AT3G28550	16537
AT3G28560	77
AT3G28570	40
AT3G28580	34
AT3G28590	3
AT3G28600	3
AT3G28610	1
AT3G28611	3
AT3G28620	8
AT3G28630	7
AT3G28635	11
AT3G28640	66
AT3G28650	32
AT3G28660	59
AT3G28670	572
AT3G28674	0
AT3G28680	0
AT3G28685	0
AT3G28690	1410
AT3G28695	0
AT3G28700	314
AT3G28705	0
AT3G28710	3476
AT3G28715	2455
AT3G28720	1366
AT3G28730	1497
AT3G28740	2284
AT3G28750	10
AT3G28760	399
AT3G28770	35
AT3G28780	2
AT3G28785	1
AT3G28790	4
AT3G28800	0
AT3G28810	0
AT3G28820	1
AT3G28830	111
AT3G28840	1
AT3G28850	129
AT3G28853	0
AT3G28855	0
AT3G28857	3
AT3G28860	5975
AT3G28865	0
AT3G28870	0
AT3G28875	7
AT3G28880	27
AT3G28890	1
AT3G28899	0
AT3G28900	1492
AT3G28910	529
AT3G28915	0
AT3G28917	22
AT3G28918	0
AT3G28920	594
AT3G28922	0
AT3G28923	0
AT3G28925	0
AT3G28930	66
AT3G28940	2422
AT3G28945	31
AT3G28950	461
AT3G28955	0
AT3G28956	127
AT3G28958	1
AT3G28960	5
AT3G28970	453
AT3G28980	12
AT3G28985	0
AT3G28990	0
AT3G29000	16
AT3G29010	81
AT3G29020	0
AT3G29030	187
AT3G29032	0
AT3G29033	0
AT3G29034	440
AT3G29035	468
AT3G29037	0
AT3G29040	0
AT3G29050	0
AT3G29060	0
AT3G29070	0
AT3G29075	1116
AT3G29076	0
AT3G29077	0
AT3G29078	1
AT3G29080	0
AT3G29090	304
AT3G29095	0
AT3G29100	96
AT3G29105	0
AT3G29110	12
AT3G29120	61
AT3G29130	257
AT3G29140	30
AT3G29150	2
AT3G29152	0
AT3G29153	0
AT3G29156	5
AT3G29160	899
AT3G29170	349
AT3G29173	17
AT3G29175	0
AT3G29180	2346
AT3G29185	1690
AT3G29187	0
AT3G29190	0
AT3G29200	2178
AT3G29205	0
AT3G29210	0
AT3G29220	0
AT3G29225	0
AT3G29230	619
AT3G29240	3996
AT3G29250	2774
AT3G29252	0
AT3G29255	0
AT3G29260	0
AT3G29265	0
AT3G29270	503
AT3G29280	126
AT3G29290	848
AT3G29300	7
AT3G29305	2
AT3G29310	830
AT3G29320	6813
AT3G29330	73
AT3G29340	0
AT3G29350	1264
AT3G29360	5501
AT3G29365	0
AT3G29370	198
AT3G29375	321
AT3G29380	0
AT3G29385	0
AT3G29390	790
AT3G29400	558
AT3G29410	23
AT3G29420	0
AT3G29430	12
AT3G29440	0
AT3G29450	0
AT3G29455	0
AT3G29460	0
AT3G29470	0
AT3G29480	0
AT3G29510	0
AT3G29515	0
AT3G29520	0
AT3G29525	0
AT3G29540	0
AT3G29545	0
AT3G29550	0
AT3G29560	0
AT3G29570	0
AT3G29572	0
AT3G29575	1114
AT3G29577	0
AT3G29578	0
AT3G29580	1
AT3G29590	730
AT3G29595	0
AT3G29600	0
AT3G29610	0
AT3G29612	0
AT3G29615	0
AT3G29618	0
AT3G29620	0
AT3G29630	87
AT3G29631	0
AT3G29632	0
AT3G29633	3
AT3G29634	1
AT3G29635	25
AT3G29636	1
AT3G29637	0
AT3G29638	2
AT3G29639	7
AT3G29640	0
AT3G29641	0
AT3G29642	0
AT3G29643	0
AT3G29644	102
AT3G29645	0
AT3G29647	0
AT3G29648	0
AT3G29650	0
AT3G29660	0
AT3G29670	213
AT3G29680	75
AT3G29690	0
AT3G29695	0
AT3G29700	0
AT3G29710	0
AT3G29720	0
AT3G29725	0
AT3G29727	0
AT3G29730	0
AT3G29732	0
AT3G29734	0
AT3G29736	0
AT3G29738	0
AT3G29739	0
AT3G29740	0
AT3G29750	0
AT3G29755	0
AT3G29760	620
AT3G29762	0
AT3G29763	0
AT3G29764	0
AT3G29765	0
AT3G29766	0
AT3G29767	0
AT3G29768	0
AT3G29769	0
AT3G29770	233
AT3G29771	0
AT3G29772	2
AT3G29773	0
AT3G29774	0
AT3G29775	0
AT3G29776	58
AT3G29777	0
AT3G29778	0
AT3G29779	0
AT3G29780	174
AT3G29781	0
AT3G29782	0
AT3G29783	0
AT3G29784	0
AT3G29785	0
AT3G29786	0
AT3G29787	0
AT3G29788	3
AT3G29789	0
AT3G29790	0
AT3G29791	1
AT3G29792	0
AT3G29794	0
AT3G29796	0
AT3G29797	0
AT3G29798	14
AT3G29800	0
AT3G29805	0
AT3G29810	291
AT3G29820	0
AT3G29830	0
AT3G29970	0
AT3G30110	0
AT3G30120	4
AT3G30122	81
AT3G30145	0
AT3G30147	0
AT3G30150	0
AT3G30160	0
AT3G30165	0
AT3G30170	0
AT3G30180	675
AT3G30183	0
AT3G30187	0
AT3G30190	0
AT3G30200	0
AT3G30210	0
AT3G30211	0
AT3G30212	0
AT3G30213	1
AT3G30214	207
AT3G30216	0
AT3G30218	0
AT3G30219	0
AT3G30220	0
AT3G30222	0
AT3G30230	0
AT3G30235	0
AT3G30240	0
AT3G30245	0
AT3G30247	0
AT3G30250	0
AT3G30260	0
AT3G30280	0
AT3G30281	0
AT3G30290	0
AT3G30300	1978
AT3G30305	10
AT3G30310	0
AT3G30320	0
AT3G30330	0
AT3G30335	0
AT3G30340	23
AT3G30345	0
AT3G30350	100
AT3G30360	0
AT3G30370	0
AT3G30380	561
AT3G30383	0
AT3G30384	0
AT3G30385	0
AT3G30386	0
AT3G30387	0
AT3G30388	0
AT3G30390	5487
AT3G30393	0
AT3G30396	0
AT3G30400	0
AT3G30405	0
AT3G30410	0
AT3G30411	0
AT3G30413	0
AT3G30415	0
AT3G30416	0
AT3G30418	0
AT3G30420	0
AT3G30430	0
AT3G30433	0
AT3G30436	0
AT3G30440	0
AT3G30450	0
AT3G30455	0
AT3G30460	39
AT3G30465	0
AT3G30470	0
AT3G30480	0
AT3G30490	0
AT3G30500	0
AT3G30505	0
AT3G30510	0
AT3G30520	0
AT3G30525	0
AT3G30530	2
AT3G30540	0
AT3G30550	0
AT3G30560	0
AT3G30570	0
AT3G30580	4
AT3G30582	0
AT3G30585	0
AT3G30587	0
AT3G30590	0
AT3G30600	0
AT3G30610	0
AT3G30620	0
AT3G30630	0
AT3G30640	0
AT3G30645	0
AT3G30650	0
AT3G30655	0
AT3G30660	0
AT3G30663	0
AT3G30665	0
AT3G30668	0
AT3G30670	0
AT3G30680	0
AT3G30685	0
AT3G30690	0
AT3G30695	0
AT3G30700	0
AT3G30703	0
AT3G30705	0
AT3G30708	0
AT3G30709	0
AT3G30710	0
AT3G30711	0
AT3G30712	0
AT3G30713	0
AT3G30714	0
AT3G30715	0
AT3G30716	0
AT3G30717	0
AT3G30718	0
AT3G30719	0
AT3G30720	2
AT3G30721	0
AT3G30722	0
AT3G30724	0
AT3G30725	0
AT3G30727	0
AT3G30730	4
AT3G30733	0
AT3G30737	20
AT3G30739	0
AT3G30740	0
AT3G30742	0
AT3G30743	0
AT3G30744	0
AT3G30745	0
AT3G30746	0
AT3G30747	0
AT3G30748	0
AT3G30749	0
AT3G30750	0
AT3G30751	0
AT3G30755	0
AT3G30760	0
AT3G30763	0
AT3G30764	0
AT3G30765	1
AT3G30766	0
AT3G30767	0
AT3G30770	6
AT3G30775	5931
AT3G30780	0
AT3G30790	0
AT3G30800	0
AT3G30802	0
AT3G30803	1
AT3G30805	0
AT3G30810	0
AT3G30811	0
AT3G30812	0
AT3G30813	0
AT3G30814	0
AT3G30815	0
AT3G30816	0
AT3G30817	0
AT3G30818	0
AT3G30819	0
AT3G30820	0
AT3G30821	0
AT3G30823	4
AT3G30825	0
AT3G30827	0
AT3G30830	0
AT3G30831	0
AT3G30832	0
AT3G30833	0
AT3G30834	0
AT3G30835	0
AT3G30836	0
AT3G30837	0
AT3G30838	0
AT3G30839	0
AT3G30840	0
AT3G30841	383
AT3G30842	2
AT3G30843	0
AT3G30844	0
AT3G30845	0
AT3G30846	0
AT3G30847	0
AT3G30848	0
AT3G30852	0
AT3G30859	0
AT3G30867	1
AT3G30875	161
AT3G30885	0
AT3G31005	0
AT3G31023	0
AT3G31161	0
AT3G31300	0
AT3G31310	0
AT3G31312	0
AT3G31314	0
AT3G31317	0
AT3G31320	0
AT3G31330	0
AT3G31340	0
AT3G31350	0
AT3G31355	0
AT3G31356	0
AT3G31357	0
AT3G31358	0
AT3G31359	0
AT3G31360	0
AT3G31365	0
AT3G31367	0
AT3G31370	0
AT3G31373	0
AT3G31374	0
AT3G31375	0
AT3G31377	0
AT3G31380	0
AT3G31390	0
AT3G31395	0
AT3G31402	0
AT3G31403	0
AT3G31406	0
AT3G31410	0
AT3G31420	0
AT3G31422	0
AT3G31425	0
AT3G31430	0
AT3G31440	0
AT3G31442	0
AT3G31450	0
AT3G31460	0
AT3G31470	0
AT3G31475	0
AT3G31490	0
AT3G31500	0
AT3G31510	0
AT3G31530	0
AT3G31540	0
AT3G31550	0
AT3G31560	0
AT3G31630	0
AT3G31720	0
AT3G31810	0
AT3G31900	0
AT3G31902	0
AT3G31903	0
AT3G31904	0
AT3G31905	0
AT3G31906	0
AT3G31908	1
AT3G31909	1
AT3G31910	0
AT3G31915	0
AT3G31920	0
AT3G31925	0
AT3G31930	0
AT3G31935	0
AT3G31940	0
AT3G31945	0
AT3G31950	0
AT3G31955	0
AT3G31960	0
AT3G31970	0
AT3G31980	0
AT3G31990	1
AT3G31993	0
AT3G31996	0
AT3G32000	0
AT3G32010	0
AT3G32020	0
AT3G32021	0
AT3G32022	0
AT3G32023	0
AT3G32024	0
AT3G32026	0
AT3G32027	0
AT3G32028	0
AT3G32029	0
AT3G32030	231
AT3G32031	0
AT3G32032	0
AT3G32033	0
AT3G32035	0
AT3G32040	107
AT3G32043	1
AT3G32047	2
AT3G32050	0
AT3G32060	0
AT3G32070	0
AT3G32080	0
AT3G32090	0
AT3G32091	0
AT3G32092	0
AT3G32093	0
AT3G32095	0
AT3G32110	0
AT3G32112	0
AT3G32115	0
AT3G32116	0
AT3G32118	0
AT3G32130	0
AT3G32135	0
AT3G32140	0
AT3G32150	0
AT3G32160	0
AT3G32164	0
AT3G32168	0
AT3G32172	0
AT3G32176	0
AT3G32180	0
AT3G32190	0
AT3G32195	0
AT3G32200	0
AT3G32205	0
AT3G32210	0
AT3G32220	0
AT3G32223	0
AT3G32226	0
AT3G32230	0
AT3G32240	0
AT3G32250	0
AT3G32260	0
AT3G32270	0
AT3G32275	0
AT3G32280	0
AT3G32290	0
AT3G32295	0
AT3G32300	0
AT3G32305	0
AT3G32310	0
AT3G32313	0
AT3G32316	0
AT3G32320	0
AT3G32330	0
AT3G32340	0
AT3G32360	0
AT3G32370	0
AT3G32371	0
AT3G32373	0
AT3G32375	0
AT3G32377	14
AT3G32380	0
AT3G32383	0
AT3G32385	0
AT3G32387	0
AT3G32389	0
AT3G32391	0
AT3G32393	0
AT3G32394	0
AT3G32395	0
AT3G32397	0
AT3G32400	0
AT3G32405	0
AT3G32410	0
AT3G32415	0
AT3G32420	0
AT3G32425	0
AT3G32435	0
AT3G32445	0
AT3G32455	0
AT3G32465	0
AT3G32475	0
AT3G32677	0
AT3G32880	0
AT3G32890	0
AT3G32893	0
AT3G32894	0
AT3G32895	0
AT3G32896	0
AT3G32897	0
AT3G32898	0
AT3G32899	0
AT3G32900	0
AT3G32901	0
AT3G32902	0
AT3G32903	0
AT3G32904	0
AT3G32910	0
AT3G32912	0
AT3G32914	0
AT3G32917	0
AT3G32920	3
AT3G32925	2
AT3G32930	2600
AT3G32940	401
AT3G32950	0
AT3G32960	0
AT3G32962	0
AT3G32964	0
AT3G32966	0
AT3G32968	0
AT3G32970	0
AT3G32975	0
AT3G32980	4560
AT3G32990	0
AT3G33000	0
AT3G33002	0
AT3G33004	0
AT3G33005	0
AT3G33006	0
AT3G33008	0
AT3G33009	0
AT3G33010	0
AT3G33011	0
AT3G33025	0
AT3G33030	0
AT3G33035	0
AT3G33045	0
AT3G33055	0
AT3G33058	0
AT3G33064	0
AT3G33065	0
AT3G33066	0
AT3G33067	0
AT3G33069	0
AT3G33070	0
AT3G33071	0
AT3G33072	0
AT3G33073	0
AT3G33074	0
AT3G33075	0
AT3G33076	0
AT3G33077	0
AT3G33079	0
AT3G33080	0
AT3G33081	0
AT3G33082	0
AT3G33083	0
AT3G33084	0
AT3G33085	0
AT3G33091	0
AT3G33094	0
AT3G33097	0
AT3G33100	0
AT3G33103	0
AT3G33106	0
AT3G33109	0
AT3G33112	0
AT3G33115	0
AT3G33118	0
AT3G33121	0
AT3G33124	0
AT3G33127	0
AT3G33130	0
AT3G33131	0
AT3G33133	0
AT3G33136	0
AT3G33139	0
AT3G33142	0
AT3G33145	0
AT3G33148	0
AT3G33151	0
AT3G33154	0
AT3G33157	0
AT3G33160	0
AT3G33163	0
AT3G33166	0
AT3G33169	0
AT3G33172	0
AT3G33175	0
AT3G33178	0
AT3G33181	0
AT3G33185	0
AT3G33187	0
AT3G33189	0
AT3G33193	0
AT3G33197	0
AT3G33201	0
AT3G33205	0
AT3G33215	0
AT3G33225	0
AT3G33230	0
AT3G33235	0
AT3G33293	0
AT3G33377	0
AT3G33393	0
AT3G33448	0
AT3G33494	0
AT3G33520	404
AT3G33528	0
AT3G33530	2104
AT3G33537	0
AT3G33545	0
AT3G33555	0
AT3G33565	0
AT3G33570	0
AT3G33572	0
AT3G33575	0
AT3G33585	0
AT3G33595	0
AT3G34299	0
AT3G35003	0
AT3G35707	0
AT3G36411	0
AT3G36659	6
AT3G37820	0
AT3G38525	0
AT3G39230	0
AT3G39935	0
AT3G40640	0
AT3G41345	0
AT3G41761	0
AT3G41762	4
AT3G41768	62800
AT3G41979	0
AT3G42047	0
AT3G42050	6447
AT3G42052	591
AT3G42054	0
AT3G42057	0
AT3G42060	0
AT3G42065	0
AT3G42070	0
AT3G42075	0
AT3G42080	0
AT3G42083	0
AT3G42086	0
AT3G42090	0
AT3G42100	0
AT3G42110	0
AT3G42115	0
AT3G42120	0
AT3G42130	0
AT3G42140	0
AT3G42148	0
AT3G42150	416
AT3G42153	0
AT3G42155	0
AT3G42160	1
AT3G42170	1651
AT3G42174	0
AT3G42178	0
AT3G42179	0
AT3G42180	49
AT3G42181	0
AT3G42182	0
AT3G42186	0
AT3G42190	0
AT3G42200	0
AT3G42203	0
AT3G42206	0
AT3G42220	0
AT3G42230	0
AT3G42233	0
AT3G42236	0
AT3G42240	0
AT3G42245	0
AT3G42250	0
AT3G42251	0
AT3G42252	0
AT3G42253	0
AT3G42254	0
AT3G42255	0
AT3G42256	0
AT3G42257	0
AT3G42258	0
AT3G42260	0
AT3G42270	0
AT3G42280	0
AT3G42290	0
AT3G42300	0
AT3G42305	0
AT3G42310	1
AT3G42313	0
AT3G42316	0
AT3G42320	0
AT3G42330	0
AT3G42340	0
AT3G42350	0
AT3G42353	0
AT3G42356	0
AT3G42360	0
AT3G42383	0
AT3G42386	0
AT3G42390	0
AT3G42400	0
AT3G42410	0
AT3G42420	0
AT3G42430	0
AT3G42431	0
AT3G42432	0
AT3G42433	0
AT3G42434	0
AT3G42436	0
AT3G42438	0
AT3G42440	0
AT3G42445	0
AT3G42450	0
AT3G42460	0
AT3G42466	0
AT3G42470	0
AT3G42471	0
AT3G42472	0
AT3G42473	0
AT3G42474	0
AT3G42476	0
AT3G42478	0
AT3G42480	0
AT3G42490	0
AT3G42500	0
AT3G42510	0
AT3G42520	0
AT3G42530	0
AT3G42535	0
AT3G42540	0
AT3G42542	0
AT3G42545	0
AT3G42550	0
AT3G42553	0
AT3G42556	0
AT3G42557	0
AT3G42560	0
AT3G42565	0
AT3G42570	3
AT3G42580	0
AT3G42590	0
AT3G42600	0
AT3G42610	0
AT3G42620	0
AT3G42621	0
AT3G42622	0
AT3G42624	0
AT3G42626	0
AT3G42628	0
AT3G42630	265
AT3G42640	182
AT3G42645	0
AT3G42646	0
AT3G42650	0
AT3G42653	0
AT3G42656	0
AT3G42658	55
AT3G42660	575
AT3G42670	583
AT3G42680	0
AT3G42690	0
AT3G42700	0
AT3G42710	0
AT3G42711	0
AT3G42712	0
AT3G42713	0
AT3G42714	0
AT3G42715	0
AT3G42716	1
AT3G42717	0
AT3G42718	0
AT3G42719	0
AT3G42720	0
AT3G42721	0
AT3G42722	0
AT3G42723	0
AT3G42724	0
AT3G42725	81
AT3G42726	0
AT3G42727	0
AT3G42730	0
AT3G42740	0
AT3G42750	0
AT3G42760	0
AT3G42763	0
AT3G42766	0
AT3G42770	0
AT3G42780	0
AT3G42783	0
AT3G42786	0
AT3G42790	1534
AT3G42791	0
AT3G42792	2
AT3G42794	0
AT3G42796	0
AT3G42798	0
AT3G42800	38
AT3G42803	0
AT3G42806	96
AT3G42810	0
AT3G42820	0
AT3G42830	0
AT3G42835	0
AT3G42836	0
AT3G42837	0
AT3G42850	28
AT3G42860	79
AT3G42870	0
AT3G42875	0
AT3G42880	0
AT3G42883	0
AT3G42886	0
AT3G42890	0
AT3G42900	0
AT3G42910	0
AT3G42913	0
AT3G42916	0
AT3G42920	0
AT3G42922	0
AT3G42924	0
AT3G42927	0
AT3G42930	0
AT3G42935	0
AT3G42940	0
AT3G42945	0
AT3G42950	672
AT3G42960	0
AT3G42980	0
AT3G42990	0
AT3G42993	0
AT3G42995	0
AT3G42996	0
AT3G43000	0
AT3G43005	0
AT3G43020	0
AT3G43025	0
AT3G43040	0
AT3G43050	0
AT3G43060	0
AT3G43070	0
AT3G43080	0
AT3G43083	1
AT3G43090	0
AT3G43095	0
AT3G43100	0
AT3G43110	110
AT3G43120	1
AT3G43123	0
AT3G43126	0
AT3G43128	0
AT3G43130	0
AT3G43140	0
AT3G43141	0
AT3G43142	0
AT3G43144	0
AT3G43146	0
AT3G43147	0
AT3G43148	0
AT3G43150	0
AT3G43151	0
AT3G43152	0
AT3G43153	0
AT3G43154	0
AT3G43156	0
AT3G43157	0
AT3G43158	0
AT3G43160	0
AT3G43170	0
AT3G43175	0
AT3G43180	0
AT3G43190	89
AT3G43200	9
AT3G43205	0
AT3G43210	288
AT3G43220	1544
AT3G43230	1126
AT3G43240	1107
AT3G43250	0
AT3G43251	0
AT3G43260	0
AT3G43270	621
AT3G43280	0
AT3G43290	0
AT3G43291	0
AT3G43300	5523
AT3G43302	0
AT3G43303	0
AT3G43304	0
AT3G43307	0
AT3G43310	0
AT3G43315	1
AT3G43320	0
AT3G43330	0
AT3G43340	0
AT3G43350	0
AT3G43352	0
AT3G43355	0
AT3G43356	0
AT3G43357	0
AT3G43358	0
AT3G43359	0
AT3G43360	0
AT3G43370	0
AT3G43380	0
AT3G43390	0
AT3G43400	1
AT3G43410	0
AT3G43415	0
AT3G43420	0
AT3G43425	0
AT3G43430	190
AT3G43432	0
AT3G43433	0
AT3G43436	0
AT3G43440	355
AT3G43442	0
AT3G43444	0
AT3G43447	0
AT3G43450	0
AT3G43460	0
AT3G43470	0
AT3G43480	0
AT3G43485	0
AT3G43490	0
AT3G43500	0
AT3G43503	0
AT3G43505	1
AT3G43510	204
AT3G43520	921
AT3G43521	0
AT3G43522	0
AT3G43523	0
AT3G43524	0
AT3G43526	0
AT3G43528	0
AT3G43530	0
AT3G43540	969
AT3G43546	0
AT3G43550	0
AT3G43563	0
AT3G43566	0
AT3G43570	0
AT3G43571	0
AT3G43572	0
AT3G43573	0
AT3G43574	0
AT3G43575	0
AT3G43580	30
AT3G43583	0
AT3G43586	0
AT3G43590	569
AT3G43600	2468
AT3G43610	1282
AT3G43620	0
AT3G43622	0
AT3G43625	0
AT3G43630	0
AT3G43635	0
AT3G43640	0
AT3G43645	0
AT3G43650	0
AT3G43652	0
AT3G43654	0
AT3G43657	0
AT3G43660	0
AT3G43670	2404
AT3G43675	0
AT3G43680	0
AT3G43681	0
AT3G43682	0
AT3G43684	0
AT3G43686	0
AT3G43688	0
AT3G43690	345
AT3G43700	245
AT3G43710	1
AT3G43715	1
AT3G43720	1365
AT3G43723	0
AT3G43726	0
AT3G43730	0
AT3G43740	329
AT3G43750	0
AT3G43760	0
AT3G43770	0
AT3G43780	0
AT3G43790	71
AT3G43800	1213
AT3G43810	3146
AT3G43820	0
AT3G43825	0
AT3G43826	0
AT3G43828	1
AT3G43830	0
AT3G43832	0
AT3G43833	0
AT3G43835	0
AT3G43837	0
AT3G43840	13
AT3G43850	19
AT3G43860	0
AT3G43862	0
AT3G43863	0
AT3G43864	0
AT3G43867	0
AT3G43870	0
AT3G43880	0
AT3G43890	25
AT3G43910	0
AT3G43920	195
AT3G43930	73
AT3G43940	0
AT3G43950	0
AT3G43955	470
AT3G43960	882
AT3G43970	0
AT3G43980	543
AT3G43990	0
AT3G44000	0
AT3G44005	0
AT3G44006	4
AT3G44010	2800
AT3G44020	449
AT3G44030	0
AT3G44035	0
AT3G44042	0
AT3G44045	0
AT3G44050	454
AT3G44060	0
AT3G44070	0
AT3G44080	0
AT3G44090	0
AT3G44093	0
AT3G44096	0
AT3G44100	1223
AT3G44110	7030
AT3G44115	0
AT3G44117	0
AT3G44120	3
AT3G44130	0
AT3G44140	0
AT3G44150	412
AT3G44160	337
AT3G44170	0
AT3G44175	0
AT3G44180	0
AT3G44190	1714
AT3G44200	1488
AT3G44205	101
AT3G44210	0
AT3G44212	0
AT3G44215	1
AT3G44220	43
AT3G44230	0
AT3G44235	0
AT3G44240	0
AT3G44245	0
AT3G44250	0
AT3G44260	145
AT3G44261	0
AT3G44262	0
AT3G44264	0
AT3G44265	0
AT3G44267	0
AT3G44270	0
AT3G44274	0
AT3G44280	337
AT3G44290	11
AT3G44300	313
AT3G44310	14685
AT3G44320	1798
AT3G44325	1
AT3G44326	310
AT3G44330	3481
AT3G44340	3255
AT3G44350	0
AT3G44370	307
AT3G44380	234
AT3G44390	0
AT3G44400	258
AT3G44405	3
AT3G44410	11
AT3G44420	46
AT3G44425	0
AT3G44428	0
AT3G44430	307
AT3G44435	0
AT3G44440	1
AT3G44444	0
AT3G44450	393
AT3G44460	0
AT3G44470	0
AT3G44480	822
AT3G44485	0
AT3G44490	1
AT3G44500	0
AT3G44510	216
AT3G44516	0
AT3G44530	428
AT3G44540	152
AT3G44550	452
AT3G44555	0
AT3G44560	1
AT3G44570	2
AT3G44580	9
AT3G44590	976
AT3G44600	843
AT3G44605	0
AT3G44610	220
AT3G44620	1392
AT3G44630	516
AT3G44635	0
AT3G44640	1
AT3G44650	0
AT3G44660	2
AT3G44665	0
AT3G44670	569
AT3G44680	531
AT3G44690	104
AT3G44695	2
AT3G44700	12
AT3G44703	0
AT3G44704	0
AT3G44705	12
AT3G44710	36
AT3G44713	52
AT3G44716	29
AT3G44717	0
AT3G44718	0
AT3G44720	904
AT3G44730	353
AT3G44735	425
AT3G44740	47
AT3G44750	1096
AT3G44753	13
AT3G44755	0
AT3G44757	0
AT3G44760	0
AT3G44763	2
AT3G44765	2
AT3G44766	3
AT3G44769	1
AT3G44770	21
AT3G44780	0
AT3G44785	0
AT3G44790	5
AT3G44793	0
AT3G44796	0
AT3G44798	139
AT3G44800	6
AT3G44805	0
AT3G44810	0
AT3G44820	216
AT3G44830	19
AT3G44840	0
AT3G44850	382
AT3G44860	4
AT3G44870	23
AT3G44880	1186
AT3G44890	5266
AT3G44900	6
AT3G44910	0
AT3G44920	0
AT3G44930	0
AT3G44935	0
AT3G44940	179
AT3G44950	3
AT3G44955	0
AT3G44960	40
AT3G44970	733
AT3G44980	0
AT3G44990	3509
AT3G45000	4
AT3G45010	1937
AT3G45020	88
AT3G45030	2090
AT3G45040	623
AT3G45050	718
AT3G45060	37
AT3G45070	2435
AT3G45080	564
AT3G45090	1242
AT3G45093	0
AT3G45095	26
AT3G45100	341
AT3G45110	0
AT3G45120	0
AT3G45130	24
AT3G45140	16
AT3G45150	0
AT3G45160	39
AT3G45170	0
AT3G45180	0
AT3G45190	1933
AT3G45200	0
AT3G45210	112
AT3G45220	0
AT3G45230	318
AT3G45240	1043
AT3G45243	0
AT3G45245	0
AT3G45248	0
AT3G45250	0
AT3G45252	0
AT3G45253	0
AT3G45256	0
AT3G45260	183
AT3G45270	0
AT3G45275	0
AT3G45280	10
AT3G45285	0
AT3G45290	47
AT3G45300	1207
AT3G45310	6447
AT3G45320	12
AT3G45330	77
AT3G45340	0
AT3G45350	0
AT3G45360	0
AT3G45370	0
AT3G45380	0
AT3G45390	11
AT3G45400	312
AT3G45410	163
AT3G45420	36
AT3G45430	36
AT3G45440	9
AT3G45443	254
AT3G45446	0
AT3G45450	0
AT3G45460	0
AT3G45470	0
AT3G45480	0
AT3G45490	3
AT3G45500	0
AT3G45510	0
AT3G45520	0
AT3G45525	0
AT3G45530	79
AT3G45540	1
AT3G45550	0
AT3G45555	0
AT3G45560	0
AT3G45570	0
AT3G45577	0
AT3G45580	0
AT3G45590	55
AT3G45600	2151
AT3G45610	41
AT3G45620	497
AT3G45630	1432
AT3G45638	19
AT3G45640	655
AT3G45645	0
AT3G45650	576
AT3G45660	23
AT3G45670	0
AT3G45673	0
AT3G45680	520
AT3G45690	1
AT3G45700	883
AT3G45710	1253
AT3G45720	0
AT3G45730	223
AT3G45740	236
AT3G45750	170
AT3G45755	1
AT3G45760	0
AT3G45770	800
AT3G45775	0
AT3G45780	5473
AT3G45790	0
AT3G45800	1
AT3G45810	0
AT3G45820	0
AT3G45830	741
AT3G45840	65
AT3G45850	1354
AT3G45851	0
AT3G45860	0
AT3G45870	35
AT3G45880	36
AT3G45890	270
AT3G45900	424
AT3G45910	0
AT3G45920	0
AT3G45930	672
AT3G45935	0
AT3G45940	0
AT3G45950	0
AT3G45955	0
AT3G45960	41
AT3G45965	0
AT3G45970	590
AT3G45980	1355
AT3G45990	0
AT3G46000	2037
AT3G46010	2462
AT3G46020	64
AT3G46030	2861
AT3G46040	1698
AT3G46050	0
AT3G46060	3060
AT3G46070	0
AT3G46080	9
AT3G46086	0
AT3G46090	0
AT3G46100	898
AT3G46110	18
AT3G46120	0
AT3G46130	51
AT3G46140	0
AT3G46150	5
AT3G46160	0
AT3G46170	46
AT3G46180	331
AT3G46183	0
AT3G46186	1
AT3G46190	1
AT3G46200	366
AT3G46210	238
AT3G46220	762
AT3G46230	3
AT3G46240	0
AT3G46250	2
AT3G46260	0
AT3G46270	51
AT3G46280	1080
AT3G46290	1209
AT3G46300	0
AT3G46310	0
AT3G46320	587
AT3G46330	4
AT3G46340	24
AT3G46345	0
AT3G46350	1
AT3G46355	1
AT3G46360	0
AT3G46370	35
AT3G46375	0
AT3G46380	0
AT3G46382	0
AT3G46384	0
AT3G46385	176
AT3G46387	0
AT3G46390	0
AT3G46400	7
AT3G46410	0
AT3G46420	7
AT3G46430	2173
AT3G46440	2359
AT3G46450	866
AT3G46460	858
AT3G46470	4
AT3G46480	6
AT3G46482	0
AT3G46484	0
AT3G46487	0
AT3G46490	216
AT3G46500	44
AT3G46510	1699
AT3G46520	2
AT3G46530	481
AT3G46540	469
AT3G46550	672
AT3G46560	599
AT3G46565	0
AT3G46570	0
AT3G46580	255
AT3G46585	0
AT3G46590	1807
AT3G46600	1469
AT3G46610	486
AT3G46613	12
AT3G46614	4
AT3G46616	1
AT3G46617	0
AT3G46620	1179
AT3G46630	777
AT3G46640	1822
AT3G46650	2
AT3G46658	25
AT3G46660	0
AT3G46666	1
AT3G46668	74
AT3G46670	0
AT3G46680	10
AT3G46690	140
AT3G46700	573
AT3G46710	13
AT3G46720	272
AT3G46730	12
AT3G46735	0
AT3G46740	3185
AT3G46750	8
AT3G46760	68
AT3G46770	4
AT3G46780	10943
AT3G46790	582
AT3G46800	5
AT3G46810	12
AT3G46820	733
AT3G46830	1698
AT3G46840	0
AT3G46845	95
AT3G46850	0
AT3G46860	0
AT3G46870	108
AT3G46875	0
AT3G46880	0
AT3G46890	18
AT3G46900	0
AT3G46910	0
AT3G46911	1
AT3G46920	484
AT3G46930	337
AT3G46940	457
AT3G46950	69
AT3G46960	974
AT3G46970	8591
AT3G46980	556
AT3G46990	72
AT3G47000	753
AT3G47010	277
AT3G47020	0
AT3G47021	0
AT3G47030	22
AT3G47040	51
AT3G47050	1
AT3G47060	778
AT3G47070	3165
AT3G47080	280
AT3G47090	0
AT3G47100	1
AT3G47110	19
AT3G47120	349
AT3G47130	3
AT3G47140	0
AT3G47150	0
AT3G47160	1274
AT3G47165	0
AT3G47170	0
AT3G47180	16
AT3G47190	0
AT3G47200	93
AT3G47210	149
AT3G47220	26
AT3G47230	0
AT3G47240	0
AT3G47250	248
AT3G47260	0
AT3G47270	0
AT3G47280	0
AT3G47290	815
AT3G47295	81
AT3G47300	199
AT3G47310	0
AT3G47320	0
AT3G47330	0
AT3G47340	61
AT3G47341	0
AT3G47342	5
AT3G47347	12
AT3G47348	62
AT3G47350	3912
AT3G47360	279
AT3G47370	1691
AT3G47380	52
AT3G47390	510
AT3G47400	214
AT3G47410	0
AT3G47420	656
AT3G47430	582
AT3G47440	0
AT3G47450	612
AT3G47460	328
AT3G47470	58605
AT3G47480	23
AT3G47490	645
AT3G47500	483
AT3G47510	70
AT3G47520	3039
AT3G47530	68
AT3G47540	136
AT3G47550	746
AT3G47560	349
AT3G47570	251
AT3G47580	1
AT3G47590	594
AT3G47600	183
AT3G47610	517
AT3G47620	866
AT3G47630	228
AT3G47640	150
AT3G47650	3429
AT3G47660	3
AT3G47670	476
AT3G47675	75
AT3G47680	447
AT3G47690	177
AT3G47700	403
AT3G47710	23
AT3G47720	2
AT3G47730	2108
AT3G47740	236
AT3G47750	117
AT3G47760	29
AT3G47770	123
AT3G47780	1265
AT3G47790	0
AT3G47800	1957
AT3G47810	2374
AT3G47820	484
AT3G47830	64
AT3G47833	1246
AT3G47836	447
AT3G47840	29
AT3G47850	552
AT3G47860	1571
AT3G47870	1
AT3G47875	12
AT3G47890	1457
AT3G47910	1840
AT3G47920	0
AT3G47930	764
AT3G47940	287
AT3G47950	152
AT3G47960	1513
AT3G47965	63
AT3G47980	30
AT3G47990	701
AT3G48000	6698
AT3G48010	8
AT3G48020	67
AT3G48030	564
AT3G48040	278
AT3G48050	2039
AT3G48057	1
AT3G48058	0
AT3G48060	626
AT3G48070	787
AT3G48080	6
AT3G48090	588
AT3G48100	699
AT3G48110	1299
AT3G48115	769
AT3G48120	219
AT3G48130	21
AT3G48131	1
AT3G48140	9352
AT3G48150	255
AT3G48160	166
AT3G48170	2409
AT3G48180	41
AT3G48185	180
AT3G48187	88
AT3G48190	614
AT3G48195	531
AT3G48200	1386
AT3G48201	1
AT3G48205	0
AT3G48208	0
AT3G48209	0
AT3G48210	396
AT3G48220	0
AT3G48230	0
AT3G48231	0
AT3G48235	0
AT3G48240	41
AT3G48250	164
AT3G48260	356
AT3G48270	11
AT3G48275	0
AT3G48280	30
AT3G48290	6
AT3G48298	0
AT3G48300	0
AT3G48310	0
AT3G48320	18
AT3G48330	682
AT3G48340	8090
AT3G48343	0
AT3G48344	1
AT3G48346	4
AT3G48350	874
AT3G48360	11
AT3G48370	0
AT3G48380	843
AT3G48390	37
AT3G48400	0
AT3G48410	341
AT3G48420	2039
AT3G48425	112
AT3G48430	1132
AT3G48440	325
AT3G48450	22
AT3G48460	1191
AT3G48470	113
AT3G48475	0
AT3G48480	29
AT3G48490	50
AT3G48500	886
AT3G48510	6
AT3G48515	0
AT3G48520	163
AT3G48523	1
AT3G48526	0
AT3G48530	1633
AT3G48540	56
AT3G48550	135
AT3G48560	7290
AT3G48570	389
AT3G48580	57
AT3G48590	433
AT3G48600	53
AT3G48610	1116
AT3G48620	3
AT3G48630	0
AT3G48640	0
AT3G48650	0
AT3G48660	41
AT3G48670	739
AT3G48675	0
AT3G48680	1190
AT3G48690	2772
AT3G48700	1329
AT3G48710	640
AT3G48720	88
AT3G48730	4015
AT3G48740	2409
AT3G48745	0
AT3G48750	1176
AT3G48760	1597
AT3G48770	9
AT3G48780	1622
AT3G48790	1
AT3G48800	209
AT3G48810	168
AT3G48820	541
AT3G48830	55
AT3G48835	5
AT3G48840	1
AT3G48850	2
AT3G48860	809
AT3G48870	7223
AT3G48880	639
AT3G48890	1419
AT3G48900	73
AT3G48920	375
AT3G48930	6186
AT3G48940	166
AT3G48950	0
AT3G48960	0
AT3G48970	66
AT3G48980	158
AT3G48990	3900
AT3G49000	414
AT3G49010	6064
AT3G49020	0
AT3G49030	0
AT3G49040	0
AT3G49045	0
AT3G49050	576
AT3G49055	16
AT3G49060	802
AT3G49070	38
AT3G49080	856
AT3G49100	320
AT3G49110	10
AT3G49115	0
AT3G49120	1541
AT3G49130	0
AT3G49140	2097
AT3G49142	43
AT3G49150	0
AT3G49155	5
AT3G49160	764
AT3G49162	0
AT3G49170	117
AT3G49180	202
AT3G49190	261
AT3G49200	1
AT3G49210	819
AT3G49220	1245
AT3G49230	0
AT3G49240	0
AT3G49250	236
AT3G49260	956
AT3G49270	0
AT3G49280	0
AT3G49290	221
AT3G49300	1
AT3G49305	1
AT3G49307	0
AT3G49310	1103
AT3G49320	83
AT3G49330	283
AT3G49340	0
AT3G49350	982
AT3G49360	404
AT3G49370	193
AT3G49380	17
AT3G49390	1188
AT3G49400	141
AT3G49410	62
AT3G49420	70
AT3G49430	1383
AT3G49440	0
AT3G49450	0
AT3G49460	0
AT3G49470	1040
AT3G49480	3
AT3G49490	1582
AT3G49500	1040
AT3G49510	40
AT3G49520	0
AT3G49530	809
AT3G49540	3
AT3G49550	271
AT3G49551	1
AT3G49560	1469
AT3G49570	32
AT3G49580	58
AT3G49590	1005
AT3G49600	748
AT3G49601	2030
AT3G49610	0
AT3G49620	1
AT3G49630	11
AT3G49640	318
AT3G49645	145
AT3G49650	401
AT3G49660	127
AT3G49668	0
AT3G49670	1673
AT3G49680	1881
AT3G49690	65
AT3G49700	305
AT3G49710	66
AT3G49720	3170
AT3G49725	226
AT3G49730	220
AT3G49740	0
AT3G49744	0
AT3G49750	118
AT3G49760	21
AT3G49765	0
AT3G49770	0
AT3G49780	67
AT3G49790	313
AT3G49796	2
AT3G49800	1133
AT3G49810	788
AT3G49820	11
AT3G49830	5
AT3G49832	1
AT3G49840	153
AT3G49845	426
AT3G49850	461
AT3G49860	56
AT3G49870	1446
AT3G49880	572
AT3G49890	142
AT3G49900	104
AT3G49910	9549
AT3G49920	122
AT3G49925	0
AT3G49930	202
AT3G49940	96
AT3G49950	108
AT3G49960	3523
AT3G49970	6
AT3G49980	3
AT3G49990	805
AT3G50000	1760
AT3G50010	34
AT3G50020	0
AT3G50030	6
AT3G50040	25
AT3G50050	253
AT3G50060	135
AT3G50070	719
AT3G50080	445
AT3G50090	0
AT3G50100	85
AT3G50110	304
AT3G50120	39
AT3G50123	0
AT3G50130	223
AT3G50140	50
AT3G50150	54
AT3G50160	0
AT3G50170	2
AT3G50180	1
AT3G50190	10
AT3G50200	10
AT3G50210	1671
AT3G50220	53
AT3G50230	86
AT3G50240	779
AT3G50250	0
AT3G50260	102
AT3G50270	476
AT3G50280	77
AT3G50290	22
AT3G50295	1
AT3G50300	988
AT3G50301	0
AT3G50310	76
AT3G50320	0
AT3G50330	1206
AT3G50340	602
AT3G50350	559
AT3G50360	1140
AT3G50370	4623
AT3G50373	0
AT3G50376	0
AT3G50380	1309
AT3G50390	24
AT3G50400	332
AT3G50410	60
AT3G50420	25
AT3G50430	190
AT3G50440	275
AT3G50450	0
AT3G50460	0
AT3G50470	7
AT3G50480	15
AT3G50490	0
AT3G50500	3081
AT3G50505	0
AT3G50510	0
AT3G50520	614
AT3G50530	1371
AT3G50540	1
AT3G50550	686
AT3G50560	57
AT3G50570	7
AT3G50580	1
AT3G50590	3668
AT3G50610	28
AT3G50620	312
AT3G50625	0
AT3G50630	782
AT3G50640	1327
AT3G50650	249
AT3G50660	623
AT3G50665	1
AT3G50670	1186
AT3G50680	1
AT3G50685	994
AT3G50690	1289
AT3G50700	250
AT3G50710	28
AT3G50720	0
AT3G50730	0
AT3G50740	855
AT3G50750	189
AT3G50755	0
AT3G50760	155
AT3G50770	1107
AT3G50780	777
AT3G50790	482
AT3G50800	106
AT3G50808	0
AT3G50810	112
AT3G50820	10558
AT3G50825	12
AT3G50830	1143
AT3G50835	0
AT3G50840	256
AT3G50845	121
AT3G50850	66
AT3G50860	304
AT3G50870	44
AT3G50880	338
AT3G50890	209
AT3G50895	0
AT3G50900	354
AT3G50910	1249
AT3G50920	263
AT3G50925	0
AT3G50930	205
AT3G50940	6
AT3G50950	802
AT3G50960	326
AT3G50970	1977
AT3G50980	151
AT3G50990	6
AT3G51000	373
AT3G51010	641
AT3G51020	0
AT3G51030	155
AT3G51040	356
AT3G51050	1404
AT3G51060	85
AT3G51070	0
AT3G51075	5
AT3G51080	337
AT3G51090	601
AT3G51100	549
AT3G51110	346
AT3G51120	877
AT3G51130	1291
AT3G51135	0
AT3G51140	1046
AT3G51150	521
AT3G51160	4020
AT3G51171	4
AT3G51180	74
AT3G51190	0
AT3G51200	0
AT3G51210	0
AT3G51220	62
AT3G51230	107
AT3G51238	0
AT3G51240	14
AT3G51250	1522
AT3G51260	2960
AT3G51265	0
AT3G51270	847
AT3G51280	435
AT3G51290	171
AT3G51300	48
AT3G51310	1460
AT3G51320	143
AT3G51325	16
AT3G51330	500
AT3G51340	65
AT3G51350	359
AT3G51360	90
AT3G51370	2471
AT3G51375	1
AT3G51380	92
AT3G51390	456
AT3G51400	43
AT3G51410	216
AT3G51420	1128
AT3G51430	406
AT3G51440	272
AT3G51450	109
AT3G51460	2729
AT3G51470	217
AT3G51478	32
AT3G51480	270
AT3G51490	28
AT3G51500	372
AT3G51510	1650
AT3G51520	1060
AT3G51530	116
AT3G51540	308
AT3G51550	6547
AT3G51560	12
AT3G51570	66
AT3G51580	834
AT3G51590	4
AT3G51600	2118
AT3G51610	637
AT3G51620	848
AT3G51630	2119
AT3G51640	603
AT3G51642	71
AT3G51644	0
AT3G51650	506
AT3G51660	192
AT3G51670	1962
AT3G51680	74
AT3G51690	0
AT3G51700	0
AT3G51710	40
AT3G51720	716
AT3G51730	5803
AT3G51740	943
AT3G51750	86
AT3G51760	12
AT3G51770	1968
AT3G51780	309
AT3G51790	188
AT3G51800	3146
AT3G51810	635
AT3G51820	2721
AT3G51830	768
AT3G51840	5660
AT3G51850	2004
AT3G51860	1720
AT3G51870	176
AT3G51880	1143
AT3G51890	157
AT3G51895	161
AT3G51910	109
AT3G51920	663
AT3G51930	165
AT3G51940	208
AT3G51950	3569
AT3G51960	47
AT3G51970	131
AT3G51980	676
AT3G51990	301
AT3G52000	0
AT3G52003	0
AT3G52010	2
AT3G52020	0
AT3G52030	427
AT3G52040	43
AT3G52050	447
AT3G52055	0
AT3G52060	3270
AT3G52070	0
AT3G52072	49
AT3G52075	0
AT3G52080	0
AT3G52090	1123
AT3G52100	388
AT3G52105	35
AT3G52110	317
AT3G52115	87
AT3G52120	1011
AT3G52130	3
AT3G52140	2935
AT3G52150	5881
AT3G52155	645
AT3G52160	2
AT3G52170	207
AT3G52180	2167
AT3G52190	808
AT3G52200	2520
AT3G52210	155
AT3G52220	1130
AT3G52230	1485
AT3G52240	687
AT3G52250	1453
AT3G52260	133
AT3G52270	2
AT3G52280	445
AT3G52285	0
AT3G52290	522
AT3G52300	8204
AT3G52310	1
AT3G52320	0
AT3G52330	0
AT3G52340	1540
AT3G52345	0
AT3G52350	0
AT3G52360	1266
AT3G52370	1325
AT3G52380	1326
AT3G52390	181
AT3G52400	361
AT3G52410	0
AT3G52420	151
AT3G52430	426
AT3G52440	5
AT3G52450	441
AT3G52460	172
AT3G52470	2408
AT3G52480	136
AT3G52490	394
AT3G52500	1802
AT3G52510	0
AT3G52520	37
AT3G52525	25
AT3G52526	12
AT3G52527	0
AT3G52530	17
AT3G52535	30
AT3G52540	78
AT3G52550	5
AT3G52560	2378
AT3G52561	74
AT3G52565	4
AT3G52570	360
AT3G52580	2070
AT3G52590	6456
AT3G52600	0
AT3G52605	0
AT3G52610	204
AT3G52620	2
AT3G52630	191
AT3G52640	1138
AT3G52660	777
AT3G52670	23
AT3G52680	89
AT3G52690	0
AT3G52700	0
AT3G52705	0
AT3G52710	425
AT3G52720	352
AT3G52730	3099
AT3G52740	812
AT3G52742	0
AT3G52748	227
AT3G52750	1254
AT3G52760	381
AT3G52765	0
AT3G52770	81
AT3G52780	60
AT3G52790	125
AT3G52800	1471
AT3G52810	0
AT3G52820	20
AT3G52830	0
AT3G52840	705
AT3G52850	3637
AT3G52860	137
AT3G52870	1352
AT3G52880	7690
AT3G52890	851
AT3G52900	450
AT3G52905	125
AT3G52910	288
AT3G52920	1540
AT3G52930	18186
AT3G52940	745
AT3G52941	0
AT3G52950	571
AT3G52955	0
AT3G52957	0
AT3G52960	4174
AT3G52970	8
AT3G52980	0
AT3G52990	6874
AT3G53000	452
AT3G53010	86
AT3G53015	0
AT3G53016	0
AT3G53020	6786
AT3G53030	573
AT3G53040	1025
AT3G53050	0
AT3G53060	0
AT3G53065	0
AT3G53070	0
AT3G53075	0
AT3G53080	0
AT3G53090	610
AT3G53100	264
AT3G53110	2346
AT3G53120	517
AT3G53130	588
AT3G53140	0
AT3G53150	120
AT3G53160	17
AT3G53170	81
AT3G53180	2404
AT3G53190	704
AT3G53200	14
AT3G53210	122
AT3G53220	33
AT3G53230	1226
AT3G53232	2
AT3G53235	1
AT3G53240	432
AT3G53250	105
AT3G53260	5554
AT3G53270	342
AT3G53280	435
AT3G53290	0
AT3G53294	0
AT3G53300	0
AT3G53305	0
AT3G53310	10
AT3G53320	258
AT3G53330	0
AT3G53340	321
AT3G53342	0
AT3G53350	297
AT3G53360	57
AT3G53365	1
AT3G53370	220
AT3G53380	634
AT3G53390	742
AT3G53400	957
AT3G53403	4
AT3G53410	317
AT3G53420	10696
AT3G53430	4423
AT3G53440	113
AT3G53450	58
AT3G53460	14745
AT3G53470	678
AT3G53480	2926
AT3G53490	193
AT3G53500	1735
AT3G53510	507
AT3G53520	1827
AT3G53530	211
AT3G53540	827
AT3G53550	0
AT3G53560	807
AT3G53570	497
AT3G53580	1661
AT3G53590	9
AT3G53600	23
AT3G53610	1712
AT3G53611	0
AT3G53620	920
AT3G53630	477
AT3G53640	0
AT3G53650	234
AT3G53670	2365
AT3G53680	170
AT3G53690	7
AT3G53700	494
AT3G53710	2189
AT3G53720	195
AT3G53730	2719
AT3G53740	4746
AT3G53750	665
AT3G53760	483
AT3G53770	1
AT3G53775	0
AT3G53780	637
AT3G53790	0
AT3G53800	665
AT3G53810	312
AT3G53820	5
AT3G53830	68
AT3G53840	7
AT3G53850	366
AT3G53860	76
AT3G53870	5388
AT3G53880	381
AT3G53890	3157
AT3G53900	759
AT3G53910	0
AT3G53920	1156
AT3G53930	534
AT3G53940	128
AT3G53950	252
AT3G53960	65
AT3G53965	0
AT3G53970	955
AT3G53980	548
AT3G53990	4428
AT3G54000	368
AT3G54010	1408
AT3G54020	778
AT3G54030	961
AT3G54040	1281
AT3G54050	9134
AT3G54060	41
AT3G54065	1
AT3G54070	0
AT3G54080	412
AT3G54085	59
AT3G54090	483
AT3G54100	503
AT3G54110	2113
AT3G54120	55
AT3G54130	352
AT3G54140	1329
AT3G54150	24
AT3G54160	21
AT3G54170	519
AT3G54180	419
AT3G54190	1627
AT3G54200	302
AT3G54210	5854
AT3G54220	1170
AT3G54230	1101
AT3G54240	0
AT3G54250	700
AT3G54260	122
AT3G54270	179
AT3G54280	1561
AT3G54290	636
AT3G54300	1021
AT3G54310	0
AT3G54320	332
AT3G54340	12
AT3G54350	807
AT3G54360	2887
AT3G54363	31
AT3G54366	478
AT3G54380	340
AT3G54390	181
AT3G54400	4692
AT3G54410	6
AT3G54420	234
AT3G54430	0
AT3G54440	1924
AT3G54450	20
AT3G54460	702
AT3G54470	2088
AT3G54480	857
AT3G54490	0
AT3G54500	474
AT3G54510	70
AT3G54520	10
AT3G54530	0
AT3G54540	1889
AT3G54550	0
AT3G54560	875
AT3G54570	0
AT3G54580	26642
AT3G54590	12289
AT3G54600	149
AT3G54610	397
AT3G54620	1117
AT3G54625	2
AT3G54630	0
AT3G54640	1574
AT3G54650	1142
AT3G54660	3296
AT3G54670	1534
AT3G54680	756
AT3G54690	820
AT3G54700	1
AT3G54710	142
AT3G54720	503
AT3G54730	0
AT3G54740	324
AT3G54750	454
AT3G54760	2063
AT3G54770	898
AT3G54780	93
AT3G54790	577
AT3G54800	5
AT3G54810	1722
AT3G54820	289
AT3G54823	0
AT3G54826	522
AT3G54830	6
AT3G54840	1322
AT3G54850	324
AT3G54860	825
AT3G54870	517
AT3G54880	317
AT3G54890	46783
AT3G54900	669
AT3G54910	115
AT3G54920	963
AT3G54925	0
AT3G54930	244
AT3G54940	764
AT3G54950	531
AT3G54960	3768
AT3G54970	256
AT3G54980	270
AT3G54990	433
AT3G55000	654
AT3G55005	766
AT3G55010	667
AT3G55020	2184
AT3G55030	416
AT3G55040	414
AT3G55050	725
AT3G55060	208
AT3G55070	861
AT3G55080	216
AT3G55090	263
AT3G55100	0
AT3G55110	64
AT3G55120	2044
AT3G55130	478
AT3G55140	548
AT3G55150	333
AT3G55160	486
AT3G55170	575
AT3G55180	14
AT3G55190	0
AT3G55200	178
AT3G55210	1
AT3G55220	235
AT3G55230	1896
AT3G55240	32
AT3G55250	1320
AT3G55252	0
AT3G55254	0
AT3G55258	0
AT3G55260	1223
AT3G55270	1601
AT3G55280	2820
AT3G55290	256
AT3G55300	0
AT3G55310	2
AT3G55320	666
AT3G55330	1871
AT3G55340	414
AT3G55350	324
AT3G55360	2419
AT3G55370	309
AT3G55380	951
AT3G55390	112
AT3G55400	1324
AT3G55410	5415
AT3G55420	357
AT3G55430	1610
AT3G55440	13545
AT3G55450	925
AT3G55460	1433
AT3G55470	273
AT3G55480	1087
AT3G55485	1
AT3G55490	84
AT3G55500	74
AT3G55510	354
AT3G55512	0
AT3G55513	0
AT3G55515	10
AT3G55520	822
AT3G55530	319
AT3G55540	0
AT3G55550	9
AT3G55560	551
AT3G55566	0
AT3G55570	1
AT3G55580	19
AT3G55590	0
AT3G55600	186
AT3G55605	222
AT3G55610	3322
AT3G55620	1713
AT3G55630	677
AT3G55640	225
AT3G55646	54
AT3G55650	0
AT3G55660	338
AT3G55665	0
AT3G55670	0
AT3G55672	0
AT3G55677	0
AT3G55680	0
AT3G55690	54
AT3G55700	9
AT3G55710	62
AT3G55720	449
AT3G55730	193
AT3G55734	0
AT3G55735	0
AT3G55740	1077
AT3G55750	3409
AT3G55760	920
AT3G55770	3944
AT3G55780	5
AT3G55790	0
AT3G55795	0
AT3G55800	14659
AT3G55810	0
AT3G55820	36
AT3G55830	610
AT3G55840	36
AT3G55850	366
AT3G55860	0
AT3G55870	3
AT3G55880	274
AT3G55890	152
AT3G55900	5
AT3G55910	29
AT3G55920	409
AT3G55930	7
AT3G55935	2
AT3G55940	256
AT3G55950	353
AT3G55960	695
AT3G55970	34
AT3G55980	562
AT3G55990	498
AT3G56000	166
AT3G56010	1054
AT3G56020	986
AT3G56030	61
AT3G56040	2621
AT3G56050	1149
AT3G56060	260
AT3G56070	948
AT3G56080	579
AT3G56085	0
AT3G56090	3646
AT3G56100	249
AT3G56110	853
AT3G56120	417
AT3G56130	1597
AT3G56140	1176
AT3G56150	5785
AT3G56160	784
AT3G56170	791
AT3G56180	0
AT3G56190	4034
AT3G56200	302
AT3G56210	390
AT3G56220	192
AT3G56230	308
AT3G56240	3132
AT3G56250	57
AT3G56260	35
AT3G56270	143
AT3G56275	63
AT3G56277	0
AT3G56280	1
AT3G56290	483
AT3G56300	69
AT3G56310	2574
AT3G56320	149
AT3G56330	138
AT3G56340	2562
AT3G56350	89
AT3G56360	829
AT3G56370	2063
AT3G56380	59
AT3G56390	0
AT3G56400	20
AT3G56408	41
AT3G56410	0
AT3G56420	2
AT3G56430	406
AT3G56440	154
AT3G56450	131
AT3G56460	955
AT3G56470	58
AT3G56480	877
AT3G56490	916
AT3G56500	12
AT3G56510	465
AT3G56520	0
AT3G56530	0
AT3G56540	0
AT3G56550	35
AT3G56560	0
AT3G56570	81
AT3G56580	1130
AT3G56590	1541
AT3G56600	5
AT3G56610	0
AT3G56620	441
AT3G56630	488
AT3G56640	448
AT3G56650	542
AT3G56660	32
AT3G56670	0
AT3G56680	1464
AT3G56690	315
AT3G56700	1
AT3G56705	0
AT3G56710	6
AT3G56720	1131
AT3G56730	72
AT3G56740	321
AT3G56750	593
AT3G56760	1000
AT3G56770	16
AT3G56780	0
AT3G56790	1
AT3G56800	5063
AT3G56810	191
AT3G56820	156
AT3G56825	1
AT3G56830	103
AT3G56840	299
AT3G56850	538
AT3G56860	2018
AT3G56870	112
AT3G56880	2315
AT3G56890	7
AT3G56891	1
AT3G56900	209
AT3G56910	2980
AT3G56920	0
AT3G56930	1198
AT3G56940	14408
AT3G56950	764
AT3G56960	85
AT3G56970	3
AT3G56980	12
AT3G56990	599
AT3G57000	733
AT3G57010	2916
AT3G57020	2620
AT3G57030	214
AT3G57040	526
AT3G57050	1315
AT3G57060	562
AT3G57062	367
AT3G57070	764
AT3G57072	0
AT3G57080	431
AT3G57090	1257
AT3G57100	0
AT3G57110	6
AT3G57120	229
AT3G57130	47
AT3G57140	435
AT3G57150	3425
AT3G57157	3
AT3G57160	91
AT3G57170	493
AT3G57180	511
AT3G57190	187
AT3G57200	27
AT3G57210	3
AT3G57220	428
AT3G57230	514
AT3G57240	0
AT3G57250	0
AT3G57260	2
AT3G57270	0
AT3G57280	1117
AT3G57290	2856
AT3G57300	1415
AT3G57310	0
AT3G57320	218
AT3G57330	2874
AT3G57340	569
AT3G57350	365
AT3G57360	72
AT3G57370	0
AT3G57380	85
AT3G57390	228
AT3G57400	485
AT3G57410	2983
AT3G57420	982
AT3G57430	279
AT3G57440	9
AT3G57450	457
AT3G57460	4
AT3G57465	0
AT3G57470	677
AT3G57480	229
AT3G57490	413
AT3G57500	21
AT3G57510	45
AT3G57520	2550
AT3G57530	1422
AT3G57540	237
AT3G57550	1899
AT3G57560	594
AT3G57570	407
AT3G57580	114
AT3G57586	2
AT3G57587	0
AT3G57590	84
AT3G57600	35
AT3G57610	1798
AT3G57620	1
AT3G57630	1644
AT3G57640	39
AT3G57645	5
AT3G57650	1841
AT3G57660	677
AT3G57670	119
AT3G57680	181
AT3G57690	5
AT3G57700	0
AT3G57710	284
AT3G57720	91
AT3G57730	0
AT3G57740	11
AT3G57750	224
AT3G57760	68
AT3G57765	1
AT3G57770	69
AT3G57780	339
AT3G57785	77
AT3G57787	1
AT3G57790	462
AT3G57800	782
AT3G57810	215
AT3G57820	5
AT3G57830	325
AT3G57840	0
AT3G57850	0
AT3G57854	0
AT3G57860	160
AT3G57870	2417
AT3G57880	807
AT3G57890	2308
AT3G57900	1
AT3G57910	164
AT3G57920	0
AT3G57930	616
AT3G57940	404
AT3G57950	30
AT3G57960	2
AT3G57965	76
AT3G57970	1
AT3G57980	303
AT3G57990	1157
AT3G58000	44
AT3G58010	466
AT3G58020	271
AT3G58030	1619
AT3G58035	0
AT3G58040	859
AT3G58050	1276
AT3G58060	244
AT3G58070	24
AT3G58090	143
AT3G58100	142
AT3G58110	923
AT3G58120	1419
AT3G58130	164
AT3G58140	2271
AT3G58150	8
AT3G58160	145
AT3G58165	0
AT3G58170	785
AT3G58180	294
AT3G58190	1
AT3G58193	1
AT3G58196	0
AT3G58200	19
AT3G58210	0
AT3G58220	335
AT3G58230	0
AT3G58240	0
AT3G58250	0
AT3G58260	0
AT3G58270	114
AT3G58280	0
AT3G58290	0
AT3G58300	0
AT3G58310	0
AT3G58320	0
AT3G58330	0
AT3G58340	0
AT3G58347	0
AT3G58350	31
AT3G58360	0
AT3G58370	8
AT3G58380	5
AT3G58390	0
AT3G58400	0
AT3G58410	0
AT3G58415	0
AT3G58420	1
AT3G58430	102
AT3G58440	0
AT3G58450	176
AT3G58460	980
AT3G58470	209
AT3G58480	2
AT3G58490	440
AT3G58500	4005
AT3G58510	2126
AT3G58520	92
AT3G58530	323
AT3G58540	8
AT3G58550	0
AT3G58560	1469
AT3G58570	1713
AT3G58580	1130
AT3G58585	0
AT3G58590	50
AT3G58600	754
AT3G58610	6011
AT3G58620	1194
AT3G58630	214
AT3G58640	1775
AT3G58650	340
AT3G58660	1199
AT3G58670	490
AT3G58680	5026
AT3G58690	165
AT3G58700	1001
AT3G58710	287
AT3G58720	156
AT3G58730	3788
AT3G58740	0
AT3G58750	1881
AT3G58760	493
AT3G58770	47
AT3G58780	13
AT3G58790	228
AT3G58795	0
AT3G58800	162
AT3G58810	35
AT3G58820	72
AT3G58830	576
AT3G58840	722
AT3G58850	138
AT3G58860	7
AT3G58865	62
AT3G58875	0
AT3G58877	0
AT3G58880	0
AT3G58890	0
AT3G58900	230
AT3G58910	1
AT3G58920	0
AT3G58930	174
AT3G58940	139
AT3G58950	0
AT3G58960	0
AT3G58970	494
AT3G58975	99
AT3G58980	38
AT3G58990	92
AT3G59000	87
AT3G59010	2
AT3G59020	2107
AT3G59030	0
AT3G59040	750
AT3G59050	645
AT3G59060	336
AT3G59068	4
AT3G59070	0
AT3G59080	178
AT3G59090	906
AT3G59100	652
AT3G59110	921
AT3G59120	46
AT3G59130	35
AT3G59140	2353
AT3G59150	195
AT3G59160	0
AT3G59170	0
AT3G59180	0
AT3G59190	14
AT3G59200	43
AT3G59210	850
AT3G59220	1303
AT3G59230	0
AT3G59240	0
AT3G59245	0
AT3G59250	126
AT3G59260	0
AT3G59270	17
AT3G59280	859
AT3G59290	610
AT3G59295	0
AT3G59300	903
AT3G59310	88
AT3G59320	276
AT3G59330	75
AT3G59340	314
AT3G59350	1709
AT3G59360	1219
AT3G59370	593
AT3G59380	746
AT3G59390	178
AT3G59400	34
AT3G59410	508
AT3G59415	0
AT3G59420	444
AT3G59430	84
AT3G59435	0
AT3G59440	0
AT3G59450	5
AT3G59455	0
AT3G59460	0
AT3G59470	217
AT3G59480	41
AT3G59490	186
AT3G59500	596
AT3G59510	14
AT3G59520	201
AT3G59530	40
AT3G59540	2974
AT3G59550	95
AT3G59570	282
AT3G59580	373
AT3G59590	0
AT3G59600	824
AT3G59610	0
AT3G59620	2
AT3G59630	290
AT3G59640	353
AT3G59650	288
AT3G59660	1142
AT3G59670	489
AT3G59680	187
AT3G59690	192
AT3G59695	0
AT3G59700	143
AT3G59710	419
AT3G59720	0
AT3G59730	50
AT3G59740	1
AT3G59750	16
AT3G59760	2142
AT3G59765	202
AT3G59770	2178
AT3G59780	4752
AT3G59790	0
AT3G59800	318
AT3G59810	357
AT3G59820	762
AT3G59830	61
AT3G59840	287
AT3G59845	0
AT3G59850	217
AT3G59860	0
AT3G59870	720
AT3G59880	31
AT3G59884	0
AT3G59890	376
AT3G59900	631
AT3G59910	1550
AT3G59920	7477
AT3G59923	0
AT3G59926	0
AT3G59930	13
AT3G59940	0
AT3G59950	993
AT3G59960	0
AT3G59970	7395
AT3G59980	505
AT3G59990	1846
AT3G60000	3
AT3G60010	0
AT3G60020	2
AT3G60030	2765
AT3G60040	86
AT3G60050	313
AT3G60060	0
AT3G60070	1137
AT3G60075	0
AT3G60080	697
AT3G60090	0
AT3G60100	2
AT3G60110	236
AT3G60120	4
AT3G60130	981
AT3G60140	106
AT3G60150	112
AT3G60160	3
AT3G60164	0
AT3G60170	1
AT3G60176	0
AT3G60180	291
AT3G60190	1104
AT3G60200	338
AT3G60210	1339
AT3G60220	152
AT3G60238	0
AT3G60240	3750
AT3G60245	7982
AT3G60250	1101
AT3G60260	501
AT3G60270	2
AT3G60280	839
AT3G60286	9
AT3G60290	233
AT3G60300	1149
AT3G60310	212
AT3G60320	1500
AT3G60328	0
AT3G60330	3545
AT3G60340	1038
AT3G60350	861
AT3G60360	285
AT3G60370	638
AT3G60380	966
AT3G60390	493
AT3G60400	142
AT3G60410	632
AT3G60415	9
AT3G60420	0
AT3G60440	466
AT3G60450	1040
AT3G60460	0
AT3G60470	9
AT3G60480	160
AT3G60490	27
AT3G60500	590
AT3G60510	183
AT3G60520	120
AT3G60530	1248
AT3G60540	34
AT3G60550	135
AT3G60560	0
AT3G60565	0
AT3G60570	0
AT3G60580	36
AT3G60590	263
AT3G60600	2936
AT3G60610	0
AT3G60613	0
AT3G60620	547
AT3G60630	1168
AT3G60640	275
AT3G60650	54
AT3G60660	69
AT3G60670	3
AT3G60680	201
AT3G60690	145
AT3G60700	8
AT3G60710	0
AT3G60720	67
AT3G60730	11
AT3G60740	782
AT3G60750	30718
AT3G60760	0
AT3G60770	4366
AT3G60780	24
AT3G60790	0
AT3G60800	757
AT3G60805	0
AT3G60810	531
AT3G60820	3617
AT3G60830	651
AT3G60840	323
AT3G60850	337
AT3G60860	2331
AT3G60870	57
AT3G60880	457
AT3G60890	2
AT3G60900	212
AT3G60910	405
AT3G60920	6
AT3G60930	69
AT3G60935	0
AT3G60940	6
AT3G60950	0
AT3G60955	0
AT3G60957	5
AT3G60960	123
AT3G60961	0
AT3G60965	238
AT3G60966	1
AT3G60970	0
AT3G60972	2
AT3G60975	0
AT3G60980	227
AT3G60990	0
AT3G61010	427
AT3G61020	220
AT3G61028	0
AT3G61030	0
AT3G61035	0
AT3G61040	3
AT3G61050	2422
AT3G61060	144
AT3G61070	3694
AT3G61080	616
AT3G61090	5
AT3G61100	128
AT3G61105	0
AT3G61110	3471
AT3G61111	3
AT3G61113	26
AT3G61117	1
AT3G61118	10
AT3G61120	0
AT3G61130	3597
AT3G61140	1195
AT3G61150	801
AT3G61160	139
AT3G61170	41
AT3G61172	0
AT3G61175	0
AT3G61177	0
AT3G61180	734
AT3G61182	0
AT3G61185	0
AT3G61190	49
AT3G61198	30
AT3G61200	606
AT3G61210	87
AT3G61220	1257
AT3G61230	0
AT3G61240	2505
AT3G61250	60
AT3G61260	2244
AT3G61270	635
AT3G61280	2
AT3G61290	0
AT3G61300	0
AT3G61310	553
AT3G61320	348
AT3G61330	0
AT3G61340	2
AT3G61350	192
AT3G61360	69
AT3G61370	110
AT3G61380	262
AT3G61390	11
AT3G61400	2
AT3G61410	117
AT3G61415	264
AT3G61420	397
AT3G61430	4721
AT3G61440	8670
AT3G61450	6
AT3G61460	670
AT3G61470	30781
AT3G61480	731
AT3G61490	1287
AT3G61500	0
AT3G61510	0
AT3G61520	104
AT3G61530	143
AT3G61540	430
AT3G61545	0
AT3G61550	309
AT3G61560	771
AT3G61570	361
AT3G61571	0
AT3G61580	4106
AT3G61590	270
AT3G61600	1631
AT3G61610	330
AT3G61620	272
AT3G61630	162
AT3G61640	438
AT3G61650	480
AT3G61660	20
AT3G61670	531
AT3G61680	495
AT3G61690	1830
AT3G61700	1225
AT3G61710	741
AT3G61715	0
AT3G61720	0
AT3G61721	0
AT3G61723	0
AT3G61730	0
AT3G61740	403
AT3G61750	520
AT3G61755	0
AT3G61760	181
AT3G61770	795
AT3G61780	485
AT3G61790	552
AT3G61800	347
AT3G61810	0
AT3G61820	1989
AT3G61825	0
AT3G61826	0
AT3G61829	0
AT3G61830	456
AT3G61840	3
AT3G61850	289
AT3G61860	591
AT3G61870	3614
AT3G61880	11
AT3G61890	318
AT3G61897	9
AT3G61898	74
AT3G61900	71
AT3G61910	0
AT3G61920	39
AT3G61930	113
AT3G61940	1
AT3G61950	65
AT3G61960	991
AT3G61962	0
AT3G61970	168
AT3G61980	243
AT3G61990	1146
AT3G62000	258
AT3G62010	2136
AT3G62020	297
AT3G62030	9311
AT3G62040	540
AT3G62050	17
AT3G62060	276
AT3G62070	63
AT3G62080	238
AT3G62090	6
AT3G62100	39
AT3G62110	703
AT3G62120	4271
AT3G62130	944
AT3G62140	365
AT3G62150	217
AT3G62160	128
AT3G62170	10
AT3G62180	3
AT3G62190	594
AT3G62200	449
AT3G62210	16
AT3G62220	278
AT3G62230	4
AT3G62240	719
AT3G62245	0
AT3G62250	6236
AT3G62260	254
AT3G62270	2006
AT3G62280	100
AT3G62285	0
AT3G62290	13688
AT3G62300	687
AT3G62310	1157
AT3G62320	8
AT3G62330	684
AT3G62340	0
AT3G62350	0
AT3G62360	4597
AT3G62370	567
AT3G62380	0
AT3G62390	371
AT3G62400	1906
AT3G62410	1247
AT3G62420	1872
AT3G62430	29
AT3G62440	0
AT3G62450	384
AT3G62455	38
AT3G62460	102
AT3G62470	65
AT3G62475	0
AT3G62480	0
AT3G62490	0
AT3G62499	12
AT3G62500	25
AT3G62510	2
AT3G62520	0
AT3G62528	0
AT3G62529	0
AT3G62530	2315
AT3G62540	4
AT3G62550	631
AT3G62560	713
AT3G62570	295
AT3G62580	1747
AT3G62590	193
AT3G62600	2524
AT3G62610	49
AT3G62615	0
AT3G62620	212
AT3G62630	1020
AT3G62640	1
AT3G62650	1222
AT3G62660	1347
AT3G62670	0
AT3G62680	7577
AT3G62690	131
AT3G62695	0
AT3G62700	4138
AT3G62710	1
AT3G62720	606
AT3G62725	1
AT3G62730	0
AT3G62735	0
AT3G62740	66
AT3G62750	946
AT3G62760	72
AT3G62770	1098
AT3G62780	33
AT3G62790	1133
AT3G62800	234
AT3G62810	769
AT3G62820	146
AT3G62830	2435
AT3G62840	1568
AT3G62850	0
AT3G62860	1062
AT3G62870	7316
AT3G62880	134
AT3G62890	58
AT3G62900	1551
AT3G62910	687
AT3G62920	121
AT3G62930	13
AT3G62940	661
AT3G62950	20
AT3G62960	623
AT3G62970	371
AT3G62980	2549
AT3G62990	4
AT3G63000	1104
AT3G63003	0
AT3G63006	0
AT3G63010	632
AT3G63020	1
AT3G63030	276
AT3G63040	2
AT3G63050	20
AT3G63052	10
AT3G63060	45
AT3G63070	1402
AT3G63080	837
AT3G63088	0
AT3G63090	135
AT3G63093	0
AT3G63095	0
AT3G63110	9
AT3G63120	866
AT3G63130	973
AT3G63140	3220
AT3G63150	1173
AT3G63160	5577
AT3G63170	786
AT3G63180	617
AT3G63190	3154
AT3G63200	1437
AT3G63210	976
AT3G63215	0
AT3G63220	186
AT3G63230	0
AT3G63240	401
AT3G63250	855
AT3G63255	0
AT3G63260	747
AT3G63270	297
AT3G63280	234
AT3G63290	128
AT3G63300	450
AT3G63310	1049
AT3G63320	4
AT3G63340	1330
AT3G63350	79
AT3G63360	14
AT3G63370	265
AT3G63375	2
AT3G63380	428
AT3G63390	209
AT3G63400	958
AT3G63410	5203
AT3G63420	232
AT3G63430	231
AT3G63440	2
AT3G63445	50
AT3G63450	929
AT3G63460	6286
AT3G63470	286
AT3G63480	58
AT3G63490	8687
AT3G63500	2274
AT3G63510	327
AT3G63520	4597
AT3G63530	376
AT3G63540	1514
AT3G66652	140
AT3G66654	1133
AT3G66656	0
AT3G66658	801
AT4G00005	0
AT4G00020	231
AT4G00026	411
AT4G00030	305
AT4G00040	187
AT4G00050	376
AT4G00060	993
AT4G00070	34
AT4G00080	647
AT4G00085	0
AT4G00090	895
AT4G00100	3859
AT4G00110	355
AT4G00114	1
AT4G00120	0
AT4G00130	139
AT4G00140	2
AT4G00150	1015
AT4G00155	0
AT4G00160	0
AT4G00163	0
AT4G00165	20
AT4G00170	571
AT4G00180	828
AT4G00190	0
AT4G00200	241
AT4G00210	4
AT4G00220	25
AT4G00225	0
AT4G00230	420
AT4G00231	383
AT4G00232	0
AT4G00234	0
AT4G00236	0
AT4G00238	400
AT4G00240	181
AT4G00250	42
AT4G00260	0
AT4G00270	795
AT4G00280	0
AT4G00290	435
AT4G00295	0
AT4G00300	1211
AT4G00305	15
AT4G00310	170
AT4G00315	0
AT4G00320	0
AT4G00330	404
AT4G00335	154
AT4G00340	1551
AT4G00342	0
AT4G00350	0
AT4G00355	1807
AT4G00356	0
AT4G00360	494
AT4G00370	2931
AT4G00380	281
AT4G00390	30
AT4G00400	495
AT4G00413	0
AT4G00416	0
AT4G00420	329
AT4G00430	2925
AT4G00440	1140
AT4G00450	1942
AT4G00460	238
AT4G00467	2
AT4G00480	682
AT4G00490	1112
AT4G00500	458
AT4G00520	403
AT4G00525	47
AT4G00530	85
AT4G00540	0
AT4G00550	446
AT4G00560	615
AT4G00570	3268
AT4G00580	0
AT4G00585	1159
AT4G00590	188
AT4G00600	0
AT4G00610	0
AT4G00620	317
AT4G00630	1883
AT4G00650	141
AT4G00651	0
AT4G00660	1845
AT4G00670	61
AT4G00680	1180
AT4G00690	33
AT4G00695	5
AT4G00700	272
AT4G00710	2991
AT4G00720	2784
AT4G00730	2090
AT4G00740	2215
AT4G00750	318
AT4G00752	451
AT4G00753	0
AT4G00755	569
AT4G00760	139
AT4G00770	8
AT4G00780	796
AT4G00800	1690
AT4G00810	3038
AT4G00820	1304
AT4G00830	1910
AT4G00840	354
AT4G00850	88
AT4G00860	2642
AT4G00870	2
AT4G00872	0
AT4G00880	33
AT4G00883	0
AT4G00885	0
AT4G00889	0
AT4G00890	6
AT4G00891	0
AT4G00893	0
AT4G00895	2208
AT4G00900	1861
AT4G00905	0
AT4G00910	32
AT4G00920	1
AT4G00925	0
AT4G00930	221
AT4G00940	38
AT4G00950	50
AT4G00953	0
AT4G00955	60
AT4G00960	5
AT4G00970	1
AT4G00975	3
AT4G00980	63
AT4G00985	0
AT4G00990	1089
AT4G01000	2181
AT4G01010	11
AT4G01020	216
AT4G01023	3
AT4G01026	123
AT4G01030	118
AT4G01037	596
AT4G01040	655
AT4G01050	7529
AT4G01060	64
AT4G01070	2085
AT4G01080	53
AT4G01090	529
AT4G01100	3475
AT4G01110	231
AT4G01120	708
AT4G01130	508
AT4G01140	191
AT4G01150	12998
AT4G01160	0
AT4G01170	0
AT4G01180	2
AT4G01190	2
AT4G01200	50
AT4G01210	1525
AT4G01220	325
AT4G01230	6
AT4G01240	126
AT4G01245	0
AT4G01250	129
AT4G01260	1
AT4G01265	3
AT4G01270	68
AT4G01280	216
AT4G01290	2905
AT4G01310	6187
AT4G01320	1601
AT4G01330	657
AT4G01335	8
AT4G01340	1
AT4G01350	308
AT4G01355	0
AT4G01360	32
AT4G01370	1086
AT4G01380	0
AT4G01390	42
AT4G01395	1885
AT4G01400	82
AT4G01410	452
AT4G01420	0
AT4G01430	33
AT4G01435	1
AT4G01440	142
AT4G01450	1154
AT4G01455	0
AT4G01460	259
AT4G01470	8
AT4G01480	3643
AT4G01490	105
AT4G01500	22
AT4G01505	0
AT4G01510	145
AT4G01515	0
AT4G01516	0
AT4G01520	0
AT4G01525	75
AT4G01530	0
AT4G01533	23
AT4G01535	0
AT4G01540	311
AT4G01550	276
AT4G01560	799
AT4G01570	346
AT4G01575	0
AT4G01580	59
AT4G01590	734
AT4G01593	78
AT4G01595	5
AT4G01600	300
AT4G01610	15050
AT4G01630	89
AT4G01640	0
AT4G01650	265
AT4G01660	1195
AT4G01670	223
AT4G01671	2
AT4G01680	412
AT4G01690	3553
AT4G01700	818
AT4G01703	0
AT4G01710	266
AT4G01720	309
AT4G01730	256
AT4G01735	2
AT4G01740	109
AT4G01750	357
AT4G01760	19
AT4G01770	111
AT4G01780	4
AT4G01790	64
AT4G01800	4386
AT4G01810	1741
AT4G01820	7
AT4G01830	213
AT4G01840	368
AT4G01850	9804
AT4G01860	670
AT4G01865	0
AT4G01870	226
AT4G01880	230
AT4G01883	193
AT4G01890	41
AT4G01895	56
AT4G01897	337
AT4G01900	1297
AT4G01910	165
AT4G01915	62
AT4G01920	86
AT4G01925	54
AT4G01930	36
AT4G01935	217
AT4G01940	1147
AT4G01950	609
AT4G01960	430
AT4G01970	20
AT4G01975	1
AT4G01980	0
AT4G01985	1
AT4G01990	138
AT4G01995	622
AT4G02000	8
AT4G02005	105
AT4G02010	705
AT4G02020	867
AT4G02030	1134
AT4G02040	0
AT4G02050	1263
AT4G02055	0
AT4G02060	782
AT4G02070	416
AT4G02075	269
AT4G02080	1974
AT4G02090	344
AT4G02100	851
AT4G02110	346
AT4G02120	936
AT4G02130	433
AT4G02140	4
AT4G02150	997
AT4G02160	8
AT4G02170	13
AT4G02180	71
AT4G02190	0
AT4G02195	205
AT4G02200	172
AT4G02210	220
AT4G02220	261
AT4G02230	2160
AT4G02235	0
AT4G02250	1
AT4G02260	1949
AT4G02270	3530
AT4G02280	884
AT4G02290	1115
AT4G02300	0
AT4G02310	0
AT4G02312	0
AT4G02314	0
AT4G02317	0
AT4G02320	6
AT4G02330	574
AT4G02340	854
AT4G02350	1795
AT4G02360	16
AT4G02370	1574
AT4G02380	458
AT4G02390	398
AT4G02400	879
AT4G02405	285
AT4G02410	196
AT4G02420	71
AT4G02425	174
AT4G02430	253
AT4G02440	357
AT4G02450	4735
AT4G02460	140
AT4G02465	0
AT4G02480	7292
AT4G02482	20
AT4G02485	88
AT4G02487	0
AT4G02489	0
AT4G02490	0
AT4G02500	3740
AT4G02510	7311
AT4G02520	23
AT4G02530	2724
AT4G02540	1014
AT4G02541	0
AT4G02550	186
AT4G02555	3
AT4G02560	695
AT4G02570	5721
AT4G02580	3825
AT4G02590	879
AT4G02600	830
AT4G02610	352
AT4G02620	2040
AT4G02630	100
AT4G02640	1230
AT4G02650	12
AT4G02655	0
AT4G02660	265
AT4G02670	2
AT4G02680	1899
AT4G02690	29
AT4G02700	3140
AT4G02710	745
AT4G02715	2013
AT4G02720	0
AT4G02725	979
AT4G02730	202
AT4G02733	0
AT4G02735	0
AT4G02740	411
AT4G02750	96
AT4G02760	266
AT4G02770	16743
AT4G02780	25
AT4G02790	871
AT4G02800	456
AT4G02810	41
AT4G02820	385
AT4G02830	127
AT4G02840	858
AT4G02850	41
AT4G02860	1001
AT4G02870	0
AT4G02880	558
AT4G02890	4989
AT4G02900	131
AT4G02910	0
AT4G02920	1708
AT4G02930	3339
AT4G02940	2913
AT4G02950	1
AT4G02960	5
AT4G02970	223
AT4G02980	363
AT4G02990	682
AT4G03000	708
AT4G03010	101
AT4G03020	2070
AT4G03030	698
AT4G03038	0
AT4G03039	0
AT4G03040	0
AT4G03050	10
AT4G03060	3
AT4G03063	1
AT4G03070	172
AT4G03080	1347
AT4G03090	479
AT4G03100	489
AT4G03110	935
AT4G03113	0
AT4G03115	202
AT4G03120	448
AT4G03130	35
AT4G03135	0
AT4G03140	59
AT4G03150	426
AT4G03153	0
AT4G03156	0
AT4G03157	0
AT4G03160	0
AT4G03165	0
AT4G03170	0
AT4G03175	3
AT4G03180	276
AT4G03190	1547
AT4G03200	1564
AT4G03205	502
AT4G03210	8535
AT4G03220	3
AT4G03230	164
AT4G03240	389
AT4G03250	138
AT4G03260	2483
AT4G03270	41
AT4G03280	12988
AT4G03285	0
AT4G03290	6
AT4G03292	11
AT4G03295	1
AT4G03298	2
AT4G03300	1
AT4G03305	0
AT4G03310	0
AT4G03320	258
AT4G03330	115
AT4G03340	75
AT4G03350	0
AT4G03360	0
AT4G03364	0
AT4G03370	0
AT4G03376	1
AT4G03380	2
AT4G03390	1731
AT4G03400	444
AT4G03405	0
AT4G03410	172
AT4G03415	1062
AT4G03420	157
AT4G03430	2084
AT4G03435	0
AT4G03437	0
AT4G03438	0
AT4G03440	75
AT4G03443	6
AT4G03445	4
AT4G03450	0
AT4G03455	0
AT4G03460	50
AT4G03470	0
AT4G03480	3
AT4G03490	103
AT4G03495	0
AT4G03500	63
AT4G03505	0
AT4G03510	408
AT4G03520	3564
AT4G03525	0
AT4G03530	0
AT4G03535	0
AT4G03540	161
AT4G03545	0
AT4G03550	2098
AT4G03555	0
AT4G03560	3690
AT4G03565	0
AT4G03566	0
AT4G03570	0
AT4G03575	0
AT4G03580	0
AT4G03585	0
AT4G03590	0
AT4G03595	3
AT4G03600	43
AT4G03605	0
AT4G03610	443
AT4G03620	0
AT4G03625	0
AT4G03630	0
AT4G03635	103
AT4G03640	0
AT4G03645	0
AT4G03650	0
AT4G03655	0
AT4G03660	0
AT4G03665	0
AT4G03670	0
AT4G03675	0
AT4G03680	0
AT4G03685	0
AT4G03690	0
AT4G03695	0
AT4G03700	0
AT4G03705	1
AT4G03710	0
AT4G03715	0
AT4G03720	0
AT4G03725	2
AT4G03726	0
AT4G03728	0
AT4G03730	0
AT4G03732	0
AT4G03740	0
AT4G03745	0
AT4G03750	0
AT4G03755	2
AT4G03760	0
AT4G03765	0
AT4G03770	0
AT4G03775	0
AT4G03780	0
AT4G03785	0
AT4G03790	0
AT4G03795	0
AT4G03800	0
AT4G03805	0
AT4G03810	0
AT4G03811	3
AT4G03813	2
AT4G03815	0
AT4G03816	1
AT4G03820	271
AT4G03823	1
AT4G03824	0
AT4G03825	0
AT4G03826	0
AT4G03830	0
AT4G03835	0
AT4G03837	0
AT4G03840	0
AT4G03845	2
AT4G03850	0
AT4G03855	0
AT4G03860	0
AT4G03865	0
AT4G03870	0
AT4G03873	0
AT4G03875	9
AT4G03876	0
AT4G03880	0
AT4G03885	0
AT4G03890	0
AT4G03895	0
AT4G03900	0
AT4G03905	0
AT4G03910	0
AT4G03911	0
AT4G03912	0
AT4G03913	1
AT4G03914	0
AT4G03915	0
AT4G03916	0
AT4G03920	0
AT4G03923	0
AT4G03925	0
AT4G03926	0
AT4G03930	2
AT4G03935	69
AT4G03940	58
AT4G03945	0
AT4G03950	0
AT4G03955	0
AT4G03960	181
AT4G03965	32
AT4G03970	0
AT4G03975	0
AT4G03976	0
AT4G03977	0
AT4G03978	0
AT4G03979	0
AT4G03980	0
AT4G03981	0
AT4G03985	0
AT4G03990	0
AT4G03995	0
AT4G04000	0
AT4G04005	12
AT4G04010	0
AT4G04015	6
AT4G04020	352
AT4G04025	36
AT4G04030	0
AT4G04035	2
AT4G04040	414
AT4G04050	0
AT4G04055	0
AT4G04065	0
AT4G04070	0
AT4G04075	4
AT4G04077	3
AT4G04078	0
AT4G04080	0
AT4G04085	0
AT4G04090	0
AT4G04095	0
AT4G04100	0
AT4G04105	0
AT4G04110	0
AT4G04115	0
AT4G04120	0
AT4G04125	0
AT4G04130	0
AT4G04135	0
AT4G04140	0
AT4G04145	0
AT4G04150	0
AT4G04155	0
AT4G04157	0
AT4G04165	0
AT4G04167	0
AT4G04170	0
AT4G04175	0
AT4G04180	87
AT4G04185	0
AT4G04190	95
AT4G04195	0
AT4G04200	413
AT4G04205	0
AT4G04210	1294
AT4G04215	0
AT4G04220	0
AT4G04221	7
AT4G04223	25
AT4G04225	6
AT4G04230	0
AT4G04235	0
AT4G04245	0
AT4G04250	0
AT4G04255	0
AT4G04260	12
AT4G04265	0
AT4G04270	0
AT4G04273	0
AT4G04275	0
AT4G04276	0
AT4G04280	0
AT4G04285	0
AT4G04290	0
AT4G04293	0
AT4G04295	0
AT4G04296	0
AT4G04300	0
AT4G04305	0
AT4G04310	0
AT4G04313	0
AT4G04315	0
AT4G04316	0
AT4G04320	665
AT4G04325	0
AT4G04330	478
AT4G04335	0
AT4G04340	2989
AT4G04345	0
AT4G04350	1264
AT4G04355	0
AT4G04360	40
AT4G04365	0
AT4G04370	210
AT4G04375	0
AT4G04380	0
AT4G04385	0
AT4G04390	0
AT4G04392	0
AT4G04393	0
AT4G04394	0
AT4G04395	0
AT4G04396	0
AT4G04398	0
AT4G04400	0
AT4G04402	0
AT4G04404	0
AT4G04405	0
AT4G04407	0
AT4G04408	0
AT4G04409	0
AT4G04410	8
AT4G04415	1
AT4G04420	1
AT4G04423	0
AT4G04425	2
AT4G04426	0
AT4G04430	0
AT4G04435	7
AT4G04440	0
AT4G04445	7
AT4G04450	254
AT4G04455	0
AT4G04460	291
AT4G04465	4
AT4G04470	601
AT4G04475	0
AT4G04480	1
AT4G04485	4
AT4G04490	29
AT4G04495	0
AT4G04500	0
AT4G04505	0
AT4G04510	0
AT4G04515	0
AT4G04520	0
AT4G04525	0
AT4G04530	0
AT4G04535	0
AT4G04540	0
AT4G04545	0
AT4G04547	0
AT4G04550	0
AT4G04555	0
AT4G04560	0
AT4G04565	73
AT4G04570	306
AT4G04580	0
AT4G04585	0
AT4G04590	0
AT4G04600	0
AT4G04601	0
AT4G04605	1
AT4G04610	476
AT4G04614	400
AT4G04615	0
AT4G04620	389
AT4G04625	0
AT4G04630	51
AT4G04632	0
AT4G04635	0
AT4G04640	12598
AT4G04645	0
AT4G04650	0
AT4G04653	0
AT4G04655	0
AT4G04660	0
AT4G04665	0
AT4G04670	300
AT4G04675	0
AT4G04680	3
AT4G04690	0
AT4G04692	976
AT4G04693	0
AT4G04695	318
AT4G04700	166
AT4G04710	16
AT4G04720	1599
AT4G04730	0
AT4G04740	765
AT4G04745	94
AT4G04750	532
AT4G04755	0
AT4G04760	24
AT4G04765	0
AT4G04770	4179
AT4G04775	0
AT4G04780	297
AT4G04785	0
AT4G04790	90
AT4G04795	0
AT4G04800	616
AT4G04805	0
AT4G04810	24
AT4G04815	0
AT4G04820	0
AT4G04825	0
AT4G04830	281
AT4G04835	0
AT4G04840	474
AT4G04850	1488
AT4G04855	0
AT4G04860	566
AT4G04865	1
AT4G04870	314
AT4G04875	0
AT4G04880	391
AT4G04885	782
AT4G04890	1853
AT4G04895	0
AT4G04900	160
AT4G04905	0
AT4G04910	2961
AT4G04920	1277
AT4G04925	190
AT4G04930	7
AT4G04940	433
AT4G04945	0
AT4G04950	958
AT4G04955	3915
AT4G04957	0
AT4G04960	541
AT4G04965	0
AT4G04970	897
AT4G04972	33
AT4G04975	0
AT4G04980	0
AT4G04985	0
AT4G04990	1
AT4G04995	0
AT4G05000	342
AT4G05005	0
AT4G05010	291
AT4G05015	0
AT4G05018	4
AT4G05020	1819
AT4G05025	0
AT4G05030	1
AT4G05040	293
AT4G05045	0
AT4G05048	0
AT4G05049	1
AT4G05050	17128
AT4G05053	1
AT4G05055	0
AT4G05060	256
AT4G05065	0
AT4G05070	614
AT4G05071	0
AT4G05073	0
AT4G05075	0
AT4G05076	0
AT4G05080	0
AT4G05085	0
AT4G05087	0
AT4G05090	466
AT4G05091	0
AT4G05095	2
AT4G05097	3
AT4G05100	324
AT4G05105	0
AT4G05110	32
AT4G05115	0
AT4G05120	618
AT4G05125	0
AT4G05130	15
AT4G05133	0
AT4G05135	0
AT4G05140	0
AT4G05145	0
AT4G05150	1867
AT4G05155	5
AT4G05160	1542
AT4G05170	111
AT4G05180	15787
AT4G05190	550
AT4G05200	166
AT4G05205	0
AT4G05210	34
AT4G05215	1
AT4G05220	0
AT4G05225	0
AT4G05230	0
AT4G05235	0
AT4G05240	0
AT4G05245	0
AT4G05250	0
AT4G05255	0
AT4G05260	0
AT4G05270	0
AT4G05275	0
AT4G05280	0
AT4G05285	0
AT4G05290	0
AT4G05295	0
AT4G05300	0
AT4G05303	0
AT4G05305	0
AT4G05306	0
AT4G05310	0
AT4G05315	6
AT4G05320	29885
AT4G05330	414
AT4G05335	0
AT4G05340	0
AT4G05350	0
AT4G05355	0
AT4G05360	0
AT4G05365	1
AT4G05375	0
AT4G05380	33
AT4G05385	0
AT4G05390	945
AT4G05395	0
AT4G05400	472
AT4G05405	0
AT4G05410	540
AT4G05415	0
AT4G05420	2266
AT4G05425	0
AT4G05430	23
AT4G05435	0
AT4G05440	206
AT4G05445	0
AT4G05450	203
AT4G05455	0
AT4G05460	394
AT4G05465	0
AT4G05470	0
AT4G05475	1
AT4G05485	0
AT4G05490	0
AT4G05495	0
AT4G05497	1
AT4G05500	0
AT4G05502	0
AT4G05505	0
AT4G05508	0
AT4G05510	0
AT4G05520	414
AT4G05523	0
AT4G05525	8
AT4G05526	0
AT4G05530	1304
AT4G05535	5
AT4G05540	0
AT4G05545	0
AT4G05550	0
AT4G05553	0
AT4G05555	0
AT4G05556	0
AT4G05560	0
AT4G05565	0
AT4G05570	0
AT4G05575	0
AT4G05580	0
AT4G05581	0
AT4G05582	0
AT4G05583	0
AT4G05584	0
AT4G05585	0
AT4G05586	0
AT4G05587	0
AT4G05588	0
AT4G05589	0
AT4G05590	298
AT4G05591	0
AT4G05592	0
AT4G05593	0
AT4G05594	0
AT4G05595	0
AT4G05597	0
AT4G05600	0
AT4G05605	0
AT4G05610	0
AT4G05612	0
AT4G05613	0
AT4G05615	0
AT4G05616	0
AT4G05620	0
AT4G05625	0
AT4G05630	0
AT4G05631	77
AT4G05632	0
AT4G05633	0
AT4G05634	0
AT4G05635	0
AT4G05636	0
AT4G05638	0
AT4G05640	0
AT4G05645	0
AT4G05650	10
AT4G05655	0
AT4G05660	0
AT4G05665	0
AT4G05670	0
AT4G05675	0
AT4G05680	0
AT4G05685	11
AT4G05690	2
AT4G05695	0
AT4G05700	0
AT4G05705	0
AT4G05710	0
AT4G05715	3
AT4G05720	0
AT4G05730	0
AT4G05735	0
AT4G05740	0
AT4G05745	0
AT4G05750	0
AT4G05755	0
AT4G05760	0
AT4G05765	0
AT4G05770	0
AT4G05775	0
AT4G05780	17
AT4G05785	0
AT4G05790	0
AT4G05795	0
AT4G05800	0
AT4G05805	0
AT4G05810	2
AT4G05815	0
AT4G05840	2
AT4G05845	0
AT4G05850	0
AT4G05855	0
AT4G05860	0
AT4G05865	0
AT4G05870	0
AT4G05875	0
AT4G05880	0
AT4G05885	0
AT4G05890	0
AT4G05895	1
AT4G05900	0
AT4G05905	0
AT4G05910	0
AT4G05915	0
AT4G05918	0
AT4G05920	0
AT4G05925	0
AT4G05930	0
AT4G05935	0
AT4G05940	0
AT4G05945	0
AT4G05950	1
AT4G05965	0
AT4G05970	0
AT4G05975	0
AT4G05980	0
AT4G05985	0
AT4G05990	0
AT4G05995	0
AT4G06000	0
AT4G06005	0
AT4G06010	1
AT4G06015	0
AT4G06045	0
AT4G06050	0
AT4G06055	0
AT4G06060	5
AT4G06065	0
AT4G06070	0
AT4G06075	0
AT4G06080	2
AT4G06085	0
AT4G06090	0
AT4G06095	0
AT4G06105	0
AT4G06110	0
AT4G06115	0
AT4G06130	0
AT4G06135	0
AT4G06140	0
AT4G06145	0
AT4G06155	0
AT4G06160	1
AT4G06165	0
AT4G06170	0
AT4G06175	0
AT4G06185	0
AT4G06195	12
AT4G06196	0
AT4G06200	0
AT4G06205	0
AT4G06210	0
AT4G06215	1
AT4G06225	13
AT4G06235	0
AT4G06240	0
AT4G06245	0
AT4G06250	0
AT4G06255	0
AT4G06260	0
AT4G06265	9
AT4G06280	2
AT4G06285	1
AT4G06290	0
AT4G06295	0
AT4G06300	0
AT4G06305	0
AT4G06310	1
AT4G06315	1
AT4G06320	1
AT4G06330	1
AT4G06335	0
AT4G06340	3
AT4G06345	0
AT4G06365	0
AT4G06370	0
AT4G06375	0
AT4G06380	0
AT4G06385	0
AT4G06390	0
AT4G06395	4
AT4G06400	0
AT4G06405	0
AT4G06410	5
AT4G06415	0
AT4G06425	0
AT4G06440	0
AT4G06445	0
AT4G06450	0
AT4G06455	0
AT4G06460	0
AT4G06474	0
AT4G06477	0
AT4G06479	0
AT4G06480	0
AT4G06481	0
AT4G06482	0
AT4G06483	0
AT4G06484	0
AT4G06485	0
AT4G06486	0
AT4G06487	0
AT4G06488	0
AT4G06489	0
AT4G06490	0
AT4G06491	0
AT4G06492	0
AT4G06493	0
AT4G06494	0
AT4G06495	0
AT4G06496	0
AT4G06497	0
AT4G06498	2
AT4G06499	0
AT4G06500	0
AT4G06501	0
AT4G06502	0
AT4G06503	0
AT4G06504	0
AT4G06505	0
AT4G06506	0
AT4G06507	0
AT4G06508	0
AT4G06509	0
AT4G06510	0
AT4G06511	0
AT4G06512	0
AT4G06513	0
AT4G06514	0
AT4G06515	0
AT4G06516	0
AT4G06517	0
AT4G06518	0
AT4G06519	0
AT4G06520	0
AT4G06521	0
AT4G06522	0
AT4G06523	0
AT4G06524	0
AT4G06525	0
AT4G06526	0
AT4G06527	0
AT4G06528	0
AT4G06529	0
AT4G06530	0
AT4G06531	0
AT4G06532	0
AT4G06533	0
AT4G06534	136
AT4G06535	3
AT4G06536	54
AT4G06537	1
AT4G06538	3
AT4G06539	0
AT4G06540	0
AT4G06541	0
AT4G06542	0
AT4G06543	0
AT4G06544	0
AT4G06545	0
AT4G06546	0
AT4G06547	0
AT4G06548	0
AT4G06549	0
AT4G06550	0
AT4G06551	0
AT4G06552	0
AT4G06553	0
AT4G06554	0
AT4G06555	0
AT4G06556	0
AT4G06557	0
AT4G06558	0
AT4G06559	0
AT4G06560	0
AT4G06561	0
AT4G06562	0
AT4G06563	0
AT4G06564	0
AT4G06565	0
AT4G06566	0
AT4G06567	0
AT4G06568	0
AT4G06569	0
AT4G06570	0
AT4G06571	0
AT4G06572	0
AT4G06573	0
AT4G06574	0
AT4G06575	0
AT4G06576	0
AT4G06577	0
AT4G06578	0
AT4G06579	0
AT4G06580	0
AT4G06581	0
AT4G06582	0
AT4G06583	0
AT4G06584	0
AT4G06585	0
AT4G06586	0
AT4G06587	0
AT4G06588	0
AT4G06589	0
AT4G06590	0
AT4G06591	0
AT4G06592	0
AT4G06593	0
AT4G06594	0
AT4G06595	0
AT4G06596	0
AT4G06597	0
AT4G06598	202
AT4G06599	473
AT4G06600	0
AT4G06601	0
AT4G06602	0
AT4G06603	0
AT4G06604	0
AT4G06605	0
AT4G06606	0
AT4G06607	0
AT4G06608	0
AT4G06609	0
AT4G06610	0
AT4G06611	0
AT4G06612	0
AT4G06613	0
AT4G06614	0
AT4G06615	0
AT4G06616	0
AT4G06617	0
AT4G06618	0
AT4G06619	0
AT4G06620	0
AT4G06621	0
AT4G06622	0
AT4G06623	0
AT4G06624	0
AT4G06625	0
AT4G06626	0
AT4G06627	0
AT4G06628	0
AT4G06629	0
AT4G06630	0
AT4G06631	0
AT4G06632	0
AT4G06633	0
AT4G06634	349
AT4G06635	0
AT4G06636	0
AT4G06637	0
AT4G06638	0
AT4G06639	0
AT4G06640	0
AT4G06641	0
AT4G06642	0
AT4G06643	0
AT4G06644	0
AT4G06646	0
AT4G06648	0
AT4G06650	0
AT4G06652	0
AT4G06654	0
AT4G06655	0
AT4G06656	0
AT4G06658	0
AT4G06660	0
AT4G06664	0
AT4G06665	0
AT4G06666	0
AT4G06668	0
AT4G06670	0
AT4G06672	0
AT4G06674	0
AT4G06675	0
AT4G06676	412
AT4G06678	0
AT4G06680	0
AT4G06682	0
AT4G06684	0
AT4G06685	0
AT4G06686	0
AT4G06688	0
AT4G06692	0
AT4G06694	0
AT4G06695	3
AT4G06696	0
AT4G06697	0
AT4G06698	0
AT4G06699	0
AT4G06700	0
AT4G06701	106
AT4G06702	0
AT4G06704	0
AT4G06705	0
AT4G06708	0
AT4G06710	0
AT4G06712	0
AT4G06714	0
AT4G06715	0
AT4G06716	0
AT4G06718	0
AT4G06720	0
AT4G06722	0
AT4G06724	0
AT4G06725	0
AT4G06726	0
AT4G06728	0
AT4G06730	0
AT4G06732	0
AT4G06734	0
AT4G06735	0
AT4G06736	0
AT4G06738	0
AT4G06742	0
AT4G06744	730
AT4G06745	0
AT4G06746	19
AT4G06748	17
AT4G06750	0
AT4G06752	0
AT4G06755	2
AT4G06760	0
AT4G06765	0
AT4G06770	2
AT4G06775	15
AT4G06780	0
AT4G06785	0
AT4G06795	0
AT4G06800	0
AT4G06805	0
AT4G06810	0
AT4G06815	0
AT4G06820	0
AT4G06825	0
AT4G06830	0
AT4G06835	6
AT4G06845	0
AT4G06850	0
AT4G06855	0
AT4G06860	0
AT4G06865	0
AT4G06870	0
AT4G06875	0
AT4G06880	14
AT4G06885	0
AT4G06890	0
AT4G06895	0
AT4G06900	2
AT4G06905	0
AT4G06910	0
AT4G06915	0
AT4G06920	0
AT4G06925	0
AT4G06930	0
AT4G06935	0
AT4G06945	0
AT4G06950	0
AT4G06955	2
AT4G06960	0
AT4G06965	0
AT4G06970	0
AT4G06975	0
AT4G06980	18
AT4G06985	0
AT4G06990	0
AT4G06995	0
AT4G07000	0
AT4G07005	0
AT4G07010	0
AT4G07015	2
AT4G07020	0
AT4G07025	0
AT4G07030	0
AT4G07031	0
AT4G07040	0
AT4G07045	0
AT4G07050	0
AT4G07055	0
AT4G07060	0
AT4G07065	0
AT4G07070	3
AT4G07075	0
AT4G07080	0
AT4G07085	0
AT4G07090	1
AT4G07095	0
AT4G07100	0
AT4G07105	0
AT4G07110	0
AT4G07115	0
AT4G07120	0
AT4G07125	0
AT4G07130	0
AT4G07135	0
AT4G07145	0
AT4G07150	0
AT4G07160	0
AT4G07165	0
AT4G07170	7
AT4G07175	0
AT4G07180	0
AT4G07185	0
AT4G07190	0
AT4G07195	2
AT4G07200	4
AT4G07205	6
AT4G07210	0
AT4G07215	0
AT4G07220	0
AT4G07225	0
AT4G07230	1
AT4G07235	0
AT4G07240	0
AT4G07245	0
AT4G07250	5
AT4G07255	0
AT4G07260	0
AT4G07265	0
AT4G07270	0
AT4G07275	0
AT4G07280	0
AT4G07285	0
AT4G07290	7
AT4G07295	0
AT4G07300	0
AT4G07305	0
AT4G07310	0
AT4G07315	0
AT4G07320	0
AT4G07324	0
AT4G07325	0
AT4G07327	0
AT4G07330	0
AT4G07331	0
AT4G07332	0
AT4G07334	0
AT4G07335	0
AT4G07336	0
AT4G07338	0
AT4G07339	0
AT4G07340	0
AT4G07345	0
AT4G07350	0
AT4G07355	0
AT4G07360	0
AT4G07365	7
AT4G07370	0
AT4G07375	0
AT4G07380	0
AT4G07385	1
AT4G07390	951
AT4G07395	0
AT4G07400	160
AT4G07405	0
AT4G07408	0
AT4G07410	1305
AT4G07415	0
AT4G07420	0
AT4G07425	0
AT4G07430	0
AT4G07435	0
AT4G07440	0
AT4G07445	0
AT4G07450	0
AT4G07452	0
AT4G07454	0
AT4G07455	90
AT4G07456	0
AT4G07458	0
AT4G07460	0
AT4G07465	0
AT4G07470	0
AT4G07475	0
AT4G07480	0
AT4G07485	0
AT4G07490	0
AT4G07491	0
AT4G07492	0
AT4G07493	0
AT4G07494	0
AT4G07495	0
AT4G07496	0
AT4G07498	0
AT4G07500	0
AT4G07502	0
AT4G07504	0
AT4G07505	0
AT4G07507	311
AT4G07510	1
AT4G07515	0
AT4G07516	0
AT4G07517	0
AT4G07518	1
AT4G07519	0
AT4G07520	0
AT4G07521	0
AT4G07522	0
AT4G07523	0
AT4G07524	0
AT4G07525	0
AT4G07526	0
AT4G07528	0
AT4G07530	0
AT4G07535	0
AT4G07540	0
AT4G07545	2
AT4G07550	0
AT4G07560	0
AT4G07563	0
AT4G07565	0
AT4G07566	0
AT4G07570	0
AT4G07575	0
AT4G07580	0
AT4G07583	0
AT4G07586	0
AT4G07590	0
AT4G07595	0
AT4G07600	0
AT4G07605	0
AT4G07620	0
AT4G07625	0
AT4G07630	0
AT4G07635	1
AT4G07640	0
AT4G07645	0
AT4G07650	0
AT4G07655	0
AT4G07660	0
AT4G07662	0
AT4G07664	0
AT4G07665	0
AT4G07666	0
AT4G07668	0
AT4G07670	0
AT4G07675	0
AT4G07680	0
AT4G07685	0
AT4G07686	0
AT4G07688	0
AT4G07690	0
AT4G07693	0
AT4G07696	0
AT4G07699	0
AT4G07700	0
AT4G07703	0
AT4G07706	0
AT4G07713	0
AT4G07715	1
AT4G07720	0
AT4G07725	0
AT4G07730	0
AT4G07733	0
AT4G07735	2
AT4G07736	0
AT4G07738	0
AT4G07740	0
AT4G07742	0
AT4G07744	0
AT4G07745	2
AT4G07747	0
AT4G07750	0
AT4G07755	0
AT4G07760	0
AT4G07765	0
AT4G07770	0
AT4G07775	0
AT4G07780	0
AT4G07785	0
AT4G07790	0
AT4G07795	0
AT4G07800	0
AT4G07803	0
AT4G07805	0
AT4G07806	0
AT4G07810	0
AT4G07812	0
AT4G07815	33
AT4G07820	29
AT4G07825	655
AT4G07830	1
AT4G07835	0
AT4G07840	0
AT4G07841	0
AT4G07843	0
AT4G07845	0
AT4G07846	0
AT4G07850	0
AT4G07855	8
AT4G07856	0
AT4G07862	0
AT4G07865	0
AT4G07868	0
AT4G07869	0
AT4G07874	0
AT4G07875	0
AT4G07890	0
AT4G07893	0
AT4G07895	0
AT4G07896	0
AT4G07905	0
AT4G07915	0
AT4G07917	0
AT4G07920	0
AT4G07925	0
AT4G07931	0
AT4G07932	0
AT4G07933	0
AT4G07934	0
AT4G07935	0
AT4G07936	0
AT4G07937	0
AT4G07938	0
AT4G07939	0
AT4G07940	1
AT4G07941	0
AT4G07942	0
AT4G07943	0
AT4G07944	0
AT4G07945	0
AT4G07946	0
AT4G07947	0
AT4G07950	149
AT4G07955	0
AT4G07960	917
AT4G07965	0
AT4G07967	0
AT4G07970	0
AT4G07975	3
AT4G07985	0
AT4G07990	510
AT4G07995	6
AT4G08000	0
AT4G08005	0
AT4G08010	0
AT4G08013	0
AT4G08015	0
AT4G08016	0
AT4G08020	0
AT4G08022	0
AT4G08025	0
AT4G08028	0
AT4G08030	0
AT4G08032	0
AT4G08033	0
AT4G08034	0
AT4G08035	374
AT4G08036	0
AT4G08038	0
AT4G08039	0
AT4G08040	291
AT4G08045	1
AT4G08050	0
AT4G08053	0
AT4G08054	0
AT4G08055	0
AT4G08056	0
AT4G08060	0
AT4G08065	0
AT4G08070	0
AT4G08071	0
AT4G08072	0
AT4G08074	0
AT4G08075	0
AT4G08076	0
AT4G08078	0
AT4G08080	0
AT4G08085	0
AT4G08090	0
AT4G08091	0
AT4G08092	0
AT4G08093	0
AT4G08094	0
AT4G08095	0
AT4G08096	0
AT4G08097	0
AT4G08098	0
AT4G08099	0
AT4G08100	9
AT4G08101	0
AT4G08102	0
AT4G08103	0
AT4G08104	0
AT4G08105	0
AT4G08106	0
AT4G08107	0
AT4G08108	0
AT4G08109	7
AT4G08110	456
AT4G08111	0
AT4G08112	7
AT4G08113	0
AT4G08114	2
AT4G08115	15
AT4G08116	0
AT4G08120	0
AT4G08125	4
AT4G08130	0
AT4G08131	0
AT4G08132	0
AT4G08134	0
AT4G08135	0
AT4G08136	0
AT4G08138	0
AT4G08140	0
AT4G08145	1
AT4G08150	1218
AT4G08155	0
AT4G08160	250
AT4G08165	2
AT4G08170	513
AT4G08175	2
AT4G08180	1367
AT4G08185	0
AT4G08190	0
AT4G08195	0
AT4G08200	0
AT4G08205	0
AT4G08210	31
AT4G08215	0
AT4G08220	287
AT4G08225	5
AT4G08230	671
AT4G08235	1
AT4G08240	346
AT4G08245	2
AT4G08250	19
AT4G08255	0
AT4G08260	0
AT4G08262	0
AT4G08263	0
AT4G08264	0
AT4G08265	0
AT4G08267	0
AT4G08270	0
AT4G08275	0
AT4G08280	549
AT4G08285	0
AT4G08290	1011
AT4G08295	0
AT4G08300	1194
AT4G08305	6
AT4G08310	958
AT4G08315	0
AT4G08320	385
AT4G08325	0
AT4G08330	146
AT4G08333	0
AT4G08335	0
AT4G08336	0
AT4G08340	1
AT4G08345	0
AT4G08347	0
AT4G08350	2613
AT4G08355	0
AT4G08360	0
AT4G08365	0
AT4G08370	0
AT4G08375	0
AT4G08380	0
AT4G08385	0
AT4G08390	3184
AT4G08395	0
AT4G08400	732
AT4G08405	0
AT4G08406	0
AT4G08410	1407
AT4G08415	0
AT4G08420	0
AT4G08425	0
AT4G08430	1
AT4G08435	0
AT4G08445	2
AT4G08450	21
AT4G08455	154
AT4G08460	1043
AT4G08465	0
AT4G08470	322
AT4G08475	0
AT4G08480	513
AT4G08485	0
AT4G08490	0
AT4G08495	0
AT4G08500	754
AT4G08505	0
AT4G08510	331
AT4G08515	0
AT4G08520	2326
AT4G08525	0
AT4G08530	0
AT4G08535	9
AT4G08540	619
AT4G08545	0
AT4G08550	3
AT4G08555	137
AT4G08560	0
AT4G08565	0
AT4G08570	0
AT4G08575	0
AT4G08580	446
AT4G08585	0
AT4G08590	175
AT4G08593	0
AT4G08595	1
AT4G08596	0
AT4G08598	0
AT4G08599	0
AT4G08600	0
AT4G08602	0
AT4G08610	0
AT4G08615	0
AT4G08620	261
AT4G08625	3
AT4G08630	2
AT4G08635	0
AT4G08640	0
AT4G08645	0
AT4G08650	0
AT4G08652	0
AT4G08655	0
AT4G08657	0
AT4G08660	0
AT4G08665	0
AT4G08670	4
AT4G08680	0
AT4G08685	926
AT4G08690	891
AT4G08691	0
AT4G08692	0
AT4G08695	0
AT4G08700	196
AT4G08705	3
AT4G08710	0
AT4G08715	0
AT4G08720	0
AT4G08725	0
AT4G08730	0
AT4G08740	1
AT4G08750	0
AT4G08755	0
AT4G08760	0
AT4G08765	0
AT4G08770	136
AT4G08775	0
AT4G08780	1
AT4G08785	14
AT4G08790	196
AT4G08795	0
AT4G08800	0
AT4G08805	0
AT4G08810	1754
AT4G08815	0
AT4G08820	0
AT4G08825	5
AT4G08830	0
AT4G08835	1
AT4G08840	0
AT4G08845	0
AT4G08850	1681
AT4G08855	0
AT4G08860	0
AT4G08865	0
AT4G08867	0
AT4G08868	3
AT4G08869	0
AT4G08870	840
AT4G08871	0
AT4G08872	0
AT4G08873	0
AT4G08874	6
AT4G08875	0
AT4G08876	0
AT4G08878	0
AT4G08880	0
AT4G08885	0
AT4G08890	0
AT4G08895	0
AT4G08900	545
AT4G08910	26
AT4G08915	0
AT4G08920	2875
AT4G08925	10
AT4G08930	542
AT4G08935	0
AT4G08940	135
AT4G08945	0
AT4G08950	1892
AT4G08953	0
AT4G08955	0
AT4G08956	0
AT4G08960	591
AT4G08965	0
AT4G08970	0
AT4G08975	0
AT4G08980	1199
AT4G08985	0
AT4G08990	1
AT4G08991	18
AT4G08995	0
AT4G09000	6587
AT4G09005	0
AT4G09010	4296
AT4G09012	23
AT4G09015	0
AT4G09020	4300
AT4G09025	0
AT4G09030	153
AT4G09035	0
AT4G09040	1274
AT4G09045	0
AT4G09055	0
AT4G09060	116
AT4G09065	0
AT4G09070	0
AT4G09075	0
AT4G09080	18
AT4G09085	0
AT4G09090	0
AT4G09100	17
AT4G09105	1
AT4G09110	0
AT4G09115	0
AT4G09120	6
AT4G09125	0
AT4G09130	12
AT4G09135	0
AT4G09140	367
AT4G09143	0
AT4G09145	0
AT4G09146	0
AT4G09150	2080
AT4G09153	0
AT4G09155	0
AT4G09160	611
AT4G09165	0
AT4G09170	17
AT4G09175	0
AT4G09180	566
AT4G09185	0
AT4G09190	0
AT4G09195	0
AT4G09200	0
AT4G09205	0
AT4G09210	0
AT4G09225	0
AT4G09230	0
AT4G09235	0
AT4G09240	3
AT4G09250	0
AT4G09255	0
AT4G09260	0
AT4G09265	0
AT4G09275	4
AT4G09280	0
AT4G09285	0
AT4G09290	0
AT4G09295	0
AT4G09300	6
AT4G09305	0
AT4G09310	0
AT4G09313	0
AT4G09315	0
AT4G09316	0
AT4G09320	4510
AT4G09325	0
AT4G09335	0
AT4G09340	690
AT4G09350	265
AT4G09355	0
AT4G09360	0
AT4G09365	6
AT4G09370	0
AT4G09375	29
AT4G09380	0
AT4G09385	0
AT4G09390	0
AT4G09395	0
AT4G09400	0
AT4G09405	2
AT4G09410	0
AT4G09415	0
AT4G09420	25
AT4G09425	0
AT4G09430	0
AT4G09432	25
AT4G09435	0
AT4G09440	0
AT4G09445	0
AT4G09450	0
AT4G09452	0
AT4G09455	0
AT4G09460	215
AT4G09462	0
AT4G09464	0
AT4G09465	0
AT4G09466	0
AT4G09467	0
AT4G09468	0
AT4G09470	0
AT4G09475	0
AT4G09480	61
AT4G09485	0
AT4G09490	75
AT4G09495	0
AT4G09500	522
AT4G09510	600
AT4G09515	0
AT4G09520	443
AT4G09525	1
AT4G09530	70
AT4G09535	0
AT4G09540	0
AT4G09545	0
AT4G09550	217
AT4G09555	0
AT4G09560	344
AT4G09565	0
AT4G09570	1245
AT4G09575	4
AT4G09580	453
AT4G09584	0
AT4G09585	0
AT4G09589	0
AT4G09590	0
AT4G09595	0
AT4G09600	28
AT4G09605	2
AT4G09610	2
AT4G09620	513
AT4G09625	0
AT4G09630	1295
AT4G09635	0
AT4G09640	350
AT4G09644	0
AT4G09645	0
AT4G09647	0
AT4G09649	2
AT4G09650	8768
AT4G09655	0
AT4G09660	0
AT4G09665	0
AT4G09670	2123
AT4G09675	0
AT4G09680	815
AT4G09685	0
AT4G09690	2
AT4G09695	0
AT4G09700	0
AT4G09705	0
AT4G09710	0
AT4G09715	0
AT4G09720	1401
AT4G09725	0
AT4G09730	833
AT4G09731	0
AT4G09735	0
AT4G09740	0
AT4G09745	0
AT4G09750	2198
AT4G09755	0
AT4G09760	419
AT4G09765	0
AT4G09770	15
AT4G09775	0
AT4G09780	3
AT4G09784	0
AT4G09785	15
AT4G09790	0
AT4G09795	0
AT4G09800	3974
AT4G09810	196
AT4G09815	0
AT4G09820	181
AT4G09825	0
AT4G09830	1276
AT4G09840	32
AT4G09845	15
AT4G09850	2
AT4G09855	2
AT4G09860	0
AT4G09865	0
AT4G09870	1
AT4G09875	1
AT4G09880	0
AT4G09885	0
AT4G09890	318
AT4G09895	0
AT4G09900	291
AT4G09905	0
AT4G09915	0
AT4G09920	10
AT4G09925	0
AT4G09930	6
AT4G09935	0
AT4G09940	8
AT4G09945	0
AT4G09950	89
AT4G09955	1
AT4G09960	2
AT4G09965	1
AT4G09970	284
AT4G09975	0
AT4G09980	915
AT4G09984	0
AT4G09985	0
AT4G09987	0
AT4G09990	1051
AT4G09995	0
AT4G10000	269
AT4G10010	53
AT4G10020	18
AT4G10030	334
AT4G10040	850
AT4G10050	399
AT4G10060	1033
AT4G10070	411
AT4G10080	1248
AT4G10090	145
AT4G10100	250
AT4G10110	380
AT4G10115	0
AT4G10120	1562
AT4G10130	156
AT4G10140	475
AT4G10150	7
AT4G10160	0
AT4G10170	236
AT4G10180	1106
AT4G10190	0
AT4G10200	4
AT4G10201	0
AT4G10210	0
AT4G10220	1
AT4G10230	0
AT4G10240	4
AT4G10250	1
AT4G10260	1
AT4G10265	9
AT4G10270	0
AT4G10280	237
AT4G10290	0
AT4G10300	1348
AT4G10305	1
AT4G10310	13
AT4G10320	3915
AT4G10330	270
AT4G10340	61604
AT4G10345	0
AT4G10350	56
AT4G10360	1153
AT4G10370	239
AT4G10380	1962
AT4G10390	191
AT4G10400	123
AT4G10410	0
AT4G10414	0
AT4G10420	29
AT4G10430	681
AT4G10440	1
AT4G10450	1113
AT4G10457	0
AT4G10460	0
AT4G10465	7
AT4G10470	248
AT4G10480	3074
AT4G10490	0
AT4G10500	6
AT4G10507	1
AT4G10510	16
AT4G10520	0
AT4G10530	2
AT4G10540	1
AT4G10550	216
AT4G10560	244
AT4G10570	644
AT4G10580	4
AT4G10590	706
AT4G10595	0
AT4G10600	54
AT4G10603	1
AT4G10610	1149
AT4G10613	1
AT4G10620	374
AT4G10630	117
AT4G10640	37
AT4G10650	32
AT4G10655	0
AT4G10660	0
AT4G10670	0
AT4G10680	0
AT4G10690	154
AT4G10695	1
AT4G10700	0
AT4G10710	2221
AT4G10720	4
AT4G10730	1414
AT4G10740	0
AT4G10750	461
AT4G10760	619
AT4G10767	0
AT4G10770	1488
AT4G10780	23
AT4G10790	2102
AT4G10800	188
AT4G10810	668
AT4G10815	0
AT4G10820	0
AT4G10830	1
AT4G10840	4319
AT4G10843	10
AT4G10850	1
AT4G10860	6
AT4G10865	0
AT4G10870	0
AT4G10880	0
AT4G10890	228
AT4G10895	0
AT4G10910	3
AT4G10920	756
AT4G10925	173
AT4G10930	517
AT4G10950	10
AT4G10955	292
AT4G10960	359
AT4G10970	536
AT4G10980	0
AT4G10990	0
AT4G11000	1
AT4G11010	5863
AT4G11020	0
AT4G11030	3
AT4G11040	16
AT4G11050	167
AT4G11060	161
AT4G11070	0
AT4G11080	542
AT4G11090	279
AT4G11100	432
AT4G11110	1514
AT4G11120	777
AT4G11130	188
AT4G11140	42
AT4G11150	7268
AT4G11160	1094
AT4G11170	2
AT4G11175	1200
AT4G11177	0
AT4G11180	0
AT4G11190	3386
AT4G11200	23
AT4G11210	1787
AT4G11211	572
AT4G11213	0
AT4G11216	0
AT4G11220	1600
AT4G11230	149
AT4G11240	912
AT4G11250	0
AT4G11260	2153
AT4G11270	1574
AT4G11280	221
AT4G11290	1002
AT4G11300	209
AT4G11310	56
AT4G11320	3582
AT4G11330	312
AT4G11340	12
AT4G11350	113
AT4G11355	0
AT4G11360	1662
AT4G11370	70
AT4G11373	0
AT4G11375	0
AT4G11380	3225
AT4G11385	0
AT4G11390	0
AT4G11393	2
AT4G11400	45
AT4G11402	0
AT4G11405	0
AT4G11410	491
AT4G11420	4482
AT4G11430	0
AT4G11440	136
AT4G11450	318
AT4G11460	33
AT4G11470	8
AT4G11480	0
AT4G11485	0
AT4G11490	0
AT4G11500	54
AT4G11510	0
AT4G11521	9
AT4G11530	93
AT4G11540	1
AT4G11543	7
AT4G11547	69
AT4G11550	135
AT4G11560	1801
AT4G11570	2012
AT4G11580	0
AT4G11590	7
AT4G11600	8866
AT4G11610	666
AT4G11630	383
AT4G11640	153
AT4G11642	0
AT4G11650	48
AT4G11653	0
AT4G11655	12
AT4G11660	232
AT4G11670	511
AT4G11680	674
AT4G11690	25
AT4G11700	1
AT4G11710	0
AT4G11720	12
AT4G11730	0
AT4G11740	854
AT4G11745	0
AT4G11750	0
AT4G11760	3
AT4G11770	0
AT4G11780	144
AT4G11790	869
AT4G11800	1161
AT4G11810	9
AT4G11820	4114
AT4G11830	1321
AT4G11840	255
AT4G11845	104
AT4G11850	1157
AT4G11860	933
AT4G11870	0
AT4G11880	6
AT4G11890	9
AT4G11900	62
AT4G11910	64
AT4G11911	0
AT4G11920	235
AT4G11930	0
AT4G11940	0
AT4G11945	0
AT4G11950	18
AT4G11960	900
AT4G11970	172
AT4G11980	312
AT4G11985	0
AT4G11990	38
AT4G12000	241
AT4G12005	9
AT4G12010	289
AT4G12020	650
AT4G12030	48
AT4G12040	1999
AT4G12050	593
AT4G12060	1728
AT4G12065	0
AT4G12070	564
AT4G12080	349
AT4G12090	60
AT4G12100	0
AT4G12110	628
AT4G12115	0
AT4G12120	298
AT4G12130	331
AT4G12135	0
AT4G12140	1
AT4G12150	0
AT4G12160	3
AT4G12170	2
AT4G12180	4
AT4G12190	0
AT4G12200	5
AT4G12210	0
AT4G12220	0
AT4G12230	883
AT4G12240	67
AT4G12250	370
AT4G12260	0
AT4G12270	41
AT4G12275	0
AT4G12280	0
AT4G12290	1306
AT4G12300	448
AT4G12310	947
AT4G12320	9
AT4G12330	244
AT4G12334	0
AT4G12340	838
AT4G12350	9
AT4G12360	21
AT4G12370	8
AT4G12380	0
AT4G12382	5
AT4G12390	538
AT4G12400	478
AT4G12405	0
AT4G12410	56
AT4G12420	5454
AT4G12423	0
AT4G12426	0
AT4G12430	50
AT4G12440	54
AT4G12450	51
AT4G12460	715
AT4G12470	647
AT4G12480	7
AT4G12485	0
AT4G12490	0
AT4G12495	0
AT4G12500	1
AT4G12510	150
AT4G12520	544
AT4G12530	18
AT4G12540	71
AT4G12543	1
AT4G12545	54
AT4G12550	15
AT4G12555	0
AT4G12560	1124
AT4G12570	519
AT4G12580	32
AT4G12590	2352
AT4G12600	1303
AT4G12610	1289
AT4G12617	0
AT4G12620	274
AT4G12640	636
AT4G12650	6122
AT4G12670	400
AT4G12680	139
AT4G12690	151
AT4G12700	777
AT4G12710	213
AT4G12720	697
AT4G12730	4448
AT4G12731	0
AT4G12735	10
AT4G12740	57
AT4G12750	337
AT4G12760	256
AT4G12770	1466
AT4G12780	1539
AT4G12790	1182
AT4G12800	36160
AT4G12810	0
AT4G12820	0
AT4G12825	0
AT4G12830	223
AT4G12840	140
AT4G12850	70
AT4G12860	0
AT4G12870	102
AT4G12880	1471
AT4G12890	18
AT4G12900	170
AT4G12910	613
AT4G12915	0
AT4G12917	3
AT4G12920	0
AT4G12930	0
AT4G12940	15
AT4G12950	0
AT4G12960	33
AT4G12970	381
AT4G12980	1015
AT4G12990	167
AT4G13000	59
AT4G13010	1610
AT4G13020	1290
AT4G13030	428
AT4G13040	300
AT4G13050	566
AT4G13060	0
AT4G13070	148
AT4G13075	0
AT4G13080	0
AT4G13090	0
AT4G13095	3
AT4G13100	533
AT4G13110	155
AT4G13120	210
AT4G13130	241
AT4G13150	360
AT4G13160	0
AT4G13170	1163
AT4G13180	2269
AT4G13190	18
AT4G13195	47
AT4G13200	812
AT4G13210	34
AT4G13215	0
AT4G13220	442
AT4G13230	11
AT4G13235	101
AT4G13240	0
AT4G13245	2
AT4G13250	7218
AT4G13251	0
AT4G13252	0
AT4G13253	0
AT4G13254	0
AT4G13255	0
AT4G13256	0
AT4G13257	0
AT4G13258	0
AT4G13259	0
AT4G13260	29
AT4G13261	0
AT4G13262	0
AT4G13263	0
AT4G13264	0
AT4G13265	0
AT4G13266	0
AT4G13270	1024
AT4G13280	9
AT4G13285	0
AT4G13290	19
AT4G13300	0
AT4G13310	2
AT4G13320	0
AT4G13330	44
AT4G13340	1478
AT4G13345	236
AT4G13350	2044
AT4G13360	1051
AT4G13370	325
AT4G13380	0
AT4G13390	5605
AT4G13395	32
AT4G13400	115
AT4G13410	160
AT4G13420	1051
AT4G13430	4412
AT4G13440	43
AT4G13442	0
AT4G13445	0
AT4G13450	2
AT4G13455	0
AT4G13460	1069
AT4G13470	1
AT4G13480	3
AT4G13490	0
AT4G13493	2
AT4G13494	0
AT4G13495	287
AT4G13500	672
AT4G13505	10
AT4G13510	3
AT4G13520	1609
AT4G13530	1622
AT4G13540	550
AT4G13550	448
AT4G13554	0
AT4G13555	0
AT4G13560	6
AT4G13564	0
AT4G13570	2
AT4G13572	3
AT4G13575	6
AT4G13577	15
AT4G13580	531
AT4G13590	1958
AT4G13600	36
AT4G13610	0
AT4G13611	0
AT4G13615	2611
AT4G13620	100
AT4G13630	844
AT4G13640	445
AT4G13650	139
AT4G13660	1910
AT4G13670	1848
AT4G13680	13
AT4G13690	90
AT4G13700	1
AT4G13710	180
AT4G13720	509
AT4G13730	566
AT4G13750	321
AT4G13760	0
AT4G13770	108
AT4G13780	2199
AT4G13790	0
AT4G13800	0
AT4G13810	27
AT4G13820	4
AT4G13830	1242
AT4G13840	133
AT4G13850	3379
AT4G13860	132
AT4G13870	77
AT4G13880	24
AT4G13885	47
AT4G13890	31
AT4G13900	14
AT4G13918	11
AT4G13920	0
AT4G13930	16908
AT4G13940	48758
AT4G13950	135
AT4G13955	0
AT4G13960	0
AT4G13965	0
AT4G13968	0
AT4G13970	514
AT4G13980	395
AT4G13985	0
AT4G13990	299
AT4G13992	1
AT4G13996	1
AT4G14000	599
AT4G14010	0
AT4G14020	968
AT4G14030	5349
AT4G14040	1309
AT4G14050	71
AT4G14060	1
AT4G14070	1189
AT4G14080	4
AT4G14090	797
AT4G14096	136
AT4G14100	267
AT4G14103	65
AT4G14104	2
AT4G14105	0
AT4G14110	591
AT4G14120	44
AT4G14130	597
AT4G14135	0
AT4G14140	5
AT4G14145	239
AT4G14147	253
AT4G14149	2
AT4G14150	220
AT4G14160	3027
AT4G14165	0
AT4G14170	70
AT4G14180	31
AT4G14190	141
AT4G14200	392
AT4G14210	2673
AT4G14220	572
AT4G14225	0
AT4G14226	0
AT4G14230	1137
AT4G14240	747
AT4G14245	1
AT4G14250	0
AT4G14260	0
AT4G14270	2845
AT4G14272	0
AT4G14276	0
AT4G14280	112
AT4G14290	350
AT4G14300	1576
AT4G14301	0
AT4G14305	174
AT4G14310	631
AT4G14315	0
AT4G14320	3238
AT4G14330	469
AT4G14340	905
AT4G14342	1224
AT4G14345	0
AT4G14350	1650
AT4G14358	0
AT4G14360	2210
AT4G14365	25
AT4G14368	8
AT4G14370	112
AT4G14380	42
AT4G14385	287
AT4G14390	38
AT4G14400	0
AT4G14410	1363
AT4G14415	0
AT4G14420	1684
AT4G14430	1049
AT4G14440	1534
AT4G14450	5
AT4G14455	519
AT4G14460	0
AT4G14465	393
AT4G14470	0
AT4G14480	25
AT4G14490	127
AT4G14500	642
AT4G14504	10
AT4G14510	788
AT4G14520	149
AT4G14530	0
AT4G14540	696
AT4G14548	47
AT4G14550	254
AT4G14560	380
AT4G14570	1709
AT4G14580	400
AT4G14590	58
AT4G14600	243
AT4G14605	327
AT4G14610	89
AT4G14615	665
AT4G14620	381
AT4G14630	255
AT4G14640	140
AT4G14650	271
AT4G14660	97
AT4G14661	0
AT4G14670	0
AT4G14675	0
AT4G14680	337
AT4G14690	1839
AT4G14695	70
AT4G14700	32
AT4G14710	1433
AT4G14713	181
AT4G14716	2194
AT4G14720	354
AT4G14723	10
AT4G14730	3
AT4G14740	287
AT4G14743	0
AT4G14746	254
AT4G14750	580
AT4G14760	1037
AT4G14770	577
AT4G14780	48
AT4G14785	0
AT4G14790	207
AT4G14800	1833
AT4G14805	2
AT4G14810	1
AT4G14811	0
AT4G14815	1
AT4G14819	0
AT4G14820	49
AT4G14830	152
AT4G14840	134
AT4G14850	117
AT4G14860	68
AT4G14870	841
AT4G14880	9945
AT4G14890	0
AT4G14900	2584
AT4G14905	290
AT4G14910	658
AT4G14920	1257
AT4G14930	500
AT4G14940	261
AT4G14950	841
AT4G14960	17351
AT4G14965	789
AT4G14970	154
AT4G14980	26
AT4G14990	1652
AT4G15000	5968
AT4G15010	397
AT4G15020	669
AT4G15025	0
AT4G15030	507
AT4G15040	0
AT4G15050	0
AT4G15053	0
AT4G15056	0
AT4G15060	0
AT4G15070	135
AT4G15075	2
AT4G15080	1359
AT4G15090	726
AT4G15093	1059
AT4G15096	0
AT4G15100	1
AT4G15110	2003
AT4G15120	98
AT4G15130	462
AT4G15140	193
AT4G15150	49
AT4G15160	2373
AT4G15165	56
AT4G15180	2168
AT4G15200	0
AT4G15210	20
AT4G15215	295
AT4G15230	3193
AT4G15233	336
AT4G15236	60
AT4G15240	290
AT4G15242	0
AT4G15245	0
AT4G15248	19
AT4G15250	0
AT4G15258	2
AT4G15260	374
AT4G15270	18
AT4G15280	20
AT4G15290	737
AT4G15300	45
AT4G15310	1
AT4G15320	0
AT4G15330	137
AT4G15340	162
AT4G15345	0
AT4G15350	24
AT4G15360	0
AT4G15370	0
AT4G15380	79
AT4G15390	575
AT4G15393	55
AT4G15396	17
AT4G15398	0
AT4G15400	37
AT4G15410	551
AT4G15415	798
AT4G15417	33
AT4G15420	716
AT4G15430	139
AT4G15440	23
AT4G15450	190
AT4G15460	0
AT4G15470	4596
AT4G15475	566
AT4G15480	518
AT4G15490	1202
AT4G15500	268
AT4G15510	719
AT4G15520	215
AT4G15530	7817
AT4G15540	768
AT4G15545	3220
AT4G15550	1912
AT4G15560	11206
AT4G15562	0
AT4G15563	186
AT4G15570	410
AT4G15590	1
AT4G15610	3357
AT4G15620	643
AT4G15630	1034
AT4G15640	409
AT4G15650	0
AT4G15660	1
AT4G15670	0
AT4G15680	0
AT4G15690	6
AT4G15700	2
AT4G15710	3
AT4G15715	3
AT4G15720	13
AT4G15730	98
AT4G15733	0
AT4G15735	2
AT4G15740	78
AT4G15750	17
AT4G15755	1
AT4G15760	748
AT4G15765	221
AT4G15770	544
AT4G15775	0
AT4G15780	1085
AT4G15790	398
AT4G15800	774
AT4G15802	1956
AT4G15810	364
AT4G15820	88
AT4G15830	370
AT4G15840	857
AT4G15850	109
AT4G15860	0
AT4G15870	0
AT4G15880	652
AT4G15885	0
AT4G15890	280
AT4G15900	1593
AT4G15910	1893
AT4G15920	63
AT4G15930	994
AT4G15940	690
AT4G15950	261
AT4G15953	6
AT4G15955	262
AT4G15960	271
AT4G15970	0
AT4G15975	18
AT4G15980	0
AT4G15990	36
AT4G16000	75
AT4G16008	123
AT4G16010	0
AT4G16015	2
AT4G16020	0
AT4G16024	0
AT4G16030	0
AT4G16040	0
AT4G16045	0
AT4G16050	1
AT4G16060	598
AT4G16070	493
AT4G16080	0
AT4G16090	0
AT4G16095	0
AT4G16100	215
AT4G16105	0
AT4G16110	848
AT4G16120	587
AT4G16130	1134
AT4G16140	875
AT4G16141	534
AT4G16143	2614
AT4G16144	455
AT4G16146	867
AT4G16150	1980
AT4G16155	1376
AT4G16160	339
AT4G16162	57
AT4G16165	0
AT4G16180	1315
AT4G16190	11954
AT4G16195	0
AT4G16200	0
AT4G16210	2593
AT4G16215	0
AT4G16220	8
AT4G16230	16
AT4G16233	5
AT4G16235	0
AT4G16240	10
AT4G16250	445
AT4G16260	120
AT4G16265	141
AT4G16267	0
AT4G16270	51
AT4G16280	522
AT4G16295	0
AT4G16310	1045
AT4G16330	518
AT4G16340	3025
AT4G16350	263
AT4G16355	15
AT4G16360	1326
AT4G16370	1479
AT4G16380	2297
AT4G16390	1001
AT4G16400	88
AT4G16410	29
AT4G16420	843
AT4G16430	976
AT4G16440	279
AT4G16442	702
AT4G16444	315
AT4G16447	214
AT4G16450	2921
AT4G16451	0
AT4G16460	0
AT4G16465	0
AT4G16470	124
AT4G16475	0
AT4G16480	201
AT4G16490	1937
AT4G16500	1199
AT4G16510	155
AT4G16515	0
AT4G16520	2990
AT4G16530	0
AT4G16535	10
AT4G16540	12
AT4G16545	0
AT4G16550	0
AT4G16555	0
AT4G16560	0
AT4G16563	434
AT4G16566	193
AT4G16570	118
AT4G16580	679
AT4G16590	4
AT4G16600	89
AT4G16610	105
AT4G16620	37
AT4G16630	744
AT4G16640	64
AT4G16650	925
AT4G16660	3757
AT4G16670	160
AT4G16680	117
AT4G16690	191
AT4G16695	420
AT4G16700	81
AT4G16710	295
AT4G16720	6432
AT4G16730	2
AT4G16740	30
AT4G16745	138
AT4G16748	0
AT4G16750	144
AT4G16760	7291
AT4G16765	326
AT4G16770	180
AT4G16780	100
AT4G16790	192
AT4G16800	321
AT4G16807	57
AT4G16810	1
AT4G16820	2
AT4G16830	3215
AT4G16835	63
AT4G16840	63
AT4G16845	755
AT4G16850	247
AT4G16855	0
AT4G16857	38
AT4G16860	488
AT4G16870	474
AT4G16880	348
AT4G16890	1560
AT4G16892	10
AT4G16900	307
AT4G16910	15
AT4G16915	0
AT4G16920	126
AT4G16930	0
AT4G16935	0
AT4G16940	58
AT4G16950	1236
AT4G16955	0
AT4G16957	119
AT4G16960	81
AT4G16970	244
AT4G16980	5
AT4G16983	0
AT4G16990	793
AT4G17000	192
AT4G17005	0
AT4G17010	348
AT4G17020	326
AT4G17030	33
AT4G17040	3992
AT4G17050	1036
AT4G17060	442
AT4G17070	628
AT4G17080	1261
AT4G17085	279
AT4G17090	1394
AT4G17098	12
AT4G17100	991
AT4G17140	4040
AT4G17150	993
AT4G17160	0
AT4G17170	2542
AT4G17180	158
AT4G17190	1147
AT4G17200	0
AT4G17210	1
AT4G17215	282
AT4G17220	252
AT4G17230	993
AT4G17240	323
AT4G17243	5
AT4G17245	360
AT4G17250	199
AT4G17260	525
AT4G17270	1588
AT4G17280	540
AT4G17300	1775
AT4G17310	93
AT4G17330	3748
AT4G17340	2825
AT4G17350	199
AT4G17360	125
AT4G17370	395
AT4G17380	20
AT4G17390	4724
AT4G17410	524
AT4G17420	379
AT4G17430	248
AT4G17440	62
AT4G17450	1
AT4G17460	473
AT4G17470	291
AT4G17480	48
AT4G17483	30
AT4G17486	720
AT4G17490	66
AT4G17500	290
AT4G17505	0
AT4G17510	819
AT4G17512	0
AT4G17520	4781
AT4G17530	4007
AT4G17540	314
AT4G17550	774
AT4G17560	2538
AT4G17565	1
AT4G17570	544
AT4G17580	0
AT4G17585	0
AT4G17587	0
AT4G17590	0
AT4G17600	2926
AT4G17610	815
AT4G17612	0
AT4G17615	752
AT4G17616	289
AT4G17620	1040
AT4G17640	1067
AT4G17650	743
AT4G17660	4
AT4G17670	742
AT4G17680	274
AT4G17690	0
AT4G17695	253
AT4G17700	0
AT4G17710	2
AT4G17713	0
AT4G17718	0
AT4G17720	882
AT4G17730	1645
AT4G17740	1280
AT4G17750	189
AT4G17760	79
AT4G17765	0
AT4G17770	1811
AT4G17780	0
AT4G17785	35
AT4G17788	5
AT4G17790	773
AT4G17800	394
AT4G17810	307
AT4G17820	0
AT4G17830	905
AT4G17840	822
AT4G17850	0
AT4G17860	7
AT4G17870	1531
AT4G17880	442
AT4G17890	1112
AT4G17895	364
AT4G17900	993
AT4G17905	44
AT4G17908	1
AT4G17910	252
AT4G17914	3
AT4G17915	30
AT4G17920	0
AT4G17940	1960
AT4G17950	824
AT4G17960	265
AT4G17970	71
AT4G17975	0
AT4G17980	2
AT4G17990	0
AT4G18010	846
AT4G18020	1546
AT4G18030	4586
AT4G18040	1137
AT4G18050	115
AT4G18060	1244
AT4G18070	1784
AT4G18080	1
AT4G18090	3
AT4G18100	5488
AT4G18110	0
AT4G18120	978
AT4G18130	922
AT4G18140	311
AT4G18150	5
AT4G18160	287
AT4G18170	33
AT4G18180	0
AT4G18190	1
AT4G18195	4
AT4G18197	45
AT4G18203	0
AT4G18205	47
AT4G18210	115
AT4G18215	0
AT4G18220	52
AT4G18230	242
AT4G18240	2323
AT4G18250	7
AT4G18253	0
AT4G18255	0
AT4G18260	71
AT4G18270	304
AT4G18280	928
AT4G18290	239
AT4G18300	264
AT4G18310	0
AT4G18320	1
AT4G18330	0
AT4G18335	3
AT4G18340	67
AT4G18350	22
AT4G18360	396
AT4G18370	945
AT4G18372	79
AT4G18375	65
AT4G18380	646
AT4G18390	548
AT4G18395	0
AT4G18400	54
AT4G18410	0
AT4G18420	0
AT4G18422	18
AT4G18425	97
AT4G18430	358
AT4G18440	433
AT4G18450	7
AT4G18460	195
AT4G18465	360
AT4G18470	55
AT4G18480	7059
AT4G18490	38
AT4G18500	1
AT4G18501	11
AT4G18510	25
AT4G18520	399
AT4G18530	185
AT4G18540	0
AT4G18550	106
AT4G18570	541
AT4G18580	229
AT4G18590	565
AT4G18593	335
AT4G18596	1
AT4G18600	381
AT4G18610	99
AT4G18620	0
AT4G18630	261
AT4G18640	1529
AT4G18650	5
AT4G18660	3
AT4G18670	1467
AT4G18680	4
AT4G18690	3
AT4G18692	0
AT4G18700	1134
AT4G18710	4213
AT4G18720	0
AT4G18725	0
AT4G18730	3499
AT4G18740	242
AT4G18750	74
AT4G18760	759
AT4G18770	2
AT4G18780	686
AT4G18790	0
AT4G18800	471
AT4G18810	2666
AT4G18815	0
AT4G18820	1441
AT4G18823	0
AT4G18830	13
AT4G18840	45
AT4G18860	0
AT4G18870	1
AT4G18880	172
AT4G18890	292
AT4G18900	1
AT4G18905	715
AT4G18910	818
AT4G18920	14
AT4G18930	403
AT4G18940	146
AT4G18950	1413
AT4G18960	6
AT4G18970	3196
AT4G18975	480
AT4G18980	6
AT4G18990	3
AT4G19000	0
AT4G19003	367
AT4G19006	1488
AT4G19010	188
AT4G19020	1904
AT4G19030	4607
AT4G19035	0
AT4G19038	0
AT4G19040	1163
AT4G19045	413
AT4G19050	18
AT4G19060	105
AT4G19070	302
AT4G19080	34
AT4G19090	53
AT4G19095	20
AT4G19100	264
AT4G19110	8134
AT4G19120	2994
AT4G19130	118
AT4G19140	369
AT4G19150	675
AT4G19160	2948
AT4G19170	322
AT4G19180	682
AT4G19185	466
AT4G19190	684
AT4G19191	31
AT4G19200	8377
AT4G19210	3764
AT4G19220	30
AT4G19230	1424
AT4G19239	0
AT4G19240	0
AT4G19250	0
AT4G19260	0
AT4G19270	0
AT4G19275	0
AT4G19280	0
AT4G19290	0
AT4G19300	0
AT4G19305	0
AT4G19310	0
AT4G19320	0
AT4G19330	0
AT4G19340	0
AT4G19350	438
AT4G19360	0
AT4G19370	4
AT4G19380	54
AT4G19390	280
AT4G19395	1
AT4G19400	8
AT4G19410	2516
AT4G19420	582
AT4G19430	0
AT4G19440	289
AT4G19450	803
AT4G19452	2
AT4G19460	146
AT4G19470	1
AT4G19480	0
AT4G19485	0
AT4G19490	2541
AT4G19500	1127
AT4G19510	664
AT4G19520	97
AT4G19530	53
AT4G19540	190
AT4G19550	40
AT4G19560	42
AT4G19570	4
AT4G19580	0
AT4G19590	22
AT4G19600	736
AT4G19610	581
AT4G19620	0
AT4G19630	0
AT4G19633	0
AT4G19640	1738
AT4G19645	48
AT4G19650	122
AT4G19660	406
AT4G19670	842
AT4G19680	1005
AT4G19690	0
AT4G19700	148
AT4G19710	1476
AT4G19720	59
AT4G19730	0
AT4G19740	3
AT4G19750	0
AT4G19760	0
AT4G19770	0
AT4G19780	0
AT4G19790	0
AT4G19800	0
AT4G19810	718
AT4G19820	14
AT4G19830	226
AT4G19840	1060
AT4G19850	2
AT4G19860	2964
AT4G19865	73
AT4G19870	195
AT4G19880	1688
AT4G19890	152
AT4G19900	509
AT4G19902	3
AT4G19905	0
AT4G19910	0
AT4G19920	6
AT4G19925	0
AT4G19930	0
AT4G19940	0
AT4G19950	142
AT4G19960	656
AT4G19970	1
AT4G19975	501
AT4G19980	22
AT4G19985	540
AT4G19990	342
AT4G20000	7
AT4G20010	338
AT4G20020	463
AT4G20030	157
AT4G20040	26
AT4G20050	26
AT4G20060	149
AT4G20070	2448
AT4G20080	0
AT4G20090	138
AT4G20095	0
AT4G20100	0
AT4G20110	684
AT4G20115	0
AT4G20130	1239
AT4G20140	1225
AT4G20150	3959
AT4G20160	111
AT4G20170	638
AT4G20180	0
AT4G20190	117
AT4G20200	0
AT4G20210	38
AT4G20220	0
AT4G20230	30
AT4G20235	20
AT4G20240	510
AT4G20250	0
AT4G20260	4239
AT4G20270	1594
AT4G20280	458
AT4G20290	0
AT4G20300	1415
AT4G20310	154
AT4G20320	906
AT4G20325	154
AT4G20330	816
AT4G20340	326
AT4G20350	75
AT4G20360	2
AT4G20362	64
AT4G20365	0
AT4G20370	16
AT4G20380	803
AT4G20390	423
AT4G20400	1425
AT4G20410	1345
AT4G20420	0
AT4G20430	768
AT4G20440	758
AT4G20450	133
AT4G20460	871
AT4G20470	0
AT4G20480	713
AT4G20490	0
AT4G20500	0
AT4G20510	0
AT4G20520	0
AT4G20530	0
AT4G20535	0
AT4G20540	0
AT4G20545	0
AT4G20550	0
AT4G20555	0
AT4G20560	0
AT4G20565	0
AT4G20570	0
AT4G20575	0
AT4G20580	0
AT4G20590	0
AT4G20600	0
AT4G20610	0
AT4G20620	0
AT4G20630	0
AT4G20640	0
AT4G20645	0
AT4G20650	0
AT4G20670	0
AT4G20680	0
AT4G20690	4
AT4G20700	0
AT4G20703	0
AT4G20707	0
AT4G20710	0
AT4G20715	1
AT4G20720	47
AT4G20725	0
AT4G20730	15
AT4G20735	0
AT4G20740	180
AT4G20760	710
AT4G20770	43
AT4G20780	414
AT4G20790	0
AT4G20800	0
AT4G20810	0
AT4G20820	55
AT4G20830	850
AT4G20835	0
AT4G20840	600
AT4G20850	8435
AT4G20860	2376
AT4G20870	1143
AT4G20880	738
AT4G20890	6901
AT4G20900	0
AT4G20910	227
AT4G20920	11
AT4G20930	292
AT4G20935	46
AT4G20940	680
AT4G20947	0
AT4G20953	10
AT4G20960	732
AT4G20970	21
AT4G20980	1839
AT4G20990	2
AT4G21000	0
AT4G21010	1
AT4G21020	980
AT4G21030	0
AT4G21040	0
AT4G21050	0
AT4G21060	325
AT4G21063	6
AT4G21065	37
AT4G21070	195
AT4G21080	0
AT4G21090	194
AT4G21100	718
AT4G21105	4302
AT4G21110	1275
AT4G21120	470
AT4G21130	0
AT4G21140	247
AT4G21150	3686
AT4G21160	1230
AT4G21170	49
AT4G21180	472
AT4G21190	444
AT4G21192	307
AT4G21200	120
AT4G21210	1346
AT4G21213	1
AT4G21215	576
AT4G21220	73
AT4G21230	127
AT4G21240	0
AT4G21250	35
AT4G21260	0
AT4G21270	332
AT4G21280	19726
AT4G21300	45
AT4G21310	10
AT4G21320	95
AT4G21323	27
AT4G21326	145
AT4G21330	0
AT4G21340	137
AT4G21350	223
AT4G21360	0
AT4G21362	0
AT4G21363	0
AT4G21366	0
AT4G21370	0
AT4G21380	106
AT4G21390	142
AT4G21400	294
AT4G21410	896
AT4G21420	29
AT4G21430	469
AT4G21437	0
AT4G21440	66
AT4G21445	440
AT4G21450	1727
AT4G21460	499
AT4G21470	1093
AT4G21480	42
AT4G21490	346
AT4G21500	72
AT4G21510	138
AT4G21515	0
AT4G21520	86
AT4G21530	219
AT4G21534	319
AT4G21540	526
AT4G21550	39
AT4G21560	703
AT4G21570	2545
AT4G21580	1634
AT4G21585	99
AT4G21590	28
AT4G21595	0
AT4G21600	719
AT4G21605	1
AT4G21610	118
AT4G21620	887
AT4G21630	0
AT4G21640	0
AT4G21650	8
AT4G21660	2554
AT4G21670	964
AT4G21680	30
AT4G21690	0
AT4G21700	319
AT4G21705	188
AT4G21710	1879
AT4G21720	168
AT4G21730	38
AT4G21740	258
AT4G21745	66
AT4G21750	2115
AT4G21760	89
AT4G21770	391
AT4G21780	16
AT4G21790	2666
AT4G21800	459
AT4G21810	624
AT4G21820	208
AT4G21830	438
AT4G21840	2
AT4G21850	1636
AT4G21860	2404
AT4G21865	88
AT4G21870	460
AT4G21880	139
AT4G21890	215
AT4G21895	0
AT4G21900	265
AT4G21902	6
AT4G21903	10
AT4G21910	1024
AT4G21920	4
AT4G21926	1
AT4G21930	4
AT4G21940	122
AT4G21950	0
AT4G21960	20443
AT4G21970	21
AT4G21980	2497
AT4G21990	887
AT4G22000	789
AT4G22010	3206
AT4G22020	84
AT4G22030	0
AT4G22035	0
AT4G22040	0
AT4G22050	0
AT4G22060	0
AT4G22065	0
AT4G22066	0
AT4G22070	158
AT4G22080	668
AT4G22090	10
AT4G22100	4
AT4G22105	2
AT4G22110	256
AT4G22115	0
AT4G22120	1003
AT4G22130	1643
AT4G22140	744
AT4G22150	514
AT4G22160	107
AT4G22165	0
AT4G22170	0
AT4G22180	0
AT4G22185	0
AT4G22190	744
AT4G22200	37
AT4G22210	0
AT4G22212	416
AT4G22214	285
AT4G22217	84
AT4G22220	2537
AT4G22230	244
AT4G22233	5
AT4G22235	0
AT4G22240	3977
AT4G22250	132
AT4G22260	836
AT4G22265	2
AT4G22270	199
AT4G22280	18
AT4G22285	463
AT4G22290	640
AT4G22300	607
AT4G22305	69
AT4G22310	2898
AT4G22320	283
AT4G22330	1645
AT4G22340	639
AT4G22350	271
AT4G22360	510
AT4G22370	7
AT4G22380	247
AT4G22390	20
AT4G22400	0
AT4G22410	0
AT4G22415	0
AT4G22430	0
AT4G22440	0
AT4G22450	0
AT4G22460	7
AT4G22463	0
AT4G22467	0
AT4G22470	5
AT4G22475	0
AT4G22485	1
AT4G22490	525
AT4G22495	0
AT4G22505	0
AT4G22510	0
AT4G22513	0
AT4G22517	19
AT4G22520	0
AT4G22530	230
AT4G22540	928
AT4G22545	0
AT4G22550	150
AT4G22560	20
AT4G22570	379
AT4G22580	293
AT4G22590	784
AT4G22600	3
AT4G22610	9
AT4G22620	8
AT4G22630	6
AT4G22635	0
AT4G22640	120
AT4G22650	0
AT4G22660	8
AT4G22666	1829
AT4G22670	2348
AT4G22680	24
AT4G22690	60
AT4G22700	0
AT4G22710	6
AT4G22720	320
AT4G22730	187
AT4G22740	856
AT4G22745	392
AT4G22750	687
AT4G22754	0
AT4G22755	59
AT4G22756	729
AT4G22758	109
AT4G22760	99
AT4G22770	137
AT4G22780	291
AT4G22785	0
AT4G22790	42
AT4G22810	829
AT4G22820	1118
AT4G22830	267
AT4G22840	451
AT4G22850	285
AT4G22860	199
AT4G22870	0
AT4G22880	2141
AT4G22890	3380
AT4G22900	32
AT4G22910	586
AT4G22920	596
AT4G22930	1149
AT4G22940	13
AT4G22950	5
AT4G22960	37
AT4G22970	247
AT4G22980	42
AT4G22990	227
AT4G23000	301
AT4G23010	1376
AT4G23015	0
AT4G23020	142
AT4G23030	154
AT4G23040	440
AT4G23050	1784
AT4G23060	760
AT4G23070	77
AT4G23080	0
AT4G23090	0
AT4G23100	6807
AT4G23110	0
AT4G23120	0
AT4G23130	4
AT4G23140	0
AT4G23150	0
AT4G23160	1
AT4G23170	44
AT4G23180	290
AT4G23190	324
AT4G23200	0
AT4G23205	8
AT4G23210	18
AT4G23215	0
AT4G23220	4
AT4G23230	0
AT4G23240	2
AT4G23250	501
AT4G23260	204
AT4G23270	1554
AT4G23271	0
AT4G23280	3
AT4G23290	14
AT4G23300	82
AT4G23310	1
AT4G23320	0
AT4G23330	280
AT4G23340	2
AT4G23350	0
AT4G23355	0
AT4G23360	0
AT4G23364	0
AT4G23365	0
AT4G23370	0
AT4G23373	0
AT4G23375	0
AT4G23380	1
AT4G23387	0
AT4G23390	1
AT4G23400	3481
AT4G23410	105
AT4G23420	279
AT4G23430	1028
AT4G23440	1087
AT4G23450	100
AT4G23460	1612
AT4G23470	3442
AT4G23490	450
AT4G23493	15
AT4G23496	1
AT4G23500	1131
AT4G23510	333
AT4G23515	67
AT4G23520	0
AT4G23530	198
AT4G23540	249
AT4G23550	258
AT4G23560	930
AT4G23570	206
AT4G23580	0
AT4G23590	106
AT4G23600	1
AT4G23610	1
AT4G23620	484
AT4G23630	7487
AT4G23635	0
AT4G23640	1444
AT4G23650	4587
AT4G23660	263
AT4G23670	21829
AT4G23680	14864
AT4G23690	1339
AT4G23700	693
AT4G23710	2089
AT4G23713	0
AT4G23720	5
AT4G23730	517
AT4G23740	1372
AT4G23750	386
AT4G23760	146
AT4G23770	59
AT4G23780	1
AT4G23790	491
AT4G23800	1986
AT4G23810	31
AT4G23820	1951
AT4G23840	201
AT4G23850	6364
AT4G23860	845
AT4G23870	330
AT4G23880	48
AT4G23882	1
AT4G23885	619
AT4G23890	826
AT4G23895	293
AT4G23900	12
AT4G23910	325
AT4G23915	0
AT4G23920	279
AT4G23930	92
AT4G23940	1213
AT4G23950	124
AT4G23960	2
AT4G23970	0
AT4G23980	769
AT4G23990	301
AT4G24000	8
AT4G24010	31
AT4G24015	35
AT4G24020	1607
AT4G24025	0
AT4G24026	18
AT4G24030	0
AT4G24040	65
AT4G24050	222
AT4G24060	372
AT4G24070	0
AT4G24080	50
AT4G24090	798
AT4G24100	816
AT4G24110	395
AT4G24120	603
AT4G24130	924
AT4G24140	156
AT4G24150	106
AT4G24160	1429
AT4G24170	68
AT4G24175	96
AT4G24180	35
AT4G24190	14205
AT4G24200	666
AT4G24204	4
AT4G24210	516
AT4G24220	7640
AT4G24230	238
AT4G24231	0
AT4G24240	856
AT4G24250	50
AT4G24260	4
AT4G24265	25
AT4G24270	464
AT4G24275	381
AT4G24280	5113
AT4G24290	1762
AT4G24300	0
AT4G24310	144
AT4G24320	42
AT4G24330	2704
AT4G24340	109
AT4G24350	896
AT4G24370	132
AT4G24380	195
AT4G24390	253
AT4G24400	1364
AT4G24410	8
AT4G24413	0
AT4G24415	7
AT4G24420	3
AT4G24430	36
AT4G24440	571
AT4G24450	85
AT4G24460	327
AT4G24470	613
AT4G24480	717
AT4G24490	877
AT4G24500	174
AT4G24510	502
AT4G24520	4934
AT4G24530	350
AT4G24540	5
AT4G24550	1692
AT4G24560	742
AT4G24565	0
AT4G24570	60
AT4G24580	794
AT4G24590	542
AT4G24600	2
AT4G24610	912
AT4G24615	0
AT4G24620	3473
AT4G24630	214
AT4G24640	2
AT4G24644	0
AT4G24650	0
AT4G24652	0
AT4G24660	283
AT4G24670	425
AT4G24680	1838
AT4G24690	7416
AT4G24700	97
AT4G24710	123
AT4G24715	2
AT4G24730	310
AT4G24740	1370
AT4G24750	1423
AT4G24760	583
AT4G24770	9078
AT4G24780	1564
AT4G24790	359
AT4G24800	1914
AT4G24805	389
AT4G24810	363
AT4G24820	5561
AT4G24830	1693
AT4G24840	1349
AT4G24860	12
AT4G24880	199
AT4G24890	21
AT4G24900	179
AT4G24910	34
AT4G24920	1397
AT4G24930	1346
AT4G24940	592
AT4G24950	1
AT4G24960	1363
AT4G24970	144
AT4G24972	29
AT4G24973	0
AT4G24974	0
AT4G24975	0
AT4G24977	0
AT4G24980	0
AT4G24990	1053
AT4G25000	5
AT4G25010	337
AT4G25020	41
AT4G25030	2628
AT4G25040	0
AT4G25050	4035
AT4G25070	374
AT4G25080	5321
AT4G25090	594
AT4G25100	1514
AT4G25110	60
AT4G25120	207
AT4G25130	3813
AT4G25140	139
AT4G25150	66
AT4G25160	137
AT4G25170	2044
AT4G25180	204
AT4G25190	94
AT4G25200	2
AT4G25210	1245
AT4G25220	373
AT4G25225	86
AT4G25230	1164
AT4G25235	0
AT4G25240	252
AT4G25250	283
AT4G25260	778
AT4G25270	146
AT4G25280	300
AT4G25290	641
AT4G25300	85
AT4G25310	20
AT4G25315	74
AT4G25320	632
AT4G25330	2
AT4G25340	1147
AT4G25350	53
AT4G25360	965
AT4G25370	2487
AT4G25380	5
AT4G25390	258
AT4G25400	115
AT4G25410	270
AT4G25420	102
AT4G25430	3
AT4G25433	11
AT4G25434	5
AT4G25435	0
AT4G25440	368
AT4G25450	2054
AT4G25470	49
AT4G25480	129
AT4G25490	37
AT4G25500	1442
AT4G25510	0
AT4G25515	202
AT4G25520	779
AT4G25530	0
AT4G25540	80
AT4G25550	730
AT4G25560	14
AT4G25570	5702
AT4G25580	392
AT4G25585	0
AT4G25590	2
AT4G25600	138
AT4G25610	339
AT4G25620	649
AT4G25630	2082
AT4G25631	3
AT4G25635	0
AT4G25640	5246
AT4G25650	2027
AT4G25660	746
AT4G25670	1398
AT4G25680	979
AT4G25690	897
AT4G25700	1138
AT4G25707	17
AT4G25710	372
AT4G25719	4
AT4G25720	397
AT4G25730	992
AT4G25740	2225
AT4G25750	19
AT4G25760	21
AT4G25770	593
AT4G25780	320
AT4G25790	600
AT4G25800	28
AT4G25810	304
AT4G25820	4314
AT4G25830	720
AT4G25835	121
AT4G25840	509
AT4G25845	1
AT4G25850	21
AT4G25860	3
AT4G25870	848
AT4G25880	1452
AT4G25885	44
AT4G25890	608
AT4G25900	936
AT4G25910	420
AT4G25920	0
AT4G25930	0
AT4G25940	160
AT4G25950	3
AT4G25960	811
AT4G25970	1782
AT4G25980	8
AT4G25990	277
AT4G26000	626
AT4G26010	5646
AT4G26020	12
AT4G26030	0
AT4G26040	0
AT4G26050	37
AT4G26055	30
AT4G26060	243
AT4G26070	115
AT4G26080	4038
AT4G26090	0
AT4G26095	0
AT4G26100	1517
AT4G26110	1902
AT4G26120	28
AT4G26130	2268
AT4G26140	678
AT4G26145	0
AT4G26150	200
AT4G26160	354
AT4G26170	13
AT4G26180	187
AT4G26190	1489
AT4G26200	579
AT4G26210	547
AT4G26220	629
AT4G26225	0
AT4G26230	1667
AT4G26240	197
AT4G26250	0
AT4G26255	1
AT4G26260	4
AT4G26270	115
AT4G26280	0
AT4G26288	9
AT4G26290	0
AT4G26300	2024
AT4G26310	385
AT4G26320	432
AT4G26330	5
AT4G26340	0
AT4G26350	0
AT4G26360	0
AT4G26365	0
AT4G26370	1388
AT4G26375	0
AT4G26380	0
AT4G26385	0
AT4G26390	26
AT4G26400	587
AT4G26410	953
AT4G26415	36
AT4G26420	0
AT4G26430	215
AT4G26440	1
AT4G26450	1716
AT4G26455	901
AT4G26460	0
AT4G26466	4
AT4G26470	375
AT4G26480	860
AT4G26483	0
AT4G26485	0
AT4G26488	5
AT4G26490	0
AT4G26500	0
AT4G26510	1353
AT4G26520	506
AT4G26530	1200
AT4G26540	418
AT4G26542	0
AT4G26550	347
AT4G26555	504
AT4G26560	2
AT4G26570	1611
AT4G26580	113
AT4G26582	1
AT4G26590	3
AT4G26600	298
AT4G26610	974
AT4G26620	601
AT4G26630	5624
AT4G26640	625
AT4G26650	2085
AT4G26660	502
AT4G26670	1358
AT4G26675	0
AT4G26680	89
AT4G26690	3484
AT4G26700	1142
AT4G26701	0
AT4G26710	2584
AT4G26720	603
AT4G26730	0
AT4G26740	33
AT4G26750	721
AT4G26760	1630
AT4G26770	276
AT4G26780	301
AT4G26790	19
AT4G26795	25
AT4G26800	28
AT4G26810	101
AT4G26820	3
AT4G26830	72
AT4G26840	1672
AT4G26850	4857
AT4G26860	865
AT4G26870	1773
AT4G26880	113
AT4G26890	57
AT4G26900	1291
AT4G26910	2043
AT4G26920	0
AT4G26930	3
AT4G26940	2162
AT4G26950	213
AT4G26960	83
AT4G26965	195
AT4G26970	6581
AT4G26980	270
AT4G26990	219
AT4G27000	2147
AT4G27010	363
AT4G27020	738
AT4G27030	474
AT4G27040	814
AT4G27050	313
AT4G27052	0
AT4G27060	939
AT4G27070	234
AT4G27080	1442
AT4G27090	10969
AT4G27100	402
AT4G27110	0
AT4G27120	758
AT4G27130	3057
AT4G27140	34
AT4G27150	41
AT4G27160	183
AT4G27170	171
AT4G27180	1979
AT4G27190	1
AT4G27200	0
AT4G27210	0
AT4G27220	2
AT4G27230	1398
AT4G27240	271
AT4G27250	84
AT4G27260	1388
AT4G27270	316
AT4G27280	356
AT4G27290	277
AT4G27300	66
AT4G27310	211
AT4G27320	1494
AT4G27330	0
AT4G27340	365
AT4G27350	259
AT4G27360	1
AT4G27370	127
AT4G27380	363
AT4G27390	633
AT4G27395	0
AT4G27400	272
AT4G27410	638
AT4G27415	0
AT4G27420	1
AT4G27430	2690
AT4G27435	151
AT4G27440	23595
AT4G27450	542
AT4G27460	40
AT4G27470	250
AT4G27480	185
AT4G27490	195
AT4G27500	6221
AT4G27510	40
AT4G27520	1140
AT4G27530	64
AT4G27540	190
AT4G27550	4
AT4G27560	468
AT4G27565	0
AT4G27570	12
AT4G27580	1
AT4G27585	600
AT4G27590	6
AT4G27595	594
AT4G27597	0
AT4G27600	2651
AT4G27610	346
AT4G27620	265
AT4G27630	233
AT4G27640	1432
AT4G27650	559
AT4G27652	132
AT4G27654	11
AT4G27657	51
AT4G27660	46
AT4G27670	0
AT4G27680	677
AT4G27690	447
AT4G27700	1321
AT4G27710	448
AT4G27720	1807
AT4G27730	208
AT4G27740	153
AT4G27745	415
AT4G27750	540
AT4G27760	878
AT4G27765	0
AT4G27780	543
AT4G27790	0
AT4G27800	2889
AT4G27810	12
AT4G27820	596
AT4G27830	1071
AT4G27840	426
AT4G27845	0
AT4G27850	24
AT4G27852	15
AT4G27860	1552
AT4G27870	2748
AT4G27875	0
AT4G27880	499
AT4G27885	0
AT4G27890	1
AT4G27900	559
AT4G27910	579
AT4G27920	1
AT4G27940	385
AT4G27950	255
AT4G27960	2824
AT4G27970	120
AT4G27980	11
AT4G27990	626
AT4G28000	2
AT4G28005	1
AT4G28010	145
AT4G28020	54
AT4G28025	1395
AT4G28030	837
AT4G28040	171
AT4G28050	741
AT4G28060	1672
AT4G28068	0
AT4G28070	164
AT4G28080	10507
AT4G28085	93
AT4G28088	5
AT4G28090	2
AT4G28100	408
AT4G28110	53
AT4G28130	0
AT4G28140	3
AT4G28150	88
AT4G28160	0
AT4G28162	22
AT4G28170	3
AT4G28180	97
AT4G28190	509
AT4G28200	821
AT4G28210	503
AT4G28220	693
AT4G28230	226
AT4G28240	853
AT4G28250	1189
AT4G28260	1830
AT4G28270	1106
AT4G28280	2
AT4G28290	0
AT4G28300	1364
AT4G28310	245
AT4G28320	162
AT4G28330	41
AT4G28340	5
AT4G28350	150
AT4G28360	922
AT4G28362	0
AT4G28365	4
AT4G28370	805
AT4G28380	49
AT4G28390	136
AT4G28395	0
AT4G28397	2
AT4G28400	364
AT4G28405	0
AT4G28410	130
AT4G28420	14
AT4G28430	100
AT4G28440	984
AT4G28450	417
AT4G28460	11
AT4G28470	2204
AT4G28480	1251
AT4G28485	7
AT4G28490	80
AT4G28500	33
AT4G28510	588
AT4G28520	947
AT4G28530	39
AT4G28540	1712
AT4G28550	510
AT4G28556	1
AT4G28560	24
AT4G28570	996
AT4G28580	0
AT4G28590	194
AT4G28600	953
AT4G28610	1098
AT4G28620	0
AT4G28630	578
AT4G28640	419
AT4G28650	149
AT4G28652	0
AT4G28660	1897
AT4G28670	0
AT4G28680	125
AT4G28690	74
AT4G28700	36
AT4G28703	98
AT4G28706	949
AT4G28710	1424
AT4G28720	246
AT4G28730	351
AT4G28740	757
AT4G28750	3823
AT4G28755	0
AT4G28760	1052
AT4G28770	1478
AT4G28775	0
AT4G28780	121
AT4G28790	126
AT4G28800	2
AT4G28811	3
AT4G28815	0
AT4G28820	88
AT4G28830	304
AT4G28840	283
AT4G28850	932
AT4G28860	977
AT4G28870	0
AT4G28880	2226
AT4G28890	287
AT4G28900	26
AT4G28910	1252
AT4G28915	0
AT4G28920	0
AT4G28930	7
AT4G28940	102
AT4G28950	80
AT4G28960	0
AT4G28970	0
AT4G28980	869
AT4G28990	196
AT4G29000	225
AT4G29010	3798
AT4G29020	6069
AT4G29030	871
AT4G29033	0
AT4G29035	0
AT4G29037	0
AT4G29040	5309
AT4G29050	0
AT4G29060	11832
AT4G29070	494
AT4G29080	294
AT4G29090	0
AT4G29100	942
AT4G29103	0
AT4G29110	99
AT4G29120	665
AT4G29130	2935
AT4G29140	672
AT4G29150	33
AT4G29160	2230
AT4G29170	104
AT4G29180	951
AT4G29190	1191
AT4G29200	0
AT4G29210	1880
AT4G29220	2589
AT4G29230	92
AT4G29240	188
AT4G29250	0
AT4G29260	1036
AT4G29270	872
AT4G29273	0
AT4G29276	0
AT4G29280	0
AT4G29281	0
AT4G29283	0
AT4G29285	0
AT4G29290	0
AT4G29300	0
AT4G29305	0
AT4G29310	400
AT4G29330	795
AT4G29340	46
AT4G29350	7511
AT4G29360	411
AT4G29370	3
AT4G29380	1387
AT4G29390	929
AT4G29400	164
AT4G29410	2678
AT4G29415	0
AT4G29420	181
AT4G29430	470
AT4G29440	423
AT4G29450	37
AT4G29460	0
AT4G29470	0
AT4G29480	2840
AT4G29490	999
AT4G29510	748
AT4G29520	817
AT4G29530	94
AT4G29540	103
AT4G29548	2
AT4G29550	19
AT4G29560	48
AT4G29570	0
AT4G29580	0
AT4G29590	939
AT4G29600	0
AT4G29610	14
AT4G29620	0
AT4G29630	0
AT4G29640	0
AT4G29650	0
AT4G29654	0
AT4G29658	0
AT4G29660	213
AT4G29670	1229
AT4G29680	1609
AT4G29690	1114
AT4G29700	877
AT4G29710	4
AT4G29720	722
AT4G29730	112
AT4G29735	955
AT4G29740	34
AT4G29750	1419
AT4G29760	1
AT4G29770	1
AT4G29780	419
AT4G29790	801
AT4G29800	465
AT4G29810	1025
AT4G29820	158
AT4G29830	222
AT4G29840	2277
AT4G29850	6
AT4G29860	124
AT4G29870	940
AT4G29880	8
AT4G29890	371
AT4G29900	3468
AT4G29905	209
AT4G29910	216
AT4G29920	205
AT4G29930	97
AT4G29940	390
AT4G29950	1091
AT4G29960	717
AT4G29970	0
AT4G29980	1
AT4G29990	45
AT4G30000	268
AT4G30010	4572
AT4G30020	817
AT4G30030	0
AT4G30040	0
AT4G30050	0
AT4G30060	755
AT4G30064	0
AT4G30067	0
AT4G30070	0
AT4G30072	0
AT4G30074	0
AT4G30080	927
AT4G30090	35
AT4G30097	0
AT4G30100	2490
AT4G30110	22
AT4G30120	6
AT4G30130	103
AT4G30140	687
AT4G30150	491
AT4G30160	3193
AT4G30170	2102
AT4G30180	45
AT4G30190	23939
AT4G30200	2649
AT4G30210	3360
AT4G30220	990
AT4G30230	20
AT4G30240	603
AT4G30250	80
AT4G30260	816
AT4G30270	2411
AT4G30280	926
AT4G30290	2474
AT4G30300	0
AT4G30310	1369
AT4G30320	315
AT4G30330	244
AT4G30340	669
AT4G30350	894
AT4G30360	694
AT4G30370	64
AT4G30380	0
AT4G30390	270
AT4G30400	462
AT4G30410	268
AT4G30420	182
AT4G30430	4
AT4G30440	3256
AT4G30450	101
AT4G30460	458
AT4G30470	913
AT4G30480	766
AT4G30490	1360
AT4G30500	267
AT4G30510	317
AT4G30520	406
AT4G30530	1731
AT4G30540	0
AT4G30550	1096
AT4G30560	862
AT4G30570	68
AT4G30580	1032
AT4G30590	0
AT4G30600	4331
AT4G30610	532
AT4G30620	656
AT4G30630	326
AT4G30640	28
AT4G30650	6942
AT4G30660	1379
AT4G30662	2
AT4G30670	2564
AT4G30680	69
AT4G30690	1606
AT4G30700	83
AT4G30710	579
AT4G30720	1121
AT4G30730	0
AT4G30740	3
AT4G30750	411
AT4G30760	728
AT4G30770	0
AT4G30780	555
AT4G30790	1343
AT4G30800	304
AT4G30810	2250
AT4G30820	191
AT4G30825	960
AT4G30830	46
AT4G30840	209
AT4G30845	68
AT4G30850	953
AT4G30860	163
AT4G30870	197
AT4G30872	0
AT4G30880	4
AT4G30890	1354
AT4G30900	315
AT4G30910	575
AT4G30920	1774
AT4G30930	662
AT4G30935	342
AT4G30940	141
AT4G30950	3990
AT4G30960	16949
AT4G30970	0
AT4G30972	0
AT4G30975	25
AT4G30980	555
AT4G30990	739
AT4G30993	574
AT4G30996	894
AT4G31000	144
AT4G31010	119
AT4G31020	95
AT4G31030	0
AT4G31040	1622
AT4G31050	218
AT4G31060	46
AT4G31070	27
AT4G31073	0
AT4G31075	0
AT4G31080	1165
AT4G31100	241
AT4G31110	220
AT4G31115	367
AT4G31120	766
AT4G31130	2697
AT4G31140	478
AT4G31150	215
AT4G31160	966
AT4G31170	1302
AT4G31180	2665
AT4G31190	1
AT4G31196	0
AT4G31200	433
AT4G31210	655
AT4G31230	1
AT4G31240	286
AT4G31248	6
AT4G31250	253
AT4G31260	0
AT4G31265	0
AT4G31270	157
AT4G31280	0
AT4G31290	2151
AT4G31300	2901
AT4G31310	560
AT4G31320	503
AT4G31330	222
AT4G31340	6028
AT4G31350	296
AT4G31351	4
AT4G31354	2
AT4G31355	3
AT4G31360	396
AT4G31370	12
AT4G31380	202
AT4G31390	828
AT4G31398	0
AT4G31400	64
AT4G31405	2
AT4G31408	6
AT4G31410	525
AT4G31420	1117
AT4G31430	860
AT4G31440	124
AT4G31441	16
AT4G31450	1096
AT4G31460	675
AT4G31470	209
AT4G31480	4176
AT4G31490	3385
AT4G31500	3085
AT4G31510	314
AT4G31520	8
AT4G31530	1396
AT4G31540	0
AT4G31550	1092
AT4G31560	549
AT4G31570	1560
AT4G31580	1154
AT4G31590	1503
AT4G31600	340
AT4G31610	35
AT4G31615	16
AT4G31620	82
AT4G31630	3
AT4G31640	11
AT4G31650	633
AT4G31660	0
AT4G31670	301
AT4G31680	7
AT4G31685	0
AT4G31690	0
AT4G31695	0
AT4G31700	7211
AT4G31710	0
AT4G31715	0
AT4G31720	766
AT4G31730	27
AT4G31740	0
AT4G31750	647
AT4G31760	57
AT4G31770	249
AT4G31780	1579
AT4G31790	285
AT4G31800	442
AT4G31805	214
AT4G31810	615
AT4G31820	498
AT4G31830	37
AT4G31840	903
AT4G31850	1304
AT4G31860	1023
AT4G31870	111
AT4G31875	0
AT4G31877	6
AT4G31880	1748
AT4G31890	373
AT4G31895	0
AT4G31900	2
AT4G31910	390
AT4G31920	1055
AT4G31930	91
AT4G31940	0
AT4G31950	2
AT4G31960	0
AT4G31970	5
AT4G31980	223
AT4G31985	1514
AT4G31990	4387
AT4G32000	239
AT4G32010	873
AT4G32020	5649
AT4G32030	1070
AT4G32040	1060
AT4G32050	286
AT4G32060	3735
AT4G32070	1817
AT4G32080	4
AT4G32090	0
AT4G32100	0
AT4G32105	0
AT4G32110	0
AT4G32120	526
AT4G32130	1029
AT4G32140	855
AT4G32150	2350
AT4G32160	632
AT4G32170	0
AT4G32175	173
AT4G32180	1756
AT4G32190	549
AT4G32200	114
AT4G32205	2
AT4G32208	5
AT4G32210	314
AT4G32212	3
AT4G32215	0
AT4G32220	0
AT4G32230	0
AT4G32240	1003
AT4G32250	533
AT4G32260	10376
AT4G32265	0
AT4G32270	406
AT4G32272	265
AT4G32280	17
AT4G32285	2705
AT4G32290	231
AT4G32295	69
AT4G32300	380
AT4G32320	467
AT4G32330	2122
AT4G32340	1875
AT4G32342	0
AT4G32350	385
AT4G32360	318
AT4G32370	0
AT4G32375	0
AT4G32380	0
AT4G32390	2069
AT4G32400	769
AT4G32410	20921
AT4G32420	1038
AT4G32430	50
AT4G32440	430
AT4G32445	0
AT4G32450	105
AT4G32460	4505
AT4G32470	4297
AT4G32475	0
AT4G32480	111
AT4G32490	1
AT4G32500	5
AT4G32510	2
AT4G32520	1261
AT4G32530	2285
AT4G32535	14
AT4G32540	3
AT4G32551	1835
AT4G32560	358
AT4G32570	745
AT4G32580	0
AT4G32590	1056
AT4G32600	887
AT4G32605	277
AT4G32610	1148
AT4G32620	1024
AT4G32630	0
AT4G32640	2597
AT4G32650	1229
AT4G32660	654
AT4G32670	211
AT4G32680	453
AT4G32690	285
AT4G32700	379
AT4G32710	559
AT4G32714	0
AT4G32717	0
AT4G32720	1575
AT4G32730	868
AT4G32750	230
AT4G32760	2467
AT4G32765	0
AT4G32770	636
AT4G32780	106
AT4G32790	210
AT4G32800	12
AT4G32810	204
AT4G32820	764
AT4G32830	364
AT4G32840	350
AT4G32850	2429
AT4G32860	74
AT4G32870	161
AT4G32880	843
AT4G32890	376
AT4G32900	451
AT4G32910	647
AT4G32915	592
AT4G32920	1131
AT4G32930	953
AT4G32940	11067
AT4G32950	376
AT4G32960	476
AT4G32970	210
AT4G32980	800
AT4G32990	7
AT4G33000	288
AT4G33010	37725
AT4G33020	43
AT4G33030	1526
AT4G33040	1179
AT4G33050	433
AT4G33060	517
AT4G33070	268
AT4G33080	2044
AT4G33090	5186
AT4G33100	156
AT4G33110	1434
AT4G33120	355
AT4G33130	179
AT4G33140	489
AT4G33145	8
AT4G33150	1456
AT4G33160	207
AT4G33170	32
AT4G33180	234
AT4G33200	1181
AT4G33210	1612
AT4G33220	963
AT4G33230	1
AT4G33240	1481
AT4G33250	2216
AT4G33260	281
AT4G33270	497
AT4G33280	25
AT4G33290	0
AT4G33300	1646
AT4G33310	0
AT4G33320	0
AT4G33330	358
AT4G33350	930
AT4G33355	8
AT4G33360	2121
AT4G33370	0
AT4G33380	1681
AT4G33390	0
AT4G33400	594
AT4G33410	512
AT4G33420	189
AT4G33430	2279
AT4G33440	347
AT4G33450	0
AT4G33460	466
AT4G33465	0
AT4G33467	95
AT4G33470	690
AT4G33480	874
AT4G33490	311
AT4G33495	222
AT4G33500	1397
AT4G33510	3044
AT4G33520	1520
AT4G33530	2722
AT4G33540	1686
AT4G33550	618
AT4G33560	92
AT4G33565	450
AT4G33580	2580
AT4G33585	0
AT4G33590	19
AT4G33600	0
AT4G33610	838
AT4G33620	222
AT4G33625	1309
AT4G33630	1508
AT4G33640	994
AT4G33650	1135
AT4G33660	375
AT4G33666	81
AT4G33670	690
AT4G33680	2745
AT4G33690	233
AT4G33700	1197
AT4G33710	0
AT4G33720	0
AT4G33730	486
AT4G33735	2
AT4G33740	2612
AT4G33760	804
AT4G33770	133
AT4G33780	747
AT4G33790	235
AT4G33800	25
AT4G33810	65
AT4G33820	2
AT4G33830	0
AT4G33840	0
AT4G33850	0
AT4G33860	0
AT4G33865	2948
AT4G33870	6
AT4G33880	277
AT4G33885	0
AT4G33890	560
AT4G33900	0
AT4G33905	97
AT4G33910	806
AT4G33920	1048
AT4G33925	40
AT4G33930	6
AT4G33940	539
AT4G33945	753
AT4G33950	1011
AT4G33960	38
AT4G33970	5
AT4G33980	584
AT4G33985	130
AT4G33990	99
AT4G34000	3152
AT4G34020	731
AT4G34030	1342
AT4G34035	0
AT4G34040	1187
AT4G34050	22425
AT4G34060	8
AT4G34065	0
AT4G34070	512
AT4G34071	1
AT4G34080	0
AT4G34090	1350
AT4G34100	3127
AT4G34103	0
AT4G34110	16658
AT4G34120	1903
AT4G34131	586
AT4G34135	1793
AT4G34138	1983
AT4G34139	0
AT4G34140	492
AT4G34150	1018
AT4G34160	794
AT4G34170	0
AT4G34180	1945
AT4G34190	3323
AT4G34200	5676
AT4G34210	0
AT4G34215	832
AT4G34220	1606
AT4G34230	2712
AT4G34240	1915
AT4G34250	1580
AT4G34260	4951
AT4G34265	1067
AT4G34270	699
AT4G34280	375
AT4G34290	536
AT4G34300	0
AT4G34310	578
AT4G34320	29
AT4G34330	0
AT4G34332	0
AT4G34340	87
AT4G34345	0
AT4G34350	3282
AT4G34360	82
AT4G34370	612
AT4G34380	65
AT4G34390	840
AT4G34400	8
AT4G34410	0
AT4G34412	173
AT4G34415	0
AT4G34419	55
AT4G34420	96
AT4G34430	1072
AT4G34440	3
AT4G34450	9476
AT4G34460	1367
AT4G34470	0
AT4G34480	808
AT4G34490	2426
AT4G34500	578
AT4G34510	43
AT4G34520	0
AT4G34530	0
AT4G34540	155
AT4G34550	7
AT4G34555	599
AT4G34560	223
AT4G34570	362
AT4G34580	2242
AT4G34590	918
AT4G34600	345
AT4G34610	623
AT4G34620	7846
AT4G34630	661
AT4G34640	2781
AT4G34650	56
AT4G34660	961
AT4G34670	5840
AT4G34680	263
AT4G34690	0
AT4G34695	0
AT4G34700	4779
AT4G34710	13145
AT4G34720	5572
AT4G34730	1034
AT4G34740	756
AT4G34750	165
AT4G34760	219
AT4G34770	7
AT4G34780	0
AT4G34790	19
AT4G34800	82
AT4G34810	76
AT4G34830	2110
AT4G34840	206
AT4G34850	11
AT4G34860	910
AT4G34870	13030
AT4G34880	122
AT4G34881	191
AT4G34890	2690
AT4G34900	954
AT4G34910	428
AT4G34920	839
AT4G34930	90
AT4G34940	0
AT4G34950	384
AT4G34960	710
AT4G34970	221
AT4G34975	0
AT4G34980	1817
AT4G34990	114
AT4G35000	4619
AT4G35010	3
AT4G35020	458
AT4G35025	0
AT4G35030	482
AT4G35040	841
AT4G35050	352
AT4G35060	880
AT4G35070	118
AT4G35080	1145
AT4G35090	28634
AT4G35100	11992
AT4G35110	413
AT4G35120	0
AT4G35130	46
AT4G35140	343
AT4G35150	0
AT4G35160	1246
AT4G35165	0
AT4G35170	0
AT4G35180	0
AT4G35190	281
AT4G35200	121
AT4G35210	89
AT4G35220	731
AT4G35230	1488
AT4G35240	577
AT4G35250	2667
AT4G35260	2389
AT4G35270	822
AT4G35280	0
AT4G35290	24
AT4G35295	4
AT4G35300	2465
AT4G35310	2914
AT4G35320	564
AT4G35335	650
AT4G35350	1319
AT4G35360	928
AT4G35370	0
AT4G35375	0
AT4G35380	949
AT4G35390	71
AT4G35400	0
AT4G35410	330
AT4G35420	184
AT4G35430	0
AT4G35440	240
AT4G35450	5962
AT4G35460	564
AT4G35470	622
AT4G35480	158
AT4G35485	0
AT4G35490	817
AT4G35500	326
AT4G35510	409
AT4G35519	0
AT4G35520	28
AT4G35530	193
AT4G35540	144
AT4G35550	217
AT4G35560	559
AT4G35570	1408
AT4G35580	924
AT4G35590	5
AT4G35600	376
AT4G35610	0
AT4G35620	229
AT4G35630	2089
AT4G35640	21
AT4G35650	0
AT4G35655	1
AT4G35660	41
AT4G35670	0
AT4G35680	3
AT4G35685	39
AT4G35690	36
AT4G35700	1
AT4G35710	5
AT4G35720	407
AT4G35725	0
AT4G35730	266
AT4G35731	0
AT4G35733	0
AT4G35740	226
AT4G35750	3757
AT4G35760	1225
AT4G35770	9555
AT4G35780	780
AT4G35783	23
AT4G35785	845
AT4G35790	6852
AT4G35800	4284
AT4G35810	0
AT4G35820	0
AT4G35830	9183
AT4G35840	540
AT4G35850	1591
AT4G35860	1120
AT4G35870	347
AT4G35880	465
AT4G35890	1813
AT4G35900	238
AT4G35905	295
AT4G35910	321
AT4G35920	1284
AT4G35930	184
AT4G35940	318
AT4G35950	1025
AT4G35970	83
AT4G35980	455
AT4G35985	533
AT4G35987	220
AT4G36000	17
AT4G36010	616
AT4G36020	720
AT4G36030	0
AT4G36032	0
AT4G36040	1111
AT4G36050	181
AT4G36052	0
AT4G36060	20
AT4G36070	2
AT4G36080	987
AT4G36090	292
AT4G36100	0
AT4G36105	1
AT4G36110	12
AT4G36120	166
AT4G36130	2938
AT4G36140	429
AT4G36150	100
AT4G36160	59
AT4G36170	0
AT4G36180	1339
AT4G36190	584
AT4G36195	1834
AT4G36197	1
AT4G36210	1777
AT4G36220	633
AT4G36230	190
AT4G36240	119
AT4G36245	0
AT4G36250	3540
AT4G36260	97
AT4G36270	85
AT4G36280	52
AT4G36290	317
AT4G36350	3
AT4G36360	5548
AT4G36370	0
AT4G36380	420
AT4G36390	1687
AT4G36400	970
AT4G36410	858
AT4G36420	725
AT4G36430	32
AT4G36440	941
AT4G36450	39
AT4G36460	0
AT4G36470	152
AT4G36480	1056
AT4G36490	1
AT4G36500	373
AT4G36510	0
AT4G36515	181
AT4G36520	938
AT4G36530	1542
AT4G36540	424
AT4G36550	308
AT4G36560	0
AT4G36570	47
AT4G36580	144
AT4G36590	1
AT4G36600	1863
AT4G36610	867
AT4G36620	45
AT4G36630	1132
AT4G36635	0
AT4G36640	806
AT4G36648	2731
AT4G36650	324
AT4G36660	526
AT4G36670	152
AT4G36680	308
AT4G36690	2558
AT4G36700	234
AT4G36710	332
AT4G36720	241
AT4G36730	767
AT4G36740	7
AT4G36750	1231
AT4G36760	2278
AT4G36770	13
AT4G36780	1551
AT4G36790	359
AT4G36791	2
AT4G36795	1
AT4G36800	3021
AT4G36808	0
AT4G36810	1
AT4G36820	8
AT4G36830	42
AT4G36840	292
AT4G36850	16
AT4G36860	698
AT4G36870	490
AT4G36880	23822
AT4G36890	1176
AT4G36900	397
AT4G36910	1516
AT4G36920	750
AT4G36925	0
AT4G36930	1449
AT4G36940	1068
AT4G36945	302
AT4G36950	3
AT4G36960	1034
AT4G36970	1206
AT4G36980	1438
AT4G36990	1974
AT4G37000	1029
AT4G37010	202
AT4G37020	231
AT4G37022	9
AT4G37030	167
AT4G37040	2350
AT4G37050	1
AT4G37060	4
AT4G37070	1322
AT4G37080	548
AT4G37090	388
AT4G37095	23
AT4G37100	396
AT4G37110	253
AT4G37120	1936
AT4G37130	455
AT4G37140	11
AT4G37150	444
AT4G37160	514
AT4G37170	66
AT4G37175	0
AT4G37180	126
AT4G37190	185
AT4G37200	713
AT4G37210	531
AT4G37220	398
AT4G37225	24
AT4G37230	2
AT4G37235	7
AT4G37240	175
AT4G37250	869
AT4G37260	1578
AT4G37270	1636
AT4G37280	804
AT4G37290	2
AT4G37295	20
AT4G37300	992
AT4G37310	317
AT4G37320	586
AT4G37330	1111
AT4G37340	57
AT4G37360	0
AT4G37370	75
AT4G37380	97
AT4G37390	306
AT4G37400	887
AT4G37409	0
AT4G37410	264
AT4G37420	9
AT4G37430	0
AT4G37432	1
AT4G37435	0
AT4G37440	855
AT4G37445	18
AT4G37450	985
AT4G37460	1987
AT4G37470	2493
AT4G37480	347
AT4G37483	22
AT4G37490	283
AT4G37500	0
AT4G37510	3185
AT4G37520	672
AT4G37530	1377
AT4G37540	7
AT4G37550	965
AT4G37553	22
AT4G37560	142
AT4G37570	0
AT4G37580	153
AT4G37590	2581
AT4G37608	115
AT4G37610	185
AT4G37620	5
AT4G37630	185
AT4G37640	3081
AT4G37650	554
AT4G37660	150
AT4G37670	71
AT4G37680	468
AT4G37682	38
AT4G37685	13
AT4G37690	19
AT4G37700	81
AT4G37705	0
AT4G37710	0
AT4G37720	0
AT4G37730	63
AT4G37740	649
AT4G37750	473
AT4G37760	1494
AT4G37770	9
AT4G37780	0
AT4G37790	518
AT4G37800	4568
AT4G37810	31
AT4G37820	1394
AT4G37830	3826
AT4G37840	0
AT4G37850	44
AT4G37860	1
AT4G37870	86410
AT4G37880	816
AT4G37890	71
AT4G37895	1
AT4G37900	69
AT4G37910	3111
AT4G37920	591
AT4G37925	1665
AT4G37930	21669
AT4G37940	69
AT4G37950	24
AT4G37970	17
AT4G37980	32
AT4G37990	7
AT4G38000	4
AT4G38005	0
AT4G38010	41
AT4G38020	140
AT4G38030	1
AT4G38040	629
AT4G38050	160
AT4G38060	1109
AT4G38062	236
AT4G38065	0
AT4G38070	0
AT4G38080	1386
AT4G38090	399
AT4G38092	0
AT4G38100	399
AT4G38120	878
AT4G38130	2871
AT4G38140	12
AT4G38150	92
AT4G38160	951
AT4G38170	248
AT4G38180	46
AT4G38190	0
AT4G38200	1683
AT4G38210	19
AT4G38213	1
AT4G38215	1
AT4G38220	2252
AT4G38225	840
AT4G38230	632
AT4G38240	906
AT4G38250	0
AT4G38260	360
AT4G38270	704
AT4G38280	227
AT4G38290	0
AT4G38300	35
AT4G38310	19
AT4G38320	236
AT4G38330	68
AT4G38340	599
AT4G38350	2780
AT4G38360	912
AT4G38370	189
AT4G38380	139
AT4G38390	251
AT4G38400	391
AT4G38401	1
AT4G38405	0
AT4G38410	352
AT4G38420	357
AT4G38430	1954
AT4G38440	502
AT4G38460	859
AT4G38470	614
AT4G38480	286
AT4G38490	393
AT4G38495	58
AT4G38500	965
AT4G38510	5012
AT4G38520	2062
AT4G38530	42
AT4G38540	61
AT4G38545	36
AT4G38550	0
AT4G38552	21
AT4G38560	4
AT4G38570	325
AT4G38580	797
AT4G38590	0
AT4G38600	5789
AT4G38620	864
AT4G38630	3911
AT4G38640	1041
AT4G38650	66
AT4G38660	1001
AT4G38670	153
AT4G38680	7823
AT4G38690	406
AT4G38700	36
AT4G38710	1565
AT4G38730	541
AT4G38740	4426
AT4G38760	1812
AT4G38770	4252
AT4G38775	0
AT4G38780	118
AT4G38781	0
AT4G38790	1179
AT4G38800	2864
AT4G38810	683
AT4G38820	0
AT4G38825	0
AT4G38830	37
AT4G38840	255
AT4G38850	5
AT4G38860	144
AT4G38870	1
AT4G38880	0
AT4G38890	889
AT4G38900	881
AT4G38905	0
AT4G38910	84
AT4G38920	5710
AT4G38930	691
AT4G38932	342
AT4G38940	151
AT4G38950	898
AT4G38960	117
AT4G38970	22083
AT4G38980	162
AT4G38990	0
AT4G39000	7
AT4G39010	78
AT4G39020	0
AT4G39030	687
AT4G39040	1259
AT4G39050	2088
AT4G39060	0
AT4G39070	531
AT4G39080	9179
AT4G39090	29923
AT4G39100	921
AT4G39110	11
AT4G39120	492
AT4G39130	54
AT4G39140	771
AT4G39150	1370
AT4G39160	492
AT4G39170	1366
AT4G39180	85
AT4G39190	107
AT4G39195	0
AT4G39200	7030
AT4G39210	1505
AT4G39220	961
AT4G39230	152
AT4G39235	167
AT4G39240	521
AT4G39250	50
AT4G39260	17378
AT4G39270	1363
AT4G39280	1296
AT4G39290	0
AT4G39300	261
AT4G39320	289
AT4G39330	5653
AT4G39340	12
AT4G39345	0
AT4G39350	5939
AT4G39360	56
AT4G39361	24
AT4G39363	10
AT4G39364	7
AT4G39366	17
AT4G39370	197
AT4G39380	101
AT4G39390	1038
AT4G39400	3988
AT4G39403	3
AT4G39404	4
AT4G39410	35
AT4G39420	1201
AT4G39460	995
AT4G39470	117
AT4G39480	360
AT4G39490	0
AT4G39500	455
AT4G39510	893
AT4G39520	1325
AT4G39530	55
AT4G39540	800
AT4G39550	87
AT4G39560	160
AT4G39570	164
AT4G39580	26
AT4G39590	3
AT4G39600	62
AT4G39610	1
AT4G39615	0
AT4G39620	545
AT4G39630	113
AT4G39640	408
AT4G39650	0
AT4G39660	2236
AT4G39670	255
AT4G39672	0
AT4G39675	16
AT4G39680	2366
AT4G39690	1076
AT4G39700	22
AT4G39710	1030
AT4G39720	116
AT4G39730	3022
AT4G39740	88
AT4G39745	0
AT4G39750	0
AT4G39753	0
AT4G39756	0
AT4G39760	0
AT4G39770	33
AT4G39780	161
AT4G39790	94
AT4G39795	391
AT4G39800	3530
AT4G39810	16
AT4G39820	651
AT4G39830	112
AT4G39838	0
AT4G39840	0
AT4G39850	3295
AT4G39860	1114
AT4G39865	0
AT4G39870	505
AT4G39880	766
AT4G39890	158
AT4G39900	1025
AT4G39910	1117
AT4G39917	0
AT4G39920	146
AT4G39925	21
AT4G39930	36
AT4G39940	1596
AT4G39950	2896
AT4G39952	46
AT4G39955	461
AT4G39960	1584
AT4G39970	906
AT4G39980	2519
AT4G39985	0
AT4G39990	747
AT4G40000	130
AT4G40010	403
AT4G40011	1
AT4G40020	6
AT4G40030	6639
AT4G40040	10438
AT4G40042	247
AT4G40045	583
AT4G40050	1085
AT4G40060	2023
AT4G40063	0
AT4G40065	20
AT4G40070	161
AT4G40080	0
AT4G40085	6
AT4G40090	3261
AT4G40100	0
AT5G00730	0
AT5G00735	0
AT5G00740	0
AT5G00745	0
AT5G00750	3
AT5G00755	3
AT5G00760	3
AT5G00765	4
AT5G00770	0
AT5G00775	0
AT5G00780	6
AT5G00785	0
AT5G00790	3
AT5G00795	0
AT5G00800	0
AT5G00805	1
AT5G00810	0
AT5G00815	0
AT5G00820	0
AT5G00825	6
AT5G00835	0
AT5G00840	0
AT5G00845	0
AT5G00850	0
AT5G00855	0
AT5G00860	0
AT5G00865	4
AT5G00870	0
AT5G00875	17
AT5G00880	0
AT5G00885	3
AT5G00895	0
AT5G00900	0
AT5G00905	0
AT5G00910	0
AT5G00920	0
AT5G00925	0
AT5G00930	0
AT5G00935	0
AT5G00940	0
AT5G00950	0
AT5G00955	0
AT5G00960	0
AT5G00965	2
AT5G00970	0
AT5G00975	0
AT5G00980	53
AT5G00985	38
AT5G00990	2
AT5G00995	0
AT5G01005	0
AT5G01010	2525
AT5G01015	43
AT5G01017	0
AT5G01020	1592
AT5G01030	766
AT5G01040	1278
AT5G01045	12
AT5G01050	478
AT5G01055	4
AT5G01060	83
AT5G01065	0
AT5G01070	16
AT5G01075	478
AT5G01080	0
AT5G01090	1129
AT5G01095	0
AT5G01100	81
AT5G01105	0
AT5G01110	67
AT5G01115	0
AT5G01120	19
AT5G01125	0
AT5G01130	0
AT5G01135	0
AT5G01140	0
AT5G01145	1
AT5G01150	0
AT5G01155	0
AT5G01160	388
AT5G01165	0
AT5G01170	243
AT5G01175	51
AT5G01180	43
AT5G01185	0
AT5G01190	107
AT5G01195	0
AT5G01200	96
AT5G01205	2
AT5G01210	0
AT5G01215	0
AT5G01220	1470
AT5G01225	0
AT5G01230	225
AT5G01235	0
AT5G01240	616
AT5G01245	1
AT5G01250	175
AT5G01255	0
AT5G01260	499
AT5G01265	1
AT5G01270	736
AT5G01275	0
AT5G01280	122
AT5G01285	0
AT5G01290	665
AT5G01295	0
AT5G01300	129
AT5G01305	0
AT5G01310	235
AT5G01315	0
AT5G01320	0
AT5G01325	0
AT5G01330	288
AT5G01335	22
AT5G01340	470
AT5G01345	1
AT5G01350	1457
AT5G01360	132
AT5G01365	0
AT5G01370	241
AT5G01375	0
AT5G01380	23
AT5G01385	0
AT5G01390	348
AT5G01395	0
AT5G01400	1074
AT5G01405	0
AT5G01410	4175
AT5G01415	0
AT5G01420	30
AT5G01425	0
AT5G01430	367
AT5G01435	0
AT5G01440	0
AT5G01445	28
AT5G01450	460
AT5G01455	0
AT5G01460	1650
AT5G01465	0
AT5G01470	159
AT5G01475	0
AT5G01480	8
AT5G01485	0
AT5G01490	91
AT5G01495	4
AT5G01500	235
AT5G01505	1
AT5G01510	236
AT5G01515	2
AT5G01520	362
AT5G01530	42315
AT5G01535	0
AT5G01540	0
AT5G01542	0
AT5G01545	20
AT5G01550	57
AT5G01555	0
AT5G01560	458
AT5G01565	0
AT5G01570	28
AT5G01575	0
AT5G01580	0
AT5G01585	0
AT5G01590	2589
AT5G01595	42
AT5G01600	15484
AT5G01605	0
AT5G01610	475
AT5G01615	0
AT5G01620	525
AT5G01630	202
AT5G01635	0
AT5G01640	119
AT5G01645	0
AT5G01650	786
AT5G01655	0
AT5G01660	114
AT5G01665	0
AT5G01670	321
AT5G01675	10
AT5G01680	2
AT5G01685	0
AT5G01690	0
AT5G01695	0
AT5G01700	202
AT5G01705	0
AT5G01710	2244
AT5G01715	39
AT5G01720	386
AT5G01725	0
AT5G01730	73
AT5G01732	0
AT5G01735	0
AT5G01740	99
AT5G01745	0
AT5G01747	0
AT5G01750	2937
AT5G01755	0
AT5G01760	93
AT5G01765	0
AT5G01770	323
AT5G01775	16
AT5G01780	207
AT5G01785	0
AT5G01790	325
AT5G01795	0
AT5G01800	2719
AT5G01805	0
AT5G01810	3248
AT5G01815	0
AT5G01820	2395
AT5G01825	0
AT5G01830	714
AT5G01835	0
AT5G01840	106
AT5G01845	0
AT5G01850	178
AT5G01855	0
AT5G01860	0
AT5G01865	0
AT5G01870	195
AT5G01875	0
AT5G01880	24
AT5G01881	1
AT5G01885	0
AT5G01890	1170
AT5G01895	0
AT5G01900	0
AT5G01910	118
AT5G01915	0
AT5G01920	1678
AT5G01925	0
AT5G01930	408
AT5G01935	2
AT5G01940	59
AT5G01945	0
AT5G01950	613
AT5G01955	0
AT5G01960	990
AT5G01965	0
AT5G01970	420
AT5G01975	0
AT5G01980	438
AT5G01985	0
AT5G01990	586
AT5G01995	0
AT5G02000	70
AT5G02010	468
AT5G02015	0
AT5G02020	503
AT5G02025	0
AT5G02030	182
AT5G02035	0
AT5G02040	629
AT5G02045	0
AT5G02050	913
AT5G02055	0
AT5G02060	87
AT5G02065	3
AT5G02070	0
AT5G02075	2
AT5G02080	70
AT5G02085	0
AT5G02090	330
AT5G02095	1
AT5G02100	928
AT5G02105	0
AT5G02110	8
AT5G02115	1
AT5G02120	2165
AT5G02125	0
AT5G02130	190
AT5G02135	0
AT5G02140	49
AT5G02145	0
AT5G02150	174
AT5G02155	0
AT5G02160	2202
AT5G02170	91
AT5G02175	0
AT5G02180	294
AT5G02185	0
AT5G02190	187
AT5G02195	0
AT5G02200	83
AT5G02205	0
AT5G02210	2
AT5G02215	1
AT5G02220	29
AT5G02225	2
AT5G02230	1332
AT5G02240	7512
AT5G02244	16
AT5G02245	0
AT5G02250	1026
AT5G02255	0
AT5G02260	2624
AT5G02265	0
AT5G02270	5848
AT5G02275	0
AT5G02280	383
AT5G02290	498
AT5G02295	0
AT5G02305	0
AT5G02310	2361
AT5G02315	0
AT5G02320	103
AT5G02325	0
AT5G02330	6
AT5G02335	0
AT5G02340	0
AT5G02345	0
AT5G02350	278
AT5G02355	0
AT5G02360	104
AT5G02365	0
AT5G02370	400
AT5G02375	0
AT5G02380	30230
AT5G02385	0
AT5G02390	89
AT5G02395	0
AT5G02400	312
AT5G02405	0
AT5G02410	391
AT5G02415	7
AT5G02420	421
AT5G02425	7
AT5G02430	197
AT5G02435	0
AT5G02440	555
AT5G02445	0
AT5G02450	5294
AT5G02455	0
AT5G02460	76
AT5G02465	0
AT5G02470	237
AT5G02480	7439
AT5G02485	0
AT5G02490	900
AT5G02495	0
AT5G02500	33329
AT5G02502	251
AT5G02505	0
AT5G02510	4
AT5G02515	39
AT5G02520	80
AT5G02525	2
AT5G02530	1447
AT5G02535	1
AT5G02540	69
AT5G02550	398
AT5G02555	0
AT5G02560	354
AT5G02565	184
AT5G02570	0
AT5G02575	94
AT5G02580	436
AT5G02590	212
AT5G02595	4
AT5G02600	157
AT5G02605	4
AT5G02610	1358
AT5G02615	0
AT5G02620	511
AT5G02630	74
AT5G02635	0
AT5G02640	49
AT5G02645	2
AT5G02650	113
AT5G02655	0
AT5G02660	0
AT5G02665	0
AT5G02670	184
AT5G02675	0
AT5G02680	93
AT5G02685	0
AT5G02690	36
AT5G02695	0
AT5G02700	2
AT5G02705	2
AT5G02710	596
AT5G02715	0
AT5G02720	1
AT5G02725	0
AT5G02730	1
AT5G02735	0
AT5G02740	743
AT5G02745	1
AT5G02750	111
AT5G02755	0
AT5G02760	790
AT5G02765	0
AT5G02770	2619
AT5G02775	0
AT5G02780	4
AT5G02785	0
AT5G02790	3062
AT5G02795	2
AT5G02800	506
AT5G02805	0
AT5G02810	1574
AT5G02815	0
AT5G02820	286
AT5G02825	0
AT5G02830	1028
AT5G02835	0
AT5G02840	721
AT5G02850	322
AT5G02855	0
AT5G02860	937
AT5G02865	0
AT5G02870	7923
AT5G02875	4
AT5G02880	1633
AT5G02885	0
AT5G02890	1038
AT5G02895	0
AT5G02900	3
AT5G02905	0
AT5G02910	147
AT5G02915	0
AT5G02920	4
AT5G02925	0
AT5G02930	1
AT5G02935	0
AT5G02940	965
AT5G02945	0
AT5G02950	35
AT5G02955	1
AT5G02960	7742
AT5G02965	0
AT5G02970	464
AT5G02975	0
AT5G02980	0
AT5G02985	0
AT5G02990	0
AT5G02995	0
AT5G03000	1
AT5G03005	0
AT5G03010	11
AT5G03015	0
AT5G03020	3
AT5G03025	0
AT5G03030	394
AT5G03035	0
AT5G03040	3665
AT5G03045	0
AT5G03050	147
AT5G03055	0
AT5G03060	11
AT5G03065	0
AT5G03070	308
AT5G03075	0
AT5G03080	1031
AT5G03085	48
AT5G03090	2
AT5G03095	0
AT5G03100	122
AT5G03105	0
AT5G03110	80
AT5G03115	0
AT5G03120	171
AT5G03125	0
AT5G03130	0
AT5G03135	0
AT5G03140	273
AT5G03145	0
AT5G03150	465
AT5G03155	0
AT5G03160	1225
AT5G03165	18
AT5G03170	516
AT5G03175	2
AT5G03180	187
AT5G03185	0
AT5G03190	619
AT5G03195	0
AT5G03200	264
AT5G03204	0
AT5G03205	0
AT5G03210	71
AT5G03215	0
AT5G03220	207
AT5G03225	0
AT5G03230	101
AT5G03235	0
AT5G03240	21952
AT5G03245	0
AT5G03250	51
AT5G03255	0
AT5G03260	707
AT5G03265	0
AT5G03270	4
AT5G03275	0
AT5G03280	4889
AT5G03285	82
AT5G03290	2471
AT5G03295	0
AT5G03300	4904
AT5G03305	0
AT5G03310	0
AT5G03315	6
AT5G03320	512
AT5G03325	1
AT5G03330	283
AT5G03335	0
AT5G03340	1186
AT5G03345	603
AT5G03350	32
AT5G03355	115
AT5G03360	5
AT5G03370	308
AT5G03375	0
AT5G03377	0
AT5G03380	958
AT5G03385	0
AT5G03390	11
AT5G03395	0
AT5G03400	0
AT5G03405	0
AT5G03406	129
AT5G03415	292
AT5G03420	1452
AT5G03425	0
AT5G03430	1372
AT5G03435	0
AT5G03440	220
AT5G03445	1
AT5G03450	247
AT5G03452	0
AT5G03455	518
AT5G03460	1318
AT5G03465	0
AT5G03470	459
AT5G03475	10
AT5G03480	0
AT5G03485	3
AT5G03490	201
AT5G03495	16
AT5G03500	262
AT5G03510	134
AT5G03515	0
AT5G03520	1458
AT5G03525	0
AT5G03530	580
AT5G03535	0
AT5G03540	2136
AT5G03545	406
AT5G03550	21
AT5G03552	63
AT5G03553	119
AT5G03555	1356
AT5G03560	308
AT5G03565	0
AT5G03570	27
AT5G03575	0
AT5G03580	0
AT5G03585	0
AT5G03590	0
AT5G03595	0
AT5G03600	0
AT5G03605	0
AT5G03610	1597
AT5G03615	7
AT5G03620	47
AT5G03625	0
AT5G03630	6401
AT5G03635	0
AT5G03640	421
AT5G03645	0
AT5G03650	4430
AT5G03660	1580
AT5G03668	1
AT5G03670	162
AT5G03680	60
AT5G03685	0
AT5G03690	171
AT5G03695	0
AT5G03700	719
AT5G03705	0
AT5G03710	0
AT5G03715	0
AT5G03720	237
AT5G03730	2328
AT5G03735	0
AT5G03740	913
AT5G03745	0
AT5G03750	0
AT5G03755	0
AT5G03760	3007
AT5G03765	0
AT5G03770	43
AT5G03775	0
AT5G03780	131
AT5G03785	0
AT5G03790	20
AT5G03795	44
AT5G03800	196
AT5G03805	0
AT5G03810	0
AT5G03815	0
AT5G03820	3
AT5G03825	7
AT5G03830	135
AT5G03835	0
AT5G03840	2
AT5G03845	1
AT5G03850	2489
AT5G03858	0
AT5G03860	49048
AT5G03870	273
AT5G03875	4
AT5G03880	2458
AT5G03885	28
AT5G03890	72
AT5G03900	1579
AT5G03905	384
AT5G03910	440
AT5G03915	0
AT5G03920	0
AT5G03925	0
AT5G03930	0
AT5G03935	0
AT5G03940	4093
AT5G03944	0
AT5G03945	0
AT5G03950	0
AT5G03955	0
AT5G03960	231
AT5G03965	0
AT5G03970	184
AT5G03975	0
AT5G03980	0
AT5G03985	2
AT5G03990	172
AT5G03995	66
AT5G04000	243
AT5G04005	0
AT5G04010	3
AT5G04015	0
AT5G04020	1146
AT5G04025	0
AT5G04030	0
AT5G04035	0
AT5G04040	1681
AT5G04045	0
AT5G04047	0
AT5G04050	179
AT5G04055	1
AT5G04060	627
AT5G04065	7
AT5G04070	170
AT5G04075	2
AT5G04080	406
AT5G04085	0
AT5G04090	430
AT5G04105	1
AT5G04110	321
AT5G04115	0
AT5G04120	8651
AT5G04125	0
AT5G04130	520
AT5G04135	0
AT5G04140	19637
AT5G04145	0
AT5G04150	2
AT5G04160	796
AT5G04165	0
AT5G04170	1718
AT5G04175	0
AT5G04180	7
AT5G04185	3
AT5G04190	64
AT5G04195	0
AT5G04200	287
AT5G04205	7
AT5G04210	0
AT5G04215	0
AT5G04220	81
AT5G04225	0
AT5G04230	348
AT5G04235	224
AT5G04238	0
AT5G04240	868
AT5G04245	1
AT5G04250	167
AT5G04255	0
AT5G04260	232
AT5G04267	0
AT5G04270	220
AT5G04275	0
AT5G04280	1762
AT5G04290	1569
AT5G04305	0
AT5G04310	82
AT5G04315	0
AT5G04320	541
AT5G04325	0
AT5G04330	414
AT5G04335	0
AT5G04340	160
AT5G04345	0
AT5G04347	0
AT5G04350	0
AT5G04355	0
AT5G04360	753
AT5G04365	0
AT5G04370	63
AT5G04375	0
AT5G04380	63
AT5G04385	0
AT5G04390	86
AT5G04395	0
AT5G04400	1
AT5G04405	0
AT5G04410	1823
AT5G04415	0
AT5G04420	1419
AT5G04425	8
AT5G04430	4513
AT5G04435	0
AT5G04440	1014
AT5G04445	0
AT5G04455	0
AT5G04460	983
AT5G04465	0
AT5G04470	404
AT5G04475	0
AT5G04480	1070
AT5G04490	885
AT5G04495	0
AT5G04500	4
AT5G04505	1
AT5G04510	1245
AT5G04515	0
AT5G04520	158
AT5G04525	0
AT5G04530	2411
AT5G04540	557
AT5G04545	0
AT5G04550	1774
AT5G04560	1826
AT5G04575	0
AT5G04585	0
AT5G04590	3185
AT5G04595	0
AT5G04600	1039
AT5G04605	0
AT5G04610	0
AT5G04615	0
AT5G04620	326
AT5G04625	0
AT5G04630	4
AT5G04635	0
AT5G04640	0
AT5G04650	0
AT5G04660	0
AT5G04665	0
AT5G04670	489
AT5G04675	0
AT5G04680	39
AT5G04685	0
AT5G04690	9
AT5G04695	0
AT5G04700	30
AT5G04705	0
AT5G04710	1022
AT5G04715	0
AT5G04720	1334
AT5G04725	0
AT5G04730	0
AT5G04740	4542
AT5G04745	0
AT5G04750	1409
AT5G04755	0
AT5G04760	174
AT5G04765	0
AT5G04770	443
AT5G04775	0
AT5G04780	82
AT5G04781	4
AT5G04785	0
AT5G04790	0
AT5G04795	0
AT5G04800	2500
AT5G04810	2110
AT5G04815	0
AT5G04820	294
AT5G04825	0
AT5G04830	2369
AT5G04840	185
AT5G04845	0
AT5G04850	753
AT5G04853	0
AT5G04855	0
AT5G04860	734
AT5G04865	0
AT5G04870	0
AT5G04880	86
AT5G04885	1155
AT5G04890	115
AT5G04895	270
AT5G04900	925
AT5G04905	0
AT5G04910	312
AT5G04915	0
AT5G04920	1286
AT5G04925	0
AT5G04930	2126
AT5G04933	0
AT5G04935	0
AT5G04937	0
AT5G04940	594
AT5G04945	0
AT5G04950	12
AT5G04955	0
AT5G04960	3299
AT5G04965	0
AT5G04970	227
AT5G04975	0
AT5G04980	171
AT5G04985	0
AT5G04990	985
AT5G04995	0
AT5G05000	662
AT5G05005	0
AT5G05010	5677
AT5G05015	0
AT5G05020	1
AT5G05025	0
AT5G05030	0
AT5G05035	0
AT5G05040	3
AT5G05045	0
AT5G05050	0
AT5G05055	0
AT5G05060	689
AT5G05065	0
AT5G05070	2
AT5G05075	0
AT5G05080	1975
AT5G05085	1
AT5G05090	6
AT5G05095	0
AT5G05100	966
AT5G05105	0
AT5G05110	423
AT5G05113	0
AT5G05120	0
AT5G05125	1
AT5G05130	119
AT5G05135	0
AT5G05140	937
AT5G05150	0
AT5G05155	0
AT5G05160	571
AT5G05170	17024
AT5G05175	0
AT5G05180	321
AT5G05185	0
AT5G05190	137
AT5G05195	0
AT5G05200	2306
AT5G05205	0
AT5G05210	880
AT5G05215	0
AT5G05220	33
AT5G05230	462
AT5G05235	0
AT5G05240	219
AT5G05250	74
AT5G05255	0
AT5G05260	0
AT5G05265	0
AT5G05270	3597
AT5G05275	1
AT5G05280	2
AT5G05285	0
AT5G05290	363
AT5G05295	0
AT5G05300	2
AT5G05310	257
AT5G05315	0
AT5G05320	57
AT5G05325	0
AT5G05330	39
AT5G05335	0
AT5G05340	8
AT5G05350	49
AT5G05360	598
AT5G05365	65
AT5G05370	862
AT5G05375	0
AT5G05380	195
AT5G05385	0
AT5G05390	31
AT5G05395	0
AT5G05400	140
AT5G05410	997
AT5G05415	0
AT5G05420	6
AT5G05425	2
AT5G05430	26
AT5G05435	51
AT5G05440	349
AT5G05445	0
AT5G05450	586
AT5G05455	0
AT5G05460	526
AT5G05465	0
AT5G05470	523
AT5G05475	0
AT5G05480	339
AT5G05485	0
AT5G05490	9
AT5G05495	0
AT5G05500	2155
AT5G05505	0
AT5G05510	123
AT5G05515	0
AT5G05520	891
AT5G05525	0
AT5G05530	1
AT5G05535	0
AT5G05540	291
AT5G05545	3
AT5G05550	156
AT5G05555	0
AT5G05560	666
AT5G05565	0
AT5G05570	1123
AT5G05580	2147
AT5G05585	0
AT5G05590	110
AT5G05598	0
AT5G05600	550
AT5G05605	1
AT5G05610	910
AT5G05620	384
AT5G05625	0
AT5G05630	65
AT5G05635	0
AT5G05640	52
AT5G05645	0
AT5G05650	0
AT5G05653	0
AT5G05657	2
AT5G05660	1394
AT5G05665	0
AT5G05670	349
AT5G05675	0
AT5G05680	405
AT5G05685	0
AT5G05690	1898
AT5G05695	0
AT5G05700	753
AT5G05705	0
AT5G05710	122
AT5G05720	0
AT5G05725	1
AT5G05730	486
AT5G05735	0
AT5G05740	2119
AT5G05745	0
AT5G05750	361
AT5G05755	0
AT5G05760	416
AT5G05765	2
AT5G05770	0
AT5G05780	2536
AT5G05785	2
AT5G05790	502
AT5G05795	0
AT5G05800	452
AT5G05805	1
AT5G05810	68
AT5G05815	0
AT5G05820	863
AT5G05825	0
AT5G05830	268
AT5G05835	0
AT5G05840	293
AT5G05845	0
AT5G05850	305
AT5G05855	0
AT5G05860	717
AT5G05865	0
AT5G05870	420
AT5G05875	0
AT5G05880	974
AT5G05885	0
AT5G05890	1226
AT5G05895	0
AT5G05900	118
AT5G05905	0
AT5G05910	0
AT5G05915	0
AT5G05920	246
AT5G05925	0
AT5G05930	448
AT5G05935	0
AT5G05940	148
AT5G05945	0
AT5G05950	430
AT5G05955	0
AT5G05960	205
AT5G05965	3
AT5G05970	374
AT5G05975	1
AT5G05980	1193
AT5G05985	0
AT5G05987	243
AT5G05990	117
AT5G05995	0
AT5G06000	120
AT5G06005	0
AT5G06010	0
AT5G06015	0
AT5G06020	0
AT5G06025	0
AT5G06030	0
AT5G06035	0
AT5G06040	0
AT5G06043	0
AT5G06045	2
AT5G06050	708
AT5G06055	0
AT5G06060	1041
AT5G06065	0
AT5G06070	1
AT5G06075	0
AT5G06080	1
AT5G06085	0
AT5G06090	158
AT5G06095	0
AT5G06100	376
AT5G06105	0
AT5G06110	984
AT5G06115	1
AT5G06120	1115
AT5G06125	0
AT5G06130	1629
AT5G06140	1422
AT5G06145	0
AT5G06150	600
AT5G06155	0
AT5G06160	754
AT5G06165	9
AT5G06170	0
AT5G06175	0
AT5G06180	155
AT5G06185	0
AT5G06190	30
AT5G06200	563
AT5G06205	0
AT5G06210	164
AT5G06220	2526
AT5G06230	108
AT5G06235	0
AT5G06240	170
AT5G06245	0
AT5G06250	85
AT5G06255	0
AT5G06260	686
AT5G06265	306
AT5G06270	359
AT5G06275	0
AT5G06278	36
AT5G06280	194
AT5G06285	0
AT5G06290	3790
AT5G06295	5
AT5G06300	699
AT5G06305	0
AT5G06310	62
AT5G06320	821
AT5G06325	0
AT5G06330	206
AT5G06335	0
AT5G06340	1409
AT5G06345	0
AT5G06350	423
AT5G06360	1318
AT5G06365	0
AT5G06370	1483
AT5G06380	2
AT5G06385	0
AT5G06390	1647
AT5G06395	0
AT5G06400	45
AT5G06405	0
AT5G06410	143
AT5G06415	0
AT5G06420	52
AT5G06425	0
AT5G06430	140
AT5G06435	0
AT5G06440	832
AT5G06445	0
AT5G06450	379
AT5G06455	0
AT5G06460	947
AT5G06465	0
AT5G06470	39
AT5G06475	15
AT5G06480	85
AT5G06490	15
AT5G06495	1
AT5G06500	0
AT5G06505	0
AT5G06510	307
AT5G06515	0
AT5G06520	1
AT5G06525	0
AT5G06530	395
AT5G06535	0
AT5G06540	43
AT5G06545	0
AT5G06550	252
AT5G06560	874
AT5G06565	1
AT5G06570	41
AT5G06575	0
AT5G06580	706
AT5G06585	3
AT5G06590	90
AT5G06595	0
AT5G06600	3459
AT5G06605	0
AT5G06610	320
AT5G06615	0
AT5G06620	61
AT5G06630	2471
AT5G06634	1
AT5G06635	1
AT5G06640	6882
AT5G06645	0
AT5G06650	3
AT5G06655	0
AT5G06660	913
AT5G06665	0
AT5G06670	542
AT5G06675	0
AT5G06680	542
AT5G06685	0
AT5G06690	1022
AT5G06695	0
AT5G06700	2161
AT5G06705	1
AT5G06710	93
AT5G06715	0
AT5G06720	12
AT5G06730	43
AT5G06735	0
AT5G06740	147
AT5G06745	0
AT5G06750	394
AT5G06755	0
AT5G06760	1516
AT5G06765	0
AT5G06770	315
AT5G06775	0
AT5G06780	537
AT5G06785	0
AT5G06790	66
AT5G06795	0
AT5G06800	150
AT5G06805	0
AT5G06810	70
AT5G06811	141
AT5G06815	0
AT5G06820	7
AT5G06825	4
AT5G06830	808
AT5G06835	0
AT5G06839	443
AT5G06845	9
AT5G06850	291
AT5G06855	0
AT5G06860	15
AT5G06865	9
AT5G06870	118
AT5G06875	0
AT5G06880	0
AT5G06885	0
AT5G06890	0
AT5G06900	0
AT5G06905	0
AT5G06910	581
AT5G06915	0
AT5G06920	2
AT5G06925	0
AT5G06930	1082
AT5G06935	0
AT5G06940	128
AT5G06945	0
AT5G06950	368
AT5G06955	0
AT5G06960	287
AT5G06965	0
AT5G06970	2465
AT5G06975	0
AT5G06980	123
AT5G06985	0
AT5G06990	324
AT5G06995	0
AT5G07000	353
AT5G07005	0
AT5G07010	596
AT5G07015	0
AT5G07020	2968
AT5G07025	0
AT5G07030	1695
AT5G07035	1
AT5G07040	27
AT5G07050	0
AT5G07055	0
AT5G07060	7
AT5G07065	0
AT5G07070	101
AT5G07075	0
AT5G07080	445
AT5G07090	5959
AT5G07095	2
AT5G07100	135
AT5G07105	0
AT5G07110	231
AT5G07115	0
AT5G07120	482
AT5G07125	0
AT5G07130	208
AT5G07135	0
AT5G07140	191
AT5G07145	0
AT5G07150	0
AT5G07152	5
AT5G07155	0
AT5G07160	0
AT5G07165	2
AT5G07170	0
AT5G07175	0
AT5G07180	551
AT5G07185	0
AT5G07190	215
AT5G07195	0
AT5G07200	27
AT5G07205	0
AT5G07210	0
AT5G07215	0
AT5G07220	2113
AT5G07225	0
AT5G07230	5
AT5G07240	205
AT5G07250	549
AT5G07255	0
AT5G07260	3
AT5G07265	0
AT5G07270	749
AT5G07275	0
AT5G07280	209
AT5G07285	68
AT5G07290	918
AT5G07295	0
AT5G07300	1072
AT5G07310	0
AT5G07315	0
AT5G07320	415
AT5G07322	387
AT5G07325	0
AT5G07330	440
AT5G07335	0
AT5G07340	1280
AT5G07345	0
AT5G07350	6460
AT5G07355	0
AT5G07360	338
AT5G07365	0
AT5G07370	555
AT5G07380	20
AT5G07385	0
AT5G07390	54
AT5G07395	1
AT5G07400	120
AT5G07405	0
AT5G07410	18
AT5G07415	0
AT5G07420	0
AT5G07425	0
AT5G07430	1
AT5G07435	0
AT5G07440	5556
AT5G07445	0
AT5G07450	202
AT5G07455	0
AT5G07460	577
AT5G07465	0
AT5G07470	1453
AT5G07475	293
AT5G07480	0
AT5G07485	0
AT5G07490	3
AT5G07495	0
AT5G07500	2
AT5G07505	0
AT5G07510	12
AT5G07515	0
AT5G07520	0
AT5G07525	0
AT5G07530	34
AT5G07535	0
AT5G07540	1
AT5G07545	0
AT5G07550	10
AT5G07555	1
AT5G07560	11
AT5G07565	0
AT5G07570	36
AT5G07571	0
AT5G07572	1
AT5G07575	0
AT5G07580	537
AT5G07585	0
AT5G07590	417
AT5G07595	0
AT5G07600	1
AT5G07605	0
AT5G07610	132
AT5G07615	0
AT5G07620	140
AT5G07625	0
AT5G07630	377
AT5G07635	0
AT5G07640	8
AT5G07650	39
AT5G07655	0
AT5G07660	64
AT5G07665	0
AT5G07670	608
AT5G07675	0
AT5G07680	243
AT5G07685	0
AT5G07690	1
AT5G07695	0
AT5G07700	0
AT5G07705	1
AT5G07710	191
AT5G07715	0
AT5G07720	144
AT5G07725	2
AT5G07730	104
AT5G07735	2
AT5G07740	2158
AT5G07745	0
AT5G07760	3
AT5G07770	572
AT5G07775	0
AT5G07780	50
AT5G07785	0
AT5G07790	214
AT5G07795	0
AT5G07800	197
AT5G07805	0
AT5G07810	248
AT5G07815	0
AT5G07820	841
AT5G07825	0
AT5G07830	797
AT5G07835	0
AT5G07840	384
AT5G07845	0
AT5G07850	0
AT5G07855	1
AT5G07860	722
AT5G07865	0
AT5G07870	997
AT5G07875	2
AT5G07880	14
AT5G07885	3
AT5G07890	365
AT5G07895	4
AT5G07900	150
AT5G07905	0
AT5G07910	351
AT5G07915	0
AT5G07920	1159
AT5G07925	0
AT5G07930	4
AT5G07935	0
AT5G07940	928
AT5G07945	0
AT5G07950	97
AT5G07955	1
AT5G07960	889
AT5G07965	0
AT5G07970	857
AT5G07975	0
AT5G07980	651
AT5G07985	0
AT5G07990	1835
AT5G07995	0
AT5G08000	1188
AT5G08005	2
AT5G08010	306
AT5G08015	0
AT5G08020	373
AT5G08025	0
AT5G08030	22
AT5G08035	0
AT5G08040	1071
AT5G08045	0
AT5G08050	2065
AT5G08055	0
AT5G08060	2057
AT5G08065	0
AT5G08070	20
AT5G08075	0
AT5G08080	1713
AT5G08085	0
AT5G08090	0
AT5G08095	0
AT5G08100	1302
AT5G08105	0
AT5G08110	316
AT5G08115	0
AT5G08120	677
AT5G08125	0
AT5G08130	2481
AT5G08135	1
AT5G08139	297
AT5G08141	0
AT5G08150	35
AT5G08160	1985
AT5G08165	0
AT5G08170	1341
AT5G08175	0
AT5G08180	1534
AT5G08185	11
AT5G08190	462
AT5G08195	0
AT5G08200	587
AT5G08205	1
AT5G08210	2
AT5G08215	0
AT5G08225	0
AT5G08230	381
AT5G08235	5
AT5G08240	194
AT5G08250	97
AT5G08255	0
AT5G08260	2787
AT5G08265	1
AT5G08270	110
AT5G08275	0
AT5G08280	5883
AT5G08285	0
AT5G08290	2762
AT5G08300	2975
AT5G08305	33
AT5G08310	59
AT5G08315	0
AT5G08320	156
AT5G08330	620
AT5G08335	204
AT5G08340	188
AT5G08350	0
AT5G08360	12
AT5G08370	407
AT5G08375	0
AT5G08380	573
AT5G08385	0
AT5G08390	764
AT5G08391	35
AT5G08395	0
AT5G08400	291
AT5G08410	2475
AT5G08415	828
AT5G08420	1834
AT5G08425	0
AT5G08430	538
AT5G08435	0
AT5G08440	517
AT5G08445	0
AT5G08450	2553
AT5G08455	0
AT5G08460	4
AT5G08465	0
AT5G08470	1087
AT5G08475	0
AT5G08480	0
AT5G08485	0
AT5G08490	42
AT5G08495	4
AT5G08500	644
AT5G08505	0
AT5G08510	187
AT5G08515	2
AT5G08520	1185
AT5G08525	1
AT5G08530	8524
AT5G08535	321
AT5G08540	1311
AT5G08550	498
AT5G08560	2635
AT5G08565	87
AT5G08570	2390
AT5G08575	0
AT5G08580	1006
AT5G08585	0
AT5G08590	2634
AT5G08595	0
AT5G08600	69
AT5G08605	1
AT5G08610	1122
AT5G08615	0
AT5G08620	454
AT5G08630	715
AT5G08635	0
AT5G08640	4768
AT5G08645	0
AT5G08650	3048
AT5G08655	0
AT5G08660	525
AT5G08665	0
AT5G08670	11832
AT5G08675	0
AT5G08680	6269
AT5G08685	0
AT5G08690	8330
AT5G08695	0
AT5G08705	0
AT5G08710	654
AT5G08712	0
AT5G08715	1
AT5G08717	0
AT5G08720	1417
AT5G08725	0
AT5G08730	0
AT5G08735	0
AT5G08740	981
AT5G08745	0
AT5G08750	544
AT5G08755	0
AT5G08760	8
AT5G08765	0
AT5G08770	150
AT5G08775	0
AT5G08780	125
AT5G08785	0
AT5G08790	818
AT5G08800	0
AT5G08805	2
AT5G08810	0
AT5G08815	1
AT5G08820	0
AT5G08825	0
AT5G08830	0
AT5G08835	0
AT5G08840	1
AT5G08845	0
AT5G08850	0
AT5G08855	4
AT5G08860	0
AT5G08865	0
AT5G08870	0
AT5G08875	0
AT5G08880	0
AT5G08885	0
AT5G08890	0
AT5G08895	0
AT5G08900	0
AT5G08905	0
AT5G08910	0
AT5G08915	0
AT5G08920	0
AT5G08925	0
AT5G08930	0
AT5G08935	0
AT5G08940	0
AT5G08945	0
AT5G08950	0
AT5G08955	0
AT5G08960	0
AT5G08965	0
AT5G08970	0
AT5G08975	1
AT5G08980	0
AT5G08985	0
AT5G08990	1
AT5G08995	0
AT5G09000	0
AT5G09005	0
AT5G09010	0
AT5G09015	0
AT5G09020	1
AT5G09025	0
AT5G09030	0
AT5G09035	0
AT5G09040	0
AT5G09045	0
AT5G09050	0
AT5G09055	0
AT5G09060	0
AT5G09065	2
AT5G09070	0
AT5G09080	0
AT5G09085	0
AT5G09090	0
AT5G09095	1
AT5G09100	0
AT5G09105	0
AT5G09110	0
AT5G09120	0
AT5G09125	5
AT5G09130	0
AT5G09135	0
AT5G09140	0
AT5G09145	0
AT5G09150	0
AT5G09155	0
AT5G09160	1
AT5G09165	0
AT5G09170	0
AT5G09175	7
AT5G09185	0
AT5G09190	2
AT5G09195	1
AT5G09200	0
AT5G09205	0
AT5G09210	10
AT5G09215	0
AT5G09220	2866
AT5G09225	402
AT5G09230	345
AT5G09235	0
AT5G09240	88
AT5G09245	0
AT5G09250	335
AT5G09255	0
AT5G09260	312
AT5G09265	0
AT5G09270	157
AT5G09275	0
AT5G09280	0
AT5G09285	0
AT5G09290	15
AT5G09295	12
AT5G09300	921
AT5G09305	0
AT5G09310	345
AT5G09315	83
AT5G09320	4
AT5G09325	0
AT5G09330	1939
AT5G09335	1
AT5G09340	0
AT5G09345	0
AT5G09350	511
AT5G09360	4
AT5G09365	1
AT5G09370	0
AT5G09375	0
AT5G09380	89
AT5G09385	10
AT5G09390	640
AT5G09395	0
AT5G09400	1048
AT5G09405	0
AT5G09410	1454
AT5G09415	0
AT5G09420	156
AT5G09425	0
AT5G09430	41
AT5G09435	0
AT5G09440	2197
AT5G09443	6
AT5G09445	0
AT5G09450	356
AT5G09455	0
AT5G09460	1728
AT5G09465	0
AT5G09470	1
AT5G09475	0
AT5G09480	203
AT5G09490	0
AT5G09495	0
AT5G09500	9
AT5G09505	1
AT5G09510	2323
AT5G09513	0
AT5G09515	0
AT5G09520	544
AT5G09530	2097
AT5G09535	3
AT5G09540	23
AT5G09545	0
AT5G09550	1
AT5G09555	0
AT5G09560	0
AT5G09565	0
AT5G09570	5
AT5G09580	57
AT5G09585	3
AT5G09590	1852
AT5G09595	0
AT5G09600	208
AT5G09605	0
AT5G09610	1
AT5G09615	0
AT5G09620	2431
AT5G09630	100
AT5G09635	27
AT5G09640	16
AT5G09645	0
AT5G09650	3181
AT5G09655	0
AT5G09660	6803
AT5G09665	0
AT5G09670	998
AT5G09675	1
AT5G09680	483
AT5G09685	0
AT5G09690	115
AT5G09695	0
AT5G09700	5
AT5G09705	0
AT5G09710	14
AT5G09711	0
AT5G09715	0
AT5G09720	2
AT5G09730	156
AT5G09735	193
AT5G09740	368
AT5G09750	60
AT5G09755	0
AT5G09760	731
AT5G09765	6
AT5G09770	523
AT5G09775	0
AT5G09780	0
AT5G09785	9
AT5G09790	100
AT5G09795	0
AT5G09800	53
AT5G09805	6
AT5G09810	12777
AT5G09815	0
AT5G09820	395
AT5G09825	0
AT5G09830	398
AT5G09835	0
AT5G09840	150
AT5G09845	0
AT5G09850	2100
AT5G09855	0
AT5G09860	568
AT5G09865	0
AT5G09870	3712
AT5G09875	0
AT5G09876	2
AT5G09880	1687
AT5G09885	0
AT5G09890	2425
AT5G09895	0
AT5G09900	3620
AT5G09910	2
AT5G09915	0
AT5G09920	1013
AT5G09925	0
AT5G09930	1
AT5G09940	0
AT5G09945	0
AT5G09950	63
AT5G09955	2
AT5G09960	576
AT5G09965	0
AT5G09970	99
AT5G09975	0
AT5G09976	1
AT5G09978	67
AT5G09980	178
AT5G09990	28
AT5G09995	222
AT5G10000	6
AT5G10010	1465
AT5G10020	1048
AT5G10030	567
AT5G10040	0
AT5G10050	399
AT5G10060	1047
AT5G10070	465
AT5G10080	156
AT5G10090	4
AT5G10100	432
AT5G10110	290
AT5G10120	37
AT5G10130	621
AT5G10140	82
AT5G10150	97
AT5G10160	1077
AT5G10170	950
AT5G10180	88
AT5G10190	303
AT5G10200	607
AT5G10210	0
AT5G10220	0
AT5G10230	112
AT5G10235	0
AT5G10240	1830
AT5G10250	0
AT5G10260	160
AT5G10270	650
AT5G10278	98
AT5G10280	396
AT5G10290	590
AT5G10300	198
AT5G10310	60
AT5G10320	171
AT5G10330	268
AT5G10336	5
AT5G10340	12
AT5G10350	1057
AT5G10360	6111
AT5G10370	222
AT5G10380	45
AT5G10390	465
AT5G10400	1343
AT5G10410	194
AT5G10420	0
AT5G10430	691
AT5G10435	0
AT5G10440	79
AT5G10450	5468
AT5G10455	0
AT5G10460	614
AT5G10470	1725
AT5G10480	3253
AT5G10490	1527
AT5G10500	1
AT5G10510	496
AT5G10520	133
AT5G10525	0
AT5G10530	0
AT5G10540	2007
AT5G10550	2499
AT5G10560	2254
AT5G10570	54
AT5G10572	7
AT5G10580	52
AT5G10590	0
AT5G10600	1
AT5G10605	14
AT5G10610	252
AT5G10620	135
AT5G10625	84
AT5G10630	712
AT5G10650	413
AT5G10660	5
AT5G10670	0
AT5G10680	8
AT5G10690	1047
AT5G10695	3
AT5G10700	123
AT5G10710	340
AT5G10720	391
AT5G10730	911
AT5G10740	607
AT5G10745	436
AT5G10750	367
AT5G10760	0
AT5G10770	3628
AT5G10780	2158
AT5G10790	618
AT5G10800	139
AT5G10810	504
AT5G10820	629
AT5G10830	993
AT5G10840	2943
AT5G10850	77
AT5G10860	6365
AT5G10870	246
AT5G10880	3
AT5G10890	40
AT5G10900	111
AT5G10910	675
AT5G10920	774
AT5G10930	538
AT5G10940	920
AT5G10945	0
AT5G10946	33
AT5G10950	675
AT5G10960	6202
AT5G10965	75
AT5G10970	0
AT5G10980	3907
AT5G10990	137
AT5G11000	834
AT5G11010	217
AT5G11020	321
AT5G11030	415
AT5G11040	1649
AT5G11050	0
AT5G11060	581
AT5G11070	547
AT5G11080	0
AT5G11090	1270
AT5G11100	595
AT5G11110	2858
AT5G11130	0
AT5G11140	9
AT5G11150	800
AT5G11160	287
AT5G11170	2202
AT5G11180	1
AT5G11190	0
AT5G11200	1858
AT5G11210	44
AT5G11220	0
AT5G11225	0
AT5G11230	943
AT5G11240	480
AT5G11242	5
AT5G11250	283
AT5G11260	793
AT5G11270	779
AT5G11280	979
AT5G11290	14
AT5G11300	132
AT5G11310	83
AT5G11320	15
AT5G11325	0
AT5G11330	689
AT5G11340	568
AT5G11350	428
AT5G11360	10
AT5G11370	0
AT5G11380	765
AT5G11390	569
AT5G11400	0
AT5G11410	38
AT5G11412	1
AT5G11416	0
AT5G11420	2165
AT5G11425	0
AT5G11430	447
AT5G11440	168
AT5G11450	1372
AT5G11460	209
AT5G11470	136
AT5G11475	0
AT5G11480	1286
AT5G11490	1845
AT5G11500	4292
AT5G11510	309
AT5G11520	7366
AT5G11530	700
AT5G11540	241
AT5G11550	708
AT5G11560	6114
AT5G11565	0
AT5G11570	54
AT5G11580	1361
AT5G11590	54
AT5G11600	246
AT5G11610	15
AT5G11620	15
AT5G11630	238
AT5G11640	485
AT5G11650	573
AT5G11660	0
AT5G11670	5494
AT5G11680	1014
AT5G11690	217
AT5G11700	3823
AT5G11710	2509
AT5G11720	1083
AT5G11730	545
AT5G11740	6799
AT5G11750	288
AT5G11760	408
AT5G11770	3036
AT5G11780	98
AT5G11790	1710
AT5G11800	789
AT5G11810	753
AT5G11820	0
AT5G11830	0
AT5G11840	525
AT5G11850	1258
AT5G11860	508
AT5G11870	60
AT5G11880	1522
AT5G11890	658
AT5G11900	757
AT5G11910	361
AT5G11920	24
AT5G11930	120
AT5G11940	1
AT5G11950	2486
AT5G11960	987
AT5G11970	185
AT5G11975	0
AT5G11977	3
AT5G11980	953
AT5G11990	44
AT5G12000	0
AT5G12010	930
AT5G12020	4
AT5G12030	42
AT5G12040	1125
AT5G12043	0
AT5G12050	260
AT5G12060	0
AT5G12070	0
AT5G12080	471
AT5G12085	0
AT5G12090	0
AT5G12100	267
AT5G12110	99
AT5G12120	1157
AT5G12130	1066
AT5G12140	4873
AT5G12150	3310
AT5G12170	464
AT5G12180	3
AT5G12190	385
AT5G12200	1425
AT5G12210	1461
AT5G12220	200
AT5G12230	653
AT5G12235	1
AT5G12236	0
AT5G12240	377
AT5G12250	4989
AT5G12260	501
AT5G12270	27
AT5G12280	46
AT5G12290	785
AT5G12300	108
AT5G12310	977
AT5G12320	353
AT5G12330	155
AT5G12340	7
AT5G12350	1240
AT5G12360	87
AT5G12370	2408
AT5G12380	0
AT5G12390	351
AT5G12400	1678
AT5G12410	869
AT5G12420	834
AT5G12430	1210
AT5G12440	900
AT5G12450	4
AT5G12460	0
AT5G12470	4211
AT5G12480	1516
AT5G12840	564
AT5G12850	1526
AT5G12860	4425
AT5G12870	80
AT5G12880	254
AT5G12890	184
AT5G12900	506
AT5G12910	0
AT5G12920	88
AT5G12930	242
AT5G12940	1356
AT5G12950	1243
AT5G12960	7
AT5G12970	273
AT5G12980	266
AT5G12990	0
AT5G13000	4238
AT5G13010	2292
AT5G13020	1474
AT5G13030	2130
AT5G13050	481
AT5G13060	225
AT5G13070	671
AT5G13080	49
AT5G13090	511
AT5G13100	1113
AT5G13110	908
AT5G13120	2208
AT5G13130	0
AT5G13140	1773
AT5G13150	470
AT5G13160	816
AT5G13170	50
AT5G13180	1652
AT5G13181	0
AT5G13190	587
AT5G13200	120
AT5G13205	2
AT5G13210	124
AT5G13220	115
AT5G13225	0
AT5G13230	24
AT5G13240	533
AT5G13250	67
AT5G13260	1109
AT5G13270	198
AT5G13280	1108
AT5G13290	274
AT5G13295	0
AT5G13300	2087
AT5G13310	290
AT5G13320	13
AT5G13330	546
AT5G13340	206
AT5G13350	2
AT5G13360	1418
AT5G13370	1022
AT5G13380	1
AT5G13390	1741
AT5G13400	585
AT5G13410	751
AT5G13420	3309
AT5G13430	1789
AT5G13440	2510
AT5G13450	7471
AT5G13460	599
AT5G13470	177
AT5G13475	0
AT5G13480	439
AT5G13485	2
AT5G13490	822
AT5G13500	1474
AT5G13510	659
AT5G13520	916
AT5G13530	1785
AT5G13548	1
AT5G13550	496
AT5G13560	1824
AT5G13565	0
AT5G13570	557
AT5G13580	837
AT5G13590	1421
AT5G13600	1
AT5G13610	233
AT5G13620	1
AT5G13630	22358
AT5G13640	2422
AT5G13650	6459
AT5G13655	1
AT5G13660	104
AT5G13670	2
AT5G13680	956
AT5G13690	986
AT5G13700	57
AT5G13710	4088
AT5G13720	303
AT5G13730	1151
AT5G13740	505
AT5G13750	658
AT5G13760	459
AT5G13770	1138
AT5G13780	1576
AT5G13790	138
AT5G13800	1323
AT5G13810	978
AT5G13820	645
AT5G13825	0
AT5G13830	31
AT5G13840	314
AT5G13845	1
AT5G13850	2092
AT5G13860	165
AT5G13870	791
AT5G13880	63
AT5G13887	1
AT5G13890	481
AT5G13900	371
AT5G13910	234
AT5G13920	45
AT5G13930	16390
AT5G13940	1
AT5G13950	1392
AT5G13960	273
AT5G13970	480
AT5G13980	2809
AT5G13990	750
AT5G14000	700
AT5G14010	0
AT5G14020	182
AT5G14030	3220
AT5G14035	0
AT5G14040	9746
AT5G14050	669
AT5G14060	1683
AT5G14070	55
AT5G14080	245
AT5G14090	325
AT5G14100	145
AT5G14105	211
AT5G14110	11
AT5G14120	697
AT5G14130	131
AT5G14140	150
AT5G14150	312
AT5G14160	1
AT5G14170	951
AT5G14180	129
AT5G14200	304
AT5G14210	1298
AT5G14220	1369
AT5G14230	135
AT5G14240	1106
AT5G14250	1137
AT5G14260	3817
AT5G14270	1565
AT5G14275	0
AT5G14280	51
AT5G14285	285
AT5G14290	0
AT5G14300	0
AT5G14310	489
AT5G14320	6315
AT5G14330	1934
AT5G14340	334
AT5G14345	6
AT5G14350	61
AT5G14360	184
AT5G14370	848
AT5G14380	7
AT5G14390	633
AT5G14400	0
AT5G14410	181
AT5G14420	905
AT5G14430	2116
AT5G14440	871
AT5G14450	659
AT5G14460	978
AT5G14470	8
AT5G14480	217
AT5G14490	23
AT5G14495	0
AT5G14500	427
AT5G14510	16
AT5G14515	0
AT5G14520	1315
AT5G14530	163
AT5G14540	1991
AT5G14545	0
AT5G14550	667
AT5G14560	0
AT5G14565	0
AT5G14570	1501
AT5G14580	314
AT5G14590	1112
AT5G14600	191
AT5G14602	0
AT5G14610	502
AT5G14620	318
AT5G14640	2437
AT5G14650	8
AT5G14660	898
AT5G14670	2
AT5G14680	437
AT5G14690	313
AT5G14700	121
AT5G14710	253
AT5G14720	2640
AT5G14730	242
AT5G14740	12082
AT5G14750	277
AT5G14760	509
AT5G14770	152
AT5G14780	1254
AT5G14790	709
AT5G14800	2015
AT5G14810	5
AT5G14820	2
AT5G14830	40
AT5G14840	794
AT5G14850	332
AT5G14860	9
AT5G14870	12
AT5G14880	803
AT5G14890	69
AT5G14895	34
AT5G14900	2
AT5G14910	3537
AT5G14920	685
AT5G14930	198
AT5G14940	55
AT5G14950	1148
AT5G14960	115
AT5G14970	1395
AT5G14980	2
AT5G14990	0
AT5G14995	0
AT5G15000	0
AT5G15008	0
AT5G15010	118
AT5G15020	2050
AT5G15022	7
AT5G15025	84
AT5G15030	0
AT5G15040	0
AT5G15050	516
AT5G15060	0
AT5G15070	512
AT5G15080	739
AT5G15090	5091
AT5G15100	0
AT5G15110	0
AT5G15120	75
AT5G15130	177
AT5G15140	12
AT5G15150	594
AT5G15160	20
AT5G15170	466
AT5G15175	0
AT5G15180	792
AT5G15190	222
AT5G15200	10095
AT5G15210	472
AT5G15220	586
AT5G15230	16251
AT5G15240	92
AT5G15250	4
AT5G15260	487
AT5G15265	125
AT5G15270	761
AT5G15280	280
AT5G15290	1360
AT5G15300	43
AT5G15310	297
AT5G15320	1391
AT5G15330	316
AT5G15340	44
AT5G15350	2297
AT5G15360	15
AT5G15380	0
AT5G15390	354
AT5G15400	1959
AT5G15410	999
AT5G15420	0
AT5G15430	1
AT5G15440	397
AT5G15450	2021
AT5G15460	356
AT5G15470	1213
AT5G15480	0
AT5G15490	3631
AT5G15500	3
AT5G15510	306
AT5G15520	460
AT5G15530	1182
AT5G15533	0
AT5G15537	10
AT5G15540	1083
AT5G15546	0
AT5G15550	528
AT5G15560	0
AT5G15570	376
AT5G15580	1314
AT5G15581	0
AT5G15600	428
AT5G15610	1041
AT5G15620	0
AT5G15630	238
AT5G15640	786
AT5G15650	12559
AT5G15660	0
AT5G15670	0
AT5G15680	1646
AT5G15685	0
AT5G15690	0
AT5G15700	305
AT5G15710	230
AT5G15720	29
AT5G15725	18
AT5G15730	584
AT5G15740	1250
AT5G15745	0
AT5G15750	332
AT5G15760	115
AT5G15770	0
AT5G15780	6482
AT5G15790	307
AT5G15800	2
AT5G15802	341
AT5G15805	0
AT5G15810	692
AT5G15815	0
AT5G15820	194
AT5G15830	55
AT5G15833	0
AT5G15840	28
AT5G15843	0
AT5G15845	5
AT5G15850	0
AT5G15853	0
AT5G15860	1913
AT5G15870	1100
AT5G15880	559
AT5G15890	376
AT5G15900	111
AT5G15910	1083
AT5G15920	417
AT5G15930	874
AT5G15940	74
AT5G15950	1311
AT5G15960	1013
AT5G15970	14076
AT5G15980	917
AT5G15990	0
AT5G15995	0
AT5G16000	1030
AT5G16010	2329
AT5G16020	0
AT5G16023	20
AT5G16030	2363
AT5G16040	456
AT5G16050	4370
AT5G16060	296
AT5G16070	1666
AT5G16080	113
AT5G16090	1
AT5G16100	0
AT5G16110	1257
AT5G16120	678
AT5G16130	4949
AT5G16140	310
AT5G16150	4018
AT5G16160	38
AT5G16170	98
AT5G16180	784
AT5G16190	406
AT5G16200	32
AT5G16210	1703
AT5G16220	625
AT5G16230	62
AT5G16235	0
AT5G16240	162
AT5G16250	1337
AT5G16260	685
AT5G16270	1999
AT5G16280	1478
AT5G16285	0
AT5G16290	828
AT5G16300	2180
AT5G16310	262
AT5G16320	118
AT5G16330	8
AT5G16336	0
AT5G16340	327
AT5G16350	581
AT5G16360	799
AT5G16370	808
AT5G16375	0
AT5G16380	231
AT5G16390	2087
AT5G16400	1526
AT5G16410	12
AT5G16420	73
AT5G16430	0
AT5G16440	1183
AT5G16450	320
AT5G16453	4
AT5G16460	34
AT5G16470	1795
AT5G16480	271
AT5G16486	1
AT5G16490	138
AT5G16500	1
AT5G16505	844
AT5G16510	1696
AT5G16520	448
AT5G16530	81
AT5G16540	1015
AT5G16550	763
AT5G16560	473
AT5G16570	2278
AT5G16580	0
AT5G16590	1822
AT5G16600	302
AT5G16610	305
AT5G16620	1368
AT5G16630	555
AT5G16640	79
AT5G16650	500
AT5G16660	2476
AT5G16680	1202
AT5G16690	101
AT5G16700	0
AT5G16710	1851
AT5G16715	1309
AT5G16720	315
AT5G16730	3263
AT5G16740	0
AT5G16750	529
AT5G16760	1993
AT5G16770	55
AT5G16780	1913
AT5G16790	39
AT5G16800	499
AT5G16810	393
AT5G16820	478
AT5G16830	613
AT5G16840	1369
AT5G16850	18
AT5G16860	77
AT5G16870	303
AT5G16880	2232
AT5G16890	394
AT5G16900	120
AT5G16910	3677
AT5G16920	13
AT5G16930	279
AT5G16940	194
AT5G16950	177
AT5G16960	8
AT5G16970	4117
AT5G16980	516
AT5G16990	356
AT5G17000	309
AT5G17010	1256
AT5G17020	2608
AT5G17030	11
AT5G17040	472
AT5G17050	3224
AT5G17060	442
AT5G17070	416
AT5G17080	0
AT5G17090	21
AT5G17100	0
AT5G17110	0
AT5G17120	0
AT5G17125	0
AT5G17130	0
AT5G17140	0
AT5G17150	4
AT5G17160	763
AT5G17165	171
AT5G17167	2
AT5G17170	2779
AT5G17180	0
AT5G17190	2517
AT5G17200	0
AT5G17210	234
AT5G17220	1237
AT5G17230	4217
AT5G17240	98
AT5G17250	336
AT5G17260	32
AT5G17270	261
AT5G17280	0
AT5G17290	298
AT5G17300	156
AT5G17305	0
AT5G17310	825
AT5G17320	0
AT5G17330	8594
AT5G17340	1
AT5G17345	0
AT5G17350	84
AT5G17360	36
AT5G17370	112
AT5G17380	2196
AT5G17390	274
AT5G17400	501
AT5G17410	460
AT5G17420	904
AT5G17430	49
AT5G17440	401
AT5G17450	171
AT5G17460	2211
AT5G17470	0
AT5G17480	6
AT5G17490	156
AT5G17500	0
AT5G17510	597
AT5G17520	223
AT5G17522	0
AT5G17523	0
AT5G17530	1070
AT5G17540	17
AT5G17550	729
AT5G17560	929
AT5G17570	136
AT5G17580	55
AT5G17590	8
AT5G17600	217
AT5G17610	484
AT5G17620	448
AT5G17630	847
AT5G17640	638
AT5G17650	168
AT5G17660	324
AT5G17670	528
AT5G17680	109
AT5G17690	478
AT5G17700	941
AT5G17710	1836
AT5G17720	0
AT5G17725	0
AT5G17730	0
AT5G17740	0
AT5G17750	0
AT5G17760	934
AT5G17770	4736
AT5G17780	494
AT5G17790	421
AT5G17800	24
AT5G17810	77
AT5G17820	6853
AT5G17830	6
AT5G17840	771
AT5G17847	4
AT5G17850	808
AT5G17860	1208
AT5G17870	4363
AT5G17880	188
AT5G17890	698
AT5G17900	942
AT5G17910	1768
AT5G17920	76611
AT5G17930	608
AT5G17950	0
AT5G17960	32
AT5G17970	0
AT5G17980	223
AT5G17990	1070
AT5G18000	0
AT5G18005	0
AT5G18010	1
AT5G18015	0
AT5G18020	12
AT5G18030	9
AT5G18037	0
AT5G18040	199
AT5G18050	6
AT5G18060	9
AT5G18065	26
AT5G18070	532
AT5G18080	21
AT5G18085	0
AT5G18090	28
AT5G18100	388
AT5G18110	1225
AT5G18120	646
AT5G18130	1848
AT5G18140	376
AT5G18150	0
AT5G18160	0
AT5G18170	1404
AT5G18180	11
AT5G18190	2074
AT5G18200	421
AT5G18202	1
AT5G18210	108
AT5G18220	30
AT5G18230	2624
AT5G18240	31
AT5G18245	46
AT5G18250	134
AT5G18255	135
AT5G18260	20
AT5G18270	776
AT5G18280	1497
AT5G18290	118
AT5G18300	10
AT5G18310	769
AT5G18320	8
AT5G18330	0
AT5G18340	22
AT5G18350	36
AT5G18360	94
AT5G18370	127
AT5G18380	7270
AT5G18390	195
AT5G18400	871
AT5G18403	0
AT5G18404	3
AT5G18407	0
AT5G18410	1557
AT5G18420	835
AT5G18430	175
AT5G18440	210
AT5G18450	11
AT5G18460	755
AT5G18470	22
AT5G18475	117
AT5G18480	1272
AT5G18490	313
AT5G18500	1587
AT5G18510	1
AT5G18520	3493
AT5G18525	1127
AT5G18540	261
AT5G18550	519
AT5G18560	4
AT5G18570	1640
AT5G18580	1743
AT5G18590	1261
AT5G18600	5
AT5G18610	727
AT5G18620	1534
AT5G18630	834
AT5G18633	0
AT5G18636	0
AT5G18640	1025
AT5G18650	2593
AT5G18660	2898
AT5G18661	30
AT5G18670	1093
AT5G18680	915
AT5G18690	231
AT5G18700	455
AT5G18705	0
AT5G18710	13
AT5G18720	4
AT5G18730	0
AT5G18735	0
AT5G18740	15
AT5G18748	0
AT5G18750	212
AT5G18755	0
AT5G18760	432
AT5G18770	117
AT5G18780	139
AT5G18790	250
AT5G18800	1513
AT5G18810	54
AT5G18820	131
AT5G18830	1164
AT5G18840	63
AT5G18850	147
AT5G18860	1609
AT5G18870	0
AT5G18880	0
AT5G18890	0
AT5G18900	1088
AT5G18910	148
AT5G18920	58
AT5G18930	52
AT5G18933	0
AT5G18937	0
AT5G18940	875
AT5G18950	235
AT5G18960	957
AT5G18970	168
AT5G18980	359
AT5G18990	0
AT5G19000	1346
AT5G19010	1693
AT5G19015	0
AT5G19020	149
AT5G19025	130
AT5G19030	128
AT5G19040	114
AT5G19050	584
AT5G19060	72
AT5G19070	354
AT5G19080	298
AT5G19090	3910
AT5G19095	0
AT5G19097	67
AT5G19100	122
AT5G19110	345
AT5G19120	55
AT5G19130	735
AT5G19140	13275
AT5G19150	445
AT5G19151	84
AT5G19160	109
AT5G19165	0
AT5G19170	42
AT5G19172	1
AT5G19175	0
AT5G19180	1118
AT5G19190	418
AT5G19200	230
AT5G19210	206
AT5G19220	1919
AT5G19221	4
AT5G19230	795
AT5G19240	230
AT5G19250	1735
AT5G19260	360
AT5G19270	0
AT5G19280	761
AT5G19290	1355
AT5G19300	297
AT5G19310	287
AT5G19315	0
AT5G19320	628
AT5G19330	2732
AT5G19340	663
AT5G19350	970
AT5G19360	0
AT5G19370	1473
AT5G19380	384
AT5G19390	2210
AT5G19400	3293
AT5G19410	217
AT5G19420	576
AT5G19430	446
AT5G19440	2995
AT5G19450	1520
AT5G19460	346
AT5G19470	0
AT5G19473	1
AT5G19480	467
AT5G19485	593
AT5G19490	30
AT5G19500	208
AT5G19510	5526
AT5G19520	1625
AT5G19530	500
AT5G19540	2799
AT5G19550	2202
AT5G19560	291
AT5G19570	186
AT5G19580	28
AT5G19590	2092
AT5G19595	0
AT5G19600	3
AT5G19610	0
AT5G19620	988
AT5G19630	240
AT5G19633	0
AT5G19640	0
AT5G19650	7
AT5G19660	798
AT5G19670	247
AT5G19675	0
AT5G19680	648
AT5G19690	4339
AT5G19700	3
AT5G19710	0
AT5G19720	3
AT5G19730	635
AT5G19740	1705
AT5G19750	677
AT5G19760	8448
AT5G19770	5817
AT5G19780	5050
AT5G19790	624
AT5G19800	389
AT5G19810	3
AT5G19820	3232
AT5G19830	59
AT5G19840	149
AT5G19850	318
AT5G19855	1112
AT5G19860	1956
AT5G19870	37
AT5G19875	127
AT5G19880	3
AT5G19890	2
AT5G19900	1806
AT5G19910	254
AT5G19920	351
AT5G19930	474
AT5G19940	7168
AT5G19950	282
AT5G19960	324
AT5G19970	75
AT5G19980	1026
AT5G19990	2213
AT5G20000	1735
AT5G20010	4740
AT5G20020	2940
AT5G20030	61
AT5G20040	456
AT5G20045	56
AT5G20050	439
AT5G20060	1168
AT5G20070	2222
AT5G20080	2632
AT5G20090	2474
AT5G20100	0
AT5G20110	471
AT5G20120	310
AT5G20130	795
AT5G20140	782
AT5G20150	612
AT5G20160	1295
AT5G20165	620
AT5G20170	473
AT5G20180	510
AT5G20190	3969
AT5G20200	619
AT5G20220	226
AT5G20225	4
AT5G20230	153
AT5G20240	15
AT5G20250	3454
AT5G20260	8
AT5G20270	909
AT5G20280	6621
AT5G20290	12380
AT5G20300	984
AT5G20310	0
AT5G20320	470
AT5G20330	0
AT5G20340	0
AT5G20350	1643
AT5G20360	724
AT5G20370	0
AT5G20380	825
AT5G20390	0
AT5G20400	1086
AT5G20410	498
AT5G20420	44
AT5G20430	0
AT5G20440	0
AT5G20447	0
AT5G20450	77
AT5G20460	0
AT5G20470	3
AT5G20480	120
AT5G20490	3348
AT5G20500	1750
AT5G20510	146
AT5G20520	999
AT5G20540	230
AT5G20550	244
AT5G20560	0
AT5G20570	1103
AT5G20580	317
AT5G20590	788
AT5G20600	556
AT5G20610	782
AT5G20620	1952
AT5G20630	23910
AT5G20635	135
AT5G20640	24
AT5G20650	779
AT5G20660	1636
AT5G20670	11
AT5G20680	650
AT5G20690	10
AT5G20700	3933
AT5G20710	624
AT5G20720	4684
AT5G20730	2004
AT5G20740	755
AT5G20750	0
AT5G20760	0
AT5G20770	0
AT5G20780	0
AT5G20790	428
AT5G20800	0
AT5G20810	69
AT5G20820	37
AT5G20830	793
AT5G20840	1324
AT5G20850	98
AT5G20852	0
AT5G20854	0
AT5G20856	0
AT5G20858	0
AT5G20860	41
AT5G20870	28
AT5G20880	114
AT5G20885	840
AT5G20890	4533
AT5G20900	995
AT5G20910	332
AT5G20920	2146
AT5G20930	359
AT5G20935	373
AT5G20940	4
AT5G20950	4718
AT5G20960	2593
AT5G20970	126
AT5G20980	364
AT5G20990	922
AT5G20995	0
AT5G21010	486
AT5G21020	6628
AT5G21030	4
AT5G21040	667
AT5G21050	103
AT5G21060	823
AT5G21070	599
AT5G21080	370
AT5G21090	4755
AT5G21100	989
AT5G21105	2426
AT5G21120	316
AT5G21125	0
AT5G21130	71
AT5G21140	41
AT5G21150	44
AT5G21160	1279
AT5G21170	552
AT5G21222	934
AT5G21274	1617
AT5G21280	1595
AT5G21326	661
AT5G21378	0
AT5G21430	1010
AT5G21482	200
AT5G21535	0
AT5G21900	184
AT5G21910	18
AT5G21920	1600
AT5G21930	1802
AT5G21940	502
AT5G21950	49
AT5G21960	0
AT5G21970	201
AT5G21990	1790
AT5G22000	1799
AT5G22010	794
AT5G22020	1164
AT5G22030	1058
AT5G22040	261
AT5G22044	0
AT5G22050	475
AT5G22060	2753
AT5G22070	780
AT5G22080	890
AT5G22090	4147
AT5G22100	230
AT5G22110	124
AT5G22120	389
AT5G22130	249
AT5G22140	309
AT5G22145	0
AT5G22150	2
AT5G22160	0
AT5G22170	0
AT5G22180	0
AT5G22190	1
AT5G22200	7
AT5G22210	224
AT5G22220	232
AT5G22240	7
AT5G22250	26
AT5G22260	1
AT5G22270	20
AT5G22280	572
AT5G22290	236
AT5G22300	1812
AT5G22310	877
AT5G22315	0
AT5G22320	431
AT5G22330	627
AT5G22340	921
AT5G22350	569
AT5G22355	210
AT5G22360	662
AT5G22370	298
AT5G22380	0
AT5G22390	74
AT5G22400	484
AT5G22410	2156
AT5G22420	0
AT5G22430	12
AT5G22440	2822
AT5G22450	1843
AT5G22460	185
AT5G22470	292
AT5G22480	450
AT5G22490	0
AT5G22500	2073
AT5G22505	0
AT5G22510	2232
AT5G22520	2
AT5G22530	0
AT5G22540	21
AT5G22545	2
AT5G22550	61
AT5G22555	3
AT5G22560	14
AT5G22570	10
AT5G22580	75
AT5G22590	0
AT5G22600	6
AT5G22608	6
AT5G22610	0
AT5G22620	820
AT5G22630	1847
AT5G22640	4227
AT5G22650	3598
AT5G22660	34
AT5G22670	0
AT5G22680	2
AT5G22690	256
AT5G22700	347
AT5G22720	0
AT5G22730	257
AT5G22740	1382
AT5G22750	309
AT5G22760	1476
AT5G22765	0
AT5G22770	1345
AT5G22780	1275
AT5G22785	0
AT5G22788	16
AT5G22790	656
AT5G22791	0
AT5G22792	0
AT5G22794	26
AT5G22796	8
AT5G22799	15
AT5G22800	3129
AT5G22810	3
AT5G22820	214
AT5G22830	1176
AT5G22840	258
AT5G22850	1128
AT5G22860	203
AT5G22870	46
AT5G22875	334
AT5G22880	2514
AT5G22890	236
AT5G22900	0
AT5G22910	2
AT5G22920	910
AT5G22930	89
AT5G22940	729
AT5G22950	999
AT5G22960	0
AT5G22970	0
AT5G22980	0
AT5G22990	0
AT5G23000	17
AT5G23010	124
AT5G23020	310
AT5G23030	199
AT5G23035	0
AT5G23040	2732
AT5G23050	1603
AT5G23060	3176
AT5G23065	0
AT5G23070	347
AT5G23080	878
AT5G23090	311
AT5G23100	209
AT5G23110	1389
AT5G23115	0
AT5G23120	5043
AT5G23130	150
AT5G23140	1017
AT5G23150	1339
AT5G23155	11
AT5G23160	82
AT5G23170	90
AT5G23180	0
AT5G23190	664
AT5G23200	334
AT5G23210	1952
AT5G23212	0
AT5G23220	192
AT5G23230	0
AT5G23235	0
AT5G23240	7
AT5G23250	900
AT5G23260	0
AT5G23270	12
AT5G23280	576
AT5G23290	410
AT5G23300	486
AT5G23310	949
AT5G23320	50
AT5G23330	287
AT5G23340	723
AT5G23350	113
AT5G23360	59
AT5G23370	66
AT5G23380	130
AT5G23390	1016
AT5G23395	314
AT5G23400	398
AT5G23405	133
AT5G23410	56
AT5G23411	0
AT5G23413	0
AT5G23420	529
AT5G23430	1134
AT5G23440	452
AT5G23450	2832
AT5G23460	191
AT5G23470	0
AT5G23480	27
AT5G23490	376
AT5G23510	140
AT5G23520	405
AT5G23530	620
AT5G23535	585
AT5G23540	3045
AT5G23550	401
AT5G23570	217
AT5G23575	5008
AT5G23580	328
AT5G23590	692
AT5G23600	0
AT5G23610	716
AT5G23630	2694
AT5G23650	0
AT5G23660	1481
AT5G23665	0
AT5G23670	1884
AT5G23680	253
AT5G23690	140
AT5G23700	66
AT5G23710	0
AT5G23720	697
AT5G23730	482
AT5G23740	2903
AT5G23750	1326
AT5G23760	546
AT5G23770	49
AT5G23780	36
AT5G23790	11
AT5G23800	191
AT5G23810	120
AT5G23820	3483
AT5G23830	1166
AT5G23840	221
AT5G23850	178
AT5G23860	2138
AT5G23870	212
AT5G23880	475
AT5G23890	3291
AT5G23900	2350
AT5G23903	2
AT5G23908	0
AT5G23910	359
AT5G23920	1023
AT5G23930	26
AT5G23940	546
AT5G23950	48
AT5G23955	198
AT5G23960	0
AT5G23970	0
AT5G23980	1
AT5G23990	0
AT5G24000	335
AT5G24010	192
AT5G24020	366
AT5G24030	328
AT5G24040	31
AT5G24050	0
AT5G24060	1766
AT5G24065	2
AT5G24070	20
AT5G24080	41
AT5G24090	304
AT5G24100	394
AT5G24105	154
AT5G24110	17
AT5G24120	520
AT5G24130	107
AT5G24140	896
AT5G24150	136
AT5G24155	82
AT5G24160	176
AT5G24165	2277
AT5G24170	207
AT5G24180	1
AT5G24190	13
AT5G24200	5
AT5G24205	19
AT5G24206	16
AT5G24210	61
AT5G24215	0
AT5G24220	0
AT5G24230	123
AT5G24240	27
AT5G24260	1577
AT5G24270	113
AT5G24275	26
AT5G24280	413
AT5G24290	494
AT5G24300	3644
AT5G24310	240
AT5G24313	243
AT5G24314	2512
AT5G24316	1
AT5G24318	115
AT5G24320	713
AT5G24330	102
AT5G24340	317
AT5G24350	1496
AT5G24352	44
AT5G24355	2
AT5G24360	816
AT5G24370	0
AT5G24380	256
AT5G24390	134
AT5G24400	1561
AT5G24410	56
AT5G24420	69
AT5G24430	683
AT5G24440	0
AT5G24450	792
AT5G24460	349
AT5G24470	1946
AT5G24480	0
AT5G24490	4750
AT5G24500	532
AT5G24510	3
AT5G24520	831
AT5G24530	447
AT5G24540	0
AT5G24550	0
AT5G24557	0
AT5G24560	0
AT5G24570	143
AT5G24575	0
AT5G24580	205
AT5G24590	1005
AT5G24600	20
AT5G24610	1232
AT5G24620	551
AT5G24630	228
AT5G24640	12
AT5G24650	1488
AT5G24655	21
AT5G24660	41
AT5G24670	629
AT5G24680	158
AT5G24690	4068
AT5G24710	3597
AT5G24735	676
AT5G24740	764
AT5G24750	105
AT5G24760	845
AT5G24770	81
AT5G24775	0
AT5G24780	26
AT5G24790	0
AT5G24800	363
AT5G24810	3063
AT5G24820	0
AT5G24825	1
AT5G24830	238
AT5G24840	255
AT5G24850	1524
AT5G24860	13
AT5G24870	347
AT5G24879	9
AT5G24880	360
AT5G24890	832
AT5G24900	52
AT5G24910	139
AT5G24915	0
AT5G24920	2
AT5G24930	3146
AT5G24940	38
AT5G24950	0
AT5G24960	92
AT5G24970	374
AT5G24980	175
AT5G24990	236
AT5G25000	0
AT5G25010	254
AT5G25020	141
AT5G25030	0
AT5G25040	398
AT5G25045	0
AT5G25050	388
AT5G25060	1856
AT5G25070	764
AT5G25080	384
AT5G25090	238
AT5G25100	5626
AT5G25110	229
AT5G25120	175
AT5G25130	6
AT5G25140	2
AT5G25150	757
AT5G25160	48
AT5G25170	324
AT5G25180	2
AT5G25190	149
AT5G25195	0
AT5G25200	0
AT5G25205	0
AT5G25210	192
AT5G25220	754
AT5G25230	9
AT5G25240	100
AT5G25250	10
AT5G25260	3
AT5G25265	2408
AT5G25270	1029
AT5G25280	2472
AT5G25290	0
AT5G25300	1
AT5G25305	0
AT5G25310	4
AT5G25320	0
AT5G25330	0
AT5G25340	1
AT5G25350	3819
AT5G25360	1752
AT5G25370	34
AT5G25380	32
AT5G25390	0
AT5G25400	1
AT5G25410	0
AT5G25415	0
AT5G25420	0
AT5G25425	0
AT5G25430	0
AT5G25440	139
AT5G25450	33
AT5G25451	0
AT5G25460	3195
AT5G25470	14
AT5G25475	113
AT5G25480	110
AT5G25490	203
AT5G25500	55
AT5G25510	1008
AT5G25520	985
AT5G25530	2
AT5G25540	1165
AT5G25550	1
AT5G25560	1795
AT5G25570	149
AT5G25580	99
AT5G25585	0
AT5G25590	1205
AT5G25600	0
AT5G25610	1402
AT5G25615	0
AT5G25620	118
AT5G25625	0
AT5G25630	1645
AT5G25640	103
AT5G25750	0
AT5G25754	516
AT5G25755	9
AT5G25756	0
AT5G25757	474
AT5G25760	765
AT5G25770	662
AT5G25780	937
AT5G25790	62
AT5G25800	146
AT5G25810	603
AT5G25820	622
AT5G25830	358
AT5G25840	150
AT5G25850	0
AT5G25860	0
AT5G25870	0
AT5G25880	162
AT5G25890	2196
AT5G25900	1280
AT5G25910	4
AT5G25920	5
AT5G25930	272
AT5G25940	515
AT5G25950	0
AT5G25955	0
AT5G25960	0
AT5G25970	0
AT5G25980	340
AT5G25990	7
AT5G25995	22
AT5G26000	10686
AT5G26010	407
AT5G26015	0
AT5G26020	2
AT5G26030	2185
AT5G26038	0
AT5G26040	238
AT5G26050	0
AT5G26060	0
AT5G26070	9
AT5G26080	99
AT5G26090	1
AT5G26100	0
AT5G26110	254
AT5G26120	0
AT5G26130	0
AT5G26140	6
AT5G26146	108
AT5G26147	0
AT5G26150	0
AT5G26160	474
AT5G26170	44
AT5G26180	350
AT5G26190	7
AT5G26200	19
AT5G26210	957
AT5G26220	30
AT5G26230	218
AT5G26233	0
AT5G26236	0
AT5G26240	1076
AT5G26250	4
AT5G26260	13204
AT5G26262	0
AT5G26270	172
AT5G26280	6784
AT5G26283	0
AT5G26286	4
AT5G26290	793
AT5G26300	52
AT5G26310	344
AT5G26320	82
AT5G26330	178
AT5G26340	3288
AT5G26345	0
AT5G26350	0
AT5G26360	5637
AT5G26570	7350
AT5G26580	0
AT5G26582	8
AT5G26590	0
AT5G26594	0
AT5G26600	1162
AT5G26610	588
AT5G26617	0
AT5G26618	0
AT5G26620	9
AT5G26622	279
AT5G26630	1
AT5G26640	0
AT5G26642	0
AT5G26650	0
AT5G26660	188
AT5G26667	3672
AT5G26670	389
AT5G26673	0
AT5G26680	499
AT5G26690	3
AT5G26692	0
AT5G26700	3
AT5G26710	1912
AT5G26717	0
AT5G26720	124
AT5G26730	79
AT5G26731	207
AT5G26740	1264
AT5G26742	9372
AT5G26749	71
AT5G26751	2495
AT5G26760	846
AT5G26770	158
AT5G26775	0
AT5G26780	2507
AT5G26790	33
AT5G26800	470
AT5G26805	3
AT5G26810	0
AT5G26820	1924
AT5G26830	2505
AT5G26840	0
AT5G26850	2574
AT5G26860	815
AT5G26865	2
AT5G26880	1184
AT5G26890	0
AT5G26900	0
AT5G26910	740
AT5G26920	89
AT5G26930	13
AT5G26940	720
AT5G26950	1
AT5G26955	0
AT5G26960	665
AT5G26970	1
AT5G26980	182
AT5G26990	399
AT5G27000	565
AT5G27010	0
AT5G27020	0
AT5G27030	1046
AT5G27035	0
AT5G27037	2
AT5G27043	0
AT5G27050	0
AT5G27060	15
AT5G27065	0
AT5G27070	0
AT5G27080	0
AT5G27090	0
AT5G27093	8
AT5G27095	0
AT5G27100	191
AT5G27110	77
AT5G27120	1437
AT5G27130	5
AT5G27140	0
AT5G27150	2088
AT5G27160	0
AT5G27170	0
AT5G27180	0
AT5G27190	0
AT5G27200	21
AT5G27210	209
AT5G27220	104
AT5G27230	70
AT5G27238	0
AT5G27240	290
AT5G27247	1
AT5G27250	21
AT5G27260	0
AT5G27270	716
AT5G27280	814
AT5G27290	457
AT5G27300	129
AT5G27310	0
AT5G27320	402
AT5G27330	1147
AT5G27340	0
AT5G27345	0
AT5G27350	802
AT5G27360	55
AT5G27370	0
AT5G27380	2658
AT5G27390	1006
AT5G27395	504
AT5G27400	17
AT5G27410	1850
AT5G27420	79
AT5G27430	705
AT5G27440	0
AT5G27450	1516
AT5G27460	204
AT5G27470	1980
AT5G27480	0
AT5G27490	233
AT5G27493	0
AT5G27495	0
AT5G27500	0
AT5G27505	0
AT5G27510	0
AT5G27520	1812
AT5G27530	0
AT5G27540	1574
AT5G27550	404
AT5G27560	1119
AT5G27570	0
AT5G27580	0
AT5G27590	0
AT5G27600	3530
AT5G27603	0
AT5G27606	0
AT5G27607	0
AT5G27610	297
AT5G27620	292
AT5G27630	182
AT5G27640	3000
AT5G27650	875
AT5G27660	166
AT5G27670	1226
AT5G27680	202
AT5G27690	144
AT5G27700	3681
AT5G27705	0
AT5G27710	380
AT5G27715	0
AT5G27720	1416
AT5G27730	729
AT5G27740	830
AT5G27750	178
AT5G27760	855
AT5G27765	0
AT5G27770	2614
AT5G27771	0
AT5G27780	1
AT5G27790	0
AT5G27800	0
AT5G27807	0
AT5G27810	19
AT5G27820	306
AT5G27830	317
AT5G27840	1139
AT5G27845	1
AT5G27850	7515
AT5G27860	603
AT5G27870	0
AT5G27880	0
AT5G27882	0
AT5G27885	0
AT5G27889	69
AT5G27890	341
AT5G27893	0
AT5G27895	43
AT5G27900	0
AT5G27902	0
AT5G27905	0
AT5G27910	2
AT5G27920	1382
AT5G27925	0
AT5G27927	0
AT5G27930	958
AT5G27940	6
AT5G27944	0
AT5G27945	0
AT5G27947	0
AT5G27950	825
AT5G27960	0
AT5G27965	0
AT5G27970	1602
AT5G27980	2
AT5G27990	417
AT5G28000	4
AT5G28010	38
AT5G28020	474
AT5G28030	15
AT5G28040	656
AT5G28050	4742
AT5G28053	0
AT5G28056	0
AT5G28060	5322
AT5G28065	0
AT5G28067	0
AT5G28073	0
AT5G28076	0
AT5G28080	72
AT5G28085	1
AT5G28090	0
AT5G28100	0
AT5G28110	0
AT5G28120	0
AT5G28130	0
AT5G28140	0
AT5G28141	0
AT5G28143	0
AT5G28145	7
AT5G28150	459
AT5G28160	0
AT5G28165	0
AT5G28170	0
AT5G28173	0
AT5G28176	0
AT5G28180	0
AT5G28190	0
AT5G28200	0
AT5G28210	0
AT5G28220	504
AT5G28225	0
AT5G28230	1
AT5G28232	0
AT5G28235	0
AT5G28237	3
AT5G28240	0
AT5G28250	0
AT5G28253	0
AT5G28260	0
AT5G28262	23
AT5G28263	3
AT5G28266	0
AT5G28270	0
AT5G28280	4
AT5G28285	0
AT5G28287	0
AT5G28288	0
AT5G28290	611
AT5G28295	0
AT5G28300	1889
AT5G28310	8
AT5G28320	60
AT5G28330	62
AT5G28335	3
AT5G28340	23
AT5G28345	0
AT5G28350	739
AT5G28360	0
AT5G28370	2
AT5G28380	4
AT5G28390	30
AT5G28400	60
AT5G28405	0
AT5G28410	0
AT5G28415	14
AT5G28420	1
AT5G28430	27
AT5G28440	9
AT5G28442	42
AT5G28450	85
AT5G28460	8
AT5G28462	1
AT5G28463	0
AT5G28464	0
AT5G28466	0
AT5G28468	0
AT5G28469	0
AT5G28470	1
AT5G28480	0
AT5G28482	0
AT5G28484	0
AT5G28487	0
AT5G28490	20
AT5G28491	0
AT5G28495	0
AT5G28497	0
AT5G28500	4083
AT5G28510	6
AT5G28515	0
AT5G28520	0
AT5G28523	0
AT5G28524	0
AT5G28525	0
AT5G28526	1
AT5G28527	0
AT5G28530	267
AT5G28535	0
AT5G28540	7050
AT5G28545	0
AT5G28550	0
AT5G28560	0
AT5G28570	0
AT5G28580	0
AT5G28590	0
AT5G28593	0
AT5G28596	0
AT5G28600	0
AT5G28605	0
AT5G28610	17
AT5G28615	0
AT5G28620	0
AT5G28622	33
AT5G28623	0
AT5G28624	2
AT5G28625	1
AT5G28626	233
AT5G28627	0
AT5G28630	82
AT5G28635	2
AT5G28637	1
AT5G28640	869
AT5G28641	0
AT5G28643	0
AT5G28644	0
AT5G28646	18
AT5G28650	19
AT5G28655	0
AT5G28660	0
AT5G28662	0
AT5G28664	0
AT5G28667	0
AT5G28670	0
AT5G28671	0
AT5G28672	0
AT5G28673	0
AT5G28675	0
AT5G28680	0
AT5G28690	0
AT5G28692	0
AT5G28696	0
AT5G28698	0
AT5G28700	0
AT5G28710	0
AT5G28712	0
AT5G28715	0
AT5G28720	0
AT5G28730	0
AT5G28740	1510
AT5G28750	2077
AT5G28760	0
AT5G28765	0
AT5G28770	212
AT5G28773	0
AT5G28776	0
AT5G28780	0
AT5G28785	0
AT5G28790	0
AT5G28810	0
AT5G28820	0
AT5G28823	0
AT5G28824	0
AT5G28826	1
AT5G28830	307
AT5G28840	10760
AT5G28845	0
AT5G28850	513
AT5G28860	0
AT5G28865	0
AT5G28870	0
AT5G28880	0
AT5G28885	0
AT5G28886	0
AT5G28888	0
AT5G28890	0
AT5G28892	1
AT5G28894	0
AT5G28897	0
AT5G28900	476
AT5G28910	30
AT5G28913	163
AT5G28916	0
AT5G28917	0
AT5G28919	0
AT5G28920	1
AT5G28923	0
AT5G28926	0
AT5G28927	0
AT5G28928	0
AT5G28929	0
AT5G28930	0
AT5G28935	0
AT5G28937	0
AT5G28940	0
AT5G28950	0
AT5G28960	4
AT5G28970	0
AT5G28980	0
AT5G28990	0
AT5G28993	0
AT5G28996	0
AT5G29000	235
AT5G29015	0
AT5G29020	0
AT5G29022	0
AT5G29024	0
AT5G29026	0
AT5G29028	0
AT5G29029	0
AT5G29030	0
AT5G29031	0
AT5G29032	0
AT5G29033	0
AT5G29034	0
AT5G29035	0
AT5G29036	0
AT5G29037	0
AT5G29040	0
AT5G29041	0
AT5G29043	0
AT5G29046	0
AT5G29050	0
AT5G29053	0
AT5G29054	0
AT5G29056	0
AT5G29058	0
AT5G29060	0
AT5G29070	0
AT5G29075	0
AT5G29090	0
AT5G29100	0
AT5G29210	0
AT5G29295	0
AT5G29337	0
AT5G29380	0
AT5G29408	0
AT5G29436	0
AT5G29465	0
AT5G29550	0
AT5G29560	5
AT5G29562	0
AT5G29565	0
AT5G29568	0
AT5G29571	0
AT5G29574	0
AT5G29577	0
AT5G29580	0
AT5G29591	0
AT5G29602	0
AT5G29613	0
AT5G29624	0
AT5G29629	0
AT5G29635	0
AT5G29646	0
AT5G29708	0
AT5G29720	0
AT5G29762	0
AT5G29805	0
AT5G29890	0
AT5G29975	0
AT5G30060	0
AT5G30102	0
AT5G30123	0
AT5G30189	0
AT5G30207	0
AT5G30218	0
AT5G30247	0
AT5G30269	0
AT5G30276	0
AT5G30341	0
AT5G30360	0
AT5G30380	0
AT5G30390	0
AT5G30400	0
AT5G30406	0
AT5G30410	0
AT5G30420	0
AT5G30428	0
AT5G30440	0
AT5G30450	0
AT5G30460	0
AT5G30470	0
AT5G30480	0
AT5G30490	401
AT5G30495	295
AT5G30500	0
AT5G30510	9085
AT5G30520	0
AT5G30532	0
AT5G30545	0
AT5G30584	0
AT5G30628	0
AT5G30648	0
AT5G30673	0
AT5G30721	0
AT5G30762	0
AT5G30852	0
AT5G30870	0
AT5G30942	0
AT5G31032	0
AT5G31087	0
AT5G31092	0
AT5G31122	0
AT5G31212	0
AT5G31302	0
AT5G31314	0
AT5G31355	0
AT5G31412	0
AT5G31496	0
AT5G31511	0
AT5G31536	0
AT5G31572	0
AT5G31637	0
AT5G31651	0
AT5G31662	0
AT5G31668	0
AT5G31685	0
AT5G31702	0
AT5G31719	0
AT5G31736	0
AT5G31752	0
AT5G31753	0
AT5G31758	0
AT5G31770	0
AT5G31778	0
AT5G31787	0
AT5G31804	0
AT5G31807	0
AT5G31821	0
AT5G31838	0
AT5G31842	0
AT5G31845	0
AT5G31855	0
AT5G31873	0
AT5G31884	0
AT5G31891	0
AT5G31905	0
AT5G31909	0
AT5G31919	0
AT5G31923	0
AT5G31927	0
AT5G31932	0
AT5G31945	0
AT5G31962	0
AT5G31963	0
AT5G31980	0
AT5G31981	0
AT5G31989	0
AT5G31999	0
AT5G32002	0
AT5G32017	0
AT5G32022	0
AT5G32035	0
AT5G32037	0
AT5G32042	0
AT5G32053	0
AT5G32060	0
AT5G32070	0
AT5G32071	0
AT5G32072	1
AT5G32082	0
AT5G32089	0
AT5G32103	0
AT5G32107	0
AT5G32112	0
AT5G32122	0
AT5G32125	0
AT5G32136	0
AT5G32143	0
AT5G32161	0
AT5G32162	0
AT5G32169	0
AT5G32179	0
AT5G32197	0
AT5G32215	0
AT5G32228	0
AT5G32241	0
AT5G32254	0
AT5G32267	0
AT5G32280	0
AT5G32293	0
AT5G32306	0
AT5G32312	0
AT5G32345	0
AT5G32358	0
AT5G32386	0
AT5G32400	0
AT5G32402	0
AT5G32404	0
AT5G32405	0
AT5G32406	0
AT5G32408	0
AT5G32410	0
AT5G32420	0
AT5G32423	0
AT5G32426	0
AT5G32430	0
AT5G32431	0
AT5G32433	0
AT5G32434	0
AT5G32436	0
AT5G32440	1587
AT5G32450	838
AT5G32460	0
AT5G32470	544
AT5G32471	0
AT5G32473	0
AT5G32475	0
AT5G32481	0
AT5G32482	0
AT5G32483	0
AT5G32484	0
AT5G32485	0
AT5G32486	0
AT5G32487	0
AT5G32488	0
AT5G32489	0
AT5G32490	0
AT5G32495	0
AT5G32505	0
AT5G32510	0
AT5G32511	0
AT5G32512	0
AT5G32513	0
AT5G32514	0
AT5G32515	0
AT5G32516	0
AT5G32517	0
AT5G32518	0
AT5G32519	0
AT5G32520	0
AT5G32521	0
AT5G32522	0
AT5G32525	0
AT5G32540	0
AT5G32563	0
AT5G32566	0
AT5G32569	0
AT5G32572	0
AT5G32576	0
AT5G32580	0
AT5G32590	0
AT5G32591	0
AT5G32592	0
AT5G32593	0
AT5G32594	0
AT5G32595	0
AT5G32596	0
AT5G32598	0
AT5G32600	0
AT5G32605	0
AT5G32610	0
AT5G32613	0
AT5G32616	0
AT5G32619	0
AT5G32620	0
AT5G32621	0
AT5G32622	0
AT5G32623	0
AT5G32624	0
AT5G32625	0
AT5G32626	0
AT5G32627	0
AT5G32628	0
AT5G32630	0
AT5G32654	0
AT5G32670	0
AT5G32678	0
AT5G32690	0
AT5G32702	0
AT5G32726	0
AT5G32750	0
AT5G32775	0
AT5G32800	0
AT5G32825	0
AT5G32850	0
AT5G32875	0
AT5G32900	0
AT5G32925	0
AT5G32950	0
AT5G32975	0
AT5G33000	0
AT5G33025	0
AT5G33050	0
AT5G33070	0
AT5G33075	0
AT5G33100	0
AT5G33125	0
AT5G33150	0
AT5G33175	0
AT5G33200	0
AT5G33202	0
AT5G33204	0
AT5G33207	0
AT5G33210	0
AT5G33220	0
AT5G33223	0
AT5G33226	0
AT5G33230	0
AT5G33232	0
AT5G33234	0
AT5G33237	0
AT5G33240	0
AT5G33250	0
AT5G33251	0
AT5G33252	0
AT5G33253	0
AT5G33254	0
AT5G33255	0
AT5G33256	0
AT5G33257	0
AT5G33258	0
AT5G33259	0
AT5G33260	0
AT5G33270	0
AT5G33280	581
AT5G33285	0
AT5G33290	516
AT5G33300	252
AT5G33303	0
AT5G33306	0
AT5G33310	0
AT5G33315	0
AT5G33320	3295
AT5G33330	0
AT5G33340	0
AT5G33350	0
AT5G33355	0
AT5G33360	0
AT5G33365	0
AT5G33370	5
AT5G33380	0
AT5G33381	0
AT5G33382	14
AT5G33383	0
AT5G33384	0
AT5G33385	0
AT5G33386	0
AT5G33387	0
AT5G33388	0
AT5G33389	0
AT5G33390	59
AT5G33391	0
AT5G33392	0
AT5G33393	0
AT5G33395	115
AT5G33398	0
AT5G33399	5
AT5G33400	1
AT5G33402	1
AT5G33404	0
AT5G33405	0
AT5G33406	0
AT5G33410	0
AT5G33415	0
AT5G33420	0
AT5G33422	0
AT5G33424	0
AT5G33427	0
AT5G33428	0
AT5G33431	0
AT5G33432	0
AT5G33433	0
AT5G33434	0
AT5G33436	0
AT5G33438	0
AT5G33439	0
AT5G33441	0
AT5G33442	0
AT5G33533	0
AT5G33624	0
AT5G33715	0
AT5G33806	0
AT5G33898	0
AT5G33990	0
AT5G34082	0
AT5G34174	0
AT5G34266	0
AT5G34358	0
AT5G34376	0
AT5G34394	0
AT5G34412	0
AT5G34431	0
AT5G34450	0
AT5G34460	0
AT5G34480	0
AT5G34500	0
AT5G34520	0
AT5G34540	0
AT5G34560	0
AT5G34581	0
AT5G34602	0
AT5G34623	0
AT5G34644	0
AT5G34665	0
AT5G34686	0
AT5G34696	0
AT5G34707	0
AT5G34728	0
AT5G34749	0
AT5G34770	0
AT5G34780	0
AT5G34790	6
AT5G34795	5
AT5G34800	2
AT5G34810	2
AT5G34820	0
AT5G34825	0
AT5G34828	0
AT5G34829	0
AT5G34830	0
AT5G34831	0
AT5G34832	0
AT5G34833	0
AT5G34834	0
AT5G34835	0
AT5G34836	0
AT5G34837	0
AT5G34838	0
AT5G34839	0
AT5G34840	0
AT5G34841	0
AT5G34842	0
AT5G34843	0
AT5G34844	0
AT5G34845	0
AT5G34846	0
AT5G34847	0
AT5G34848	0
AT5G34849	0
AT5G34850	7542
AT5G34851	0
AT5G34852	0
AT5G34853	656
AT5G34854	0
AT5G34855	0
AT5G34856	0
AT5G34857	0
AT5G34858	0
AT5G34859	0
AT5G34860	0
AT5G34861	0
AT5G34862	0
AT5G34863	0
AT5G34864	0
AT5G34865	0
AT5G34866	0
AT5G34867	0
AT5G34868	0
AT5G34869	0
AT5G34870	0
AT5G34871	2
AT5G34880	0
AT5G34881	0
AT5G34882	0
AT5G34883	0
AT5G34885	0
AT5G34887	0
AT5G34890	0
AT5G34895	0
AT5G34900	0
AT5G34903	0
AT5G34905	0
AT5G34908	0
AT5G34910	0
AT5G34920	0
AT5G34925	0
AT5G34930	560
AT5G34940	687
AT5G34945	0
AT5G34950	0
AT5G34960	0
AT5G34965	0
AT5G34970	0
AT5G34980	0
AT5G34985	0
AT5G34990	0
AT5G35000	0
AT5G35010	0
AT5G35020	0
AT5G35021	0
AT5G35023	0
AT5G35025	0
AT5G35030	0
AT5G35035	0
AT5G35040	0
AT5G35045	0
AT5G35046	0
AT5G35048	0
AT5G35050	0
AT5G35052	0
AT5G35057	0
AT5G35061	0
AT5G35065	0
AT5G35067	0
AT5G35069	0
AT5G35070	0
AT5G35073	0
AT5G35076	0
AT5G35080	576
AT5G35090	0
AT5G35100	1879
AT5G35110	65
AT5G35111	0
AT5G35113	0
AT5G35116	0
AT5G35118	0
AT5G35120	0
AT5G35130	0
AT5G35140	0
AT5G35142	0
AT5G35145	0
AT5G35146	0
AT5G35148	0
AT5G35150	0
AT5G35160	2838
AT5G35170	1918
AT5G35180	2576
AT5G35190	7346
AT5G35195	0
AT5G35200	1685
AT5G35205	0
AT5G35207	0
AT5G35210	2135
AT5G35220	1108
AT5G35230	0
AT5G35240	0
AT5G35250	0
AT5G35260	0
AT5G35270	0
AT5G35280	0
AT5G35300	0
AT5G35310	0
AT5G35320	264
AT5G35330	394
AT5G35331	0
AT5G35332	0
AT5G35334	0
AT5G35336	0
AT5G35337	0
AT5G35338	0
AT5G35339	0
AT5G35340	0
AT5G35341	0
AT5G35344	0
AT5G35348	0
AT5G35353	0
AT5G35354	0
AT5G35356	0
AT5G35360	6590
AT5G35370	560
AT5G35375	3
AT5G35380	3
AT5G35390	0
AT5G35400	186
AT5G35405	0
AT5G35407	2
AT5G35410	225
AT5G35413	0
AT5G35416	0
AT5G35420	9
AT5G35425	0
AT5G35430	870
AT5G35450	476
AT5G35460	1515
AT5G35475	0
AT5G35480	0
AT5G35490	0
AT5G35495	0
AT5G35510	0
AT5G35520	241
AT5G35525	10
AT5G35530	3870
AT5G35535	0
AT5G35540	0
AT5G35550	1
AT5G35555	0
AT5G35560	1105
AT5G35570	741
AT5G35575	2
AT5G35580	378
AT5G35590	2864
AT5G35600	3
AT5G35601	0
AT5G35602	0
AT5G35603	0
AT5G35604	0
AT5G35605	0
AT5G35606	0
AT5G35607	0
AT5G35608	0
AT5G35610	0
AT5G35615	0
AT5G35620	1479
AT5G35630	32542
AT5G35640	0
AT5G35643	0
AT5G35646	0
AT5G35650	0
AT5G35655	0
AT5G35657	0
AT5G35660	367
AT5G35670	276
AT5G35680	1744
AT5G35688	0
AT5G35690	1322
AT5G35695	0
AT5G35698	0
AT5G35700	1475
AT5G35710	0
AT5G35715	0
AT5G35720	0
AT5G35725	0
AT5G35730	1415
AT5G35732	220
AT5G35735	839
AT5G35736	0
AT5G35737	1
AT5G35738	23
AT5G35740	765
AT5G35750	1049
AT5G35753	347
AT5G35756	0
AT5G35760	16
AT5G35770	40
AT5G35775	0
AT5G35777	4
AT5G35780	0
AT5G35790	1406
AT5G35791	0
AT5G35792	0
AT5G35794	0
AT5G35796	0
AT5G35798	0
AT5G35800	0
AT5G35802	0
AT5G35805	0
AT5G35810	0
AT5G35820	0
AT5G35830	0
AT5G35840	1717
AT5G35860	0
AT5G35870	0
AT5G35880	0
AT5G35890	0
AT5G35900	0
AT5G35910	1186
AT5G35912	0
AT5G35913	0
AT5G35914	0
AT5G35915	0
AT5G35917	2
AT5G35918	0
AT5G35920	0
AT5G35923	0
AT5G35926	25
AT5G35927	0
AT5G35930	353
AT5G35932	0
AT5G35935	117
AT5G35940	388
AT5G35945	0
AT5G35950	0
AT5G35960	39
AT5G35965	0
AT5G35970	4151
AT5G35980	3738
AT5G35995	249
AT5G36000	18
AT5G36001	0
AT5G36002	0
AT5G36005	0
AT5G36010	0
AT5G36015	0
AT5G36020	0
AT5G36030	0
AT5G36035	0
AT5G36040	0
AT5G36050	0
AT5G36060	0
AT5G36070	0
AT5G36075	0
AT5G36080	0
AT5G36090	0
AT5G36100	48
AT5G36110	9
AT5G36120	663
AT5G36125	0
AT5G36130	167
AT5G36140	394
AT5G36150	1031
AT5G36160	1354
AT5G36170	1619
AT5G36180	2223
AT5G36185	0
AT5G36190	0
AT5G36200	0
AT5G36210	1904
AT5G36220	54
AT5G36223	0
AT5G36225	0
AT5G36226	0
AT5G36228	0
AT5G36230	4769
AT5G36240	0
AT5G36250	1120
AT5G36260	229
AT5G36270	109
AT5G36275	0
AT5G36280	0
AT5G36290	2292
AT5G36293	0
AT5G36296	0
AT5G36297	0
AT5G36300	0
AT5G36310	0
AT5G36320	0
AT5G36330	0
AT5G36340	0
AT5G36350	0
AT5G36360	0
AT5G36370	0
AT5G36380	0
AT5G36390	0
AT5G36400	0
AT5G36410	0
AT5G36420	0
AT5G36430	0
AT5G36440	0
AT5G36450	0
AT5G36460	0
AT5G36470	0
AT5G36480	0
AT5G36490	0
AT5G36500	0
AT5G36510	0
AT5G36520	0
AT5G36530	0
AT5G36540	0
AT5G36550	0
AT5G36650	0
AT5G36655	0
AT5G36657	0
AT5G36658	0
AT5G36659	0
AT5G36660	0
AT5G36661	0
AT5G36662	0
AT5G36670	1
AT5G36680	0
AT5G36685	0
AT5G36690	0
AT5G36700	6
AT5G36710	0
AT5G36720	0
AT5G36722	0
AT5G36730	0
AT5G36732	0
AT5G36734	0
AT5G36736	0
AT5G36737	0
AT5G36738	0
AT5G36739	0
AT5G36740	2
AT5G36770	0
AT5G36775	0
AT5G36780	0
AT5G36790	10
AT5G36800	0
AT5G36805	0
AT5G36810	0
AT5G36820	0
AT5G36825	0
AT5G36830	0
AT5G36840	0
AT5G36850	0
AT5G36860	0
AT5G36870	119
AT5G36880	4614
AT5G36890	867
AT5G36900	1
AT5G36903	0
AT5G36904	0
AT5G36905	0
AT5G36907	11
AT5G36910	798
AT5G36920	7
AT5G36925	9
AT5G36930	185
AT5G36935	0
AT5G36937	0
AT5G36940	942
AT5G36950	256
AT5G36960	3
AT5G36970	2
AT5G36980	0
AT5G36990	0
AT5G37000	133
AT5G37010	351
AT5G37017	0
AT5G37020	1973
AT5G37030	0
AT5G37040	0
AT5G37050	2
AT5G37055	102
AT5G37060	0
AT5G37070	217
AT5G37072	20
AT5G37080	0
AT5G37090	0
AT5G37100	0
AT5G37110	0
AT5G37120	0
AT5G37125	0
AT5G37130	1156
AT5G37140	2
AT5G37145	0
AT5G37150	0
AT5G37160	1
AT5G37165	0
AT5G37170	0
AT5G37175	0
AT5G37180	153
AT5G37190	504
AT5G37200	0
AT5G37210	35
AT5G37220	0
AT5G37230	0
AT5G37240	8
AT5G37247	2
AT5G37250	1
AT5G37260	982
AT5G37270	0
AT5G37280	0
AT5G37290	130
AT5G37300	0
AT5G37310	1146
AT5G37320	0
AT5G37330	0
AT5G37340	101
AT5G37350	532
AT5G37352	0
AT5G37360	1297
AT5G37370	1130
AT5G37380	402
AT5G37381	0
AT5G37383	0
AT5G37385	0
AT5G37390	0
AT5G37400	51
AT5G37410	55
AT5G37415	0
AT5G37420	7
AT5G37430	0
AT5G37440	55
AT5G37442	0
AT5G37445	0
AT5G37450	3
AT5G37460	1
AT5G37470	0
AT5G37473	0
AT5G37474	0
AT5G37475	792
AT5G37476	0
AT5G37478	49
AT5G37480	502
AT5G37485	41
AT5G37490	5
AT5G37500	217
AT5G37510	6389
AT5G37520	0
AT5G37530	170
AT5G37540	537
AT5G37550	355
AT5G37560	0
AT5G37570	77
AT5G37590	253
AT5G37600	20638
AT5G37610	0
AT5G37620	5
AT5G37630	411
AT5G37640	0
AT5G37650	0
AT5G37660	248
AT5G37665	0
AT5G37670	46
AT5G37680	258
AT5G37690	154
AT5G37710	363
AT5G37715	0
AT5G37720	1116
AT5G37730	0
AT5G37732	0
AT5G37740	960
AT5G37750	22
AT5G37760	1
AT5G37770	1614
AT5G37780	7179
AT5G37790	2017
AT5G37793	2
AT5G37795	0
AT5G37800	39
AT5G37810	0
AT5G37820	1
AT5G37830	2366
AT5G37840	10
AT5G37850	905
AT5G37860	1
AT5G37870	0
AT5G37872	0
AT5G37875	0
AT5G37880	0
AT5G37890	234
AT5G37900	1
AT5G37910	0
AT5G37920	0
AT5G37930	301
AT5G37940	3
AT5G37950	8
AT5G37960	0
AT5G37970	1
AT5G37980	212
AT5G37990	1233
AT5G38000	247
AT5G38005	73
AT5G38010	319
AT5G38020	869
AT5G38030	350
AT5G38035	0
AT5G38037	0
AT5G38040	100
AT5G38050	118
AT5G38060	203
AT5G38070	29
AT5G38080	1
AT5G38090	0
AT5G38096	1
AT5G38100	23
AT5G38110	498
AT5G38120	0
AT5G38130	0
AT5G38140	42
AT5G38150	434
AT5G38155	0
AT5G38160	49
AT5G38170	19
AT5G38180	0
AT5G38190	0
AT5G38192	0
AT5G38195	0
AT5G38197	0
AT5G38200	409
AT5G38210	0
AT5G38212	15
AT5G38220	539
AT5G38230	4
AT5G38240	20
AT5G38250	0
AT5G38260	0
AT5G38270	0
AT5G38275	0
AT5G38280	259
AT5G38285	0
AT5G38290	372
AT5G38300	125
AT5G38310	1
AT5G38317	0
AT5G38320	0
AT5G38330	0
AT5G38340	83
AT5G38344	8
AT5G38350	22
AT5G38360	418
AT5G38365	0
AT5G38378	0
AT5G38380	585
AT5G38383	0
AT5G38386	0
AT5G38390	0
AT5G38391	0
AT5G38392	0
AT5G38393	0
AT5G38396	0
AT5G38397	0
AT5G38400	0
AT5G38410	58140
AT5G38420	18533
AT5G38430	6146
AT5G38435	0
AT5G38437	0
AT5G38440	0
AT5G38450	8
AT5G38460	406
AT5G38470	3567
AT5G38480	9357
AT5G38490	0
AT5G38500	0
AT5G38510	802
AT5G38520	2201
AT5G38530	2122
AT5G38540	27
AT5G38550	102
AT5G38560	1501
AT5G38565	12
AT5G38570	0
AT5G38580	0
AT5G38590	194
AT5G38595	0
AT5G38600	656
AT5G38610	247
AT5G38620	0
AT5G38630	653
AT5G38640	440
AT5G38650	1
AT5G38660	1786
AT5G38670	0
AT5G38680	0
AT5G38690	595
AT5G38700	122
AT5G38705	0
AT5G38710	60
AT5G38720	409
AT5G38730	55
AT5G38740	0
AT5G38743	3
AT5G38747	11
AT5G38750	0
AT5G38760	2
AT5G38770	9
AT5G38780	25
AT5G38790	46
AT5G38800	0
AT5G38810	0
AT5G38820	42
AT5G38830	1663
AT5G38840	680
AT5G38850	211
AT5G38860	164
AT5G38865	68
AT5G38870	57
AT5G38880	1385
AT5G38890	197
AT5G38895	243
AT5G38900	28
AT5G38905	0
AT5G38910	0
AT5G38920	0
AT5G38930	0
AT5G38940	37
AT5G38950	0
AT5G38960	0
AT5G38970	107
AT5G38975	0
AT5G38980	510
AT5G38990	250
AT5G39000	25
AT5G39010	0
AT5G39020	16
AT5G39024	0
AT5G39030	25
AT5G39040	908
AT5G39050	1881
AT5G39060	0
AT5G39070	0
AT5G39080	1346
AT5G39090	26
AT5G39095	0
AT5G39100	2
AT5G39110	0
AT5G39120	0
AT5G39130	1
AT5G39140	0
AT5G39150	0
AT5G39155	0
AT5G39160	2
AT5G39170	0
AT5G39180	0
AT5G39185	0
AT5G39190	1
AT5G39200	0
AT5G39205	0
AT5G39210	490
AT5G39220	46
AT5G39230	0
AT5G39240	126
AT5G39245	0
AT5G39250	204
AT5G39260	0
AT5G39270	0
AT5G39280	0
AT5G39290	0
AT5G39300	0
AT5G39310	0
AT5G39320	5446
AT5G39330	5
AT5G39340	1203
AT5G39350	148
AT5G39360	475
AT5G39365	0
AT5G39370	0
AT5G39380	230
AT5G39390	0
AT5G39400	0
AT5G39410	1385
AT5G39420	14
AT5G39430	1
AT5G39440	0
AT5G39450	144
AT5G39460	0
AT5G39470	0
AT5G39471	1
AT5G39473	0
AT5G39480	0
AT5G39490	0
AT5G39493	1
AT5G39500	1290
AT5G39510	1785
AT5G39520	17
AT5G39530	1475
AT5G39532	0
AT5G39533	0
AT5G39535	0
AT5G39540	0
AT5G39550	350
AT5G39560	0
AT5G39570	22421
AT5G39580	1118
AT5G39590	824
AT5G39600	451
AT5G39610	71
AT5G39620	0
AT5G39630	0
AT5G39635	0
AT5G39640	0
AT5G39645	0
AT5G39650	2
AT5G39660	227
AT5G39670	2
AT5G39680	24
AT5G39690	0
AT5G39693	0
AT5G39700	0
AT5G39710	127
AT5G39715	0
AT5G39720	22
AT5G39730	1425
AT5G39740	6841
AT5G39750	0
AT5G39760	994
AT5G39770	0
AT5G39775	0
AT5G39785	252
AT5G39790	133
AT5G39800	256
AT5G39810	0
AT5G39820	21
AT5G39830	1331
AT5G39840	226
AT5G39850	170
AT5G39860	8
AT5G39861	0
AT5G39862	0
AT5G39863	0
AT5G39865	65
AT5G39870	3
AT5G39880	0
AT5G39890	161
AT5G39895	0
AT5G39900	201
AT5G39910	0
AT5G39920	0
AT5G39930	0
AT5G39940	356
AT5G39950	1803
AT5G39955	0
AT5G39960	243
AT5G39970	1247
AT5G39980	251
AT5G39990	1282
AT5G39995	0
AT5G40000	0
AT5G40010	155
AT5G40020	115
AT5G40030	178
AT5G40040	1
AT5G40050	0
AT5G40060	152
AT5G40070	0
AT5G40080	162
AT5G40090	104
AT5G40100	143
AT5G40110	0
AT5G40120	0
AT5G40130	6
AT5G40140	249
AT5G40150	150
AT5G40153	0
AT5G40155	0
AT5G40160	640
AT5G40170	422
AT5G40180	5
AT5G40190	484
AT5G40200	1169
AT5G40210	26
AT5G40212	0
AT5G40220	0
AT5G40230	172
AT5G40240	440
AT5G40250	567
AT5G40260	1
AT5G40270	287
AT5G40275	2
AT5G40280	551
AT5G40290	0
AT5G40300	464
AT5G40310	0
AT5G40315	0
AT5G40316	1
AT5G40320	17
AT5G40330	46
AT5G40340	1410
AT5G40348	0
AT5G40350	0
AT5G40360	0
AT5G40370	1239
AT5G40380	70
AT5G40382	0
AT5G40384	0
AT5G40390	2425
AT5G40395	0
AT5G40400	110
AT5G40405	104
AT5G40410	21
AT5G40420	616
AT5G40430	0
AT5G40440	340
AT5G40450	2150
AT5G40460	54
AT5G40470	225
AT5G40480	939
AT5G40490	745
AT5G40500	373
AT5G40510	1367
AT5G40520	266
AT5G40530	263
AT5G40540	403
AT5G40545	0
AT5G40550	215
AT5G40560	0
AT5G40570	34
AT5G40580	1493
AT5G40590	101
AT5G40595	0
AT5G40600	158
AT5G40605	0
AT5G40610	684
AT5G40620	0
AT5G40630	137
AT5G40640	240
AT5G40645	3
AT5G40650	840
AT5G40660	577
AT5G40670	1029
AT5G40680	0
AT5G40690	1185
AT5G40700	168
AT5G40710	245
AT5G40720	108
AT5G40730	2166
AT5G40740	649
AT5G40750	0
AT5G40760	1969
AT5G40770	1510
AT5G40780	1806
AT5G40790	1
AT5G40800	27
AT5G40810	3021
AT5G40820	167
AT5G40830	531
AT5G40840	199
AT5G40850	659
AT5G40855	0
AT5G40860	258
AT5G40870	659
AT5G40880	268
AT5G40890	1298
AT5G40900	0
AT5G40910	740
AT5G40920	124
AT5G40930	599
AT5G40940	0
AT5G40942	97
AT5G40945	0
AT5G40950	4796
AT5G40960	90
AT5G40970	174
AT5G40980	0
AT5G40981	0
AT5G40990	4
AT5G41000	302
AT5G41010	413
AT5G41020	453
AT5G41025	0
AT5G41030	6
AT5G41040	3179
AT5G41050	589
AT5G41060	651
AT5G41070	589
AT5G41071	0
AT5G41080	1619
AT5G41090	6
AT5G41100	413
AT5G41109	0
AT5G41110	364
AT5G41120	219
AT5G41130	218
AT5G41140	1120
AT5G41150	479
AT5G41160	30
AT5G41170	67
AT5G41180	434
AT5G41190	740
AT5G41200	0
AT5G41210	1787
AT5G41220	327
AT5G41240	264
AT5G41250	0
AT5G41260	1189
AT5G41265	0
AT5G41270	81
AT5G41280	11
AT5G41290	35
AT5G41300	20
AT5G41310	2
AT5G41315	232
AT5G41320	0
AT5G41330	599
AT5G41340	1263
AT5G41350	345
AT5G41360	527
AT5G41370	1201
AT5G41380	69
AT5G41390	1
AT5G41400	448
AT5G41401	0
AT5G41410	125
AT5G41420	0
AT5G41430	0
AT5G41440	0
AT5G41450	0
AT5G41460	233
AT5G41470	11
AT5G41471	0
AT5G41480	356
AT5G41490	0
AT5G41491	0
AT5G41494	0
AT5G41500	0
AT5G41505	0
AT5G41510	0
AT5G41520	4220
AT5G41530	0
AT5G41540	12
AT5G41550	45
AT5G41560	477
AT5G41570	36
AT5G41580	338
AT5G41590	99
AT5G41600	1533
AT5G41605	0
AT5G41610	43
AT5G41612	0
AT5G41620	80
AT5G41630	0
AT5G41640	0
AT5G41650	37
AT5G41660	0
AT5G41663	3
AT5G41670	2463
AT5G41675	0
AT5G41680	110
AT5G41685	461
AT5G41690	102
AT5G41700	7069
AT5G41710	35
AT5G41720	0
AT5G41730	147
AT5G41740	20
AT5G41750	15
AT5G41755	0
AT5G41760	624
AT5G41761	110
AT5G41763	21
AT5G41765	28
AT5G41770	1788
AT5G41780	0
AT5G41790	3118
AT5G41800	680
AT5G41810	539
AT5G41820	2
AT5G41830	7
AT5G41835	4
AT5G41840	0
AT5G41850	49
AT5G41860	6
AT5G41870	268
AT5G41880	227
AT5G41890	0
AT5G41900	31
AT5G41905	0
AT5G41908	1
AT5G41910	175
AT5G41920	609
AT5G41940	888
AT5G41950	2361
AT5G41960	288
AT5G41970	808
AT5G41980	63
AT5G41990	2965
AT5G42000	679
AT5G42010	105
AT5G42020	9354
AT5G42030	2133
AT5G42040	28
AT5G42050	5350
AT5G42053	0
AT5G42060	262
AT5G42070	397
AT5G42080	6358
AT5G42090	19
AT5G42092	0
AT5G42100	2037
AT5G42110	232
AT5G42120	3
AT5G42130	793
AT5G42140	456
AT5G42146	217
AT5G42150	470
AT5G42170	0
AT5G42180	1501
AT5G42190	1483
AT5G42200	39
AT5G42210	98
AT5G42220	1808
AT5G42223	0
AT5G42230	0
AT5G42232	0
AT5G42235	11
AT5G42240	1012
AT5G42242	0
AT5G42250	1194
AT5G42260	0
AT5G42265	0
AT5G42270	14448
AT5G42280	218
AT5G42290	0
AT5G42300	3621
AT5G42310	1238
AT5G42320	1076
AT5G42323	0
AT5G42325	4
AT5G42330	131
AT5G42340	0
AT5G42350	291
AT5G42360	444
AT5G42370	62
AT5G42380	9
AT5G42390	4674
AT5G42400	635
AT5G42410	6
AT5G42420	1960
AT5G42430	0
AT5G42440	93
AT5G42445	8
AT5G42450	33
AT5G42460	75
AT5G42470	652
AT5G42480	612
AT5G42490	4
AT5G42500	687
AT5G42504	0
AT5G42505	0
AT5G42510	952
AT5G42520	1021
AT5G42530	55
AT5G42540	1374
AT5G42560	1030
AT5G42565	0
AT5G42567	0
AT5G42568	0
AT5G42570	1117
AT5G42580	107
AT5G42590	276
AT5G42600	3
AT5G42610	30
AT5G42620	1558
AT5G42630	126
AT5G42635	0
AT5G42640	0
AT5G42645	0
AT5G42650	965
AT5G42655	82
AT5G42660	609
AT5G42670	314
AT5G42677	0
AT5G42680	96
AT5G42690	242
AT5G42700	51
AT5G42710	110
AT5G42720	565
AT5G42730	62
AT5G42740	2256
AT5G42750	277
AT5G42760	309
AT5G42765	724
AT5G42770	240
AT5G42780	71
AT5G42785	183
AT5G42790	2568
AT5G42797	0
AT5G42800	1725
AT5G42810	618
AT5G42820	218
AT5G42825	0
AT5G42830	138
AT5G42840	38
AT5G42850	956
AT5G42860	845
AT5G42870	1892
AT5G42880	577
AT5G42890	9128
AT5G42895	0
AT5G42900	1130
AT5G42905	0
AT5G42910	0
AT5G42920	900
AT5G42930	39
AT5G42940	1177
AT5G42950	2197
AT5G42955	0
AT5G42957	0
AT5G42960	565
AT5G42965	2
AT5G42970	672
AT5G42980	29640
AT5G42990	320
AT5G43000	0
AT5G43010	1579
AT5G43015	0
AT5G43020	659
AT5G43030	154
AT5G43035	0
AT5G43040	173
AT5G43050	329
AT5G43060	15260
AT5G43064	1
AT5G43065	5
AT5G43066	1
AT5G43068	0
AT5G43070	295
AT5G43080	112
AT5G43090	0
AT5G43100	1341
AT5G43105	0
AT5G43110	0
AT5G43120	0
AT5G43130	1223
AT5G43140	157
AT5G43150	751
AT5G43155	98
AT5G43160	55
AT5G43170	91
AT5G43175	101
AT5G43180	35
AT5G43185	0
AT5G43190	410
AT5G43196	5
AT5G43200	0
AT5G43210	108
AT5G43211	0
AT5G43230	310
AT5G43240	33
AT5G43250	47
AT5G43260	659
AT5G43270	171
AT5G43280	596
AT5G43285	0
AT5G43290	55
AT5G43300	7
AT5G43310	1088
AT5G43320	3665
AT5G43330	2064
AT5G43340	0
AT5G43350	1114
AT5G43360	0
AT5G43370	10
AT5G43380	213
AT5G43390	1
AT5G43400	867
AT5G43401	0
AT5G43403	119
AT5G43405	0
AT5G43410	0
AT5G43415	0
AT5G43420	247
AT5G43430	638
AT5G43440	286
AT5G43450	493
AT5G43455	0
AT5G43460	2108
AT5G43470	800
AT5G43480	1
AT5G43490	1
AT5G43500	426
AT5G43510	0
AT5G43513	0
AT5G43516	0
AT5G43518	0
AT5G43520	17
AT5G43525	0
AT5G43530	33
AT5G43535	0
AT5G43540	49
AT5G43550	0
AT5G43560	1678
AT5G43570	125
AT5G43580	2419
AT5G43590	65
AT5G43600	1917
AT5G43603	0
AT5G43610	0
AT5G43620	157
AT5G43630	1814
AT5G43640	1
AT5G43650	0
AT5G43660	29
AT5G43670	651
AT5G43680	207
AT5G43690	18
AT5G43695	0
AT5G43700	2126
AT5G43710	691
AT5G43720	461
AT5G43725	38
AT5G43730	227
AT5G43740	159
AT5G43745	1878
AT5G43750	2722
AT5G43755	0
AT5G43760	3029
AT5G43770	17
AT5G43780	3657
AT5G43790	193
AT5G43800	0
AT5G43810	1805
AT5G43820	39
AT5G43822	105
AT5G43830	3565
AT5G43840	22
AT5G43850	1366
AT5G43860	64
AT5G43870	169
AT5G43880	1595
AT5G43890	16
AT5G43900	3232
AT5G43910	139
AT5G43920	304
AT5G43930	581
AT5G43935	0
AT5G43940	5915
AT5G43950	105
AT5G43960	1884
AT5G43970	889
AT5G43980	59
AT5G43990	185
AT5G44000	437
AT5G44005	61
AT5G44010	56
AT5G44020	6053
AT5G44030	1015
AT5G44040	319
AT5G44050	28
AT5G44060	230
AT5G44063	13
AT5G44065	0
AT5G44070	1590
AT5G44080	444
AT5G44090	1172
AT5G44100	1725
AT5G44110	2426
AT5G44120	290
AT5G44130	1617
AT5G44140	1
AT5G44150	217
AT5G44160	171
AT5G44170	173
AT5G44180	1941
AT5G44190	1759
AT5G44200	847
AT5G44210	71
AT5G44220	0
AT5G44230	133
AT5G44240	1806
AT5G44250	736
AT5G44255	4
AT5G44260	188
AT5G44265	0
AT5G44270	2
AT5G44280	272
AT5G44283	0
AT5G44286	2
AT5G44290	1690
AT5G44300	1
AT5G44306	5
AT5G44310	991
AT5G44313	0
AT5G44316	0
AT5G44320	1571
AT5G44330	0
AT5G44340	13112
AT5G44345	0
AT5G44350	83
AT5G44360	0
AT5G44370	432
AT5G44375	0
AT5G44380	2514
AT5G44390	102
AT5G44400	60
AT5G44410	603
AT5G44415	0
AT5G44416	0
AT5G44417	226
AT5G44418	0
AT5G44420	0
AT5G44430	0
AT5G44440	7084
AT5G44450	604
AT5G44460	294
AT5G44470	0
AT5G44480	754
AT5G44490	67
AT5G44495	0
AT5G44500	184
AT5G44510	431
AT5G44520	501
AT5G44530	457
AT5G44540	4
AT5G44550	215
AT5G44555	0
AT5G44560	303
AT5G44562	0
AT5G44563	7
AT5G44565	6
AT5G44566	0
AT5G44567	0
AT5G44568	13
AT5G44569	17
AT5G44570	0
AT5G44572	14
AT5G44574	147
AT5G44575	0
AT5G44578	80
AT5G44580	1321
AT5G44582	31
AT5G44585	90
AT5G44590	1
AT5G44600	350
AT5G44610	1792
AT5G44620	5
AT5G44630	1
AT5G44635	435
AT5G44640	1
AT5G44650	2034
AT5G44660	271
AT5G44670	500
AT5G44680	299
AT5G44690	5
AT5G44700	339
AT5G44705	0
AT5G44710	393
AT5G44720	1008
AT5G44730	380
AT5G44740	123
AT5G44750	743
AT5G44760	1
AT5G44770	18
AT5G44780	69
AT5G44785	334
AT5G44790	3335
AT5G44800	2109
AT5G44820	423
AT5G44830	0
AT5G44840	0
AT5G44850	0
AT5G44860	875
AT5G44870	271
AT5G44875	0
AT5G44880	0
AT5G44890	0
AT5G44900	63
AT5G44910	347
AT5G44920	70
AT5G44925	41
AT5G44930	191
AT5G44940	0
AT5G44950	0
AT5G44960	0
AT5G44970	0
AT5G44973	0
AT5G44980	22
AT5G44990	0
AT5G45000	48
AT5G45010	60
AT5G45020	220
AT5G45030	0
AT5G45040	135
AT5G45050	495
AT5G45060	537
AT5G45070	55
AT5G45080	1
AT5G45082	0
AT5G45085	0
AT5G45090	0
AT5G45095	43
AT5G45100	666
AT5G45105	0
AT5G45110	659
AT5G45113	0
AT5G45115	34
AT5G45116	1
AT5G45120	0
AT5G45130	1849
AT5G45140	584
AT5G45150	7
AT5G45160	645
AT5G45170	636
AT5G45180	0
AT5G45190	1093
AT5G45200	71
AT5G45210	224
AT5G45220	49
AT5G45230	2
AT5G45240	4
AT5G45250	244
AT5G45260	383
AT5G45275	247
AT5G45276	7
AT5G45277	0
AT5G45280	1905
AT5G45290	1032
AT5G45300	577
AT5G45307	0
AT5G45310	69
AT5G45320	14
AT5G45330	223
AT5G45340	260
AT5G45350	2403
AT5G45360	835
AT5G45370	141
AT5G45380	4149
AT5G45390	6995
AT5G45400	219
AT5G45410	1398
AT5G45420	929
AT5G45430	4615
AT5G45440	87
AT5G45450	0
AT5G45455	21
AT5G45460	111
AT5G45469	0
AT5G45470	0
AT5G45472	11
AT5G45475	0
AT5G45480	0
AT5G45490	1037
AT5G45500	897
AT5G45510	4683
AT5G45520	4
AT5G45530	8
AT5G45540	7
AT5G45550	1382
AT5G45560	383
AT5G45570	2
AT5G45573	0
AT5G45576	0
AT5G45580	310
AT5G45590	342
AT5G45595	0
AT5G45600	561
AT5G45605	0
AT5G45610	273
AT5G45620	1468
AT5G45630	33
AT5G45640	0
AT5G45650	654
AT5G45660	252
AT5G45670	1603
AT5G45680	1302
AT5G45690	81
AT5G45700	203
AT5G45710	309
AT5G45715	0
AT5G45720	354
AT5G45730	164
AT5G45740	23
AT5G45745	0
AT5G45750	1177
AT5G45760	208
AT5G45770	36
AT5G45775	3271
AT5G45780	262
AT5G45790	66
AT5G45800	1137
AT5G45810	110
AT5G45820	116
AT5G45830	22
AT5G45840	567
AT5G45850	147
AT5G45860	26
AT5G45870	15
AT5G45875	0
AT5G45880	4
AT5G45890	0
AT5G45900	531
AT5G45905	0
AT5G45910	1
AT5G45920	444
AT5G45930	2453
AT5G45940	510
AT5G45950	1512
AT5G45960	27
AT5G45970	77
AT5G45980	0
AT5G45990	8
AT5G46000	0
AT5G46010	0
AT5G46020	3566
AT5G46025	0
AT5G46030	1716
AT5G46040	33
AT5G46050	342
AT5G46060	63
AT5G46070	1496
AT5G46080	129
AT5G46085	5
AT5G46090	57
AT5G46100	67
AT5G46105	1
AT5G46110	18310
AT5G46115	34
AT5G46120	0
AT5G46130	0
AT5G46140	14
AT5G46150	748
AT5G46160	499
AT5G46170	569
AT5G46180	1296
AT5G46190	787
AT5G46195	0
AT5G46200	1
AT5G46210	2484
AT5G46220	21
AT5G46230	462
AT5G46240	204
AT5G46250	1459
AT5G46260	1
AT5G46270	30
AT5G46280	648
AT5G46290	4440
AT5G46295	14
AT5G46297	0
AT5G46300	0
AT5G46310	0
AT5G46315	0
AT5G46320	1
AT5G46325	0
AT5G46330	417
AT5G46340	1024
AT5G46350	22
AT5G46360	15
AT5G46370	5
AT5G46380	0
AT5G46390	568
AT5G46395	16
AT5G46400	423
AT5G46410	685
AT5G46420	2219
AT5G46430	3857
AT5G46440	19
AT5G46450	837
AT5G46460	75
AT5G46470	643
AT5G46490	11
AT5G46500	0
AT5G46510	455
AT5G46520	65
AT5G46530	101
AT5G46540	3
AT5G46550	432
AT5G46560	449
AT5G46570	754
AT5G46580	1854
AT5G46590	28
AT5G46595	0
AT5G46600	31
AT5G46610	28
AT5G46620	636
AT5G46630	2613
AT5G46640	272
AT5G46645	0
AT5G46650	43
AT5G46660	0
AT5G46665	0
AT5G46670	0
AT5G46680	52
AT5G46690	342
AT5G46700	592
AT5G46710	179
AT5G46720	29
AT5G46730	1553
AT5G46740	236
AT5G46750	1507
AT5G46760	1410
AT5G46770	0
AT5G46780	167
AT5G46790	769
AT5G46795	1
AT5G46800	3237
AT5G46810	0
AT5G46820	0
AT5G46825	0
AT5G46830	0
AT5G46840	853
AT5G46845	0
AT5G46850	197
AT5G46860	1409
AT5G46870	334
AT5G46871	2
AT5G46873	0
AT5G46874	0
AT5G46875	0
AT5G46877	0
AT5G46880	112
AT5G46890	1407
AT5G46900	1320
AT5G46910	776
AT5G46915	6
AT5G46920	173
AT5G46930	1
AT5G46940	15
AT5G46950	55
AT5G46960	664
AT5G46970	0
AT5G46980	0
AT5G46990	0
AT5G47000	20
AT5G47010	3839
AT5G47020	3070
AT5G47030	6740
AT5G47040	3096
AT5G47050	701
AT5G47060	1356
AT5G47070	238
AT5G47075	0
AT5G47077	0
AT5G47080	532
AT5G47090	396
AT5G47100	619
AT5G47110	6339
AT5G47120	4235
AT5G47130	1
AT5G47140	421
AT5G47150	2
AT5G47160	23
AT5G47170	11
AT5G47175	0
AT5G47180	676
AT5G47190	5930
AT5G47200	6575
AT5G47210	8226
AT5G47220	21
AT5G47225	0
AT5G47229	0
AT5G47230	147
AT5G47240	219
AT5G47250	156
AT5G47260	0
AT5G47280	0
AT5G47290	0
AT5G47300	0
AT5G47310	795
AT5G47320	964
AT5G47330	123
AT5G47340	0
AT5G47350	0
AT5G47360	102
AT5G47370	659
AT5G47380	150
AT5G47390	630
AT5G47400	252
AT5G47420	600
AT5G47430	1277
AT5G47435	1108
AT5G47440	563
AT5G47445	123
AT5G47450	126
AT5G47455	213
AT5G47460	22
AT5G47470	0
AT5G47480	2647
AT5G47490	1285
AT5G47500	854
AT5G47510	63
AT5G47520	560
AT5G47530	545
AT5G47540	1108
AT5G47550	561
AT5G47560	1069
AT5G47570	2396
AT5G47580	230
AT5G47590	18
AT5G47600	14
AT5G47610	296
AT5G47620	1149
AT5G47630	300
AT5G47635	62
AT5G47640	463
AT5G47650	262
AT5G47660	197
AT5G47670	0
AT5G47680	789
AT5G47690	4417
AT5G47700	5008
AT5G47710	292
AT5G47720	1015
AT5G47730	547
AT5G47740	68
AT5G47750	1291
AT5G47760	522
AT5G47770	4790
AT5G47780	2891
AT5G47790	541
AT5G47800	112
AT5G47810	199
AT5G47815	0
AT5G47818	0
AT5G47820	2168
AT5G47830	125
AT5G47840	1960
AT5G47850	1
AT5G47860	628
AT5G47870	1014
AT5G47880	1470
AT5G47890	2133
AT5G47900	75
AT5G47910	996
AT5G47920	73
AT5G47930	4250
AT5G47940	561
AT5G47950	790
AT5G47960	174
AT5G47970	430
AT5G47980	2243
AT5G47990	5515
AT5G48000	1760
AT5G48010	1842
AT5G48020	1379
AT5G48030	678
AT5G48040	116
AT5G48050	1
AT5G48060	117
AT5G48070	531
AT5G48090	54
AT5G48100	36
AT5G48110	1811
AT5G48120	729
AT5G48130	13
AT5G48140	2
AT5G48150	1481
AT5G48160	1733
AT5G48170	19
AT5G48175	26
AT5G48180	4329
AT5G48190	1
AT5G48200	0
AT5G48205	0
AT5G48210	3
AT5G48220	640
AT5G48230	4596
AT5G48240	464
AT5G48250	939
AT5G48270	0
AT5G48280	0
AT5G48290	309
AT5G48300	7574
AT5G48310	355
AT5G48320	117
AT5G48330	386
AT5G48335	788
AT5G48340	326
AT5G48350	0
AT5G48360	582
AT5G48370	791
AT5G48375	0
AT5G48380	1718
AT5G48385	3792
AT5G48390	16
AT5G48400	88
AT5G48410	36
AT5G48412	700
AT5G48420	0
AT5G48430	155
AT5G48440	477
AT5G48450	647
AT5G48460	488
AT5G48465	0
AT5G48470	200
AT5G48480	295
AT5G48485	0
AT5G48490	373
AT5G48500	491
AT5G48510	0
AT5G48515	0
AT5G48520	681
AT5G48530	103
AT5G48540	196
AT5G48543	0
AT5G48545	567
AT5G48550	0
AT5G48560	685
AT5G48570	256
AT5G48575	0
AT5G48580	1851
AT5G48590	312
AT5G48595	0
AT5G48600	789
AT5G48605	0
AT5G48610	360
AT5G48620	1556
AT5G48630	351
AT5G48640	653
AT5G48650	109
AT5G48655	615
AT5G48657	254
AT5G48660	162
AT5G48670	38
AT5G48675	0
AT5G48680	454
AT5G48690	25
AT5G48700	1
AT5G48710	0
AT5G48720	274
AT5G48730	190
AT5G48740	43
AT5G48750	0
AT5G48760	1293
AT5G48770	2
AT5G48775	21
AT5G48780	85
AT5G48790	823
AT5G48800	98
AT5G48810	4595
AT5G48820	73
AT5G48830	588
AT5G48835	0
AT5G48840	244
AT5G48850	89
AT5G48860	0
AT5G48870	562
AT5G48880	2224
AT5G48890	141
AT5G48900	1426
AT5G48905	0
AT5G48910	821
AT5G48920	240
AT5G48930	5039
AT5G48940	501
AT5G48945	0
AT5G48950	11
AT5G48953	0
AT5G48960	747
AT5G48965	191
AT5G48970	298
AT5G48980	3
AT5G48990	184
AT5G49000	98
AT5G49010	150
AT5G49015	441
AT5G49020	728
AT5G49030	3107
AT5G49040	0
AT5G49050	0
AT5G49060	283
AT5G49070	11
AT5G49080	2731
AT5G49090	0
AT5G49100	856
AT5G49110	124
AT5G49120	40
AT5G49130	0
AT5G49138	1
AT5G49140	6
AT5G49150	0
AT5G49152	2
AT5G49160	1668
AT5G49170	261
AT5G49180	2
AT5G49190	36
AT5G49200	2
AT5G49210	629
AT5G49215	208
AT5G49220	551
AT5G49230	333
AT5G49240	0
AT5G49250	0
AT5G49260	0
AT5G49270	1264
AT5G49280	728
AT5G49290	63
AT5G49300	154
AT5G49301	0
AT5G49305	7
AT5G49310	5
AT5G49320	26
AT5G49330	162
AT5G49340	3
AT5G49350	59
AT5G49360	2585
AT5G49390	114
AT5G49400	636
AT5G49410	51
AT5G49420	3
AT5G49430	759
AT5G49435	0
AT5G49440	2431
AT5G49450	182
AT5G49460	4630
AT5G49465	0
AT5G49470	761
AT5G49480	963
AT5G49490	0
AT5G49500	242
AT5G49510	927
AT5G49520	52
AT5G49525	21
AT5G49530	420
AT5G49540	1260
AT5G49550	259
AT5G49555	604
AT5G49560	79
AT5G49570	704
AT5G49580	699
AT5G49590	0
AT5G49600	2
AT5G49610	162
AT5G49615	0
AT5G49620	6
AT5G49630	973
AT5G49640	0
AT5G49645	18
AT5G49650	1798
AT5G49660	545
AT5G49665	1405
AT5G49680	901
AT5G49690	218
AT5G49700	626
AT5G49710	634
AT5G49720	11826
AT5G49730	7
AT5G49740	88
AT5G49743	0
AT5G49746	0
AT5G49750	4
AT5G49760	2030
AT5G49770	300
AT5G49780	60
AT5G49790	0
AT5G49800	296
AT5G49810	4810
AT5G49820	610
AT5G49830	1543
AT5G49840	760
AT5G49850	221
AT5G49860	1
AT5G49870	275
AT5G49880	702
AT5G49890	3647
AT5G49900	540
AT5G49910	4222
AT5G49920	0
AT5G49930	868
AT5G49940	1559
AT5G49945	546
AT5G49950	677
AT5G49960	337
AT5G49970	1823
AT5G49980	2217
AT5G49990	393
AT5G50000	2020
AT5G50010	241
AT5G50020	785
AT5G50030	1
AT5G50040	0
AT5G50050	0
AT5G50060	1
AT5G50070	0
AT5G50080	0
AT5G50090	103
AT5G50100	503
AT5G50110	218
AT5G50111	0
AT5G50115	0
AT5G50120	9
AT5G50130	60
AT5G50140	0
AT5G50150	645
AT5G50160	441
AT5G50170	475
AT5G50175	79
AT5G50180	1564
AT5G50190	0
AT5G50200	3129
AT5G50210	1020
AT5G50220	0
AT5G50230	494
AT5G50240	135
AT5G50250	1490
AT5G50260	53
AT5G50270	0
AT5G50280	684
AT5G50290	35
AT5G50300	150
AT5G50310	1061
AT5G50315	118
AT5G50320	797
AT5G50330	197
AT5G50335	199
AT5G50340	495
AT5G50345	0
AT5G50350	653
AT5G50360	269
AT5G50361	4
AT5G50365	0
AT5G50370	974
AT5G50375	1155
AT5G50380	1456
AT5G50390	425
AT5G50400	524
AT5G50410	256
AT5G50420	596
AT5G50423	0
AT5G50430	753
AT5G50440	94
AT5G50443	34
AT5G50450	363
AT5G50460	1590
AT5G50470	0
AT5G50480	0
AT5G50490	3
AT5G50500	0
AT5G50510	0
AT5G50520	0
AT5G50530	1
AT5G50540	0
AT5G50550	0
AT5G50560	0
AT5G50562	0
AT5G50565	0
AT5G50570	0
AT5G50580	0
AT5G50590	0
AT5G50600	0
AT5G50610	0
AT5G50620	0
AT5G50630	0
AT5G50640	11
AT5G50650	0
AT5G50660	0
AT5G50665	0
AT5G50670	0
AT5G50680	0
AT5G50690	0
AT5G50700	0
AT5G50710	0
AT5G50715	0
AT5G50717	0
AT5G50720	101
AT5G50740	571
AT5G50750	55
AT5G50760	428
AT5G50770	10
AT5G50780	285
AT5G50790	4
AT5G50800	58
AT5G50805	0
AT5G50810	582
AT5G50820	89
AT5G50830	2
AT5G50840	464
AT5G50850	4790
AT5G50860	549
AT5G50870	906
AT5G50890	149
AT5G50900	833
AT5G50910	0
AT5G50915	170
AT5G50920	28052
AT5G50930	27
AT5G50940	7
AT5G50950	49
AT5G50960	814
AT5G50970	308
AT5G50990	88
AT5G50995	0
AT5G51000	0
AT5G51010	2322
AT5G51020	667
AT5G51030	21
AT5G51040	2665
AT5G51050	854
AT5G51055	0
AT5G51060	1807
AT5G51070	3274
AT5G51080	106
AT5G51090	0
AT5G51100	870
AT5G51105	0
AT5G51110	2091
AT5G51120	1169
AT5G51130	167
AT5G51140	695
AT5G51150	798
AT5G51160	55
AT5G51170	89
AT5G51174	2
AT5G51180	694
AT5G51190	0
AT5G51195	0
AT5G51200	1945
AT5G51210	199
AT5G51220	395
AT5G51230	1036
AT5G51250	0
AT5G51260	316
AT5G51270	387
AT5G51280	684
AT5G51290	457
AT5G51300	1531
AT5G51310	26
AT5G51320	0
AT5G51330	1
AT5G51340	887
AT5G51350	342
AT5G51360	0
AT5G51370	82
AT5G51380	398
AT5G51390	36
AT5G51400	1432
AT5G51410	876
AT5G51420	2
AT5G51430	1800
AT5G51440	107
AT5G51450	488
AT5G51451	9
AT5G51460	307
AT5G51465	0
AT5G51470	71
AT5G51480	0
AT5G51490	202
AT5G51500	92
AT5G51510	543
AT5G51520	110
AT5G51530	3
AT5G51540	126
AT5G51545	818
AT5G51550	942
AT5G51560	874
AT5G51570	1029
AT5G51580	6
AT5G51585	0
AT5G51590	509
AT5G51600	462
AT5G51610	0
AT5G51620	236
AT5G51630	465
AT5G51640	383
AT5G51650	1
AT5G51660	1007
AT5G51670	437
AT5G51680	1
AT5G51690	471
AT5G51700	476
AT5G51710	592
AT5G51720	1456
AT5G51730	273
AT5G51740	492
AT5G51750	2149
AT5G51760	42
AT5G51770	410
AT5G51780	1043
AT5G51790	82
AT5G51795	69
AT5G51800	18
AT5G51810	190
AT5G51820	2809
AT5G51830	944
AT5G51840	667
AT5G51845	0
AT5G51850	91
AT5G51860	0
AT5G51870	0
AT5G51880	691
AT5G51890	1558
AT5G51900	0
AT5G51910	64
AT5G51915	0
AT5G51920	36
AT5G51930	34
AT5G51940	557
AT5G51950	5
AT5G51960	353
AT5G51970	2503
AT5G51980	937
AT5G51990	9
AT5G52000	3
AT5G52010	633
AT5G52020	96
AT5G52030	225
AT5G52040	1836
AT5G52045	0
AT5G52050	6
AT5G52055	1
AT5G52060	3370
AT5G52065	0
AT5G52067	0
AT5G52070	475
AT5G52080	0
AT5G52090	0
AT5G52100	173
AT5G52110	255
AT5G52115	0
AT5G52120	83
AT5G52130	0
AT5G52140	0
AT5G52145	0
AT5G52150	0
AT5G52155	0
AT5G52160	3
AT5G52170	56
AT5G52180	0
AT5G52190	0
AT5G52200	1004
AT5G52210	479
AT5G52220	41
AT5G52230	290
AT5G52240	3250
AT5G52250	621
AT5G52260	55
AT5G52270	9
AT5G52272	1
AT5G52280	1353
AT5G52290	17
AT5G52300	1489
AT5G52310	13233
AT5G52320	2
AT5G52330	258
AT5G52340	14
AT5G52350	0
AT5G52355	0
AT5G52360	0
AT5G52370	451
AT5G52380	183
AT5G52390	6
AT5G52400	0
AT5G52410	267
AT5G52415	0
AT5G52420	685
AT5G52430	459
AT5G52440	2305
AT5G52450	380
AT5G52460	0
AT5G52470	2404
AT5G52471	6
AT5G52480	0
AT5G52490	0
AT5G52495	0
AT5G52500	1
AT5G52510	1432
AT5G52520	1446
AT5G52530	2441
AT5G52540	931
AT5G52545	88
AT5G52547	21
AT5G52550	897
AT5G52560	2498
AT5G52570	234
AT5G52580	1458
AT5G52600	3
AT5G52605	0
AT5G52610	0
AT5G52620	0
AT5G52630	74
AT5G52640	417
AT5G52650	2958
AT5G52655	0
AT5G52660	328
AT5G52670	0
AT5G52680	2
AT5G52690	2
AT5G52700	0
AT5G52710	0
AT5G52720	0
AT5G52730	0
AT5G52740	0
AT5G52750	22
AT5G52760	0
AT5G52770	0
AT5G52780	671
AT5G52790	45
AT5G52797	0
AT5G52800	51
AT5G52810	196
AT5G52815	0
AT5G52820	671
AT5G52830	222
AT5G52840	3932
AT5G52850	72
AT5G52860	186
AT5G52870	238
AT5G52880	326
AT5G52882	2426
AT5G52890	56
AT5G52900	78
AT5G52910	182
AT5G52920	4929
AT5G52930	0
AT5G52940	3
AT5G52950	200
AT5G52960	791
AT5G52965	0
AT5G52970	1177
AT5G52975	2
AT5G52980	258
AT5G52990	367
AT5G53000	1073
AT5G53010	281
AT5G53020	392
AT5G53030	22
AT5G53040	0
AT5G53045	232
AT5G53048	6
AT5G53050	590
AT5G53060	533
AT5G53070	275
AT5G53080	159
AT5G53090	292
AT5G53100	0
AT5G53110	80
AT5G53120	973
AT5G53130	1187
AT5G53135	1
AT5G53140	3885
AT5G53150	775
AT5G53160	1257
AT5G53170	2907
AT5G53180	911
AT5G53190	10
AT5G53200	14
AT5G53210	315
AT5G53220	111
AT5G53230	22
AT5G53240	4
AT5G53250	1365
AT5G53260	1
AT5G53270	1
AT5G53280	235
AT5G53290	212
AT5G53300	8880
AT5G53310	1034
AT5G53320	103
AT5G53330	762
AT5G53340	741
AT5G53350	3631
AT5G53360	80
AT5G53370	1163
AT5G53380	10
AT5G53390	7
AT5G53400	1096
AT5G53410	0
AT5G53420	2259
AT5G53430	602
AT5G53440	1662
AT5G53450	1009
AT5G53460	5462
AT5G53470	439
AT5G53480	3605
AT5G53486	5
AT5G53487	0
AT5G53490	1918
AT5G53500	1250
AT5G53510	0
AT5G53520	0
AT5G53530	696
AT5G53540	791
AT5G53550	721
AT5G53560	4663
AT5G53570	1096
AT5G53580	1361
AT5G53590	622
AT5G53592	1
AT5G53600	0
AT5G53610	0
AT5G53620	1117
AT5G53635	0
AT5G53637	0
AT5G53640	0
AT5G53650	454
AT5G53660	594
AT5G53670	1
AT5G53680	0
AT5G53700	21
AT5G53710	5
AT5G53720	0
AT5G53730	55
AT5G53740	32
AT5G53742	0
AT5G53750	311
AT5G53760	1043
AT5G53770	338
AT5G53775	0
AT5G53780	0
AT5G53790	0
AT5G53800	696
AT5G53810	16
AT5G53815	45
AT5G53820	7
AT5G53830	82
AT5G53840	0
AT5G53850	2115
AT5G53860	1544
AT5G53870	2
AT5G53880	1335
AT5G53890	426
AT5G53895	14
AT5G53900	891
AT5G53902	10
AT5G53905	0
AT5G53910	0
AT5G53920	80
AT5G53930	487
AT5G53940	404
AT5G53950	25
AT5G53960	1
AT5G53970	982
AT5G53980	65
AT5G53990	86
AT5G54000	12
AT5G54010	0
AT5G54020	257
AT5G54030	42
AT5G54035	0
AT5G54040	333
AT5G54043	0
AT5G54045	9
AT5G54050	40
AT5G54060	1061
AT5G54062	1
AT5G54064	68
AT5G54067	0
AT5G54070	5
AT5G54075	0
AT5G54080	645
AT5G54090	132
AT5G54095	3
AT5G54100	671
AT5G54110	421
AT5G54130	228
AT5G54140	228
AT5G54145	232
AT5G54148	1
AT5G54150	0
AT5G54160	11703
AT5G54165	22
AT5G54170	499
AT5G54180	337
AT5G54190	4542
AT5G54200	930
AT5G54203	0
AT5G54206	0
AT5G54210	0
AT5G54215	0
AT5G54220	0
AT5G54225	0
AT5G54230	114
AT5G54240	111
AT5G54250	508
AT5G54260	205
AT5G54270	50481
AT5G54280	839
AT5G54290	1287
AT5G54300	266
AT5G54310	2284
AT5G54320	0
AT5G54330	0
AT5G54340	0
AT5G54350	0
AT5G54360	0
AT5G54365	0
AT5G54370	2520
AT5G54375	0
AT5G54380	1197
AT5G54390	802
AT5G54400	5
AT5G54410	0
AT5G54420	0
AT5G54430	2077
AT5G54440	2256
AT5G54450	0
AT5G54460	0
AT5G54470	44
AT5G54480	2
AT5G54490	217
AT5G54500	2629
AT5G54510	3091
AT5G54520	147
AT5G54530	68
AT5G54540	1817
AT5G54550	0
AT5G54560	17
AT5G54569	35
AT5G54570	5
AT5G54580	307
AT5G54585	30
AT5G54590	275
AT5G54600	6514
AT5G54610	0
AT5G54620	1
AT5G54630	597
AT5G54640	842
AT5G54650	644
AT5G54660	193
AT5G54661	0
AT5G54670	1528
AT5G54680	2275
AT5G54690	204
AT5G54700	12
AT5G54710	9
AT5G54720	5
AT5G54730	569
AT5G54740	389
AT5G54745	0
AT5G54750	1007
AT5G54760	2833
AT5G54770	39771
AT5G54780	359
AT5G54790	105
AT5G54800	1367
AT5G54810	1943
AT5G54820	0
AT5G54830	783
AT5G54840	337
AT5G54850	254
AT5G54855	582
AT5G54860	474
AT5G54865	0
AT5G54870	1784
AT5G54880	128
AT5G54890	146
AT5G54900	1621
AT5G54910	312
AT5G54920	461
AT5G54930	173
AT5G54940	3813
AT5G54950	2
AT5G54960	1471
AT5G54970	399
AT5G54980	422
AT5G54990	1
AT5G55000	434
AT5G55010	3
AT5G55020	5
AT5G55040	1584
AT5G55045	1
AT5G55050	1900
AT5G55055	0
AT5G55060	698
AT5G55070	2564
AT5G55080	0
AT5G55090	134
AT5G55100	821
AT5G55110	289
AT5G55120	1163
AT5G55125	466
AT5G55130	466
AT5G55131	0
AT5G55132	0
AT5G55135	3
AT5G55140	429
AT5G55150	2
AT5G55160	1465
AT5G55170	30
AT5G55180	1175
AT5G55190	3269
AT5G55200	377
AT5G55210	478
AT5G55220	4873
AT5G55230	1786
AT5G55240	34
AT5G55250	39
AT5G55260	461
AT5G55270	22
AT5G55280	728
AT5G55290	1238
AT5G55300	2197
AT5G55310	1390
AT5G55320	0
AT5G55330	2
AT5G55340	134
AT5G55350	7
AT5G55360	3
AT5G55370	35
AT5G55380	87
AT5G55390	911
AT5G55400	1251
AT5G55410	214
AT5G55420	0
AT5G55430	1
AT5G55440	0
AT5G55450	1
AT5G55460	14
AT5G55470	136
AT5G55480	1693
AT5G55490	65
AT5G55500	864
AT5G55505	0
AT5G55507	1
AT5G55508	0
AT5G55510	328
AT5G55520	347
AT5G55530	1311
AT5G55540	688
AT5G55550	681
AT5G55560	34
AT5G55565	0
AT5G55570	4
AT5G55580	266
AT5G55590	32
AT5G55600	920
AT5G55610	963
AT5G55620	394
AT5G55630	700
AT5G55640	236
AT5G55650	16
AT5G55660	3733
AT5G55670	1783
AT5G55680	37
AT5G55690	0
AT5G55700	462
AT5G55710	880
AT5G55720	0
AT5G55730	1526
AT5G55740	855
AT5G55750	8
AT5G55760	91
AT5G55770	34
AT5G55780	44
AT5G55790	303
AT5G55800	0
AT5G55810	129
AT5G55820	529
AT5G55830	106
AT5G55835	0
AT5G55840	176
AT5G55850	2292
AT5G55855	0
AT5G55856	0
AT5G55860	531
AT5G55870	0
AT5G55875	0
AT5G55880	0
AT5G55890	0
AT5G55893	0
AT5G55896	1143
AT5G55900	95
AT5G55910	1939
AT5G55920	1165
AT5G55930	330
AT5G55940	1041
AT5G55950	84
AT5G55960	1296
AT5G55970	432
AT5G55980	1
AT5G55990	739
AT5G56000	1099
AT5G56010	6044
AT5G56020	354
AT5G56030	7473
AT5G56040	3241
AT5G56050	17
AT5G56060	1
AT5G56061	0
AT5G56070	0
AT5G56075	0
AT5G56080	32
AT5G56090	585
AT5G56100	211
AT5G56110	0
AT5G56120	475
AT5G56130	329
AT5G56140	1178
AT5G56150	1155
AT5G56160	246
AT5G56170	1626
AT5G56180	461
AT5G56190	966
AT5G56200	39
AT5G56210	373
AT5G56220	984
AT5G56230	78
AT5G56240	1913
AT5G56250	427
AT5G56260	1736
AT5G56270	506
AT5G56280	736
AT5G56290	2423
AT5G56300	1
AT5G56310	73
AT5G56320	647
AT5G56325	0
AT5G56330	0
AT5G56340	715
AT5G56350	3648
AT5G56360	2158
AT5G56365	0
AT5G56367	0
AT5G56368	0
AT5G56369	1
AT5G56370	97
AT5G56380	202
AT5G56390	0
AT5G56400	0
AT5G56410	0
AT5G56420	223
AT5G56430	0
AT5G56440	0
AT5G56450	117
AT5G56452	0
AT5G56460	291
AT5G56470	0
AT5G56480	0
AT5G56490	3
AT5G56500	1540
AT5G56510	2
AT5G56520	177
AT5G56530	517
AT5G56540	1437
AT5G56544	0
AT5G56550	115
AT5G56555	0
AT5G56560	0
AT5G56570	0
AT5G56580	182
AT5G56590	239
AT5G56600	418
AT5G56605	0
AT5G56610	138
AT5G56620	20
AT5G56630	1905
AT5G56640	1
AT5G56650	836
AT5G56660	513
AT5G56670	2688
AT5G56680	2267
AT5G56690	0
AT5G56700	5
AT5G56710	4962
AT5G56720	35
AT5G56730	674
AT5G56740	455
AT5G56745	0
AT5G56747	178
AT5G56750	856
AT5G56760	1500
AT5G56770	0
AT5G56780	145
AT5G56790	444
AT5G56795	42
AT5G56800	0
AT5G56810	21
AT5G56820	0
AT5G56830	11
AT5G56840	205
AT5G56850	534
AT5G56860	903
AT5G56870	3140
AT5G56880	0
AT5G56890	1705
AT5G56900	692
AT5G56910	358
AT5G56920	0
AT5G56930	252
AT5G56940	605
AT5G56950	2507
AT5G56960	0
AT5G56970	154
AT5G56975	0
AT5G56980	753
AT5G56985	0
AT5G56990	10
AT5G57000	220
AT5G57010	16
AT5G57015	920
AT5G57020	1925
AT5G57030	2693
AT5G57035	421
AT5G57040	1202
AT5G57050	516
AT5G57060	292
AT5G57070	442
AT5G57080	19
AT5G57090	1934
AT5G57100	225
AT5G57110	6193
AT5G57120	1141
AT5G57123	55
AT5G57126	0
AT5G57130	740
AT5G57140	233
AT5G57150	832
AT5G57160	406
AT5G57170	732
AT5G57180	2556
AT5G57190	165
AT5G57200	102
AT5G57210	310
AT5G57220	72
AT5G57230	121
AT5G57240	635
AT5G57250	466
AT5G57260	131
AT5G57270	698
AT5G57280	272
AT5G57290	5177
AT5G57300	655
AT5G57320	96
AT5G57330	1736
AT5G57340	218
AT5G57345	785
AT5G57350	2931
AT5G57360	960
AT5G57370	283
AT5G57380	4
AT5G57390	632
AT5G57400	74
AT5G57410	391
AT5G57420	8
AT5G57440	625
AT5G57450	13
AT5G57460	1476
AT5G57480	402
AT5G57490	1439
AT5G57500	100
AT5G57510	4
AT5G57520	46
AT5G57530	2856
AT5G57535	0
AT5G57540	1398
AT5G57550	82
AT5G57560	343
AT5G57565	84
AT5G57567	9
AT5G57569	0
AT5G57570	29
AT5G57580	1226
AT5G57590	654
AT5G57610	1739
AT5G57620	257
AT5G57625	2871
AT5G57630	1539
AT5G57640	7
AT5G57650	0
AT5G57655	1923
AT5G57660	1154
AT5G57670	50
AT5G57685	763
AT5G57690	5
AT5G57700	497
AT5G57710	1604
AT5G57720	1
AT5G57735	5
AT5G57740	686
AT5G57750	0
AT5G57760	129
AT5G57770	174
AT5G57780	75
AT5G57785	492
AT5G57790	62
AT5G57800	1823
AT5G57810	7
AT5G57815	885
AT5G57820	1
AT5G57830	300
AT5G57840	139
AT5G57850	1163
AT5G57860	512
AT5G57870	4712
AT5G57880	36
AT5G57885	0
AT5G57887	168
AT5G57890	99
AT5G57900	861
AT5G57910	414
AT5G57920	85
AT5G57930	2342
AT5G57940	894
AT5G57950	370
AT5G57960	717
AT5G57970	333
AT5G57980	105
AT5G57990	1737
AT5G58000	855
AT5G58003	279
AT5G58005	529
AT5G58010	622
AT5G58020	1166
AT5G58030	795
AT5G58040	1971
AT5G58050	1
AT5G58060	1402
AT5G58070	5264
AT5G58080	5
AT5G58090	851
AT5G58100	1839
AT5G58110	1827
AT5G58120	36
AT5G58130	426
AT5G58140	4249
AT5G58150	0
AT5G58160	1292
AT5G58170	1
AT5G58180	0
AT5G58190	477
AT5G58200	852
AT5G58210	229
AT5G58220	693
AT5G58230	917
AT5G58240	503
AT5G58250	3325
AT5G58260	1165
AT5G58270	1099
AT5G58280	18
AT5G58290	5959
AT5G58300	839
AT5G58310	1
AT5G58320	741
AT5G58330	6697
AT5G58340	259
AT5G58350	611
AT5G58360	33
AT5G58370	232
AT5G58375	879
AT5G58380	960
AT5G58390	2
AT5G58400	4
AT5G58410	1228
AT5G58412	0
AT5G58420	3967
AT5G58430	1291
AT5G58440	902
AT5G58450	1081
AT5G58460	0
AT5G58465	0
AT5G58470	1767
AT5G58480	206
AT5G58490	1089
AT5G58495	0
AT5G58500	39
AT5G58510	702
AT5G58520	178
AT5G58530	347
AT5G58540	507
AT5G58550	885
AT5G58560	979
AT5G58570	177
AT5G58575	256
AT5G58580	97
AT5G58590	602
AT5G58595	10
AT5G58600	495
AT5G58610	27
AT5G58620	740
AT5G58630	4
AT5G58640	643
AT5G58650	363
AT5G58660	141
AT5G58670	21
AT5G58680	17
AT5G58690	143
AT5G58700	510
AT5G58710	2005
AT5G58720	1390
AT5G58730	772
AT5G58740	1217
AT5G58750	206
AT5G58760	505
AT5G58770	108
AT5G58780	169
AT5G58782	0
AT5G58784	108
AT5G58787	318
AT5G58790	55
AT5G58800	784
AT5G58810	0
AT5G58820	2
AT5G58830	13
AT5G58840	29
AT5G58850	0
AT5G58860	317
AT5G58870	1913
AT5G58880	0
AT5G58890	0
AT5G58900	3464
AT5G58910	199
AT5G58920	485
AT5G58930	1177
AT5G58940	327
AT5G58950	4032
AT5G58960	1279
AT5G58970	374
AT5G58980	164
AT5G58990	370
AT5G59000	151
AT5G59010	640
AT5G59020	301
AT5G59030	747
AT5G59040	1
AT5G59050	1455
AT5G59055	0
AT5G59060	3
AT5G59070	0
AT5G59080	405
AT5G59090	1045
AT5G59100	0
AT5G59105	0
AT5G59110	0
AT5G59120	2
AT5G59130	1441
AT5G59140	1299
AT5G59150	969
AT5G59160	1615
AT5G59170	48
AT5G59180	348
AT5G59190	4
AT5G59200	27
AT5G59210	742
AT5G59220	70
AT5G59230	2
AT5G59240	82
AT5G59250	1680
AT5G59260	6
AT5G59270	2
AT5G59280	0
AT5G59290	3153
AT5G59300	716
AT5G59305	1
AT5G59310	5
AT5G59320	13
AT5G59330	0
AT5G59340	2
AT5G59350	460
AT5G59360	13
AT5G59370	2
AT5G59380	229
AT5G59385	0
AT5G59390	1
AT5G59395	0
AT5G59400	266
AT5G59410	340
AT5G59420	1679
AT5G59430	520
AT5G59440	327
AT5G59450	97
AT5G59460	211
AT5G59470	182
AT5G59480	946
AT5G59490	128
AT5G59500	723
AT5G59505	0
AT5G59510	54
AT5G59520	7
AT5G59530	50
AT5G59540	3368
AT5G59550	415
AT5G59560	375
AT5G59570	425
AT5G59580	0
AT5G59590	173
AT5G59600	0
AT5G59610	432
AT5G59613	4744
AT5G59616	0
AT5G59620	0
AT5G59630	2
AT5G59640	4
AT5G59650	50
AT5G59660	27
AT5G59662	8
AT5G59670	14
AT5G59680	83
AT5G59690	2850
AT5G59700	67
AT5G59710	1137
AT5G59720	38
AT5G59730	0
AT5G59732	0
AT5G59740	199
AT5G59750	202
AT5G59760	2
AT5G59770	905
AT5G59780	266
AT5G59790	192
AT5G59800	233
AT5G59810	1
AT5G59820	280
AT5G59830	294
AT5G59840	750
AT5G59845	42
AT5G59850	2378
AT5G59860	5
AT5G59865	9
AT5G59870	2544
AT5G59880	4900
AT5G59890	1467
AT5G59895	0
AT5G59900	146
AT5G59910	5802
AT5G59920	264
AT5G59930	79
AT5G59940	108
AT5G59945	0
AT5G59950	1514
AT5G59960	869
AT5G59970	1539
AT5G59980	112
AT5G59990	4
AT5G60000	1
AT5G60010	0
AT5G60020	504
AT5G60022	0
AT5G60030	437
AT5G60040	289
AT5G60050	184
AT5G60060	55
AT5G60070	1
AT5G60080	0
AT5G60090	0
AT5G60100	979
AT5G60110	0
AT5G60120	3438
AT5G60130	5
AT5G60140	0
AT5G60142	0
AT5G60150	285
AT5G60160	1062
AT5G60170	1764
AT5G60180	7
AT5G60190	118
AT5G60200	463
AT5G60210	1343
AT5G60215	0
AT5G60220	66
AT5G60230	57
AT5G60240	0
AT5G60250	70
AT5G60260	4
AT5G60265	6
AT5G60270	307
AT5G60280	270
AT5G60285	2
AT5G60290	13
AT5G60300	777
AT5G60310	7
AT5G60320	1
AT5G60335	37
AT5G60340	907
AT5G60350	41
AT5G60360	9545
AT5G60370	406
AT5G60380	0
AT5G60390	32376
AT5G60400	516
AT5G60408	0
AT5G60410	1853
AT5G60430	127
AT5G60440	13
AT5G60450	1700
AT5G60460	451
AT5G60470	1
AT5G60480	0
AT5G60490	153
AT5G60500	0
AT5G60510	1
AT5G60520	148
AT5G60530	1757
AT5G60540	1473
AT5G60550	1321
AT5G60553	0
AT5G60560	0
AT5G60570	2015
AT5G60580	733
AT5G60590	211
AT5G60600	6496
AT5G60610	39
AT5G60615	0
AT5G60620	1284
AT5G60630	42
AT5G60640	5018
AT5G60650	67
AT5G60660	1558
AT5G60670	1204
AT5G60680	521
AT5G60690	1041
AT5G60700	831
AT5G60710	928
AT5G60720	164
AT5G60730	105
AT5G60740	0
AT5G60750	571
AT5G60760	553
AT5G60770	676
AT5G60780	2
AT5G60790	2926
AT5G60800	178
AT5G60805	0
AT5G60810	0
AT5G60820	301
AT5G60830	0
AT5G60840	213
AT5G60850	456
AT5G60860	125
AT5G60870	121
AT5G60880	150
AT5G60890	1314
AT5G60900	6
AT5G60910	1
AT5G60920	5530
AT5G60930	675
AT5G60940	338
AT5G60945	0
AT5G60950	601
AT5G60960	1139
AT5G60963	0
AT5G60964	0
AT5G60966	0
AT5G60970	183
AT5G60978	0
AT5G60980	2628
AT5G60990	449
AT5G61000	515
AT5G61010	551
AT5G61020	2010
AT5G61030	1109
AT5G61040	227
AT5G61050	0
AT5G61060	792
AT5G61070	15
AT5G61090	1
AT5G61100	1
AT5G61110	0
AT5G61120	15
AT5G61130	1327
AT5G61140	1617
AT5G61150	2031
AT5G61160	0
AT5G61170	3759
AT5G61180	1
AT5G61190	499
AT5G61200	88
AT5G61210	1155
AT5G61220	315
AT5G61230	1395
AT5G61240	1857
AT5G61250	198
AT5G61260	134
AT5G61270	138
AT5G61280	19
AT5G61290	326
AT5G61300	148
AT5G61310	270
AT5G61320	4
AT5G61330	545
AT5G61340	911
AT5G61345	0
AT5G61350	549
AT5G61360	50
AT5G61370	81
AT5G61380	3523
AT5G61390	328
AT5G61400	51
AT5G61410	7546
AT5G61412	8
AT5G61420	145
AT5G61430	204
AT5G61440	222
AT5G61445	0
AT5G61450	598
AT5G61455	0
AT5G61460	299
AT5G61470	0
AT5G61480	739
AT5G61490	53
AT5G61495	0
AT5G61500	2026
AT5G61510	1085
AT5G61520	331
AT5G61530	1080
AT5G61540	119
AT5G61550	322
AT5G61560	90
AT5G61570	240
AT5G61580	1024
AT5G61590	393
AT5G61600	208
AT5G61605	0
AT5G61610	2
AT5G61620	6
AT5G61630	0
AT5G61640	317
AT5G61650	217
AT5G61660	0
AT5G61670	919
AT5G61680	0
AT5G61690	0
AT5G61700	0
AT5G61710	0
AT5G61720	4
AT5G61730	0
AT5G61740	4
AT5G61750	1
AT5G61760	434
AT5G61770	393
AT5G61780	6388
AT5G61790	8424
AT5G61800	21
AT5G61810	1028
AT5G61820	4429
AT5G61830	318
AT5G61835	0
AT5G61840	1079
AT5G61850	3
AT5G61865	51
AT5G61880	241
AT5G61890	0
AT5G61900	2
AT5G61910	616
AT5G61920	72
AT5G61930	85
AT5G61940	21
AT5G61950	90
AT5G61960	2636
AT5G61970	1435
AT5G61980	256
AT5G61990	147
AT5G61997	0
AT5G62000	5903
AT5G62020	296
AT5G62030	325
AT5G62040	1
AT5G62050	768
AT5G62060	0
AT5G62065	0
AT5G62070	894
AT5G62080	8
AT5G62090	913
AT5G62100	195
AT5G62110	0
AT5G62120	0
AT5G62130	411
AT5G62140	326
AT5G62150	66
AT5G62160	1
AT5G62162	0
AT5G62165	3
AT5G62170	229
AT5G62180	345
AT5G62190	5897
AT5G62200	967
AT5G62210	588
AT5G62220	516
AT5G62230	301
AT5G62240	6
AT5G62250	2
AT5G62260	352
AT5G62270	971
AT5G62280	1077
AT5G62290	189
AT5G62300	3637
AT5G62310	473
AT5G62320	9
AT5G62330	61
AT5G62340	437
AT5G62350	5378
AT5G62360	381
AT5G62370	68
AT5G62380	45
AT5G62390	6227
AT5G62400	0
AT5G62410	1108
AT5G62420	106
AT5G62430	58
AT5G62440	731
AT5G62460	766
AT5G62470	385
AT5G62480	553
AT5G62490	812
AT5G62500	532
AT5G62510	0
AT5G62520	152
AT5G62530	626
AT5G62540	693
AT5G62550	487
AT5G62560	690
AT5G62570	705
AT5G62573	0
AT5G62575	383
AT5G62580	1068
AT5G62600	832
AT5G62610	984
AT5G62620	637
AT5G62623	0
AT5G62627	0
AT5G62630	437
AT5G62640	1289
AT5G62650	583
AT5G62660	0
AT5G62670	2084
AT5G62680	2396
AT5G62690	5257
AT5G62700	6404
AT5G62710	211
AT5G62720	958
AT5G62730	0
AT5G62740	1035
AT5G62750	0
AT5G62760	287
AT5G62770	50
AT5G62780	0
AT5G62790	4144
AT5G62800	5
AT5G62810	2181
AT5G62820	87
AT5G62830	1
AT5G62840	203
AT5G62848	0
AT5G62850	3
AT5G62860	0
AT5G62865	143
AT5G62880	571
AT5G62890	3320
AT5G62900	376
AT5G62910	380
AT5G62920	430
AT5G62930	930
AT5G62940	125
AT5G62950	426
AT5G62960	157
AT5G62970	0
AT5G62980	350
AT5G62990	53
AT5G62998	1
AT5G63000	431
AT5G63010	205
AT5G63020	416
AT5G63030	968
AT5G63040	283
AT5G63050	1249
AT5G63060	107
AT5G63063	0
AT5G63070	0
AT5G63080	252
AT5G63085	0
AT5G63087	10
AT5G63090	21
AT5G63100	202
AT5G63110	830
AT5G63120	516
AT5G63130	139
AT5G63135	117
AT5G63140	452
AT5G63145	0
AT5G63150	584
AT5G63160	67
AT5G63170	0
AT5G63180	52
AT5G63190	1138
AT5G63195	1
AT5G63200	573
AT5G63220	748
AT5G63225	1
AT5G63230	1
AT5G63240	2
AT5G63250	3
AT5G63260	655
AT5G63270	238
AT5G63280	491
AT5G63290	65
AT5G63300	18
AT5G63310	1969
AT5G63320	983
AT5G63340	1
AT5G63350	52
AT5G63370	2409
AT5G63375	0
AT5G63380	882
AT5G63390	31
AT5G63400	3659
AT5G63410	959
AT5G63420	1212
AT5G63440	445
AT5G63450	1650
AT5G63460	447
AT5G63470	365
AT5G63480	83
AT5G63490	428
AT5G63500	197
AT5G63510	1571
AT5G63520	254
AT5G63530	1552
AT5G63540	49
AT5G63550	906
AT5G63560	24
AT5G63570	2662
AT5G63580	1
AT5G63590	427
AT5G63595	87
AT5G63600	116
AT5G63610	481
AT5G63620	909
AT5G63625	6
AT5G63630	184
AT5G63640	763
AT5G63650	644
AT5G63660	286
AT5G63670	591
AT5G63680	1004
AT5G63690	33
AT5G63700	311
AT5G63710	464
AT5G63715	0
AT5G63720	0
AT5G63730	0
AT5G63740	0
AT5G63750	2
AT5G63760	544
AT5G63770	624
AT5G63780	791
AT5G63790	1982
AT5G63800	1554
AT5G63810	3667
AT5G63820	32
AT5G63830	193
AT5G63840	4319
AT5G63850	2605
AT5G63860	3120
AT5G63870	867
AT5G63880	497
AT5G63890	1399
AT5G63900	1
AT5G63905	279
AT5G63910	738
AT5G63920	359
AT5G63930	844
AT5G63940	1371
AT5G63941	0
AT5G63950	626
AT5G63960	421
AT5G63970	472
AT5G63980	1259
AT5G63990	776
AT5G64000	0
AT5G64010	100
AT5G64020	876
AT5G64030	2879
AT5G64040	19221
AT5G64050	1618
AT5G64060	124
AT5G64070	2988
AT5G64080	185
AT5G64090	623
AT5G64100	7975
AT5G64110	291
AT5G64120	4419
AT5G64130	3124
AT5G64140	1903
AT5G64150	196
AT5G64160	237
AT5G64170	884
AT5G64180	445
AT5G64190	3
AT5G64200	1123
AT5G64210	22
AT5G64220	1462
AT5G64230	187
AT5G64240	943
AT5G64250	2514
AT5G64260	8326
AT5G64270	3014
AT5G64280	500
AT5G64290	2962
AT5G64300	2371
AT5G64310	738
AT5G64320	122
AT5G64330	2565
AT5G64340	2615
AT5G64350	3745
AT5G64360	487
AT5G64370	2122
AT5G64380	504
AT5G64390	693
AT5G64395	0
AT5G64400	4407
AT5G64401	0
AT5G64410	2330
AT5G64420	915
AT5G64430	894
AT5G64440	1628
AT5G64450	22
AT5G64460	777
AT5G64470	274
AT5G64480	321
AT5G64490	30
AT5G64500	1632
AT5G64501	0
AT5G64505	0
AT5G64510	35
AT5G64520	108
AT5G64530	62
AT5G64540	0
AT5G64550	1078
AT5G64560	353
AT5G64570	878
AT5G64572	0
AT5G64580	1248
AT5G64590	0
AT5G64600	339
AT5G64610	731
AT5G64620	2740
AT5G64630	131
AT5G64640	161
AT5G64650	241
AT5G64660	302
AT5G64667	15
AT5G64670	858
AT5G64680	186
AT5G64685	5
AT5G64687	5
AT5G64690	21
AT5G64700	18
AT5G64710	58
AT5G64720	0
AT5G64730	239
AT5G64735	0
AT5G64740	11257
AT5G64750	12
AT5G64760	663
AT5G64770	152
AT5G64780	112
AT5G64790	0
AT5G64800	1
AT5G64810	7
AT5G64813	1247
AT5G64816	29
AT5G64820	2
AT5G64830	384
AT5G64840	4100
AT5G64850	669
AT5G64855	1
AT5G64860	1860
AT5G64870	20
AT5G64880	368
AT5G64890	1
AT5G64900	12
AT5G64905	12
AT5G64910	44
AT5G64920	658
AT5G64930	433
AT5G64940	2590
AT5G64950	89
AT5G64960	1429
AT5G64970	264
AT5G64980	43
AT5G64990	48
AT5G65000	518
AT5G65005	0
AT5G65010	1187
AT5G65015	0
AT5G65020	6224
AT5G65030	35
AT5G65040	363
AT5G65050	935
AT5G65060	366
AT5G65070	50
AT5G65080	41
AT5G65090	239
AT5G65100	46
AT5G65110	10490
AT5G65120	213
AT5G65130	5
AT5G65140	485
AT5G65158	36
AT5G65160	649
AT5G65165	89
AT5G65170	147
AT5G65180	221
AT5G65200	208
AT5G65205	97
AT5G65207	258
AT5G65210	808
AT5G65220	7673
AT5G65225	6
AT5G65230	49
AT5G65240	281
AT5G65250	397
AT5G65260	1210
AT5G65270	1045
AT5G65274	1
AT5G65280	151
AT5G65290	626
AT5G65300	99
AT5G65305	0
AT5G65310	5101
AT5G65320	21
AT5G65330	2
AT5G65340	41
AT5G65350	32
AT5G65360	2743
AT5G65370	0
AT5G65380	2511
AT5G65390	1566
AT5G65400	166
AT5G65410	692
AT5G65420	212
AT5G65430	3635
AT5G65440	1280
AT5G65445	0
AT5G65450	278
AT5G65460	699
AT5G65470	1257
AT5G65480	1425
AT5G65490	537
AT5G65495	97
AT5G65500	4
AT5G65510	88
AT5G65520	243
AT5G65530	572
AT5G65535	0
AT5G65540	416
AT5G65550	1
AT5G65560	333
AT5G65570	107
AT5G65575	81
AT5G65580	0
AT5G65590	87
AT5G65600	2
AT5G65609	23
AT5G65610	7
AT5G65613	7
AT5G65615	0
AT5G65620	3643
AT5G65630	4181
AT5G65640	673
AT5G65650	327
AT5G65660	249
AT5G65670	6326
AT5G65676	0
AT5G65683	1071
AT5G65685	848
AT5G65687	505
AT5G65690	151
AT5G65700	2527
AT5G65710	362
AT5G65720	3378
AT5G65730	17
AT5G65740	304
AT5G65750	1394
AT5G65760	998
AT5G65770	0
AT5G65780	897
AT5G65790	219
AT5G65800	117
AT5G65810	1392
AT5G65820	150
AT5G65830	180
AT5G65840	939
AT5G65850	16
AT5G65860	269
AT5G65870	348
AT5G65880	74
AT5G65890	31
AT5G65900	521
AT5G65910	1167
AT5G65920	500
AT5G65925	227
AT5G65930	2629
AT5G65940	1435
AT5G65950	2092
AT5G65960	852
AT5G65970	219
AT5G65980	23
AT5G65990	549
AT5G66000	62
AT5G66005	167
AT5G66010	439
AT5G66020	3
AT5G66030	1842
AT5G66040	1057
AT5G66045	1
AT5G66050	789
AT5G66052	638
AT5G66053	0
AT5G66055	1776
AT5G66060	841
AT5G66070	183
AT5G66080	268
AT5G66090	503
AT5G66100	494
AT5G66110	13
AT5G66120	2582
AT5G66130	87
AT5G66140	1054
AT5G66150	5
AT5G66160	842
AT5G66170	4690
AT5G66180	307
AT5G66190	7831
AT5G66200	1128
AT5G66210	786
AT5G66220	0
AT5G66230	548
AT5G66240	1044
AT5G66250	642
AT5G66260	72
AT5G66270	64
AT5G66280	0
AT5G66290	251
AT5G66300	55
AT5G66310	1349
AT5G66320	410
AT5G66330	153
AT5G66335	0
AT5G66340	0
AT5G66350	43
AT5G66360	185
AT5G66370	0
AT5G66380	206
AT5G66390	2207
AT5G66400	1502
AT5G66410	657
AT5G66420	2120
AT5G66430	2
AT5G66440	273
AT5G66450	360
AT5G66455	22
AT5G66460	345
AT5G66470	1093
AT5G66480	126
AT5G66490	167
AT5G66500	39
AT5G66510	2397
AT5G66520	0
AT5G66530	1977
AT5G66535	0
AT5G66540	795
AT5G66550	469
AT5G66558	8
AT5G66560	0
AT5G66562	0
AT5G66564	0
AT5G66567	0
AT5G66568	0
AT5G66570	39870
AT5G66580	353
AT5G66590	573
AT5G66595	25
AT5G66600	348
AT5G66607	7
AT5G66610	97
AT5G66620	90
AT5G66630	26
AT5G66631	53
AT5G66640	5
AT5G66650	275
AT5G66658	22
AT5G66660	0
AT5G66670	2
AT5G66675	548
AT5G66680	3030
AT5G66690	3150
AT5G66700	31
AT5G66710	11
AT5G66720	839
AT5G66730	987
AT5G66740	3
AT5G66750	412
AT5G66755	0
AT5G66760	8510
AT5G66770	652
AT5G66780	1081
AT5G66790	132
AT5G66800	139
AT5G66810	581
AT5G66815	162
AT5G66816	64
AT5G66817	0
AT5G66820	469
AT5G66830	10
AT5G66840	84
AT5G66850	1079
AT5G66860	645
AT5G66870	251
AT5G66880	1148
AT5G66890	0
AT5G66900	381
AT5G66910	250
AT5G66920	2200
AT5G66930	480
AT5G66940	13
AT5G66950	1272
AT5G66960	46
AT5G66970	0
AT5G66980	0
AT5G66985	47
AT5G66990	0
AT5G67000	0
AT5G67010	1
AT5G67020	30
AT5G67030	5854
AT5G67040	0
AT5G67050	13
AT5G67060	2834
AT5G67070	1860
AT5G67080	43
AT5G67090	87
AT5G67100	666
AT5G67110	9
AT5G67120	0
AT5G67130	1275
AT5G67140	180
AT5G67150	226
AT5G67160	134
AT5G67170	183
AT5G67180	71
AT5G67190	72
AT5G67200	244
AT5G67210	500
AT5G67220	1430
AT5G67230	116
AT5G67240	719
AT5G67245	48
AT5G67250	1350
AT5G67260	2158
AT5G67265	0
AT5G67270	354
AT5G67280	736
AT5G67290	445
AT5G67300	949
AT5G67310	0
AT5G67320	2158
AT5G67330	919
AT5G67340	131
AT5G67350	112
AT5G67360	7372
AT5G67370	398
AT5G67380	1417
AT5G67385	837
AT5G67390	244
AT5G67400	5411
AT5G67410	36
AT5G67411	35
AT5G67420	155
AT5G67430	100
AT5G67440	435
AT5G67450	375
AT5G67455	0
AT5G67460	114
AT5G67470	1106
AT5G67480	1137
AT5G67488	3
AT5G67490	2
AT5G67500	3679
AT5G67510	1103
AT5G67520	520
AT5G67530	627
AT5G67540	548
AT5G67550	31
AT5G67560	1431
AT5G67570	707
AT5G67580	560
AT5G67590	2619
AT5G67600	1840
AT5G67610	380
AT5G67620	368
AT5G67630	485
AT5G67640	119
ATCG00010	18
ATCG00020	2069
ATCG00030	113
ATCG00040	823
ATCG00050	12
ATCG00060	1
ATCG00065	45
ATCG00070	100
ATCG00080	109
ATCG00090	65
ATCG00100	153
ATCG00110	19
ATCG00120	1540
ATCG00130	844
ATCG00140	704
ATCG00150	238
ATCG00160	144
ATCG00170	523
ATCG00180	418
ATCG00190	595
ATCG00200	5
ATCG00210	48
ATCG00220	35
ATCG00230	1
ATCG00240	0
ATCG00250	8
ATCG00260	0
ATCG00270	876
ATCG00280	2127
ATCG00290	68
ATCG00300	132
ATCG00310	0
ATCG00320	3
ATCG00330	871
ATCG00340	3895
ATCG00350	3483
ATCG00360	143
ATCG00370	29
ATCG00380	164
ATCG00390	9
ATCG00400	102
ATCG00410	14
ATCG00420	59
ATCG00430	92
ATCG00440	48
ATCG00450	77
ATCG00460	2
ATCG00470	297
ATCG00480	1093
ATCG00490	8612
ATCG00500	246
ATCG00510	44
ATCG00520	300
ATCG00530	353
ATCG00540	622
ATCG00550	207
ATCG00560	111
ATCG00570	52
ATCG00580	202
ATCG00590	45
ATCG00600	36
ATCG00610	13
ATCG00620	20
ATCG00630	163
ATCG00640	47
ATCG00650	63
ATCG00660	89
ATCG00670	446
ATCG00680	1686
ATCG00690	122
ATCG00700	100
ATCG00710	234
ATCG00720	592
ATCG00730	554
ATCG00740	279
ATCG00750	179
ATCG00760	74
ATCG00770	157
ATCG00780	368
ATCG00790	401
ATCG00800	463
ATCG00810	251
ATCG00820	67
ATCG00830	23
ATCG00840	3
ATCG00850	0
ATCG00860	0
ATCG00870	0
ATCG00880	0
ATCG00890	14
ATCG00900	10
ATCG00905	3
ATCG00910	0
ATCG00920	428
ATCG00930	4
ATCG00940	3
ATCG00950	1133
ATCG00960	4
ATCG00970	0
ATCG00980	0
ATCG00990	1
ATCG01000	0
ATCG01010	133
ATCG01020	111
ATCG01030	1
ATCG01040	31
ATCG01050	570
ATCG01060	184
ATCG01070	101
ATCG01080	186
ATCG01090	112
ATCG01100	455
ATCG01110	192
ATCG01120	51
ATCG01130	523
ATCG01140	0
ATCG01150	0
ATCG01160	2
ATCG01170	41
ATCG01180	4544
ATCG01190	5
ATCG01200	3
ATCG01210	1639
ATCG01220	0
ATCG01230	2
ATCG01240	2
ATCG01250	4
ATCG01260	0
ATCG01270	1
ATCG01280	7
ATCG01290	0
ATCG01300	2
ATCG01310	12
ATCG09900	8
ATMG00010	2
ATMG00020	42657
ATMG00030	10080
ATMG00040	1
ATMG00050	0
ATMG00060	187
ATMG00070	190
ATMG00080	97
ATMG00090	394
ATMG00100	0
ATMG00110	10
ATMG00120	0
ATMG00130	4
ATMG00140	4
ATMG00150	1
ATMG00160	148
ATMG00170	0
ATMG00180	0
ATMG00190	0
ATMG00200	4
ATMG00210	0
ATMG00220	0
ATMG00230	0
ATMG00240	0
ATMG00250	0
ATMG00260	0
ATMG00270	0
ATMG00280	3
ATMG00285	0
ATMG00290	0
ATMG00300	0
ATMG00310	0
ATMG00320	0
ATMG00330	0
ATMG00340	0
ATMG00350	0
ATMG00360	0
ATMG00370	0
ATMG00380	1
ATMG00390	0
ATMG00400	0
ATMG00410	0
ATMG00420	0
ATMG00430	0
ATMG00440	0
ATMG00450	0
ATMG00460	0
ATMG00470	0
ATMG00480	0
ATMG00490	0
ATMG00500	0
ATMG00510	4
ATMG00513	10
ATMG00516	4
ATMG00520	3
ATMG00530	0
ATMG00540	0
ATMG00550	0
ATMG00560	5
ATMG00570	1
ATMG00580	0
ATMG00590	0
ATMG00600	0
ATMG00610	0
ATMG00620	0
ATMG00630	3
ATMG00640	141
ATMG00650	54
ATMG00660	29
ATMG00665	0
ATMG00670	12
ATMG00680	0
ATMG00690	38
ATMG00700	0
ATMG00710	0
ATMG00720	0
ATMG00730	9
ATMG00740	0
ATMG00750	0
ATMG00760	0
ATMG00770	0
ATMG00780	0
ATMG00790	0
ATMG00800	0
ATMG00810	1
ATMG00820	0
ATMG00830	7
ATMG00840	0
ATMG00850	0
ATMG00860	0
ATMG00870	0
ATMG00880	0
ATMG00890	0
ATMG00900	0
ATMG00910	0
ATMG00920	0
ATMG00930	0
ATMG00940	0
ATMG00950	0
ATMG00960	4
ATMG00970	3
ATMG00980	70
ATMG00990	22
ATMG01000	1
ATMG01010	2
ATMG01020	5
ATMG01030	0
ATMG01040	0
ATMG01050	0
ATMG01060	0
ATMG01070	0
ATMG01080	41
ATMG01090	2
ATMG01100	0
ATMG01110	1
ATMG01120	30
ATMG01130	38
ATMG01140	0
ATMG01150	0
ATMG01160	0
ATMG01170	77
ATMG01180	0
ATMG01190	36
ATMG01200	16
ATMG01210	1
ATMG01220	5
ATMG01230	0
ATMG01240	0
ATMG01250	0
ATMG01260	0
ATMG01270	0
ATMG01275	2
ATMG01280	0
ATMG01290	0
ATMG01300	0
ATMG01310	0
ATMG01320	12
ATMG01330	0
ATMG01340	0
ATMG01350	14
ATMG01360	372
ATMG01370	4
ATMG01380	9
ATMG01390	32695
ATMG01400	0
ATMG01410	1
ATMG09390	0
ATMG09440	0
ATMG09450	0
ATMG09510	0
ATMG09520	0
ATMG09560	0
ATMG09720	0
ATMG09730	0
ATMG09740	0
ATMG09750	0
ATMG09790	0
ATMG09800	0
ATMG09830	0
ATMG09950	0
ATMG09960	0
ATMG09980	1
ath-miR156a-3p	0
ath-miR156a-5p	0
ath-miR156b-3p	0
ath-miR156b-5p	0
ath-miR156c-3p	0
ath-miR156c-5p	0
ath-miR156d-3p	0
ath-miR156d-5p	0
ath-miR156e	0
ath-miR156f-3p	0
ath-miR156f-5p	0
ath-miR156g	0
ath-miR156h	0
ath-miR156i	0
ath-miR156j	0
ath-miR157a-3p	0
ath-miR157a-5p	0
ath-miR157b-3p	0
ath-miR157b-5p	0
ath-miR157c-3p	0
ath-miR157c-5p	0
ath-miR157d	0
ath-miR158a-3p	0
ath-miR158a-5p	0
ath-miR158b	0
ath-miR159a	0
ath-miR159b-3p	0
ath-miR159b-5p	0
ath-miR159c	0
ath-miR160a-3p	0
ath-miR160a-5p	0
ath-miR160b	0
ath-miR160c-3p	0
ath-miR160c-5p	0
ath-miR161.1	0
ath-miR161.2	0
ath-miR162a-3p	0
ath-miR162a-5p	0
ath-miR162b-3p	0
ath-miR162b-5p	0
ath-miR163	0
ath-miR164a	0
ath-miR164b-3p	0
ath-miR164b-5p	0
ath-miR164c-3p	0
ath-miR164c-5p	0
ath-miR165a-3p	0
ath-miR165a-5p	0
ath-miR165b	0
ath-miR166a-3p	0
ath-miR166a-5p	0
ath-miR166b-3p	0
ath-miR166b-5p	0
ath-miR166c	0
ath-miR166d	0
ath-miR166e-3p	0
ath-miR166e-5p	0
ath-miR166f	0
ath-miR166g	0
ath-miR167a-3p	0
ath-miR167a-5p	0
ath-miR167b	0
ath-miR167c-3p	0
ath-miR167c-5p	0
ath-miR167d	0
ath-miR168a-3p	0
ath-miR168a-5p	0
ath-miR168b-3p	0
ath-miR168b-5p	0
ath-miR169a-3p	0
ath-miR169a-5p	0
ath-miR169b-3p	0
ath-miR169b-5p	0
ath-miR169c	0
ath-miR169d	0
ath-miR169e	0
ath-miR169f-3p	0
ath-miR169f-5p	0
ath-miR169g-3p	0
ath-miR169g-5p	0
ath-miR169h	0
ath-miR169i	0
ath-miR169j	0
ath-miR169k	0
ath-miR169l	0
ath-miR169m	0
ath-miR169n	0
ath-miR170-3p	0
ath-miR170-5p	0
ath-miR171a-3p	0
ath-miR171a-5p	0
ath-miR171b-3p	0
ath-miR171b-5p	0
ath-miR171c-3p	0
ath-miR171c-5p	0
ath-miR172a	0
ath-miR172b-3p	0
ath-miR172b-5p	0
ath-miR172c	0
ath-miR172d-3p	0
ath-miR172d-5p	0
ath-miR172e-3p	0
ath-miR172e-5p	0
ath-miR173-3p	0
ath-miR173-5p	0
ath-miR1886.1	0
ath-miR1886.2	0
ath-miR1886.3	0
ath-miR1887	0
ath-miR1888a	0
ath-miR1888b	0
ath-miR2111a-3p	0
ath-miR2111a-5p	0
ath-miR2111b-3p	0
ath-miR2111b-5p	0
ath-miR2112-3p	0
ath-miR2112-5p	0
ath-miR2933a	0
ath-miR2933b	0
ath-miR2934-3p	0
ath-miR2934-5p	0
ath-miR2936	0
ath-miR2937	0
ath-miR2938	0
ath-miR2939	0
ath-miR319a	0
ath-miR319b	0
ath-miR319c	0
ath-miR3434-3p	0
ath-miR3434-5p	0
ath-miR3440b-3p	0
ath-miR3440b-5p	0
ath-miR390a-3p	0
ath-miR390a-5p	0
ath-miR390b-3p	0
ath-miR390b-5p	0
ath-miR391-3p	0
ath-miR391-5p	0
ath-miR3932a	0
ath-miR3932b-3p	0
ath-miR3932b-5p	0
ath-miR3933	0
ath-miR393a-3p	0
ath-miR393a-5p	0
ath-miR393b-3p	0
ath-miR393b-5p	0
ath-miR394a	0
ath-miR394b-3p	0
ath-miR394b-5p	0
ath-miR395a	0
ath-miR395b	0
ath-miR395c	0
ath-miR395d	0
ath-miR395e	0
ath-miR395f	0
ath-miR396a-3p	0
ath-miR396a-5p	0
ath-miR396b-3p	0
ath-miR396b-5p	0
ath-miR397a	0
ath-miR397b	0
ath-miR398a-3p	0
ath-miR398a-5p	0
ath-miR398b-3p	0
ath-miR398b-5p	0
ath-miR398c-3p	0
ath-miR398c-5p	0
ath-miR399a	0
ath-miR399b	0
ath-miR399c-3p	0
ath-miR399c-5p	0
ath-miR399d	0
ath-miR399e	0
ath-miR399f	0
ath-miR400	0
ath-miR401	0
ath-miR402	0
ath-miR403-3p	0
ath-miR403-5p	0
ath-miR404	0
ath-miR405a	0
ath-miR405b	0
ath-miR405d	0
ath-miR406	0
ath-miR407	0
ath-miR408-3p	0
ath-miR408-5p	0
ath-miR413	0
ath-miR414	0
ath-miR415	0
ath-miR416	0
ath-miR417	0
ath-miR418	0
ath-miR419	0
ath-miR420	0
ath-miR4221	0
ath-miR4227	0
ath-miR4228-3p	0
ath-miR4228-5p	0
ath-miR4239	0
ath-miR4240	0
ath-miR4243	0
ath-miR4245	0
ath-miR426	0
ath-miR447a-3p	0
ath-miR447a.2-3p	0
ath-miR447b	0
ath-miR447c-3p	0
ath-miR447c-5p	0
ath-miR472-3p	0
ath-miR472-5p	0
ath-miR5012	0
ath-miR5013	0
ath-miR5014a-3p	0
ath-miR5014a-5p	0
ath-miR5014b	0
ath-miR5015	0
ath-miR5016	0
ath-miR5017-3p	0
ath-miR5017-5p	0
ath-miR5018	0
ath-miR5019	0
ath-miR5020a	0
ath-miR5020b	0
ath-miR5020c	0
ath-miR5021	0
ath-miR5022	0
ath-miR5023	0
ath-miR5024-3p	0
ath-miR5024-5p	0
ath-miR5025	0
ath-miR5026	0
ath-miR5027	0
ath-miR5028	0
ath-miR5029	0
ath-miR5595a	0
ath-miR5628	0
ath-miR5629	0
ath-miR5630a	0
ath-miR5630b	0
ath-miR5631	0
ath-miR5632-3p	0
ath-miR5632-5p	0
ath-miR5633	0
ath-miR5634	0
ath-miR5635a	0
ath-miR5635b	0
ath-miR5635c	0
ath-miR5635d	0
ath-miR5636	0
ath-miR5637	0
ath-miR5638a	0
ath-miR5638b	0
ath-miR5639-3p	0
ath-miR5639-5p	0
ath-miR5640	0
ath-miR5641	0
ath-miR5642a	0
ath-miR5642b	0
ath-miR5643a	0
ath-miR5643b	0
ath-miR5644	0
ath-miR5645a	0
ath-miR5645b	0
ath-miR5645c	0
ath-miR5645d	0
ath-miR5645e	0
ath-miR5645f	0
ath-miR5646	0
ath-miR5647	0
ath-miR5648-3p	0
ath-miR5648-5p	0
ath-miR5649a	0
ath-miR5649b	0
ath-miR5650	0
ath-miR5651	0
ath-miR5652	0
ath-miR5653	0
ath-miR5654-3p	0
ath-miR5654-5p	0
ath-miR5655	0
ath-miR5656	0
ath-miR5657	0
ath-miR5658	0
ath-miR5659	0
ath-miR5660	0
ath-miR5661	0
ath-miR5662	0
ath-miR5663-3p	0
ath-miR5663-5p	0
ath-miR5664	0
ath-miR5665	0
ath-miR5666	0
ath-miR5995b	0
ath-miR5996	0
ath-miR5997	0
ath-miR5998a	0
ath-miR5998b	0
ath-miR5999	0
ath-miR771	0
ath-miR773a	0
ath-miR773b-3p	0
ath-miR773b-5p	0
ath-miR774a	0
ath-miR774b-3p	0
ath-miR774b-5p	0
ath-miR775	0
ath-miR776	0
ath-miR777	0
ath-miR778	0
ath-miR779.1	0
ath-miR779.2	0
ath-miR780.1	0
ath-miR780.2	0
ath-miR781a	0
ath-miR781b	0
ath-miR782	0
ath-miR8121	0
ath-miR8165	0
ath-miR8166	0
ath-miR8167a	0
ath-miR8167b	0
ath-miR8167c	0
ath-miR8167d	0
ath-miR8167e	0
ath-miR8167f	0
ath-miR8168	0
ath-miR8169	0
ath-miR8170-3p	0
ath-miR8170-5p	0
ath-miR8171	0
ath-miR8172	0
ath-miR8173	0
ath-miR8174	0
ath-miR8175	0
ath-miR8176	0
ath-miR8177	0
ath-miR8178	0
ath-miR8179	0
ath-miR8180	0
ath-miR8181	0
ath-miR8182	0
ath-miR8183	0
ath-miR8184	0
ath-miR822-3p	0
ath-miR822-5p	0
ath-miR823	0
ath-miR824-3p	0
ath-miR824-5p	0
ath-miR825	0
ath-miR826a	0
ath-miR826b	0
ath-miR827	0
ath-miR828	0
ath-miR829-3p.1	0
ath-miR829-3p.2	0
ath-miR829-5p	0
ath-miR830-3p	0
ath-miR830-5p	0
ath-miR831-3p	0
ath-miR831-5p	0
ath-miR832-3p	0
ath-miR832-5p	0
ath-miR833a-3p	0
ath-miR833a-5p	0
ath-miR833b	0
ath-miR834	0
ath-miR835-3p	0
ath-miR835-5p	0
ath-miR836	0
ath-miR837-3p	0
ath-miR837-5p	0
ath-miR838	0
ath-miR839-5p	0
ath-miR840-3p	0
ath-miR840-5p	0
ath-miR841a-3p	0
ath-miR841a-5p	0
ath-miR841b-3p	0
ath-miR841b-5p	0
ath-miR842	0
ath-miR843	0
ath-miR844-3p	0
ath-miR844-5p	0
ath-miR845a	0
ath-miR845b	0
ath-miR846-3p	0
ath-miR846-5p	0
ath-miR847	0
ath-miR848	0
ath-miR849	0
ath-miR850	0
ath-miR851-3p	0
ath-miR851-5p	0
ath-miR852	0
ath-miR853	0
ath-miR854a	0
ath-miR854b	0
ath-miR854c	0
ath-miR854d	0
ath-miR854e	0
ath-miR855	0
ath-miR856	0
ath-miR857	0
ath-miR858a	0
ath-miR858b	0
ath-miR859	0
ath-miR860	0
ath-miR861-3p	0
ath-miR861-5p	0
ath-miR862-3p	0
ath-miR862-5p	0
ath-miR863-3p	0
ath-miR863-5p	0
ath-miR864-3p	0
ath-miR864-5p	0
ath-miR865-3p	0
ath-miR865-5p	0
ath-miR866-3p	0
ath-miR866-5p	0
ath-miR867	0
ath-miR868-3p	0
ath-miR868-5p	0
ath-miR869.1	0
ath-miR869.2	0
ath-miR870-3p	0
ath-miR870-5p	0
```
