## Supplemental_Data1_Codes for "Expanding the synthetic biology toolbox with a library of constitutive and repressible promoters": SRR3581896.tabular

```
AT1G01010	57
AT1G01020	250
AT1G01030	31
AT1G01040	523
AT1G01046	2
AT1G01050	506
AT1G01060	37
AT1G01070	25
AT1G01080	46
AT1G01090	303
AT1G01100	2866
AT1G01110	14
AT1G01120	17
AT1G01130	5
AT1G01140	10
AT1G01150	0
AT1G01160	1250
AT1G01170	2359
AT1G01180	292
AT1G01183	0
AT1G01190	4
AT1G01200	23
AT1G01210	195
AT1G01220	69
AT1G01225	30
AT1G01230	1084
AT1G01240	4047
AT1G01250	230
AT1G01260	389
AT1G01270	0
AT1G01280	0
AT1G01290	192
AT1G01300	1077
AT1G01305	0
AT1G01310	21
AT1G01320	1135
AT1G01335	0
AT1G01340	37
AT1G01350	1111
AT1G01355	91
AT1G01360	207
AT1G01370	2
AT1G01380	0
AT1G01390	3
AT1G01400	0
AT1G01410	0
AT1G01420	58
AT1G01430	33
AT1G01440	231
AT1G01448	240
AT1G01450	0
AT1G01453	3
AT1G01460	1
AT1G01470	11465
AT1G01480	976
AT1G01490	160
AT1G01500	609
AT1G01510	172
AT1G01520	190
AT1G01530	0
AT1G01540	267
AT1G01550	1534
AT1G01560	7
AT1G01570	9
AT1G01580	420
AT1G01590	4
AT1G01600	171
AT1G01610	8
AT1G01620	31
AT1G01630	32
AT1G01640	55
AT1G01650	3044
AT1G01660	0
AT1G01670	0
AT1G01680	0
AT1G01690	47
AT1G01695	1
AT1G01700	28
AT1G01710	1013
AT1G01715	195
AT1G01720	16981
AT1G01725	498
AT1G01730	1144
AT1G01740	45
AT1G01750	3
AT1G01760	40
AT1G01770	411
AT1G01780	78
AT1G01790	43
AT1G01800	757
AT1G01810	96
AT1G01820	1805
AT1G01830	78
AT1G01840	1
AT1G01860	116
AT1G01870	0
AT1G01880	49
AT1G01890	0
AT1G01900	0
AT1G01910	825
AT1G01920	407
AT1G01930	507
AT1G01940	400
AT1G01950	161
AT1G01960	1277
AT1G01970	768
AT1G01980	27
AT1G01990	575
AT1G02000	35
AT1G02010	79
AT1G02020	312
AT1G02030	0
AT1G02040	1
AT1G02050	195
AT1G02060	426
AT1G02065	3
AT1G02067	0
AT1G02070	1
AT1G02080	1873
AT1G02090	790
AT1G02100	859
AT1G02110	634
AT1G02120	1778
AT1G02130	547
AT1G02136	0
AT1G02140	2906
AT1G02145	265
AT1G02150	1786
AT1G02160	809
AT1G02170	156
AT1G02180	35
AT1G02190	3
AT1G02205	19
AT1G02210	0
AT1G02220	5
AT1G02228	0
AT1G02230	4
AT1G02250	2
AT1G02260	191
AT1G02270	230
AT1G02280	1430
AT1G02290	80
AT1G02300	1
AT1G02305	1372
AT1G02310	152
AT1G02320	0
AT1G02330	642
AT1G02335	1
AT1G02340	0
AT1G02350	7
AT1G02360	0
AT1G02370	383
AT1G02380	558
AT1G02390	20
AT1G02400	102
AT1G02405	80
AT1G02410	372
AT1G02420	20
AT1G02430	6
AT1G02440	0
AT1G02450	9
AT1G02460	1
AT1G02470	3
AT1G02475	130
AT1G02480	0
AT1G02490	0
AT1G02500	294
AT1G02510	0
AT1G02520	35
AT1G02530	0
AT1G02540	0
AT1G02550	0
AT1G02560	1633
AT1G02570	0
AT1G02575	0
AT1G02580	0
AT1G02590	0
AT1G02600	0
AT1G02610	500
AT1G02620	0
AT1G02630	0
AT1G02640	48
AT1G02650	13
AT1G02660	2413
AT1G02670	20
AT1G02680	628
AT1G02681	0
AT1G02690	314
AT1G02700	14791
AT1G02705	8
AT1G02710	0
AT1G02720	42
AT1G02730	3
AT1G02740	261
AT1G02750	352
AT1G02760	0
AT1G02770	291
AT1G02780	6239
AT1G02790	66
AT1G02800	1
AT1G02810	210
AT1G02813	0
AT1G02816	2204
AT1G02820	0
AT1G02830	0
AT1G02840	1916
AT1G02850	6160
AT1G02860	133
AT1G02870	985
AT1G02880	448
AT1G02890	6609
AT1G02900	12
AT1G02910	466
AT1G02920	123
AT1G02930	306
AT1G02940	0
AT1G02950	0
AT1G02952	0
AT1G02960	416
AT1G02965	0
AT1G02970	0
AT1G02980	0
AT1G02990	583
AT1G03000	395
AT1G03010	0
AT1G03020	0
AT1G03030	2395
AT1G03040	478
AT1G03050	9
AT1G03055	0
AT1G03060	385
AT1G03070	54
AT1G03080	173
AT1G03090	1161
AT1G03100	40
AT1G03103	24
AT1G03106	8398
AT1G03110	96
AT1G03120	1616
AT1G03130	167
AT1G03140	1320
AT1G03150	158
AT1G03160	428
AT1G03165	0
AT1G03170	0
AT1G03180	40
AT1G03190	383
AT1G03200	59
AT1G03210	166
AT1G03220	678
AT1G03230	606
AT1G03240	5
AT1G03250	342
AT1G03260	71
AT1G03270	665
AT1G03280	523
AT1G03290	17
AT1G03300	0
AT1G03310	81
AT1G03320	4
AT1G03325	0
AT1G03330	925
AT1G03340	115
AT1G03350	474
AT1G03360	158
AT1G03365	561
AT1G03370	91
AT1G03380	1736
AT1G03390	0
AT1G03395	0
AT1G03400	23
AT1G03410	0
AT1G03420	0
AT1G03430	175
AT1G03440	354
AT1G03445	1
AT1G03457	0
AT1G03470	3669
AT1G03475	843
AT1G03490	0
AT1G03495	12
AT1G03502	0
AT1G03506	0
AT1G03510	45
AT1G03515	0
AT1G03520	131
AT1G03530	767
AT1G03540	31
AT1G03545	6
AT1G03550	36
AT1G03560	187
AT1G03570	0
AT1G03580	100
AT1G03590	147
AT1G03600	1263
AT1G03610	1320
AT1G03620	73
AT1G03630	99
AT1G03640	0
AT1G03650	133
AT1G03660	1
AT1G03670	0
AT1G03680	642
AT1G03687	132
AT1G03700	0
AT1G03710	6
AT1G03720	0
AT1G03730	77
AT1G03740	214
AT1G03743	0
AT1G03746	0
AT1G03750	226
AT1G03760	945
AT1G03770	1826
AT1G03780	1
AT1G03790	24343
AT1G03800	0
AT1G03810	0
AT1G03820	1
AT1G03830	366
AT1G03840	10
AT1G03850	21
AT1G03860	787
AT1G03870	11
AT1G03880	376635
AT1G03890	28016
AT1G03900	788
AT1G03905	417
AT1G03910	2855
AT1G03920	3
AT1G03930	388
AT1G03935	5
AT1G03940	32
AT1G03950	366
AT1G03960	246
AT1G03970	335
AT1G03980	9
AT1G03982	0
AT1G03987	0
AT1G03990	3538
AT1G03993	0
AT1G03997	0
AT1G04000	199
AT1G04003	0
AT1G04007	17
AT1G04010	149
AT1G04013	36
AT1G04017	0
AT1G04020	0
AT1G04023	0
AT1G04027	4
AT1G04030	119
AT1G04033	8
AT1G04037	7
AT1G04040	35
AT1G04043	0
AT1G04047	12
AT1G04050	24
AT1G04053	2
AT1G04057	0
AT1G04063	0
AT1G04067	0
AT1G04070	332
AT1G04073	1
AT1G04077	0
AT1G04080	1848
AT1G04083	1
AT1G04087	0
AT1G04090	0
AT1G04093	0
AT1G04097	2
AT1G04100	74
AT1G04103	3
AT1G04105	0
AT1G04110	1
AT1G04117	4
AT1G04120	4626
AT1G04123	0
AT1G04127	0
AT1G04130	298
AT1G04133	0
AT1G04137	0
AT1G04140	1414
AT1G04143	0
AT1G04147	0
AT1G04150	1
AT1G04153	4
AT1G04157	0
AT1G04160	57
AT1G04163	0
AT1G04167	0
AT1G04170	2051
AT1G04173	0
AT1G04177	0
AT1G04180	0
AT1G04183	0
AT1G04187	6
AT1G04190	404
AT1G04193	4
AT1G04197	5
AT1G04200	210
AT1G04203	0
AT1G04207	0
AT1G04210	934
AT1G04213	0
AT1G04217	2
AT1G04220	6
AT1G04223	2
AT1G04227	0
AT1G04230	551
AT1G04233	0
AT1G04237	0
AT1G04240	0
AT1G04243	0
AT1G04247	0
AT1G04250	2
AT1G04253	0
AT1G04257	0
AT1G04260	301
AT1G04263	0
AT1G04267	1
AT1G04270	3816
AT1G04273	18
AT1G04277	0
AT1G04280	77
AT1G04283	1
AT1G04287	0
AT1G04290	8
AT1G04293	0
AT1G04295	0
AT1G04297	0
AT1G04300	2748
AT1G04303	0
AT1G04307	0
AT1G04310	511
AT1G04313	0
AT1G04320	0
AT1G04323	0
AT1G04327	0
AT1G04330	8
AT1G04333	0
AT1G04337	0
AT1G04340	267
AT1G04343	0
AT1G04347	2
AT1G04350	195
AT1G04353	0
AT1G04357	0
AT1G04360	83
AT1G04363	0
AT1G04367	0
AT1G04370	0
AT1G04373	0
AT1G04377	0
AT1G04380	10
AT1G04383	0
AT1G04387	0
AT1G04390	460
AT1G04393	0
AT1G04397	0
AT1G04400	1809
AT1G04403	0
AT1G04407	0
AT1G04410	1958
AT1G04413	0
AT1G04417	0
AT1G04420	132
AT1G04423	0
AT1G04425	0
AT1G04427	0
AT1G04430	74
AT1G04433	0
AT1G04437	0
AT1G04440	464
AT1G04443	0
AT1G04445	0
AT1G04447	0
AT1G04450	1
AT1G04453	0
AT1G04455	0
AT1G04457	0
AT1G04463	0
AT1G04467	0
AT1G04470	22
AT1G04473	0
AT1G04477	0
AT1G04480	1035
AT1G04483	7
AT1G04487	0
AT1G04490	10
AT1G04493	0
AT1G04497	0
AT1G04500	0
AT1G04503	0
AT1G04507	0
AT1G04510	1176
AT1G04513	0
AT1G04517	0
AT1G04520	2
AT1G04523	0
AT1G04527	0
AT1G04530	2012
AT1G04533	5
AT1G04537	0
AT1G04540	6
AT1G04547	1
AT1G04550	198
AT1G04555	232
AT1G04557	0
AT1G04560	184660
AT1G04563	8
AT1G04567	0
AT1G04570	122
AT1G04573	0
AT1G04577	0
AT1G04580	50
AT1G04583	0
AT1G04587	3
AT1G04590	904
AT1G04593	1
AT1G04597	0
AT1G04600	19
AT1G04603	0
AT1G04607	0
AT1G04610	0
AT1G04620	508
AT1G04623	0
AT1G04625	9
AT1G04630	225
AT1G04635	68
AT1G04640	183
AT1G04643	0
AT1G04645	0
AT1G04647	0
AT1G04650	36
AT1G04653	0
AT1G04657	0
AT1G04660	899
AT1G04667	0
AT1G04670	0
AT1G04673	0
AT1G04677	0
AT1G04680	2
AT1G04683	0
AT1G04687	0
AT1G04690	702
AT1G04693	0
AT1G04697	0
AT1G04700	19
AT1G04703	0
AT1G04707	0
AT1G04710	252
AT1G04713	0
AT1G04717	0
AT1G04720	0
AT1G04723	2
AT1G04730	6
AT1G04733	0
AT1G04737	0
AT1G04743	0
AT1G04747	0
AT1G04750	874
AT1G04753	0
AT1G04760	3
AT1G04763	0
AT1G04767	0
AT1G04770	742
AT1G04773	0
AT1G04778	41
AT1G04780	554
AT1G04783	0
AT1G04787	0
AT1G04790	877
AT1G04793	0
AT1G04797	0
AT1G04800	51
AT1G04803	0
AT1G04807	0
AT1G04810	1288
AT1G04813	0
AT1G04817	0
AT1G04820	34
AT1G04823	0
AT1G04827	7
AT1G04830	1163
AT1G04833	0
AT1G04837	0
AT1G04840	75
AT1G04847	0
AT1G04850	1658
AT1G04853	0
AT1G04857	0
AT1G04860	676
AT1G04863	0
AT1G04867	0
AT1G04870	512
AT1G04873	0
AT1G04877	0
AT1G04880	1
AT1G04883	0
AT1G04887	0
AT1G04890	0
AT1G04893	1
AT1G04895	0
AT1G04897	0
AT1G04900	109
AT1G04907	0
AT1G04910	488
AT1G04913	0
AT1G04917	0
AT1G04920	916
AT1G04923	0
AT1G04927	0
AT1G04930	129
AT1G04933	0
AT1G04937	0
AT1G04940	11
AT1G04943	0
AT1G04945	392
AT1G04947	0
AT1G04950	577
AT1G04953	0
AT1G04957	0
AT1G04960	290
AT1G04963	0
AT1G04967	0
AT1G04970	605
AT1G04973	9
AT1G04977	0
AT1G04980	213
AT1G04983	0
AT1G04985	812
AT1G04987	0
AT1G04990	183
AT1G04993	0
AT1G04997	0
AT1G05000	52
AT1G05003	0
AT1G05005	0
AT1G05007	0
AT1G05010	18
AT1G05013	0
AT1G05017	0
AT1G05020	2
AT1G05023	1
AT1G05027	0
AT1G05030	221
AT1G05033	0
AT1G05035	0
AT1G05037	0
AT1G05040	0
AT1G05043	0
AT1G05047	0
AT1G05053	0
AT1G05055	232
AT1G05057	2
AT1G05060	670
AT1G05061	59
AT1G05065	7
AT1G05067	0
AT1G05070	181
AT1G05073	0
AT1G05077	0
AT1G05080	0
AT1G05083	0
AT1G05085	0
AT1G05087	14
AT1G05090	0
AT1G05093	0
AT1G05097	0
AT1G05100	19
AT1G05103	0
AT1G05107	0
AT1G05113	0
AT1G05117	0
AT1G05120	1374
AT1G05123	0
AT1G05127	0
AT1G05133	0
AT1G05135	4
AT1G05136	0
AT1G05137	0
AT1G05140	291
AT1G05143	0
AT1G05147	0
AT1G05150	2421
AT1G05153	0
AT1G05160	306
AT1G05163	0
AT1G05170	273
AT1G05173	0
AT1G05177	0
AT1G05180	352
AT1G05183	0
AT1G05187	0
AT1G05190	198
AT1G05193	0
AT1G05197	0
AT1G05200	2
AT1G05203	0
AT1G05205	146
AT1G05207	0
AT1G05210	3
AT1G05213	10
AT1G05217	0
AT1G05220	0
AT1G05223	0
AT1G05227	0
AT1G05230	52
AT1G05233	0
AT1G05237	0
AT1G05240	0
AT1G05243	0
AT1G05247	0
AT1G05250	0
AT1G05253	0
AT1G05257	0
AT1G05260	0
AT1G05263	0
AT1G05267	0
AT1G05270	1179
AT1G05273	0
AT1G05277	15
AT1G05280	2
AT1G05283	0
AT1G05287	0
AT1G05290	0
AT1G05291	0
AT1G05293	0
AT1G05297	1
AT1G05300	22
AT1G05303	0
AT1G05307	0
AT1G05310	0
AT1G05313	3
AT1G05317	0
AT1G05320	6
AT1G05323	0
AT1G05327	0
AT1G05330	17
AT1G05333	0
AT1G05337	0
AT1G05340	3025
AT1G05343	0
AT1G05347	0
AT1G05350	66
AT1G05353	0
AT1G05357	0
AT1G05360	149
AT1G05363	5
AT1G05367	0
AT1G05370	2
AT1G05373	0
AT1G05377	0
AT1G05380	1921
AT1G05383	1
AT1G05385	152
AT1G05387	0
AT1G05390	0
AT1G05397	34
AT1G05400	54
AT1G05407	0
AT1G05410	322
AT1G05413	0
AT1G05417	0
AT1G05420	13
AT1G05423	0
AT1G05427	0
AT1G05430	231
AT1G05433	0
AT1G05440	3
AT1G05443	0
AT1G05447	0
AT1G05450	7
AT1G05453	0
AT1G05460	181
AT1G05463	0
AT1G05467	0
AT1G05470	3
AT1G05473	0
AT1G05477	0
AT1G05483	0
AT1G05487	1
AT1G05490	3
AT1G05493	0
AT1G05497	0
AT1G05500	722
AT1G05507	0
AT1G05510	75834
AT1G05517	2
AT1G05520	612
AT1G05523	0
AT1G05527	0
AT1G05530	1
AT1G05533	0
AT1G05537	0
AT1G05540	0
AT1G05543	0
AT1G05547	0
AT1G05550	1
AT1G05553	0
AT1G05557	0
AT1G05560	0
AT1G05562	0
AT1G05563	0
AT1G05567	0
AT1G05570	24
AT1G05575	7
AT1G05577	0
AT1G05580	12
AT1G05583	0
AT1G05587	0
AT1G05590	23
AT1G05593	0
AT1G05597	0
AT1G05600	113
AT1G05603	0
AT1G05607	0
AT1G05610	0
AT1G05613	0
AT1G05615	0
AT1G05617	0
AT1G05620	118
AT1G05623	0
AT1G05627	0
AT1G05630	4
AT1G05633	0
AT1G05637	0
AT1G05640	19
AT1G05643	0
AT1G05647	0
AT1G05650	0
AT1G05653	0
AT1G05657	0
AT1G05660	0
AT1G05663	0
AT1G05667	0
AT1G05670	211
AT1G05673	0
AT1G05675	0
AT1G05680	351
AT1G05683	0
AT1G05687	2
AT1G05690	55
AT1G05693	0
AT1G05697	0
AT1G05700	0
AT1G05703	0
AT1G05707	0
AT1G05710	148
AT1G05713	0
AT1G05717	0
AT1G05720	210
AT1G05723	0
AT1G05727	0
AT1G05730	171
AT1G05733	0
AT1G05737	0
AT1G05740	0
AT1G05747	0
AT1G05750	180
AT1G05753	0
AT1G05757	1
AT1G05760	0
AT1G05763	0
AT1G05767	0
AT1G05770	0
AT1G05773	2
AT1G05777	0
AT1G05780	241
AT1G05783	2
AT1G05785	422
AT1G05787	0
AT1G05790	523
AT1G05793	0
AT1G05797	0
AT1G05800	0
AT1G05803	0
AT1G05805	5
AT1G05807	0
AT1G05810	118
AT1G05813	0
AT1G05817	0
AT1G05820	11
AT1G05823	0
AT1G05827	0
AT1G05830	334
AT1G05833	5
AT1G05835	0
AT1G05837	0
AT1G05840	1244
AT1G05843	0
AT1G05847	0
AT1G05850	984
AT1G05853	1
AT1G05857	0
AT1G05860	215
AT1G05863	0
AT1G05867	2
AT1G05870	34
AT1G05873	0
AT1G05880	0
AT1G05887	0
AT1G05890	3075
AT1G05893	0
AT1G05894	19
AT1G05897	0
AT1G05900	127
AT1G05903	0
AT1G05907	0
AT1G05910	409
AT1G05913	4
AT1G05917	0
AT1G05920	0
AT1G05927	0
AT1G05930	0
AT1G05933	0
AT1G05937	105
AT1G05940	561
AT1G05943	0
AT1G05947	0
AT1G05950	2
AT1G05953	0
AT1G05957	0
AT1G05960	1438
AT1G05963	0
AT1G05967	1
AT1G05970	103
AT1G05973	0
AT1G05977	0
AT1G05980	0
AT1G05983	0
AT1G05987	1
AT1G05990	0
AT1G05993	0
AT1G05997	0
AT1G06000	0
AT1G06002	0
AT1G06003	0
AT1G06007	0
AT1G06010	899
AT1G06013	0
AT1G06017	0
AT1G06020	0
AT1G06023	0
AT1G06027	0
AT1G06030	0
AT1G06033	2
AT1G06037	0
AT1G06040	122
AT1G06043	0
AT1G06045	0
AT1G06047	0
AT1G06050	99
AT1G06053	0
AT1G06057	0
AT1G06060	555
AT1G06063	0
AT1G06067	0
AT1G06070	691
AT1G06073	0
AT1G06080	2
AT1G06083	24
AT1G06087	3
AT1G06090	0
AT1G06093	0
AT1G06097	6
AT1G06100	2
AT1G06103	0
AT1G06110	4111
AT1G06113	0
AT1G06117	0
AT1G06120	0
AT1G06123	0
AT1G06127	0
AT1G06130	898
AT1G06133	0
AT1G06135	0
AT1G06137	0
AT1G06140	28
AT1G06143	41
AT1G06147	0
AT1G06148	38
AT1G06150	177
AT1G06153	0
AT1G06157	0
AT1G06160	0
AT1G06163	0
AT1G06170	0
AT1G06173	3
AT1G06177	0
AT1G06180	9
AT1G06187	0
AT1G06190	1328
AT1G06197	0
AT1G06200	2586
AT1G06203	0
AT1G06207	0
AT1G06210	1208
AT1G06213	0
AT1G06217	0
AT1G06220	1208
AT1G06225	0
AT1G06227	4
AT1G06230	2812
AT1G06233	0
AT1G06237	0
AT1G06240	64
AT1G06243	0
AT1G06247	0
AT1G06250	19
AT1G06253	0
AT1G06257	0
AT1G06260	0
AT1G06263	2
AT1G06265	47
AT1G06267	0
AT1G06270	299
AT1G06273	2
AT1G06277	1
AT1G06280	0
AT1G06283	0
AT1G06287	0
AT1G06290	3829
AT1G06293	0
AT1G06297	0
AT1G06303	0
AT1G06307	0
AT1G06310	4
AT1G06313	0
AT1G06317	0
AT1G06320	0
AT1G06323	0
AT1G06327	0
AT1G06330	0
AT1G06333	0
AT1G06337	0
AT1G06340	0
AT1G06343	1
AT1G06347	0
AT1G06350	1
AT1G06353	0
AT1G06357	0
AT1G06360	3
AT1G06363	0
AT1G06370	191
AT1G06373	0
AT1G06377	0
AT1G06380	255
AT1G06383	0
AT1G06387	0
AT1G06390	512
AT1G06393	0
AT1G06397	0
AT1G06400	2360
AT1G06403	0
AT1G06407	14
AT1G06410	1793
AT1G06413	0
AT1G06417	0
AT1G06420	7
AT1G06423	0
AT1G06427	0
AT1G06430	612
AT1G06433	0
AT1G06437	0
AT1G06440	67
AT1G06443	0
AT1G06447	0
AT1G06450	33
AT1G06453	0
AT1G06457	0
AT1G06460	233
AT1G06463	4
AT1G06467	0
AT1G06470	144
AT1G06473	643
AT1G06475	0
AT1G06480	0
AT1G06483	5
AT1G06487	7
AT1G06490	7
AT1G06493	0
AT1G06497	0
AT1G06500	128
AT1G06507	0
AT1G06510	221
AT1G06513	0
AT1G06515	125
AT1G06517	0
AT1G06520	385
AT1G06523	0
AT1G06527	0
AT1G06530	0
AT1G06533	0
AT1G06537	1
AT1G06540	0
AT1G06543	0
AT1G06547	13
AT1G06550	17
AT1G06553	14
AT1G06557	0
AT1G06560	137
AT1G06567	2
AT1G06570	1393
AT1G06573	9
AT1G06577	10
AT1G06580	34
AT1G06583	3
AT1G06587	0
AT1G06590	231
AT1G06593	0
AT1G06597	0
AT1G06603	0
AT1G06607	0
AT1G06610	0
AT1G06613	0
AT1G06617	0
AT1G06620	1
AT1G06623	0
AT1G06627	0
AT1G06630	968
AT1G06633	0
AT1G06637	0
AT1G06640	5
AT1G06643	0
AT1G06645	577
AT1G06647	0
AT1G06650	158
AT1G06653	0
AT1G06657	0
AT1G06660	0
AT1G06663	0
AT1G06667	0
AT1G06670	981
AT1G06673	0
AT1G06677	0
AT1G06680	297
AT1G06683	0
AT1G06687	0
AT1G06690	686
AT1G06693	0
AT1G06697	0
AT1G06700	731
AT1G06703	0
AT1G06707	0
AT1G06710	185
AT1G06713	0
AT1G06717	0
AT1G06720	1436
AT1G06723	0
AT1G06727	7
AT1G06730	132
AT1G06733	3
AT1G06737	3
AT1G06740	110
AT1G06743	4
AT1G06747	0
AT1G06750	1
AT1G06753	19
AT1G06757	0
AT1G06760	2029
AT1G06770	176
AT1G06773	0
AT1G06777	0
AT1G06780	100
AT1G06783	0
AT1G06787	0
AT1G06790	143
AT1G06797	0
AT1G06800	28
AT1G06810	0
AT1G06817	0
AT1G06820	258
AT1G06823	0
AT1G06827	0
AT1G06830	0
AT1G06837	17
AT1G06840	124
AT1G06850	4
AT1G06853	0
AT1G06857	0
AT1G06860	0
AT1G06863	0
AT1G06867	0
AT1G06870	70
AT1G06873	0
AT1G06877	0
AT1G06880	0
AT1G06883	3
AT1G06890	1105
AT1G06897	0
AT1G06900	830
AT1G06903	0
AT1G06907	0
AT1G06910	191
AT1G06913	0
AT1G06917	0
AT1G06920	0
AT1G06923	0
AT1G06925	12
AT1G06927	0
AT1G06930	0
AT1G06933	0
AT1G06937	0
AT1G06943	0
AT1G06947	0
AT1G06950	2678
AT1G06953	0
AT1G06957	0
AT1G06960	200
AT1G06963	0
AT1G06967	0
AT1G06970	2
AT1G06973	0
AT1G06977	0
AT1G06980	0
AT1G06983	0
AT1G06987	0
AT1G06990	0
AT1G06993	0
AT1G06997	1
AT1G07000	11
AT1G07003	0
AT1G07007	4
AT1G07010	27
AT1G07013	0
AT1G07017	1
AT1G07020	75
AT1G07023	0
AT1G07025	0
AT1G07027	0
AT1G07030	767
AT1G07040	1020
AT1G07050	0
AT1G07051	0
AT1G07060	35
AT1G07070	78
AT1G07080	5314
AT1G07090	65
AT1G07100	0
AT1G07110	1395
AT1G07117	0
AT1G07119	59
AT1G07120	6
AT1G07123	0
AT1G07127	0
AT1G07128	2
AT1G07130	0
AT1G07133	0
AT1G07135	117
AT1G07137	0
AT1G07140	1394
AT1G07143	2
AT1G07147	0
AT1G07150	1680
AT1G07157	0
AT1G07160	59
AT1G07163	0
AT1G07167	0
AT1G07170	580
AT1G07173	0
AT1G07175	0
AT1G07177	0
AT1G07180	1115
AT1G07183	0
AT1G07187	57
AT1G07190	0
AT1G07193	0
AT1G07197	0
AT1G07200	74
AT1G07210	483
AT1G07220	236
AT1G07230	622
AT1G07233	0
AT1G07237	0
AT1G07240	395
AT1G07243	0
AT1G07247	0
AT1G07250	616
AT1G07253	0
AT1G07257	0
AT1G07260	109
AT1G07263	0
AT1G07267	0
AT1G07270	0
AT1G07273	0
AT1G07277	0
AT1G07280	38
AT1G07283	0
AT1G07287	0
AT1G07290	12
AT1G07293	0
AT1G07297	0
AT1G07300	55
AT1G07303	0
AT1G07310	1274
AT1G07313	1
AT1G07317	0
AT1G07320	424
AT1G07323	243
AT1G07327	0
AT1G07330	0
AT1G07333	4
AT1G07337	0
AT1G07340	0
AT1G07343	0
AT1G07347	0
AT1G07350	1268
AT1G07353	0
AT1G07357	0
AT1G07360	993
AT1G07367	0
AT1G07370	1
AT1G07373	0
AT1G07380	214
AT1G07383	0
AT1G07390	97
AT1G07393	0
AT1G07397	0
AT1G07400	5751
AT1G07407	0
AT1G07410	62
AT1G07413	0
AT1G07417	0
AT1G07420	973
AT1G07423	0
AT1G07430	3425
AT1G07433	0
AT1G07437	0
AT1G07440	65
AT1G07447	0
AT1G07450	0
AT1G07453	0
AT1G07457	0
AT1G07460	0
AT1G07463	0
AT1G07467	0
AT1G07470	398
AT1G07473	222
AT1G07476	0
AT1G07477	0
AT1G07480	451
AT1G07483	18
AT1G07485	0
AT1G07487	0
AT1G07490	0
AT1G07493	9
AT1G07497	0
AT1G07500	0
AT1G07503	0
AT1G07507	0
AT1G07510	2432
AT1G07513	1
AT1G07517	6
AT1G07520	0
AT1G07523	0
AT1G07527	0
AT1G07530	2930
AT1G07533	0
AT1G07537	0
AT1G07540	32
AT1G07543	0
AT1G07547	3
AT1G07550	0
AT1G07553	0
AT1G07557	0
AT1G07560	0
AT1G07563	0
AT1G07567	0
AT1G07570	115
AT1G07573	0
AT1G07580	0
AT1G07583	0
AT1G07587	36
AT1G07590	228
AT1G07593	0
AT1G07597	0
AT1G07600	0
AT1G07603	0
AT1G07607	16
AT1G07610	56
AT1G07613	0
AT1G07615	496
AT1G07617	0
AT1G07620	0
AT1G07623	0
AT1G07627	0
AT1G07630	145
AT1G07633	0
AT1G07637	0
AT1G07640	20
AT1G07645	12522
AT1G07647	0
AT1G07650	58
AT1G07653	4
AT1G07657	0
AT1G07660	531
AT1G07663	0
AT1G07667	0
AT1G07670	330
AT1G07673	0
AT1G07680	0
AT1G07683	0
AT1G07690	1
AT1G07693	0
AT1G07697	0
AT1G07700	173
AT1G07702	0
AT1G07703	0
AT1G07705	340
AT1G07707	0
AT1G07710	19
AT1G07717	0
AT1G07720	17
AT1G07723	0
AT1G07725	0
AT1G07727	0
AT1G07728	5
AT1G07730	3
AT1G07733	0
AT1G07737	0
AT1G07740	105
AT1G07743	1
AT1G07745	169
AT1G07747	0
AT1G07750	253
AT1G07753	0
AT1G07757	1
AT1G07760	0
AT1G07763	0
AT1G07767	0
AT1G07770	1293
AT1G07773	0
AT1G07777	0
AT1G07780	73
AT1G07783	26
AT1G07787	0
AT1G07790	303
AT1G07793	0
AT1G07795	0
AT1G07800	0
AT1G07803	0
AT1G07807	0
AT1G07810	320
AT1G07813	0
AT1G07820	477
AT1G07823	0
AT1G07827	0
AT1G07830	651
AT1G07833	0
AT1G07837	0
AT1G07840	637
AT1G07843	0
AT1G07847	0
AT1G07850	1
AT1G07853	0
AT1G07857	0
AT1G07860	2
AT1G07863	0
AT1G07867	0
AT1G07870	172
AT1G07873	0
AT1G07877	6
AT1G07880	0
AT1G07883	0
AT1G07885	0
AT1G07887	0
AT1G07890	195
AT1G07893	0
AT1G07897	0
AT1G07900	8
AT1G07901	18
AT1G07902	45
AT1G07903	0
AT1G07907	0
AT1G07910	885
AT1G07913	0
AT1G07917	0
AT1G07920	1489
AT1G07923	0
AT1G07927	0
AT1G07930	1870
AT1G07933	0
AT1G07937	2
AT1G07940	2033
AT1G07943	0
AT1G07947	0
AT1G07950	371
AT1G07957	4
AT1G07960	495
AT1G07963	0
AT1G07967	0
AT1G07970	436
AT1G07973	0
AT1G07977	0
AT1G07980	1014
AT1G07983	0
AT1G07985	46555
AT1G07987	0
AT1G07990	1323
AT1G07993	0
AT1G07997	0
AT1G08000	135
AT1G08003	0
AT1G08005	0
AT1G08007	0
AT1G08010	220
AT1G08013	0
AT1G08017	0
AT1G08023	0
AT1G08027	1
AT1G08030	367
AT1G08033	8
AT1G08035	0
AT1G08037	0
AT1G08040	659
AT1G08043	0
AT1G08047	0
AT1G08050	990
AT1G08053	0
AT1G08057	0
AT1G08060	736
AT1G08063	0
AT1G08065	0
AT1G08070	101
AT1G08073	0
AT1G08077	0
AT1G08080	2
AT1G08087	0
AT1G08090	0
AT1G08093	0
AT1G08097	0
AT1G08100	0
AT1G08103	2
AT1G08105	0
AT1G08107	0
AT1G08110	1262
AT1G08113	0
AT1G08115	2
AT1G08117	2
AT1G08120	0
AT1G08123	0
AT1G08125	360
AT1G08127	0
AT1G08130	569
AT1G08133	0
AT1G08135	0
AT1G08137	0
AT1G08140	0
AT1G08143	0
AT1G08147	0
AT1G08150	6
AT1G08153	0
AT1G08157	0
AT1G08160	0
AT1G08163	0
AT1G08165	31
AT1G08170	7934
AT1G08173	0
AT1G08177	0
AT1G08180	199
AT1G08183	0
AT1G08190	1234
AT1G08193	0
AT1G08200	1243
AT1G08207	0
AT1G08210	902
AT1G08213	3
AT1G08217	0
AT1G08220	249
AT1G08223	0
AT1G08227	0
AT1G08230	334
AT1G08237	0
AT1G08240	0
AT1G08247	0
AT1G08250	0
AT1G08253	0
AT1G08257	0
AT1G08260	57
AT1G08263	0
AT1G08267	0
AT1G08270	73
AT1G08273	0
AT1G08277	0
AT1G08280	20
AT1G08283	0
AT1G08287	0
AT1G08290	4
AT1G08293	0
AT1G08297	0
AT1G08300	115
AT1G08303	0
AT1G08307	0
AT1G08310	9
AT1G08313	0
AT1G08315	0
AT1G08317	0
AT1G08320	268
AT1G08323	0
AT1G08327	0
AT1G08333	1
AT1G08337	0
AT1G08340	124
AT1G08343	0
AT1G08347	0
AT1G08350	24
AT1G08353	0
AT1G08357	0
AT1G08360	2488
AT1G08363	0
AT1G08367	0
AT1G08370	849
AT1G08377	0
AT1G08380	35
AT1G08383	0
AT1G08387	0
AT1G08390	113
AT1G08393	0
AT1G08397	0
AT1G08400	80
AT1G08403	0
AT1G08410	898
AT1G08413	0
AT1G08417	4
AT1G08420	1679
AT1G08427	0
AT1G08430	0
AT1G08433	0
AT1G08437	0
AT1G08440	13
AT1G08443	12
AT1G08447	0
AT1G08450	214
AT1G08453	0
AT1G08457	1
AT1G08460	623
AT1G08463	0
AT1G08465	98
AT1G08470	45
AT1G08473	0
AT1G08477	0
AT1G08480	1069
AT1G08483	0
AT1G08487	0
AT1G08490	563
AT1G08493	0
AT1G08497	0
AT1G08500	11
AT1G08503	0
AT1G08507	22
AT1G08510	660
AT1G08513	0
AT1G08517	0
AT1G08520	382
AT1G08523	0
AT1G08530	141
AT1G08533	0
AT1G08537	0
AT1G08540	141
AT1G08543	0
AT1G08547	0
AT1G08550	370
AT1G08553	0
AT1G08557	0
AT1G08560	3
AT1G08563	0
AT1G08567	0
AT1G08570	9513
AT1G08573	0
AT1G08577	0
AT1G08580	398
AT1G08583	0
AT1G08587	0
AT1G08590	4
AT1G08592	0
AT1G08597	0
AT1G08600	1022
AT1G08603	0
AT1G08607	0
AT1G08610	247
AT1G08613	0
AT1G08620	423
AT1G08623	0
AT1G08627	0
AT1G08630	165
AT1G08633	1
AT1G08637	0
AT1G08640	820
AT1G08643	3
AT1G08645	0
AT1G08647	1
AT1G08650	280
AT1G08653	0
AT1G08657	0
AT1G08660	127
AT1G08663	0
AT1G08667	0
AT1G08670	0
AT1G08673	0
AT1G08677	0
AT1G08680	663
AT1G08683	0
AT1G08695	1
AT1G08697	0
AT1G08700	628
AT1G08703	0
AT1G08707	0
AT1G08710	200
AT1G08713	0
AT1G08717	0
AT1G08720	226
AT1G08723	0
AT1G08727	0
AT1G08730	0
AT1G08733	0
AT1G08735	0
AT1G08737	0
AT1G08740	0
AT1G08743	0
AT1G08747	0
AT1G08750	270
AT1G08753	0
AT1G08757	0
AT1G08760	289
AT1G08763	0
AT1G08767	0
AT1G08770	93
AT1G08773	0
AT1G08777	0
AT1G08780	744
AT1G08783	0
AT1G08787	0
AT1G08790	0
AT1G08793	0
AT1G08797	0
AT1G08800	195
AT1G08803	0
AT1G08807	0
AT1G08810	0
AT1G08813	0
AT1G08817	0
AT1G08820	448
AT1G08823	0
AT1G08827	0
AT1G08830	1009
AT1G08833	0
AT1G08840	347
AT1G08843	0
AT1G08845	173
AT1G08847	0
AT1G08853	0
AT1G08857	9
AT1G08860	30
AT1G08863	0
AT1G08867	0
AT1G08870	0
AT1G08877	0
AT1G08880	604
AT1G08883	0
AT1G08887	0
AT1G08890	4
AT1G08893	0
AT1G08897	0
AT1G08900	0
AT1G08903	0
AT1G08907	0
AT1G08910	1278
AT1G08913	0
AT1G08920	78
AT1G08923	0
AT1G08927	0
AT1G08930	42
AT1G08933	0
AT1G08937	1
AT1G08940	30
AT1G08947	0
AT1G08950	0
AT1G08953	0
AT1G08960	33
AT1G08963	0
AT1G08967	0
AT1G08970	945
AT1G08973	1
AT1G08977	0
AT1G08980	24
AT1G08983	0
AT1G08985	0
AT1G08987	0
AT1G08990	0
AT1G08993	0
AT1G08997	17
AT1G09000	40
AT1G09003	0
AT1G09007	0
AT1G09010	790
AT1G09013	0
AT1G09017	0
AT1G09020	443
AT1G09023	0
AT1G09027	0
AT1G09030	0
AT1G09033	0
AT1G09037	0
AT1G09040	22
AT1G09043	0
AT1G09047	0
AT1G09050	1
AT1G09053	0
AT1G09057	0
AT1G09060	324
AT1G09063	0
AT1G09067	0
AT1G09070	1632
AT1G09073	0
AT1G09077	0
AT1G09080	0
AT1G09083	3
AT1G09087	4
AT1G09090	0
AT1G09097	0
AT1G09100	1122
AT1G09103	0
AT1G09107	0
AT1G09110	0
AT1G09113	0
AT1G09117	0
AT1G09123	1
AT1G09127	0
AT1G09130	1864
AT1G09133	0
AT1G09137	0
AT1G09140	2946
AT1G09143	0
AT1G09147	0
AT1G09150	525
AT1G09153	0
AT1G09155	54
AT1G09157	0
AT1G09160	31
AT1G09163	0
AT1G09167	0
AT1G09170	0
AT1G09173	0
AT1G09176	0
AT1G09177	0
AT1G09180	0
AT1G09183	0
AT1G09187	0
AT1G09190	60
AT1G09193	0
AT1G09195	140
AT1G09197	0
AT1G09200	13
AT1G09207	0
AT1G09210	169
AT1G09213	0
AT1G09217	0
AT1G09220	35
AT1G09223	1
AT1G09227	0
AT1G09230	210
AT1G09233	0
AT1G09237	0
AT1G09240	1
AT1G09243	0
AT1G09245	0
AT1G09247	0
AT1G09250	398
AT1G09253	1
AT1G09257	0
AT1G09260	8
AT1G09263	0
AT1G09267	3
AT1G09270	1025
AT1G09273	0
AT1G09277	0
AT1G09280	737
AT1G09283	0
AT1G09287	10
AT1G09290	345
AT1G09293	0
AT1G09297	2
AT1G09300	325
AT1G09303	0
AT1G09307	0
AT1G09310	24
AT1G09313	0
AT1G09317	0
AT1G09320	256
AT1G09323	0
AT1G09327	0
AT1G09330	319
AT1G09333	0
AT1G09337	0
AT1G09340	43
AT1G09343	0
AT1G09350	0
AT1G09353	0
AT1G09357	0
AT1G09360	0
AT1G09363	0
AT1G09367	0
AT1G09370	0
AT1G09373	0
AT1G09377	0
AT1G09380	149
AT1G09383	0
AT1G09387	0
AT1G09390	44
AT1G09393	0
AT1G09397	0
AT1G09400	12
AT1G09407	0
AT1G09410	31
AT1G09415	38
AT1G09417	0
AT1G09420	433
AT1G09421	0
AT1G09423	0
AT1G09427	6
AT1G09430	1923
AT1G09433	0
AT1G09437	0
AT1G09440	3
AT1G09443	0
AT1G09447	11
AT1G09450	3
AT1G09453	0
AT1G09457	0
AT1G09460	0
AT1G09463	0
AT1G09467	16
AT1G09470	1
AT1G09473	0
AT1G09477	0
AT1G09480	26
AT1G09483	0
AT1G09486	19
AT1G09487	0
AT1G09490	149
AT1G09493	0
AT1G09497	0
AT1G09500	548
AT1G09503	0
AT1G09507	2
AT1G09510	1
AT1G09513	0
AT1G09517	0
AT1G09520	521
AT1G09523	0
AT1G09527	0
AT1G09530	952
AT1G09533	41
AT1G09537	3
AT1G09540	9
AT1G09543	0
AT1G09547	0
AT1G09550	0
AT1G09553	0
AT1G09557	0
AT1G09560	513
AT1G09563	0
AT1G09567	0
AT1G09570	2430
AT1G09573	0
AT1G09575	1
AT1G09577	0
AT1G09580	65
AT1G09583	0
AT1G09587	0
AT1G09590	956
AT1G09593	0
AT1G09597	0
AT1G09600	0
AT1G09603	0
AT1G09607	3
AT1G09610	0
AT1G09613	0
AT1G09617	0
AT1G09620	2577
AT1G09623	0
AT1G09625	0
AT1G09627	0
AT1G09630	36
AT1G09633	0
AT1G09637	0
AT1G09640	3239
AT1G09645	419
AT1G09647	9
AT1G09650	33
AT1G09653	0
AT1G09657	0
AT1G09660	228
AT1G09663	5
AT1G09665	81
AT1G09667	0
AT1G09673	0
AT1G09677	0
AT1G09680	133
AT1G09683	0
AT1G09687	20
AT1G09690	2613
AT1G09693	0
AT1G09697	2
AT1G09700	185
AT1G09703	0
AT1G09710	97
AT1G09713	0
AT1G09717	0
AT1G09720	0
AT1G09723	0
AT1G09730	798
AT1G09733	0
AT1G09737	0
AT1G09740	246
AT1G09743	0
AT1G09747	0
AT1G09750	9
AT1G09753	0
AT1G09757	0
AT1G09760	820
AT1G09763	0
AT1G09767	0
AT1G09770	4610
AT1G09773	0
AT1G09777	0
AT1G09780	21
AT1G09783	13
AT1G09787	3
AT1G09790	0
AT1G09793	0
AT1G09794	291
AT1G09795	1576
AT1G09797	5
AT1G09800	90
AT1G09803	0
AT1G09807	0
AT1G09810	757
AT1G09812	0
AT1G09813	0
AT1G09815	1182
AT1G09817	0
AT1G09820	82
AT1G09823	0
AT1G09827	0
AT1G09830	161
AT1G09833	0
AT1G09837	0
AT1G09840	285
AT1G09843	0
AT1G09847	0
AT1G09850	1
AT1G09853	0
AT1G09857	0
AT1G09860	0
AT1G09863	30
AT1G09867	22
AT1G09870	706
AT1G09873	0
AT1G09877	0
AT1G09880	1
AT1G09883	0
AT1G09887	0
AT1G09890	0
AT1G09893	0
AT1G09897	0
AT1G09900	276
AT1G09903	0
AT1G09907	0
AT1G09910	901
AT1G09913	0
AT1G09917	8
AT1G09920	442
AT1G09923	0
AT1G09927	0
AT1G09930	0
AT1G09932	0
AT1G09935	0
AT1G09937	0
AT1G09940	436
AT1G09947	0
AT1G09950	50
AT1G09953	0
AT1G09957	0
AT1G09960	250
AT1G09963	0
AT1G09967	0
AT1G09970	7674
AT1G09973	0
AT1G09977	0
AT1G09980	309
AT1G09983	0
AT1G09987	0
AT1G09993	0
AT1G09995	6
AT1G09997	0
AT1G10000	75
AT1G10010	0
AT1G10020	8
AT1G10030	123
AT1G10040	77
AT1G10050	53
AT1G10060	7
AT1G10070	1053
AT1G10090	222
AT1G10095	337
AT1G10100	0
AT1G10110	0
AT1G10120	48
AT1G10130	129
AT1G10140	119
AT1G10150	0
AT1G10155	0
AT1G10160	67
AT1G10170	1545
AT1G10180	317
AT1G10190	0
AT1G10200	6
AT1G10210	124
AT1G10220	1
AT1G10225	0
AT1G10230	42
AT1G10240	166
AT1G10250	0
AT1G10260	0
AT1G10270	474
AT1G10280	43
AT1G10290	427
AT1G10300	21
AT1G10310	2631
AT1G10320	682
AT1G10330	13
AT1G10340	0
AT1G10350	60
AT1G10360	0
AT1G10370	75
AT1G10380	0
AT1G10385	0
AT1G10390	1539
AT1G10395	0
AT1G10400	0
AT1G10410	381
AT1G10417	12
AT1G10419	0
AT1G10430	195
AT1G10440	0
AT1G10450	461
AT1G10455	0
AT1G10460	0
AT1G10470	30
AT1G10480	0
AT1G10490	569
AT1G10500	1340
AT1G10510	604
AT1G10520	69
AT1G10522	230
AT1G10530	4
AT1G10538	0
AT1G10540	1
AT1G10550	0
AT1G10560	0
AT1G10570	190
AT1G10580	1324
AT1G10585	0
AT1G10586	0
AT1G10588	0
AT1G10590	1751
AT1G10600	534
AT1G10610	182
AT1G10620	0
AT1G10630	69
AT1G10640	1
AT1G10650	101
AT1G10657	3
AT1G10660	892
AT1G10670	134
AT1G10680	0
AT1G10682	1
AT1G10690	17
AT1G10700	163
AT1G10705	0
AT1G10710	4
AT1G10715	0
AT1G10717	0
AT1G10720	171
AT1G10730	90
AT1G10740	91
AT1G10745	0
AT1G10747	0
AT1G10750	7
AT1G10760	122
AT1G10770	19
AT1G10780	20
AT1G10790	3
AT1G10800	0
AT1G10810	6
AT1G10820	187
AT1G10830	460
AT1G10840	2474
AT1G10850	38
AT1G10865	698
AT1G10870	646
AT1G10875	0
AT1G10880	0
AT1G10890	578
AT1G10900	612
AT1G10910	523
AT1G10920	7
AT1G10930	285
AT1G10940	808
AT1G10950	992
AT1G10960	54
AT1G10970	185
AT1G10980	2
AT1G10990	2
AT1G11000	20
AT1G11010	0
AT1G11020	592
AT1G11030	0
AT1G11040	0
AT1G11050	1
AT1G11055	0
AT1G11060	462
AT1G11070	2
AT1G11080	193
AT1G11090	0
AT1G11100	165
AT1G11110	0
AT1G11112	0
AT1G11120	1
AT1G11125	2
AT1G11130	1
AT1G11145	0
AT1G11150	78
AT1G11160	0
AT1G11170	841
AT1G11175	1549
AT1G11180	279
AT1G11185	0
AT1G11190	137
AT1G11200	193
AT1G11210	7
AT1G11220	0
AT1G11230	0
AT1G11240	1766
AT1G11250	0
AT1G11260	901
AT1G11265	0
AT1G11270	72
AT1G11280	171
AT1G11290	81
AT1G11300	478
AT1G11303	1
AT1G11310	426
AT1G11320	156
AT1G11330	49
AT1G11340	4
AT1G11350	96
AT1G11360	1467
AT1G11362	0
AT1G11370	72
AT1G11380	131
AT1G11390	301
AT1G11400	707
AT1G11410	59
AT1G11420	27
AT1G11430	1137
AT1G11440	100
AT1G11450	3
AT1G11460	17
AT1G11470	0
AT1G11475	1455
AT1G11480	1754
AT1G11482	0
AT1G11490	0
AT1G11500	0
AT1G11510	0
AT1G11520	0
AT1G11530	764
AT1G11540	0
AT1G11545	11
AT1G11550	0
AT1G11560	0
AT1G11570	1
AT1G11572	0
AT1G11580	56
AT1G11590	0
AT1G11591	2
AT1G11592	179
AT1G11593	0
AT1G11595	10
AT1G11600	5
AT1G11608	0
AT1G11610	0
AT1G11620	0
AT1G11630	158
AT1G11640	0
AT1G11650	4994
AT1G11655	0
AT1G11660	138
AT1G11670	53
AT1G11680	384
AT1G11684	0
AT1G11690	0
AT1G11700	244
AT1G11710	213
AT1G11720	890
AT1G11730	1
AT1G11735	0
AT1G11740	0
AT1G11750	879
AT1G11755	133
AT1G11760	412
AT1G11765	10
AT1G11770	0
AT1G11780	242
AT1G11785	43
AT1G11790	67
AT1G11800	214
AT1G11803	0
AT1G11806	0
AT1G11810	0
AT1G11820	351
AT1G11840	9708
AT1G11850	8
AT1G11860	2274
AT1G11870	203
AT1G11880	51
AT1G11890	190
AT1G11900	23
AT1G11905	122
AT1G11910	15534
AT1G11915	0
AT1G11920	0
AT1G11925	3
AT1G11930	1771
AT1G11940	88
AT1G11950	431
AT1G11960	68
AT1G11970	0
AT1G11980	0
AT1G11990	0
AT1G12000	28
AT1G12010	340
AT1G12013	0
AT1G12015	0
AT1G12020	146
AT1G12030	22
AT1G12040	3
AT1G12050	397
AT1G12060	713
AT1G12064	1001
AT1G12070	16
AT1G12080	3
AT1G12090	19
AT1G12100	0
AT1G12110	318
AT1G12120	244
AT1G12130	973
AT1G12140	341
AT1G12150	0
AT1G12160	16
AT1G12170	0
AT1G12180	0
AT1G12190	0
AT1G12200	34
AT1G12210	35
AT1G12211	0
AT1G12220	79
AT1G12230	157
AT1G12240	55
AT1G12244	28
AT1G12250	67
AT1G12260	1
AT1G12270	454
AT1G12280	27
AT1G12290	47
AT1G12294	0
AT1G12300	47
AT1G12310	0
AT1G12320	125
AT1G12330	1086
AT1G12340	0
AT1G12350	322
AT1G12360	732
AT1G12370	148
AT1G12380	4
AT1G12390	292
AT1G12400	131
AT1G12410	1522
AT1G12411	0
AT1G12420	42
AT1G12430	265
AT1G12440	2810
AT1G12450	45
AT1G12460	10
AT1G12470	613
AT1G12480	1
AT1G12490	0
AT1G12500	22
AT1G12510	0
AT1G12520	1713
AT1G12530	327
AT1G12540	0
AT1G12550	40
AT1G12560	0
AT1G12570	3
AT1G12580	347
AT1G12590	0
AT1G12600	44
AT1G12610	0
AT1G12615	0
AT1G12620	44
AT1G12630	0
AT1G12640	673
AT1G12650	667
AT1G12660	0
AT1G12663	0
AT1G12665	3
AT1G12667	0
AT1G12669	0
AT1G12670	0
AT1G12672	5
AT1G12680	339
AT1G12700	24
AT1G12710	320
AT1G12720	0
AT1G12725	0
AT1G12730	60
AT1G12740	0
AT1G12750	182
AT1G12760	1159
AT1G12770	1097
AT1G12775	31
AT1G12780	1303
AT1G12790	133
AT1G12800	184
AT1G12805	106
AT1G12810	993
AT1G12820	79
AT1G12830	0
AT1G12840	705
AT1G12845	22
AT1G12850	187
AT1G12855	0
AT1G12860	336
AT1G12870	0
AT1G12880	0
AT1G12890	0
AT1G12900	32
AT1G12910	492
AT1G12920	2087
AT1G12930	270
AT1G12935	0
AT1G12940	94
AT1G12950	0
AT1G12960	3
AT1G12970	409
AT1G12980	0
AT1G12990	45
AT1G13000	118
AT1G13010	0
AT1G13020	449
AT1G13030	171
AT1G13040	157
AT1G13050	88
AT1G13060	1790
AT1G13070	0
AT1G13080	7
AT1G13090	1104
AT1G13100	1
AT1G13110	0
AT1G13120	499
AT1G13130	0
AT1G13140	18
AT1G13143	0
AT1G13145	40
AT1G13150	0
AT1G13160	434
AT1G13170	8
AT1G13180	50
AT1G13190	1210
AT1G13195	260
AT1G13200	0
AT1G13210	11
AT1G13220	482
AT1G13230	0
AT1G13240	0
AT1G13245	154
AT1G13250	0
AT1G13260	1
AT1G13270	106
AT1G13280	80
AT1G13290	0
AT1G13300	0
AT1G13310	0
AT1G13320	774
AT1G13330	32
AT1G13340	461
AT1G13350	699
AT1G13360	3753
AT1G13370	0
AT1G13380	80
AT1G13390	1192
AT1G13400	0
AT1G13410	148
AT1G13420	3
AT1G13430	0
AT1G13440	5210
AT1G13448	0
AT1G13450	855
AT1G13460	542
AT1G13470	0
AT1G13480	0
AT1G13485	0
AT1G13490	0
AT1G13500	0
AT1G13510	0
AT1G13520	1
AT1G13530	38
AT1G13540	2
AT1G13550	0
AT1G13560	900
AT1G13570	448
AT1G13580	69
AT1G13590	1377
AT1G13600	0
AT1G13605	0
AT1G13607	0
AT1G13608	0
AT1G13609	1
AT1G13610	0
AT1G13620	0
AT1G13630	177
AT1G13635	0
AT1G13640	4735
AT1G13650	0
AT1G13660	0
AT1G13670	0
AT1G13680	0
AT1G13690	900
AT1G13700	12
AT1G13710	10
AT1G13720	0
AT1G13730	214
AT1G13740	1812
AT1G13750	5
AT1G13755	0
AT1G13760	0
AT1G13770	249
AT1G13780	235
AT1G13790	0
AT1G13800	23
AT1G13805	0
AT1G13810	339
AT1G13820	790
AT1G13825	0
AT1G13830	7
AT1G13840	0
AT1G13850	0
AT1G13860	28
AT1G13870	386
AT1G13880	565
AT1G13890	0
AT1G13900	153
AT1G13910	40
AT1G13920	2
AT1G13930	59
AT1G13940	122
AT1G13950	2
AT1G13960	1834
AT1G13970	22
AT1G13980	165
AT1G13990	1604
AT1G14000	616
AT1G14010	100
AT1G14020	117
AT1G14030	19
AT1G14040	68
AT1G14048	0
AT1G14060	651
AT1G14071	3
AT1G14080	0
AT1G14090	298
AT1G14100	0
AT1G14110	0
AT1G14120	0
AT1G14130	337
AT1G14140	38
AT1G14150	3
AT1G14160	0
AT1G14170	652
AT1G14180	5
AT1G14182	0
AT1G14185	0
AT1G14190	0
AT1G14200	8290
AT1G14205	104
AT1G14210	43
AT1G14220	0
AT1G14230	200
AT1G14240	1
AT1G14250	0
AT1G14260	0
AT1G14270	71
AT1G14280	1
AT1G14290	24
AT1G14300	918
AT1G14310	32
AT1G14315	0
AT1G14320	8408
AT1G14330	72
AT1G14340	154
AT1G14345	2
AT1G14350	2
AT1G14360	226
AT1G14370	5
AT1G14380	148
AT1G14390	6
AT1G14400	2073
AT1G14410	370
AT1G14420	47
AT1G14430	22
AT1G14440	1
AT1G14450	40
AT1G14453	0
AT1G14455	16
AT1G14460	5
AT1G14470	95
AT1G14480	64
AT1G14490	118
AT1G14500	0
AT1G14510	1421
AT1G14518	0
AT1G14520	1585
AT1G14530	2410
AT1G14540	1
AT1G14550	0
AT1G14560	224
AT1G14570	1446
AT1G14580	497
AT1G14590	226
AT1G14600	26
AT1G14610	1261
AT1G14620	350
AT1G14630	0
AT1G14640	23
AT1G14642	3
AT1G14650	1153
AT1G14660	371
AT1G14670	340
AT1G14680	8
AT1G14685	486
AT1G14686	0
AT1G14687	11
AT1G14688	0
AT1G14690	39
AT1G14700	6
AT1G14710	216
AT1G14720	521
AT1G14730	3
AT1G14740	3247
AT1G14750	1
AT1G14755	2
AT1G14760	380
AT1G14770	299
AT1G14780	1
AT1G14790	2
AT1G14800	0
AT1G14810	442
AT1G14820	21
AT1G14830	317
AT1G14840	70
AT1G14850	1364
AT1G14860	90
AT1G14870	111
AT1G14880	0
AT1G14890	20
AT1G14900	120
AT1G14910	416
AT1G14920	513
AT1G14930	15978
AT1G14940	17449
AT1G14950	43752
AT1G14960	229
AT1G14970	37
AT1G14980	2483
AT1G14990	220
AT1G15000	0
AT1G15002	19
AT1G15010	4
AT1G15015	0
AT1G15020	369
AT1G15030	683
AT1G15040	13
AT1G15050	84
AT1G15060	1227
AT1G15080	0
AT1G15085	0
AT1G15090	0
AT1G15100	648
AT1G15110	369
AT1G15120	657
AT1G15125	197
AT1G15130	1727
AT1G15140	229
AT1G15150	0
AT1G15160	114
AT1G15165	71
AT1G15170	684
AT1G15175	246
AT1G15180	3634
AT1G15190	268
AT1G15200	1511
AT1G15210	4
AT1G15215	86
AT1G15220	162
AT1G15230	3522
AT1G15240	1202
AT1G15250	501
AT1G15260	2
AT1G15270	1673
AT1G15280	1940
AT1G15290	64
AT1G15300	178
AT1G15310	246
AT1G15320	0
AT1G15330	4420
AT1G15340	5789
AT1G15350	378
AT1G15360	4
AT1G15370	244
AT1G15380	52
AT1G15385	0
AT1G15390	330
AT1G15400	905
AT1G15405	0
AT1G15410	38
AT1G15415	11
AT1G15420	1075
AT1G15430	648
AT1G15440	1198
AT1G15450	0
AT1G15460	2
AT1G15470	68
AT1G15480	418
AT1G15490	51
AT1G15500	2346
AT1G15510	325
AT1G15520	20
AT1G15530	234
AT1G15540	0
AT1G15550	0
AT1G15560	0
AT1G15570	2
AT1G15580	0
AT1G15590	0
AT1G15600	0
AT1G15610	0
AT1G15620	0
AT1G15625	0
AT1G15630	0
AT1G15640	0
AT1G15650	0
AT1G15660	228
AT1G15670	1194
AT1G15680	0
AT1G15690	9261
AT1G15700	0
AT1G15710	234
AT1G15720	24
AT1G15730	245
AT1G15740	3648
AT1G15750	2614
AT1G15757	0
AT1G15760	3
AT1G15770	0
AT1G15772	11
AT1G15780	702
AT1G15790	62
AT1G15800	269
AT1G15810	306
AT1G15820	27
AT1G15825	18
AT1G15830	87
AT1G15840	711
AT1G15850	0
AT1G15860	358
AT1G15870	57
AT1G15880	478
AT1G15885	67
AT1G15890	5
AT1G15900	30
AT1G15910	53
AT1G15920	648
AT1G15930	1486
AT1G15940	1921
AT1G15950	427
AT1G15960	490
AT1G15970	12
AT1G15980	15
AT1G15990	0
AT1G16000	299
AT1G16010	599
AT1G16020	87
AT1G16022	0
AT1G16025	0
AT1G16030	46784
AT1G16040	521
AT1G16060	3
AT1G16070	0
AT1G16080	398
AT1G16090	63
AT1G16100	0
AT1G16110	0
AT1G16120	1
AT1G16130	0
AT1G16140	0
AT1G16150	0
AT1G16160	1
AT1G16170	51
AT1G16180	1952
AT1G16190	430
AT1G16210	2383
AT1G16220	39
AT1G16225	0
AT1G16230	0
AT1G16240	1610
AT1G16250	159
AT1G16260	5
AT1G16270	1650
AT1G16280	410
AT1G16290	0
AT1G16300	284
AT1G16310	15
AT1G16320	399
AT1G16330	28
AT1G16340	68
AT1G16350	1221
AT1G16360	0
AT1G16370	0
AT1G16380	0
AT1G16390	1
AT1G16400	7
AT1G16410	12
AT1G16420	5
AT1G16430	272
AT1G16440	0
AT1G16445	25
AT1G16450	0
AT1G16460	414
AT1G16470	1589
AT1G16480	82
AT1G16489	0
AT1G16490	0
AT1G16500	2
AT1G16510	391
AT1G16515	182
AT1G16520	33
AT1G16530	0
AT1G16540	640
AT1G16550	109
AT1G16560	189
AT1G16570	122
AT1G16590	208
AT1G16600	0
AT1G16610	1153
AT1G16620	0
AT1G16630	1
AT1G16635	11
AT1G16640	0
AT1G16650	338
AT1G16660	0
AT1G16670	168
AT1G16680	763
AT1G16690	88
AT1G16700	436
AT1G16705	0
AT1G16710	832
AT1G16720	235
AT1G16730	11357
AT1G16740	1552
AT1G16750	59
AT1G16760	0
AT1G16770	2395
AT1G16780	20
AT1G16790	1
AT1G16800	215
AT1G16810	1757
AT1G16820	33
AT1G16825	56
AT1G16830	132
AT1G16840	1930
AT1G16850	8256
AT1G16860	341
AT1G16870	242
AT1G16880	42
AT1G16890	1082
AT1G16900	219
AT1G16905	0
AT1G16910	0
AT1G16916	116
AT1G16920	96
AT1G16930	185
AT1G16940	0
AT1G16945	0
AT1G16950	0
AT1G16960	0
AT1G16970	287
AT1G16980	0
AT1G17000	0
AT1G17010	7607
AT1G17020	481
AT1G17030	5
AT1G17040	245
AT1G17050	192
AT1G17060	60
AT1G17065	0
AT1G17070	269
AT1G17080	1989
AT1G17090	784
AT1G17100	2684
AT1G17110	920
AT1G17120	77
AT1G17130	1298
AT1G17140	6
AT1G17145	2555
AT1G17147	75
AT1G17150	0
AT1G17160	163
AT1G17170	104
AT1G17180	2
AT1G17190	162
AT1G17200	20
AT1G17210	1582
AT1G17220	646
AT1G17230	0
AT1G17232	0
AT1G17235	0
AT1G17240	31
AT1G17250	0
AT1G17255	42
AT1G17260	22
AT1G17270	98
AT1G17275	0
AT1G17277	0
AT1G17280	807
AT1G17285	0
AT1G17290	1427
AT1G17300	0
AT1G17310	6
AT1G17330	194
AT1G17340	174
AT1G17345	0
AT1G17350	114
AT1G17360	9
AT1G17370	1382
AT1G17380	5
AT1G17390	0
AT1G17400	0
AT1G17410	159
AT1G17420	32
AT1G17430	549
AT1G17440	919
AT1G17450	819
AT1G17455	72
AT1G17460	234
AT1G17470	1530
AT1G17480	26
AT1G17490	801
AT1G17495	0
AT1G17500	80
AT1G17510	682
AT1G17520	1097
AT1G17530	2409
AT1G17540	3
AT1G17545	0
AT1G17550	1434
AT1G17560	1
AT1G17570	0
AT1G17580	1806
AT1G17590	159
AT1G17600	0
AT1G17610	0
AT1G17615	0
AT1G17620	473
AT1G17630	34
AT1G17640	822
AT1G17650	138
AT1G17660	0
AT1G17665	228
AT1G17670	0
AT1G17680	1389
AT1G17690	824
AT1G17700	0
AT1G17710	1
AT1G17720	846
AT1G17730	192
AT1G17744	0
AT1G17745	4
AT1G17750	0
AT1G17760	967
AT1G17770	0
AT1G17780	273
AT1G17790	205
AT1G17800	0
AT1G17810	31736
AT1G17820	0
AT1G17830	175
AT1G17840	81
AT1G17850	21
AT1G17860	0
AT1G17870	582
AT1G17880	3299
AT1G17890	310
AT1G17900	0
AT1G17910	0
AT1G17920	6
AT1G17930	337
AT1G17940	101
AT1G17950	11
AT1G17960	0
AT1G17970	14
AT1G17980	507
AT1G17990	5
AT1G18000	1
AT1G18010	0
AT1G18020	1
AT1G18030	195
AT1G18040	5
AT1G18050	2
AT1G18060	123
AT1G18070	2778
AT1G18075	0
AT1G18080	4570
AT1G18090	3
AT1G18100	1188
AT1G18120	0
AT1G18130	0
AT1G18140	1
AT1G18150	354
AT1G18160	615
AT1G18170	98
AT1G18180	13
AT1G18190	355
AT1G18191	0
AT1G18193	0
AT1G18197	1
AT1G18200	0
AT1G18210	1212
AT1G18220	0
AT1G18230	0
AT1G18240	0
AT1G18250	4
AT1G18260	1642
AT1G18265	81
AT1G18270	841
AT1G18280	6
AT1G18290	8
AT1G18300	273
AT1G18310	0
AT1G18320	15
AT1G18330	582
AT1G18335	410
AT1G18340	48
AT1G18350	0
AT1G18360	224
AT1G18370	6
AT1G18382	0
AT1G18390	14
AT1G18400	0
AT1G18410	0
AT1G18415	0
AT1G18420	0
AT1G18430	0
AT1G18440	145
AT1G18450	1001
AT1G18460	484
AT1G18470	484
AT1G18480	104
AT1G18485	37
AT1G18486	1
AT1G18490	295
AT1G18500	5372
AT1G18510	0
AT1G18520	0
AT1G18530	0
AT1G18540	2824
AT1G18550	19
AT1G18560	100
AT1G18570	0
AT1G18580	119
AT1G18590	0
AT1G18600	113
AT1G18610	219
AT1G18620	34
AT1G18630	177
AT1G18640	47
AT1G18650	9
AT1G18660	216
AT1G18670	20
AT1G18680	38
AT1G18690	111
AT1G18700	742
AT1G18710	0
AT1G18720	2701
AT1G18730	8
AT1G18735	0
AT1G18740	169
AT1G18745	40
AT1G18750	267
AT1G18760	0
AT1G18770	0
AT1G18773	21
AT1G18780	0
AT1G18790	0
AT1G18800	1424
AT1G18810	0
AT1G18820	0
AT1G18830	1
AT1G18835	0
AT1G18840	473
AT1G18850	536
AT1G18860	0
AT1G18870	0
AT1G18871	0
AT1G18879	0
AT1G18880	3
AT1G18890	175
AT1G18900	509
AT1G18910	0
AT1G18930	0
AT1G18940	316
AT1G18950	612
AT1G18960	0
AT1G18970	0
AT1G18975	0
AT1G18980	0
AT1G18990	3
AT1G19000	2089
AT1G19010	77
AT1G19020	12
AT1G19025	56
AT1G19030	0
AT1G19040	0
AT1G19050	0
AT1G19060	0
AT1G19070	3
AT1G19080	56
AT1G19086	0
AT1G19090	0
AT1G19100	246
AT1G19110	894
AT1G19115	0
AT1G19120	202
AT1G19130	411
AT1G19140	1330
AT1G19150	4
AT1G19160	3
AT1G19170	164
AT1G19180	475
AT1G19190	32
AT1G19200	9
AT1G19210	50
AT1G19220	118
AT1G19230	202
AT1G19240	270
AT1G19250	0
AT1G19260	0
AT1G19270	91
AT1G19290	284
AT1G19300	25
AT1G19310	387
AT1G19320	0
AT1G19330	5
AT1G19340	40
AT1G19350	13
AT1G19360	98
AT1G19370	244
AT1G19371	0
AT1G19373	0
AT1G19376	0
AT1G19380	268
AT1G19390	0
AT1G19392	0
AT1G19394	12
AT1G19396	52
AT1G19397	50
AT1G19400	571
AT1G19410	1
AT1G19415	0
AT1G19420	0
AT1G19430	288
AT1G19440	1031
AT1G19450	50
AT1G19460	0
AT1G19464	0
AT1G19470	0
AT1G19480	142
AT1G19485	506
AT1G19490	2522
AT1G19500	5
AT1G19510	0
AT1G19520	431
AT1G19530	8492
AT1G19540	9560
AT1G19550	0
AT1G19560	0
AT1G19565	0
AT1G19570	3862
AT1G19580	380
AT1G19600	828
AT1G19610	36
AT1G19620	0
AT1G19630	30
AT1G19640	2
AT1G19650	496
AT1G19660	6574
AT1G19670	8
AT1G19680	1157
AT1G19690	76
AT1G19700	83
AT1G19710	6
AT1G19715	80
AT1G19720	107
AT1G19730	1377
AT1G19740	932
AT1G19750	42
AT1G19770	897
AT1G19780	0
AT1G19790	3
AT1G19800	175
AT1G19810	0
AT1G19830	1
AT1G19835	100
AT1G19840	1
AT1G19850	31
AT1G19860	274
AT1G19870	390
AT1G19880	289
AT1G19890	0
AT1G19900	189
AT1G19910	3653
AT1G19920	203
AT1G19930	0
AT1G19940	1
AT1G19950	32
AT1G19960	0
AT1G19968	0
AT1G19970	4
AT1G19980	124
AT1G19990	45
AT1G20000	0
AT1G20010	14
AT1G20015	0
AT1G20020	26
AT1G20030	85
AT1G20040	0
AT1G20050	453
AT1G20060	50
AT1G20065	0
AT1G20070	0
AT1G20080	1
AT1G20090	198
AT1G20100	955
AT1G20110	1280
AT1G20120	1
AT1G20130	1
AT1G20132	0
AT1G20135	0
AT1G20140	337
AT1G20150	3
AT1G20160	2
AT1G20170	0
AT1G20180	7
AT1G20190	0
AT1G20200	1554
AT1G20210	0
AT1G20220	605
AT1G20225	695
AT1G20230	76
AT1G20240	15
AT1G20250	0
AT1G20260	258
AT1G20270	222
AT1G20280	0
AT1G20290	0
AT1G20300	186
AT1G20310	66
AT1G20320	0
AT1G20330	259
AT1G20340	43
AT1G20350	2
AT1G20360	0
AT1G20370	187
AT1G20375	0
AT1G20380	71
AT1G20390	269
AT1G20400	0
AT1G20405	0
AT1G20410	45
AT1G20420	1
AT1G20430	293
AT1G20440	8
AT1G20450	13
AT1G20460	157
AT1G20470	0
AT1G20480	5
AT1G20490	85
AT1G20500	6
AT1G20510	41
AT1G20515	6
AT1G20520	0
AT1G20530	0
AT1G20540	110
AT1G20550	276
AT1G20560	153
AT1G20570	3
AT1G20575	533
AT1G20580	836
AT1G20590	0
AT1G20600	0
AT1G20610	17
AT1G20620	61815
AT1G20630	3700
AT1G20640	468
AT1G20650	676
AT1G20657	0
AT1G20670	523
AT1G20680	25
AT1G20683	0
AT1G20687	0
AT1G20690	0
AT1G20691	0
AT1G20693	7829
AT1G20696	4784
AT1G20700	0
AT1G20710	0
AT1G20720	0
AT1G20730	24
AT1G20735	0
AT1G20740	0
AT1G20750	0
AT1G20760	697
AT1G20770	376
AT1G20780	374
AT1G20790	0
AT1G20795	0
AT1G20800	0
AT1G20803	0
AT1G20810	106
AT1G20816	141
AT1G20820	0
AT1G20823	194
AT1G20830	299
AT1G20840	131
AT1G20850	2
AT1G20860	0
AT1G20870	336
AT1G20875	0
AT1G20880	605
AT1G20890	419
AT1G20900	397
AT1G20910	273
AT1G20920	1346
AT1G20923	0
AT1G20925	1
AT1G20930	11
AT1G20940	0
AT1G20950	115
AT1G20960	5185
AT1G20970	3171
AT1G20980	1595
AT1G20990	0
AT1G21000	12062
AT1G21010	27
AT1G21020	0
AT1G21040	0
AT1G21050	6
AT1G21060	105
AT1G21065	1670
AT1G21070	1
AT1G21080	1415
AT1G21090	32
AT1G21100	2
AT1G21110	3
AT1G21120	0
AT1G21130	20
AT1G21140	3
AT1G21150	10
AT1G21160	849
AT1G21170	269
AT1G21190	1029
AT1G21200	102
AT1G21202	0
AT1G21210	0
AT1G21220	0
AT1G21230	0
AT1G21240	0
AT1G21245	0
AT1G21250	0
AT1G21260	96
AT1G21270	2
AT1G21280	0
AT1G21286	0
AT1G21290	0
AT1G21300	0
AT1G21310	24
AT1G21313	0
AT1G21320	0
AT1G21323	4
AT1G21326	54
AT1G21330	0
AT1G21340	1
AT1G21350	72
AT1G21360	2
AT1G21370	171
AT1G21380	456
AT1G21390	42
AT1G21395	0
AT1G21400	1411
AT1G21410	1562
AT1G21420	0
AT1G21430	0
AT1G21440	50
AT1G21450	829
AT1G21460	1593
AT1G21470	0
AT1G21475	0
AT1G21480	38
AT1G21490	0
AT1G21500	3
AT1G21510	0
AT1G21520	3
AT1G21525	0
AT1G21528	0
AT1G21529	0
AT1G21530	0
AT1G21540	0
AT1G21550	7
AT1G21560	19
AT1G21580	1188
AT1G21590	456
AT1G21600	1222
AT1G21610	569
AT1G21620	15
AT1G21630	1281
AT1G21640	896
AT1G21650	907
AT1G21651	7
AT1G21660	1275
AT1G21670	370
AT1G21680	2708
AT1G21690	365
AT1G21695	58
AT1G21700	664
AT1G21710	80
AT1G21720	1047
AT1G21722	2
AT1G21730	11
AT1G21738	0
AT1G21740	53
AT1G21750	717
AT1G21760	785
AT1G21770	21
AT1G21780	1465
AT1G21790	321
AT1G21800	0
AT1G21810	0
AT1G21830	19
AT1G21835	0
AT1G21840	28
AT1G21850	0
AT1G21860	0
AT1G21864	0
AT1G21866	0
AT1G21870	0
AT1G21880	55
AT1G21890	4
AT1G21900	741
AT1G21910	2
AT1G21920	407
AT1G21925	0
AT1G21928	0
AT1G21930	104
AT1G21940	0
AT1G21945	0
AT1G21950	0
AT1G21960	0
AT1G21970	0
AT1G21973	0
AT1G21980	39
AT1G21990	0
AT1G22000	0
AT1G22010	0
AT1G22015	0
AT1G22020	494
AT1G22030	1
AT1G22040	190
AT1G22050	213
AT1G22060	251
AT1G22065	1
AT1G22070	451
AT1G22080	0
AT1G22090	0
AT1G22100	0
AT1G22110	267
AT1G22120	0
AT1G22130	3
AT1G22140	254
AT1G22150	1
AT1G22160	9
AT1G22170	37
AT1G22180	549
AT1G22190	1775
AT1G22200	881
AT1G22210	0
AT1G22220	1
AT1G22230	0
AT1G22240	7
AT1G22250	2
AT1G22260	3
AT1G22270	511
AT1G22275	13
AT1G22280	903
AT1G22290	0
AT1G22300	1951
AT1G22310	160
AT1G22320	0
AT1G22330	0
AT1G22340	1
AT1G22350	205
AT1G22360	179
AT1G22370	2051
AT1G22380	182
AT1G22400	577
AT1G22403	65
AT1G22410	486
AT1G22420	0
AT1G22430	190
AT1G22440	3
AT1G22450	886
AT1G22460	0
AT1G22470	8
AT1G22480	0
AT1G22490	2
AT1G22500	95
AT1G22510	98
AT1G22520	238
AT1G22530	309
AT1G22540	49
AT1G22550	0
AT1G22560	0
AT1G22570	70
AT1G22580	0
AT1G22590	22
AT1G22600	3884
AT1G22610	0
AT1G22620	469
AT1G22630	1
AT1G22640	195
AT1G22650	0
AT1G22660	278
AT1G22670	0
AT1G22680	0
AT1G22690	1
AT1G22700	402
AT1G22710	204
AT1G22720	0
AT1G22730	801
AT1G22740	67
AT1G22750	198
AT1G22760	0
AT1G22770	1375
AT1G22780	2235
AT1G22790	248
AT1G22800	0
AT1G22810	0
AT1G22830	180
AT1G22840	775
AT1G22850	90
AT1G22860	411
AT1G22870	241
AT1G22880	500
AT1G22882	190
AT1G22885	23
AT1G22890	19
AT1G22900	0
AT1G22910	19
AT1G22920	405
AT1G22930	3754
AT1G22940	291
AT1G22950	179
AT1G22960	224
AT1G22970	785
AT1G22980	21
AT1G22985	522
AT1G22990	0
AT1G23000	47
AT1G23010	81
AT1G23020	175
AT1G23030	10
AT1G23037	0
AT1G23040	132
AT1G23050	0
AT1G23052	0
AT1G23060	0
AT1G23070	4510
AT1G23080	8
AT1G23090	238
AT1G23100	198
AT1G23110	0
AT1G23120	179
AT1G23130	1
AT1G23140	10
AT1G23145	0
AT1G23147	0
AT1G23150	5
AT1G23160	0
AT1G23170	11
AT1G23180	947
AT1G23190	319
AT1G23200	23
AT1G23201	45
AT1G23205	3
AT1G23210	0
AT1G23220	362
AT1G23230	653
AT1G23240	0
AT1G23250	8
AT1G23260	143
AT1G23270	0
AT1G23280	809
AT1G23290	0
AT1G23300	0
AT1G23310	1146
AT1G23320	0
AT1G23330	40
AT1G23340	2
AT1G23350	1
AT1G23360	87
AT1G23380	131
AT1G23390	25
AT1G23400	345
AT1G23410	0
AT1G23420	0
AT1G23440	1983
AT1G23450	34
AT1G23460	85
AT1G23465	4
AT1G23470	24
AT1G23480	0
AT1G23490	983
AT1G23500	0
AT1G23510	0
AT1G23520	0
AT1G23530	2
AT1G23540	0
AT1G23550	604
AT1G23560	7
AT1G23570	0
AT1G23580	0
AT1G23590	0
AT1G23600	0
AT1G23610	0
AT1G23620	0
AT1G23640	1
AT1G23645	0
AT1G23650	0
AT1G23660	2
AT1G23670	0
AT1G23680	0
AT1G23690	0
AT1G23700	0
AT1G23710	1341
AT1G23720	18
AT1G23730	1
AT1G23740	93
AT1G23750	4
AT1G23760	4
AT1G23770	12
AT1G23780	1741
AT1G23790	1
AT1G23800	230
AT1G23810	0
AT1G23820	1204
AT1G23830	0
AT1G23840	0
AT1G23850	0
AT1G23860	919
AT1G23870	664
AT1G23880	14
AT1G23890	156
AT1G23900	598
AT1G23910	0
AT1G23915	0
AT1G23920	0
AT1G23930	0
AT1G23935	547
AT1G23950	1809
AT1G23960	922
AT1G23965	0
AT1G23970	355
AT1G23980	64
AT1G23985	0
AT1G23990	0
AT1G23995	0
AT1G24000	0
AT1G24010	0
AT1G24020	20
AT1G24030	7
AT1G24040	241
AT1G24050	1512
AT1G24060	0
AT1G24062	0
AT1G24068	0
AT1G24070	3
AT1G24080	0
AT1G24090	569
AT1G24095	29
AT1G24100	196
AT1G24110	0
AT1G24120	328
AT1G24130	0
AT1G24140	0
AT1G24145	0
AT1G24147	0
AT1G24148	0
AT1G24150	21
AT1G24159	0
AT1G24160	898
AT1G24170	8
AT1G24180	1901
AT1G24190	1071
AT1G24200	0
AT1G24210	63
AT1G24212	0
AT1G24220	0
AT1G24230	0
AT1G24240	64
AT1G24250	0
AT1G24256	0
AT1G24260	66
AT1G24265	203
AT1G24267	722
AT1G24270	0
AT1G24280	56
AT1G24290	49
AT1G24300	788
AT1G24310	247
AT1G24320	0
AT1G24330	144
AT1G24340	394
AT1G24350	178
AT1G24360	208
AT1G24370	0
AT1G24380	0
AT1G24388	0
AT1G24390	0
AT1G24400	1
AT1G24405	0
AT1G24420	0
AT1G24430	0
AT1G24440	445
AT1G24450	229
AT1G24460	1976
AT1G24470	7
AT1G24475	0
AT1G24480	16
AT1G24485	0
AT1G24490	2820
AT1G24510	1407
AT1G24520	34
AT1G24530	149
AT1G24540	0
AT1G24545	0
AT1G24560	568
AT1G24570	7
AT1G24575	12
AT1G24577	0
AT1G24580	473
AT1G24590	0
AT1G24600	102
AT1G24610	323
AT1G24620	0
AT1G24625	0
AT1G24640	0
AT1G24650	0
AT1G24657	0
AT1G24660	0
AT1G24686	0
AT1G24706	1451
AT1G24733	0
AT1G24735	3181
AT1G24764	121
AT1G24792	0
AT1G24793	0
AT1G24800	0
AT1G24807	0
AT1G24822	0
AT1G24851	0
AT1G24879	0
AT1G24880	0
AT1G24881	0
AT1G24909	0
AT1G24938	0
AT1G24967	0
AT1G24996	0
AT1G25025	0
AT1G25053	0
AT1G25054	0
AT1G25055	0
AT1G25083	0
AT1G25097	0
AT1G25098	0
AT1G25112	0
AT1G25141	0
AT1G25145	0
AT1G25150	0
AT1G25155	0
AT1G25175	0
AT1G25180	0
AT1G25209	2
AT1G25210	0
AT1G25211	0
AT1G25220	165
AT1G25230	5
AT1G25240	8
AT1G25250	0
AT1G25260	1243
AT1G25270	23
AT1G25275	213
AT1G25277	1
AT1G25280	549
AT1G25290	38
AT1G25300	0
AT1G25310	458
AT1G25320	16
AT1G25330	0
AT1G25340	0
AT1G25350	801
AT1G25360	55
AT1G25370	335
AT1G25375	65
AT1G25380	684
AT1G25390	37
AT1G25400	8
AT1G25410	2
AT1G25420	484
AT1G25422	1386
AT1G25425	0
AT1G25430	0
AT1G25440	20
AT1G25450	114
AT1G25460	32
AT1G25470	241
AT1G25480	53
AT1G25490	706
AT1G25500	106
AT1G25510	94
AT1G25520	82
AT1G25530	283
AT1G25540	739
AT1G25550	117
AT1G25560	2
AT1G25570	70
AT1G25580	258
AT1G25682	919
AT1G25784	0
AT1G25886	0
AT1G25988	0
AT1G26090	181
AT1G26100	3
AT1G26110	3116
AT1G26120	182
AT1G26130	129
AT1G26140	0
AT1G26150	179
AT1G26160	777
AT1G26170	375
AT1G26180	123
AT1G26190	293
AT1G26200	0
AT1G26208	19
AT1G26210	0
AT1G26218	349
AT1G26220	0
AT1G26225	0
AT1G26230	4
AT1G26233	1
AT1G26235	0
AT1G26240	0
AT1G26250	0
AT1G26255	0
AT1G26260	187
AT1G26270	1483
AT1G26290	0
AT1G26300	219
AT1G26310	1
AT1G26320	0
AT1G26330	0
AT1G26340	104
AT1G26350	0
AT1G26355	0
AT1G26360	0
AT1G26370	512
AT1G26380	1
AT1G26390	0
AT1G26400	1919
AT1G26410	15
AT1G26420	4
AT1G26430	0
AT1G26440	513
AT1G26450	12
AT1G26460	523
AT1G26470	761
AT1G26480	1
AT1G26490	0
AT1G26500	22
AT1G26510	0
AT1G26515	1
AT1G26520	145
AT1G26530	17
AT1G26540	0
AT1G26550	1120
AT1G26558	0
AT1G26560	25
AT1G26570	1
AT1G26580	701
AT1G26590	7
AT1G26600	0
AT1G26610	0
AT1G26620	48
AT1G26630	4564
AT1G26640	120
AT1G26650	197
AT1G26660	725
AT1G26665	3686
AT1G26670	788
AT1G26680	0
AT1G26690	113
AT1G26700	0
AT1G26710	0
AT1G26720	0
AT1G26730	1
AT1G26740	321
AT1G26750	147
AT1G26760	1
AT1G26761	0
AT1G26762	73
AT1G26770	41
AT1G26773	0
AT1G26780	0
AT1G26790	0
AT1G26795	0
AT1G26796	0
AT1G26797	0
AT1G26798	0
AT1G26799	0
AT1G26800	7152
AT1G26810	12
AT1G26815	0
AT1G26820	10
AT1G26830	1447
AT1G26840	8
AT1G26850	1424
AT1G26860	0
AT1G26870	0
AT1G26880	1022
AT1G26890	2
AT1G26900	62
AT1G26910	85
AT1G26911	0
AT1G26920	69
AT1G26921	0
AT1G26930	59
AT1G26940	182
AT1G26945	0
AT1G26950	0
AT1G26960	1
AT1G26970	0
AT1G26973	0
AT1G26975	0
AT1G26976	0
AT1G26985	0
AT1G26990	0
AT1G27000	1714
AT1G27008	0
AT1G27020	15
AT1G27030	1033
AT1G27040	5
AT1G27045	1
AT1G27050	108
AT1G27060	55
AT1G27070	305
AT1G27080	9
AT1G27090	2052
AT1G27100	143
AT1G27110	2
AT1G27120	19
AT1G27130	613
AT1G27135	0
AT1G27140	4
AT1G27150	2075
AT1G27160	0
AT1G27170	122
AT1G27180	30
AT1G27190	322
AT1G27200	21
AT1G27210	20
AT1G27220	0
AT1G27240	0
AT1G27250	0
AT1G27260	0
AT1G27270	0
AT1G27280	0
AT1G27285	4
AT1G27290	1461
AT1G27300	7031
AT1G27310	594
AT1G27320	1902
AT1G27330	308
AT1G27340	70
AT1G27350	788
AT1G27360	25
AT1G27370	72
AT1G27380	0
AT1G27385	514
AT1G27390	1141
AT1G27400	561
AT1G27410	108
AT1G27420	34
AT1G27430	1483
AT1G27435	327
AT1G27440	62
AT1G27450	203
AT1G27460	33
AT1G27461	19940
AT1G27470	1293
AT1G27480	6
AT1G27490	0
AT1G27500	232
AT1G27510	1813
AT1G27520	263
AT1G27530	1502
AT1G27535	0
AT1G27540	219
AT1G27550	0
AT1G27555	0
AT1G27560	0
AT1G27565	7
AT1G27570	0
AT1G27580	0
AT1G27595	805
AT1G27600	482
AT1G27610	0
AT1G27620	0
AT1G27630	764
AT1G27640	2
AT1G27650	1990
AT1G27660	2
AT1G27670	0
AT1G27671	0
AT1G27680	255
AT1G27690	165
AT1G27695	75
AT1G27700	30
AT1G27710	0
AT1G27720	4
AT1G27730	3281
AT1G27740	0
AT1G27750	814
AT1G27752	775
AT1G27760	2275
AT1G27770	118
AT1G27780	0
AT1G27790	0
AT1G27800	0
AT1G27810	0
AT1G27815	0
AT1G27820	0
AT1G27840	339
AT1G27850	529
AT1G27860	4
AT1G27870	0
AT1G27880	16
AT1G27890	0
AT1G27900	606
AT1G27910	498
AT1G27920	1
AT1G27921	37
AT1G27930	3
AT1G27940	0
AT1G27950	1505
AT1G27960	530
AT1G27970	606
AT1G27980	760
AT1G27990	16331
AT1G28000	0
AT1G28002	0
AT1G28005	0
AT1G28010	0
AT1G28020	0
AT1G28030	2
AT1G28040	0
AT1G28050	1450
AT1G28060	915
AT1G28070	0
AT1G28080	0
AT1G28090	95
AT1G28100	55
AT1G28110	1
AT1G28120	259
AT1G28130	7
AT1G28135	0
AT1G28140	802
AT1G28150	439
AT1G28160	0
AT1G28170	0
AT1G28180	0
AT1G28190	30
AT1G28200	887
AT1G28210	162
AT1G28220	0
AT1G28230	96
AT1G28240	97
AT1G28250	192
AT1G28260	47
AT1G28265	0
AT1G28270	10
AT1G28280	80
AT1G28290	32
AT1G28300	0
AT1G28305	1
AT1G28306	1
AT1G28310	23
AT1G28320	446
AT1G28323	0
AT1G28327	1
AT1G28330	4348
AT1G28335	0
AT1G28340	590
AT1G28350	208
AT1G28360	1005
AT1G28370	62
AT1G28375	1
AT1G28380	211
AT1G28390	0
AT1G28395	136
AT1G28400	25
AT1G28410	45
AT1G28420	1037
AT1G28430	0
AT1G28440	151
AT1G28447	0
AT1G28450	0
AT1G28455	0
AT1G28460	0
AT1G28465	0
AT1G28470	4
AT1G28480	0
AT1G28490	476
AT1G28500	0
AT1G28510	21
AT1G28520	1177
AT1G28530	280
AT1G28540	1014
AT1G28550	6
AT1G28560	192
AT1G28570	1
AT1G28580	55
AT1G28590	0
AT1G28591	0
AT1G28600	5
AT1G28610	5
AT1G28620	26
AT1G28630	0
AT1G28640	344
AT1G28650	8
AT1G28660	12
AT1G28670	2
AT1G28680	17
AT1G28685	6
AT1G28690	73
AT1G28695	0
AT1G28700	1
AT1G28710	49
AT1G28715	91
AT1G28720	0
AT1G28730	0
AT1G28740	0
AT1G28750	0
AT1G28760	169
AT1G28765	12
AT1G28770	0
AT1G28780	0
AT1G28790	0
AT1G28800	0
AT1G28810	0
AT1G28815	0
AT1G28820	0
AT1G28830	0
AT1G28840	0
AT1G28850	0
AT1G28860	0
AT1G28870	0
AT1G28880	0
AT1G28890	0
AT1G28900	0
AT1G28910	0
AT1G28920	0
AT1G28930	0
AT1G28940	0
AT1G28950	0
AT1G28960	343
AT1G28970	0
AT1G28980	0
AT1G28990	0
AT1G29000	0
AT1G29005	0
AT1G29010	0
AT1G29020	0
AT1G29025	0
AT1G29030	469
AT1G29040	118
AT1G29041	0
AT1G29050	13
AT1G29060	193
AT1G29070	286
AT1G29071	0
AT1G29075	0
AT1G29080	1
AT1G29090	11
AT1G29100	0
AT1G29110	0
AT1G29120	1057
AT1G29140	14
AT1G29150	2833
AT1G29160	15
AT1G29170	80
AT1G29179	0
AT1G29180	0
AT1G29190	0
AT1G29195	65
AT1G29200	0
AT1G29210	0
AT1G29220	943
AT1G29230	2
AT1G29240	116
AT1G29250	1025
AT1G29260	569
AT1G29265	0
AT1G29270	0
AT1G29280	2
AT1G29290	1
AT1G29300	2
AT1G29310	47
AT1G29320	1149
AT1G29330	1656
AT1G29340	622
AT1G29350	609
AT1G29355	0
AT1G29357	85
AT1G29360	0
AT1G29370	474
AT1G29380	0
AT1G29390	25
AT1G29395	7
AT1G29400	2380
AT1G29410	24
AT1G29418	96
AT1G29420	0
AT1G29430	0
AT1G29435	0
AT1G29440	0
AT1G29450	0
AT1G29460	0
AT1G29465	43
AT1G29470	757
AT1G29475	0
AT1G29480	0
AT1G29490	0
AT1G29500	0
AT1G29510	0
AT1G29520	1
AT1G29530	13
AT1G29535	0
AT1G29540	0
AT1G29550	11
AT1G29560	1
AT1G29570	0
AT1G29580	0
AT1G29590	7
AT1G29600	0
AT1G29620	0
AT1G29630	10
AT1G29640	4
AT1G29650	0
AT1G29660	0
AT1G29670	6
AT1G29680	8513
AT1G29690	119
AT1G29700	188
AT1G29710	144
AT1G29715	0
AT1G29720	0
AT1G29730	12
AT1G29740	4
AT1G29750	63
AT1G29760	1638
AT1G29770	19
AT1G29775	0
AT1G29780	0
AT1G29785	44
AT1G29790	515
AT1G29800	369
AT1G29810	407
AT1G29820	363
AT1G29830	7
AT1G29840	9
AT1G29850	1193
AT1G29860	0
AT1G29870	0
AT1G29880	895
AT1G29890	24
AT1G29900	2375
AT1G29910	44
AT1G29920	21
AT1G29930	152
AT1G29940	1625
AT1G29950	504
AT1G29960	62
AT1G29962	0
AT1G29965	29
AT1G29970	541
AT1G29980	158
AT1G29990	566
AT1G30000	318
AT1G30010	105
AT1G30020	0
AT1G30030	0
AT1G30040	51
AT1G30050	0
AT1G30060	1
AT1G30070	4367
AT1G30080	0
AT1G30090	613
AT1G30100	235
AT1G30110	334
AT1G30120	31
AT1G30130	121
AT1G30135	400
AT1G30140	0
AT1G30150	0
AT1G30160	13
AT1G30170	0
AT1G30180	0
AT1G30190	69
AT1G30200	1319
AT1G30210	340
AT1G30220	126
AT1G30230	6771
AT1G30240	357
AT1G30250	0
AT1G30260	181
AT1G30270	438
AT1G30280	0
AT1G30282	0
AT1G30290	131
AT1G30300	119
AT1G30310	0
AT1G30320	207
AT1G30330	572
AT1G30340	0
AT1G30350	0
AT1G30360	2011
AT1G30370	0
AT1G30380	21
AT1G30390	0
AT1G30400	838
AT1G30410	73
AT1G30420	0
AT1G30430	0
AT1G30440	186
AT1G30450	86
AT1G30455	0
AT1G30460	424
AT1G30470	806
AT1G30473	0
AT1G30475	319
AT1G30480	573
AT1G30490	106
AT1G30500	1439
AT1G30510	98
AT1G30515	0
AT1G30520	23
AT1G30530	65
AT1G30540	145
AT1G30545	22
AT1G30550	0
AT1G30560	0
AT1G30570	48
AT1G30580	2802
AT1G30590	606
AT1G30600	199
AT1G30610	266
AT1G30620	262
AT1G30630	368
AT1G30640	416
AT1G30650	0
AT1G30660	2
AT1G30670	0
AT1G30680	782
AT1G30690	94
AT1G30700	18
AT1G30710	5
AT1G30720	0
AT1G30730	0
AT1G30740	8
AT1G30750	0
AT1G30755	136
AT1G30757	0
AT1G30760	9
AT1G30780	0
AT1G30784	0
AT1G30790	0
AT1G30795	0
AT1G30800	0
AT1G30810	938
AT1G30814	0
AT1G30820	61
AT1G30825	103
AT1G30830	0
AT1G30835	384
AT1G30840	8
AT1G30845	33
AT1G30850	0
AT1G30860	4700
AT1G30870	3
AT1G30880	3074
AT1G30890	62
AT1G30900	0
AT1G30910	317
AT1G30920	19
AT1G30921	0
AT1G30925	0
AT1G30930	0
AT1G30935	123
AT1G30940	28
AT1G30945	0
AT1G30950	0
AT1G30960	217
AT1G30970	726
AT1G30972	0
AT1G30974	0
AT1G30975	0
AT1G30980	0
AT1G30990	0
AT1G31000	0
AT1G31010	277
AT1G31020	219
AT1G31030	0
AT1G31040	2
AT1G31050	0
AT1G31070	25
AT1G31072	0
AT1G31080	0
AT1G31090	0
AT1G31093	0
AT1G31095	0
AT1G31100	0
AT1G31110	0
AT1G31120	642
AT1G31130	976
AT1G31140	0
AT1G31150	89
AT1G31160	500
AT1G31163	0
AT1G31166	0
AT1G31170	903
AT1G31173	0
AT1G31175	275
AT1G31180	374
AT1G31190	272
AT1G31200	2
AT1G31210	0
AT1G31220	240
AT1G31230	311
AT1G31240	2
AT1G31243	0
AT1G31245	0
AT1G31250	0
AT1G31255	0
AT1G31258	5
AT1G31260	0
AT1G31270	0
AT1G31274	0
AT1G31280	850
AT1G31290	8
AT1G31300	275
AT1G31310	54
AT1G31320	51
AT1G31330	66
AT1G31335	1
AT1G31340	798
AT1G31350	5
AT1G31355	6
AT1G31358	0
AT1G31360	154
AT1G31370	0
AT1G31380	0
AT1G31390	0
AT1G31400	0
AT1G31410	116
AT1G31420	243
AT1G31430	20
AT1G31440	1475
AT1G31450	0
AT1G31460	93
AT1G31470	447
AT1G31480	1316
AT1G31485	0
AT1G31490	5
AT1G31500	147
AT1G31510	0
AT1G31520	0
AT1G31530	0
AT1G31540	4
AT1G31550	3
AT1G31555	0
AT1G31570	0
AT1G31580	8
AT1G31600	481
AT1G31620	0
AT1G31630	0
AT1G31640	0
AT1G31650	28
AT1G31660	479
AT1G31670	1
AT1G31690	0
AT1G31710	2
AT1G31720	0
AT1G31730	1222
AT1G31740	0
AT1G31750	2518
AT1G31760	119
AT1G31770	195
AT1G31772	3
AT1G31780	247
AT1G31790	169
AT1G31800	19
AT1G31810	1306
AT1G31812	317
AT1G31814	153
AT1G31817	535
AT1G31820	51
AT1G31830	803
AT1G31835	28
AT1G31840	30
AT1G31850	711
AT1G31860	145
AT1G31870	788
AT1G31880	58
AT1G31885	0
AT1G31900	8
AT1G31910	1720
AT1G31920	0
AT1G31930	1027
AT1G31935	7
AT1G31940	187
AT1G31950	16
AT1G31960	0
AT1G31970	2117
AT1G31983	0
AT1G31990	0
AT1G31993	0
AT1G32000	0
AT1G32010	0
AT1G32020	0
AT1G32030	0
AT1G32040	0
AT1G32045	0
AT1G32049	0
AT1G32050	3306
AT1G32060	18
AT1G32070	148
AT1G32080	10
AT1G32090	221
AT1G32100	5
AT1G32110	0
AT1G32120	8
AT1G32127	176
AT1G32130	1755
AT1G32140	0
AT1G32150	292
AT1G32160	347
AT1G32170	21
AT1G32172	0
AT1G32180	0
AT1G32190	7
AT1G32200	147
AT1G32210	332
AT1G32220	389
AT1G32225	0
AT1G32230	4207
AT1G32240	193
AT1G32250	0
AT1G32260	471
AT1G32270	0
AT1G32280	0
AT1G32300	0
AT1G32310	140
AT1G32320	2
AT1G32330	106
AT1G32337	0
AT1G32340	283
AT1G32350	0
AT1G32360	491
AT1G32361	0
AT1G32370	256
AT1G32375	0
AT1G32380	3569
AT1G32385	10
AT1G32390	2
AT1G32400	3542
AT1G32410	266
AT1G32415	67
AT1G32420	0
AT1G32430	0
AT1G32440	82
AT1G32450	70
AT1G32460	15
AT1G32470	6
AT1G32480	0
AT1G32490	1410
AT1G32500	434
AT1G32505	0
AT1G32510	0
AT1G32520	60
AT1G32530	1501
AT1G32540	1
AT1G32550	635
AT1G32560	47121
AT1G32570	0
AT1G32575	2
AT1G32580	828
AT1G32582	0
AT1G32583	10
AT1G32585	0
AT1G32590	0
AT1G32600	0
AT1G32610	45
AT1G32620	0
AT1G32630	166
AT1G32640	0
AT1G32650	0
AT1G32660	0
AT1G32680	0
AT1G32690	5
AT1G32700	779
AT1G32710	3777
AT1G32713	0
AT1G32720	0
AT1G32730	56
AT1G32740	99
AT1G32750	2177
AT1G32760	188
AT1G32763	0
AT1G32770	0
AT1G32780	1
AT1G32790	4668
AT1G32810	1113
AT1G32820	0
AT1G32830	0
AT1G32840	0
AT1G32850	0
AT1G32860	29
AT1G32870	602
AT1G32880	0
AT1G32890	0
AT1G32900	33
AT1G32910	0
AT1G32920	1984
AT1G32928	225
AT1G32930	1
AT1G32940	116
AT1G32950	3
AT1G32960	0
AT1G32970	0
AT1G32975	0
AT1G32980	0
AT1G32990	239
AT1G32992	0
AT1G33000	0
AT1G33010	0
AT1G33020	0
AT1G33030	0
AT1G33040	211
AT1G33050	2377
AT1G33055	310
AT1G33060	770
AT1G33070	0
AT1G33080	0
AT1G33090	0
AT1G33100	0
AT1G33102	350
AT1G33110	826
AT1G33120	600
AT1G33130	0
AT1G33135	0
AT1G33140	931
AT1G33160	0
AT1G33170	5
AT1G33180	0
AT1G33190	0
AT1G33200	0
AT1G33220	0
AT1G33230	970
AT1G33240	20
AT1G33250	665
AT1G33260	25
AT1G33265	535
AT1G33270	880
AT1G33280	0
AT1G33290	804
AT1G33300	0
AT1G33320	0
AT1G33330	100
AT1G33340	5
AT1G33350	131
AT1G33355	0
AT1G33360	587
AT1G33370	0
AT1G33380	0
AT1G33390	585
AT1G33400	355
AT1G33410	1230
AT1G33415	93
AT1G33420	0
AT1G33430	0
AT1G33440	0
AT1G33450	0
AT1G33460	0
AT1G33470	17
AT1G33475	0
AT1G33480	136
AT1G33490	4098
AT1G33500	8
AT1G33510	0
AT1G33520	1066
AT1G33530	0
AT1G33540	0
AT1G33550	0
AT1G33560	37
AT1G33570	0
AT1G33580	0
AT1G33590	23
AT1G33600	3
AT1G33607	0
AT1G33610	2
AT1G33612	35
AT1G33615	342
AT1G33640	0
AT1G33660	70
AT1G33670	0
AT1G33680	1799
AT1G33700	313
AT1G33710	0
AT1G33720	0
AT1G33730	0
AT1G33740	0
AT1G33743	0
AT1G33750	0
AT1G33760	1
AT1G33770	0
AT1G33780	122
AT1G33785	0
AT1G33790	2754
AT1G33800	0
AT1G33810	300
AT1G33811	1
AT1G33813	0
AT1G33817	0
AT1G33820	0
AT1G33830	0
AT1G33835	0
AT1G33840	0
AT1G33850	0
AT1G33855	0
AT1G33860	3
AT1G33870	0
AT1G33880	0
AT1G33890	0
AT1G33900	0
AT1G33910	0
AT1G33920	0
AT1G33930	0
AT1G33940	0
AT1G33945	0
AT1G33950	0
AT1G33960	0
AT1G33970	1178
AT1G33980	1169
AT1G33990	882
AT1G34000	423
AT1G34010	6
AT1G34015	0
AT1G34020	174
AT1G34030	1327
AT1G34040	12
AT1G34042	0
AT1G34044	6
AT1G34046	8
AT1G34047	0
AT1G34049	0
AT1G34050	0
AT1G34060	11
AT1G34065	2
AT1G34070	0
AT1G34080	0
AT1G34090	0
AT1G34095	0
AT1G34097	0
AT1G34100	5
AT1G34110	471
AT1G34120	77
AT1G34130	396
AT1G34140	0
AT1G34150	170
AT1G34160	146
AT1G34170	0
AT1G34180	289
AT1G34190	1678
AT1G34200	527
AT1G34210	59
AT1G34220	682
AT1G34230	0
AT1G34240	0
AT1G34245	0
AT1G34250	0
AT1G34260	268
AT1G34270	88
AT1G34281	0
AT1G34290	0
AT1G34300	463
AT1G34310	0
AT1G34315	1
AT1G34317	4
AT1G34320	721
AT1G34330	2
AT1G34340	82
AT1G34350	83
AT1G34355	28
AT1G34360	171
AT1G34370	4792
AT1G34380	45
AT1G34390	1
AT1G34392	0
AT1G34400	0
AT1G34403	0
AT1G34405	0
AT1G34410	0
AT1G34418	1198
AT1G34420	0
AT1G34430	135
AT1G34440	0
AT1G34460	18
AT1G34470	126
AT1G34480	0
AT1G34490	0
AT1G34500	0
AT1G34510	4
AT1G34520	0
AT1G34530	0
AT1G34540	0
AT1G34545	0
AT1G34550	305
AT1G34560	0
AT1G34570	253
AT1G34575	0
AT1G34580	252
AT1G34590	0
AT1G34600	0
AT1G34610	0
AT1G34620	0
AT1G34630	184
AT1G34640	41
AT1G34650	0
AT1G34660	0
AT1G34670	0
AT1G34680	0
AT1G34690	0
AT1G34700	0
AT1G34710	0
AT1G34720	0
AT1G34730	0
AT1G34740	0
AT1G34750	29
AT1G34760	180
AT1G34770	214
AT1G34780	602
AT1G34790	0
AT1G34792	0
AT1G34795	0
AT1G34797	0
AT1G34800	0
AT1G34803	0
AT1G34805	0
AT1G34807	0
AT1G34808	0
AT1G34810	0
AT1G34812	0
AT1G34813	0
AT1G34815	0
AT1G34817	0
AT1G34818	0
AT1G34820	0
AT1G34822	0
AT1G34823	0
AT1G34825	0
AT1G34827	0
AT1G34828	0
AT1G34830	0
AT1G34836	0
AT1G34840	0
AT1G34842	0
AT1G34844	3
AT1G34850	0
AT1G34855	0
AT1G34860	0
AT1G34904	0
AT1G34910	0
AT1G34930	0
AT1G34967	0
AT1G35030	0
AT1G35035	0
AT1G35040	0
AT1G35050	0
AT1G35060	0
AT1G35080	0
AT1G35090	0
AT1G35100	0
AT1G35110	0
AT1G35112	81
AT1G35115	662
AT1G35120	0
AT1G35130	0
AT1G35140	12
AT1G35143	0
AT1G35146	0
AT1G35150	0
AT1G35160	884
AT1G35170	0
AT1G35180	0
AT1G35181	0
AT1G35183	0
AT1G35186	0
AT1G35190	2510
AT1G35200	0
AT1G35210	1
AT1G35215	0
AT1G35220	262
AT1G35230	0
AT1G35240	0
AT1G35242	0
AT1G35250	0
AT1G35255	0
AT1G35260	0
AT1G35270	0
AT1G35280	0
AT1G35290	0
AT1G35300	0
AT1G35310	0
AT1G35320	5
AT1G35330	0
AT1G35340	138
AT1G35350	3
AT1G35353	0
AT1G35360	0
AT1G35365	0
AT1G35370	0
AT1G35375	0
AT1G35380	0
AT1G35390	0
AT1G35400	0
AT1G35405	0
AT1G35410	0
AT1G35420	57
AT1G35430	25
AT1G35435	0
AT1G35440	0
AT1G35450	0
AT1G35460	658
AT1G35465	0
AT1G35467	0
AT1G35470	499
AT1G35480	0
AT1G35490	17
AT1G35500	0
AT1G35501	0
AT1G35510	38
AT1G35513	16
AT1G35515	0
AT1G35516	3349
AT1G35520	0
AT1G35530	11
AT1G35535	0
AT1G35537	0
AT1G35540	0
AT1G35545	0
AT1G35550	0
AT1G35560	31
AT1G35570	0
AT1G35580	39
AT1G35590	0
AT1G35600	0
AT1G35610	0
AT1G35612	13
AT1G35614	0
AT1G35617	0
AT1G35620	1002
AT1G35625	0
AT1G35630	0
AT1G35640	0
AT1G35645	0
AT1G35647	0
AT1G35650	0
AT1G35660	503
AT1G35663	0
AT1G35670	164
AT1G35680	326
AT1G35690	0
AT1G35700	0
AT1G35710	150
AT1G35720	1489
AT1G35730	1
AT1G35735	0
AT1G35740	0
AT1G35745	0
AT1G35750	0
AT1G35760	0
AT1G35770	0
AT1G35780	10
AT1G35790	0
AT1G35820	0
AT1G35830	0
AT1G35840	0
AT1G35850	0
AT1G35860	0
AT1G35870	0
AT1G35880	0
AT1G35890	0
AT1G35895	0
AT1G35910	2
AT1G35920	0
AT1G35930	0
AT1G35940	0
AT1G35950	0
AT1G35960	0
AT1G35970	0
AT1G35980	0
AT1G35990	0
AT1G35995	0
AT1G36000	0
AT1G36005	0
AT1G36010	0
AT1G36020	0
AT1G36030	0
AT1G36035	0
AT1G36040	0
AT1G36050	955
AT1G36060	1359
AT1G36070	440
AT1G36078	0
AT1G36080	0
AT1G36085	0
AT1G36090	0
AT1G36095	0
AT1G36100	0
AT1G36105	0
AT1G36110	0
AT1G36120	0
AT1G36130	0
AT1G36140	0
AT1G36150	0
AT1G36160	2732
AT1G36180	195
AT1G36185	0
AT1G36190	0
AT1G36200	0
AT1G36210	0
AT1G36220	3
AT1G36225	0
AT1G36230	0
AT1G36240	0
AT1G36250	0
AT1G36260	0
AT1G36270	0
AT1G36272	4
AT1G36280	194
AT1G36290	0
AT1G36300	0
AT1G36305	0
AT1G36310	432
AT1G36320	1475
AT1G36325	0
AT1G36330	0
AT1G36340	0
AT1G36350	0
AT1G36360	0
AT1G36370	1354
AT1G36380	87
AT1G36390	121
AT1G36395	0
AT1G36400	0
AT1G36403	0
AT1G36406	0
AT1G36420	0
AT1G36430	0
AT1G36440	0
AT1G36441	0
AT1G36445	0
AT1G36450	0
AT1G36460	0
AT1G36470	0
AT1G36480	0
AT1G36485	3
AT1G36490	0
AT1G36495	0
AT1G36500	0
AT1G36510	0
AT1G36520	0
AT1G36530	0
AT1G36540	0
AT1G36550	0
AT1G36560	0
AT1G36570	0
AT1G36580	0
AT1G36590	0
AT1G36595	0
AT1G36600	0
AT1G36605	0
AT1G36610	0
AT1G36620	0
AT1G36622	0
AT1G36623	0
AT1G36627	0
AT1G36630	0
AT1G36640	0
AT1G36650	0
AT1G36660	0
AT1G36670	0
AT1G36675	0
AT1G36680	0
AT1G36690	0
AT1G36700	0
AT1G36710	0
AT1G36720	0
AT1G36730	4729
AT1G36740	0
AT1G36745	0
AT1G36750	0
AT1G36756	0
AT1G36763	0
AT1G36770	0
AT1G36775	0
AT1G36790	0
AT1G36795	0
AT1G36800	0
AT1G36810	0
AT1G36830	0
AT1G36840	0
AT1G36850	0
AT1G36880	0
AT1G36890	0
AT1G36910	0
AT1G36915	0
AT1G36920	26
AT1G36922	8
AT1G36925	0
AT1G36927	0
AT1G36933	0
AT1G36936	0
AT1G36940	0
AT1G36942	0
AT1G36950	0
AT1G36960	0
AT1G36970	0
AT1G36975	0
AT1G36980	611
AT1G36990	488
AT1G36992	0
AT1G37000	0
AT1G37010	0
AT1G37012	0
AT1G37015	0
AT1G37020	0
AT1G37030	0
AT1G37035	0
AT1G37036	0
AT1G37037	0
AT1G37038	0
AT1G37040	0
AT1G37045	0
AT1G37050	0
AT1G37057	0
AT1G37060	0
AT1G37063	0
AT1G37070	0
AT1G37080	18
AT1G37090	0
AT1G37095	0
AT1G37100	0
AT1G37110	0
AT1G37113	0
AT1G37120	0
AT1G37130	65
AT1G37140	1
AT1G37150	200
AT1G37160	0
AT1G37170	0
AT1G37180	0
AT1G37190	0
AT1G37200	0
AT1G37210	0
AT1G37275	0
AT1G37340	0
AT1G37405	0
AT1G37471	0
AT1G37537	0
AT1G37603	0
AT1G37669	0
AT1G37735	0
AT1G37801	0
AT1G37867	0
AT1G37933	0
AT1G37999	0
AT1G38065	0
AT1G38131	9
AT1G38140	0
AT1G38149	0
AT1G38158	0
AT1G38167	0
AT1G38176	0
AT1G38185	0
AT1G38194	0
AT1G38203	0
AT1G38212	0
AT1G38221	0
AT1G38230	0
AT1G38240	0
AT1G38250	0
AT1G38260	0
AT1G38270	0
AT1G38280	0
AT1G38290	0
AT1G38300	0
AT1G38310	0
AT1G38320	0
AT1G38330	0
AT1G38340	0
AT1G38350	0
AT1G38360	0
AT1G38380	0
AT1G38390	0
AT1G38400	0
AT1G38410	0
AT1G38416	0
AT1G38423	0
AT1G38430	0
AT1G38440	0
AT1G38450	0
AT1G38460	0
AT1G38550	0
AT1G38710	0
AT1G38790	0
AT1G38870	0
AT1G39030	0
AT1G39060	0
AT1G39070	0
AT1G39110	0
AT1G39190	0
AT1G39270	0
AT1G39350	0
AT1G39430	0
AT1G39510	0
AT1G39511	0
AT1G39513	0
AT1G39515	0
AT1G39590	0
AT1G39670	0
AT1G39750	0
AT1G39830	0
AT1G39910	0
AT1G39990	0
AT1G40069	0
AT1G40070	0
AT1G40071	0
AT1G40072	0
AT1G40073	0
AT1G40074	0
AT1G40075	0
AT1G40076	0
AT1G40077	0
AT1G40078	0
AT1G40079	0
AT1G40080	0
AT1G40081	0
AT1G40083	0
AT1G40084	0
AT1G40085	0
AT1G40086	0
AT1G40087	0
AT1G40089	0
AT1G40090	0
AT1G40091	0
AT1G40093	0
AT1G40095	0
AT1G40097	0
AT1G40099	0
AT1G40100	0
AT1G40101	0
AT1G40103	0
AT1G40104	0
AT1G40105	0
AT1G40106	0
AT1G40107	0
AT1G40109	0
AT1G40112	0
AT1G40113	0
AT1G40115	0
AT1G40117	0
AT1G40118	0
AT1G40119	0
AT1G40121	0
AT1G40123	0
AT1G40124	0
AT1G40125	0
AT1G40127	0
AT1G40129	0
AT1G40130	0
AT1G40131	0
AT1G40133	0
AT1G40135	0
AT1G40136	0
AT1G40137	0
AT1G40139	0
AT1G40141	0
AT1G40143	0
AT1G40150	0
AT1G40230	0
AT1G40310	0
AT1G40390	0
AT1G40470	0
AT1G40630	0
AT1G41115	0
AT1G41600	0
AT1G41630	0
AT1G41650	0
AT1G41660	0
AT1G41680	0
AT1G41690	0
AT1G41700	0
AT1G41710	0
AT1G41720	0
AT1G41723	0
AT1G41726	0
AT1G41730	0
AT1G41740	0
AT1G41743	0
AT1G41746	0
AT1G41750	0
AT1G41755	0
AT1G41760	0
AT1G41770	0
AT1G41775	0
AT1G41790	0
AT1G41795	0
AT1G41797	0
AT1G41798	0
AT1G41803	0
AT1G41810	0
AT1G41820	0
AT1G41825	0
AT1G41827	0
AT1G41830	382
AT1G41835	0
AT1G41840	0
AT1G41850	0
AT1G41855	0
AT1G41860	0
AT1G41870	0
AT1G41880	1843
AT1G41890	8
AT1G41893	0
AT1G41896	0
AT1G41900	0
AT1G41910	0
AT1G41920	0
AT1G41930	0
AT1G42003	0
AT1G42040	0
AT1G42045	0
AT1G42050	0
AT1G42060	0
AT1G42070	0
AT1G42080	0
AT1G42090	0
AT1G42100	0
AT1G42110	0
AT1G42120	0
AT1G42130	0
AT1G42140	0
AT1G42150	0
AT1G42160	0
AT1G42170	0
AT1G42180	0
AT1G42190	0
AT1G42200	0
AT1G42210	0
AT1G42220	0
AT1G42230	0
AT1G42240	0
AT1G42250	0
AT1G42260	0
AT1G42270	0
AT1G42280	0
AT1G42290	0
AT1G42300	0
AT1G42310	0
AT1G42320	0
AT1G42350	0
AT1G42360	0
AT1G42365	0
AT1G42367	0
AT1G42370	0
AT1G42375	0
AT1G42377	0
AT1G42380	0
AT1G42385	0
AT1G42390	0
AT1G42393	0
AT1G42396	0
AT1G42400	0
AT1G42410	0
AT1G42420	0
AT1G42430	309
AT1G42440	880
AT1G42450	0
AT1G42460	0
AT1G42470	898
AT1G42480	69
AT1G42490	0
AT1G42500	0
AT1G42510	0
AT1G42515	0
AT1G42520	0
AT1G42525	0
AT1G42530	0
AT1G42540	365
AT1G42550	160
AT1G42560	5
AT1G42570	0
AT1G42580	0
AT1G42590	0
AT1G42595	0
AT1G42600	0
AT1G42602	0
AT1G42605	0
AT1G42610	0
AT1G42615	0
AT1G42620	0
AT1G42630	0
AT1G42635	0
AT1G42650	0
AT1G42655	0
AT1G42680	0
AT1G42690	0
AT1G42695	0
AT1G42697	0
AT1G42698	0
AT1G42700	0
AT1G42703	0
AT1G42705	0
AT1G42710	0
AT1G42718	0
AT1G42727	0
AT1G42736	0
AT1G42740	0
AT1G42745	0
AT1G42780	0
AT1G42816	0
AT1G42852	0
AT1G42888	0
AT1G42924	0
AT1G42960	557
AT1G42970	87
AT1G42980	1
AT1G42990	901
AT1G43000	0
AT1G43005	0
AT1G43010	0
AT1G43020	0
AT1G43030	0
AT1G43040	1
AT1G43050	0
AT1G43060	0
AT1G43070	0
AT1G43080	0
AT1G43090	0
AT1G43100	0
AT1G43110	0
AT1G43120	0
AT1G43130	947
AT1G43140	0
AT1G43145	0
AT1G43150	0
AT1G43160	647
AT1G43170	6975
AT1G43171	0
AT1G43180	0
AT1G43190	665
AT1G43195	0
AT1G43200	0
AT1G43205	0
AT1G43210	0
AT1G43220	0
AT1G43230	0
AT1G43240	0
AT1G43245	583
AT1G43250	1
AT1G43260	0
AT1G43270	0
AT1G43280	0
AT1G43290	0
AT1G43300	0
AT1G43310	0
AT1G43320	0
AT1G43330	0
AT1G43387	0
AT1G43415	0
AT1G43444	0
AT1G43502	0
AT1G43560	105
AT1G43570	0
AT1G43575	0
AT1G43580	205
AT1G43590	2
AT1G43600	0
AT1G43605	0
AT1G43610	0
AT1G43620	492
AT1G43630	4
AT1G43640	17
AT1G43650	362
AT1G43660	0
AT1G43665	0
AT1G43666	0
AT1G43667	0
AT1G43670	3608
AT1G43675	21
AT1G43680	0
AT1G43690	612
AT1G43700	2202
AT1G43710	1578
AT1G43715	0
AT1G43720	0
AT1G43722	0
AT1G43723	0
AT1G43724	0
AT1G43725	0
AT1G43730	0
AT1G43740	0
AT1G43745	0
AT1G43750	0
AT1G43755	0
AT1G43760	0
AT1G43763	0
AT1G43765	147
AT1G43766	0
AT1G43770	240
AT1G43775	0
AT1G43777	0
AT1G43780	19
AT1G43781	0
AT1G43785	0
AT1G43790	0
AT1G43800	5
AT1G43810	0
AT1G43815	0
AT1G43820	0
AT1G43825	0
AT1G43830	0
AT1G43835	0
AT1G43840	0
AT1G43845	0
AT1G43850	1171
AT1G43860	607
AT1G43870	0
AT1G43880	0
AT1G43883	0
AT1G43886	61
AT1G43890	2803
AT1G43895	0
AT1G43897	0
AT1G43900	232
AT1G43910	7
AT1G43920	0
AT1G43930	0
AT1G43940	0
AT1G43950	0
AT1G43960	0
AT1G43970	0
AT1G43980	49
AT1G43990	0
AT1G43995	0
AT1G43997	0
AT1G44000	23
AT1G44010	0
AT1G44020	0
AT1G44030	0
AT1G44040	0
AT1G44045	0
AT1G44050	0
AT1G44060	0
AT1G44070	0
AT1G44075	0
AT1G44080	0
AT1G44085	0
AT1G44090	0
AT1G44100	277
AT1G44110	2
AT1G44120	0
AT1G44125	3
AT1G44130	0
AT1G44140	0
AT1G44150	0
AT1G44160	4
AT1G44170	224
AT1G44180	1
AT1G44191	0
AT1G44224	0
AT1G44286	0
AT1G44318	0
AT1G44350	1143
AT1G44370	0
AT1G44382	0
AT1G44414	231
AT1G44446	642
AT1G44478	0
AT1G44500	0
AT1G44510	0
AT1G44542	0
AT1G44570	0
AT1G44575	48
AT1G44580	0
AT1G44608	15
AT1G44641	0
AT1G44707	0
AT1G44740	4
AT1G44750	290
AT1G44760	5
AT1G44770	1479
AT1G44780	165
AT1G44790	6
AT1G44800	71
AT1G44810	1105
AT1G44820	671
AT1G44830	0
AT1G44835	139
AT1G44840	0
AT1G44850	0
AT1G44860	0
AT1G44870	0
AT1G44875	0
AT1G44880	0
AT1G44890	161
AT1G44895	0
AT1G44900	3
AT1G44910	730
AT1G44920	137
AT1G44935	0
AT1G44940	0
AT1G44941	0
AT1G44960	755
AT1G44970	4
AT1G44980	0
AT1G44990	0
AT1G45000	2131
AT1G45010	2
AT1G45015	0
AT1G45020	0
AT1G45030	0
AT1G45035	0
AT1G45040	0
AT1G45050	175
AT1G45063	0
AT1G45070	0
AT1G45080	0
AT1G45090	0
AT1G45100	0
AT1G45110	124
AT1G45120	19
AT1G45130	4
AT1G45140	0
AT1G45145	1623
AT1G45150	815
AT1G45160	788
AT1G45163	0
AT1G45165	0
AT1G45170	117
AT1G45180	50
AT1G45190	0
AT1G45191	1
AT1G45201	1
AT1G45207	0
AT1G45211	0
AT1G45215	0
AT1G45221	0
AT1G45223	0
AT1G45225	0
AT1G45227	0
AT1G45229	3
AT1G45230	921
AT1G45231	170
AT1G45233	310
AT1G45234	1
AT1G45236	0
AT1G45238	0
AT1G45240	0
AT1G45242	0
AT1G45243	0
AT1G45244	0
AT1G45246	0
AT1G45248	116
AT1G45249	135
AT1G45256	0
AT1G45332	685
AT1G45403	0
AT1G45474	231
AT1G45545	25
AT1G45616	2
AT1G45688	131
AT1G45760	0
AT1G45832	0
AT1G45904	0
AT1G45976	718
AT1G46048	0
AT1G46120	0
AT1G46192	0
AT1G46264	10
AT1G46336	0
AT1G46408	0
AT1G46480	0
AT1G46552	0
AT1G46554	2078
AT1G46624	0
AT1G46696	0
AT1G46768	1678
AT1G46840	0
AT1G46912	0
AT1G46984	0
AT1G47056	862
AT1G47128	269
AT1G47130	0
AT1G47200	755
AT1G47210	38
AT1G47220	0
AT1G47230	323
AT1G47240	530
AT1G47250	124
AT1G47260	537
AT1G47265	5
AT1G47270	987
AT1G47271	14
AT1G47278	272
AT1G47280	3
AT1G47290	12
AT1G47300	0
AT1G47310	626
AT1G47317	0
AT1G47320	0
AT1G47330	333
AT1G47340	522
AT1G47350	0
AT1G47360	0
AT1G47370	0
AT1G47380	98
AT1G47389	0
AT1G47390	0
AT1G47395	12
AT1G47400	0
AT1G47405	0
AT1G47410	4
AT1G47420	1313
AT1G47430	0
AT1G47435	0
AT1G47440	0
AT1G47450	0
AT1G47460	0
AT1G47465	0
AT1G47470	0
AT1G47480	0
AT1G47485	0
AT1G47490	804
AT1G47495	0
AT1G47497	0
AT1G47500	748
AT1G47510	9
AT1G47520	1
AT1G47530	3427
AT1G47540	56409
AT1G47550	2093
AT1G47560	93
AT1G47565	38
AT1G47570	754
AT1G47578	4
AT1G47580	14
AT1G47590	0
AT1G47595	0
AT1G47600	4
AT1G47603	0
AT1G47606	0
AT1G47610	0
AT1G47620	0
AT1G47625	0
AT1G47630	0
AT1G47640	275
AT1G47650	0
AT1G47655	1
AT1G47657	3
AT1G47660	0
AT1G47670	2
AT1G47680	0
AT1G47690	0
AT1G47695	0
AT1G47700	0
AT1G47705	0
AT1G47710	1354
AT1G47720	184
AT1G47730	0
AT1G47740	167
AT1G47750	144
AT1G47760	1
AT1G47765	0
AT1G47770	0
AT1G47780	0
AT1G47783	0
AT1G47786	0
AT1G47790	0
AT1G47800	0
AT1G47810	0
AT1G47813	0
AT1G47816	0
AT1G47820	123
AT1G47830	446
AT1G47840	4
AT1G47845	0
AT1G47860	48
AT1G47870	249
AT1G47880	0
AT1G47885	0
AT1G47890	2
AT1G47900	240
AT1G47910	0
AT1G47915	0
AT1G47920	3
AT1G47930	8
AT1G47940	0
AT1G47950	0
AT1G47960	93
AT1G47970	5708
AT1G47980	7402
AT1G47990	0
AT1G48000	70
AT1G48010	0
AT1G48020	7
AT1G48030	1381
AT1G48040	150
AT1G48050	375
AT1G48060	1
AT1G48070	0
AT1G48080	0
AT1G48090	1747
AT1G48095	0
AT1G48100	0
AT1G48110	858
AT1G48120	420
AT1G48130	77059
AT1G48140	128
AT1G48145	0
AT1G48150	0
AT1G48160	464
AT1G48170	67
AT1G48175	62
AT1G48180	0
AT1G48190	0
AT1G48195	0
AT1G48200	145
AT1G48210	400
AT1G48220	0
AT1G48230	46
AT1G48240	161
AT1G48250	0
AT1G48260	0
AT1G48267	0
AT1G48268	0
AT1G48270	26
AT1G48280	168
AT1G48285	1
AT1G48290	0
AT1G48300	3697
AT1G48310	352
AT1G48315	10
AT1G48320	0
AT1G48325	0
AT1G48330	0
AT1G48340	0
AT1G48350	510
AT1G48355	0
AT1G48360	103
AT1G48370	168
AT1G48380	396
AT1G48390	73
AT1G48400	9
AT1G48405	4
AT1G48410	3093
AT1G48420	282
AT1G48422	0
AT1G48430	378
AT1G48440	724
AT1G48450	769
AT1G48460	639
AT1G48470	3335
AT1G48480	17
AT1G48490	854
AT1G48500	280
AT1G48510	0
AT1G48520	166
AT1G48530	55
AT1G48540	1454
AT1G48550	717
AT1G48560	79
AT1G48570	689
AT1G48580	97
AT1G48590	0
AT1G48600	72
AT1G48605	7
AT1G48610	65
AT1G48620	2085
AT1G48625	0
AT1G48630	332
AT1G48635	889
AT1G48640	2
AT1G48650	890
AT1G48660	833
AT1G48670	0
AT1G48680	0
AT1G48690	0
AT1G48698	0
AT1G48700	0
AT1G48710	0
AT1G48720	0
AT1G48725	0
AT1G48730	0
AT1G48740	0
AT1G48742	0
AT1G48745	54
AT1G48750	0
AT1G48760	472
AT1G48770	67
AT1G48780	10
AT1G48790	763
AT1G48800	0
AT1G48810	0
AT1G48820	0
AT1G48830	1712
AT1G48840	3130
AT1G48850	894
AT1G48860	511
AT1G48870	29
AT1G48880	49
AT1G48890	0
AT1G48900	756
AT1G48910	0
AT1G48912	0
AT1G48920	12772
AT1G48930	2
AT1G48940	0
AT1G48950	570
AT1G48953	0
AT1G48960	65
AT1G48970	420
AT1G48980	0
AT1G48990	3023
AT1G49000	19
AT1G49005	0
AT1G49010	3
AT1G49015	0
AT1G49020	0
AT1G49030	0
AT1G49032	2587
AT1G49040	212
AT1G49050	11
AT1G49060	0
AT1G49070	0
AT1G49080	0
AT1G49090	0
AT1G49100	0
AT1G49110	0
AT1G49120	0
AT1G49130	3
AT1G49140	488
AT1G49150	0
AT1G49160	23
AT1G49170	239
AT1G49180	151
AT1G49190	0
AT1G49200	0
AT1G49205	0
AT1G49210	0
AT1G49220	0
AT1G49225	0
AT1G49230	0
AT1G49240	985
AT1G49245	167
AT1G49250	0
AT1G49260	0
AT1G49270	4
AT1G49280	0
AT1G49290	0
AT1G49300	935
AT1G49310	10
AT1G49320	29
AT1G49330	1
AT1G49340	313
AT1G49350	244
AT1G49360	191
AT1G49370	0
AT1G49380	47
AT1G49390	359
AT1G49400	249
AT1G49405	2
AT1G49410	746
AT1G49420	0
AT1G49430	17
AT1G49435	0
AT1G49440	0
AT1G49450	7
AT1G49460	0
AT1G49470	5
AT1G49475	516
AT1G49480	358
AT1G49490	31
AT1G49500	18
AT1G49510	176
AT1G49520	129
AT1G49530	2
AT1G49540	503
AT1G49550	0
AT1G49560	81
AT1G49570	2
AT1G49580	12
AT1G49590	442
AT1G49600	2297
AT1G49610	16
AT1G49620	64
AT1G49630	297
AT1G49640	4
AT1G49650	1052
AT1G49660	289
AT1G49670	1116
AT1G49680	0
AT1G49690	0
AT1G49700	298
AT1G49710	256
AT1G49715	0
AT1G49720	193
AT1G49730	11
AT1G49740	411
AT1G49750	5
AT1G49760	1385
AT1G49770	0
AT1G49780	228
AT1G49790	0
AT1G49800	0
AT1G49810	0
AT1G49820	223
AT1G49830	0
AT1G49832	51
AT1G49840	48
AT1G49850	468
AT1G49860	0
AT1G49870	2
AT1G49880	104
AT1G49890	189
AT1G49900	0
AT1G49910	25
AT1G49920	0
AT1G49930	0
AT1G49938	4
AT1G49940	78
AT1G49950	1368
AT1G49952	16
AT1G49960	6
AT1G49970	3673
AT1G49975	5
AT1G49980	317
AT1G49990	8
AT1G50000	159
AT1G50010	80
AT1G50020	1247
AT1G50030	1586
AT1G50040	86
AT1G50050	0
AT1G50055	97
AT1G50060	0
AT1G50070	0
AT1G50080	0
AT1G50090	0
AT1G50100	0
AT1G50110	24
AT1G50120	112
AT1G50130	1
AT1G50140	768
AT1G50160	0
AT1G50170	439
AT1G50180	6
AT1G50190	0
AT1G50200	2741
AT1G50210	0
AT1G50220	0
AT1G50240	77
AT1G50250	568
AT1G50260	981
AT1G50270	87
AT1G50280	0
AT1G50290	381
AT1G50300	416
AT1G50310	5
AT1G50320	371
AT1G50325	0
AT1G50330	0
AT1G50340	0
AT1G50350	3
AT1G50360	94
AT1G50370	378
AT1G50380	2724
AT1G50390	0
AT1G50400	69
AT1G50410	537
AT1G50420	313
AT1G50430	55
AT1G50440	140
AT1G50450	313
AT1G50460	760
AT1G50470	0
AT1G50480	1502
AT1G50490	34
AT1G50500	733
AT1G50510	607
AT1G50520	48
AT1G50530	0
AT1G50550	0
AT1G50560	1
AT1G50570	921
AT1G50575	18
AT1G50580	0
AT1G50590	0
AT1G50600	1861
AT1G50610	0
AT1G50620	292
AT1G50630	2
AT1G50640	448
AT1G50650	0
AT1G50659	0
AT1G50660	287
AT1G50670	341
AT1G50680	0
AT1G50690	0
AT1G50700	54
AT1G50710	22
AT1G50720	0
AT1G50730	284
AT1G50732	2
AT1G50735	0
AT1G50740	104
AT1G50745	1
AT1G50750	1
AT1G50760	0
AT1G50770	0
AT1G50780	0
AT1G50790	48
AT1G50810	0
AT1G50820	0
AT1G50830	2
AT1G50840	842
AT1G50850	3
AT1G50860	0
AT1G50870	0
AT1G50880	0
AT1G50890	17
AT1G50900	6
AT1G50910	137
AT1G50920	3913
AT1G50930	0
AT1G50940	53
AT1G50950	45
AT1G50960	0
AT1G50970	162
AT1G50980	0
AT1G50990	0
AT1G51000	0
AT1G51010	0
AT1G51020	9
AT1G51030	11
AT1G51035	34
AT1G51040	6
AT1G51050	0
AT1G51055	0
AT1G51060	441
AT1G51070	67
AT1G51080	45
AT1G51085	0
AT1G51090	930
AT1G51100	53
AT1G51110	22
AT1G51120	0
AT1G51130	180
AT1G51140	377
AT1G51150	0
AT1G51160	267
AT1G51170	78
AT1G51172	0
AT1G51175	0
AT1G51190	29
AT1G51200	6456
AT1G51210	0
AT1G51220	1
AT1G51230	0
AT1G51240	0
AT1G51250	9
AT1G51260	0
AT1G51270	0
AT1G51290	0
AT1G51300	0
AT1G51310	488
AT1G51320	0
AT1G51330	0
AT1G51340	5
AT1G51350	425
AT1G51355	41
AT1G51360	253
AT1G51370	175
AT1G51380	121
AT1G51390	170
AT1G51400	5
AT1G51402	0
AT1G51405	14
AT1G51410	2
AT1G51420	1
AT1G51430	378
AT1G51440	0
AT1G51450	300
AT1G51460	1
AT1G51470	0
AT1G51480	0
AT1G51490	0
AT1G51500	93
AT1G51510	1604
AT1G51520	149
AT1G51530	0
AT1G51538	1
AT1G51540	102
AT1G51550	79
AT1G51560	327
AT1G51570	222
AT1G51580	213
AT1G51590	422
AT1G51600	344
AT1G51610	260
AT1G51620	0
AT1G51630	401
AT1G51640	0
AT1G51645	14
AT1G51650	1851
AT1G51660	124
AT1G51670	0
AT1G51680	136
AT1G51690	519
AT1G51700	120
AT1G51710	2465
AT1G51720	645
AT1G51730	709
AT1G51740	209
AT1G51745	443
AT1G51750	0
AT1G51760	415
AT1G51770	0
AT1G51780	0
AT1G51790	0
AT1G51800	0
AT1G51802	0
AT1G51805	1
AT1G51810	0
AT1G51820	0
AT1G51823	0
AT1G51830	0
AT1G51840	2
AT1G51850	0
AT1G51860	0
AT1G51870	0
AT1G51880	0
AT1G51890	0
AT1G51900	0
AT1G51910	0
AT1G51913	0
AT1G51915	0
AT1G51920	0
AT1G51930	0
AT1G51940	63
AT1G51950	37
AT1G51960	10
AT1G51965	274
AT1G51970	0
AT1G51980	1836
AT1G51990	0
AT1G52000	3
AT1G52010	0
AT1G52020	0
AT1G52030	16
AT1G52040	7
AT1G52050	0
AT1G52060	0
AT1G52070	1
AT1G52080	307
AT1G52085	0
AT1G52087	0
AT1G52090	0
AT1G52100	12
AT1G52110	0
AT1G52120	0
AT1G52130	0
AT1G52140	2
AT1G52150	19
AT1G52155	78
AT1G52160	304
AT1G52170	0
AT1G52180	0
AT1G52185	0
AT1G52190	6
AT1G52191	0
AT1G52200	0
AT1G52210	0
AT1G52211	0
AT1G52220	6
AT1G52230	18
AT1G52240	1
AT1G52245	42
AT1G52260	185
AT1G52270	2
AT1G52280	15
AT1G52290	0
AT1G52300	2888
AT1G52310	203
AT1G52315	0
AT1G52320	969
AT1G52325	0
AT1G52330	3
AT1G52340	62
AT1G52342	938
AT1G52343	0
AT1G52347	38
AT1G52350	0
AT1G52360	1471
AT1G52370	319
AT1G52380	1204
AT1G52390	0
AT1G52400	43
AT1G52410	2
AT1G52415	0
AT1G52420	226
AT1G52430	23
AT1G52440	0
AT1G52450	34
AT1G52460	0
AT1G52470	0
AT1G52490	0
AT1G52495	0
AT1G52500	180
AT1G52510	363
AT1G52520	589
AT1G52530	0
AT1G52540	97
AT1G52550	38
AT1G52560	7104
AT1G52565	92
AT1G52570	22
AT1G52580	0
AT1G52590	228
AT1G52600	413
AT1G52603	0
AT1G52610	0
AT1G52615	0
AT1G52618	11
AT1G52620	103
AT1G52630	187
AT1G52640	39
AT1G52650	60
AT1G52660	0
AT1G52670	45
AT1G52680	1
AT1G52690	45621
AT1G52695	5
AT1G52696	0
AT1G52700	0
AT1G52710	238
AT1G52720	122
AT1G52730	380
AT1G52740	3352
AT1G52750	3
AT1G52760	133
AT1G52770	0
AT1G52780	56
AT1G52790	4
AT1G52800	0
AT1G52810	0
AT1G52820	37
AT1G52825	65
AT1G52827	46
AT1G52830	0
AT1G52840	0
AT1G52850	0
AT1G52855	85
AT1G52857	0
AT1G52860	0
AT1G52870	763
AT1G52880	11
AT1G52890	809
AT1G52900	0
AT1G52905	60
AT1G52910	0
AT1G52920	1000
AT1G52930	625
AT1G52940	0
AT1G52942	0
AT1G52950	1
AT1G52960	0
AT1G52970	0
AT1G52980	1949
AT1G52990	3
AT1G53000	843
AT1G53010	0
AT1G53020	0
AT1G53023	0
AT1G53025	94
AT1G53030	229
AT1G53035	9
AT1G53040	28
AT1G53050	406
AT1G53060	0
AT1G53070	0
AT1G53080	0
AT1G53090	340
AT1G53100	17
AT1G53110	171
AT1G53120	265
AT1G53130	2
AT1G53140	14
AT1G53160	2
AT1G53163	0
AT1G53165	262
AT1G53170	33
AT1G53180	0
AT1G53190	378
AT1G53200	361
AT1G53210	2099
AT1G53220	0
AT1G53230	7
AT1G53233	1
AT1G53240	911
AT1G53250	1
AT1G53260	0
AT1G53265	0
AT1G53270	3
AT1G53280	560
AT1G53282	0
AT1G53285	0
AT1G53290	24
AT1G53300	7
AT1G53310	961
AT1G53320	1819
AT1G53325	0
AT1G53330	43
AT1G53340	0
AT1G53345	14
AT1G53350	4
AT1G53360	0
AT1G53366	0
AT1G53370	0
AT1G53380	293
AT1G53390	36
AT1G53400	530
AT1G53410	0
AT1G53420	0
AT1G53430	2
AT1G53440	24
AT1G53450	556
AT1G53460	280
AT1G53470	1
AT1G53480	0
AT1G53490	159
AT1G53500	38
AT1G53510	473
AT1G53520	7
AT1G53530	133
AT1G53540	3832
AT1G53541	0
AT1G53542	2
AT1G53550	0
AT1G53560	82
AT1G53570	639
AT1G53580	115
AT1G53590	461
AT1G53600	110
AT1G53610	0
AT1G53620	0
AT1G53625	0
AT1G53630	0
AT1G53633	6
AT1G53635	0
AT1G53640	0
AT1G53645	778
AT1G53650	63
AT1G53655	0
AT1G53660	0
AT1G53670	487
AT1G53680	9
AT1G53683	0
AT1G53687	0
AT1G53690	2
AT1G53700	2
AT1G53705	0
AT1G53708	0
AT1G53710	126
AT1G53720	437
AT1G53730	320
AT1G53750	4919
AT1G53760	667
AT1G53770	165
AT1G53780	4137
AT1G53790	558
AT1G53800	127
AT1G53801	0
AT1G53810	1
AT1G53815	0
AT1G53820	0
AT1G53830	185
AT1G53840	29
AT1G53850	720
AT1G53860	2
AT1G53870	0
AT1G53875	0
AT1G53880	0
AT1G53885	0
AT1G53887	1
AT1G53890	0
AT1G53900	0
AT1G53903	0
AT1G53910	5412
AT1G53920	0
AT1G53930	0
AT1G53935	0
AT1G53940	0
AT1G53945	0
AT1G53950	0
AT1G53970	0
AT1G53980	0
AT1G53990	0
AT1G54000	24
AT1G54010	65
AT1G54020	1
AT1G54030	1137
AT1G54035	0
AT1G54040	4
AT1G54050	8169
AT1G54060	478
AT1G54070	2
AT1G54080	1928
AT1G54090	278
AT1G54095	0
AT1G54100	8735
AT1G54110	233
AT1G54115	490
AT1G54120	27
AT1G54130	2808
AT1G54140	344
AT1G54150	241
AT1G54160	14
AT1G54170	715
AT1G54180	10
AT1G54200	75
AT1G54210	437
AT1G54215	0
AT1G54217	143
AT1G54220	76
AT1G54230	0
AT1G54240	0
AT1G54250	112
AT1G54260	256
AT1G54270	1372
AT1G54280	3
AT1G54290	856
AT1G54300	0
AT1G54310	351
AT1G54320	563
AT1G54330	0
AT1G54340	623
AT1G54350	262
AT1G54355	11
AT1G54360	197
AT1G54370	495
AT1G54380	285
AT1G54385	111
AT1G54390	474
AT1G54400	0
AT1G54410	272
AT1G54420	0
AT1G54430	0
AT1G54440	277
AT1G54445	0
AT1G54450	0
AT1G54460	152
AT1G54470	0
AT1G54475	0
AT1G54490	981
AT1G54500	205
AT1G54510	163
AT1G54520	1143
AT1G54530	0
AT1G54540	0
AT1G54550	0
AT1G54560	0
AT1G54570	538
AT1G54575	32
AT1G54580	78
AT1G54590	11
AT1G54600	0
AT1G54610	557
AT1G54620	0
AT1G54630	471
AT1G54640	0
AT1G54650	38
AT1G54660	0
AT1G54670	0
AT1G54680	69
AT1G54690	23
AT1G54700	0
AT1G54710	1291
AT1G54720	0
AT1G54730	174
AT1G54740	394
AT1G54750	6
AT1G54760	2
AT1G54770	184
AT1G54773	16
AT1G54775	0
AT1G54780	17
AT1G54790	1
AT1G54820	1
AT1G54830	561
AT1G54840	25
AT1G54850	183
AT1G54860	19193
AT1G54870	207166
AT1G54890	2
AT1G54905	0
AT1G54920	1270
AT1G54923	0
AT1G54926	0
AT1G54930	0
AT1G54940	0
AT1G54950	0
AT1G54953	2
AT1G54955	7
AT1G54957	84
AT1G54960	68
AT1G54970	2
AT1G54980	0
AT1G54985	0
AT1G54990	462
AT1G55000	313
AT1G55010	0
AT1G55020	571
AT1G55030	0
AT1G55035	0
AT1G55040	355
AT1G55050	106
AT1G55060	0
AT1G55070	0
AT1G55080	732
AT1G55090	2018
AT1G55100	0
AT1G55110	1094
AT1G55120	2
AT1G55130	19
AT1G55140	91
AT1G55150	287
AT1G55152	0
AT1G55160	345
AT1G55170	408
AT1G55175	2
AT1G55180	183
AT1G55190	0
AT1G55200	2
AT1G55205	117
AT1G55207	0
AT1G55210	66
AT1G55220	0
AT1G55221	0
AT1G55230	0
AT1G55240	0
AT1G55250	883
AT1G55260	2
AT1G55265	0
AT1G55270	81
AT1G55280	307
AT1G55290	0
AT1G55300	302
AT1G55310	1545
AT1G55320	51
AT1G55325	716
AT1G55330	0
AT1G55335	0
AT1G55340	39
AT1G55350	398
AT1G55360	26
AT1G55365	0
AT1G55370	2
AT1G55380	0
AT1G55390	0
AT1G55400	0
AT1G55410	0
AT1G55420	0
AT1G55430	0
AT1G55440	28
AT1G55450	13
AT1G55460	517
AT1G55470	0
AT1G55475	31
AT1G55480	85
AT1G55490	947
AT1G55500	1755
AT1G55510	282
AT1G55520	502
AT1G55525	0
AT1G55530	1775
AT1G55535	126
AT1G55540	620
AT1G55546	0
AT1G55550	19
AT1G55560	19
AT1G55570	2
AT1G55580	0
AT1G55590	503
AT1G55591	0
AT1G55600	0
AT1G55604	0
AT1G55610	1
AT1G55620	250
AT1G55625	0
AT1G55630	244
AT1G55640	0
AT1G55650	0
AT1G55660	0
AT1G55670	12
AT1G55673	0
AT1G55675	1067
AT1G55680	2868
AT1G55690	192
AT1G55700	0
AT1G55710	0
AT1G55720	0
AT1G55730	310
AT1G55740	5
AT1G55750	343
AT1G55755	0
AT1G55760	0
AT1G55770	0
AT1G55775	0
AT1G55790	0
AT1G55800	1
AT1G55803	3
AT1G55805	221
AT1G55810	13
AT1G55820	365
AT1G55830	233
AT1G55840	635
AT1G55850	3829
AT1G55860	2157
AT1G55865	5
AT1G55870	656
AT1G55880	247
AT1G55890	454
AT1G55900	338
AT1G55910	2
AT1G55915	73
AT1G55917	1
AT1G55920	67
AT1G55928	0
AT1G55930	440
AT1G55940	0
AT1G55945	0
AT1G55947	0
AT1G55950	8
AT1G55960	583
AT1G55964	1
AT1G55970	260
AT1G55980	30
AT1G55990	0
AT1G56000	71
AT1G56010	20
AT1G56020	5
AT1G56030	0
AT1G56040	0
AT1G56045	1117
AT1G56050	99
AT1G56060	0
AT1G56070	15769
AT1G56080	14
AT1G56085	0
AT1G56090	289
AT1G56100	1
AT1G56105	0
AT1G56110	1618
AT1G56120	17
AT1G56130	88
AT1G56140	643
AT1G56145	694
AT1G56150	0
AT1G56160	0
AT1G56165	12
AT1G56170	0
AT1G56180	256
AT1G56190	137
AT1G56200	2495
AT1G56210	10
AT1G56220	4742
AT1G56225	0
AT1G56230	2
AT1G56233	0
AT1G56240	0
AT1G56242	0
AT1G56250	0
AT1G56260	79
AT1G56270	0
AT1G56280	12175
AT1G56290	559
AT1G56300	232
AT1G56310	136
AT1G56320	8
AT1G56330	267
AT1G56340	571
AT1G56345	6
AT1G56350	161
AT1G56360	1
AT1G56380	0
AT1G56385	0
AT1G56390	0
AT1G56400	0
AT1G56410	0
AT1G56415	0
AT1G56418	0
AT1G56420	163
AT1G56423	138
AT1G56430	0
AT1G56440	252
AT1G56450	1507
AT1G56460	1389
AT1G56470	1
AT1G56480	0
AT1G56490	0
AT1G56500	364
AT1G56510	1
AT1G56520	1
AT1G56530	0
AT1G56540	0
AT1G56550	0
AT1G56553	0
AT1G56555	0
AT1G56560	363
AT1G56570	108
AT1G56580	0
AT1G56590	115
AT1G56600	7292
AT1G56605	0
AT1G56610	240
AT1G56612	78
AT1G56620	0
AT1G56630	0
AT1G56640	0
AT1G56650	2
AT1G56660	1573
AT1G56670	2
AT1G56675	0
AT1G56680	0
AT1G56690	51
AT1G56700	98
AT1G56710	0
AT1G56720	23
AT1G56730	0
AT1G56740	0
AT1G56750	0
AT1G56760	0
AT1G56770	0
AT1G56780	0
AT1G56790	0
AT1G56800	0
AT1G56810	0
AT1G56820	0
AT1G56830	0
AT1G56840	0
AT1G56850	0
AT1G56860	0
AT1G56870	0
AT1G56880	0
AT1G56890	0
AT1G56900	0
AT1G56910	0
AT1G56920	0
AT1G56930	0
AT1G56940	0
AT1G56950	0
AT1G56960	0
AT1G56970	0
AT1G56980	0
AT1G56990	0
AT1G57000	0
AT1G57010	0
AT1G57020	0
AT1G57030	0
AT1G57040	0
AT1G57050	0
AT1G57060	0
AT1G57070	0
AT1G57080	0
AT1G57090	0
AT1G57100	0
AT1G57110	0
AT1G57120	0
AT1G57130	0
AT1G57140	0
AT1G57150	0
AT1G57160	0
AT1G57170	0
AT1G57180	0
AT1G57190	0
AT1G57200	0
AT1G57210	0
AT1G57220	0
AT1G57230	0
AT1G57240	0
AT1G57250	0
AT1G57260	0
AT1G57270	0
AT1G57280	0
AT1G57290	0
AT1G57300	0
AT1G57310	0
AT1G57320	0
AT1G57330	0
AT1G57340	0
AT1G57350	0
AT1G57360	0
AT1G57370	0
AT1G57380	0
AT1G57390	0
AT1G57400	0
AT1G57410	0
AT1G57420	0
AT1G57430	0
AT1G57440	0
AT1G57450	0
AT1G57460	0
AT1G57470	0
AT1G57480	0
AT1G57490	0
AT1G57500	0
AT1G57510	0
AT1G57520	0
AT1G57530	0
AT1G57540	315
AT1G57550	2
AT1G57560	0
AT1G57565	0
AT1G57570	0
AT1G57580	0
AT1G57590	0
AT1G57600	45
AT1G57610	97
AT1G57613	0
AT1G57620	41
AT1G57630	0
AT1G57640	0
AT1G57650	0
AT1G57660	521
AT1G57670	0
AT1G57680	423
AT1G57690	0
AT1G57700	50
AT1G57710	0
AT1G57720	3913
AT1G57730	0
AT1G57740	0
AT1G57750	3
AT1G57760	0
AT1G57765	194
AT1G57770	46
AT1G57775	0
AT1G57777	0
AT1G57780	0
AT1G57790	8
AT1G57800	54
AT1G57810	0
AT1G57820	15
AT1G57830	0
AT1G57835	0
AT1G57840	0
AT1G57850	0
AT1G57860	492
AT1G57870	245
AT1G57900	0
AT1G57906	0
AT1G57943	0
AT1G57980	0
AT1G57990	40
AT1G58007	0
AT1G58010	0
AT1G58020	0
AT1G58025	827
AT1G58030	1421
AT1G58037	0
AT1G58040	0
AT1G58050	0
AT1G58055	0
AT1G58060	679
AT1G58070	25
AT1G58080	542
AT1G58090	0
AT1G58100	835
AT1G58110	260
AT1G58120	20
AT1G58130	0
AT1G58140	0
AT1G58150	121
AT1G58160	11
AT1G58170	0
AT1G58180	195
AT1G58190	0
AT1G58200	695
AT1G58210	177
AT1G58215	0
AT1G58220	380
AT1G58223	0
AT1G58225	0
AT1G58230	388
AT1G58235	811
AT1G58242	0
AT1G58245	0
AT1G58248	0
AT1G58250	729
AT1G58260	0
AT1G58265	0
AT1G58270	11
AT1G58280	1
AT1G58290	33
AT1G58300	0
AT1G58310	0
AT1G58320	3
AT1G58330	0
AT1G58340	1
AT1G58350	79
AT1G58360	2249
AT1G58370	1
AT1G58380	443
AT1G58390	0
AT1G58400	280
AT1G58410	51
AT1G58420	4
AT1G58430	0
AT1G58440	92
AT1G58450	0
AT1G58460	0
AT1G58470	386
AT1G58520	35
AT1G58525	0
AT1G58561	0
AT1G58590	19
AT1G58602	31
AT1G58643	0
AT1G58684	0
AT1G58725	0
AT1G58766	0
AT1G58807	0
AT1G58808	0
AT1G58848	4
AT1G58889	0
AT1G58936	0
AT1G58983	0
AT1G59030	0
AT1G59077	0
AT1G59124	0
AT1G59171	0
AT1G59218	0
AT1G59265	0
AT1G59312	0
AT1G59359	0
AT1G59406	0
AT1G59453	0
AT1G59460	0
AT1G59470	0
AT1G59500	0
AT1G59510	252
AT1G59520	363
AT1G59530	0
AT1G59540	58
AT1G59550	0
AT1G59560	28
AT1G59570	0
AT1G59580	55
AT1G59590	8
AT1G59600	164
AT1G59610	1288
AT1G59620	78
AT1G59630	0
AT1G59640	116
AT1G59650	24
AT1G59660	49
AT1G59670	0
AT1G59675	0
AT1G59680	0
AT1G59690	0
AT1G59700	1197
AT1G59710	44
AT1G59720	28
AT1G59722	0
AT1G59723	0
AT1G59724	0
AT1G59725	0
AT1G59730	0
AT1G59740	1
AT1G59750	1681
AT1G59760	943
AT1G59770	0
AT1G59780	0
AT1G59790	0
AT1G59800	0
AT1G59810	0
AT1G59820	435
AT1G59830	626
AT1G59833	0
AT1G59835	0
AT1G59840	12
AT1G59850	0
AT1G59860	1023
AT1G59865	29
AT1G59870	176
AT1G59880	0
AT1G59885	0
AT1G59890	687
AT1G59900	2998
AT1G59910	454
AT1G59920	0
AT1G59930	0
AT1G59940	0
AT1G59950	0
AT1G59960	32
AT1G59970	16
AT1G59980	64
AT1G59990	559
AT1G60000	38
AT1G60010	11
AT1G60020	0
AT1G60025	0
AT1G60030	0
AT1G60040	0
AT1G60050	0
AT1G60060	1
AT1G60070	77
AT1G60072	0
AT1G60073	0
AT1G60075	0
AT1G60080	300
AT1G60090	36
AT1G60095	0
AT1G60110	0
AT1G60120	1
AT1G60130	0
AT1G60140	1565
AT1G60150	8
AT1G60160	14
AT1G60170	1602
AT1G60180	0
AT1G60190	273
AT1G60200	2296
AT1G60220	251
AT1G60230	37
AT1G60240	0
AT1G60250	0
AT1G60260	1
AT1G60270	0
AT1G60280	0
AT1G60290	0
AT1G60300	0
AT1G60310	0
AT1G60320	0
AT1G60330	0
AT1G60340	0
AT1G60350	0
AT1G60360	0
AT1G60370	0
AT1G60380	0
AT1G60390	13
AT1G60400	0
AT1G60410	0
AT1G60420	358
AT1G60430	207
AT1G60440	92
AT1G60450	0
AT1G60460	0
AT1G60470	2
AT1G60480	0
AT1G60490	767
AT1G60500	0
AT1G60505	0
AT1G60510	0
AT1G60520	0
AT1G60525	36
AT1G60530	0
AT1G60540	0
AT1G60545	9
AT1G60550	113
AT1G60560	198
AT1G60570	2
AT1G60580	0
AT1G60590	3
AT1G60600	1
AT1G60610	914
AT1G60620	605
AT1G60625	0
AT1G60630	0
AT1G60640	524
AT1G60650	1011
AT1G60660	10
AT1G60670	300
AT1G60680	6334
AT1G60690	122
AT1G60700	54
AT1G60710	416
AT1G60720	0
AT1G60730	1601
AT1G60740	39
AT1G60750	50
AT1G60760	0
AT1G60770	242
AT1G60780	524
AT1G60783	0
AT1G60787	0
AT1G60790	370
AT1G60800	36
AT1G60810	15
AT1G60815	0
AT1G60820	0
AT1G60830	4
AT1G60835	0
AT1G60840	0
AT1G60850	546
AT1G60860	99
AT1G60870	5
AT1G60880	0
AT1G60890	22
AT1G60900	949
AT1G60910	0
AT1G60913	0
AT1G60920	0
AT1G60930	131
AT1G60940	4259
AT1G60950	515
AT1G60960	50
AT1G60970	474
AT1G60980	0
AT1G60983	0
AT1G60985	0
AT1G60986	0
AT1G60987	0
AT1G60989	6
AT1G60990	93
AT1G60995	604
AT1G61000	52
AT1G61010	467
AT1G61020	0
AT1G61030	654
AT1G61040	690
AT1G61050	0
AT1G61060	0
AT1G61065	473
AT1G61070	0
AT1G61080	0
AT1G61090	0
AT1G61093	0
AT1G61095	1
AT1G61097	6
AT1G61100	677
AT1G61105	0
AT1G61110	0
AT1G61120	0
AT1G61130	0
AT1G61140	765
AT1G61150	515
AT1G61160	0
AT1G61165	0
AT1G61170	1
AT1G61180	17
AT1G61190	1
AT1G61200	0
AT1G61210	662
AT1G61215	41
AT1G61224	0
AT1G61226	0
AT1G61230	1
AT1G61240	302
AT1G61250	1392
AT1G61255	2
AT1G61260	2
AT1G61270	0
AT1G61275	18
AT1G61280	48
AT1G61290	8
AT1G61300	1
AT1G61310	3
AT1G61320	0
AT1G61330	0
AT1G61340	708
AT1G61350	161
AT1G61360	81
AT1G61370	86
AT1G61380	297
AT1G61390	5
AT1G61400	27
AT1G61410	2
AT1G61415	0
AT1G61420	37
AT1G61430	80
AT1G61440	5
AT1G61450	7
AT1G61460	84
AT1G61470	27
AT1G61475	0
AT1G61480	0
AT1G61490	77
AT1G61500	82
AT1G61510	0
AT1G61520	81
AT1G61540	0
AT1G61542	0
AT1G61550	0
AT1G61560	0
AT1G61562	0
AT1G61563	33
AT1G61565	0
AT1G61566	13
AT1G61570	1888
AT1G61575	0
AT1G61580	70
AT1G61590	0
AT1G61600	3
AT1G61610	2
AT1G61620	1961
AT1G61630	0
AT1G61640	101
AT1G61650	0
AT1G61660	20
AT1G61665	7
AT1G61667	0
AT1G61670	593
AT1G61680	0
AT1G61685	0
AT1G61688	0
AT1G61690	1143
AT1G61700	6
AT1G61710	0
AT1G61720	14
AT1G61730	455
AT1G61732	0
AT1G61740	506
AT1G61750	0
AT1G61760	0
AT1G61770	262
AT1G61780	602
AT1G61790	327
AT1G61795	0
AT1G61800	79
AT1G61810	32
AT1G61820	9
AT1G61830	0
AT1G61840	0
AT1G61850	360
AT1G61860	14
AT1G61870	526
AT1G61880	0
AT1G61890	1311
AT1G61900	719
AT1G61910	0
AT1G61920	1
AT1G61930	0
AT1G61940	0
AT1G61950	0
AT1G61960	87
AT1G61970	153
AT1G61980	206
AT1G61990	498
AT1G62000	162
AT1G62010	165
AT1G62020	309
AT1G62030	0
AT1G62035	0
AT1G62040	781
AT1G62045	0
AT1G62050	3
AT1G62055	0
AT1G62060	0
AT1G62070	0
AT1G62075	0
AT1G62080	180
AT1G62085	150
AT1G62090	1
AT1G62095	0
AT1G62110	61
AT1G62120	107
AT1G62130	221
AT1G62150	47
AT1G62160	0
AT1G62170	0
AT1G62180	1694
AT1G62190	0
AT1G62200	15
AT1G62210	0
AT1G62214	0
AT1G62220	0
AT1G62225	120
AT1G62230	0
AT1G62240	0
AT1G62250	88
AT1G62260	116
AT1G62262	0
AT1G62270	0
AT1G62280	5
AT1G62290	2855
AT1G62300	157
AT1G62305	65
AT1G62310	549
AT1G62320	0
AT1G62330	156
AT1G62333	5
AT1G62340	0
AT1G62350	141
AT1G62355	2
AT1G62360	8
AT1G62370	39
AT1G62380	717
AT1G62390	2614
AT1G62400	0
AT1G62410	0
AT1G62420	3271
AT1G62421	2
AT1G62422	427
AT1G62430	610
AT1G62440	4
AT1G62450	0
AT1G62460	0
AT1G62480	11
AT1G62490	3
AT1G62500	27
AT1G62510	2885
AT1G62515	1
AT1G62520	0
AT1G62530	8
AT1G62540	2
AT1G62550	0
AT1G62560	9
AT1G62570	38
AT1G62580	0
AT1G62590	5
AT1G62600	96
AT1G62610	141
AT1G62620	11
AT1G62630	0
AT1G62640	72
AT1G62650	0
AT1G62660	49
AT1G62670	20
AT1G62680	42
AT1G62690	0
AT1G62695	0
AT1G62700	4
AT1G62710	29583
AT1G62720	23
AT1G62730	209
AT1G62740	2004
AT1G62750	380
AT1G62760	1
AT1G62766	0
AT1G62770	36
AT1G62780	85
AT1G62790	184
AT1G62800	0
AT1G62810	788
AT1G62820	123
AT1G62830	120
AT1G62835	4
AT1G62840	11
AT1G62850	180
AT1G62860	10
AT1G62870	1
AT1G62880	203
AT1G62886	0
AT1G62890	0
AT1G62895	0
AT1G62900	0
AT1G62910	6
AT1G62914	7
AT1G62915	7
AT1G62920	12
AT1G62930	26
AT1G62935	0
AT1G62940	0
AT1G62950	33
AT1G62960	316
AT1G62970	287
AT1G62975	0
AT1G62978	0
AT1G62980	0
AT1G62981	0
AT1G62990	19
AT1G63000	851
AT1G63005	0
AT1G63010	86
AT1G63020	26
AT1G63030	0
AT1G63040	0
AT1G63050	228
AT1G63055	0
AT1G63057	0
AT1G63060	0
AT1G63070	0
AT1G63080	20
AT1G63090	625
AT1G63100	3
AT1G63105	0
AT1G63110	244
AT1G63120	2081
AT1G63130	24
AT1G63140	0
AT1G63150	20
AT1G63160	237
AT1G63170	326
AT1G63180	2707
AT1G63190	9
AT1G63200	0
AT1G63205	0
AT1G63206	0
AT1G63210	23
AT1G63220	3
AT1G63230	0
AT1G63240	1176
AT1G63245	0
AT1G63250	215
AT1G63260	13
AT1G63270	383
AT1G63280	0
AT1G63290	419
AT1G63295	1
AT1G63300	282
AT1G63310	1
AT1G63320	0
AT1G63330	0
AT1G63340	0
AT1G63350	0
AT1G63360	3
AT1G63370	12
AT1G63380	5
AT1G63390	5
AT1G63400	11
AT1G63410	0
AT1G63420	297
AT1G63430	67
AT1G63440	268
AT1G63450	0
AT1G63460	3
AT1G63470	43
AT1G63480	53
AT1G63490	399
AT1G63500	515
AT1G63510	0
AT1G63520	0
AT1G63522	0
AT1G63530	0
AT1G63535	0
AT1G63540	0
AT1G63550	0
AT1G63570	5
AT1G63580	0
AT1G63590	0
AT1G63600	0
AT1G63610	79
AT1G63615	0
AT1G63630	0
AT1G63640	262
AT1G63650	5
AT1G63660	297
AT1G63670	129
AT1G63680	420
AT1G63690	297
AT1G63700	434
AT1G63710	1
AT1G63720	367
AT1G63730	31
AT1G63740	80
AT1G63750	0
AT1G63760	97
AT1G63770	9571
AT1G63780	642
AT1G63790	0
AT1G63800	710
AT1G63810	547
AT1G63820	222
AT1G63830	260
AT1G63835	0
AT1G63840	246
AT1G63850	98
AT1G63855	29
AT1G63860	8
AT1G63870	0
AT1G63880	4
AT1G63900	588
AT1G63910	0
AT1G63920	0
AT1G63930	8
AT1G63940	477
AT1G63950	0
AT1G63960	4
AT1G63970	401
AT1G63980	2175
AT1G63990	0
AT1G64000	4
AT1G64010	10
AT1G64020	17
AT1G64030	0
AT1G64035	0
AT1G64040	1857
AT1G64050	1010
AT1G64060	46
AT1G64065	281
AT1G64070	0
AT1G64080	375
AT1G64090	129
AT1G64100	0
AT1G64105	0
AT1G64107	1
AT1G64110	14045
AT1G64120	0
AT1G64130	0
AT1G64140	3249
AT1G64150	19
AT1G64160	0
AT1G64170	0
AT1G64180	437
AT1G64185	61
AT1G64190	79
AT1G64195	0
AT1G64200	3
AT1G64210	1
AT1G64220	44
AT1G64230	5114
AT1G64235	0
AT1G64240	0
AT1G64250	6
AT1G64253	0
AT1G64255	0
AT1G64260	1
AT1G64270	321
AT1G64280	350
AT1G64290	0
AT1G64295	0
AT1G64300	119
AT1G64310	31
AT1G64320	52
AT1G64330	1348
AT1G64340	0
AT1G64350	823
AT1G64355	380
AT1G64360	0
AT1G64370	1
AT1G64380	9
AT1G64385	390
AT1G64390	82
AT1G64400	3
AT1G64405	0
AT1G64410	0
AT1G64420	0
AT1G64430	382
AT1G64440	240
AT1G64450	14
AT1G64455	0
AT1G64460	35
AT1G64480	0
AT1G64490	161
AT1G64500	25
AT1G64510	330
AT1G64520	2675
AT1G64530	41
AT1G64540	28
AT1G64550	1256
AT1G64560	14
AT1G64561	9
AT1G64563	44
AT1G64570	300
AT1G64572	44
AT1G64580	21
AT1G64583	9
AT1G64584	3
AT1G64585	0
AT1G64590	0
AT1G64600	350
AT1G64610	804
AT1G64618	0
AT1G64620	15
AT1G64625	0
AT1G64630	103
AT1G64633	0
AT1G64640	8
AT1G64650	65
AT1G64660	3951
AT1G64670	1
AT1G64680	32
AT1G64690	0
AT1G64700	0
AT1G64710	1204
AT1G64720	6189
AT1G64730	0
AT1G64740	159
AT1G64750	2898
AT1G64760	7
AT1G64770	4
AT1G64780	4
AT1G64790	1272
AT1G64795	26
AT1G64800	0
AT1G64810	1818
AT1G64820	12
AT1G64830	0
AT1G64840	915
AT1G64850	413
AT1G64860	10
AT1G64870	0
AT1G64880	513
AT1G64890	144
AT1G64900	1737
AT1G64910	0
AT1G64920	0
AT1G64930	0
AT1G64940	1
AT1G64950	973
AT1G64960	242
AT1G64970	13
AT1G64980	275
AT1G64990	328
AT1G65000	186
AT1G65010	323
AT1G65020	617
AT1G65030	476
AT1G65032	127
AT1G65040	637
AT1G65050	0
AT1G65060	8
AT1G65070	357
AT1G65080	280
AT1G65090	16227
AT1G65110	2
AT1G65113	0
AT1G65120	46
AT1G65130	8
AT1G65140	0
AT1G65150	5
AT1G65160	0
AT1G65165	0
AT1G65170	0
AT1G65180	0
AT1G65190	1
AT1G65200	0
AT1G65210	0
AT1G65220	827
AT1G65230	2
AT1G65240	3
AT1G65250	6
AT1G65260	1584
AT1G65270	660
AT1G65280	1488
AT1G65290	1312
AT1G65295	76
AT1G65300	0
AT1G65310	1
AT1G65320	232
AT1G65330	1
AT1G65340	0
AT1G65342	0
AT1G65346	0
AT1G65347	0
AT1G65349	0
AT1G65350	0
AT1G65352	0
AT1G65360	0
AT1G65365	0
AT1G65370	12
AT1G65380	322
AT1G65385	0
AT1G65390	0
AT1G65410	838
AT1G65420	3
AT1G65425	0
AT1G65430	497
AT1G65440	3282
AT1G65450	7
AT1G65470	16
AT1G65480	2
AT1G65481	0
AT1G65483	0
AT1G65484	0
AT1G65485	0
AT1G65486	0
AT1G65490	0
AT1G65500	2
AT1G65510	13
AT1G65520	148
AT1G65540	511
AT1G65541	0
AT1G65550	0
AT1G65560	238
AT1G65570	0
AT1G65580	1029
AT1G65585	0
AT1G65590	24
AT1G65610	5
AT1G65620	0
AT1G65630	0
AT1G65640	0
AT1G65642	0
AT1G65650	902
AT1G65660	2503
AT1G65670	9
AT1G65680	0
AT1G65681	0
AT1G65690	8
AT1G65700	318
AT1G65710	0
AT1G65720	2119
AT1G65730	683
AT1G65735	0
AT1G65740	0
AT1G65750	0
AT1G65760	0
AT1G65770	0
AT1G65780	4
AT1G65790	0
AT1G65800	0
AT1G65810	0
AT1G65820	3685
AT1G65830	0
AT1G65840	73
AT1G65845	0
AT1G65850	0
AT1G65860	2
AT1G65870	1
AT1G65875	0
AT1G65880	4
AT1G65890	0
AT1G65900	0
AT1G65910	5
AT1G65920	57
AT1G65930	1299
AT1G65940	0
AT1G65950	157
AT1G65960	8
AT1G65970	958
AT1G65980	23208
AT1G65985	0
AT1G65990	0
AT1G66000	0
AT1G66010	0
AT1G66020	0
AT1G66030	0
AT1G66040	2
AT1G66045	0
AT1G66050	14
AT1G66060	4
AT1G66070	486
AT1G66080	964
AT1G66090	1
AT1G66100	0
AT1G66110	0
AT1G66120	0
AT1G66130	256
AT1G66140	7
AT1G66145	0
AT1G66150	9
AT1G66160	7
AT1G66170	0
AT1G66173	0
AT1G66180	13
AT1G66190	0
AT1G66200	101
AT1G66210	7
AT1G66220	0
AT1G66230	0
AT1G66235	0
AT1G66240	2878
AT1G66245	0
AT1G66250	321
AT1G66260	819
AT1G66270	8
AT1G66280	1
AT1G66290	2
AT1G66300	0
AT1G66310	0
AT1G66320	0
AT1G66330	961
AT1G66340	714
AT1G66345	197
AT1G66350	5
AT1G66360	8
AT1G66370	18
AT1G66380	0
AT1G66390	28
AT1G66400	1
AT1G66410	5988
AT1G66420	0
AT1G66430	53
AT1G66440	0
AT1G66450	0
AT1G66460	4
AT1G66465	0
AT1G66470	22
AT1G66480	62
AT1G66490	0
AT1G66500	185
AT1G66510	275
AT1G66520	45
AT1G66530	161
AT1G66534	0
AT1G66540	0
AT1G66550	0
AT1G66560	0
AT1G66570	1
AT1G66580	2350
AT1G66590	134
AT1G66600	0
AT1G66610	0
AT1G66620	0
AT1G66630	0
AT1G66640	0
AT1G66650	310
AT1G66660	155
AT1G66670	1004
AT1G66680	573
AT1G66690	1
AT1G66700	0
AT1G66710	0
AT1G66720	0
AT1G66725	0
AT1G66730	345
AT1G66740	521
AT1G66750	235
AT1G66760	657
AT1G66770	1385
AT1G66780	3
AT1G66783	0
AT1G66795	0
AT1G66800	0
AT1G66810	1
AT1G66820	0
AT1G66830	0
AT1G66840	16
AT1G66850	0
AT1G66852	0
AT1G66855	0
AT1G66860	0
AT1G66870	2
AT1G66880	21
AT1G66890	64
AT1G66900	81
AT1G66910	1
AT1G66920	1
AT1G66930	0
AT1G66940	1
AT1G66950	0
AT1G66960	0
AT1G66970	5
AT1G66980	2
AT1G66990	0
AT1G67000	0
AT1G67010	0
AT1G67020	0
AT1G67025	0
AT1G67030	0
AT1G67035	0
AT1G67040	15
AT1G67050	2
AT1G67060	14
AT1G67070	171
AT1G67080	75
AT1G67090	434
AT1G67100	2313
AT1G67105	411
AT1G67110	0
AT1G67120	1743
AT1G67130	0
AT1G67140	426
AT1G67148	0
AT1G67150	0
AT1G67160	0
AT1G67170	226
AT1G67180	14
AT1G67190	6
AT1G67195	0
AT1G67200	0
AT1G67210	131
AT1G67220	6
AT1G67230	1570
AT1G67235	0
AT1G67238	0
AT1G67240	3
AT1G67250	338
AT1G67260	0
AT1G67265	1
AT1G67270	0
AT1G67280	3878
AT1G67290	2
AT1G67300	1547
AT1G67310	768
AT1G67320	54
AT1G67325	300
AT1G67328	0
AT1G67330	0
AT1G67340	894
AT1G67350	624
AT1G67360	126
AT1G67365	973
AT1G67370	11
AT1G67390	0
AT1G67400	32
AT1G67410	109
AT1G67420	472
AT1G67430	5426
AT1G67440	383
AT1G67450	0
AT1G67455	0
AT1G67460	0
AT1G67470	0
AT1G67480	1291
AT1G67481	0
AT1G67490	224
AT1G67500	937
AT1G67510	2
AT1G67520	1
AT1G67530	250
AT1G67540	0
AT1G67550	193
AT1G67560	261
AT1G67570	251
AT1G67580	1317
AT1G67590	5
AT1G67600	889
AT1G67610	0
AT1G67620	265
AT1G67623	0
AT1G67626	0
AT1G67630	4
AT1G67635	0
AT1G67640	0
AT1G67645	0
AT1G67650	33
AT1G67660	186
AT1G67670	0
AT1G67680	876
AT1G67690	103
AT1G67700	461
AT1G67710	3
AT1G67720	109
AT1G67730	606
AT1G67740	13
AT1G67750	4
AT1G67760	0
AT1G67770	0
AT1G67775	0
AT1G67780	0
AT1G67785	880
AT1G67790	0
AT1G67792	25
AT1G67800	184
AT1G67810	1685
AT1G67820	787
AT1G67830	6
AT1G67840	116
AT1G67850	404
AT1G67855	0
AT1G67856	13
AT1G67860	2
AT1G67865	11
AT1G67870	4
AT1G67880	157
AT1G67890	232
AT1G67900	46
AT1G67910	1
AT1G67920	3147
AT1G67930	205
AT1G67940	3
AT1G67950	37
AT1G67960	63
AT1G67970	203
AT1G67980	0
AT1G67990	0
AT1G68000	437
AT1G68010	473
AT1G68020	2467
AT1G68030	82
AT1G68040	0
AT1G68050	266
AT1G68060	91
AT1G68070	1275
AT1G68080	185
AT1G68090	0
AT1G68100	195
AT1G68110	15
AT1G68120	18
AT1G68130	13
AT1G68140	2336
AT1G68150	0
AT1G68160	67
AT1G68170	8
AT1G68180	0
AT1G68185	280
AT1G68190	307
AT1G68200	15
AT1G68210	0
AT1G68220	2320
AT1G68230	0
AT1G68238	5
AT1G68240	1303
AT1G68250	169205
AT1G68260	30
AT1G68270	0
AT1G68280	0
AT1G68285	0
AT1G68290	2
AT1G68300	62
AT1G68310	745
AT1G68320	0
AT1G68325	0
AT1G68330	0
AT1G68340	305
AT1G68350	0
AT1G68360	11
AT1G68370	417
AT1G68380	65
AT1G68390	0
AT1G68400	8
AT1G68410	404
AT1G68420	0
AT1G68430	2
AT1G68440	42
AT1G68450	4
AT1G68460	75
AT1G68470	12
AT1G68480	1
AT1G68490	485
AT1G68500	190
AT1G68510	0
AT1G68520	7
AT1G68526	0
AT1G68530	41
AT1G68540	12
AT1G68550	570
AT1G68560	192
AT1G68568	0
AT1G68570	2240
AT1G68580	986
AT1G68585	1
AT1G68590	122
AT1G68600	9
AT1G68610	0
AT1G68620	17
AT1G68630	0
AT1G68640	0
AT1G68650	0
AT1G68660	1327
AT1G68670	523
AT1G68680	370
AT1G68690	367
AT1G68700	0
AT1G68710	52
AT1G68720	604
AT1G68723	0
AT1G68725	20
AT1G68730	300
AT1G68735	14
AT1G68740	1
AT1G68750	0
AT1G68760	22
AT1G68765	0
AT1G68770	0
AT1G68780	0
AT1G68790	1991
AT1G68795	2
AT1G68800	0
AT1G68810	1
AT1G68820	332
AT1G68825	3
AT1G68830	1209
AT1G68840	2
AT1G68845	0
AT1G68850	20
AT1G68860	0
AT1G68862	13
AT1G68870	9
AT1G68872	75
AT1G68875	0
AT1G68877	0
AT1G68880	0
AT1G68890	10
AT1G68905	0
AT1G68907	0
AT1G68910	70
AT1G68920	548
AT1G68930	126
AT1G68935	0
AT1G68937	0
AT1G68940	0
AT1G68945	333
AT1G68950	0
AT1G68960	0
AT1G68970	0
AT1G68980	80
AT1G68990	699
AT1G69000	0
AT1G69010	1168
AT1G69020	58
AT1G69030	26
AT1G69040	155
AT1G69050	2
AT1G69060	284
AT1G69070	863
AT1G69080	1
AT1G69085	0
AT1G69090	0
AT1G69100	0
AT1G69110	0
AT1G69120	4
AT1G69130	0
AT1G69140	0
AT1G69150	0
AT1G69160	1
AT1G69170	98
AT1G69180	1
AT1G69190	0
AT1G69200	460
AT1G69210	183
AT1G69220	715
AT1G69230	12
AT1G69240	1
AT1G69250	896
AT1G69252	1225
AT1G69260	631
AT1G69270	13
AT1G69280	28
AT1G69290	106
AT1G69295	9848
AT1G69300	0
AT1G69310	3
AT1G69320	0
AT1G69325	0
AT1G69330	14
AT1G69340	857
AT1G69350	65
AT1G69360	232
AT1G69370	119
AT1G69380	129
AT1G69390	244
AT1G69400	155
AT1G69410	3924
AT1G69420	43
AT1G69430	130
AT1G69440	19
AT1G69450	23
AT1G69460	761
AT1G69470	0
AT1G69480	1
AT1G69485	13
AT1G69490	42
AT1G69500	0
AT1G69510	963
AT1G69520	2
AT1G69523	1
AT1G69526	1
AT1G69530	79
AT1G69540	555
AT1G69543	0
AT1G69550	2
AT1G69560	0
AT1G69570	4
AT1G69572	0
AT1G69580	0
AT1G69587	82
AT1G69588	0
AT1G69590	0
AT1G69600	100
AT1G69610	2
AT1G69620	1797
AT1G69630	0
AT1G69640	533
AT1G69650	0
AT1G69660	0
AT1G69670	339
AT1G69680	127
AT1G69690	6
AT1G69700	1
AT1G69710	4
AT1G69720	1
AT1G69730	1
AT1G69740	506
AT1G69750	155
AT1G69760	1338
AT1G69770	9
AT1G69780	0
AT1G69790	296
AT1G69792	0
AT1G69795	0
AT1G69797	0
AT1G69800	4701
AT1G69810	5
AT1G69818	0
AT1G69820	0
AT1G69825	0
AT1G69828	0
AT1G69830	454
AT1G69840	1509
AT1G69850	41
AT1G69860	0
AT1G69870	2152
AT1G69880	0
AT1G69890	1307
AT1G69900	0
AT1G69910	138
AT1G69920	2
AT1G69930	1
AT1G69935	322
AT1G69940	43
AT1G69950	216
AT1G69960	955
AT1G69970	0
AT1G69980	285
AT1G69981	0
AT1G69990	0
AT1G70000	27
AT1G70010	0
AT1G70020	1
AT1G70030	22
AT1G70040	0
AT1G70050	0
AT1G70060	589
AT1G70070	461
AT1G70080	55
AT1G70090	23
AT1G70100	54
AT1G70110	0
AT1G70120	0
AT1G70130	0
AT1G70140	648
AT1G70150	101
AT1G70160	1780
AT1G70170	3
AT1G70175	0
AT1G70180	989
AT1G70185	0
AT1G70190	481
AT1G70200	326
AT1G70209	0
AT1G70210	5
AT1G70220	0
AT1G70230	1
AT1G70250	18
AT1G70260	0
AT1G70270	0
AT1G70280	4
AT1G70290	1350
AT1G70300	124
AT1G70310	1301
AT1G70320	4593
AT1G70330	182
AT1G70335	0
AT1G70340	0
AT1G70350	140
AT1G70360	100
AT1G70370	38
AT1G70380	0
AT1G70390	5
AT1G70400	0
AT1G70410	68
AT1G70420	1161
AT1G70430	0
AT1G70440	4
AT1G70450	0
AT1G70460	19
AT1G70470	0
AT1G70475	0
AT1G70480	6
AT1G70490	225
AT1G70500	0
AT1G70505	5
AT1G70510	35
AT1G70518	144
AT1G70520	162
AT1G70530	226
AT1G70540	3
AT1G70550	21
AT1G70560	33
AT1G70570	1026
AT1G70580	4372
AT1G70581	1
AT1G70590	1157
AT1G70600	2862
AT1G70610	456
AT1G70620	886
AT1G70630	74
AT1G70640	307
AT1G70645	5
AT1G70650	91
AT1G70660	58
AT1G70670	269
AT1G70680	511
AT1G70690	1
AT1G70700	58
AT1G70710	6
AT1G70720	0
AT1G70730	1628
AT1G70740	343
AT1G70750	9
AT1G70760	0
AT1G70770	931
AT1G70780	11380
AT1G70790	429
AT1G70800	2379
AT1G70810	3521
AT1G70820	11
AT1G70830	12
AT1G70840	26473
AT1G70850	1
AT1G70860	0
AT1G70870	0
AT1G70880	0
AT1G70885	0
AT1G70890	1
AT1G70895	1
AT1G70900	299
AT1G70910	0
AT1G70920	1
AT1G70940	4
AT1G70944	0
AT1G70949	0
AT1G70950	0
AT1G70960	0
AT1G70970	0
AT1G70980	870
AT1G70985	1176
AT1G70990	0
AT1G71000	794
AT1G71002	16
AT1G71010	489
AT1G71015	0
AT1G71020	45
AT1G71030	1
AT1G71040	5
AT1G71050	71
AT1G71060	69
AT1G71070	211
AT1G71080	1036
AT1G71090	377
AT1G71100	93
AT1G71110	459
AT1G71120	0
AT1G71130	446
AT1G71140	592
AT1G71150	3
AT1G71160	0
AT1G71170	250
AT1G71180	72
AT1G71190	392
AT1G71200	56
AT1G71210	404
AT1G71220	677
AT1G71230	50
AT1G71235	0
AT1G71240	433
AT1G71250	106
AT1G71260	701
AT1G71270	262
AT1G71280	43
AT1G71290	0
AT1G71300	0
AT1G71310	252
AT1G71320	0
AT1G71330	57
AT1G71340	1157
AT1G71350	2113
AT1G71360	223
AT1G71370	0
AT1G71380	0
AT1G71390	0
AT1G71400	0
AT1G71410	1306
AT1G71420	31
AT1G71430	156
AT1G71440	93
AT1G71450	0
AT1G71460	156
AT1G71470	0
AT1G71480	16
AT1G71490	79
AT1G71500	112
AT1G71520	0
AT1G71528	1
AT1G71530	0
AT1G71680	0
AT1G71690	0
AT1G71691	0
AT1G71692	0
AT1G71695	669
AT1G71696	26
AT1G71697	47
AT1G71700	0
AT1G71710	153
AT1G71720	1047
AT1G71730	1061
AT1G71740	0
AT1G71750	49
AT1G71760	5
AT1G71770	1
AT1G71780	327
AT1G71790	361
AT1G71800	229
AT1G71810	122
AT1G71820	762
AT1G71828	0
AT1G71830	48
AT1G71840	1145
AT1G71850	228
AT1G71860	164
AT1G71865	293
AT1G71866	0
AT1G71870	8
AT1G71880	4
AT1G71890	0
AT1G71900	182
AT1G71910	7
AT1G71920	1
AT1G71930	0
AT1G71940	263
AT1G71950	2793
AT1G71960	113
AT1G71970	0
AT1G71980	975
AT1G71990	127
AT1G72000	0
AT1G72010	104
AT1G72020	1857
AT1G72030	17
AT1G72040	3919
AT1G72050	708
AT1G72060	4
AT1G72070	12
AT1G72080	0
AT1G72090	402
AT1G72100	42963
AT1G72110	0
AT1G72120	324
AT1G72125	4
AT1G72130	9
AT1G72131	0
AT1G72140	0
AT1G72141	0
AT1G72150	174
AT1G72160	793
AT1G72170	228
AT1G72175	795
AT1G72180	32
AT1G72190	252
AT1G72200	89
AT1G72210	192
AT1G72220	6
AT1G72230	2
AT1G72240	0
AT1G72250	4
AT1G72260	34
AT1G72270	0
AT1G72275	40
AT1G72280	60
AT1G72290	0
AT1G72300	87
AT1G72310	117
AT1G72320	930
AT1G72330	1185
AT1G72340	289
AT1G72350	0
AT1G72360	125
AT1G72370	6210
AT1G72390	1215
AT1G72410	191
AT1G72416	5
AT1G72420	109
AT1G72430	378
AT1G72440	973
AT1G72450	93
AT1G72460	0
AT1G72470	8
AT1G72480	489
AT1G72490	0
AT1G72500	45
AT1G72510	8
AT1G72520	11
AT1G72530	19
AT1G72540	2
AT1G72545	0
AT1G72550	934
AT1G72560	483
AT1G72570	94
AT1G72580	0
AT1G72590	0
AT1G72600	0
AT1G72610	3
AT1G72620	0
AT1G72630	118
AT1G72640	113
AT1G72645	114
AT1G72650	1091
AT1G72660	432
AT1G72670	6
AT1G72680	7283
AT1G72690	878
AT1G72700	59
AT1G72710	4090
AT1G72720	5
AT1G72730	25
AT1G72740	321
AT1G72750	439
AT1G72755	0
AT1G72760	9
AT1G72770	1718
AT1G72780	0
AT1G72790	29
AT1G72800	7
AT1G72810	12
AT1G72820	792
AT1G72830	556
AT1G72840	97
AT1G72850	11
AT1G72852	20
AT1G72855	0
AT1G72860	7
AT1G72870	18
AT1G72880	236
AT1G72890	4
AT1G72900	52
AT1G72910	2
AT1G72920	0
AT1G72930	1
AT1G72940	2
AT1G72950	4
AT1G72960	0
AT1G72970	268
AT1G72980	0
AT1G72990	188
AT1G73000	9
AT1G73010	493
AT1G73020	1005
AT1G73030	548
AT1G73040	1
AT1G73050	0
AT1G73060	942
AT1G73065	3
AT1G73066	16
AT1G73080	676
AT1G73090	422
AT1G73100	135
AT1G73110	11
AT1G73120	38
AT1G73130	199
AT1G73140	0
AT1G73150	395
AT1G73160	0
AT1G73165	0
AT1G73170	124
AT1G73175	0
AT1G73177	116
AT1G73180	584
AT1G73190	76557
AT1G73200	272
AT1G73210	1131
AT1G73220	35
AT1G73230	3103
AT1G73240	264
AT1G73250	0
AT1G73260	33
AT1G73270	0
AT1G73280	0
AT1G73290	0
AT1G73300	0
AT1G73310	53
AT1G73320	157
AT1G73325	0
AT1G73330	1
AT1G73340	0
AT1G73350	306
AT1G73360	10
AT1G73370	2
AT1G73380	625
AT1G73390	176
AT1G73400	134
AT1G73410	0
AT1G73430	360
AT1G73440	99
AT1G73445	5
AT1G73450	128
AT1G73460	408
AT1G73470	162
AT1G73480	327
AT1G73490	535
AT1G73500	1189
AT1G73510	4
AT1G73530	27
AT1G73540	768
AT1G73550	0
AT1G73560	0
AT1G73570	8
AT1G73580	0
AT1G73590	48
AT1G73600	13
AT1G73603	0
AT1G73607	0
AT1G73610	0
AT1G73620	1
AT1G73630	3
AT1G73640	1
AT1G73650	100
AT1G73655	162
AT1G73660	130
AT1G73670	90
AT1G73680	452
AT1G73687	0
AT1G73690	44
AT1G73700	0
AT1G73710	541
AT1G73720	398
AT1G73730	723
AT1G73740	65
AT1G73750	129
AT1G73760	3
AT1G73770	94
AT1G73780	0
AT1G73790	29
AT1G73805	2
AT1G73810	2
AT1G73820	502
AT1G73830	0
AT1G73840	1063
AT1G73850	6
AT1G73860	2
AT1G73870	0
AT1G73875	191
AT1G73880	1080
AT1G73885	2061
AT1G73890	27
AT1G73900	0
AT1G73910	8
AT1G73920	398
AT1G73930	180
AT1G73940	639
AT1G73950	395
AT1G73960	1689
AT1G73965	5
AT1G73970	428
AT1G73980	656
AT1G73990	474
AT1G74000	3
AT1G74010	25
AT1G74020	174
AT1G74030	29
AT1G74035	0
AT1G74040	327
AT1G74045	0
AT1G74050	2962
AT1G74055	0
AT1G74060	2305
AT1G74070	3
AT1G74080	0
AT1G74088	34
AT1G74090	17
AT1G74100	126
AT1G74110	0
AT1G74120	141
AT1G74130	0
AT1G74140	0
AT1G74150	26
AT1G74160	246
AT1G74170	102
AT1G74180	92
AT1G74190	0
AT1G74200	47
AT1G74205	0
AT1G74210	100
AT1G74220	1
AT1G74230	1892
AT1G74240	229
AT1G74250	809
AT1G74260	1383
AT1G74270	1923
AT1G74280	259
AT1G74290	4
AT1G74300	18
AT1G74310	34686
AT1G74320	1295
AT1G74330	74
AT1G74340	523
AT1G74350	56
AT1G74360	14
AT1G74370	2554
AT1G74380	680
AT1G74385	0
AT1G74390	22
AT1G74400	25
AT1G74410	1385
AT1G74420	4
AT1G74430	0
AT1G74440	1
AT1G74450	49
AT1G74453	8
AT1G74456	18
AT1G74457	0
AT1G74458	4
AT1G74460	2
AT1G74470	207
AT1G74480	0
AT1G74490	2
AT1G74500	9
AT1G74510	43
AT1G74520	128
AT1G74530	250
AT1G74540	0
AT1G74545	12
AT1G74550	1
AT1G74560	1518
AT1G74570	0
AT1G74580	64
AT1G74590	16
AT1G74600	81
AT1G74610	0
AT1G74620	0
AT1G74630	78
AT1G74640	125
AT1G74650	96
AT1G74660	0
AT1G74670	36
AT1G74675	0
AT1G74680	178
AT1G74690	448
AT1G74700	71
AT1G74710	789
AT1G74720	505
AT1G74730	11
AT1G74740	338
AT1G74750	135
AT1G74770	0
AT1G74780	379
AT1G74790	485
AT1G74800	74
AT1G74810	0
AT1G74820	0
AT1G74830	0
AT1G74840	163
AT1G74850	406
AT1G74860	404
AT1G74870	0
AT1G74875	0
AT1G74880	2
AT1G74890	2
AT1G74900	21
AT1G74910	477
AT1G74920	867
AT1G74929	0
AT1G74930	58
AT1G74940	9
AT1G74950	454
AT1G74960	109
AT1G74970	192
AT1G74990	0
AT1G75000	39
AT1G75010	221
AT1G75020	161
AT1G75030	5
AT1G75040	0
AT1G75050	1
AT1G75060	0
AT1G75070	0
AT1G75080	30
AT1G75090	3
AT1G75100	118
AT1G75110	94
AT1G75120	35
AT1G75125	38
AT1G75130	99
AT1G75140	306
AT1G75150	55
AT1G75160	2
AT1G75163	6
AT1G75166	8
AT1G75170	139
AT1G75180	63
AT1G75190	42
AT1G75200	709
AT1G75210	662
AT1G75220	2493
AT1G75230	521
AT1G75240	336
AT1G75250	2
AT1G75260	0
AT1G75261	0
AT1G75270	65
AT1G75280	1964
AT1G75290	56
AT1G75295	11
AT1G75300	0
AT1G75310	529
AT1G75330	947
AT1G75335	163
AT1G75340	205
AT1G75350	1115
AT1G75360	5
AT1G75370	2252
AT1G75380	3394
AT1G75390	18
AT1G75394	0
AT1G75400	1270
AT1G75410	66
AT1G75420	218
AT1G75430	0
AT1G75440	555
AT1G75450	46
AT1G75460	12
AT1G75470	0
AT1G75480	1
AT1G75490	16859
AT1G75500	12
AT1G75510	499
AT1G75520	4
AT1G75530	0
AT1G75540	2299
AT1G75550	1
AT1G75560	291
AT1G75570	0
AT1G75580	70
AT1G75590	0
AT1G75600	4
AT1G75610	14
AT1G75620	9
AT1G75630	534
AT1G75640	1
AT1G75650	0
AT1G75660	3462
AT1G75670	349
AT1G75680	103
AT1G75690	5
AT1G75700	0
AT1G75710	2
AT1G75717	0
AT1G75720	0
AT1G75730	35
AT1G75740	0
AT1G75750	34
AT1G75760	795
AT1G75770	77
AT1G75780	0
AT1G75785	0
AT1G75790	1
AT1G75800	2023
AT1G75810	1146
AT1G75820	79
AT1G75830	799006
AT1G75840	314
AT1G75850	595
AT1G75860	343
AT1G75870	1
AT1G75880	1
AT1G75890	0
AT1G75891	0
AT1G75900	20
AT1G75910	0
AT1G75920	0
AT1G75930	1
AT1G75940	0
AT1G75945	233
AT1G75950	6869
AT1G75960	73
AT1G75970	0
AT1G75980	187
AT1G75990	212
AT1G76000	0
AT1G76010	4446
AT1G76020	264
AT1G76030	1244
AT1G76040	70
AT1G76050	267
AT1G76060	365
AT1G76062	0
AT1G76065	114
AT1G76070	155
AT1G76080	390
AT1G76090	739
AT1G76100	6
AT1G76110	44
AT1G76120	131
AT1G76130	465
AT1G76135	0
AT1G76140	1219
AT1G76150	944
AT1G76160	25
AT1G76170	238
AT1G76180	102
AT1G76185	276
AT1G76190	0
AT1G76200	2463
AT1G76210	0
AT1G76220	0
AT1G76230	0
AT1G76240	1
AT1G76250	4
AT1G76260	11
AT1G76270	118
AT1G76280	338
AT1G76290	1
AT1G76300	953
AT1G76310	3
AT1G76320	383
AT1G76330	0
AT1G76340	137
AT1G76350	258
AT1G76360	84
AT1G76370	3
AT1G76380	139
AT1G76390	128
AT1G76400	227
AT1G76405	16
AT1G76410	0
AT1G76420	0
AT1G76430	0
AT1G76440	184
AT1G76450	30
AT1G76460	553
AT1G76465	0
AT1G76470	1
AT1G76480	30
AT1G76490	1753
AT1G76500	189
AT1G76510	460
AT1G76520	416
AT1G76530	0
AT1G76540	37
AT1G76550	66
AT1G76560	291
AT1G76570	315
AT1G76580	678
AT1G76590	3983
AT1G76600	98
AT1G76610	0
AT1G76620	3
AT1G76630	604
AT1G76640	0
AT1G76650	23
AT1G76660	453
AT1G76670	405
AT1G76680	38
AT1G76690	3
AT1G76700	690
AT1G76705	19
AT1G76710	158
AT1G76720	129
AT1G76728	0
AT1G76730	26
AT1G76740	5
AT1G76750	0
AT1G76760	449
AT1G76770	0
AT1G76780	29
AT1G76790	8
AT1G76800	10
AT1G76810	3727
AT1G76820	186
AT1G76830	1
AT1G76840	0
AT1G76850	1518
AT1G76860	939
AT1G76870	3
AT1G76878	3
AT1G76880	0
AT1G76890	152
AT1G76892	0
AT1G76900	828
AT1G76910	0
AT1G76911	0
AT1G76920	36
AT1G76930	4
AT1G76940	594
AT1G76950	336
AT1G76952	0
AT1G76954	0
AT1G76955	13
AT1G76960	0
AT1G76965	0
AT1G76970	823
AT1G76980	138
AT1G76990	4986
AT1G76994	0
AT1G77000	1632
AT1G77010	49
AT1G77020	3
AT1G77030	993
AT1G77040	0
AT1G77060	122
AT1G77080	865
AT1G77090	884
AT1G77093	4
AT1G77095	0
AT1G77100	461
AT1G77110	3
AT1G77120	9918
AT1G77122	213
AT1G77130	534
AT1G77131	16
AT1G77138	0
AT1G77140	237
AT1G77145	1
AT1G77150	0
AT1G77160	0
AT1G77170	128
AT1G77180	4832
AT1G77190	0
AT1G77200	4
AT1G77210	15
AT1G77220	525
AT1G77230	188
AT1G77235	0
AT1G77240	0
AT1G77250	101
AT1G77260	342
AT1G77270	2
AT1G77280	525
AT1G77290	120
AT1G77300	1419
AT1G77310	78
AT1G77320	167
AT1G77330	1
AT1G77340	0
AT1G77350	81
AT1G77360	272
AT1G77370	2541
AT1G77380	41
AT1G77390	4
AT1G77400	35
AT1G77405	32
AT1G77410	98
AT1G77420	38
AT1G77440	510
AT1G77450	2730
AT1G77460	23
AT1G77470	349
AT1G77480	414
AT1G77490	7
AT1G77500	139
AT1G77510	1226
AT1G77520	1
AT1G77525	1
AT1G77530	125
AT1G77540	1003
AT1G77550	273
AT1G77560	1
AT1G77570	173
AT1G77580	3
AT1G77590	10
AT1G77600	325
AT1G77610	458
AT1G77620	308
AT1G77630	76
AT1G77640	2
AT1G77650	0
AT1G77655	0
AT1G77660	5
AT1G77670	385
AT1G77680	2019
AT1G77682	0
AT1G77690	2
AT1G77700	0
AT1G77710	1096
AT1G77720	418
AT1G77730	4
AT1G77740	53
AT1G77750	225
AT1G77760	983
AT1G77765	0
AT1G77770	242
AT1G77780	1
AT1G77790	0
AT1G77800	2698
AT1G77810	256
AT1G77815	0
AT1G77820	0
AT1G77830	0
AT1G77840	755
AT1G77850	149
AT1G77855	0
AT1G77860	0
AT1G77870	0
AT1G77880	169
AT1G77885	64
AT1G77890	100
AT1G77910	0
AT1G77920	558
AT1G77930	1057
AT1G77932	0
AT1G77940	3592
AT1G77950	4466
AT1G77960	55
AT1G77980	0
AT1G77990	6
AT1G77992	0
AT1G78000	658
AT1G78010	422
AT1G78020	5
AT1G78030	0
AT1G78040	1357
AT1G78050	95
AT1G78060	15
AT1G78070	6566
AT1G78080	2687
AT1G78090	0
AT1G78095	0
AT1G78100	132
AT1G78110	28
AT1G78120	0
AT1G78130	2
AT1G78140	695
AT1G78150	872
AT1G78160	1
AT1G78170	13
AT1G78172	14
AT1G78180	98
AT1G78190	55
AT1G78200	138
AT1G78206	3
AT1G78210	8
AT1G78220	0
AT1G78230	11
AT1G78240	750
AT1G78250	0
AT1G78260	3
AT1G78265	1
AT1G78270	0
AT1G78280	970
AT1G78290	19
AT1G78300	120
AT1G78310	372
AT1G78320	4
AT1G78330	1
AT1G78340	50
AT1G78350	3
AT1G78355	0
AT1G78360	0
AT1G78370	6
AT1G78380	7619
AT1G78390	280
AT1G78400	0
AT1G78410	5
AT1G78420	2237
AT1G78430	1
AT1G78440	0
AT1G78450	1
AT1G78460	33
AT1G78470	0
AT1G78476	0
AT1G78478	0
AT1G78480	1
AT1G78490	0
AT1G78500	159
AT1G78510	579
AT1G78520	0
AT1G78530	0
AT1G78540	217
AT1G78550	180
AT1G78560	569
AT1G78570	301
AT1G78580	1548
AT1G78590	374
AT1G78600	1332
AT1G78610	15
AT1G78620	174
AT1G78630	1591
AT1G78635	0
AT1G78640	0
AT1G78650	93
AT1G78660	109
AT1G78670	15
AT1G78680	28
AT1G78690	210
AT1G78700	74
AT1G78710	0
AT1G78720	0
AT1G78730	5
AT1G78740	0
AT1G78750	5
AT1G78760	0
AT1G78770	20
AT1G78780	2199
AT1G78790	19
AT1G78800	240
AT1G78810	70
AT1G78815	0
AT1G78820	3
AT1G78830	354
AT1G78840	5
AT1G78850	30
AT1G78860	0
AT1G78865	2
AT1G78870	857
AT1G78880	1940
AT1G78890	1604
AT1G78895	199
AT1G78900	2676
AT1G78910	143
AT1G78915	142
AT1G78920	1424
AT1G78922	0
AT1G78930	390
AT1G78940	14
AT1G78950	2
AT1G78955	16
AT1G78960	196
AT1G78970	5
AT1G78980	0
AT1G78990	0
AT1G78995	2
AT1G79000	1580
AT1G79010	1501
AT1G79020	224
AT1G79030	209
AT1G79040	392
AT1G79050	540
AT1G79060	7
AT1G79070	44
AT1G79075	107
AT1G79080	91
AT1G79090	1318
AT1G79100	0
AT1G79103	0
AT1G79110	11
AT1G79120	50
AT1G79130	0
AT1G79150	873
AT1G79160	242
AT1G79170	0
AT1G79180	0
AT1G79190	553
AT1G79200	472
AT1G79210	613
AT1G79220	103
AT1G79230	4411
AT1G79240	0
AT1G79245	894
AT1G79250	0
AT1G79260	24
AT1G79270	919
AT1G79280	2412
AT1G79290	0
AT1G79300	0
AT1G79310	0
AT1G79320	0
AT1G79330	4
AT1G79340	232
AT1G79350	656
AT1G79360	110
AT1G79370	0
AT1G79380	653
AT1G79390	588
AT1G79400	0
AT1G79410	0
AT1G79420	10
AT1G79430	15
AT1G79440	1830
AT1G79450	6
AT1G79460	203
AT1G79470	357
AT1G79480	0
AT1G79485	0
AT1G79490	410
AT1G79500	72
AT1G79510	0
AT1G79520	420
AT1G79529	0
AT1G79530	653
AT1G79540	153
AT1G79550	3060
AT1G79560	656
AT1G79570	666
AT1G79580	0
AT1G79590	317
AT1G79600	1337
AT1G79610	337
AT1G79620	1
AT1G79630	236
AT1G79640	9
AT1G79650	661
AT1G79660	180
AT1G79670	123
AT1G79680	0
AT1G79690	959
AT1G79700	29
AT1G79710	18
AT1G79720	34
AT1G79730	758
AT1G79740	304
AT1G79750	2639
AT1G79760	0
AT1G79770	0
AT1G79780	4
AT1G79790	72
AT1G79800	0
AT1G79810	626
AT1G79820	7
AT1G79830	3418
AT1G79840	9
AT1G79850	0
AT1G79860	0
AT1G79870	136
AT1G79880	627
AT1G79890	4
AT1G79900	59
AT1G79910	12
AT1G79915	4
AT1G79920	4344
AT1G79930	946
AT1G79940	704
AT1G79950	556
AT1G79960	0
AT1G79970	120
AT1G79980	0
AT1G79985	304
AT1G79990	304
AT1G80000	409
AT1G80010	1768
AT1G80020	715
AT1G80030	376
AT1G80040	2795
AT1G80050	3
AT1G80060	42
AT1G80070	7777
AT1G80080	4
AT1G80090	1964
AT1G80100	0
AT1G80110	13
AT1G80120	19
AT1G80130	25
AT1G80133	0
AT1G80140	0
AT1G80150	201
AT1G80160	1355
AT1G80165	0
AT1G80170	67
AT1G80180	2201
AT1G80190	116
AT1G80200	3
AT1G80210	265
AT1G80220	0
AT1G80230	468
AT1G80240	0
AT1G80245	473
AT1G80250	0
AT1G80260	362
AT1G80270	375
AT1G80280	1
AT1G80290	38
AT1G80300	530
AT1G80310	0
AT1G80315	0
AT1G80320	0
AT1G80325	6
AT1G80330	0
AT1G80340	4
AT1G80350	248
AT1G80360	322
AT1G80370	27
AT1G80380	2257
AT1G80390	6
AT1G80400	518
AT1G80410	1665
AT1G80420	154
AT1G80430	0
AT1G80440	454
AT1G80450	27
AT1G80460	79
AT1G80470	0
AT1G80480	672
AT1G80490	2274
AT1G80500	390
AT1G80510	45
AT1G80520	0
AT1G80525	0
AT1G80530	134
AT1G80540	0
AT1G80550	446
AT1G80555	27
AT1G80560	383
AT1G80570	828
AT1G80580	0
AT1G80590	0
AT1G80600	778
AT1G80610	391
AT1G80620	743
AT1G80625	0
AT1G80630	252
AT1G80640	124
AT1G80650	151
AT1G80660	1
AT1G80670	545
AT1G80680	799
AT1G80690	0
AT1G80700	18
AT1G80710	89
AT1G80720	27
AT1G80730	0
AT1G80740	0
AT1G80745	4
AT1G80750	917
AT1G80760	0
AT1G80770	183
AT1G80780	1719
AT1G80790	417
AT1G80800	48
AT1G80810	588
AT1G80820	0
AT1G80830	948
AT1G80840	33
AT1G80850	0
AT1G80860	123
AT1G80865	0
AT1G80870	42
AT1G80880	42
AT1G80890	258
AT1G80900	77
AT1G80910	363
AT1G80920	7744
AT1G80930	2032
AT1G80940	1112
AT1G80950	720
AT1G80960	12
AT1G80970	27
AT1G80980	135
AT1G80990	0
AT1G81001	0
AT1G81020	0
AT2G01008	52
AT2G01010	51
AT2G01020	93
AT2G01021	1
AT2G01022	5
AT2G01023	2
AT2G01024	0
AT2G01026	0
AT2G01028	0
AT2G01029	0
AT2G01031	0
AT2G01034	0
AT2G01035	0
AT2G01037	0
AT2G01040	0
AT2G01045	0
AT2G01050	0
AT2G01060	752
AT2G01070	20
AT2G01080	402
AT2G01090	136
AT2G01100	1236
AT2G01110	358
AT2G01120	26
AT2G01130	291
AT2G01140	1407
AT2G01150	53
AT2G01160	0
AT2G01170	88
AT2G01175	19
AT2G01180	31
AT2G01190	2549
AT2G01200	4
AT2G01210	0
AT2G01220	579
AT2G01240	0
AT2G01250	3041
AT2G01260	39
AT2G01270	678
AT2G01275	239
AT2G01280	66
AT2G01290	225
AT2G01300	0
AT2G01310	0
AT2G01320	576
AT2G01330	150
AT2G01340	2355
AT2G01350	1036
AT2G01360	0
AT2G01370	0
AT2G01372	0
AT2G01379	0
AT2G01390	112
AT2G01400	379
AT2G01410	12
AT2G01420	55
AT2G01422	9
AT2G01430	3
AT2G01440	892
AT2G01450	5630
AT2G01460	561
AT2G01470	1140
AT2G01480	463
AT2G01490	3664
AT2G01500	0
AT2G01505	5
AT2G01510	125
AT2G01520	2
AT2G01530	1
AT2G01540	75
AT2G01550	0
AT2G01554	0
AT2G01560	0
AT2G01570	279
AT2G01580	0
AT2G01590	0
AT2G01600	792
AT2G01610	8
AT2G01620	25
AT2G01630	92
AT2G01640	126
AT2G01650	251
AT2G01660	12
AT2G01667	0
AT2G01670	4
AT2G01680	191
AT2G01690	785
AT2G01700	0
AT2G01710	443
AT2G01720	538
AT2G01730	88
AT2G01735	600
AT2G01740	153
AT2G01750	167
AT2G01755	0
AT2G01760	6
AT2G01770	23
AT2G01780	0
AT2G01790	0
AT2G01800	0
AT2G01810	0
AT2G01818	12
AT2G01820	1152
AT2G01830	290
AT2G01840	0
AT2G01850	301
AT2G01860	60
AT2G01870	5
AT2G01880	0
AT2G01890	7
AT2G01900	0
AT2G01905	1
AT2G01910	73
AT2G01913	5
AT2G01918	6
AT2G01920	1
AT2G01930	422
AT2G01940	160
AT2G01950	4
AT2G01960	0
AT2G01970	841
AT2G01973	0
AT2G01980	324
AT2G01990	0
AT2G02000	0
AT2G02010	0
AT2G02020	2
AT2G02023	0
AT2G02026	0
AT2G02030	0
AT2G02040	1199
AT2G02050	1059
AT2G02060	180
AT2G02061	4
AT2G02070	599
AT2G02080	1173
AT2G02090	903
AT2G02100	305
AT2G02103	0
AT2G02110	7
AT2G02120	48450
AT2G02130	167
AT2G02135	0
AT2G02140	0
AT2G02147	0
AT2G02148	129
AT2G02150	140
AT2G02160	1971
AT2G02170	162
AT2G02180	2910
AT2G02190	0
AT2G02200	0
AT2G02205	0
AT2G02210	0
AT2G02220	657
AT2G02230	841
AT2G02240	40
AT2G02250	0
AT2G02260	0
AT2G02270	0
AT2G02280	0
AT2G02290	0
AT2G02300	0
AT2G02310	0
AT2G02320	0
AT2G02330	0
AT2G02340	0
AT2G02350	28
AT2G02360	192
AT2G02370	425
AT2G02380	0
AT2G02390	3183
AT2G02400	106
AT2G02410	75
AT2G02430	0
AT2G02440	0
AT2G02450	9
AT2G02455	0
AT2G02470	1513
AT2G02480	19
AT2G02490	0
AT2G02493	0
AT2G02497	0
AT2G02498	0
AT2G02500	33
AT2G02510	1234
AT2G02515	0
AT2G02520	0
AT2G02525	0
AT2G02540	29
AT2G02550	0
AT2G02560	1166
AT2G02570	2086
AT2G02580	23
AT2G02590	40
AT2G02600	0
AT2G02610	0
AT2G02620	0
AT2G02630	0
AT2G02635	0
AT2G02640	0
AT2G02650	0
AT2G02660	0
AT2G02670	0
AT2G02680	1
AT2G02690	0
AT2G02695	0
AT2G02700	3
AT2G02710	5176
AT2G02720	6
AT2G02730	329
AT2G02740	635
AT2G02741	0
AT2G02750	57
AT2G02760	2025
AT2G02765	119
AT2G02770	0
AT2G02780	199
AT2G02790	540
AT2G02795	0
AT2G02800	567
AT2G02810	121
AT2G02820	23
AT2G02830	0
AT2G02835	2
AT2G02840	0
AT2G02850	7932
AT2G02860	748
AT2G02870	289
AT2G02880	270
AT2G02890	0
AT2G02900	0
AT2G02910	118
AT2G02930	5003
AT2G02950	0
AT2G02955	720
AT2G02960	279
AT2G02970	608
AT2G02980	35
AT2G02990	199
AT2G03000	0
AT2G03010	31
AT2G03020	56
AT2G03030	0
AT2G03040	3
AT2G03050	145
AT2G03060	284
AT2G03070	515
AT2G03080	0
AT2G03090	121
AT2G03100	0
AT2G03110	39
AT2G03120	784
AT2G03130	0
AT2G03140	973
AT2G03150	898
AT2G03160	0
AT2G03170	0
AT2G03180	0
AT2G03190	0
AT2G03200	0
AT2G03210	0
AT2G03220	147
AT2G03230	0
AT2G03240	11
AT2G03250	0
AT2G03260	100
AT2G03270	238
AT2G03280	727
AT2G03290	0
AT2G03291	0
AT2G03300	0
AT2G03310	3
AT2G03320	0
AT2G03330	83
AT2G03340	2431
AT2G03350	5
AT2G03360	12
AT2G03370	0
AT2G03380	71
AT2G03390	771
AT2G03410	0
AT2G03420	0
AT2G03430	361
AT2G03440	910
AT2G03445	0
AT2G03450	33
AT2G03460	0
AT2G03470	776
AT2G03480	63
AT2G03490	0
AT2G03500	0
AT2G03505	2
AT2G03510	820
AT2G03520	8937
AT2G03530	27
AT2G03540	0
AT2G03550	0
AT2G03560	0
AT2G03565	0
AT2G03567	0
AT2G03570	0
AT2G03580	0
AT2G03590	7
AT2G03600	0
AT2G03610	0
AT2G03620	402
AT2G03630	0
AT2G03640	1103
AT2G03650	0
AT2G03660	0
AT2G03667	121
AT2G03670	215
AT2G03680	505
AT2G03690	533
AT2G03700	0
AT2G03710	3
AT2G03720	0
AT2G03730	547
AT2G03740	0
AT2G03750	0
AT2G03760	8
AT2G03770	0
AT2G03780	537
AT2G03790	0
AT2G03800	177
AT2G03810	844
AT2G03820	3131
AT2G03821	0
AT2G03822	0
AT2G03823	0
AT2G03830	5
AT2G03840	0
AT2G03850	0
AT2G03855	0
AT2G03860	0
AT2G03870	324
AT2G03880	26
AT2G03885	0
AT2G03890	866
AT2G03895	0
AT2G03900	0
AT2G03905	0
AT2G03910	0
AT2G03913	0
AT2G03915	0
AT2G03920	0
AT2G03925	0
AT2G03930	0
AT2G03931	0
AT2G03932	0
AT2G03933	0
AT2G03934	0
AT2G03935	0
AT2G03936	0
AT2G03937	0
AT2G03940	0
AT2G03945	0
AT2G03950	0
AT2G03955	0
AT2G03958	0
AT2G03960	0
AT2G03965	17
AT2G03970	0
AT2G03972	0
AT2G03975	0
AT2G03980	47
AT2G03985	0
AT2G03990	0
AT2G03995	0
AT2G04000	0
AT2G04005	0
AT2G04010	0
AT2G04015	0
AT2G04020	0
AT2G04025	11
AT2G04030	5813
AT2G04031	0
AT2G04032	0
AT2G04033	0
AT2G04034	0
AT2G04035	0
AT2G04036	0
AT2G04037	0
AT2G04038	0
AT2G04039	18
AT2G04040	1074
AT2G04041	0
AT2G04042	0
AT2G04043	0
AT2G04045	0
AT2G04046	0
AT2G04047	0
AT2G04050	0
AT2G04060	0
AT2G04062	0
AT2G04063	1
AT2G04065	0
AT2G04066	0
AT2G04070	0
AT2G04075	0
AT2G04080	0
AT2G04085	0
AT2G04090	0
AT2G04095	0
AT2G04100	67
AT2G04110	17
AT2G04115	0
AT2G04120	0
AT2G04125	0
AT2G04130	0
AT2G04135	0
AT2G04137	0
AT2G04140	0
AT2G04145	0
AT2G04150	0
AT2G04155	0
AT2G04160	3
AT2G04170	6
AT2G04175	0
AT2G04180	0
AT2G04185	0
AT2G04190	2
AT2G04195	0
AT2G04200	0
AT2G04205	0
AT2G04210	0
AT2G04215	0
AT2G04220	0
AT2G04225	0
AT2G04230	273
AT2G04235	247
AT2G04240	701
AT2G04250	0
AT2G04255	0
AT2G04260	0
AT2G04265	0
AT2G04270	516
AT2G04280	20
AT2G04285	0
AT2G04290	0
AT2G04295	0
AT2G04300	0
AT2G04305	134
AT2G04310	0
AT2G04315	0
AT2G04320	0
AT2G04325	0
AT2G04330	0
AT2G04335	0
AT2G04340	192
AT2G04345	0
AT2G04350	1960
AT2G04355	0
AT2G04360	313
AT2G04365	0
AT2G04375	0
AT2G04378	141
AT2G04380	0
AT2G04390	490
AT2G04395	0
AT2G04400	814
AT2G04405	0
AT2G04410	788
AT2G04420	0
AT2G04425	0
AT2G04430	85
AT2G04435	0
AT2G04440	0
AT2G04450	0
AT2G04455	0
AT2G04460	0
AT2G04465	0
AT2G04470	0
AT2G04480	0
AT2G04485	0
AT2G04490	0
AT2G04495	0
AT2G04500	1
AT2G04505	0
AT2G04510	0
AT2G04515	0
AT2G04520	6422
AT2G04525	0
AT2G04530	170
AT2G04535	5
AT2G04540	239
AT2G04545	0
AT2G04550	509
AT2G04555	0
AT2G04560	34
AT2G04565	0
AT2G04570	5
AT2G04575	0
AT2G04580	0
AT2G04590	0
AT2G04595	0
AT2G04600	0
AT2G04605	4
AT2G04610	0
AT2G04615	0
AT2G04620	231
AT2G04621	0
AT2G04622	0
AT2G04625	0
AT2G04630	1070
AT2G04635	0
AT2G04645	0
AT2G04650	41
AT2G04655	3
AT2G04660	261
AT2G04665	0
AT2G04670	0
AT2G04675	0
AT2G04680	0
AT2G04685	0
AT2G04690	3387
AT2G04695	0
AT2G04700	821
AT2G04705	0
AT2G04710	0
AT2G04715	4
AT2G04720	0
AT2G04725	0
AT2G04730	0
AT2G04735	0
AT2G04740	521
AT2G04745	0
AT2G04750	0
AT2G04755	0
AT2G04760	0
AT2G04765	0
AT2G04770	0
AT2G04775	0
AT2G04780	2
AT2G04785	0
AT2G04790	1
AT2G04795	0
AT2G04800	0
AT2G04805	0
AT2G04810	0
AT2G04815	0
AT2G04820	0
AT2G04825	0
AT2G04830	0
AT2G04835	0
AT2G04840	0
AT2G04842	472
AT2G04845	37
AT2G04850	28
AT2G04852	6
AT2G04855	0
AT2G04860	37
AT2G04865	1317
AT2G04870	0
AT2G04875	0
AT2G04880	691
AT2G04885	14
AT2G04890	908
AT2G04895	0
AT2G04900	1088
AT2G04905	0
AT2G04910	0
AT2G04915	0
AT2G04920	0
AT2G04925	0
AT2G04930	0
AT2G04935	0
AT2G04940	757
AT2G04945	0
AT2G04950	0
AT2G04955	26
AT2G04965	19
AT2G04970	0
AT2G04975	0
AT2G04980	0
AT2G04985	0
AT2G04990	0
AT2G04995	3
AT2G05000	0
AT2G05005	0
AT2G05010	0
AT2G05015	0
AT2G05020	0
AT2G05025	0
AT2G05030	0
AT2G05035	0
AT2G05040	0
AT2G05045	0
AT2G05050	0
AT2G05060	0
AT2G05065	10
AT2G05070	14
AT2G05075	1021
AT2G05080	0
AT2G05082	0
AT2G05084	0
AT2G05085	0
AT2G05087	0
AT2G05090	0
AT2G05095	0
AT2G05100	15
AT2G05105	0
AT2G05110	0
AT2G05115	0
AT2G05117	0
AT2G05120	1064
AT2G05125	0
AT2G05130	0
AT2G05133	0
AT2G05140	0
AT2G05145	0
AT2G05150	0
AT2G05155	0
AT2G05160	1
AT2G05170	790
AT2G05171	0
AT2G05180	0
AT2G05185	5
AT2G05190	0
AT2G05200	0
AT2G05205	4
AT2G05210	24
AT2G05215	11
AT2G05220	523
AT2G05230	13
AT2G05240	4
AT2G05245	0
AT2G05250	17
AT2G05255	0
AT2G05260	53
AT2G05270	0
AT2G05280	14
AT2G05290	13
AT2G05294	0
AT2G05300	17
AT2G05310	155
AT2G05315	0
AT2G05320	401
AT2G05330	8
AT2G05335	0
AT2G05340	0
AT2G05350	0
AT2G05355	0
AT2G05360	0
AT2G05365	0
AT2G05370	19
AT2G05380	19
AT2G05390	0
AT2G05395	2
AT2G05400	0
AT2G05405	0
AT2G05410	0
AT2G05415	0
AT2G05420	0
AT2G05425	0
AT2G05430	0
AT2G05435	0
AT2G05440	0
AT2G05441	0
AT2G05445	0
AT2G05450	0
AT2G05455	0
AT2G05460	0
AT2G05465	0
AT2G05470	0
AT2G05475	0
AT2G05480	0
AT2G05485	0
AT2G05490	0
AT2G05495	0
AT2G05505	0
AT2G05510	0
AT2G05515	0
AT2G05518	9
AT2G05520	144
AT2G05525	0
AT2G05530	0
AT2G05535	0
AT2G05540	4
AT2G05545	0
AT2G05550	0
AT2G05555	6
AT2G05560	0
AT2G05562	0
AT2G05564	0
AT2G05565	0
AT2G05567	0
AT2G05570	0
AT2G05575	0
AT2G05580	259822
AT2G05585	0
AT2G05590	289
AT2G05600	0
AT2G05605	0
AT2G05610	0
AT2G05615	0
AT2G05620	450
AT2G05625	0
AT2G05630	786
AT2G05632	96
AT2G05635	11
AT2G05640	19
AT2G05642	0
AT2G05645	0
AT2G05647	0
AT2G05655	12
AT2G05660	4
AT2G05665	5
AT2G05670	0
AT2G05675	0
AT2G05680	0
AT2G05685	0
AT2G05690	0
AT2G05695	11
AT2G05700	0
AT2G05705	0
AT2G05710	9911
AT2G05715	0
AT2G05720	0
AT2G05725	0
AT2G05730	0
AT2G05740	0
AT2G05750	0
AT2G05752	6
AT2G05753	0
AT2G05755	45
AT2G05760	2
AT2G05765	20
AT2G05770	0
AT2G05780	0
AT2G05785	0
AT2G05786	4
AT2G05790	88
AT2G05800	0
AT2G05801	0
AT2G05810	0
AT2G05812	8
AT2G05815	0
AT2G05820	0
AT2G05825	0
AT2G05830	789
AT2G05835	0
AT2G05840	1309
AT2G05845	0
AT2G05850	10
AT2G05855	0
AT2G05860	0
AT2G05865	0
AT2G05870	0
AT2G05875	6
AT2G05880	0
AT2G05885	0
AT2G05890	0
AT2G05895	0
AT2G05900	0
AT2G05905	0
AT2G05910	24
AT2G05914	44
AT2G05915	0
AT2G05920	1954
AT2G05925	0
AT2G05930	0
AT2G05935	0
AT2G05940	28
AT2G05945	0
AT2G05950	0
AT2G05960	0
AT2G05965	0
AT2G05970	0
AT2G05975	0
AT2G05980	0
AT2G05985	0
AT2G05990	62
AT2G05995	0
AT2G06000	263
AT2G06002	159
AT2G06005	1294
AT2G06010	2535
AT2G06020	0
AT2G06025	665
AT2G06035	0
AT2G06040	557
AT2G06045	0
AT2G06050	129
AT2G06060	0
AT2G06065	0
AT2G06070	0
AT2G06075	0
AT2G06080	0
AT2G06085	0
AT2G06090	0
AT2G06095	0
AT2G06100	0
AT2G06105	0
AT2G06110	0
AT2G06115	0
AT2G06120	0
AT2G06125	0
AT2G06130	0
AT2G06135	0
AT2G06140	0
AT2G06145	0
AT2G06150	0
AT2G06160	0
AT2G06165	0
AT2G06166	0
AT2G06170	0
AT2G06175	0
AT2G06180	0
AT2G06185	0
AT2G06190	0
AT2G06200	0
AT2G06210	864
AT2G06215	8
AT2G06220	0
AT2G06225	1
AT2G06230	0
AT2G06235	0
AT2G06240	0
AT2G06245	0
AT2G06250	0
AT2G06255	60
AT2G06260	0
AT2G06265	0
AT2G06270	0
AT2G06275	0
AT2G06280	0
AT2G06285	0
AT2G06290	0
AT2G06296	0
AT2G06303	0
AT2G06305	1
AT2G06310	0
AT2G06315	0
AT2G06330	0
AT2G06335	0
AT2G06340	0
AT2G06345	1
AT2G06350	0
AT2G06355	0
AT2G06365	2
AT2G06370	0
AT2G06375	0
AT2G06380	0
AT2G06385	0
AT2G06390	0
AT2G06395	1
AT2G06400	0
AT2G06405	0
AT2G06410	0
AT2G06415	0
AT2G06420	0
AT2G06425	0
AT2G06430	0
AT2G06435	0
AT2G06440	0
AT2G06445	0
AT2G06450	0
AT2G06455	0
AT2G06460	0
AT2G06465	0
AT2G06470	0
AT2G06475	0
AT2G06480	0
AT2G06485	0
AT2G06490	1
AT2G06495	0
AT2G06500	0
AT2G06505	0
AT2G06510	364
AT2G06515	0
AT2G06520	34
AT2G06525	0
AT2G06530	1158
AT2G06535	0
AT2G06540	0
AT2G06541	0
AT2G06550	0
AT2G06555	0
AT2G06560	0
AT2G06562	0
AT2G06565	0
AT2G06570	0
AT2G06575	0
AT2G06580	0
AT2G06585	0
AT2G06590	0
AT2G06595	0
AT2G06600	0
AT2G06605	0
AT2G06610	0
AT2G06615	0
AT2G06620	0
AT2G06625	0
AT2G06630	0
AT2G06635	0
AT2G06640	0
AT2G06645	0
AT2G06650	0
AT2G06655	0
AT2G06660	0
AT2G06665	0
AT2G06667	0
AT2G06670	0
AT2G06675	0
AT2G06680	0
AT2G06685	0
AT2G06690	0
AT2G06695	0
AT2G06700	0
AT2G06705	0
AT2G06710	0
AT2G06715	0
AT2G06720	0
AT2G06725	0
AT2G06740	0
AT2G06745	0
AT2G06750	0
AT2G06755	0
AT2G06760	0
AT2G06765	0
AT2G06770	0
AT2G06775	0
AT2G06780	0
AT2G06785	0
AT2G06790	0
AT2G06795	1
AT2G06800	0
AT2G06805	0
AT2G06810	0
AT2G06815	0
AT2G06820	0
AT2G06822	2
AT2G06830	0
AT2G06835	0
AT2G06840	0
AT2G06845	0
AT2G06850	5
AT2G06855	0
AT2G06860	0
AT2G06865	0
AT2G06870	0
AT2G06875	0
AT2G06880	0
AT2G06885	0
AT2G06890	0
AT2G06900	0
AT2G06902	0
AT2G06904	0
AT2G06905	5
AT2G06906	0
AT2G06908	0
AT2G06910	0
AT2G06912	0
AT2G06914	0
AT2G06917	0
AT2G06920	0
AT2G06922	0
AT2G06925	22
AT2G06930	0
AT2G06935	4
AT2G06940	0
AT2G06945	0
AT2G06950	238
AT2G06955	0
AT2G06960	0
AT2G06965	0
AT2G06967	0
AT2G06973	0
AT2G06975	0
AT2G06980	0
AT2G06983	0
AT2G06985	107
AT2G06990	1625
AT2G06995	0
AT2G07000	31
AT2G07005	0
AT2G07010	0
AT2G07015	0
AT2G07020	0
AT2G07025	0
AT2G07030	0
AT2G07035	0
AT2G07040	17
AT2G07042	14
AT2G07045	0
AT2G07050	408
AT2G07055	4
AT2G07070	125
AT2G07080	56
AT2G07085	0
AT2G07090	0
AT2G07095	0
AT2G07100	0
AT2G07110	0
AT2G07115	0
AT2G07120	0
AT2G07130	0
AT2G07135	0
AT2G07140	0
AT2G07150	0
AT2G07155	0
AT2G07160	0
AT2G07165	0
AT2G07170	18
AT2G07175	0
AT2G07180	23
AT2G07185	0
AT2G07190	0
AT2G07195	0
AT2G07200	0
AT2G07205	0
AT2G07210	0
AT2G07212	0
AT2G07213	0
AT2G07215	0
AT2G07220	0
AT2G07225	0
AT2G07230	0
AT2G07235	0
AT2G07240	0
AT2G07245	0
AT2G07250	0
AT2G07255	0
AT2G07260	0
AT2G07265	5
AT2G07270	0
AT2G07275	0
AT2G07280	0
AT2G07285	0
AT2G07290	0
AT2G07295	0
AT2G07300	0
AT2G07305	0
AT2G07310	0
AT2G07315	0
AT2G07320	3
AT2G07325	0
AT2G07330	0
AT2G07335	0
AT2G07340	101
AT2G07345	1
AT2G07355	0
AT2G07360	796
AT2G07365	0
AT2G07375	0
AT2G07380	0
AT2G07385	0
AT2G07390	0
AT2G07395	1
AT2G07400	0
AT2G07405	0
AT2G07410	0
AT2G07415	0
AT2G07420	0
AT2G07425	0
AT2G07430	0
AT2G07435	0
AT2G07440	0
AT2G07445	0
AT2G07450	0
AT2G07455	0
AT2G07460	2
AT2G07470	0
AT2G07475	0
AT2G07480	0
AT2G07483	0
AT2G07485	0
AT2G07486	0
AT2G07490	0
AT2G07495	0
AT2G07500	0
AT2G07505	0
AT2G07510	0
AT2G07515	0
AT2G07520	0
AT2G07525	0
AT2G07530	0
AT2G07535	0
AT2G07540	0
AT2G07545	0
AT2G07550	0
AT2G07555	0
AT2G07560	0
AT2G07565	0
AT2G07570	0
AT2G07575	2
AT2G07580	0
AT2G07585	0
AT2G07590	0
AT2G07595	0
AT2G07599	1
AT2G07600	0
AT2G07605	0
AT2G07613	0
AT2G07615	2
AT2G07617	0
AT2G07620	0
AT2G07621	0
AT2G07623	0
AT2G07625	0
AT2G07626	0
AT2G07627	0
AT2G07628	0
AT2G07629	11
AT2G07630	0
AT2G07631	0
AT2G07632	0
AT2G07633	4
AT2G07634	0
AT2G07635	0
AT2G07636	0
AT2G07637	0
AT2G07638	12
AT2G07640	0
AT2G07641	0
AT2G07642	0
AT2G07643	0
AT2G07644	1
AT2G07645	0
AT2G07646	0
AT2G07648	0
AT2G07650	0
AT2G07652	0
AT2G07654	0
AT2G07655	0
AT2G07656	0
AT2G07658	0
AT2G07659	2
AT2G07660	0
AT2G07661	0
AT2G07662	1
AT2G07663	0
AT2G07664	0
AT2G07665	0
AT2G07666	0
AT2G07667	0
AT2G07669	0
AT2G07670	0
AT2G07671	1
AT2G07672	0
AT2G07673	0
AT2G07674	2
AT2G07675	2
AT2G07676	1
AT2G07677	0
AT2G07678	3
AT2G07680	68
AT2G07681	9
AT2G07682	2
AT2G07683	0
AT2G07684	0
AT2G07685	0
AT2G07686	0
AT2G07687	25
AT2G07688	1
AT2G07689	7
AT2G07690	12
AT2G07691	0
AT2G07692	0
AT2G07693	0
AT2G07694	1
AT2G07695	13
AT2G07696	3
AT2G07697	0
AT2G07698	55
AT2G07699	0
AT2G07700	0
AT2G07701	0
AT2G07702	0
AT2G07703	0
AT2G07704	0
AT2G07705	0
AT2G07706	3
AT2G07707	0
AT2G07708	0
AT2G07709	0
AT2G07710	0
AT2G07711	12
AT2G07712	0
AT2G07713	0
AT2G07714	2
AT2G07715	31
AT2G07716	0
AT2G07717	0
AT2G07718	0
AT2G07719	0
AT2G07720	0
AT2G07721	0
AT2G07722	0
AT2G07723	0
AT2G07724	0
AT2G07725	0
AT2G07726	0
AT2G07727	36
AT2G07728	2
AT2G07729	0
AT2G07730	0
AT2G07731	0
AT2G07732	2
AT2G07733	0
AT2G07734	0
AT2G07735	0
AT2G07736	0
AT2G07737	0
AT2G07738	1
AT2G07739	4
AT2G07740	0
AT2G07741	0
AT2G07742	0
AT2G07743	0
AT2G07744	0
AT2G07745	0
AT2G07746	0
AT2G07747	3
AT2G07748	0
AT2G07749	0
AT2G07750	1
AT2G07751	3
AT2G07752	0
AT2G07753	2
AT2G07754	0
AT2G07755	0
AT2G07756	0
AT2G07757	0
AT2G07758	0
AT2G07759	0
AT2G07760	0
AT2G07761	0
AT2G07762	0
AT2G07763	0
AT2G07764	0
AT2G07765	0
AT2G07766	0
AT2G07767	5
AT2G07768	2
AT2G07769	0
AT2G07770	0
AT2G07771	0
AT2G07772	0
AT2G07773	0
AT2G07774	4
AT2G07775	0
AT2G07776	0
AT2G07777	0
AT2G07778	0
AT2G07779	1
AT2G07780	0
AT2G07783	0
AT2G07784	0
AT2G07785	0
AT2G07786	0
AT2G07787	1
AT2G07788	0
AT2G07789	0
AT2G07790	0
AT2G07791	0
AT2G07792	0
AT2G07793	0
AT2G07794	0
AT2G07795	0
AT2G07798	2
AT2G07799	0
AT2G07800	0
AT2G07805	0
AT2G07806	2
AT2G07807	0
AT2G07808	0
AT2G07809	0
AT2G07810	0
AT2G07811	4
AT2G07812	0
AT2G07813	0
AT2G07815	0
AT2G07820	0
AT2G07825	0
AT2G07826	0
AT2G07827	1
AT2G07830	0
AT2G07835	6
AT2G07840	0
AT2G07845	0
AT2G07850	0
AT2G07855	0
AT2G07860	0
AT2G07865	0
AT2G07870	0
AT2G07875	12
AT2G07880	0
AT2G07885	0
AT2G07890	0
AT2G07895	0
AT2G07900	0
AT2G07905	0
AT2G07910	0
AT2G07915	0
AT2G07925	0
AT2G07935	0
AT2G07940	0
AT2G07945	0
AT2G07950	0
AT2G07960	0
AT2G07965	0
AT2G07970	0
AT2G07975	0
AT2G07981	0
AT2G07985	0
AT2G07990	0
AT2G07995	0
AT2G08000	0
AT2G08005	0
AT2G08010	0
AT2G08015	0
AT2G08020	0
AT2G08025	0
AT2G08030	0
AT2G08035	0
AT2G08040	0
AT2G08045	6
AT2G08050	0
AT2G08055	0
AT2G08060	0
AT2G08070	0
AT2G08075	0
AT2G08085	0
AT2G08090	0
AT2G08095	0
AT2G08100	36
AT2G08105	0
AT2G08110	0
AT2G08115	0
AT2G08120	0
AT2G08125	0
AT2G08130	0
AT2G08135	0
AT2G08150	0
AT2G08155	0
AT2G08160	0
AT2G08165	0
AT2G08175	0
AT2G08180	0
AT2G08190	0
AT2G08195	0
AT2G08200	0
AT2G08205	0
AT2G08210	0
AT2G08215	0
AT2G08220	0
AT2G08230	0
AT2G08235	0
AT2G08240	0
AT2G08245	0
AT2G08250	0
AT2G08255	0
AT2G08260	0
AT2G08265	0
AT2G08270	0
AT2G08275	0
AT2G08280	0
AT2G08285	0
AT2G08290	0
AT2G08295	10
AT2G08300	0
AT2G08305	0
AT2G08310	0
AT2G08315	0
AT2G08320	0
AT2G08330	0
AT2G08335	7
AT2G08340	0
AT2G08345	0
AT2G08350	4
AT2G08355	0
AT2G08360	3
AT2G08365	0
AT2G08370	0
AT2G08375	0
AT2G08380	0
AT2G08385	0
AT2G08390	0
AT2G08395	0
AT2G08400	0
AT2G08405	0
AT2G08410	0
AT2G08415	0
AT2G08420	0
AT2G08425	0
AT2G08430	0
AT2G08435	9
AT2G08440	2
AT2G08445	10
AT2G08450	1
AT2G08455	3
AT2G08460	0
AT2G08465	1
AT2G08470	0
AT2G08475	0
AT2G08480	0
AT2G08485	0
AT2G08490	0
AT2G08495	0
AT2G08500	0
AT2G08505	0
AT2G08510	0
AT2G08515	0
AT2G08520	0
AT2G08525	0
AT2G08530	0
AT2G08535	0
AT2G08540	0
AT2G08545	0
AT2G08550	0
AT2G08555	0
AT2G08560	0
AT2G08565	0
AT2G08570	0
AT2G08575	0
AT2G08580	2
AT2G08585	1
AT2G08590	0
AT2G08595	0
AT2G08610	1
AT2G08620	0
AT2G08625	0
AT2G08630	0
AT2G08635	0
AT2G08640	0
AT2G08645	0
AT2G08650	0
AT2G08655	0
AT2G08660	0
AT2G08665	0
AT2G08670	0
AT2G08675	0
AT2G08680	3
AT2G08685	0
AT2G08690	0
AT2G08695	0
AT2G08700	0
AT2G08705	0
AT2G08710	0
AT2G08715	0
AT2G08720	0
AT2G08725	3
AT2G08730	0
AT2G08735	2
AT2G08740	0
AT2G08745	0
AT2G08750	0
AT2G08755	0
AT2G08760	6
AT2G08765	33
AT2G08770	0
AT2G08775	0
AT2G08780	0
AT2G08790	0
AT2G08795	0
AT2G08800	4
AT2G08805	0
AT2G08815	0
AT2G08820	0
AT2G08825	0
AT2G08830	0
AT2G08835	0
AT2G08845	2
AT2G08850	0
AT2G08855	0
AT2G08860	0
AT2G08865	12
AT2G08870	0
AT2G08875	0
AT2G08880	0
AT2G08885	0
AT2G08890	0
AT2G08895	0
AT2G08900	0
AT2G08905	0
AT2G08910	2
AT2G08915	0
AT2G08920	0
AT2G08925	0
AT2G08930	0
AT2G08935	0
AT2G08940	0
AT2G08945	0
AT2G08950	0
AT2G08955	0
AT2G08960	0
AT2G08965	0
AT2G08970	0
AT2G08975	0
AT2G08980	0
AT2G08985	0
AT2G08986	0
AT2G08990	0
AT2G08995	0
AT2G09000	0
AT2G09005	0
AT2G09010	0
AT2G09015	0
AT2G09020	0
AT2G09025	1
AT2G09035	0
AT2G09040	0
AT2G09045	0
AT2G09050	0
AT2G09055	0
AT2G09060	0
AT2G09065	0
AT2G09070	0
AT2G09075	0
AT2G09080	0
AT2G09085	0
AT2G09090	0
AT2G09095	0
AT2G09100	0
AT2G09105	0
AT2G09110	0
AT2G09115	0
AT2G09120	0
AT2G09125	0
AT2G09130	0
AT2G09135	0
AT2G09140	0
AT2G09150	0
AT2G09155	0
AT2G09160	0
AT2G09165	5
AT2G09170	18
AT2G09175	0
AT2G09180	0
AT2G09185	0
AT2G09187	0
AT2G09190	9
AT2G09195	0
AT2G09200	0
AT2G09205	0
AT2G09210	6
AT2G09215	0
AT2G09220	0
AT2G09225	0
AT2G09230	0
AT2G09235	0
AT2G09240	0
AT2G09245	0
AT2G09250	0
AT2G09255	0
AT2G09260	0
AT2G09265	0
AT2G09270	0
AT2G09280	0
AT2G09285	0
AT2G09290	0
AT2G09295	0
AT2G09300	0
AT2G09305	16
AT2G09310	0
AT2G09315	0
AT2G09320	0
AT2G09325	0
AT2G09330	0
AT2G09335	0
AT2G09340	0
AT2G09345	0
AT2G09350	0
AT2G09355	0
AT2G09360	0
AT2G09365	0
AT2G09370	0
AT2G09375	0
AT2G09380	0
AT2G09385	0
AT2G09388	0
AT2G09390	0
AT2G09395	0
AT2G09400	0
AT2G09405	0
AT2G09410	0
AT2G09415	0
AT2G09420	0
AT2G09425	0
AT2G09430	0
AT2G09435	0
AT2G09440	2
AT2G09445	0
AT2G09450	0
AT2G09455	0
AT2G09460	0
AT2G09465	0
AT2G09470	0
AT2G09475	0
AT2G09480	0
AT2G09490	1
AT2G09495	0
AT2G09500	0
AT2G09505	0
AT2G09510	0
AT2G09515	3
AT2G09525	10
AT2G09530	0
AT2G09535	0
AT2G09540	0
AT2G09545	0
AT2G09550	0
AT2G09555	0
AT2G09560	0
AT2G09565	1
AT2G09570	0
AT2G09575	0
AT2G09585	0
AT2G09589	0
AT2G09590	0
AT2G09605	0
AT2G09610	0
AT2G09615	0
AT2G09620	0
AT2G09625	0
AT2G09630	0
AT2G09635	0
AT2G09640	0
AT2G09645	0
AT2G09650	0
AT2G09655	0
AT2G09660	0
AT2G09665	0
AT2G09670	0
AT2G09675	0
AT2G09680	0
AT2G09685	0
AT2G09690	0
AT2G09695	0
AT2G09700	0
AT2G09705	3
AT2G09710	4
AT2G09715	0
AT2G09720	0
AT2G09725	0
AT2G09730	0
AT2G09735	0
AT2G09740	0
AT2G09745	2
AT2G09750	0
AT2G09755	0
AT2G09760	0
AT2G09765	0
AT2G09770	0
AT2G09775	0
AT2G09780	0
AT2G09785	0
AT2G09790	0
AT2G09795	101
AT2G09800	0
AT2G09805	0
AT2G09810	0
AT2G09815	0
AT2G09820	0
AT2G09825	0
AT2G09830	0
AT2G09835	0
AT2G09838	0
AT2G09840	0
AT2G09845	7
AT2G09850	0
AT2G09860	0
AT2G09862	0
AT2G09865	0
AT2G09870	0
AT2G09875	0
AT2G09880	0
AT2G09885	0
AT2G09890	0
AT2G09895	0
AT2G09900	0
AT2G09905	0
AT2G09910	0
AT2G09915	0
AT2G09920	0
AT2G09925	0
AT2G09930	0
AT2G09935	0
AT2G09945	0
AT2G09950	0
AT2G09953	0
AT2G09955	0
AT2G09956	0
AT2G09960	0
AT2G09965	0
AT2G09970	0
AT2G09975	0
AT2G09990	653
AT2G09992	0
AT2G09994	0
AT2G09995	0
AT2G10000	0
AT2G10010	0
AT2G10020	0
AT2G10025	0
AT2G10030	0
AT2G10040	0
AT2G10045	0
AT2G10050	0
AT2G10070	0
AT2G10080	0
AT2G10090	0
AT2G10100	0
AT2G10105	0
AT2G10110	0
AT2G10120	0
AT2G10130	0
AT2G10140	0
AT2G10150	0
AT2G10160	0
AT2G10165	0
AT2G10170	0
AT2G10175	0
AT2G10180	0
AT2G10190	0
AT2G10200	0
AT2G10205	0
AT2G10210	0
AT2G10220	0
AT2G10223	0
AT2G10226	0
AT2G10230	0
AT2G10232	0
AT2G10234	0
AT2G10237	0
AT2G10240	0
AT2G10250	0
AT2G10253	0
AT2G10256	0
AT2G10260	9
AT2G10265	0
AT2G10270	0
AT2G10280	0
AT2G10285	0
AT2G10290	0
AT2G10300	0
AT2G10310	3
AT2G10320	0
AT2G10330	0
AT2G10350	0
AT2G10360	0
AT2G10370	0
AT2G10380	0
AT2G10390	0
AT2G10400	0
AT2G10405	0
AT2G10410	980
AT2G10420	0
AT2G10430	0
AT2G10440	0
AT2G10450	0
AT2G10455	0
AT2G10460	0
AT2G10465	0
AT2G10470	0
AT2G10480	0
AT2G10490	0
AT2G10500	0
AT2G10510	0
AT2G10520	0
AT2G10530	0
AT2G10535	0
AT2G10537	0
AT2G10540	0
AT2G10545	0
AT2G10550	0
AT2G10553	0
AT2G10555	0
AT2G10556	0
AT2G10557	0
AT2G10560	1
AT2G10570	0
AT2G10589	0
AT2G10590	0
AT2G10600	0
AT2G10602	0
AT2G10605	0
AT2G10606	0
AT2G10608	0
AT2G10610	0
AT2G10611	0
AT2G10614	0
AT2G10615	0
AT2G10617	0
AT2G10620	0
AT2G10625	0
AT2G10630	0
AT2G10640	0
AT2G10650	0
AT2G10660	0
AT2G10670	0
AT2G10680	0
AT2G10690	0
AT2G10710	0
AT2G10720	0
AT2G10730	0
AT2G10735	10
AT2G10740	0
AT2G10760	0
AT2G10770	0
AT2G10780	0
AT2G10790	0
AT2G10800	0
AT2G10802	0
AT2G10810	0
AT2G10820	0
AT2G10830	0
AT2G10833	0
AT2G10836	0
AT2G10840	0
AT2G10850	0
AT2G10860	0
AT2G10870	0
AT2G10880	0
AT2G10890	0
AT2G10895	0
AT2G10900	0
AT2G10910	0
AT2G10920	0
AT2G10921	0
AT2G10930	0
AT2G10931	9
AT2G10940	33
AT2G10950	472
AT2G10955	0
AT2G10960	0
AT2G10965	0
AT2G10970	1
AT2G10975	0
AT2G10980	0
AT2G10990	0
AT2G11000	368
AT2G11005	0
AT2G11010	0
AT2G11015	0
AT2G11020	0
AT2G11025	0
AT2G11030	0
AT2G11035	0
AT2G11040	0
AT2G11045	0
AT2G11050	0
AT2G11060	0
AT2G11070	0
AT2G11080	0
AT2G11090	0
AT2G11100	0
AT2G11110	0
AT2G11115	0
AT2G11120	0
AT2G11130	0
AT2G11135	0
AT2G11140	6
AT2G11150	2
AT2G11165	0
AT2G11166	0
AT2G11168	0
AT2G11170	0
AT2G11180	0
AT2G11190	0
AT2G11200	0
AT2G11205	0
AT2G11210	0
AT2G11215	0
AT2G11220	0
AT2G11225	0
AT2G11230	0
AT2G11235	0
AT2G11240	1233
AT2G11270	2
AT2G11271	0
AT2G11280	0
AT2G11290	0
AT2G11300	0
AT2G11310	0
AT2G11320	0
AT2G11330	0
AT2G11340	0
AT2G11345	0
AT2G11350	0
AT2G11360	0
AT2G11370	0
AT2G11380	0
AT2G11390	0
AT2G11400	0
AT2G11405	0
AT2G11410	0
AT2G11420	0
AT2G11430	0
AT2G11440	0
AT2G11450	3
AT2G11460	0
AT2G11462	0
AT2G11465	0
AT2G11480	0
AT2G11485	0
AT2G11490	0
AT2G11500	0
AT2G11502	0
AT2G11504	0
AT2G11507	0
AT2G11510	0
AT2G11520	541
AT2G11522	7
AT2G11530	0
AT2G11550	0
AT2G11570	0
AT2G11590	0
AT2G11600	0
AT2G11610	0
AT2G11620	0
AT2G11623	0
AT2G11626	0
AT2G11630	0
AT2G11640	0
AT2G11650	0
AT2G11660	0
AT2G11670	0
AT2G11680	0
AT2G11690	0
AT2G11700	0
AT2G11720	0
AT2G11730	0
AT2G11740	0
AT2G11750	0
AT2G11770	0
AT2G11773	0
AT2G11775	0
AT2G11778	0
AT2G11780	0
AT2G11790	0
AT2G11800	0
AT2G11810	0
AT2G11815	0
AT2G11820	0
AT2G11830	0
AT2G11840	0
AT2G11850	0
AT2G11851	1
AT2G11852	0
AT2G11870	0
AT2G11880	22
AT2G11890	633
AT2G11891	25
AT2G11910	1044
AT2G11930	0
AT2G11940	0
AT2G11950	0
AT2G11970	0
AT2G11980	0
AT2G11983	0
AT2G11990	0
AT2G12000	0
AT2G12010	0
AT2G12020	0
AT2G12025	0
AT2G12040	0
AT2G12050	0
AT2G12060	0
AT2G12066	0
AT2G12083	0
AT2G12100	0
AT2G12110	0
AT2G12120	0
AT2G12130	0
AT2G12140	0
AT2G12150	0
AT2G12160	6
AT2G12170	25
AT2G12190	86
AT2G12195	0
AT2G12200	0
AT2G12205	0
AT2G12210	0
AT2G12230	0
AT2G12240	0
AT2G12250	0
AT2G12260	0
AT2G12270	0
AT2G12280	0
AT2G12290	0
AT2G12300	0
AT2G12305	0
AT2G12320	0
AT2G12325	0
AT2G12330	0
AT2G12340	0
AT2G12345	0
AT2G12360	0
AT2G12370	0
AT2G12380	0
AT2G12385	0
AT2G12390	0
AT2G12400	177
AT2G12405	1
AT2G12407	0
AT2G12408	0
AT2G12410	0
AT2G12420	0
AT2G12430	0
AT2G12440	0
AT2G12450	0
AT2G12460	0
AT2G12461	0
AT2G12462	0
AT2G12465	0
AT2G12470	0
AT2G12475	0
AT2G12480	7
AT2G12490	24
AT2G12500	0
AT2G12505	0
AT2G12510	0
AT2G12520	0
AT2G12530	0
AT2G12540	0
AT2G12550	307
AT2G12560	0
AT2G12570	0
AT2G12580	0
AT2G12590	0
AT2G12600	0
AT2G12610	0
AT2G12620	0
AT2G12630	0
AT2G12640	0
AT2G12646	1
AT2G12650	0
AT2G12660	0
AT2G12670	0
AT2G12680	0
AT2G12685	0
AT2G12690	0
AT2G12695	0
AT2G12700	0
AT2G12710	0
AT2G12720	0
AT2G12730	0
AT2G12740	0
AT2G12750	0
AT2G12760	0
AT2G12770	0
AT2G12780	0
AT2G12800	0
AT2G12810	0
AT2G12815	0
AT2G12820	0
AT2G12830	0
AT2G12832	0
AT2G12835	0
AT2G12840	0
AT2G12845	0
AT2G12850	0
AT2G12855	0
AT2G12860	0
AT2G12870	0
AT2G12875	0
AT2G12880	0
AT2G12890	0
AT2G12900	0
AT2G12905	0
AT2G12910	0
AT2G12920	0
AT2G12930	0
AT2G12935	0
AT2G12940	0
AT2G12945	0
AT2G12950	0
AT2G12960	0
AT2G12970	0
AT2G12980	0
AT2G12990	0
AT2G13000	0
AT2G13010	0
AT2G13020	0
AT2G13040	0
AT2G13050	0
AT2G13060	0
AT2G13070	0
AT2G13080	0
AT2G13090	0
AT2G13100	212
AT2G13105	0
AT2G13110	0
AT2G13115	0
AT2G13116	0
AT2G13118	0
AT2G13120	0
AT2G13125	0
AT2G13126	0
AT2G13128	0
AT2G13130	89
AT2G13140	0
AT2G13142	0
AT2G13143	0
AT2G13145	0
AT2G13146	0
AT2G13150	0
AT2G13160	0
AT2G13170	0
AT2G13175	10
AT2G13180	0
AT2G13190	0
AT2G13200	0
AT2G13230	0
AT2G13240	0
AT2G13250	0
AT2G13260	0
AT2G13270	0
AT2G13274	0
AT2G13275	0
AT2G13280	0
AT2G13290	1465
AT2G13295	0
AT2G13300	0
AT2G13310	0
AT2G13320	0
AT2G13330	0
AT2G13335	0
AT2G13350	2
AT2G13360	1348
AT2G13370	1431
AT2G13380	0
AT2G13390	0
AT2G13400	0
AT2G13410	0
AT2G13420	97
AT2G13422	0
AT2G13430	0
AT2G13431	6
AT2G13440	425
AT2G13450	0
AT2G13460	0
AT2G13463	22
AT2G13469	0
AT2G13470	0
AT2G13480	0
AT2G13490	0
AT2G13500	0
AT2G13510	0
AT2G13520	0
AT2G13530	0
AT2G13540	1143
AT2G13542	0
AT2G13547	152
AT2G13550	136
AT2G13555	0
AT2G13560	944
AT2G13570	0
AT2G13580	0
AT2G13590	0
AT2G13600	105
AT2G13610	35
AT2G13620	0
AT2G13630	0
AT2G13640	0
AT2G13650	142
AT2G13660	0
AT2G13665	9
AT2G13680	5
AT2G13690	58
AT2G13700	0
AT2G13705	0
AT2G13706	0
AT2G13710	0
AT2G13720	0
AT2G13730	0
AT2G13740	0
AT2G13750	0
AT2G13760	0
AT2G13770	0
AT2G13790	72
AT2G13800	67
AT2G13810	7
AT2G13820	0
AT2G13830	0
AT2G13840	482
AT2G13845	0
AT2G13850	0
AT2G13851	0
AT2G13860	0
AT2G13865	0
AT2G13870	0
AT2G13890	0
AT2G13895	0
AT2G13900	0
AT2G13905	0
AT2G13910	0
AT2G13920	0
AT2G13930	0
AT2G13940	0
AT2G13950	0
AT2G13960	25
AT2G13965	0
AT2G13970	280
AT2G13975	140
AT2G13980	0
AT2G13985	0
AT2G13990	0
AT2G14000	0
AT2G14010	0
AT2G14020	0
AT2G14030	0
AT2G14040	0
AT2G14045	517
AT2G14050	22
AT2G14060	129
AT2G14070	0
AT2G14080	3
AT2G14090	59
AT2G14095	31
AT2G14100	0
AT2G14110	20
AT2G14115	92
AT2G14120	824
AT2G14130	0
AT2G14140	0
AT2G14150	0
AT2G14160	0
AT2G14170	1097
AT2G14180	0
AT2G14190	0
AT2G14200	0
AT2G14210	4
AT2G14220	75
AT2G14230	1
AT2G14240	0
AT2G14245	0
AT2G14247	5
AT2G14255	192
AT2G14260	1070
AT2G14265	0
AT2G14270	0
AT2G14280	0
AT2G14282	0
AT2G14285	278
AT2G14288	0
AT2G14289	0
AT2G14290	0
AT2G14300	0
AT2G14310	0
AT2G14320	0
AT2G14330	0
AT2G14335	0
AT2G14340	0
AT2G14350	0
AT2G14365	0
AT2G14370	0
AT2G14378	0
AT2G14380	0
AT2G14390	0
AT2G14395	0
AT2G14400	0
AT2G14405	0
AT2G14410	0
AT2G14415	0
AT2G14420	0
AT2G14430	0
AT2G14440	0
AT2G14450	0
AT2G14455	0
AT2G14460	157
AT2G14470	0
AT2G14475	0
AT2G14490	0
AT2G14500	0
AT2G14510	0
AT2G14520	3216
AT2G14530	607
AT2G14535	0
AT2G14540	0
AT2G14550	0
AT2G14560	0
AT2G14570	0
AT2G14580	0
AT2G14590	0
AT2G14595	0
AT2G14600	0
AT2G14605	0
AT2G14610	0
AT2G14620	7
AT2G14630	0
AT2G14635	0
AT2G14640	0
AT2G14650	0
AT2G14660	62
AT2G14661	0
AT2G14670	0
AT2G14680	173
AT2G14690	0
AT2G14692	0
AT2G14695	0
AT2G14700	0
AT2G14710	0
AT2G14720	1297
AT2G14730	0
AT2G14740	949
AT2G14750	355
AT2G14755	0
AT2G14760	0
AT2G14765	0
AT2G14770	0
AT2G14772	0
AT2G14774	0
AT2G14775	23
AT2G14777	0
AT2G14780	0
AT2G14790	0
AT2G14793	0
AT2G14796	0
AT2G14800	4
AT2G14810	0
AT2G14820	0
AT2G14825	310
AT2G14830	0
AT2G14835	458
AT2G14840	2
AT2G14843	0
AT2G14846	0
AT2G14850	154
AT2G14860	75
AT2G14870	0
AT2G14878	14634
AT2G14880	1641
AT2G14890	41
AT2G14900	0
AT2G14910	3223
AT2G14920	0
AT2G14930	0
AT2G14935	0
AT2G14940	0
AT2G14945	0
AT2G14950	0
AT2G14960	7
AT2G14970	0
AT2G14980	0
AT2G14990	0
AT2G15000	807
AT2G15010	23462
AT2G15012	0
AT2G15013	0
AT2G15014	0
AT2G15015	0
AT2G15016	0
AT2G15017	0
AT2G15020	19
AT2G15025	0
AT2G15029	0
AT2G15030	98
AT2G15040	0
AT2G15042	0
AT2G15045	0
AT2G15050	1
AT2G15060	0
AT2G15070	0
AT2G15080	0
AT2G15090	6
AT2G15100	0
AT2G15110	0
AT2G15120	0
AT2G15128	11
AT2G15130	1
AT2G15140	0
AT2G15145	0
AT2G15150	0
AT2G15160	0
AT2G15170	0
AT2G15180	0
AT2G15185	0
AT2G15190	0
AT2G15200	0
AT2G15210	0
AT2G15220	0
AT2G15230	293
AT2G15240	335
AT2G15250	0
AT2G15260	0
AT2G15270	507
AT2G15271	0
AT2G15280	11
AT2G15290	621
AT2G15292	367
AT2G15300	90
AT2G15310	1
AT2G15318	0
AT2G15320	67
AT2G15325	0
AT2G15327	0
AT2G15330	0
AT2G15340	0
AT2G15345	0
AT2G15350	0
AT2G15360	0
AT2G15370	0
AT2G15380	0
AT2G15390	3
AT2G15400	0
AT2G15410	0
AT2G15420	12
AT2G15430	306
AT2G15440	67
AT2G15450	0
AT2G15460	0
AT2G15470	0
AT2G15480	3
AT2G15490	15
AT2G15500	0
AT2G15510	0
AT2G15520	0
AT2G15530	199
AT2G15535	0
AT2G15540	0
AT2G15550	0
AT2G15555	0
AT2G15560	912
AT2G15570	128
AT2G15580	10
AT2G15590	0
AT2G15600	0
AT2G15610	0
AT2G15620	2532
AT2G15630	160
AT2G15640	0
AT2G15650	1
AT2G15660	0
AT2G15670	0
AT2G15680	0
AT2G15690	213
AT2G15695	1851
AT2G15700	0
AT2G15710	0
AT2G15720	0
AT2G15730	98
AT2G15740	0
AT2G15750	0
AT2G15760	0
AT2G15765	0
AT2G15770	0
AT2G15780	0
AT2G15790	124
AT2G15800	0
AT2G15810	0
AT2G15815	0
AT2G15820	193
AT2G15830	59
AT2G15840	6
AT2G15850	0
AT2G15860	235
AT2G15870	0
AT2G15880	399
AT2G15890	2660
AT2G15900	587
AT2G15910	420
AT2G15920	0
AT2G15940	0
AT2G15950	0
AT2G15960	205
AT2G15970	121
AT2G15980	174
AT2G15990	0
AT2G16000	0
AT2G16005	0
AT2G16010	0
AT2G16015	0
AT2G16016	0
AT2G16018	0
AT2G16019	0
AT2G16020	0
AT2G16030	0
AT2G16040	0
AT2G16050	1
AT2G16060	59
AT2G16070	1399
AT2G16080	0
AT2G16090	303
AT2G16100	0
AT2G16110	0
AT2G16120	0
AT2G16130	0
AT2G16140	8
AT2G16145	0
AT2G16150	0
AT2G16160	0
AT2G16170	0
AT2G16180	0
AT2G16190	0
AT2G16200	0
AT2G16210	1
AT2G16220	0
AT2G16225	0
AT2G16230	0
AT2G16240	0
AT2G16245	2
AT2G16250	69
AT2G16260	47
AT2G16270	0
AT2G16280	521
AT2G16290	0
AT2G16300	0
AT2G16310	0
AT2G16320	0
AT2G16330	0
AT2G16340	0
AT2G16360	0
AT2G16365	120
AT2G16367	0
AT2G16370	47
AT2G16380	0
AT2G16385	0
AT2G16390	212
AT2G16400	2
AT2G16405	246
AT2G16410	0
AT2G16420	0
AT2G16430	38
AT2G16440	8
AT2G16450	0
AT2G16460	61
AT2G16485	2408
AT2G16490	2
AT2G16500	357
AT2G16505	0
AT2G16510	237
AT2G16520	0
AT2G16530	268
AT2G16535	0
AT2G16540	0
AT2G16550	0
AT2G16560	0
AT2G16570	995
AT2G16575	5
AT2G16580	5
AT2G16586	10
AT2G16592	0
AT2G16594	0
AT2G16595	839
AT2G16600	1814
AT2G16610	0
AT2G16620	0
AT2G16630	1
AT2G16640	2902
AT2G16650	328
AT2G16660	102
AT2G16670	0
AT2G16676	0
AT2G16680	0
AT2G16690	0
AT2G16700	57
AT2G16710	506
AT2G16720	145
AT2G16730	11
AT2G16740	5
AT2G16750	2
AT2G16760	6
AT2G16770	1033
AT2G16780	246
AT2G16790	24
AT2G16800	969
AT2G16810	0
AT2G16820	0
AT2G16830	0
AT2G16832	0
AT2G16835	0
AT2G16840	0
AT2G16850	0
AT2G16860	994
AT2G16870	30
AT2G16880	241
AT2G16890	1813
AT2G16895	0
AT2G16900	98
AT2G16905	0
AT2G16910	1
AT2G16920	518
AT2G16930	738
AT2G16940	2195
AT2G16950	574
AT2G16953	0
AT2G16960	0
AT2G16970	0
AT2G16980	0
AT2G16990	19
AT2G17000	0
AT2G17010	0
AT2G17020	251
AT2G17030	374
AT2G17033	366
AT2G17036	10
AT2G17040	0
AT2G17043	0
AT2G17050	0
AT2G17055	0
AT2G17060	0
AT2G17064	0
AT2G17070	0
AT2G17080	0
AT2G17090	0
AT2G17110	491
AT2G17115	0
AT2G17120	398
AT2G17130	162
AT2G17140	108
AT2G17150	219
AT2G17160	0
AT2G17170	0
AT2G17180	0
AT2G17190	1139
AT2G17200	2470
AT2G17210	50
AT2G17220	345
AT2G17230	186
AT2G17240	453
AT2G17250	528
AT2G17260	25
AT2G17265	398
AT2G17270	162
AT2G17280	1
AT2G17290	367
AT2G17295	0
AT2G17300	1
AT2G17305	0
AT2G17310	0
AT2G17320	152
AT2G17330	0
AT2G17340	71
AT2G17350	174
AT2G17360	2448
AT2G17370	168
AT2G17380	492
AT2G17390	2135
AT2G17410	1352
AT2G17420	387
AT2G17430	6
AT2G17440	482
AT2G17442	9
AT2G17450	583
AT2G17460	0
AT2G17470	0
AT2G17477	0
AT2G17480	113
AT2G17490	38
AT2G17500	97
AT2G17510	984
AT2G17520	1415
AT2G17525	134
AT2G17530	184
AT2G17540	96
AT2G17550	19
AT2G17560	311
AT2G17570	292
AT2G17580	372
AT2G17590	0
AT2G17600	0
AT2G17610	0
AT2G17620	0
AT2G17630	7
AT2G17640	1059
AT2G17650	416
AT2G17660	3
AT2G17670	267
AT2G17680	0
AT2G17690	0
AT2G17695	693
AT2G17700	814
AT2G17705	67
AT2G17710	57
AT2G17720	177
AT2G17723	0
AT2G17730	182
AT2G17740	0
AT2G17750	0
AT2G17760	503
AT2G17770	0
AT2G17780	425
AT2G17785	0
AT2G17787	470
AT2G17790	880
AT2G17800	164
AT2G17810	0
AT2G17820	297
AT2G17830	43
AT2G17840	3173
AT2G17845	0
AT2G17850	19
AT2G17860	0
AT2G17870	1600
AT2G17880	37
AT2G17890	0
AT2G17900	157
AT2G17905	0
AT2G17910	0
AT2G17920	0
AT2G17930	1714
AT2G17940	1
AT2G17950	2
AT2G17960	0
AT2G17970	31
AT2G17972	0
AT2G17975	30
AT2G17980	687
AT2G17990	671
AT2G18000	2
AT2G18010	0
AT2G18020	3678
AT2G18025	0
AT2G18030	140
AT2G18040	629
AT2G18042	0
AT2G18050	2104
AT2G18060	2
AT2G18070	0
AT2G18080	0
AT2G18090	1104
AT2G18100	12
AT2G18110	493
AT2G18115	0
AT2G18120	0
AT2G18130	0
AT2G18140	0
AT2G18150	0
AT2G18160	151
AT2G18170	946
AT2G18180	5
AT2G18190	0
AT2G18193	0
AT2G18196	0
AT2G18200	0
AT2G18210	0
AT2G18220	650
AT2G18230	2
AT2G18240	541
AT2G18245	70
AT2G18250	528
AT2G18260	0
AT2G18270	0
AT2G18280	980
AT2G18290	216
AT2G18300	0
AT2G18310	0
AT2G18320	0
AT2G18323	0
AT2G18328	1
AT2G18330	484
AT2G18340	4058
AT2G18350	1
AT2G18360	1
AT2G18370	9
AT2G18380	2
AT2G18390	446
AT2G18400	273
AT2G18410	294
AT2G18420	29
AT2G18440	4542
AT2G18450	10
AT2G18460	0
AT2G18465	70
AT2G18470	11
AT2G18480	13
AT2G18490	0
AT2G18500	1
AT2G18510	1228
AT2G18520	117
AT2G18530	0
AT2G18540	5896
AT2G18550	0
AT2G18560	0
AT2G18570	4067
AT2G18580	0
AT2G18590	5
AT2G18600	71
AT2G18620	0
AT2G18630	136
AT2G18640	0
AT2G18650	0
AT2G18660	0
AT2G18670	641
AT2G18680	59
AT2G18685	0
AT2G18690	18
AT2G18700	4579
AT2G18710	640
AT2G18720	0
AT2G18721	0
AT2G18730	14
AT2G18735	194
AT2G18740	1039
AT2G18750	1101
AT2G18760	424
AT2G18770	137
AT2G18780	116
AT2G18790	1354
AT2G18800	0
AT2G18810	0
AT2G18820	4
AT2G18830	0
AT2G18840	633
AT2G18850	202
AT2G18860	158
AT2G18870	0
AT2G18876	9
AT2G18880	0
AT2G18890	0
AT2G18900	872
AT2G18910	46
AT2G18915	727
AT2G18917	32
AT2G18920	0
AT2G18938	0
AT2G18940	298
AT2G18950	57
AT2G18960	7090
AT2G18969	0
AT2G18970	0
AT2G18980	0
AT2G18990	78
AT2G19000	2
AT2G19010	0
AT2G19020	0
AT2G19030	0
AT2G19040	0
AT2G19045	0
AT2G19050	3
AT2G19060	0
AT2G19070	1
AT2G19080	849
AT2G19090	10
AT2G19100	0
AT2G19110	51
AT2G19120	137
AT2G19130	0
AT2G19140	0
AT2G19146	0
AT2G19150	0
AT2G19160	156
AT2G19170	0
AT2G19180	833
AT2G19190	1
AT2G19200	1
AT2G19210	0
AT2G19220	0
AT2G19230	0
AT2G19240	21
AT2G19250	161
AT2G19260	402
AT2G19270	598
AT2G19280	123
AT2G19290	0
AT2G19300	0
AT2G19310	4463
AT2G19320	3441
AT2G19330	21
AT2G19340	1
AT2G19350	510
AT2G19360	0
AT2G19365	0
AT2G19380	92
AT2G19385	287
AT2G19390	527
AT2G19400	12
AT2G19410	0
AT2G19420	0
AT2G19425	0
AT2G19430	394
AT2G19440	0
AT2G19450	3319
AT2G19460	0
AT2G19470	586
AT2G19480	2845
AT2G19490	390
AT2G19500	7
AT2G19510	0
AT2G19520	2857
AT2G19530	38
AT2G19540	2100
AT2G19550	0
AT2G19560	293
AT2G19570	0
AT2G19572	0
AT2G19580	12
AT2G19582	0
AT2G19590	53
AT2G19600	96
AT2G19610	0
AT2G19620	31
AT2G19630	0
AT2G19640	206
AT2G19650	0
AT2G19660	0
AT2G19670	15
AT2G19680	169
AT2G19690	3
AT2G19700	0
AT2G19710	139
AT2G19720	47
AT2G19730	2432
AT2G19740	570
AT2G19750	1121
AT2G19755	0
AT2G19760	343
AT2G19770	0
AT2G19780	0
AT2G19790	458
AT2G19796	0
AT2G19800	34
AT2G19802	0
AT2G19803	0
AT2G19806	0
AT2G19810	260
AT2G19820	0
AT2G19825	0
AT2G19830	655
AT2G19840	0
AT2G19850	0
AT2G19860	481
AT2G19870	404
AT2G19880	18
AT2G19890	0
AT2G19893	0
AT2G19900	19780
AT2G19910	47
AT2G19920	2
AT2G19930	2984
AT2G19940	143
AT2G19950	244
AT2G19960	4
AT2G19970	0
AT2G19980	1
AT2G19990	0
AT2G20000	468
AT2G20010	182
AT2G20020	269
AT2G20030	0
AT2G20050	154
AT2G20060	1316
AT2G20070	0
AT2G20080	0
AT2G20100	69
AT2G20110	100
AT2G20120	469
AT2G20130	366
AT2G20140	326
AT2G20142	0
AT2G20150	0
AT2G20160	0
AT2G20170	0
AT2G20180	734
AT2G20190	149
AT2G20208	0
AT2G20210	93
AT2G20230	1876
AT2G20240	1
AT2G20250	31
AT2G20260	15
AT2G20270	189
AT2G20280	1976
AT2G20290	74
AT2G20298	0
AT2G20300	63
AT2G20310	303
AT2G20320	687
AT2G20330	936
AT2G20340	6
AT2G20350	0
AT2G20360	785
AT2G20362	0
AT2G20370	339
AT2G20380	0
AT2G20390	532
AT2G20400	565
AT2G20410	251
AT2G20420	843
AT2G20430	0
AT2G20440	111
AT2G20450	986
AT2G20460	0
AT2G20463	0
AT2G20465	0
AT2G20470	0
AT2G20480	11
AT2G20490	1224
AT2G20495	293
AT2G20500	0
AT2G20510	3
AT2G20515	66
AT2G20520	1
AT2G20530	1197
AT2G20540	23
AT2G20550	0
AT2G20555	0
AT2G20560	13656
AT2G20562	0
AT2G20570	13
AT2G20580	2286
AT2G20585	279
AT2G20590	1
AT2G20595	0
AT2G20597	0
AT2G20600	0
AT2G20605	0
AT2G20610	448
AT2G20613	0
AT2G20616	0
AT2G20618	0
AT2G20619	0
AT2G20620	1
AT2G20625	0
AT2G20630	56
AT2G20635	28
AT2G20650	17
AT2G20660	0
AT2G20670	104
AT2G20680	5
AT2G20690	308
AT2G20700	3
AT2G20710	3
AT2G20720	0
AT2G20721	13
AT2G20722	7
AT2G20723	2
AT2G20724	70
AT2G20725	301
AT2G20740	526
AT2G20750	2
AT2G20760	784
AT2G20770	2963
AT2G20780	205
AT2G20784	0
AT2G20790	235
AT2G20800	0
AT2G20805	0
AT2G20810	239
AT2G20815	39
AT2G20816	0
AT2G20818	0
AT2G20820	1155
AT2G20825	5
AT2G20830	716
AT2G20835	1
AT2G20840	57
AT2G20850	11
AT2G20860	1282
AT2G20870	15
AT2G20873	0
AT2G20875	0
AT2G20880	0
AT2G20890	1308
AT2G20900	368
AT2G20910	0
AT2G20920	2166
AT2G20921	0
AT2G20930	51
AT2G20940	750
AT2G20950	154
AT2G20960	47
AT2G20970	0
AT2G20980	0
AT2G20990	3294
AT2G20993	0
AT2G21000	0
AT2G21010	0
AT2G21020	0
AT2G21030	0
AT2G21040	0
AT2G21045	0
AT2G21050	6
AT2G21060	3339
AT2G21070	352
AT2G21080	49
AT2G21090	140
AT2G21100	9
AT2G21105	0
AT2G21110	21
AT2G21120	136
AT2G21130	847
AT2G21140	3
AT2G21150	572
AT2G21160	539
AT2G21170	930
AT2G21172	0
AT2G21180	330
AT2G21185	0
AT2G21187	0
AT2G21188	1
AT2G21190	292
AT2G21195	818
AT2G21200	0
AT2G21210	0
AT2G21220	4
AT2G21230	514
AT2G21235	0
AT2G21237	0
AT2G21240	1370
AT2G21250	4
AT2G21260	11
AT2G21270	2091
AT2G21280	37
AT2G21290	796
AT2G21300	1689
AT2G21310	0
AT2G21320	96
AT2G21330	943
AT2G21340	121
AT2G21350	36
AT2G21360	0
AT2G21370	7
AT2G21380	159
AT2G21385	907
AT2G21390	1611
AT2G21400	0
AT2G21410	1573
AT2G21420	0
AT2G21430	39
AT2G21440	1237
AT2G21450	4
AT2G21455	0
AT2G21460	0
AT2G21465	0
AT2G21470	912
AT2G21480	2
AT2G21490	82032
AT2G21500	552
AT2G21510	75
AT2G21520	784
AT2G21530	11
AT2G21540	6
AT2G21550	0
AT2G21560	1
AT2G21570	0
AT2G21580	3061
AT2G21590	8
AT2G21595	0
AT2G21600	331
AT2G21610	0
AT2G21620	1394
AT2G21630	76
AT2G21640	45
AT2G21650	0
AT2G21655	0
AT2G21660	3569
AT2G21670	0
AT2G21680	0
AT2G21690	0
AT2G21700	0
AT2G21710	101
AT2G21720	10677
AT2G21725	0
AT2G21727	0
AT2G21730	0
AT2G21740	0
AT2G21750	2
AT2G21760	1
AT2G21770	171
AT2G21780	79
AT2G21790	635
AT2G21800	135
AT2G21810	16
AT2G21820	47928
AT2G21830	10
AT2G21840	0
AT2G21850	4
AT2G21860	190
AT2G21870	2577
AT2G21880	1
AT2G21890	0
AT2G21895	0
AT2G21900	0
AT2G21905	0
AT2G21910	0
AT2G21920	0
AT2G21930	90
AT2G21940	592
AT2G21950	10
AT2G21960	131
AT2G21970	194
AT2G21980	0
AT2G21990	6
AT2G22000	142
AT2G22010	2245
AT2G22030	0
AT2G22040	3
AT2G22050	0
AT2G22055	9
AT2G22060	0
AT2G22070	56
AT2G22080	3149
AT2G22088	13
AT2G22090	161
AT2G22100	133
AT2G22110	0
AT2G22120	168
AT2G22121	0
AT2G22122	0
AT2G22125	791
AT2G22140	46
AT2G22145	0
AT2G22150	0
AT2G22155	0
AT2G22160	0
AT2G22170	8
AT2G22180	0
AT2G22190	2
AT2G22200	2
AT2G22210	0
AT2G22220	0
AT2G22230	29
AT2G22240	12650
AT2G22241	0
AT2G22250	84
AT2G22260	84
AT2G22270	365
AT2G22280	0
AT2G22290	0
AT2G22300	676
AT2G22310	195
AT2G22320	0
AT2G22330	6
AT2G22335	0
AT2G22340	0
AT2G22345	0
AT2G22350	0
AT2G22360	302
AT2G22370	100
AT2G22380	0
AT2G22390	14
AT2G22400	1263
AT2G22410	49
AT2G22420	9
AT2G22425	399
AT2G22426	8
AT2G22430	556
AT2G22440	0
AT2G22450	992
AT2G22460	0
AT2G22465	0
AT2G22470	65
AT2G22475	184
AT2G22480	27
AT2G22482	0
AT2G22490	384
AT2G22496	0
AT2G22500	30
AT2G22510	27
AT2G22520	0
AT2G22530	161
AT2G22540	0
AT2G22560	42
AT2G22570	208
AT2G22580	2
AT2G22590	0
AT2G22600	30
AT2G22610	4
AT2G22620	13
AT2G22630	0
AT2G22640	236
AT2G22650	30
AT2G22660	568
AT2G22668	0
AT2G22670	293
AT2G22680	145
AT2G22690	340
AT2G22710	0
AT2G22720	961
AT2G22730	14
AT2G22740	99
AT2G22750	0
AT2G22760	3
AT2G22770	4
AT2G22780	5414
AT2G22790	23
AT2G22795	225
AT2G22800	38
AT2G22805	0
AT2G22807	0
AT2G22810	4
AT2G22820	3
AT2G22821	193
AT2G22830	5
AT2G22840	1422
AT2G22850	1
AT2G22860	0
AT2G22870	224
AT2G22880	0
AT2G22890	15
AT2G22900	35
AT2G22905	0
AT2G22910	1137
AT2G22920	1
AT2G22930	0
AT2G22940	0
AT2G22941	0
AT2G22942	0
AT2G22950	0
AT2G22955	0
AT2G22960	0
AT2G22970	11
AT2G22980	12
AT2G22990	425
AT2G23000	3
AT2G23010	0
AT2G23020	0
AT2G23030	38
AT2G23040	163
AT2G23050	0
AT2G23060	0
AT2G23067	0
AT2G23070	1908
AT2G23080	283
AT2G23090	7997
AT2G23093	32
AT2G23096	0
AT2G23100	19
AT2G23110	32766
AT2G23118	0
AT2G23120	6073
AT2G23130	3
AT2G23140	330
AT2G23142	0
AT2G23148	0
AT2G23150	84
AT2G23160	0
AT2G23170	31
AT2G23180	10
AT2G23190	1
AT2G23200	24
AT2G23210	0
AT2G23220	0
AT2G23230	5
AT2G23240	34424
AT2G23250	0
AT2G23260	0
AT2G23270	0
AT2G23290	256
AT2G23300	37
AT2G23310	588
AT2G23320	2656
AT2G23321	0
AT2G23330	71
AT2G23340	257
AT2G23347	0
AT2G23348	51
AT2G23350	1933
AT2G23360	9
AT2G23370	243
AT2G23380	23
AT2G23390	205
AT2G23400	0
AT2G23410	0
AT2G23420	179
AT2G23430	23
AT2G23440	0
AT2G23445	0
AT2G23450	541
AT2G23460	190
AT2G23470	215
AT2G23480	0
AT2G23490	0
AT2G23500	0
AT2G23510	11
AT2G23520	226
AT2G23530	0
AT2G23540	7
AT2G23550	3
AT2G23560	17
AT2G23570	0
AT2G23580	4
AT2G23590	606
AT2G23600	2
AT2G23610	247
AT2G23620	223
AT2G23630	0
AT2G23640	8936
AT2G23650	0
AT2G23660	0
AT2G23670	0
AT2G23672	0
AT2G23673	0
AT2G23680	0
AT2G23690	0
AT2G23700	33
AT2G23710	0
AT2G23720	0
AT2G23740	258
AT2G23755	56
AT2G23760	103
AT2G23770	0
AT2G23780	905
AT2G23790	266
AT2G23800	7
AT2G23808	0
AT2G23810	510
AT2G23820	101
AT2G23830	1
AT2G23834	0
AT2G23840	7
AT2G23850	0
AT2G23860	0
AT2G23870	0
AT2G23880	0
AT2G23890	448
AT2G23900	20
AT2G23910	29
AT2G23930	969
AT2G23940	348
AT2G23945	1
AT2G23950	274
AT2G23960	0
AT2G23970	1
AT2G23980	1013
AT2G23985	3
AT2G23987	0
AT2G23990	0
AT2G24000	0
AT2G24010	0
AT2G24020	514
AT2G24030	20
AT2G24040	104
AT2G24050	1027
AT2G24060	246
AT2G24070	0
AT2G24080	0
AT2G24090	729
AT2G24100	1703
AT2G24103	0
AT2G24110	18
AT2G24120	958
AT2G24130	0
AT2G24140	1
AT2G24150	36
AT2G24160	0
AT2G24165	0
AT2G24170	1
AT2G24180	220
AT2G24190	1
AT2G24195	0
AT2G24200	3119
AT2G24205	0
AT2G24210	0
AT2G24220	53
AT2G24230	8
AT2G24240	93
AT2G24250	41
AT2G24255	0
AT2G24260	1313
AT2G24270	40
AT2G24280	31
AT2G24285	0
AT2G24290	24
AT2G24300	1
AT2G24310	0
AT2G24320	4
AT2G24330	423
AT2G24340	0
AT2G24350	6
AT2G24360	1301
AT2G24370	1
AT2G24380	0
AT2G24390	9
AT2G24395	73
AT2G24400	1
AT2G24410	0
AT2G24420	1662
AT2G24430	1
AT2G24440	1
AT2G24450	0
AT2G24460	0
AT2G24470	0
AT2G24480	0
AT2G24490	12
AT2G24500	1289
AT2G24510	0
AT2G24520	150
AT2G24530	115
AT2G24535	3
AT2G24540	0
AT2G24545	3
AT2G24550	20
AT2G24560	2
AT2G24570	142
AT2G24580	10
AT2G24590	415
AT2G24592	123
AT2G24600	6
AT2G24610	3
AT2G24615	0
AT2G24617	0
AT2G24620	0
AT2G24625	0
AT2G24630	14
AT2G24640	75
AT2G24645	0
AT2G24650	247
AT2G24660	0
AT2G24670	0
AT2G24680	12
AT2G24681	0
AT2G24683	1
AT2G24690	317
AT2G24692	0
AT2G24693	0
AT2G24696	0
AT2G24700	0
AT2G24710	0
AT2G24720	0
AT2G24730	0
AT2G24735	7
AT2G24740	3
AT2G24748	0
AT2G24750	6
AT2G24755	10
AT2G24760	1
AT2G24761	0
AT2G24762	6
AT2G24765	332
AT2G24780	0
AT2G24790	29
AT2G24791	0
AT2G24800	0
AT2G24810	0
AT2G24820	446
AT2G24830	298
AT2G24840	0
AT2G24850	0
AT2G24860	256
AT2G24870	3
AT2G24880	0
AT2G24890	0
AT2G24900	0
AT2G24910	0
AT2G24915	0
AT2G24920	0
AT2G24930	0
AT2G24940	3757
AT2G24945	58
AT2G24950	0
AT2G24960	138
AT2G24970	4
AT2G24980	0
AT2G24990	456
AT2G25000	3
AT2G25010	365
AT2G25011	0
AT2G25015	0
AT2G25020	0
AT2G25025	0
AT2G25030	0
AT2G25040	0
AT2G25050	69
AT2G25055	8
AT2G25060	3
AT2G25070	536
AT2G25080	2452
AT2G25090	0
AT2G25095	22
AT2G25100	21
AT2G25110	369
AT2G25120	0
AT2G25125	0
AT2G25130	0
AT2G25140	3123
AT2G25150	0
AT2G25160	1
AT2G25169	0
AT2G25170	1037
AT2G25171	0
AT2G25180	259
AT2G25185	0
AT2G25190	74
AT2G25200	1
AT2G25210	888
AT2G25215	0
AT2G25220	21
AT2G25230	0
AT2G25240	0
AT2G25250	110
AT2G25255	0
AT2G25260	8
AT2G25270	3
AT2G25280	329
AT2G25290	70
AT2G25295	0
AT2G25297	0
AT2G25300	63
AT2G25305	0
AT2G25310	299
AT2G25312	0
AT2G25320	741
AT2G25330	51
AT2G25340	1448
AT2G25344	0
AT2G25350	346
AT2G25355	186
AT2G25360	0
AT2G25370	0
AT2G25380	0
AT2G25390	0
AT2G25400	0
AT2G25409	0
AT2G25410	0
AT2G25420	42
AT2G25430	247
AT2G25440	0
AT2G25450	99
AT2G25460	3
AT2G25470	0
AT2G25480	3
AT2G25482	0
AT2G25490	1256
AT2G25500	0
AT2G25510	4
AT2G25520	978
AT2G25530	49
AT2G25540	15
AT2G25550	0
AT2G25560	253
AT2G25565	0
AT2G25570	120
AT2G25580	158
AT2G25590	147
AT2G25600	3
AT2G25605	123
AT2G25610	337
AT2G25620	295
AT2G25625	1866
AT2G25630	0
AT2G25640	34
AT2G25650	232
AT2G25660	633
AT2G25670	2074
AT2G25680	34
AT2G25685	0
AT2G25687	0
AT2G25690	161
AT2G25700	0
AT2G25710	301
AT2G25720	394
AT2G25730	729
AT2G25735	0
AT2G25737	23
AT2G25740	354
AT2G25760	1248
AT2G25770	421
AT2G25780	0
AT2G25790	30
AT2G25800	148
AT2G25810	1
AT2G25820	0
AT2G25830	133
AT2G25840	60
AT2G25850	409
AT2G25870	141
AT2G25880	213
AT2G25890	0
AT2G25900	1889
AT2G25905	0
AT2G25910	441
AT2G25920	272
AT2G25930	1052
AT2G25940	36
AT2G25950	707
AT2G25964	443
AT2G25970	1993
AT2G25975	0
AT2G25980	203
AT2G25990	1
AT2G26000	360
AT2G26010	11
AT2G26020	0
AT2G26030	393
AT2G26040	89
AT2G26050	0
AT2G26060	1863
AT2G26070	198
AT2G26080	1290
AT2G26090	0
AT2G26100	420
AT2G26110	774
AT2G26120	0
AT2G26130	0
AT2G26135	0
AT2G26140	3258
AT2G26150	6094
AT2G26160	0
AT2G26170	1
AT2G26180	3
AT2G26190	199
AT2G26200	165
AT2G26210	555
AT2G26211	0
AT2G26215	0
AT2G26220	7
AT2G26230	664
AT2G26240	317
AT2G26250	175
AT2G26260	48
AT2G26270	108
AT2G26280	1642
AT2G26290	0
AT2G26300	607
AT2G26310	293
AT2G26320	0
AT2G26330	153
AT2G26340	143
AT2G26350	987
AT2G26355	4414
AT2G26360	2
AT2G26370	0
AT2G26380	0
AT2G26390	0
AT2G26400	1
AT2G26410	3
AT2G26420	1
AT2G26430	1029
AT2G26440	4
AT2G26450	7
AT2G26455	0
AT2G26460	513
AT2G26470	615
AT2G26480	1
AT2G26490	0
AT2G26500	29
AT2G26510	1518
AT2G26515	0
AT2G26520	1
AT2G26530	110
AT2G26540	641
AT2G26550	17
AT2G26560	10
AT2G26570	647
AT2G26580	5
AT2G26590	583
AT2G26600	48
AT2G26610	0
AT2G26620	0
AT2G26630	0
AT2G26640	15
AT2G26650	164
AT2G26660	569
AT2G26670	931
AT2G26680	157
AT2G26690	4
AT2G26692	1
AT2G26695	0
AT2G26700	5
AT2G26710	29
AT2G26720	0
AT2G26730	4
AT2G26740	2095
AT2G26750	0
AT2G26760	2
AT2G26770	279
AT2G26780	755
AT2G26790	171
AT2G26800	316
AT2G26810	108
AT2G26820	2
AT2G26830	341
AT2G26840	71
AT2G26850	5
AT2G26860	257
AT2G26865	0
AT2G26870	89
AT2G26880	0
AT2G26882	0
AT2G26890	1541
AT2G26900	94
AT2G26910	53
AT2G26920	860
AT2G26930	122
AT2G26940	0
AT2G26950	0
AT2G26960	0
AT2G26970	233
AT2G26975	136
AT2G26980	1488
AT2G26990	1979
AT2G27000	1
AT2G27010	0
AT2G27020	1412
AT2G27030	269
AT2G27035	0
AT2G27040	541
AT2G27050	938
AT2G27060	94
AT2G27070	0
AT2G27080	14
AT2G27090	621
AT2G27100	1244
AT2G27110	492
AT2G27120	1
AT2G27130	1
AT2G27140	1
AT2G27145	0
AT2G27150	399
AT2G27160	0
AT2G27170	1310
AT2G27180	27
AT2G27190	139
AT2G27200	322
AT2G27210	663
AT2G27220	0
AT2G27229	0
AT2G27230	246
AT2G27240	179
AT2G27250	0
AT2G27260	366
AT2G27270	0
AT2G27280	1
AT2G27285	661
AT2G27290	302
AT2G27300	1
AT2G27310	388
AT2G27313	0
AT2G27315	0
AT2G27320	0
AT2G27330	264
AT2G27340	75
AT2G27350	882
AT2G27360	111
AT2G27370	2
AT2G27375	0
AT2G27380	666976
AT2G27385	13
AT2G27389	6
AT2G27390	0
AT2G27395	0
AT2G27400	180
AT2G27402	0
AT2G27410	0
AT2G27420	1
AT2G27430	1
AT2G27440	0
AT2G27450	330
AT2G27460	288
AT2G27470	310
AT2G27480	151
AT2G27490	225
AT2G27500	217
AT2G27505	9
AT2G27507	0
AT2G27510	2445
AT2G27520	0
AT2G27530	5537
AT2G27535	0
AT2G27540	0
AT2G27550	0
AT2G27560	0
AT2G27570	1
AT2G27580	1908
AT2G27590	39
AT2G27600	1069
AT2G27610	37
AT2G27630	16
AT2G27650	4
AT2G27660	0
AT2G27670	0
AT2G27680	2245
AT2G27690	66
AT2G27700	0
AT2G27710	2974
AT2G27720	3951
AT2G27730	2539
AT2G27740	0
AT2G27750	0
AT2G27760	302
AT2G27770	1
AT2G27775	382
AT2G27780	0
AT2G27790	94
AT2G27800	54
AT2G27810	190
AT2G27820	237
AT2G27830	1441
AT2G27840	354
AT2G27850	0
AT2G27860	1636
AT2G27870	0
AT2G27880	25
AT2G27900	702
AT2G27920	3
AT2G27930	0
AT2G27935	0
AT2G27936	0
AT2G27940	2008
AT2G27950	321
AT2G27960	57
AT2G27970	34
AT2G27980	457
AT2G27990	41
AT2G28000	3356
AT2G28010	0
AT2G28020	0
AT2G28030	0
AT2G28040	0
AT2G28050	9
AT2G28053	0
AT2G28056	0
AT2G28060	162
AT2G28070	110
AT2G28080	8
AT2G28085	0
AT2G28090	0
AT2G28100	5
AT2G28105	6
AT2G28110	9
AT2G28120	657
AT2G28130	579
AT2G28140	0
AT2G28150	12
AT2G28160	0
AT2G28170	0
AT2G28180	1
AT2G28190	2526
AT2G28200	15
AT2G28210	0
AT2G28220	0
AT2G28225	0
AT2G28230	176
AT2G28240	434
AT2G28250	17
AT2G28260	1
AT2G28270	0
AT2G28280	0
AT2G28290	1925
AT2G28305	5
AT2G28310	90
AT2G28315	0
AT2G28320	118
AT2G28330	114
AT2G28340	0
AT2G28350	317
AT2G28355	0
AT2G28360	86
AT2G28370	413
AT2G28380	355
AT2G28390	399
AT2G28400	1323
AT2G28405	0
AT2G28410	0
AT2G28420	12332
AT2G28426	4
AT2G28430	140
AT2G28440	53
AT2G28450	1146
AT2G28460	0
AT2G28470	130
AT2G28480	239
AT2G28490	80396
AT2G28500	34
AT2G28510	90
AT2G28520	375
AT2G28540	493
AT2G28550	39
AT2G28560	4
AT2G28570	0
AT2G28580	0
AT2G28590	8
AT2G28600	406
AT2G28605	0
AT2G28610	2
AT2G28620	2
AT2G28625	0
AT2G28630	2
AT2G28640	0
AT2G28650	20
AT2G28660	0
AT2G28670	5
AT2G28671	0
AT2G28680	0
AT2G28690	2
AT2G28700	0
AT2G28710	2
AT2G28720	3432
AT2G28725	0
AT2G28730	0
AT2G28740	76
AT2G28750	0
AT2G28755	0
AT2G28760	2
AT2G28770	0
AT2G28780	641
AT2G28790	529
AT2G28800	3264
AT2G28810	14
AT2G28815	9
AT2G28830	77
AT2G28840	238
AT2G28850	0
AT2G28860	0
AT2G28870	0
AT2G28880	99
AT2G28890	113
AT2G28900	623
AT2G28910	4003
AT2G28920	0
AT2G28930	252
AT2G28940	136
AT2G28950	8
AT2G28960	0
AT2G28970	0
AT2G28980	0
AT2G28990	0
AT2G29000	0
AT2G29010	0
AT2G29020	603
AT2G29030	0
AT2G29040	0
AT2G29045	0
AT2G29050	2
AT2G29060	165
AT2G29065	249
AT2G29070	49
AT2G29080	1031
AT2G29090	1561
AT2G29100	0
AT2G29110	0
AT2G29120	0
AT2G29125	1
AT2G29130	5
AT2G29140	3176
AT2G29150	0
AT2G29160	1
AT2G29165	8
AT2G29170	0
AT2G29180	20
AT2G29190	1791
AT2G29200	1327
AT2G29210	1520
AT2G29220	0
AT2G29230	0
AT2G29240	0
AT2G29250	0
AT2G29260	17
AT2G29263	0
AT2G29270	0
AT2G29280	0
AT2G29290	88
AT2G29300	7320
AT2G29310	57
AT2G29320	8
AT2G29330	1
AT2G29340	918
AT2G29350	11
AT2G29360	2
AT2G29370	0
AT2G29380	1368
AT2G29390	47
AT2G29400	329
AT2G29410	0
AT2G29420	43
AT2G29430	0
AT2G29440	1
AT2G29450	6901
AT2G29452	0
AT2G29460	2927
AT2G29470	3
AT2G29480	3
AT2G29485	0
AT2G29490	22
AT2G29500	6737
AT2G29510	181
AT2G29520	0
AT2G29525	214
AT2G29530	488
AT2G29540	235
AT2G29550	276
AT2G29560	169
AT2G29570	26
AT2G29580	152
AT2G29590	330
AT2G29600	0
AT2G29605	0
AT2G29610	0
AT2G29620	0
AT2G29628	0
AT2G29630	58
AT2G29640	127
AT2G29650	257
AT2G29654	0
AT2G29660	21
AT2G29670	33
AT2G29679	0
AT2G29680	0
AT2G29690	173
AT2G29700	884
AT2G29710	2
AT2G29720	52
AT2G29730	0
AT2G29735	0
AT2G29740	2
AT2G29750	3
AT2G29760	97
AT2G29770	0
AT2G29780	0
AT2G29790	0
AT2G29800	0
AT2G29810	0
AT2G29820	0
AT2G29830	0
AT2G29840	0
AT2G29850	0
AT2G29860	0
AT2G29870	0
AT2G29880	0
AT2G29890	4
AT2G29900	92
AT2G29910	216
AT2G29920	0
AT2G29925	0
AT2G29930	0
AT2G29940	33
AT2G29950	3
AT2G29960	595
AT2G29970	64
AT2G29980	558
AT2G29990	1018
AT2G29995	7
AT2G30000	241
AT2G30010	0
AT2G30020	338
AT2G30040	308
AT2G30050	244
AT2G30060	859
AT2G30070	118
AT2G30080	272
AT2G30090	0
AT2G30100	1635
AT2G30105	241
AT2G30110	2795
AT2G30115	0
AT2G30120	77
AT2G30130	72
AT2G30140	923
AT2G30150	1
AT2G30160	297
AT2G30170	43
AT2G30180	0
AT2G30190	0
AT2G30200	64
AT2G30210	1
AT2G30220	0
AT2G30230	30
AT2G30240	0
AT2G30250	31
AT2G30260	492
AT2G30270	24
AT2G30280	541
AT2G30290	0
AT2G30300	1
AT2G30310	0
AT2G30320	42
AT2G30330	312
AT2G30340	14
AT2G30350	1077
AT2G30360	0
AT2G30362	0
AT2G30370	0
AT2G30380	0
AT2G30385	0
AT2G30390	204
AT2G30395	0
AT2G30400	0
AT2G30410	193
AT2G30420	0
AT2G30424	0
AT2G30430	0
AT2G30432	0
AT2G30440	349
AT2G30450	0
AT2G30460	25
AT2G30470	605
AT2G30480	155
AT2G30490	673
AT2G30500	806
AT2G30505	32
AT2G30520	4
AT2G30530	525
AT2G30540	0
AT2G30550	14
AT2G30560	0
AT2G30570	145
AT2G30575	16
AT2G30580	86
AT2G30590	268
AT2G30600	1788
AT2G30615	0
AT2G30620	1634
AT2G30630	0
AT2G30640	56
AT2G30650	0
AT2G30660	0
AT2G30670	3
AT2G30680	107
AT2G30690	3
AT2G30695	221
AT2G30700	851
AT2G30710	328
AT2G30720	79
AT2G30730	0
AT2G30740	183
AT2G30750	4
AT2G30760	0
AT2G30766	10
AT2G30770	6
AT2G30780	394
AT2G30790	5
AT2G30800	1454
AT2G30810	0
AT2G30820	0
AT2G30830	1
AT2G30840	1
AT2G30850	0
AT2G30860	1567
AT2G30870	6
AT2G30880	233
AT2G30890	0
AT2G30900	0
AT2G30910	82
AT2G30920	130
AT2G30925	0
AT2G30930	55
AT2G30933	3
AT2G30940	0
AT2G30942	5
AT2G30945	5
AT2G30950	1221
AT2G30960	6
AT2G30970	411
AT2G30980	379
AT2G30984	0
AT2G30985	0
AT2G30990	159
AT2G31005	0
AT2G31010	3
AT2G31018	0
AT2G31020	46
AT2G31030	0
AT2G31035	0
AT2G31040	210
AT2G31050	0
AT2G31060	1520
AT2G31070	99
AT2G31080	0
AT2G31081	0
AT2G31082	0
AT2G31083	5
AT2G31085	0
AT2G31090	947
AT2G31100	1
AT2G31110	0
AT2G31130	737
AT2G31140	256
AT2G31141	337
AT2G31150	82
AT2G31160	132
AT2G31170	185
AT2G31180	0
AT2G31190	171
AT2G31200	749
AT2G31210	0
AT2G31215	0
AT2G31220	16
AT2G31230	2
AT2G31240	573
AT2G31250	0
AT2G31260	573
AT2G31265	0
AT2G31270	9
AT2G31280	591
AT2G31290	164
AT2G31300	33
AT2G31305	228
AT2G31310	0
AT2G31320	90
AT2G31335	0
AT2G31340	101
AT2G31345	0
AT2G31350	2706
AT2G31360	2703
AT2G31370	121
AT2G31380	2
AT2G31390	763
AT2G31400	3172
AT2G31410	1139
AT2G31420	0
AT2G31425	0
AT2G31430	1
AT2G31432	0
AT2G31440	136
AT2G31450	319
AT2G31460	0
AT2G31470	0
AT2G31480	0
AT2G31490	1072
AT2G31500	11
AT2G31510	1669
AT2G31520	0
AT2G31530	382
AT2G31540	0
AT2G31550	0
AT2G31560	5
AT2G31570	78
AT2G31580	22
AT2G31585	776
AT2G31590	1
AT2G31600	244
AT2G31610	3216
AT2G31620	0
AT2G31625	0
AT2G31650	36
AT2G31660	902
AT2G31670	682
AT2G31680	302
AT2G31690	0
AT2G31700	0
AT2G31710	101
AT2G31720	0
AT2G31725	136
AT2G31730	0
AT2G31740	569
AT2G31750	0
AT2G31751	30
AT2G31760	0
AT2G31770	0
AT2G31780	0
AT2G31790	4
AT2G31800	121
AT2G31810	1076
AT2G31820	839
AT2G31830	7
AT2G31840	502
AT2G31850	0
AT2G31860	0
AT2G31862	0
AT2G31865	5
AT2G31870	167
AT2G31880	60
AT2G31890	198
AT2G31900	2
AT2G31902	7
AT2G31910	0
AT2G31920	0
AT2G31930	0
AT2G31940	8
AT2G31945	45
AT2G31953	0
AT2G31955	805
AT2G31957	0
AT2G31960	1021
AT2G31970	1096
AT2G31980	1183
AT2G31981	1
AT2G31985	908
AT2G31990	285
AT2G32000	1452
AT2G32010	59
AT2G32020	0
AT2G32030	0
AT2G32040	203
AT2G32050	0
AT2G32060	1747
AT2G32070	862
AT2G32080	309
AT2G32090	3232
AT2G32100	3
AT2G32110	0
AT2G32120	10189
AT2G32130	0
AT2G32140	8
AT2G32150	1204
AT2G32160	16
AT2G32170	476
AT2G32179	0
AT2G32180	0
AT2G32190	450
AT2G32200	50
AT2G32210	563
AT2G32220	394
AT2G32230	349
AT2G32235	13
AT2G32240	312
AT2G32250	406
AT2G32260	813
AT2G32270	1
AT2G32273	0
AT2G32275	0
AT2G32280	3
AT2G32290	0
AT2G32291	0
AT2G32295	505
AT2G32300	0
AT2G32310	0
AT2G32315	0
AT2G32320	725
AT2G32340	50
AT2G32350	0
AT2G32360	0
AT2G32370	0
AT2G32380	1
AT2G32390	8
AT2G32400	40
AT2G32410	66
AT2G32415	547
AT2G32430	33
AT2G32440	908
AT2G32450	411
AT2G32460	220
AT2G32470	0
AT2G32480	100
AT2G32487	1
AT2G32490	0
AT2G32500	2
AT2G32510	16
AT2G32520	144
AT2G32530	16
AT2G32540	55
AT2G32550	0
AT2G32560	5
AT2G32580	194
AT2G32590	24
AT2G32600	730
AT2G32610	1
AT2G32620	0
AT2G32630	21
AT2G32640	13
AT2G32645	0
AT2G32650	149
AT2G32660	55
AT2G32670	9
AT2G32680	6
AT2G32690	27
AT2G32698	0
AT2G32700	1450
AT2G32710	1051
AT2G32720	66
AT2G32730	1352
AT2G32740	0
AT2G32750	0
AT2G32760	396
AT2G32765	0
AT2G32770	1
AT2G32780	0
AT2G32785	0
AT2G32788	0
AT2G32790	0
AT2G32795	75
AT2G32800	290
AT2G32810	193
AT2G32820	0
AT2G32830	128
AT2G32835	0
AT2G32840	239
AT2G32850	499
AT2G32860	0
AT2G32870	1
AT2G32880	0
AT2G32885	0
AT2G32890	0
AT2G32900	1222
AT2G32905	0
AT2G32910	1039
AT2G32920	497
AT2G32930	20
AT2G32940	13
AT2G32950	706
AT2G32960	28
AT2G32970	269
AT2G32980	193
AT2G32990	1
AT2G33000	3
AT2G33010	0
AT2G33020	0
AT2G33030	0
AT2G33040	1394
AT2G33050	0
AT2G33051	34
AT2G33060	63
AT2G33070	71057
AT2G33080	2
AT2G33090	0
AT2G33100	0
AT2G33110	68
AT2G33120	892
AT2G33130	0
AT2G33140	0
AT2G33150	24437
AT2G33160	0
AT2G33170	90
AT2G33175	0
AT2G33180	31
AT2G33190	0
AT2G33200	0
AT2G33205	0
AT2G33210	503
AT2G33220	796
AT2G33230	0
AT2G33233	0
AT2G33240	17
AT2G33250	45
AT2G33255	79
AT2G33260	1
AT2G33270	2
AT2G33280	4
AT2G33290	113
AT2G33300	0
AT2G33310	1016
AT2G33320	27
AT2G33330	11
AT2G33340	2891
AT2G33350	4
AT2G33360	87
AT2G33370	1230
AT2G33380	98
AT2G33385	0
AT2G33390	155
AT2G33400	7
AT2G33410	1164
AT2G33420	6
AT2G33435	677
AT2G33450	403
AT2G33460	4
AT2G33470	425
AT2G33480	105
AT2G33490	339
AT2G33500	168
AT2G33510	11
AT2G33520	3717
AT2G33530	1
AT2G33540	273
AT2G33550	64
AT2G33560	9
AT2G33570	818
AT2G33580	724
AT2G33585	485
AT2G33590	16728
AT2G33600	200
AT2G33610	146
AT2G33620	39
AT2G33630	48
AT2G33640	16
AT2G33650	0
AT2G33655	0
AT2G33660	0
AT2G33670	3
AT2G33680	159
AT2G33685	0
AT2G33690	0
AT2G33700	829
AT2G33705	0
AT2G33707	0
AT2G33710	10
AT2G33720	0
AT2G33730	1178
AT2G33735	61
AT2G33740	1391
AT2G33750	0
AT2G33760	47
AT2G33770	12036
AT2G33775	3
AT2G33780	0
AT2G33790	0
AT2G33793	36
AT2G33796	0
AT2G33800	730
AT2G33810	0
AT2G33815	0
AT2G33820	152
AT2G33830	5053
AT2G33835	583
AT2G33840	285
AT2G33845	102
AT2G33847	18
AT2G33850	1
AT2G33855	167
AT2G33860	85
AT2G33870	0
AT2G33880	107
AT2G33890	0
AT2G33900	0
AT2G33910	0
AT2G33920	0
AT2G33930	0
AT2G33940	0
AT2G33950	0
AT2G33960	0
AT2G33970	0
AT2G33980	198
AT2G33990	34
AT2G34000	0
AT2G34010	0
AT2G34020	5
AT2G34030	0
AT2G34040	1707
AT2G34050	213
AT2G34060	0
AT2G34070	414
AT2G34080	2
AT2G34090	32
AT2G34100	0
AT2G34110	0
AT2G34120	0
AT2G34123	0
AT2G34130	19
AT2G34135	0
AT2G34140	1
AT2G34150	7
AT2G34160	661
AT2G34170	9
AT2G34180	0
AT2G34185	17
AT2G34186	0
AT2G34190	16
AT2G34200	179
AT2G34202	0
AT2G34204	0
AT2G34208	0
AT2G34210	4
AT2G34220	0
AT2G34224	7
AT2G34230	9
AT2G34238	7
AT2G34240	22
AT2G34250	3287
AT2G34260	409
AT2G34270	0
AT2G34280	0
AT2G34290	0
AT2G34300	117
AT2G34310	950
AT2G34315	1517
AT2G34317	1
AT2G34320	0
AT2G34325	0
AT2G34330	0
AT2G34340	111
AT2G34350	0
AT2G34355	812
AT2G34357	861
AT2G34360	288
AT2G34370	0
AT2G34380	553
AT2G34390	14
AT2G34400	66
AT2G34410	265
AT2G34420	0
AT2G34430	11
AT2G34440	0
AT2G34450	142
AT2G34460	410
AT2G34470	290
AT2G34480	4736
AT2G34490	7
AT2G34500	1
AT2G34510	3
AT2G34520	505
AT2G34530	0
AT2G34540	0
AT2G34555	1
AT2G34560	499
AT2G34570	574
AT2G34580	2
AT2G34585	354
AT2G34590	140
AT2G34600	533
AT2G34610	0
AT2G34620	0
AT2G34630	1426
AT2G34640	863
AT2G34650	86
AT2G34655	0
AT2G34660	524
AT2G34670	5
AT2G34680	11
AT2G34690	691
AT2G34700	126
AT2G34710	216
AT2G34720	114
AT2G34730	2281
AT2G34740	4551
AT2G34750	1540
AT2G34760	9
AT2G34770	1006
AT2G34780	548
AT2G34790	61
AT2G34810	26
AT2G34820	0
AT2G34825	0
AT2G34830	1
AT2G34835	0
AT2G34840	23
AT2G34850	4
AT2G34860	298
AT2G34870	6
AT2G34880	0
AT2G34890	0
AT2G34900	1326
AT2G34910	1
AT2G34920	2
AT2G34925	3
AT2G34930	22
AT2G34940	0
AT2G34950	0
AT2G34960	154
AT2G34970	526
AT2G34980	7
AT2G34985	0
AT2G34990	0
AT2G35000	4
AT2G35010	540
AT2G35020	142
AT2G35030	114
AT2G35035	7
AT2G35040	1204
AT2G35050	676
AT2G35060	235
AT2G35070	0
AT2G35075	50
AT2G35080	0
AT2G35090	2
AT2G35100	147
AT2G35110	285
AT2G35120	2974
AT2G35130	33
AT2G35140	64
AT2G35150	12
AT2G35155	19
AT2G35160	6
AT2G35170	86
AT2G35180	0
AT2G35190	17
AT2G35200	2
AT2G35210	1
AT2G35215	0
AT2G35220	0
AT2G35230	165
AT2G35240	657
AT2G35250	0
AT2G35260	44
AT2G35270	0
AT2G35280	0
AT2G35290	2
AT2G35300	60667
AT2G35310	183
AT2G35320	151
AT2G35330	539
AT2G35340	49
AT2G35343	54
AT2G35345	170
AT2G35350	16
AT2G35360	143
AT2G35370	12
AT2G35380	0
AT2G35382	2
AT2G35384	0
AT2G35387	3
AT2G35390	216
AT2G35410	471
AT2G35420	5
AT2G35430	13
AT2G35450	2
AT2G35460	3
AT2G35470	17
AT2G35480	4
AT2G35490	859
AT2G35500	44
AT2G35510	1586
AT2G35520	50
AT2G35530	196
AT2G35540	426
AT2G35550	463
AT2G35555	0
AT2G35570	0
AT2G35580	0
AT2G35585	2
AT2G35590	0
AT2G35600	26
AT2G35605	237
AT2G35610	367
AT2G35612	0
AT2G35613	0
AT2G35615	0
AT2G35620	37
AT2G35630	1639
AT2G35635	607
AT2G35637	0
AT2G35640	0
AT2G35650	1
AT2G35658	0
AT2G35660	59
AT2G35670	0
AT2G35680	1530
AT2G35690	99
AT2G35700	1
AT2G35710	3
AT2G35720	259
AT2G35730	0
AT2G35733	0
AT2G35736	103
AT2G35738	23
AT2G35740	0
AT2G35742	0
AT2G35743	0
AT2G35744	2
AT2G35747	0
AT2G35750	27
AT2G35760	15
AT2G35765	0
AT2G35770	0
AT2G35780	122
AT2G35790	885
AT2G35795	542
AT2G35800	545
AT2G35810	57
AT2G35820	1231
AT2G35830	62
AT2G35840	441
AT2G35850	0
AT2G35859	0
AT2G35860	0
AT2G35880	72
AT2G35890	0
AT2G35900	682
AT2G35910	21
AT2G35920	827
AT2G35930	0
AT2G35935	0
AT2G35940	14
AT2G35945	0
AT2G35950	1
AT2G35960	0
AT2G35965	0
AT2G35970	0
AT2G35980	0
AT2G35990	0
AT2G36000	198
AT2G36010	9
AT2G36020	8
AT2G36026	12
AT2G36030	0
AT2G36040	0
AT2G36050	1
AT2G36060	1853
AT2G36070	817
AT2G36080	220
AT2G36090	27
AT2G36100	2
AT2G36110	0
AT2G36120	44
AT2G36130	442
AT2G36140	0
AT2G36145	2
AT2G36150	0
AT2G36160	2569
AT2G36170	876
AT2G36180	0
AT2G36190	0
AT2G36200	93
AT2G36210	0
AT2G36220	424
AT2G36230	92
AT2G36240	333
AT2G36250	1127
AT2G36255	0
AT2G36260	0
AT2G36270	8922
AT2G36280	0
AT2G36290	589
AT2G36295	47
AT2G36300	241
AT2G36305	157
AT2G36307	0
AT2G36310	35
AT2G36320	494
AT2G36325	0
AT2G36330	164
AT2G36340	248
AT2G36350	1644
AT2G36355	0
AT2G36360	166
AT2G36370	331
AT2G36380	1136
AT2G36390	688
AT2G36400	257
AT2G36402	0
AT2G36410	718
AT2G36420	23
AT2G36430	3
AT2G36440	0
AT2G36450	0
AT2G36460	8141
AT2G36470	29
AT2G36480	509
AT2G36490	2362
AT2G36500	426
AT2G36510	0
AT2G36520	0
AT2G36530	3081
AT2G36540	518
AT2G36550	0
AT2G36560	0
AT2G36570	3
AT2G36580	756
AT2G36590	1
AT2G36600	0
AT2G36610	0
AT2G36620	962
AT2G36630	124
AT2G36640	20360
AT2G36650	1
AT2G36660	3
AT2G36670	267
AT2G36680	438
AT2G36690	6
AT2G36695	12
AT2G36700	0
AT2G36710	7
AT2G36720	972
AT2G36724	0
AT2G36730	90
AT2G36740	573
AT2G36750	0
AT2G36760	5
AT2G36770	1094
AT2G36780	853
AT2G36790	0
AT2G36792	0
AT2G36800	1
AT2G36810	1041
AT2G36815	0
AT2G36830	13
AT2G36835	472
AT2G36840	323
AT2G36850	1672
AT2G36854	0
AT2G36860	0
AT2G36870	1
AT2G36880	89
AT2G36885	2
AT2G36890	10
AT2G36895	610
AT2G36900	529
AT2G36910	289
AT2G36920	0
AT2G36930	1746
AT2G36950	2582
AT2G36960	627
AT2G36970	723
AT2G36980	97
AT2G36985	0
AT2G36990	93
AT2G37000	6
AT2G37010	0
AT2G37020	1016
AT2G37025	0
AT2G37030	0
AT2G37035	179
AT2G37040	58
AT2G37050	167
AT2G37060	146
AT2G37070	22
AT2G37080	162
AT2G37090	0
AT2G37100	0
AT2G37110	1764
AT2G37120	32
AT2G37125	0
AT2G37130	8
AT2G37140	0
AT2G37150	386
AT2G37160	103
AT2G37170	47
AT2G37180	31
AT2G37190	1559
AT2G37195	61
AT2G37200	978
AT2G37210	0
AT2G37220	3982
AT2G37230	507
AT2G37240	32
AT2G37250	334
AT2G37260	2
AT2G37270	1173
AT2G37280	0
AT2G37290	315
AT2G37300	0
AT2G37310	157
AT2G37320	44
AT2G37330	40
AT2G37340	2210
AT2G37360	0
AT2G37362	1
AT2G37370	0
AT2G37380	1
AT2G37390	24
AT2G37400	430
AT2G37410	5055
AT2G37420	126
AT2G37430	0
AT2G37435	0
AT2G37440	2
AT2G37450	0
AT2G37460	18
AT2G37470	417
AT2G37480	1419
AT2G37500	240
AT2G37510	16
AT2G37520	1128
AT2G37530	36
AT2G37540	0
AT2G37550	87
AT2G37555	1
AT2G37560	3
AT2G37570	952
AT2G37580	26
AT2G37585	0
AT2G37590	1
AT2G37600	634
AT2G37610	0
AT2G37620	140
AT2G37630	84
AT2G37640	84
AT2G37650	53
AT2G37660	97
AT2G37670	288
AT2G37678	49
AT2G37680	321
AT2G37690	590
AT2G37700	0
AT2G37710	449
AT2G37720	0
AT2G37730	0
AT2G37740	6
AT2G37750	14
AT2G37760	313
AT2G37770	28
AT2G37780	0
AT2G37790	25
AT2G37800	0
AT2G37805	0
AT2G37810	786
AT2G37820	0
AT2G37830	0
AT2G37840	378
AT2G37860	260
AT2G37870	0
AT2G37880	0
AT2G37890	133
AT2G37900	0
AT2G37910	0
AT2G37920	214
AT2G37925	0
AT2G37930	6
AT2G37940	418
AT2G37950	0
AT2G37960	1
AT2G37970	4366
AT2G37975	401
AT2G37980	39
AT2G37990	1814
AT2G38000	485
AT2G38010	107
AT2G38020	722
AT2G38025	174
AT2G38030	0
AT2G38040	737
AT2G38050	315
AT2G38060	33
AT2G38070	171
AT2G38080	0
AT2G38090	0
AT2G38100	0
AT2G38110	33
AT2G38120	17
AT2G38130	569
AT2G38140	803
AT2G38150	2
AT2G38152	0
AT2G38160	1
AT2G38170	53
AT2G38180	102
AT2G38185	218
AT2G38195	0
AT2G38210	587
AT2G38220	5
AT2G38230	1400
AT2G38240	170
AT2G38250	17
AT2G38255	0
AT2G38260	1269
AT2G38270	1511
AT2G38280	781
AT2G38290	192
AT2G38300	0
AT2G38310	133
AT2G38320	0
AT2G38325	7
AT2G38330	158
AT2G38340	1067
AT2G38350	0
AT2G38360	42
AT2G38365	0
AT2G38370	198
AT2G38380	110
AT2G38390	0
AT2G38400	170
AT2G38410	988
AT2G38420	360
AT2G38430	147
AT2G38440	941
AT2G38450	1031
AT2G38460	165
AT2G38465	4768
AT2G38470	293
AT2G38480	43
AT2G38490	51
AT2G38500	4
AT2G38510	0
AT2G38520	0
AT2G38530	10386
AT2G38540	27
AT2G38550	760
AT2G38560	1070
AT2G38570	38
AT2G38580	373
AT2G38590	0
AT2G38600	0
AT2G38610	378
AT2G38620	8
AT2G38630	234
AT2G38640	38
AT2G38646	0
AT2G38650	293
AT2G38660	275
AT2G38670	960
AT2G38680	33
AT2G38690	0
AT2G38695	102
AT2G38700	8
AT2G38710	385
AT2G38720	1
AT2G38730	168
AT2G38740	51
AT2G38750	1
AT2G38760	1
AT2G38770	1965
AT2G38780	147
AT2G38790	0
AT2G38800	2422
AT2G38810	6
AT2G38820	4832
AT2G38823	12
AT2G38830	42
AT2G38840	132
AT2G38860	634
AT2G38870	9276
AT2G38880	1146
AT2G38890	9
AT2G38900	748
AT2G38905	2206
AT2G38910	0
AT2G38920	101
AT2G38940	80
AT2G38950	588
AT2G38960	316
AT2G38970	4
AT2G38980	223
AT2G38990	0
AT2G38995	1
AT2G39000	597
AT2G39010	10
AT2G39020	1217
AT2G39030	1
AT2G39040	0
AT2G39050	163
AT2G39060	0
AT2G39080	14
AT2G39090	239
AT2G39100	467
AT2G39110	32
AT2G39120	85
AT2G39130	113
AT2G39140	1031
AT2G39160	0
AT2G39170	615
AT2G39175	0
AT2G39180	8
AT2G39190	408
AT2G39200	2
AT2G39210	1124
AT2G39220	44
AT2G39230	73
AT2G39240	0
AT2G39250	45
AT2G39260	1355
AT2G39270	465
AT2G39280	61
AT2G39290	118
AT2G39300	244
AT2G39310	2
AT2G39320	0
AT2G39330	2
AT2G39340	1388
AT2G39350	18
AT2G39355	0
AT2G39360	28
AT2G39370	0
AT2G39375	4
AT2G39380	0
AT2G39390	1540
AT2G39400	34
AT2G39410	0
AT2G39415	21
AT2G39420	318
AT2G39430	0
AT2G39435	5
AT2G39440	88
AT2G39445	134
AT2G39450	26
AT2G39460	2543
AT2G39470	2
AT2G39480	536
AT2G39490	0
AT2G39500	329
AT2G39510	76
AT2G39518	5
AT2G39520	0
AT2G39530	0
AT2G39540	0
AT2G39550	107
AT2G39560	0
AT2G39570	3460
AT2G39580	1012
AT2G39590	0
AT2G39600	0
AT2G39610	0
AT2G39620	32
AT2G39630	238
AT2G39640	0
AT2G39650	82
AT2G39660	128
AT2G39670	591
AT2G39675	40
AT2G39681	115
AT2G39690	0
AT2G39700	9
AT2G39705	18
AT2G39710	2
AT2G39720	529
AT2G39725	151
AT2G39730	160
AT2G39740	15
AT2G39750	413
AT2G39760	610
AT2G39770	677
AT2G39780	501
AT2G39782	0
AT2G39790	0
AT2G39795	476
AT2G39800	20
AT2G39805	512
AT2G39810	812
AT2G39820	0
AT2G39830	24
AT2G39840	224
AT2G39850	1
AT2G39851	0
AT2G39855	0
AT2G39860	0
AT2G39865	0
AT2G39870	50
AT2G39880	1
AT2G39885	0
AT2G39890	61
AT2G39900	3
AT2G39910	112
AT2G39920	35
AT2G39930	148
AT2G39940	439
AT2G39950	438
AT2G39960	222
AT2G39970	631
AT2G39975	0
AT2G39980	1544
AT2G39990	1501
AT2G40000	3380
AT2G40004	0
AT2G40008	0
AT2G40010	22
AT2G40020	147
AT2G40030	129
AT2G40050	0
AT2G40060	1472
AT2G40070	426
AT2G40080	986
AT2G40085	21
AT2G40090	265
AT2G40095	51
AT2G40100	43
AT2G40110	11
AT2G40113	0
AT2G40116	5
AT2G40120	8
AT2G40130	0
AT2G40140	1822
AT2G40150	3
AT2G40160	3
AT2G40165	0
AT2G40170	241910
AT2G40180	0
AT2G40190	169
AT2G40200	4
AT2G40205	115
AT2G40210	0
AT2G40220	118
AT2G40230	32
AT2G40240	42
AT2G40250	0
AT2G40260	16
AT2G40270	22
AT2G40280	238
AT2G40290	416
AT2G40300	185
AT2G40310	0
AT2G40316	166
AT2G40320	1
AT2G40330	4
AT2G40340	93
AT2G40350	5
AT2G40360	1773
AT2G40370	318
AT2G40380	238
AT2G40390	1
AT2G40400	4
AT2G40410	145
AT2G40420	92
AT2G40430	1637
AT2G40435	6
AT2G40440	1
AT2G40450	0
AT2G40460	256
AT2G40470	0
AT2G40475	15
AT2G40480	3
AT2G40490	296
AT2G40500	0
AT2G40510	1920
AT2G40520	0
AT2G40530	0
AT2G40540	139
AT2G40550	11
AT2G40560	0
AT2G40570	150
AT2G40580	0
AT2G40590	719
AT2G40600	320
AT2G40610	13
AT2G40620	210
AT2G40630	310
AT2G40640	1
AT2G40650	689
AT2G40660	366
AT2G40670	52
AT2G40680	0
AT2G40690	40
AT2G40700	574
AT2G40710	0
AT2G40711	11
AT2G40715	8
AT2G40720	90
AT2G40730	350
AT2G40740	0
AT2G40745	0
AT2G40750	0
AT2G40760	405
AT2G40765	502
AT2G40770	675
AT2G40780	205
AT2G40790	1
AT2G40800	202
AT2G40805	0
AT2G40810	162
AT2G40815	32
AT2G40820	8
AT2G40830	1224
AT2G40840	1001
AT2G40850	19
AT2G40860	65
AT2G40880	13
AT2G40890	1386
AT2G40900	11
AT2G40910	0
AT2G40920	458
AT2G40925	0
AT2G40930	1190
AT2G40935	84
AT2G40940	31
AT2G40950	734
AT2G40955	0
AT2G40960	0
AT2G40970	0
AT2G40980	139
AT2G40990	1
AT2G40995	0
AT2G41000	159
AT2G41010	124
AT2G41020	190
AT2G41040	153
AT2G41050	35
AT2G41060	273
AT2G41070	3388
AT2G41080	59
AT2G41082	1
AT2G41090	0
AT2G41100	3
AT2G41105	0
AT2G41110	3
AT2G41120	0
AT2G41130	121
AT2G41140	404
AT2G41150	9
AT2G41160	234
AT2G41170	68
AT2G41178	0
AT2G41180	0
AT2G41190	1
AT2G41200	166
AT2G41210	214
AT2G41220	2103
AT2G41225	31
AT2G41230	52
AT2G41231	0
AT2G41240	1
AT2G41250	118
AT2G41260	73287
AT2G41270	0
AT2G41280	113729
AT2G41290	242
AT2G41300	0
AT2G41310	33
AT2G41312	0
AT2G41330	8
AT2G41340	29
AT2G41342	0
AT2G41350	208
AT2G41355	0
AT2G41360	0
AT2G41370	81
AT2G41375	0
AT2G41380	3
AT2G41390	44
AT2G41391	0
AT2G41400	19
AT2G41410	1026
AT2G41415	0
AT2G41417	0
AT2G41420	87
AT2G41430	2611
AT2G41440	34
AT2G41445	0
AT2G41450	0
AT2G41451	0
AT2G41460	760
AT2G41470	32
AT2G41473	0
AT2G41475	16
AT2G41480	1
AT2G41490	94
AT2G41500	723
AT2G41505	68
AT2G41510	11
AT2G41515	0
AT2G41520	701
AT2G41530	928
AT2G41540	123
AT2G41550	990
AT2G41560	221
AT2G41570	6
AT2G41580	0
AT2G41590	0
AT2G41600	338
AT2G41610	0
AT2G41616	0
AT2G41620	914
AT2G41630	933
AT2G41640	74
AT2G41650	251
AT2G41660	0
AT2G41670	133
AT2G41680	286
AT2G41690	0
AT2G41700	456
AT2G41705	414
AT2G41710	2003
AT2G41720	799
AT2G41730	21
AT2G41740	113
AT2G41745	0
AT2G41750	1
AT2G41760	33
AT2G41770	50
AT2G41780	15
AT2G41790	1056
AT2G41800	4
AT2G41810	2
AT2G41820	28
AT2G41830	67
AT2G41835	122
AT2G41840	3857
AT2G41850	4
AT2G41860	0
AT2G41870	3
AT2G41880	410
AT2G41890	16
AT2G41900	22
AT2G41905	161
AT2G41910	0
AT2G41920	0
AT2G41930	0
AT2G41940	0
AT2G41945	932
AT2G41950	81
AT2G41960	540
AT2G41970	1
AT2G41980	609
AT2G41990	46
AT2G41997	0
AT2G42000	18493
AT2G42005	31
AT2G42010	451
AT2G42020	0
AT2G42030	898
AT2G42040	234
AT2G42050	0
AT2G42060	0
AT2G42065	0
AT2G42070	147
AT2G42080	201
AT2G42090	0
AT2G42100	0
AT2G42110	0
AT2G42120	76
AT2G42130	306
AT2G42140	2
AT2G42150	239
AT2G42160	260
AT2G42170	1263
AT2G42180	0
AT2G42190	135
AT2G42200	1
AT2G42210	1074
AT2G42220	4
AT2G42230	46
AT2G42240	127
AT2G42247	3
AT2G42250	0
AT2G42260	0
AT2G42270	561
AT2G42280	340
AT2G42290	57
AT2G42300	287
AT2G42310	737
AT2G42320	16
AT2G42330	192
AT2G42340	25
AT2G42350	44
AT2G42360	0
AT2G42365	16
AT2G42370	0
AT2G42380	1
AT2G42388	0
AT2G42390	54
AT2G42395	55
AT2G42400	654
AT2G42410	0
AT2G42420	0
AT2G42425	0
AT2G42430	38
AT2G42440	0
AT2G42450	761
AT2G42455	0
AT2G42460	0
AT2G42465	0
AT2G42470	0
AT2G42475	0
AT2G42480	0
AT2G42485	12
AT2G42490	1104
AT2G42500	332
AT2G42510	4
AT2G42520	741
AT2G42530	1
AT2G42540	3
AT2G42550	1
AT2G42560	82708
AT2G42570	1
AT2G42580	19
AT2G42590	553
AT2G42600	726
AT2G42610	0
AT2G42620	387
AT2G42640	167
AT2G42650	136
AT2G42660	7
AT2G42670	130
AT2G42680	1561
AT2G42690	1
AT2G42700	286
AT2G42710	347
AT2G42720	1
AT2G42725	0
AT2G42730	0
AT2G42740	410
AT2G42750	2542
AT2G42760	0
AT2G42770	90
AT2G42780	501
AT2G42790	10374
AT2G42800	4
AT2G42810	896
AT2G42820	1
AT2G42830	5
AT2G42835	0
AT2G42840	963
AT2G42850	0
AT2G42860	14
AT2G42865	42
AT2G42870	2
AT2G42880	788
AT2G42885	0
AT2G42890	1362
AT2G42900	1
AT2G42910	531
AT2G42920	88
AT2G42930	0
AT2G42940	0
AT2G42950	1975
AT2G42955	15
AT2G42960	12
AT2G42970	0
AT2G42975	964
AT2G42980	106
AT2G42990	0
AT2G43000	0
AT2G43010	134
AT2G43020	495
AT2G43030	707
AT2G43040	10
AT2G43050	34
AT2G43060	20
AT2G43070	376
AT2G43080	189
AT2G43090	1642
AT2G43100	133
AT2G43110	154
AT2G43120	37
AT2G43130	190
AT2G43137	0
AT2G43138	0
AT2G43139	0
AT2G43140	12
AT2G43141	0
AT2G43150	7
AT2G43160	1536
AT2G43180	506
AT2G43190	331
AT2G43200	100
AT2G43210	1180
AT2G43220	0
AT2G43230	9
AT2G43235	192
AT2G43240	212
AT2G43250	244
AT2G43255	0
AT2G43260	72
AT2G43261	0
AT2G43270	0
AT2G43280	111
AT2G43290	18
AT2G43300	0
AT2G43310	14
AT2G43320	153
AT2G43330	341
AT2G43340	4
AT2G43350	173
AT2G43360	43
AT2G43370	244
AT2G43375	12
AT2G43386	0
AT2G43390	4
AT2G43400	693
AT2G43410	973
AT2G43420	366
AT2G43430	220
AT2G43440	0
AT2G43445	1
AT2G43450	0
AT2G43460	2306
AT2G43465	62
AT2G43470	0
AT2G43480	0
AT2G43490	44
AT2G43500	1953
AT2G43510	212
AT2G43520	1746
AT2G43530	27
AT2G43535	253
AT2G43540	530
AT2G43550	2
AT2G43560	30
AT2G43570	436
AT2G43580	794
AT2G43590	2852
AT2G43600	0
AT2G43610	2
AT2G43620	0
AT2G43630	855
AT2G43640	236
AT2G43650	1054
AT2G43660	2
AT2G43670	0
AT2G43680	1839
AT2G43690	48
AT2G43700	66
AT2G43710	1163
AT2G43720	213
AT2G43730	0
AT2G43740	0
AT2G43745	3
AT2G43750	1705
AT2G43760	979
AT2G43770	581
AT2G43780	1193
AT2G43790	953
AT2G43795	0
AT2G43800	21
AT2G43810	657
AT2G43820	1791
AT2G43830	16
AT2G43840	15
AT2G43850	22
AT2G43860	1
AT2G43865	0
AT2G43870	1
AT2G43880	0
AT2G43890	0
AT2G43900	344
AT2G43910	9
AT2G43920	0
AT2G43930	134
AT2G43932	0
AT2G43940	50
AT2G43945	172
AT2G43950	2717
AT2G43960	0
AT2G43970	10200
AT2G43980	254
AT2G43990	23
AT2G44000	0
AT2G44010	3
AT2G44020	187
AT2G44030	0
AT2G44040	362
AT2G44050	486
AT2G44060	65
AT2G44065	433
AT2G44070	0
AT2G44080	1480
AT2G44090	268
AT2G44100	6367
AT2G44110	0
AT2G44120	2453
AT2G44130	0
AT2G44140	401
AT2G44150	59
AT2G44160	38
AT2G44170	0
AT2G44175	0
AT2G44180	119
AT2G44190	15
AT2G44195	0
AT2G44198	0
AT2G44200	559
AT2G44210	36
AT2G44220	0
AT2G44230	3
AT2G44240	0
AT2G44250	5
AT2G44255	0
AT2G44260	0
AT2G44270	555
AT2G44280	175
AT2G44290	3
AT2G44300	3
AT2G44310	4501
AT2G44320	3
AT2G44330	0
AT2G44340	0
AT2G44350	3512
AT2G44360	464
AT2G44370	0
AT2G44380	0
AT2G44383	0
AT2G44390	0
AT2G44400	0
AT2G44410	2174
AT2G44420	62
AT2G44430	689
AT2G44440	85
AT2G44450	17
AT2G44460	53
AT2G44470	11
AT2G44480	0
AT2G44490	16
AT2G44500	4
AT2G44510	176
AT2G44520	421
AT2G44525	344
AT2G44530	1043
AT2G44540	0
AT2G44550	0
AT2G44560	0
AT2G44570	0
AT2G44578	0
AT2G44580	1
AT2G44581	0
AT2G44590	0
AT2G44600	30
AT2G44610	291
AT2G44620	433
AT2G44630	17
AT2G44640	89
AT2G44650	533
AT2G44660	127
AT2G44670	86
AT2G44680	400
AT2G44690	0
AT2G44700	124
AT2G44710	1426
AT2G44730	624
AT2G44735	119
AT2G44740	1
AT2G44745	0
AT2G44750	206
AT2G44760	325
AT2G44770	332
AT2G44780	0
AT2G44790	2
AT2G44798	223
AT2G44800	0
AT2G44810	0
AT2G44820	231
AT2G44830	22
AT2G44840	5
AT2G44850	79
AT2G44860	2169
AT2G44870	524
AT2G44880	11
AT2G44890	17
AT2G44900	508
AT2G44910	4
AT2G44920	101
AT2G44925	0
AT2G44930	0
AT2G44940	2
AT2G44950	838
AT2G44970	760
AT2G44980	881
AT2G44990	583
AT2G44993	0
AT2G44995	1
AT2G45000	450
AT2G45010	41
AT2G45020	0
AT2G45023	61
AT2G45030	693
AT2G45040	416
AT2G45050	1
AT2G45060	415
AT2G45070	437
AT2G45080	7
AT2G45090	0
AT2G45100	65
AT2G45110	0
AT2G45120	0
AT2G45130	0
AT2G45135	1
AT2G45140	1026
AT2G45150	846
AT2G45160	257
AT2G45170	680
AT2G45180	4
AT2G45190	138
AT2G45200	92
AT2G45210	438
AT2G45220	17
AT2G45230	0
AT2G45240	616
AT2G45243	0
AT2G45245	75
AT2G45250	182
AT2G45260	247
AT2G45270	314
AT2G45280	203
AT2G45290	9920
AT2G45300	25
AT2G45310	0
AT2G45315	0
AT2G45320	115
AT2G45330	272
AT2G45340	2
AT2G45350	0
AT2G45360	633
AT2G45380	755
AT2G45390	0
AT2G45400	7
AT2G45403	0
AT2G45405	0
AT2G45406	0
AT2G45410	0
AT2G45420	33
AT2G45430	332
AT2G45440	1253
AT2G45450	2
AT2G45460	514
AT2G45470	173
AT2G45480	776
AT2G45490	47
AT2G45500	857
AT2G45510	8810
AT2G45520	724
AT2G45530	55
AT2G45540	361
AT2G45550	0
AT2G45560	3271
AT2G45570	224
AT2G45580	0
AT2G45590	312
AT2G45600	878
AT2G45610	0
AT2G45620	2768
AT2G45630	13
AT2G45640	1134
AT2G45650	7
AT2G45660	1
AT2G45670	135
AT2G45680	0
AT2G45685	0
AT2G45690	370
AT2G45695	589
AT2G45700	402
AT2G45710	1143
AT2G45720	146
AT2G45730	743
AT2G45740	478
AT2G45750	0
AT2G45760	1
AT2G45770	161
AT2G45780	5
AT2G45790	64
AT2G45800	2
AT2G45810	545
AT2G45820	4159
AT2G45830	0
AT2G45840	0
AT2G45850	77
AT2G45860	458
AT2G45870	91
AT2G45880	278
AT2G45890	0
AT2G45900	0
AT2G45910	525
AT2G45920	66
AT2G45930	7
AT2G45940	0
AT2G45950	331
AT2G45960	5071
AT2G45970	79
AT2G45980	728
AT2G45990	69
AT2G46000	41
AT2G46020	2154
AT2G46030	113
AT2G46040	395
AT2G46050	27
AT2G46060	335
AT2G46070	8
AT2G46080	784
AT2G46090	160
AT2G46100	123
AT2G46110	40
AT2G46120	0
AT2G46130	0
AT2G46140	572
AT2G46150	2
AT2G46160	1
AT2G46170	42
AT2G46180	382
AT2G46190	0
AT2G46192	7
AT2G46200	382
AT2G46210	0
AT2G46220	651
AT2G46225	312
AT2G46230	1328
AT2G46240	4594
AT2G46250	203
AT2G46255	0
AT2G46260	1390
AT2G46270	1790
AT2G46280	2884
AT2G46290	92
AT2G46300	0
AT2G46308	0
AT2G46310	85
AT2G46320	146
AT2G46330	42
AT2G46340	1164
AT2G46360	0
AT2G46370	422
AT2G46375	0
AT2G46380	0
AT2G46390	1267
AT2G46400	9
AT2G46410	29
AT2G46420	109
AT2G46430	1
AT2G46440	1
AT2G46450	128
AT2G46455	2
AT2G46460	0
AT2G46470	492
AT2G46480	0
AT2G46490	270
AT2G46493	0
AT2G46494	0
AT2G46495	0
AT2G46500	740
AT2G46505	811
AT2G46510	52
AT2G46520	1040
AT2G46530	163
AT2G46535	0
AT2G46540	486
AT2G46550	1567
AT2G46560	655
AT2G46567	0
AT2G46570	0
AT2G46572	0
AT2G46580	124
AT2G46590	6
AT2G46600	26
AT2G46610	137
AT2G46620	28
AT2G46630	0
AT2G46640	2
AT2G46650	6
AT2G46660	409
AT2G46670	5
AT2G46680	201
AT2G46685	0
AT2G46690	979
AT2G46700	138
AT2G46710	219
AT2G46720	0
AT2G46730	123
AT2G46735	154
AT2G46740	0
AT2G46750	1
AT2G46760	0
AT2G46765	0
AT2G46770	0
AT2G46780	7
AT2G46790	362
AT2G46800	3141
AT2G46810	61
AT2G46820	326
AT2G46830	33
AT2G46840	0
AT2G46850	0
AT2G46860	5
AT2G46870	230
AT2G46880	0
AT2G46890	40
AT2G46900	1117
AT2G46910	260
AT2G46915	225
AT2G46920	166
AT2G46930	113
AT2G46940	0
AT2G46950	65
AT2G46960	65
AT2G46970	3
AT2G46980	5
AT2G46990	3
AT2G46995	0
AT2G47000	129
AT2G47010	3
AT2G47015	0
AT2G47020	162
AT2G47030	54
AT2G47040	67
AT2G47050	51
AT2G47060	97
AT2G47070	984
AT2G47090	143
AT2G47100	0
AT2G47110	2571
AT2G47115	14
AT2G47120	108
AT2G47130	632
AT2G47140	1
AT2G47150	26
AT2G47160	47
AT2G47170	318
AT2G47180	13702
AT2G47190	7
AT2G47200	0
AT2G47210	595
AT2G47220	62
AT2G47230	26
AT2G47240	313
AT2G47245	0
AT2G47250	1529
AT2G47260	88
AT2G47270	6
AT2G47275	2
AT2G47280	0
AT2G47300	186
AT2G47310	171
AT2G47320	528
AT2G47330	1116
AT2G47340	0
AT2G47350	445
AT2G47360	0
AT2G47370	6
AT2G47380	363
AT2G47390	238
AT2G47400	2788
AT2G47410	855
AT2G47420	1535
AT2G47430	0
AT2G47440	24
AT2G47450	18
AT2G47460	3
AT2G47470	1177
AT2G47480	0
AT2G47485	10
AT2G47490	106
AT2G47500	1
AT2G47510	176
AT2G47520	15
AT2G47530	0
AT2G47540	1
AT2G47550	1
AT2G47560	1
AT2G47570	0
AT2G47580	277
AT2G47585	0
AT2G47590	387
AT2G47600	602
AT2G47610	3109
AT2G47620	277
AT2G47630	68
AT2G47640	647
AT2G47650	13
AT2G47670	153
AT2G47680	11
AT2G47690	107
AT2G47700	331
AT2G47710	663
AT2G47720	0
AT2G47730	421
AT2G47740	0
AT2G47750	0
AT2G47760	174
AT2G47770	28107
AT2G47780	1918
AT2G47790	727
AT2G47800	1002
AT2G47810	0
AT2G47820	267
AT2G47830	158
AT2G47840	659
AT2G47844	0
AT2G47850	727
AT2G47860	20
AT2G47870	0
AT2G47880	0
AT2G47885	0
AT2G47890	907
AT2G47895	14
AT2G47900	560
AT2G47910	169
AT2G47920	4
AT2G47930	1
AT2G47935	4
AT2G47940	231
AT2G47950	0
AT2G47960	583
AT2G47970	1191
AT2G47980	1434
AT2G47990	291
AT2G48000	136
AT2G48010	376
AT2G48020	58
AT2G48030	3
AT2G48060	506
AT2G48070	45
AT2G48075	0
AT2G48080	0
AT2G48090	0
AT2G48100	998
AT2G48110	416
AT2G48120	205
AT2G48121	0
AT2G48130	0
AT2G48140	5
AT2G48150	0
AT2G48160	1380
AT3G00970	6
AT3G00975	0
AT3G00980	1
AT3G00985	2
AT3G00995	0
AT3G01005	0
AT3G01010	0
AT3G01015	8
AT3G01020	0
AT3G01025	0
AT3G01030	0
AT3G01035	0
AT3G01040	227
AT3G01045	0
AT3G01050	429
AT3G01055	0
AT3G01060	429
AT3G01065	0
AT3G01070	0
AT3G01075	0
AT3G01080	0
AT3G01085	0
AT3G01090	421
AT3G01095	0
AT3G01100	3450
AT3G01105	0
AT3G01115	0
AT3G01120	1507
AT3G01125	5
AT3G01130	668
AT3G01135	0
AT3G01140	0
AT3G01142	0
AT3G01145	0
AT3G01150	286
AT3G01155	0
AT3G01160	667
AT3G01165	0
AT3G01170	668
AT3G01175	0
AT3G01180	204
AT3G01185	0
AT3G01190	0
AT3G01195	0
AT3G01200	158
AT3G01202	2
AT3G01205	0
AT3G01210	610
AT3G01215	0
AT3G01220	0
AT3G01225	0
AT3G01230	19
AT3G01235	2
AT3G01240	33
AT3G01250	0
AT3G01255	0
AT3G01260	0
AT3G01270	67
AT3G01275	0
AT3G01280	2148
AT3G01285	0
AT3G01290	0
AT3G01295	5
AT3G01300	204
AT3G01305	0
AT3G01310	2361
AT3G01311	0
AT3G01313	3
AT3G01315	0
AT3G01316	7
AT3G01319	0
AT3G01320	1645
AT3G01322	0
AT3G01323	0
AT3G01324	0
AT3G01325	0
AT3G01326	0
AT3G01327	1
AT3G01328	0
AT3G01329	0
AT3G01330	16
AT3G01331	0
AT3G01340	1085
AT3G01345	15
AT3G01350	182
AT3G01360	356
AT3G01365	0
AT3G01370	468
AT3G01375	7
AT3G01380	263
AT3G01385	0
AT3G01390	1657
AT3G01395	0
AT3G01400	622
AT3G01410	69
AT3G01415	0
AT3G01420	569
AT3G01425	34
AT3G01430	131
AT3G01435	353
AT3G01440	7
AT3G01445	0
AT3G01450	36
AT3G01460	710
AT3G01470	202
AT3G01475	0
AT3G01480	181
AT3G01485	0
AT3G01490	846
AT3G01495	0
AT3G01500	265
AT3G01505	0
AT3G01510	0
AT3G01513	0
AT3G01515	0
AT3G01516	0
AT3G01520	1141
AT3G01525	0
AT3G01530	0
AT3G01535	0
AT3G01540	1575
AT3G01545	0
AT3G01550	1
AT3G01555	0
AT3G01560	736
AT3G01565	0
AT3G01570	57737
AT3G01572	7
AT3G01575	0
AT3G01580	40
AT3G01585	0
AT3G01590	155
AT3G01595	0
AT3G01600	1
AT3G01605	0
AT3G01610	683
AT3G01615	0
AT3G01620	2
AT3G01625	0
AT3G01630	6
AT3G01635	0
AT3G01640	341
AT3G01645	0
AT3G01650	1579
AT3G01655	0
AT3G01660	9
AT3G01665	0
AT3G01670	1
AT3G01675	0
AT3G01680	0
AT3G01690	184
AT3G01695	0
AT3G01700	42
AT3G01705	0
AT3G01710	1
AT3G01715	0
AT3G01720	138
AT3G01730	0
AT3G01735	0
AT3G01740	1856
AT3G01745	0
AT3G01750	1
AT3G01755	0
AT3G01760	0
AT3G01765	0
AT3G01770	3561
AT3G01775	0
AT3G01780	344
AT3G01785	0
AT3G01790	890
AT3G01795	4
AT3G01800	209
AT3G01805	0
AT3G01810	20
AT3G01815	0
AT3G01820	221
AT3G01830	0
AT3G01835	0
AT3G01840	0
AT3G01845	0
AT3G01850	1150
AT3G01855	0
AT3G01860	0
AT3G01865	0
AT3G01870	0
AT3G01880	0
AT3G01885	0
AT3G01890	375
AT3G01895	0
AT3G01900	0
AT3G01905	0
AT3G01910	1028
AT3G01915	0
AT3G01920	382
AT3G01925	0
AT3G01930	551
AT3G01935	0
AT3G01940	0
AT3G01945	0
AT3G01950	0
AT3G01960	1
AT3G01961	0
AT3G01965	0
AT3G01970	2
AT3G01975	0
AT3G01980	21
AT3G01985	0
AT3G01990	170
AT3G01995	0
AT3G02000	0
AT3G02010	0
AT3G02015	0
AT3G02020	11
AT3G02025	0
AT3G02030	83
AT3G02035	0
AT3G02040	656
AT3G02045	0
AT3G02050	95
AT3G02055	0
AT3G02060	462
AT3G02065	357
AT3G02070	210
AT3G02075	0
AT3G02080	2180
AT3G02085	0
AT3G02090	2873
AT3G02095	0
AT3G02100	0
AT3G02105	0
AT3G02110	12
AT3G02115	0
AT3G02120	0
AT3G02125	0
AT3G02130	328
AT3G02135	0
AT3G02140	562
AT3G02145	0
AT3G02150	52
AT3G02155	0
AT3G02160	91
AT3G02165	0
AT3G02170	117
AT3G02180	6
AT3G02190	481
AT3G02195	0
AT3G02200	1472
AT3G02205	12
AT3G02210	67
AT3G02215	0
AT3G02220	1123
AT3G02225	8
AT3G02230	179
AT3G02235	0
AT3G02240	0
AT3G02242	0
AT3G02245	0
AT3G02250	142
AT3G02255	0
AT3G02260	3021
AT3G02265	0
AT3G02270	0
AT3G02275	0
AT3G02280	582
AT3G02285	2
AT3G02290	415
AT3G02295	0
AT3G02300	459
AT3G02305	5
AT3G02310	35
AT3G02315	0
AT3G02320	298
AT3G02325	0
AT3G02330	120
AT3G02335	0
AT3G02340	261
AT3G02345	0
AT3G02350	351
AT3G02360	772
AT3G02365	0
AT3G02370	67
AT3G02380	29
AT3G02385	0
AT3G02390	0
AT3G02395	0
AT3G02400	0
AT3G02405	0
AT3G02410	1668
AT3G02415	0
AT3G02420	1132
AT3G02425	1
AT3G02430	0
AT3G02435	8
AT3G02440	0
AT3G02445	8
AT3G02450	473
AT3G02455	0
AT3G02460	176
AT3G02465	0
AT3G02470	8067
AT3G02475	0
AT3G02480	12486
AT3G02485	0
AT3G02490	269
AT3G02493	0
AT3G02495	0
AT3G02500	1
AT3G02505	0
AT3G02510	55
AT3G02515	0
AT3G02520	1240
AT3G02525	11
AT3G02530	568
AT3G02535	0
AT3G02540	225
AT3G02545	0
AT3G02550	1717
AT3G02555	301
AT3G02560	1666
AT3G02565	0
AT3G02570	1406
AT3G02575	0
AT3G02580	494
AT3G02585	0
AT3G02590	0
AT3G02595	0
AT3G02600	1065
AT3G02605	5
AT3G02610	106
AT3G02615	0
AT3G02620	252
AT3G02625	0
AT3G02630	82
AT3G02635	0
AT3G02640	1
AT3G02645	0
AT3G02650	371
AT3G02655	0
AT3G02660	180
AT3G02665	0
AT3G02670	0
AT3G02673	0
AT3G02677	0
AT3G02680	87
AT3G02685	0
AT3G02690	524
AT3G02695	0
AT3G02700	85
AT3G02705	0
AT3G02710	433
AT3G02715	0
AT3G02720	647
AT3G02725	1
AT3G02730	41
AT3G02735	0
AT3G02740	1618
AT3G02745	0
AT3G02750	986
AT3G02755	0
AT3G02760	817
AT3G02765	0
AT3G02770	696
AT3G02775	0
AT3G02780	1986
AT3G02785	0
AT3G02790	0
AT3G02795	0
AT3G02800	210
AT3G02805	0
AT3G02810	2
AT3G02815	0
AT3G02820	1
AT3G02825	0
AT3G02830	10
AT3G02832	11
AT3G02835	0
AT3G02840	5
AT3G02845	0
AT3G02850	5
AT3G02855	0
AT3G02860	660
AT3G02870	18
AT3G02875	2066
AT3G02880	131
AT3G02885	0
AT3G02890	705
AT3G02895	0
AT3G02900	22
AT3G02905	0
AT3G02910	0
AT3G02915	0
AT3G02920	215
AT3G02925	0
AT3G02930	1
AT3G02935	0
AT3G02940	6
AT3G02945	0
AT3G02950	304
AT3G02955	0
AT3G02960	0
AT3G02970	5
AT3G02975	0
AT3G02980	0
AT3G02985	0
AT3G02990	2158
AT3G02995	0
AT3G03000	0
AT3G03005	0
AT3G03010	103
AT3G03020	0
AT3G03025	0
AT3G03030	160
AT3G03035	0
AT3G03040	153
AT3G03045	0
AT3G03050	47
AT3G03055	0
AT3G03060	219
AT3G03065	0
AT3G03070	1545
AT3G03075	3
AT3G03080	0
AT3G03085	14
AT3G03090	186
AT3G03095	0
AT3G03100	3622
AT3G03105	0
AT3G03110	420
AT3G03115	0
AT3G03120	334
AT3G03125	0
AT3G03130	3
AT3G03135	0
AT3G03140	407
AT3G03145	0
AT3G03150	1757
AT3G03155	0
AT3G03160	262
AT3G03165	8
AT3G03170	704
AT3G03175	0
AT3G03180	125
AT3G03190	0
AT3G03195	0
AT3G03200	0
AT3G03205	0
AT3G03210	295
AT3G03215	0
AT3G03220	199
AT3G03225	0
AT3G03230	100
AT3G03235	0
AT3G03240	199
AT3G03245	0
AT3G03250	248
AT3G03255	0
AT3G03260	0
AT3G03265	1
AT3G03270	368
AT3G03272	0
AT3G03275	0
AT3G03280	1
AT3G03285	0
AT3G03290	0
AT3G03295	0
AT3G03300	495
AT3G03305	274
AT3G03310	3796
AT3G03320	1322
AT3G03325	0
AT3G03330	992
AT3G03335	0
AT3G03340	1067
AT3G03341	6609
AT3G03345	0
AT3G03350	1
AT3G03355	0
AT3G03360	40
AT3G03365	0
AT3G03370	0
AT3G03375	0
AT3G03380	944
AT3G03385	0
AT3G03400	0
AT3G03405	0
AT3G03410	0
AT3G03415	2
AT3G03420	247
AT3G03425	0
AT3G03430	5
AT3G03435	2
AT3G03440	1031
AT3G03445	0
AT3G03450	367
AT3G03455	0
AT3G03460	38
AT3G03465	0
AT3G03470	435
AT3G03475	0
AT3G03480	0
AT3G03490	2297
AT3G03495	0
AT3G03500	0
AT3G03505	0
AT3G03510	0
AT3G03515	0
AT3G03520	1019
AT3G03525	0
AT3G03530	81
AT3G03535	0
AT3G03540	13
AT3G03550	102
AT3G03555	0
AT3G03560	289
AT3G03570	146
AT3G03580	149
AT3G03585	0
AT3G03590	257
AT3G03595	0
AT3G03600	449
AT3G03605	5
AT3G03610	266
AT3G03615	0
AT3G03620	2352
AT3G03625	0
AT3G03630	187
AT3G03635	0
AT3G03640	379
AT3G03645	0
AT3G03650	21
AT3G03655	0
AT3G03660	49
AT3G03665	0
AT3G03670	0
AT3G03675	0
AT3G03680	35
AT3G03685	0
AT3G03690	50
AT3G03695	0
AT3G03700	0
AT3G03702	0
AT3G03705	0
AT3G03710	206
AT3G03715	0
AT3G03720	579
AT3G03725	0
AT3G03726	0
AT3G03730	0
AT3G03735	0
AT3G03740	765
AT3G03745	0
AT3G03750	0
AT3G03755	0
AT3G03760	1
AT3G03765	0
AT3G03770	133
AT3G03773	412
AT3G03775	0
AT3G03776	126
AT3G03780	23
AT3G03785	0
AT3G03790	4526
AT3G03795	0
AT3G03800	0
AT3G03805	0
AT3G03810	214
AT3G03815	3
AT3G03820	0
AT3G03825	0
AT3G03826	0
AT3G03828	0
AT3G03830	0
AT3G03835	0
AT3G03840	0
AT3G03845	0
AT3G03847	0
AT3G03850	0
AT3G03852	0
AT3G03855	25
AT3G03860	342
AT3G03865	0
AT3G03870	226
AT3G03875	0
AT3G03880	217
AT3G03890	1386
AT3G03895	0
AT3G03900	231
AT3G03905	0
AT3G03910	3
AT3G03915	0
AT3G03920	2419
AT3G03925	0
AT3G03930	0
AT3G03935	0
AT3G03940	619
AT3G03945	0
AT3G03950	1216
AT3G03955	0
AT3G03960	983
AT3G03965	6
AT3G03970	98
AT3G03975	0
AT3G03980	0
AT3G03985	0
AT3G03990	13
AT3G03995	0
AT3G04000	198
AT3G04005	0
AT3G04010	1
AT3G04015	0
AT3G04020	255
AT3G04025	0
AT3G04030	1
AT3G04035	0
AT3G04040	412
AT3G04045	0
AT3G04050	1
AT3G04055	2
AT3G04060	5
AT3G04065	10
AT3G04070	3
AT3G04080	134
AT3G04085	0
AT3G04090	440
AT3G04095	0
AT3G04100	0
AT3G04110	0
AT3G04115	0
AT3G04120	1178
AT3G04125	0
AT3G04130	149
AT3G04135	0
AT3G04140	8
AT3G04145	0
AT3G04150	14
AT3G04155	4
AT3G04160	165
AT3G04165	3
AT3G04170	22
AT3G04175	9
AT3G04180	5
AT3G04181	10
AT3G04184	21
AT3G04185	0
AT3G04190	27
AT3G04195	0
AT3G04200	0
AT3G04205	0
AT3G04210	1
AT3G04215	0
AT3G04220	0
AT3G04225	0
AT3G04230	98
AT3G04235	0
AT3G04240	1515
AT3G04245	0
AT3G04250	0
AT3G04255	0
AT3G04260	721
AT3G04265	0
AT3G04270	0
AT3G04275	0
AT3G04280	3
AT3G04285	5
AT3G04290	12
AT3G04295	0
AT3G04300	0
AT3G04305	0
AT3G04310	135
AT3G04315	0
AT3G04320	0
AT3G04325	0
AT3G04330	0
AT3G04335	0
AT3G04340	1230
AT3G04345	0
AT3G04350	1088
AT3G04355	5
AT3G04360	934
AT3G04365	0
AT3G04370	5
AT3G04375	0
AT3G04380	7
AT3G04385	0
AT3G04390	0
AT3G04395	0
AT3G04400	5457
AT3G04405	0
AT3G04410	0
AT3G04415	0
AT3G04420	13
AT3G04425	0
AT3G04430	0
AT3G04435	0
AT3G04440	0
AT3G04443	0
AT3G04445	0
AT3G04450	8
AT3G04455	0
AT3G04460	299
AT3G04470	464
AT3G04475	0
AT3G04480	72
AT3G04485	1
AT3G04490	774
AT3G04495	0
AT3G04500	533
AT3G04505	0
AT3G04510	0
AT3G04515	0
AT3G04520	139
AT3G04525	0
AT3G04530	0
AT3G04535	0
AT3G04540	0
AT3G04545	0
AT3G04550	110
AT3G04555	0
AT3G04560	805
AT3G04565	0
AT3G04570	63
AT3G04575	0
AT3G04580	278
AT3G04585	0
AT3G04590	1019
AT3G04595	0
AT3G04600	460
AT3G04605	533
AT3G04610	1101
AT3G04615	0
AT3G04620	44
AT3G04625	0
AT3G04630	105
AT3G04635	0
AT3G04640	1155
AT3G04645	0
AT3G04650	209
AT3G04655	0
AT3G04660	0
AT3G04665	0
AT3G04670	328
AT3G04675	3
AT3G04680	188
AT3G04685	0
AT3G04690	38
AT3G04695	0
AT3G04700	1
AT3G04705	0
AT3G04710	705
AT3G04715	0
AT3G04717	37
AT3G04720	709
AT3G04725	0
AT3G04730	9
AT3G04735	0
AT3G04740	1006
AT3G04745	0
AT3G04750	277
AT3G04755	8
AT3G04760	72
AT3G04765	0
AT3G04770	89
AT3G04775	1
AT3G04780	403
AT3G04785	0
AT3G04790	152
AT3G04795	0
AT3G04800	25
AT3G04805	0
AT3G04810	93
AT3G04815	0
AT3G04820	304
AT3G04825	0
AT3G04830	450
AT3G04835	0
AT3G04840	2370
AT3G04845	0
AT3G04850	66
AT3G04854	0
AT3G04855	0
AT3G04860	17
AT3G04870	1081
AT3G04875	0
AT3G04880	573
AT3G04890	271
AT3G04895	0
AT3G04900	0
AT3G04903	0
AT3G04905	0
AT3G04910	209
AT3G04915	0
AT3G04920	3205
AT3G04925	0
AT3G04930	747
AT3G04935	0
AT3G04940	34
AT3G04943	0
AT3G04945	0
AT3G04950	74
AT3G04955	0
AT3G04960	6
AT3G04965	9
AT3G04970	182
AT3G04975	8
AT3G04980	30
AT3G04985	0
AT3G04990	0
AT3G04995	0
AT3G05000	138
AT3G05005	0
AT3G05010	114
AT3G05015	0
AT3G05020	23
AT3G05025	0
AT3G05030	82
AT3G05035	0
AT3G05040	599
AT3G05045	0
AT3G05050	136
AT3G05055	0
AT3G05060	905
AT3G05070	751
AT3G05075	0
AT3G05080	0
AT3G05085	29
AT3G05090	850
AT3G05095	0
AT3G05100	159
AT3G05105	0
AT3G05110	0
AT3G05115	0
AT3G05120	2561
AT3G05125	0
AT3G05130	153
AT3G05135	0
AT3G05140	275
AT3G05145	0
AT3G05150	3
AT3G05152	0
AT3G05155	0
AT3G05160	491
AT3G05165	456
AT3G05170	70
AT3G05175	0
AT3G05180	8
AT3G05185	0
AT3G05190	884
AT3G05195	0
AT3G05200	974
AT3G05205	0
AT3G05210	620
AT3G05215	0
AT3G05220	6332
AT3G05225	0
AT3G05230	21
AT3G05235	0
AT3G05240	0
AT3G05245	0
AT3G05250	219
AT3G05260	59228
AT3G05265	0
AT3G05270	29
AT3G05275	0
AT3G05280	497
AT3G05285	0
AT3G05290	1135
AT3G05295	0
AT3G05300	39
AT3G05305	0
AT3G05310	3
AT3G05315	0
AT3G05320	56
AT3G05325	1
AT3G05327	2
AT3G05330	3
AT3G05335	9
AT3G05340	107
AT3G05345	109
AT3G05350	319
AT3G05355	10
AT3G05360	15
AT3G05365	0
AT3G05370	0
AT3G05375	0
AT3G05380	1320
AT3G05385	0
AT3G05390	12
AT3G05395	0
AT3G05400	14
AT3G05410	256
AT3G05415	16
AT3G05420	365
AT3G05425	0
AT3G05430	5
AT3G05440	0
AT3G05445	0
AT3G05450	6
AT3G05455	0
AT3G05460	0
AT3G05465	0
AT3G05470	1
AT3G05475	0
AT3G05480	23
AT3G05485	0
AT3G05490	1
AT3G05495	0
AT3G05500	2973
AT3G05505	0
AT3G05510	2439
AT3G05515	0
AT3G05520	1017
AT3G05525	0
AT3G05530	1860
AT3G05535	0
AT3G05540	0
AT3G05545	747
AT3G05550	10
AT3G05555	0
AT3G05560	2032
AT3G05570	235
AT3G05575	0
AT3G05580	72
AT3G05585	0
AT3G05590	4313
AT3G05595	0
AT3G05600	0
AT3G05605	0
AT3G05610	31
AT3G05620	0
AT3G05625	1
AT3G05630	295
AT3G05635	4
AT3G05640	821
AT3G05645	0
AT3G05650	0
AT3G05655	5
AT3G05660	7
AT3G05665	0
AT3G05670	719
AT3G05675	98
AT3G05680	822
AT3G05685	160
AT3G05690	5
AT3G05695	0
AT3G05700	357
AT3G05705	0
AT3G05710	61
AT3G05715	5
AT3G05720	9
AT3G05725	11
AT3G05727	0
AT3G05730	0
AT3G05735	0
AT3G05740	2
AT3G05741	0
AT3G05745	0
AT3G05746	0
AT3G05750	38
AT3G05755	0
AT3G05760	752
AT3G05765	0
AT3G05770	0
AT3G05775	0
AT3G05780	0
AT3G05785	0
AT3G05790	1
AT3G05795	0
AT3G05800	2
AT3G05805	0
AT3G05810	808
AT3G05815	0
AT3G05820	21
AT3G05825	0
AT3G05830	79
AT3G05835	0
AT3G05840	471
AT3G05845	0
AT3G05850	309
AT3G05855	0
AT3G05858	0
AT3G05860	0
AT3G05870	96
AT3G05880	1439
AT3G05885	0
AT3G05890	0
AT3G05895	0
AT3G05900	0
AT3G05905	2
AT3G05910	19
AT3G05915	0
AT3G05920	1
AT3G05925	0
AT3G05930	3
AT3G05932	6
AT3G05935	0
AT3G05936	0
AT3G05937	285
AT3G05940	236
AT3G05945	486
AT3G05950	0
AT3G05955	6
AT3G05960	0
AT3G05965	0
AT3G05970	2008
AT3G05975	1
AT3G05980	0
AT3G05985	0
AT3G05990	319
AT3G05995	0
AT3G06000	0
AT3G06010	1129
AT3G06015	0
AT3G06019	0
AT3G06020	0
AT3G06025	0
AT3G06030	89
AT3G06035	9
AT3G06040	317
AT3G06045	0
AT3G06050	1731
AT3G06055	0
AT3G06060	161
AT3G06065	0
AT3G06070	0
AT3G06075	0
AT3G06080	49
AT3G06085	0
AT3G06090	0
AT3G06095	89
AT3G06100	0
AT3G06105	0
AT3G06110	115
AT3G06115	0
AT3G06120	4
AT3G06125	915
AT3G06130	10
AT3G06135	0
AT3G06140	4
AT3G06145	6
AT3G06150	47
AT3G06155	0
AT3G06160	1
AT3G06165	0
AT3G06170	1375
AT3G06180	154
AT3G06185	0
AT3G06190	1167
AT3G06200	438
AT3G06205	0
AT3G06210	225
AT3G06215	0
AT3G06220	0
AT3G06225	0
AT3G06230	0
AT3G06235	0
AT3G06240	476
AT3G06245	0
AT3G06250	532
AT3G06255	0
AT3G06260	19
AT3G06265	0
AT3G06270	245
AT3G06275	0
AT3G06280	0
AT3G06285	0
AT3G06290	1199
AT3G06295	0
AT3G06300	12
AT3G06310	297
AT3G06315	0
AT3G06320	489
AT3G06325	0
AT3G06330	221
AT3G06335	0
AT3G06340	346
AT3G06345	21
AT3G06350	223
AT3G06355	656
AT3G06360	3
AT3G06370	14
AT3G06375	0
AT3G06380	1794
AT3G06385	0
AT3G06390	23
AT3G06395	0
AT3G06400	3989
AT3G06405	0
AT3G06410	134
AT3G06415	0
AT3G06420	3480
AT3G06425	0
AT3G06430	367
AT3G06433	150
AT3G06435	0
AT3G06436	0
AT3G06437	33
AT3G06440	107
AT3G06445	0
AT3G06450	190
AT3G06455	168
AT3G06460	0
AT3G06465	0
AT3G06470	6
AT3G06475	2
AT3G06480	743
AT3G06483	179
AT3G06485	0
AT3G06490	2
AT3G06495	8
AT3G06500	73
AT3G06510	396
AT3G06515	0
AT3G06520	9
AT3G06525	0
AT3G06530	999
AT3G06535	0
AT3G06540	431
AT3G06545	0
AT3G06550	1071
AT3G06555	0
AT3G06560	0
AT3G06565	0
AT3G06570	86
AT3G06575	4
AT3G06580	566
AT3G06585	0
AT3G06590	72
AT3G06595	0
AT3G06600	8
AT3G06605	0
AT3G06610	763
AT3G06615	0
AT3G06620	213
AT3G06625	0
AT3G06630	1106
AT3G06635	0
AT3G06640	15
AT3G06645	3
AT3G06650	128
AT3G06655	0
AT3G06660	138
AT3G06665	0
AT3G06670	1738
AT3G06675	0
AT3G06680	238
AT3G06685	0
AT3G06690	23
AT3G06695	0
AT3G06700	2372
AT3G06710	44
AT3G06715	0
AT3G06720	1398
AT3G06725	0
AT3G06730	463
AT3G06735	0
AT3G06740	11
AT3G06745	0
AT3G06750	8
AT3G06755	70
AT3G06760	366
AT3G06765	0
AT3G06770	0
AT3G06775	0
AT3G06778	3
AT3G06780	229
AT3G06785	0
AT3G06790	774
AT3G06795	0
AT3G06805	0
AT3G06810	4519
AT3G06815	0
AT3G06820	289
AT3G06830	0
AT3G06835	0
AT3G06840	0
AT3G06845	0
AT3G06850	125
AT3G06855	0
AT3G06860	9176
AT3G06868	0
AT3G06870	0
AT3G06880	4
AT3G06890	0
AT3G06895	0
AT3G06900	0
AT3G06905	0
AT3G06910	158
AT3G06915	0
AT3G06920	258
AT3G06925	0
AT3G06930	377
AT3G06935	0
AT3G06940	535
AT3G06950	89
AT3G06955	7
AT3G06960	866
AT3G06962	0
AT3G06970	0
AT3G06975	0
AT3G06980	802
AT3G06985	0
AT3G06990	0
AT3G06995	0
AT3G07000	0
AT3G07005	0
AT3G07010	104
AT3G07020	752
AT3G07025	0
AT3G07030	1034
AT3G07040	138
AT3G07045	0
AT3G07050	1582
AT3G07055	0
AT3G07060	83
AT3G07065	0
AT3G07070	1
AT3G07075	0
AT3G07080	29
AT3G07085	0
AT3G07090	1865
AT3G07095	0
AT3G07100	1643
AT3G07105	0
AT3G07110	1542
AT3G07115	0
AT3G07120	36
AT3G07125	0
AT3G07130	1
AT3G07135	0
AT3G07140	194
AT3G07150	134
AT3G07155	0
AT3G07160	1954
AT3G07165	0
AT3G07170	422
AT3G07175	5
AT3G07180	584
AT3G07185	0
AT3G07190	89
AT3G07195	0
AT3G07200	68
AT3G07205	0
AT3G07210	85
AT3G07215	78
AT3G07220	710
AT3G07225	0
AT3G07230	1384
AT3G07235	0
AT3G07245	0
AT3G07250	5
AT3G07255	2321
AT3G07260	4
AT3G07265	0
AT3G07270	234
AT3G07273	0
AT3G07275	0
AT3G07280	436
AT3G07290	40
AT3G07295	0
AT3G07300	533
AT3G07305	0
AT3G07310	2057
AT3G07315	0
AT3G07320	5
AT3G07325	0
AT3G07330	38
AT3G07335	0
AT3G07340	7
AT3G07345	0
AT3G07350	307
AT3G07355	0
AT3G07360	746
AT3G07365	0
AT3G07370	955
AT3G07375	0
AT3G07380	0
AT3G07385	0
AT3G07390	104
AT3G07395	0
AT3G07400	269
AT3G07405	0
AT3G07410	89
AT3G07415	0
AT3G07420	43
AT3G07425	0
AT3G07430	789
AT3G07435	0
AT3G07440	352
AT3G07450	0
AT3G07460	9
AT3G07465	0
AT3G07470	27
AT3G07475	0
AT3G07480	560
AT3G07485	0
AT3G07490	0
AT3G07495	0
AT3G07500	934
AT3G07505	0
AT3G07510	5
AT3G07515	0
AT3G07520	131
AT3G07522	0
AT3G07525	213
AT3G07530	363
AT3G07540	1
AT3G07545	0
AT3G07550	113
AT3G07555	100
AT3G07560	6049
AT3G07565	2384
AT3G07568	201
AT3G07570	238
AT3G07580	0
AT3G07585	0
AT3G07590	386
AT3G07600	1
AT3G07605	0
AT3G07610	747
AT3G07615	0
AT3G07620	0
AT3G07625	0
AT3G07630	707
AT3G07635	0
AT3G07640	273
AT3G07645	0
AT3G07650	85
AT3G07655	0
AT3G07660	1961
AT3G07665	0
AT3G07670	256
AT3G07675	0
AT3G07680	1799
AT3G07685	0
AT3G07690	23
AT3G07695	0
AT3G07700	1839
AT3G07705	0
AT3G07710	0
AT3G07715	6
AT3G07720	414
AT3G07725	6
AT3G07730	10
AT3G07735	7
AT3G07740	531
AT3G07745	0
AT3G07750	462
AT3G07755	0
AT3G07760	1366
AT3G07765	0
AT3G07770	2433
AT3G07775	0
AT3G07780	2413
AT3G07785	0
AT3G07790	982
AT3G07795	0
AT3G07800	31
AT3G07805	0
AT3G07810	132
AT3G07815	0
AT3G07820	39
AT3G07825	3
AT3G07830	0
AT3G07835	0
AT3G07840	0
AT3G07845	0
AT3G07850	25
AT3G07855	0
AT3G07860	269
AT3G07865	0
AT3G07870	16
AT3G07875	1
AT3G07880	477
AT3G07885	0
AT3G07890	736
AT3G07895	0
AT3G07900	0
AT3G07905	0
AT3G07910	1252
AT3G07915	0
AT3G07920	0
AT3G07925	0
AT3G07930	331
AT3G07935	0
AT3G07940	210
AT3G07945	0
AT3G07950	324
AT3G07955	0
AT3G07960	0
AT3G07965	0
AT3G07970	1
AT3G07975	0
AT3G07980	196
AT3G07985	0
AT3G07990	1
AT3G07995	0
AT3G08000	37
AT3G08005	3
AT3G08010	699
AT3G08020	809
AT3G08025	0
AT3G08030	774
AT3G08035	0
AT3G08040	43
AT3G08045	5
AT3G08050	0
AT3G08055	0
AT3G08065	3
AT3G08070	0
AT3G08075	0
AT3G08080	0
AT3G08085	0
AT3G08090	0
AT3G08100	0
AT3G08105	0
AT3G08110	0
AT3G08115	0
AT3G08120	0
AT3G08125	0
AT3G08130	0
AT3G08135	0
AT3G08140	0
AT3G08150	0
AT3G08155	0
AT3G08160	0
AT3G08165	18
AT3G08170	0
AT3G08175	0
AT3G08185	0
AT3G08190	0
AT3G08200	0
AT3G08205	0
AT3G08210	0
AT3G08215	0
AT3G08220	4
AT3G08225	0
AT3G08230	0
AT3G08235	0
AT3G08240	10
AT3G08245	0
AT3G08250	0
AT3G08255	0
AT3G08260	0
AT3G08265	0
AT3G08270	0
AT3G08275	1
AT3G08280	0
AT3G08285	0
AT3G08290	0
AT3G08295	0
AT3G08300	0
AT3G08310	0
AT3G08315	0
AT3G08325	0
AT3G08330	0
AT3G08335	0
AT3G08340	0
AT3G08345	0
AT3G08350	0
AT3G08355	0
AT3G08360	0
AT3G08365	0
AT3G08370	0
AT3G08380	0
AT3G08390	0
AT3G08395	0
AT3G08400	0
AT3G08405	2
AT3G08410	0
AT3G08415	0
AT3G08420	0
AT3G08425	0
AT3G08430	0
AT3G08435	0
AT3G08450	0
AT3G08455	0
AT3G08460	0
AT3G08465	0
AT3G08470	0
AT3G08475	0
AT3G08480	0
AT3G08485	0
AT3G08490	0
AT3G08495	0
AT3G08500	0
AT3G08505	121
AT3G08510	1851
AT3G08515	0
AT3G08520	2303
AT3G08525	2
AT3G08530	2332
AT3G08535	0
AT3G08545	0
AT3G08550	183
AT3G08560	0
AT3G08570	7
AT3G08575	0
AT3G08580	2394
AT3G08585	0
AT3G08590	245
AT3G08595	0
AT3G08600	3
AT3G08605	0
AT3G08610	1446
AT3G08615	0
AT3G08620	155
AT3G08630	63
AT3G08635	0
AT3G08636	1
AT3G08640	2193
AT3G08645	0
AT3G08650	591
AT3G08655	6
AT3G08660	3
AT3G08665	0
AT3G08670	137
AT3G08675	0
AT3G08680	57
AT3G08685	0
AT3G08690	3486
AT3G08695	0
AT3G08700	24
AT3G08705	0
AT3G08710	412
AT3G08715	0
AT3G08720	1460
AT3G08725	0
AT3G08730	460
AT3G08735	0
AT3G08740	428
AT3G08745	0
AT3G08750	0
AT3G08755	0
AT3G08760	701
AT3G08765	0
AT3G08770	32
AT3G08775	0
AT3G08780	301
AT3G08785	0
AT3G08790	0
AT3G08795	0
AT3G08800	116
AT3G08805	0
AT3G08810	0
AT3G08815	0
AT3G08820	74
AT3G08825	0
AT3G08835	0
AT3G08840	460
AT3G08845	0
AT3G08850	2892
AT3G08855	0
AT3G08860	37
AT3G08870	1
AT3G08875	0
AT3G08880	46
AT3G08885	1
AT3G08890	178
AT3G08895	0
AT3G08900	1
AT3G08905	0
AT3G08910	145
AT3G08915	0
AT3G08920	5
AT3G08925	0
AT3G08930	601
AT3G08935	0
AT3G08940	415
AT3G08943	462
AT3G08945	0
AT3G08947	178
AT3G08950	146
AT3G08960	329
AT3G08965	0
AT3G08970	1889
AT3G08975	0
AT3G08980	52
AT3G08985	0
AT3G08990	25
AT3G09000	83
AT3G09005	0
AT3G09010	28
AT3G09015	0
AT3G09020	0
AT3G09025	0
AT3G09030	634
AT3G09032	8
AT3G09035	11
AT3G09040	102
AT3G09045	0
AT3G09050	53
AT3G09055	3
AT3G09060	72
AT3G09065	0
AT3G09070	15
AT3G09075	1
AT3G09080	0
AT3G09085	18
AT3G09090	923
AT3G09095	0
AT3G09100	1534
AT3G09105	3
AT3G09110	0
AT3G09115	0
AT3G09120	0
AT3G09125	0
AT3G09130	0
AT3G09135	0
AT3G09140	0
AT3G09145	0
AT3G09150	73
AT3G09155	0
AT3G09160	16
AT3G09162	72
AT3G09165	0
AT3G09170	0
AT3G09175	0
AT3G09180	648
AT3G09185	0
AT3G09190	8
AT3G09195	0
AT3G09200	6621
AT3G09205	0
AT3G09210	444
AT3G09220	2
AT3G09225	0
AT3G09230	64
AT3G09240	0
AT3G09245	0
AT3G09250	217
AT3G09255	0
AT3G09260	181
AT3G09265	0
AT3G09270	0
AT3G09275	0
AT3G09280	0
AT3G09285	0
AT3G09290	0
AT3G09295	0
AT3G09300	369
AT3G09305	0
AT3G09310	150
AT3G09315	0
AT3G09320	401
AT3G09325	0
AT3G09330	0
AT3G09335	0
AT3G09340	0
AT3G09345	4
AT3G09350	4307
AT3G09355	0
AT3G09360	226
AT3G09365	0
AT3G09370	245
AT3G09375	0
AT3G09380	0
AT3G09385	0
AT3G09390	49271
AT3G09395	0
AT3G09400	0
AT3G09405	0
AT3G09410	39
AT3G09415	0
AT3G09425	0
AT3G09430	61
AT3G09435	0
AT3G09440	4325
AT3G09445	0
AT3G09450	0
AT3G09455	110
AT3G09465	0
AT3G09470	676
AT3G09475	0
AT3G09480	431
AT3G09485	0
AT3G09490	3
AT3G09495	0
AT3G09500	3592
AT3G09505	0
AT3G09510	0
AT3G09515	0
AT3G09520	0
AT3G09525	36
AT3G09530	2
AT3G09540	54
AT3G09545	33
AT3G09550	27
AT3G09555	6
AT3G09560	996
AT3G09565	0
AT3G09570	363
AT3G09575	0
AT3G09580	57
AT3G09585	0
AT3G09590	0
AT3G09595	0
AT3G09600	870
AT3G09605	0
AT3G09615	0
AT3G09620	1
AT3G09625	0
AT3G09630	3744
AT3G09635	0
AT3G09640	0
AT3G09645	0
AT3G09650	213
AT3G09655	0
AT3G09660	109
AT3G09665	0
AT3G09670	401
AT3G09675	0
AT3G09680	0
AT3G09685	0
AT3G09690	251
AT3G09695	0
AT3G09700	229
AT3G09705	0
AT3G09710	35
AT3G09720	380
AT3G09725	0
AT3G09730	0
AT3G09735	1342
AT3G09740	1086
AT3G09745	48
AT3G09750	5
AT3G09755	0
AT3G09760	605
AT3G09765	0
AT3G09770	1800
AT3G09775	2
AT3G09780	29
AT3G09785	0
AT3G09790	9
AT3G09795	2
AT3G09800	2
AT3G09810	61
AT3G09815	0
AT3G09820	178
AT3G09825	0
AT3G09830	250
AT3G09835	0
AT3G09840	8598
AT3G09845	0
AT3G09850	1800
AT3G09855	18
AT3G09860	707
AT3G09863	0
AT3G09865	0
AT3G09870	0
AT3G09875	0
AT3G09880	503
AT3G09890	515
AT3G09895	0
AT3G09900	249
AT3G09905	0
AT3G09910	236
AT3G09915	4
AT3G09920	152
AT3G09922	0
AT3G09925	0
AT3G09930	0
AT3G09935	0
AT3G09940	0
AT3G09945	0
AT3G09950	8
AT3G09955	7
AT3G09960	0
AT3G09965	0
AT3G09970	563
AT3G09980	807
AT3G09985	0
AT3G09990	0
AT3G09995	0
AT3G10000	0
AT3G10010	116
AT3G10015	0
AT3G10020	29660
AT3G10030	1156
AT3G10035	0
AT3G10040	548
AT3G10050	1059
AT3G10060	27
AT3G10070	171
AT3G10080	0
AT3G10090	628
AT3G10100	49
AT3G10110	15
AT3G10113	0
AT3G10114	0
AT3G10116	0
AT3G10120	0
AT3G10130	1325
AT3G10140	170
AT3G10150	1
AT3G10160	257
AT3G10180	36
AT3G10185	0
AT3G10190	13
AT3G10195	0
AT3G10200	272
AT3G10210	395
AT3G10220	779
AT3G10230	284
AT3G10240	0
AT3G10250	1246
AT3G10260	13
AT3G10270	304
AT3G10280	0
AT3G10282	0
AT3G10290	5
AT3G10300	563
AT3G10310	1
AT3G10320	4
AT3G10330	428
AT3G10340	1111
AT3G10350	3436
AT3G10360	494
AT3G10370	524
AT3G10380	1167
AT3G10390	413
AT3G10400	0
AT3G10405	18
AT3G10410	1491
AT3G10415	0
AT3G10420	1160
AT3G10430	0
AT3G10439	0
AT3G10440	22
AT3G10450	3448
AT3G10455	0
AT3G10460	0
AT3G10470	0
AT3G10480	782
AT3G10490	1120
AT3G10500	143
AT3G10510	0
AT3G10520	71
AT3G10525	0
AT3G10527	0
AT3G10530	590
AT3G10540	108
AT3G10550	1017
AT3G10560	16
AT3G10570	116
AT3G10572	285
AT3G10575	0
AT3G10580	0
AT3G10585	0
AT3G10590	8
AT3G10595	0
AT3G10600	0
AT3G10605	0
AT3G10610	269
AT3G10620	513
AT3G10630	53
AT3G10640	232
AT3G10650	1974
AT3G10660	2
AT3G10670	821
AT3G10680	0
AT3G10690	2182
AT3G10700	31
AT3G10710	0
AT3G10720	12
AT3G10730	396
AT3G10740	1291
AT3G10745	0
AT3G10750	0
AT3G10760	244
AT3G10770	1769
AT3G10780	0
AT3G10790	0
AT3G10800	1144
AT3G10810	1205
AT3G10815	29
AT3G10820	32
AT3G10840	2
AT3G10845	1
AT3G10850	1222
AT3G10860	1832
AT3G10870	2
AT3G10880	0
AT3G10890	3
AT3G10900	0
AT3G10910	0
AT3G10915	514
AT3G10920	1912
AT3G10930	0
AT3G10940	25
AT3G10950	0
AT3G10960	33
AT3G10970	567
AT3G10974	0
AT3G10980	235
AT3G10985	374
AT3G10986	4
AT3G10990	0
AT3G11000	2
AT3G11010	102
AT3G11020	181
AT3G11030	213
AT3G11040	22
AT3G11050	25710
AT3G11060	0
AT3G11070	370
AT3G11080	25
AT3G11090	0
AT3G11100	866
AT3G11110	2
AT3G11120	856
AT3G11130	1219
AT3G11150	5
AT3G11160	23
AT3G11165	68
AT3G11170	98
AT3G11180	0
AT3G11200	642
AT3G11210	78
AT3G11220	356
AT3G11230	78
AT3G11240	133
AT3G11250	718
AT3G11260	5
AT3G11270	461
AT3G11280	2
AT3G11285	0
AT3G11290	411
AT3G11300	0
AT3G11310	0
AT3G11320	142
AT3G11325	69
AT3G11330	932
AT3G11340	70
AT3G11350	0
AT3G11370	0
AT3G11380	0
AT3G11385	0
AT3G11390	7
AT3G11395	0
AT3G11397	431
AT3G11400	2737
AT3G11402	39
AT3G11405	0
AT3G11410	2931
AT3G11415	0
AT3G11420	823
AT3G11430	15
AT3G11435	0
AT3G11440	124
AT3G11450	1540
AT3G11460	135
AT3G11470	123
AT3G11480	6
AT3G11490	149
AT3G11500	233
AT3G11505	0
AT3G11510	1890
AT3G11520	0
AT3G11530	374
AT3G11540	2187
AT3G11550	0
AT3G11560	672
AT3G11570	2
AT3G11580	327
AT3G11590	55
AT3G11591	11
AT3G11600	46
AT3G11620	84
AT3G11630	422
AT3G11640	0
AT3G11650	126
AT3G11660	37
AT3G11670	343
AT3G11673	0
AT3G11680	0
AT3G11690	88
AT3G11700	80
AT3G11710	812
AT3G11720	22
AT3G11730	1499
AT3G11740	2
AT3G11745	121
AT3G11750	23
AT3G11760	340
AT3G11770	145
AT3G11773	0
AT3G11780	176
AT3G11800	674
AT3G11810	1236
AT3G11820	91
AT3G11825	0
AT3G11830	1282
AT3G11840	4
AT3G11850	420
AT3G11860	0
AT3G11870	0
AT3G11880	423
AT3G11890	207
AT3G11900	384
AT3G11910	2594
AT3G11920	0
AT3G11930	12458
AT3G11940	3791
AT3G11945	46
AT3G11950	37
AT3G11960	865
AT3G11964	1427
AT3G11970	0
AT3G11980	0
AT3G11990	0
AT3G12000	2
AT3G12010	793
AT3G12020	253
AT3G12030	0
AT3G12040	23
AT3G12050	1644
AT3G12060	1
AT3G12070	144
AT3G12080	707
AT3G12090	1
AT3G12100	134
AT3G12110	0
AT3G12120	1758
AT3G12130	1058
AT3G12140	1203
AT3G12143	3
AT3G12145	34
AT3G12150	250
AT3G12160	0
AT3G12170	0
AT3G12180	29
AT3G12190	0
AT3G12200	392
AT3G12203	41
AT3G12210	403
AT3G12220	0
AT3G12230	0
AT3G12240	0
AT3G12250	237
AT3G12260	908
AT3G12270	517
AT3G12280	749
AT3G12290	191
AT3G12300	382
AT3G12320	310
AT3G12340	239
AT3G12345	222
AT3G12350	780
AT3G12360	619
AT3G12370	421
AT3G12380	252
AT3G12385	0
AT3G12390	1663
AT3G12400	783
AT3G12410	0
AT3G12420	0
AT3G12430	0
AT3G12440	0
AT3G12450	0
AT3G12460	0
AT3G12470	0
AT3G12480	608
AT3G12490	24325
AT3G12500	16
AT3G12502	0
AT3G12510	0
AT3G12520	214
AT3G12530	166
AT3G12540	0
AT3G12545	0
AT3G12550	65
AT3G12560	413
AT3G12570	1407
AT3G12580	78123
AT3G12585	0
AT3G12587	267
AT3G12590	329
AT3G12600	226
AT3G12610	25
AT3G12620	279
AT3G12630	797
AT3G12640	495
AT3G12650	64
AT3G12660	0
AT3G12670	1234
AT3G12680	255
AT3G12685	19
AT3G12690	92
AT3G12700	7
AT3G12710	0
AT3G12720	0
AT3G12730	8
AT3G12740	412
AT3G12750	0
AT3G12760	1062
AT3G12770	13
AT3G12775	0
AT3G12780	1083
AT3G12800	1619
AT3G12810	760
AT3G12820	43
AT3G12830	101
AT3G12833	1
AT3G12835	0
AT3G12840	0
AT3G12850	0
AT3G12860	599
AT3G12870	0
AT3G12880	1
AT3G12890	0
AT3G12900	1
AT3G12910	0
AT3G12915	56
AT3G12920	2121
AT3G12930	196
AT3G12940	175
AT3G12950	291
AT3G12955	1863
AT3G12960	19160
AT3G12965	358
AT3G12970	109
AT3G12977	0
AT3G12980	650
AT3G12981	4
AT3G12990	354
AT3G13000	163
AT3G13010	0
AT3G13020	56
AT3G13030	58
AT3G13040	89
AT3G13050	35
AT3G13060	309
AT3G13061	0
AT3G13062	303
AT3G13065	23
AT3G13070	304
AT3G13075	0
AT3G13080	2143
AT3G13090	5
AT3G13100	4
AT3G13110	270
AT3G13120	752
AT3G13130	0
AT3G13140	0
AT3G13150	223
AT3G13160	605
AT3G13170	10
AT3G13175	5
AT3G13180	162
AT3G13190	12
AT3G13200	2334
AT3G13205	0
AT3G13210	34
AT3G13220	0
AT3G13222	632
AT3G13223	0
AT3G13224	1125
AT3G13225	798
AT3G13226	439
AT3G13227	35
AT3G13228	0
AT3G13229	0
AT3G13230	650
AT3G13235	584
AT3G13240	93
AT3G13250	0
AT3G13260	1
AT3G13270	12
AT3G13275	23
AT3G13276	10
AT3G13277	225
AT3G13280	1
AT3G13290	844
AT3G13300	2518
AT3G13310	159
AT3G13320	303
AT3G13330	2754
AT3G13335	0
AT3G13340	1381
AT3G13350	1138
AT3G13360	378
AT3G13370	0
AT3G13380	302
AT3G13390	16
AT3G13400	117
AT3G13403	0
AT3G13404	0
AT3G13405	0
AT3G13410	876
AT3G13420	2
AT3G13430	215
AT3G13432	0
AT3G13433	0
AT3G13435	3
AT3G13437	0
AT3G13438	10
AT3G13440	150
AT3G13445	425
AT3G13450	69
AT3G13460	12555
AT3G13470	586
AT3G13480	240
AT3G13490	297
AT3G13500	0
AT3G13510	57
AT3G13520	60
AT3G13525	3
AT3G13530	310
AT3G13540	0
AT3G13550	496
AT3G13560	82
AT3G13570	608
AT3G13580	943
AT3G13590	0
AT3G13600	66
AT3G13610	1
AT3G13620	24
AT3G13624	0
AT3G13630	0
AT3G13640	19
AT3G13650	0
AT3G13660	2
AT3G13662	8
AT3G13670	2475
AT3G13672	8
AT3G13674	18
AT3G13677	147
AT3G13680	0
AT3G13682	6
AT3G13690	58
AT3G13700	0
AT3G13710	0
AT3G13720	513
AT3G13724	0
AT3G13730	3
AT3G13740	393
AT3G13750	28
AT3G13760	0
AT3G13770	19
AT3G13772	1064
AT3G13780	275
AT3G13782	12
AT3G13784	0
AT3G13790	22
AT3G13800	243
AT3G13810	623
AT3G13820	0
AT3G13825	0
AT3G13830	0
AT3G13840	0
AT3G13845	364
AT3G13850	12
AT3G13855	0
AT3G13857	3
AT3G13860	567
AT3G13870	236
AT3G13880	90
AT3G13882	505
AT3G13890	0
AT3G13898	0
AT3G13900	4
AT3G13910	258
AT3G13920	5632
AT3G13930	490
AT3G13940	1063
AT3G13950	0
AT3G13960	170
AT3G13965	126
AT3G13970	50
AT3G13980	0
AT3G13990	773
AT3G14000	54
AT3G14010	1269
AT3G14020	42
AT3G14025	0
AT3G14030	0
AT3G14040	21
AT3G14050	3359
AT3G14060	104
AT3G14067	762
AT3G14070	251
AT3G14075	441
AT3G14080	193
AT3G14090	320
AT3G14100	1456
AT3G14110	668
AT3G14120	503
AT3G14130	1473
AT3G14140	0
AT3G14150	214
AT3G14160	415
AT3G14170	1
AT3G14172	110
AT3G14180	1780
AT3G14185	0
AT3G14190	23
AT3G14200	825
AT3G14205	322
AT3G14210	16
AT3G14220	189
AT3G14225	0
AT3G14230	3870
AT3G14240	96
AT3G14250	0
AT3G14260	0
AT3G14270	590
AT3G14280	11
AT3G14290	537
AT3G14300	0
AT3G14310	78
AT3G14320	0
AT3G14330	2154
AT3G14340	0
AT3G14350	256
AT3G14360	1149
AT3G14362	0
AT3G14370	0
AT3G14380	1
AT3G14385	0
AT3G14390	187
AT3G14395	1
AT3G14400	674
AT3G14410	55
AT3G14415	423
AT3G14420	150
AT3G14430	417
AT3G14440	66
AT3G14450	107
AT3G14452	8
AT3G14460	14
AT3G14463	0
AT3G14467	0
AT3G14470	43
AT3G14475	0
AT3G14480	0
AT3G14490	0
AT3G14500	0
AT3G14510	0
AT3G14515	0
AT3G14517	0
AT3G14520	0
AT3G14530	0
AT3G14540	0
AT3G14550	30
AT3G14560	42
AT3G14570	20
AT3G14580	43
AT3G14590	2704
AT3G14595	10703
AT3G14600	2698
AT3G14610	279
AT3G14620	17
AT3G14630	16
AT3G14640	0
AT3G14650	155
AT3G14660	3378
AT3G14670	0
AT3G14680	989
AT3G14690	1075
AT3G14700	126
AT3G14710	30
AT3G14720	578
AT3G14730	106
AT3G14735	0
AT3G14740	1
AT3G14750	164
AT3G14760	0
AT3G14770	12
AT3G14780	22
AT3G14790	101
AT3G14800	368
AT3G14810	0
AT3G14820	0
AT3G14830	741
AT3G14840	40
AT3G14850	3
AT3G14855	0
AT3G14860	697
AT3G14870	27
AT3G14880	713
AT3G14890	186
AT3G14900	218
AT3G14910	193
AT3G14920	818
AT3G14930	247
AT3G14940	50
AT3G14950	28
AT3G14960	209
AT3G14970	0
AT3G14980	88
AT3G14981	0
AT3G14990	3645
AT3G15000	4479
AT3G15010	765
AT3G15020	396
AT3G15030	171
AT3G15040	278
AT3G15050	0
AT3G15055	0
AT3G15060	538
AT3G15070	471
AT3G15080	196
AT3G15090	675
AT3G15095	394
AT3G15110	44
AT3G15111	0
AT3G15115	39
AT3G15120	498
AT3G15130	87
AT3G15140	207
AT3G15150	47
AT3G15160	31
AT3G15170	0
AT3G15180	2877
AT3G15190	548
AT3G15200	54
AT3G15210	483
AT3G15220	236
AT3G15240	103
AT3G15250	8
AT3G15251	0
AT3G15260	14579
AT3G15270	46
AT3G15280	13698
AT3G15290	1196
AT3G15300	0
AT3G15310	0
AT3G15320	0
AT3G15330	0
AT3G15340	27
AT3G15350	38
AT3G15351	636
AT3G15352	626
AT3G15353	82
AT3G15354	272
AT3G15355	432
AT3G15356	1
AT3G15357	362
AT3G15358	422
AT3G15359	0
AT3G15360	462
AT3G15370	0
AT3G15380	405
AT3G15390	71
AT3G15395	330
AT3G15400	64
AT3G15410	297
AT3G15420	86
AT3G15430	402
AT3G15440	4
AT3G15450	2118
AT3G15460	368
AT3G15470	278
AT3G15480	468
AT3G15490	0
AT3G15500	75
AT3G15510	56
AT3G15518	3
AT3G15520	19
AT3G15530	250
AT3G15534	0
AT3G15536	0
AT3G15540	0
AT3G15548	0
AT3G15550	2
AT3G15570	0
AT3G15578	0
AT3G15580	4307
AT3G15585	0
AT3G15590	2834
AT3G15600	0
AT3G15602	0
AT3G15604	0
AT3G15605	2
AT3G15610	189
AT3G15620	24
AT3G15630	172
AT3G15635	0
AT3G15640	763
AT3G15650	2
AT3G15660	1538
AT3G15670	220984
AT3G15680	3
AT3G15690	110
AT3G15700	0
AT3G15710	17
AT3G15720	0
AT3G15730	2777
AT3G15740	5
AT3G15750	27
AT3G15760	2
AT3G15770	12
AT3G15780	650
AT3G15790	993
AT3G15800	0
AT3G15810	22
AT3G15820	1
AT3G15830	8
AT3G15840	305
AT3G15850	1049
AT3G15860	0
AT3G15870	0
AT3G15880	1859
AT3G15890	109
AT3G15900	84
AT3G15909	0
AT3G15910	0
AT3G15920	948
AT3G15930	0
AT3G15935	0
AT3G15940	95
AT3G15950	51
AT3G15960	0
AT3G15970	1542
AT3G15980	79
AT3G15990	20
AT3G16000	33
AT3G16010	72
AT3G16020	10
AT3G16030	66
AT3G16040	10
AT3G16050	1187
AT3G16060	132
AT3G16070	0
AT3G16080	618
AT3G16090	264
AT3G16100	3
AT3G16110	1060
AT3G16117	2
AT3G16120	2094
AT3G16130	0
AT3G16140	27
AT3G16150	9
AT3G16160	0
AT3G16170	355
AT3G16175	0
AT3G16180	4
AT3G16190	3474
AT3G16200	196
AT3G16210	0
AT3G16220	42
AT3G16230	753
AT3G16240	14
AT3G16250	0
AT3G16260	314
AT3G16270	1605
AT3G16280	5
AT3G16290	400
AT3G16300	19
AT3G16310	747
AT3G16320	210
AT3G16330	32
AT3G16340	74
AT3G16350	78
AT3G16360	0
AT3G16370	13
AT3G16380	0
AT3G16390	0
AT3G16400	22
AT3G16410	3
AT3G16415	0
AT3G16420	99
AT3G16430	0
AT3G16432	0
AT3G16440	1
AT3G16450	3
AT3G16460	15
AT3G16470	5
AT3G16480	477
AT3G16490	120
AT3G16500	198
AT3G16510	45
AT3G16520	51
AT3G16525	0
AT3G16530	9
AT3G16540	0
AT3G16550	0
AT3G16552	0
AT3G16555	0
AT3G16560	99
AT3G16565	50
AT3G16570	36
AT3G16580	0
AT3G16590	13
AT3G16600	0
AT3G16610	64
AT3G16620	401
AT3G16630	245
AT3G16640	26540
AT3G16650	46
AT3G16660	0
AT3G16670	0
AT3G16680	0
AT3G16690	0
AT3G16700	4
AT3G16710	48
AT3G16712	7
AT3G16720	169
AT3G16730	293
AT3G16740	691
AT3G16750	73
AT3G16760	234
AT3G16770	15390
AT3G16780	584
AT3G16785	432
AT3G16800	16
AT3G16810	810
AT3G16820	0
AT3G16830	1445
AT3G16840	910
AT3G16850	443
AT3G16857	979
AT3G16860	16
AT3G16870	96
AT3G16880	0
AT3G16890	49
AT3G16895	0
AT3G16900	2
AT3G16910	1047
AT3G16920	1
AT3G16930	0
AT3G16940	425
AT3G16950	17
AT3G16960	0
AT3G16970	0
AT3G16980	15
AT3G16990	2102
AT3G17000	1760
AT3G17010	1
AT3G17020	2316
AT3G17030	371
AT3G17040	43
AT3G17050	1
AT3G17060	8
AT3G17070	0
AT3G17080	0
AT3G17090	964
AT3G17100	34
AT3G17110	99
AT3G17120	35
AT3G17130	26
AT3G17140	8
AT3G17150	0
AT3G17152	1
AT3G17155	0
AT3G17160	544
AT3G17170	489
AT3G17180	0
AT3G17185	78
AT3G17190	0
AT3G17200	1
AT3G17203	69
AT3G17205	798
AT3G17210	247
AT3G17220	6
AT3G17225	14
AT3G17227	0
AT3G17230	0
AT3G17240	2701
AT3G17250	129
AT3G17260	0
AT3G17261	0
AT3G17265	0
AT3G17270	0
AT3G17280	18
AT3G17290	0
AT3G17300	186
AT3G17310	392
AT3G17320	0
AT3G17330	86
AT3G17340	52
AT3G17350	15
AT3G17360	86
AT3G17365	275
AT3G17370	0
AT3G17380	1
AT3G17390	412
AT3G17400	0
AT3G17410	651
AT3G17420	12
AT3G17430	55
AT3G17440	578
AT3G17450	493
AT3G17460	90
AT3G17465	528
AT3G17470	159
AT3G17480	0
AT3G17490	0
AT3G17500	0
AT3G17510	444
AT3G17520	93325
AT3G17530	0
AT3G17540	0
AT3G17550	0
AT3G17560	0
AT3G17570	0
AT3G17580	0
AT3G17590	471
AT3G17600	1
AT3G17609	158
AT3G17611	332
AT3G17620	0
AT3G17626	147
AT3G17630	109
AT3G17640	4
AT3G17650	154
AT3G17655	2
AT3G17660	7
AT3G17668	299
AT3G17670	125
AT3G17675	0
AT3G17680	1
AT3G17690	0
AT3G17700	119
AT3G17710	151
AT3G17712	35
AT3G17715	56
AT3G17717	0
AT3G17720	0
AT3G17730	0
AT3G17740	459
AT3G17750	380
AT3G17760	0
AT3G17765	0
AT3G17770	1084
AT3G17780	65
AT3G17790	128
AT3G17800	1412
AT3G17810	4893
AT3G17820	2767
AT3G17830	42
AT3G17840	19
AT3G17850	600
AT3G17860	2620
AT3G17880	794
AT3G17890	163
AT3G17900	293
AT3G17910	333
AT3G17920	44
AT3G17930	766
AT3G17940	336
AT3G17950	57
AT3G17970	923
AT3G17980	4
AT3G18000	7
AT3G18010	29
AT3G18020	124
AT3G18030	647
AT3G18035	1925
AT3G18040	139
AT3G18050	4
AT3G18060	278
AT3G18070	0
AT3G18080	433
AT3G18090	5
AT3G18100	381
AT3G18110	70
AT3G18120	0
AT3G18130	156
AT3G18140	680
AT3G18145	5
AT3G18150	0
AT3G18160	226
AT3G18165	550
AT3G18170	52
AT3G18180	2
AT3G18190	1459
AT3G18200	0
AT3G18210	147
AT3G18215	391
AT3G18217	0
AT3G18220	0
AT3G18230	1133
AT3G18235	0
AT3G18240	319
AT3G18250	0
AT3G18260	0
AT3G18270	993
AT3G18280	0
AT3G18282	0
AT3G18290	1236
AT3G18291	0
AT3G18295	70
AT3G18300	0
AT3G18310	290
AT3G18320	43
AT3G18330	0
AT3G18340	0
AT3G18350	166
AT3G18360	41
AT3G18362	0
AT3G18370	1725
AT3G18380	370
AT3G18390	776
AT3G18400	0
AT3G18410	514
AT3G18420	457
AT3G18430	289
AT3G18440	446
AT3G18450	0
AT3G18460	0
AT3G18470	0
AT3G18480	350
AT3G18485	7
AT3G18490	2897
AT3G18500	78
AT3G18510	113
AT3G18518	0
AT3G18520	568
AT3G18524	64
AT3G18530	8
AT3G18535	141
AT3G18550	0
AT3G18560	13
AT3G18570	3298
AT3G18580	274
AT3G18590	0
AT3G18600	1501
AT3G18610	202
AT3G18620	136
AT3G18630	24
AT3G18640	653
AT3G18650	0
AT3G18660	1
AT3G18670	0
AT3G18680	1131
AT3G18690	80
AT3G18700	0
AT3G18710	2
AT3G18715	0
AT3G18720	0
AT3G18730	0
AT3G18740	3215
AT3G18750	638
AT3G18760	494
AT3G18770	383
AT3G18773	6
AT3G18775	0
AT3G18777	0
AT3G18780	734
AT3G18790	406
AT3G18800	36
AT3G18810	4
AT3G18815	0
AT3G18820	1286
AT3G18827	0
AT3G18830	557
AT3G18840	5
AT3G18845	1
AT3G18850	53
AT3G18860	727
AT3G18870	27
AT3G18880	9
AT3G18890	11
AT3G18895	0
AT3G18900	0
AT3G18905	0
AT3G18910	76
AT3G18915	0
AT3G18930	41
AT3G18940	158
AT3G18950	35
AT3G18952	0
AT3G18955	0
AT3G18957	0
AT3G18960	1
AT3G18970	81
AT3G18980	733
AT3G18990	448
AT3G19000	97
AT3G19002	0
AT3G19010	71
AT3G19020	205
AT3G19025	0
AT3G19030	3
AT3G19035	0
AT3G19040	2
AT3G19045	0
AT3G19050	8
AT3G19055	0
AT3G19070	0
AT3G19080	308
AT3G19085	0
AT3G19090	0
AT3G19100	538
AT3G19120	564
AT3G19130	1113
AT3G19140	0
AT3G19150	652
AT3G19160	0
AT3G19170	3491
AT3G19180	102
AT3G19184	0
AT3G19190	693
AT3G19200	61
AT3G19210	531
AT3G19220	112
AT3G19230	0
AT3G19235	0
AT3G19240	654
AT3G19250	70
AT3G19260	110
AT3G19270	2
AT3G19274	0
AT3G19280	23
AT3G19290	886
AT3G19300	0
AT3G19310	1
AT3G19320	0
AT3G19323	0
AT3G19330	83
AT3G19340	132
AT3G19350	0
AT3G19360	44
AT3G19370	2
AT3G19380	40
AT3G19390	1
AT3G19400	8
AT3G19410	0
AT3G19420	2190
AT3G19430	0
AT3G19440	140
AT3G19450	28
AT3G19460	388
AT3G19470	145
AT3G19480	2
AT3G19490	801
AT3G19500	38
AT3G19508	343
AT3G19510	476
AT3G19515	132
AT3G19520	1378
AT3G19530	0
AT3G19540	254
AT3G19550	1
AT3G19552	0
AT3G19553	103
AT3G19560	0
AT3G19565	0
AT3G19570	122
AT3G19580	782
AT3G19590	139
AT3G19595	0
AT3G19600	0
AT3G19610	0
AT3G19613	0
AT3G19615	21
AT3G19620	0
AT3G19630	795
AT3G19640	468
AT3G19650	412
AT3G19660	134
AT3G19663	0
AT3G19670	1357
AT3G19680	68
AT3G19690	0
AT3G19700	0
AT3G19710	8
AT3G19720	708
AT3G19740	1278
AT3G19760	2245
AT3G19770	266
AT3G19780	272
AT3G19790	138
AT3G19800	19
AT3G19810	662
AT3G19820	137
AT3G19830	587
AT3G19840	597
AT3G19850	10
AT3G19860	1292
AT3G19870	220
AT3G19880	0
AT3G19890	0
AT3G19895	348
AT3G19900	1074
AT3G19910	2086
AT3G19920	12286
AT3G19930	363
AT3G19940	0
AT3G19950	647
AT3G19960	12876
AT3G19970	321
AT3G19980	498
AT3G19990	2647
AT3G20000	2075
AT3G20010	480
AT3G20015	16
AT3G20020	248
AT3G20030	0
AT3G20040	4
AT3G20050	1916
AT3G20060	513
AT3G20070	157
AT3G20075	0
AT3G20080	45
AT3G20083	0
AT3G20085	0
AT3G20087	15
AT3G20090	45
AT3G20100	8
AT3G20110	0
AT3G20120	285
AT3G20130	41
AT3G20140	22
AT3G20150	4
AT3G20155	0
AT3G20160	0
AT3G20170	309
AT3G20180	0
AT3G20190	1
AT3G20200	17
AT3G20210	14
AT3G20220	6
AT3G20230	829
AT3G20240	197
AT3G20250	4486
AT3G20260	7
AT3G20270	135
AT3G20280	22
AT3G20290	646
AT3G20300	21
AT3G20310	307
AT3G20320	374
AT3G20330	444
AT3G20340	472
AT3G20350	5
AT3G20360	0
AT3G20362	0
AT3G20365	0
AT3G20370	5
AT3G20380	0
AT3G20390	194
AT3G20395	0
AT3G20400	0
AT3G20410	415
AT3G20420	130
AT3G20430	395
AT3G20440	366
AT3G20450	0
AT3G20460	0
AT3G20470	5
AT3G20475	21
AT3G20480	104
AT3G20490	368
AT3G20500	734
AT3G20510	71
AT3G20520	1
AT3G20530	5
AT3G20540	1263
AT3G20541	7
AT3G20550	1311
AT3G20555	0
AT3G20557	0
AT3G20560	101
AT3G20570	0
AT3G20580	14
AT3G20590	0
AT3G20600	2
AT3G20610	0
AT3G20620	327
AT3G20630	1078
AT3G20640	1
AT3G20650	512
AT3G20655	0
AT3G20660	1872
AT3G20670	242
AT3G20680	31
AT3G20690	0
AT3G20700	0
AT3G20705	0
AT3G20710	98
AT3G20720	444
AT3G20730	28
AT3G20740	145
AT3G20750	2
AT3G20760	2
AT3G20770	6211
AT3G20780	41
AT3G20790	3
AT3G20800	901
AT3G20810	1558
AT3G20820	374
AT3G20830	32
AT3G20840	7
AT3G20850	0
AT3G20860	1
AT3G20865	29
AT3G20870	431
AT3G20880	0
AT3G20885	0
AT3G20890	269
AT3G20898	8
AT3G20900	0
AT3G20910	1158
AT3G20920	762
AT3G20930	252
AT3G20935	3
AT3G20940	0
AT3G20950	0
AT3G20960	0
AT3G20970	819
AT3G20975	1
AT3G20978	0
AT3G20980	0
AT3G20990	0
AT3G20993	0
AT3G20997	0
AT3G21000	11
AT3G21010	72
AT3G21020	51
AT3G21030	60
AT3G21040	4
AT3G21050	0
AT3G21055	6
AT3G21060	129
AT3G21070	810
AT3G21080	0
AT3G21090	44
AT3G21100	160
AT3G21110	338
AT3G21120	0
AT3G21130	0
AT3G21140	872
AT3G21150	21
AT3G21160	198
AT3G21165	0
AT3G21170	0
AT3G21175	366
AT3G21180	11
AT3G21190	30
AT3G21200	483
AT3G21210	0
AT3G21215	528
AT3G21220	511
AT3G21230	5
AT3G21240	3
AT3G21250	60
AT3G21260	2
AT3G21270	16
AT3G21280	323
AT3G21290	584
AT3G21295	566
AT3G21300	214
AT3G21305	0
AT3G21310	0
AT3G21320	0
AT3G21330	6
AT3G21340	0
AT3G21350	267
AT3G21351	0
AT3G21352	23
AT3G21360	245
AT3G21370	109108
AT3G21371	23
AT3G21380	40298
AT3G21390	126
AT3G21400	249
AT3G21405	0
AT3G21410	0
AT3G21420	24
AT3G21430	815
AT3G21450	0
AT3G21460	0
AT3G21465	36
AT3G21470	7
AT3G21473	0
AT3G21475	0
AT3G21480	230
AT3G21481	0
AT3G21490	0
AT3G21500	10
AT3G21510	18
AT3G21520	270
AT3G21530	3
AT3G21540	631
AT3G21550	12
AT3G21560	1147
AT3G21570	3
AT3G21580	124
AT3G21590	0
AT3G21600	631
AT3G21610	158
AT3G21620	0
AT3G21630	224
AT3G21640	259
AT3G21650	594
AT3G21660	0
AT3G21670	3
AT3G21680	0
AT3G21690	1856
AT3G21700	157
AT3G21710	5
AT3G21720	95923
AT3G21730	5
AT3G21740	296
AT3G21750	72
AT3G21755	0
AT3G21760	0
AT3G21770	0
AT3G21780	0
AT3G21781	0
AT3G21790	1002
AT3G21791	0
AT3G21800	200
AT3G21805	7
AT3G21810	165
AT3G21820	126
AT3G21825	0
AT3G21830	0
AT3G21840	0
AT3G21850	1
AT3G21860	15
AT3G21865	1383
AT3G21870	1
AT3G21880	0
AT3G21890	0
AT3G21900	0
AT3G21910	0
AT3G21920	0
AT3G21930	0
AT3G21933	0
AT3G21937	0
AT3G21940	0
AT3G21945	0
AT3G21950	0
AT3G21960	0
AT3G21965	0
AT3G21970	0
AT3G21980	0
AT3G21985	0
AT3G21990	0
AT3G22000	0
AT3G22010	0
AT3G22020	0
AT3G22022	0
AT3G22030	0
AT3G22040	0
AT3G22050	0
AT3G22053	0
AT3G22057	0
AT3G22060	4
AT3G22070	0
AT3G22072	0
AT3G22080	0
AT3G22085	0
AT3G22090	0
AT3G22100	0
AT3G22104	81
AT3G22110	1740
AT3G22120	0
AT3G22121	0
AT3G22125	0
AT3G22133	0
AT3G22136	0
AT3G22142	0
AT3G22150	367
AT3G22160	5
AT3G22170	1108
AT3G22180	71
AT3G22183	0
AT3G22190	62
AT3G22200	965
AT3G22210	4
AT3G22220	412
AT3G22230	1966
AT3G22231	0
AT3G22232	0
AT3G22234	0
AT3G22235	0
AT3G22237	0
AT3G22238	0
AT3G22240	38
AT3G22250	0
AT3G22260	325
AT3G22270	1116
AT3G22275	1
AT3G22290	1505
AT3G22300	271
AT3G22310	992
AT3G22320	2362
AT3G22330	1422
AT3G22333	0
AT3G22337	0
AT3G22340	0
AT3G22345	0
AT3G22350	0
AT3G22360	0
AT3G22370	12
AT3G22380	3733
AT3G22400	1
AT3G22410	5
AT3G22415	0
AT3G22420	11
AT3G22421	0
AT3G22425	223
AT3G22430	148
AT3G22436	0
AT3G22440	6600
AT3G22450	64
AT3G22460	21
AT3G22470	55
AT3G22480	639
AT3G22490	21545
AT3G22492	237
AT3G22500	57198
AT3G22510	27
AT3G22520	732
AT3G22530	0
AT3G22540	0
AT3G22550	0
AT3G22555	0
AT3G22560	13
AT3G22565	0
AT3G22570	0
AT3G22580	0
AT3G22590	176
AT3G22600	41
AT3G22620	24
AT3G22630	740
AT3G22640	402429
AT3G22650	2
AT3G22660	1184
AT3G22670	0
AT3G22680	371
AT3G22690	55
AT3G22700	0
AT3G22710	0
AT3G22720	0
AT3G22723	0
AT3G22730	0
AT3G22740	2767
AT3G22750	913
AT3G22760	3
AT3G22770	0
AT3G22780	198
AT3G22790	16
AT3G22800	2
AT3G22810	47
AT3G22820	0
AT3G22830	1
AT3G22840	327
AT3G22845	1582
AT3G22850	15
AT3G22860	1
AT3G22870	0
AT3G22880	13
AT3G22886	4
AT3G22890	3869
AT3G22900	211
AT3G22910	55
AT3G22920	0
AT3G22930	0
AT3G22935	0
AT3G22937	0
AT3G22940	0
AT3G22942	113
AT3G22945	0
AT3G22950	304
AT3G22955	0
AT3G22960	1475
AT3G22961	0
AT3G22970	188
AT3G22980	670
AT3G22990	690
AT3G23000	18
AT3G23010	0
AT3G23020	114
AT3G23030	430
AT3G23050	8
AT3G23060	0
AT3G23070	336
AT3G23080	225
AT3G23085	0
AT3G23090	314
AT3G23100	173
AT3G23109	0
AT3G23110	0
AT3G23120	0
AT3G23122	0
AT3G23123	0
AT3G23125	3
AT3G23130	0
AT3G23140	0
AT3G23145	0
AT3G23150	550
AT3G23160	74
AT3G23165	0
AT3G23167	6
AT3G23170	502
AT3G23172	0
AT3G23175	473
AT3G23180	892
AT3G23190	0
AT3G23200	37
AT3G23210	60
AT3G23220	0
AT3G23230	0
AT3G23240	261
AT3G23245	0
AT3G23250	9
AT3G23255	211
AT3G23260	66
AT3G23270	0
AT3G23280	533
AT3G23290	20
AT3G23300	700
AT3G23310	321
AT3G23320	0
AT3G23325	316
AT3G23326	0
AT3G23330	104
AT3G23340	1924
AT3G23350	0
AT3G23360	0
AT3G23370	61
AT3G23380	0
AT3G23390	928
AT3G23400	719
AT3G23410	6
AT3G23420	0
AT3G23430	61
AT3G23440	143
AT3G23450	12
AT3G23460	0
AT3G23470	1
AT3G23480	43
AT3G23490	3603
AT3G23510	0
AT3G23530	2
AT3G23540	810
AT3G23550	0
AT3G23560	1060
AT3G23570	3169
AT3G23580	911
AT3G23590	180
AT3G23600	382
AT3G23605	208
AT3G23610	42
AT3G23620	1198
AT3G23630	0
AT3G23633	0
AT3G23635	0
AT3G23637	0
AT3G23640	483
AT3G23645	0
AT3G23650	0
AT3G23660	146
AT3G23670	162
AT3G23680	0
AT3G23685	0
AT3G23690	427
AT3G23700	184
AT3G23710	414
AT3G23715	0
AT3G23720	0
AT3G23725	0
AT3G23727	0
AT3G23730	12
AT3G23740	1
AT3G23750	312
AT3G23760	5
AT3G23770	0
AT3G23780	163
AT3G23790	1965
AT3G23800	5
AT3G23805	4
AT3G23810	56
AT3G23820	20
AT3G23830	653
AT3G23840	4
AT3G23860	0
AT3G23870	3
AT3G23880	0
AT3G23890	5
AT3G23900	1067
AT3G23910	315
AT3G23920	9684
AT3G23930	2
AT3G23940	1320
AT3G23950	0
AT3G23955	1
AT3G23960	0
AT3G23970	0
AT3G23980	817
AT3G23990	2120
AT3G24000	104
AT3G24005	0
AT3G24010	419
AT3G24020	0
AT3G24030	202
AT3G24040	48
AT3G24050	226
AT3G24060	0
AT3G24065	0
AT3G24068	5
AT3G24070	1064
AT3G24080	1046
AT3G24090	86
AT3G24093	0
AT3G24100	1006
AT3G24110	0
AT3G24120	367
AT3G24130	0
AT3G24140	18
AT3G24150	457
AT3G24160	1443
AT3G24170	1369
AT3G24180	3146
AT3G24190	805
AT3G24200	1181
AT3G24210	64
AT3G24220	35
AT3G24225	0
AT3G24230	0
AT3G24240	45
AT3G24250	0
AT3G24255	27
AT3G24260	0
AT3G24270	0
AT3G24280	0
AT3G24290	0
AT3G24300	0
AT3G24310	0
AT3G24315	196
AT3G24320	186
AT3G24330	0
AT3G24332	0
AT3G24340	44
AT3G24350	293
AT3G24360	1
AT3G24365	0
AT3G24370	0
AT3G24380	0
AT3G24385	0
AT3G24390	0
AT3G24400	0
AT3G24420	4
AT3G24430	416
AT3G24440	138
AT3G24450	0
AT3G24460	40
AT3G24463	0
AT3G24465	0
AT3G24480	13
AT3G24490	493
AT3G24495	19
AT3G24500	4034
AT3G24503	1510
AT3G24506	418
AT3G24508	0
AT3G24510	0
AT3G24513	0
AT3G24514	0
AT3G24515	2
AT3G24516	0
AT3G24517	0
AT3G24518	2
AT3G24520	3
AT3G24530	50
AT3G24535	0
AT3G24540	0
AT3G24542	9
AT3G24550	702
AT3G24560	95
AT3G24570	87
AT3G24575	0
AT3G24580	0
AT3G24590	422
AT3G24600	3
AT3G24605	0
AT3G24610	0
AT3G24612	0
AT3G24614	0
AT3G24615	0
AT3G24620	0
AT3G24630	128
AT3G24640	5
AT3G24650	4727
AT3G24660	22
AT3G24670	78
AT3G24675	0
AT3G24680	0
AT3G24690	0
AT3G24700	0
AT3G24710	0
AT3G24715	8
AT3G24730	374
AT3G24740	959
AT3G24750	4
AT3G24760	50
AT3G24770	4
AT3G24780	0
AT3G24790	0
AT3G24800	751
AT3G24810	118
AT3G24820	93
AT3G24830	2485
AT3G24840	13
AT3G24850	0
AT3G24860	104
AT3G24870	153
AT3G24880	169
AT3G24890	10
AT3G24900	7
AT3G24927	5526
AT3G24929	24
AT3G24982	0
AT3G25010	17
AT3G25011	0
AT3G25012	0
AT3G25013	37
AT3G25014	0
AT3G25020	4
AT3G25030	36
AT3G25040	198
AT3G25050	0
AT3G25060	38
AT3G25070	359
AT3G25080	0
AT3G25090	0
AT3G25100	2
AT3G25110	48
AT3G25120	442
AT3G25130	1
AT3G25140	490
AT3G25150	417
AT3G25160	59
AT3G25165	9
AT3G25170	5
AT3G25180	0
AT3G25182	0
AT3G25190	0
AT3G25200	0
AT3G25210	181
AT3G25220	681
AT3G25221	0
AT3G25225	0
AT3G25230	3672
AT3G25240	0
AT3G25250	0
AT3G25260	460
AT3G25265	0
AT3G25270	0
AT3G25280	0
AT3G25290	68
AT3G25400	19
AT3G25410	283
AT3G25420	0
AT3G25430	213
AT3G25440	249
AT3G25450	0
AT3G25460	0
AT3G25470	393
AT3G25480	309
AT3G25485	0
AT3G25490	0
AT3G25493	0
AT3G25495	726
AT3G25500	18
AT3G25505	0
AT3G25510	0
AT3G25520	5095
AT3G25530	23
AT3G25540	45
AT3G25545	220
AT3G25550	0
AT3G25560	0
AT3G25570	0
AT3G25573	0
AT3G25577	0
AT3G25580	159
AT3G25585	360
AT3G25590	0
AT3G25597	0
AT3G25600	46
AT3G25610	0
AT3G25620	1
AT3G25630	0
AT3G25640	0
AT3G25650	0
AT3G25655	0
AT3G25660	235
AT3G25670	1
AT3G25680	179
AT3G25690	42
AT3G25700	46
AT3G25710	16
AT3G25715	0
AT3G25716	0
AT3G25717	8
AT3G25719	0
AT3G25720	0
AT3G25725	0
AT3G25727	0
AT3G25730	0
AT3G25740	82
AT3G25750	0
AT3G25760	0
AT3G25770	5
AT3G25780	239
AT3G25790	0
AT3G25795	0
AT3G25800	1518
AT3G25805	242
AT3G25810	61
AT3G25815	0
AT3G25820	0
AT3G25826	0
AT3G25830	0
AT3G25840	1924
AT3G25850	0
AT3G25855	6
AT3G25860	62
AT3G25870	993
AT3G25880	2
AT3G25882	170
AT3G25890	447
AT3G25900	19
AT3G25905	0
AT3G25910	3912
AT3G25920	717
AT3G25930	0
AT3G25940	145
AT3G25950	5
AT3G25960	0
AT3G25970	129
AT3G25980	5
AT3G25990	1
AT3G26000	1322
AT3G26010	0
AT3G26020	304
AT3G26030	285
AT3G26040	22
AT3G26050	2
AT3G26060	77
AT3G26070	970
AT3G26080	239
AT3G26085	277
AT3G26090	158
AT3G26100	592
AT3G26110	2
AT3G26115	112
AT3G26120	1
AT3G26125	0
AT3G26130	9
AT3G26134	43
AT3G26135	62
AT3G26140	2
AT3G26147	5
AT3G26150	22
AT3G26160	3
AT3G26165	633
AT3G26170	10
AT3G26180	13
AT3G26190	0
AT3G26200	3
AT3G26210	7
AT3G26220	104
AT3G26230	31
AT3G26235	0
AT3G26237	0
AT3G26240	120
AT3G26250	0
AT3G26260	0
AT3G26265	0
AT3G26270	0
AT3G26280	222
AT3G26290	241
AT3G26295	56
AT3G26300	337
AT3G26310	0
AT3G26320	0
AT3G26330	1361
AT3G26340	574
AT3G26350	19
AT3G26355	0
AT3G26360	402
AT3G26370	277
AT3G26380	1806
AT3G26390	0
AT3G26395	525
AT3G26400	799
AT3G26410	327
AT3G26420	3
AT3G26430	32
AT3G26440	46
AT3G26445	0
AT3G26450	0
AT3G26460	1
AT3G26470	4
AT3G26480	277
AT3G26483	0
AT3G26486	0
AT3G26490	0
AT3G26500	2
AT3G26510	321
AT3G26512	0
AT3G26520	16
AT3G26525	0
AT3G26530	0
AT3G26539	13
AT3G26540	133
AT3G26550	0
AT3G26560	1383
AT3G26570	202
AT3G26580	4806
AT3G26590	2
AT3G26600	256
AT3G26605	0
AT3G26610	0
AT3G26612	21
AT3G26614	0
AT3G26616	0
AT3G26618	638
AT3G26620	0
AT3G26630	110
AT3G26640	178
AT3G26650	84
AT3G26660	0
AT3G26670	313
AT3G26680	135
AT3G26690	268
AT3G26700	100
AT3G26710	246
AT3G26720	406
AT3G26730	2959
AT3G26740	82
AT3G26742	0
AT3G26744	2319
AT3G26747	0
AT3G26750	107
AT3G26760	0
AT3G26770	2814
AT3G26775	0
AT3G26780	254
AT3G26782	182
AT3G26790	161
AT3G26800	0
AT3G26805	0
AT3G26810	324
AT3G26812	0
AT3G26813	0
AT3G26815	0
AT3G26816	0
AT3G26818	0
AT3G26819	0
AT3G26820	0
AT3G26830	0
AT3G26840	1
AT3G26850	101
AT3G26855	0
AT3G26860	8
AT3G26870	0
AT3G26872	0
AT3G26880	0
AT3G26890	1084
AT3G26900	174
AT3G26910	394
AT3G26920	272
AT3G26922	92
AT3G26930	9
AT3G26932	90
AT3G26934	11
AT3G26935	405
AT3G26940	0
AT3G26950	719
AT3G26960	1
AT3G26980	225
AT3G26990	510
AT3G27000	167
AT3G27010	243
AT3G27020	3433
AT3G27025	25
AT3G27027	3
AT3G27030	1507
AT3G27040	0
AT3G27050	39
AT3G27060	51
AT3G27070	0
AT3G27080	661
AT3G27090	1037
AT3G27095	0
AT3G27100	283
AT3G27110	624
AT3G27120	158
AT3G27140	0
AT3G27150	3
AT3G27160	265
AT3G27170	0
AT3G27180	160
AT3G27185	0
AT3G27190	102
AT3G27200	104
AT3G27210	122
AT3G27220	342
AT3G27230	27
AT3G27240	584
AT3G27250	0
AT3G27260	1450
AT3G27270	48
AT3G27280	751
AT3G27283	0
AT3G27290	84
AT3G27300	1304
AT3G27310	794
AT3G27320	352
AT3G27321	0
AT3G27325	433
AT3G27327	0
AT3G27329	0
AT3G27330	902
AT3G27331	0
AT3G27340	364
AT3G27350	1674
AT3G27355	0
AT3G27360	189
AT3G27380	219
AT3G27390	519
AT3G27400	1
AT3G27410	0
AT3G27415	1
AT3G27416	0
AT3G27420	389
AT3G27425	0
AT3G27430	775
AT3G27440	266
AT3G27450	0
AT3G27460	53
AT3G27470	198
AT3G27473	0
AT3G27475	0
AT3G27480	0
AT3G27490	0
AT3G27495	0
AT3G27500	0
AT3G27503	0
AT3G27510	0
AT3G27520	126
AT3G27530	805
AT3G27540	175
AT3G27550	136
AT3G27555	0
AT3G27560	434
AT3G27570	314
AT3G27580	435
AT3G27590	8
AT3G27600	0
AT3G27610	340
AT3G27620	0
AT3G27630	0
AT3G27640	0
AT3G27650	0
AT3G27660	112141
AT3G27670	173
AT3G27680	0
AT3G27690	11
AT3G27700	792
AT3G27710	3
AT3G27720	0
AT3G27730	40
AT3G27740	746
AT3G27750	41
AT3G27770	2430
AT3G27785	0
AT3G27809	0
AT3G27810	0
AT3G27820	644
AT3G27825	0
AT3G27830	255
AT3G27831	0
AT3G27835	0
AT3G27840	0
AT3G27845	0
AT3G27850	568
AT3G27860	1
AT3G27865	0
AT3G27870	2997
AT3G27880	61
AT3G27883	0
AT3G27884	0
AT3G27886	0
AT3G27890	85
AT3G27895	0
AT3G27900	2
AT3G27906	73
AT3G27910	0
AT3G27920	0
AT3G27925	429
AT3G27930	561
AT3G27940	0
AT3G27950	0
AT3G27960	70
AT3G27965	0
AT3G27970	0
AT3G27980	0
AT3G27990	560
AT3G27997	379
AT3G27999	0
AT3G28005	0
AT3G28007	0
AT3G28010	0
AT3G28020	0
AT3G28030	560
AT3G28040	6
AT3G28050	242
AT3G28060	0
AT3G28070	1
AT3G28080	7
AT3G28100	47
AT3G28110	0
AT3G28120	0
AT3G28130	0
AT3G28140	106
AT3G28150	61
AT3G28153	77
AT3G28155	37
AT3G28157	0
AT3G28160	133
AT3G28170	2
AT3G28180	12
AT3G28190	0
AT3G28193	0
AT3G28200	24
AT3G28210	145
AT3G28216	4
AT3G28220	13
AT3G28223	0
AT3G28230	0
AT3G28240	0
AT3G28243	0
AT3G28250	0
AT3G28270	2
AT3G28280	0
AT3G28290	0
AT3G28291	0
AT3G28295	0
AT3G28300	0
AT3G28310	0
AT3G28315	0
AT3G28320	0
AT3G28330	2
AT3G28335	0
AT3G28340	2
AT3G28345	671
AT3G28350	0
AT3G28360	6
AT3G28370	93
AT3G28380	2
AT3G28390	0
AT3G28400	0
AT3G28410	0
AT3G28412	0
AT3G28415	0
AT3G28420	0
AT3G28430	405
AT3G28450	232
AT3G28455	8
AT3G28460	154
AT3G28470	0
AT3G28480	100
AT3G28490	0
AT3G28500	23
AT3G28510	0
AT3G28520	0
AT3G28530	0
AT3G28540	0
AT3G28550	11
AT3G28560	0
AT3G28570	0
AT3G28580	0
AT3G28590	0
AT3G28600	0
AT3G28610	0
AT3G28611	0
AT3G28620	0
AT3G28630	1
AT3G28635	5
AT3G28640	47
AT3G28650	2
AT3G28660	58
AT3G28670	409
AT3G28674	0
AT3G28680	0
AT3G28685	0
AT3G28690	913
AT3G28695	1
AT3G28700	584
AT3G28705	0
AT3G28710	866
AT3G28715	1150
AT3G28720	1034
AT3G28730	1738
AT3G28740	160
AT3G28750	80
AT3G28760	60
AT3G28770	0
AT3G28780	5
AT3G28785	0
AT3G28790	15
AT3G28800	0
AT3G28810	5
AT3G28820	0
AT3G28830	15
AT3G28840	0
AT3G28850	49
AT3G28853	0
AT3G28855	0
AT3G28857	0
AT3G28860	247
AT3G28865	0
AT3G28870	0
AT3G28875	0
AT3G28880	0
AT3G28890	0
AT3G28899	0
AT3G28900	992
AT3G28910	123
AT3G28915	0
AT3G28917	0
AT3G28918	0
AT3G28920	1342
AT3G28922	0
AT3G28923	0
AT3G28925	0
AT3G28930	6
AT3G28940	631
AT3G28945	4
AT3G28950	102
AT3G28955	0
AT3G28956	126
AT3G28958	0
AT3G28960	0
AT3G28970	432
AT3G28980	4
AT3G28985	0
AT3G28990	0
AT3G29000	11
AT3G29010	32
AT3G29020	0
AT3G29030	14
AT3G29032	0
AT3G29033	0
AT3G29034	3
AT3G29035	2
AT3G29037	0
AT3G29040	0
AT3G29050	0
AT3G29060	0
AT3G29070	0
AT3G29075	89
AT3G29076	0
AT3G29077	0
AT3G29078	0
AT3G29080	0
AT3G29090	1912
AT3G29095	0
AT3G29100	20
AT3G29105	0
AT3G29110	0
AT3G29120	83
AT3G29130	146
AT3G29140	9
AT3G29150	1
AT3G29152	0
AT3G29153	0
AT3G29156	0
AT3G29160	713
AT3G29170	329
AT3G29173	39
AT3G29175	0
AT3G29180	782
AT3G29185	105
AT3G29187	0
AT3G29190	0
AT3G29200	274
AT3G29205	0
AT3G29210	0
AT3G29220	0
AT3G29225	0
AT3G29230	152
AT3G29240	86
AT3G29250	3
AT3G29252	0
AT3G29255	0
AT3G29260	503
AT3G29265	0
AT3G29270	510
AT3G29280	67
AT3G29290	203
AT3G29300	0
AT3G29305	0
AT3G29310	410
AT3G29320	44
AT3G29330	164
AT3G29340	0
AT3G29350	15
AT3G29360	362
AT3G29365	0
AT3G29370	23
AT3G29375	79
AT3G29380	2
AT3G29385	0
AT3G29390	536
AT3G29400	160
AT3G29410	1
AT3G29420	0
AT3G29430	0
AT3G29440	0
AT3G29450	0
AT3G29455	0
AT3G29460	0
AT3G29470	0
AT3G29480	0
AT3G29510	0
AT3G29515	0
AT3G29520	0
AT3G29525	0
AT3G29540	0
AT3G29545	0
AT3G29550	0
AT3G29560	0
AT3G29570	0
AT3G29572	0
AT3G29575	502
AT3G29577	0
AT3G29578	0
AT3G29580	0
AT3G29590	0
AT3G29595	0
AT3G29600	0
AT3G29610	0
AT3G29612	0
AT3G29615	0
AT3G29618	0
AT3G29620	0
AT3G29630	0
AT3G29631	0
AT3G29632	0
AT3G29633	0
AT3G29634	0
AT3G29635	0
AT3G29636	0
AT3G29637	0
AT3G29638	0
AT3G29639	1
AT3G29640	0
AT3G29641	0
AT3G29642	0
AT3G29643	0
AT3G29644	203
AT3G29645	0
AT3G29647	0
AT3G29648	0
AT3G29650	0
AT3G29660	0
AT3G29670	462
AT3G29680	0
AT3G29690	0
AT3G29695	0
AT3G29700	0
AT3G29710	0
AT3G29720	0
AT3G29725	0
AT3G29727	0
AT3G29730	0
AT3G29732	0
AT3G29734	0
AT3G29736	0
AT3G29738	0
AT3G29739	0
AT3G29740	0
AT3G29750	0
AT3G29755	0
AT3G29760	10
AT3G29762	0
AT3G29763	0
AT3G29764	0
AT3G29765	0
AT3G29766	0
AT3G29767	0
AT3G29768	0
AT3G29769	0
AT3G29770	28
AT3G29771	0
AT3G29772	0
AT3G29773	0
AT3G29774	0
AT3G29775	0
AT3G29776	87
AT3G29777	0
AT3G29778	0
AT3G29779	0
AT3G29780	0
AT3G29781	0
AT3G29782	0
AT3G29783	0
AT3G29784	0
AT3G29785	0
AT3G29786	0
AT3G29787	0
AT3G29788	3
AT3G29789	0
AT3G29790	0
AT3G29791	0
AT3G29792	0
AT3G29794	0
AT3G29796	0
AT3G29797	0
AT3G29798	0
AT3G29800	0
AT3G29805	0
AT3G29810	95
AT3G29820	0
AT3G29830	0
AT3G29970	0
AT3G30110	1
AT3G30120	1
AT3G30122	8
AT3G30145	0
AT3G30147	0
AT3G30150	0
AT3G30160	0
AT3G30165	0
AT3G30170	0
AT3G30180	81
AT3G30183	0
AT3G30187	0
AT3G30190	0
AT3G30200	0
AT3G30210	0
AT3G30211	0
AT3G30212	0
AT3G30213	0
AT3G30214	0
AT3G30216	0
AT3G30218	0
AT3G30219	0
AT3G30220	0
AT3G30222	0
AT3G30230	0
AT3G30235	0
AT3G30240	0
AT3G30245	0
AT3G30247	0
AT3G30250	0
AT3G30260	0
AT3G30280	0
AT3G30281	0
AT3G30290	0
AT3G30300	80
AT3G30305	3
AT3G30310	0
AT3G30320	0
AT3G30330	0
AT3G30335	0
AT3G30340	0
AT3G30345	0
AT3G30350	6
AT3G30360	0
AT3G30370	0
AT3G30380	713
AT3G30383	0
AT3G30384	0
AT3G30385	0
AT3G30386	0
AT3G30387	0
AT3G30388	0
AT3G30390	1688
AT3G30393	0
AT3G30396	0
AT3G30400	0
AT3G30405	0
AT3G30410	0
AT3G30411	0
AT3G30413	0
AT3G30415	0
AT3G30416	0
AT3G30418	0
AT3G30420	0
AT3G30430	0
AT3G30433	0
AT3G30436	0
AT3G30440	0
AT3G30450	0
AT3G30455	0
AT3G30460	354
AT3G30465	0
AT3G30470	0
AT3G30480	0
AT3G30490	0
AT3G30500	0
AT3G30505	0
AT3G30510	0
AT3G30520	0
AT3G30525	0
AT3G30530	0
AT3G30540	0
AT3G30550	0
AT3G30560	0
AT3G30570	0
AT3G30580	0
AT3G30582	0
AT3G30585	0
AT3G30587	0
AT3G30590	0
AT3G30600	0
AT3G30610	0
AT3G30620	0
AT3G30630	0
AT3G30640	0
AT3G30645	0
AT3G30650	0
AT3G30655	0
AT3G30660	0
AT3G30663	0
AT3G30665	0
AT3G30668	0
AT3G30670	0
AT3G30680	0
AT3G30685	0
AT3G30690	0
AT3G30695	0
AT3G30700	0
AT3G30703	0
AT3G30705	0
AT3G30708	0
AT3G30709	0
AT3G30710	0
AT3G30711	0
AT3G30712	0
AT3G30713	0
AT3G30714	0
AT3G30715	0
AT3G30716	1
AT3G30717	0
AT3G30718	0
AT3G30719	0
AT3G30720	8
AT3G30721	0
AT3G30722	0
AT3G30724	0
AT3G30725	0
AT3G30727	0
AT3G30730	0
AT3G30733	0
AT3G30737	34
AT3G30739	0
AT3G30740	0
AT3G30742	0
AT3G30743	0
AT3G30744	0
AT3G30745	0
AT3G30746	0
AT3G30747	0
AT3G30748	0
AT3G30749	0
AT3G30750	0
AT3G30751	0
AT3G30755	0
AT3G30760	0
AT3G30763	0
AT3G30764	0
AT3G30765	0
AT3G30766	0
AT3G30767	0
AT3G30770	0
AT3G30775	7470
AT3G30780	0
AT3G30790	0
AT3G30800	0
AT3G30802	0
AT3G30803	0
AT3G30805	0
AT3G30810	0
AT3G30811	0
AT3G30812	0
AT3G30813	0
AT3G30814	0
AT3G30815	0
AT3G30816	0
AT3G30817	0
AT3G30818	0
AT3G30819	0
AT3G30820	2
AT3G30821	0
AT3G30823	14
AT3G30825	0
AT3G30827	0
AT3G30830	0
AT3G30831	0
AT3G30832	0
AT3G30833	0
AT3G30834	0
AT3G30835	0
AT3G30836	0
AT3G30837	0
AT3G30838	0
AT3G30839	0
AT3G30840	0
AT3G30841	212
AT3G30842	12
AT3G30843	0
AT3G30844	0
AT3G30845	0
AT3G30846	0
AT3G30847	0
AT3G30848	0
AT3G30852	0
AT3G30859	0
AT3G30867	0
AT3G30875	0
AT3G30885	0
AT3G31005	0
AT3G31023	0
AT3G31161	1
AT3G31300	0
AT3G31310	0
AT3G31312	0
AT3G31314	0
AT3G31317	0
AT3G31320	0
AT3G31330	0
AT3G31340	0
AT3G31350	0
AT3G31355	0
AT3G31356	0
AT3G31357	0
AT3G31358	0
AT3G31359	0
AT3G31360	0
AT3G31365	0
AT3G31367	0
AT3G31370	0
AT3G31373	0
AT3G31374	0
AT3G31375	0
AT3G31377	0
AT3G31380	0
AT3G31390	0
AT3G31395	0
AT3G31402	0
AT3G31403	0
AT3G31406	0
AT3G31410	0
AT3G31420	0
AT3G31422	0
AT3G31425	0
AT3G31430	0
AT3G31440	0
AT3G31442	0
AT3G31450	0
AT3G31460	0
AT3G31470	0
AT3G31475	0
AT3G31490	0
AT3G31500	0
AT3G31510	0
AT3G31530	0
AT3G31540	0
AT3G31550	0
AT3G31560	0
AT3G31630	0
AT3G31720	0
AT3G31810	0
AT3G31900	0
AT3G31902	0
AT3G31903	0
AT3G31904	0
AT3G31905	0
AT3G31906	0
AT3G31908	0
AT3G31909	0
AT3G31910	0
AT3G31915	0
AT3G31920	0
AT3G31925	0
AT3G31930	0
AT3G31935	0
AT3G31940	0
AT3G31945	0
AT3G31950	0
AT3G31955	0
AT3G31960	0
AT3G31970	0
AT3G31980	0
AT3G31990	0
AT3G31993	0
AT3G31996	0
AT3G32000	0
AT3G32010	0
AT3G32020	0
AT3G32021	0
AT3G32022	0
AT3G32023	0
AT3G32024	0
AT3G32026	0
AT3G32027	0
AT3G32028	0
AT3G32029	0
AT3G32030	0
AT3G32031	0
AT3G32032	0
AT3G32033	0
AT3G32035	0
AT3G32040	0
AT3G32043	0
AT3G32047	0
AT3G32050	0
AT3G32060	0
AT3G32070	0
AT3G32080	0
AT3G32090	0
AT3G32091	0
AT3G32092	0
AT3G32093	0
AT3G32095	0
AT3G32110	0
AT3G32112	0
AT3G32115	0
AT3G32116	0
AT3G32118	0
AT3G32130	0
AT3G32135	0
AT3G32140	0
AT3G32150	0
AT3G32160	0
AT3G32164	0
AT3G32168	0
AT3G32172	0
AT3G32176	0
AT3G32180	0
AT3G32190	0
AT3G32195	0
AT3G32200	0
AT3G32205	0
AT3G32210	0
AT3G32220	0
AT3G32223	0
AT3G32226	0
AT3G32230	0
AT3G32240	0
AT3G32250	0
AT3G32260	0
AT3G32270	0
AT3G32275	0
AT3G32280	0
AT3G32290	0
AT3G32295	0
AT3G32300	0
AT3G32305	0
AT3G32310	0
AT3G32313	0
AT3G32316	0
AT3G32320	0
AT3G32330	0
AT3G32340	0
AT3G32360	0
AT3G32370	0
AT3G32371	0
AT3G32373	0
AT3G32375	0
AT3G32377	1
AT3G32380	0
AT3G32383	0
AT3G32385	0
AT3G32387	0
AT3G32389	0
AT3G32391	0
AT3G32393	0
AT3G32394	0
AT3G32395	0
AT3G32397	0
AT3G32400	0
AT3G32405	0
AT3G32410	0
AT3G32415	0
AT3G32420	0
AT3G32425	0
AT3G32435	0
AT3G32445	0
AT3G32455	0
AT3G32465	0
AT3G32475	0
AT3G32677	0
AT3G32880	0
AT3G32890	0
AT3G32893	0
AT3G32894	0
AT3G32895	0
AT3G32896	0
AT3G32897	0
AT3G32898	0
AT3G32899	0
AT3G32900	0
AT3G32901	0
AT3G32902	0
AT3G32903	0
AT3G32904	0
AT3G32910	0
AT3G32912	0
AT3G32914	0
AT3G32917	2
AT3G32920	4
AT3G32925	5
AT3G32930	804
AT3G32940	240
AT3G32950	0
AT3G32960	0
AT3G32962	0
AT3G32964	0
AT3G32966	0
AT3G32968	0
AT3G32970	0
AT3G32975	0
AT3G32980	3
AT3G32990	0
AT3G33000	0
AT3G33002	0
AT3G33004	0
AT3G33005	0
AT3G33006	0
AT3G33008	0
AT3G33009	0
AT3G33010	0
AT3G33011	0
AT3G33025	0
AT3G33030	0
AT3G33035	0
AT3G33045	0
AT3G33055	0
AT3G33058	0
AT3G33064	0
AT3G33065	0
AT3G33066	0
AT3G33067	0
AT3G33069	0
AT3G33070	0
AT3G33071	0
AT3G33072	0
AT3G33073	0
AT3G33074	0
AT3G33075	0
AT3G33076	0
AT3G33077	0
AT3G33079	0
AT3G33080	0
AT3G33081	0
AT3G33082	0
AT3G33083	0
AT3G33084	0
AT3G33085	0
AT3G33091	0
AT3G33094	0
AT3G33097	0
AT3G33100	0
AT3G33103	0
AT3G33106	0
AT3G33109	0
AT3G33112	0
AT3G33115	0
AT3G33118	0
AT3G33121	0
AT3G33124	0
AT3G33127	0
AT3G33130	0
AT3G33131	0
AT3G33133	0
AT3G33136	0
AT3G33139	0
AT3G33142	0
AT3G33145	0
AT3G33148	0
AT3G33151	0
AT3G33154	0
AT3G33157	0
AT3G33160	0
AT3G33163	0
AT3G33166	0
AT3G33169	0
AT3G33172	0
AT3G33175	0
AT3G33178	0
AT3G33181	0
AT3G33185	0
AT3G33187	0
AT3G33189	0
AT3G33193	0
AT3G33197	0
AT3G33201	0
AT3G33205	0
AT3G33215	0
AT3G33225	0
AT3G33230	0
AT3G33235	0
AT3G33293	0
AT3G33377	0
AT3G33393	0
AT3G33448	0
AT3G33494	0
AT3G33520	422
AT3G33528	2
AT3G33530	997
AT3G33537	0
AT3G33545	0
AT3G33555	0
AT3G33565	0
AT3G33570	0
AT3G33572	0
AT3G33575	0
AT3G33585	0
AT3G33595	0
AT3G34299	0
AT3G35003	0
AT3G35707	0
AT3G36411	0
AT3G36659	2
AT3G37820	0
AT3G38525	0
AT3G39230	0
AT3G39935	0
AT3G40640	0
AT3G41345	0
AT3G41761	0
AT3G41762	21
AT3G41768	46353
AT3G41979	0
AT3G42047	0
AT3G42050	1784
AT3G42052	153
AT3G42054	0
AT3G42057	0
AT3G42060	0
AT3G42065	0
AT3G42070	0
AT3G42075	0
AT3G42080	0
AT3G42083	0
AT3G42086	0
AT3G42090	2
AT3G42100	0
AT3G42110	0
AT3G42115	0
AT3G42120	0
AT3G42130	0
AT3G42140	0
AT3G42148	3
AT3G42150	461
AT3G42153	0
AT3G42155	0
AT3G42160	0
AT3G42170	881
AT3G42174	0
AT3G42178	0
AT3G42179	0
AT3G42180	0
AT3G42181	0
AT3G42182	0
AT3G42186	0
AT3G42190	0
AT3G42200	0
AT3G42203	0
AT3G42206	0
AT3G42220	0
AT3G42230	0
AT3G42233	0
AT3G42236	0
AT3G42240	0
AT3G42245	0
AT3G42250	0
AT3G42251	0
AT3G42252	0
AT3G42253	0
AT3G42254	0
AT3G42255	0
AT3G42256	0
AT3G42257	0
AT3G42258	0
AT3G42260	0
AT3G42270	0
AT3G42280	0
AT3G42290	0
AT3G42300	0
AT3G42305	0
AT3G42310	0
AT3G42313	0
AT3G42316	0
AT3G42320	0
AT3G42330	0
AT3G42340	0
AT3G42350	0
AT3G42353	0
AT3G42356	0
AT3G42360	0
AT3G42383	0
AT3G42386	0
AT3G42390	0
AT3G42400	0
AT3G42410	0
AT3G42420	0
AT3G42430	0
AT3G42431	0
AT3G42432	0
AT3G42433	0
AT3G42434	0
AT3G42436	0
AT3G42438	0
AT3G42440	0
AT3G42445	0
AT3G42450	0
AT3G42460	0
AT3G42466	0
AT3G42470	0
AT3G42471	0
AT3G42472	0
AT3G42473	0
AT3G42474	0
AT3G42476	0
AT3G42478	0
AT3G42480	0
AT3G42490	0
AT3G42500	0
AT3G42510	0
AT3G42520	0
AT3G42530	0
AT3G42535	0
AT3G42540	0
AT3G42542	0
AT3G42545	0
AT3G42550	0
AT3G42553	0
AT3G42556	0
AT3G42557	0
AT3G42560	0
AT3G42565	0
AT3G42570	0
AT3G42580	0
AT3G42590	0
AT3G42600	0
AT3G42610	0
AT3G42620	0
AT3G42621	0
AT3G42622	0
AT3G42624	0
AT3G42626	0
AT3G42628	1
AT3G42630	206
AT3G42640	94
AT3G42645	0
AT3G42646	0
AT3G42650	0
AT3G42653	0
AT3G42656	0
AT3G42658	0
AT3G42660	362
AT3G42670	5
AT3G42680	0
AT3G42690	1
AT3G42700	0
AT3G42710	0
AT3G42711	0
AT3G42712	0
AT3G42713	0
AT3G42714	0
AT3G42715	0
AT3G42716	0
AT3G42717	0
AT3G42718	0
AT3G42719	0
AT3G42720	0
AT3G42721	0
AT3G42722	0
AT3G42723	0
AT3G42724	0
AT3G42725	0
AT3G42726	0
AT3G42727	2
AT3G42730	0
AT3G42740	0
AT3G42750	0
AT3G42760	0
AT3G42763	0
AT3G42766	0
AT3G42770	0
AT3G42780	0
AT3G42783	0
AT3G42786	0
AT3G42790	1224
AT3G42791	0
AT3G42792	2
AT3G42794	0
AT3G42796	0
AT3G42798	0
AT3G42800	0
AT3G42803	0
AT3G42806	105
AT3G42810	0
AT3G42820	3
AT3G42830	0
AT3G42835	0
AT3G42836	0
AT3G42837	0
AT3G42850	40
AT3G42860	880
AT3G42870	0
AT3G42875	0
AT3G42880	0
AT3G42883	0
AT3G42886	0
AT3G42890	0
AT3G42900	0
AT3G42910	0
AT3G42913	0
AT3G42916	0
AT3G42920	0
AT3G42922	0
AT3G42924	0
AT3G42927	0
AT3G42930	0
AT3G42935	0
AT3G42940	0
AT3G42945	0
AT3G42950	151
AT3G42960	0
AT3G42980	0
AT3G42990	0
AT3G42993	0
AT3G42995	0
AT3G42996	0
AT3G43000	0
AT3G43005	0
AT3G43020	0
AT3G43025	0
AT3G43040	0
AT3G43050	0
AT3G43060	0
AT3G43070	0
AT3G43080	0
AT3G43083	0
AT3G43090	0
AT3G43095	0
AT3G43100	0
AT3G43110	11
AT3G43120	2
AT3G43123	0
AT3G43126	0
AT3G43128	0
AT3G43130	0
AT3G43140	0
AT3G43141	0
AT3G43142	0
AT3G43144	0
AT3G43146	0
AT3G43147	0
AT3G43148	0
AT3G43150	0
AT3G43151	0
AT3G43152	0
AT3G43153	0
AT3G43154	0
AT3G43156	0
AT3G43157	0
AT3G43158	0
AT3G43160	0
AT3G43170	0
AT3G43175	0
AT3G43180	0
AT3G43190	2
AT3G43200	0
AT3G43205	0
AT3G43210	346
AT3G43220	373
AT3G43230	1273
AT3G43240	672
AT3G43250	0
AT3G43251	0
AT3G43260	0
AT3G43270	27
AT3G43280	0
AT3G43290	0
AT3G43291	6
AT3G43300	1059
AT3G43302	0
AT3G43303	0
AT3G43304	0
AT3G43307	0
AT3G43310	0
AT3G43315	0
AT3G43320	0
AT3G43330	0
AT3G43340	0
AT3G43350	1
AT3G43352	0
AT3G43355	0
AT3G43356	0
AT3G43357	0
AT3G43358	0
AT3G43359	0
AT3G43360	0
AT3G43370	0
AT3G43380	0
AT3G43390	3
AT3G43400	0
AT3G43410	0
AT3G43415	0
AT3G43420	0
AT3G43425	0
AT3G43430	0
AT3G43432	0
AT3G43433	0
AT3G43436	0
AT3G43440	345
AT3G43442	0
AT3G43444	0
AT3G43447	0
AT3G43450	0
AT3G43460	0
AT3G43470	0
AT3G43480	0
AT3G43485	0
AT3G43490	0
AT3G43500	0
AT3G43503	0
AT3G43505	69
AT3G43510	713
AT3G43520	2394
AT3G43521	0
AT3G43522	0
AT3G43523	0
AT3G43524	0
AT3G43526	0
AT3G43528	0
AT3G43530	0
AT3G43540	124
AT3G43546	0
AT3G43550	0
AT3G43563	0
AT3G43566	0
AT3G43570	0
AT3G43571	0
AT3G43572	0
AT3G43573	2
AT3G43574	0
AT3G43575	0
AT3G43580	152
AT3G43583	0
AT3G43586	0
AT3G43590	693
AT3G43600	115
AT3G43610	104
AT3G43620	0
AT3G43622	0
AT3G43625	0
AT3G43630	0
AT3G43635	0
AT3G43640	0
AT3G43645	0
AT3G43650	0
AT3G43652	0
AT3G43654	0
AT3G43657	0
AT3G43660	0
AT3G43670	21
AT3G43675	0
AT3G43680	1
AT3G43681	0
AT3G43682	0
AT3G43684	0
AT3G43686	0
AT3G43688	0
AT3G43690	132
AT3G43700	261
AT3G43710	0
AT3G43715	0
AT3G43720	19
AT3G43723	0
AT3G43726	0
AT3G43730	0
AT3G43740	262
AT3G43750	0
AT3G43760	0
AT3G43770	0
AT3G43780	0
AT3G43790	8
AT3G43800	3
AT3G43810	201
AT3G43820	0
AT3G43825	0
AT3G43826	0
AT3G43828	0
AT3G43830	0
AT3G43832	0
AT3G43833	0
AT3G43835	0
AT3G43837	0
AT3G43840	7
AT3G43850	0
AT3G43860	15
AT3G43862	0
AT3G43863	0
AT3G43864	0
AT3G43867	0
AT3G43870	0
AT3G43880	0
AT3G43890	0
AT3G43910	0
AT3G43920	115
AT3G43930	0
AT3G43940	0
AT3G43950	0
AT3G43955	206
AT3G43960	1
AT3G43970	0
AT3G43980	359
AT3G43990	0
AT3G44000	0
AT3G44005	0
AT3G44006	52
AT3G44010	2345
AT3G44020	8
AT3G44030	0
AT3G44035	0
AT3G44042	1
AT3G44045	0
AT3G44050	26
AT3G44060	0
AT3G44070	0
AT3G44080	0
AT3G44090	0
AT3G44093	0
AT3G44096	0
AT3G44100	1988
AT3G44110	10141
AT3G44115	0
AT3G44117	0
AT3G44120	7
AT3G44130	0
AT3G44140	0
AT3G44150	166
AT3G44160	61
AT3G44170	0
AT3G44175	0
AT3G44180	0
AT3G44190	160
AT3G44200	170
AT3G44205	46
AT3G44210	0
AT3G44212	0
AT3G44215	0
AT3G44220	0
AT3G44230	0
AT3G44235	0
AT3G44240	0
AT3G44245	0
AT3G44250	0
AT3G44260	148
AT3G44261	0
AT3G44262	0
AT3G44264	0
AT3G44265	2
AT3G44267	0
AT3G44270	0
AT3G44274	0
AT3G44280	256
AT3G44290	1287
AT3G44300	678
AT3G44310	3240
AT3G44320	498
AT3G44325	0
AT3G44326	0
AT3G44330	429
AT3G44340	704
AT3G44350	0
AT3G44370	259
AT3G44380	62
AT3G44390	0
AT3G44400	2
AT3G44405	0
AT3G44410	8
AT3G44420	1
AT3G44425	0
AT3G44428	0
AT3G44430	301
AT3G44435	0
AT3G44440	0
AT3G44444	0
AT3G44450	1
AT3G44460	121
AT3G44470	0
AT3G44480	576
AT3G44485	0
AT3G44490	2
AT3G44500	0
AT3G44510	0
AT3G44516	0
AT3G44530	519
AT3G44540	2
AT3G44550	1
AT3G44555	0
AT3G44560	0
AT3G44570	0
AT3G44580	3
AT3G44590	476
AT3G44600	989
AT3G44605	0
AT3G44610	4
AT3G44620	269
AT3G44630	33
AT3G44635	0
AT3G44640	0
AT3G44650	1
AT3G44660	0
AT3G44665	0
AT3G44670	365
AT3G44680	401
AT3G44690	162
AT3G44695	0
AT3G44700	1
AT3G44703	0
AT3G44704	0
AT3G44705	0
AT3G44710	0
AT3G44713	4
AT3G44716	0
AT3G44717	0
AT3G44718	0
AT3G44720	8
AT3G44730	1093
AT3G44735	78
AT3G44740	48
AT3G44750	1182
AT3G44753	0
AT3G44755	0
AT3G44757	0
AT3G44760	0
AT3G44763	0
AT3G44765	0
AT3G44766	0
AT3G44769	0
AT3G44770	1
AT3G44780	0
AT3G44785	0
AT3G44790	8
AT3G44793	0
AT3G44796	0
AT3G44798	533
AT3G44800	14
AT3G44805	0
AT3G44810	0
AT3G44820	402
AT3G44830	776
AT3G44840	0
AT3G44850	71
AT3G44860	0
AT3G44870	0
AT3G44880	1442
AT3G44890	482
AT3G44900	0
AT3G44910	0
AT3G44920	0
AT3G44930	0
AT3G44935	0
AT3G44940	22
AT3G44950	0
AT3G44955	0
AT3G44960	0
AT3G44970	0
AT3G44980	0
AT3G44990	2
AT3G45000	0
AT3G45010	55
AT3G45020	227
AT3G45030	1498
AT3G45040	373
AT3G45050	63
AT3G45060	6
AT3G45070	0
AT3G45080	0
AT3G45090	84
AT3G45093	0
AT3G45095	1
AT3G45100	404
AT3G45110	41
AT3G45120	0
AT3G45130	0
AT3G45140	43
AT3G45150	0
AT3G45160	0
AT3G45170	0
AT3G45180	0
AT3G45190	1668
AT3G45200	0
AT3G45210	10
AT3G45220	0
AT3G45230	12
AT3G45240	453
AT3G45243	0
AT3G45245	0
AT3G45248	0
AT3G45250	0
AT3G45252	0
AT3G45253	0
AT3G45256	0
AT3G45260	12
AT3G45270	0
AT3G45275	0
AT3G45280	1
AT3G45285	0
AT3G45290	0
AT3G45300	695
AT3G45310	281
AT3G45320	0
AT3G45330	0
AT3G45340	0
AT3G45350	0
AT3G45360	0
AT3G45370	0
AT3G45380	0
AT3G45390	0
AT3G45400	136
AT3G45410	8
AT3G45420	27
AT3G45430	0
AT3G45440	1
AT3G45443	113
AT3G45446	0
AT3G45450	0
AT3G45460	1
AT3G45470	0
AT3G45480	0
AT3G45490	0
AT3G45500	0
AT3G45510	0
AT3G45520	0
AT3G45525	0
AT3G45530	0
AT3G45540	0
AT3G45550	0
AT3G45555	0
AT3G45560	0
AT3G45570	0
AT3G45577	0
AT3G45580	0
AT3G45590	199
AT3G45600	41
AT3G45610	0
AT3G45620	667
AT3G45630	523
AT3G45638	250
AT3G45640	830
AT3G45645	0
AT3G45650	72
AT3G45660	0
AT3G45670	0
AT3G45673	0
AT3G45680	0
AT3G45690	0
AT3G45700	0
AT3G45710	2
AT3G45720	0
AT3G45730	16
AT3G45740	114
AT3G45750	211
AT3G45755	0
AT3G45760	0
AT3G45770	1446
AT3G45775	0
AT3G45780	2044
AT3G45790	0
AT3G45800	1
AT3G45810	0
AT3G45820	6
AT3G45830	886
AT3G45840	0
AT3G45850	9
AT3G45851	0
AT3G45860	0
AT3G45870	6
AT3G45880	32
AT3G45890	284
AT3G45900	1053
AT3G45910	0
AT3G45920	0
AT3G45930	82
AT3G45935	0
AT3G45940	0
AT3G45950	1
AT3G45955	0
AT3G45960	1
AT3G45965	0
AT3G45970	403
AT3G45980	178
AT3G45990	0
AT3G46000	1139
AT3G46010	702
AT3G46020	47
AT3G46030	1834
AT3G46040	1941
AT3G46050	0
AT3G46060	738
AT3G46070	0
AT3G46080	2
AT3G46086	0
AT3G46090	8
AT3G46100	274
AT3G46110	2
AT3G46120	0
AT3G46130	0
AT3G46140	0
AT3G46150	4
AT3G46160	0
AT3G46170	0
AT3G46180	131
AT3G46183	0
AT3G46186	0
AT3G46190	0
AT3G46200	2
AT3G46210	598
AT3G46220	571
AT3G46230	4710
AT3G46240	0
AT3G46250	0
AT3G46260	0
AT3G46270	0
AT3G46280	0
AT3G46290	325
AT3G46300	0
AT3G46310	0
AT3G46320	67
AT3G46330	0
AT3G46340	0
AT3G46345	0
AT3G46350	0
AT3G46355	0
AT3G46360	0
AT3G46370	0
AT3G46375	0
AT3G46380	0
AT3G46382	0
AT3G46384	0
AT3G46385	34
AT3G46387	0
AT3G46390	0
AT3G46400	0
AT3G46410	0
AT3G46420	0
AT3G46430	825
AT3G46440	561
AT3G46450	395
AT3G46460	275
AT3G46470	0
AT3G46480	0
AT3G46482	0
AT3G46484	0
AT3G46487	0
AT3G46490	0
AT3G46500	0
AT3G46510	1100
AT3G46520	1
AT3G46530	1
AT3G46540	69
AT3G46550	11
AT3G46560	707
AT3G46565	0
AT3G46570	0
AT3G46580	64
AT3G46585	0
AT3G46590	1020
AT3G46600	830
AT3G46610	264
AT3G46613	0
AT3G46614	0
AT3G46616	0
AT3G46617	0
AT3G46620	614
AT3G46630	210
AT3G46640	829
AT3G46650	0
AT3G46658	6
AT3G46660	1
AT3G46666	0
AT3G46668	62
AT3G46670	0
AT3G46680	43
AT3G46690	10
AT3G46700	12
AT3G46710	0
AT3G46720	4
AT3G46730	0
AT3G46735	0
AT3G46740	1905
AT3G46750	1
AT3G46760	0
AT3G46770	0
AT3G46780	17
AT3G46790	222
AT3G46800	0
AT3G46810	0
AT3G46820	23
AT3G46830	115
AT3G46840	0
AT3G46845	33
AT3G46850	0
AT3G46860	0
AT3G46870	93
AT3G46875	0
AT3G46880	0
AT3G46890	3
AT3G46900	0
AT3G46910	0
AT3G46911	1
AT3G46920	660
AT3G46930	332
AT3G46940	17
AT3G46950	82
AT3G46960	617
AT3G46970	159
AT3G46980	776
AT3G46990	22
AT3G47000	100
AT3G47010	80
AT3G47020	0
AT3G47021	0
AT3G47030	16
AT3G47040	0
AT3G47050	0
AT3G47060	805
AT3G47070	330
AT3G47080	966
AT3G47090	0
AT3G47100	10
AT3G47110	5
AT3G47120	389
AT3G47130	0
AT3G47140	0
AT3G47150	0
AT3G47160	2020
AT3G47165	0
AT3G47170	0
AT3G47180	0
AT3G47190	0
AT3G47200	0
AT3G47210	0
AT3G47220	0
AT3G47230	0
AT3G47240	0
AT3G47250	4
AT3G47260	0
AT3G47270	0
AT3G47280	0
AT3G47290	85
AT3G47295	0
AT3G47300	360
AT3G47310	0
AT3G47320	0
AT3G47330	0
AT3G47340	10923
AT3G47341	0
AT3G47342	0
AT3G47347	12
AT3G47348	59
AT3G47350	1245
AT3G47360	65
AT3G47370	1159
AT3G47380	0
AT3G47390	196
AT3G47400	0
AT3G47410	0
AT3G47420	73
AT3G47430	187
AT3G47440	0
AT3G47450	182
AT3G47460	16
AT3G47470	214
AT3G47480	0
AT3G47490	87
AT3G47500	344
AT3G47510	30
AT3G47520	1148
AT3G47530	72
AT3G47540	8
AT3G47550	945
AT3G47560	0
AT3G47570	30
AT3G47580	0
AT3G47590	14
AT3G47600	47
AT3G47610	917
AT3G47620	234
AT3G47630	220
AT3G47640	688
AT3G47650	88
AT3G47660	5
AT3G47670	180
AT3G47675	7
AT3G47680	435
AT3G47690	2
AT3G47700	125
AT3G47710	0
AT3G47720	0
AT3G47730	500
AT3G47740	0
AT3G47750	31
AT3G47760	0
AT3G47770	0
AT3G47780	44
AT3G47790	19
AT3G47800	543
AT3G47810	1076
AT3G47820	48
AT3G47830	14
AT3G47833	238
AT3G47836	346
AT3G47840	52
AT3G47850	378
AT3G47860	14
AT3G47870	0
AT3G47875	3
AT3G47890	910
AT3G47910	1884
AT3G47920	0
AT3G47930	534
AT3G47940	164
AT3G47950	981
AT3G47960	282
AT3G47965	4
AT3G47980	4
AT3G47990	266
AT3G48000	6957
AT3G48010	4
AT3G48020	47
AT3G48030	594
AT3G48040	73
AT3G48050	1713
AT3G48057	0
AT3G48058	0
AT3G48060	607
AT3G48070	776
AT3G48080	0
AT3G48090	4
AT3G48100	1
AT3G48110	468
AT3G48115	901
AT3G48120	418
AT3G48130	9
AT3G48131	0
AT3G48140	59
AT3G48150	314
AT3G48160	10
AT3G48170	918
AT3G48180	14
AT3G48185	25
AT3G48187	68
AT3G48190	613
AT3G48195	489
AT3G48200	40
AT3G48201	0
AT3G48205	0
AT3G48208	0
AT3G48209	0
AT3G48210	588
AT3G48220	0
AT3G48230	0
AT3G48231	0
AT3G48235	0
AT3G48240	426
AT3G48250	240
AT3G48260	2
AT3G48270	3294
AT3G48275	0
AT3G48280	0
AT3G48290	0
AT3G48298	0
AT3G48300	0
AT3G48310	2
AT3G48320	1
AT3G48330	58
AT3G48340	2
AT3G48343	0
AT3G48344	0
AT3G48346	0
AT3G48350	0
AT3G48360	57
AT3G48370	0
AT3G48380	651
AT3G48390	377
AT3G48400	0
AT3G48410	136
AT3G48420	46
AT3G48425	17
AT3G48430	271
AT3G48440	7
AT3G48450	4
AT3G48460	7
AT3G48470	119
AT3G48475	0
AT3G48480	6
AT3G48490	1
AT3G48500	753
AT3G48510	152
AT3G48515	0
AT3G48520	1
AT3G48523	0
AT3G48526	0
AT3G48530	2094
AT3G48540	0
AT3G48550	0
AT3G48560	8296
AT3G48570	182
AT3G48580	1510
AT3G48590	108
AT3G48600	49
AT3G48610	12
AT3G48620	0
AT3G48630	0
AT3G48640	0
AT3G48650	0
AT3G48660	2573
AT3G48670	223
AT3G48675	0
AT3G48680	1548
AT3G48690	679
AT3G48700	10
AT3G48710	833
AT3G48720	1
AT3G48730	191
AT3G48740	40
AT3G48745	0
AT3G48750	468
AT3G48760	487
AT3G48770	4
AT3G48780	1706
AT3G48790	6
AT3G48800	443
AT3G48810	63
AT3G48820	117
AT3G48830	341
AT3G48835	19
AT3G48840	0
AT3G48850	1
AT3G48860	917
AT3G48870	1267
AT3G48880	520
AT3G48890	2762
AT3G48900	10
AT3G48920	0
AT3G48930	2480
AT3G48940	0
AT3G48950	0
AT3G48960	0
AT3G48970	0
AT3G48980	139
AT3G48990	22298
AT3G49000	161
AT3G49010	3928
AT3G49020	0
AT3G49030	0
AT3G49040	0
AT3G49045	0
AT3G49050	143
AT3G49055	2
AT3G49060	67
AT3G49070	0
AT3G49080	215
AT3G49100	257
AT3G49110	0
AT3G49115	0
AT3G49120	11
AT3G49130	0
AT3G49140	304
AT3G49142	94
AT3G49150	0
AT3G49155	0
AT3G49160	53
AT3G49162	0
AT3G49170	102
AT3G49180	206
AT3G49190	0
AT3G49200	0
AT3G49210	5
AT3G49220	4
AT3G49230	0
AT3G49240	0
AT3G49250	8
AT3G49260	6
AT3G49270	2
AT3G49280	0
AT3G49290	17
AT3G49300	576
AT3G49305	0
AT3G49307	0
AT3G49310	239
AT3G49320	409
AT3G49330	0
AT3G49340	0
AT3G49350	176
AT3G49360	56
AT3G49370	11
AT3G49380	1
AT3G49390	134
AT3G49400	145
AT3G49410	50
AT3G49420	78
AT3G49430	1192
AT3G49440	0
AT3G49450	0
AT3G49460	0
AT3G49470	457
AT3G49480	28
AT3G49490	1853
AT3G49500	33
AT3G49510	2
AT3G49520	0
AT3G49530	1000
AT3G49540	56
AT3G49550	68
AT3G49551	0
AT3G49560	1890
AT3G49570	316
AT3G49580	4
AT3G49590	82
AT3G49600	285
AT3G49601	2067
AT3G49610	0
AT3G49620	0
AT3G49630	0
AT3G49640	386
AT3G49645	257
AT3G49650	188
AT3G49660	132
AT3G49668	0
AT3G49670	42
AT3G49680	247
AT3G49690	0
AT3G49700	1
AT3G49710	50
AT3G49720	94
AT3G49725	469
AT3G49730	43
AT3G49740	0
AT3G49744	0
AT3G49750	1
AT3G49760	0
AT3G49765	0
AT3G49770	0
AT3G49780	14
AT3G49790	907
AT3G49796	0
AT3G49800	609
AT3G49810	81
AT3G49820	0
AT3G49830	0
AT3G49832	0
AT3G49840	124
AT3G49845	0
AT3G49850	169
AT3G49860	0
AT3G49870	512
AT3G49880	314
AT3G49890	69
AT3G49900	4
AT3G49910	6625
AT3G49920	17
AT3G49925	0
AT3G49930	0
AT3G49940	0
AT3G49950	9
AT3G49960	3
AT3G49970	0
AT3G49980	0
AT3G49990	919
AT3G50000	1690
AT3G50010	0
AT3G50020	0
AT3G50030	7
AT3G50040	74
AT3G50050	41
AT3G50060	1016
AT3G50070	81
AT3G50080	480
AT3G50090	0
AT3G50100	8
AT3G50110	15
AT3G50120	0
AT3G50123	0
AT3G50130	0
AT3G50140	0
AT3G50150	0
AT3G50160	0
AT3G50170	1
AT3G50180	0
AT3G50190	0
AT3G50200	0
AT3G50210	744
AT3G50220	0
AT3G50230	19
AT3G50240	2
AT3G50250	0
AT3G50260	2
AT3G50270	1
AT3G50280	0
AT3G50290	0
AT3G50295	0
AT3G50300	0
AT3G50301	0
AT3G50310	30
AT3G50320	0
AT3G50330	2
AT3G50340	37
AT3G50350	99
AT3G50360	959
AT3G50370	4615
AT3G50373	0
AT3G50376	0
AT3G50380	839
AT3G50390	13
AT3G50400	3
AT3G50410	106
AT3G50420	97
AT3G50430	119
AT3G50440	42
AT3G50450	0
AT3G50460	0
AT3G50470	0
AT3G50480	30
AT3G50490	0
AT3G50500	1404
AT3G50505	0
AT3G50510	0
AT3G50520	47
AT3G50530	94
AT3G50540	0
AT3G50550	336
AT3G50560	2
AT3G50570	0
AT3G50580	0
AT3G50590	715
AT3G50610	0
AT3G50620	84
AT3G50625	2
AT3G50630	30
AT3G50640	1
AT3G50650	1588
AT3G50660	82
AT3G50665	0
AT3G50670	1063
AT3G50680	0
AT3G50685	59
AT3G50690	629
AT3G50700	8
AT3G50710	0
AT3G50720	0
AT3G50730	0
AT3G50740	2212
AT3G50750	4
AT3G50755	0
AT3G50760	1
AT3G50770	0
AT3G50780	24
AT3G50790	150
AT3G50800	33
AT3G50808	0
AT3G50810	71
AT3G50820	29
AT3G50825	10
AT3G50830	785
AT3G50835	0
AT3G50840	0
AT3G50845	28
AT3G50850	15
AT3G50860	132
AT3G50870	0
AT3G50880	663
AT3G50890	8
AT3G50895	0
AT3G50900	1
AT3G50910	903
AT3G50920	139
AT3G50925	0
AT3G50930	2
AT3G50940	224
AT3G50950	273
AT3G50960	94
AT3G50970	9154
AT3G50980	32518
AT3G50990	14
AT3G51000	131
AT3G51010	749
AT3G51020	0
AT3G51030	4
AT3G51040	283
AT3G51050	1237
AT3G51060	4
AT3G51070	0
AT3G51075	3
AT3G51080	1
AT3G51090	255
AT3G51100	835
AT3G51110	434
AT3G51120	1159
AT3G51130	568
AT3G51135	0
AT3G51140	667
AT3G51150	40
AT3G51160	126
AT3G51171	0
AT3G51180	52
AT3G51190	0
AT3G51200	79
AT3G51210	0
AT3G51220	0
AT3G51230	0
AT3G51238	0
AT3G51240	6
AT3G51250	189
AT3G51260	1148
AT3G51265	1
AT3G51270	1635
AT3G51280	0
AT3G51290	7
AT3G51300	13
AT3G51310	766
AT3G51320	116
AT3G51325	3
AT3G51330	40
AT3G51340	22
AT3G51350	32
AT3G51360	0
AT3G51370	2871
AT3G51375	0
AT3G51380	0
AT3G51390	197
AT3G51400	0
AT3G51410	2
AT3G51420	104
AT3G51430	440
AT3G51440	293
AT3G51450	209
AT3G51460	118
AT3G51470	0
AT3G51478	4
AT3G51480	7
AT3G51490	1
AT3G51500	1067
AT3G51510	2182
AT3G51520	155
AT3G51530	285
AT3G51540	4
AT3G51550	1480
AT3G51560	11
AT3G51570	45
AT3G51580	353
AT3G51590	0
AT3G51600	3
AT3G51610	782
AT3G51620	1319
AT3G51630	427
AT3G51640	342
AT3G51642	0
AT3G51644	0
AT3G51650	330
AT3G51660	1
AT3G51670	18
AT3G51680	0
AT3G51690	0
AT3G51700	0
AT3G51710	0
AT3G51720	4
AT3G51730	714
AT3G51740	3
AT3G51750	734
AT3G51760	0
AT3G51770	467
AT3G51780	505
AT3G51790	174
AT3G51800	2279
AT3G51810	74432
AT3G51820	205
AT3G51830	221
AT3G51840	2057
AT3G51850	273
AT3G51860	5148
AT3G51870	133
AT3G51880	14210
AT3G51890	439
AT3G51895	645
AT3G51910	2563
AT3G51920	407
AT3G51930	0
AT3G51940	397
AT3G51950	613
AT3G51960	2
AT3G51970	8
AT3G51980	257
AT3G51990	78
AT3G52000	1
AT3G52003	0
AT3G52010	15
AT3G52020	56
AT3G52030	294
AT3G52040	39
AT3G52050	310
AT3G52055	1
AT3G52060	1850
AT3G52070	0
AT3G52072	9
AT3G52075	0
AT3G52080	0
AT3G52090	576
AT3G52100	332
AT3G52105	163
AT3G52110	294
AT3G52115	4
AT3G52120	835
AT3G52130	0
AT3G52140	4917
AT3G52150	1439
AT3G52155	363
AT3G52160	8
AT3G52170	269
AT3G52180	182
AT3G52190	354
AT3G52200	542
AT3G52210	133
AT3G52220	923
AT3G52230	7625
AT3G52240	567
AT3G52250	1159
AT3G52260	257
AT3G52270	0
AT3G52280	415
AT3G52285	0
AT3G52290	45
AT3G52300	1412
AT3G52310	0
AT3G52320	0
AT3G52330	0
AT3G52340	1209
AT3G52345	0
AT3G52350	5
AT3G52360	240
AT3G52370	9
AT3G52380	973
AT3G52390	39
AT3G52400	9
AT3G52410	0
AT3G52420	219
AT3G52430	0
AT3G52440	0
AT3G52450	0
AT3G52460	7
AT3G52470	92
AT3G52480	39
AT3G52490	50
AT3G52500	259
AT3G52510	0
AT3G52520	1
AT3G52525	8
AT3G52526	7
AT3G52527	0
AT3G52530	2
AT3G52535	23
AT3G52540	10
AT3G52550	0
AT3G52560	1072
AT3G52561	0
AT3G52565	8
AT3G52570	289
AT3G52580	1929
AT3G52590	3766
AT3G52600	4
AT3G52605	0
AT3G52610	37
AT3G52620	1
AT3G52630	0
AT3G52640	278
AT3G52660	464
AT3G52670	63
AT3G52680	54
AT3G52690	0
AT3G52700	0
AT3G52705	0
AT3G52710	26
AT3G52720	0
AT3G52730	977
AT3G52740	287
AT3G52742	0
AT3G52748	0
AT3G52750	53
AT3G52760	182
AT3G52765	0
AT3G52770	73
AT3G52780	26
AT3G52790	5
AT3G52800	268
AT3G52810	0
AT3G52820	9
AT3G52830	0
AT3G52840	6
AT3G52850	5962
AT3G52860	171
AT3G52870	74
AT3G52880	129
AT3G52890	545
AT3G52900	1
AT3G52905	137
AT3G52910	5
AT3G52920	137
AT3G52930	245
AT3G52940	19
AT3G52941	0
AT3G52950	115
AT3G52955	0
AT3G52957	0
AT3G52960	1794
AT3G52970	0
AT3G52980	0
AT3G52990	1162
AT3G53000	429
AT3G53010	0
AT3G53015	0
AT3G53016	0
AT3G53020	5320
AT3G53030	350
AT3G53040	68239
AT3G53050	0
AT3G53060	0
AT3G53065	0
AT3G53070	0
AT3G53075	0
AT3G53080	0
AT3G53090	275
AT3G53100	23
AT3G53110	1794
AT3G53120	471
AT3G53130	85
AT3G53140	0
AT3G53150	0
AT3G53160	136
AT3G53170	58
AT3G53180	1219
AT3G53190	1
AT3G53200	0
AT3G53210	187
AT3G53220	101
AT3G53230	4190
AT3G53232	0
AT3G53235	0
AT3G53240	165
AT3G53250	0
AT3G53260	168
AT3G53270	207
AT3G53280	338
AT3G53290	0
AT3G53294	0
AT3G53300	0
AT3G53305	0
AT3G53310	3
AT3G53320	103
AT3G53330	0
AT3G53340	208
AT3G53342	0
AT3G53350	18
AT3G53360	78
AT3G53365	7
AT3G53370	323
AT3G53380	52
AT3G53390	477
AT3G53400	247
AT3G53403	34
AT3G53410	266
AT3G53420	86
AT3G53430	2040
AT3G53440	57
AT3G53450	9
AT3G53460	5010
AT3G53470	4
AT3G53480	45
AT3G53490	208
AT3G53500	2160
AT3G53510	134
AT3G53520	375
AT3G53530	120
AT3G53540	69
AT3G53550	0
AT3G53560	564
AT3G53570	223
AT3G53580	489
AT3G53590	0
AT3G53600	0
AT3G53610	174
AT3G53611	0
AT3G53620	51
AT3G53630	1775
AT3G53640	0
AT3G53650	3
AT3G53670	84
AT3G53680	26
AT3G53690	11
AT3G53700	209
AT3G53710	432
AT3G53720	311
AT3G53730	1113
AT3G53740	6385
AT3G53750	6
AT3G53760	71
AT3G53770	0
AT3G53775	0
AT3G53780	237
AT3G53790	0
AT3G53800	19
AT3G53810	155
AT3G53820	0
AT3G53830	316
AT3G53840	19
AT3G53850	87
AT3G53860	121
AT3G53870	4549
AT3G53880	63
AT3G53890	873
AT3G53900	24
AT3G53910	0
AT3G53920	100
AT3G53930	297
AT3G53940	527
AT3G53950	91
AT3G53960	232
AT3G53965	0
AT3G53970	2820
AT3G53980	0
AT3G53990	1878
AT3G54000	187
AT3G54010	792
AT3G54020	147
AT3G54030	115
AT3G54040	2
AT3G54050	172
AT3G54060	0
AT3G54065	0
AT3G54070	0
AT3G54080	36
AT3G54085	114
AT3G54090	591
AT3G54100	376
AT3G54110	509
AT3G54120	0
AT3G54130	270
AT3G54140	1158
AT3G54150	2
AT3G54160	0
AT3G54170	795
AT3G54180	1
AT3G54190	693
AT3G54200	184
AT3G54210	910
AT3G54220	152
AT3G54230	1172
AT3G54240	0
AT3G54250	23
AT3G54260	0
AT3G54270	18
AT3G54280	805
AT3G54290	651
AT3G54300	723
AT3G54310	0
AT3G54320	54
AT3G54340	33
AT3G54350	1115
AT3G54360	1220
AT3G54363	164
AT3G54366	1250
AT3G54380	565
AT3G54390	27
AT3G54400	6
AT3G54410	0
AT3G54420	7
AT3G54430	0
AT3G54440	837
AT3G54450	2
AT3G54460	193
AT3G54470	382
AT3G54480	893
AT3G54490	0
AT3G54500	723
AT3G54510	1086
AT3G54520	1
AT3G54530	2
AT3G54540	2357
AT3G54550	0
AT3G54560	15
AT3G54570	0
AT3G54580	9
AT3G54590	4
AT3G54600	4
AT3G54610	173
AT3G54620	345
AT3G54625	0
AT3G54630	0
AT3G54640	266
AT3G54650	98
AT3G54660	2411
AT3G54670	1516
AT3G54680	923
AT3G54690	163
AT3G54700	14
AT3G54710	48
AT3G54720	663
AT3G54730	1
AT3G54740	379
AT3G54750	38
AT3G54760	2626
AT3G54770	1
AT3G54780	0
AT3G54790	100
AT3G54800	22
AT3G54810	42
AT3G54820	91
AT3G54823	0
AT3G54826	250
AT3G54830	0
AT3G54840	698
AT3G54850	562
AT3G54860	648
AT3G54870	1
AT3G54880	6
AT3G54890	73
AT3G54900	295
AT3G54910	119
AT3G54920	2
AT3G54925	0
AT3G54930	14
AT3G54940	41260
AT3G54950	412
AT3G54960	255
AT3G54970	216
AT3G54980	236
AT3G54990	65
AT3G55000	388
AT3G55005	15
AT3G55010	320
AT3G55020	751
AT3G55030	226
AT3G55040	288
AT3G55050	292
AT3G55060	49
AT3G55070	412
AT3G55080	325
AT3G55090	14
AT3G55100	0
AT3G55110	1
AT3G55120	45
AT3G55130	0
AT3G55140	184
AT3G55150	0
AT3G55160	452
AT3G55170	297
AT3G55180	0
AT3G55190	0
AT3G55200	130
AT3G55210	0
AT3G55220	319
AT3G55230	0
AT3G55240	16
AT3G55250	401
AT3G55252	0
AT3G55254	0
AT3G55258	0
AT3G55260	947
AT3G55270	1066
AT3G55280	1512
AT3G55290	0
AT3G55300	0
AT3G55310	0
AT3G55320	175
AT3G55330	8
AT3G55340	130
AT3G55350	22
AT3G55360	171
AT3G55370	11
AT3G55380	626
AT3G55390	10
AT3G55400	328
AT3G55410	429
AT3G55420	24
AT3G55430	1767
AT3G55440	1741
AT3G55450	380
AT3G55460	1384
AT3G55470	38
AT3G55480	298
AT3G55485	3
AT3G55490	22
AT3G55500	0
AT3G55510	470
AT3G55512	0
AT3G55513	0
AT3G55515	0
AT3G55520	738
AT3G55530	410
AT3G55540	0
AT3G55550	0
AT3G55560	954
AT3G55566	0
AT3G55570	0
AT3G55580	0
AT3G55590	0
AT3G55600	201
AT3G55605	295
AT3G55610	4096
AT3G55620	3376
AT3G55630	10
AT3G55640	394
AT3G55646	0
AT3G55650	0
AT3G55660	9
AT3G55665	0
AT3G55670	0
AT3G55672	0
AT3G55677	0
AT3G55680	0
AT3G55690	33
AT3G55700	24
AT3G55710	0
AT3G55720	49
AT3G55730	144
AT3G55734	0
AT3G55735	0
AT3G55740	177
AT3G55750	1082
AT3G55760	127
AT3G55770	440
AT3G55780	0
AT3G55790	1
AT3G55795	0
AT3G55800	72
AT3G55810	0
AT3G55820	1
AT3G55830	255
AT3G55840	32
AT3G55850	58
AT3G55860	0
AT3G55870	0
AT3G55880	240
AT3G55890	0
AT3G55900	3
AT3G55910	2
AT3G55920	26
AT3G55930	0
AT3G55935	0
AT3G55940	8
AT3G55950	2
AT3G55960	124
AT3G55970	3
AT3G55980	662
AT3G55990	0
AT3G56000	0
AT3G56010	160
AT3G56020	857
AT3G56030	104
AT3G56040	212
AT3G56050	348
AT3G56060	1
AT3G56070	1092
AT3G56080	1
AT3G56085	0
AT3G56090	299
AT3G56100	6
AT3G56110	240
AT3G56120	103
AT3G56130	274
AT3G56140	513
AT3G56150	3363
AT3G56160	9
AT3G56170	17
AT3G56180	2
AT3G56190	2470
AT3G56200	12
AT3G56210	346
AT3G56220	0
AT3G56230	0
AT3G56240	15
AT3G56250	116
AT3G56260	7
AT3G56270	2
AT3G56275	0
AT3G56277	0
AT3G56280	0
AT3G56290	42
AT3G56300	6
AT3G56310	1652
AT3G56320	322
AT3G56330	37
AT3G56340	955
AT3G56350	49266
AT3G56360	452
AT3G56370	6
AT3G56380	1
AT3G56390	0
AT3G56400	4
AT3G56408	13
AT3G56410	0
AT3G56420	0
AT3G56430	371
AT3G56440	41
AT3G56450	236
AT3G56460	527
AT3G56470	45
AT3G56480	4
AT3G56490	309
AT3G56500	0
AT3G56510	898
AT3G56520	0
AT3G56530	0
AT3G56540	0
AT3G56550	47
AT3G56560	0
AT3G56570	43
AT3G56580	50
AT3G56590	56
AT3G56600	1
AT3G56610	0
AT3G56620	9
AT3G56630	639
AT3G56640	103
AT3G56650	63
AT3G56660	1
AT3G56670	0
AT3G56680	2301
AT3G56690	447
AT3G56700	0
AT3G56705	0
AT3G56710	15
AT3G56720	1263
AT3G56730	6
AT3G56740	152
AT3G56750	917
AT3G56760	31
AT3G56770	519
AT3G56780	0
AT3G56790	6
AT3G56800	637
AT3G56810	24
AT3G56820	117
AT3G56825	1
AT3G56830	58
AT3G56840	272
AT3G56850	496
AT3G56860	1594
AT3G56870	46
AT3G56880	4241
AT3G56890	5
AT3G56891	0
AT3G56900	147
AT3G56910	258
AT3G56920	0
AT3G56930	15
AT3G56940	21
AT3G56950	61
AT3G56960	173
AT3G56970	0
AT3G56980	0
AT3G56990	572
AT3G57000	1354
AT3G57010	76
AT3G57020	19511
AT3G57030	966
AT3G57040	22
AT3G57050	1510
AT3G57060	45
AT3G57062	10
AT3G57070	101
AT3G57072	0
AT3G57080	213
AT3G57090	746
AT3G57100	0
AT3G57110	2
AT3G57120	294
AT3G57130	0
AT3G57140	314
AT3G57150	3118
AT3G57157	20
AT3G57160	1
AT3G57170	315
AT3G57180	124
AT3G57190	471
AT3G57200	0
AT3G57210	0
AT3G57220	84
AT3G57230	25
AT3G57240	1
AT3G57250	0
AT3G57260	0
AT3G57270	4
AT3G57280	250
AT3G57290	2245
AT3G57300	1629
AT3G57310	0
AT3G57320	197
AT3G57330	10
AT3G57340	916
AT3G57350	546
AT3G57360	75
AT3G57370	1
AT3G57380	185
AT3G57390	316
AT3G57400	49
AT3G57410	507
AT3G57420	271
AT3G57430	36
AT3G57440	0
AT3G57450	155
AT3G57460	0
AT3G57465	0
AT3G57470	562
AT3G57480	30
AT3G57490	172
AT3G57500	0
AT3G57510	96
AT3G57520	1952
AT3G57530	927
AT3G57540	30
AT3G57550	749
AT3G57560	70
AT3G57570	577
AT3G57580	109
AT3G57586	1
AT3G57587	0
AT3G57590	221
AT3G57600	34
AT3G57610	453
AT3G57620	0
AT3G57630	17
AT3G57640	3
AT3G57645	1
AT3G57650	232
AT3G57660	1413
AT3G57670	10
AT3G57680	87
AT3G57690	37
AT3G57700	0
AT3G57710	329
AT3G57720	0
AT3G57730	0
AT3G57740	0
AT3G57750	141
AT3G57760	36
AT3G57765	0
AT3G57770	58
AT3G57780	30
AT3G57785	12
AT3G57787	0
AT3G57790	27
AT3G57800	277
AT3G57810	826
AT3G57820	0
AT3G57830	9
AT3G57840	0
AT3G57850	0
AT3G57854	0
AT3G57860	19
AT3G57870	457
AT3G57880	2693
AT3G57890	1196
AT3G57900	0
AT3G57910	338
AT3G57920	0
AT3G57930	54
AT3G57940	685
AT3G57950	0
AT3G57960	0
AT3G57965	18
AT3G57970	0
AT3G57980	38
AT3G57990	559
AT3G58000	11
AT3G58010	229
AT3G58020	296
AT3G58030	814
AT3G58035	0
AT3G58040	540
AT3G58050	594
AT3G58060	434
AT3G58070	1
AT3G58090	103
AT3G58100	0
AT3G58110	533
AT3G58120	2
AT3G58130	129
AT3G58140	204
AT3G58150	3
AT3G58160	132
AT3G58165	0
AT3G58170	1174
AT3G58180	296
AT3G58190	0
AT3G58193	0
AT3G58196	0
AT3G58200	922
AT3G58210	0
AT3G58220	327
AT3G58230	0
AT3G58240	0
AT3G58250	0
AT3G58260	0
AT3G58270	836
AT3G58280	0
AT3G58290	0
AT3G58300	0
AT3G58310	0
AT3G58320	0
AT3G58330	0
AT3G58340	0
AT3G58347	0
AT3G58350	0
AT3G58360	0
AT3G58370	0
AT3G58380	7
AT3G58390	0
AT3G58400	0
AT3G58410	0
AT3G58415	0
AT3G58420	0
AT3G58430	33
AT3G58440	0
AT3G58450	34088
AT3G58460	544
AT3G58470	206
AT3G58480	0
AT3G58490	417
AT3G58500	1596
AT3G58510	1053
AT3G58520	80
AT3G58530	378
AT3G58540	0
AT3G58550	10
AT3G58560	784
AT3G58570	224
AT3G58580	428
AT3G58585	0
AT3G58590	105
AT3G58600	356
AT3G58610	4174
AT3G58620	52
AT3G58630	412
AT3G58640	311
AT3G58650	2
AT3G58660	951
AT3G58670	695
AT3G58680	10413
AT3G58690	104
AT3G58700	1156
AT3G58710	198
AT3G58720	0
AT3G58730	1711
AT3G58740	2
AT3G58750	486
AT3G58760	303
AT3G58770	5
AT3G58780	69
AT3G58790	85
AT3G58795	1
AT3G58800	0
AT3G58810	1
AT3G58820	26
AT3G58830	171
AT3G58840	281
AT3G58850	0
AT3G58860	0
AT3G58865	11
AT3G58875	0
AT3G58877	0
AT3G58880	0
AT3G58890	0
AT3G58900	102
AT3G58910	2
AT3G58920	0
AT3G58930	61
AT3G58940	2
AT3G58950	0
AT3G58960	0
AT3G58970	691
AT3G58975	19
AT3G58980	39
AT3G58990	7
AT3G59000	47
AT3G59010	9
AT3G59020	1176
AT3G59030	0
AT3G59040	566
AT3G59050	12
AT3G59060	63
AT3G59068	7
AT3G59070	0
AT3G59080	1
AT3G59090	495
AT3G59100	5
AT3G59110	84
AT3G59120	0
AT3G59130	0
AT3G59140	183
AT3G59150	171
AT3G59160	0
AT3G59170	0
AT3G59180	0
AT3G59190	4
AT3G59200	0
AT3G59210	400
AT3G59220	4
AT3G59230	0
AT3G59240	0
AT3G59245	0
AT3G59250	0
AT3G59260	0
AT3G59270	0
AT3G59280	842
AT3G59290	123
AT3G59295	0
AT3G59300	331
AT3G59310	32
AT3G59320	28
AT3G59330	42
AT3G59340	0
AT3G59350	1506
AT3G59360	415
AT3G59370	0
AT3G59380	258
AT3G59390	118
AT3G59400	2
AT3G59410	371
AT3G59415	0
AT3G59420	33
AT3G59430	67
AT3G59435	0
AT3G59440	0
AT3G59450	4
AT3G59455	0
AT3G59460	0
AT3G59470	221
AT3G59480	3
AT3G59490	215
AT3G59500	400
AT3G59510	0
AT3G59520	96
AT3G59530	18
AT3G59540	2717
AT3G59550	1
AT3G59570	0
AT3G59580	628
AT3G59590	0
AT3G59600	1206
AT3G59610	0
AT3G59620	0
AT3G59630	296
AT3G59640	902
AT3G59650	330
AT3G59660	312
AT3G59670	158
AT3G59680	1
AT3G59690	0
AT3G59695	0
AT3G59700	1
AT3G59710	0
AT3G59720	0
AT3G59730	0
AT3G59740	0
AT3G59750	0
AT3G59760	69
AT3G59765	0
AT3G59770	630
AT3G59780	8
AT3G59790	0
AT3G59800	238
AT3G59810	849
AT3G59820	1258
AT3G59830	0
AT3G59840	733
AT3G59845	0
AT3G59850	0
AT3G59860	0
AT3G59870	77
AT3G59880	0
AT3G59884	0
AT3G59890	137
AT3G59900	19
AT3G59910	907
AT3G59920	1086
AT3G59923	0
AT3G59926	0
AT3G59930	0
AT3G59940	2
AT3G59950	325
AT3G59960	0
AT3G59970	248
AT3G59980	329
AT3G59990	1721
AT3G60000	0
AT3G60010	0
AT3G60020	0
AT3G60030	1528
AT3G60040	158
AT3G60050	48
AT3G60060	0
AT3G60070	388
AT3G60075	0
AT3G60080	91
AT3G60090	0
AT3G60100	0
AT3G60110	80
AT3G60120	0
AT3G60130	22
AT3G60140	641
AT3G60150	422
AT3G60160	79
AT3G60164	0
AT3G60170	0
AT3G60176	0
AT3G60180	214
AT3G60190	1714
AT3G60200	212
AT3G60210	507
AT3G60220	48
AT3G60238	6
AT3G60240	2963
AT3G60245	3984
AT3G60250	1003
AT3G60260	478
AT3G60270	0
AT3G60280	1
AT3G60286	75
AT3G60290	238
AT3G60300	3150
AT3G60310	120
AT3G60320	994
AT3G60328	0
AT3G60330	41
AT3G60340	1214
AT3G60350	541
AT3G60360	517
AT3G60370	140
AT3G60380	138
AT3G60390	53
AT3G60400	180
AT3G60410	437
AT3G60415	14
AT3G60420	0
AT3G60440	1
AT3G60450	26
AT3G60460	0
AT3G60470	0
AT3G60480	183
AT3G60490	0
AT3G60500	543
AT3G60510	1
AT3G60520	50
AT3G60530	232
AT3G60540	0
AT3G60550	0
AT3G60560	0
AT3G60565	0
AT3G60570	1
AT3G60580	0
AT3G60590	324
AT3G60600	2856
AT3G60610	1
AT3G60613	0
AT3G60620	191
AT3G60630	88
AT3G60640	439
AT3G60650	8
AT3G60660	3
AT3G60670	28
AT3G60680	93
AT3G60690	437
AT3G60700	0
AT3G60710	0
AT3G60720	0
AT3G60730	303
AT3G60740	322
AT3G60750	368
AT3G60760	0
AT3G60770	2198
AT3G60780	30
AT3G60790	0
AT3G60800	439
AT3G60805	0
AT3G60810	210
AT3G60820	1723
AT3G60830	337
AT3G60840	10
AT3G60850	461
AT3G60860	470
AT3G60870	0
AT3G60880	592
AT3G60890	0
AT3G60900	9
AT3G60910	126
AT3G60920	0
AT3G60930	8
AT3G60935	0
AT3G60940	0
AT3G60950	0
AT3G60955	0
AT3G60957	0
AT3G60960	173
AT3G60961	0
AT3G60965	17
AT3G60966	0
AT3G60970	0
AT3G60972	0
AT3G60975	0
AT3G60980	111
AT3G60990	0
AT3G61010	238
AT3G61020	75
AT3G61028	28
AT3G61030	0
AT3G61035	0
AT3G61040	3272
AT3G61050	1450
AT3G61060	131
AT3G61070	851
AT3G61080	476
AT3G61090	0
AT3G61100	33
AT3G61105	0
AT3G61110	4557
AT3G61111	0
AT3G61113	5
AT3G61117	0
AT3G61118	0
AT3G61120	0
AT3G61130	396
AT3G61140	752
AT3G61150	182
AT3G61160	56
AT3G61170	58
AT3G61172	0
AT3G61175	0
AT3G61177	0
AT3G61180	436
AT3G61182	0
AT3G61185	0
AT3G61190	17
AT3G61198	8
AT3G61200	292
AT3G61210	0
AT3G61220	77
AT3G61230	0
AT3G61240	921
AT3G61250	1
AT3G61260	3497
AT3G61270	0
AT3G61280	0
AT3G61290	0
AT3G61300	0
AT3G61310	4
AT3G61320	153
AT3G61330	0
AT3G61340	0
AT3G61350	37
AT3G61360	61
AT3G61370	280
AT3G61380	5
AT3G61390	0
AT3G61400	0
AT3G61410	16
AT3G61415	223
AT3G61420	475
AT3G61430	109
AT3G61440	170
AT3G61450	65
AT3G61460	15
AT3G61470	35
AT3G61480	168
AT3G61490	24
AT3G61500	0
AT3G61510	0
AT3G61520	103
AT3G61530	811
AT3G61540	112
AT3G61545	0
AT3G61550	14
AT3G61560	11
AT3G61570	260
AT3G61571	4
AT3G61580	58
AT3G61590	23
AT3G61600	1278
AT3G61610	26
AT3G61620	371
AT3G61630	11
AT3G61640	8
AT3G61650	46
AT3G61660	0
AT3G61670	306
AT3G61680	555
AT3G61690	591
AT3G61700	123
AT3G61710	668
AT3G61715	0
AT3G61720	0
AT3G61721	0
AT3G61723	0
AT3G61730	0
AT3G61740	471
AT3G61750	1
AT3G61755	0
AT3G61760	0
AT3G61770	92
AT3G61780	382
AT3G61790	437
AT3G61800	322
AT3G61810	0
AT3G61820	8
AT3G61825	0
AT3G61826	0
AT3G61829	0
AT3G61830	750
AT3G61840	0
AT3G61850	30
AT3G61860	1285
AT3G61870	156
AT3G61880	347
AT3G61890	5
AT3G61897	0
AT3G61898	3
AT3G61900	546
AT3G61910	0
AT3G61920	0
AT3G61930	1
AT3G61940	0
AT3G61950	9
AT3G61960	566
AT3G61962	0
AT3G61970	40
AT3G61980	1084
AT3G61990	2768
AT3G62000	34
AT3G62010	613
AT3G62020	15
AT3G62030	963
AT3G62040	10
AT3G62050	0
AT3G62060	3
AT3G62070	0
AT3G62080	133
AT3G62090	332
AT3G62100	85
AT3G62110	119
AT3G62120	443
AT3G62130	1008
AT3G62140	385
AT3G62150	13
AT3G62160	5
AT3G62170	43
AT3G62180	11
AT3G62190	815
AT3G62200	498
AT3G62210	0
AT3G62220	198
AT3G62230	0
AT3G62240	650
AT3G62245	0
AT3G62250	2756
AT3G62260	637
AT3G62270	106
AT3G62280	16
AT3G62285	0
AT3G62290	7414
AT3G62300	74
AT3G62310	1357
AT3G62320	0
AT3G62330	936
AT3G62340	0
AT3G62350	0
AT3G62360	600
AT3G62370	17
AT3G62380	0
AT3G62390	37
AT3G62400	296
AT3G62410	3
AT3G62420	1726
AT3G62430	6
AT3G62440	0
AT3G62450	490
AT3G62455	13
AT3G62460	54
AT3G62470	40
AT3G62475	0
AT3G62480	0
AT3G62490	0
AT3G62499	26
AT3G62500	57
AT3G62510	3
AT3G62520	0
AT3G62528	0
AT3G62529	0
AT3G62530	950
AT3G62540	0
AT3G62550	1
AT3G62560	721
AT3G62570	12
AT3G62580	921
AT3G62590	314
AT3G62600	219
AT3G62610	0
AT3G62615	0
AT3G62620	332
AT3G62630	17
AT3G62640	2
AT3G62650	1901
AT3G62660	422
AT3G62670	0
AT3G62680	10
AT3G62690	439
AT3G62695	0
AT3G62700	9845
AT3G62710	23
AT3G62720	181
AT3G62725	0
AT3G62730	182
AT3G62735	0
AT3G62740	69
AT3G62750	334
AT3G62760	2
AT3G62770	1513
AT3G62780	18
AT3G62790	366
AT3G62800	330
AT3G62810	1064
AT3G62820	29
AT3G62830	735
AT3G62840	2339
AT3G62850	0
AT3G62860	551
AT3G62870	5244
AT3G62880	427
AT3G62890	75
AT3G62900	2365
AT3G62910	60
AT3G62920	336
AT3G62930	0
AT3G62940	726
AT3G62950	2
AT3G62960	0
AT3G62970	85
AT3G62980	1148
AT3G62990	1
AT3G63000	980
AT3G63003	0
AT3G63006	0
AT3G63010	13
AT3G63020	0
AT3G63030	63
AT3G63040	3045
AT3G63050	6
AT3G63052	12
AT3G63060	37
AT3G63070	1523
AT3G63080	271
AT3G63088	0
AT3G63090	286
AT3G63093	0
AT3G63095	0
AT3G63110	0
AT3G63120	54
AT3G63130	191
AT3G63140	4
AT3G63150	493
AT3G63160	995
AT3G63170	917
AT3G63180	182
AT3G63190	912
AT3G63200	13
AT3G63210	37
AT3G63215	0
AT3G63220	195
AT3G63230	0
AT3G63240	27
AT3G63250	489
AT3G63255	0
AT3G63260	491
AT3G63270	477
AT3G63280	98
AT3G63290	20
AT3G63300	41
AT3G63310	528
AT3G63320	0
AT3G63340	2241
AT3G63350	1514
AT3G63360	0
AT3G63370	44
AT3G63375	0
AT3G63380	2
AT3G63390	376
AT3G63400	2599
AT3G63410	312
AT3G63420	106
AT3G63430	3
AT3G63440	0
AT3G63445	6
AT3G63450	13
AT3G63460	1370
AT3G63470	0
AT3G63480	5
AT3G63490	1908
AT3G63500	2733
AT3G63510	66
AT3G63520	2062
AT3G63530	7
AT3G63540	408
AT3G66652	242
AT3G66654	1184
AT3G66656	0
AT3G66658	118
AT4G00005	0
AT4G00020	0
AT4G00026	533
AT4G00030	408
AT4G00040	153
AT4G00050	0
AT4G00060	423
AT4G00070	0
AT4G00080	0
AT4G00085	0
AT4G00090	813
AT4G00100	2275
AT4G00110	23
AT4G00114	0
AT4G00120	0
AT4G00130	0
AT4G00140	2
AT4G00150	19
AT4G00155	0
AT4G00160	0
AT4G00163	0
AT4G00165	0
AT4G00170	500
AT4G00180	575
AT4G00190	0
AT4G00200	66
AT4G00210	0
AT4G00220	202
AT4G00225	0
AT4G00230	305
AT4G00231	298
AT4G00232	0
AT4G00234	1
AT4G00236	0
AT4G00238	627
AT4G00240	18
AT4G00250	191
AT4G00260	0
AT4G00270	425
AT4G00280	0
AT4G00290	343
AT4G00295	0
AT4G00300	108
AT4G00305	0
AT4G00310	88
AT4G00315	0
AT4G00320	0
AT4G00330	56
AT4G00335	411
AT4G00340	499
AT4G00342	0
AT4G00350	6
AT4G00355	1138
AT4G00356	0
AT4G00360	29
AT4G00370	100
AT4G00380	67
AT4G00390	39
AT4G00400	0
AT4G00413	0
AT4G00416	0
AT4G00420	93
AT4G00430	401
AT4G00440	112
AT4G00450	987
AT4G00460	0
AT4G00467	0
AT4G00480	11
AT4G00490	5
AT4G00500	170
AT4G00520	108
AT4G00525	31
AT4G00530	187
AT4G00540	6
AT4G00550	256
AT4G00560	273
AT4G00570	124
AT4G00580	0
AT4G00585	359
AT4G00590	113
AT4G00600	0
AT4G00610	0
AT4G00620	558
AT4G00630	263
AT4G00650	125
AT4G00651	0
AT4G00660	935
AT4G00670	0
AT4G00680	3
AT4G00690	18
AT4G00695	1
AT4G00700	4
AT4G00710	1135
AT4G00720	1458
AT4G00730	1397
AT4G00740	597
AT4G00750	379
AT4G00752	739
AT4G00753	0
AT4G00755	801
AT4G00760	135
AT4G00770	0
AT4G00780	1
AT4G00800	1102
AT4G00810	579
AT4G00820	4
AT4G00830	1989
AT4G00840	152
AT4G00850	69
AT4G00860	359
AT4G00870	3
AT4G00872	0
AT4G00880	0
AT4G00883	0
AT4G00885	0
AT4G00889	0
AT4G00890	1
AT4G00891	0
AT4G00893	0
AT4G00895	147
AT4G00900	16
AT4G00905	0
AT4G00910	0
AT4G00920	0
AT4G00925	0
AT4G00930	578
AT4G00940	59
AT4G00950	12
AT4G00953	0
AT4G00955	0
AT4G00960	0
AT4G00970	0
AT4G00975	8
AT4G00980	86
AT4G00985	0
AT4G00990	91
AT4G01000	2537
AT4G01010	15
AT4G01020	313
AT4G01023	2
AT4G01026	306
AT4G01030	12
AT4G01037	552
AT4G01040	90
AT4G01050	182
AT4G01060	1
AT4G01070	36
AT4G01080	42
AT4G01090	236
AT4G01100	1975
AT4G01110	0
AT4G01120	1693
AT4G01130	7
AT4G01140	0
AT4G01150	232
AT4G01160	0
AT4G01170	0
AT4G01180	0
AT4G01190	0
AT4G01200	28
AT4G01210	237
AT4G01220	114
AT4G01230	1
AT4G01240	0
AT4G01245	0
AT4G01250	388
AT4G01260	9
AT4G01265	0
AT4G01270	38
AT4G01280	538
AT4G01290	1590
AT4G01310	680
AT4G01320	3041
AT4G01330	142
AT4G01335	1
AT4G01340	0
AT4G01350	0
AT4G01355	0
AT4G01360	6
AT4G01370	481
AT4G01380	0
AT4G01390	0
AT4G01395	370
AT4G01400	47
AT4G01410	1437
AT4G01420	0
AT4G01430	106
AT4G01435	0
AT4G01440	0
AT4G01450	15
AT4G01455	0
AT4G01460	82
AT4G01470	0
AT4G01480	7
AT4G01490	0
AT4G01500	1
AT4G01505	0
AT4G01510	16
AT4G01515	0
AT4G01516	0
AT4G01520	0
AT4G01525	6
AT4G01530	0
AT4G01533	0
AT4G01535	0
AT4G01540	7
AT4G01550	76
AT4G01560	922
AT4G01570	88
AT4G01575	0
AT4G01580	9
AT4G01590	297
AT4G01593	48
AT4G01595	0
AT4G01600	2
AT4G01610	1527
AT4G01630	0
AT4G01640	0
AT4G01650	186
AT4G01660	370
AT4G01670	85
AT4G01671	0
AT4G01680	0
AT4G01690	479
AT4G01700	8
AT4G01703	0
AT4G01710	222
AT4G01720	8
AT4G01730	0
AT4G01735	0
AT4G01740	0
AT4G01750	0
AT4G01760	0
AT4G01770	0
AT4G01780	0
AT4G01790	401
AT4G01800	1335
AT4G01810	1031
AT4G01820	0
AT4G01830	0
AT4G01840	75
AT4G01850	609
AT4G01860	328
AT4G01865	0
AT4G01870	502
AT4G01880	182
AT4G01883	1
AT4G01890	0
AT4G01895	67
AT4G01897	115
AT4G01900	143
AT4G01910	0
AT4G01915	0
AT4G01920	1
AT4G01925	0
AT4G01930	7
AT4G01935	46
AT4G01940	603
AT4G01950	0
AT4G01960	354
AT4G01970	1268
AT4G01975	0
AT4G01980	1
AT4G01985	158
AT4G01990	117
AT4G01995	131
AT4G02000	4
AT4G02005	129
AT4G02010	181
AT4G02020	517
AT4G02030	234
AT4G02040	0
AT4G02050	160
AT4G02055	0
AT4G02060	8
AT4G02070	383
AT4G02075	1
AT4G02080	1039
AT4G02090	2
AT4G02100	9
AT4G02110	583
AT4G02120	11
AT4G02130	4
AT4G02140	0
AT4G02150	591
AT4G02160	0
AT4G02170	0
AT4G02180	0
AT4G02190	0
AT4G02195	149
AT4G02200	137
AT4G02210	206
AT4G02220	479
AT4G02230	1803
AT4G02235	0
AT4G02250	15
AT4G02260	603
AT4G02270	3
AT4G02280	20541
AT4G02290	10
AT4G02300	0
AT4G02310	0
AT4G02312	0
AT4G02314	0
AT4G02317	0
AT4G02320	0
AT4G02330	0
AT4G02340	692
AT4G02350	517
AT4G02360	239
AT4G02370	448
AT4G02380	87
AT4G02390	38
AT4G02400	928
AT4G02405	167
AT4G02410	134
AT4G02420	0
AT4G02425	85
AT4G02430	174
AT4G02440	378
AT4G02450	3532
AT4G02460	371
AT4G02465	0
AT4G02480	8446
AT4G02482	27
AT4G02485	63
AT4G02487	0
AT4G02489	0
AT4G02490	0
AT4G02500	912
AT4G02510	9698
AT4G02520	682
AT4G02530	27
AT4G02540	101
AT4G02541	0
AT4G02550	178
AT4G02555	6
AT4G02560	487
AT4G02570	7808
AT4G02580	842
AT4G02590	563
AT4G02600	272
AT4G02610	72
AT4G02620	629
AT4G02630	59
AT4G02640	834
AT4G02650	8
AT4G02655	0
AT4G02660	55
AT4G02670	1
AT4G02680	919
AT4G02690	4757
AT4G02700	7
AT4G02710	112
AT4G02715	1044
AT4G02720	0
AT4G02725	444
AT4G02730	393
AT4G02733	0
AT4G02735	0
AT4G02740	314
AT4G02750	63
AT4G02760	366
AT4G02770	33
AT4G02780	18
AT4G02790	128
AT4G02800	5
AT4G02810	0
AT4G02820	301
AT4G02830	0
AT4G02840	741
AT4G02850	0
AT4G02860	236
AT4G02870	0
AT4G02880	1633
AT4G02890	6305
AT4G02900	58
AT4G02910	0
AT4G02920	2151
AT4G02930	1546
AT4G02940	428
AT4G02950	0
AT4G02960	5
AT4G02970	779
AT4G02980	252
AT4G02990	401
AT4G03000	586
AT4G03010	33
AT4G03020	2358
AT4G03030	933
AT4G03038	0
AT4G03039	0
AT4G03040	0
AT4G03050	51
AT4G03060	2
AT4G03063	0
AT4G03070	8
AT4G03080	583
AT4G03090	381
AT4G03100	147
AT4G03110	32
AT4G03113	0
AT4G03115	6
AT4G03120	380
AT4G03130	5
AT4G03135	0
AT4G03140	14
AT4G03150	83
AT4G03153	0
AT4G03156	0
AT4G03157	0
AT4G03160	0
AT4G03165	0
AT4G03170	0
AT4G03175	0
AT4G03180	619
AT4G03190	178
AT4G03200	9979
AT4G03205	74
AT4G03210	36
AT4G03220	0
AT4G03230	154
AT4G03240	634
AT4G03250	159
AT4G03260	1653
AT4G03270	0
AT4G03280	476
AT4G03285	0
AT4G03290	20
AT4G03292	1
AT4G03295	1
AT4G03298	0
AT4G03300	0
AT4G03305	0
AT4G03310	0
AT4G03320	677
AT4G03330	0
AT4G03340	47
AT4G03350	0
AT4G03360	0
AT4G03364	0
AT4G03370	0
AT4G03376	0
AT4G03380	0
AT4G03390	721
AT4G03400	182
AT4G03405	0
AT4G03410	352
AT4G03415	63
AT4G03420	640
AT4G03430	2433
AT4G03435	0
AT4G03437	6
AT4G03438	0
AT4G03440	48
AT4G03443	14
AT4G03445	11
AT4G03450	0
AT4G03455	0
AT4G03460	6
AT4G03470	0
AT4G03480	0
AT4G03490	59
AT4G03495	0
AT4G03500	0
AT4G03505	1
AT4G03510	748
AT4G03520	1023
AT4G03525	0
AT4G03530	0
AT4G03535	0
AT4G03540	0
AT4G03545	0
AT4G03550	609
AT4G03555	0
AT4G03560	1718
AT4G03565	0
AT4G03566	0
AT4G03570	1
AT4G03575	0
AT4G03580	0
AT4G03585	0
AT4G03590	0
AT4G03595	0
AT4G03600	30
AT4G03605	0
AT4G03610	0
AT4G03620	1
AT4G03625	0
AT4G03630	0
AT4G03635	59
AT4G03640	0
AT4G03645	0
AT4G03650	0
AT4G03655	0
AT4G03660	0
AT4G03665	0
AT4G03670	0
AT4G03675	0
AT4G03680	0
AT4G03685	0
AT4G03690	0
AT4G03695	0
AT4G03700	0
AT4G03705	1
AT4G03710	0
AT4G03715	0
AT4G03720	0
AT4G03725	2
AT4G03726	0
AT4G03728	0
AT4G03730	0
AT4G03732	0
AT4G03740	0
AT4G03745	0
AT4G03750	0
AT4G03755	7
AT4G03760	0
AT4G03765	0
AT4G03770	0
AT4G03775	0
AT4G03780	0
AT4G03785	0
AT4G03790	0
AT4G03795	0
AT4G03800	0
AT4G03805	0
AT4G03810	0
AT4G03811	6
AT4G03813	0
AT4G03815	0
AT4G03816	0
AT4G03820	246
AT4G03823	0
AT4G03824	0
AT4G03825	0
AT4G03826	0
AT4G03830	0
AT4G03835	0
AT4G03837	0
AT4G03840	0
AT4G03845	12
AT4G03850	0
AT4G03855	0
AT4G03860	0
AT4G03865	0
AT4G03870	0
AT4G03873	0
AT4G03875	0
AT4G03876	0
AT4G03880	0
AT4G03885	0
AT4G03890	0
AT4G03895	0
AT4G03900	0
AT4G03905	12
AT4G03910	0
AT4G03911	0
AT4G03912	0
AT4G03913	0
AT4G03914	0
AT4G03915	0
AT4G03916	0
AT4G03920	0
AT4G03923	0
AT4G03925	0
AT4G03926	0
AT4G03930	0
AT4G03935	27
AT4G03940	122
AT4G03945	0
AT4G03950	0
AT4G03955	0
AT4G03960	465
AT4G03965	2
AT4G03970	0
AT4G03975	0
AT4G03976	0
AT4G03977	0
AT4G03978	0
AT4G03979	0
AT4G03980	0
AT4G03981	0
AT4G03985	0
AT4G03990	0
AT4G03995	0
AT4G04000	0
AT4G04005	3
AT4G04010	0
AT4G04015	0
AT4G04020	1005
AT4G04025	0
AT4G04030	0
AT4G04035	0
AT4G04040	358
AT4G04050	0
AT4G04055	0
AT4G04065	0
AT4G04070	0
AT4G04075	0
AT4G04077	50
AT4G04078	0
AT4G04080	0
AT4G04085	0
AT4G04090	0
AT4G04095	0
AT4G04100	0
AT4G04105	0
AT4G04110	0
AT4G04115	0
AT4G04120	0
AT4G04125	0
AT4G04130	0
AT4G04135	6
AT4G04140	0
AT4G04145	0
AT4G04150	0
AT4G04155	0
AT4G04157	0
AT4G04165	0
AT4G04167	0
AT4G04170	0
AT4G04175	0
AT4G04180	423
AT4G04185	0
AT4G04190	94
AT4G04195	0
AT4G04200	308
AT4G04205	0
AT4G04210	233
AT4G04215	0
AT4G04220	0
AT4G04221	1
AT4G04223	17
AT4G04225	1
AT4G04230	0
AT4G04235	0
AT4G04245	0
AT4G04250	0
AT4G04255	0
AT4G04260	14
AT4G04265	0
AT4G04270	0
AT4G04273	0
AT4G04275	0
AT4G04276	0
AT4G04280	0
AT4G04285	0
AT4G04290	0
AT4G04293	0
AT4G04295	0
AT4G04296	0
AT4G04300	0
AT4G04305	0
AT4G04310	0
AT4G04313	0
AT4G04315	0
AT4G04316	0
AT4G04320	438
AT4G04325	0
AT4G04330	0
AT4G04335	0
AT4G04340	1298
AT4G04345	0
AT4G04350	268
AT4G04355	0
AT4G04360	26
AT4G04365	0
AT4G04370	78
AT4G04375	0
AT4G04380	0
AT4G04385	0
AT4G04390	0
AT4G04392	0
AT4G04393	0
AT4G04394	0
AT4G04395	0
AT4G04396	0
AT4G04398	0
AT4G04400	0
AT4G04402	0
AT4G04404	0
AT4G04405	0
AT4G04407	0
AT4G04408	0
AT4G04409	0
AT4G04410	6
AT4G04415	0
AT4G04420	0
AT4G04423	0
AT4G04425	0
AT4G04426	0
AT4G04430	0
AT4G04435	3
AT4G04440	0
AT4G04445	0
AT4G04450	0
AT4G04455	0
AT4G04460	12
AT4G04465	11
AT4G04470	648
AT4G04475	11
AT4G04480	0
AT4G04485	20
AT4G04490	0
AT4G04495	0
AT4G04500	0
AT4G04505	0
AT4G04510	0
AT4G04515	0
AT4G04520	0
AT4G04525	0
AT4G04530	0
AT4G04535	0
AT4G04540	0
AT4G04545	0
AT4G04547	0
AT4G04550	0
AT4G04555	0
AT4G04560	0
AT4G04565	39
AT4G04570	0
AT4G04580	0
AT4G04585	0
AT4G04590	3
AT4G04600	0
AT4G04601	0
AT4G04605	16
AT4G04610	329
AT4G04614	676
AT4G04615	0
AT4G04620	527
AT4G04625	0
AT4G04630	1
AT4G04632	0
AT4G04635	0
AT4G04640	20
AT4G04645	0
AT4G04650	0
AT4G04653	0
AT4G04655	0
AT4G04660	0
AT4G04665	0
AT4G04670	377
AT4G04675	0
AT4G04680	0
AT4G04690	0
AT4G04692	2173
AT4G04693	0
AT4G04695	5
AT4G04700	0
AT4G04710	0
AT4G04720	249
AT4G04730	0
AT4G04740	174
AT4G04745	1
AT4G04750	1
AT4G04755	0
AT4G04760	23
AT4G04765	0
AT4G04770	1859
AT4G04775	0
AT4G04780	277
AT4G04785	0
AT4G04790	159
AT4G04795	0
AT4G04800	338
AT4G04805	0
AT4G04810	1246
AT4G04815	0
AT4G04820	0
AT4G04825	0
AT4G04830	219
AT4G04835	0
AT4G04840	832
AT4G04850	225
AT4G04855	0
AT4G04860	303
AT4G04865	4
AT4G04870	2752
AT4G04875	0
AT4G04880	128
AT4G04885	853
AT4G04890	1246
AT4G04895	0
AT4G04900	1
AT4G04905	0
AT4G04910	362
AT4G04920	547
AT4G04925	156
AT4G04930	2
AT4G04940	422
AT4G04945	0
AT4G04950	1188
AT4G04955	34
AT4G04957	0
AT4G04960	299
AT4G04965	0
AT4G04970	239
AT4G04972	2
AT4G04975	0
AT4G04980	0
AT4G04985	0
AT4G04990	0
AT4G04995	0
AT4G05000	683
AT4G05005	32
AT4G05010	184
AT4G05015	0
AT4G05018	0
AT4G05020	1702
AT4G05025	0
AT4G05030	0
AT4G05040	93
AT4G05045	0
AT4G05048	0
AT4G05049	1
AT4G05050	7484
AT4G05053	2
AT4G05055	0
AT4G05060	182
AT4G05065	0
AT4G05070	4220
AT4G05071	12
AT4G05073	0
AT4G05075	0
AT4G05076	0
AT4G05080	0
AT4G05085	1
AT4G05087	0
AT4G05090	27
AT4G05091	0
AT4G05095	0
AT4G05097	0
AT4G05100	2
AT4G05105	0
AT4G05110	27
AT4G05115	0
AT4G05120	102
AT4G05125	0
AT4G05130	0
AT4G05133	0
AT4G05135	0
AT4G05140	0
AT4G05145	0
AT4G05150	243
AT4G05155	5
AT4G05160	627
AT4G05170	0
AT4G05180	24
AT4G05190	4
AT4G05200	0
AT4G05205	0
AT4G05210	25
AT4G05215	30
AT4G05220	0
AT4G05225	0
AT4G05230	0
AT4G05235	5
AT4G05240	0
AT4G05245	0
AT4G05250	0
AT4G05255	0
AT4G05260	0
AT4G05270	0
AT4G05275	0
AT4G05280	0
AT4G05285	0
AT4G05290	0
AT4G05295	0
AT4G05300	0
AT4G05303	0
AT4G05305	0
AT4G05306	0
AT4G05310	0
AT4G05315	0
AT4G05320	12581
AT4G05330	8
AT4G05335	0
AT4G05340	0
AT4G05350	0
AT4G05355	0
AT4G05360	0
AT4G05365	0
AT4G05375	0
AT4G05380	0
AT4G05385	0
AT4G05390	428
AT4G05395	0
AT4G05400	208
AT4G05405	2
AT4G05410	514
AT4G05415	0
AT4G05420	2847
AT4G05425	0
AT4G05430	0
AT4G05435	0
AT4G05440	200
AT4G05445	0
AT4G05450	103
AT4G05455	0
AT4G05460	410
AT4G05465	0
AT4G05470	0
AT4G05475	0
AT4G05485	0
AT4G05490	0
AT4G05495	0
AT4G05497	0
AT4G05500	0
AT4G05502	0
AT4G05505	0
AT4G05508	0
AT4G05510	0
AT4G05520	20
AT4G05523	0
AT4G05525	0
AT4G05526	0
AT4G05530	1628
AT4G05535	0
AT4G05540	0
AT4G05545	0
AT4G05550	0
AT4G05553	0
AT4G05555	0
AT4G05556	0
AT4G05560	0
AT4G05565	0
AT4G05570	0
AT4G05575	0
AT4G05580	0
AT4G05581	0
AT4G05582	0
AT4G05583	0
AT4G05584	0
AT4G05585	0
AT4G05586	0
AT4G05587	0
AT4G05588	0
AT4G05589	0
AT4G05590	1
AT4G05591	0
AT4G05592	0
AT4G05593	0
AT4G05594	0
AT4G05595	0
AT4G05597	0
AT4G05600	0
AT4G05605	0
AT4G05610	0
AT4G05612	0
AT4G05613	0
AT4G05615	0
AT4G05616	0
AT4G05620	0
AT4G05625	0
AT4G05630	0
AT4G05631	99
AT4G05632	0
AT4G05633	0
AT4G05634	0
AT4G05635	0
AT4G05636	0
AT4G05638	0
AT4G05640	0
AT4G05645	0
AT4G05650	1
AT4G05655	0
AT4G05660	0
AT4G05665	0
AT4G05670	0
AT4G05675	0
AT4G05680	0
AT4G05685	6
AT4G05690	0
AT4G05695	0
AT4G05700	1
AT4G05705	0
AT4G05710	0
AT4G05715	8
AT4G05720	0
AT4G05730	0
AT4G05735	0
AT4G05740	0
AT4G05745	0
AT4G05750	0
AT4G05755	3
AT4G05760	0
AT4G05765	0
AT4G05770	0
AT4G05775	0
AT4G05780	0
AT4G05785	0
AT4G05790	0
AT4G05795	0
AT4G05800	0
AT4G05805	0
AT4G05810	0
AT4G05815	0
AT4G05840	0
AT4G05845	0
AT4G05850	0
AT4G05855	0
AT4G05860	0
AT4G05865	0
AT4G05870	0
AT4G05875	0
AT4G05880	0
AT4G05885	0
AT4G05890	0
AT4G05895	0
AT4G05900	11
AT4G05905	0
AT4G05910	0
AT4G05915	2
AT4G05918	0
AT4G05920	0
AT4G05925	0
AT4G05930	0
AT4G05935	0
AT4G05940	0
AT4G05945	0
AT4G05950	0
AT4G05965	0
AT4G05970	0
AT4G05975	0
AT4G05980	0
AT4G05985	0
AT4G05990	0
AT4G05995	0
AT4G06000	0
AT4G06005	0
AT4G06010	0
AT4G06015	0
AT4G06045	0
AT4G06050	0
AT4G06055	0
AT4G06060	3
AT4G06065	0
AT4G06070	0
AT4G06075	0
AT4G06080	0
AT4G06085	0
AT4G06090	0
AT4G06095	0
AT4G06105	0
AT4G06110	0
AT4G06115	0
AT4G06130	0
AT4G06135	0
AT4G06140	0
AT4G06145	0
AT4G06155	0
AT4G06160	0
AT4G06165	0
AT4G06170	0
AT4G06175	0
AT4G06185	0
AT4G06195	0
AT4G06196	0
AT4G06200	0
AT4G06205	0
AT4G06210	0
AT4G06215	0
AT4G06225	5
AT4G06235	1
AT4G06240	0
AT4G06245	0
AT4G06250	0
AT4G06255	0
AT4G06260	0
AT4G06265	0
AT4G06280	0
AT4G06285	0
AT4G06290	0
AT4G06295	0
AT4G06300	0
AT4G06305	4
AT4G06310	0
AT4G06315	0
AT4G06320	2
AT4G06330	0
AT4G06335	0
AT4G06340	0
AT4G06345	0
AT4G06365	0
AT4G06370	0
AT4G06375	0
AT4G06380	0
AT4G06385	0
AT4G06390	0
AT4G06395	0
AT4G06400	0
AT4G06405	0
AT4G06410	4
AT4G06415	0
AT4G06425	0
AT4G06440	0
AT4G06445	0
AT4G06450	0
AT4G06455	0
AT4G06460	0
AT4G06474	0
AT4G06477	0
AT4G06479	0
AT4G06480	0
AT4G06481	0
AT4G06482	0
AT4G06483	0
AT4G06484	0
AT4G06485	0
AT4G06486	0
AT4G06487	0
AT4G06488	0
AT4G06489	0
AT4G06490	0
AT4G06491	0
AT4G06492	0
AT4G06493	0
AT4G06494	0
AT4G06495	0
AT4G06496	0
AT4G06497	0
AT4G06498	0
AT4G06499	0
AT4G06500	0
AT4G06501	0
AT4G06502	0
AT4G06503	0
AT4G06504	0
AT4G06505	0
AT4G06506	0
AT4G06507	0
AT4G06508	0
AT4G06509	0
AT4G06510	0
AT4G06511	0
AT4G06512	0
AT4G06513	0
AT4G06514	0
AT4G06515	0
AT4G06516	0
AT4G06517	0
AT4G06518	0
AT4G06519	0
AT4G06520	0
AT4G06521	0
AT4G06522	0
AT4G06523	0
AT4G06524	0
AT4G06525	0
AT4G06526	0
AT4G06527	0
AT4G06528	0
AT4G06529	0
AT4G06530	0
AT4G06531	0
AT4G06532	0
AT4G06533	0
AT4G06534	22
AT4G06535	0
AT4G06536	4
AT4G06537	0
AT4G06538	0
AT4G06539	0
AT4G06540	0
AT4G06541	0
AT4G06542	0
AT4G06543	0
AT4G06544	0
AT4G06545	0
AT4G06546	0
AT4G06547	0
AT4G06548	0
AT4G06549	0
AT4G06550	0
AT4G06551	0
AT4G06552	0
AT4G06553	0
AT4G06554	0
AT4G06555	0
AT4G06556	0
AT4G06557	0
AT4G06558	0
AT4G06559	0
AT4G06560	0
AT4G06561	0
AT4G06562	0
AT4G06563	0
AT4G06564	0
AT4G06565	0
AT4G06566	0
AT4G06567	0
AT4G06568	0
AT4G06569	0
AT4G06570	0
AT4G06571	0
AT4G06572	0
AT4G06573	0
AT4G06574	0
AT4G06575	0
AT4G06576	0
AT4G06577	0
AT4G06578	0
AT4G06579	0
AT4G06580	0
AT4G06581	0
AT4G06582	0
AT4G06583	0
AT4G06584	0
AT4G06585	0
AT4G06586	0
AT4G06587	0
AT4G06588	0
AT4G06589	0
AT4G06590	0
AT4G06591	0
AT4G06592	0
AT4G06593	0
AT4G06594	0
AT4G06595	0
AT4G06596	0
AT4G06597	0
AT4G06598	21
AT4G06599	452
AT4G06600	0
AT4G06601	0
AT4G06602	0
AT4G06603	0
AT4G06604	0
AT4G06605	0
AT4G06606	0
AT4G06607	0
AT4G06608	0
AT4G06609	0
AT4G06610	0
AT4G06611	0
AT4G06612	0
AT4G06613	0
AT4G06614	5
AT4G06615	0
AT4G06616	0
AT4G06617	0
AT4G06618	0
AT4G06619	0
AT4G06620	0
AT4G06621	0
AT4G06622	0
AT4G06623	0
AT4G06624	0
AT4G06625	0
AT4G06626	0
AT4G06627	0
AT4G06628	0
AT4G06629	0
AT4G06630	0
AT4G06631	0
AT4G06632	0
AT4G06633	0
AT4G06634	354
AT4G06635	0
AT4G06636	0
AT4G06637	0
AT4G06638	0
AT4G06639	0
AT4G06640	0
AT4G06641	0
AT4G06642	0
AT4G06643	0
AT4G06644	0
AT4G06646	0
AT4G06648	0
AT4G06650	0
AT4G06652	0
AT4G06654	0
AT4G06655	0
AT4G06656	0
AT4G06658	0
AT4G06660	0
AT4G06664	0
AT4G06665	0
AT4G06666	0
AT4G06668	0
AT4G06670	0
AT4G06672	0
AT4G06674	0
AT4G06675	0
AT4G06676	284
AT4G06678	0
AT4G06680	0
AT4G06682	0
AT4G06684	0
AT4G06685	0
AT4G06686	0
AT4G06688	0
AT4G06692	0
AT4G06694	0
AT4G06695	0
AT4G06696	0
AT4G06697	0
AT4G06698	0
AT4G06699	0
AT4G06700	0
AT4G06701	2
AT4G06702	0
AT4G06704	0
AT4G06705	0
AT4G06708	0
AT4G06710	0
AT4G06712	0
AT4G06714	0
AT4G06715	0
AT4G06716	0
AT4G06718	0
AT4G06720	0
AT4G06722	0
AT4G06724	0
AT4G06725	0
AT4G06726	0
AT4G06728	0
AT4G06730	0
AT4G06732	0
AT4G06734	0
AT4G06735	0
AT4G06736	0
AT4G06738	0
AT4G06742	0
AT4G06744	4
AT4G06745	0
AT4G06746	3476
AT4G06748	170
AT4G06750	0
AT4G06752	0
AT4G06755	0
AT4G06760	0
AT4G06765	0
AT4G06770	0
AT4G06775	14
AT4G06780	0
AT4G06785	0
AT4G06795	0
AT4G06800	0
AT4G06805	0
AT4G06810	0
AT4G06815	0
AT4G06820	0
AT4G06825	0
AT4G06830	0
AT4G06835	37
AT4G06845	0
AT4G06850	0
AT4G06855	0
AT4G06860	0
AT4G06865	0
AT4G06870	0
AT4G06875	0
AT4G06880	0
AT4G06885	0
AT4G06890	0
AT4G06895	0
AT4G06900	0
AT4G06905	0
AT4G06910	0
AT4G06915	0
AT4G06920	0
AT4G06925	0
AT4G06930	0
AT4G06935	11
AT4G06945	0
AT4G06950	0
AT4G06955	4
AT4G06960	0
AT4G06965	0
AT4G06970	2
AT4G06975	0
AT4G06980	8
AT4G06985	0
AT4G06990	0
AT4G06995	0
AT4G07000	0
AT4G07005	0
AT4G07010	0
AT4G07015	0
AT4G07020	0
AT4G07025	0
AT4G07030	0
AT4G07031	0
AT4G07040	0
AT4G07045	0
AT4G07050	0
AT4G07055	0
AT4G07060	0
AT4G07065	0
AT4G07070	0
AT4G07075	0
AT4G07080	0
AT4G07085	0
AT4G07090	0
AT4G07095	0
AT4G07100	0
AT4G07105	0
AT4G07110	0
AT4G07115	0
AT4G07120	0
AT4G07125	0
AT4G07130	0
AT4G07135	0
AT4G07145	0
AT4G07150	0
AT4G07160	0
AT4G07165	0
AT4G07170	0
AT4G07175	0
AT4G07180	0
AT4G07185	0
AT4G07190	0
AT4G07195	0
AT4G07200	0
AT4G07205	0
AT4G07210	0
AT4G07215	0
AT4G07220	0
AT4G07225	0
AT4G07230	2
AT4G07235	0
AT4G07240	0
AT4G07245	0
AT4G07250	3
AT4G07255	0
AT4G07260	0
AT4G07265	0
AT4G07270	0
AT4G07275	0
AT4G07280	0
AT4G07285	0
AT4G07290	0
AT4G07295	0
AT4G07300	0
AT4G07305	0
AT4G07310	0
AT4G07315	0
AT4G07320	0
AT4G07324	0
AT4G07325	0
AT4G07327	0
AT4G07330	0
AT4G07331	0
AT4G07332	0
AT4G07334	0
AT4G07335	0
AT4G07336	0
AT4G07338	0
AT4G07339	0
AT4G07340	0
AT4G07345	0
AT4G07350	0
AT4G07355	0
AT4G07360	0
AT4G07365	1
AT4G07370	0
AT4G07375	0
AT4G07380	0
AT4G07385	0
AT4G07390	894
AT4G07395	0
AT4G07400	100
AT4G07405	0
AT4G07408	0
AT4G07410	1526
AT4G07415	0
AT4G07420	0
AT4G07425	0
AT4G07430	0
AT4G07435	0
AT4G07440	0
AT4G07445	0
AT4G07450	0
AT4G07452	0
AT4G07454	0
AT4G07455	58
AT4G07456	0
AT4G07458	0
AT4G07460	0
AT4G07465	0
AT4G07470	0
AT4G07475	0
AT4G07480	0
AT4G07485	0
AT4G07490	0
AT4G07491	0
AT4G07492	0
AT4G07493	0
AT4G07494	0
AT4G07495	0
AT4G07496	0
AT4G07498	0
AT4G07500	0
AT4G07502	0
AT4G07504	0
AT4G07505	0
AT4G07507	129
AT4G07510	0
AT4G07515	0
AT4G07516	0
AT4G07517	0
AT4G07518	0
AT4G07519	0
AT4G07520	0
AT4G07521	0
AT4G07522	0
AT4G07523	0
AT4G07524	0
AT4G07525	0
AT4G07526	0
AT4G07528	0
AT4G07530	0
AT4G07535	0
AT4G07540	0
AT4G07545	0
AT4G07550	0
AT4G07560	0
AT4G07563	0
AT4G07565	0
AT4G07566	0
AT4G07570	0
AT4G07575	0
AT4G07580	0
AT4G07583	0
AT4G07586	0
AT4G07590	0
AT4G07595	0
AT4G07600	0
AT4G07605	0
AT4G07620	0
AT4G07625	10
AT4G07630	0
AT4G07635	1
AT4G07640	0
AT4G07645	0
AT4G07650	0
AT4G07655	0
AT4G07660	1
AT4G07662	0
AT4G07664	0
AT4G07665	0
AT4G07666	0
AT4G07668	0
AT4G07670	0
AT4G07675	0
AT4G07680	0
AT4G07685	0
AT4G07686	0
AT4G07688	0
AT4G07690	0
AT4G07693	0
AT4G07696	0
AT4G07699	0
AT4G07700	0
AT4G07703	0
AT4G07706	0
AT4G07713	0
AT4G07715	0
AT4G07720	0
AT4G07725	0
AT4G07730	0
AT4G07733	0
AT4G07735	0
AT4G07736	0
AT4G07738	0
AT4G07740	0
AT4G07742	0
AT4G07744	0
AT4G07745	0
AT4G07747	0
AT4G07750	0
AT4G07755	1
AT4G07760	0
AT4G07765	0
AT4G07770	0
AT4G07775	0
AT4G07780	0
AT4G07785	0
AT4G07790	0
AT4G07795	0
AT4G07800	0
AT4G07803	1
AT4G07805	0
AT4G07806	0
AT4G07810	0
AT4G07812	0
AT4G07815	0
AT4G07820	0
AT4G07825	668
AT4G07830	0
AT4G07835	1
AT4G07840	0
AT4G07841	0
AT4G07843	0
AT4G07845	0
AT4G07846	0
AT4G07850	0
AT4G07855	1
AT4G07856	0
AT4G07862	0
AT4G07865	0
AT4G07868	4
AT4G07869	0
AT4G07874	0
AT4G07875	0
AT4G07890	0
AT4G07893	0
AT4G07895	0
AT4G07896	0
AT4G07905	0
AT4G07915	0
AT4G07917	0
AT4G07920	0
AT4G07925	0
AT4G07931	0
AT4G07932	0
AT4G07933	0
AT4G07934	0
AT4G07935	0
AT4G07936	0
AT4G07937	0
AT4G07938	0
AT4G07939	0
AT4G07940	0
AT4G07941	0
AT4G07942	0
AT4G07943	0
AT4G07944	0
AT4G07945	0
AT4G07946	0
AT4G07947	0
AT4G07950	269
AT4G07955	0
AT4G07960	114
AT4G07965	0
AT4G07967	0
AT4G07970	0
AT4G07975	0
AT4G07985	0
AT4G07990	1239
AT4G07995	0
AT4G08000	0
AT4G08005	0
AT4G08010	0
AT4G08013	0
AT4G08015	0
AT4G08016	0
AT4G08020	0
AT4G08022	0
AT4G08025	0
AT4G08028	0
AT4G08030	0
AT4G08032	0
AT4G08033	0
AT4G08034	0
AT4G08035	150
AT4G08036	0
AT4G08038	0
AT4G08039	0
AT4G08040	0
AT4G08045	0
AT4G08050	0
AT4G08053	0
AT4G08054	0
AT4G08055	0
AT4G08056	0
AT4G08060	0
AT4G08065	0
AT4G08070	0
AT4G08071	0
AT4G08072	0
AT4G08074	0
AT4G08075	0
AT4G08076	0
AT4G08078	0
AT4G08080	0
AT4G08085	0
AT4G08090	0
AT4G08091	0
AT4G08092	0
AT4G08093	4
AT4G08094	0
AT4G08095	0
AT4G08096	0
AT4G08097	0
AT4G08098	0
AT4G08099	0
AT4G08100	6
AT4G08101	0
AT4G08102	0
AT4G08103	0
AT4G08104	0
AT4G08105	0
AT4G08106	0
AT4G08107	0
AT4G08108	0
AT4G08109	0
AT4G08110	866
AT4G08111	0
AT4G08112	6
AT4G08113	0
AT4G08114	0
AT4G08115	3
AT4G08116	0
AT4G08120	0
AT4G08125	1
AT4G08130	0
AT4G08131	0
AT4G08132	0
AT4G08134	0
AT4G08135	0
AT4G08136	0
AT4G08138	0
AT4G08140	0
AT4G08145	0
AT4G08150	96
AT4G08155	1
AT4G08160	0
AT4G08165	2
AT4G08170	986
AT4G08175	0
AT4G08180	1026
AT4G08185	0
AT4G08190	0
AT4G08195	0
AT4G08200	0
AT4G08205	0
AT4G08210	48
AT4G08215	0
AT4G08220	162
AT4G08225	1
AT4G08230	693
AT4G08235	0
AT4G08240	144
AT4G08245	0
AT4G08250	7
AT4G08255	0
AT4G08260	0
AT4G08262	0
AT4G08263	0
AT4G08264	0
AT4G08265	0
AT4G08267	0
AT4G08270	0
AT4G08275	0
AT4G08280	125
AT4G08285	0
AT4G08290	1141
AT4G08295	0
AT4G08300	1
AT4G08305	0
AT4G08310	1228
AT4G08315	0
AT4G08320	229
AT4G08325	0
AT4G08330	107
AT4G08333	0
AT4G08335	0
AT4G08336	0
AT4G08340	0
AT4G08345	0
AT4G08347	0
AT4G08350	2544
AT4G08355	0
AT4G08360	0
AT4G08365	0
AT4G08370	0
AT4G08375	0
AT4G08380	0
AT4G08385	0
AT4G08390	557
AT4G08395	0
AT4G08400	0
AT4G08405	0
AT4G08406	0
AT4G08410	0
AT4G08415	0
AT4G08420	0
AT4G08425	0
AT4G08430	2
AT4G08435	0
AT4G08445	0
AT4G08450	0
AT4G08455	364
AT4G08460	900
AT4G08465	0
AT4G08470	192
AT4G08475	0
AT4G08480	225
AT4G08485	0
AT4G08490	0
AT4G08495	0
AT4G08500	816
AT4G08505	15
AT4G08510	350
AT4G08515	0
AT4G08520	76
AT4G08525	0
AT4G08530	0
AT4G08535	1
AT4G08540	655
AT4G08545	2
AT4G08550	0
AT4G08555	0
AT4G08560	0
AT4G08565	0
AT4G08570	0
AT4G08575	0
AT4G08580	353
AT4G08585	0
AT4G08590	187
AT4G08593	1
AT4G08595	0
AT4G08596	0
AT4G08598	0
AT4G08599	0
AT4G08600	0
AT4G08602	0
AT4G08610	0
AT4G08615	0
AT4G08620	0
AT4G08625	0
AT4G08630	0
AT4G08635	0
AT4G08640	0
AT4G08645	0
AT4G08650	0
AT4G08652	0
AT4G08655	0
AT4G08657	0
AT4G08660	0
AT4G08665	0
AT4G08670	0
AT4G08680	0
AT4G08685	2
AT4G08690	4
AT4G08691	0
AT4G08692	0
AT4G08695	0
AT4G08700	64
AT4G08705	4
AT4G08710	0
AT4G08715	0
AT4G08720	0
AT4G08725	0
AT4G08730	0
AT4G08740	0
AT4G08750	0
AT4G08755	0
AT4G08760	0
AT4G08765	0
AT4G08770	0
AT4G08775	0
AT4G08780	0
AT4G08785	1
AT4G08790	124
AT4G08795	0
AT4G08800	0
AT4G08805	0
AT4G08810	102
AT4G08815	0
AT4G08820	0
AT4G08825	4
AT4G08830	0
AT4G08835	1
AT4G08840	0
AT4G08845	0
AT4G08850	248
AT4G08855	0
AT4G08860	0
AT4G08865	0
AT4G08867	8
AT4G08868	1
AT4G08869	1
AT4G08870	3
AT4G08871	0
AT4G08872	0
AT4G08873	0
AT4G08874	14
AT4G08875	0
AT4G08876	0
AT4G08878	1
AT4G08880	0
AT4G08885	0
AT4G08890	0
AT4G08895	0
AT4G08900	1465
AT4G08910	0
AT4G08915	0
AT4G08920	596
AT4G08925	0
AT4G08930	199
AT4G08935	0
AT4G08940	55
AT4G08945	0
AT4G08950	4
AT4G08953	0
AT4G08955	0
AT4G08956	0
AT4G08960	421
AT4G08965	0
AT4G08970	0
AT4G08975	0
AT4G08980	459
AT4G08985	0
AT4G08990	0
AT4G08991	17
AT4G08995	0
AT4G09000	1157
AT4G09005	0
AT4G09010	6
AT4G09012	12
AT4G09015	0
AT4G09020	781
AT4G09025	0
AT4G09030	856
AT4G09035	0
AT4G09040	130
AT4G09045	0
AT4G09055	0
AT4G09060	1
AT4G09065	0
AT4G09070	0
AT4G09075	0
AT4G09080	78
AT4G09085	0
AT4G09090	0
AT4G09100	0
AT4G09105	0
AT4G09110	0
AT4G09115	0
AT4G09120	0
AT4G09125	0
AT4G09130	6
AT4G09135	0
AT4G09140	330
AT4G09143	0
AT4G09145	0
AT4G09146	0
AT4G09150	3262
AT4G09153	0
AT4G09155	0
AT4G09160	127
AT4G09165	0
AT4G09170	5
AT4G09175	0
AT4G09180	639
AT4G09185	0
AT4G09190	0
AT4G09195	0
AT4G09200	1
AT4G09205	0
AT4G09210	0
AT4G09225	0
AT4G09230	0
AT4G09235	0
AT4G09240	0
AT4G09250	0
AT4G09255	0
AT4G09260	0
AT4G09265	0
AT4G09275	0
AT4G09280	0
AT4G09285	0
AT4G09290	0
AT4G09295	0
AT4G09300	7
AT4G09305	0
AT4G09310	0
AT4G09313	0
AT4G09315	0
AT4G09316	0
AT4G09320	2044
AT4G09325	0
AT4G09335	0
AT4G09340	630
AT4G09350	20
AT4G09355	0
AT4G09360	0
AT4G09365	5
AT4G09370	0
AT4G09375	3
AT4G09380	0
AT4G09385	0
AT4G09390	0
AT4G09395	0
AT4G09400	0
AT4G09405	0
AT4G09410	0
AT4G09415	0
AT4G09420	0
AT4G09425	2
AT4G09430	0
AT4G09432	24
AT4G09435	0
AT4G09440	0
AT4G09445	0
AT4G09450	0
AT4G09452	0
AT4G09455	0
AT4G09460	1
AT4G09462	0
AT4G09464	0
AT4G09465	0
AT4G09466	0
AT4G09467	0
AT4G09468	0
AT4G09470	0
AT4G09475	0
AT4G09480	1
AT4G09485	0
AT4G09490	45
AT4G09495	0
AT4G09500	1
AT4G09510	1
AT4G09515	0
AT4G09520	76
AT4G09525	0
AT4G09530	0
AT4G09535	0
AT4G09540	0
AT4G09545	0
AT4G09550	55
AT4G09555	0
AT4G09560	216
AT4G09565	0
AT4G09570	119
AT4G09575	2
AT4G09580	236
AT4G09584	7
AT4G09585	0
AT4G09589	89
AT4G09590	18
AT4G09595	117
AT4G09600	42753
AT4G09605	0
AT4G09610	12397
AT4G09620	207
AT4G09625	0
AT4G09630	131
AT4G09635	0
AT4G09640	43
AT4G09644	0
AT4G09645	0
AT4G09647	0
AT4G09649	0
AT4G09650	83
AT4G09655	0
AT4G09660	0
AT4G09665	0
AT4G09670	641
AT4G09675	0
AT4G09680	798
AT4G09685	0
AT4G09690	0
AT4G09695	0
AT4G09700	0
AT4G09705	0
AT4G09710	0
AT4G09715	0
AT4G09720	250
AT4G09725	0
AT4G09730	982
AT4G09731	0
AT4G09735	0
AT4G09740	0
AT4G09745	0
AT4G09750	248
AT4G09755	0
AT4G09760	259
AT4G09765	0
AT4G09770	0
AT4G09775	0
AT4G09780	0
AT4G09784	0
AT4G09785	0
AT4G09790	0
AT4G09795	0
AT4G09800	2051
AT4G09810	58
AT4G09815	0
AT4G09820	0
AT4G09825	0
AT4G09830	1849
AT4G09840	118
AT4G09845	11
AT4G09850	6
AT4G09855	0
AT4G09860	0
AT4G09865	0
AT4G09870	0
AT4G09875	0
AT4G09880	0
AT4G09885	0
AT4G09890	6
AT4G09895	0
AT4G09900	396
AT4G09905	0
AT4G09915	0
AT4G09920	4
AT4G09925	0
AT4G09930	0
AT4G09935	0
AT4G09940	0
AT4G09945	0
AT4G09950	0
AT4G09955	0
AT4G09960	54
AT4G09965	0
AT4G09970	44
AT4G09975	0
AT4G09980	629
AT4G09984	0
AT4G09985	0
AT4G09987	0
AT4G09990	0
AT4G09995	0
AT4G10000	28
AT4G10010	0
AT4G10020	8975
AT4G10030	110
AT4G10040	1629
AT4G10050	129
AT4G10060	2
AT4G10070	950
AT4G10080	2195
AT4G10090	185
AT4G10100	363
AT4G10110	330
AT4G10115	0
AT4G10120	91
AT4G10130	110
AT4G10140	115
AT4G10150	8
AT4G10160	0
AT4G10170	219
AT4G10180	670
AT4G10190	0
AT4G10200	0
AT4G10201	0
AT4G10210	0
AT4G10220	0
AT4G10230	0
AT4G10240	0
AT4G10250	493
AT4G10260	21
AT4G10265	662
AT4G10270	0
AT4G10280	179
AT4G10290	0
AT4G10300	211
AT4G10305	0
AT4G10310	2
AT4G10320	1578
AT4G10330	1065
AT4G10340	68
AT4G10345	0
AT4G10350	0
AT4G10360	129
AT4G10370	0
AT4G10380	18
AT4G10390	18
AT4G10400	19
AT4G10410	0
AT4G10414	0
AT4G10420	11
AT4G10430	646
AT4G10440	1
AT4G10450	417
AT4G10457	0
AT4G10460	0
AT4G10465	0
AT4G10470	9
AT4G10480	1334
AT4G10490	190
AT4G10500	0
AT4G10507	0
AT4G10510	0
AT4G10520	0
AT4G10530	0
AT4G10540	0
AT4G10550	9
AT4G10560	1
AT4G10570	269
AT4G10580	0
AT4G10590	383
AT4G10595	0
AT4G10600	0
AT4G10603	0
AT4G10610	1398
AT4G10613	0
AT4G10620	202
AT4G10630	78
AT4G10640	0
AT4G10650	123
AT4G10655	0
AT4G10660	2
AT4G10670	1
AT4G10680	0
AT4G10690	750
AT4G10695	4
AT4G10700	0
AT4G10710	1834
AT4G10720	0
AT4G10730	368
AT4G10740	0
AT4G10750	918
AT4G10760	617
AT4G10767	0
AT4G10770	4
AT4G10780	0
AT4G10790	1343
AT4G10800	88
AT4G10810	677
AT4G10815	0
AT4G10820	0
AT4G10830	0
AT4G10840	199
AT4G10843	71
AT4G10850	115
AT4G10860	0
AT4G10865	0
AT4G10870	0
AT4G10880	0
AT4G10890	397
AT4G10895	0
AT4G10910	0
AT4G10920	1920
AT4G10925	455
AT4G10930	508
AT4G10950	0
AT4G10955	265
AT4G10960	689
AT4G10970	384
AT4G10980	0
AT4G10990	0
AT4G11000	0
AT4G11010	586
AT4G11020	0
AT4G11030	2
AT4G11040	1949
AT4G11050	0
AT4G11060	259
AT4G11070	0
AT4G11080	46
AT4G11090	157
AT4G11100	1
AT4G11110	1433
AT4G11120	1064
AT4G11130	97
AT4G11140	433
AT4G11150	1069
AT4G11160	527
AT4G11170	0
AT4G11175	248
AT4G11177	0
AT4G11180	0
AT4G11190	3
AT4G11200	70
AT4G11210	1
AT4G11211	0
AT4G11213	0
AT4G11216	0
AT4G11220	2795
AT4G11230	47
AT4G11240	1332
AT4G11250	0
AT4G11260	1478
AT4G11270	772
AT4G11280	92
AT4G11290	0
AT4G11300	97
AT4G11310	69667
AT4G11320	43
AT4G11330	7
AT4G11340	20
AT4G11350	186
AT4G11355	0
AT4G11360	3032
AT4G11370	51
AT4G11373	0
AT4G11375	0
AT4G11380	645
AT4G11385	0
AT4G11390	0
AT4G11393	0
AT4G11400	60
AT4G11402	0
AT4G11405	0
AT4G11410	154
AT4G11420	3396
AT4G11430	0
AT4G11440	213
AT4G11450	17
AT4G11460	0
AT4G11470	0
AT4G11480	0
AT4G11485	2
AT4G11490	0
AT4G11500	0
AT4G11510	0
AT4G11521	4
AT4G11530	5
AT4G11540	0
AT4G11543	0
AT4G11547	0
AT4G11550	0
AT4G11560	1625
AT4G11570	2959
AT4G11580	0
AT4G11590	6
AT4G11600	14026
AT4G11610	0
AT4G11630	446
AT4G11640	58
AT4G11642	0
AT4G11650	0
AT4G11653	0
AT4G11655	1
AT4G11660	1607
AT4G11670	433
AT4G11680	23
AT4G11690	63
AT4G11700	8
AT4G11710	1
AT4G11720	0
AT4G11730	0
AT4G11740	899
AT4G11745	0
AT4G11750	0
AT4G11760	2
AT4G11770	0
AT4G11780	0
AT4G11790	682
AT4G11800	809
AT4G11810	32
AT4G11820	1327
AT4G11830	218
AT4G11840	31
AT4G11845	16
AT4G11850	143
AT4G11860	606
AT4G11870	0
AT4G11880	4
AT4G11890	0
AT4G11900	3
AT4G11910	18959
AT4G11911	88
AT4G11920	189
AT4G11930	0
AT4G11940	0
AT4G11945	0
AT4G11950	0
AT4G11960	229
AT4G11970	151
AT4G11980	257
AT4G11985	0
AT4G11990	51
AT4G12000	270
AT4G12005	24
AT4G12010	43
AT4G12020	563
AT4G12030	0
AT4G12040	2476
AT4G12050	22
AT4G12060	289
AT4G12065	0
AT4G12070	227
AT4G12080	31
AT4G12090	4
AT4G12100	0
AT4G12110	15
AT4G12115	0
AT4G12120	140
AT4G12130	3021
AT4G12135	0
AT4G12140	0
AT4G12150	0
AT4G12160	0
AT4G12170	0
AT4G12180	0
AT4G12190	0
AT4G12200	25
AT4G12210	0
AT4G12220	0
AT4G12230	405
AT4G12240	173
AT4G12250	240
AT4G12260	0
AT4G12270	0
AT4G12275	0
AT4G12280	0
AT4G12290	9493
AT4G12300	217
AT4G12310	2
AT4G12320	0
AT4G12330	0
AT4G12334	0
AT4G12340	1750
AT4G12350	1
AT4G12360	0
AT4G12370	0
AT4G12380	0
AT4G12382	42
AT4G12390	5
AT4G12400	5757
AT4G12405	0
AT4G12410	4
AT4G12420	19
AT4G12423	0
AT4G12426	0
AT4G12430	74
AT4G12440	0
AT4G12450	7
AT4G12460	300
AT4G12470	1
AT4G12480	0
AT4G12485	0
AT4G12490	0
AT4G12495	0
AT4G12500	0
AT4G12510	0
AT4G12520	0
AT4G12530	0
AT4G12540	19
AT4G12543	0
AT4G12545	0
AT4G12550	0
AT4G12555	0
AT4G12560	893
AT4G12570	982
AT4G12580	0
AT4G12590	989
AT4G12600	1232
AT4G12610	934
AT4G12617	0
AT4G12620	0
AT4G12640	401
AT4G12650	764
AT4G12670	338
AT4G12680	4655
AT4G12690	13
AT4G12700	185
AT4G12710	173
AT4G12720	8
AT4G12730	5
AT4G12731	0
AT4G12735	0
AT4G12740	13
AT4G12750	768
AT4G12760	218
AT4G12770	285
AT4G12780	459
AT4G12790	482
AT4G12800	37
AT4G12810	0
AT4G12820	0
AT4G12825	0
AT4G12830	14
AT4G12840	36
AT4G12850	29
AT4G12860	0
AT4G12870	4
AT4G12880	76
AT4G12890	0
AT4G12900	0
AT4G12910	9
AT4G12915	0
AT4G12917	0
AT4G12920	0
AT4G12930	0
AT4G12940	0
AT4G12950	0
AT4G12960	1
AT4G12970	30
AT4G12980	8
AT4G12990	54
AT4G13000	4
AT4G13010	7975
AT4G13020	45
AT4G13030	1079
AT4G13040	145
AT4G13050	12
AT4G13060	0
AT4G13070	147
AT4G13075	0
AT4G13080	1
AT4G13090	0
AT4G13095	0
AT4G13100	29
AT4G13110	257
AT4G13120	2
AT4G13130	1
AT4G13150	172
AT4G13160	0
AT4G13170	368
AT4G13180	820
AT4G13190	1
AT4G13195	0
AT4G13200	2100
AT4G13210	0
AT4G13215	0
AT4G13220	578
AT4G13230	0
AT4G13235	0
AT4G13240	0
AT4G13245	3
AT4G13250	6220
AT4G13251	0
AT4G13252	0
AT4G13253	0
AT4G13254	0
AT4G13255	0
AT4G13256	0
AT4G13257	0
AT4G13258	0
AT4G13259	0
AT4G13260	15
AT4G13261	0
AT4G13262	0
AT4G13263	0
AT4G13264	0
AT4G13265	0
AT4G13266	0
AT4G13270	795
AT4G13280	45
AT4G13285	0
AT4G13290	150
AT4G13300	0
AT4G13310	0
AT4G13320	0
AT4G13330	47
AT4G13340	49
AT4G13345	21
AT4G13350	623
AT4G13360	1564
AT4G13370	20
AT4G13380	0
AT4G13390	25
AT4G13395	493
AT4G13400	204
AT4G13410	0
AT4G13420	0
AT4G13430	2289
AT4G13440	0
AT4G13442	0
AT4G13445	0
AT4G13450	7
AT4G13455	0
AT4G13460	524
AT4G13470	0
AT4G13480	0
AT4G13490	0
AT4G13493	0
AT4G13494	0
AT4G13495	36
AT4G13500	92
AT4G13505	0
AT4G13510	0
AT4G13520	1831
AT4G13530	2425
AT4G13540	13
AT4G13550	492
AT4G13554	0
AT4G13555	0
AT4G13560	19
AT4G13564	0
AT4G13570	2
AT4G13572	38
AT4G13575	8
AT4G13577	23
AT4G13580	4
AT4G13590	990
AT4G13600	0
AT4G13610	0
AT4G13611	0
AT4G13615	687
AT4G13620	4
AT4G13630	1172
AT4G13640	116
AT4G13650	78
AT4G13660	8
AT4G13670	59
AT4G13680	5
AT4G13690	1
AT4G13700	0
AT4G13710	0
AT4G13720	175
AT4G13730	388
AT4G13750	319
AT4G13760	0
AT4G13770	8
AT4G13780	917
AT4G13790	0
AT4G13800	10
AT4G13810	2
AT4G13820	1
AT4G13830	1659
AT4G13840	18
AT4G13850	4904
AT4G13860	24
AT4G13870	23
AT4G13880	69
AT4G13885	53
AT4G13890	0
AT4G13900	1
AT4G13918	8
AT4G13920	0
AT4G13930	433
AT4G13940	4073
AT4G13950	35
AT4G13955	0
AT4G13960	2
AT4G13965	0
AT4G13968	0
AT4G13970	616
AT4G13980	228
AT4G13985	0
AT4G13990	238
AT4G13992	0
AT4G13996	14
AT4G14000	1069
AT4G14010	0
AT4G14020	36
AT4G14030	2790
AT4G14040	273
AT4G14050	57
AT4G14060	0
AT4G14070	417
AT4G14080	0
AT4G14090	17
AT4G14096	7
AT4G14100	203
AT4G14103	0
AT4G14104	0
AT4G14105	0
AT4G14110	357
AT4G14120	0
AT4G14130	4
AT4G14135	0
AT4G14140	0
AT4G14145	700
AT4G14147	78
AT4G14149	0
AT4G14150	106
AT4G14160	1042
AT4G14165	0
AT4G14170	78
AT4G14180	10
AT4G14190	264
AT4G14200	5
AT4G14210	598
AT4G14220	285
AT4G14225	0
AT4G14226	0
AT4G14230	476
AT4G14240	212
AT4G14245	1
AT4G14250	0
AT4G14260	0
AT4G14270	2255
AT4G14272	0
AT4G14276	0
AT4G14280	1
AT4G14290	351
AT4G14300	744
AT4G14301	0
AT4G14305	51
AT4G14310	119
AT4G14315	0
AT4G14320	2932
AT4G14330	97
AT4G14340	493
AT4G14342	441
AT4G14345	0
AT4G14350	490
AT4G14358	0
AT4G14360	909
AT4G14365	4
AT4G14368	1
AT4G14370	0
AT4G14380	0
AT4G14385	364
AT4G14390	0
AT4G14400	0
AT4G14410	803
AT4G14415	0
AT4G14420	202
AT4G14430	977
AT4G14440	9
AT4G14450	1
AT4G14455	160
AT4G14460	0
AT4G14465	38
AT4G14470	0
AT4G14480	0
AT4G14490	67
AT4G14500	1006
AT4G14504	15
AT4G14510	187
AT4G14520	292
AT4G14530	0
AT4G14540	94
AT4G14548	20
AT4G14550	2
AT4G14560	9
AT4G14570	158
AT4G14580	0
AT4G14590	142
AT4G14600	270
AT4G14605	49
AT4G14610	10
AT4G14615	1461
AT4G14620	89
AT4G14630	0
AT4G14640	0
AT4G14650	0
AT4G14660	276
AT4G14661	0
AT4G14670	0
AT4G14675	0
AT4G14680	154
AT4G14690	2
AT4G14695	0
AT4G14700	0
AT4G14710	2132
AT4G14713	102
AT4G14716	2121
AT4G14720	418
AT4G14723	0
AT4G14730	4
AT4G14740	13
AT4G14743	0
AT4G14746	11
AT4G14750	1
AT4G14760	11
AT4G14770	2
AT4G14780	39
AT4G14785	0
AT4G14790	324
AT4G14800	298
AT4G14805	0
AT4G14810	0
AT4G14811	0
AT4G14815	0
AT4G14819	0
AT4G14820	62
AT4G14830	13
AT4G14840	46
AT4G14850	342
AT4G14860	32
AT4G14870	263
AT4G14880	4710
AT4G14890	0
AT4G14900	964
AT4G14905	185
AT4G14910	245
AT4G14920	273
AT4G14930	109
AT4G14940	1
AT4G14950	362
AT4G14960	48
AT4G14965	309
AT4G14970	317
AT4G14980	0
AT4G14990	2195
AT4G15000	2829
AT4G15010	422
AT4G15020	587
AT4G15025	0
AT4G15030	439
AT4G15040	0
AT4G15050	0
AT4G15053	0
AT4G15056	0
AT4G15060	0
AT4G15070	2
AT4G15075	0
AT4G15080	383
AT4G15090	534
AT4G15093	308
AT4G15096	0
AT4G15100	0
AT4G15110	717
AT4G15120	0
AT4G15130	180
AT4G15140	0
AT4G15150	0
AT4G15160	6
AT4G15165	0
AT4G15180	1189
AT4G15200	1
AT4G15210	24
AT4G15215	21
AT4G15230	47
AT4G15233	13
AT4G15236	12
AT4G15240	268
AT4G15242	0
AT4G15245	0
AT4G15248	0
AT4G15250	0
AT4G15258	6
AT4G15260	292
AT4G15270	0
AT4G15280	0
AT4G15290	0
AT4G15300	0
AT4G15310	0
AT4G15320	0
AT4G15330	0
AT4G15340	0
AT4G15345	0
AT4G15350	0
AT4G15360	0
AT4G15370	0
AT4G15380	493
AT4G15390	3514
AT4G15393	3
AT4G15396	6034
AT4G15398	0
AT4G15400	1
AT4G15410	979
AT4G15415	396
AT4G15417	0
AT4G15420	452
AT4G15430	4
AT4G15440	11
AT4G15450	6
AT4G15460	0
AT4G15470	923
AT4G15475	903
AT4G15480	8
AT4G15490	296
AT4G15500	0
AT4G15510	51
AT4G15520	167
AT4G15530	6501
AT4G15540	179
AT4G15545	780
AT4G15550	874
AT4G15560	76
AT4G15562	0
AT4G15563	879
AT4G15570	250
AT4G15590	0
AT4G15610	12
AT4G15620	1288
AT4G15630	1806
AT4G15640	327
AT4G15650	0
AT4G15660	1
AT4G15670	0
AT4G15680	0
AT4G15690	0
AT4G15700	0
AT4G15710	0
AT4G15715	0
AT4G15720	14
AT4G15730	212
AT4G15733	0
AT4G15735	0
AT4G15740	0
AT4G15750	8
AT4G15755	0
AT4G15760	3
AT4G15765	6
AT4G15770	1089
AT4G15775	0
AT4G15780	2075
AT4G15790	27
AT4G15800	74
AT4G15802	310
AT4G15810	149
AT4G15820	28
AT4G15830	1
AT4G15840	507
AT4G15850	194
AT4G15860	0
AT4G15870	0
AT4G15880	495
AT4G15885	0
AT4G15890	109
AT4G15900	1205
AT4G15910	1225
AT4G15920	1
AT4G15930	307
AT4G15940	1262
AT4G15950	104
AT4G15953	0
AT4G15955	180
AT4G15960	2
AT4G15970	0
AT4G15975	5
AT4G15980	0
AT4G15990	0
AT4G16000	2
AT4G16008	0
AT4G16010	0
AT4G16015	0
AT4G16020	0
AT4G16024	11
AT4G16030	0
AT4G16040	0
AT4G16045	0
AT4G16050	2
AT4G16060	46
AT4G16070	300
AT4G16080	0
AT4G16090	0
AT4G16095	0
AT4G16100	299
AT4G16105	0
AT4G16110	435
AT4G16120	180
AT4G16130	1242
AT4G16140	1
AT4G16141	51
AT4G16143	2150
AT4G16144	243
AT4G16146	2165
AT4G16150	1749
AT4G16155	246
AT4G16160	28479
AT4G16162	0
AT4G16165	0
AT4G16180	1298
AT4G16190	130
AT4G16195	0
AT4G16200	7
AT4G16210	3023
AT4G16215	0
AT4G16220	0
AT4G16230	1
AT4G16233	0
AT4G16235	0
AT4G16240	0
AT4G16250	1703
AT4G16260	0
AT4G16265	21
AT4G16267	0
AT4G16270	3
AT4G16280	439
AT4G16295	0
AT4G16310	490
AT4G16330	527
AT4G16340	148
AT4G16350	0
AT4G16355	0
AT4G16360	902
AT4G16370	34
AT4G16380	122
AT4G16390	212
AT4G16400	1
AT4G16410	1
AT4G16420	898
AT4G16430	660
AT4G16440	510
AT4G16442	60
AT4G16444	184
AT4G16447	6
AT4G16450	856
AT4G16451	0
AT4G16460	5
AT4G16465	0
AT4G16470	63
AT4G16475	0
AT4G16480	8
AT4G16490	808
AT4G16500	2153
AT4G16510	148
AT4G16515	0
AT4G16520	3099
AT4G16530	0
AT4G16535	31
AT4G16540	29
AT4G16545	0
AT4G16550	0
AT4G16555	0
AT4G16560	0
AT4G16563	28
AT4G16566	61
AT4G16570	42
AT4G16580	478
AT4G16590	12
AT4G16600	4
AT4G16610	4
AT4G16620	2363
AT4G16630	1052
AT4G16640	11
AT4G16650	368
AT4G16660	206
AT4G16670	30
AT4G16680	115
AT4G16690	69
AT4G16695	137
AT4G16700	97
AT4G16710	308
AT4G16720	3185
AT4G16730	3
AT4G16740	85
AT4G16745	47
AT4G16748	0
AT4G16750	1
AT4G16760	5460
AT4G16765	442
AT4G16770	323
AT4G16780	68
AT4G16790	34
AT4G16800	268
AT4G16807	0
AT4G16810	0
AT4G16820	10
AT4G16830	5196
AT4G16835	48
AT4G16840	13
AT4G16845	217
AT4G16850	23
AT4G16855	0
AT4G16857	0
AT4G16860	1
AT4G16870	7
AT4G16880	1
AT4G16890	98
AT4G16892	0
AT4G16900	260
AT4G16910	7
AT4G16915	0
AT4G16920	0
AT4G16930	0
AT4G16935	0
AT4G16940	127
AT4G16950	10
AT4G16955	0
AT4G16957	12
AT4G16960	31
AT4G16970	2
AT4G16980	0
AT4G16983	0
AT4G16990	2
AT4G17000	1
AT4G17005	0
AT4G17010	403
AT4G17020	128
AT4G17030	0
AT4G17040	1479
AT4G17050	116
AT4G17060	756
AT4G17070	147
AT4G17080	439
AT4G17085	104
AT4G17090	13
AT4G17098	0
AT4G17100	6
AT4G17140	3724
AT4G17150	171
AT4G17160	0
AT4G17170	1648
AT4G17180	374
AT4G17190	1
AT4G17200	0
AT4G17210	0
AT4G17215	4
AT4G17220	1
AT4G17230	873
AT4G17240	4
AT4G17243	0
AT4G17245	0
AT4G17250	1
AT4G17260	77
AT4G17270	515
AT4G17280	5
AT4G17300	174
AT4G17310	82
AT4G17330	5185
AT4G17340	6
AT4G17350	18
AT4G17360	22
AT4G17370	260
AT4G17380	1
AT4G17390	1190
AT4G17410	855
AT4G17420	481
AT4G17430	65
AT4G17440	249
AT4G17450	0
AT4G17460	1
AT4G17470	0
AT4G17480	1
AT4G17483	18
AT4G17486	28
AT4G17490	97
AT4G17500	1365
AT4G17505	0
AT4G17510	921
AT4G17512	0
AT4G17520	1447
AT4G17530	3116
AT4G17540	127
AT4G17550	2142
AT4G17560	110
AT4G17565	0
AT4G17570	120
AT4G17580	0
AT4G17585	0
AT4G17587	0
AT4G17590	0
AT4G17600	114
AT4G17610	229
AT4G17612	0
AT4G17615	235
AT4G17616	283
AT4G17620	1099
AT4G17640	436
AT4G17650	421
AT4G17660	1
AT4G17670	13
AT4G17680	0
AT4G17690	0
AT4G17695	13
AT4G17700	0
AT4G17710	0
AT4G17713	0
AT4G17718	0
AT4G17720	76
AT4G17730	2756
AT4G17740	62
AT4G17750	300
AT4G17760	4
AT4G17765	0
AT4G17770	15
AT4G17780	0
AT4G17785	0
AT4G17788	0
AT4G17790	289
AT4G17800	3
AT4G17810	30
AT4G17820	0
AT4G17830	619
AT4G17840	5602
AT4G17850	0
AT4G17860	0
AT4G17870	546
AT4G17880	39
AT4G17890	84
AT4G17895	279
AT4G17900	151
AT4G17905	0
AT4G17908	0
AT4G17910	19
AT4G17914	0
AT4G17915	34
AT4G17920	0
AT4G17940	928
AT4G17950	656
AT4G17960	113
AT4G17970	0
AT4G17975	0
AT4G17980	0
AT4G17990	0
AT4G18010	13
AT4G18020	109
AT4G18030	321
AT4G18040	880
AT4G18050	43
AT4G18060	14
AT4G18070	173
AT4G18080	0
AT4G18090	0
AT4G18100	4480
AT4G18110	0
AT4G18120	663
AT4G18130	2736
AT4G18140	25
AT4G18150	33
AT4G18160	838
AT4G18170	15
AT4G18180	0
AT4G18190	0
AT4G18195	9
AT4G18197	22
AT4G18203	0
AT4G18205	95
AT4G18210	916
AT4G18215	0
AT4G18220	236
AT4G18230	136
AT4G18240	1588
AT4G18250	0
AT4G18253	0
AT4G18255	0
AT4G18260	0
AT4G18270	60
AT4G18280	443
AT4G18290	1
AT4G18300	165
AT4G18310	0
AT4G18320	0
AT4G18330	6
AT4G18335	0
AT4G18340	0
AT4G18350	110
AT4G18360	419
AT4G18370	14
AT4G18372	128
AT4G18375	14
AT4G18380	149
AT4G18390	123
AT4G18395	0
AT4G18400	47
AT4G18410	0
AT4G18420	0
AT4G18422	0
AT4G18425	123
AT4G18430	1
AT4G18440	314
AT4G18450	0
AT4G18460	18
AT4G18465	609
AT4G18470	9
AT4G18480	9
AT4G18490	8
AT4G18500	0
AT4G18501	0
AT4G18510	0
AT4G18520	304
AT4G18530	1028
AT4G18540	0
AT4G18550	0
AT4G18570	106
AT4G18580	164
AT4G18590	104
AT4G18593	321
AT4G18596	24
AT4G18600	202
AT4G18610	1
AT4G18620	344
AT4G18630	0
AT4G18640	21
AT4G18650	4012
AT4G18660	183
AT4G18670	285
AT4G18680	2586
AT4G18690	434
AT4G18692	0
AT4G18700	2261
AT4G18710	1863
AT4G18720	0
AT4G18725	0
AT4G18730	2169
AT4G18740	137
AT4G18750	33
AT4G18760	13
AT4G18770	0
AT4G18780	1
AT4G18790	0
AT4G18800	668
AT4G18810	557
AT4G18815	0
AT4G18820	486
AT4G18823	0
AT4G18830	0
AT4G18840	102
AT4G18860	0
AT4G18870	0
AT4G18880	488
AT4G18890	116
AT4G18900	3
AT4G18905	2130
AT4G18910	1173
AT4G18920	1364
AT4G18930	359
AT4G18940	0
AT4G18950	226
AT4G18960	5
AT4G18970	16
AT4G18975	245
AT4G18980	3
AT4G18990	0
AT4G19000	2
AT4G19003	210
AT4G19006	366
AT4G19010	207
AT4G19020	13
AT4G19030	0
AT4G19035	0
AT4G19038	0
AT4G19040	527
AT4G19045	78
AT4G19050	6
AT4G19060	80
AT4G19070	68
AT4G19080	42
AT4G19090	73
AT4G19095	10
AT4G19100	88
AT4G19110	3167
AT4G19120	6
AT4G19130	4
AT4G19140	419
AT4G19150	818
AT4G19160	392
AT4G19170	2906
AT4G19180	117
AT4G19185	39
AT4G19190	1309
AT4G19191	98
AT4G19200	872
AT4G19210	3558
AT4G19220	66
AT4G19230	40
AT4G19239	0
AT4G19240	0
AT4G19250	0
AT4G19260	0
AT4G19270	0
AT4G19275	0
AT4G19280	0
AT4G19290	0
AT4G19300	0
AT4G19305	0
AT4G19310	0
AT4G19320	0
AT4G19330	0
AT4G19340	0
AT4G19350	337
AT4G19360	0
AT4G19370	0
AT4G19380	212
AT4G19390	2779
AT4G19395	0
AT4G19400	73
AT4G19410	880
AT4G19420	15
AT4G19430	2
AT4G19440	134
AT4G19450	55
AT4G19452	0
AT4G19460	3
AT4G19470	0
AT4G19480	0
AT4G19485	0
AT4G19490	550
AT4G19500	1190
AT4G19510	63
AT4G19520	4
AT4G19530	0
AT4G19540	105
AT4G19550	36
AT4G19560	38
AT4G19570	0
AT4G19580	0
AT4G19590	4
AT4G19600	840
AT4G19610	626
AT4G19620	0
AT4G19630	0
AT4G19633	0
AT4G19640	1037
AT4G19645	25
AT4G19650	114
AT4G19660	42
AT4G19670	86
AT4G19680	0
AT4G19690	0
AT4G19700	627
AT4G19710	778
AT4G19720	0
AT4G19730	0
AT4G19740	0
AT4G19750	0
AT4G19760	0
AT4G19770	0
AT4G19780	0
AT4G19790	0
AT4G19800	0
AT4G19810	52
AT4G19820	5
AT4G19830	87
AT4G19840	4
AT4G19850	0
AT4G19860	2845
AT4G19865	7
AT4G19870	302
AT4G19880	913
AT4G19890	94
AT4G19900	204
AT4G19902	0
AT4G19905	0
AT4G19910	0
AT4G19920	0
AT4G19925	0
AT4G19930	0
AT4G19940	0
AT4G19950	339
AT4G19960	1351
AT4G19970	0
AT4G19975	1
AT4G19980	0
AT4G19985	6
AT4G19990	147
AT4G20000	0
AT4G20010	478
AT4G20020	2120
AT4G20030	372
AT4G20040	4
AT4G20050	2
AT4G20060	159
AT4G20070	308
AT4G20080	0
AT4G20090	188
AT4G20095	0
AT4G20100	0
AT4G20110	2
AT4G20115	0
AT4G20130	204
AT4G20140	23
AT4G20150	1780
AT4G20160	1
AT4G20170	1855
AT4G20180	0
AT4G20190	0
AT4G20200	0
AT4G20210	0
AT4G20220	0
AT4G20230	16
AT4G20235	12
AT4G20240	1
AT4G20250	0
AT4G20260	307
AT4G20270	6
AT4G20280	503
AT4G20290	0
AT4G20300	145
AT4G20310	155
AT4G20320	96
AT4G20325	119
AT4G20330	982
AT4G20340	150
AT4G20350	125
AT4G20360	0
AT4G20362	4
AT4G20365	0
AT4G20370	0
AT4G20380	314
AT4G20390	1
AT4G20400	907
AT4G20410	481
AT4G20420	0
AT4G20430	4
AT4G20440	949
AT4G20450	0
AT4G20460	36
AT4G20470	0
AT4G20480	1248
AT4G20490	0
AT4G20500	0
AT4G20510	0
AT4G20520	0
AT4G20530	0
AT4G20535	0
AT4G20540	0
AT4G20545	0
AT4G20550	0
AT4G20555	0
AT4G20560	0
AT4G20565	0
AT4G20570	0
AT4G20575	0
AT4G20580	0
AT4G20590	0
AT4G20600	0
AT4G20610	0
AT4G20620	0
AT4G20630	0
AT4G20640	0
AT4G20645	0
AT4G20650	0
AT4G20670	0
AT4G20680	0
AT4G20690	1
AT4G20700	0
AT4G20703	0
AT4G20707	0
AT4G20710	0
AT4G20715	0
AT4G20720	21
AT4G20725	0
AT4G20730	14
AT4G20735	0
AT4G20740	326
AT4G20760	67
AT4G20770	39
AT4G20780	23
AT4G20790	0
AT4G20800	0
AT4G20810	0
AT4G20820	735
AT4G20830	367
AT4G20835	0
AT4G20840	35
AT4G20850	13907
AT4G20860	141
AT4G20870	13
AT4G20880	609
AT4G20890	901
AT4G20900	0
AT4G20910	71
AT4G20920	188
AT4G20930	122
AT4G20935	0
AT4G20940	10
AT4G20947	0
AT4G20953	0
AT4G20960	242
AT4G20970	0
AT4G20980	1613
AT4G20990	4
AT4G21000	0
AT4G21010	6
AT4G21020	53511
AT4G21030	0
AT4G21040	0
AT4G21050	0
AT4G21060	79
AT4G21063	4
AT4G21065	36
AT4G21070	1
AT4G21080	0
AT4G21090	411
AT4G21100	765
AT4G21105	1999
AT4G21110	1816
AT4G21120	369
AT4G21130	0
AT4G21140	189
AT4G21150	692
AT4G21160	416
AT4G21170	63
AT4G21180	71
AT4G21190	153
AT4G21192	167
AT4G21200	1
AT4G21210	212
AT4G21213	0
AT4G21215	96
AT4G21220	79
AT4G21230	0
AT4G21240	0
AT4G21250	0
AT4G21260	0
AT4G21270	1
AT4G21280	27
AT4G21300	34
AT4G21310	5
AT4G21320	2222
AT4G21323	194
AT4G21326	274
AT4G21330	0
AT4G21340	0
AT4G21350	487
AT4G21360	0
AT4G21362	0
AT4G21363	0
AT4G21366	0
AT4G21370	0
AT4G21380	0
AT4G21390	0
AT4G21400	87
AT4G21410	116
AT4G21420	14
AT4G21430	33
AT4G21437	0
AT4G21440	0
AT4G21445	13
AT4G21450	628
AT4G21460	115
AT4G21470	242
AT4G21480	5
AT4G21490	3
AT4G21500	66
AT4G21510	25
AT4G21515	0
AT4G21520	219
AT4G21530	205
AT4G21534	402
AT4G21540	162
AT4G21550	26
AT4G21560	493
AT4G21570	306
AT4G21580	3595
AT4G21585	92
AT4G21590	0
AT4G21595	0
AT4G21600	3
AT4G21605	0
AT4G21610	281
AT4G21620	49
AT4G21630	0
AT4G21640	0
AT4G21650	5
AT4G21660	3938
AT4G21670	724
AT4G21680	6501
AT4G21690	0
AT4G21700	127
AT4G21705	129
AT4G21710	2827
AT4G21720	10
AT4G21730	0
AT4G21740	46
AT4G21745	0
AT4G21750	931
AT4G21760	3
AT4G21770	69
AT4G21780	3
AT4G21790	2118
AT4G21800	520
AT4G21810	523
AT4G21820	5
AT4G21830	1
AT4G21840	0
AT4G21850	0
AT4G21860	1577
AT4G21865	12
AT4G21870	1
AT4G21880	45
AT4G21890	39
AT4G21895	0
AT4G21900	345
AT4G21902	14
AT4G21903	60
AT4G21910	16
AT4G21920	0
AT4G21926	0
AT4G21930	0
AT4G21940	21
AT4G21950	0
AT4G21960	1466
AT4G21970	0
AT4G21980	1375
AT4G21990	897
AT4G22000	410
AT4G22010	13
AT4G22020	0
AT4G22030	0
AT4G22035	0
AT4G22040	0
AT4G22050	1
AT4G22060	0
AT4G22065	0
AT4G22066	0
AT4G22070	1
AT4G22080	0
AT4G22090	0
AT4G22100	1057
AT4G22105	128
AT4G22110	0
AT4G22115	0
AT4G22120	86
AT4G22130	105
AT4G22140	534
AT4G22150	289
AT4G22160	0
AT4G22165	0
AT4G22170	0
AT4G22180	0
AT4G22185	0
AT4G22190	38
AT4G22200	1
AT4G22210	0
AT4G22212	0
AT4G22214	1
AT4G22217	0
AT4G22220	7096
AT4G22230	0
AT4G22233	0
AT4G22235	0
AT4G22240	2020
AT4G22250	2
AT4G22260	927
AT4G22265	0
AT4G22270	42
AT4G22280	49
AT4G22285	538
AT4G22290	285
AT4G22300	13
AT4G22305	7
AT4G22310	567
AT4G22320	82
AT4G22330	714
AT4G22340	310
AT4G22350	245
AT4G22360	704
AT4G22370	0
AT4G22380	271
AT4G22390	28
AT4G22400	0
AT4G22410	0
AT4G22415	0
AT4G22430	0
AT4G22440	0
AT4G22450	0
AT4G22460	0
AT4G22463	0
AT4G22467	0
AT4G22470	0
AT4G22475	0
AT4G22485	0
AT4G22490	0
AT4G22495	0
AT4G22505	0
AT4G22510	0
AT4G22513	0
AT4G22517	0
AT4G22520	0
AT4G22530	96
AT4G22540	17
AT4G22545	2
AT4G22550	69
AT4G22560	0
AT4G22570	5
AT4G22580	39
AT4G22590	172
AT4G22600	0
AT4G22610	0
AT4G22620	5
AT4G22630	0
AT4G22635	0
AT4G22640	0
AT4G22650	0
AT4G22660	0
AT4G22666	3
AT4G22670	3262
AT4G22680	0
AT4G22690	8
AT4G22700	0
AT4G22710	0
AT4G22720	383
AT4G22730	19
AT4G22740	1651
AT4G22745	269
AT4G22750	324
AT4G22754	0
AT4G22755	323
AT4G22756	18
AT4G22758	24
AT4G22760	127
AT4G22770	224
AT4G22780	172
AT4G22785	0
AT4G22790	1
AT4G22810	0
AT4G22820	1250
AT4G22830	27
AT4G22840	22
AT4G22850	57
AT4G22860	1
AT4G22870	0
AT4G22880	11
AT4G22890	408
AT4G22900	0
AT4G22910	24
AT4G22920	10240
AT4G22930	300
AT4G22940	3
AT4G22950	2
AT4G22960	0
AT4G22970	23
AT4G22980	0
AT4G22990	2999
AT4G23000	10
AT4G23010	283
AT4G23015	0
AT4G23020	0
AT4G23030	8
AT4G23040	422
AT4G23050	1335
AT4G23060	175
AT4G23070	17
AT4G23080	0
AT4G23090	0
AT4G23100	7287
AT4G23110	0
AT4G23120	0
AT4G23130	0
AT4G23140	0
AT4G23150	0
AT4G23160	0
AT4G23170	0
AT4G23180	59
AT4G23190	13
AT4G23200	0
AT4G23205	0
AT4G23210	0
AT4G23215	0
AT4G23220	1
AT4G23230	0
AT4G23240	0
AT4G23250	3
AT4G23260	0
AT4G23270	31
AT4G23271	0
AT4G23280	0
AT4G23290	0
AT4G23300	0
AT4G23310	0
AT4G23320	0
AT4G23330	225
AT4G23340	0
AT4G23350	0
AT4G23355	0
AT4G23360	0
AT4G23364	0
AT4G23365	0
AT4G23370	0
AT4G23373	0
AT4G23375	0
AT4G23380	0
AT4G23387	0
AT4G23390	0
AT4G23400	189
AT4G23410	2
AT4G23420	4
AT4G23430	344
AT4G23440	221
AT4G23450	22
AT4G23460	462
AT4G23470	186
AT4G23490	37
AT4G23493	285
AT4G23496	0
AT4G23500	39
AT4G23510	0
AT4G23515	0
AT4G23520	0
AT4G23530	44
AT4G23540	660
AT4G23550	0
AT4G23560	26
AT4G23570	363
AT4G23580	0
AT4G23590	0
AT4G23600	1
AT4G23610	0
AT4G23620	297
AT4G23630	8117
AT4G23635	0
AT4G23640	917
AT4G23650	141
AT4G23660	335
AT4G23670	13
AT4G23680	11
AT4G23690	0
AT4G23700	1
AT4G23710	165
AT4G23713	0
AT4G23720	0
AT4G23730	141
AT4G23740	152
AT4G23750	205
AT4G23760	250
AT4G23770	0
AT4G23780	0
AT4G23790	12
AT4G23800	28
AT4G23810	0
AT4G23820	186
AT4G23840	401
AT4G23850	111
AT4G23860	995
AT4G23870	0
AT4G23880	1
AT4G23882	0
AT4G23885	282
AT4G23890	126
AT4G23895	235
AT4G23900	0
AT4G23910	377
AT4G23915	0
AT4G23920	229
AT4G23930	245
AT4G23940	449
AT4G23950	154
AT4G23960	1
AT4G23970	0
AT4G23980	197
AT4G23990	2150
AT4G24000	85
AT4G24010	0
AT4G24015	0
AT4G24020	909
AT4G24025	0
AT4G24026	3
AT4G24030	0
AT4G24040	191
AT4G24050	73
AT4G24060	31
AT4G24070	0
AT4G24080	10
AT4G24090	183
AT4G24100	406
AT4G24110	1487
AT4G24120	2
AT4G24130	176
AT4G24140	12
AT4G24150	2302
AT4G24160	330
AT4G24170	0
AT4G24175	15
AT4G24180	0
AT4G24190	379
AT4G24200	622
AT4G24204	0
AT4G24210	318
AT4G24220	16864
AT4G24230	180
AT4G24231	0
AT4G24240	11
AT4G24250	0
AT4G24260	4
AT4G24265	0
AT4G24270	1023
AT4G24275	116
AT4G24280	3191
AT4G24290	694
AT4G24300	0
AT4G24310	0
AT4G24320	69
AT4G24330	392
AT4G24340	0
AT4G24350	1
AT4G24370	21
AT4G24380	9
AT4G24390	66
AT4G24400	364
AT4G24410	2
AT4G24413	0
AT4G24415	1
AT4G24420	5
AT4G24430	0
AT4G24440	710
AT4G24450	2
AT4G24460	87
AT4G24470	713
AT4G24480	17
AT4G24490	200
AT4G24500	137
AT4G24510	8
AT4G24520	4032
AT4G24530	243
AT4G24540	0
AT4G24550	1061
AT4G24560	1087
AT4G24565	0
AT4G24570	162
AT4G24580	20
AT4G24590	469
AT4G24600	0
AT4G24610	413
AT4G24615	0
AT4G24620	152
AT4G24630	219
AT4G24640	10
AT4G24644	0
AT4G24650	0
AT4G24652	0
AT4G24660	1461
AT4G24670	120
AT4G24680	1605
AT4G24690	8861
AT4G24700	3
AT4G24710	33
AT4G24715	217
AT4G24730	27
AT4G24740	1018
AT4G24750	479
AT4G24760	39
AT4G24770	5002
AT4G24780	3
AT4G24790	26
AT4G24800	1809
AT4G24805	152
AT4G24810	26
AT4G24820	3542
AT4G24830	448
AT4G24840	349
AT4G24860	20
AT4G24880	288
AT4G24890	23
AT4G24900	122
AT4G24910	15
AT4G24920	82
AT4G24930	41
AT4G24940	139
AT4G24950	0
AT4G24960	17
AT4G24970	3
AT4G24972	21
AT4G24973	0
AT4G24974	0
AT4G24975	0
AT4G24977	0
AT4G24980	0
AT4G24990	1329
AT4G25000	2
AT4G25010	0
AT4G25020	65
AT4G25030	177
AT4G25040	28
AT4G25050	234
AT4G25070	34
AT4G25080	154
AT4G25090	0
AT4G25100	23
AT4G25110	12
AT4G25120	49
AT4G25130	4388
AT4G25140	310646
AT4G25150	3
AT4G25160	0
AT4G25170	11058
AT4G25180	482
AT4G25190	0
AT4G25200	745
AT4G25210	1170
AT4G25220	1
AT4G25225	167
AT4G25230	1346
AT4G25235	0
AT4G25240	32
AT4G25250	0
AT4G25260	9
AT4G25270	59
AT4G25280	103
AT4G25290	20
AT4G25300	34
AT4G25310	0
AT4G25315	39
AT4G25320	276
AT4G25330	0
AT4G25340	2356
AT4G25350	0
AT4G25360	247
AT4G25370	436
AT4G25380	0
AT4G25390	0
AT4G25400	0
AT4G25410	0
AT4G25420	11
AT4G25430	0
AT4G25433	0
AT4G25434	0
AT4G25435	0
AT4G25440	400
AT4G25450	1476
AT4G25470	3
AT4G25480	0
AT4G25490	13
AT4G25500	1343
AT4G25510	0
AT4G25515	65
AT4G25520	430
AT4G25530	6
AT4G25540	237
AT4G25550	793
AT4G25560	0
AT4G25570	148
AT4G25580	25342
AT4G25585	0
AT4G25590	8
AT4G25600	9
AT4G25610	111
AT4G25620	523
AT4G25630	607
AT4G25631	0
AT4G25635	0
AT4G25640	702
AT4G25650	385
AT4G25660	240
AT4G25670	261
AT4G25680	478
AT4G25690	1208
AT4G25700	728
AT4G25707	116
AT4G25710	761
AT4G25719	0
AT4G25720	159
AT4G25730	1430
AT4G25740	402
AT4G25750	0
AT4G25760	0
AT4G25770	393
AT4G25780	32
AT4G25790	2
AT4G25800	144
AT4G25810	8
AT4G25820	1
AT4G25830	25
AT4G25835	10
AT4G25840	27
AT4G25845	0
AT4G25850	5
AT4G25860	0
AT4G25870	6
AT4G25880	541
AT4G25885	0
AT4G25890	61
AT4G25900	0
AT4G25910	10
AT4G25920	0
AT4G25930	0
AT4G25940	1
AT4G25950	7
AT4G25960	206
AT4G25970	1732
AT4G25980	4
AT4G25990	339
AT4G26000	1136
AT4G26010	19
AT4G26020	19
AT4G26030	0
AT4G26040	0
AT4G26050	4702
AT4G26055	10
AT4G26060	358
AT4G26070	10
AT4G26080	397
AT4G26090	0
AT4G26095	0
AT4G26100	193
AT4G26110	2034
AT4G26120	480
AT4G26130	27
AT4G26140	51
AT4G26145	0
AT4G26150	193
AT4G26160	232
AT4G26170	5
AT4G26180	75
AT4G26190	2081
AT4G26200	52
AT4G26210	334
AT4G26220	1
AT4G26225	0
AT4G26230	929
AT4G26240	153
AT4G26250	0
AT4G26255	0
AT4G26260	12
AT4G26270	1077
AT4G26280	0
AT4G26288	3
AT4G26290	0
AT4G26300	740
AT4G26310	185
AT4G26320	2
AT4G26330	0
AT4G26340	0
AT4G26350	0
AT4G26360	0
AT4G26365	5
AT4G26370	514
AT4G26375	0
AT4G26380	0
AT4G26385	0
AT4G26390	0
AT4G26400	24
AT4G26410	563
AT4G26415	0
AT4G26420	34
AT4G26430	481
AT4G26440	0
AT4G26450	1089
AT4G26455	696
AT4G26460	8
AT4G26466	30
AT4G26470	0
AT4G26480	997
AT4G26483	0
AT4G26485	0
AT4G26488	0
AT4G26490	0
AT4G26500	0
AT4G26510	96
AT4G26520	7
AT4G26530	4
AT4G26540	0
AT4G26542	0
AT4G26550	41
AT4G26555	53
AT4G26560	0
AT4G26570	853
AT4G26580	2
AT4G26582	0
AT4G26590	129
AT4G26600	561
AT4G26610	176
AT4G26620	444
AT4G26630	3105
AT4G26640	298
AT4G26650	124
AT4G26660	3
AT4G26670	611
AT4G26675	2
AT4G26680	58
AT4G26690	77
AT4G26700	3573
AT4G26701	2
AT4G26710	303
AT4G26720	399
AT4G26730	0
AT4G26740	32627
AT4G26750	804
AT4G26760	14
AT4G26770	54
AT4G26780	836
AT4G26790	0
AT4G26795	1
AT4G26800	64
AT4G26810	110
AT4G26820	0
AT4G26830	0
AT4G26840	661
AT4G26850	3186
AT4G26860	194
AT4G26870	641
AT4G26880	0
AT4G26890	0
AT4G26900	420
AT4G26910	247
AT4G26920	0
AT4G26930	0
AT4G26940	448
AT4G26950	0
AT4G26960	0
AT4G26965	101
AT4G26970	437
AT4G26980	375
AT4G26990	22
AT4G27000	1917
AT4G27010	797
AT4G27020	982
AT4G27030	102
AT4G27040	328
AT4G27050	201
AT4G27052	0
AT4G27060	167
AT4G27070	3253
AT4G27080	149
AT4G27090	5616
AT4G27100	71
AT4G27110	1
AT4G27120	1260
AT4G27130	8478
AT4G27140	270247
AT4G27150	117755
AT4G27160	1193115
AT4G27170	63888
AT4G27180	193
AT4G27190	2
AT4G27200	0
AT4G27210	0
AT4G27220	0
AT4G27230	143
AT4G27240	36
AT4G27250	327
AT4G27260	70
AT4G27270	0
AT4G27280	185
AT4G27290	2
AT4G27300	0
AT4G27310	58
AT4G27320	221
AT4G27330	0
AT4G27340	293
AT4G27350	410
AT4G27360	0
AT4G27370	29
AT4G27380	501
AT4G27390	338
AT4G27395	0
AT4G27400	0
AT4G27410	1823
AT4G27415	0
AT4G27420	23
AT4G27430	310
AT4G27435	3
AT4G27440	30
AT4G27450	5302
AT4G27460	1760
AT4G27470	560
AT4G27480	1
AT4G27490	140
AT4G27500	6477
AT4G27510	15
AT4G27520	52
AT4G27530	12556
AT4G27540	274
AT4G27550	0
AT4G27560	7
AT4G27565	0
AT4G27570	0
AT4G27580	13
AT4G27585	608
AT4G27590	0
AT4G27595	0
AT4G27597	0
AT4G27600	505
AT4G27610	856
AT4G27620	130
AT4G27630	275
AT4G27640	659
AT4G27650	329
AT4G27652	489
AT4G27654	35
AT4G27657	1212
AT4G27660	122
AT4G27670	11
AT4G27680	1165
AT4G27690	288
AT4G27700	40
AT4G27710	0
AT4G27720	10
AT4G27730	60
AT4G27740	1
AT4G27745	221
AT4G27750	266
AT4G27760	60
AT4G27765	0
AT4G27780	2615
AT4G27790	13
AT4G27800	700
AT4G27810	0
AT4G27820	91
AT4G27830	201
AT4G27840	30
AT4G27845	0
AT4G27850	1
AT4G27852	3
AT4G27860	36
AT4G27870	2485
AT4G27875	0
AT4G27880	566
AT4G27885	0
AT4G27890	0
AT4G27900	689
AT4G27910	251
AT4G27920	0
AT4G27940	281
AT4G27950	68
AT4G27960	1037
AT4G27970	155
AT4G27980	8
AT4G27990	943
AT4G28000	1
AT4G28005	51
AT4G28010	100
AT4G28020	334
AT4G28025	1264
AT4G28030	17
AT4G28040	1
AT4G28050	15
AT4G28060	659
AT4G28068	0
AT4G28070	70
AT4G28080	1956
AT4G28085	13
AT4G28088	2
AT4G28090	0
AT4G28100	22
AT4G28110	0
AT4G28130	0
AT4G28140	0
AT4G28150	4
AT4G28160	0
AT4G28162	0
AT4G28170	1
AT4G28180	0
AT4G28190	5
AT4G28200	1140
AT4G28210	202
AT4G28220	68
AT4G28230	3
AT4G28240	1149
AT4G28250	6
AT4G28260	2062
AT4G28270	980
AT4G28280	0
AT4G28290	0
AT4G28300	2433
AT4G28310	3
AT4G28320	183
AT4G28330	218
AT4G28340	0
AT4G28350	0
AT4G28360	138
AT4G28362	0
AT4G28365	0
AT4G28370	326
AT4G28380	33
AT4G28390	2031
AT4G28395	0
AT4G28397	1
AT4G28400	141
AT4G28405	0
AT4G28410	0
AT4G28420	13
AT4G28430	1
AT4G28440	357
AT4G28450	663
AT4G28460	28
AT4G28470	865
AT4G28480	1429
AT4G28485	2
AT4G28490	42
AT4G28500	0
AT4G28510	2358
AT4G28520	2440879
AT4G28530	6
AT4G28540	591
AT4G28550	383
AT4G28556	0
AT4G28560	0
AT4G28570	9
AT4G28580	0
AT4G28590	494
AT4G28600	719
AT4G28610	768
AT4G28620	0
AT4G28630	8
AT4G28640	45
AT4G28650	4
AT4G28652	0
AT4G28660	199
AT4G28670	0
AT4G28680	2
AT4G28690	138
AT4G28700	0
AT4G28703	6
AT4G28706	16
AT4G28710	72
AT4G28720	0
AT4G28730	7
AT4G28740	173
AT4G28750	5
AT4G28755	0
AT4G28760	2082
AT4G28770	197
AT4G28775	0
AT4G28780	2
AT4G28790	0
AT4G28800	0
AT4G28811	78
AT4G28815	2
AT4G28820	141
AT4G28830	398
AT4G28840	0
AT4G28850	1
AT4G28860	709
AT4G28870	0
AT4G28880	1155
AT4G28890	8
AT4G28900	6
AT4G28910	1621
AT4G28915	0
AT4G28920	0
AT4G28930	0
AT4G28940	0
AT4G28950	55
AT4G28960	0
AT4G28970	0
AT4G28980	196
AT4G28990	110
AT4G29000	965
AT4G29010	6185
AT4G29020	1054
AT4G29030	61
AT4G29033	0
AT4G29035	0
AT4G29037	0
AT4G29040	3583
AT4G29050	0
AT4G29060	968
AT4G29070	665
AT4G29080	8
AT4G29090	0
AT4G29100	172
AT4G29103	0
AT4G29110	0
AT4G29120	278
AT4G29130	167
AT4G29140	143
AT4G29150	0
AT4G29160	1261
AT4G29170	192
AT4G29180	0
AT4G29190	429
AT4G29200	26
AT4G29210	86
AT4G29220	34
AT4G29230	28
AT4G29240	24
AT4G29250	0
AT4G29260	81
AT4G29270	1
AT4G29273	0
AT4G29276	0
AT4G29280	0
AT4G29281	0
AT4G29283	0
AT4G29285	0
AT4G29290	0
AT4G29300	0
AT4G29305	0
AT4G29310	2
AT4G29330	908
AT4G29340	1
AT4G29350	969
AT4G29360	44
AT4G29370	0
AT4G29380	1759
AT4G29390	1120
AT4G29400	392
AT4G29410	1522
AT4G29415	0
AT4G29420	185
AT4G29430	294
AT4G29440	123
AT4G29450	0
AT4G29460	0
AT4G29470	0
AT4G29480	441
AT4G29490	1201
AT4G29510	848
AT4G29520	100
AT4G29530	0
AT4G29540	137
AT4G29548	0
AT4G29550	1
AT4G29560	52
AT4G29570	0
AT4G29580	0
AT4G29590	334
AT4G29600	0
AT4G29610	0
AT4G29620	0
AT4G29630	0
AT4G29640	0
AT4G29650	0
AT4G29654	0
AT4G29658	0
AT4G29660	445
AT4G29670	246
AT4G29680	151
AT4G29690	9
AT4G29700	1
AT4G29710	0
AT4G29720	74
AT4G29730	9
AT4G29735	506
AT4G29740	0
AT4G29750	321
AT4G29760	5
AT4G29770	6
AT4G29780	655
AT4G29790	1057
AT4G29800	1
AT4G29810	462
AT4G29820	916
AT4G29830	177
AT4G29840	5547
AT4G29850	22
AT4G29860	212
AT4G29870	156
AT4G29880	0
AT4G29890	358
AT4G29900	962
AT4G29905	13
AT4G29910	109
AT4G29920	1
AT4G29930	0
AT4G29940	245
AT4G29950	718
AT4G29960	556
AT4G29970	0
AT4G29980	0
AT4G29990	29
AT4G30000	87
AT4G30010	1150
AT4G30020	7
AT4G30030	0
AT4G30040	0
AT4G30050	0
AT4G30060	5
AT4G30064	0
AT4G30067	0
AT4G30070	0
AT4G30072	0
AT4G30074	0
AT4G30080	363
AT4G30090	0
AT4G30097	0
AT4G30100	1024
AT4G30110	12
AT4G30120	0
AT4G30130	28
AT4G30140	4
AT4G30150	1442
AT4G30160	393
AT4G30170	2
AT4G30180	0
AT4G30190	460
AT4G30200	115
AT4G30210	1051
AT4G30220	942
AT4G30230	0
AT4G30240	273
AT4G30250	17
AT4G30260	272
AT4G30270	55
AT4G30280	4
AT4G30290	3
AT4G30300	0
AT4G30310	762
AT4G30320	0
AT4G30330	118
AT4G30340	216
AT4G30350	249
AT4G30360	385
AT4G30370	387
AT4G30380	0
AT4G30390	321
AT4G30400	24
AT4G30410	3
AT4G30420	0
AT4G30430	0
AT4G30440	715
AT4G30450	11
AT4G30460	1
AT4G30470	286
AT4G30480	627
AT4G30490	367
AT4G30500	1
AT4G30510	140
AT4G30520	39
AT4G30530	429
AT4G30540	0
AT4G30550	323
AT4G30560	78
AT4G30570	82
AT4G30580	682
AT4G30590	2
AT4G30600	3734
AT4G30610	1
AT4G30620	65
AT4G30630	115
AT4G30640	0
AT4G30650	10
AT4G30660	208
AT4G30662	0
AT4G30670	71
AT4G30680	15
AT4G30690	332
AT4G30700	54
AT4G30710	172
AT4G30720	775
AT4G30730	0
AT4G30740	0
AT4G30750	1378
AT4G30760	509
AT4G30770	0
AT4G30780	893
AT4G30790	950
AT4G30800	48
AT4G30810	110
AT4G30820	100
AT4G30825	142
AT4G30830	0
AT4G30840	152
AT4G30845	0
AT4G30850	43
AT4G30860	0
AT4G30870	286
AT4G30872	0
AT4G30880	0
AT4G30890	1207
AT4G30900	206
AT4G30910	157
AT4G30920	680
AT4G30930	440
AT4G30935	4169
AT4G30940	6
AT4G30950	1998
AT4G30960	4459
AT4G30970	0
AT4G30972	0
AT4G30975	11
AT4G30980	0
AT4G30990	1347
AT4G30993	111
AT4G30996	29
AT4G31000	24
AT4G31010	149
AT4G31020	8
AT4G31030	0
AT4G31040	234
AT4G31050	85
AT4G31060	29
AT4G31070	80
AT4G31073	0
AT4G31075	0
AT4G31080	666
AT4G31100	5
AT4G31110	0
AT4G31115	517
AT4G31120	1102
AT4G31130	710
AT4G31140	261
AT4G31150	60
AT4G31160	1772
AT4G31170	905
AT4G31180	1712
AT4G31190	0
AT4G31196	0
AT4G31200	364
AT4G31210	411
AT4G31230	0
AT4G31240	294
AT4G31248	2
AT4G31250	1
AT4G31260	0
AT4G31265	0
AT4G31270	828
AT4G31280	0
AT4G31290	3953
AT4G31300	1930
AT4G31310	142
AT4G31320	1
AT4G31330	8
AT4G31340	348
AT4G31350	80
AT4G31351	28
AT4G31354	47
AT4G31355	54
AT4G31360	4
AT4G31370	0
AT4G31380	0
AT4G31390	167
AT4G31398	10
AT4G31400	16
AT4G31405	47
AT4G31408	68
AT4G31410	476
AT4G31420	1150
AT4G31430	1870
AT4G31440	68
AT4G31441	10
AT4G31450	452
AT4G31460	678
AT4G31470	0
AT4G31480	552
AT4G31490	236
AT4G31500	8
AT4G31510	1612
AT4G31520	8
AT4G31530	223
AT4G31540	0
AT4G31550	193
AT4G31560	469
AT4G31570	840
AT4G31580	959
AT4G31590	2743
AT4G31600	40
AT4G31610	1
AT4G31615	0
AT4G31620	0
AT4G31630	0
AT4G31640	0
AT4G31650	7
AT4G31660	0
AT4G31670	1164
AT4G31680	0
AT4G31685	0
AT4G31690	0
AT4G31695	0
AT4G31700	1995
AT4G31710	0
AT4G31715	0
AT4G31720	983
AT4G31730	0
AT4G31740	0
AT4G31750	647
AT4G31760	0
AT4G31770	94
AT4G31780	268
AT4G31790	309
AT4G31800	256
AT4G31805	3
AT4G31810	589
AT4G31820	29
AT4G31830	10585
AT4G31840	31
AT4G31850	215
AT4G31860	3452
AT4G31870	252
AT4G31875	0
AT4G31877	35
AT4G31880	1134
AT4G31890	39
AT4G31895	0
AT4G31900	0
AT4G31910	1
AT4G31920	97
AT4G31930	44
AT4G31940	0
AT4G31950	0
AT4G31960	0
AT4G31970	0
AT4G31980	202
AT4G31985	1243
AT4G31990	895
AT4G32000	8
AT4G32010	237
AT4G32020	1841
AT4G32030	146
AT4G32040	832
AT4G32050	321
AT4G32060	314
AT4G32070	469
AT4G32080	0
AT4G32090	0
AT4G32100	0
AT4G32105	0
AT4G32110	0
AT4G32120	121
AT4G32130	846
AT4G32140	190
AT4G32150	116
AT4G32160	780
AT4G32170	0
AT4G32175	70
AT4G32180	633
AT4G32190	288
AT4G32200	41
AT4G32205	4
AT4G32208	43
AT4G32210	197
AT4G32212	0
AT4G32215	0
AT4G32220	0
AT4G32230	0
AT4G32240	730
AT4G32250	420
AT4G32260	898
AT4G32265	0
AT4G32270	81
AT4G32272	307
AT4G32280	0
AT4G32285	1446
AT4G32290	1340
AT4G32295	216
AT4G32300	764
AT4G32320	328
AT4G32330	647
AT4G32340	75
AT4G32342	0
AT4G32350	50
AT4G32360	186
AT4G32370	0
AT4G32375	0
AT4G32380	0
AT4G32390	575
AT4G32400	403
AT4G32410	802
AT4G32420	507
AT4G32430	71
AT4G32440	250
AT4G32445	0
AT4G32450	164
AT4G32460	62
AT4G32470	759
AT4G32475	0
AT4G32480	802
AT4G32490	0
AT4G32500	8
AT4G32510	12
AT4G32520	1807
AT4G32530	289
AT4G32535	5
AT4G32540	0
AT4G32551	1084
AT4G32560	232
AT4G32570	22
AT4G32580	21
AT4G32590	84
AT4G32600	1070
AT4G32605	191
AT4G32610	1464
AT4G32620	847
AT4G32630	1
AT4G32640	990
AT4G32650	541
AT4G32660	499
AT4G32670	1228
AT4G32680	665
AT4G32690	24
AT4G32700	293
AT4G32710	264
AT4G32714	0
AT4G32717	0
AT4G32720	2067
AT4G32730	156
AT4G32750	358
AT4G32760	1426
AT4G32765	0
AT4G32770	1878
AT4G32780	0
AT4G32790	64
AT4G32800	11
AT4G32810	0
AT4G32820	794
AT4G32830	11
AT4G32840	121
AT4G32850	1370
AT4G32860	0
AT4G32870	45
AT4G32880	36
AT4G32890	10
AT4G32900	231
AT4G32910	1592
AT4G32915	75
AT4G32920	2362
AT4G32930	630
AT4G32940	1319
AT4G32950	4
AT4G32960	413
AT4G32970	93
AT4G32980	0
AT4G32990	0
AT4G33000	6
AT4G33010	322
AT4G33020	0
AT4G33030	599
AT4G33040	0
AT4G33050	10
AT4G33060	1090
AT4G33070	342
AT4G33080	451
AT4G33090	1992
AT4G33100	161
AT4G33110	133
AT4G33120	1
AT4G33130	0
AT4G33140	94
AT4G33145	0
AT4G33150	1291
AT4G33160	2
AT4G33170	53
AT4G33180	38
AT4G33200	1297
AT4G33210	1610
AT4G33220	6
AT4G33230	2
AT4G33240	2155
AT4G33250	1662
AT4G33260	12
AT4G33270	1
AT4G33280	105
AT4G33290	0
AT4G33300	292
AT4G33310	0
AT4G33320	0
AT4G33330	0
AT4G33350	424
AT4G33355	0
AT4G33360	30
AT4G33370	0
AT4G33380	281
AT4G33390	0
AT4G33400	231
AT4G33410	209
AT4G33420	0
AT4G33430	817
AT4G33440	139
AT4G33450	0
AT4G33460	117
AT4G33465	3
AT4G33467	1718
AT4G33470	108
AT4G33480	552
AT4G33490	21
AT4G33495	210
AT4G33500	285
AT4G33510	3545
AT4G33520	205
AT4G33530	12
AT4G33540	345
AT4G33550	17
AT4G33560	1
AT4G33565	195
AT4G33580	473
AT4G33585	0
AT4G33590	2
AT4G33600	0
AT4G33610	1
AT4G33620	326
AT4G33625	398
AT4G33630	877
AT4G33640	301
AT4G33650	620
AT4G33660	283
AT4G33666	44
AT4G33670	2078
AT4G33680	571
AT4G33690	543
AT4G33700	5199
AT4G33710	0
AT4G33720	0
AT4G33730	0
AT4G33735	0
AT4G33740	917
AT4G33760	203
AT4G33770	52
AT4G33780	402
AT4G33790	5
AT4G33800	104
AT4G33810	0
AT4G33820	15
AT4G33830	0
AT4G33840	0
AT4G33850	0
AT4G33860	0
AT4G33865	2212
AT4G33870	2
AT4G33880	0
AT4G33885	0
AT4G33890	614
AT4G33900	0
AT4G33905	195
AT4G33910	430
AT4G33920	644
AT4G33925	43
AT4G33930	0
AT4G33940	688
AT4G33945	376
AT4G33950	38
AT4G33960	58
AT4G33970	170
AT4G33980	2583
AT4G33985	217
AT4G33990	126
AT4G34000	2
AT4G34020	722
AT4G34030	262
AT4G34035	0
AT4G34040	366
AT4G34050	73
AT4G34060	0
AT4G34065	0
AT4G34070	285
AT4G34071	2
AT4G34080	0
AT4G34090	42
AT4G34100	3737
AT4G34103	2
AT4G34110	8911
AT4G34120	47
AT4G34131	10
AT4G34135	7
AT4G34138	4
AT4G34139	0
AT4G34140	290
AT4G34150	302
AT4G34160	6
AT4G34170	0
AT4G34180	2412
AT4G34190	240
AT4G34200	1809
AT4G34210	0
AT4G34215	27
AT4G34220	51
AT4G34230	18
AT4G34240	76
AT4G34250	24
AT4G34260	21
AT4G34265	191
AT4G34270	475
AT4G34280	409
AT4G34290	552
AT4G34300	1
AT4G34310	586
AT4G34320	4
AT4G34330	0
AT4G34332	0
AT4G34340	73
AT4G34345	0
AT4G34350	1653
AT4G34360	35
AT4G34370	482
AT4G34380	4
AT4G34390	450
AT4G34400	0
AT4G34410	6
AT4G34412	362
AT4G34415	0
AT4G34419	19
AT4G34420	0
AT4G34430	1183
AT4G34440	3
AT4G34450	3818
AT4G34460	430
AT4G34470	2
AT4G34480	898
AT4G34490	185
AT4G34500	189
AT4G34510	0
AT4G34520	33
AT4G34530	0
AT4G34540	429
AT4G34550	5
AT4G34555	389
AT4G34560	6
AT4G34570	73
AT4G34580	1
AT4G34590	54
AT4G34600	25
AT4G34610	13
AT4G34620	6152
AT4G34630	74
AT4G34640	4
AT4G34650	1
AT4G34660	239
AT4G34670	3913
AT4G34680	53
AT4G34690	0
AT4G34695	0
AT4G34700	1292
AT4G34710	3033
AT4G34720	533
AT4G34730	135
AT4G34740	662
AT4G34750	53
AT4G34760	1
AT4G34770	0
AT4G34780	0
AT4G34790	0
AT4G34800	1
AT4G34810	0
AT4G34830	150
AT4G34840	19
AT4G34850	3
AT4G34860	576
AT4G34870	7313
AT4G34880	2
AT4G34881	766
AT4G34890	5822
AT4G34900	0
AT4G34910	993
AT4G34920	72
AT4G34930	0
AT4G34940	0
AT4G34950	1
AT4G34960	88
AT4G34970	3
AT4G34975	0
AT4G34980	36
AT4G34990	114
AT4G35000	372
AT4G35010	7
AT4G35020	262
AT4G35025	0
AT4G35030	0
AT4G35040	298
AT4G35050	565
AT4G35060	2
AT4G35070	947
AT4G35080	308
AT4G35090	26828
AT4G35100	122
AT4G35110	41
AT4G35120	0
AT4G35130	63
AT4G35140	431
AT4G35150	46
AT4G35160	4298
AT4G35165	2
AT4G35170	1
AT4G35180	158
AT4G35190	0
AT4G35200	0
AT4G35210	0
AT4G35220	327
AT4G35230	1342
AT4G35240	1828
AT4G35250	10
AT4G35260	517
AT4G35270	2
AT4G35280	0
AT4G35290	2
AT4G35295	2
AT4G35300	1856
AT4G35310	565
AT4G35320	2
AT4G35335	106
AT4G35350	1
AT4G35360	434
AT4G35370	0
AT4G35375	0
AT4G35380	2
AT4G35390	165
AT4G35400	0
AT4G35410	16
AT4G35420	20
AT4G35430	0
AT4G35440	89
AT4G35450	2944
AT4G35460	208
AT4G35470	389
AT4G35480	267
AT4G35485	0
AT4G35490	1302
AT4G35500	254
AT4G35510	264
AT4G35519	0
AT4G35520	43
AT4G35530	158
AT4G35540	166
AT4G35550	71
AT4G35560	137
AT4G35570	2548
AT4G35580	1725
AT4G35590	14
AT4G35600	115
AT4G35610	0
AT4G35620	0
AT4G35630	919
AT4G35640	52
AT4G35650	0
AT4G35655	0
AT4G35660	0
AT4G35670	0
AT4G35680	0
AT4G35685	26
AT4G35690	0
AT4G35700	0
AT4G35710	0
AT4G35720	0
AT4G35725	0
AT4G35730	48
AT4G35731	0
AT4G35733	0
AT4G35740	129
AT4G35750	3273
AT4G35760	185
AT4G35770	1123
AT4G35780	559
AT4G35783	0
AT4G35785	325
AT4G35790	3734
AT4G35800	2659
AT4G35810	0
AT4G35820	0
AT4G35830	4213
AT4G35840	51
AT4G35850	578
AT4G35860	989
AT4G35870	181
AT4G35880	16
AT4G35890	907
AT4G35900	12
AT4G35905	50
AT4G35910	312
AT4G35920	952
AT4G35930	91
AT4G35940	443
AT4G35950	54
AT4G35970	1
AT4G35980	387
AT4G35985	5
AT4G35987	18
AT4G36000	2
AT4G36010	321
AT4G36020	619
AT4G36030	0
AT4G36032	0
AT4G36040	1603
AT4G36050	114
AT4G36052	0
AT4G36060	2
AT4G36070	0
AT4G36080	1081
AT4G36090	317
AT4G36100	0
AT4G36105	0
AT4G36110	0
AT4G36120	0
AT4G36130	1165
AT4G36140	78
AT4G36150	40
AT4G36160	0
AT4G36170	0
AT4G36180	13
AT4G36190	479
AT4G36195	4636
AT4G36197	1
AT4G36210	7388
AT4G36220	1376
AT4G36230	0
AT4G36240	0
AT4G36245	0
AT4G36250	212
AT4G36260	168
AT4G36270	1
AT4G36280	12
AT4G36290	283
AT4G36350	0
AT4G36360	3589
AT4G36370	0
AT4G36380	1079
AT4G36390	952
AT4G36400	392
AT4G36410	1
AT4G36420	404
AT4G36430	0
AT4G36440	582
AT4G36450	11
AT4G36460	0
AT4G36470	1
AT4G36480	380
AT4G36490	7
AT4G36500	5
AT4G36510	0
AT4G36515	233
AT4G36520	125
AT4G36530	2358
AT4G36540	4
AT4G36550	49
AT4G36560	0
AT4G36570	0
AT4G36580	373
AT4G36590	0
AT4G36600	16162
AT4G36610	12
AT4G36620	879
AT4G36630	684
AT4G36635	0
AT4G36640	6
AT4G36648	932
AT4G36650	647
AT4G36660	66
AT4G36670	791
AT4G36680	434
AT4G36690	1914
AT4G36700	6433
AT4G36710	127
AT4G36720	717
AT4G36730	829
AT4G36740	2
AT4G36750	288
AT4G36760	648
AT4G36770	0
AT4G36780	424
AT4G36790	238
AT4G36791	3
AT4G36795	3
AT4G36800	1827
AT4G36808	0
AT4G36810	0
AT4G36820	1
AT4G36830	0
AT4G36840	220
AT4G36850	3737
AT4G36860	425
AT4G36870	190
AT4G36880	88
AT4G36890	123
AT4G36900	2921
AT4G36910	4063
AT4G36920	23
AT4G36925	0
AT4G36930	20
AT4G36940	114
AT4G36945	12
AT4G36950	2
AT4G36960	797
AT4G36970	323
AT4G36980	1199
AT4G36990	227
AT4G37000	327
AT4G37010	0
AT4G37020	155
AT4G37022	55
AT4G37030	18
AT4G37040	200
AT4G37050	557
AT4G37060	0
AT4G37070	217
AT4G37080	48
AT4G37090	823
AT4G37095	3
AT4G37100	58
AT4G37110	2
AT4G37120	1440
AT4G37130	183
AT4G37140	2
AT4G37150	7
AT4G37160	1
AT4G37170	82
AT4G37175	0
AT4G37180	940
AT4G37190	241
AT4G37200	210
AT4G37210	933
AT4G37220	0
AT4G37225	0
AT4G37230	0
AT4G37235	0
AT4G37240	11
AT4G37250	170
AT4G37260	979
AT4G37270	405
AT4G37280	446
AT4G37290	0
AT4G37295	0
AT4G37300	232
AT4G37310	14
AT4G37320	553
AT4G37330	247
AT4G37340	0
AT4G37360	0
AT4G37370	375
AT4G37380	110
AT4G37390	1548
AT4G37400	1
AT4G37409	0
AT4G37410	1
AT4G37420	745
AT4G37430	0
AT4G37432	0
AT4G37435	0
AT4G37440	829
AT4G37445	0
AT4G37450	2
AT4G37460	1992
AT4G37470	136
AT4G37480	417
AT4G37483	41
AT4G37490	12
AT4G37500	0
AT4G37510	388
AT4G37520	65
AT4G37530	21
AT4G37540	43
AT4G37550	204
AT4G37553	7
AT4G37560	121
AT4G37570	0
AT4G37580	220
AT4G37590	339
AT4G37608	127
AT4G37610	30
AT4G37620	22
AT4G37630	40
AT4G37640	156
AT4G37650	1
AT4G37660	119
AT4G37670	77
AT4G37680	44
AT4G37682	0
AT4G37685	0
AT4G37690	16
AT4G37700	1
AT4G37705	0
AT4G37710	0
AT4G37720	0
AT4G37730	0
AT4G37740	94
AT4G37750	5
AT4G37760	880
AT4G37770	0
AT4G37780	0
AT4G37790	196
AT4G37800	3
AT4G37810	0
AT4G37820	224
AT4G37830	1614
AT4G37840	0
AT4G37850	0
AT4G37860	0
AT4G37870	26319
AT4G37880	551
AT4G37890	22
AT4G37895	0
AT4G37900	25
AT4G37910	1336
AT4G37920	230
AT4G37925	3
AT4G37930	172
AT4G37940	1
AT4G37950	2
AT4G37970	1
AT4G37980	12
AT4G37990	72
AT4G38000	0
AT4G38005	0
AT4G38010	69
AT4G38020	148
AT4G38030	0
AT4G38040	177
AT4G38050	63
AT4G38060	45
AT4G38062	1
AT4G38065	0
AT4G38070	0
AT4G38080	27
AT4G38090	519
AT4G38092	0
AT4G38100	573
AT4G38120	280
AT4G38130	2159
AT4G38140	0
AT4G38150	541
AT4G38160	111
AT4G38170	377
AT4G38180	63
AT4G38190	1
AT4G38200	396
AT4G38210	0
AT4G38213	0
AT4G38215	0
AT4G38220	498
AT4G38225	644
AT4G38230	64
AT4G38240	498
AT4G38250	0
AT4G38260	132
AT4G38270	507
AT4G38280	215
AT4G38290	1
AT4G38300	40
AT4G38310	0
AT4G38320	14
AT4G38330	6
AT4G38340	4
AT4G38350	1907
AT4G38360	412
AT4G38370	84
AT4G38380	1487
AT4G38390	1
AT4G38400	2
AT4G38401	0
AT4G38405	0
AT4G38410	2
AT4G38420	4
AT4G38430	196
AT4G38440	1814
AT4G38460	506
AT4G38470	355
AT4G38480	103
AT4G38490	353
AT4G38495	119
AT4G38500	358
AT4G38510	789
AT4G38520	465
AT4G38530	0
AT4G38540	115
AT4G38545	42
AT4G38550	0
AT4G38552	23
AT4G38560	0
AT4G38570	624
AT4G38580	1834
AT4G38590	0
AT4G38600	5008
AT4G38620	1
AT4G38630	2869
AT4G38640	836
AT4G38650	7
AT4G38660	18
AT4G38670	92
AT4G38680	4103
AT4G38690	0
AT4G38700	0
AT4G38710	1277
AT4G38730	1
AT4G38740	15893
AT4G38760	624
AT4G38770	13
AT4G38775	0
AT4G38780	295
AT4G38781	1
AT4G38790	553
AT4G38800	1284
AT4G38810	6693
AT4G38820	0
AT4G38825	0
AT4G38830	0
AT4G38840	0
AT4G38850	0
AT4G38860	0
AT4G38870	0
AT4G38880	0
AT4G38890	471
AT4G38900	208
AT4G38905	0
AT4G38910	32
AT4G38920	1057
AT4G38930	162
AT4G38932	1885
AT4G38940	284
AT4G38950	3
AT4G38960	134
AT4G38970	85
AT4G38980	303
AT4G38990	0
AT4G39000	1
AT4G39010	3
AT4G39020	0
AT4G39030	152
AT4G39040	398
AT4G39050	70
AT4G39060	1
AT4G39070	1
AT4G39080	820
AT4G39090	254
AT4G39100	594
AT4G39110	50
AT4G39120	60
AT4G39130	1119
AT4G39140	481
AT4G39150	23
AT4G39160	527
AT4G39170	180
AT4G39180	79
AT4G39190	0
AT4G39195	0
AT4G39200	5026
AT4G39210	11
AT4G39220	492
AT4G39230	59
AT4G39235	57
AT4G39240	362
AT4G39250	0
AT4G39260	19230
AT4G39270	247
AT4G39280	429
AT4G39290	0
AT4G39300	494
AT4G39320	1
AT4G39330	20
AT4G39340	0
AT4G39345	0
AT4G39350	784
AT4G39360	23
AT4G39361	27
AT4G39363	17
AT4G39364	37
AT4G39366	51
AT4G39370	207
AT4G39380	36
AT4G39390	153
AT4G39400	559
AT4G39403	0
AT4G39404	8
AT4G39410	2
AT4G39420	853
AT4G39460	343
AT4G39470	246
AT4G39480	1
AT4G39490	0
AT4G39500	12
AT4G39510	2
AT4G39520	1762
AT4G39530	80
AT4G39540	82
AT4G39550	35
AT4G39560	139
AT4G39570	10
AT4G39580	1
AT4G39590	0
AT4G39600	22
AT4G39610	0
AT4G39615	0
AT4G39620	51
AT4G39630	0
AT4G39640	13
AT4G39650	0
AT4G39660	976
AT4G39670	11
AT4G39672	0
AT4G39675	705
AT4G39680	2336
AT4G39690	616
AT4G39700	1
AT4G39710	2
AT4G39720	37
AT4G39730	382
AT4G39740	139
AT4G39745	0
AT4G39750	0
AT4G39753	0
AT4G39756	0
AT4G39760	0
AT4G39770	0
AT4G39780	38
AT4G39790	0
AT4G39795	0
AT4G39800	3185
AT4G39810	0
AT4G39820	105
AT4G39830	0
AT4G39838	0
AT4G39840	0
AT4G39850	3861
AT4G39860	287
AT4G39865	0
AT4G39870	751
AT4G39880	384
AT4G39890	889
AT4G39900	46
AT4G39910	658
AT4G39917	0
AT4G39920	18
AT4G39925	24
AT4G39930	27
AT4G39940	3
AT4G39950	10
AT4G39952	88
AT4G39955	5
AT4G39960	366
AT4G39970	5
AT4G39980	382
AT4G39985	0
AT4G39990	44
AT4G40000	82
AT4G40010	11
AT4G40011	0
AT4G40020	1
AT4G40030	4523
AT4G40040	9925
AT4G40042	54
AT4G40045	349
AT4G40050	666
AT4G40060	16
AT4G40063	0
AT4G40065	18
AT4G40070	76
AT4G40080	0
AT4G40085	0
AT4G40090	2
AT4G40100	0
AT5G00730	0
AT5G00735	0
AT5G00740	0
AT5G00745	0
AT5G00750	3
AT5G00755	5
AT5G00760	5
AT5G00765	0
AT5G00770	0
AT5G00775	0
AT5G00780	1
AT5G00785	0
AT5G00790	0
AT5G00795	0
AT5G00800	0
AT5G00805	0
AT5G00810	0
AT5G00815	0
AT5G00820	0
AT5G00825	0
AT5G00835	0
AT5G00840	0
AT5G00845	0
AT5G00850	0
AT5G00855	6
AT5G00860	0
AT5G00865	1
AT5G00870	0
AT5G00875	0
AT5G00880	0
AT5G00885	0
AT5G00895	0
AT5G00900	0
AT5G00905	0
AT5G00910	2
AT5G00920	0
AT5G00925	0
AT5G00930	0
AT5G00935	0
AT5G00940	0
AT5G00950	0
AT5G00955	0
AT5G00960	0
AT5G00965	17
AT5G00970	0
AT5G00975	0
AT5G00980	5
AT5G00985	6
AT5G00990	1
AT5G00995	0
AT5G01005	0
AT5G01010	2951
AT5G01015	0
AT5G01017	0
AT5G01020	1061
AT5G01030	518
AT5G01040	10
AT5G01045	1
AT5G01050	0
AT5G01055	0
AT5G01060	0
AT5G01065	0
AT5G01070	0
AT5G01075	3
AT5G01080	0
AT5G01090	6
AT5G01095	0
AT5G01100	1
AT5G01105	0
AT5G01110	73
AT5G01115	0
AT5G01120	0
AT5G01125	0
AT5G01130	0
AT5G01135	1
AT5G01140	0
AT5G01145	0
AT5G01150	0
AT5G01155	0
AT5G01160	818
AT5G01165	0
AT5G01170	84
AT5G01175	66
AT5G01180	61
AT5G01185	0
AT5G01190	0
AT5G01195	0
AT5G01200	0
AT5G01205	0
AT5G01210	0
AT5G01215	0
AT5G01220	285
AT5G01225	0
AT5G01230	233
AT5G01235	0
AT5G01240	6
AT5G01245	0
AT5G01250	0
AT5G01255	0
AT5G01260	31
AT5G01265	0
AT5G01270	455
AT5G01275	0
AT5G01280	0
AT5G01285	0
AT5G01290	366
AT5G01295	0
AT5G01300	30968
AT5G01305	0
AT5G01310	325
AT5G01315	0
AT5G01320	0
AT5G01325	0
AT5G01330	0
AT5G01335	6
AT5G01340	296
AT5G01345	0
AT5G01350	4283
AT5G01360	0
AT5G01365	0
AT5G01370	0
AT5G01375	0
AT5G01380	2
AT5G01385	0
AT5G01390	910
AT5G01395	0
AT5G01400	862
AT5G01405	0
AT5G01410	2723
AT5G01415	0
AT5G01420	0
AT5G01425	0
AT5G01430	207
AT5G01435	0
AT5G01440	0
AT5G01445	43
AT5G01450	562
AT5G01455	0
AT5G01460	327
AT5G01465	0
AT5G01470	131
AT5G01475	0
AT5G01480	4
AT5G01485	0
AT5G01490	41
AT5G01495	0
AT5G01500	2062
AT5G01505	3
AT5G01510	155
AT5G01515	5
AT5G01520	4262
AT5G01530	568
AT5G01535	0
AT5G01540	0
AT5G01542	0
AT5G01545	7
AT5G01550	0
AT5G01555	0
AT5G01560	155
AT5G01565	0
AT5G01570	46
AT5G01575	0
AT5G01580	0
AT5G01585	0
AT5G01590	181
AT5G01595	7
AT5G01600	92
AT5G01605	0
AT5G01610	0
AT5G01615	0
AT5G01620	1
AT5G01630	3
AT5G01635	0
AT5G01640	3
AT5G01645	0
AT5G01650	226
AT5G01655	0
AT5G01660	12
AT5G01665	0
AT5G01670	53197
AT5G01675	30
AT5G01680	97
AT5G01685	0
AT5G01690	0
AT5G01695	0
AT5G01700	13
AT5G01705	0
AT5G01710	1174
AT5G01715	2
AT5G01720	418
AT5G01725	0
AT5G01730	32
AT5G01732	0
AT5G01735	0
AT5G01740	0
AT5G01745	0
AT5G01747	0
AT5G01750	826
AT5G01755	0
AT5G01760	13
AT5G01765	0
AT5G01770	12
AT5G01775	4
AT5G01780	291
AT5G01785	0
AT5G01790	1
AT5G01795	0
AT5G01800	154
AT5G01805	0
AT5G01810	90
AT5G01815	0
AT5G01820	403
AT5G01825	0
AT5G01830	1
AT5G01835	0
AT5G01840	2
AT5G01845	0
AT5G01850	6
AT5G01855	0
AT5G01860	0
AT5G01865	0
AT5G01870	1
AT5G01875	0
AT5G01880	842
AT5G01881	0
AT5G01885	0
AT5G01890	6
AT5G01895	0
AT5G01900	0
AT5G01910	0
AT5G01915	0
AT5G01920	212
AT5G01925	0
AT5G01930	59
AT5G01935	7
AT5G01940	66
AT5G01945	1
AT5G01950	241
AT5G01955	0
AT5G01960	580
AT5G01965	0
AT5G01970	11
AT5G01975	0
AT5G01980	358
AT5G01985	0
AT5G01990	403
AT5G01995	0
AT5G02000	0
AT5G02010	154
AT5G02015	0
AT5G02020	3578
AT5G02025	0
AT5G02030	30
AT5G02035	0
AT5G02040	426
AT5G02045	0
AT5G02050	1314
AT5G02055	0
AT5G02060	71
AT5G02065	0
AT5G02070	0
AT5G02075	0
AT5G02080	24
AT5G02085	0
AT5G02090	2
AT5G02095	0
AT5G02100	757
AT5G02105	0
AT5G02110	1
AT5G02115	1
AT5G02120	36
AT5G02125	0
AT5G02130	438
AT5G02135	0
AT5G02140	0
AT5G02145	0
AT5G02150	364
AT5G02155	8
AT5G02160	73
AT5G02170	0
AT5G02175	0
AT5G02180	16
AT5G02185	0
AT5G02190	6
AT5G02195	0
AT5G02200	2
AT5G02205	0
AT5G02210	0
AT5G02215	0
AT5G02220	0
AT5G02225	5
AT5G02230	40
AT5G02240	3697
AT5G02244	2
AT5G02245	0
AT5G02250	1011
AT5G02255	0
AT5G02260	8
AT5G02265	0
AT5G02270	204
AT5G02275	0
AT5G02280	100
AT5G02290	391
AT5G02295	0
AT5G02305	0
AT5G02310	1280
AT5G02315	0
AT5G02320	169
AT5G02325	0
AT5G02330	0
AT5G02335	0
AT5G02340	0
AT5G02345	0
AT5G02350	3
AT5G02355	0
AT5G02360	0
AT5G02365	0
AT5G02370	125
AT5G02375	0
AT5G02380	4001
AT5G02385	0
AT5G02390	2
AT5G02395	0
AT5G02400	1
AT5G02405	0
AT5G02410	35
AT5G02415	1
AT5G02420	13
AT5G02425	39
AT5G02430	8
AT5G02435	0
AT5G02440	0
AT5G02445	0
AT5G02450	2249
AT5G02455	0
AT5G02460	16
AT5G02465	1
AT5G02470	84
AT5G02480	2907
AT5G02485	0
AT5G02490	64
AT5G02495	0
AT5G02500	13685
AT5G02502	135
AT5G02505	0
AT5G02510	0
AT5G02515	0
AT5G02520	10
AT5G02525	1
AT5G02530	1746
AT5G02535	0
AT5G02540	18
AT5G02550	4
AT5G02555	0
AT5G02560	147
AT5G02565	130
AT5G02570	0
AT5G02575	98
AT5G02580	2329
AT5G02590	218
AT5G02595	1
AT5G02600	1
AT5G02605	16
AT5G02610	1094
AT5G02615	0
AT5G02620	486
AT5G02630	245
AT5G02635	0
AT5G02640	0
AT5G02645	5
AT5G02650	21
AT5G02655	0
AT5G02660	0
AT5G02665	1
AT5G02670	57
AT5G02675	0
AT5G02680	0
AT5G02685	0
AT5G02690	0
AT5G02695	0
AT5G02700	0
AT5G02705	1
AT5G02710	171
AT5G02715	0
AT5G02720	0
AT5G02725	0
AT5G02730	0
AT5G02735	0
AT5G02740	508
AT5G02745	0
AT5G02750	1899
AT5G02755	0
AT5G02760	4
AT5G02765	5
AT5G02770	2949
AT5G02775	0
AT5G02780	0
AT5G02785	0
AT5G02790	56
AT5G02795	0
AT5G02800	467
AT5G02805	0
AT5G02810	1185
AT5G02815	0
AT5G02820	43
AT5G02825	0
AT5G02830	82
AT5G02835	0
AT5G02840	1369
AT5G02850	304
AT5G02855	0
AT5G02860	231
AT5G02865	0
AT5G02870	2473
AT5G02875	2
AT5G02880	2401
AT5G02885	0
AT5G02890	1
AT5G02895	0
AT5G02900	0
AT5G02905	0
AT5G02910	266
AT5G02915	0
AT5G02920	0
AT5G02925	0
AT5G02930	4
AT5G02935	0
AT5G02940	60
AT5G02945	0
AT5G02950	158
AT5G02955	0
AT5G02960	4331
AT5G02965	0
AT5G02970	9
AT5G02975	0
AT5G02980	0
AT5G02985	0
AT5G02990	0
AT5G02995	0
AT5G03000	0
AT5G03005	0
AT5G03010	0
AT5G03015	0
AT5G03020	0
AT5G03025	0
AT5G03030	655
AT5G03035	0
AT5G03040	611
AT5G03045	0
AT5G03050	20
AT5G03055	0
AT5G03060	6
AT5G03065	0
AT5G03070	1435
AT5G03075	0
AT5G03080	424
AT5G03085	78
AT5G03090	21
AT5G03095	0
AT5G03100	159
AT5G03105	0
AT5G03110	27
AT5G03115	0
AT5G03120	14
AT5G03125	0
AT5G03130	0
AT5G03135	0
AT5G03140	138
AT5G03145	0
AT5G03150	80
AT5G03155	0
AT5G03160	238
AT5G03165	0
AT5G03170	11
AT5G03175	13
AT5G03180	4375
AT5G03185	0
AT5G03190	157
AT5G03195	0
AT5G03200	513
AT5G03204	41
AT5G03205	0
AT5G03210	3734
AT5G03215	0
AT5G03220	106
AT5G03225	0
AT5G03230	20
AT5G03235	0
AT5G03240	17894
AT5G03245	0
AT5G03250	31
AT5G03255	0
AT5G03260	1
AT5G03265	0
AT5G03270	0
AT5G03275	0
AT5G03280	1242
AT5G03285	833
AT5G03290	1192
AT5G03295	0
AT5G03300	412
AT5G03305	0
AT5G03310	0
AT5G03315	3
AT5G03320	271
AT5G03325	0
AT5G03330	102
AT5G03335	0
AT5G03340	2305
AT5G03345	272
AT5G03350	0
AT5G03355	0
AT5G03360	0
AT5G03370	135
AT5G03375	0
AT5G03377	0
AT5G03380	3264
AT5G03385	0
AT5G03390	5
AT5G03395	0
AT5G03400	0
AT5G03405	0
AT5G03406	100
AT5G03415	368
AT5G03420	703
AT5G03425	0
AT5G03430	381
AT5G03435	0
AT5G03440	84
AT5G03445	0
AT5G03450	517
AT5G03452	0
AT5G03455	153
AT5G03460	1139
AT5G03465	0
AT5G03470	310
AT5G03475	11
AT5G03480	0
AT5G03485	6
AT5G03490	276
AT5G03495	0
AT5G03500	382
AT5G03510	0
AT5G03515	0
AT5G03520	822
AT5G03525	0
AT5G03530	188
AT5G03535	0
AT5G03540	981
AT5G03545	2
AT5G03550	0
AT5G03552	1
AT5G03553	0
AT5G03555	103
AT5G03560	1792
AT5G03565	0
AT5G03570	8
AT5G03575	0
AT5G03580	0
AT5G03585	2
AT5G03590	0
AT5G03595	0
AT5G03600	0
AT5G03605	0
AT5G03610	176
AT5G03615	0
AT5G03620	8
AT5G03625	0
AT5G03630	47
AT5G03635	0
AT5G03640	446
AT5G03645	0
AT5G03650	74
AT5G03660	1851
AT5G03668	0
AT5G03670	85
AT5G03680	29
AT5G03685	0
AT5G03690	152
AT5G03695	0
AT5G03700	361
AT5G03705	0
AT5G03710	0
AT5G03715	0
AT5G03720	2
AT5G03730	2269
AT5G03735	0
AT5G03740	1956
AT5G03745	0
AT5G03750	0
AT5G03755	0
AT5G03760	5
AT5G03765	0
AT5G03770	112
AT5G03775	0
AT5G03780	87
AT5G03785	0
AT5G03790	3
AT5G03795	1151
AT5G03800	270
AT5G03805	0
AT5G03810	0
AT5G03815	0
AT5G03820	0
AT5G03825	0
AT5G03830	128
AT5G03835	0
AT5G03840	0
AT5G03845	0
AT5G03850	1526
AT5G03858	3
AT5G03860	58900
AT5G03870	0
AT5G03875	1
AT5G03880	684
AT5G03885	0
AT5G03890	0
AT5G03900	812
AT5G03905	208
AT5G03910	583
AT5G03915	0
AT5G03920	0
AT5G03925	0
AT5G03930	0
AT5G03935	0
AT5G03940	331
AT5G03944	0
AT5G03945	0
AT5G03950	0
AT5G03955	3
AT5G03960	0
AT5G03965	0
AT5G03970	346
AT5G03975	0
AT5G03980	0
AT5G03985	0
AT5G03990	936
AT5G03995	0
AT5G04000	2693
AT5G04005	0
AT5G04010	1442
AT5G04015	0
AT5G04020	18
AT5G04025	0
AT5G04030	0
AT5G04035	0
AT5G04040	1475
AT5G04045	0
AT5G04047	0
AT5G04050	173
AT5G04055	2
AT5G04060	342
AT5G04065	33
AT5G04070	78
AT5G04075	14
AT5G04080	19
AT5G04085	0
AT5G04090	468
AT5G04105	0
AT5G04110	421
AT5G04115	0
AT5G04120	4
AT5G04125	0
AT5G04130	846
AT5G04135	0
AT5G04140	31
AT5G04145	0
AT5G04150	0
AT5G04160	21
AT5G04165	0
AT5G04170	1273
AT5G04175	0
AT5G04180	29
AT5G04185	0
AT5G04190	2
AT5G04195	0
AT5G04200	22
AT5G04205	1
AT5G04210	0
AT5G04215	0
AT5G04220	84
AT5G04225	0
AT5G04230	0
AT5G04235	562
AT5G04238	0
AT5G04240	985
AT5G04245	58
AT5G04250	516
AT5G04255	0
AT5G04260	192
AT5G04267	0
AT5G04270	152
AT5G04275	0
AT5G04280	1807
AT5G04290	496
AT5G04305	0
AT5G04310	56
AT5G04315	0
AT5G04320	226
AT5G04325	0
AT5G04330	73
AT5G04335	0
AT5G04340	3181
AT5G04345	1
AT5G04347	0
AT5G04350	0
AT5G04355	0
AT5G04360	541
AT5G04365	0
AT5G04370	23
AT5G04375	0
AT5G04380	237
AT5G04385	0
AT5G04390	0
AT5G04395	0
AT5G04400	1
AT5G04405	0
AT5G04410	3302
AT5G04415	0
AT5G04420	64
AT5G04425	5
AT5G04430	2602
AT5G04435	0
AT5G04440	604
AT5G04445	0
AT5G04455	0
AT5G04460	687
AT5G04465	0
AT5G04470	132
AT5G04475	0
AT5G04480	53
AT5G04490	2
AT5G04495	0
AT5G04500	4330
AT5G04505	0
AT5G04510	76
AT5G04515	0
AT5G04520	328
AT5G04525	0
AT5G04530	3
AT5G04540	1225
AT5G04545	0
AT5G04550	691
AT5G04560	202
AT5G04575	1
AT5G04585	0
AT5G04590	5055
AT5G04595	0
AT5G04600	1815
AT5G04605	0
AT5G04610	0
AT5G04615	0
AT5G04620	64
AT5G04625	0
AT5G04630	8
AT5G04635	0
AT5G04640	0
AT5G04650	0
AT5G04660	0
AT5G04665	0
AT5G04670	649
AT5G04675	0
AT5G04680	0
AT5G04685	0
AT5G04690	1
AT5G04695	0
AT5G04700	3
AT5G04705	0
AT5G04710	432
AT5G04715	0
AT5G04720	344
AT5G04725	0
AT5G04730	0
AT5G04740	45
AT5G04745	0
AT5G04750	2302
AT5G04755	0
AT5G04760	596
AT5G04765	0
AT5G04770	19
AT5G04775	0
AT5G04780	68
AT5G04781	7
AT5G04785	0
AT5G04790	0
AT5G04795	0
AT5G04800	1922
AT5G04810	1262
AT5G04815	20
AT5G04820	18
AT5G04825	0
AT5G04830	479
AT5G04840	5
AT5G04845	0
AT5G04850	838
AT5G04853	0
AT5G04855	0
AT5G04860	376
AT5G04865	0
AT5G04870	0
AT5G04880	208
AT5G04885	2108
AT5G04890	0
AT5G04895	678
AT5G04900	90
AT5G04905	0
AT5G04910	411
AT5G04915	0
AT5G04920	607
AT5G04925	0
AT5G04930	358
AT5G04933	0
AT5G04935	0
AT5G04937	0
AT5G04940	381
AT5G04945	0
AT5G04950	0
AT5G04955	0
AT5G04960	0
AT5G04965	0
AT5G04970	1
AT5G04975	0
AT5G04980	0
AT5G04985	0
AT5G04990	1060
AT5G04995	0
AT5G05000	452
AT5G05005	0
AT5G05010	998
AT5G05015	0
AT5G05020	0
AT5G05025	0
AT5G05030	0
AT5G05035	0
AT5G05040	2
AT5G05045	0
AT5G05050	0
AT5G05055	0
AT5G05060	612
AT5G05065	0
AT5G05070	0
AT5G05075	0
AT5G05080	1398
AT5G05085	0
AT5G05090	0
AT5G05095	0
AT5G05100	1276
AT5G05105	0
AT5G05110	1571
AT5G05113	0
AT5G05120	0
AT5G05125	0
AT5G05130	175
AT5G05135	0
AT5G05140	1249
AT5G05150	0
AT5G05155	0
AT5G05160	0
AT5G05170	1155
AT5G05175	0
AT5G05180	0
AT5G05185	0
AT5G05190	3
AT5G05195	0
AT5G05200	679
AT5G05205	0
AT5G05210	1159
AT5G05215	0
AT5G05220	3791
AT5G05230	1678
AT5G05235	0
AT5G05240	75
AT5G05250	1683
AT5G05255	0
AT5G05260	0
AT5G05265	0
AT5G05270	10
AT5G05275	0
AT5G05280	0
AT5G05285	0
AT5G05290	45
AT5G05295	0
AT5G05300	7
AT5G05310	78
AT5G05315	0
AT5G05320	3251
AT5G05325	0
AT5G05330	0
AT5G05335	0
AT5G05340	8
AT5G05350	109
AT5G05360	271
AT5G05365	1
AT5G05370	168
AT5G05375	0
AT5G05380	58
AT5G05385	0
AT5G05390	6
AT5G05395	0
AT5G05400	50
AT5G05410	13961
AT5G05415	4
AT5G05420	2
AT5G05425	0
AT5G05430	13
AT5G05435	75
AT5G05440	1207
AT5G05445	4
AT5G05450	696
AT5G05455	0
AT5G05460	114
AT5G05465	0
AT5G05470	386
AT5G05475	0
AT5G05480	263
AT5G05485	0
AT5G05490	4
AT5G05495	0
AT5G05500	0
AT5G05505	0
AT5G05510	15
AT5G05515	0
AT5G05520	698
AT5G05525	0
AT5G05530	0
AT5G05535	0
AT5G05540	511
AT5G05545	7
AT5G05550	309
AT5G05555	0
AT5G05560	571
AT5G05565	0
AT5G05570	427
AT5G05580	23
AT5G05585	0
AT5G05590	8
AT5G05598	0
AT5G05600	608
AT5G05605	0
AT5G05610	913
AT5G05620	151
AT5G05625	0
AT5G05630	119
AT5G05635	0
AT5G05640	42
AT5G05645	0
AT5G05650	0
AT5G05653	0
AT5G05657	6
AT5G05660	757
AT5G05665	0
AT5G05670	282
AT5G05675	0
AT5G05680	446
AT5G05685	0
AT5G05690	206
AT5G05695	0
AT5G05700	301
AT5G05705	0
AT5G05710	396
AT5G05720	0
AT5G05725	0
AT5G05730	71
AT5G05735	0
AT5G05740	82
AT5G05745	0
AT5G05750	411
AT5G05755	0
AT5G05760	135
AT5G05765	3
AT5G05770	0
AT5G05780	712
AT5G05785	3
AT5G05790	0
AT5G05795	0
AT5G05800	761
AT5G05805	0
AT5G05810	182
AT5G05815	0
AT5G05820	65
AT5G05825	0
AT5G05830	22
AT5G05835	0
AT5G05840	45
AT5G05845	0
AT5G05850	54
AT5G05855	0
AT5G05860	130
AT5G05865	0
AT5G05870	612
AT5G05875	0
AT5G05880	769
AT5G05885	0
AT5G05890	1
AT5G05895	0
AT5G05900	0
AT5G05905	0
AT5G05910	0
AT5G05915	0
AT5G05920	205
AT5G05925	0
AT5G05930	798
AT5G05935	0
AT5G05940	1
AT5G05945	0
AT5G05950	77
AT5G05955	0
AT5G05960	0
AT5G05965	1403
AT5G05970	126
AT5G05975	5
AT5G05980	1089
AT5G05985	0
AT5G05987	244
AT5G05990	63
AT5G05995	0
AT5G06000	31
AT5G06005	0
AT5G06010	1
AT5G06015	0
AT5G06020	0
AT5G06025	0
AT5G06030	0
AT5G06035	0
AT5G06040	0
AT5G06043	0
AT5G06045	0
AT5G06050	56
AT5G06055	0
AT5G06060	881
AT5G06065	0
AT5G06070	0
AT5G06075	0
AT5G06080	0
AT5G06085	0
AT5G06090	0
AT5G06095	0
AT5G06100	392
AT5G06105	0
AT5G06110	912
AT5G06115	3
AT5G06120	625
AT5G06125	0
AT5G06130	1243
AT5G06140	1213
AT5G06145	0
AT5G06150	1
AT5G06155	0
AT5G06160	636
AT5G06165	16
AT5G06170	0
AT5G06175	0
AT5G06180	123
AT5G06185	0
AT5G06190	53
AT5G06200	0
AT5G06205	0
AT5G06210	956
AT5G06220	1186
AT5G06230	2
AT5G06235	0
AT5G06240	325
AT5G06245	0
AT5G06250	0
AT5G06255	0
AT5G06260	286
AT5G06265	195
AT5G06270	102
AT5G06275	0
AT5G06278	1
AT5G06280	118
AT5G06285	0
AT5G06290	29
AT5G06295	0
AT5G06300	0
AT5G06305	0
AT5G06310	177
AT5G06320	307
AT5G06325	0
AT5G06330	622
AT5G06335	0
AT5G06340	708
AT5G06345	0
AT5G06350	472
AT5G06360	4216
AT5G06365	0
AT5G06370	2947
AT5G06380	0
AT5G06385	0
AT5G06390	100
AT5G06395	0
AT5G06400	53
AT5G06405	0
AT5G06410	119
AT5G06415	0
AT5G06420	128
AT5G06425	0
AT5G06430	119
AT5G06435	0
AT5G06440	1006
AT5G06445	0
AT5G06450	210
AT5G06455	0
AT5G06460	2532
AT5G06465	0
AT5G06470	0
AT5G06475	0
AT5G06480	1
AT5G06490	0
AT5G06495	0
AT5G06500	0
AT5G06505	0
AT5G06510	1
AT5G06515	0
AT5G06520	0
AT5G06525	0
AT5G06530	9
AT5G06535	0
AT5G06540	77
AT5G06545	0
AT5G06550	475
AT5G06560	1028
AT5G06565	2
AT5G06570	182
AT5G06575	0
AT5G06580	481
AT5G06585	0
AT5G06590	13
AT5G06595	0
AT5G06600	1715
AT5G06605	0
AT5G06610	11
AT5G06615	0
AT5G06620	167
AT5G06630	0
AT5G06634	0
AT5G06635	0
AT5G06640	2
AT5G06645	0
AT5G06650	0
AT5G06655	0
AT5G06660	227
AT5G06665	0
AT5G06670	72
AT5G06675	0
AT5G06680	314
AT5G06685	0
AT5G06690	48
AT5G06695	0
AT5G06700	106
AT5G06705	0
AT5G06710	3
AT5G06715	1
AT5G06720	0
AT5G06730	0
AT5G06735	0
AT5G06740	0
AT5G06745	0
AT5G06750	272
AT5G06755	51
AT5G06760	70395
AT5G06765	0
AT5G06770	68
AT5G06775	0
AT5G06780	463
AT5G06785	0
AT5G06790	0
AT5G06795	0
AT5G06800	2
AT5G06805	0
AT5G06810	65
AT5G06811	107
AT5G06815	0
AT5G06820	7
AT5G06825	0
AT5G06830	249
AT5G06835	0
AT5G06839	722
AT5G06845	11
AT5G06850	3
AT5G06855	0
AT5G06860	5
AT5G06865	0
AT5G06870	3
AT5G06875	0
AT5G06880	0
AT5G06885	0
AT5G06890	0
AT5G06900	0
AT5G06905	0
AT5G06910	534
AT5G06915	0
AT5G06920	0
AT5G06925	0
AT5G06930	97
AT5G06935	0
AT5G06940	0
AT5G06945	0
AT5G06950	498
AT5G06955	0
AT5G06960	484
AT5G06965	0
AT5G06970	438
AT5G06975	0
AT5G06980	873
AT5G06985	0
AT5G06990	1
AT5G06995	0
AT5G07000	147
AT5G07005	0
AT5G07010	1005
AT5G07015	0
AT5G07020	897
AT5G07025	0
AT5G07030	103
AT5G07035	0
AT5G07040	0
AT5G07050	0
AT5G07055	0
AT5G07060	25
AT5G07065	0
AT5G07070	95
AT5G07075	0
AT5G07080	1
AT5G07090	2377
AT5G07095	60
AT5G07100	0
AT5G07105	23
AT5G07110	0
AT5G07115	1
AT5G07120	188
AT5G07125	0
AT5G07130	15
AT5G07135	0
AT5G07140	7
AT5G07145	0
AT5G07150	0
AT5G07152	0
AT5G07155	0
AT5G07160	0
AT5G07165	0
AT5G07170	0
AT5G07175	0
AT5G07180	77
AT5G07185	0
AT5G07190	3454
AT5G07195	0
AT5G07200	169
AT5G07205	0
AT5G07210	2
AT5G07215	0
AT5G07220	542
AT5G07225	0
AT5G07230	0
AT5G07240	13
AT5G07250	97
AT5G07255	0
AT5G07260	0
AT5G07265	0
AT5G07270	239
AT5G07275	0
AT5G07280	13
AT5G07285	2
AT5G07290	3993
AT5G07295	0
AT5G07300	339
AT5G07310	0
AT5G07315	0
AT5G07320	281
AT5G07322	1
AT5G07325	0
AT5G07330	35184
AT5G07335	0
AT5G07340	251
AT5G07345	0
AT5G07350	1946
AT5G07355	0
AT5G07360	7080
AT5G07365	0
AT5G07370	501
AT5G07380	97
AT5G07385	0
AT5G07390	0
AT5G07395	0
AT5G07400	106
AT5G07405	0
AT5G07410	27
AT5G07415	0
AT5G07420	2
AT5G07425	0
AT5G07430	34
AT5G07435	0
AT5G07440	350
AT5G07445	0
AT5G07450	0
AT5G07455	7
AT5G07460	33
AT5G07465	0
AT5G07470	2830
AT5G07475	2
AT5G07480	34
AT5G07485	0
AT5G07490	0
AT5G07495	0
AT5G07500	156
AT5G07505	0
AT5G07510	82
AT5G07515	0
AT5G07520	0
AT5G07525	0
AT5G07530	3
AT5G07535	0
AT5G07540	0
AT5G07545	0
AT5G07550	0
AT5G07555	0
AT5G07560	0
AT5G07565	0
AT5G07570	0
AT5G07571	0
AT5G07572	0
AT5G07575	0
AT5G07580	1
AT5G07585	0
AT5G07590	29
AT5G07595	0
AT5G07600	0
AT5G07605	0
AT5G07610	0
AT5G07615	0
AT5G07620	1
AT5G07625	0
AT5G07630	183
AT5G07635	0
AT5G07640	3
AT5G07650	0
AT5G07655	0
AT5G07660	10
AT5G07665	0
AT5G07670	312
AT5G07675	0
AT5G07680	139
AT5G07685	0
AT5G07690	0
AT5G07695	0
AT5G07700	0
AT5G07705	0
AT5G07710	142
AT5G07715	0
AT5G07720	7
AT5G07725	8
AT5G07730	64
AT5G07735	0
AT5G07740	793
AT5G07745	0
AT5G07760	0
AT5G07770	8
AT5G07775	0
AT5G07780	0
AT5G07785	3
AT5G07790	54
AT5G07795	0
AT5G07800	0
AT5G07805	0
AT5G07810	70
AT5G07815	35
AT5G07820	57
AT5G07825	0
AT5G07830	3219
AT5G07835	0
AT5G07840	207
AT5G07845	0
AT5G07850	0
AT5G07855	0
AT5G07860	4
AT5G07865	0
AT5G07870	5
AT5G07875	0
AT5G07880	67
AT5G07885	2
AT5G07890	697
AT5G07895	0
AT5G07900	115
AT5G07905	0
AT5G07910	128
AT5G07915	0
AT5G07920	692
AT5G07925	0
AT5G07930	0
AT5G07935	0
AT5G07940	497
AT5G07945	0
AT5G07950	371
AT5G07955	0
AT5G07960	486
AT5G07965	0
AT5G07970	1055
AT5G07975	0
AT5G07980	388
AT5G07985	0
AT5G07990	220
AT5G07995	0
AT5G08000	3
AT5G08005	1
AT5G08010	34
AT5G08015	0
AT5G08020	6
AT5G08025	0
AT5G08030	8
AT5G08035	0
AT5G08040	1148
AT5G08045	0
AT5G08050	2
AT5G08055	0
AT5G08060	934
AT5G08065	0
AT5G08070	7
AT5G08075	0
AT5G08080	452
AT5G08085	0
AT5G08090	0
AT5G08095	0
AT5G08100	250
AT5G08105	0
AT5G08110	85
AT5G08115	0
AT5G08120	70
AT5G08125	0
AT5G08130	690
AT5G08135	5
AT5G08139	396
AT5G08141	0
AT5G08150	1
AT5G08160	142
AT5G08165	0
AT5G08170	117
AT5G08175	0
AT5G08180	1195
AT5G08185	3
AT5G08190	751
AT5G08195	0
AT5G08200	389
AT5G08205	0
AT5G08210	0
AT5G08215	0
AT5G08225	0
AT5G08230	459
AT5G08235	1
AT5G08240	759
AT5G08250	0
AT5G08255	0
AT5G08260	777
AT5G08265	0
AT5G08270	195
AT5G08275	0
AT5G08280	696
AT5G08285	0
AT5G08290	1346
AT5G08300	493
AT5G08305	102
AT5G08310	75
AT5G08315	0
AT5G08320	371
AT5G08330	32
AT5G08335	199
AT5G08340	160
AT5G08350	0
AT5G08360	71
AT5G08370	1
AT5G08375	0
AT5G08380	208
AT5G08385	0
AT5G08390	75
AT5G08391	0
AT5G08395	0
AT5G08400	423
AT5G08410	309
AT5G08415	94
AT5G08420	1436
AT5G08425	0
AT5G08430	1076
AT5G08435	0
AT5G08440	255
AT5G08445	0
AT5G08450	1938
AT5G08455	0
AT5G08460	2
AT5G08465	0
AT5G08470	1928
AT5G08475	0
AT5G08480	0
AT5G08485	0
AT5G08490	47
AT5G08495	11
AT5G08500	861
AT5G08505	0
AT5G08510	96
AT5G08515	6
AT5G08520	514
AT5G08525	1
AT5G08530	1714
AT5G08535	523
AT5G08540	1152
AT5G08550	793
AT5G08560	2087
AT5G08565	21
AT5G08570	1541
AT5G08575	0
AT5G08580	252
AT5G08585	0
AT5G08590	203
AT5G08595	0
AT5G08600	25
AT5G08605	0
AT5G08610	1916
AT5G08615	0
AT5G08620	452
AT5G08630	548
AT5G08635	0
AT5G08640	19
AT5G08645	0
AT5G08650	556
AT5G08655	0
AT5G08660	490
AT5G08665	0
AT5G08670	1715
AT5G08675	0
AT5G08680	742
AT5G08685	0
AT5G08690	1390
AT5G08695	0
AT5G08705	0
AT5G08710	107
AT5G08712	0
AT5G08715	0
AT5G08717	0
AT5G08720	71
AT5G08725	0
AT5G08730	0
AT5G08735	0
AT5G08740	102
AT5G08745	0
AT5G08750	319
AT5G08755	0
AT5G08760	1
AT5G08765	0
AT5G08770	60
AT5G08775	0
AT5G08780	326
AT5G08785	0
AT5G08790	751
AT5G08800	0
AT5G08805	0
AT5G08810	0
AT5G08815	0
AT5G08820	0
AT5G08825	0
AT5G08830	0
AT5G08835	0
AT5G08840	0
AT5G08845	0
AT5G08850	0
AT5G08855	16
AT5G08860	0
AT5G08865	0
AT5G08870	0
AT5G08875	0
AT5G08880	0
AT5G08885	0
AT5G08890	0
AT5G08895	0
AT5G08900	0
AT5G08905	0
AT5G08910	0
AT5G08915	0
AT5G08920	0
AT5G08925	0
AT5G08930	0
AT5G08935	0
AT5G08940	0
AT5G08945	0
AT5G08950	0
AT5G08955	0
AT5G08960	0
AT5G08965	0
AT5G08970	0
AT5G08975	4
AT5G08980	0
AT5G08985	0
AT5G08990	3
AT5G08995	0
AT5G09000	0
AT5G09005	0
AT5G09010	0
AT5G09015	0
AT5G09020	0
AT5G09025	0
AT5G09030	0
AT5G09035	0
AT5G09040	0
AT5G09045	0
AT5G09050	0
AT5G09055	0
AT5G09060	0
AT5G09065	0
AT5G09070	0
AT5G09080	0
AT5G09085	0
AT5G09090	0
AT5G09095	0
AT5G09100	0
AT5G09105	0
AT5G09110	0
AT5G09120	0
AT5G09125	3
AT5G09130	0
AT5G09135	0
AT5G09140	0
AT5G09145	0
AT5G09150	0
AT5G09155	0
AT5G09160	0
AT5G09165	0
AT5G09170	0
AT5G09175	1
AT5G09185	0
AT5G09190	1
AT5G09195	13
AT5G09200	0
AT5G09205	0
AT5G09210	0
AT5G09215	0
AT5G09220	4
AT5G09225	759
AT5G09230	91
AT5G09235	0
AT5G09240	17
AT5G09245	0
AT5G09250	1043
AT5G09255	4
AT5G09260	191
AT5G09265	0
AT5G09270	303
AT5G09275	0
AT5G09280	0
AT5G09285	0
AT5G09290	0
AT5G09295	64
AT5G09300	187
AT5G09305	0
AT5G09310	263
AT5G09315	91
AT5G09320	8
AT5G09325	0
AT5G09330	1392
AT5G09335	0
AT5G09340	0
AT5G09345	0
AT5G09350	91
AT5G09360	0
AT5G09365	0
AT5G09370	0
AT5G09375	0
AT5G09380	80
AT5G09385	0
AT5G09390	1653
AT5G09395	0
AT5G09400	993
AT5G09405	0
AT5G09410	519
AT5G09415	0
AT5G09420	423
AT5G09425	0
AT5G09430	4
AT5G09435	2
AT5G09440	10
AT5G09443	2
AT5G09445	0
AT5G09450	377
AT5G09455	0
AT5G09460	79
AT5G09465	0
AT5G09470	0
AT5G09475	0
AT5G09480	35
AT5G09490	0
AT5G09495	0
AT5G09500	2
AT5G09505	2
AT5G09510	2291
AT5G09513	0
AT5G09515	0
AT5G09520	2
AT5G09530	136
AT5G09535	0
AT5G09540	65
AT5G09545	0
AT5G09550	0
AT5G09555	0
AT5G09560	0
AT5G09565	0
AT5G09570	0
AT5G09580	107
AT5G09585	0
AT5G09590	9202
AT5G09595	0
AT5G09600	162
AT5G09605	0
AT5G09610	0
AT5G09615	0
AT5G09620	568
AT5G09630	76
AT5G09635	5
AT5G09640	459
AT5G09645	0
AT5G09650	114
AT5G09655	0
AT5G09660	20
AT5G09665	0
AT5G09670	48
AT5G09675	0
AT5G09680	182
AT5G09685	0
AT5G09690	53
AT5G09695	0
AT5G09700	0
AT5G09705	0
AT5G09710	0
AT5G09711	0
AT5G09715	0
AT5G09720	0
AT5G09730	37
AT5G09735	0
AT5G09740	306
AT5G09750	0
AT5G09755	0
AT5G09760	138
AT5G09765	0
AT5G09770	474
AT5G09775	0
AT5G09780	2
AT5G09785	10
AT5G09790	46
AT5G09795	0
AT5G09800	160
AT5G09805	0
AT5G09810	7119
AT5G09815	0
AT5G09820	2
AT5G09825	0
AT5G09830	587
AT5G09835	0
AT5G09840	181
AT5G09845	0
AT5G09850	406
AT5G09855	0
AT5G09860	292
AT5G09865	0
AT5G09870	64
AT5G09875	0
AT5G09876	1
AT5G09880	1360
AT5G09885	0
AT5G09890	380
AT5G09895	0
AT5G09900	1703
AT5G09910	0
AT5G09915	0
AT5G09920	2083
AT5G09925	0
AT5G09930	0
AT5G09940	0
AT5G09945	0
AT5G09950	87
AT5G09955	0
AT5G09960	26
AT5G09965	0
AT5G09970	729
AT5G09975	0
AT5G09976	0
AT5G09978	0
AT5G09980	138
AT5G09990	844
AT5G09995	8
AT5G10000	1262
AT5G10010	1441
AT5G10020	56
AT5G10030	484
AT5G10040	4
AT5G10050	89
AT5G10060	723
AT5G10070	2028
AT5G10080	83
AT5G10090	15
AT5G10100	0
AT5G10110	119
AT5G10120	267
AT5G10130	35
AT5G10140	428
AT5G10150	4
AT5G10160	32
AT5G10170	8
AT5G10180	7
AT5G10190	148
AT5G10200	125
AT5G10210	0
AT5G10220	0
AT5G10230	0
AT5G10235	0
AT5G10240	105
AT5G10250	0
AT5G10260	0
AT5G10270	325
AT5G10278	1
AT5G10280	2
AT5G10290	149
AT5G10300	1334
AT5G10310	1
AT5G10320	56
AT5G10330	42
AT5G10336	6
AT5G10340	158
AT5G10350	1197
AT5G10360	2457
AT5G10370	497
AT5G10380	14
AT5G10390	71
AT5G10400	96
AT5G10410	0
AT5G10420	0
AT5G10430	4
AT5G10435	0
AT5G10440	0
AT5G10450	2383
AT5G10455	0
AT5G10460	72
AT5G10470	207
AT5G10480	370
AT5G10490	657
AT5G10500	1
AT5G10510	3117
AT5G10520	46
AT5G10525	0
AT5G10530	0
AT5G10540	1738
AT5G10550	503
AT5G10560	46
AT5G10570	0
AT5G10572	6
AT5G10580	117
AT5G10590	0
AT5G10600	0
AT5G10605	0
AT5G10610	198
AT5G10620	18
AT5G10625	1
AT5G10630	557
AT5G10650	2306
AT5G10660	0
AT5G10670	0
AT5G10680	0
AT5G10690	28
AT5G10695	7
AT5G10700	78
AT5G10710	431
AT5G10720	47
AT5G10730	2099
AT5G10740	1515
AT5G10745	289
AT5G10750	56
AT5G10760	0
AT5G10770	180
AT5G10780	945
AT5G10790	207
AT5G10800	15
AT5G10810	533
AT5G10820	80
AT5G10830	44
AT5G10840	103
AT5G10850	0
AT5G10860	7437
AT5G10870	115
AT5G10880	0
AT5G10890	0
AT5G10900	115
AT5G10910	245
AT5G10920	305
AT5G10930	4
AT5G10940	1706
AT5G10945	0
AT5G10946	47
AT5G10950	1053
AT5G10960	1297
AT5G10965	1
AT5G10970	0
AT5G10980	2104
AT5G10990	0
AT5G11000	27
AT5G11010	390
AT5G11020	78
AT5G11030	374
AT5G11040	489
AT5G11050	0
AT5G11060	16
AT5G11070	9
AT5G11080	0
AT5G11090	1647
AT5G11100	261
AT5G11110	19
AT5G11130	0
AT5G11140	10
AT5G11150	399
AT5G11160	9
AT5G11170	2064
AT5G11180	0
AT5G11190	0
AT5G11200	1821
AT5G11210	0
AT5G11220	0
AT5G11225	0
AT5G11230	89
AT5G11240	592
AT5G11242	0
AT5G11250	16
AT5G11260	276
AT5G11270	408
AT5G11280	396
AT5G11290	0
AT5G11300	2
AT5G11310	600
AT5G11320	3
AT5G11325	0
AT5G11330	324
AT5G11340	228
AT5G11350	555
AT5G11360	7
AT5G11370	0
AT5G11380	211
AT5G11390	808
AT5G11400	0
AT5G11410	1
AT5G11412	0
AT5G11416	0
AT5G11420	114
AT5G11425	0
AT5G11430	209
AT5G11440	1
AT5G11450	481
AT5G11460	245
AT5G11470	170
AT5G11475	0
AT5G11480	384
AT5G11490	1437
AT5G11500	3694
AT5G11510	31
AT5G11520	3158
AT5G11530	508
AT5G11540	0
AT5G11550	279
AT5G11560	715
AT5G11565	0
AT5G11570	3
AT5G11580	1321
AT5G11590	0
AT5G11600	929
AT5G11610	0
AT5G11620	0
AT5G11630	215
AT5G11640	85
AT5G11650	103
AT5G11660	0
AT5G11670	182
AT5G11680	1947
AT5G11690	90
AT5G11700	1214
AT5G11710	193
AT5G11720	13
AT5G11730	205
AT5G11740	782
AT5G11750	55
AT5G11760	546
AT5G11770	3010
AT5G11780	37
AT5G11790	86
AT5G11800	65
AT5G11810	173
AT5G11820	0
AT5G11830	0
AT5G11840	948
AT5G11850	101
AT5G11860	1347
AT5G11870	148
AT5G11880	405
AT5G11890	7
AT5G11900	662
AT5G11910	181
AT5G11920	0
AT5G11930	0
AT5G11940	0
AT5G11950	23
AT5G11960	549
AT5G11970	78
AT5G11975	0
AT5G11977	0
AT5G11980	172
AT5G11990	0
AT5G12000	4
AT5G12010	664
AT5G12020	593
AT5G12030	104023
AT5G12040	836
AT5G12043	0
AT5G12050	0
AT5G12060	0
AT5G12070	0
AT5G12080	570
AT5G12085	0
AT5G12090	0
AT5G12100	183
AT5G12110	46
AT5G12120	1039
AT5G12130	357
AT5G12140	358
AT5G12150	139
AT5G12170	74
AT5G12180	14
AT5G12190	875
AT5G12200	152
AT5G12210	799
AT5G12220	246
AT5G12230	445
AT5G12235	0
AT5G12236	0
AT5G12240	325
AT5G12250	18
AT5G12260	77
AT5G12270	17
AT5G12280	129
AT5G12290	392
AT5G12300	0
AT5G12310	2532
AT5G12320	574
AT5G12330	4
AT5G12340	1
AT5G12350	468
AT5G12360	51
AT5G12370	729
AT5G12380	0
AT5G12390	596
AT5G12400	521
AT5G12410	1076
AT5G12420	6
AT5G12430	515
AT5G12440	268
AT5G12450	25
AT5G12460	0
AT5G12470	1455
AT5G12480	844
AT5G12840	2778
AT5G12850	246
AT5G12860	404
AT5G12870	0
AT5G12880	0
AT5G12890	1
AT5G12900	10
AT5G12910	0
AT5G12920	13
AT5G12930	87
AT5G12940	0
AT5G12950	92
AT5G12960	9
AT5G12970	8
AT5G12980	315
AT5G12990	0
AT5G13000	2076
AT5G13010	4053
AT5G13020	1946
AT5G13030	3248
AT5G13050	70
AT5G13060	5
AT5G13070	789
AT5G13080	21
AT5G13090	187
AT5G13100	13
AT5G13110	533
AT5G13120	390
AT5G13130	0
AT5G13140	3
AT5G13150	4
AT5G13160	257
AT5G13170	49
AT5G13180	97
AT5G13181	0
AT5G13190	187
AT5G13200	114
AT5G13205	0
AT5G13210	2
AT5G13220	312
AT5G13225	0
AT5G13230	88
AT5G13240	704
AT5G13250	8
AT5G13260	246
AT5G13270	133
AT5G13280	148
AT5G13290	31
AT5G13295	0
AT5G13300	639
AT5G13310	566
AT5G13320	4
AT5G13330	2138
AT5G13340	324
AT5G13350	0
AT5G13360	1594
AT5G13370	1844
AT5G13380	0
AT5G13390	1432
AT5G13400	1
AT5G13410	166
AT5G13420	2278
AT5G13430	954
AT5G13440	2402
AT5G13450	1419
AT5G13460	435
AT5G13470	359
AT5G13475	0
AT5G13480	329
AT5G13485	0
AT5G13490	221
AT5G13500	429
AT5G13510	42
AT5G13520	167
AT5G13530	1188
AT5G13548	0
AT5G13550	36
AT5G13560	2290
AT5G13565	0
AT5G13570	871
AT5G13580	3
AT5G13590	931
AT5G13600	0
AT5G13610	41
AT5G13620	0
AT5G13630	25
AT5G13640	263
AT5G13650	1826
AT5G13655	0
AT5G13660	92
AT5G13670	0
AT5G13680	942
AT5G13690	168
AT5G13700	186
AT5G13710	46
AT5G13720	43
AT5G13730	12
AT5G13740	223
AT5G13750	252
AT5G13760	374
AT5G13770	73
AT5G13780	1051
AT5G13790	86
AT5G13800	8185
AT5G13810	645
AT5G13820	12
AT5G13825	0
AT5G13830	171
AT5G13840	16
AT5G13845	0
AT5G13850	3362
AT5G13860	93
AT5G13870	52
AT5G13880	0
AT5G13887	0
AT5G13890	382
AT5G13900	0
AT5G13910	1
AT5G13920	2
AT5G13930	89
AT5G13940	0
AT5G13950	1625
AT5G13960	0
AT5G13970	813
AT5G13980	277
AT5G13990	0
AT5G14000	21
AT5G14010	0
AT5G14020	0
AT5G14030	1338
AT5G14035	0
AT5G14040	404
AT5G14050	845
AT5G14060	214
AT5G14070	0
AT5G14080	192
AT5G14090	26
AT5G14100	51
AT5G14105	727
AT5G14110	9
AT5G14120	2834
AT5G14130	0
AT5G14140	206
AT5G14150	0
AT5G14160	0
AT5G14170	986
AT5G14180	7337
AT5G14200	6
AT5G14210	47
AT5G14220	365
AT5G14230	16
AT5G14240	524
AT5G14250	870
AT5G14260	714
AT5G14270	1389
AT5G14275	0
AT5G14280	116
AT5G14285	93
AT5G14290	0
AT5G14300	0
AT5G14310	127
AT5G14320	536
AT5G14330	0
AT5G14340	0
AT5G14345	0
AT5G14350	19
AT5G14360	2
AT5G14370	31
AT5G14380	88
AT5G14390	435
AT5G14400	0
AT5G14410	12
AT5G14420	685
AT5G14430	468
AT5G14440	1564
AT5G14450	320
AT5G14460	356
AT5G14470	1
AT5G14480	170
AT5G14490	0
AT5G14495	0
AT5G14500	101
AT5G14510	0
AT5G14515	0
AT5G14520	1772
AT5G14530	462
AT5G14540	713
AT5G14545	0
AT5G14550	166
AT5G14560	0
AT5G14565	0
AT5G14570	2466
AT5G14580	712
AT5G14590	1702
AT5G14600	165
AT5G14602	0
AT5G14610	23
AT5G14620	420
AT5G14640	383
AT5G14650	7
AT5G14660	186
AT5G14670	0
AT5G14680	480
AT5G14690	1
AT5G14700	0
AT5G14710	162
AT5G14720	948
AT5G14730	0
AT5G14740	13
AT5G14750	0
AT5G14760	18
AT5G14770	162
AT5G14780	12351
AT5G14790	118
AT5G14800	1045
AT5G14810	0
AT5G14820	2
AT5G14830	19
AT5G14840	673
AT5G14850	187
AT5G14860	1
AT5G14870	1
AT5G14880	20
AT5G14890	1
AT5G14895	0
AT5G14900	0
AT5G14910	774
AT5G14920	48
AT5G14930	0
AT5G14940	31
AT5G14950	590
AT5G14960	282
AT5G14970	406
AT5G14980	0
AT5G14990	0
AT5G14995	17
AT5G15000	0
AT5G15008	0
AT5G15010	82
AT5G15020	1378
AT5G15022	2
AT5G15025	63
AT5G15030	0
AT5G15040	0
AT5G15050	17
AT5G15060	0
AT5G15070	83
AT5G15080	784
AT5G15090	3382
AT5G15100	0
AT5G15110	10
AT5G15120	574
AT5G15130	0
AT5G15140	5
AT5G15150	3
AT5G15160	3
AT5G15170	333
AT5G15175	0
AT5G15180	1
AT5G15190	3
AT5G15200	5249
AT5G15210	454
AT5G15220	106
AT5G15230	17
AT5G15240	340
AT5G15250	0
AT5G15260	682
AT5G15265	2
AT5G15270	427
AT5G15280	271
AT5G15290	0
AT5G15300	20
AT5G15310	3
AT5G15320	279
AT5G15330	484
AT5G15340	73
AT5G15350	31
AT5G15360	0
AT5G15380	0
AT5G15390	130
AT5G15400	1379
AT5G15410	77
AT5G15420	0
AT5G15430	2
AT5G15440	43
AT5G15450	1660
AT5G15460	77
AT5G15470	112
AT5G15480	0
AT5G15490	238
AT5G15500	2
AT5G15510	26
AT5G15520	166
AT5G15530	23
AT5G15533	0
AT5G15537	65
AT5G15540	851
AT5G15546	1
AT5G15550	837
AT5G15560	0
AT5G15570	424
AT5G15580	14
AT5G15581	0
AT5G15600	0
AT5G15610	549
AT5G15620	0
AT5G15630	0
AT5G15640	120
AT5G15650	879
AT5G15660	0
AT5G15670	0
AT5G15680	1252
AT5G15685	0
AT5G15690	0
AT5G15700	837
AT5G15710	209
AT5G15720	11
AT5G15725	0
AT5G15730	136
AT5G15740	166
AT5G15745	0
AT5G15750	645
AT5G15760	213
AT5G15770	0
AT5G15780	5450
AT5G15790	37
AT5G15800	19
AT5G15802	113
AT5G15805	0
AT5G15810	825
AT5G15815	0
AT5G15820	267
AT5G15830	0
AT5G15833	0
AT5G15840	1
AT5G15843	0
AT5G15845	0
AT5G15850	0
AT5G15853	0
AT5G15860	34
AT5G15870	441
AT5G15880	922
AT5G15890	10
AT5G15900	1
AT5G15910	553
AT5G15920	340
AT5G15930	44
AT5G15940	5
AT5G15950	31
AT5G15960	8
AT5G15970	140
AT5G15980	585
AT5G15990	0
AT5G15995	0
AT5G16000	3
AT5G16010	670
AT5G16020	0
AT5G16023	0
AT5G16030	0
AT5G16040	438
AT5G16050	2352
AT5G16060	667
AT5G16070	401
AT5G16080	0
AT5G16090	0
AT5G16100	0
AT5G16110	1247
AT5G16120	356
AT5G16130	2040
AT5G16140	108
AT5G16150	1029
AT5G16160	81
AT5G16170	0
AT5G16180	522
AT5G16190	1
AT5G16200	181
AT5G16210	1018
AT5G16220	1285
AT5G16230	2
AT5G16235	0
AT5G16240	54
AT5G16250	4
AT5G16260	679
AT5G16270	1691
AT5G16280	323
AT5G16285	0
AT5G16290	63
AT5G16300	535
AT5G16310	173
AT5G16320	277
AT5G16330	0
AT5G16336	0
AT5G16340	136
AT5G16350	5
AT5G16360	180
AT5G16370	2070
AT5G16375	0
AT5G16380	926
AT5G16390	19
AT5G16400	60
AT5G16410	0
AT5G16420	148
AT5G16430	0
AT5G16440	107
AT5G16450	394
AT5G16453	2
AT5G16460	2798
AT5G16470	3036
AT5G16480	323
AT5G16486	0
AT5G16490	0
AT5G16500	6
AT5G16505	639
AT5G16510	99
AT5G16520	106
AT5G16530	0
AT5G16540	39
AT5G16550	1761
AT5G16560	75
AT5G16570	12
AT5G16580	0
AT5G16590	4
AT5G16600	5
AT5G16610	191
AT5G16620	1857
AT5G16630	2307
AT5G16640	45
AT5G16650	1532
AT5G16660	2061
AT5G16680	1908
AT5G16690	36
AT5G16700	0
AT5G16710	451
AT5G16715	324
AT5G16720	2
AT5G16730	1324
AT5G16740	0
AT5G16750	806
AT5G16760	1243
AT5G16770	0
AT5G16780	2052
AT5G16790	19
AT5G16800	266
AT5G16810	143
AT5G16820	871
AT5G16830	548
AT5G16840	2724
AT5G16850	3
AT5G16860	44
AT5G16870	6
AT5G16880	2309
AT5G16890	70
AT5G16900	0
AT5G16910	215
AT5G16920	0
AT5G16930	437
AT5G16940	10
AT5G16950	250
AT5G16960	13
AT5G16970	4509
AT5G16980	208
AT5G16990	86
AT5G17000	53
AT5G17010	804
AT5G17020	1354
AT5G17030	0
AT5G17040	17
AT5G17050	355
AT5G17060	200
AT5G17070	232
AT5G17080	0
AT5G17090	214
AT5G17100	3
AT5G17110	0
AT5G17120	0
AT5G17125	0
AT5G17130	0
AT5G17140	0
AT5G17150	13
AT5G17160	4
AT5G17165	0
AT5G17167	0
AT5G17170	64
AT5G17180	0
AT5G17190	4205
AT5G17200	0
AT5G17210	425
AT5G17220	3
AT5G17230	138
AT5G17240	52
AT5G17250	46
AT5G17260	0
AT5G17270	1041
AT5G17280	0
AT5G17290	539
AT5G17300	59
AT5G17305	0
AT5G17310	3744
AT5G17320	0
AT5G17330	7
AT5G17340	0
AT5G17345	0
AT5G17350	83
AT5G17360	123
AT5G17370	153
AT5G17380	2913
AT5G17390	1
AT5G17400	658
AT5G17410	221
AT5G17420	5
AT5G17430	140
AT5G17440	477
AT5G17450	0
AT5G17460	155
AT5G17470	0
AT5G17480	0
AT5G17490	1165
AT5G17500	0
AT5G17510	499
AT5G17520	117
AT5G17522	0
AT5G17523	0
AT5G17530	355
AT5G17540	463
AT5G17550	4687
AT5G17560	523
AT5G17570	757
AT5G17580	368
AT5G17590	0
AT5G17600	43
AT5G17610	208
AT5G17620	176
AT5G17630	221
AT5G17640	295
AT5G17650	9
AT5G17660	97
AT5G17670	65
AT5G17680	48
AT5G17690	575
AT5G17700	695
AT5G17710	1163
AT5G17720	0
AT5G17725	0
AT5G17730	0
AT5G17740	0
AT5G17750	0
AT5G17760	14
AT5G17770	216
AT5G17780	72
AT5G17790	200
AT5G17800	8
AT5G17810	34
AT5G17820	4
AT5G17830	5
AT5G17840	249
AT5G17847	0
AT5G17850	1292
AT5G17860	335
AT5G17870	379
AT5G17880	5
AT5G17890	264
AT5G17900	1281
AT5G17910	367
AT5G17920	1048
AT5G17930	398
AT5G17950	0
AT5G17960	0
AT5G17970	0
AT5G17980	79
AT5G17990	238
AT5G18000	0
AT5G18005	0
AT5G18010	0
AT5G18015	0
AT5G18020	0
AT5G18030	0
AT5G18037	0
AT5G18040	265
AT5G18050	0
AT5G18060	0
AT5G18065	229
AT5G18070	28
AT5G18080	0
AT5G18085	0
AT5G18090	1
AT5G18100	745
AT5G18110	1335
AT5G18120	315
AT5G18130	5366
AT5G18140	228
AT5G18150	0
AT5G18160	0
AT5G18170	902
AT5G18180	4
AT5G18190	1296
AT5G18200	293
AT5G18202	0
AT5G18210	111
AT5G18220	23
AT5G18230	1166
AT5G18240	0
AT5G18245	59
AT5G18250	855
AT5G18255	146
AT5G18260	3
AT5G18270	11
AT5G18280	116
AT5G18290	26
AT5G18300	0
AT5G18310	59
AT5G18320	15
AT5G18330	0
AT5G18340	1
AT5G18350	0
AT5G18360	4
AT5G18370	12
AT5G18380	5491
AT5G18390	143
AT5G18400	1535
AT5G18403	0
AT5G18404	0
AT5G18407	0
AT5G18410	145
AT5G18420	543
AT5G18430	14
AT5G18440	352
AT5G18450	6822
AT5G18460	6
AT5G18470	61
AT5G18475	45
AT5G18480	789
AT5G18490	47
AT5G18500	55
AT5G18510	0
AT5G18520	509
AT5G18525	552
AT5G18540	588
AT5G18550	35
AT5G18560	0
AT5G18570	185
AT5G18580	281
AT5G18590	28
AT5G18600	0
AT5G18610	401
AT5G18620	85
AT5G18630	1495
AT5G18633	8
AT5G18636	0
AT5G18640	820
AT5G18650	174
AT5G18660	6
AT5G18661	0
AT5G18670	1945
AT5G18680	637
AT5G18690	1
AT5G18700	58
AT5G18705	0
AT5G18710	0
AT5G18720	0
AT5G18730	0
AT5G18735	0
AT5G18740	0
AT5G18748	0
AT5G18750	257
AT5G18755	0
AT5G18760	254
AT5G18770	450
AT5G18780	46
AT5G18790	140
AT5G18800	429
AT5G18810	22
AT5G18820	243
AT5G18830	585
AT5G18840	6
AT5G18850	221
AT5G18860	0
AT5G18870	0
AT5G18880	0
AT5G18890	0
AT5G18900	1410
AT5G18910	3
AT5G18920	109
AT5G18930	2
AT5G18933	0
AT5G18937	0
AT5G18940	145
AT5G18950	110
AT5G18960	333
AT5G18970	10
AT5G18980	325
AT5G18990	0
AT5G19000	588
AT5G19010	653
AT5G19015	0
AT5G19020	80
AT5G19025	74
AT5G19030	270
AT5G19040	0
AT5G19050	650
AT5G19060	26
AT5G19070	121
AT5G19080	220
AT5G19090	51
AT5G19095	0
AT5G19097	7
AT5G19100	6
AT5G19110	0
AT5G19120	234
AT5G19130	451
AT5G19140	2259
AT5G19150	2394
AT5G19151	127
AT5G19160	95
AT5G19165	0
AT5G19170	4
AT5G19172	0
AT5G19175	0
AT5G19180	668
AT5G19190	0
AT5G19200	89
AT5G19210	112
AT5G19220	8
AT5G19221	2
AT5G19230	2
AT5G19240	11
AT5G19250	20
AT5G19260	0
AT5G19270	0
AT5G19280	638
AT5G19290	82
AT5G19300	414
AT5G19310	440
AT5G19315	0
AT5G19320	219
AT5G19330	2182
AT5G19340	0
AT5G19350	1378
AT5G19360	0
AT5G19370	636
AT5G19380	122
AT5G19390	361
AT5G19400	2397
AT5G19410	1
AT5G19420	305
AT5G19430	936
AT5G19440	1318
AT5G19450	1212
AT5G19460	70
AT5G19470	0
AT5G19473	8
AT5G19480	337
AT5G19485	698
AT5G19490	72
AT5G19500	19
AT5G19510	4045
AT5G19520	160
AT5G19530	116
AT5G19540	1551
AT5G19550	753
AT5G19560	5
AT5G19570	79
AT5G19580	77
AT5G19590	1389
AT5G19595	0
AT5G19600	0
AT5G19610	0
AT5G19620	302
AT5G19630	60
AT5G19633	0
AT5G19640	0
AT5G19650	0
AT5G19660	734
AT5G19670	92
AT5G19675	0
AT5G19680	363
AT5G19690	684
AT5G19700	0
AT5G19710	0
AT5G19720	0
AT5G19730	7
AT5G19740	68
AT5G19750	160
AT5G19760	419
AT5G19770	973
AT5G19780	791
AT5G19790	0
AT5G19800	0
AT5G19810	9
AT5G19820	953
AT5G19830	49
AT5G19840	66
AT5G19850	198
AT5G19855	138
AT5G19860	1954
AT5G19870	0
AT5G19875	0
AT5G19880	0
AT5G19890	0
AT5G19900	1227
AT5G19910	287
AT5G19920	521
AT5G19930	18
AT5G19940	43
AT5G19950	366
AT5G19960	331
AT5G19970	2
AT5G19980	26
AT5G19990	2004
AT5G20000	735
AT5G20010	1362
AT5G20020	1120
AT5G20030	25
AT5G20040	296
AT5G20045	8
AT5G20050	226
AT5G20060	56
AT5G20070	862
AT5G20080	302
AT5G20090	595
AT5G20100	0
AT5G20110	79
AT5G20120	403
AT5G20130	789
AT5G20140	255
AT5G20150	285
AT5G20160	1502
AT5G20165	481
AT5G20170	251
AT5G20180	253
AT5G20190	703
AT5G20200	742
AT5G20220	39
AT5G20225	1
AT5G20230	75
AT5G20240	1
AT5G20250	41
AT5G20260	0
AT5G20270	11
AT5G20280	2133
AT5G20290	5119
AT5G20300	785
AT5G20310	0
AT5G20320	312
AT5G20330	1
AT5G20340	0
AT5G20350	1011
AT5G20360	201
AT5G20370	0
AT5G20380	1225
AT5G20390	8
AT5G20400	44
AT5G20410	42
AT5G20420	90
AT5G20430	4
AT5G20440	0
AT5G20447	0
AT5G20450	12
AT5G20460	0
AT5G20470	0
AT5G20480	80
AT5G20490	322
AT5G20500	136
AT5G20510	794
AT5G20520	552
AT5G20540	51
AT5G20550	1
AT5G20560	0
AT5G20570	961
AT5G20580	8
AT5G20590	59
AT5G20600	542
AT5G20610	854
AT5G20620	1558
AT5G20630	19
AT5G20635	145
AT5G20640	0
AT5G20650	204
AT5G20660	1094
AT5G20670	45
AT5G20680	162
AT5G20690	0
AT5G20700	60
AT5G20710	2
AT5G20720	2893
AT5G20730	722
AT5G20740	2
AT5G20750	0
AT5G20760	0
AT5G20770	0
AT5G20780	0
AT5G20790	751
AT5G20800	0
AT5G20810	209
AT5G20820	0
AT5G20830	177
AT5G20840	413
AT5G20850	8
AT5G20852	0
AT5G20854	0
AT5G20856	0
AT5G20858	0
AT5G20860	0
AT5G20870	44
AT5G20880	56
AT5G20885	71
AT5G20890	1562
AT5G20900	318
AT5G20910	448
AT5G20920	3477
AT5G20930	291
AT5G20935	5
AT5G20940	3
AT5G20950	224
AT5G20960	27489
AT5G20970	3
AT5G20980	203
AT5G20990	704
AT5G20995	0
AT5G21010	407
AT5G21020	44604
AT5G21030	3
AT5G21040	745
AT5G21050	1
AT5G21060	47
AT5G21070	155
AT5G21080	0
AT5G21090	1967
AT5G21100	98
AT5G21105	53
AT5G21120	0
AT5G21125	0
AT5G21130	0
AT5G21140	34
AT5G21150	17
AT5G21160	929
AT5G21170	759
AT5G21222	113
AT5G21274	1170
AT5G21280	1147
AT5G21326	583
AT5G21378	0
AT5G21430	2
AT5G21482	4
AT5G21535	0
AT5G21900	47
AT5G21910	0
AT5G21920	679
AT5G21930	85
AT5G21940	5339
AT5G21950	2
AT5G21960	7
AT5G21970	165
AT5G21990	4078
AT5G22000	3120
AT5G22010	753
AT5G22020	239
AT5G22030	159
AT5G22040	268
AT5G22044	0
AT5G22050	60
AT5G22060	2087
AT5G22070	273
AT5G22080	1513
AT5G22090	146
AT5G22100	428
AT5G22110	43
AT5G22120	358
AT5G22130	157
AT5G22140	16
AT5G22145	0
AT5G22150	0
AT5G22160	0
AT5G22170	0
AT5G22180	0
AT5G22190	0
AT5G22200	0
AT5G22210	242
AT5G22220	454
AT5G22240	0
AT5G22250	97
AT5G22260	0
AT5G22270	72
AT5G22280	830
AT5G22290	2147
AT5G22300	16
AT5G22310	1
AT5G22315	2
AT5G22320	788
AT5G22330	940
AT5G22340	191
AT5G22350	739
AT5G22355	0
AT5G22360	556
AT5G22370	152
AT5G22380	0
AT5G22390	1
AT5G22400	35
AT5G22410	1
AT5G22420	0
AT5G22430	9
AT5G22440	765
AT5G22450	1206
AT5G22460	2165
AT5G22470	50805
AT5G22480	418
AT5G22490	0
AT5G22500	6
AT5G22505	0
AT5G22510	705
AT5G22520	0
AT5G22530	0
AT5G22540	137
AT5G22545	267
AT5G22550	45
AT5G22555	0
AT5G22560	0
AT5G22570	0
AT5G22580	7
AT5G22590	0
AT5G22600	19
AT5G22608	0
AT5G22610	0
AT5G22620	362
AT5G22630	92
AT5G22640	436
AT5G22650	3682
AT5G22660	0
AT5G22670	0
AT5G22680	31
AT5G22690	659
AT5G22700	181
AT5G22720	0
AT5G22730	202
AT5G22740	90
AT5G22750	198
AT5G22760	592
AT5G22765	0
AT5G22770	547
AT5G22780	377
AT5G22785	0
AT5G22788	29
AT5G22790	158
AT5G22791	0
AT5G22792	0
AT5G22794	29
AT5G22796	25
AT5G22799	15
AT5G22800	230
AT5G22810	5
AT5G22820	574
AT5G22830	177
AT5G22840	279
AT5G22850	287
AT5G22860	11
AT5G22870	0
AT5G22875	482
AT5G22880	897
AT5G22890	12
AT5G22900	0
AT5G22910	0
AT5G22920	2
AT5G22930	0
AT5G22940	2
AT5G22950	345
AT5G22960	0
AT5G22970	0
AT5G22980	1
AT5G22990	0
AT5G23000	0
AT5G23010	7
AT5G23020	4
AT5G23030	0
AT5G23035	0
AT5G23040	3885
AT5G23050	1102
AT5G23060	11
AT5G23065	0
AT5G23070	511
AT5G23080	1023
AT5G23090	319
AT5G23100	8
AT5G23110	1070
AT5G23115	8
AT5G23120	138
AT5G23130	66
AT5G23140	601
AT5G23150	1416
AT5G23155	31
AT5G23160	0
AT5G23170	6
AT5G23180	0
AT5G23190	39
AT5G23200	148
AT5G23210	1
AT5G23212	0
AT5G23220	14
AT5G23230	0
AT5G23235	0
AT5G23240	0
AT5G23250	371
AT5G23260	0
AT5G23270	8
AT5G23280	250
AT5G23290	302
AT5G23300	618
AT5G23310	567
AT5G23320	8
AT5G23330	599
AT5G23340	1397
AT5G23350	7
AT5G23360	0
AT5G23370	0
AT5G23380	295
AT5G23390	343
AT5G23395	473
AT5G23400	5
AT5G23405	157
AT5G23410	36
AT5G23411	0
AT5G23413	0
AT5G23420	54
AT5G23430	260
AT5G23440	152
AT5G23450	820
AT5G23460	710
AT5G23470	7
AT5G23480	3
AT5G23490	163
AT5G23510	38
AT5G23520	220
AT5G23530	68
AT5G23535	449
AT5G23540	1931
AT5G23550	124
AT5G23570	153
AT5G23575	2185
AT5G23580	1
AT5G23590	2223
AT5G23600	0
AT5G23610	1186
AT5G23630	2219
AT5G23650	0
AT5G23660	4
AT5G23665	0
AT5G23670	564
AT5G23680	385
AT5G23690	250
AT5G23700	0
AT5G23710	0
AT5G23720	209
AT5G23730	1
AT5G23740	1026
AT5G23750	27
AT5G23760	47
AT5G23770	6
AT5G23780	99
AT5G23790	77
AT5G23800	7
AT5G23810	21
AT5G23820	28
AT5G23830	0
AT5G23840	0
AT5G23850	630
AT5G23860	11
AT5G23870	3
AT5G23880	295
AT5G23890	1086
AT5G23900	832
AT5G23903	0
AT5G23908	0
AT5G23910	12
AT5G23920	7
AT5G23930	6
AT5G23940	256
AT5G23950	17
AT5G23955	53
AT5G23960	0
AT5G23970	0
AT5G23980	0
AT5G23990	0
AT5G24000	20
AT5G24010	237
AT5G24020	275
AT5G24030	9
AT5G24040	0
AT5G24050	0
AT5G24060	502
AT5G24065	0
AT5G24070	0
AT5G24080	0
AT5G24090	1
AT5G24100	0
AT5G24105	16
AT5G24110	0
AT5G24120	97
AT5G24130	2738
AT5G24140	0
AT5G24150	71
AT5G24155	94
AT5G24160	430
AT5G24165	233
AT5G24170	21
AT5G24180	0
AT5G24190	0
AT5G24200	0
AT5G24205	1
AT5G24206	3
AT5G24210	0
AT5G24215	0
AT5G24220	0
AT5G24230	0
AT5G24240	33
AT5G24260	165
AT5G24270	199
AT5G24275	0
AT5G24280	13
AT5G24290	0
AT5G24300	195
AT5G24310	22
AT5G24313	0
AT5G24314	55
AT5G24316	13
AT5G24318	194
AT5G24320	593
AT5G24330	1
AT5G24340	425
AT5G24350	846
AT5G24352	22
AT5G24355	0
AT5G24360	302
AT5G24370	0
AT5G24380	122
AT5G24390	10
AT5G24400	406
AT5G24410	0
AT5G24420	4
AT5G24430	115
AT5G24440	0
AT5G24450	937
AT5G24460	600
AT5G24470	86
AT5G24480	0
AT5G24490	1344
AT5G24500	164
AT5G24510	0
AT5G24520	148
AT5G24530	455
AT5G24540	0
AT5G24550	0
AT5G24557	0
AT5G24560	0
AT5G24570	71
AT5G24575	0
AT5G24580	4
AT5G24590	779
AT5G24600	80
AT5G24610	607
AT5G24620	51
AT5G24630	56
AT5G24640	0
AT5G24650	585
AT5G24655	23
AT5G24660	253
AT5G24670	461
AT5G24680	115
AT5G24690	2619
AT5G24710	1172
AT5G24735	628
AT5G24740	1121
AT5G24750	11
AT5G24760	96
AT5G24770	19
AT5G24775	0
AT5G24780	54
AT5G24790	2
AT5G24800	24
AT5G24810	415
AT5G24820	0
AT5G24825	0
AT5G24830	124
AT5G24840	258
AT5G24850	48
AT5G24860	15
AT5G24870	547
AT5G24879	0
AT5G24880	4
AT5G24890	1318
AT5G24900	0
AT5G24910	1655
AT5G24915	18
AT5G24920	0
AT5G24930	1418
AT5G24940	14
AT5G24950	1366
AT5G24960	121
AT5G24970	2603
AT5G24980	307
AT5G24990	272
AT5G25000	0
AT5G25010	1
AT5G25020	8
AT5G25030	0
AT5G25040	1
AT5G25045	0
AT5G25050	5
AT5G25060	1122
AT5G25070	831
AT5G25080	963
AT5G25090	1
AT5G25100	349
AT5G25110	1
AT5G25120	14
AT5G25130	255
AT5G25140	2
AT5G25150	456
AT5G25160	0
AT5G25170	98
AT5G25180	4920
AT5G25190	52
AT5G25195	0
AT5G25200	0
AT5G25205	1
AT5G25210	225
AT5G25220	389
AT5G25230	1
AT5G25240	14
AT5G25250	2
AT5G25260	0
AT5G25265	411
AT5G25270	1597
AT5G25280	2474
AT5G25290	0
AT5G25300	0
AT5G25305	0
AT5G25310	0
AT5G25320	0
AT5G25330	0
AT5G25340	6
AT5G25350	6347
AT5G25360	511
AT5G25370	0
AT5G25380	0
AT5G25390	1
AT5G25400	0
AT5G25410	0
AT5G25415	0
AT5G25420	0
AT5G25425	0
AT5G25430	0
AT5G25440	7
AT5G25450	813
AT5G25451	0
AT5G25460	197
AT5G25470	0
AT5G25475	20
AT5G25480	96
AT5G25490	8
AT5G25500	69
AT5G25510	298
AT5G25520	1708
AT5G25530	1
AT5G25540	354
AT5G25550	8
AT5G25560	781
AT5G25570	27
AT5G25580	0
AT5G25585	0
AT5G25590	978
AT5G25600	0
AT5G25610	28
AT5G25615	0
AT5G25620	2
AT5G25625	0
AT5G25630	732
AT5G25640	1
AT5G25750	0
AT5G25754	397
AT5G25755	10
AT5G25756	2
AT5G25757	255
AT5G25760	281
AT5G25770	499
AT5G25780	459
AT5G25790	44
AT5G25800	196
AT5G25810	0
AT5G25820	89
AT5G25830	0
AT5G25840	0
AT5G25850	0
AT5G25860	0
AT5G25870	0
AT5G25880	0
AT5G25890	34
AT5G25900	4278
AT5G25910	1
AT5G25920	0
AT5G25930	3
AT5G25940	360
AT5G25950	0
AT5G25955	0
AT5G25960	0
AT5G25970	0
AT5G25980	69
AT5G25990	5
AT5G25995	2
AT5G26000	11276
AT5G26010	234
AT5G26015	0
AT5G26020	0
AT5G26030	752
AT5G26038	0
AT5G26040	774
AT5G26050	0
AT5G26060	4
AT5G26070	0
AT5G26080	0
AT5G26090	0
AT5G26100	0
AT5G26110	276
AT5G26120	0
AT5G26130	0
AT5G26140	0
AT5G26146	0
AT5G26147	0
AT5G26150	0
AT5G26160	150
AT5G26170	18
AT5G26180	669
AT5G26190	0
AT5G26200	31
AT5G26210	841
AT5G26220	9
AT5G26230	0
AT5G26233	0
AT5G26236	0
AT5G26240	640
AT5G26250	0
AT5G26260	3
AT5G26262	0
AT5G26270	3
AT5G26280	65
AT5G26283	0
AT5G26286	0
AT5G26290	1
AT5G26300	0
AT5G26310	0
AT5G26320	0
AT5G26330	0
AT5G26340	271
AT5G26345	0
AT5G26350	0
AT5G26360	3073
AT5G26570	1878
AT5G26580	0
AT5G26582	0
AT5G26590	0
AT5G26594	0
AT5G26600	1724
AT5G26610	723
AT5G26617	0
AT5G26618	0
AT5G26620	0
AT5G26622	20
AT5G26630	0
AT5G26640	0
AT5G26642	0
AT5G26650	0
AT5G26660	1
AT5G26667	95
AT5G26670	3
AT5G26673	0
AT5G26680	805
AT5G26690	0
AT5G26692	1
AT5G26700	21
AT5G26710	669
AT5G26717	0
AT5G26720	11
AT5G26730	0
AT5G26731	34
AT5G26740	546
AT5G26742	3116
AT5G26749	16
AT5G26751	494
AT5G26760	600
AT5G26770	123
AT5G26775	0
AT5G26780	1699
AT5G26790	3
AT5G26800	304
AT5G26805	0
AT5G26810	0
AT5G26820	776
AT5G26830	834
AT5G26840	0
AT5G26850	39
AT5G26860	971
AT5G26865	17
AT5G26880	535
AT5G26890	0
AT5G26900	0
AT5G26910	151
AT5G26920	0
AT5G26930	0
AT5G26940	98
AT5G26950	0
AT5G26955	0
AT5G26960	35
AT5G26970	10
AT5G26980	253
AT5G26990	202
AT5G27000	12
AT5G27010	0
AT5G27020	0
AT5G27030	344
AT5G27035	0
AT5G27037	9
AT5G27043	0
AT5G27050	0
AT5G27060	1
AT5G27065	0
AT5G27070	0
AT5G27080	0
AT5G27090	0
AT5G27093	10
AT5G27095	0
AT5G27100	89
AT5G27110	39
AT5G27120	1441
AT5G27130	0
AT5G27140	0
AT5G27150	566
AT5G27160	0
AT5G27170	0
AT5G27180	0
AT5G27190	0
AT5G27200	5
AT5G27210	382
AT5G27220	127
AT5G27230	201
AT5G27238	0
AT5G27240	100
AT5G27247	2
AT5G27250	20
AT5G27260	0
AT5G27270	486
AT5G27280	457
AT5G27290	0
AT5G27300	12
AT5G27310	0
AT5G27320	622
AT5G27330	105
AT5G27340	0
AT5G27345	7
AT5G27350	23
AT5G27360	20
AT5G27370	0
AT5G27380	324
AT5G27390	55
AT5G27395	560
AT5G27400	38
AT5G27410	463
AT5G27420	134
AT5G27430	76
AT5G27440	0
AT5G27450	27
AT5G27460	424
AT5G27470	562
AT5G27480	0
AT5G27490	3
AT5G27493	0
AT5G27495	0
AT5G27500	0
AT5G27505	3
AT5G27510	0
AT5G27520	1130
AT5G27530	0
AT5G27540	2271
AT5G27550	45
AT5G27560	417
AT5G27570	0
AT5G27580	0
AT5G27590	0
AT5G27600	1828
AT5G27603	0
AT5G27606	0
AT5G27607	0
AT5G27610	171
AT5G27620	126
AT5G27630	135
AT5G27640	1562
AT5G27650	512
AT5G27660	279
AT5G27670	553
AT5G27680	41
AT5G27690	1
AT5G27700	3805
AT5G27705	0
AT5G27710	90
AT5G27715	0
AT5G27720	2196
AT5G27730	1007
AT5G27740	278
AT5G27750	698
AT5G27760	2477
AT5G27765	0
AT5G27770	1523
AT5G27771	0
AT5G27780	0
AT5G27790	0
AT5G27800	0
AT5G27807	0
AT5G27810	0
AT5G27820	103
AT5G27830	196
AT5G27840	881
AT5G27845	0
AT5G27850	3981
AT5G27860	368
AT5G27870	1
AT5G27880	0
AT5G27882	0
AT5G27885	0
AT5G27889	12
AT5G27890	83
AT5G27893	0
AT5G27895	17
AT5G27900	0
AT5G27902	0
AT5G27905	0
AT5G27910	0
AT5G27920	112
AT5G27925	0
AT5G27927	0
AT5G27930	8
AT5G27940	5
AT5G27944	0
AT5G27945	0
AT5G27947	1
AT5G27950	21
AT5G27960	0
AT5G27965	0
AT5G27970	404
AT5G27980	0
AT5G27990	1193
AT5G28000	0
AT5G28010	4
AT5G28020	3
AT5G28030	1
AT5G28040	569
AT5G28050	280
AT5G28053	0
AT5G28056	0
AT5G28060	1771
AT5G28065	0
AT5G28067	0
AT5G28073	0
AT5G28076	0
AT5G28080	5
AT5G28085	0
AT5G28090	0
AT5G28100	0
AT5G28110	0
AT5G28120	0
AT5G28130	0
AT5G28140	0
AT5G28141	0
AT5G28143	0
AT5G28145	0
AT5G28150	154
AT5G28160	0
AT5G28165	0
AT5G28170	0
AT5G28173	0
AT5G28176	0
AT5G28180	0
AT5G28190	0
AT5G28200	7
AT5G28210	0
AT5G28220	309
AT5G28225	0
AT5G28230	0
AT5G28232	0
AT5G28235	1
AT5G28237	11
AT5G28240	0
AT5G28250	0
AT5G28253	0
AT5G28260	0
AT5G28262	17
AT5G28263	0
AT5G28266	0
AT5G28270	0
AT5G28280	0
AT5G28285	0
AT5G28287	0
AT5G28288	0
AT5G28290	12
AT5G28295	0
AT5G28300	1747
AT5G28310	0
AT5G28320	16
AT5G28330	29
AT5G28335	0
AT5G28340	11
AT5G28345	0
AT5G28350	259
AT5G28360	0
AT5G28370	3
AT5G28380	1
AT5G28390	14
AT5G28400	27
AT5G28405	0
AT5G28410	0
AT5G28415	0
AT5G28420	0
AT5G28430	13
AT5G28440	0
AT5G28442	8
AT5G28450	0
AT5G28460	2
AT5G28462	0
AT5G28463	0
AT5G28464	0
AT5G28466	0
AT5G28468	0
AT5G28469	0
AT5G28470	0
AT5G28480	0
AT5G28482	0
AT5G28484	0
AT5G28487	0
AT5G28490	2
AT5G28491	0
AT5G28495	0
AT5G28497	0
AT5G28500	156
AT5G28510	0
AT5G28515	0
AT5G28520	0
AT5G28523	1
AT5G28524	0
AT5G28525	0
AT5G28526	0
AT5G28527	0
AT5G28530	128
AT5G28535	0
AT5G28540	1417
AT5G28545	0
AT5G28550	0
AT5G28560	0
AT5G28570	0
AT5G28580	0
AT5G28590	0
AT5G28593	0
AT5G28596	0
AT5G28600	0
AT5G28605	0
AT5G28610	0
AT5G28615	0
AT5G28620	0
AT5G28622	114
AT5G28623	0
AT5G28624	0
AT5G28625	0
AT5G28626	155
AT5G28627	0
AT5G28630	0
AT5G28635	0
AT5G28637	0
AT5G28640	1269
AT5G28641	0
AT5G28643	0
AT5G28644	0
AT5G28646	72
AT5G28650	2
AT5G28655	0
AT5G28660	0
AT5G28662	0
AT5G28664	0
AT5G28667	0
AT5G28670	0
AT5G28671	0
AT5G28672	0
AT5G28673	0
AT5G28675	0
AT5G28680	4
AT5G28690	8
AT5G28692	0
AT5G28696	0
AT5G28698	0
AT5G28700	0
AT5G28710	0
AT5G28712	0
AT5G28715	0
AT5G28720	0
AT5G28730	0
AT5G28740	956
AT5G28750	592
AT5G28760	0
AT5G28765	0
AT5G28770	3
AT5G28773	0
AT5G28776	0
AT5G28780	0
AT5G28785	0
AT5G28790	0
AT5G28810	0
AT5G28820	0
AT5G28823	0
AT5G28824	0
AT5G28826	0
AT5G28830	504
AT5G28840	1520
AT5G28845	0
AT5G28850	165
AT5G28860	0
AT5G28865	0
AT5G28870	0
AT5G28880	0
AT5G28885	0
AT5G28886	0
AT5G28888	3
AT5G28890	0
AT5G28892	1
AT5G28894	0
AT5G28897	0
AT5G28900	132
AT5G28910	13
AT5G28913	7
AT5G28916	0
AT5G28917	0
AT5G28919	0
AT5G28920	0
AT5G28923	0
AT5G28926	0
AT5G28927	0
AT5G28928	0
AT5G28929	0
AT5G28930	0
AT5G28935	0
AT5G28937	0
AT5G28940	0
AT5G28950	0
AT5G28960	0
AT5G28970	0
AT5G28980	0
AT5G28990	0
AT5G28993	0
AT5G28996	0
AT5G29000	283
AT5G29015	0
AT5G29020	0
AT5G29022	0
AT5G29024	0
AT5G29026	0
AT5G29028	0
AT5G29029	0
AT5G29030	0
AT5G29031	0
AT5G29032	0
AT5G29033	0
AT5G29034	0
AT5G29035	0
AT5G29036	0
AT5G29037	0
AT5G29040	0
AT5G29041	0
AT5G29043	0
AT5G29046	0
AT5G29050	0
AT5G29053	0
AT5G29054	0
AT5G29056	0
AT5G29058	0
AT5G29060	0
AT5G29070	0
AT5G29075	0
AT5G29090	0
AT5G29100	0
AT5G29210	0
AT5G29295	0
AT5G29337	0
AT5G29380	0
AT5G29408	0
AT5G29436	0
AT5G29465	0
AT5G29550	0
AT5G29560	0
AT5G29562	0
AT5G29565	0
AT5G29568	0
AT5G29571	0
AT5G29574	0
AT5G29577	0
AT5G29580	0
AT5G29591	0
AT5G29602	0
AT5G29613	0
AT5G29624	0
AT5G29629	0
AT5G29635	0
AT5G29646	0
AT5G29708	0
AT5G29720	0
AT5G29762	0
AT5G29805	0
AT5G29890	0
AT5G29975	0
AT5G30060	0
AT5G30102	0
AT5G30123	0
AT5G30189	0
AT5G30207	0
AT5G30218	0
AT5G30247	0
AT5G30269	0
AT5G30276	0
AT5G30341	0
AT5G30360	0
AT5G30380	0
AT5G30390	0
AT5G30400	0
AT5G30406	0
AT5G30410	0
AT5G30420	0
AT5G30428	0
AT5G30440	0
AT5G30450	0
AT5G30460	0
AT5G30470	0
AT5G30480	0
AT5G30490	260
AT5G30495	270
AT5G30500	907
AT5G30510	982
AT5G30520	0
AT5G30532	0
AT5G30545	0
AT5G30584	0
AT5G30628	0
AT5G30648	0
AT5G30673	0
AT5G30721	0
AT5G30762	0
AT5G30852	0
AT5G30870	0
AT5G30942	0
AT5G31032	0
AT5G31087	0
AT5G31092	0
AT5G31122	0
AT5G31212	0
AT5G31302	0
AT5G31314	0
AT5G31355	0
AT5G31412	0
AT5G31496	0
AT5G31511	0
AT5G31536	0
AT5G31572	0
AT5G31637	0
AT5G31651	0
AT5G31662	0
AT5G31668	0
AT5G31685	0
AT5G31702	0
AT5G31719	0
AT5G31736	0
AT5G31752	0
AT5G31753	0
AT5G31758	0
AT5G31770	0
AT5G31778	0
AT5G31787	0
AT5G31804	0
AT5G31807	0
AT5G31821	0
AT5G31838	0
AT5G31842	0
AT5G31845	0
AT5G31855	0
AT5G31873	0
AT5G31884	0
AT5G31891	0
AT5G31905	0
AT5G31909	0
AT5G31919	0
AT5G31923	0
AT5G31927	0
AT5G31932	0
AT5G31945	0
AT5G31962	0
AT5G31963	0
AT5G31980	0
AT5G31981	0
AT5G31989	0
AT5G31999	0
AT5G32002	0
AT5G32017	0
AT5G32022	0
AT5G32035	0
AT5G32037	0
AT5G32042	0
AT5G32053	0
AT5G32060	0
AT5G32070	0
AT5G32071	0
AT5G32072	0
AT5G32082	0
AT5G32089	0
AT5G32103	0
AT5G32107	0
AT5G32112	0
AT5G32122	0
AT5G32125	0
AT5G32136	0
AT5G32143	0
AT5G32161	0
AT5G32162	0
AT5G32169	0
AT5G32179	0
AT5G32197	0
AT5G32215	0
AT5G32228	0
AT5G32241	0
AT5G32254	0
AT5G32267	0
AT5G32280	0
AT5G32293	0
AT5G32306	0
AT5G32312	0
AT5G32345	0
AT5G32358	0
AT5G32386	0
AT5G32400	0
AT5G32402	0
AT5G32404	0
AT5G32405	0
AT5G32406	0
AT5G32408	0
AT5G32410	0
AT5G32420	0
AT5G32423	0
AT5G32426	0
AT5G32430	0
AT5G32431	0
AT5G32433	0
AT5G32434	0
AT5G32436	0
AT5G32440	1434
AT5G32450	81
AT5G32460	0
AT5G32470	242
AT5G32471	0
AT5G32473	0
AT5G32475	0
AT5G32481	0
AT5G32482	0
AT5G32483	0
AT5G32484	0
AT5G32485	0
AT5G32486	0
AT5G32487	0
AT5G32488	0
AT5G32489	0
AT5G32490	0
AT5G32495	0
AT5G32505	0
AT5G32510	0
AT5G32511	0
AT5G32512	0
AT5G32513	0
AT5G32514	0
AT5G32515	0
AT5G32516	0
AT5G32517	0
AT5G32518	0
AT5G32519	0
AT5G32520	0
AT5G32521	0
AT5G32522	0
AT5G32525	0
AT5G32540	0
AT5G32563	0
AT5G32566	0
AT5G32569	0
AT5G32572	0
AT5G32576	0
AT5G32580	0
AT5G32590	0
AT5G32591	0
AT5G32592	0
AT5G32593	0
AT5G32594	0
AT5G32595	0
AT5G32596	0
AT5G32598	0
AT5G32600	0
AT5G32605	0
AT5G32610	0
AT5G32613	0
AT5G32616	0
AT5G32619	0
AT5G32620	0
AT5G32621	0
AT5G32622	0
AT5G32623	0
AT5G32624	0
AT5G32625	0
AT5G32626	0
AT5G32627	0
AT5G32628	0
AT5G32630	0
AT5G32654	0
AT5G32670	0
AT5G32678	0
AT5G32690	0
AT5G32702	0
AT5G32726	0
AT5G32750	0
AT5G32775	0
AT5G32800	0
AT5G32825	0
AT5G32850	0
AT5G32875	0
AT5G32900	0
AT5G32925	0
AT5G32950	0
AT5G32975	0
AT5G33000	0
AT5G33025	0
AT5G33050	5
AT5G33070	0
AT5G33075	0
AT5G33100	0
AT5G33125	0
AT5G33150	0
AT5G33175	0
AT5G33200	0
AT5G33202	0
AT5G33204	0
AT5G33207	0
AT5G33210	0
AT5G33220	0
AT5G33223	0
AT5G33226	0
AT5G33230	0
AT5G33232	0
AT5G33234	0
AT5G33237	0
AT5G33240	0
AT5G33250	0
AT5G33251	0
AT5G33252	0
AT5G33253	0
AT5G33254	0
AT5G33255	0
AT5G33256	0
AT5G33257	0
AT5G33258	0
AT5G33259	0
AT5G33260	0
AT5G33270	0
AT5G33280	197
AT5G33285	0
AT5G33290	131
AT5G33300	27
AT5G33303	0
AT5G33306	0
AT5G33310	0
AT5G33315	0
AT5G33320	443
AT5G33330	0
AT5G33340	0
AT5G33350	0
AT5G33355	0
AT5G33360	0
AT5G33365	0
AT5G33370	3
AT5G33380	0
AT5G33381	0
AT5G33382	2
AT5G33383	0
AT5G33384	0
AT5G33385	0
AT5G33386	0
AT5G33387	0
AT5G33388	0
AT5G33389	0
AT5G33390	65
AT5G33391	0
AT5G33392	0
AT5G33393	0
AT5G33395	109
AT5G33398	0
AT5G33399	4
AT5G33400	0
AT5G33402	1
AT5G33404	0
AT5G33405	0
AT5G33406	0
AT5G33410	0
AT5G33415	0
AT5G33420	0
AT5G33422	0
AT5G33424	0
AT5G33427	0
AT5G33428	0
AT5G33431	0
AT5G33432	0
AT5G33433	0
AT5G33434	0
AT5G33436	0
AT5G33438	0
AT5G33439	0
AT5G33441	0
AT5G33442	0
AT5G33533	0
AT5G33624	0
AT5G33715	0
AT5G33806	0
AT5G33898	0
AT5G33990	0
AT5G34082	0
AT5G34174	0
AT5G34266	0
AT5G34358	0
AT5G34376	0
AT5G34394	0
AT5G34412	0
AT5G34431	0
AT5G34450	0
AT5G34460	0
AT5G34480	0
AT5G34500	0
AT5G34520	0
AT5G34540	0
AT5G34560	0
AT5G34581	0
AT5G34602	0
AT5G34623	0
AT5G34644	0
AT5G34665	0
AT5G34686	0
AT5G34696	0
AT5G34707	0
AT5G34728	0
AT5G34749	0
AT5G34770	0
AT5G34780	2
AT5G34790	15
AT5G34795	5
AT5G34800	3
AT5G34810	0
AT5G34820	0
AT5G34825	0
AT5G34828	0
AT5G34829	0
AT5G34830	0
AT5G34831	0
AT5G34832	0
AT5G34833	0
AT5G34834	0
AT5G34835	0
AT5G34836	0
AT5G34837	0
AT5G34838	0
AT5G34839	0
AT5G34840	0
AT5G34841	0
AT5G34842	0
AT5G34843	0
AT5G34844	0
AT5G34845	0
AT5G34846	0
AT5G34847	0
AT5G34848	0
AT5G34849	0
AT5G34850	293
AT5G34851	1
AT5G34852	0
AT5G34853	469
AT5G34854	0
AT5G34855	0
AT5G34856	0
AT5G34857	0
AT5G34858	0
AT5G34859	3
AT5G34860	0
AT5G34861	0
AT5G34862	0
AT5G34863	0
AT5G34864	0
AT5G34865	0
AT5G34866	0
AT5G34867	0
AT5G34868	0
AT5G34869	5
AT5G34870	0
AT5G34871	0
AT5G34880	0
AT5G34881	0
AT5G34882	0
AT5G34883	0
AT5G34885	0
AT5G34887	0
AT5G34890	0
AT5G34895	0
AT5G34900	0
AT5G34903	0
AT5G34905	0
AT5G34908	0
AT5G34910	0
AT5G34920	0
AT5G34925	0
AT5G34930	208
AT5G34940	6
AT5G34945	0
AT5G34950	0
AT5G34960	0
AT5G34965	0
AT5G34970	0
AT5G34980	0
AT5G34985	0
AT5G34990	0
AT5G35000	0
AT5G35010	0
AT5G35020	0
AT5G35021	0
AT5G35023	0
AT5G35025	0
AT5G35030	0
AT5G35035	0
AT5G35040	0
AT5G35045	0
AT5G35046	0
AT5G35048	0
AT5G35050	0
AT5G35052	0
AT5G35057	0
AT5G35061	0
AT5G35065	0
AT5G35067	0
AT5G35069	0
AT5G35070	0
AT5G35073	0
AT5G35076	0
AT5G35080	104
AT5G35090	0
AT5G35100	671
AT5G35110	1
AT5G35111	0
AT5G35113	0
AT5G35116	0
AT5G35118	0
AT5G35120	0
AT5G35130	0
AT5G35140	0
AT5G35142	0
AT5G35145	0
AT5G35146	0
AT5G35148	0
AT5G35150	0
AT5G35160	905
AT5G35170	132
AT5G35180	307
AT5G35190	7
AT5G35195	0
AT5G35200	1247
AT5G35205	10
AT5G35207	0
AT5G35210	1096
AT5G35220	222
AT5G35230	0
AT5G35240	0
AT5G35250	0
AT5G35260	0
AT5G35270	0
AT5G35280	0
AT5G35300	0
AT5G35310	0
AT5G35320	3024
AT5G35330	547
AT5G35331	0
AT5G35332	0
AT5G35334	0
AT5G35336	0
AT5G35337	0
AT5G35338	0
AT5G35339	0
AT5G35340	0
AT5G35341	0
AT5G35344	0
AT5G35348	0
AT5G35353	0
AT5G35354	0
AT5G35356	0
AT5G35360	136
AT5G35370	280
AT5G35375	66
AT5G35380	0
AT5G35390	0
AT5G35400	125
AT5G35405	0
AT5G35407	0
AT5G35410	102
AT5G35413	0
AT5G35416	0
AT5G35420	69
AT5G35425	0
AT5G35430	725
AT5G35450	301
AT5G35460	954
AT5G35475	0
AT5G35480	0
AT5G35490	0
AT5G35495	0
AT5G35510	0
AT5G35520	121
AT5G35525	433
AT5G35530	2704
AT5G35535	0
AT5G35540	0
AT5G35550	0
AT5G35555	0
AT5G35560	529
AT5G35570	357
AT5G35575	2
AT5G35580	83
AT5G35590	1976
AT5G35600	10
AT5G35601	0
AT5G35602	0
AT5G35603	0
AT5G35604	0
AT5G35605	0
AT5G35606	0
AT5G35607	0
AT5G35608	0
AT5G35610	0
AT5G35615	0
AT5G35620	1913
AT5G35630	44
AT5G35640	0
AT5G35643	0
AT5G35646	0
AT5G35650	0
AT5G35655	0
AT5G35657	0
AT5G35660	317781
AT5G35670	14
AT5G35680	972
AT5G35688	0
AT5G35690	879
AT5G35695	0
AT5G35698	0
AT5G35700	249
AT5G35710	0
AT5G35715	0
AT5G35720	0
AT5G35725	0
AT5G35730	140
AT5G35732	18
AT5G35735	22
AT5G35736	0
AT5G35737	0
AT5G35738	10
AT5G35740	1
AT5G35750	49
AT5G35753	105
AT5G35756	0
AT5G35760	20
AT5G35770	0
AT5G35775	0
AT5G35777	0
AT5G35780	0
AT5G35790	114
AT5G35791	0
AT5G35792	0
AT5G35794	0
AT5G35796	0
AT5G35798	0
AT5G35800	0
AT5G35802	0
AT5G35805	0
AT5G35810	0
AT5G35820	0
AT5G35830	0
AT5G35840	380
AT5G35860	0
AT5G35870	0
AT5G35880	0
AT5G35890	4
AT5G35900	0
AT5G35910	830
AT5G35912	0
AT5G35913	0
AT5G35914	0
AT5G35915	0
AT5G35917	2
AT5G35918	0
AT5G35920	1
AT5G35923	0
AT5G35926	0
AT5G35927	0
AT5G35930	281
AT5G35932	0
AT5G35935	66
AT5G35940	0
AT5G35945	0
AT5G35950	0
AT5G35960	432
AT5G35965	0
AT5G35970	120
AT5G35980	1008
AT5G35995	218
AT5G36000	0
AT5G36001	0
AT5G36002	0
AT5G36005	0
AT5G36010	0
AT5G36015	0
AT5G36020	0
AT5G36030	0
AT5G36035	0
AT5G36040	0
AT5G36050	0
AT5G36060	0
AT5G36070	0
AT5G36075	0
AT5G36080	0
AT5G36090	0
AT5G36100	991
AT5G36110	5
AT5G36120	11
AT5G36125	0
AT5G36130	0
AT5G36140	1
AT5G36150	1
AT5G36160	759
AT5G36170	520
AT5G36180	0
AT5G36185	0
AT5G36190	0
AT5G36200	0
AT5G36210	1130
AT5G36220	202
AT5G36223	0
AT5G36225	0
AT5G36226	0
AT5G36228	1
AT5G36230	1541
AT5G36240	0
AT5G36250	609
AT5G36260	0
AT5G36270	0
AT5G36275	0
AT5G36280	0
AT5G36290	496
AT5G36293	0
AT5G36296	0
AT5G36297	0
AT5G36300	0
AT5G36310	0
AT5G36320	0
AT5G36330	0
AT5G36340	0
AT5G36350	0
AT5G36360	0
AT5G36370	0
AT5G36380	0
AT5G36390	0
AT5G36400	0
AT5G36410	0
AT5G36420	0
AT5G36430	0
AT5G36440	0
AT5G36450	0
AT5G36460	0
AT5G36470	0
AT5G36480	0
AT5G36490	0
AT5G36500	0
AT5G36510	0
AT5G36520	0
AT5G36530	0
AT5G36540	0
AT5G36550	0
AT5G36650	0
AT5G36655	0
AT5G36657	0
AT5G36658	0
AT5G36659	0
AT5G36660	0
AT5G36661	0
AT5G36662	0
AT5G36670	0
AT5G36680	0
AT5G36685	0
AT5G36690	0
AT5G36700	0
AT5G36710	0
AT5G36720	0
AT5G36722	0
AT5G36730	0
AT5G36732	0
AT5G36734	0
AT5G36736	0
AT5G36737	0
AT5G36738	0
AT5G36739	0
AT5G36740	0
AT5G36770	0
AT5G36775	0
AT5G36780	0
AT5G36790	0
AT5G36800	0
AT5G36805	0
AT5G36810	0
AT5G36820	0
AT5G36825	0
AT5G36830	0
AT5G36840	0
AT5G36850	0
AT5G36860	0
AT5G36870	0
AT5G36880	1363
AT5G36890	66
AT5G36900	3
AT5G36903	0
AT5G36904	0
AT5G36905	0
AT5G36907	0
AT5G36910	2
AT5G36920	0
AT5G36925	0
AT5G36930	73
AT5G36935	0
AT5G36937	0
AT5G36940	30
AT5G36950	268
AT5G36960	0
AT5G36970	0
AT5G36980	0
AT5G36990	0
AT5G37000	0
AT5G37010	196
AT5G37017	0
AT5G37020	198
AT5G37030	0
AT5G37040	0
AT5G37050	0
AT5G37055	87
AT5G37060	0
AT5G37070	504
AT5G37072	1
AT5G37080	0
AT5G37090	0
AT5G37100	0
AT5G37110	0
AT5G37120	0
AT5G37125	2
AT5G37130	769
AT5G37140	0
AT5G37145	0
AT5G37150	0
AT5G37160	0
AT5G37165	0
AT5G37170	0
AT5G37175	0
AT5G37180	1
AT5G37190	244
AT5G37200	0
AT5G37210	0
AT5G37220	0
AT5G37230	0
AT5G37240	2
AT5G37247	14
AT5G37250	0
AT5G37260	2075
AT5G37270	0
AT5G37280	0
AT5G37290	125
AT5G37300	0
AT5G37310	350
AT5G37320	0
AT5G37330	0
AT5G37340	446
AT5G37350	1195
AT5G37352	0
AT5G37360	49
AT5G37370	1229
AT5G37380	388
AT5G37381	0
AT5G37383	0
AT5G37385	0
AT5G37390	0
AT5G37400	129
AT5G37410	6
AT5G37415	0
AT5G37420	5
AT5G37430	0
AT5G37440	73
AT5G37442	0
AT5G37445	0
AT5G37450	0
AT5G37460	0
AT5G37470	0
AT5G37473	0
AT5G37474	0
AT5G37475	1003
AT5G37476	0
AT5G37478	0
AT5G37480	134
AT5G37485	214
AT5G37490	0
AT5G37500	0
AT5G37510	2094
AT5G37520	0
AT5G37530	115
AT5G37540	7
AT5G37550	0
AT5G37560	0
AT5G37570	92
AT5G37590	335
AT5G37600	860
AT5G37610	0
AT5G37620	0
AT5G37630	177
AT5G37640	0
AT5G37650	0
AT5G37660	1
AT5G37665	0
AT5G37670	2474
AT5G37680	821
AT5G37690	7
AT5G37710	510
AT5G37715	0
AT5G37720	2278
AT5G37730	0
AT5G37732	0
AT5G37740	183
AT5G37750	92
AT5G37760	0
AT5G37770	66
AT5G37780	1207
AT5G37790	4
AT5G37793	37
AT5G37795	0
AT5G37800	0
AT5G37810	0
AT5G37820	0
AT5G37830	392
AT5G37840	1
AT5G37850	91
AT5G37860	0
AT5G37870	0
AT5G37872	0
AT5G37875	0
AT5G37880	0
AT5G37890	96
AT5G37900	0
AT5G37910	0
AT5G37920	0
AT5G37930	181
AT5G37940	0
AT5G37950	0
AT5G37960	0
AT5G37970	0
AT5G37980	0
AT5G37990	0
AT5G38000	0
AT5G38005	5
AT5G38010	0
AT5G38020	0
AT5G38030	0
AT5G38035	0
AT5G38037	0
AT5G38040	272
AT5G38050	295
AT5G38060	23
AT5G38070	0
AT5G38080	0
AT5G38090	0
AT5G38096	0
AT5G38100	0
AT5G38110	135
AT5G38120	0
AT5G38130	0
AT5G38140	10
AT5G38150	68
AT5G38155	0
AT5G38160	42
AT5G38170	4
AT5G38180	0
AT5G38190	0
AT5G38192	0
AT5G38195	56
AT5G38197	0
AT5G38200	631
AT5G38210	0
AT5G38212	7
AT5G38220	401
AT5G38230	0
AT5G38240	0
AT5G38250	0
AT5G38260	0
AT5G38270	0
AT5G38275	0
AT5G38280	9
AT5G38285	0
AT5G38290	231
AT5G38300	124
AT5G38310	0
AT5G38317	0
AT5G38320	0
AT5G38330	0
AT5G38340	19
AT5G38344	0
AT5G38350	0
AT5G38360	83
AT5G38365	0
AT5G38378	0
AT5G38380	280
AT5G38383	0
AT5G38386	0
AT5G38390	0
AT5G38391	0
AT5G38392	0
AT5G38393	0
AT5G38396	0
AT5G38397	0
AT5G38400	0
AT5G38410	105
AT5G38420	30
AT5G38430	13
AT5G38435	0
AT5G38437	0
AT5G38440	0
AT5G38450	0
AT5G38460	209
AT5G38470	4976
AT5G38480	894
AT5G38490	0
AT5G38500	0
AT5G38510	272
AT5G38520	2
AT5G38530	5304
AT5G38540	0
AT5G38550	0
AT5G38560	751
AT5G38565	42
AT5G38570	0
AT5G38580	0
AT5G38590	92
AT5G38595	0
AT5G38600	333
AT5G38610	0
AT5G38620	0
AT5G38630	170
AT5G38640	395
AT5G38650	0
AT5G38660	994
AT5G38670	0
AT5G38680	0
AT5G38690	237
AT5G38700	0
AT5G38705	0
AT5G38710	4
AT5G38720	594
AT5G38730	120
AT5G38740	0
AT5G38743	0
AT5G38747	11
AT5G38750	2
AT5G38760	0
AT5G38770	0
AT5G38780	255
AT5G38790	0
AT5G38800	0
AT5G38810	0
AT5G38820	0
AT5G38830	874
AT5G38840	735
AT5G38850	171
AT5G38860	301
AT5G38865	9
AT5G38870	10
AT5G38880	261
AT5G38890	408
AT5G38895	499
AT5G38900	3
AT5G38905	0
AT5G38910	0
AT5G38920	0
AT5G38930	0
AT5G38940	0
AT5G38950	0
AT5G38960	0
AT5G38970	1
AT5G38975	0
AT5G38980	1
AT5G38990	0
AT5G39000	0
AT5G39010	0
AT5G39020	0
AT5G39024	0
AT5G39030	63
AT5G39040	676
AT5G39050	1145
AT5G39060	0
AT5G39070	0
AT5G39080	38
AT5G39090	0
AT5G39095	0
AT5G39100	0
AT5G39110	0
AT5G39120	0
AT5G39130	2
AT5G39140	0
AT5G39150	0
AT5G39155	0
AT5G39160	0
AT5G39170	0
AT5G39180	0
AT5G39185	0
AT5G39190	0
AT5G39200	0
AT5G39205	0
AT5G39210	1
AT5G39220	10
AT5G39230	0
AT5G39240	0
AT5G39245	0
AT5G39250	118
AT5G39260	0
AT5G39270	0
AT5G39280	0
AT5G39290	0
AT5G39300	0
AT5G39310	0
AT5G39320	23
AT5G39330	0
AT5G39340	229
AT5G39350	242
AT5G39360	88
AT5G39365	0
AT5G39370	0
AT5G39380	115
AT5G39390	0
AT5G39400	4
AT5G39410	1790
AT5G39420	4
AT5G39430	0
AT5G39440	0
AT5G39450	46
AT5G39460	0
AT5G39470	0
AT5G39471	0
AT5G39473	0
AT5G39480	0
AT5G39490	0
AT5G39493	0
AT5G39500	244
AT5G39510	2065
AT5G39520	1758
AT5G39530	555
AT5G39532	0
AT5G39533	0
AT5G39535	0
AT5G39540	0
AT5G39550	37
AT5G39560	0
AT5G39570	805
AT5G39580	4
AT5G39590	909
AT5G39600	256
AT5G39610	73
AT5G39620	0
AT5G39630	0
AT5G39635	0
AT5G39640	0
AT5G39645	0
AT5G39650	1
AT5G39660	993
AT5G39670	0
AT5G39680	41
AT5G39690	0
AT5G39693	0
AT5G39700	0
AT5G39710	167
AT5G39715	17
AT5G39720	12142
AT5G39730	864
AT5G39740	3698
AT5G39750	0
AT5G39760	27
AT5G39770	0
AT5G39775	0
AT5G39785	435
AT5G39790	43
AT5G39800	112
AT5G39810	0
AT5G39820	0
AT5G39830	227
AT5G39840	275
AT5G39850	2004
AT5G39860	1
AT5G39861	0
AT5G39862	0
AT5G39863	0
AT5G39865	1
AT5G39870	0
AT5G39880	28
AT5G39890	306
AT5G39895	0
AT5G39900	83
AT5G39910	0
AT5G39920	0
AT5G39930	0
AT5G39940	248
AT5G39950	699
AT5G39955	0
AT5G39960	209
AT5G39970	5
AT5G39980	121
AT5G39990	117
AT5G39995	0
AT5G40000	0
AT5G40010	0
AT5G40020	0
AT5G40030	0
AT5G40040	0
AT5G40050	0
AT5G40060	1
AT5G40070	0
AT5G40080	139
AT5G40090	19
AT5G40100	78
AT5G40110	0
AT5G40120	0
AT5G40130	3
AT5G40140	5
AT5G40150	0
AT5G40153	0
AT5G40155	0
AT5G40160	354
AT5G40170	10
AT5G40180	0
AT5G40190	319
AT5G40200	598
AT5G40210	0
AT5G40212	0
AT5G40220	0
AT5G40230	0
AT5G40240	156
AT5G40250	468
AT5G40260	0
AT5G40270	188
AT5G40275	0
AT5G40280	283
AT5G40290	0
AT5G40300	535
AT5G40310	0
AT5G40315	0
AT5G40316	0
AT5G40320	0
AT5G40330	0
AT5G40340	3226
AT5G40348	0
AT5G40350	1
AT5G40360	0
AT5G40370	4361
AT5G40380	7
AT5G40382	1009
AT5G40384	0
AT5G40390	9
AT5G40395	0
AT5G40400	96
AT5G40405	70
AT5G40410	38
AT5G40420	93619
AT5G40430	0
AT5G40440	310
AT5G40450	17
AT5G40460	8
AT5G40470	348
AT5G40480	618
AT5G40490	572
AT5G40500	19
AT5G40510	3
AT5G40520	193
AT5G40530	199
AT5G40540	173
AT5G40545	0
AT5G40550	58
AT5G40560	0
AT5G40570	331
AT5G40580	463
AT5G40590	0
AT5G40595	0
AT5G40600	80
AT5G40605	0
AT5G40610	76
AT5G40620	0
AT5G40630	0
AT5G40640	71
AT5G40645	0
AT5G40650	82
AT5G40660	616
AT5G40670	635
AT5G40680	12
AT5G40690	37
AT5G40700	226
AT5G40710	153
AT5G40720	432
AT5G40730	25
AT5G40740	328
AT5G40750	0
AT5G40760	1508
AT5G40770	2232
AT5G40780	649
AT5G40790	0
AT5G40800	13
AT5G40810	953
AT5G40820	68
AT5G40830	54
AT5G40840	943
AT5G40850	1016
AT5G40855	0
AT5G40860	0
AT5G40870	118
AT5G40880	47
AT5G40890	2
AT5G40900	0
AT5G40910	355
AT5G40920	49
AT5G40930	1002
AT5G40940	0
AT5G40942	1
AT5G40945	0
AT5G40950	1108
AT5G40960	2
AT5G40970	491
AT5G40980	0
AT5G40981	0
AT5G40990	1
AT5G41000	18
AT5G41010	509
AT5G41020	356
AT5G41025	0
AT5G41030	0
AT5G41040	67
AT5G41050	0
AT5G41060	3
AT5G41070	620
AT5G41071	4
AT5G41080	40
AT5G41090	0
AT5G41100	86
AT5G41109	0
AT5G41110	159
AT5G41120	0
AT5G41130	19
AT5G41140	6
AT5G41150	229
AT5G41160	1
AT5G41170	108
AT5G41180	27
AT5G41190	1040
AT5G41200	0
AT5G41210	3159
AT5G41220	293
AT5G41240	553
AT5G41250	0
AT5G41260	424
AT5G41265	0
AT5G41270	276
AT5G41280	4
AT5G41290	0
AT5G41300	0
AT5G41310	0
AT5G41315	14
AT5G41320	0
AT5G41330	386
AT5G41340	1313
AT5G41350	2267
AT5G41360	844
AT5G41370	1364
AT5G41380	0
AT5G41390	0
AT5G41400	22
AT5G41401	0
AT5G41410	7
AT5G41420	0
AT5G41430	0
AT5G41440	0
AT5G41450	0
AT5G41460	46
AT5G41470	0
AT5G41471	0
AT5G41480	96
AT5G41490	0
AT5G41491	0
AT5G41494	0
AT5G41500	0
AT5G41505	0
AT5G41510	0
AT5G41520	1884
AT5G41530	0
AT5G41540	0
AT5G41550	2
AT5G41560	365
AT5G41570	9
AT5G41580	330
AT5G41590	49
AT5G41600	66
AT5G41605	0
AT5G41610	19
AT5G41612	0
AT5G41620	24
AT5G41630	0
AT5G41640	0
AT5G41650	125
AT5G41660	8
AT5G41663	0
AT5G41670	219
AT5G41675	0
AT5G41680	5
AT5G41685	577
AT5G41690	48
AT5G41700	1144
AT5G41710	7
AT5G41720	0
AT5G41730	0
AT5G41740	5
AT5G41750	0
AT5G41755	0
AT5G41760	141
AT5G41761	24
AT5G41763	0
AT5G41765	0
AT5G41770	1217
AT5G41780	0
AT5G41790	73
AT5G41800	440
AT5G41810	12
AT5G41820	0
AT5G41830	69
AT5G41835	0
AT5G41840	0
AT5G41850	20
AT5G41860	8
AT5G41870	87
AT5G41880	0
AT5G41890	0
AT5G41900	0
AT5G41905	0
AT5G41908	0
AT5G41910	297
AT5G41920	38
AT5G41940	537
AT5G41950	551
AT5G41960	1189
AT5G41970	786
AT5G41980	81
AT5G41990	1097
AT5G42000	278
AT5G42010	33
AT5G42020	606
AT5G42030	48
AT5G42040	7
AT5G42050	1982
AT5G42053	0
AT5G42060	1445
AT5G42070	11
AT5G42080	3096
AT5G42090	46
AT5G42092	0
AT5G42100	76
AT5G42110	105
AT5G42120	20
AT5G42130	207
AT5G42140	216
AT5G42146	1
AT5G42150	453
AT5G42170	0
AT5G42180	13
AT5G42190	2121
AT5G42200	16
AT5G42210	1
AT5G42220	855
AT5G42223	0
AT5G42230	0
AT5G42232	0
AT5G42235	0
AT5G42240	104
AT5G42242	0
AT5G42250	599
AT5G42260	0
AT5G42265	0
AT5G42270	1724
AT5G42280	3
AT5G42290	0
AT5G42300	4385
AT5G42310	176
AT5G42320	58
AT5G42323	0
AT5G42325	0
AT5G42330	38
AT5G42340	0
AT5G42350	77
AT5G42360	88
AT5G42370	30
AT5G42380	7
AT5G42390	2393
AT5G42400	283
AT5G42410	0
AT5G42420	141
AT5G42430	0
AT5G42440	3
AT5G42445	0
AT5G42450	117
AT5G42460	27
AT5G42470	399
AT5G42480	514
AT5G42490	3
AT5G42500	0
AT5G42504	0
AT5G42505	0
AT5G42510	0
AT5G42520	1292
AT5G42530	8
AT5G42540	1473
AT5G42560	1387
AT5G42565	0
AT5G42567	0
AT5G42568	0
AT5G42570	1539
AT5G42580	0
AT5G42590	1
AT5G42600	0
AT5G42610	0
AT5G42620	233
AT5G42630	4
AT5G42635	0
AT5G42640	0
AT5G42645	0
AT5G42650	432
AT5G42655	0
AT5G42660	195
AT5G42670	271
AT5G42677	0
AT5G42680	1
AT5G42690	1853
AT5G42700	25
AT5G42710	0
AT5G42720	3
AT5G42730	26
AT5G42740	1272
AT5G42750	52
AT5G42760	6
AT5G42765	177
AT5G42770	75
AT5G42780	3
AT5G42785	1
AT5G42790	1920
AT5G42797	0
AT5G42800	11
AT5G42810	348
AT5G42820	544
AT5G42825	0
AT5G42830	23
AT5G42840	0
AT5G42850	1822
AT5G42860	6
AT5G42870	2395
AT5G42880	3
AT5G42890	6191
AT5G42895	0
AT5G42900	769
AT5G42905	0
AT5G42910	0
AT5G42920	593
AT5G42930	17
AT5G42940	1284
AT5G42950	2865
AT5G42955	0
AT5G42957	0
AT5G42960	1003
AT5G42965	29
AT5G42970	399
AT5G42980	12526
AT5G42990	398
AT5G43000	0
AT5G43010	395
AT5G43015	0
AT5G43020	16
AT5G43030	0
AT5G43035	0
AT5G43040	0
AT5G43050	204
AT5G43060	62
AT5G43064	0
AT5G43065	0
AT5G43066	0
AT5G43068	0
AT5G43070	19
AT5G43080	3
AT5G43090	0
AT5G43100	389
AT5G43105	0
AT5G43110	0
AT5G43120	0
AT5G43130	1321
AT5G43140	80
AT5G43150	129
AT5G43155	4
AT5G43160	0
AT5G43170	10
AT5G43175	0
AT5G43180	45
AT5G43185	4
AT5G43190	78
AT5G43196	0
AT5G43200	0
AT5G43210	70
AT5G43211	0
AT5G43230	0
AT5G43240	0
AT5G43250	3
AT5G43260	1193
AT5G43270	31
AT5G43280	343
AT5G43285	0
AT5G43290	0
AT5G43300	16
AT5G43310	172
AT5G43320	686
AT5G43330	56
AT5G43340	0
AT5G43350	0
AT5G43360	0
AT5G43370	0
AT5G43380	0
AT5G43390	0
AT5G43400	313
AT5G43401	0
AT5G43403	22
AT5G43405	0
AT5G43410	0
AT5G43415	0
AT5G43420	0
AT5G43430	261
AT5G43440	0
AT5G43450	46
AT5G43455	0
AT5G43460	578
AT5G43470	10
AT5G43480	0
AT5G43490	4
AT5G43500	174
AT5G43510	0
AT5G43513	0
AT5G43516	0
AT5G43518	0
AT5G43520	0
AT5G43525	0
AT5G43530	0
AT5G43535	0
AT5G43540	0
AT5G43550	0
AT5G43560	1194
AT5G43570	0
AT5G43580	43
AT5G43590	1
AT5G43600	1395
AT5G43603	0
AT5G43610	0
AT5G43620	108
AT5G43630	1997
AT5G43640	0
AT5G43650	0
AT5G43660	53
AT5G43670	191
AT5G43680	304
AT5G43690	0
AT5G43695	0
AT5G43700	63
AT5G43710	675
AT5G43720	490
AT5G43725	17
AT5G43730	70
AT5G43740	3
AT5G43745	58
AT5G43750	3
AT5G43755	0
AT5G43760	21
AT5G43770	4589
AT5G43780	204
AT5G43790	205
AT5G43800	0
AT5G43810	351
AT5G43820	40
AT5G43822	112
AT5G43830	28
AT5G43840	0
AT5G43850	786
AT5G43860	36
AT5G43870	4
AT5G43880	157
AT5G43890	0
AT5G43900	599
AT5G43910	20
AT5G43920	322
AT5G43930	984
AT5G43935	0
AT5G43940	2536
AT5G43950	42
AT5G43960	588
AT5G43970	1507
AT5G43980	98
AT5G43990	5
AT5G44000	970
AT5G44005	6
AT5G44010	3
AT5G44020	4
AT5G44030	12
AT5G44040	25
AT5G44050	4
AT5G44060	65
AT5G44063	3
AT5G44065	0
AT5G44070	57
AT5G44080	508
AT5G44090	2401
AT5G44100	1081
AT5G44110	15
AT5G44120	2043161
AT5G44130	5
AT5G44140	0
AT5G44150	424
AT5G44160	7
AT5G44170	194
AT5G44180	911
AT5G44190	274
AT5G44200	590
AT5G44210	5
AT5G44220	0
AT5G44230	153
AT5G44240	1700
AT5G44250	593
AT5G44255	0
AT5G44260	2174
AT5G44265	0
AT5G44270	1
AT5G44280	2818
AT5G44283	0
AT5G44286	3
AT5G44290	773
AT5G44300	0
AT5G44306	0
AT5G44310	53403
AT5G44313	0
AT5G44316	0
AT5G44320	1148
AT5G44330	0
AT5G44340	344
AT5G44345	0
AT5G44350	34
AT5G44360	226
AT5G44370	18
AT5G44375	0
AT5G44380	553
AT5G44390	24
AT5G44400	1
AT5G44410	451
AT5G44415	0
AT5G44416	0
AT5G44417	0
AT5G44418	0
AT5G44420	0
AT5G44430	60
AT5G44440	2
AT5G44450	262
AT5G44460	17
AT5G44470	0
AT5G44480	14
AT5G44490	14
AT5G44495	0
AT5G44500	123
AT5G44510	120
AT5G44520	155
AT5G44530	0
AT5G44540	0
AT5G44550	0
AT5G44555	0
AT5G44560	20
AT5G44562	0
AT5G44563	87
AT5G44565	11
AT5G44566	0
AT5G44567	3
AT5G44568	1
AT5G44569	8
AT5G44570	0
AT5G44572	0
AT5G44574	0
AT5G44575	0
AT5G44578	0
AT5G44580	1
AT5G44582	0
AT5G44585	0
AT5G44590	0
AT5G44600	17
AT5G44610	3
AT5G44620	6
AT5G44630	1
AT5G44635	10
AT5G44640	0
AT5G44650	190
AT5G44660	25
AT5G44670	1798
AT5G44680	3
AT5G44690	0
AT5G44700	79
AT5G44705	0
AT5G44710	259
AT5G44720	214
AT5G44730	123
AT5G44740	104
AT5G44750	508
AT5G44760	0
AT5G44770	0
AT5G44780	164
AT5G44785	292
AT5G44790	2273
AT5G44800	942
AT5G44820	1
AT5G44830	0
AT5G44840	0
AT5G44850	0
AT5G44860	546
AT5G44870	26
AT5G44875	0
AT5G44880	0
AT5G44890	0
AT5G44900	1
AT5G44910	21
AT5G44920	2
AT5G44925	46
AT5G44930	144
AT5G44940	13
AT5G44950	0
AT5G44960	0
AT5G44970	0
AT5G44973	0
AT5G44980	50
AT5G44990	2
AT5G45000	0
AT5G45010	56
AT5G45020	34
AT5G45030	0
AT5G45040	98
AT5G45050	216
AT5G45060	175
AT5G45070	0
AT5G45080	0
AT5G45082	0
AT5G45085	0
AT5G45090	0
AT5G45095	9
AT5G45100	420
AT5G45105	0
AT5G45110	230
AT5G45113	0
AT5G45115	10
AT5G45116	0
AT5G45120	0
AT5G45130	1618
AT5G45140	1203
AT5G45150	92
AT5G45160	2480
AT5G45170	91
AT5G45180	0
AT5G45190	544
AT5G45200	0
AT5G45210	0
AT5G45220	0
AT5G45230	0
AT5G45240	0
AT5G45250	202
AT5G45260	64
AT5G45275	26
AT5G45276	0
AT5G45277	0
AT5G45280	210
AT5G45290	46
AT5G45300	398
AT5G45307	0
AT5G45310	10112
AT5G45320	0
AT5G45330	146
AT5G45340	9
AT5G45350	254
AT5G45360	2474
AT5G45370	91
AT5G45380	1
AT5G45390	2058
AT5G45400	68
AT5G45410	1302
AT5G45420	328
AT5G45430	5641
AT5G45440	14
AT5G45450	0
AT5G45455	0
AT5G45460	8
AT5G45469	0
AT5G45470	0
AT5G45472	5
AT5G45475	0
AT5G45480	0
AT5G45490	36
AT5G45500	187
AT5G45510	220
AT5G45520	3
AT5G45530	0
AT5G45540	1
AT5G45550	234
AT5G45560	11
AT5G45570	0
AT5G45573	0
AT5G45576	0
AT5G45580	30
AT5G45590	197
AT5G45595	0
AT5G45600	330
AT5G45605	0
AT5G45610	158
AT5G45620	1045
AT5G45630	3406
AT5G45640	0
AT5G45650	10
AT5G45660	758
AT5G45670	10
AT5G45680	51
AT5G45690	81833
AT5G45700	4
AT5G45710	254
AT5G45715	0
AT5G45720	696
AT5G45730	91
AT5G45740	1
AT5G45745	0
AT5G45750	79
AT5G45760	123
AT5G45770	0
AT5G45775	1088
AT5G45780	84
AT5G45790	284
AT5G45800	514
AT5G45810	1
AT5G45820	0
AT5G45830	2324
AT5G45840	79
AT5G45850	2
AT5G45860	688
AT5G45870	567
AT5G45875	0
AT5G45880	207
AT5G45890	1
AT5G45900	386
AT5G45905	0
AT5G45910	0
AT5G45920	410
AT5G45930	15
AT5G45940	5
AT5G45950	1
AT5G45960	0
AT5G45970	0
AT5G45980	0
AT5G45990	5
AT5G46000	0
AT5G46010	0
AT5G46020	3818
AT5G46025	0
AT5G46030	2228
AT5G46040	4
AT5G46050	837
AT5G46060	0
AT5G46070	1495
AT5G46080	65
AT5G46085	0
AT5G46090	19
AT5G46100	49
AT5G46105	0
AT5G46110	49
AT5G46115	0
AT5G46120	0
AT5G46130	0
AT5G46140	0
AT5G46150	287
AT5G46160	590
AT5G46170	580
AT5G46180	2386
AT5G46190	670
AT5G46195	0
AT5G46200	0
AT5G46210	2382
AT5G46220	0
AT5G46230	1373
AT5G46240	1
AT5G46250	1727
AT5G46260	1
AT5G46270	0
AT5G46280	10
AT5G46290	115
AT5G46295	134
AT5G46297	0
AT5G46300	0
AT5G46310	0
AT5G46315	0
AT5G46320	0
AT5G46325	0
AT5G46330	51
AT5G46340	260
AT5G46350	38
AT5G46360	0
AT5G46370	8
AT5G46380	0
AT5G46390	189
AT5G46395	21
AT5G46400	272
AT5G46410	1006
AT5G46420	603
AT5G46430	2659
AT5G46440	5
AT5G46450	34
AT5G46460	101
AT5G46470	160
AT5G46490	0
AT5G46500	0
AT5G46510	118
AT5G46520	1
AT5G46530	0
AT5G46540	0
AT5G46550	808
AT5G46560	259
AT5G46570	43
AT5G46580	411
AT5G46590	0
AT5G46595	0
AT5G46600	12
AT5G46610	11
AT5G46620	389
AT5G46630	787
AT5G46640	256
AT5G46645	0
AT5G46650	0
AT5G46660	0
AT5G46665	0
AT5G46670	0
AT5G46680	31
AT5G46690	14
AT5G46700	0
AT5G46710	2
AT5G46720	22
AT5G46730	13
AT5G46740	111
AT5G46750	743
AT5G46760	571
AT5G46770	0
AT5G46780	2
AT5G46790	7
AT5G46795	0
AT5G46800	100
AT5G46810	0
AT5G46820	0
AT5G46825	0
AT5G46830	19
AT5G46840	2566
AT5G46845	0
AT5G46850	101
AT5G46860	937
AT5G46870	28
AT5G46871	0
AT5G46873	0
AT5G46874	0
AT5G46875	0
AT5G46877	0
AT5G46880	18
AT5G46890	1
AT5G46900	1
AT5G46910	110
AT5G46915	0
AT5G46920	205
AT5G46930	0
AT5G46940	0
AT5G46950	0
AT5G46960	12
AT5G46970	0
AT5G46980	0
AT5G46990	0
AT5G47000	11
AT5G47010	1687
AT5G47020	1410
AT5G47030	2634
AT5G47040	2370
AT5G47050	58
AT5G47060	626
AT5G47070	396
AT5G47075	0
AT5G47077	0
AT5G47080	1309
AT5G47090	2016
AT5G47100	29
AT5G47110	496
AT5G47120	2843
AT5G47130	0
AT5G47140	25
AT5G47150	2
AT5G47160	239
AT5G47170	10
AT5G47175	0
AT5G47180	20
AT5G47190	146
AT5G47200	1066
AT5G47210	6581
AT5G47220	579
AT5G47225	0
AT5G47229	0
AT5G47230	14
AT5G47240	12
AT5G47250	0
AT5G47260	0
AT5G47280	0
AT5G47290	0
AT5G47300	0
AT5G47310	314
AT5G47320	877
AT5G47330	20
AT5G47340	0
AT5G47350	8
AT5G47360	20
AT5G47370	64
AT5G47380	6
AT5G47390	357
AT5G47400	421
AT5G47420	83
AT5G47430	1374
AT5G47435	283
AT5G47440	0
AT5G47445	18
AT5G47450	0
AT5G47455	167
AT5G47460	27
AT5G47470	3
AT5G47480	1909
AT5G47490	276
AT5G47500	4
AT5G47510	90
AT5G47520	222
AT5G47530	14
AT5G47540	592
AT5G47550	1020
AT5G47560	312
AT5G47570	1193
AT5G47580	208
AT5G47590	3
AT5G47600	3
AT5G47610	54
AT5G47620	414
AT5G47630	33
AT5G47635	4
AT5G47640	8
AT5G47650	344
AT5G47660	432
AT5G47670	8
AT5G47680	1125
AT5G47690	2174
AT5G47700	2252
AT5G47710	413
AT5G47720	2313
AT5G47730	47
AT5G47740	7
AT5G47750	691
AT5G47760	20
AT5G47770	14
AT5G47780	476
AT5G47790	235
AT5G47800	16
AT5G47810	5317
AT5G47815	0
AT5G47818	0
AT5G47820	395
AT5G47830	797
AT5G47840	187
AT5G47850	0
AT5G47860	494
AT5G47870	906
AT5G47880	2136
AT5G47890	449
AT5G47900	9
AT5G47910	724
AT5G47920	10
AT5G47930	2118
AT5G47940	83
AT5G47950	0
AT5G47960	13
AT5G47970	210
AT5G47980	0
AT5G47990	5
AT5G48000	1
AT5G48010	0
AT5G48020	245
AT5G48030	1013
AT5G48040	89
AT5G48050	0
AT5G48060	0
AT5G48070	0
AT5G48090	2
AT5G48100	122
AT5G48110	1
AT5G48120	707
AT5G48130	0
AT5G48140	21
AT5G48150	525
AT5G48160	3664
AT5G48170	1
AT5G48175	4
AT5G48180	2617
AT5G48190	1
AT5G48200	0
AT5G48205	0
AT5G48210	0
AT5G48220	695
AT5G48230	715
AT5G48240	939
AT5G48250	127
AT5G48270	0
AT5G48280	0
AT5G48290	0
AT5G48300	423
AT5G48310	2
AT5G48320	0
AT5G48330	277
AT5G48335	294
AT5G48340	386
AT5G48350	3
AT5G48360	5
AT5G48370	178
AT5G48375	0
AT5G48380	913
AT5G48385	2649
AT5G48390	1
AT5G48400	0
AT5G48410	6
AT5G48412	4112
AT5G48420	0
AT5G48430	0
AT5G48440	52
AT5G48450	14
AT5G48460	1
AT5G48465	0
AT5G48470	338
AT5G48480	58
AT5G48485	0
AT5G48490	0
AT5G48500	28
AT5G48510	0
AT5G48515	0
AT5G48520	166
AT5G48530	94
AT5G48540	10
AT5G48543	0
AT5G48545	72
AT5G48550	0
AT5G48560	10
AT5G48570	607
AT5G48575	0
AT5G48580	121
AT5G48590	121
AT5G48595	0
AT5G48600	219
AT5G48605	0
AT5G48610	345
AT5G48620	228
AT5G48630	310
AT5G48640	220
AT5G48650	10
AT5G48655	1342
AT5G48657	0
AT5G48660	28
AT5G48670	41
AT5G48675	0
AT5G48680	741
AT5G48690	0
AT5G48700	0
AT5G48710	0
AT5G48720	355
AT5G48730	114
AT5G48740	0
AT5G48750	0
AT5G48760	981
AT5G48770	0
AT5G48775	41
AT5G48780	56
AT5G48790	126
AT5G48800	1
AT5G48810	1348
AT5G48820	13
AT5G48830	20
AT5G48835	0
AT5G48840	129
AT5G48850	1504
AT5G48860	0
AT5G48870	550
AT5G48880	65
AT5G48890	2
AT5G48900	0
AT5G48905	0
AT5G48910	123
AT5G48920	0
AT5G48930	611
AT5G48940	0
AT5G48945	0
AT5G48950	164
AT5G48953	0
AT5G48960	532
AT5G48965	286
AT5G48970	621
AT5G48980	18
AT5G48990	182
AT5G49000	99
AT5G49010	19
AT5G49015	101
AT5G49020	312
AT5G49030	534
AT5G49040	0
AT5G49050	0
AT5G49060	240
AT5G49070	11
AT5G49080	2
AT5G49090	0
AT5G49100	5
AT5G49110	141
AT5G49120	44
AT5G49130	0
AT5G49138	0
AT5G49140	0
AT5G49150	0
AT5G49152	0
AT5G49160	82
AT5G49170	0
AT5G49180	0
AT5G49190	39
AT5G49200	0
AT5G49210	758
AT5G49215	2
AT5G49220	367
AT5G49230	174
AT5G49240	0
AT5G49250	0
AT5G49260	0
AT5G49270	5
AT5G49280	4
AT5G49290	132
AT5G49300	193
AT5G49301	0
AT5G49305	1
AT5G49310	0
AT5G49320	4
AT5G49330	1
AT5G49340	0
AT5G49350	7
AT5G49360	38
AT5G49390	8
AT5G49400	858
AT5G49410	124
AT5G49420	0
AT5G49430	551
AT5G49435	0
AT5G49440	2221
AT5G49450	847
AT5G49460	31
AT5G49465	0
AT5G49470	80
AT5G49480	198
AT5G49490	0
AT5G49500	99
AT5G49510	934
AT5G49520	25
AT5G49525	0
AT5G49530	464
AT5G49540	294
AT5G49550	84
AT5G49555	71
AT5G49560	135
AT5G49570	206
AT5G49580	856
AT5G49590	0
AT5G49600	0
AT5G49610	124
AT5G49615	0
AT5G49620	1
AT5G49630	17
AT5G49640	0
AT5G49645	14
AT5G49650	476
AT5G49660	13
AT5G49665	1763
AT5G49680	48
AT5G49690	1821
AT5G49700	2002
AT5G49710	400
AT5G49720	518
AT5G49730	0
AT5G49740	121
AT5G49743	0
AT5G49746	0
AT5G49750	0
AT5G49760	2
AT5G49770	0
AT5G49780	0
AT5G49790	0
AT5G49800	0
AT5G49810	236
AT5G49820	300
AT5G49830	691
AT5G49840	676
AT5G49850	1
AT5G49860	0
AT5G49870	0
AT5G49880	680
AT5G49890	10
AT5G49900	45
AT5G49910	1499
AT5G49920	6
AT5G49930	1505
AT5G49940	3010
AT5G49945	145
AT5G49950	41
AT5G49960	5
AT5G49970	174
AT5G49980	195
AT5G49990	6218
AT5G50000	125
AT5G50010	0
AT5G50020	370
AT5G50030	33
AT5G50040	0
AT5G50050	0
AT5G50060	0
AT5G50070	0
AT5G50080	4
AT5G50090	4
AT5G50100	457
AT5G50110	258
AT5G50111	0
AT5G50115	0
AT5G50120	0
AT5G50130	8
AT5G50140	0
AT5G50150	1
AT5G50160	8
AT5G50170	10399
AT5G50175	0
AT5G50180	96
AT5G50190	0
AT5G50200	90
AT5G50210	396
AT5G50220	0
AT5G50230	519
AT5G50240	6851
AT5G50250	1051
AT5G50260	36
AT5G50270	3
AT5G50280	369
AT5G50290	0
AT5G50300	0
AT5G50310	1093
AT5G50315	435
AT5G50320	1699
AT5G50330	9
AT5G50335	1
AT5G50340	171
AT5G50345	0
AT5G50350	686
AT5G50360	6725
AT5G50361	1
AT5G50365	0
AT5G50370	268
AT5G50375	3
AT5G50380	1093
AT5G50390	45
AT5G50400	377
AT5G50410	268
AT5G50420	11
AT5G50423	0
AT5G50430	567
AT5G50440	119
AT5G50443	0
AT5G50450	34
AT5G50460	643
AT5G50470	0
AT5G50480	0
AT5G50490	0
AT5G50500	0
AT5G50510	0
AT5G50520	0
AT5G50530	0
AT5G50540	0
AT5G50550	0
AT5G50560	0
AT5G50562	0
AT5G50565	0
AT5G50570	0
AT5G50580	0
AT5G50590	0
AT5G50600	23
AT5G50610	0
AT5G50620	0
AT5G50630	0
AT5G50640	1
AT5G50650	0
AT5G50660	0
AT5G50665	0
AT5G50670	0
AT5G50680	0
AT5G50690	0
AT5G50700	1
AT5G50710	0
AT5G50715	2
AT5G50717	0
AT5G50720	4
AT5G50740	6
AT5G50750	101
AT5G50760	106
AT5G50770	439
AT5G50780	773
AT5G50790	541
AT5G50800	0
AT5G50805	0
AT5G50810	576
AT5G50820	0
AT5G50830	7
AT5G50840	277
AT5G50850	1465
AT5G50860	635
AT5G50870	575
AT5G50890	1
AT5G50900	153
AT5G50910	0
AT5G50915	5
AT5G50920	17938
AT5G50930	4
AT5G50940	3
AT5G50950	29
AT5G50960	2008
AT5G50970	108
AT5G50990	59
AT5G50995	0
AT5G51000	0
AT5G51010	17
AT5G51020	671
AT5G51030	1
AT5G51040	3665
AT5G51050	79
AT5G51055	0
AT5G51060	0
AT5G51070	3545
AT5G51080	94
AT5G51090	0
AT5G51100	475
AT5G51105	0
AT5G51110	206
AT5G51120	527
AT5G51130	489
AT5G51140	163
AT5G51150	266
AT5G51160	10
AT5G51170	306
AT5G51174	0
AT5G51180	391
AT5G51190	0
AT5G51195	0
AT5G51200	1230
AT5G51210	1587
AT5G51220	445
AT5G51230	493
AT5G51250	0
AT5G51260	137
AT5G51270	12
AT5G51280	1528
AT5G51290	267
AT5G51300	1492
AT5G51310	0
AT5G51320	0
AT5G51330	3
AT5G51340	1376
AT5G51350	21
AT5G51360	0
AT5G51370	156
AT5G51380	391
AT5G51390	3
AT5G51400	880
AT5G51410	784
AT5G51420	0
AT5G51430	305
AT5G51440	566
AT5G51450	699
AT5G51451	0
AT5G51460	6
AT5G51465	0
AT5G51470	0
AT5G51480	2
AT5G51490	14
AT5G51500	2
AT5G51510	378
AT5G51520	1
AT5G51530	0
AT5G51540	240
AT5G51545	211
AT5G51550	126
AT5G51560	6
AT5G51570	2884
AT5G51580	0
AT5G51585	0
AT5G51590	85
AT5G51600	2
AT5G51610	0
AT5G51620	320
AT5G51630	97
AT5G51640	67
AT5G51650	0
AT5G51660	344
AT5G51670	6
AT5G51680	2
AT5G51690	154
AT5G51700	330
AT5G51710	50
AT5G51720	2
AT5G51730	267
AT5G51740	1539
AT5G51750	12
AT5G51760	12870
AT5G51770	472
AT5G51780	2
AT5G51790	2
AT5G51795	3
AT5G51800	11
AT5G51810	14
AT5G51820	165
AT5G51830	1766
AT5G51840	44
AT5G51845	0
AT5G51850	2
AT5G51860	0
AT5G51870	0
AT5G51880	343
AT5G51890	1
AT5G51900	0
AT5G51910	98
AT5G51915	0
AT5G51920	0
AT5G51930	0
AT5G51940	1411
AT5G51950	1
AT5G51960	412
AT5G51970	7318
AT5G51980	449
AT5G51990	4
AT5G52000	0
AT5G52010	160
AT5G52020	5
AT5G52030	26
AT5G52040	1538
AT5G52045	0
AT5G52050	2
AT5G52055	0
AT5G52060	125
AT5G52065	0
AT5G52067	0
AT5G52070	908
AT5G52080	0
AT5G52090	0
AT5G52100	2
AT5G52110	168
AT5G52115	0
AT5G52120	1
AT5G52130	0
AT5G52140	0
AT5G52145	0
AT5G52150	0
AT5G52155	0
AT5G52160	1
AT5G52170	9
AT5G52180	0
AT5G52190	0
AT5G52200	908
AT5G52210	98
AT5G52220	1
AT5G52230	292
AT5G52240	1490
AT5G52250	1
AT5G52260	0
AT5G52270	0
AT5G52272	0
AT5G52280	4
AT5G52290	37
AT5G52300	29132
AT5G52310	691
AT5G52320	0
AT5G52330	264
AT5G52340	0
AT5G52350	0
AT5G52355	0
AT5G52360	2
AT5G52370	834
AT5G52380	167
AT5G52390	1
AT5G52400	5
AT5G52410	126
AT5G52415	0
AT5G52420	9290
AT5G52430	262
AT5G52440	223
AT5G52450	228
AT5G52460	0
AT5G52470	5436
AT5G52471	2
AT5G52480	0
AT5G52490	0
AT5G52495	0
AT5G52500	0
AT5G52510	584
AT5G52520	332
AT5G52530	2359
AT5G52540	71
AT5G52545	38
AT5G52547	6
AT5G52550	106
AT5G52560	544
AT5G52570	1701
AT5G52580	1479
AT5G52600	1
AT5G52605	0
AT5G52610	0
AT5G52620	0
AT5G52630	87
AT5G52640	24678
AT5G52650	1235
AT5G52655	0
AT5G52660	449
AT5G52670	0
AT5G52680	0
AT5G52690	0
AT5G52700	0
AT5G52710	0
AT5G52720	0
AT5G52730	0
AT5G52740	0
AT5G52750	0
AT5G52760	0
AT5G52770	0
AT5G52780	274
AT5G52790	0
AT5G52797	0
AT5G52800	10
AT5G52810	12
AT5G52815	0
AT5G52820	1291
AT5G52830	2
AT5G52840	1410
AT5G52850	50
AT5G52860	0
AT5G52870	33
AT5G52880	170
AT5G52882	62
AT5G52890	280
AT5G52900	0
AT5G52910	0
AT5G52920	1452
AT5G52930	0
AT5G52940	0
AT5G52950	1
AT5G52960	183
AT5G52965	0
AT5G52970	31
AT5G52975	0
AT5G52980	466
AT5G52990	7
AT5G53000	983
AT5G53010	263
AT5G53020	247
AT5G53030	0
AT5G53040	0
AT5G53045	89
AT5G53048	5
AT5G53050	176
AT5G53060	279
AT5G53070	238
AT5G53080	568
AT5G53090	20
AT5G53100	0
AT5G53110	0
AT5G53120	788
AT5G53130	387
AT5G53135	0
AT5G53140	1270
AT5G53150	343
AT5G53160	58
AT5G53170	472
AT5G53180	509
AT5G53190	0
AT5G53200	1
AT5G53210	0
AT5G53220	954
AT5G53230	0
AT5G53240	0
AT5G53250	0
AT5G53260	1430
AT5G53270	1544
AT5G53280	2159
AT5G53290	25
AT5G53300	6813
AT5G53310	746
AT5G53320	0
AT5G53330	447
AT5G53340	75
AT5G53350	3028
AT5G53360	85
AT5G53370	2
AT5G53380	0
AT5G53390	0
AT5G53400	1731
AT5G53410	0
AT5G53420	338
AT5G53430	304
AT5G53440	1061
AT5G53450	921
AT5G53460	4702
AT5G53470	2750
AT5G53480	1313
AT5G53486	0
AT5G53487	0
AT5G53490	78
AT5G53500	304
AT5G53510	0
AT5G53520	0
AT5G53530	369
AT5G53540	562
AT5G53550	71
AT5G53560	1500
AT5G53570	461
AT5G53580	193
AT5G53590	88
AT5G53592	0
AT5G53600	0
AT5G53610	0
AT5G53620	536
AT5G53635	0
AT5G53637	0
AT5G53640	0
AT5G53650	633
AT5G53660	101
AT5G53670	0
AT5G53680	0
AT5G53700	14
AT5G53710	0
AT5G53720	0
AT5G53730	3
AT5G53740	15
AT5G53742	0
AT5G53750	14
AT5G53760	174
AT5G53770	535
AT5G53775	0
AT5G53780	0
AT5G53790	0
AT5G53800	1047
AT5G53810	0
AT5G53815	5
AT5G53820	0
AT5G53830	1
AT5G53840	0
AT5G53850	871
AT5G53860	710
AT5G53870	2
AT5G53880	2
AT5G53890	141
AT5G53895	10068
AT5G53900	86
AT5G53902	3
AT5G53905	0
AT5G53910	0
AT5G53920	97
AT5G53930	244
AT5G53940	411
AT5G53950	1
AT5G53960	0
AT5G53970	1465
AT5G53980	0
AT5G53990	133
AT5G54000	4545
AT5G54010	0
AT5G54020	8
AT5G54030	0
AT5G54035	0
AT5G54040	0
AT5G54043	0
AT5G54045	0
AT5G54050	0
AT5G54060	1
AT5G54062	0
AT5G54064	41
AT5G54067	0
AT5G54070	5444
AT5G54075	1
AT5G54080	2644
AT5G54090	129
AT5G54095	19
AT5G54100	64
AT5G54110	250
AT5G54130	5
AT5G54140	34
AT5G54145	0
AT5G54148	0
AT5G54150	0
AT5G54160	38
AT5G54165	4424
AT5G54170	3078
AT5G54180	126
AT5G54190	0
AT5G54200	8
AT5G54203	0
AT5G54206	0
AT5G54210	0
AT5G54215	0
AT5G54220	0
AT5G54225	0
AT5G54230	0
AT5G54240	1
AT5G54250	50
AT5G54260	224
AT5G54270	42
AT5G54280	244
AT5G54290	1949
AT5G54300	2508
AT5G54310	1046
AT5G54320	0
AT5G54330	0
AT5G54340	0
AT5G54350	0
AT5G54360	0
AT5G54365	0
AT5G54370	0
AT5G54375	0
AT5G54380	28
AT5G54390	3914
AT5G54400	0
AT5G54410	0
AT5G54420	0
AT5G54430	1973
AT5G54440	254
AT5G54450	0
AT5G54460	0
AT5G54470	12
AT5G54480	0
AT5G54490	0
AT5G54500	109
AT5G54510	13
AT5G54520	309
AT5G54530	20
AT5G54540	3821
AT5G54550	0
AT5G54560	0
AT5G54569	8
AT5G54570	0
AT5G54580	521
AT5G54585	4
AT5G54590	27
AT5G54600	827
AT5G54610	0
AT5G54620	0
AT5G54630	13
AT5G54640	3503
AT5G54650	183
AT5G54660	19
AT5G54661	4
AT5G54670	87
AT5G54680	1555
AT5G54690	3
AT5G54700	0
AT5G54710	0
AT5G54720	0
AT5G54730	501
AT5G54740	486296
AT5G54745	3
AT5G54750	330
AT5G54760	1382
AT5G54770	14219
AT5G54780	54
AT5G54790	0
AT5G54800	1366
AT5G54810	2016
AT5G54820	0
AT5G54830	299
AT5G54840	29
AT5G54850	33
AT5G54855	443
AT5G54860	46
AT5G54865	0
AT5G54870	1174
AT5G54880	61
AT5G54890	61
AT5G54900	640
AT5G54910	355
AT5G54920	101
AT5G54930	237
AT5G54940	4277
AT5G54950	0
AT5G54960	6370
AT5G54970	36
AT5G54980	457
AT5G54990	4
AT5G55000	320
AT5G55010	0
AT5G55020	0
AT5G55040	416
AT5G55045	0
AT5G55050	80
AT5G55055	0
AT5G55060	151
AT5G55070	2325
AT5G55080	0
AT5G55090	0
AT5G55100	495
AT5G55110	0
AT5G55120	886
AT5G55125	410
AT5G55130	406
AT5G55131	0
AT5G55132	4
AT5G55135	5989
AT5G55140	649
AT5G55150	0
AT5G55160	1206
AT5G55170	0
AT5G55180	44
AT5G55190	1996
AT5G55200	407
AT5G55210	503
AT5G55220	341
AT5G55230	90
AT5G55240	23000
AT5G55250	42
AT5G55260	255
AT5G55270	0
AT5G55280	465
AT5G55290	656
AT5G55300	2197
AT5G55310	2088
AT5G55320	0
AT5G55330	0
AT5G55340	0
AT5G55350	0
AT5G55360	0
AT5G55370	177
AT5G55380	6
AT5G55390	1781
AT5G55400	461
AT5G55410	7928
AT5G55420	4
AT5G55430	11
AT5G55440	0
AT5G55450	1
AT5G55460	97
AT5G55470	1693
AT5G55480	119
AT5G55490	591
AT5G55500	141
AT5G55505	0
AT5G55507	0
AT5G55508	0
AT5G55510	97
AT5G55520	0
AT5G55530	364
AT5G55540	50
AT5G55550	81
AT5G55560	94
AT5G55565	0
AT5G55570	1
AT5G55580	204
AT5G55590	2
AT5G55600	762
AT5G55610	201
AT5G55620	112
AT5G55630	177
AT5G55640	362
AT5G55650	0
AT5G55660	1794
AT5G55670	784
AT5G55680	0
AT5G55690	0
AT5G55700	820
AT5G55710	91
AT5G55720	2
AT5G55730	5
AT5G55740	102
AT5G55750	3828
AT5G55760	76
AT5G55770	0
AT5G55780	0
AT5G55790	98
AT5G55800	0
AT5G55810	83
AT5G55820	11
AT5G55830	6
AT5G55835	0
AT5G55840	162
AT5G55850	2295
AT5G55855	0
AT5G55856	0
AT5G55860	327
AT5G55870	0
AT5G55875	0
AT5G55880	0
AT5G55890	0
AT5G55893	0
AT5G55896	1450
AT5G55900	55
AT5G55910	255
AT5G55920	808
AT5G55930	70
AT5G55940	540
AT5G55950	0
AT5G55960	164
AT5G55970	3333
AT5G55980	0
AT5G55990	176
AT5G56000	394
AT5G56010	3292
AT5G56020	298
AT5G56030	7345
AT5G56040	17
AT5G56050	0
AT5G56060	0
AT5G56061	0
AT5G56070	0
AT5G56075	0
AT5G56080	0
AT5G56090	470
AT5G56100	8466
AT5G56110	0
AT5G56120	0
AT5G56130	185
AT5G56140	3477
AT5G56150	3009
AT5G56160	80
AT5G56170	522
AT5G56180	486
AT5G56190	459
AT5G56200	1
AT5G56210	831
AT5G56220	65
AT5G56230	0
AT5G56240	767
AT5G56250	81
AT5G56260	614
AT5G56270	19
AT5G56280	525
AT5G56290	3337
AT5G56300	3
AT5G56310	20
AT5G56320	1
AT5G56325	0
AT5G56330	0
AT5G56340	83
AT5G56350	59
AT5G56360	473
AT5G56365	0
AT5G56367	0
AT5G56368	0
AT5G56369	4
AT5G56370	163
AT5G56380	262
AT5G56390	0
AT5G56400	0
AT5G56410	0
AT5G56420	314
AT5G56430	2
AT5G56440	0
AT5G56450	48
AT5G56452	0
AT5G56460	10
AT5G56470	0
AT5G56480	0
AT5G56490	0
AT5G56500	661
AT5G56510	1
AT5G56520	139
AT5G56530	20
AT5G56540	64
AT5G56544	3
AT5G56550	1283
AT5G56555	0
AT5G56560	0
AT5G56570	0
AT5G56580	0
AT5G56590	57
AT5G56600	154
AT5G56605	0
AT5G56610	3
AT5G56620	0
AT5G56630	327
AT5G56640	0
AT5G56650	31
AT5G56660	56
AT5G56670	1523
AT5G56680	751
AT5G56690	0
AT5G56700	9
AT5G56710	3128
AT5G56720	0
AT5G56730	306
AT5G56740	283
AT5G56745	0
AT5G56747	48
AT5G56750	337
AT5G56760	434
AT5G56770	0
AT5G56780	41
AT5G56790	5
AT5G56795	2
AT5G56800	0
AT5G56810	0
AT5G56820	0
AT5G56830	0
AT5G56840	1
AT5G56850	2
AT5G56860	259
AT5G56870	105
AT5G56880	0
AT5G56890	86
AT5G56900	699
AT5G56910	313
AT5G56920	0
AT5G56930	314
AT5G56940	507
AT5G56950	352
AT5G56960	0
AT5G56970	146
AT5G56975	0
AT5G56980	48
AT5G56985	0
AT5G56990	1
AT5G57000	143
AT5G57010	0
AT5G57015	64
AT5G57020	459
AT5G57030	12
AT5G57035	453
AT5G57040	499
AT5G57050	1147
AT5G57060	261
AT5G57070	146
AT5G57080	32
AT5G57090	61
AT5G57100	606
AT5G57110	2490
AT5G57120	1286
AT5G57123	2108
AT5G57126	0
AT5G57130	21
AT5G57140	33
AT5G57150	69
AT5G57160	311
AT5G57170	107
AT5G57180	17
AT5G57190	0
AT5G57200	0
AT5G57210	24
AT5G57220	1
AT5G57230	110
AT5G57240	212
AT5G57250	164
AT5G57260	2387
AT5G57270	44
AT5G57280	418
AT5G57290	3885
AT5G57300	974
AT5G57320	127
AT5G57330	310
AT5G57340	0
AT5G57345	65
AT5G57350	106
AT5G57360	931
AT5G57370	260
AT5G57380	0
AT5G57390	2367
AT5G57400	0
AT5G57410	322
AT5G57420	0
AT5G57440	53
AT5G57450	19
AT5G57460	163
AT5G57480	155
AT5G57490	160
AT5G57500	0
AT5G57510	0
AT5G57520	2
AT5G57530	0
AT5G57535	0
AT5G57540	0
AT5G57550	84714
AT5G57560	24
AT5G57565	113
AT5G57567	0
AT5G57569	0
AT5G57570	2
AT5G57580	351
AT5G57590	39
AT5G57610	1135
AT5G57620	4
AT5G57625	0
AT5G57630	384
AT5G57640	1
AT5G57650	0
AT5G57655	6658
AT5G57660	229
AT5G57670	0
AT5G57685	10
AT5G57690	0
AT5G57700	0
AT5G57710	2254
AT5G57720	0
AT5G57735	0
AT5G57740	145
AT5G57750	0
AT5G57760	0
AT5G57770	0
AT5G57780	0
AT5G57785	17
AT5G57790	5982
AT5G57800	88
AT5G57810	27
AT5G57815	1905
AT5G57820	14
AT5G57830	7
AT5G57840	39
AT5G57850	248
AT5G57860	552
AT5G57870	1687
AT5G57880	10
AT5G57885	0
AT5G57887	16
AT5G57890	166
AT5G57900	4335
AT5G57910	236
AT5G57920	11
AT5G57930	600
AT5G57940	416
AT5G57950	684
AT5G57960	209
AT5G57970	15
AT5G57980	11
AT5G57990	1453
AT5G58000	28
AT5G58003	331
AT5G58005	429
AT5G58010	0
AT5G58020	977
AT5G58030	203
AT5G58040	3515
AT5G58050	2
AT5G58060	884
AT5G58070	13305
AT5G58080	0
AT5G58090	732
AT5G58100	712
AT5G58110	1954
AT5G58120	4
AT5G58130	573
AT5G58140	96
AT5G58150	0
AT5G58160	4844
AT5G58170	2
AT5G58180	0
AT5G58190	362
AT5G58200	386
AT5G58210	1798
AT5G58220	259
AT5G58230	444
AT5G58240	77
AT5G58250	495
AT5G58260	4
AT5G58270	849
AT5G58280	0
AT5G58290	4472
AT5G58300	10
AT5G58310	1
AT5G58320	22
AT5G58330	2570
AT5G58340	183
AT5G58350	1082
AT5G58360	0
AT5G58370	349
AT5G58375	169
AT5G58380	341
AT5G58390	0
AT5G58400	1
AT5G58410	1310
AT5G58412	0
AT5G58420	1294
AT5G58430	694
AT5G58440	659
AT5G58450	312
AT5G58460	0
AT5G58465	0
AT5G58470	1804
AT5G58480	16
AT5G58490	1119
AT5G58495	0
AT5G58500	2
AT5G58510	179
AT5G58520	13
AT5G58530	253
AT5G58540	383
AT5G58550	24
AT5G58560	149
AT5G58570	10
AT5G58575	124
AT5G58580	0
AT5G58590	1693
AT5G58595	2
AT5G58600	9
AT5G58610	1
AT5G58620	69
AT5G58630	0
AT5G58640	468
AT5G58650	2230
AT5G58660	394
AT5G58670	0
AT5G58680	6
AT5G58690	6
AT5G58700	25
AT5G58710	4833
AT5G58720	2003
AT5G58730	271
AT5G58740	707
AT5G58750	0
AT5G58760	625
AT5G58770	118
AT5G58780	0
AT5G58782	0
AT5G58784	0
AT5G58787	299
AT5G58790	149
AT5G58800	281
AT5G58810	0
AT5G58820	0
AT5G58830	0
AT5G58840	4
AT5G58850	0
AT5G58860	8
AT5G58870	1053
AT5G58880	0
AT5G58890	0
AT5G58900	7
AT5G58910	0
AT5G58920	698
AT5G58930	82
AT5G58940	143
AT5G58950	2616
AT5G58960	7
AT5G58970	202
AT5G58980	119
AT5G58990	171
AT5G59000	1
AT5G59010	153
AT5G59020	10
AT5G59030	253
AT5G59040	0
AT5G59050	207
AT5G59055	0
AT5G59060	2
AT5G59070	0
AT5G59080	5
AT5G59090	0
AT5G59100	0
AT5G59105	0
AT5G59110	0
AT5G59120	0
AT5G59130	11
AT5G59140	1803
AT5G59150	37
AT5G59160	479
AT5G59170	27612
AT5G59180	320
AT5G59190	0
AT5G59200	32
AT5G59210	400
AT5G59220	352
AT5G59230	0
AT5G59240	2
AT5G59250	8
AT5G59260	0
AT5G59270	0
AT5G59280	0
AT5G59290	113
AT5G59300	220
AT5G59305	0
AT5G59310	20
AT5G59320	4
AT5G59330	0
AT5G59340	1730
AT5G59350	23
AT5G59360	0
AT5G59370	0
AT5G59380	112
AT5G59385	0
AT5G59390	5
AT5G59395	0
AT5G59400	421
AT5G59410	72
AT5G59420	1293
AT5G59430	479
AT5G59440	872
AT5G59450	98
AT5G59460	400
AT5G59470	62
AT5G59480	47
AT5G59490	4
AT5G59500	356
AT5G59505	0
AT5G59510	3
AT5G59520	0
AT5G59530	28
AT5G59540	210
AT5G59550	506
AT5G59560	96
AT5G59570	1285
AT5G59580	0
AT5G59590	90
AT5G59600	0
AT5G59610	271
AT5G59613	2592
AT5G59616	0
AT5G59620	1
AT5G59630	2
AT5G59640	0
AT5G59650	5
AT5G59660	1
AT5G59662	6
AT5G59670	28
AT5G59680	0
AT5G59690	1083
AT5G59700	573
AT5G59710	405
AT5G59720	4
AT5G59730	0
AT5G59732	0
AT5G59740	124
AT5G59750	66
AT5G59760	60
AT5G59770	175
AT5G59780	0
AT5G59790	726
AT5G59800	207
AT5G59810	0
AT5G59820	450
AT5G59830	584
AT5G59840	174
AT5G59845	14
AT5G59850	923
AT5G59860	0
AT5G59865	9
AT5G59870	130
AT5G59880	2384
AT5G59890	71
AT5G59895	0
AT5G59900	50
AT5G59910	3414
AT5G59920	13
AT5G59930	19
AT5G59940	1
AT5G59945	0
AT5G59950	1870
AT5G59960	737
AT5G59970	139
AT5G59980	227
AT5G59990	7
AT5G60000	0
AT5G60010	0
AT5G60020	5
AT5G60022	4
AT5G60030	145
AT5G60040	259
AT5G60050	137
AT5G60060	0
AT5G60070	0
AT5G60080	0
AT5G60090	0
AT5G60100	1526
AT5G60110	0
AT5G60120	33
AT5G60130	0
AT5G60140	7
AT5G60142	1
AT5G60150	6
AT5G60160	1235
AT5G60170	831
AT5G60180	0
AT5G60190	117
AT5G60200	2
AT5G60210	17
AT5G60215	0
AT5G60220	3729
AT5G60230	16
AT5G60240	0
AT5G60250	104
AT5G60260	0
AT5G60265	0
AT5G60270	116
AT5G60280	175
AT5G60285	0
AT5G60290	1
AT5G60300	409
AT5G60310	18
AT5G60320	0
AT5G60335	32
AT5G60340	1152
AT5G60350	0
AT5G60360	151
AT5G60370	53
AT5G60380	0
AT5G60390	14463
AT5G60400	106
AT5G60408	0
AT5G60410	1630
AT5G60430	50
AT5G60440	1
AT5G60450	511
AT5G60460	1996
AT5G60470	0
AT5G60480	0
AT5G60490	0
AT5G60500	0
AT5G60510	0
AT5G60520	0
AT5G60530	0
AT5G60540	1912
AT5G60550	129
AT5G60553	0
AT5G60560	0
AT5G60570	150
AT5G60580	1619
AT5G60590	379
AT5G60600	866
AT5G60610	117
AT5G60615	21
AT5G60620	449
AT5G60630	1
AT5G60640	892
AT5G60650	0
AT5G60660	1
AT5G60670	304
AT5G60680	1686
AT5G60690	133
AT5G60700	245
AT5G60710	672
AT5G60720	0
AT5G60730	72
AT5G60740	2
AT5G60750	231
AT5G60760	15200
AT5G60770	0
AT5G60780	0
AT5G60790	2773
AT5G60800	2
AT5G60805	0
AT5G60810	0
AT5G60820	73
AT5G60830	47
AT5G60840	76
AT5G60850	411
AT5G60860	8
AT5G60870	336
AT5G60880	0
AT5G60890	13
AT5G60900	0
AT5G60910	6
AT5G60920	574
AT5G60930	98
AT5G60940	174
AT5G60945	0
AT5G60950	4
AT5G60960	703
AT5G60963	0
AT5G60964	0
AT5G60966	0
AT5G60970	47
AT5G60978	0
AT5G60980	1637
AT5G60990	412
AT5G61000	9
AT5G61010	23
AT5G61020	3199
AT5G61030	688
AT5G61040	55
AT5G61050	0
AT5G61060	229
AT5G61070	0
AT5G61090	1
AT5G61100	0
AT5G61110	0
AT5G61120	4
AT5G61130	9
AT5G61140	1186
AT5G61150	1219
AT5G61160	0
AT5G61170	957
AT5G61180	0
AT5G61190	6
AT5G61200	19
AT5G61210	617
AT5G61220	417
AT5G61230	1022
AT5G61240	225
AT5G61250	74
AT5G61260	1
AT5G61270	248
AT5G61280	0
AT5G61290	0
AT5G61300	42
AT5G61310	234
AT5G61320	0
AT5G61330	336
AT5G61340	4
AT5G61345	0
AT5G61350	2
AT5G61360	25
AT5G61370	64
AT5G61380	1431
AT5G61390	346
AT5G61400	49
AT5G61410	2704
AT5G61412	0
AT5G61420	0
AT5G61430	4
AT5G61440	17
AT5G61445	0
AT5G61450	426
AT5G61455	0
AT5G61460	492
AT5G61470	0
AT5G61480	149
AT5G61490	730
AT5G61495	0
AT5G61500	616
AT5G61510	4114
AT5G61520	12
AT5G61530	1221
AT5G61540	72
AT5G61550	0
AT5G61560	4
AT5G61570	0
AT5G61580	481
AT5G61590	1657
AT5G61600	348
AT5G61605	0
AT5G61610	422
AT5G61620	3
AT5G61630	0
AT5G61640	597
AT5G61650	0
AT5G61660	0
AT5G61670	164
AT5G61680	0
AT5G61690	0
AT5G61700	0
AT5G61710	0
AT5G61720	11
AT5G61730	0
AT5G61740	0
AT5G61750	0
AT5G61760	324
AT5G61770	481
AT5G61780	790
AT5G61790	1387
AT5G61800	18
AT5G61810	78
AT5G61820	1380
AT5G61830	117
AT5G61835	0
AT5G61840	205
AT5G61850	0
AT5G61865	9
AT5G61880	610
AT5G61890	0
AT5G61900	0
AT5G61910	187
AT5G61920	115
AT5G61930	111
AT5G61940	44
AT5G61950	127
AT5G61960	420
AT5G61970	575
AT5G61980	33
AT5G61990	106
AT5G61997	0
AT5G62000	3020
AT5G62020	661
AT5G62030	232
AT5G62040	0
AT5G62050	917
AT5G62060	0
AT5G62065	0
AT5G62070	201
AT5G62080	0
AT5G62090	761
AT5G62100	26
AT5G62110	0
AT5G62120	0
AT5G62130	157
AT5G62140	60
AT5G62150	38
AT5G62160	0
AT5G62162	0
AT5G62165	0
AT5G62170	67
AT5G62180	7
AT5G62190	8303
AT5G62200	1584
AT5G62210	65
AT5G62220	1185
AT5G62230	9
AT5G62240	0
AT5G62250	0
AT5G62260	167
AT5G62270	367
AT5G62280	2
AT5G62290	564
AT5G62300	3020
AT5G62310	1
AT5G62320	0
AT5G62330	0
AT5G62340	2
AT5G62350	124
AT5G62360	1
AT5G62370	246
AT5G62380	0
AT5G62390	725
AT5G62400	68
AT5G62410	271
AT5G62420	0
AT5G62430	2
AT5G62440	1173
AT5G62460	820
AT5G62470	50
AT5G62480	469
AT5G62490	32013
AT5G62500	7
AT5G62510	0
AT5G62520	274
AT5G62530	217
AT5G62540	458
AT5G62550	1
AT5G62560	232
AT5G62570	853
AT5G62573	0
AT5G62575	652
AT5G62580	296
AT5G62600	503
AT5G62610	312
AT5G62620	1868
AT5G62623	0
AT5G62627	0
AT5G62630	14
AT5G62640	1311
AT5G62650	676
AT5G62660	0
AT5G62670	382
AT5G62680	264
AT5G62690	767
AT5G62700	274
AT5G62710	27
AT5G62720	406
AT5G62730	1
AT5G62740	705
AT5G62750	12
AT5G62760	306
AT5G62770	32
AT5G62780	0
AT5G62790	867
AT5G62800	691
AT5G62810	2717
AT5G62820	2
AT5G62830	0
AT5G62840	98
AT5G62848	0
AT5G62850	16
AT5G62860	0
AT5G62865	55
AT5G62880	392
AT5G62890	50
AT5G62900	563
AT5G62910	378
AT5G62920	0
AT5G62930	514
AT5G62940	1
AT5G62950	496
AT5G62960	0
AT5G62970	0
AT5G62980	694
AT5G62990	187
AT5G62998	2
AT5G63000	788
AT5G63010	93
AT5G63020	127
AT5G63030	28112
AT5G63040	87
AT5G63050	1381
AT5G63060	51
AT5G63063	0
AT5G63070	1
AT5G63080	203
AT5G63085	0
AT5G63087	0
AT5G63090	0
AT5G63100	88
AT5G63110	343
AT5G63120	402
AT5G63130	607
AT5G63135	269
AT5G63140	10
AT5G63145	0
AT5G63150	190
AT5G63160	70
AT5G63170	0
AT5G63180	6
AT5G63190	6006
AT5G63195	1
AT5G63200	1056
AT5G63220	217
AT5G63225	0
AT5G63230	0
AT5G63240	0
AT5G63250	0
AT5G63260	464
AT5G63270	0
AT5G63280	358
AT5G63290	77
AT5G63300	38
AT5G63310	121
AT5G63320	727
AT5G63340	2
AT5G63350	2645
AT5G63370	1103
AT5G63375	0
AT5G63380	3
AT5G63390	14
AT5G63400	986
AT5G63410	189
AT5G63420	330
AT5G63440	202
AT5G63450	6
AT5G63460	1474
AT5G63470	11
AT5G63480	112
AT5G63490	27
AT5G63500	4
AT5G63510	445
AT5G63520	210
AT5G63530	1471
AT5G63540	0
AT5G63550	696
AT5G63560	10
AT5G63570	718
AT5G63580	1
AT5G63590	0
AT5G63595	0
AT5G63600	0
AT5G63610	637
AT5G63620	1088
AT5G63625	0
AT5G63630	160
AT5G63640	907
AT5G63650	90
AT5G63660	0
AT5G63670	732
AT5G63680	42
AT5G63690	25
AT5G63700	134
AT5G63710	2
AT5G63715	0
AT5G63720	0
AT5G63730	0
AT5G63740	0
AT5G63750	16
AT5G63760	259
AT5G63770	80
AT5G63780	28
AT5G63790	1347
AT5G63800	8
AT5G63810	31
AT5G63820	10
AT5G63830	315
AT5G63840	906
AT5G63850	6
AT5G63860	4598
AT5G63870	512
AT5G63880	268
AT5G63890	396
AT5G63900	2
AT5G63905	196
AT5G63910	356
AT5G63920	46
AT5G63930	177
AT5G63940	246
AT5G63941	0
AT5G63950	149
AT5G63960	206
AT5G63970	264
AT5G63980	145
AT5G63990	13
AT5G64000	0
AT5G64010	72
AT5G64020	168
AT5G64030	370
AT5G64040	13
AT5G64050	610
AT5G64060	5
AT5G64070	1819
AT5G64080	2907
AT5G64090	354
AT5G64100	1
AT5G64110	1
AT5G64120	2
AT5G64130	386
AT5G64140	953
AT5G64150	250
AT5G64160	237
AT5G64170	557
AT5G64180	358
AT5G64190	116
AT5G64200	1251
AT5G64210	772
AT5G64220	471
AT5G64230	484
AT5G64240	53
AT5G64250	2640
AT5G64260	10615
AT5G64270	2682
AT5G64280	654
AT5G64290	488
AT5G64300	922
AT5G64310	462
AT5G64320	75
AT5G64330	15
AT5G64340	208
AT5G64350	3256
AT5G64360	413
AT5G64370	993
AT5G64380	176
AT5G64390	316
AT5G64395	0
AT5G64400	3427
AT5G64401	0
AT5G64410	109
AT5G64420	1834
AT5G64430	1710
AT5G64440	219
AT5G64450	0
AT5G64460	0
AT5G64470	129
AT5G64480	210
AT5G64490	25
AT5G64500	971
AT5G64501	0
AT5G64505	0
AT5G64510	689
AT5G64520	47
AT5G64530	2
AT5G64540	0
AT5G64550	2
AT5G64560	228
AT5G64570	3
AT5G64572	0
AT5G64580	692
AT5G64590	2
AT5G64600	72
AT5G64610	895
AT5G64620	7
AT5G64630	0
AT5G64640	47
AT5G64650	355
AT5G64660	221
AT5G64667	0
AT5G64670	403
AT5G64680	951
AT5G64685	1
AT5G64687	48
AT5G64690	0
AT5G64700	0
AT5G64710	43
AT5G64720	1
AT5G64730	325
AT5G64735	0
AT5G64740	780
AT5G64750	1486
AT5G64760	193
AT5G64770	0
AT5G64780	164
AT5G64790	3
AT5G64800	0
AT5G64810	2
AT5G64813	370
AT5G64816	13
AT5G64820	0
AT5G64830	220
AT5G64840	3082
AT5G64850	96
AT5G64855	0
AT5G64860	96
AT5G64870	16
AT5G64880	106
AT5G64890	6
AT5G64900	0
AT5G64905	0
AT5G64910	0
AT5G64920	588
AT5G64930	535
AT5G64940	127
AT5G64950	49
AT5G64960	957
AT5G64970	203
AT5G64980	66
AT5G64990	142
AT5G65000	225
AT5G65005	0
AT5G65010	30
AT5G65015	0
AT5G65020	25
AT5G65030	0
AT5G65040	2
AT5G65050	1115
AT5G65060	612
AT5G65070	572
AT5G65080	411
AT5G65090	2
AT5G65100	266
AT5G65110	2509
AT5G65120	92
AT5G65130	1
AT5G65140	1308
AT5G65158	0
AT5G65160	34
AT5G65165	8734
AT5G65170	2
AT5G65180	361
AT5G65200	286
AT5G65205	141
AT5G65207	1557
AT5G65210	2864
AT5G65220	794
AT5G65225	0
AT5G65230	0
AT5G65240	196
AT5G65250	321
AT5G65260	876
AT5G65270	590
AT5G65274	0
AT5G65280	522
AT5G65290	270
AT5G65300	72
AT5G65305	0
AT5G65310	443
AT5G65320	0
AT5G65330	0
AT5G65340	0
AT5G65350	12
AT5G65360	101
AT5G65370	0
AT5G65380	2833
AT5G65390	229
AT5G65400	230
AT5G65410	770
AT5G65420	9
AT5G65430	3255
AT5G65440	94
AT5G65445	0
AT5G65450	34
AT5G65460	386
AT5G65470	2331
AT5G65480	709
AT5G65490	952
AT5G65495	739
AT5G65500	0
AT5G65510	260
AT5G65520	338
AT5G65530	1578
AT5G65535	0
AT5G65540	246
AT5G65550	390
AT5G65560	120
AT5G65570	140
AT5G65575	28
AT5G65580	0
AT5G65590	31
AT5G65600	0
AT5G65609	50
AT5G65610	24
AT5G65613	30
AT5G65615	0
AT5G65620	1287
AT5G65630	1010
AT5G65640	145
AT5G65650	39
AT5G65660	1189
AT5G65670	1965
AT5G65676	0
AT5G65683	28
AT5G65685	329
AT5G65687	188
AT5G65690	0
AT5G65700	60
AT5G65710	385
AT5G65720	2193
AT5G65730	2
AT5G65740	25
AT5G65750	12563
AT5G65760	400
AT5G65770	3
AT5G65780	942
AT5G65790	0
AT5G65800	1
AT5G65810	28
AT5G65820	35
AT5G65830	103
AT5G65840	321
AT5G65850	64
AT5G65860	135
AT5G65870	1
AT5G65880	76
AT5G65890	1326
AT5G65900	515
AT5G65910	674
AT5G65920	125
AT5G65925	45
AT5G65930	562
AT5G65940	685
AT5G65950	965
AT5G65960	624
AT5G65970	0
AT5G65980	0
AT5G65990	2
AT5G66000	6
AT5G66005	3
AT5G66010	479
AT5G66020	0
AT5G66030	982
AT5G66040	1334
AT5G66045	0
AT5G66050	60
AT5G66052	202
AT5G66053	0
AT5G66055	521
AT5G66060	30
AT5G66070	15
AT5G66080	209
AT5G66090	797
AT5G66100	353
AT5G66110	3013
AT5G66120	764
AT5G66130	6
AT5G66140	602
AT5G66150	0
AT5G66160	566
AT5G66170	163
AT5G66180	655
AT5G66190	47
AT5G66200	73
AT5G66210	808
AT5G66220	0
AT5G66230	1
AT5G66240	1379
AT5G66250	523
AT5G66260	1
AT5G66270	3
AT5G66280	0
AT5G66290	208
AT5G66300	0
AT5G66310	66
AT5G66320	46
AT5G66330	1
AT5G66335	0
AT5G66340	0
AT5G66350	9
AT5G66360	193
AT5G66370	0
AT5G66380	82
AT5G66390	4
AT5G66400	398110
AT5G66410	232
AT5G66420	2121
AT5G66430	4449
AT5G66440	150
AT5G66450	116
AT5G66455	2
AT5G66460	133
AT5G66470	144
AT5G66480	127
AT5G66490	13
AT5G66500	74
AT5G66510	346
AT5G66520	0
AT5G66530	252
AT5G66535	0
AT5G66540	1443
AT5G66550	9
AT5G66558	12
AT5G66560	0
AT5G66562	0
AT5G66564	1
AT5G66567	0
AT5G66568	0
AT5G66570	60
AT5G66580	2349
AT5G66590	831
AT5G66595	10
AT5G66600	171
AT5G66607	33
AT5G66610	51
AT5G66620	2
AT5G66630	10
AT5G66631	31
AT5G66640	0
AT5G66650	4
AT5G66658	36
AT5G66660	0
AT5G66670	0
AT5G66675	38
AT5G66680	863
AT5G66690	1
AT5G66700	0
AT5G66710	1
AT5G66720	1287
AT5G66730	4771
AT5G66740	0
AT5G66750	18
AT5G66755	0
AT5G66760	2513
AT5G66770	84
AT5G66780	30282
AT5G66790	43
AT5G66800	0
AT5G66810	383
AT5G66815	0
AT5G66816	0
AT5G66817	0
AT5G66820	312
AT5G66830	4
AT5G66840	6
AT5G66850	377
AT5G66860	618
AT5G66870	13
AT5G66880	1135
AT5G66890	0
AT5G66900	118
AT5G66910	82
AT5G66920	4
AT5G66930	644
AT5G66940	11
AT5G66950	282
AT5G66960	84
AT5G66970	0
AT5G66980	0
AT5G66985	107
AT5G66990	0
AT5G67000	0
AT5G67010	0
AT5G67020	1
AT5G67030	6182
AT5G67040	0
AT5G67050	0
AT5G67060	2
AT5G67070	31
AT5G67080	198
AT5G67090	6
AT5G67100	7
AT5G67110	0
AT5G67120	0
AT5G67130	375
AT5G67140	123
AT5G67150	13
AT5G67160	40
AT5G67170	252
AT5G67180	4
AT5G67190	478
AT5G67200	9
AT5G67210	0
AT5G67220	449
AT5G67230	2
AT5G67240	699
AT5G67245	26
AT5G67250	777
AT5G67260	164
AT5G67265	0
AT5G67270	7
AT5G67280	13
AT5G67290	781
AT5G67300	1130
AT5G67310	0
AT5G67320	1101
AT5G67330	1080
AT5G67340	43
AT5G67350	118
AT5G67360	3678
AT5G67370	257
AT5G67380	743
AT5G67385	6
AT5G67390	0
AT5G67400	2
AT5G67410	11
AT5G67411	0
AT5G67420	1
AT5G67430	0
AT5G67440	208
AT5G67450	0
AT5G67455	0
AT5G67460	2
AT5G67470	194
AT5G67480	9793
AT5G67488	12
AT5G67490	0
AT5G67500	2833
AT5G67510	423
AT5G67520	652
AT5G67530	613
AT5G67540	145
AT5G67550	0
AT5G67560	63
AT5G67570	567
AT5G67580	286
AT5G67590	733
AT5G67600	5186
AT5G67610	306
AT5G67620	13
AT5G67630	685
AT5G67640	231
ATCG00010	2
ATCG00020	1559
ATCG00030	17
ATCG00040	138
ATCG00050	7
ATCG00060	0
ATCG00065	28
ATCG00070	5
ATCG00080	2
ATCG00090	2
ATCG00100	4
ATCG00110	11
ATCG00120	236
ATCG00130	93
ATCG00140	101
ATCG00150	89
ATCG00160	32
ATCG00170	233
ATCG00180	165
ATCG00190	205
ATCG00200	2
ATCG00210	1
ATCG00220	8
ATCG00230	0
ATCG00240	0
ATCG00250	0
ATCG00260	0
ATCG00270	388
ATCG00280	688
ATCG00290	29
ATCG00300	39
ATCG00310	0
ATCG00320	8
ATCG00330	266
ATCG00340	1040
ATCG00350	900
ATCG00360	34
ATCG00370	2
ATCG00380	22
ATCG00390	1
ATCG00400	5
ATCG00410	0
ATCG00420	13
ATCG00430	49
ATCG00440	13
ATCG00450	16
ATCG00460	1
ATCG00470	60
ATCG00480	189
ATCG00490	192
ATCG00500	58
ATCG00510	13
ATCG00520	77
ATCG00530	59
ATCG00540	93
ATCG00550	23
ATCG00560	5
ATCG00570	2
ATCG00580	6
ATCG00590	0
ATCG00600	7
ATCG00610	0
ATCG00620	0
ATCG00630	55
ATCG00640	42
ATCG00650	65
ATCG00660	103
ATCG00670	256
ATCG00680	170
ATCG00690	21
ATCG00700	10
ATCG00710	19
ATCG00720	105
ATCG00730	79
ATCG00740	81
ATCG00750	46
ATCG00760	21
ATCG00770	63
ATCG00780	99
ATCG00790	72
ATCG00800	94
ATCG00810	33
ATCG00820	19
ATCG00830	5
ATCG00840	0
ATCG00850	0
ATCG00860	1
ATCG00870	0
ATCG00880	0
ATCG00890	1
ATCG00900	1
ATCG00905	0
ATCG00910	0
ATCG00920	53
ATCG00930	0
ATCG00940	0
ATCG00950	101
ATCG00960	0
ATCG00970	0
ATCG00980	0
ATCG00990	0
ATCG01000	1
ATCG01010	28
ATCG01020	25
ATCG01030	0
ATCG01040	16
ATCG01050	101
ATCG01060	36
ATCG01070	14
ATCG01080	39
ATCG01090	18
ATCG01100	99
ATCG01110	86
ATCG01120	12
ATCG01130	146
ATCG01140	0
ATCG01150	0
ATCG01160	0
ATCG01170	3
ATCG01180	856
ATCG01190	0
ATCG01200	0
ATCG01210	409
ATCG01220	0
ATCG01230	1
ATCG01240	0
ATCG01250	1
ATCG01260	0
ATCG01270	0
ATCG01280	6
ATCG01290	0
ATCG01300	0
ATCG01310	0
ATCG09900	3
ATMG00010	0
ATMG00020	12917
ATMG00030	4191
ATMG00040	2
ATMG00050	0
ATMG00060	114
ATMG00070	148
ATMG00080	196
ATMG00090	623
ATMG00100	0
ATMG00110	8
ATMG00120	0
ATMG00130	0
ATMG00140	11
ATMG00150	0
ATMG00160	97
ATMG00170	0
ATMG00180	0
ATMG00190	0
ATMG00200	2
ATMG00210	0
ATMG00220	0
ATMG00230	0
ATMG00240	0
ATMG00250	0
ATMG00260	0
ATMG00270	0
ATMG00280	0
ATMG00285	0
ATMG00290	0
ATMG00300	0
ATMG00310	0
ATMG00320	0
ATMG00330	0
ATMG00340	0
ATMG00350	0
ATMG00360	0
ATMG00370	0
ATMG00380	2
ATMG00390	0
ATMG00400	0
ATMG00410	0
ATMG00420	0
ATMG00430	0
ATMG00440	0
ATMG00450	0
ATMG00460	0
ATMG00470	0
ATMG00480	0
ATMG00490	0
ATMG00500	0
ATMG00510	10
ATMG00513	11
ATMG00516	3
ATMG00520	0
ATMG00530	0
ATMG00540	0
ATMG00550	0
ATMG00560	6
ATMG00570	2
ATMG00580	0
ATMG00590	0
ATMG00600	0
ATMG00610	0
ATMG00620	0
ATMG00630	12
ATMG00640	160
ATMG00650	38
ATMG00660	46
ATMG00665	0
ATMG00670	18
ATMG00680	0
ATMG00690	5
ATMG00700	0
ATMG00710	0
ATMG00720	0
ATMG00730	9
ATMG00740	0
ATMG00750	0
ATMG00760	0
ATMG00770	0
ATMG00780	0
ATMG00790	0
ATMG00800	0
ATMG00810	0
ATMG00820	0
ATMG00830	0
ATMG00840	0
ATMG00850	0
ATMG00860	0
ATMG00870	0
ATMG00880	0
ATMG00890	0
ATMG00900	0
ATMG00910	0
ATMG00920	0
ATMG00930	0
ATMG00940	0
ATMG00950	0
ATMG00960	1
ATMG00970	9
ATMG00980	20
ATMG00990	7
ATMG01000	0
ATMG01010	0
ATMG01020	2
ATMG01030	0
ATMG01040	0
ATMG01050	0
ATMG01060	0
ATMG01070	0
ATMG01080	3
ATMG01090	11
ATMG01100	0
ATMG01110	0
ATMG01120	21
ATMG01130	51
ATMG01140	0
ATMG01150	0
ATMG01160	0
ATMG01170	27
ATMG01180	0
ATMG01190	12
ATMG01200	9
ATMG01210	0
ATMG01220	9
ATMG01230	0
ATMG01240	0
ATMG01250	0
ATMG01260	0
ATMG01270	0
ATMG01275	4
ATMG01280	1
ATMG01290	0
ATMG01300	0
ATMG01310	0
ATMG01320	15
ATMG01330	5
ATMG01340	0
ATMG01350	4
ATMG01360	409
ATMG01370	39
ATMG01380	21
ATMG01390	12879
ATMG01400	0
ATMG01410	7
ATMG09390	0
ATMG09440	0
ATMG09450	0
ATMG09510	0
ATMG09520	0
ATMG09560	0
ATMG09720	0
ATMG09730	0
ATMG09740	1
ATMG09750	0
ATMG09790	0
ATMG09800	0
ATMG09830	0
ATMG09950	0
ATMG09960	2
ATMG09980	0
ath-miR156a-3p	0
ath-miR156a-5p	0
ath-miR156b-3p	0
ath-miR156b-5p	0
ath-miR156c-3p	0
ath-miR156c-5p	0
ath-miR156d-3p	0
ath-miR156d-5p	0
ath-miR156e	0
ath-miR156f-3p	0
ath-miR156f-5p	0
ath-miR156g	0
ath-miR156h	0
ath-miR156i	0
ath-miR156j	0
ath-miR157a-3p	0
ath-miR157a-5p	0
ath-miR157b-3p	0
ath-miR157b-5p	0
ath-miR157c-3p	0
ath-miR157c-5p	0
ath-miR157d	0
ath-miR158a-3p	0
ath-miR158a-5p	0
ath-miR158b	0
ath-miR159a	0
ath-miR159b-3p	0
ath-miR159b-5p	0
ath-miR159c	0
ath-miR160a-3p	0
ath-miR160a-5p	0
ath-miR160b	0
ath-miR160c-3p	0
ath-miR160c-5p	0
ath-miR161.1	0
ath-miR161.2	0
ath-miR162a-3p	0
ath-miR162a-5p	0
ath-miR162b-3p	0
ath-miR162b-5p	0
ath-miR163	0
ath-miR164a	0
ath-miR164b-3p	0
ath-miR164b-5p	0
ath-miR164c-3p	0
ath-miR164c-5p	0
ath-miR165a-3p	0
ath-miR165a-5p	0
ath-miR165b	0
ath-miR166a-3p	0
ath-miR166a-5p	0
ath-miR166b-3p	0
ath-miR166b-5p	0
ath-miR166c	0
ath-miR166d	0
ath-miR166e-3p	0
ath-miR166e-5p	0
ath-miR166f	0
ath-miR166g	0
ath-miR167a-3p	0
ath-miR167a-5p	0
ath-miR167b	0
ath-miR167c-3p	0
ath-miR167c-5p	0
ath-miR167d	0
ath-miR168a-3p	0
ath-miR168a-5p	0
ath-miR168b-3p	0
ath-miR168b-5p	0
ath-miR169a-3p	0
ath-miR169a-5p	0
ath-miR169b-3p	0
ath-miR169b-5p	0
ath-miR169c	0
ath-miR169d	0
ath-miR169e	0
ath-miR169f-3p	0
ath-miR169f-5p	0
ath-miR169g-3p	0
ath-miR169g-5p	0
ath-miR169h	0
ath-miR169i	0
ath-miR169j	0
ath-miR169k	0
ath-miR169l	0
ath-miR169m	0
ath-miR169n	0
ath-miR170-3p	0
ath-miR170-5p	0
ath-miR171a-3p	0
ath-miR171a-5p	0
ath-miR171b-3p	0
ath-miR171b-5p	0
ath-miR171c-3p	0
ath-miR171c-5p	0
ath-miR172a	0
ath-miR172b-3p	0
ath-miR172b-5p	0
ath-miR172c	0
ath-miR172d-3p	0
ath-miR172d-5p	0
ath-miR172e-3p	0
ath-miR172e-5p	0
ath-miR173-3p	0
ath-miR173-5p	0
ath-miR1886.1	0
ath-miR1886.2	0
ath-miR1886.3	0
ath-miR1887	0
ath-miR1888a	0
ath-miR1888b	0
ath-miR2111a-3p	0
ath-miR2111a-5p	0
ath-miR2111b-3p	0
ath-miR2111b-5p	0
ath-miR2112-3p	0
ath-miR2112-5p	0
ath-miR2933a	0
ath-miR2933b	0
ath-miR2934-3p	0
ath-miR2934-5p	0
ath-miR2936	0
ath-miR2937	0
ath-miR2938	0
ath-miR2939	0
ath-miR319a	0
ath-miR319b	0
ath-miR319c	0
ath-miR3434-3p	0
ath-miR3434-5p	0
ath-miR3440b-3p	0
ath-miR3440b-5p	0
ath-miR390a-3p	0
ath-miR390a-5p	0
ath-miR390b-3p	0
ath-miR390b-5p	0
ath-miR391-3p	0
ath-miR391-5p	0
ath-miR3932a	0
ath-miR3932b-3p	0
ath-miR3932b-5p	0
ath-miR3933	0
ath-miR393a-3p	0
ath-miR393a-5p	0
ath-miR393b-3p	0
ath-miR393b-5p	0
ath-miR394a	0
ath-miR394b-3p	0
ath-miR394b-5p	0
ath-miR395a	0
ath-miR395b	0
ath-miR395c	0
ath-miR395d	0
ath-miR395e	0
ath-miR395f	0
ath-miR396a-3p	0
ath-miR396a-5p	0
ath-miR396b-3p	0
ath-miR396b-5p	0
ath-miR397a	0
ath-miR397b	0
ath-miR398a-3p	0
ath-miR398a-5p	0
ath-miR398b-3p	0
ath-miR398b-5p	0
ath-miR398c-3p	0
ath-miR398c-5p	0
ath-miR399a	0
ath-miR399b	0
ath-miR399c-3p	0
ath-miR399c-5p	0
ath-miR399d	0
ath-miR399e	0
ath-miR399f	0
ath-miR400	0
ath-miR401	0
ath-miR402	0
ath-miR403-3p	0
ath-miR403-5p	0
ath-miR404	0
ath-miR405a	0
ath-miR405b	0
ath-miR405d	0
ath-miR406	0
ath-miR407	0
ath-miR408-3p	0
ath-miR408-5p	0
ath-miR413	0
ath-miR414	0
ath-miR415	0
ath-miR416	0
ath-miR417	0
ath-miR418	0
ath-miR419	0
ath-miR420	0
ath-miR4221	0
ath-miR4227	0
ath-miR4228-3p	0
ath-miR4228-5p	0
ath-miR4239	0
ath-miR4240	0
ath-miR4243	0
ath-miR4245	0
ath-miR426	0
ath-miR447a-3p	0
ath-miR447a.2-3p	0
ath-miR447b	0
ath-miR447c-3p	0
ath-miR447c-5p	0
ath-miR472-3p	0
ath-miR472-5p	0
ath-miR5012	0
ath-miR5013	0
ath-miR5014a-3p	0
ath-miR5014a-5p	0
ath-miR5014b	0
ath-miR5015	0
ath-miR5016	0
ath-miR5017-3p	0
ath-miR5017-5p	0
ath-miR5018	0
ath-miR5019	0
ath-miR5020a	0
ath-miR5020b	0
ath-miR5020c	0
ath-miR5021	0
ath-miR5022	0
ath-miR5023	0
ath-miR5024-3p	0
ath-miR5024-5p	0
ath-miR5025	0
ath-miR5026	0
ath-miR5027	0
ath-miR5028	0
ath-miR5029	0
ath-miR5595a	0
ath-miR5628	0
ath-miR5629	0
ath-miR5630a	0
ath-miR5630b	0
ath-miR5631	0
ath-miR5632-3p	0
ath-miR5632-5p	0
ath-miR5633	0
ath-miR5634	0
ath-miR5635a	0
ath-miR5635b	0
ath-miR5635c	0
ath-miR5635d	0
ath-miR5636	0
ath-miR5637	0
ath-miR5638a	0
ath-miR5638b	0
ath-miR5639-3p	0
ath-miR5639-5p	0
ath-miR5640	0
ath-miR5641	0
ath-miR5642a	0
ath-miR5642b	0
ath-miR5643a	0
ath-miR5643b	0
ath-miR5644	0
ath-miR5645a	0
ath-miR5645b	0
ath-miR5645c	0
ath-miR5645d	0
ath-miR5645e	0
ath-miR5645f	0
ath-miR5646	0
ath-miR5647	0
ath-miR5648-3p	0
ath-miR5648-5p	0
ath-miR5649a	0
ath-miR5649b	0
ath-miR5650	0
ath-miR5651	0
ath-miR5652	0
ath-miR5653	0
ath-miR5654-3p	0
ath-miR5654-5p	0
ath-miR5655	0
ath-miR5656	0
ath-miR5657	0
ath-miR5658	0
ath-miR5659	0
ath-miR5660	0
ath-miR5661	0
ath-miR5662	0
ath-miR5663-3p	0
ath-miR5663-5p	0
ath-miR5664	0
ath-miR5665	0
ath-miR5666	0
ath-miR5995b	0
ath-miR5996	0
ath-miR5997	0
ath-miR5998a	0
ath-miR5998b	0
ath-miR5999	0
ath-miR771	0
ath-miR773a	0
ath-miR773b-3p	0
ath-miR773b-5p	0
ath-miR774a	0
ath-miR774b-3p	0
ath-miR774b-5p	0
ath-miR775	0
ath-miR776	0
ath-miR777	0
ath-miR778	0
ath-miR779.1	0
ath-miR779.2	0
ath-miR780.1	0
ath-miR780.2	0
ath-miR781a	0
ath-miR781b	0
ath-miR782	0
ath-miR8121	0
ath-miR8165	0
ath-miR8166	0
ath-miR8167a	0
ath-miR8167b	0
ath-miR8167c	0
ath-miR8167d	0
ath-miR8167e	0
ath-miR8167f	0
ath-miR8168	0
ath-miR8169	0
ath-miR8170-3p	0
ath-miR8170-5p	0
ath-miR8171	0
ath-miR8172	0
ath-miR8173	0
ath-miR8174	0
ath-miR8175	0
ath-miR8176	0
ath-miR8177	0
ath-miR8178	0
ath-miR8179	0
ath-miR8180	0
ath-miR8181	0
ath-miR8182	0
ath-miR8183	0
ath-miR8184	0
ath-miR822-3p	0
ath-miR822-5p	0
ath-miR823	0
ath-miR824-3p	0
ath-miR824-5p	0
ath-miR825	0
ath-miR826a	0
ath-miR826b	0
ath-miR827	0
ath-miR828	0
ath-miR829-3p.1	0
ath-miR829-3p.2	0
ath-miR829-5p	0
ath-miR830-3p	0
ath-miR830-5p	0
ath-miR831-3p	0
ath-miR831-5p	0
ath-miR832-3p	0
ath-miR832-5p	0
ath-miR833a-3p	0
ath-miR833a-5p	0
ath-miR833b	0
ath-miR834	0
ath-miR835-3p	0
ath-miR835-5p	0
ath-miR836	0
ath-miR837-3p	0
ath-miR837-5p	0
ath-miR838	0
ath-miR839-5p	0
ath-miR840-3p	0
ath-miR840-5p	0
ath-miR841a-3p	0
ath-miR841a-5p	0
ath-miR841b-3p	0
ath-miR841b-5p	0
ath-miR842	0
ath-miR843	0
ath-miR844-3p	0
ath-miR844-5p	0
ath-miR845a	0
ath-miR845b	0
ath-miR846-3p	0
ath-miR846-5p	0
ath-miR847	0
ath-miR848	0
ath-miR849	0
ath-miR850	0
ath-miR851-3p	0
ath-miR851-5p	0
ath-miR852	0
ath-miR853	0
ath-miR854a	0
ath-miR854b	0
ath-miR854c	0
ath-miR854d	0
ath-miR854e	0
ath-miR855	0
ath-miR856	0
ath-miR857	0
ath-miR858a	0
ath-miR858b	0
ath-miR859	0
ath-miR860	0
ath-miR861-3p	0
ath-miR861-5p	0
ath-miR862-3p	0
ath-miR862-5p	0
ath-miR863-3p	0
ath-miR863-5p	0
ath-miR864-3p	0
ath-miR864-5p	0
ath-miR865-3p	0
ath-miR865-5p	0
ath-miR866-3p	0
ath-miR866-5p	0
ath-miR867	0
ath-miR868-3p	0
ath-miR868-5p	0
ath-miR869.1	0
ath-miR869.2	0
ath-miR870-3p	0
ath-miR870-5p	0
```
