## Supplemental_Data1_Codes for "Expanding the synthetic biology toolbox with a library of constitutive and repressible promoters": SRR3581897.tabular

```
AT1G01010	82
AT1G01020	186
AT1G01030	21
AT1G01040	1463
AT1G01046	7
AT1G01050	895
AT1G01060	83
AT1G01070	1160
AT1G01080	171
AT1G01090	2055
AT1G01100	2404
AT1G01110	2
AT1G01120	2388
AT1G01130	17
AT1G01140	1767
AT1G01150	1
AT1G01160	500
AT1G01170	194
AT1G01180	25
AT1G01183	0
AT1G01190	0
AT1G01200	12
AT1G01210	83
AT1G01220	584
AT1G01225	64
AT1G01230	750
AT1G01240	8563
AT1G01250	9
AT1G01260	811
AT1G01270	0
AT1G01280	0
AT1G01290	214
AT1G01300	110
AT1G01305	0
AT1G01310	311
AT1G01320	8958
AT1G01335	0
AT1G01340	9
AT1G01350	382
AT1G01355	9
AT1G01360	502
AT1G01370	6
AT1G01380	0
AT1G01390	3
AT1G01400	0
AT1G01410	0
AT1G01420	17
AT1G01430	931
AT1G01440	730
AT1G01448	76
AT1G01450	0
AT1G01453	51
AT1G01460	185
AT1G01470	1447
AT1G01480	5518
AT1G01490	4871
AT1G01500	1041
AT1G01510	467
AT1G01520	20
AT1G01530	0
AT1G01540	874
AT1G01550	12938
AT1G01560	1484
AT1G01570	45
AT1G01580	14
AT1G01590	5
AT1G01600	6
AT1G01610	383
AT1G01620	6611
AT1G01630	775
AT1G01640	230
AT1G01650	3224
AT1G01660	41
AT1G01670	44
AT1G01680	14
AT1G01690	36
AT1G01695	3
AT1G01700	19
AT1G01710	2195
AT1G01715	69
AT1G01720	4120
AT1G01725	790
AT1G01730	778
AT1G01740	160
AT1G01750	25
AT1G01760	214
AT1G01770	4274
AT1G01780	1189
AT1G01790	600
AT1G01800	549
AT1G01810	24
AT1G01820	1667
AT1G01830	126
AT1G01840	3
AT1G01860	119
AT1G01870	0
AT1G01880	42
AT1G01890	0
AT1G01900	2
AT1G01910	1314
AT1G01920	38
AT1G01930	409
AT1G01940	143
AT1G01950	245
AT1G01960	1615
AT1G01970	263
AT1G01980	695
AT1G01990	636
AT1G02000	1713
AT1G02010	256
AT1G02020	537
AT1G02030	8
AT1G02040	0
AT1G02050	57
AT1G02060	72
AT1G02065	0
AT1G02067	0
AT1G02070	1
AT1G02080	5011
AT1G02090	862
AT1G02100	800
AT1G02110	49
AT1G02120	1492
AT1G02130	1527
AT1G02136	0
AT1G02140	2429
AT1G02145	358
AT1G02150	840
AT1G02160	350
AT1G02170	1504
AT1G02180	62
AT1G02190	16
AT1G02205	1562
AT1G02210	0
AT1G02220	6390
AT1G02228	0
AT1G02230	32
AT1G02250	1
AT1G02260	599
AT1G02270	783
AT1G02280	583
AT1G02290	10
AT1G02300	1346
AT1G02305	13505
AT1G02310	1230
AT1G02320	0
AT1G02330	760
AT1G02335	2
AT1G02340	994
AT1G02350	8
AT1G02360	13
AT1G02370	16
AT1G02380	672
AT1G02390	4917
AT1G02400	135
AT1G02405	2
AT1G02410	596
AT1G02420	23
AT1G02430	2
AT1G02440	11
AT1G02450	31
AT1G02460	55
AT1G02470	936
AT1G02475	1748
AT1G02480	0
AT1G02490	0
AT1G02500	5009
AT1G02510	0
AT1G02520	50
AT1G02530	0
AT1G02540	0
AT1G02550	1
AT1G02560	8077
AT1G02570	61
AT1G02575	1
AT1G02580	128
AT1G02590	0
AT1G02600	0
AT1G02610	712
AT1G02620	19
AT1G02630	0
AT1G02640	148
AT1G02650	4
AT1G02660	3020
AT1G02670	109
AT1G02680	477
AT1G02681	3
AT1G02690	85
AT1G02700	52
AT1G02705	10
AT1G02710	0
AT1G02720	127
AT1G02730	11
AT1G02740	142
AT1G02750	555
AT1G02760	0
AT1G02770	53
AT1G02780	6863
AT1G02790	5533
AT1G02800	5
AT1G02810	0
AT1G02813	0
AT1G02816	1859
AT1G02820	86
AT1G02830	0
AT1G02840	1876
AT1G02850	1423
AT1G02860	1557
AT1G02870	68
AT1G02880	505
AT1G02890	2570
AT1G02900	10
AT1G02910	1215
AT1G02920	87
AT1G02930	151
AT1G02940	0
AT1G02950	0
AT1G02952	0
AT1G02960	223
AT1G02965	3
AT1G02970	1
AT1G02980	2
AT1G02990	1616
AT1G03000	392
AT1G03010	3
AT1G03020	27
AT1G03030	481
AT1G03040	1595
AT1G03050	731
AT1G03055	17
AT1G03060	3552
AT1G03070	91
AT1G03080	8009
AT1G03090	887
AT1G03100	15
AT1G03103	0
AT1G03106	42
AT1G03110	90
AT1G03120	1
AT1G03130	4001
AT1G03140	1105
AT1G03150	443
AT1G03160	238
AT1G03165	0
AT1G03170	13
AT1G03180	58
AT1G03190	351
AT1G03200	125
AT1G03210	358
AT1G03220	57770
AT1G03230	56
AT1G03240	4
AT1G03250	865
AT1G03260	229
AT1G03270	21
AT1G03280	1144
AT1G03290	3768
AT1G03300	0
AT1G03310	315
AT1G03320	0
AT1G03325	0
AT1G03330	915
AT1G03340	39
AT1G03350	2367
AT1G03360	52
AT1G03365	400
AT1G03370	860
AT1G03380	1805
AT1G03390	0
AT1G03395	0
AT1G03400	134
AT1G03410	31
AT1G03420	1
AT1G03430	362
AT1G03440	328
AT1G03445	39
AT1G03457	49
AT1G03470	59
AT1G03475	1104
AT1G03490	0
AT1G03495	101
AT1G03502	0
AT1G03506	14
AT1G03510	9
AT1G03515	0
AT1G03520	350
AT1G03530	107
AT1G03540	18
AT1G03545	18
AT1G03550	91
AT1G03560	154
AT1G03570	0
AT1G03580	25
AT1G03590	671
AT1G03600	935
AT1G03610	1882
AT1G03620	106
AT1G03630	488
AT1G03640	0
AT1G03650	36
AT1G03660	0
AT1G03670	2
AT1G03680	2509
AT1G03687	136
AT1G03700	5
AT1G03710	197
AT1G03720	0
AT1G03730	142
AT1G03740	1146
AT1G03743	1
AT1G03746	0
AT1G03750	242
AT1G03760	38
AT1G03770	130
AT1G03780	6
AT1G03790	174
AT1G03800	3
AT1G03810	0
AT1G03820	0
AT1G03830	48
AT1G03840	120
AT1G03850	1543
AT1G03860	487
AT1G03870	9
AT1G03880	776
AT1G03890	62
AT1G03900	3281
AT1G03905	93
AT1G03910	1418
AT1G03920	34
AT1G03930	808
AT1G03935	76
AT1G03940	380
AT1G03950	915
AT1G03960	245
AT1G03970	811
AT1G03980	0
AT1G03982	0
AT1G03987	0
AT1G03990	91
AT1G03993	0
AT1G03997	0
AT1G04000	322
AT1G04003	0
AT1G04007	43
AT1G04010	181
AT1G04013	8
AT1G04017	0
AT1G04020	0
AT1G04023	0
AT1G04027	6
AT1G04030	110
AT1G04033	2
AT1G04037	11
AT1G04040	14
AT1G04043	0
AT1G04047	17
AT1G04050	38
AT1G04053	3
AT1G04057	0
AT1G04063	0
AT1G04067	0
AT1G04070	183
AT1G04073	4
AT1G04077	0
AT1G04080	2350
AT1G04083	4
AT1G04087	0
AT1G04090	10
AT1G04093	0
AT1G04097	16
AT1G04100	322
AT1G04103	33
AT1G04105	0
AT1G04110	1
AT1G04117	2
AT1G04120	5221
AT1G04123	0
AT1G04127	3
AT1G04130	194
AT1G04133	0
AT1G04137	0
AT1G04140	3580
AT1G04143	0
AT1G04147	9
AT1G04150	1
AT1G04153	2
AT1G04157	0
AT1G04160	311
AT1G04163	0
AT1G04167	0
AT1G04170	1441
AT1G04173	1
AT1G04177	0
AT1G04180	4
AT1G04183	1
AT1G04187	18
AT1G04190	369
AT1G04193	6
AT1G04197	31
AT1G04200	315
AT1G04203	0
AT1G04207	0
AT1G04210	1572
AT1G04213	0
AT1G04217	112
AT1G04220	112
AT1G04223	36
AT1G04227	0
AT1G04230	578
AT1G04233	0
AT1G04237	0
AT1G04240	15
AT1G04243	1
AT1G04247	72
AT1G04250	0
AT1G04253	0
AT1G04257	1
AT1G04260	420
AT1G04263	0
AT1G04267	7
AT1G04270	3031
AT1G04273	8
AT1G04277	15
AT1G04280	197
AT1G04283	0
AT1G04287	0
AT1G04290	73
AT1G04293	0
AT1G04295	0
AT1G04297	0
AT1G04300	3467
AT1G04303	0
AT1G04307	0
AT1G04310	992
AT1G04313	0
AT1G04320	0
AT1G04323	0
AT1G04327	0
AT1G04330	9
AT1G04333	0
AT1G04337	0
AT1G04340	1009
AT1G04343	0
AT1G04347	1
AT1G04350	6199
AT1G04353	1
AT1G04357	7
AT1G04360	14
AT1G04363	0
AT1G04367	0
AT1G04370	1
AT1G04373	0
AT1G04377	0
AT1G04380	4
AT1G04383	0
AT1G04387	0
AT1G04390	484
AT1G04393	0
AT1G04397	0
AT1G04400	5374
AT1G04403	0
AT1G04407	0
AT1G04410	17455
AT1G04413	0
AT1G04417	0
AT1G04420	1059
AT1G04423	1
AT1G04425	0
AT1G04427	19
AT1G04430	1018
AT1G04433	0
AT1G04437	5
AT1G04440	5526
AT1G04443	0
AT1G04445	42
AT1G04447	0
AT1G04450	27
AT1G04453	0
AT1G04455	0
AT1G04457	0
AT1G04463	0
AT1G04467	32
AT1G04470	520
AT1G04473	2
AT1G04477	26
AT1G04480	1087
AT1G04483	0
AT1G04487	0
AT1G04490	34
AT1G04493	0
AT1G04497	0
AT1G04500	1145
AT1G04503	0
AT1G04507	0
AT1G04510	874
AT1G04513	0
AT1G04517	0
AT1G04520	1
AT1G04523	0
AT1G04527	0
AT1G04530	610
AT1G04533	0
AT1G04537	0
AT1G04540	622
AT1G04547	0
AT1G04550	350
AT1G04555	500
AT1G04557	0
AT1G04560	216
AT1G04563	0
AT1G04567	2
AT1G04570	136
AT1G04573	0
AT1G04577	7
AT1G04580	28886
AT1G04583	0
AT1G04587	10
AT1G04590	246
AT1G04593	0
AT1G04597	0
AT1G04600	33
AT1G04603	3
AT1G04607	0
AT1G04610	0
AT1G04620	1329
AT1G04623	0
AT1G04625	1
AT1G04630	460
AT1G04635	37
AT1G04640	292
AT1G04643	0
AT1G04645	0
AT1G04647	0
AT1G04650	21
AT1G04653	0
AT1G04657	0
AT1G04660	2
AT1G04667	0
AT1G04670	1
AT1G04673	0
AT1G04677	7
AT1G04680	86
AT1G04683	13
AT1G04687	0
AT1G04690	2864
AT1G04693	0
AT1G04697	9
AT1G04700	100
AT1G04703	0
AT1G04707	0
AT1G04710	924
AT1G04713	0
AT1G04717	0
AT1G04720	0
AT1G04723	2
AT1G04730	2
AT1G04733	0
AT1G04737	0
AT1G04743	0
AT1G04747	0
AT1G04750	1934
AT1G04753	0
AT1G04760	5
AT1G04763	0
AT1G04767	0
AT1G04770	905
AT1G04773	0
AT1G04778	1
AT1G04780	8664
AT1G04783	0
AT1G04787	0
AT1G04790	813
AT1G04793	2
AT1G04797	1
AT1G04800	3
AT1G04803	0
AT1G04807	0
AT1G04810	1702
AT1G04813	0
AT1G04817	0
AT1G04820	1238
AT1G04823	0
AT1G04827	5
AT1G04830	661
AT1G04833	0
AT1G04837	0
AT1G04840	18
AT1G04847	0
AT1G04850	3893
AT1G04853	0
AT1G04857	0
AT1G04860	1103
AT1G04863	0
AT1G04867	0
AT1G04870	330
AT1G04873	0
AT1G04877	0
AT1G04880	12
AT1G04883	0
AT1G04887	0
AT1G04890	9
AT1G04893	2
AT1G04895	0
AT1G04897	0
AT1G04900	40
AT1G04907	0
AT1G04910	593
AT1G04913	5
AT1G04917	0
AT1G04920	16
AT1G04923	0
AT1G04927	33
AT1G04930	90
AT1G04933	1
AT1G04937	0
AT1G04940	31
AT1G04943	0
AT1G04945	162
AT1G04947	0
AT1G04950	351
AT1G04953	0
AT1G04957	0
AT1G04960	1973
AT1G04963	0
AT1G04967	6
AT1G04970	3028
AT1G04973	38
AT1G04977	0
AT1G04980	156
AT1G04983	1
AT1G04985	775
AT1G04987	0
AT1G04990	753
AT1G04993	2
AT1G04997	18
AT1G05000	3305
AT1G05003	0
AT1G05005	4
AT1G05007	0
AT1G05010	5752
AT1G05013	0
AT1G05017	0
AT1G05020	23
AT1G05023	7
AT1G05027	0
AT1G05030	226
AT1G05033	0
AT1G05035	0
AT1G05037	0
AT1G05040	0
AT1G05043	6
AT1G05047	0
AT1G05053	0
AT1G05055	233
AT1G05057	1
AT1G05060	825
AT1G05061	13
AT1G05065	4
AT1G05067	0
AT1G05070	248
AT1G05073	0
AT1G05077	0
AT1G05080	0
AT1G05083	5
AT1G05085	0
AT1G05087	27
AT1G05090	4
AT1G05093	0
AT1G05097	0
AT1G05100	1947
AT1G05103	0
AT1G05107	0
AT1G05113	0
AT1G05117	0
AT1G05120	964
AT1G05123	1
AT1G05127	0
AT1G05133	6
AT1G05135	4
AT1G05136	0
AT1G05137	0
AT1G05140	1207
AT1G05143	7
AT1G05147	0
AT1G05150	561
AT1G05153	0
AT1G05160	139
AT1G05163	2
AT1G05170	355
AT1G05173	2
AT1G05177	0
AT1G05180	434
AT1G05183	0
AT1G05187	0
AT1G05190	1727
AT1G05193	0
AT1G05197	0
AT1G05200	141
AT1G05203	0
AT1G05205	127
AT1G05207	1
AT1G05210	10
AT1G05213	114
AT1G05217	0
AT1G05220	0
AT1G05223	0
AT1G05227	0
AT1G05230	112
AT1G05233	0
AT1G05237	0
AT1G05240	7
AT1G05243	0
AT1G05247	0
AT1G05250	0
AT1G05253	0
AT1G05257	0
AT1G05260	27
AT1G05263	1
AT1G05267	0
AT1G05270	936
AT1G05273	0
AT1G05277	71
AT1G05280	26
AT1G05283	0
AT1G05287	0
AT1G05290	0
AT1G05291	0
AT1G05293	1
AT1G05297	3
AT1G05300	62
AT1G05303	0
AT1G05307	0
AT1G05310	1
AT1G05313	0
AT1G05317	36
AT1G05320	344
AT1G05323	0
AT1G05327	0
AT1G05330	149
AT1G05333	0
AT1G05337	0
AT1G05340	21279
AT1G05343	0
AT1G05347	0
AT1G05350	466
AT1G05353	0
AT1G05357	0
AT1G05360	491
AT1G05363	5
AT1G05367	1
AT1G05370	2
AT1G05373	0
AT1G05377	0
AT1G05380	2042
AT1G05383	0
AT1G05385	139
AT1G05387	0
AT1G05390	0
AT1G05397	0
AT1G05400	53
AT1G05407	0
AT1G05410	241
AT1G05413	0
AT1G05417	0
AT1G05420	0
AT1G05423	0
AT1G05427	0
AT1G05430	531
AT1G05433	0
AT1G05440	0
AT1G05443	0
AT1G05447	0
AT1G05450	247
AT1G05453	0
AT1G05460	95
AT1G05463	3
AT1G05467	55
AT1G05470	13
AT1G05473	1
AT1G05477	0
AT1G05483	0
AT1G05487	0
AT1G05490	404
AT1G05493	0
AT1G05497	1
AT1G05500	2011
AT1G05507	0
AT1G05510	98
AT1G05517	0
AT1G05520	1685
AT1G05523	0
AT1G05527	0
AT1G05530	0
AT1G05533	0
AT1G05537	0
AT1G05540	19
AT1G05543	0
AT1G05547	0
AT1G05550	5
AT1G05553	1
AT1G05557	1
AT1G05560	0
AT1G05562	0
AT1G05563	0
AT1G05567	0
AT1G05570	587
AT1G05575	153
AT1G05577	0
AT1G05580	881
AT1G05583	0
AT1G05587	0
AT1G05590	55
AT1G05593	0
AT1G05597	0
AT1G05600	59
AT1G05603	0
AT1G05607	0
AT1G05610	57
AT1G05613	0
AT1G05615	0
AT1G05617	0
AT1G05620	2667
AT1G05623	0
AT1G05627	0
AT1G05630	192
AT1G05633	0
AT1G05637	0
AT1G05640	13
AT1G05643	0
AT1G05647	0
AT1G05650	0
AT1G05653	0
AT1G05657	0
AT1G05660	0
AT1G05663	0
AT1G05667	0
AT1G05670	154
AT1G05673	0
AT1G05675	8
AT1G05680	3274
AT1G05683	0
AT1G05687	0
AT1G05690	66
AT1G05693	1
AT1G05697	0
AT1G05700	3
AT1G05703	4
AT1G05707	0
AT1G05710	497
AT1G05713	0
AT1G05717	0
AT1G05720	225
AT1G05723	0
AT1G05727	0
AT1G05730	15
AT1G05733	0
AT1G05737	0
AT1G05740	0
AT1G05747	0
AT1G05750	70
AT1G05753	0
AT1G05757	0
AT1G05760	0
AT1G05763	2
AT1G05767	0
AT1G05770	0
AT1G05773	47
AT1G05777	1
AT1G05780	79
AT1G05783	43
AT1G05785	311
AT1G05787	0
AT1G05790	1729
AT1G05793	0
AT1G05797	0
AT1G05800	0
AT1G05803	0
AT1G05805	1066
AT1G05807	0
AT1G05810	9
AT1G05813	0
AT1G05817	0
AT1G05820	179
AT1G05823	0
AT1G05827	0
AT1G05830	820
AT1G05833	9
AT1G05835	1
AT1G05837	0
AT1G05840	1345
AT1G05843	0
AT1G05847	0
AT1G05850	5928
AT1G05853	0
AT1G05857	0
AT1G05860	135
AT1G05863	0
AT1G05867	0
AT1G05870	117
AT1G05873	0
AT1G05880	2
AT1G05887	0
AT1G05890	2296
AT1G05893	0
AT1G05894	30
AT1G05897	0
AT1G05900	530
AT1G05903	0
AT1G05907	0
AT1G05910	922
AT1G05913	5
AT1G05917	0
AT1G05920	0
AT1G05927	0
AT1G05930	0
AT1G05933	3
AT1G05937	1
AT1G05940	1788
AT1G05943	0
AT1G05947	0
AT1G05950	28
AT1G05953	0
AT1G05957	0
AT1G05960	882
AT1G05963	0
AT1G05967	0
AT1G05970	86
AT1G05973	0
AT1G05977	0
AT1G05980	0
AT1G05983	0
AT1G05987	5
AT1G05990	1
AT1G05993	2
AT1G05997	6
AT1G06000	0
AT1G06002	0
AT1G06003	0
AT1G06007	0
AT1G06010	89
AT1G06013	0
AT1G06017	1
AT1G06020	8
AT1G06023	2
AT1G06027	1
AT1G06030	11
AT1G06033	9
AT1G06037	0
AT1G06040	2683
AT1G06043	0
AT1G06045	0
AT1G06047	0
AT1G06050	1091
AT1G06053	0
AT1G06057	0
AT1G06060	810
AT1G06063	0
AT1G06067	0
AT1G06070	901
AT1G06073	0
AT1G06080	3
AT1G06083	143
AT1G06087	0
AT1G06090	1
AT1G06093	0
AT1G06097	0
AT1G06100	0
AT1G06103	0
AT1G06110	439
AT1G06113	8
AT1G06117	0
AT1G06120	0
AT1G06123	0
AT1G06127	4
AT1G06130	249
AT1G06133	0
AT1G06135	0
AT1G06137	0
AT1G06140	17
AT1G06143	34
AT1G06147	3
AT1G06148	3
AT1G06150	337
AT1G06153	0
AT1G06157	0
AT1G06160	2
AT1G06163	7
AT1G06170	0
AT1G06173	2
AT1G06177	0
AT1G06180	51
AT1G06187	0
AT1G06190	887
AT1G06197	0
AT1G06200	968
AT1G06203	0
AT1G06207	3
AT1G06210	1223
AT1G06213	0
AT1G06217	3
AT1G06220	693
AT1G06225	0
AT1G06227	33
AT1G06230	3202
AT1G06233	0
AT1G06237	0
AT1G06240	91
AT1G06243	0
AT1G06247	0
AT1G06250	11
AT1G06253	0
AT1G06257	0
AT1G06260	0
AT1G06263	0
AT1G06265	33
AT1G06267	25
AT1G06270	111
AT1G06273	15
AT1G06277	1
AT1G06280	0
AT1G06283	0
AT1G06287	0
AT1G06290	3726
AT1G06293	1
AT1G06297	0
AT1G06303	0
AT1G06307	0
AT1G06310	0
AT1G06313	0
AT1G06317	0
AT1G06320	0
AT1G06323	9
AT1G06327	0
AT1G06330	0
AT1G06333	0
AT1G06337	0
AT1G06340	2
AT1G06343	0
AT1G06347	0
AT1G06350	2
AT1G06353	0
AT1G06357	0
AT1G06360	2
AT1G06363	0
AT1G06370	25
AT1G06373	0
AT1G06377	0
AT1G06380	45
AT1G06383	0
AT1G06387	0
AT1G06390	530
AT1G06393	0
AT1G06397	0
AT1G06400	2481
AT1G06403	0
AT1G06407	0
AT1G06410	4178
AT1G06413	0
AT1G06417	0
AT1G06420	15
AT1G06423	0
AT1G06427	0
AT1G06430	7847
AT1G06433	0
AT1G06437	0
AT1G06440	24
AT1G06443	0
AT1G06447	0
AT1G06450	21
AT1G06453	0
AT1G06457	0
AT1G06460	7320
AT1G06463	0
AT1G06467	0
AT1G06470	1899
AT1G06473	26
AT1G06475	0
AT1G06480	0
AT1G06483	0
AT1G06487	0
AT1G06490	3
AT1G06493	0
AT1G06497	0
AT1G06500	86
AT1G06507	0
AT1G06510	202
AT1G06513	0
AT1G06515	227
AT1G06517	0
AT1G06520	2291
AT1G06523	0
AT1G06527	0
AT1G06530	1
AT1G06533	0
AT1G06537	0
AT1G06540	33
AT1G06543	0
AT1G06547	11
AT1G06550	413
AT1G06553	2
AT1G06557	0
AT1G06560	70
AT1G06567	1
AT1G06570	6885
AT1G06573	236
AT1G06577	3
AT1G06580	70
AT1G06583	0
AT1G06587	0
AT1G06590	157
AT1G06593	0
AT1G06597	0
AT1G06603	0
AT1G06607	0
AT1G06610	0
AT1G06613	0
AT1G06617	0
AT1G06620	1595
AT1G06623	0
AT1G06627	0
AT1G06630	632
AT1G06633	0
AT1G06637	0
AT1G06640	925
AT1G06643	0
AT1G06645	394
AT1G06647	0
AT1G06650	1742
AT1G06653	0
AT1G06657	0
AT1G06660	18
AT1G06663	0
AT1G06667	0
AT1G06670	761
AT1G06673	0
AT1G06677	0
AT1G06680	9097
AT1G06683	0
AT1G06687	0
AT1G06690	1542
AT1G06693	0
AT1G06697	0
AT1G06700	2615
AT1G06703	0
AT1G06707	0
AT1G06710	35
AT1G06713	0
AT1G06717	2
AT1G06720	266
AT1G06723	0
AT1G06727	0
AT1G06730	280
AT1G06733	0
AT1G06737	0
AT1G06740	92
AT1G06743	0
AT1G06747	0
AT1G06750	16
AT1G06753	44
AT1G06757	0
AT1G06760	6943
AT1G06770	198
AT1G06773	0
AT1G06777	0
AT1G06780	1461
AT1G06783	0
AT1G06787	0
AT1G06790	67
AT1G06797	0
AT1G06800	36
AT1G06810	0
AT1G06817	0
AT1G06820	462
AT1G06823	0
AT1G06827	0
AT1G06830	2
AT1G06837	2
AT1G06840	253
AT1G06850	161
AT1G06853	0
AT1G06857	0
AT1G06860	0
AT1G06863	0
AT1G06867	0
AT1G06870	717
AT1G06873	0
AT1G06877	68
AT1G06880	0
AT1G06883	0
AT1G06890	1977
AT1G06897	0
AT1G06900	837
AT1G06903	0
AT1G06907	0
AT1G06910	133
AT1G06913	0
AT1G06917	0
AT1G06920	0
AT1G06923	1
AT1G06925	0
AT1G06927	0
AT1G06930	0
AT1G06933	0
AT1G06937	0
AT1G06943	0
AT1G06947	0
AT1G06950	851
AT1G06953	0
AT1G06957	0
AT1G06960	180
AT1G06963	0
AT1G06967	0
AT1G06970	13
AT1G06973	0
AT1G06977	10
AT1G06980	0
AT1G06983	0
AT1G06987	0
AT1G06990	0
AT1G06993	0
AT1G06997	0
AT1G07000	311
AT1G07003	0
AT1G07007	0
AT1G07010	816
AT1G07013	0
AT1G07017	0
AT1G07020	105
AT1G07023	0
AT1G07025	1
AT1G07027	0
AT1G07030	776
AT1G07040	11842
AT1G07050	539
AT1G07051	0
AT1G07060	22
AT1G07070	58
AT1G07080	2422
AT1G07090	83
AT1G07100	0
AT1G07110	2073
AT1G07117	0
AT1G07119	9
AT1G07120	0
AT1G07123	0
AT1G07127	0
AT1G07128	2
AT1G07130	0
AT1G07133	0
AT1G07135	1288
AT1G07137	0
AT1G07140	3527
AT1G07143	7
AT1G07147	0
AT1G07150	157
AT1G07157	0
AT1G07160	15
AT1G07163	0
AT1G07167	0
AT1G07170	266
AT1G07173	0
AT1G07175	0
AT1G07177	0
AT1G07180	40
AT1G07183	0
AT1G07187	97
AT1G07190	0
AT1G07193	0
AT1G07197	0
AT1G07200	2525
AT1G07210	192
AT1G07220	402
AT1G07230	2209
AT1G07233	0
AT1G07237	0
AT1G07240	352
AT1G07243	1
AT1G07247	0
AT1G07250	973
AT1G07253	0
AT1G07257	0
AT1G07260	7
AT1G07263	0
AT1G07267	0
AT1G07270	3
AT1G07273	0
AT1G07277	0
AT1G07280	2896
AT1G07283	0
AT1G07287	0
AT1G07290	22
AT1G07293	0
AT1G07297	0
AT1G07300	582
AT1G07303	0
AT1G07310	2063
AT1G07313	3
AT1G07317	0
AT1G07320	524
AT1G07323	552
AT1G07327	0
AT1G07330	46
AT1G07333	0
AT1G07337	0
AT1G07340	1
AT1G07343	0
AT1G07347	0
AT1G07350	1788
AT1G07353	0
AT1G07357	0
AT1G07360	1069
AT1G07367	0
AT1G07370	6
AT1G07373	0
AT1G07380	379
AT1G07383	0
AT1G07390	53
AT1G07393	3
AT1G07397	0
AT1G07400	1476
AT1G07407	0
AT1G07410	223
AT1G07413	0
AT1G07417	0
AT1G07420	1392
AT1G07423	0
AT1G07430	3944
AT1G07433	0
AT1G07437	0
AT1G07440	507
AT1G07447	0
AT1G07450	2
AT1G07453	0
AT1G07457	0
AT1G07460	4
AT1G07463	0
AT1G07467	0
AT1G07470	698
AT1G07473	3
AT1G07476	0
AT1G07477	0
AT1G07480	576
AT1G07483	0
AT1G07485	0
AT1G07487	0
AT1G07490	3
AT1G07493	0
AT1G07497	0
AT1G07500	0
AT1G07503	0
AT1G07507	0
AT1G07510	1970
AT1G07513	5
AT1G07517	0
AT1G07520	0
AT1G07523	0
AT1G07527	0
AT1G07530	1517
AT1G07533	0
AT1G07537	0
AT1G07540	1
AT1G07543	2
AT1G07547	6
AT1G07550	2
AT1G07553	6
AT1G07557	0
AT1G07560	1
AT1G07563	0
AT1G07567	0
AT1G07570	57
AT1G07573	0
AT1G07580	1
AT1G07583	0
AT1G07587	18
AT1G07590	22622
AT1G07593	0
AT1G07597	0
AT1G07600	0
AT1G07603	1
AT1G07607	34
AT1G07610	3337
AT1G07613	0
AT1G07615	31
AT1G07617	0
AT1G07620	38
AT1G07623	0
AT1G07627	0
AT1G07630	1719
AT1G07633	0
AT1G07637	2
AT1G07640	2806
AT1G07645	6
AT1G07647	0
AT1G07650	128
AT1G07653	9
AT1G07657	0
AT1G07660	427
AT1G07663	2
AT1G07667	0
AT1G07670	2925
AT1G07673	0
AT1G07680	0
AT1G07683	0
AT1G07690	0
AT1G07693	0
AT1G07697	0
AT1G07700	1685
AT1G07702	0
AT1G07703	16
AT1G07705	552
AT1G07707	0
AT1G07710	28
AT1G07717	0
AT1G07720	4035
AT1G07723	0
AT1G07725	0
AT1G07727	0
AT1G07728	2
AT1G07730	0
AT1G07733	0
AT1G07737	0
AT1G07740	82
AT1G07743	78
AT1G07745	163
AT1G07747	13
AT1G07750	2329
AT1G07753	0
AT1G07757	1
AT1G07760	0
AT1G07763	0
AT1G07767	0
AT1G07770	930
AT1G07773	0
AT1G07777	0
AT1G07780	27
AT1G07783	0
AT1G07787	0
AT1G07790	1119
AT1G07793	1
AT1G07795	7
AT1G07800	0
AT1G07803	0
AT1G07807	0
AT1G07810	3594
AT1G07813	0
AT1G07820	893
AT1G07823	0
AT1G07827	0
AT1G07830	68
AT1G07833	0
AT1G07837	0
AT1G07840	266
AT1G07843	0
AT1G07847	0
AT1G07850	0
AT1G07853	0
AT1G07857	0
AT1G07860	0
AT1G07863	0
AT1G07867	0
AT1G07870	870
AT1G07873	0
AT1G07877	8
AT1G07880	12
AT1G07883	0
AT1G07885	5
AT1G07887	0
AT1G07890	15469
AT1G07893	0
AT1G07897	7
AT1G07900	85
AT1G07901	23
AT1G07902	39
AT1G07903	0
AT1G07907	1
AT1G07910	242
AT1G07913	0
AT1G07917	0
AT1G07920	1507
AT1G07923	0
AT1G07927	0
AT1G07930	2768
AT1G07933	0
AT1G07937	0
AT1G07940	1771
AT1G07943	0
AT1G07947	0
AT1G07950	228
AT1G07957	8
AT1G07960	837
AT1G07963	5
AT1G07967	2
AT1G07970	79
AT1G07973	0
AT1G07977	0
AT1G07980	403
AT1G07983	0
AT1G07985	68
AT1G07987	5
AT1G07990	2174
AT1G07993	1
AT1G07997	0
AT1G08000	195
AT1G08003	0
AT1G08005	0
AT1G08007	0
AT1G08010	264
AT1G08013	0
AT1G08017	0
AT1G08023	0
AT1G08027	0
AT1G08030	748
AT1G08033	0
AT1G08035	5
AT1G08037	0
AT1G08040	979
AT1G08043	0
AT1G08047	3
AT1G08050	396
AT1G08053	0
AT1G08057	0
AT1G08060	1147
AT1G08063	0
AT1G08065	0
AT1G08070	34
AT1G08073	0
AT1G08077	0
AT1G08080	3
AT1G08087	0
AT1G08090	175
AT1G08093	0
AT1G08097	0
AT1G08100	0
AT1G08103	13
AT1G08105	0
AT1G08107	0
AT1G08110	1117
AT1G08113	2
AT1G08115	0
AT1G08117	1
AT1G08120	0
AT1G08123	0
AT1G08125	238
AT1G08127	0
AT1G08130	331
AT1G08133	0
AT1G08135	12
AT1G08137	0
AT1G08140	335
AT1G08143	0
AT1G08147	0
AT1G08150	178
AT1G08153	0
AT1G08157	0
AT1G08160	0
AT1G08163	0
AT1G08165	33
AT1G08170	19
AT1G08173	3
AT1G08177	0
AT1G08180	72
AT1G08183	0
AT1G08190	2962
AT1G08193	0
AT1G08200	4678
AT1G08207	0
AT1G08210	156
AT1G08213	7
AT1G08217	0
AT1G08220	48
AT1G08223	0
AT1G08227	0
AT1G08230	715
AT1G08237	0
AT1G08240	0
AT1G08247	0
AT1G08250	0
AT1G08253	0
AT1G08257	0
AT1G08260	57
AT1G08263	0
AT1G08267	0
AT1G08270	50
AT1G08273	0
AT1G08277	0
AT1G08280	11
AT1G08283	60
AT1G08287	0
AT1G08290	267
AT1G08293	3
AT1G08297	0
AT1G08300	35
AT1G08303	0
AT1G08307	0
AT1G08310	46
AT1G08313	0
AT1G08315	0
AT1G08317	0
AT1G08320	125
AT1G08323	0
AT1G08327	0
AT1G08333	3
AT1G08337	0
AT1G08340	33
AT1G08343	0
AT1G08347	0
AT1G08350	72
AT1G08353	0
AT1G08357	0
AT1G08360	1789
AT1G08363	0
AT1G08367	0
AT1G08370	1318
AT1G08377	0
AT1G08380	3595
AT1G08383	0
AT1G08387	0
AT1G08390	27
AT1G08393	21
AT1G08397	0
AT1G08400	100
AT1G08403	0
AT1G08410	240
AT1G08413	2
AT1G08417	0
AT1G08420	2828
AT1G08427	0
AT1G08430	0
AT1G08433	1
AT1G08437	2
AT1G08440	5
AT1G08443	2
AT1G08447	0
AT1G08450	895
AT1G08453	0
AT1G08457	0
AT1G08460	869
AT1G08463	0
AT1G08465	1783
AT1G08470	371
AT1G08473	0
AT1G08477	0
AT1G08480	1240
AT1G08483	0
AT1G08487	0
AT1G08490	964
AT1G08493	0
AT1G08497	0
AT1G08500	1
AT1G08503	0
AT1G08507	35
AT1G08510	3178
AT1G08513	0
AT1G08517	0
AT1G08520	1477
AT1G08523	0
AT1G08530	170
AT1G08533	0
AT1G08537	0
AT1G08540	1228
AT1G08543	0
AT1G08547	0
AT1G08550	1070
AT1G08553	0
AT1G08557	0
AT1G08560	18
AT1G08563	16
AT1G08567	1
AT1G08570	4193
AT1G08573	0
AT1G08577	1
AT1G08580	246
AT1G08583	0
AT1G08587	0
AT1G08590	0
AT1G08592	0
AT1G08597	0
AT1G08600	1213
AT1G08603	0
AT1G08607	2
AT1G08610	22
AT1G08613	0
AT1G08620	1813
AT1G08623	0
AT1G08627	0
AT1G08630	75
AT1G08633	5
AT1G08637	0
AT1G08640	1131
AT1G08643	0
AT1G08645	0
AT1G08647	0
AT1G08650	2325
AT1G08653	0
AT1G08657	0
AT1G08660	189
AT1G08663	0
AT1G08667	0
AT1G08670	0
AT1G08673	1
AT1G08677	0
AT1G08680	1404
AT1G08683	0
AT1G08695	0
AT1G08697	1
AT1G08700	706
AT1G08703	0
AT1G08707	0
AT1G08710	368
AT1G08713	0
AT1G08717	0
AT1G08720	753
AT1G08723	0
AT1G08727	0
AT1G08730	5
AT1G08733	7
AT1G08735	0
AT1G08737	0
AT1G08740	0
AT1G08743	0
AT1G08747	1
AT1G08750	323
AT1G08753	0
AT1G08757	0
AT1G08760	869
AT1G08763	0
AT1G08767	1
AT1G08770	574
AT1G08773	0
AT1G08777	0
AT1G08780	442
AT1G08783	0
AT1G08787	1
AT1G08790	1
AT1G08793	0
AT1G08797	0
AT1G08800	2572
AT1G08803	0
AT1G08807	0
AT1G08810	85
AT1G08813	0
AT1G08817	0
AT1G08820	1510
AT1G08823	0
AT1G08827	0
AT1G08830	12100
AT1G08833	1
AT1G08840	184
AT1G08843	0
AT1G08845	42
AT1G08847	11
AT1G08853	0
AT1G08857	3
AT1G08860	23
AT1G08863	0
AT1G08867	0
AT1G08870	0
AT1G08877	0
AT1G08880	1521
AT1G08883	0
AT1G08887	0
AT1G08890	855
AT1G08893	0
AT1G08897	0
AT1G08900	1182
AT1G08903	0
AT1G08907	0
AT1G08910	482
AT1G08913	0
AT1G08920	23729
AT1G08923	0
AT1G08927	0
AT1G08930	1817
AT1G08933	0
AT1G08937	4
AT1G08940	886
AT1G08947	0
AT1G08950	0
AT1G08953	0
AT1G08960	291
AT1G08963	0
AT1G08967	0
AT1G08970	1333
AT1G08973	21
AT1G08977	0
AT1G08980	762
AT1G08983	0
AT1G08985	0
AT1G08987	0
AT1G08990	17
AT1G08993	0
AT1G08997	2
AT1G09000	15
AT1G09003	0
AT1G09007	0
AT1G09010	1981
AT1G09013	0
AT1G09017	0
AT1G09020	1640
AT1G09023	1
AT1G09027	0
AT1G09030	0
AT1G09033	0
AT1G09037	0
AT1G09040	143
AT1G09043	0
AT1G09047	0
AT1G09050	150
AT1G09053	0
AT1G09057	0
AT1G09060	939
AT1G09063	0
AT1G09067	0
AT1G09070	10807
AT1G09073	0
AT1G09077	0
AT1G09080	172
AT1G09083	21
AT1G09087	4
AT1G09090	0
AT1G09097	0
AT1G09100	1014
AT1G09103	0
AT1G09107	0
AT1G09110	0
AT1G09113	0
AT1G09117	0
AT1G09123	0
AT1G09127	0
AT1G09130	7131
AT1G09133	0
AT1G09137	0
AT1G09140	2729
AT1G09143	0
AT1G09147	0
AT1G09150	432
AT1G09153	0
AT1G09155	8
AT1G09157	0
AT1G09160	181
AT1G09163	1
AT1G09167	0
AT1G09170	12
AT1G09173	0
AT1G09176	80
AT1G09177	0
AT1G09180	624
AT1G09183	0
AT1G09187	0
AT1G09190	33
AT1G09193	0
AT1G09195	235
AT1G09197	0
AT1G09200	136
AT1G09207	0
AT1G09210	1896
AT1G09213	0
AT1G09217	3
AT1G09220	28
AT1G09223	0
AT1G09227	0
AT1G09230	359
AT1G09233	0
AT1G09237	0
AT1G09240	866
AT1G09243	0
AT1G09245	0
AT1G09247	0
AT1G09250	207
AT1G09253	0
AT1G09257	0
AT1G09260	0
AT1G09263	0
AT1G09267	5
AT1G09270	2007
AT1G09273	0
AT1G09277	0
AT1G09280	343
AT1G09283	0
AT1G09287	18
AT1G09290	91
AT1G09293	0
AT1G09297	8
AT1G09300	176
AT1G09303	0
AT1G09307	4
AT1G09310	255
AT1G09313	2
AT1G09317	0
AT1G09320	206
AT1G09323	0
AT1G09327	0
AT1G09330	1089
AT1G09333	0
AT1G09337	0
AT1G09340	1760
AT1G09343	0
AT1G09350	10
AT1G09353	0
AT1G09357	0
AT1G09360	0
AT1G09363	11
AT1G09367	7
AT1G09370	1
AT1G09373	0
AT1G09377	0
AT1G09380	2085
AT1G09383	0
AT1G09387	0
AT1G09390	166
AT1G09393	0
AT1G09397	0
AT1G09400	163
AT1G09407	0
AT1G09410	15
AT1G09415	965
AT1G09417	0
AT1G09420	502
AT1G09421	0
AT1G09423	0
AT1G09427	3
AT1G09430	8374
AT1G09433	0
AT1G09437	1
AT1G09440	76
AT1G09443	0
AT1G09447	3
AT1G09450	2
AT1G09453	0
AT1G09457	0
AT1G09460	48
AT1G09463	0
AT1G09467	55
AT1G09470	2
AT1G09473	0
AT1G09477	0
AT1G09480	76
AT1G09483	0
AT1G09486	10
AT1G09487	0
AT1G09490	968
AT1G09493	0
AT1G09497	0
AT1G09500	3885
AT1G09503	0
AT1G09507	0
AT1G09510	62
AT1G09513	10
AT1G09517	1
AT1G09520	218
AT1G09523	0
AT1G09527	0
AT1G09530	153
AT1G09533	72
AT1G09537	41
AT1G09540	9
AT1G09543	5
AT1G09547	0
AT1G09550	1
AT1G09553	4
AT1G09557	0
AT1G09560	1579
AT1G09563	0
AT1G09567	0
AT1G09570	1248
AT1G09573	2
AT1G09575	52
AT1G09577	0
AT1G09580	171
AT1G09583	0
AT1G09587	0
AT1G09590	987
AT1G09593	0
AT1G09597	0
AT1G09600	17
AT1G09603	0
AT1G09607	4
AT1G09610	0
AT1G09613	0
AT1G09617	0
AT1G09620	1350
AT1G09623	0
AT1G09625	0
AT1G09627	1
AT1G09630	284
AT1G09633	0
AT1G09637	0
AT1G09640	2790
AT1G09645	924
AT1G09647	26
AT1G09650	0
AT1G09653	0
AT1G09657	0
AT1G09660	196
AT1G09663	2
AT1G09665	0
AT1G09667	0
AT1G09673	0
AT1G09677	0
AT1G09680	23
AT1G09683	0
AT1G09687	48
AT1G09690	1848
AT1G09693	1
AT1G09697	5
AT1G09700	147
AT1G09703	0
AT1G09710	132
AT1G09713	0
AT1G09717	0
AT1G09720	0
AT1G09723	0
AT1G09730	1410
AT1G09733	0
AT1G09737	0
AT1G09740	987
AT1G09743	0
AT1G09747	0
AT1G09750	100
AT1G09753	0
AT1G09757	1
AT1G09760	526
AT1G09763	0
AT1G09767	0
AT1G09770	2481
AT1G09773	0
AT1G09777	0
AT1G09780	1319
AT1G09783	3
AT1G09787	2
AT1G09790	29
AT1G09793	0
AT1G09794	131
AT1G09795	1175
AT1G09797	1
AT1G09800	28
AT1G09803	2
AT1G09807	0
AT1G09810	130
AT1G09812	0
AT1G09813	0
AT1G09815	484
AT1G09817	0
AT1G09820	62
AT1G09823	2
AT1G09827	0
AT1G09830	190
AT1G09833	0
AT1G09837	0
AT1G09840	600
AT1G09843	0
AT1G09847	0
AT1G09850	2296
AT1G09853	0
AT1G09857	0
AT1G09860	1
AT1G09863	15
AT1G09867	6
AT1G09870	286
AT1G09873	0
AT1G09877	0
AT1G09880	3
AT1G09883	0
AT1G09887	0
AT1G09890	0
AT1G09893	0
AT1G09897	3
AT1G09900	108
AT1G09903	0
AT1G09907	0
AT1G09910	333
AT1G09913	3
AT1G09917	5
AT1G09920	1278
AT1G09923	0
AT1G09927	0
AT1G09930	0
AT1G09932	11
AT1G09935	0
AT1G09937	2
AT1G09940	1217
AT1G09947	0
AT1G09950	3
AT1G09953	0
AT1G09957	0
AT1G09960	297
AT1G09963	0
AT1G09967	0
AT1G09970	7199
AT1G09973	0
AT1G09977	0
AT1G09980	1093
AT1G09983	0
AT1G09987	0
AT1G09993	6
AT1G09995	56
AT1G09997	0
AT1G10000	5
AT1G10010	3
AT1G10020	1176
AT1G10030	62
AT1G10040	59
AT1G10050	132
AT1G10060	84
AT1G10070	269
AT1G10090	492
AT1G10095	151
AT1G10100	0
AT1G10110	1
AT1G10120	350
AT1G10130	607
AT1G10140	336
AT1G10150	0
AT1G10155	26
AT1G10160	214
AT1G10170	3201
AT1G10180	181
AT1G10190	0
AT1G10200	124
AT1G10210	88
AT1G10220	7
AT1G10225	2
AT1G10230	155
AT1G10240	194
AT1G10250	0
AT1G10260	0
AT1G10270	68
AT1G10280	221
AT1G10290	2307
AT1G10300	9
AT1G10310	422
AT1G10320	858
AT1G10330	9
AT1G10340	3
AT1G10350	281
AT1G10360	312
AT1G10370	1006
AT1G10380	1
AT1G10385	3
AT1G10390	3004
AT1G10395	0
AT1G10400	15
AT1G10410	5665
AT1G10417	23
AT1G10419	0
AT1G10430	567
AT1G10440	0
AT1G10450	934
AT1G10455	0
AT1G10460	2
AT1G10470	1152
AT1G10480	0
AT1G10490	152
AT1G10500	4061
AT1G10510	576
AT1G10520	7
AT1G10522	128
AT1G10530	4
AT1G10538	0
AT1G10540	26
AT1G10550	44
AT1G10560	25
AT1G10570	511
AT1G10580	1462
AT1G10585	1167
AT1G10586	2
AT1G10588	0
AT1G10590	1630
AT1G10600	781
AT1G10610	158
AT1G10620	43
AT1G10630	1114
AT1G10640	2
AT1G10650	542
AT1G10657	7
AT1G10660	1201
AT1G10670	1697
AT1G10680	1
AT1G10682	111
AT1G10690	114
AT1G10700	232
AT1G10705	0
AT1G10710	39
AT1G10715	0
AT1G10717	0
AT1G10720	939
AT1G10730	335
AT1G10740	2053
AT1G10745	0
AT1G10747	3
AT1G10750	12
AT1G10760	4562
AT1G10770	1362
AT1G10780	10
AT1G10790	52
AT1G10800	0
AT1G10810	8
AT1G10820	319
AT1G10830	657
AT1G10840	1937
AT1G10850	19
AT1G10865	172
AT1G10870	359
AT1G10875	0
AT1G10880	0
AT1G10890	1862
AT1G10900	1252
AT1G10910	353
AT1G10920	338
AT1G10930	56
AT1G10940	2523
AT1G10950	2715
AT1G10960	2181
AT1G10970	49
AT1G10980	0
AT1G10990	15
AT1G11000	7
AT1G11010	0
AT1G11020	497
AT1G11030	0
AT1G11040	11
AT1G11050	1
AT1G11055	0
AT1G11060	709
AT1G11070	23
AT1G11080	972
AT1G11090	0
AT1G11100	23
AT1G11110	0
AT1G11112	0
AT1G11120	1
AT1G11125	1
AT1G11130	11
AT1G11145	0
AT1G11150	92
AT1G11160	15
AT1G11170	2156
AT1G11175	626
AT1G11180	236
AT1G11185	144
AT1G11190	8448
AT1G11200	382
AT1G11210	2628
AT1G11220	3
AT1G11230	1
AT1G11240	329
AT1G11250	1
AT1G11260	1816
AT1G11265	2
AT1G11270	55
AT1G11280	114
AT1G11290	48
AT1G11300	14
AT1G11303	16
AT1G11310	6785
AT1G11320	29
AT1G11330	633
AT1G11340	3
AT1G11350	84
AT1G11360	546
AT1G11362	7
AT1G11370	0
AT1G11380	118
AT1G11390	586
AT1G11400	436
AT1G11410	338
AT1G11420	7
AT1G11430	1465
AT1G11440	254
AT1G11450	1
AT1G11460	0
AT1G11470	0
AT1G11475	324
AT1G11480	2732
AT1G11482	0
AT1G11490	0
AT1G11500	0
AT1G11510	0
AT1G11520	0
AT1G11530	305
AT1G11540	3
AT1G11545	6
AT1G11550	0
AT1G11560	3
AT1G11570	7
AT1G11572	24
AT1G11580	29772
AT1G11590	1
AT1G11591	0
AT1G11592	92
AT1G11593	0
AT1G11595	0
AT1G11600	1
AT1G11608	0
AT1G11610	4
AT1G11620	1
AT1G11630	242
AT1G11640	0
AT1G11650	7407
AT1G11655	0
AT1G11660	1135
AT1G11670	3
AT1G11680	1392
AT1G11684	0
AT1G11690	0
AT1G11700	6448
AT1G11710	48
AT1G11720	471
AT1G11730	3
AT1G11735	0
AT1G11740	1
AT1G11750	1432
AT1G11755	188
AT1G11760	225
AT1G11765	291
AT1G11770	55
AT1G11780	173
AT1G11785	24
AT1G11790	269
AT1G11800	100
AT1G11803	0
AT1G11806	0
AT1G11810	0
AT1G11820	198
AT1G11840	9927
AT1G11850	0
AT1G11860	857
AT1G11870	339
AT1G11880	93
AT1G11890	832
AT1G11900	38
AT1G11905	565
AT1G11910	39688
AT1G11915	0
AT1G11920	0
AT1G11925	1381
AT1G11930	1783
AT1G11940	342
AT1G11950	46
AT1G11960	356
AT1G11970	0
AT1G11980	0
AT1G11990	60
AT1G12000	250
AT1G12010	360
AT1G12013	1
AT1G12015	0
AT1G12020	6
AT1G12030	30
AT1G12040	0
AT1G12050	945
AT1G12060	51
AT1G12064	1
AT1G12070	28
AT1G12080	4
AT1G12090	23
AT1G12100	0
AT1G12110	118
AT1G12120	826
AT1G12130	6
AT1G12140	5188
AT1G12150	286
AT1G12160	4
AT1G12170	0
AT1G12180	0
AT1G12190	0
AT1G12200	153
AT1G12210	14
AT1G12211	2
AT1G12220	188
AT1G12230	1158
AT1G12240	59195
AT1G12244	128
AT1G12250	1324
AT1G12260	1
AT1G12270	890
AT1G12280	198
AT1G12290	100
AT1G12294	0
AT1G12300	23
AT1G12310	0
AT1G12320	800
AT1G12330	63
AT1G12340	0
AT1G12350	527
AT1G12360	2552
AT1G12370	128
AT1G12380	32
AT1G12390	388
AT1G12400	283
AT1G12410	2483
AT1G12411	1
AT1G12420	422
AT1G12430	796
AT1G12440	2316
AT1G12450	784
AT1G12460	8
AT1G12470	931
AT1G12480	150
AT1G12490	0
AT1G12500	163
AT1G12510	0
AT1G12520	1416
AT1G12530	280
AT1G12540	0
AT1G12550	50
AT1G12560	0
AT1G12570	3
AT1G12580	438
AT1G12590	0
AT1G12600	9
AT1G12610	4
AT1G12615	0
AT1G12620	70
AT1G12630	0
AT1G12640	8163
AT1G12650	1001
AT1G12660	0
AT1G12663	0
AT1G12665	0
AT1G12667	0
AT1G12669	0
AT1G12670	10
AT1G12672	0
AT1G12680	1089
AT1G12700	48
AT1G12710	424
AT1G12720	0
AT1G12725	0
AT1G12730	112
AT1G12740	1
AT1G12750	68
AT1G12760	3944
AT1G12770	379
AT1G12775	13
AT1G12780	5190
AT1G12790	139
AT1G12800	1265
AT1G12805	0
AT1G12810	1278
AT1G12820	519
AT1G12830	0
AT1G12840	3980
AT1G12845	7
AT1G12850	671
AT1G12855	1
AT1G12860	21
AT1G12870	0
AT1G12880	410
AT1G12890	3
AT1G12900	3366
AT1G12910	714
AT1G12920	879
AT1G12930	382
AT1G12935	0
AT1G12940	7
AT1G12950	4
AT1G12960	2
AT1G12970	424
AT1G12980	1
AT1G12990	545
AT1G13000	288
AT1G13010	0
AT1G13020	1045
AT1G13030	31
AT1G13040	26
AT1G13050	10
AT1G13060	2059
AT1G13070	0
AT1G13080	124
AT1G13090	1743
AT1G13100	0
AT1G13110	4
AT1G13120	653
AT1G13130	84
AT1G13140	10
AT1G13143	0
AT1G13145	9
AT1G13150	12
AT1G13160	398
AT1G13170	90
AT1G13180	146
AT1G13190	2089
AT1G13195	579
AT1G13200	0
AT1G13210	1086
AT1G13220	544
AT1G13230	0
AT1G13240	0
AT1G13245	799
AT1G13250	2
AT1G13260	117
AT1G13270	530
AT1G13280	423
AT1G13290	0
AT1G13300	3
AT1G13310	16
AT1G13320	1608
AT1G13330	16
AT1G13340	541
AT1G13350	3542
AT1G13360	8724
AT1G13370	38
AT1G13380	64
AT1G13390	3097
AT1G13400	0
AT1G13410	16
AT1G13420	2
AT1G13430	0
AT1G13440	9438
AT1G13448	3
AT1G13450	684
AT1G13460	493
AT1G13470	0
AT1G13480	2
AT1G13485	0
AT1G13490	0
AT1G13500	0
AT1G13510	2
AT1G13520	120
AT1G13530	0
AT1G13540	0
AT1G13550	0
AT1G13560	988
AT1G13570	406
AT1G13580	275
AT1G13590	1
AT1G13600	0
AT1G13605	0
AT1G13607	2
AT1G13608	0
AT1G13609	5
AT1G13610	0
AT1G13620	0
AT1G13630	10
AT1G13635	39
AT1G13640	718
AT1G13650	31
AT1G13660	0
AT1G13670	11
AT1G13680	0
AT1G13690	234
AT1G13700	313
AT1G13710	1
AT1G13720	0
AT1G13730	186
AT1G13740	560
AT1G13750	11
AT1G13755	5
AT1G13760	0
AT1G13770	192
AT1G13780	202
AT1G13790	9
AT1G13800	8
AT1G13805	0
AT1G13810	44
AT1G13820	157
AT1G13825	20
AT1G13830	144
AT1G13840	0
AT1G13850	0
AT1G13860	155
AT1G13870	420
AT1G13880	1299
AT1G13890	25
AT1G13900	1439
AT1G13910	367
AT1G13920	32
AT1G13930	22267
AT1G13940	501
AT1G13950	166
AT1G13960	2594
AT1G13970	1224
AT1G13980	958
AT1G13990	8532
AT1G14000	3286
AT1G14010	624
AT1G14020	410
AT1G14030	123
AT1G14040	62
AT1G14048	0
AT1G14060	66
AT1G14071	1
AT1G14080	0
AT1G14090	36
AT1G14100	0
AT1G14110	0
AT1G14120	7
AT1G14130	8412
AT1G14140	172
AT1G14150	251
AT1G14160	0
AT1G14170	654
AT1G14180	14
AT1G14182	0
AT1G14185	1
AT1G14190	22
AT1G14200	2065
AT1G14205	26
AT1G14210	60
AT1G14220	0
AT1G14230	814
AT1G14240	2
AT1G14250	3
AT1G14260	15
AT1G14270	544
AT1G14280	2
AT1G14290	241
AT1G14300	113
AT1G14310	248
AT1G14315	1
AT1G14320	7612
AT1G14330	2596
AT1G14340	1058
AT1G14345	599
AT1G14350	78
AT1G14360	680
AT1G14370	520
AT1G14380	551
AT1G14390	28
AT1G14400	4095
AT1G14410	126
AT1G14420	1014
AT1G14430	23
AT1G14440	0
AT1G14450	210
AT1G14453	0
AT1G14455	2
AT1G14460	547
AT1G14470	19
AT1G14480	10
AT1G14490	5
AT1G14500	0
AT1G14510	932
AT1G14518	2
AT1G14520	1274
AT1G14530	882
AT1G14540	3
AT1G14550	1
AT1G14560	836
AT1G14570	1879
AT1G14580	10
AT1G14590	110
AT1G14600	21
AT1G14610	1569
AT1G14620	59
AT1G14630	1
AT1G14640	339
AT1G14642	20
AT1G14650	1654
AT1G14660	129
AT1G14670	1450
AT1G14680	43
AT1G14685	1249
AT1G14686	7
AT1G14687	37
AT1G14688	0
AT1G14690	1186
AT1G14700	2
AT1G14710	515
AT1G14720	459
AT1G14730	6
AT1G14740	1143
AT1G14750	9
AT1G14755	7
AT1G14760	0
AT1G14770	15
AT1G14780	170
AT1G14790	282
AT1G14800	0
AT1G14810	557
AT1G14820	149
AT1G14830	1777
AT1G14840	23
AT1G14850	306
AT1G14860	1
AT1G14870	156
AT1G14880	3
AT1G14890	303
AT1G14900	218
AT1G14910	722
AT1G14920	48
AT1G14930	8
AT1G14940	20
AT1G14950	54
AT1G14960	0
AT1G14970	18
AT1G14980	718
AT1G14990	237
AT1G15000	0
AT1G15002	0
AT1G15010	245
AT1G15015	0
AT1G15020	382
AT1G15030	592
AT1G15040	12
AT1G15050	7
AT1G15060	513
AT1G15080	85
AT1G15085	0
AT1G15090	1
AT1G15100	5137
AT1G15110	2132
AT1G15120	1415
AT1G15125	32
AT1G15130	3411
AT1G15140	930
AT1G15150	23
AT1G15160	25
AT1G15165	38
AT1G15170	40
AT1G15175	0
AT1G15180	46
AT1G15190	20
AT1G15200	995
AT1G15210	2
AT1G15215	31
AT1G15220	88
AT1G15230	795
AT1G15240	1590
AT1G15250	80
AT1G15260	21
AT1G15270	7091
AT1G15280	2124
AT1G15290	1251
AT1G15300	551
AT1G15310	434
AT1G15320	0
AT1G15330	5
AT1G15340	5425
AT1G15350	1197
AT1G15360	3
AT1G15370	586
AT1G15380	15398
AT1G15385	392
AT1G15390	209
AT1G15400	1665
AT1G15405	0
AT1G15410	39
AT1G15415	59
AT1G15420	159
AT1G15430	825
AT1G15440	148
AT1G15450	0
AT1G15460	1
AT1G15470	401
AT1G15480	13
AT1G15490	389
AT1G15500	1364
AT1G15510	54
AT1G15520	120
AT1G15530	282
AT1G15540	5
AT1G15550	146
AT1G15560	3
AT1G15570	7
AT1G15580	10
AT1G15590	0
AT1G15600	0
AT1G15610	0
AT1G15620	0
AT1G15625	2
AT1G15630	0
AT1G15640	0
AT1G15650	0
AT1G15660	295
AT1G15670	4059
AT1G15680	0
AT1G15690	12338
AT1G15700	0
AT1G15710	319
AT1G15720	6
AT1G15730	92
AT1G15740	5364
AT1G15750	4089
AT1G15757	0
AT1G15760	0
AT1G15770	0
AT1G15772	30
AT1G15780	2900
AT1G15790	233
AT1G15800	151
AT1G15810	262
AT1G15820	1812
AT1G15825	2
AT1G15830	20
AT1G15840	21
AT1G15850	0
AT1G15860	1712
AT1G15870	3
AT1G15880	1029
AT1G15885	28
AT1G15890	104
AT1G15900	14
AT1G15910	128
AT1G15920	789
AT1G15930	1115
AT1G15940	1194
AT1G15950	3210
AT1G15960	1069
AT1G15970	277
AT1G15980	610
AT1G15990	1
AT1G16000	28
AT1G16010	2101
AT1G16020	260
AT1G16022	0
AT1G16025	0
AT1G16030	191
AT1G16040	453
AT1G16060	112
AT1G16070	9
AT1G16080	883
AT1G16090	43
AT1G16100	0
AT1G16110	139
AT1G16120	8
AT1G16130	257
AT1G16140	0
AT1G16150	1
AT1G16160	2
AT1G16170	530
AT1G16180	6499
AT1G16190	242
AT1G16210	2830
AT1G16220	1
AT1G16225	0
AT1G16230	0
AT1G16240	2267
AT1G16250	313
AT1G16260	7
AT1G16270	1616
AT1G16280	129
AT1G16290	8
AT1G16300	129
AT1G16310	829
AT1G16320	2387
AT1G16330	5
AT1G16340	33
AT1G16350	104
AT1G16360	4
AT1G16370	5
AT1G16380	0
AT1G16390	25
AT1G16400	2457
AT1G16410	17652
AT1G16420	34
AT1G16430	77
AT1G16440	3
AT1G16445	60
AT1G16450	0
AT1G16460	1204
AT1G16470	1766
AT1G16480	40
AT1G16489	5
AT1G16490	0
AT1G16500	167
AT1G16510	548
AT1G16515	104
AT1G16520	443
AT1G16530	217
AT1G16540	3645
AT1G16550	41
AT1G16560	539
AT1G16570	247
AT1G16590	67
AT1G16600	0
AT1G16610	823
AT1G16620	0
AT1G16630	6
AT1G16635	2
AT1G16640	0
AT1G16650	182
AT1G16660	1
AT1G16670	616
AT1G16680	498
AT1G16690	124
AT1G16700	2720
AT1G16705	408
AT1G16710	2207
AT1G16720	1256
AT1G16730	97
AT1G16740	477
AT1G16750	63
AT1G16760	30
AT1G16770	8
AT1G16780	42
AT1G16790	0
AT1G16800	157
AT1G16810	1574
AT1G16820	44
AT1G16825	49
AT1G16830	13
AT1G16840	1694
AT1G16850	32
AT1G16860	498
AT1G16870	234
AT1G16880	7100
AT1G16890	3814
AT1G16900	543
AT1G16905	0
AT1G16910	0
AT1G16916	74
AT1G16920	55
AT1G16930	20
AT1G16940	0
AT1G16945	0
AT1G16950	76
AT1G16960	751
AT1G16970	182
AT1G16980	0
AT1G17000	0
AT1G17010	4
AT1G17020	22750
AT1G17030	3075
AT1G17040	265
AT1G17050	615
AT1G17060	31
AT1G17065	2
AT1G17070	203
AT1G17080	1746
AT1G17090	33
AT1G17100	2325
AT1G17110	1543
AT1G17120	394
AT1G17130	966
AT1G17140	149
AT1G17145	1209
AT1G17147	20
AT1G17150	0
AT1G17160	368
AT1G17170	183
AT1G17180	5
AT1G17190	45
AT1G17200	19
AT1G17210	1536
AT1G17220	4027
AT1G17230	0
AT1G17232	0
AT1G17235	8
AT1G17240	71
AT1G17250	0
AT1G17255	43
AT1G17260	64
AT1G17270	99
AT1G17275	0
AT1G17277	0
AT1G17280	2265
AT1G17285	17
AT1G17290	7251
AT1G17300	7
AT1G17310	20
AT1G17330	460
AT1G17340	4149
AT1G17345	0
AT1G17350	18
AT1G17360	221
AT1G17370	1672
AT1G17380	1234
AT1G17390	0
AT1G17400	0
AT1G17410	80
AT1G17420	9543
AT1G17430	33
AT1G17440	1824
AT1G17450	697
AT1G17455	180
AT1G17460	243
AT1G17470	1222
AT1G17480	98
AT1G17490	746
AT1G17495	0
AT1G17500	828
AT1G17510	193
AT1G17520	460
AT1G17530	980
AT1G17540	317
AT1G17545	0
AT1G17550	4469
AT1G17560	3
AT1G17570	0
AT1G17580	2144
AT1G17590	160
AT1G17600	3
AT1G17610	0
AT1G17615	0
AT1G17620	1415
AT1G17630	24
AT1G17640	238
AT1G17650	55
AT1G17660	0
AT1G17665	413
AT1G17670	0
AT1G17680	1526
AT1G17690	466
AT1G17700	0
AT1G17710	130
AT1G17720	3667
AT1G17730	1328
AT1G17744	29
AT1G17745	7601
AT1G17750	241
AT1G17760	245
AT1G17770	0
AT1G17780	589
AT1G17790	307
AT1G17800	0
AT1G17810	62
AT1G17820	0
AT1G17830	90
AT1G17840	1063
AT1G17850	37
AT1G17860	8
AT1G17870	55
AT1G17880	1384
AT1G17890	530
AT1G17900	0
AT1G17910	0
AT1G17920	2
AT1G17930	321
AT1G17940	747
AT1G17950	122
AT1G17960	51
AT1G17970	81
AT1G17980	733
AT1G17990	74
AT1G18000	18
AT1G18010	4
AT1G18020	14
AT1G18030	265
AT1G18040	67
AT1G18050	0
AT1G18060	500
AT1G18070	3387
AT1G18075	0
AT1G18080	3426
AT1G18090	24
AT1G18100	6
AT1G18120	0
AT1G18130	0
AT1G18140	0
AT1G18150	1511
AT1G18160	1123
AT1G18170	62
AT1G18180	81
AT1G18190	578
AT1G18191	0
AT1G18193	0
AT1G18197	3
AT1G18200	48
AT1G18210	2346
AT1G18220	0
AT1G18230	0
AT1G18240	0
AT1G18250	2
AT1G18260	1557
AT1G18265	13
AT1G18270	3481
AT1G18280	3
AT1G18290	3
AT1G18300	337
AT1G18310	4
AT1G18320	1
AT1G18330	18
AT1G18335	221
AT1G18340	69
AT1G18350	3
AT1G18360	201
AT1G18370	10
AT1G18382	2
AT1G18390	88
AT1G18400	3
AT1G18410	20
AT1G18415	12
AT1G18420	0
AT1G18430	0
AT1G18440	191
AT1G18450	283
AT1G18460	288
AT1G18470	1549
AT1G18480	841
AT1G18485	122
AT1G18486	0
AT1G18490	235
AT1G18500	1222
AT1G18510	0
AT1G18520	18
AT1G18530	0
AT1G18540	2383
AT1G18550	2
AT1G18560	194
AT1G18570	28
AT1G18580	377
AT1G18590	2937
AT1G18600	347
AT1G18610	279
AT1G18620	137
AT1G18630	129
AT1G18640	184
AT1G18650	8
AT1G18660	2593
AT1G18670	22
AT1G18680	279
AT1G18690	133
AT1G18700	953
AT1G18710	1
AT1G18720	10876
AT1G18730	498
AT1G18735	1
AT1G18740	878
AT1G18745	15
AT1G18750	262
AT1G18760	0
AT1G18770	0
AT1G18773	1
AT1G18780	0
AT1G18790	0
AT1G18800	394
AT1G18810	0
AT1G18820	0
AT1G18830	38
AT1G18835	87
AT1G18840	50
AT1G18850	68
AT1G18860	44
AT1G18870	86
AT1G18871	0
AT1G18879	0
AT1G18880	2887
AT1G18890	358
AT1G18900	485
AT1G18910	15
AT1G18930	0
AT1G18940	26
AT1G18950	870
AT1G18960	1
AT1G18970	24
AT1G18975	0
AT1G18980	2
AT1G18990	240
AT1G19000	3586
AT1G19010	482
AT1G19020	344
AT1G19025	35
AT1G19030	1
AT1G19040	6
AT1G19050	376
AT1G19060	0
AT1G19070	13
AT1G19080	70
AT1G19086	0
AT1G19090	23
AT1G19100	254
AT1G19110	665
AT1G19115	0
AT1G19120	363
AT1G19130	493
AT1G19140	990
AT1G19150	125
AT1G19160	26
AT1G19170	282
AT1G19180	22132
AT1G19190	320
AT1G19200	2086
AT1G19210	285
AT1G19220	786
AT1G19230	72
AT1G19240	66
AT1G19250	38
AT1G19260	0
AT1G19270	1652
AT1G19290	80
AT1G19300	933
AT1G19310	1262
AT1G19320	0
AT1G19330	15
AT1G19340	6
AT1G19350	932
AT1G19360	670
AT1G19370	648
AT1G19371	0
AT1G19373	0
AT1G19376	0
AT1G19380	497
AT1G19390	0
AT1G19392	0
AT1G19394	38
AT1G19396	89
AT1G19397	130
AT1G19400	1655
AT1G19410	0
AT1G19415	0
AT1G19420	0
AT1G19430	846
AT1G19440	504
AT1G19450	880
AT1G19460	0
AT1G19464	0
AT1G19470	0
AT1G19480	131
AT1G19485	461
AT1G19490	81
AT1G19500	168
AT1G19510	336
AT1G19520	247
AT1G19530	33
AT1G19540	286
AT1G19550	0
AT1G19560	0
AT1G19565	11
AT1G19570	10943
AT1G19580	708
AT1G19600	432
AT1G19610	3
AT1G19620	0
AT1G19630	7
AT1G19640	24
AT1G19650	357
AT1G19660	7103
AT1G19670	621
AT1G19680	437
AT1G19690	87
AT1G19700	2169
AT1G19710	82
AT1G19715	1553
AT1G19720	780
AT1G19730	224
AT1G19740	2231
AT1G19750	23
AT1G19770	4126
AT1G19780	31
AT1G19790	1
AT1G19800	545
AT1G19810	0
AT1G19830	3
AT1G19835	979
AT1G19840	14
AT1G19850	5997
AT1G19860	587
AT1G19870	965
AT1G19880	1157
AT1G19890	8
AT1G19900	1206
AT1G19910	8863
AT1G19920	338
AT1G19930	0
AT1G19940	10
AT1G19950	16
AT1G19960	3
AT1G19968	1
AT1G19970	155
AT1G19980	221
AT1G19990	122
AT1G20000	0
AT1G20010	103
AT1G20015	6
AT1G20020	6940
AT1G20030	639
AT1G20040	0
AT1G20050	637
AT1G20060	3
AT1G20065	0
AT1G20070	0
AT1G20080	2
AT1G20090	1943
AT1G20100	2990
AT1G20110	3334
AT1G20120	253
AT1G20130	0
AT1G20132	0
AT1G20135	0
AT1G20140	301
AT1G20150	4
AT1G20160	2150
AT1G20170	0
AT1G20180	1344
AT1G20190	4
AT1G20200	1869
AT1G20210	0
AT1G20220	599
AT1G20225	1561
AT1G20230	22
AT1G20240	0
AT1G20250	0
AT1G20260	5460
AT1G20270	523
AT1G20280	0
AT1G20290	16
AT1G20300	96
AT1G20310	186
AT1G20320	2
AT1G20330	1272
AT1G20340	6238
AT1G20350	648
AT1G20360	0
AT1G20370	129
AT1G20375	0
AT1G20380	178
AT1G20390	149
AT1G20400	3
AT1G20405	0
AT1G20410	68
AT1G20420	0
AT1G20430	130
AT1G20440	2063
AT1G20450	2324
AT1G20460	595
AT1G20470	5
AT1G20480	64
AT1G20490	33
AT1G20500	1
AT1G20510	2111
AT1G20515	11
AT1G20520	0
AT1G20530	1
AT1G20540	123
AT1G20550	89
AT1G20560	1279
AT1G20570	4
AT1G20575	730
AT1G20580	542
AT1G20590	0
AT1G20600	0
AT1G20610	5
AT1G20620	54768
AT1G20630	40824
AT1G20640	304
AT1G20650	28
AT1G20657	0
AT1G20670	1243
AT1G20680	27
AT1G20683	0
AT1G20687	0
AT1G20690	0
AT1G20691	2
AT1G20693	4506
AT1G20696	10476
AT1G20700	0
AT1G20710	0
AT1G20720	5
AT1G20730	0
AT1G20735	0
AT1G20740	1
AT1G20750	1
AT1G20760	1923
AT1G20770	651
AT1G20780	476
AT1G20790	0
AT1G20795	0
AT1G20800	0
AT1G20803	0
AT1G20810	579
AT1G20816	30
AT1G20820	0
AT1G20823	1180
AT1G20830	254
AT1G20840	805
AT1G20850	14
AT1G20860	1
AT1G20870	12
AT1G20875	0
AT1G20880	1529
AT1G20890	126
AT1G20900	12
AT1G20910	401
AT1G20920	1788
AT1G20923	0
AT1G20925	8
AT1G20930	98
AT1G20940	0
AT1G20950	183
AT1G20960	4194
AT1G20970	18339
AT1G20980	7014
AT1G20990	32
AT1G21000	3669
AT1G21010	362
AT1G21020	0
AT1G21040	0
AT1G21050	7
AT1G21060	33
AT1G21065	1523
AT1G21070	60
AT1G21080	1531
AT1G21090	17
AT1G21100	0
AT1G21110	0
AT1G21120	4
AT1G21130	21
AT1G21140	8
AT1G21150	7
AT1G21160	1698
AT1G21170	891
AT1G21190	370
AT1G21200	306
AT1G21202	0
AT1G21210	12
AT1G21220	7
AT1G21230	0
AT1G21240	6
AT1G21245	0
AT1G21250	363
AT1G21260	84
AT1G21270	40
AT1G21280	0
AT1G21286	0
AT1G21290	0
AT1G21300	0
AT1G21310	29
AT1G21313	0
AT1G21320	0
AT1G21323	0
AT1G21326	0
AT1G21330	0
AT1G21340	0
AT1G21350	124
AT1G21360	6
AT1G21370	353
AT1G21380	2558
AT1G21390	294
AT1G21395	5
AT1G21400	9150
AT1G21410	4356
AT1G21420	0
AT1G21430	0
AT1G21440	8516
AT1G21450	1374
AT1G21460	956
AT1G21470	9
AT1G21475	0
AT1G21480	505
AT1G21490	0
AT1G21500	297
AT1G21510	7
AT1G21520	283
AT1G21525	3
AT1G21528	6
AT1G21529	0
AT1G21530	0
AT1G21540	1
AT1G21550	15
AT1G21560	47
AT1G21580	2149
AT1G21590	183
AT1G21600	1769
AT1G21610	833
AT1G21620	1
AT1G21630	4494
AT1G21640	2973
AT1G21650	285
AT1G21651	18
AT1G21660	1727
AT1G21670	850
AT1G21680	3538
AT1G21690	194
AT1G21695	29
AT1G21700	1410
AT1G21710	150
AT1G21720	1816
AT1G21722	0
AT1G21730	289
AT1G21738	0
AT1G21740	9
AT1G21750	4371
AT1G21760	989
AT1G21770	99
AT1G21780	1654
AT1G21790	1000
AT1G21800	0
AT1G21810	1
AT1G21830	231
AT1G21835	0
AT1G21840	79
AT1G21850	1
AT1G21860	0
AT1G21864	0
AT1G21866	0
AT1G21870	0
AT1G21880	20
AT1G21890	0
AT1G21900	1071
AT1G21910	479
AT1G21920	2747
AT1G21925	0
AT1G21928	0
AT1G21930	63
AT1G21940	0
AT1G21945	1
AT1G21950	0
AT1G21960	0
AT1G21970	1
AT1G21973	1
AT1G21980	8625
AT1G21990	3
AT1G22000	0
AT1G22010	0
AT1G22015	1
AT1G22020	1651
AT1G22030	14
AT1G22040	377
AT1G22050	513
AT1G22060	153
AT1G22065	132
AT1G22070	909
AT1G22080	0
AT1G22090	0
AT1G22100	1
AT1G22110	34
AT1G22120	3
AT1G22130	38
AT1G22140	1103
AT1G22150	34
AT1G22160	283
AT1G22170	58
AT1G22180	316
AT1G22190	2577
AT1G22200	1309
AT1G22210	5
AT1G22220	0
AT1G22230	2
AT1G22240	4
AT1G22250	0
AT1G22260	19
AT1G22270	206
AT1G22275	46
AT1G22280	2340
AT1G22290	0
AT1G22300	5909
AT1G22310	216
AT1G22320	0
AT1G22330	9
AT1G22340	963
AT1G22350	1427
AT1G22360	1432
AT1G22370	617
AT1G22380	5262
AT1G22400	3429
AT1G22403	333
AT1G22410	1357
AT1G22420	0
AT1G22430	125
AT1G22440	28
AT1G22450	1153
AT1G22460	9
AT1G22470	20
AT1G22480	174
AT1G22490	111
AT1G22500	19
AT1G22510	66
AT1G22520	408
AT1G22530	609
AT1G22540	37
AT1G22550	0
AT1G22560	0
AT1G22570	27
AT1G22580	0
AT1G22590	18
AT1G22600	4
AT1G22610	0
AT1G22620	1413
AT1G22630	140
AT1G22640	599
AT1G22650	29
AT1G22660	106
AT1G22670	0
AT1G22680	0
AT1G22690	72
AT1G22700	585
AT1G22710	7143
AT1G22720	0
AT1G22730	1048
AT1G22740	133
AT1G22750	2461
AT1G22760	0
AT1G22770	4539
AT1G22780	1175
AT1G22790	29
AT1G22800	0
AT1G22810	0
AT1G22830	91
AT1G22840	4285
AT1G22850	1084
AT1G22860	361
AT1G22870	815
AT1G22880	156
AT1G22882	4256
AT1G22885	103
AT1G22890	166
AT1G22900	30
AT1G22910	798
AT1G22920	725
AT1G22930	20995
AT1G22940	206
AT1G22950	228
AT1G22960	151
AT1G22970	338
AT1G22980	6
AT1G22985	349
AT1G22990	10
AT1G23000	5
AT1G23010	201
AT1G23020	1080
AT1G23030	221
AT1G23037	0
AT1G23040	4109
AT1G23050	0
AT1G23052	0
AT1G23060	213
AT1G23070	12
AT1G23080	62
AT1G23090	2400
AT1G23100	11
AT1G23110	3
AT1G23120	68
AT1G23130	3768
AT1G23140	60
AT1G23145	0
AT1G23147	0
AT1G23150	603
AT1G23160	0
AT1G23170	24
AT1G23180	321
AT1G23190	4654
AT1G23200	88
AT1G23201	24
AT1G23205	27
AT1G23210	4
AT1G23220	842
AT1G23230	1196
AT1G23240	0
AT1G23250	3
AT1G23260	629
AT1G23270	0
AT1G23280	200
AT1G23290	0
AT1G23300	0
AT1G23310	7358
AT1G23320	0
AT1G23330	1128
AT1G23340	6
AT1G23350	355
AT1G23360	264
AT1G23380	78
AT1G23390	1992
AT1G23400	874
AT1G23410	0
AT1G23420	0
AT1G23440	6922
AT1G23450	118
AT1G23460	176
AT1G23465	32
AT1G23470	22
AT1G23480	0
AT1G23490	4380
AT1G23500	1
AT1G23510	11
AT1G23520	2
AT1G23530	441
AT1G23540	59
AT1G23550	456
AT1G23560	120
AT1G23570	5
AT1G23580	0
AT1G23590	0
AT1G23600	5
AT1G23610	2
AT1G23620	4
AT1G23640	43
AT1G23645	0
AT1G23650	2
AT1G23660	7
AT1G23670	2
AT1G23680	0
AT1G23690	0
AT1G23700	0
AT1G23710	1264
AT1G23720	15
AT1G23730	498
AT1G23740	871
AT1G23750	66
AT1G23760	17
AT1G23770	4
AT1G23780	1527
AT1G23790	6
AT1G23800	1588
AT1G23810	6
AT1G23820	2214
AT1G23830	0
AT1G23840	3
AT1G23850	244
AT1G23860	513
AT1G23870	2065
AT1G23880	130
AT1G23890	122
AT1G23900	1880
AT1G23910	0
AT1G23915	0
AT1G23920	0
AT1G23930	0
AT1G23935	67
AT1G23950	1313
AT1G23960	2092
AT1G23965	0
AT1G23970	299
AT1G23980	22
AT1G23985	0
AT1G23990	0
AT1G23995	0
AT1G24000	0
AT1G24010	1
AT1G24020	6
AT1G24030	36
AT1G24040	461
AT1G24050	1502
AT1G24060	0
AT1G24062	0
AT1G24068	0
AT1G24070	109
AT1G24080	0
AT1G24090	10
AT1G24095	69
AT1G24100	6143
AT1G24110	26
AT1G24120	436
AT1G24130	0
AT1G24140	29
AT1G24145	5
AT1G24147	1
AT1G24148	64
AT1G24150	277
AT1G24159	0
AT1G24160	510
AT1G24170	344
AT1G24180	1911
AT1G24190	1620
AT1G24200	0
AT1G24210	17
AT1G24212	0
AT1G24220	0
AT1G24230	0
AT1G24240	260
AT1G24250	0
AT1G24256	0
AT1G24260	1720
AT1G24265	108
AT1G24267	1308
AT1G24270	0
AT1G24280	179
AT1G24290	5
AT1G24300	1823
AT1G24310	110
AT1G24320	11
AT1G24330	337
AT1G24340	577
AT1G24350	1160
AT1G24360	669
AT1G24370	0
AT1G24380	0
AT1G24388	0
AT1G24390	0
AT1G24400	136
AT1G24405	20
AT1G24420	0
AT1G24430	5
AT1G24440	450
AT1G24450	137
AT1G24460	4104
AT1G24470	16
AT1G24475	0
AT1G24480	0
AT1G24485	0
AT1G24490	1117
AT1G24510	1292
AT1G24520	857
AT1G24530	112
AT1G24540	0
AT1G24545	0
AT1G24560	1777
AT1G24570	8
AT1G24575	2119
AT1G24577	18
AT1G24580	97
AT1G24590	0
AT1G24600	289
AT1G24610	347
AT1G24620	48
AT1G24625	85
AT1G24640	0
AT1G24650	4
AT1G24657	4
AT1G24660	0
AT1G24686	0
AT1G24706	2382
AT1G24733	0
AT1G24735	39
AT1G24764	111
AT1G24792	0
AT1G24793	0
AT1G24800	2
AT1G24807	0
AT1G24822	0
AT1G24851	0
AT1G24879	0
AT1G24880	0
AT1G24881	0
AT1G24909	0
AT1G24938	0
AT1G24967	1
AT1G24996	2
AT1G25025	0
AT1G25053	0
AT1G25054	0
AT1G25055	0
AT1G25083	0
AT1G25097	0
AT1G25098	0
AT1G25112	0
AT1G25141	0
AT1G25145	0
AT1G25150	0
AT1G25155	0
AT1G25175	0
AT1G25180	0
AT1G25209	3
AT1G25210	0
AT1G25211	0
AT1G25220	764
AT1G25230	12
AT1G25240	195
AT1G25250	35
AT1G25260	335
AT1G25270	5
AT1G25275	8316
AT1G25277	226
AT1G25280	1486
AT1G25290	208
AT1G25300	0
AT1G25310	0
AT1G25320	65
AT1G25330	0
AT1G25340	0
AT1G25350	1046
AT1G25360	25
AT1G25370	124
AT1G25375	125
AT1G25380	731
AT1G25390	608
AT1G25400	995
AT1G25410	0
AT1G25420	1145
AT1G25422	2
AT1G25425	5
AT1G25430	318
AT1G25440	2280
AT1G25450	40
AT1G25460	0
AT1G25470	305
AT1G25480	653
AT1G25490	2853
AT1G25500	655
AT1G25510	11
AT1G25520	2444
AT1G25530	4402
AT1G25540	1452
AT1G25550	645
AT1G25560	22
AT1G25570	247
AT1G25580	206
AT1G25682	1065
AT1G25784	0
AT1G25886	0
AT1G25988	0
AT1G26090	491
AT1G26100	3
AT1G26110	4898
AT1G26120	742
AT1G26130	261
AT1G26140	0
AT1G26150	333
AT1G26160	458
AT1G26170	815
AT1G26180	695
AT1G26190	103
AT1G26200	1
AT1G26208	33
AT1G26210	0
AT1G26218	62
AT1G26220	0
AT1G26225	0
AT1G26230	112
AT1G26233	1
AT1G26235	0
AT1G26240	0
AT1G26250	0
AT1G26255	0
AT1G26260	32
AT1G26270	487
AT1G26290	0
AT1G26300	768
AT1G26310	0
AT1G26320	7
AT1G26330	5
AT1G26340	221
AT1G26350	0
AT1G26355	0
AT1G26360	1
AT1G26370	511
AT1G26380	74
AT1G26390	202
AT1G26400	5
AT1G26410	16
AT1G26420	24
AT1G26430	0
AT1G26440	552
AT1G26450	16
AT1G26460	324
AT1G26470	411
AT1G26480	62
AT1G26490	0
AT1G26500	13
AT1G26510	0
AT1G26515	0
AT1G26520	59
AT1G26530	3
AT1G26540	1
AT1G26550	1644
AT1G26558	11
AT1G26560	2486
AT1G26570	38
AT1G26580	4470
AT1G26590	4
AT1G26600	6
AT1G26610	5
AT1G26620	727
AT1G26630	8771
AT1G26640	333
AT1G26650	251
AT1G26660	206
AT1G26665	618
AT1G26670	3567
AT1G26680	0
AT1G26690	741
AT1G26700	0
AT1G26710	0
AT1G26720	1
AT1G26730	9
AT1G26740	175
AT1G26750	159
AT1G26760	4
AT1G26761	43
AT1G26762	35
AT1G26770	1191
AT1G26773	0
AT1G26780	20
AT1G26790	1
AT1G26795	0
AT1G26796	0
AT1G26797	0
AT1G26798	0
AT1G26799	1
AT1G26800	1788
AT1G26810	41
AT1G26815	0
AT1G26820	2718
AT1G26830	3192
AT1G26840	25
AT1G26850	6911
AT1G26860	0
AT1G26870	0
AT1G26880	1029
AT1G26890	3
AT1G26900	218
AT1G26910	1061
AT1G26911	20
AT1G26920	14173
AT1G26921	2
AT1G26930	9588
AT1G26940	181
AT1G26945	8
AT1G26950	0
AT1G26960	76
AT1G26970	19
AT1G26973	0
AT1G26975	1
AT1G26976	2
AT1G26985	0
AT1G26990	0
AT1G27000	8253
AT1G27008	2
AT1G27020	16
AT1G27030	11
AT1G27040	4
AT1G27045	1386
AT1G27050	78
AT1G27060	38
AT1G27070	503
AT1G27080	4
AT1G27090	1446
AT1G27100	3819
AT1G27110	4
AT1G27120	88
AT1G27130	347
AT1G27135	0
AT1G27140	0
AT1G27150	987
AT1G27160	1
AT1G27170	507
AT1G27180	182
AT1G27190	401
AT1G27200	1184
AT1G27210	65
AT1G27220	0
AT1G27240	0
AT1G27250	0
AT1G27260	0
AT1G27270	0
AT1G27280	1
AT1G27285	7
AT1G27290	3915
AT1G27300	4719
AT1G27310	1272
AT1G27320	8436
AT1G27330	1148
AT1G27340	1028
AT1G27350	813
AT1G27360	279
AT1G27370	237
AT1G27380	44
AT1G27385	1041
AT1G27390	561
AT1G27400	777
AT1G27410	44
AT1G27420	16
AT1G27430	1388
AT1G27435	212
AT1G27440	147
AT1G27450	1410
AT1G27460	42
AT1G27461	29
AT1G27470	152
AT1G27480	901
AT1G27490	0
AT1G27500	85
AT1G27510	1047
AT1G27520	682
AT1G27530	2501
AT1G27535	0
AT1G27540	379
AT1G27550	0
AT1G27555	0
AT1G27560	0
AT1G27565	0
AT1G27570	0
AT1G27580	0
AT1G27595	944
AT1G27600	734
AT1G27610	0
AT1G27620	4
AT1G27630	1753
AT1G27640	14
AT1G27650	1526
AT1G27660	259
AT1G27670	0
AT1G27671	0
AT1G27680	148
AT1G27690	217
AT1G27695	55
AT1G27700	564
AT1G27710	0
AT1G27720	61
AT1G27730	986
AT1G27740	0
AT1G27750	626
AT1G27752	1077
AT1G27760	7677
AT1G27770	1096
AT1G27780	0
AT1G27790	0
AT1G27800	0
AT1G27810	0
AT1G27815	0
AT1G27820	0
AT1G27840	679
AT1G27850	1095
AT1G27860	1
AT1G27870	0
AT1G27880	10
AT1G27890	1
AT1G27900	451
AT1G27910	594
AT1G27920	4
AT1G27921	32
AT1G27930	1379
AT1G27940	17
AT1G27950	550
AT1G27960	156
AT1G27970	2468
AT1G27980	2304
AT1G27990	27
AT1G28000	0
AT1G28002	0
AT1G28005	0
AT1G28010	0
AT1G28020	0
AT1G28030	1
AT1G28040	4
AT1G28050	3508
AT1G28060	1124
AT1G28070	188
AT1G28080	71
AT1G28090	277
AT1G28100	78
AT1G28110	41
AT1G28120	668
AT1G28130	10832
AT1G28135	0
AT1G28140	2650
AT1G28150	275
AT1G28160	0
AT1G28170	0
AT1G28180	2
AT1G28190	811
AT1G28200	1657
AT1G28210	84
AT1G28220	1
AT1G28230	769
AT1G28240	1443
AT1G28250	768
AT1G28260	2662
AT1G28265	0
AT1G28270	571
AT1G28280	2027
AT1G28290	18
AT1G28300	0
AT1G28305	16
AT1G28306	34
AT1G28310	293
AT1G28320	1376
AT1G28323	0
AT1G28327	1
AT1G28330	4122
AT1G28335	32
AT1G28340	3527
AT1G28350	160
AT1G28360	7
AT1G28370	109
AT1G28375	0
AT1G28380	1102
AT1G28390	2
AT1G28395	34
AT1G28400	258
AT1G28410	191
AT1G28420	1650
AT1G28430	0
AT1G28440	213
AT1G28447	0
AT1G28450	0
AT1G28455	0
AT1G28460	0
AT1G28465	0
AT1G28470	137
AT1G28480	313
AT1G28490	711
AT1G28500	0
AT1G28510	446
AT1G28520	4716
AT1G28530	32
AT1G28540	395
AT1G28550	20
AT1G28560	167
AT1G28570	1689
AT1G28580	4074
AT1G28590	3
AT1G28591	1
AT1G28600	4793
AT1G28610	1002
AT1G28620	3
AT1G28630	0
AT1G28640	0
AT1G28650	1
AT1G28660	56
AT1G28670	21
AT1G28680	44
AT1G28685	2
AT1G28690	10
AT1G28695	0
AT1G28700	0
AT1G28710	46
AT1G28715	86
AT1G28720	0
AT1G28730	0
AT1G28740	0
AT1G28750	0
AT1G28760	234
AT1G28765	104
AT1G28770	0
AT1G28780	0
AT1G28790	0
AT1G28800	0
AT1G28810	0
AT1G28815	0
AT1G28820	1
AT1G28830	0
AT1G28840	2
AT1G28850	0
AT1G28860	0
AT1G28870	0
AT1G28880	0
AT1G28890	0
AT1G28900	0
AT1G28910	1
AT1G28920	0
AT1G28930	6
AT1G28940	3
AT1G28950	4
AT1G28960	1564
AT1G28970	1
AT1G28980	3
AT1G28990	0
AT1G29000	38
AT1G29005	0
AT1G29010	0
AT1G29020	0
AT1G29025	0
AT1G29030	198
AT1G29040	479
AT1G29041	1
AT1G29050	3464
AT1G29060	627
AT1G29070	957
AT1G29071	0
AT1G29075	0
AT1G29080	0
AT1G29090	7
AT1G29100	0
AT1G29110	0
AT1G29120	807
AT1G29140	608
AT1G29150	3132
AT1G29160	451
AT1G29170	105
AT1G29179	0
AT1G29180	0
AT1G29190	4
AT1G29195	1251
AT1G29200	14
AT1G29210	0
AT1G29220	1049
AT1G29230	166
AT1G29240	1214
AT1G29250	318
AT1G29260	565
AT1G29265	0
AT1G29270	0
AT1G29280	65
AT1G29290	93
AT1G29300	309
AT1G29310	689
AT1G29320	116
AT1G29330	706
AT1G29340	2279
AT1G29350	219
AT1G29355	0
AT1G29357	215
AT1G29360	1
AT1G29370	240
AT1G29380	48
AT1G29390	668
AT1G29395	170
AT1G29400	10813
AT1G29410	142
AT1G29418	53
AT1G29420	7
AT1G29430	13
AT1G29435	4
AT1G29440	9
AT1G29450	17
AT1G29460	24
AT1G29465	123
AT1G29470	2325
AT1G29475	0
AT1G29480	0
AT1G29490	0
AT1G29500	1
AT1G29510	0
AT1G29520	3
AT1G29530	79
AT1G29535	0
AT1G29540	0
AT1G29550	71
AT1G29560	54
AT1G29570	0
AT1G29580	0
AT1G29590	16
AT1G29600	0
AT1G29620	0
AT1G29630	33
AT1G29640	327
AT1G29650	0
AT1G29660	4
AT1G29670	20
AT1G29680	13
AT1G29690	772
AT1G29700	552
AT1G29710	83
AT1G29715	2
AT1G29720	9
AT1G29730	51
AT1G29740	13
AT1G29750	785
AT1G29760	1602
AT1G29770	31
AT1G29775	2
AT1G29780	0
AT1G29785	50
AT1G29790	406
AT1G29800	2404
AT1G29810	274
AT1G29820	381
AT1G29830	8
AT1G29840	24
AT1G29850	2626
AT1G29860	0
AT1G29870	0
AT1G29880	979
AT1G29890	253
AT1G29900	574
AT1G29910	192
AT1G29920	1043
AT1G29930	15976
AT1G29940	373
AT1G29950	993
AT1G29960	62
AT1G29962	2
AT1G29965	40
AT1G29970	1278
AT1G29980	271
AT1G29990	629
AT1G30000	1027
AT1G30010	78
AT1G30020	0
AT1G30030	0
AT1G30040	373
AT1G30050	12
AT1G30060	3
AT1G30070	433
AT1G30080	0
AT1G30090	1073
AT1G30100	0
AT1G30110	65
AT1G30120	2316
AT1G30130	1064
AT1G30135	928
AT1G30140	2
AT1G30150	0
AT1G30160	233
AT1G30170	22
AT1G30180	0
AT1G30190	3
AT1G30200	1263
AT1G30210	246
AT1G30220	273
AT1G30230	3075
AT1G30240	107
AT1G30250	93
AT1G30260	126
AT1G30270	1075
AT1G30280	1
AT1G30282	0
AT1G30290	129
AT1G30300	308
AT1G30310	0
AT1G30320	374
AT1G30330	1585
AT1G30340	0
AT1G30350	0
AT1G30360	1891
AT1G30370	5
AT1G30380	3468
AT1G30390	1
AT1G30400	4465
AT1G30410	201
AT1G30420	98
AT1G30430	0
AT1G30440	1685
AT1G30450	1242
AT1G30455	2
AT1G30460	240
AT1G30470	2758
AT1G30473	1
AT1G30475	219
AT1G30480	428
AT1G30490	3445
AT1G30500	390
AT1G30510	422
AT1G30515	0
AT1G30520	48
AT1G30530	77
AT1G30540	555
AT1G30545	55
AT1G30550	0
AT1G30560	0
AT1G30570	216
AT1G30580	2964
AT1G30590	430
AT1G30600	25
AT1G30610	143
AT1G30620	1155
AT1G30630	2273
AT1G30640	656
AT1G30650	1
AT1G30660	26
AT1G30670	0
AT1G30680	318
AT1G30690	581
AT1G30700	4731
AT1G30710	422
AT1G30720	3
AT1G30730	0
AT1G30740	5
AT1G30750	3
AT1G30755	346
AT1G30757	0
AT1G30760	3
AT1G30780	0
AT1G30784	0
AT1G30790	0
AT1G30795	0
AT1G30800	0
AT1G30810	1119
AT1G30814	2
AT1G30820	318
AT1G30825	195
AT1G30830	0
AT1G30835	276
AT1G30840	0
AT1G30845	57
AT1G30850	0
AT1G30860	421
AT1G30870	1
AT1G30880	511
AT1G30890	449
AT1G30900	75
AT1G30910	232
AT1G30920	7
AT1G30921	0
AT1G30925	0
AT1G30930	0
AT1G30935	77
AT1G30940	2
AT1G30945	0
AT1G30950	0
AT1G30960	26
AT1G30970	1102
AT1G30972	0
AT1G30974	0
AT1G30975	0
AT1G30980	0
AT1G30990	0
AT1G31000	0
AT1G31010	80
AT1G31020	250
AT1G31030	0
AT1G31040	0
AT1G31050	0
AT1G31070	265
AT1G31072	0
AT1G31080	0
AT1G31090	0
AT1G31093	0
AT1G31095	0
AT1G31100	0
AT1G31110	0
AT1G31120	424
AT1G31130	3324
AT1G31140	0
AT1G31150	43
AT1G31160	207
AT1G31163	0
AT1G31166	0
AT1G31170	1112
AT1G31173	30
AT1G31175	301
AT1G31180	664
AT1G31190	646
AT1G31200	0
AT1G31210	0
AT1G31220	159
AT1G31230	1087
AT1G31240	32
AT1G31243	2
AT1G31245	0
AT1G31250	0
AT1G31255	0
AT1G31258	73
AT1G31260	0
AT1G31270	0
AT1G31274	0
AT1G31280	1001
AT1G31290	160
AT1G31300	910
AT1G31310	0
AT1G31320	7
AT1G31330	5348
AT1G31335	28
AT1G31340	1285
AT1G31350	186
AT1G31355	39
AT1G31358	0
AT1G31360	67
AT1G31370	0
AT1G31380	0
AT1G31390	0
AT1G31400	0
AT1G31410	251
AT1G31420	1445
AT1G31430	6
AT1G31440	984
AT1G31450	5
AT1G31460	28
AT1G31470	242
AT1G31480	688
AT1G31485	0
AT1G31490	0
AT1G31500	387
AT1G31510	0
AT1G31520	0
AT1G31530	0
AT1G31540	450
AT1G31550	1048
AT1G31555	0
AT1G31570	0
AT1G31580	25
AT1G31600	752
AT1G31620	0
AT1G31630	0
AT1G31640	0
AT1G31650	257
AT1G31660	353
AT1G31670	1
AT1G31690	0
AT1G31710	15
AT1G31720	4
AT1G31730	2124
AT1G31740	0
AT1G31750	400
AT1G31760	10
AT1G31770	1460
AT1G31772	2
AT1G31780	799
AT1G31790	95
AT1G31800	1492
AT1G31810	864
AT1G31812	4123
AT1G31814	157
AT1G31817	211
AT1G31820	3354
AT1G31830	2752
AT1G31835	73
AT1G31840	17
AT1G31850	1659
AT1G31860	181
AT1G31870	840
AT1G31880	130
AT1G31885	1
AT1G31900	42
AT1G31910	4630
AT1G31920	0
AT1G31930	1218
AT1G31935	14
AT1G31940	783
AT1G31950	1
AT1G31960	0
AT1G31970	1355
AT1G31983	0
AT1G31990	20
AT1G31993	0
AT1G32000	0
AT1G32010	0
AT1G32020	0
AT1G32030	0
AT1G32040	0
AT1G32045	0
AT1G32049	2
AT1G32050	2688
AT1G32060	3803
AT1G32070	893
AT1G32080	2724
AT1G32090	1411
AT1G32100	66
AT1G32110	0
AT1G32120	278
AT1G32127	80
AT1G32130	4260
AT1G32140	0
AT1G32150	335
AT1G32160	1253
AT1G32170	1848
AT1G32172	3
AT1G32180	1
AT1G32190	0
AT1G32200	1207
AT1G32210	754
AT1G32220	281
AT1G32225	0
AT1G32230	13074
AT1G32240	263
AT1G32250	0
AT1G32260	367
AT1G32270	0
AT1G32280	1
AT1G32300	0
AT1G32310	225
AT1G32320	0
AT1G32330	471
AT1G32337	0
AT1G32340	916
AT1G32350	1114
AT1G32360	1104
AT1G32361	2
AT1G32370	364
AT1G32375	6
AT1G32380	395
AT1G32385	7
AT1G32390	0
AT1G32400	4000
AT1G32410	921
AT1G32415	19
AT1G32420	0
AT1G32430	3
AT1G32440	342
AT1G32450	7636
AT1G32460	107
AT1G32470	150
AT1G32480	0
AT1G32490	1490
AT1G32500	909
AT1G32505	0
AT1G32510	0
AT1G32520	172
AT1G32530	1900
AT1G32540	245
AT1G32550	196
AT1G32560	692
AT1G32570	1
AT1G32575	1
AT1G32580	380
AT1G32582	0
AT1G32583	0
AT1G32585	0
AT1G32590	0
AT1G32600	0
AT1G32610	43
AT1G32620	0
AT1G32630	85
AT1G32640	0
AT1G32650	0
AT1G32660	0
AT1G32680	0
AT1G32690	365
AT1G32700	1266
AT1G32710	3
AT1G32713	0
AT1G32720	0
AT1G32730	197
AT1G32740	127
AT1G32750	3418
AT1G32760	10
AT1G32763	0
AT1G32770	11
AT1G32780	1
AT1G32790	2134
AT1G32810	1260
AT1G32820	0
AT1G32830	0
AT1G32840	0
AT1G32850	1
AT1G32860	181
AT1G32870	1207
AT1G32880	4
AT1G32890	1
AT1G32900	29
AT1G32910	1
AT1G32920	5910
AT1G32928	468
AT1G32930	68
AT1G32940	5897
AT1G32950	336
AT1G32960	70
AT1G32970	2
AT1G32975	0
AT1G32980	0
AT1G32990	780
AT1G32992	0
AT1G33000	0
AT1G33010	0
AT1G33020	5
AT1G33030	309
AT1G33040	288
AT1G33050	3100
AT1G33055	20
AT1G33060	606
AT1G33070	0
AT1G33080	35
AT1G33090	0
AT1G33100	0
AT1G33102	41
AT1G33110	2522
AT1G33120	363
AT1G33130	0
AT1G33135	0
AT1G33140	588
AT1G33160	3
AT1G33170	5
AT1G33180	0
AT1G33190	0
AT1G33200	0
AT1G33220	0
AT1G33230	796
AT1G33240	303
AT1G33250	731
AT1G33260	77
AT1G33265	150
AT1G33270	1462
AT1G33280	0
AT1G33290	460
AT1G33300	0
AT1G33320	0
AT1G33330	171
AT1G33340	2
AT1G33350	34
AT1G33355	0
AT1G33360	974
AT1G33370	0
AT1G33380	0
AT1G33390	218
AT1G33400	193
AT1G33410	317
AT1G33415	325
AT1G33420	0
AT1G33430	0
AT1G33440	3
AT1G33450	0
AT1G33460	0
AT1G33470	391
AT1G33475	24
AT1G33480	43
AT1G33490	1512
AT1G33500	4
AT1G33510	0
AT1G33520	1193
AT1G33530	0
AT1G33540	0
AT1G33550	0
AT1G33560	867
AT1G33570	0
AT1G33580	0
AT1G33590	9060
AT1G33600	1174
AT1G33607	0
AT1G33610	4
AT1G33612	0
AT1G33615	4
AT1G33640	0
AT1G33660	1
AT1G33670	0
AT1G33680	1113
AT1G33700	30
AT1G33710	0
AT1G33720	15
AT1G33730	0
AT1G33740	0
AT1G33743	0
AT1G33750	0
AT1G33760	1
AT1G33770	57
AT1G33780	1149
AT1G33785	0
AT1G33790	20
AT1G33800	100
AT1G33810	513
AT1G33811	3
AT1G33813	0
AT1G33817	0
AT1G33820	0
AT1G33830	0
AT1G33835	0
AT1G33840	0
AT1G33850	0
AT1G33855	0
AT1G33860	0
AT1G33870	0
AT1G33880	0
AT1G33890	0
AT1G33900	0
AT1G33910	0
AT1G33920	0
AT1G33930	0
AT1G33940	0
AT1G33945	0
AT1G33950	0
AT1G33960	37
AT1G33970	6454
AT1G33980	2179
AT1G33990	1354
AT1G34000	1541
AT1G34010	43
AT1G34015	0
AT1G34020	405
AT1G34030	963
AT1G34040	2
AT1G34042	0
AT1G34044	0
AT1G34046	0
AT1G34047	0
AT1G34049	0
AT1G34050	0
AT1G34060	352
AT1G34065	6
AT1G34070	0
AT1G34080	0
AT1G34090	0
AT1G34095	90
AT1G34097	0
AT1G34100	24
AT1G34110	525
AT1G34120	353
AT1G34130	477
AT1G34140	0
AT1G34150	171
AT1G34160	32
AT1G34170	0
AT1G34180	35
AT1G34190	2888
AT1G34200	190
AT1G34210	568
AT1G34220	3263
AT1G34230	0
AT1G34240	0
AT1G34245	1
AT1G34250	0
AT1G34260	2835
AT1G34270	205
AT1G34281	0
AT1G34290	0
AT1G34300	1224
AT1G34310	0
AT1G34315	5
AT1G34317	0
AT1G34320	1013
AT1G34330	3
AT1G34340	1928
AT1G34350	172
AT1G34355	9
AT1G34360	397
AT1G34370	1727
AT1G34380	63
AT1G34390	0
AT1G34392	0
AT1G34400	0
AT1G34403	0
AT1G34405	0
AT1G34410	0
AT1G34418	1470
AT1G34420	11
AT1G34430	470
AT1G34440	1
AT1G34460	37
AT1G34470	609
AT1G34480	0
AT1G34490	0
AT1G34500	0
AT1G34510	1
AT1G34520	0
AT1G34530	0
AT1G34540	0
AT1G34545	0
AT1G34550	1022
AT1G34560	0
AT1G34570	520
AT1G34575	0
AT1G34580	15
AT1G34590	0
AT1G34600	0
AT1G34610	0
AT1G34620	0
AT1G34630	390
AT1G34640	21
AT1G34650	1
AT1G34660	1
AT1G34670	0
AT1G34680	0
AT1G34690	0
AT1G34700	0
AT1G34710	0
AT1G34720	0
AT1G34730	0
AT1G34740	0
AT1G34750	258
AT1G34760	80
AT1G34770	58
AT1G34780	721
AT1G34790	39
AT1G34792	0
AT1G34795	0
AT1G34797	0
AT1G34800	0
AT1G34803	0
AT1G34805	0
AT1G34807	0
AT1G34808	0
AT1G34810	0
AT1G34812	0
AT1G34813	0
AT1G34815	0
AT1G34817	0
AT1G34818	0
AT1G34820	0
AT1G34822	0
AT1G34823	0
AT1G34825	0
AT1G34827	0
AT1G34828	0
AT1G34830	0
AT1G34836	0
AT1G34840	0
AT1G34842	0
AT1G34844	25
AT1G34850	0
AT1G34855	0
AT1G34860	0
AT1G34904	1
AT1G34910	0
AT1G34930	0
AT1G34967	0
AT1G35030	0
AT1G35035	0
AT1G35040	0
AT1G35050	0
AT1G35060	0
AT1G35080	0
AT1G35090	0
AT1G35100	0
AT1G35110	0
AT1G35112	39
AT1G35115	609
AT1G35120	0
AT1G35130	10
AT1G35140	278
AT1G35143	0
AT1G35146	0
AT1G35150	0
AT1G35160	2777
AT1G35170	2
AT1G35180	13
AT1G35181	0
AT1G35183	0
AT1G35186	0
AT1G35190	2407
AT1G35200	0
AT1G35210	87
AT1G35215	0
AT1G35220	421
AT1G35230	246
AT1G35240	0
AT1G35242	0
AT1G35250	3
AT1G35255	1
AT1G35260	5
AT1G35270	0
AT1G35280	0
AT1G35290	2
AT1G35300	0
AT1G35310	1
AT1G35320	241
AT1G35330	7
AT1G35340	930
AT1G35350	1675
AT1G35353	2
AT1G35360	0
AT1G35365	0
AT1G35370	0
AT1G35375	0
AT1G35380	1
AT1G35390	0
AT1G35400	0
AT1G35405	0
AT1G35410	0
AT1G35420	671
AT1G35430	213
AT1G35435	0
AT1G35440	0
AT1G35450	0
AT1G35460	914
AT1G35465	0
AT1G35467	0
AT1G35470	540
AT1G35480	0
AT1G35490	781
AT1G35500	0
AT1G35501	0
AT1G35510	433
AT1G35513	2
AT1G35515	1
AT1G35516	186
AT1G35520	0
AT1G35530	16
AT1G35535	0
AT1G35537	0
AT1G35540	0
AT1G35545	0
AT1G35550	0
AT1G35560	9
AT1G35570	0
AT1G35580	735
AT1G35590	0
AT1G35600	0
AT1G35610	0
AT1G35612	100
AT1G35614	0
AT1G35617	0
AT1G35620	908
AT1G35625	2
AT1G35630	7
AT1G35640	0
AT1G35645	0
AT1G35647	0
AT1G35650	0
AT1G35660	211
AT1G35663	0
AT1G35670	871
AT1G35680	968
AT1G35690	0
AT1G35700	0
AT1G35710	110
AT1G35720	2904
AT1G35730	11
AT1G35735	0
AT1G35740	0
AT1G35745	0
AT1G35750	0
AT1G35760	0
AT1G35770	0
AT1G35780	235
AT1G35790	0
AT1G35820	0
AT1G35830	89
AT1G35840	0
AT1G35850	0
AT1G35860	0
AT1G35870	0
AT1G35880	0
AT1G35890	0
AT1G35895	0
AT1G35910	735
AT1G35920	0
AT1G35930	0
AT1G35940	0
AT1G35950	0
AT1G35960	0
AT1G35970	1
AT1G35980	0
AT1G35990	0
AT1G35995	2
AT1G36000	0
AT1G36005	0
AT1G36010	0
AT1G36020	0
AT1G36030	0
AT1G36035	0
AT1G36040	0
AT1G36050	1272
AT1G36060	3
AT1G36070	981
AT1G36078	0
AT1G36080	0
AT1G36085	0
AT1G36090	0
AT1G36095	0
AT1G36100	0
AT1G36105	1
AT1G36110	0
AT1G36120	0
AT1G36130	0
AT1G36140	0
AT1G36150	0
AT1G36160	4250
AT1G36180	119
AT1G36185	0
AT1G36190	0
AT1G36200	0
AT1G36210	0
AT1G36220	0
AT1G36225	0
AT1G36230	0
AT1G36240	0
AT1G36250	0
AT1G36260	0
AT1G36270	0
AT1G36272	0
AT1G36280	235
AT1G36290	0
AT1G36300	0
AT1G36305	0
AT1G36310	456
AT1G36320	1077
AT1G36325	0
AT1G36330	0
AT1G36340	0
AT1G36350	0
AT1G36360	0
AT1G36370	4273
AT1G36380	784
AT1G36390	354
AT1G36395	0
AT1G36400	0
AT1G36403	0
AT1G36406	0
AT1G36420	0
AT1G36430	0
AT1G36440	0
AT1G36441	0
AT1G36445	0
AT1G36450	0
AT1G36460	0
AT1G36470	0
AT1G36480	0
AT1G36485	0
AT1G36490	0
AT1G36495	0
AT1G36500	0
AT1G36510	0
AT1G36520	0
AT1G36530	0
AT1G36540	0
AT1G36550	0
AT1G36560	0
AT1G36570	0
AT1G36580	1
AT1G36590	0
AT1G36595	0
AT1G36600	0
AT1G36605	0
AT1G36610	0
AT1G36620	2
AT1G36622	11
AT1G36623	0
AT1G36627	0
AT1G36630	1
AT1G36640	0
AT1G36650	0
AT1G36660	0
AT1G36670	0
AT1G36675	1
AT1G36680	6
AT1G36690	0
AT1G36700	0
AT1G36710	0
AT1G36720	0
AT1G36730	5858
AT1G36740	0
AT1G36745	0
AT1G36750	0
AT1G36756	0
AT1G36763	0
AT1G36770	0
AT1G36775	0
AT1G36790	0
AT1G36795	0
AT1G36800	0
AT1G36810	0
AT1G36830	0
AT1G36840	0
AT1G36850	0
AT1G36880	2
AT1G36890	0
AT1G36910	0
AT1G36915	0
AT1G36920	10
AT1G36922	3
AT1G36925	0
AT1G36927	0
AT1G36933	0
AT1G36936	0
AT1G36940	7
AT1G36942	0
AT1G36950	0
AT1G36960	0
AT1G36970	0
AT1G36975	0
AT1G36980	1729
AT1G36990	729
AT1G36992	0
AT1G37000	0
AT1G37010	0
AT1G37012	0
AT1G37015	0
AT1G37020	0
AT1G37030	0
AT1G37035	0
AT1G37036	0
AT1G37037	0
AT1G37038	0
AT1G37040	0
AT1G37045	0
AT1G37050	0
AT1G37057	0
AT1G37060	0
AT1G37063	0
AT1G37070	0
AT1G37080	0
AT1G37090	0
AT1G37095	0
AT1G37100	0
AT1G37110	0
AT1G37113	2
AT1G37120	0
AT1G37130	11292
AT1G37140	13
AT1G37150	44
AT1G37160	0
AT1G37170	0
AT1G37180	0
AT1G37190	0
AT1G37200	0
AT1G37210	0
AT1G37275	0
AT1G37340	0
AT1G37405	0
AT1G37471	0
AT1G37537	0
AT1G37603	0
AT1G37669	0
AT1G37735	0
AT1G37801	0
AT1G37867	0
AT1G37933	0
AT1G37999	0
AT1G38065	0
AT1G38131	22
AT1G38140	0
AT1G38149	0
AT1G38158	0
AT1G38167	0
AT1G38176	0
AT1G38185	0
AT1G38194	0
AT1G38203	0
AT1G38212	0
AT1G38221	0
AT1G38230	0
AT1G38240	0
AT1G38250	0
AT1G38260	0
AT1G38270	0
AT1G38280	0
AT1G38290	0
AT1G38300	0
AT1G38310	0
AT1G38320	0
AT1G38330	0
AT1G38340	0
AT1G38350	0
AT1G38360	0
AT1G38380	0
AT1G38390	0
AT1G38400	0
AT1G38410	0
AT1G38416	0
AT1G38423	0
AT1G38430	0
AT1G38440	0
AT1G38450	0
AT1G38460	0
AT1G38550	0
AT1G38710	0
AT1G38790	0
AT1G38870	0
AT1G39030	0
AT1G39060	0
AT1G39070	0
AT1G39110	0
AT1G39190	0
AT1G39270	0
AT1G39350	0
AT1G39430	0
AT1G39510	0
AT1G39511	0
AT1G39513	0
AT1G39515	0
AT1G39590	0
AT1G39670	0
AT1G39750	0
AT1G39830	0
AT1G39910	0
AT1G39990	0
AT1G40069	0
AT1G40070	0
AT1G40071	0
AT1G40072	0
AT1G40073	0
AT1G40074	0
AT1G40075	0
AT1G40076	0
AT1G40077	0
AT1G40078	0
AT1G40079	0
AT1G40080	0
AT1G40081	0
AT1G40083	0
AT1G40084	0
AT1G40085	0
AT1G40086	0
AT1G40087	0
AT1G40089	0
AT1G40090	0
AT1G40091	0
AT1G40093	0
AT1G40095	0
AT1G40097	0
AT1G40099	0
AT1G40100	0
AT1G40101	0
AT1G40103	0
AT1G40104	0
AT1G40105	0
AT1G40106	0
AT1G40107	0
AT1G40109	0
AT1G40112	0
AT1G40113	0
AT1G40115	0
AT1G40117	0
AT1G40118	0
AT1G40119	0
AT1G40121	0
AT1G40123	0
AT1G40124	0
AT1G40125	0
AT1G40127	0
AT1G40129	0
AT1G40130	0
AT1G40131	0
AT1G40133	0
AT1G40135	0
AT1G40136	0
AT1G40137	0
AT1G40139	0
AT1G40141	0
AT1G40143	0
AT1G40150	0
AT1G40230	0
AT1G40310	0
AT1G40390	0
AT1G40470	0
AT1G40630	0
AT1G41115	0
AT1G41600	0
AT1G41630	0
AT1G41650	0
AT1G41660	0
AT1G41680	0
AT1G41690	0
AT1G41700	0
AT1G41710	0
AT1G41720	0
AT1G41723	0
AT1G41726	0
AT1G41730	0
AT1G41740	0
AT1G41743	0
AT1G41746	0
AT1G41750	0
AT1G41755	0
AT1G41760	0
AT1G41770	0
AT1G41775	0
AT1G41790	0
AT1G41795	0
AT1G41797	0
AT1G41798	0
AT1G41803	0
AT1G41810	0
AT1G41820	0
AT1G41825	0
AT1G41827	0
AT1G41830	805
AT1G41835	0
AT1G41840	0
AT1G41850	0
AT1G41855	0
AT1G41860	0
AT1G41870	0
AT1G41880	1317
AT1G41890	0
AT1G41893	0
AT1G41896	0
AT1G41900	0
AT1G41910	0
AT1G41920	0
AT1G41930	0
AT1G42003	0
AT1G42040	0
AT1G42045	0
AT1G42050	0
AT1G42060	0
AT1G42070	0
AT1G42080	0
AT1G42090	0
AT1G42100	0
AT1G42110	1
AT1G42120	0
AT1G42130	0
AT1G42140	0
AT1G42150	0
AT1G42160	0
AT1G42170	0
AT1G42180	0
AT1G42190	0
AT1G42200	0
AT1G42210	0
AT1G42220	0
AT1G42230	0
AT1G42240	0
AT1G42250	0
AT1G42260	0
AT1G42270	0
AT1G42280	0
AT1G42290	0
AT1G42300	0
AT1G42310	0
AT1G42320	0
AT1G42350	0
AT1G42360	0
AT1G42365	0
AT1G42367	0
AT1G42370	0
AT1G42375	0
AT1G42377	0
AT1G42380	0
AT1G42385	0
AT1G42390	0
AT1G42393	0
AT1G42396	0
AT1G42400	0
AT1G42410	0
AT1G42420	0
AT1G42430	107
AT1G42440	581
AT1G42450	0
AT1G42460	0
AT1G42470	1179
AT1G42480	204
AT1G42490	19
AT1G42500	0
AT1G42510	0
AT1G42515	0
AT1G42520	0
AT1G42525	0
AT1G42530	0
AT1G42540	1612
AT1G42550	1399
AT1G42560	2
AT1G42570	0
AT1G42580	0
AT1G42590	0
AT1G42595	0
AT1G42600	0
AT1G42602	0
AT1G42605	0
AT1G42610	0
AT1G42615	0
AT1G42620	0
AT1G42630	0
AT1G42635	0
AT1G42650	0
AT1G42655	0
AT1G42680	0
AT1G42690	0
AT1G42695	0
AT1G42697	0
AT1G42698	0
AT1G42700	0
AT1G42703	0
AT1G42705	0
AT1G42710	0
AT1G42718	0
AT1G42727	1
AT1G42736	0
AT1G42740	0
AT1G42745	0
AT1G42780	0
AT1G42816	0
AT1G42852	0
AT1G42888	0
AT1G42924	0
AT1G42960	1530
AT1G42970	6347
AT1G42980	57
AT1G42990	2032
AT1G43000	0
AT1G43005	0
AT1G43010	0
AT1G43020	1
AT1G43030	0
AT1G43040	21
AT1G43050	0
AT1G43060	0
AT1G43070	0
AT1G43080	0
AT1G43090	0
AT1G43100	0
AT1G43110	0
AT1G43120	0
AT1G43130	742
AT1G43140	0
AT1G43145	0
AT1G43150	0
AT1G43160	524
AT1G43170	5035
AT1G43171	0
AT1G43180	0
AT1G43190	1091
AT1G43195	0
AT1G43200	0
AT1G43205	0
AT1G43210	0
AT1G43220	0
AT1G43230	0
AT1G43240	0
AT1G43245	122
AT1G43250	15
AT1G43260	0
AT1G43270	0
AT1G43280	0
AT1G43290	0
AT1G43300	0
AT1G43310	0
AT1G43320	0
AT1G43330	0
AT1G43387	0
AT1G43415	0
AT1G43444	0
AT1G43502	0
AT1G43560	813
AT1G43570	0
AT1G43575	0
AT1G43580	270
AT1G43590	19
AT1G43600	0
AT1G43605	0
AT1G43610	0
AT1G43620	990
AT1G43630	13
AT1G43640	449
AT1G43650	20
AT1G43660	0
AT1G43665	0
AT1G43666	0
AT1G43667	0
AT1G43670	3178
AT1G43675	38
AT1G43680	3
AT1G43690	1826
AT1G43700	1762
AT1G43710	1575
AT1G43715	0
AT1G43720	0
AT1G43722	0
AT1G43723	0
AT1G43724	0
AT1G43725	0
AT1G43730	0
AT1G43740	0
AT1G43745	0
AT1G43750	1
AT1G43755	0
AT1G43760	0
AT1G43763	0
AT1G43765	0
AT1G43766	0
AT1G43770	321
AT1G43775	0
AT1G43777	0
AT1G43780	11
AT1G43781	0
AT1G43785	0
AT1G43790	4
AT1G43800	12
AT1G43810	0
AT1G43815	0
AT1G43820	0
AT1G43825	0
AT1G43830	0
AT1G43835	0
AT1G43840	0
AT1G43845	0
AT1G43850	1167
AT1G43860	584
AT1G43870	0
AT1G43880	0
AT1G43883	0
AT1G43886	226
AT1G43890	2525
AT1G43895	6
AT1G43897	0
AT1G43900	510
AT1G43910	58
AT1G43920	0
AT1G43930	0
AT1G43940	0
AT1G43950	0
AT1G43960	0
AT1G43970	0
AT1G43980	21
AT1G43990	0
AT1G43995	0
AT1G43997	1
AT1G44000	462
AT1G44010	0
AT1G44020	0
AT1G44030	0
AT1G44040	0
AT1G44045	0
AT1G44050	0
AT1G44060	1
AT1G44070	0
AT1G44075	0
AT1G44080	0
AT1G44085	0
AT1G44090	1
AT1G44100	1979
AT1G44110	9
AT1G44120	10
AT1G44125	1
AT1G44130	8
AT1G44140	0
AT1G44150	15
AT1G44160	98
AT1G44170	3200
AT1G44180	1
AT1G44191	0
AT1G44224	0
AT1G44286	0
AT1G44318	0
AT1G44350	6435
AT1G44370	0
AT1G44382	0
AT1G44414	17
AT1G44446	1109
AT1G44478	0
AT1G44500	0
AT1G44510	0
AT1G44542	120
AT1G44570	0
AT1G44575	6183
AT1G44580	0
AT1G44608	0
AT1G44641	0
AT1G44707	0
AT1G44740	3
AT1G44750	1304
AT1G44760	288
AT1G44770	4216
AT1G44780	32
AT1G44790	2017
AT1G44800	14721
AT1G44810	653
AT1G44820	2533
AT1G44830	0
AT1G44835	292
AT1G44840	0
AT1G44850	0
AT1G44860	0
AT1G44870	0
AT1G44875	0
AT1G44880	0
AT1G44890	31
AT1G44895	0
AT1G44900	19
AT1G44910	1101
AT1G44920	566
AT1G44935	0
AT1G44940	0
AT1G44941	0
AT1G44960	675
AT1G44970	5
AT1G44980	0
AT1G44990	0
AT1G45000	2166
AT1G45010	2
AT1G45015	0
AT1G45020	0
AT1G45030	0
AT1G45035	0
AT1G45040	0
AT1G45050	506
AT1G45063	0
AT1G45070	0
AT1G45080	0
AT1G45090	0
AT1G45100	0
AT1G45110	10
AT1G45120	179
AT1G45130	11
AT1G45140	4
AT1G45145	4738
AT1G45150	1009
AT1G45160	2036
AT1G45163	1
AT1G45165	0
AT1G45170	207
AT1G45180	178
AT1G45190	0
AT1G45191	2
AT1G45201	2
AT1G45207	25
AT1G45211	0
AT1G45215	0
AT1G45221	0
AT1G45223	0
AT1G45225	0
AT1G45227	0
AT1G45229	13
AT1G45230	903
AT1G45231	247
AT1G45233	185
AT1G45234	2
AT1G45236	0
AT1G45238	0
AT1G45240	1
AT1G45242	0
AT1G45243	0
AT1G45244	0
AT1G45246	0
AT1G45248	38
AT1G45249	632
AT1G45256	0
AT1G45332	204
AT1G45403	0
AT1G45474	1717
AT1G45545	104
AT1G45616	11
AT1G45688	3421
AT1G45760	3
AT1G45832	0
AT1G45904	0
AT1G45976	1865
AT1G46048	0
AT1G46120	0
AT1G46192	0
AT1G46264	29
AT1G46336	0
AT1G46408	0
AT1G46480	18
AT1G46552	52
AT1G46554	464
AT1G46624	1
AT1G46696	0
AT1G46768	244
AT1G46840	0
AT1G46912	0
AT1G46984	1
AT1G47056	504
AT1G47128	140622
AT1G47130	1
AT1G47200	665
AT1G47210	17
AT1G47220	0
AT1G47230	332
AT1G47240	850
AT1G47250	408
AT1G47260	1600
AT1G47265	0
AT1G47270	472
AT1G47271	0
AT1G47278	387
AT1G47280	81
AT1G47290	73
AT1G47300	0
AT1G47310	437
AT1G47317	0
AT1G47320	0
AT1G47330	574
AT1G47340	150
AT1G47350	0
AT1G47360	0
AT1G47370	3
AT1G47380	474
AT1G47389	0
AT1G47390	0
AT1G47395	0
AT1G47400	0
AT1G47405	0
AT1G47410	9
AT1G47420	4058
AT1G47430	0
AT1G47435	0
AT1G47440	1
AT1G47450	0
AT1G47460	0
AT1G47465	0
AT1G47470	0
AT1G47480	4
AT1G47485	0
AT1G47490	447
AT1G47495	0
AT1G47497	0
AT1G47500	296
AT1G47510	762
AT1G47520	4
AT1G47530	2424
AT1G47540	82
AT1G47550	2522
AT1G47560	389
AT1G47565	695
AT1G47570	441
AT1G47578	7
AT1G47580	39
AT1G47590	0
AT1G47595	0
AT1G47600	0
AT1G47603	1
AT1G47606	0
AT1G47610	17
AT1G47620	0
AT1G47625	0
AT1G47630	1
AT1G47640	572
AT1G47650	0
AT1G47655	0
AT1G47657	0
AT1G47660	0
AT1G47670	0
AT1G47680	0
AT1G47690	0
AT1G47695	0
AT1G47700	0
AT1G47705	0
AT1G47710	604
AT1G47720	96
AT1G47730	0
AT1G47740	347
AT1G47750	514
AT1G47760	1
AT1G47765	0
AT1G47770	1
AT1G47780	0
AT1G47783	0
AT1G47786	0
AT1G47790	0
AT1G47800	0
AT1G47810	0
AT1G47813	0
AT1G47816	0
AT1G47820	38
AT1G47830	657
AT1G47840	0
AT1G47845	0
AT1G47860	2
AT1G47870	275
AT1G47880	0
AT1G47885	0
AT1G47890	101
AT1G47900	189
AT1G47910	0
AT1G47915	0
AT1G47920	0
AT1G47930	0
AT1G47940	0
AT1G47950	7
AT1G47960	4475
AT1G47970	2060
AT1G47980	17
AT1G47990	0
AT1G48000	206
AT1G48010	0
AT1G48020	674
AT1G48030	2746
AT1G48040	386
AT1G48050	615
AT1G48060	5
AT1G48070	0
AT1G48080	0
AT1G48090	5580
AT1G48095	0
AT1G48100	14
AT1G48110	1831
AT1G48120	536
AT1G48130	82
AT1G48140	319
AT1G48145	0
AT1G48150	0
AT1G48160	363
AT1G48170	144
AT1G48175	107
AT1G48180	0
AT1G48190	0
AT1G48195	0
AT1G48200	338
AT1G48210	2897
AT1G48220	11
AT1G48230	551
AT1G48240	331
AT1G48250	0
AT1G48260	1078
AT1G48267	0
AT1G48268	0
AT1G48270	148
AT1G48280	34
AT1G48285	0
AT1G48290	0
AT1G48300	8403
AT1G48310	368
AT1G48315	3
AT1G48320	0
AT1G48325	4
AT1G48330	35
AT1G48340	0
AT1G48350	809
AT1G48355	0
AT1G48360	165
AT1G48370	796
AT1G48380	346
AT1G48390	22
AT1G48400	1
AT1G48405	20
AT1G48410	3772
AT1G48420	888
AT1G48422	0
AT1G48430	594
AT1G48440	1864
AT1G48450	3837
AT1G48460	169
AT1G48470	9
AT1G48480	26
AT1G48490	2805
AT1G48500	12
AT1G48510	0
AT1G48520	433
AT1G48530	2
AT1G48540	1527
AT1G48550	203
AT1G48560	46
AT1G48570	73
AT1G48580	12
AT1G48590	18
AT1G48600	922
AT1G48605	4
AT1G48610	105
AT1G48620	1964
AT1G48625	0
AT1G48630	424
AT1G48635	713
AT1G48640	4
AT1G48650	1525
AT1G48660	1
AT1G48670	0
AT1G48680	0
AT1G48690	0
AT1G48698	0
AT1G48700	0
AT1G48710	0
AT1G48720	0
AT1G48725	0
AT1G48730	0
AT1G48740	43
AT1G48742	0
AT1G48745	441
AT1G48750	0
AT1G48760	611
AT1G48770	235
AT1G48780	87
AT1G48790	2009
AT1G48800	0
AT1G48810	0
AT1G48820	0
AT1G48830	1185
AT1G48840	680
AT1G48850	1654
AT1G48860	724
AT1G48870	4
AT1G48880	73
AT1G48890	1
AT1G48900	1827
AT1G48910	0
AT1G48912	0
AT1G48920	2442
AT1G48930	1
AT1G48940	0
AT1G48950	260
AT1G48953	0
AT1G48960	16
AT1G48970	581
AT1G48980	0
AT1G48990	6
AT1G49000	14
AT1G49005	0
AT1G49010	204
AT1G49015	0
AT1G49020	0
AT1G49030	0
AT1G49032	980
AT1G49040	1089
AT1G49050	776
AT1G49060	0
AT1G49070	0
AT1G49080	0
AT1G49090	0
AT1G49100	0
AT1G49110	0
AT1G49120	0
AT1G49130	45
AT1G49140	1356
AT1G49150	0
AT1G49160	702
AT1G49170	190
AT1G49180	580
AT1G49190	3
AT1G49200	20
AT1G49205	0
AT1G49210	0
AT1G49220	0
AT1G49225	0
AT1G49230	6
AT1G49240	2512
AT1G49245	153
AT1G49250	0
AT1G49260	0
AT1G49270	133
AT1G49280	0
AT1G49290	52
AT1G49300	2199
AT1G49310	111
AT1G49320	4
AT1G49330	3
AT1G49340	1916
AT1G49350	213
AT1G49360	348
AT1G49370	415
AT1G49380	879
AT1G49390	0
AT1G49400	182
AT1G49405	137
AT1G49410	330
AT1G49420	0
AT1G49430	107
AT1G49435	0
AT1G49440	0
AT1G49450	918
AT1G49460	0
AT1G49470	1134
AT1G49475	4
AT1G49480	1030
AT1G49490	1076
AT1G49500	2494
AT1G49510	303
AT1G49520	221
AT1G49530	30
AT1G49540	73
AT1G49550	0
AT1G49560	345
AT1G49570	0
AT1G49580	57
AT1G49590	722
AT1G49600	170
AT1G49610	12
AT1G49620	12
AT1G49630	71
AT1G49640	526
AT1G49650	393
AT1G49660	349
AT1G49670	5154
AT1G49680	0
AT1G49690	0
AT1G49700	13
AT1G49710	657
AT1G49715	0
AT1G49720	897
AT1G49730	377
AT1G49740	11478
AT1G49750	27
AT1G49760	789
AT1G49770	0
AT1G49780	188
AT1G49790	0
AT1G49800	1
AT1G49810	0
AT1G49820	759
AT1G49830	0
AT1G49832	42
AT1G49840	58
AT1G49850	367
AT1G49860	0
AT1G49870	2
AT1G49880	91
AT1G49890	224
AT1G49900	54
AT1G49910	10
AT1G49920	4
AT1G49930	0
AT1G49938	0
AT1G49940	7
AT1G49950	965
AT1G49952	1
AT1G49960	156
AT1G49970	9523
AT1G49975	116
AT1G49980	254
AT1G49990	68
AT1G50000	44
AT1G50010	1113
AT1G50020	2195
AT1G50030	2806
AT1G50040	126
AT1G50050	0
AT1G50055	110
AT1G50060	2
AT1G50070	0
AT1G50080	0
AT1G50090	0
AT1G50100	0
AT1G50110	3
AT1G50120	611
AT1G50130	1
AT1G50140	1262
AT1G50160	0
AT1G50170	379
AT1G50180	18
AT1G50190	0
AT1G50200	3122
AT1G50210	0
AT1G50220	3
AT1G50240	21
AT1G50250	5111
AT1G50260	1815
AT1G50270	19
AT1G50280	0
AT1G50290	131
AT1G50300	236
AT1G50310	18
AT1G50320	1652
AT1G50325	0
AT1G50330	0
AT1G50340	0
AT1G50350	2
AT1G50360	734
AT1G50370	1501
AT1G50380	609
AT1G50390	1
AT1G50400	2
AT1G50410	640
AT1G50420	353
AT1G50430	791
AT1G50440	405
AT1G50450	713
AT1G50460	465
AT1G50470	0
AT1G50480	5259
AT1G50490	44
AT1G50500	808
AT1G50510	574
AT1G50520	45
AT1G50530	0
AT1G50550	0
AT1G50560	49
AT1G50570	1965
AT1G50575	101
AT1G50580	8
AT1G50590	544
AT1G50600	1880
AT1G50610	73
AT1G50620	262
AT1G50630	672
AT1G50640	1567
AT1G50650	0
AT1G50659	1
AT1G50660	559
AT1G50670	1967
AT1G50680	0
AT1G50690	0
AT1G50700	73
AT1G50710	296
AT1G50720	0
AT1G50730	857
AT1G50732	9
AT1G50735	0
AT1G50740	486
AT1G50745	24
AT1G50750	28
AT1G50760	0
AT1G50770	1
AT1G50780	1
AT1G50790	46
AT1G50810	20
AT1G50820	0
AT1G50830	27
AT1G50840	208
AT1G50850	0
AT1G50860	0
AT1G50870	0
AT1G50880	0
AT1G50890	228
AT1G50900	317
AT1G50910	18
AT1G50920	1278
AT1G50930	1
AT1G50940	1103
AT1G50950	241
AT1G50960	0
AT1G50970	361
AT1G50980	0
AT1G50990	13
AT1G51000	3
AT1G51010	1
AT1G51020	0
AT1G51030	4
AT1G51035	82
AT1G51040	0
AT1G51050	0
AT1G51055	2
AT1G51060	1039
AT1G51070	456
AT1G51080	22
AT1G51085	0
AT1G51090	71
AT1G51100	162
AT1G51110	683
AT1G51120	0
AT1G51130	34
AT1G51140	1391
AT1G51150	0
AT1G51160	701
AT1G51170	361
AT1G51172	0
AT1G51175	0
AT1G51190	0
AT1G51200	4465
AT1G51210	1
AT1G51220	0
AT1G51230	0
AT1G51240	1
AT1G51250	365
AT1G51260	12
AT1G51270	60
AT1G51290	0
AT1G51300	0
AT1G51310	100
AT1G51320	0
AT1G51330	2
AT1G51340	2059
AT1G51350	1358
AT1G51355	72
AT1G51360	213
AT1G51370	75
AT1G51380	3
AT1G51390	484
AT1G51400	76
AT1G51402	0
AT1G51405	13
AT1G51410	17
AT1G51420	1
AT1G51430	197
AT1G51440	201
AT1G51450	239
AT1G51460	1
AT1G51470	0
AT1G51480	0
AT1G51490	2
AT1G51500	2591
AT1G51510	2018
AT1G51520	114
AT1G51530	2
AT1G51538	8
AT1G51540	370
AT1G51550	263
AT1G51560	737
AT1G51570	462
AT1G51580	134
AT1G51590	1042
AT1G51600	661
AT1G51610	644
AT1G51620	5
AT1G51630	681
AT1G51640	0
AT1G51645	11
AT1G51650	1982
AT1G51660	465
AT1G51670	8
AT1G51680	1584
AT1G51690	1873
AT1G51700	371
AT1G51710	2408
AT1G51720	2088
AT1G51730	454
AT1G51740	479
AT1G51745	151
AT1G51750	0
AT1G51760	10716
AT1G51770	24
AT1G51780	81
AT1G51790	26
AT1G51800	63
AT1G51802	0
AT1G51805	1893
AT1G51810	0
AT1G51820	1
AT1G51823	0
AT1G51830	0
AT1G51840	1
AT1G51850	0
AT1G51860	8
AT1G51870	0
AT1G51880	0
AT1G51890	3
AT1G51900	0
AT1G51910	0
AT1G51913	0
AT1G51915	0
AT1G51920	0
AT1G51930	0
AT1G51940	63
AT1G51950	1535
AT1G51960	1
AT1G51965	159
AT1G51970	0
AT1G51980	5743
AT1G51990	0
AT1G52000	15
AT1G52010	0
AT1G52020	0
AT1G52030	23
AT1G52040	38
AT1G52050	1
AT1G52060	0
AT1G52070	1
AT1G52080	2712
AT1G52085	0
AT1G52087	0
AT1G52090	0
AT1G52100	3
AT1G52110	0
AT1G52120	0
AT1G52130	0
AT1G52140	54
AT1G52150	518
AT1G52155	154
AT1G52160	156
AT1G52170	0
AT1G52180	0
AT1G52185	0
AT1G52190	7
AT1G52191	0
AT1G52200	505
AT1G52210	0
AT1G52211	0
AT1G52220	1233
AT1G52230	1793
AT1G52240	85
AT1G52245	1
AT1G52260	72
AT1G52270	5
AT1G52280	224
AT1G52290	19
AT1G52300	1508
AT1G52310	248
AT1G52315	2
AT1G52320	1032
AT1G52325	1
AT1G52330	6
AT1G52340	223
AT1G52342	359
AT1G52343	17
AT1G52347	197
AT1G52350	0
AT1G52360	2401
AT1G52370	453
AT1G52380	595
AT1G52390	1
AT1G52400	166
AT1G52410	635
AT1G52415	0
AT1G52420	589
AT1G52430	7
AT1G52440	0
AT1G52450	21
AT1G52460	0
AT1G52470	3
AT1G52490	0
AT1G52495	0
AT1G52500	115
AT1G52510	421
AT1G52520	241
AT1G52530	26
AT1G52540	673
AT1G52550	226
AT1G52560	15
AT1G52565	1775
AT1G52570	212
AT1G52580	10
AT1G52590	411
AT1G52600	537
AT1G52603	0
AT1G52610	0
AT1G52615	0
AT1G52618	34
AT1G52620	44
AT1G52630	189
AT1G52640	5
AT1G52650	8
AT1G52660	0
AT1G52670	180
AT1G52680	13
AT1G52690	223
AT1G52695	0
AT1G52696	0
AT1G52700	260
AT1G52710	313
AT1G52720	2234
AT1G52730	1132
AT1G52740	1972
AT1G52750	5
AT1G52760	1501
AT1G52770	0
AT1G52780	217
AT1G52790	0
AT1G52800	0
AT1G52810	33
AT1G52820	52
AT1G52825	171
AT1G52827	39
AT1G52830	0
AT1G52840	0
AT1G52850	0
AT1G52855	156
AT1G52857	0
AT1G52860	0
AT1G52870	3008
AT1G52880	3390
AT1G52890	18193
AT1G52900	23
AT1G52905	100
AT1G52910	28
AT1G52920	8
AT1G52930	74
AT1G52940	0
AT1G52942	1
AT1G52950	0
AT1G52960	0
AT1G52970	0
AT1G52980	966
AT1G52990	5
AT1G53000	54
AT1G53010	0
AT1G53020	0
AT1G53023	0
AT1G53025	143
AT1G53030	896
AT1G53035	97
AT1G53040	238
AT1G53050	976
AT1G53060	6
AT1G53070	0
AT1G53080	0
AT1G53090	1077
AT1G53100	72
AT1G53110	223
AT1G53120	299
AT1G53130	0
AT1G53140	4
AT1G53160	252
AT1G53163	1
AT1G53165	841
AT1G53170	103
AT1G53180	3
AT1G53190	766
AT1G53200	65
AT1G53210	6223
AT1G53220	0
AT1G53230	8
AT1G53233	5
AT1G53240	2166
AT1G53250	32
AT1G53260	1
AT1G53265	0
AT1G53270	157
AT1G53280	456
AT1G53282	0
AT1G53285	0
AT1G53290	99
AT1G53300	438
AT1G53310	3621
AT1G53320	2342
AT1G53325	0
AT1G53330	27
AT1G53340	14
AT1G53345	3
AT1G53350	189
AT1G53360	0
AT1G53366	0
AT1G53370	1
AT1G53380	150
AT1G53390	330
AT1G53400	750
AT1G53410	8
AT1G53420	2
AT1G53430	708
AT1G53440	205
AT1G53450	194
AT1G53460	153
AT1G53470	135
AT1G53480	1
AT1G53490	28
AT1G53500	942
AT1G53510	1524
AT1G53520	0
AT1G53530	31
AT1G53540	82
AT1G53541	0
AT1G53542	8
AT1G53550	2
AT1G53560	4817
AT1G53570	6405
AT1G53580	24325
AT1G53590	1019
AT1G53600	14
AT1G53610	0
AT1G53620	0
AT1G53625	33
AT1G53630	0
AT1G53633	0
AT1G53635	0
AT1G53640	0
AT1G53645	143
AT1G53650	279
AT1G53655	1
AT1G53660	1
AT1G53670	1321
AT1G53680	62
AT1G53683	0
AT1G53687	0
AT1G53690	0
AT1G53700	1
AT1G53705	0
AT1G53708	0
AT1G53710	143
AT1G53720	320
AT1G53730	470
AT1G53750	13912
AT1G53760	925
AT1G53770	296
AT1G53780	5409
AT1G53790	418
AT1G53800	285
AT1G53801	0
AT1G53810	0
AT1G53815	0
AT1G53820	0
AT1G53830	0
AT1G53840	201
AT1G53850	1416
AT1G53860	0
AT1G53870	0
AT1G53875	0
AT1G53880	0
AT1G53885	0
AT1G53887	11
AT1G53890	0
AT1G53900	0
AT1G53903	0
AT1G53910	6663
AT1G53920	6
AT1G53930	0
AT1G53935	0
AT1G53940	0
AT1G53945	0
AT1G53950	0
AT1G53970	0
AT1G53980	0
AT1G53990	10
AT1G54000	5
AT1G54010	9
AT1G54020	155
AT1G54030	1276
AT1G54035	0
AT1G54040	484
AT1G54050	159
AT1G54060	731
AT1G54070	392
AT1G54080	3987
AT1G54090	947
AT1G54095	70
AT1G54100	11638
AT1G54110	116
AT1G54115	1282
AT1G54120	36
AT1G54130	4966
AT1G54140	302
AT1G54150	461
AT1G54160	344
AT1G54170	2103
AT1G54180	5
AT1G54200	29
AT1G54210	794
AT1G54215	4
AT1G54217	24
AT1G54220	728
AT1G54230	0
AT1G54240	2
AT1G54250	204
AT1G54260	542
AT1G54270	5932
AT1G54280	238
AT1G54290	4317
AT1G54300	0
AT1G54310	115
AT1G54320	1977
AT1G54330	0
AT1G54340	2135
AT1G54350	850
AT1G54355	11
AT1G54360	494
AT1G54370	575
AT1G54380	150
AT1G54385	4
AT1G54390	710
AT1G54400	0
AT1G54410	27774
AT1G54420	0
AT1G54430	0
AT1G54440	418
AT1G54445	0
AT1G54450	76
AT1G54460	3567
AT1G54470	52
AT1G54475	0
AT1G54490	2586
AT1G54500	2028
AT1G54510	367
AT1G54520	2044
AT1G54530	121
AT1G54540	186
AT1G54550	0
AT1G54560	24
AT1G54570	5630
AT1G54575	13110
AT1G54580	705
AT1G54590	1
AT1G54600	0
AT1G54610	1794
AT1G54620	0
AT1G54630	964
AT1G54640	0
AT1G54650	106
AT1G54660	1
AT1G54670	0
AT1G54680	258
AT1G54690	21
AT1G54700	0
AT1G54710	4892
AT1G54720	0
AT1G54730	187
AT1G54740	47
AT1G54750	0
AT1G54760	0
AT1G54770	193
AT1G54773	12
AT1G54775	0
AT1G54780	2744
AT1G54790	15
AT1G54820	2
AT1G54830	811
AT1G54840	2
AT1G54850	178
AT1G54860	30
AT1G54870	211
AT1G54890	564
AT1G54905	0
AT1G54920	1528
AT1G54923	0
AT1G54926	0
AT1G54930	0
AT1G54940	0
AT1G54950	2
AT1G54953	0
AT1G54955	0
AT1G54957	0
AT1G54960	42
AT1G54970	3
AT1G54980	0
AT1G54985	1
AT1G54990	677
AT1G55000	1604
AT1G55010	6
AT1G55020	41118
AT1G55030	6
AT1G55035	0
AT1G55040	22
AT1G55050	70
AT1G55060	0
AT1G55070	0
AT1G55080	965
AT1G55090	1441
AT1G55100	0
AT1G55110	2306
AT1G55120	1769
AT1G55130	232
AT1G55140	143
AT1G55150	324
AT1G55152	0
AT1G55160	135
AT1G55170	654
AT1G55175	8
AT1G55180	297
AT1G55190	0
AT1G55200	2
AT1G55205	5
AT1G55207	18
AT1G55210	1433
AT1G55220	0
AT1G55221	0
AT1G55230	0
AT1G55240	2
AT1G55250	966
AT1G55260	17
AT1G55265	1
AT1G55270	294
AT1G55280	948
AT1G55290	3
AT1G55300	193
AT1G55310	1400
AT1G55320	130
AT1G55325	2000
AT1G55330	0
AT1G55335	0
AT1G55340	435
AT1G55350	1215
AT1G55360	174
AT1G55365	3
AT1G55370	221
AT1G55380	0
AT1G55390	0
AT1G55400	0
AT1G55410	6
AT1G55420	0
AT1G55430	0
AT1G55440	1
AT1G55450	411
AT1G55460	876
AT1G55470	0
AT1G55475	224
AT1G55480	1574
AT1G55490	2041
AT1G55500	570
AT1G55510	1427
AT1G55520	792
AT1G55525	284
AT1G55530	2761
AT1G55535	430
AT1G55540	299
AT1G55546	0
AT1G55550	142
AT1G55560	1754
AT1G55570	586
AT1G55580	0
AT1G55590	526
AT1G55591	0
AT1G55600	0
AT1G55604	0
AT1G55610	278
AT1G55620	534
AT1G55625	0
AT1G55630	115
AT1G55640	1
AT1G55650	0
AT1G55660	0
AT1G55670	713
AT1G55673	0
AT1G55675	398
AT1G55680	3890
AT1G55690	919
AT1G55700	0
AT1G55710	0
AT1G55720	4
AT1G55730	3096
AT1G55740	145
AT1G55750	416
AT1G55755	0
AT1G55760	201
AT1G55770	6
AT1G55775	1
AT1G55790	0
AT1G55800	11
AT1G55803	5
AT1G55805	316
AT1G55810	518
AT1G55820	369
AT1G55830	336
AT1G55840	3156
AT1G55850	605
AT1G55860	6948
AT1G55865	9
AT1G55870	372
AT1G55880	151
AT1G55890	191
AT1G55900	205
AT1G55910	275
AT1G55915	131
AT1G55917	0
AT1G55920	522
AT1G55928	0
AT1G55930	229
AT1G55940	0
AT1G55945	0
AT1G55947	0
AT1G55950	0
AT1G55960	2638
AT1G55964	0
AT1G55970	293
AT1G55980	11
AT1G55990	169
AT1G56000	121
AT1G56010	437
AT1G56020	2
AT1G56030	1
AT1G56040	0
AT1G56045	715
AT1G56050	184
AT1G56060	18
AT1G56070	15619
AT1G56080	215
AT1G56085	0
AT1G56090	209
AT1G56100	0
AT1G56105	0
AT1G56110	609
AT1G56120	19
AT1G56130	10
AT1G56140	1142
AT1G56145	609
AT1G56150	6
AT1G56160	1
AT1G56165	17
AT1G56170	0
AT1G56180	539
AT1G56190	3059
AT1G56200	2470
AT1G56210	28
AT1G56220	4724
AT1G56225	0
AT1G56230	614
AT1G56233	0
AT1G56240	0
AT1G56242	0
AT1G56250	22
AT1G56260	93
AT1G56270	2
AT1G56280	14582
AT1G56290	538
AT1G56300	6081
AT1G56310	188
AT1G56320	102
AT1G56330	1428
AT1G56340	3374
AT1G56345	48
AT1G56350	189
AT1G56360	0
AT1G56380	0
AT1G56385	0
AT1G56390	0
AT1G56400	0
AT1G56410	1
AT1G56415	0
AT1G56418	0
AT1G56420	288
AT1G56423	288
AT1G56430	5
AT1G56440	274
AT1G56450	3731
AT1G56460	761
AT1G56470	2
AT1G56480	95
AT1G56490	16
AT1G56500	951
AT1G56510	204
AT1G56520	31
AT1G56530	0
AT1G56540	18
AT1G56550	1
AT1G56553	6
AT1G56555	0
AT1G56560	1393
AT1G56570	16
AT1G56580	0
AT1G56590	311
AT1G56600	8
AT1G56605	0
AT1G56610	108
AT1G56612	154
AT1G56620	0
AT1G56630	0
AT1G56640	0
AT1G56650	1860
AT1G56660	1060
AT1G56670	6
AT1G56675	0
AT1G56680	0
AT1G56690	31
AT1G56700	1028
AT1G56710	0
AT1G56720	21
AT1G56730	0
AT1G56740	0
AT1G56750	0
AT1G56760	0
AT1G56770	0
AT1G56780	0
AT1G56790	0
AT1G56800	0
AT1G56810	0
AT1G56820	0
AT1G56830	0
AT1G56840	0
AT1G56850	0
AT1G56860	0
AT1G56870	0
AT1G56880	0
AT1G56890	0
AT1G56900	0
AT1G56910	0
AT1G56920	0
AT1G56930	0
AT1G56940	0
AT1G56950	0
AT1G56960	0
AT1G56970	0
AT1G56980	0
AT1G56990	0
AT1G57000	0
AT1G57010	0
AT1G57020	0
AT1G57030	0
AT1G57040	0
AT1G57050	0
AT1G57060	0
AT1G57070	0
AT1G57080	0
AT1G57090	0
AT1G57100	0
AT1G57110	0
AT1G57120	0
AT1G57130	0
AT1G57140	0
AT1G57150	0
AT1G57160	0
AT1G57170	0
AT1G57180	0
AT1G57190	0
AT1G57200	0
AT1G57210	0
AT1G57220	0
AT1G57230	0
AT1G57240	0
AT1G57250	0
AT1G57260	0
AT1G57270	0
AT1G57280	0
AT1G57290	0
AT1G57300	0
AT1G57310	0
AT1G57320	0
AT1G57330	0
AT1G57340	0
AT1G57350	0
AT1G57360	0
AT1G57370	0
AT1G57380	0
AT1G57390	0
AT1G57400	0
AT1G57410	0
AT1G57420	0
AT1G57430	0
AT1G57440	0
AT1G57450	0
AT1G57460	0
AT1G57470	0
AT1G57480	0
AT1G57490	0
AT1G57500	0
AT1G57510	0
AT1G57520	0
AT1G57530	0
AT1G57540	126
AT1G57550	1
AT1G57560	3
AT1G57565	0
AT1G57570	0
AT1G57580	0
AT1G57590	635
AT1G57600	315
AT1G57610	186
AT1G57613	0
AT1G57620	226
AT1G57630	8
AT1G57640	0
AT1G57650	1
AT1G57660	514
AT1G57670	0
AT1G57680	2389
AT1G57690	0
AT1G57700	168
AT1G57710	0
AT1G57720	3068
AT1G57730	7
AT1G57740	0
AT1G57750	13
AT1G57760	0
AT1G57765	1140
AT1G57770	688
AT1G57775	0
AT1G57777	0
AT1G57780	0
AT1G57790	66
AT1G57800	2
AT1G57810	0
AT1G57820	2
AT1G57830	0
AT1G57835	0
AT1G57840	6
AT1G57850	3
AT1G57860	296
AT1G57870	674
AT1G57900	0
AT1G57906	0
AT1G57943	1
AT1G57980	16
AT1G57990	1130
AT1G58007	0
AT1G58010	0
AT1G58020	0
AT1G58025	946
AT1G58030	4214
AT1G58037	0
AT1G58040	0
AT1G58050	1
AT1G58055	0
AT1G58060	912
AT1G58070	2
AT1G58080	882
AT1G58090	0
AT1G58100	1079
AT1G58110	1315
AT1G58120	731
AT1G58130	2
AT1G58140	0
AT1G58150	49
AT1G58160	13
AT1G58170	5
AT1G58180	3380
AT1G58190	192
AT1G58200	4097
AT1G58210	73
AT1G58215	8
AT1G58220	236
AT1G58223	0
AT1G58225	2
AT1G58230	2159
AT1G58235	261
AT1G58242	0
AT1G58245	1
AT1G58248	0
AT1G58250	1404
AT1G58260	0
AT1G58265	0
AT1G58270	24
AT1G58280	24
AT1G58290	3642
AT1G58300	0
AT1G58310	0
AT1G58320	0
AT1G58330	0
AT1G58340	783
AT1G58350	366
AT1G58360	12851
AT1G58370	9
AT1G58380	237
AT1G58390	2
AT1G58400	10
AT1G58410	6
AT1G58420	1
AT1G58430	1
AT1G58440	429
AT1G58450	0
AT1G58460	48
AT1G58470	377
AT1G58520	684
AT1G58525	0
AT1G58561	16
AT1G58590	101
AT1G58602	223
AT1G58643	0
AT1G58684	0
AT1G58725	0
AT1G58766	0
AT1G58807	0
AT1G58808	0
AT1G58848	55
AT1G58889	2
AT1G58936	0
AT1G58983	0
AT1G59030	0
AT1G59077	0
AT1G59124	3
AT1G59171	2
AT1G59218	1
AT1G59265	0
AT1G59312	0
AT1G59359	0
AT1G59406	0
AT1G59453	0
AT1G59460	0
AT1G59470	0
AT1G59500	3
AT1G59510	122
AT1G59520	444
AT1G59530	0
AT1G59540	10
AT1G59550	0
AT1G59560	81
AT1G59570	0
AT1G59580	198
AT1G59590	28
AT1G59600	216
AT1G59610	3749
AT1G59620	318
AT1G59630	0
AT1G59640	787
AT1G59650	396
AT1G59660	1405
AT1G59670	15
AT1G59675	1
AT1G59680	0
AT1G59690	0
AT1G59700	1484
AT1G59710	308
AT1G59720	61
AT1G59722	0
AT1G59723	0
AT1G59724	0
AT1G59725	7
AT1G59730	1342
AT1G59740	739
AT1G59750	861
AT1G59760	756
AT1G59770	0
AT1G59780	18
AT1G59790	0
AT1G59800	0
AT1G59810	0
AT1G59820	2362
AT1G59830	1077
AT1G59833	0
AT1G59835	1
AT1G59840	67
AT1G59850	2
AT1G59860	101
AT1G59865	6
AT1G59870	11983
AT1G59880	0
AT1G59885	0
AT1G59890	2176
AT1G59900	3328
AT1G59910	2390
AT1G59920	2
AT1G59930	0
AT1G59940	1
AT1G59950	0
AT1G59960	11
AT1G59970	95
AT1G59980	60
AT1G59990	91
AT1G60000	844
AT1G60010	131
AT1G60020	0
AT1G60025	0
AT1G60030	9
AT1G60040	0
AT1G60050	0
AT1G60060	132
AT1G60070	843
AT1G60072	0
AT1G60073	0
AT1G60075	0
AT1G60080	74
AT1G60090	1
AT1G60095	0
AT1G60110	0
AT1G60120	1
AT1G60130	0
AT1G60140	4223
AT1G60150	0
AT1G60160	2991
AT1G60170	1482
AT1G60180	0
AT1G60190	295
AT1G60200	2211
AT1G60220	947
AT1G60230	269
AT1G60240	21
AT1G60250	1
AT1G60260	1201
AT1G60270	1
AT1G60280	0
AT1G60290	0
AT1G60300	0
AT1G60310	0
AT1G60320	0
AT1G60330	0
AT1G60340	0
AT1G60350	0
AT1G60360	0
AT1G60370	0
AT1G60380	0
AT1G60390	3
AT1G60400	0
AT1G60410	3
AT1G60420	1577
AT1G60430	652
AT1G60440	1222
AT1G60450	0
AT1G60460	0
AT1G60470	0
AT1G60480	3
AT1G60490	1559
AT1G60500	1
AT1G60505	0
AT1G60510	0
AT1G60520	0
AT1G60525	55
AT1G60530	0
AT1G60540	0
AT1G60545	16
AT1G60550	344
AT1G60560	191
AT1G60570	0
AT1G60580	0
AT1G60590	2
AT1G60600	202
AT1G60610	1166
AT1G60620	157
AT1G60625	0
AT1G60630	26
AT1G60640	296
AT1G60650	439
AT1G60660	63
AT1G60670	532
AT1G60680	93
AT1G60690	65
AT1G60700	12
AT1G60710	2482
AT1G60720	1
AT1G60730	2530
AT1G60740	1055
AT1G60750	1
AT1G60760	15
AT1G60770	65
AT1G60780	2593
AT1G60783	0
AT1G60787	0
AT1G60790	130
AT1G60800	253
AT1G60810	46
AT1G60815	0
AT1G60820	0
AT1G60830	6
AT1G60835	0
AT1G60840	0
AT1G60850	96
AT1G60860	234
AT1G60870	1247
AT1G60880	0
AT1G60890	685
AT1G60900	2089
AT1G60910	0
AT1G60913	0
AT1G60920	2
AT1G60930	97
AT1G60940	2890
AT1G60950	6978
AT1G60960	513
AT1G60970	1
AT1G60980	0
AT1G60983	0
AT1G60985	0
AT1G60986	0
AT1G60987	0
AT1G60989	17
AT1G60990	383
AT1G60995	856
AT1G61000	115
AT1G61010	476
AT1G61020	0
AT1G61030	899
AT1G61040	766
AT1G61050	1
AT1G61060	0
AT1G61065	252
AT1G61070	0
AT1G61080	14
AT1G61090	0
AT1G61093	1
AT1G61095	3
AT1G61097	5
AT1G61100	1990
AT1G61105	0
AT1G61110	0
AT1G61120	3
AT1G61130	0
AT1G61140	2503
AT1G61150	1269
AT1G61160	0
AT1G61165	0
AT1G61170	4
AT1G61180	352
AT1G61190	707
AT1G61200	2
AT1G61210	1184
AT1G61215	119
AT1G61224	0
AT1G61226	0
AT1G61230	0
AT1G61240	244
AT1G61250	2049
AT1G61255	2
AT1G61260	2
AT1G61270	0
AT1G61275	8
AT1G61280	18
AT1G61290	43
AT1G61300	183
AT1G61310	50
AT1G61320	5
AT1G61330	1
AT1G61340	87
AT1G61350	269
AT1G61360	33
AT1G61370	43
AT1G61380	457
AT1G61390	7
AT1G61400	26
AT1G61410	3
AT1G61415	3
AT1G61420	1319
AT1G61430	42
AT1G61440	41
AT1G61450	3
AT1G61460	167
AT1G61470	136
AT1G61475	0
AT1G61480	0
AT1G61490	36
AT1G61500	13
AT1G61510	0
AT1G61520	11598
AT1G61540	0
AT1G61542	0
AT1G61550	1
AT1G61560	13
AT1G61562	0
AT1G61563	1487
AT1G61565	0
AT1G61566	704
AT1G61570	150
AT1G61575	0
AT1G61580	1093
AT1G61590	0
AT1G61600	277
AT1G61610	1367
AT1G61620	1345
AT1G61630	3
AT1G61640	166
AT1G61650	0
AT1G61660	1818
AT1G61665	0
AT1G61667	70
AT1G61670	707
AT1G61680	1
AT1G61685	0
AT1G61688	0
AT1G61690	1597
AT1G61700	1
AT1G61710	0
AT1G61720	0
AT1G61730	968
AT1G61732	0
AT1G61740	1394
AT1G61750	2
AT1G61760	1
AT1G61770	643
AT1G61780	710
AT1G61790	806
AT1G61795	33
AT1G61800	1309
AT1G61810	16796
AT1G61820	2469
AT1G61830	8
AT1G61840	0
AT1G61850	1280
AT1G61860	470
AT1G61870	156
AT1G61880	0
AT1G61890	2362
AT1G61900	479
AT1G61910	0
AT1G61920	0
AT1G61930	79
AT1G61940	1
AT1G61950	0
AT1G61960	108
AT1G61970	74
AT1G61980	127
AT1G61990	148
AT1G62000	2
AT1G62010	37
AT1G62020	1159
AT1G62030	17
AT1G62035	0
AT1G62040	1836
AT1G62045	177
AT1G62050	272
AT1G62055	0
AT1G62060	2
AT1G62070	0
AT1G62075	0
AT1G62080	3
AT1G62085	19
AT1G62090	1
AT1G62095	0
AT1G62110	41
AT1G62120	27
AT1G62130	502
AT1G62150	15
AT1G62160	0
AT1G62170	0
AT1G62180	1642
AT1G62190	0
AT1G62200	1763
AT1G62210	0
AT1G62214	1
AT1G62220	5
AT1G62225	78
AT1G62230	1
AT1G62240	0
AT1G62250	550
AT1G62260	56
AT1G62262	1
AT1G62270	0
AT1G62280	512
AT1G62290	8
AT1G62300	3297
AT1G62305	608
AT1G62310	1070
AT1G62320	12
AT1G62330	90
AT1G62333	0
AT1G62340	0
AT1G62350	12
AT1G62355	0
AT1G62360	140
AT1G62370	3414
AT1G62380	20957
AT1G62390	1520
AT1G62400	70
AT1G62410	31
AT1G62420	13
AT1G62421	0
AT1G62422	41
AT1G62430	2775
AT1G62440	212
AT1G62450	13
AT1G62460	0
AT1G62480	136
AT1G62490	0
AT1G62500	10
AT1G62510	5780
AT1G62515	0
AT1G62520	38
AT1G62530	8
AT1G62540	8
AT1G62550	0
AT1G62560	3244
AT1G62570	15258
AT1G62580	265
AT1G62590	9
AT1G62600	785
AT1G62610	658
AT1G62620	416
AT1G62630	117
AT1G62640	160
AT1G62650	12
AT1G62660	20584
AT1G62670	31
AT1G62680	39
AT1G62690	0
AT1G62695	0
AT1G62700	0
AT1G62710	756
AT1G62720	2
AT1G62730	75
AT1G62740	1635
AT1G62750	3240
AT1G62760	862
AT1G62766	0
AT1G62770	56
AT1G62780	1256
AT1G62790	2587
AT1G62800	569
AT1G62810	922
AT1G62820	753
AT1G62830	62
AT1G62835	1
AT1G62840	110
AT1G62850	390
AT1G62860	55
AT1G62870	16
AT1G62880	323
AT1G62886	0
AT1G62890	1
AT1G62895	0
AT1G62900	0
AT1G62910	3
AT1G62914	118
AT1G62915	37
AT1G62920	37
AT1G62930	75
AT1G62935	0
AT1G62940	1
AT1G62950	40
AT1G62960	685
AT1G62970	155
AT1G62975	0
AT1G62978	0
AT1G62980	0
AT1G62981	5
AT1G62990	981
AT1G63000	860
AT1G63005	0
AT1G63010	16123
AT1G63020	586
AT1G63030	0
AT1G63040	0
AT1G63050	83
AT1G63055	0
AT1G63057	0
AT1G63060	27
AT1G63070	1
AT1G63080	4
AT1G63090	2180
AT1G63100	3
AT1G63105	0
AT1G63110	372
AT1G63120	338
AT1G63130	88
AT1G63140	1
AT1G63150	11
AT1G63160	42
AT1G63170	1390
AT1G63180	630
AT1G63190	0
AT1G63200	0
AT1G63205	0
AT1G63206	0
AT1G63210	0
AT1G63220	461
AT1G63230	11
AT1G63240	107
AT1G63245	39
AT1G63250	29
AT1G63260	196
AT1G63270	183
AT1G63280	0
AT1G63290	362
AT1G63295	0
AT1G63300	11
AT1G63310	0
AT1G63320	0
AT1G63330	1
AT1G63340	3
AT1G63350	14
AT1G63360	569
AT1G63370	80
AT1G63380	29
AT1G63390	9
AT1G63400	17
AT1G63410	0
AT1G63420	395
AT1G63430	395
AT1G63440	4426
AT1G63450	82
AT1G63460	845
AT1G63470	65
AT1G63480	87
AT1G63490	990
AT1G63500	1085
AT1G63510	0
AT1G63520	0
AT1G63522	3
AT1G63530	631
AT1G63535	0
AT1G63540	0
AT1G63550	0
AT1G63570	0
AT1G63580	0
AT1G63590	0
AT1G63600	1
AT1G63610	402
AT1G63615	0
AT1G63630	0
AT1G63640	294
AT1G63650	20
AT1G63660	138
AT1G63670	285
AT1G63680	433
AT1G63690	3372
AT1G63700	982
AT1G63710	1
AT1G63720	604
AT1G63730	52
AT1G63740	184
AT1G63750	87
AT1G63760	61
AT1G63770	10609
AT1G63780	135
AT1G63790	0
AT1G63800	2126
AT1G63810	157
AT1G63820	247
AT1G63830	1390
AT1G63835	2
AT1G63840	2802
AT1G63850	117
AT1G63855	196
AT1G63860	23
AT1G63870	5
AT1G63880	2130
AT1G63900	746
AT1G63910	19
AT1G63920	0
AT1G63930	39
AT1G63940	823
AT1G63950	1
AT1G63960	2
AT1G63970	858
AT1G63980	925
AT1G63990	1
AT1G64000	36
AT1G64010	0
AT1G64020	2
AT1G64030	0
AT1G64035	0
AT1G64040	1564
AT1G64050	1340
AT1G64060	1654
AT1G64065	13
AT1G64070	3
AT1G64080	13
AT1G64090	1317
AT1G64100	1
AT1G64105	3
AT1G64107	2
AT1G64110	61
AT1G64120	0
AT1G64130	36
AT1G64140	5906
AT1G64150	258
AT1G64160	0
AT1G64170	3
AT1G64180	125
AT1G64185	7
AT1G64190	720
AT1G64195	7
AT1G64200	2121
AT1G64210	17
AT1G64220	1
AT1G64230	5462
AT1G64235	0
AT1G64240	0
AT1G64250	1
AT1G64253	0
AT1G64255	0
AT1G64260	3
AT1G64270	125
AT1G64280	466
AT1G64290	0
AT1G64295	0
AT1G64300	242
AT1G64310	7
AT1G64320	42
AT1G64330	716
AT1G64340	10
AT1G64350	790
AT1G64355	270
AT1G64360	77
AT1G64370	441
AT1G64380	1872
AT1G64385	817
AT1G64390	70
AT1G64400	35
AT1G64405	0
AT1G64410	0
AT1G64420	0
AT1G64430	762
AT1G64440	491
AT1G64450	20
AT1G64455	0
AT1G64460	415
AT1G64480	1
AT1G64490	57
AT1G64500	352
AT1G64510	837
AT1G64520	2828
AT1G64530	216
AT1G64540	11
AT1G64550	899
AT1G64560	43
AT1G64561	29
AT1G64563	270
AT1G64570	1428
AT1G64572	180
AT1G64580	27
AT1G64583	8
AT1G64584	0
AT1G64585	0
AT1G64590	0
AT1G64600	17
AT1G64610	3305
AT1G64618	1
AT1G64620	468
AT1G64625	15
AT1G64630	473
AT1G64633	0
AT1G64640	9
AT1G64650	603
AT1G64660	586
AT1G64670	5
AT1G64680	1405
AT1G64690	3
AT1G64700	16
AT1G64710	47
AT1G64720	5613
AT1G64730	0
AT1G64740	2822
AT1G64750	1455
AT1G64760	77
AT1G64770	807
AT1G64780	8
AT1G64790	1009
AT1G64795	0
AT1G64800	71
AT1G64810	1608
AT1G64820	8
AT1G64830	0
AT1G64840	376
AT1G64850	2799
AT1G64860	1632
AT1G64870	0
AT1G64880	268
AT1G64890	425
AT1G64900	835
AT1G64910	0
AT1G64920	0
AT1G64930	0
AT1G64940	2
AT1G64950	1654
AT1G64960	101
AT1G64970	1809
AT1G64980	932
AT1G64990	1269
AT1G65000	346
AT1G65010	99
AT1G65020	611
AT1G65030	109
AT1G65032	28
AT1G65040	2125
AT1G65050	0
AT1G65060	40
AT1G65070	408
AT1G65080	59
AT1G65090	25
AT1G65110	13
AT1G65113	1
AT1G65120	18
AT1G65130	6
AT1G65140	0
AT1G65150	313
AT1G65160	0
AT1G65165	0
AT1G65170	0
AT1G65180	1
AT1G65190	178
AT1G65200	1
AT1G65210	0
AT1G65220	1486
AT1G65230	269
AT1G65240	43
AT1G65250	3
AT1G65260	2418
AT1G65270	1588
AT1G65280	1160
AT1G65290	1425
AT1G65295	198
AT1G65300	0
AT1G65310	0
AT1G65320	929
AT1G65330	501
AT1G65340	0
AT1G65342	0
AT1G65346	0
AT1G65347	0
AT1G65349	0
AT1G65350	0
AT1G65352	3
AT1G65360	0
AT1G65365	0
AT1G65370	57
AT1G65380	118
AT1G65385	0
AT1G65390	3
AT1G65410	672
AT1G65420	28
AT1G65425	0
AT1G65430	2307
AT1G65440	5549
AT1G65450	12
AT1G65470	46
AT1G65480	4122
AT1G65481	2
AT1G65483	0
AT1G65484	0
AT1G65485	0
AT1G65486	2
AT1G65490	34
AT1G65500	18
AT1G65510	154
AT1G65520	165
AT1G65540	1042
AT1G65541	0
AT1G65550	0
AT1G65560	98
AT1G65570	0
AT1G65580	2685
AT1G65585	0
AT1G65590	3940
AT1G65610	79
AT1G65620	10
AT1G65630	0
AT1G65640	0
AT1G65642	0
AT1G65650	559
AT1G65660	2755
AT1G65670	20
AT1G65680	0
AT1G65681	0
AT1G65690	541
AT1G65700	201
AT1G65710	2
AT1G65720	5523
AT1G65730	1078
AT1G65735	0
AT1G65740	0
AT1G65750	0
AT1G65760	0
AT1G65770	0
AT1G65780	35
AT1G65790	39
AT1G65800	511
AT1G65810	0
AT1G65820	3867
AT1G65830	0
AT1G65840	773
AT1G65845	4
AT1G65850	0
AT1G65860	2666
AT1G65870	0
AT1G65875	0
AT1G65880	0
AT1G65890	1
AT1G65900	1
AT1G65910	1
AT1G65920	12
AT1G65930	4909
AT1G65940	0
AT1G65950	516
AT1G65960	730
AT1G65970	403
AT1G65980	5125
AT1G65985	11
AT1G65990	0
AT1G66000	0
AT1G66010	0
AT1G66020	0
AT1G66030	1
AT1G66040	5
AT1G66045	0
AT1G66050	22
AT1G66060	0
AT1G66070	949
AT1G66080	98
AT1G66090	467
AT1G66100	0
AT1G66110	0
AT1G66120	1
AT1G66130	743
AT1G66140	15
AT1G66145	0
AT1G66150	3328
AT1G66160	290
AT1G66170	8
AT1G66173	6
AT1G66180	11
AT1G66190	26
AT1G66200	34648
AT1G66210	438
AT1G66220	1
AT1G66230	51
AT1G66235	5
AT1G66240	3298
AT1G66245	0
AT1G66250	73
AT1G66260	3128
AT1G66270	7
AT1G66280	1
AT1G66290	0
AT1G66300	20
AT1G66310	0
AT1G66320	0
AT1G66330	1519
AT1G66340	893
AT1G66345	175
AT1G66350	889
AT1G66360	0
AT1G66370	0
AT1G66380	0
AT1G66390	197
AT1G66400	1234
AT1G66410	8561
AT1G66420	0
AT1G66430	12
AT1G66440	0
AT1G66450	0
AT1G66460	56
AT1G66465	3
AT1G66470	0
AT1G66480	60
AT1G66490	0
AT1G66500	1447
AT1G66510	160
AT1G66520	16
AT1G66530	205
AT1G66534	0
AT1G66540	321
AT1G66550	0
AT1G66560	0
AT1G66570	557
AT1G66580	7164
AT1G66590	67
AT1G66600	50
AT1G66610	1
AT1G66620	4
AT1G66630	0
AT1G66640	0
AT1G66650	2
AT1G66660	164
AT1G66670	3634
AT1G66680	872
AT1G66690	0
AT1G66700	14
AT1G66710	0
AT1G66720	0
AT1G66725	221
AT1G66730	427
AT1G66740	450
AT1G66750	204
AT1G66760	3723
AT1G66770	0
AT1G66780	0
AT1G66783	0
AT1G66795	0
AT1G66800	0
AT1G66810	12
AT1G66820	0
AT1G66830	53
AT1G66840	230
AT1G66850	0
AT1G66852	0
AT1G66855	0
AT1G66860	0
AT1G66870	0
AT1G66880	201
AT1G66890	191
AT1G66900	651
AT1G66910	551
AT1G66920	82
AT1G66930	0
AT1G66940	0
AT1G66950	0
AT1G66960	0
AT1G66970	468
AT1G66980	291
AT1G66990	6
AT1G67000	8
AT1G67010	0
AT1G67020	2
AT1G67025	0
AT1G67030	3
AT1G67035	0
AT1G67040	10
AT1G67050	50
AT1G67060	579
AT1G67070	1458
AT1G67080	467
AT1G67090	28045
AT1G67100	6
AT1G67105	34
AT1G67110	22
AT1G67120	368
AT1G67130	0
AT1G67140	1184
AT1G67148	0
AT1G67150	0
AT1G67160	1
AT1G67170	265
AT1G67180	2
AT1G67190	312
AT1G67195	371
AT1G67200	0
AT1G67210	234
AT1G67220	0
AT1G67230	2471
AT1G67235	0
AT1G67238	0
AT1G67240	0
AT1G67250	772
AT1G67260	0
AT1G67265	3
AT1G67270	0
AT1G67280	4115
AT1G67290	476
AT1G67300	2486
AT1G67310	1024
AT1G67320	43
AT1G67325	542
AT1G67328	0
AT1G67330	0
AT1G67340	1052
AT1G67350	1918
AT1G67360	4054
AT1G67365	359
AT1G67370	42
AT1G67390	0
AT1G67400	72
AT1G67410	856
AT1G67420	884
AT1G67430	2578
AT1G67440	129
AT1G67450	0
AT1G67455	0
AT1G67460	17
AT1G67470	97
AT1G67480	386
AT1G67481	0
AT1G67490	308
AT1G67500	791
AT1G67510	82
AT1G67520	0
AT1G67530	479
AT1G67540	11
AT1G67550	326
AT1G67560	449
AT1G67570	112
AT1G67580	2196
AT1G67590	2
AT1G67600	28
AT1G67610	0
AT1G67620	120
AT1G67623	11
AT1G67626	0
AT1G67630	7
AT1G67635	0
AT1G67640	0
AT1G67645	0
AT1G67650	110
AT1G67660	489
AT1G67670	1
AT1G67680	1248
AT1G67690	89
AT1G67700	2022
AT1G67710	137
AT1G67720	406
AT1G67730	1060
AT1G67740	3473
AT1G67750	5
AT1G67760	0
AT1G67770	0
AT1G67775	0
AT1G67780	2
AT1G67785	1544
AT1G67790	0
AT1G67792	54
AT1G67800	403
AT1G67810	69
AT1G67820	10
AT1G67830	39
AT1G67840	1348
AT1G67850	687
AT1G67855	1
AT1G67856	68
AT1G67860	4612
AT1G67865	1548
AT1G67870	902
AT1G67880	449
AT1G67890	997
AT1G67900	732
AT1G67910	16
AT1G67920	1271
AT1G67930	679
AT1G67940	250
AT1G67950	92
AT1G67960	573
AT1G67970	513
AT1G67980	84
AT1G67990	0
AT1G68000	1054
AT1G68010	1127
AT1G68020	3237
AT1G68030	10
AT1G68040	0
AT1G68050	4648
AT1G68060	537
AT1G68070	493
AT1G68080	60
AT1G68090	5
AT1G68100	346
AT1G68110	550
AT1G68120	5
AT1G68130	104
AT1G68140	2843
AT1G68150	3
AT1G68160	658
AT1G68170	150
AT1G68180	0
AT1G68185	174
AT1G68190	173
AT1G68200	27
AT1G68210	0
AT1G68220	63
AT1G68230	4
AT1G68238	0
AT1G68240	2
AT1G68250	234
AT1G68260	40
AT1G68270	0
AT1G68280	0
AT1G68285	0
AT1G68290	21
AT1G68300	1466
AT1G68310	481
AT1G68320	0
AT1G68325	0
AT1G68330	8
AT1G68340	370
AT1G68350	24
AT1G68360	137
AT1G68370	1681
AT1G68380	174
AT1G68390	1
AT1G68400	8
AT1G68410	2669
AT1G68420	0
AT1G68430	3
AT1G68440	3509
AT1G68450	464
AT1G68460	1
AT1G68470	29
AT1G68480	0
AT1G68490	2324
AT1G68500	72
AT1G68510	0
AT1G68520	892
AT1G68526	3
AT1G68530	2625
AT1G68540	109
AT1G68550	664
AT1G68560	370
AT1G68568	4
AT1G68570	3045
AT1G68580	2531
AT1G68585	137
AT1G68590	1366
AT1G68600	10591
AT1G68610	103
AT1G68620	6042
AT1G68630	0
AT1G68640	1
AT1G68650	155
AT1G68660	2719
AT1G68670	2510
AT1G68680	648
AT1G68690	380
AT1G68700	22
AT1G68710	2074
AT1G68720	1582
AT1G68723	0
AT1G68725	24
AT1G68730	192
AT1G68735	1
AT1G68740	116
AT1G68750	18
AT1G68760	183
AT1G68765	26
AT1G68770	0
AT1G68780	0
AT1G68790	1495
AT1G68795	255
AT1G68800	2
AT1G68810	7
AT1G68820	3589
AT1G68825	0
AT1G68830	3202
AT1G68840	3
AT1G68845	0
AT1G68850	193
AT1G68860	0
AT1G68862	21
AT1G68870	8
AT1G68872	68
AT1G68875	1
AT1G68877	0
AT1G68880	0
AT1G68890	754
AT1G68905	0
AT1G68907	0
AT1G68910	1288
AT1G68920	2398
AT1G68930	36
AT1G68935	0
AT1G68937	0
AT1G68940	0
AT1G68945	63
AT1G68950	0
AT1G68960	0
AT1G68970	0
AT1G68980	266
AT1G68990	140
AT1G69000	0
AT1G69010	661
AT1G69020	112
AT1G69030	273
AT1G69040	555
AT1G69050	19
AT1G69060	815
AT1G69070	248
AT1G69080	2
AT1G69085	0
AT1G69090	0
AT1G69100	1
AT1G69110	0
AT1G69120	4
AT1G69130	0
AT1G69140	0
AT1G69150	6
AT1G69160	38
AT1G69170	260
AT1G69180	0
AT1G69190	0
AT1G69200	83
AT1G69210	30
AT1G69220	1416
AT1G69230	125
AT1G69240	0
AT1G69250	685
AT1G69252	1513
AT1G69260	1720
AT1G69270	225
AT1G69280	330
AT1G69290	59
AT1G69295	5652
AT1G69300	0
AT1G69310	1800
AT1G69320	2
AT1G69325	2
AT1G69330	340
AT1G69340	1747
AT1G69350	17
AT1G69360	826
AT1G69370	299
AT1G69380	87
AT1G69390	683
AT1G69400	58
AT1G69410	9690
AT1G69420	211
AT1G69430	49
AT1G69440	23
AT1G69450	3833
AT1G69460	1871
AT1G69470	0
AT1G69480	142
AT1G69485	8
AT1G69490	72
AT1G69500	0
AT1G69510	1874
AT1G69520	8
AT1G69523	70
AT1G69526	27
AT1G69530	784
AT1G69540	25
AT1G69543	0
AT1G69550	665
AT1G69560	2
AT1G69570	176
AT1G69572	0
AT1G69580	44
AT1G69587	21
AT1G69588	0
AT1G69590	0
AT1G69600	92
AT1G69610	2513
AT1G69620	2574
AT1G69630	21
AT1G69640	3687
AT1G69650	0
AT1G69660	1
AT1G69670	765
AT1G69680	730
AT1G69690	140
AT1G69700	105
AT1G69710	7
AT1G69720	10
AT1G69730	57
AT1G69740	1409
AT1G69750	331
AT1G69760	905
AT1G69770	69
AT1G69780	146
AT1G69790	586
AT1G69792	0
AT1G69795	0
AT1G69797	0
AT1G69800	312
AT1G69810	46
AT1G69818	2
AT1G69820	0
AT1G69825	0
AT1G69828	0
AT1G69830	1985
AT1G69840	1268
AT1G69850	1021
AT1G69860	0
AT1G69870	29767
AT1G69880	74
AT1G69890	1968
AT1G69900	186
AT1G69910	34
AT1G69920	5
AT1G69930	15
AT1G69935	522
AT1G69940	559
AT1G69950	48
AT1G69960	1177
AT1G69970	7
AT1G69980	958
AT1G69981	0
AT1G69990	9
AT1G70000	414
AT1G70010	0
AT1G70020	28
AT1G70030	20
AT1G70040	1
AT1G70050	0
AT1G70060	1967
AT1G70070	792
AT1G70080	209
AT1G70090	916
AT1G70100	203
AT1G70110	3
AT1G70120	0
AT1G70130	22
AT1G70140	194
AT1G70150	61
AT1G70160	7822
AT1G70170	52
AT1G70175	0
AT1G70180	358
AT1G70185	0
AT1G70190	304
AT1G70200	779
AT1G70209	0
AT1G70210	6
AT1G70220	0
AT1G70230	137
AT1G70250	238
AT1G70260	0
AT1G70270	1
AT1G70280	171
AT1G70290	6690
AT1G70300	1372
AT1G70310	531
AT1G70320	7451
AT1G70330	490
AT1G70335	0
AT1G70340	18
AT1G70350	66
AT1G70360	63
AT1G70370	909
AT1G70380	119
AT1G70390	1031
AT1G70400	10
AT1G70410	409
AT1G70420	46
AT1G70430	32
AT1G70440	83
AT1G70450	0
AT1G70460	4
AT1G70470	0
AT1G70475	0
AT1G70480	1252
AT1G70490	5656
AT1G70500	16
AT1G70505	587
AT1G70510	42
AT1G70518	223
AT1G70520	973
AT1G70530	2630
AT1G70540	87
AT1G70550	93
AT1G70560	10
AT1G70570	1456
AT1G70580	1794
AT1G70581	10
AT1G70590	587
AT1G70600	2463
AT1G70610	2316
AT1G70620	2438
AT1G70630	558
AT1G70640	2252
AT1G70645	1
AT1G70650	22
AT1G70660	468
AT1G70670	7504
AT1G70680	65405
AT1G70690	997
AT1G70700	32579
AT1G70710	14
AT1G70720	0
AT1G70730	2432
AT1G70740	716
AT1G70750	593
AT1G70760	0
AT1G70770	3441
AT1G70780	10711
AT1G70790	631
AT1G70800	260
AT1G70810	5131
AT1G70820	963
AT1G70830	1117
AT1G70840	34
AT1G70850	4
AT1G70860	0
AT1G70870	0
AT1G70880	1
AT1G70885	2
AT1G70890	4
AT1G70895	1
AT1G70900	627
AT1G70910	0
AT1G70920	98
AT1G70940	1100
AT1G70944	0
AT1G70949	0
AT1G70950	34
AT1G70960	16
AT1G70970	25
AT1G70980	1242
AT1G70985	2
AT1G70990	0
AT1G71000	28
AT1G71002	0
AT1G71010	5886
AT1G71015	8
AT1G71020	208
AT1G71030	1438
AT1G71040	6384
AT1G71050	20
AT1G71060	28
AT1G71070	786
AT1G71080	1243
AT1G71090	758
AT1G71100	1340
AT1G71110	785
AT1G71120	0
AT1G71130	444
AT1G71140	470
AT1G71150	2
AT1G71160	3
AT1G71170	807
AT1G71180	24
AT1G71190	821
AT1G71200	0
AT1G71210	129
AT1G71220	1421
AT1G71230	51
AT1G71235	1
AT1G71240	923
AT1G71250	3
AT1G71260	114
AT1G71270	943
AT1G71280	0
AT1G71290	0
AT1G71300	0
AT1G71310	452
AT1G71320	0
AT1G71330	55
AT1G71340	381
AT1G71350	401
AT1G71360	202
AT1G71370	1
AT1G71380	2
AT1G71390	0
AT1G71400	7
AT1G71410	858
AT1G71420	19
AT1G71430	36
AT1G71440	311
AT1G71450	0
AT1G71460	61
AT1G71470	2
AT1G71480	236
AT1G71490	67
AT1G71500	2625
AT1G71520	419
AT1G71528	4
AT1G71530	0
AT1G71680	0
AT1G71690	0
AT1G71691	1
AT1G71692	1
AT1G71695	733
AT1G71696	395
AT1G71697	2360
AT1G71700	0
AT1G71710	592
AT1G71720	249
AT1G71730	507
AT1G71740	0
AT1G71750	47
AT1G71760	0
AT1G71770	53
AT1G71780	348
AT1G71790	44
AT1G71800	747
AT1G71810	427
AT1G71820	2257
AT1G71828	0
AT1G71830	293
AT1G71840	671
AT1G71850	42
AT1G71860	1505
AT1G71865	168
AT1G71866	0
AT1G71870	21
AT1G71880	1650
AT1G71890	2
AT1G71900	379
AT1G71910	91
AT1G71920	1
AT1G71930	0
AT1G71940	488
AT1G71950	1591
AT1G71960	2707
AT1G71970	273
AT1G71980	1286
AT1G71990	10
AT1G72000	1
AT1G72010	888
AT1G72020	3449
AT1G72030	288
AT1G72040	833
AT1G72050	764
AT1G72060	15
AT1G72070	28
AT1G72080	24
AT1G72090	248
AT1G72100	76
AT1G72110	4
AT1G72120	7919
AT1G72125	165
AT1G72130	53
AT1G72131	2
AT1G72140	9
AT1G72141	0
AT1G72150	31686
AT1G72160	3667
AT1G72170	217
AT1G72175	203
AT1G72180	3797
AT1G72190	257
AT1G72200	58
AT1G72210	6
AT1G72220	106
AT1G72230	70
AT1G72240	4
AT1G72250	142
AT1G72260	22
AT1G72270	0
AT1G72275	10
AT1G72280	78
AT1G72290	2
AT1G72300	269
AT1G72310	175
AT1G72320	496
AT1G72330	1081
AT1G72340	509
AT1G72350	0
AT1G72360	206
AT1G72370	3489
AT1G72390	2255
AT1G72410	145
AT1G72416	48
AT1G72420	74
AT1G72430	443
AT1G72440	314
AT1G72450	13262
AT1G72460	11
AT1G72470	1395
AT1G72480	73
AT1G72490	62
AT1G72500	483
AT1G72510	6897
AT1G72520	1813
AT1G72530	153
AT1G72540	198
AT1G72545	3
AT1G72550	852
AT1G72560	431
AT1G72570	3
AT1G72580	0
AT1G72590	3
AT1G72600	0
AT1G72610	2
AT1G72620	0
AT1G72630	205
AT1G72640	232
AT1G72645	110
AT1G72650	1355
AT1G72660	25
AT1G72670	10
AT1G72680	6380
AT1G72690	922
AT1G72700	8344
AT1G72710	6057
AT1G72720	12
AT1G72730	79
AT1G72740	518
AT1G72750	665
AT1G72755	0
AT1G72760	83
AT1G72770	8061
AT1G72780	0
AT1G72790	3808
AT1G72800	3013
AT1G72810	360
AT1G72820	452
AT1G72830	1052
AT1G72840	155
AT1G72850	18
AT1G72852	20
AT1G72855	0
AT1G72860	10
AT1G72870	28
AT1G72880	705
AT1G72890	41
AT1G72900	2246
AT1G72910	71
AT1G72920	29
AT1G72930	198
AT1G72940	172
AT1G72950	9
AT1G72960	0
AT1G72970	21
AT1G72980	0
AT1G72990	162
AT1G73000	187
AT1G73010	351
AT1G73020	96
AT1G73030	1438
AT1G73040	1828
AT1G73050	0
AT1G73060	811
AT1G73065	1
AT1G73066	11
AT1G73080	1087
AT1G73090	67
AT1G73100	274
AT1G73110	241
AT1G73120	4
AT1G73130	225
AT1G73140	3
AT1G73150	353
AT1G73160	1
AT1G73165	0
AT1G73170	1024
AT1G73175	1
AT1G73177	88
AT1G73180	318
AT1G73190	104
AT1G73200	1234
AT1G73210	111
AT1G73220	1846
AT1G73230	1362
AT1G73240	223
AT1G73250	214
AT1G73260	3819
AT1G73270	1
AT1G73280	0
AT1G73290	0
AT1G73300	0
AT1G73310	45
AT1G73320	67
AT1G73325	3
AT1G73330	1
AT1G73340	1
AT1G73350	649
AT1G73360	18
AT1G73370	29
AT1G73380	232
AT1G73390	958
AT1G73400	55
AT1G73410	39
AT1G73430	947
AT1G73440	177
AT1G73445	12
AT1G73450	413
AT1G73460	1148
AT1G73470	179
AT1G73480	4573
AT1G73490	591
AT1G73500	2113
AT1G73510	9
AT1G73530	128
AT1G73540	2153
AT1G73550	0
AT1G73560	0
AT1G73570	36
AT1G73580	0
AT1G73590	957
AT1G73600	52
AT1G73603	6
AT1G73607	0
AT1G73610	2
AT1G73620	1
AT1G73630	2708
AT1G73640	10
AT1G73650	2001
AT1G73655	870
AT1G73660	523
AT1G73670	897
AT1G73680	4075
AT1G73687	2
AT1G73690	18
AT1G73700	219
AT1G73710	363
AT1G73720	487
AT1G73730	808
AT1G73740	783
AT1G73750	2819
AT1G73760	1819
AT1G73770	40
AT1G73780	7
AT1G73790	76
AT1G73805	15
AT1G73810	200
AT1G73820	134
AT1G73830	0
AT1G73840	580
AT1G73850	294
AT1G73860	135
AT1G73870	36
AT1G73875	198
AT1G73880	1779
AT1G73885	2129
AT1G73890	25
AT1G73900	0
AT1G73910	7
AT1G73920	6197
AT1G73930	501
AT1G73940	76
AT1G73950	452
AT1G73960	1415
AT1G73965	8
AT1G73970	252
AT1G73980	2514
AT1G73990	1758
AT1G74000	118
AT1G74010	14428
AT1G74020	23718
AT1G74030	131
AT1G74035	0
AT1G74040	424
AT1G74045	0
AT1G74050	1376
AT1G74055	0
AT1G74060	1423
AT1G74070	116
AT1G74080	6
AT1G74088	23
AT1G74090	5127
AT1G74100	1213
AT1G74110	0
AT1G74120	136
AT1G74130	0
AT1G74140	0
AT1G74150	40
AT1G74160	327
AT1G74170	118
AT1G74180	133
AT1G74190	0
AT1G74200	55
AT1G74205	1
AT1G74210	723
AT1G74220	8
AT1G74230	959
AT1G74240	33
AT1G74250	1389
AT1G74260	984
AT1G74270	658
AT1G74280	166
AT1G74290	7
AT1G74300	23
AT1G74310	944
AT1G74320	582
AT1G74330	293
AT1G74340	518
AT1G74350	71
AT1G74360	583
AT1G74370	263
AT1G74380	901
AT1G74385	0
AT1G74390	48
AT1G74400	11
AT1G74410	608
AT1G74420	6
AT1G74430	8
AT1G74440	25
AT1G74450	398
AT1G74453	68
AT1G74456	81
AT1G74457	0
AT1G74458	58
AT1G74460	22
AT1G74470	3318
AT1G74480	0
AT1G74490	45
AT1G74500	0
AT1G74510	709
AT1G74520	122
AT1G74530	132
AT1G74540	0
AT1G74545	5
AT1G74550	9
AT1G74560	241
AT1G74570	0
AT1G74580	40
AT1G74590	58
AT1G74600	33
AT1G74610	0
AT1G74620	0
AT1G74630	17
AT1G74640	1443
AT1G74650	22
AT1G74660	337
AT1G74670	22
AT1G74675	0
AT1G74680	277
AT1G74690	375
AT1G74700	79
AT1G74710	20
AT1G74720	947
AT1G74730	1478
AT1G74740	590
AT1G74750	395
AT1G74770	1
AT1G74780	472
AT1G74790	380
AT1G74800	371
AT1G74810	347
AT1G74820	0
AT1G74830	16
AT1G74840	1365
AT1G74850	873
AT1G74860	514
AT1G74870	6
AT1G74875	9
AT1G74880	261
AT1G74890	5
AT1G74900	28
AT1G74910	1088
AT1G74920	2584
AT1G74929	0
AT1G74930	1091
AT1G74940	598
AT1G74950	5055
AT1G74960	1857
AT1G74970	575
AT1G74990	0
AT1G75000	3038
AT1G75010	118
AT1G75020	856
AT1G75030	65
AT1G75040	33
AT1G75050	0
AT1G75060	37
AT1G75070	0
AT1G75080	762
AT1G75090	5
AT1G75100	178
AT1G75110	43
AT1G75120	13
AT1G75125	9
AT1G75130	154
AT1G75140	279
AT1G75150	7
AT1G75160	27
AT1G75163	19
AT1G75166	23
AT1G75170	1063
AT1G75180	423
AT1G75190	64
AT1G75200	322
AT1G75210	1581
AT1G75220	6101
AT1G75230	326
AT1G75240	11
AT1G75250	0
AT1G75260	0
AT1G75261	0
AT1G75270	598
AT1G75280	1224
AT1G75290	117
AT1G75295	8
AT1G75300	1
AT1G75310	345
AT1G75330	804
AT1G75335	77
AT1G75340	622
AT1G75350	2037
AT1G75360	17
AT1G75370	4067
AT1G75380	8541
AT1G75390	2272
AT1G75394	56
AT1G75400	2092
AT1G75410	2260
AT1G75420	146
AT1G75430	0
AT1G75440	203
AT1G75450	2323
AT1G75460	1948
AT1G75470	3
AT1G75480	1
AT1G75490	28
AT1G75500	1778
AT1G75510	1025
AT1G75520	20
AT1G75530	0
AT1G75540	319
AT1G75550	0
AT1G75560	1014
AT1G75570	0
AT1G75580	18
AT1G75590	1
AT1G75600	425
AT1G75610	6
AT1G75620	91
AT1G75630	1548
AT1G75640	2
AT1G75650	0
AT1G75660	3080
AT1G75670	83
AT1G75680	225
AT1G75690	300
AT1G75700	28
AT1G75710	7
AT1G75717	0
AT1G75720	0
AT1G75730	1091
AT1G75740	0
AT1G75750	595
AT1G75760	326
AT1G75770	103
AT1G75780	19
AT1G75785	0
AT1G75790	0
AT1G75800	925
AT1G75810	508
AT1G75820	573
AT1G75830	640
AT1G75840	1872
AT1G75850	2142
AT1G75860	480
AT1G75870	62
AT1G75880	28
AT1G75890	0
AT1G75891	0
AT1G75900	25
AT1G75910	0
AT1G75920	0
AT1G75930	0
AT1G75940	1
AT1G75945	291
AT1G75950	7750
AT1G75960	73
AT1G75970	0
AT1G75980	58
AT1G75990	512
AT1G76000	0
AT1G76010	5769
AT1G76020	2522
AT1G76030	7154
AT1G76040	1368
AT1G76050	306
AT1G76060	369
AT1G76062	0
AT1G76065	98
AT1G76070	245
AT1G76080	1584
AT1G76090	166
AT1G76100	322
AT1G76110	69
AT1G76120	62
AT1G76130	2656
AT1G76135	0
AT1G76140	1736
AT1G76150	6816
AT1G76160	2012
AT1G76170	131
AT1G76180	18129
AT1G76185	145
AT1G76190	21
AT1G76200	2207
AT1G76210	0
AT1G76220	8
AT1G76230	66
AT1G76240	5
AT1G76250	7
AT1G76260	108
AT1G76270	430
AT1G76280	211
AT1G76290	1
AT1G76300	183
AT1G76310	6
AT1G76320	434
AT1G76330	0
AT1G76340	419
AT1G76350	748
AT1G76360	59
AT1G76370	254
AT1G76380	841
AT1G76390	659
AT1G76400	537
AT1G76405	14
AT1G76410	38
AT1G76420	0
AT1G76430	0
AT1G76440	17
AT1G76450	805
AT1G76460	412
AT1G76465	0
AT1G76470	3
AT1G76480	5
AT1G76490	5925
AT1G76500	0
AT1G76510	639
AT1G76520	2534
AT1G76530	4
AT1G76540	5
AT1G76550	358
AT1G76560	295
AT1G76570	243
AT1G76580	1765
AT1G76590	658
AT1G76600	524
AT1G76610	2
AT1G76620	22
AT1G76630	770
AT1G76640	0
AT1G76650	321
AT1G76660	273
AT1G76670	1274
AT1G76680	99
AT1G76690	588
AT1G76700	329
AT1G76705	86
AT1G76710	189
AT1G76720	50
AT1G76728	0
AT1G76730	908
AT1G76740	12
AT1G76750	0
AT1G76760	99
AT1G76770	2
AT1G76780	179
AT1G76790	24
AT1G76800	23
AT1G76810	3370
AT1G76820	425
AT1G76830	2
AT1G76840	0
AT1G76850	2195
AT1G76860	323
AT1G76870	19
AT1G76878	18
AT1G76880	0
AT1G76890	565
AT1G76892	0
AT1G76900	2362
AT1G76910	0
AT1G76911	0
AT1G76920	1119
AT1G76930	79
AT1G76940	871
AT1G76950	476
AT1G76952	0
AT1G76954	1
AT1G76955	146
AT1G76960	27
AT1G76965	110
AT1G76970	895
AT1G76980	1141
AT1G76990	1508
AT1G76994	4
AT1G77000	6656
AT1G77010	18
AT1G77020	319
AT1G77030	164
AT1G77040	0
AT1G77060	430
AT1G77080	1536
AT1G77090	511
AT1G77093	0
AT1G77095	0
AT1G77100	1
AT1G77110	0
AT1G77120	901
AT1G77122	243
AT1G77130	1730
AT1G77131	5
AT1G77138	0
AT1G77140	827
AT1G77145	73
AT1G77150	8
AT1G77160	0
AT1G77170	146
AT1G77180	4174
AT1G77190	0
AT1G77200	0
AT1G77210	210
AT1G77220	1711
AT1G77230	153
AT1G77235	4
AT1G77240	0
AT1G77250	171
AT1G77260	1037
AT1G77270	2
AT1G77280	656
AT1G77290	135
AT1G77300	2722
AT1G77310	179
AT1G77320	83
AT1G77330	0
AT1G77340	1
AT1G77350	345
AT1G77360	15
AT1G77370	2326
AT1G77380	49
AT1G77390	5
AT1G77400	11
AT1G77405	12
AT1G77410	18
AT1G77420	748
AT1G77440	685
AT1G77450	759
AT1G77460	70
AT1G77470	165
AT1G77480	386
AT1G77490	175
AT1G77500	388
AT1G77510	1117
AT1G77520	8
AT1G77525	8
AT1G77530	3
AT1G77540	826
AT1G77550	142
AT1G77560	0
AT1G77570	129
AT1G77580	13
AT1G77590	581
AT1G77600	465
AT1G77610	1550
AT1G77620	174
AT1G77630	24
AT1G77640	24
AT1G77650	0
AT1G77655	0
AT1G77660	90
AT1G77670	367
AT1G77680	1548
AT1G77682	0
AT1G77690	3
AT1G77700	0
AT1G77710	3692
AT1G77720	108
AT1G77730	107
AT1G77740	3039
AT1G77750	25
AT1G77760	59
AT1G77765	110
AT1G77770	4361
AT1G77780	0
AT1G77790	2
AT1G77800	4774
AT1G77810	597
AT1G77815	0
AT1G77820	0
AT1G77830	0
AT1G77840	2215
AT1G77850	500
AT1G77855	9
AT1G77860	12
AT1G77870	1
AT1G77880	2
AT1G77885	483
AT1G77890	2762
AT1G77910	1
AT1G77920	3812
AT1G77930	1388
AT1G77932	1
AT1G77940	1833
AT1G77950	9
AT1G77960	20
AT1G77980	19
AT1G77990	427
AT1G77992	0
AT1G78000	297
AT1G78010	276
AT1G78020	1142
AT1G78030	27
AT1G78040	3821
AT1G78050	587
AT1G78060	62
AT1G78070	2230
AT1G78080	4545
AT1G78090	20
AT1G78095	0
AT1G78100	461
AT1G78110	1048
AT1G78120	14
AT1G78130	3
AT1G78140	2182
AT1G78150	641
AT1G78160	0
AT1G78170	1
AT1G78172	17
AT1G78180	65
AT1G78190	71
AT1G78200	1150
AT1G78206	0
AT1G78210	117
AT1G78220	0
AT1G78230	5456
AT1G78240	3040
AT1G78250	0
AT1G78260	670
AT1G78265	0
AT1G78270	0
AT1G78280	2367
AT1G78290	1282
AT1G78300	2500
AT1G78310	254
AT1G78320	4
AT1G78330	3
AT1G78340	3
AT1G78350	1
AT1G78355	0
AT1G78360	0
AT1G78370	4240
AT1G78380	15922
AT1G78390	8
AT1G78400	0
AT1G78410	23
AT1G78420	2697
AT1G78430	33
AT1G78440	4
AT1G78450	117
AT1G78460	1616
AT1G78470	0
AT1G78476	36
AT1G78478	3
AT1G78480	3
AT1G78490	313
AT1G78500	1
AT1G78510	1043
AT1G78520	0
AT1G78530	0
AT1G78540	188
AT1G78550	214
AT1G78560	288
AT1G78570	2183
AT1G78580	335
AT1G78590	582
AT1G78600	1317
AT1G78610	2215
AT1G78620	878
AT1G78630	1085
AT1G78635	0
AT1G78640	0
AT1G78650	93
AT1G78660	596
AT1G78670	7735
AT1G78680	6037
AT1G78690	93
AT1G78700	387
AT1G78710	1
AT1G78720	1
AT1G78730	12
AT1G78740	0
AT1G78750	24
AT1G78760	1
AT1G78770	6
AT1G78780	325
AT1G78790	301
AT1G78800	629
AT1G78810	276
AT1G78815	122
AT1G78820	15
AT1G78830	8942
AT1G78840	5
AT1G78850	1311
AT1G78860	0
AT1G78865	0
AT1G78870	1967
AT1G78880	801
AT1G78890	1407
AT1G78895	362
AT1G78900	19257
AT1G78910	86
AT1G78915	132
AT1G78920	2820
AT1G78922	0
AT1G78930	18
AT1G78940	156
AT1G78950	1
AT1G78955	7
AT1G78960	225
AT1G78970	439
AT1G78980	2
AT1G78990	5
AT1G78995	65
AT1G79000	4039
AT1G79010	3027
AT1G79020	270
AT1G79030	244
AT1G79040	20163
AT1G79050	260
AT1G79060	2
AT1G79070	63
AT1G79075	29
AT1G79080	254
AT1G79090	1805
AT1G79100	0
AT1G79103	0
AT1G79110	85
AT1G79120	6
AT1G79130	0
AT1G79150	111
AT1G79160	1305
AT1G79170	3
AT1G79180	125
AT1G79190	246
AT1G79200	240
AT1G79210	940
AT1G79220	35
AT1G79230	3223
AT1G79240	0
AT1G79245	13466
AT1G79250	22
AT1G79260	151
AT1G79270	5109
AT1G79280	2763
AT1G79290	0
AT1G79300	0
AT1G79310	82
AT1G79320	55
AT1G79330	290
AT1G79340	4483
AT1G79350	1821
AT1G79360	12
AT1G79370	0
AT1G79380	1166
AT1G79390	120
AT1G79400	14
AT1G79410	474
AT1G79420	22
AT1G79430	897
AT1G79440	2638
AT1G79450	1499
AT1G79460	360
AT1G79470	31
AT1G79480	0
AT1G79485	0
AT1G79490	40
AT1G79500	52
AT1G79510	0
AT1G79520	8396
AT1G79529	17
AT1G79530	209
AT1G79540	127
AT1G79550	5233
AT1G79560	243
AT1G79570	2071
AT1G79580	0
AT1G79590	1172
AT1G79600	8659
AT1G79610	2959
AT1G79620	36
AT1G79630	161
AT1G79640	226
AT1G79650	324
AT1G79660	481
AT1G79670	237
AT1G79680	57
AT1G79690	2599
AT1G79700	118
AT1G79710	371
AT1G79720	203
AT1G79730	1045
AT1G79740	617
AT1G79750	4635
AT1G79760	2
AT1G79770	43
AT1G79780	21
AT1G79790	271
AT1G79800	2
AT1G79810	519
AT1G79820	134
AT1G79830	3121
AT1G79840	8
AT1G79850	0
AT1G79860	74
AT1G79870	1116
AT1G79880	146
AT1G79890	44
AT1G79900	3328
AT1G79910	262
AT1G79915	11
AT1G79920	2705
AT1G79930	2246
AT1G79940	1586
AT1G79950	426
AT1G79960	0
AT1G79970	2406
AT1G79980	0
AT1G79985	1453
AT1G79990	988
AT1G80000	1172
AT1G80010	813
AT1G80020	1498
AT1G80030	1117
AT1G80040	2629
AT1G80050	39
AT1G80060	26
AT1G80070	5836
AT1G80080	27
AT1G80090	4
AT1G80100	0
AT1G80110	311
AT1G80120	396
AT1G80130	5
AT1G80133	0
AT1G80140	1
AT1G80150	36
AT1G80160	23359
AT1G80165	0
AT1G80170	41
AT1G80180	3870
AT1G80190	120
AT1G80200	14
AT1G80210	607
AT1G80220	0
AT1G80230	1163
AT1G80240	1
AT1G80245	35
AT1G80250	0
AT1G80260	156
AT1G80270	33
AT1G80280	100
AT1G80290	171
AT1G80300	13707
AT1G80310	0
AT1G80315	0
AT1G80320	0
AT1G80325	34
AT1G80330	8
AT1G80340	2
AT1G80350	399
AT1G80360	4457
AT1G80370	2
AT1G80380	2247
AT1G80390	0
AT1G80400	1198
AT1G80410	1531
AT1G80420	420
AT1G80430	0
AT1G80440	178
AT1G80450	116
AT1G80460	1449
AT1G80470	48
AT1G80480	583
AT1G80490	1273
AT1G80500	1348
AT1G80510	554
AT1G80520	1
AT1G80525	0
AT1G80530	187
AT1G80540	31
AT1G80550	367
AT1G80555	26
AT1G80560	144
AT1G80570	230
AT1G80580	0
AT1G80590	0
AT1G80600	1188
AT1G80610	234
AT1G80620	293
AT1G80625	2
AT1G80630	258
AT1G80640	83
AT1G80650	459
AT1G80660	29
AT1G80670	858
AT1G80680	612
AT1G80690	1
AT1G80700	13
AT1G80710	8
AT1G80720	11
AT1G80730	0
AT1G80740	1
AT1G80745	5
AT1G80750	392
AT1G80760	23
AT1G80770	272
AT1G80780	1107
AT1G80790	895
AT1G80800	359
AT1G80810	333
AT1G80820	70
AT1G80830	3884
AT1G80840	486
AT1G80850	5
AT1G80860	486
AT1G80865	0
AT1G80870	242
AT1G80880	18
AT1G80890	74
AT1G80900	292
AT1G80910	849
AT1G80920	11611
AT1G80930	2270
AT1G80940	2256
AT1G80950	2435
AT1G80960	344
AT1G80970	83
AT1G80980	42
AT1G80990	0
AT1G81001	0
AT1G81020	0
AT2G01008	8
AT2G01010	20
AT2G01020	80
AT2G01021	0
AT2G01022	0
AT2G01023	0
AT2G01024	0
AT2G01026	0
AT2G01028	0
AT2G01029	0
AT2G01031	0
AT2G01034	0
AT2G01035	0
AT2G01037	0
AT2G01040	0
AT2G01045	0
AT2G01050	0
AT2G01060	900
AT2G01070	130
AT2G01080	76
AT2G01090	252
AT2G01100	1479
AT2G01110	1913
AT2G01120	13
AT2G01130	281
AT2G01140	3253
AT2G01150	3
AT2G01160	0
AT2G01170	1152
AT2G01175	16
AT2G01180	591
AT2G01190	2649
AT2G01200	12
AT2G01210	5
AT2G01220	1043
AT2G01240	0
AT2G01250	2810
AT2G01260	592
AT2G01270	1462
AT2G01275	77
AT2G01280	0
AT2G01290	1271
AT2G01300	98
AT2G01310	5
AT2G01320	1466
AT2G01330	273
AT2G01340	676
AT2G01350	3545
AT2G01360	0
AT2G01370	0
AT2G01372	0
AT2G01379	0
AT2G01390	16
AT2G01400	200
AT2G01410	32
AT2G01420	64
AT2G01422	2
AT2G01430	20
AT2G01440	557
AT2G01450	8816
AT2G01460	3391
AT2G01470	2053
AT2G01480	1019
AT2G01490	5166
AT2G01500	0
AT2G01505	0
AT2G01510	28
AT2G01520	1
AT2G01530	0
AT2G01540	887
AT2G01550	0
AT2G01554	0
AT2G01560	0
AT2G01570	791
AT2G01580	32
AT2G01590	88
AT2G01600	2708
AT2G01610	3055
AT2G01620	935
AT2G01630	197
AT2G01640	114
AT2G01650	1227
AT2G01660	5232
AT2G01667	1
AT2G01670	1777
AT2G01680	1195
AT2G01690	1915
AT2G01700	0
AT2G01710	813
AT2G01720	912
AT2G01730	16
AT2G01735	511
AT2G01740	10
AT2G01750	62
AT2G01755	0
AT2G01760	11
AT2G01770	0
AT2G01780	0
AT2G01790	0
AT2G01800	0
AT2G01810	0
AT2G01818	15
AT2G01820	1834
AT2G01830	865
AT2G01840	0
AT2G01850	16019
AT2G01860	276
AT2G01870	146
AT2G01880	3
AT2G01890	6053
AT2G01900	0
AT2G01905	0
AT2G01910	1019
AT2G01913	2
AT2G01918	6
AT2G01920	20
AT2G01930	484
AT2G01940	4
AT2G01950	0
AT2G01960	0
AT2G01970	2954
AT2G01973	0
AT2G01980	591
AT2G01990	2
AT2G02000	0
AT2G02010	130
AT2G02020	5
AT2G02023	0
AT2G02026	0
AT2G02030	0
AT2G02040	5635
AT2G02050	1958
AT2G02060	387
AT2G02061	20
AT2G02070	551
AT2G02080	886
AT2G02090	1010
AT2G02100	207
AT2G02103	0
AT2G02110	0
AT2G02120	126
AT2G02130	930
AT2G02135	0
AT2G02140	448
AT2G02147	0
AT2G02148	176
AT2G02150	6
AT2G02160	2303
AT2G02170	15
AT2G02180	1794
AT2G02190	0
AT2G02200	0
AT2G02205	0
AT2G02210	0
AT2G02220	996
AT2G02230	354
AT2G02240	438
AT2G02250	5
AT2G02260	0
AT2G02270	0
AT2G02280	0
AT2G02290	0
AT2G02300	1
AT2G02310	0
AT2G02320	0
AT2G02330	0
AT2G02340	0
AT2G02350	41
AT2G02360	805
AT2G02370	596
AT2G02380	14
AT2G02390	7762
AT2G02400	794
AT2G02410	481
AT2G02430	4
AT2G02440	0
AT2G02450	127
AT2G02455	0
AT2G02470	871
AT2G02480	237
AT2G02490	0
AT2G02493	0
AT2G02497	0
AT2G02498	0
AT2G02500	95
AT2G02510	1285
AT2G02515	1
AT2G02520	0
AT2G02525	0
AT2G02540	5
AT2G02550	0
AT2G02560	1575
AT2G02570	2175
AT2G02580	37
AT2G02590	45
AT2G02600	0
AT2G02610	0
AT2G02620	0
AT2G02630	0
AT2G02635	0
AT2G02640	0
AT2G02650	0
AT2G02660	0
AT2G02670	0
AT2G02680	1
AT2G02690	0
AT2G02695	0
AT2G02700	188
AT2G02710	14692
AT2G02720	160
AT2G02730	773
AT2G02740	49
AT2G02741	0
AT2G02750	26
AT2G02760	4836
AT2G02765	92
AT2G02770	0
AT2G02780	2983
AT2G02790	90
AT2G02795	0
AT2G02800	693
AT2G02810	371
AT2G02820	78
AT2G02830	0
AT2G02835	0
AT2G02840	0
AT2G02850	8
AT2G02860	902
AT2G02870	6909
AT2G02880	212
AT2G02890	1
AT2G02900	0
AT2G02910	280
AT2G02930	7
AT2G02950	20
AT2G02955	38
AT2G02960	911
AT2G02970	2641
AT2G02980	29
AT2G02990	2435
AT2G03000	4
AT2G03010	25
AT2G03020	1
AT2G03030	0
AT2G03040	0
AT2G03050	47
AT2G03060	471
AT2G03070	672
AT2G03080	0
AT2G03090	17
AT2G03100	0
AT2G03110	0
AT2G03120	1709
AT2G03130	6
AT2G03140	2324
AT2G03150	2221
AT2G03160	1
AT2G03170	0
AT2G03180	0
AT2G03190	0
AT2G03200	68
AT2G03210	0
AT2G03220	238
AT2G03230	0
AT2G03240	212
AT2G03250	0
AT2G03260	5
AT2G03270	813
AT2G03280	61
AT2G03290	0
AT2G03291	1
AT2G03300	0
AT2G03310	888
AT2G03320	1
AT2G03330	270
AT2G03340	773
AT2G03350	98
AT2G03360	41
AT2G03370	3
AT2G03380	22
AT2G03390	1416
AT2G03410	0
AT2G03420	0
AT2G03430	496
AT2G03440	2183
AT2G03445	0
AT2G03450	165
AT2G03460	0
AT2G03470	2093
AT2G03480	381
AT2G03490	0
AT2G03500	207
AT2G03505	59
AT2G03510	1399
AT2G03520	9
AT2G03530	233
AT2G03540	4
AT2G03550	436
AT2G03560	1
AT2G03565	0
AT2G03567	0
AT2G03570	0
AT2G03580	0
AT2G03590	13
AT2G03600	0
AT2G03610	0
AT2G03620	557
AT2G03630	1
AT2G03640	723
AT2G03650	0
AT2G03660	0
AT2G03667	111
AT2G03670	24
AT2G03680	1362
AT2G03690	406
AT2G03700	0
AT2G03710	367
AT2G03720	0
AT2G03730	1563
AT2G03740	0
AT2G03750	120
AT2G03760	993
AT2G03770	1
AT2G03780	142
AT2G03790	0
AT2G03800	1015
AT2G03810	2040
AT2G03820	1028
AT2G03821	0
AT2G03822	0
AT2G03823	0
AT2G03830	0
AT2G03840	12
AT2G03850	1476
AT2G03855	0
AT2G03860	6
AT2G03870	453
AT2G03880	7
AT2G03885	0
AT2G03890	2277
AT2G03895	0
AT2G03900	1
AT2G03905	0
AT2G03910	0
AT2G03913	0
AT2G03915	0
AT2G03920	0
AT2G03925	0
AT2G03930	0
AT2G03931	0
AT2G03932	0
AT2G03933	0
AT2G03934	0
AT2G03935	0
AT2G03936	0
AT2G03937	0
AT2G03940	0
AT2G03945	0
AT2G03950	0
AT2G03955	0
AT2G03958	0
AT2G03960	0
AT2G03965	0
AT2G03970	0
AT2G03972	2
AT2G03975	0
AT2G03980	4956
AT2G03985	0
AT2G03990	1
AT2G03995	0
AT2G04000	0
AT2G04005	0
AT2G04010	0
AT2G04015	0
AT2G04020	3
AT2G04025	5919
AT2G04030	1633
AT2G04031	0
AT2G04032	10
AT2G04033	1
AT2G04034	0
AT2G04035	0
AT2G04036	0
AT2G04037	0
AT2G04038	51
AT2G04039	363
AT2G04040	5
AT2G04041	0
AT2G04042	0
AT2G04043	0
AT2G04045	0
AT2G04046	26
AT2G04047	0
AT2G04050	460
AT2G04060	0
AT2G04062	0
AT2G04063	0
AT2G04065	2
AT2G04066	0
AT2G04070	0
AT2G04075	0
AT2G04080	126
AT2G04085	0
AT2G04090	0
AT2G04095	0
AT2G04100	120
AT2G04110	685
AT2G04115	8
AT2G04120	0
AT2G04125	0
AT2G04130	0
AT2G04135	1
AT2G04137	1
AT2G04140	0
AT2G04145	2
AT2G04150	2
AT2G04155	0
AT2G04160	347
AT2G04170	23
AT2G04175	0
AT2G04180	0
AT2G04185	0
AT2G04190	1091
AT2G04195	2
AT2G04200	0
AT2G04205	0
AT2G04210	0
AT2G04215	0
AT2G04220	15
AT2G04225	0
AT2G04230	759
AT2G04235	16
AT2G04240	1048
AT2G04250	0
AT2G04255	0
AT2G04260	0
AT2G04265	0
AT2G04270	205
AT2G04280	30
AT2G04285	0
AT2G04290	0
AT2G04295	0
AT2G04300	0
AT2G04305	796
AT2G04310	0
AT2G04315	0
AT2G04320	0
AT2G04325	0
AT2G04330	0
AT2G04335	0
AT2G04340	304
AT2G04345	0
AT2G04350	3266
AT2G04355	0
AT2G04360	222
AT2G04365	0
AT2G04375	0
AT2G04378	196
AT2G04380	0
AT2G04390	509
AT2G04395	0
AT2G04400	1429
AT2G04405	0
AT2G04410	1606
AT2G04420	15
AT2G04425	0
AT2G04430	56
AT2G04435	5
AT2G04440	1
AT2G04450	0
AT2G04455	0
AT2G04460	0
AT2G04465	0
AT2G04470	0
AT2G04480	0
AT2G04485	1
AT2G04490	13
AT2G04495	0
AT2G04500	0
AT2G04505	0
AT2G04510	0
AT2G04515	1
AT2G04520	3555
AT2G04525	0
AT2G04530	67
AT2G04535	1
AT2G04540	144
AT2G04545	0
AT2G04550	957
AT2G04555	5
AT2G04560	99
AT2G04565	0
AT2G04570	21
AT2G04575	0
AT2G04580	1
AT2G04590	0
AT2G04595	0
AT2G04600	0
AT2G04605	0
AT2G04610	3
AT2G04615	0
AT2G04620	341
AT2G04621	0
AT2G04622	0
AT2G04625	1
AT2G04630	641
AT2G04635	0
AT2G04645	0
AT2G04650	148
AT2G04655	0
AT2G04660	105
AT2G04665	0
AT2G04670	0
AT2G04675	0
AT2G04680	0
AT2G04685	0
AT2G04690	1195
AT2G04695	0
AT2G04700	2376
AT2G04705	0
AT2G04710	0
AT2G04715	0
AT2G04720	0
AT2G04725	2
AT2G04730	0
AT2G04735	0
AT2G04740	252
AT2G04745	0
AT2G04750	0
AT2G04755	0
AT2G04760	0
AT2G04765	0
AT2G04770	0
AT2G04775	0
AT2G04780	37
AT2G04785	0
AT2G04790	91
AT2G04795	103
AT2G04800	0
AT2G04805	881
AT2G04810	0
AT2G04815	0
AT2G04820	1
AT2G04825	0
AT2G04830	0
AT2G04835	0
AT2G04840	1
AT2G04842	1135
AT2G04845	67
AT2G04850	16
AT2G04852	2
AT2G04855	0
AT2G04860	29
AT2G04865	763
AT2G04870	0
AT2G04875	1
AT2G04880	2961
AT2G04885	0
AT2G04890	196
AT2G04895	0
AT2G04900	660
AT2G04905	0
AT2G04910	0
AT2G04915	0
AT2G04920	0
AT2G04925	0
AT2G04930	0
AT2G04935	0
AT2G04940	244
AT2G04945	0
AT2G04950	0
AT2G04955	20
AT2G04965	43
AT2G04970	0
AT2G04975	0
AT2G04980	0
AT2G04985	0
AT2G04990	0
AT2G04995	0
AT2G05000	0
AT2G05005	0
AT2G05010	0
AT2G05015	0
AT2G05020	0
AT2G05025	2
AT2G05030	0
AT2G05035	0
AT2G05040	0
AT2G05045	0
AT2G05050	0
AT2G05060	0
AT2G05065	0
AT2G05070	478
AT2G05075	136
AT2G05080	0
AT2G05082	0
AT2G05084	0
AT2G05085	0
AT2G05087	0
AT2G05090	0
AT2G05095	0
AT2G05100	2305
AT2G05105	0
AT2G05110	0
AT2G05115	0
AT2G05117	0
AT2G05120	72
AT2G05125	0
AT2G05130	0
AT2G05133	0
AT2G05140	0
AT2G05145	0
AT2G05150	0
AT2G05155	0
AT2G05160	19
AT2G05170	1399
AT2G05171	2
AT2G05180	2
AT2G05185	2
AT2G05190	0
AT2G05200	0
AT2G05205	1
AT2G05210	117
AT2G05215	3
AT2G05220	652
AT2G05230	9
AT2G05240	1
AT2G05245	0
AT2G05250	21
AT2G05255	0
AT2G05260	758
AT2G05270	0
AT2G05280	2
AT2G05290	0
AT2G05294	0
AT2G05300	9
AT2G05310	1451
AT2G05315	0
AT2G05320	430
AT2G05330	1
AT2G05335	0
AT2G05340	0
AT2G05350	0
AT2G05355	0
AT2G05360	0
AT2G05365	0
AT2G05370	0
AT2G05380	184
AT2G05390	1
AT2G05395	0
AT2G05400	0
AT2G05405	0
AT2G05410	0
AT2G05415	0
AT2G05420	0
AT2G05425	0
AT2G05430	0
AT2G05435	0
AT2G05440	1
AT2G05441	0
AT2G05445	0
AT2G05450	0
AT2G05455	0
AT2G05460	0
AT2G05465	0
AT2G05470	0
AT2G05475	0
AT2G05480	0
AT2G05485	0
AT2G05490	0
AT2G05495	0
AT2G05505	3
AT2G05510	0
AT2G05515	3
AT2G05518	154
AT2G05520	33818
AT2G05525	0
AT2G05530	0
AT2G05535	0
AT2G05540	13119
AT2G05545	0
AT2G05550	0
AT2G05555	0
AT2G05560	0
AT2G05562	0
AT2G05564	0
AT2G05565	0
AT2G05567	0
AT2G05570	0
AT2G05575	0
AT2G05580	314
AT2G05585	0
AT2G05590	703
AT2G05600	0
AT2G05605	0
AT2G05610	1
AT2G05615	0
AT2G05620	1884
AT2G05625	0
AT2G05630	1458
AT2G05632	14
AT2G05635	0
AT2G05640	0
AT2G05642	0
AT2G05645	0
AT2G05647	0
AT2G05655	5
AT2G05660	0
AT2G05665	4
AT2G05670	0
AT2G05675	1
AT2G05680	0
AT2G05685	0
AT2G05690	0
AT2G05695	3
AT2G05700	0
AT2G05705	8
AT2G05710	18061
AT2G05715	1
AT2G05720	1
AT2G05725	0
AT2G05730	0
AT2G05740	0
AT2G05750	0
AT2G05752	0
AT2G05753	0
AT2G05755	140
AT2G05760	265
AT2G05765	4
AT2G05770	0
AT2G05780	0
AT2G05785	0
AT2G05786	0
AT2G05790	70
AT2G05800	0
AT2G05801	0
AT2G05810	2
AT2G05812	2
AT2G05815	4
AT2G05820	0
AT2G05825	8
AT2G05830	518
AT2G05835	0
AT2G05840	2197
AT2G05845	0
AT2G05850	330
AT2G05855	0
AT2G05860	0
AT2G05865	0
AT2G05870	0
AT2G05875	1
AT2G05880	0
AT2G05885	0
AT2G05890	0
AT2G05895	0
AT2G05900	0
AT2G05905	0
AT2G05910	1110
AT2G05914	0
AT2G05915	0
AT2G05920	959
AT2G05925	0
AT2G05930	0
AT2G05935	0
AT2G05940	938
AT2G05945	0
AT2G05950	5
AT2G05960	0
AT2G05965	0
AT2G05970	0
AT2G05975	0
AT2G05980	0
AT2G05985	0
AT2G05990	490
AT2G05995	5
AT2G06000	256
AT2G06002	43
AT2G06005	202
AT2G06010	315
AT2G06020	0
AT2G06025	1257
AT2G06035	0
AT2G06040	129
AT2G06045	6
AT2G06050	1417
AT2G06060	0
AT2G06065	2
AT2G06070	0
AT2G06075	0
AT2G06080	0
AT2G06085	0
AT2G06090	0
AT2G06095	0
AT2G06100	0
AT2G06105	0
AT2G06110	0
AT2G06115	0
AT2G06120	0
AT2G06125	0
AT2G06130	0
AT2G06135	0
AT2G06140	0
AT2G06145	0
AT2G06150	0
AT2G06160	0
AT2G06165	0
AT2G06166	0
AT2G06170	0
AT2G06175	0
AT2G06180	0
AT2G06185	0
AT2G06190	0
AT2G06200	0
AT2G06210	1444
AT2G06215	9
AT2G06220	0
AT2G06225	0
AT2G06230	0
AT2G06235	0
AT2G06240	0
AT2G06245	0
AT2G06250	0
AT2G06255	459
AT2G06260	0
AT2G06265	0
AT2G06270	0
AT2G06275	0
AT2G06280	0
AT2G06285	0
AT2G06290	0
AT2G06296	0
AT2G06303	0
AT2G06305	0
AT2G06310	0
AT2G06315	0
AT2G06330	0
AT2G06335	0
AT2G06340	0
AT2G06345	0
AT2G06350	0
AT2G06355	0
AT2G06365	1
AT2G06370	0
AT2G06375	0
AT2G06380	0
AT2G06385	0
AT2G06390	0
AT2G06395	0
AT2G06400	0
AT2G06405	0
AT2G06410	0
AT2G06415	0
AT2G06420	0
AT2G06425	0
AT2G06430	0
AT2G06435	0
AT2G06440	1
AT2G06445	0
AT2G06450	0
AT2G06455	0
AT2G06460	0
AT2G06465	0
AT2G06470	0
AT2G06475	0
AT2G06480	0
AT2G06485	3
AT2G06490	0
AT2G06495	0
AT2G06500	0
AT2G06505	0
AT2G06510	626
AT2G06515	0
AT2G06520	6414
AT2G06525	0
AT2G06530	2847
AT2G06535	21
AT2G06540	0
AT2G06541	0
AT2G06550	0
AT2G06555	0
AT2G06560	0
AT2G06562	0
AT2G06565	0
AT2G06570	0
AT2G06575	0
AT2G06580	0
AT2G06585	0
AT2G06590	0
AT2G06595	0
AT2G06600	0
AT2G06605	0
AT2G06610	0
AT2G06615	0
AT2G06620	0
AT2G06625	0
AT2G06630	0
AT2G06635	0
AT2G06640	0
AT2G06645	0
AT2G06650	0
AT2G06655	0
AT2G06660	0
AT2G06665	0
AT2G06667	0
AT2G06670	0
AT2G06675	0
AT2G06680	0
AT2G06685	0
AT2G06690	0
AT2G06695	0
AT2G06700	0
AT2G06705	0
AT2G06710	0
AT2G06715	0
AT2G06720	3
AT2G06725	0
AT2G06740	0
AT2G06745	0
AT2G06750	0
AT2G06755	0
AT2G06760	0
AT2G06765	18
AT2G06770	0
AT2G06775	0
AT2G06780	0
AT2G06785	0
AT2G06790	0
AT2G06795	0
AT2G06800	1
AT2G06805	0
AT2G06810	0
AT2G06815	0
AT2G06820	0
AT2G06822	0
AT2G06830	0
AT2G06835	0
AT2G06840	0
AT2G06845	0
AT2G06850	36
AT2G06855	0
AT2G06860	0
AT2G06865	0
AT2G06870	0
AT2G06875	0
AT2G06880	0
AT2G06885	0
AT2G06890	0
AT2G06900	0
AT2G06902	0
AT2G06904	0
AT2G06905	5
AT2G06906	0
AT2G06908	0
AT2G06910	0
AT2G06912	0
AT2G06914	0
AT2G06917	0
AT2G06920	0
AT2G06922	0
AT2G06925	11
AT2G06930	0
AT2G06935	5
AT2G06940	2
AT2G06945	17
AT2G06950	171
AT2G06955	21
AT2G06960	0
AT2G06965	0
AT2G06967	0
AT2G06973	0
AT2G06975	0
AT2G06980	0
AT2G06983	0
AT2G06985	0
AT2G06990	870
AT2G06995	11
AT2G07000	0
AT2G07005	1
AT2G07010	0
AT2G07015	0
AT2G07020	1
AT2G07025	0
AT2G07030	0
AT2G07035	0
AT2G07040	685
AT2G07042	96
AT2G07045	2
AT2G07050	833
AT2G07055	1
AT2G07070	2
AT2G07080	0
AT2G07085	0
AT2G07090	0
AT2G07095	0
AT2G07100	1
AT2G07110	0
AT2G07115	0
AT2G07120	0
AT2G07130	0
AT2G07135	0
AT2G07140	1
AT2G07150	0
AT2G07155	0
AT2G07160	0
AT2G07165	0
AT2G07170	2
AT2G07175	0
AT2G07180	338
AT2G07185	0
AT2G07190	0
AT2G07195	0
AT2G07200	0
AT2G07205	0
AT2G07210	0
AT2G07212	0
AT2G07213	0
AT2G07215	0
AT2G07220	0
AT2G07225	221
AT2G07230	0
AT2G07235	0
AT2G07240	1
AT2G07245	0
AT2G07250	0
AT2G07255	0
AT2G07260	0
AT2G07265	4
AT2G07270	0
AT2G07275	0
AT2G07280	0
AT2G07285	0
AT2G07290	0
AT2G07295	0
AT2G07300	0
AT2G07305	0
AT2G07310	0
AT2G07315	0
AT2G07320	0
AT2G07325	0
AT2G07330	0
AT2G07335	0
AT2G07340	157
AT2G07345	3
AT2G07355	6
AT2G07360	2187
AT2G07365	0
AT2G07375	0
AT2G07380	0
AT2G07385	0
AT2G07390	0
AT2G07395	0
AT2G07400	0
AT2G07405	0
AT2G07410	0
AT2G07415	0
AT2G07420	0
AT2G07425	0
AT2G07430	0
AT2G07435	0
AT2G07440	0
AT2G07445	0
AT2G07450	0
AT2G07455	0
AT2G07460	0
AT2G07470	0
AT2G07475	0
AT2G07480	0
AT2G07483	0
AT2G07485	0
AT2G07486	0
AT2G07490	0
AT2G07495	0
AT2G07500	0
AT2G07505	0
AT2G07510	0
AT2G07515	0
AT2G07520	0
AT2G07525	0
AT2G07530	0
AT2G07535	0
AT2G07540	0
AT2G07545	0
AT2G07550	0
AT2G07555	0
AT2G07560	1
AT2G07565	0
AT2G07570	0
AT2G07575	0
AT2G07580	0
AT2G07585	8
AT2G07590	0
AT2G07595	0
AT2G07599	0
AT2G07600	0
AT2G07605	0
AT2G07613	0
AT2G07615	0
AT2G07617	0
AT2G07620	1
AT2G07621	0
AT2G07623	0
AT2G07625	0
AT2G07626	0
AT2G07627	0
AT2G07628	0
AT2G07629	4
AT2G07630	0
AT2G07631	0
AT2G07632	0
AT2G07633	0
AT2G07634	0
AT2G07635	0
AT2G07636	0
AT2G07637	0
AT2G07638	3
AT2G07640	3
AT2G07641	0
AT2G07642	0
AT2G07643	0
AT2G07644	0
AT2G07645	1
AT2G07646	0
AT2G07648	0
AT2G07650	0
AT2G07652	0
AT2G07654	0
AT2G07655	0
AT2G07656	0
AT2G07658	0
AT2G07659	0
AT2G07660	0
AT2G07661	0
AT2G07662	3
AT2G07663	0
AT2G07664	0
AT2G07665	2
AT2G07666	0
AT2G07667	0
AT2G07669	0
AT2G07670	0
AT2G07671	1
AT2G07672	0
AT2G07673	0
AT2G07674	0
AT2G07675	9
AT2G07676	0
AT2G07677	5
AT2G07678	1
AT2G07680	102
AT2G07681	1
AT2G07682	0
AT2G07683	0
AT2G07684	0
AT2G07685	0
AT2G07686	0
AT2G07687	5
AT2G07688	0
AT2G07689	0
AT2G07690	27
AT2G07691	0
AT2G07692	0
AT2G07693	0
AT2G07694	0
AT2G07695	6
AT2G07696	0
AT2G07697	0
AT2G07698	37
AT2G07699	0
AT2G07700	0
AT2G07701	0
AT2G07702	0
AT2G07703	0
AT2G07704	0
AT2G07705	0
AT2G07706	3
AT2G07707	0
AT2G07708	0
AT2G07709	0
AT2G07710	0
AT2G07711	4
AT2G07712	2
AT2G07713	0
AT2G07714	0
AT2G07715	2
AT2G07716	0
AT2G07717	0
AT2G07718	0
AT2G07719	0
AT2G07720	0
AT2G07721	0
AT2G07722	0
AT2G07723	0
AT2G07724	0
AT2G07725	2
AT2G07726	0
AT2G07727	3
AT2G07728	0
AT2G07729	1
AT2G07730	0
AT2G07731	0
AT2G07732	0
AT2G07733	0
AT2G07734	0
AT2G07735	0
AT2G07736	0
AT2G07737	0
AT2G07738	0
AT2G07739	2
AT2G07740	0
AT2G07741	0
AT2G07742	0
AT2G07743	0
AT2G07744	0
AT2G07745	0
AT2G07746	0
AT2G07747	1
AT2G07748	0
AT2G07749	0
AT2G07750	0
AT2G07751	22
AT2G07752	0
AT2G07753	0
AT2G07754	0
AT2G07755	0
AT2G07756	0
AT2G07757	0
AT2G07758	0
AT2G07759	0
AT2G07760	0
AT2G07761	0
AT2G07762	0
AT2G07763	0
AT2G07764	0
AT2G07765	0
AT2G07766	0
AT2G07767	1
AT2G07768	0
AT2G07769	0
AT2G07770	0
AT2G07771	0
AT2G07772	1
AT2G07773	0
AT2G07774	2
AT2G07775	0
AT2G07776	0
AT2G07777	0
AT2G07778	0
AT2G07779	0
AT2G07780	0
AT2G07783	0
AT2G07784	0
AT2G07785	0
AT2G07786	0
AT2G07787	0
AT2G07788	0
AT2G07789	0
AT2G07790	0
AT2G07791	0
AT2G07792	0
AT2G07793	0
AT2G07794	0
AT2G07795	0
AT2G07798	3
AT2G07799	0
AT2G07800	0
AT2G07805	0
AT2G07806	0
AT2G07807	0
AT2G07808	0
AT2G07809	0
AT2G07810	0
AT2G07811	0
AT2G07812	0
AT2G07813	0
AT2G07815	0
AT2G07820	0
AT2G07825	0
AT2G07826	0
AT2G07827	0
AT2G07830	0
AT2G07835	0
AT2G07840	1
AT2G07845	0
AT2G07850	0
AT2G07855	0
AT2G07860	0
AT2G07865	0
AT2G07870	0
AT2G07875	14
AT2G07880	0
AT2G07885	1
AT2G07890	0
AT2G07895	0
AT2G07900	2
AT2G07905	0
AT2G07910	0
AT2G07915	0
AT2G07925	3
AT2G07935	0
AT2G07940	0
AT2G07945	0
AT2G07950	3
AT2G07960	0
AT2G07965	0
AT2G07970	0
AT2G07975	0
AT2G07981	0
AT2G07985	0
AT2G07990	0
AT2G07995	0
AT2G08000	0
AT2G08005	0
AT2G08010	0
AT2G08015	0
AT2G08020	0
AT2G08025	3
AT2G08030	0
AT2G08035	0
AT2G08040	0
AT2G08045	0
AT2G08050	0
AT2G08055	0
AT2G08060	0
AT2G08070	0
AT2G08075	0
AT2G08085	0
AT2G08090	0
AT2G08095	0
AT2G08100	0
AT2G08105	0
AT2G08110	0
AT2G08115	0
AT2G08120	1
AT2G08125	0
AT2G08130	0
AT2G08135	0
AT2G08150	0
AT2G08155	0
AT2G08160	0
AT2G08165	0
AT2G08175	0
AT2G08180	0
AT2G08190	0
AT2G08195	0
AT2G08200	0
AT2G08205	0
AT2G08210	0
AT2G08215	1
AT2G08220	0
AT2G08230	0
AT2G08235	0
AT2G08240	0
AT2G08245	0
AT2G08250	0
AT2G08255	0
AT2G08260	0
AT2G08265	0
AT2G08270	0
AT2G08275	0
AT2G08280	0
AT2G08285	0
AT2G08290	3
AT2G08295	0
AT2G08300	0
AT2G08305	0
AT2G08310	0
AT2G08315	0
AT2G08320	0
AT2G08330	0
AT2G08335	0
AT2G08340	10
AT2G08345	0
AT2G08350	2
AT2G08355	0
AT2G08360	0
AT2G08365	0
AT2G08370	0
AT2G08375	0
AT2G08380	0
AT2G08385	0
AT2G08390	0
AT2G08395	0
AT2G08400	0
AT2G08405	0
AT2G08410	0
AT2G08415	0
AT2G08420	0
AT2G08425	0
AT2G08430	1
AT2G08435	33
AT2G08440	88
AT2G08445	4
AT2G08450	2
AT2G08455	2
AT2G08460	0
AT2G08465	12
AT2G08470	0
AT2G08475	0
AT2G08480	0
AT2G08485	0
AT2G08490	0
AT2G08495	0
AT2G08500	0
AT2G08505	0
AT2G08510	0
AT2G08515	0
AT2G08520	0
AT2G08525	0
AT2G08530	0
AT2G08535	0
AT2G08540	0
AT2G08545	0
AT2G08550	0
AT2G08555	0
AT2G08560	0
AT2G08565	0
AT2G08570	0
AT2G08575	35
AT2G08580	2
AT2G08585	4
AT2G08590	0
AT2G08595	0
AT2G08610	20
AT2G08620	0
AT2G08625	0
AT2G08630	0
AT2G08635	0
AT2G08640	0
AT2G08645	0
AT2G08650	34
AT2G08655	0
AT2G08660	0
AT2G08665	0
AT2G08670	0
AT2G08675	0
AT2G08680	2
AT2G08685	0
AT2G08690	0
AT2G08695	0
AT2G08700	0
AT2G08705	0
AT2G08710	0
AT2G08715	0
AT2G08720	0
AT2G08725	3
AT2G08730	0
AT2G08735	25
AT2G08740	0
AT2G08745	0
AT2G08750	0
AT2G08755	5
AT2G08760	3
AT2G08765	64
AT2G08770	0
AT2G08775	0
AT2G08780	0
AT2G08790	0
AT2G08795	0
AT2G08800	0
AT2G08805	0
AT2G08815	1
AT2G08820	0
AT2G08825	0
AT2G08830	1
AT2G08835	0
AT2G08845	0
AT2G08850	0
AT2G08855	0
AT2G08860	0
AT2G08865	39
AT2G08870	0
AT2G08875	0
AT2G08880	0
AT2G08885	0
AT2G08890	1
AT2G08895	0
AT2G08900	0
AT2G08905	1
AT2G08910	1
AT2G08915	0
AT2G08920	0
AT2G08925	0
AT2G08930	0
AT2G08935	0
AT2G08940	0
AT2G08945	0
AT2G08950	0
AT2G08955	0
AT2G08960	0
AT2G08965	7
AT2G08970	0
AT2G08975	0
AT2G08980	0
AT2G08985	0
AT2G08986	0
AT2G08990	0
AT2G08995	0
AT2G09000	0
AT2G09005	0
AT2G09010	3
AT2G09015	0
AT2G09020	0
AT2G09025	26
AT2G09035	0
AT2G09040	0
AT2G09045	0
AT2G09050	0
AT2G09055	0
AT2G09060	0
AT2G09065	0
AT2G09070	0
AT2G09075	0
AT2G09080	0
AT2G09085	0
AT2G09090	6
AT2G09095	0
AT2G09100	0
AT2G09105	0
AT2G09110	0
AT2G09115	0
AT2G09120	0
AT2G09125	0
AT2G09130	0
AT2G09135	0
AT2G09140	0
AT2G09150	0
AT2G09155	3
AT2G09160	0
AT2G09165	11
AT2G09170	29
AT2G09175	0
AT2G09180	0
AT2G09185	0
AT2G09187	0
AT2G09190	17
AT2G09195	0
AT2G09200	2
AT2G09205	4
AT2G09210	0
AT2G09215	0
AT2G09220	0
AT2G09225	24
AT2G09230	0
AT2G09235	0
AT2G09240	0
AT2G09245	0
AT2G09250	0
AT2G09255	0
AT2G09260	0
AT2G09265	0
AT2G09270	0
AT2G09280	0
AT2G09285	0
AT2G09290	0
AT2G09295	0
AT2G09300	0
AT2G09305	1
AT2G09310	0
AT2G09315	0
AT2G09320	0
AT2G09325	0
AT2G09330	0
AT2G09335	0
AT2G09340	0
AT2G09345	0
AT2G09350	0
AT2G09355	0
AT2G09360	0
AT2G09365	0
AT2G09370	0
AT2G09375	0
AT2G09380	0
AT2G09385	0
AT2G09388	0
AT2G09390	0
AT2G09395	0
AT2G09400	3
AT2G09405	0
AT2G09410	1
AT2G09415	0
AT2G09420	0
AT2G09425	2
AT2G09430	0
AT2G09435	0
AT2G09440	24
AT2G09445	1
AT2G09450	2
AT2G09455	2
AT2G09460	0
AT2G09465	0
AT2G09470	0
AT2G09475	0
AT2G09480	0
AT2G09490	0
AT2G09495	5
AT2G09500	2
AT2G09505	0
AT2G09510	7
AT2G09515	0
AT2G09525	0
AT2G09530	1
AT2G09535	0
AT2G09540	0
AT2G09545	0
AT2G09550	0
AT2G09555	0
AT2G09560	1
AT2G09565	0
AT2G09570	0
AT2G09575	1
AT2G09585	0
AT2G09589	0
AT2G09590	0
AT2G09605	0
AT2G09610	0
AT2G09615	0
AT2G09620	0
AT2G09625	0
AT2G09630	0
AT2G09635	0
AT2G09640	0
AT2G09645	0
AT2G09650	0
AT2G09655	0
AT2G09660	0
AT2G09665	0
AT2G09670	0
AT2G09675	1
AT2G09680	0
AT2G09685	0
AT2G09690	0
AT2G09695	0
AT2G09700	0
AT2G09705	0
AT2G09710	11
AT2G09715	0
AT2G09720	0
AT2G09725	2
AT2G09730	0
AT2G09735	0
AT2G09740	0
AT2G09745	16
AT2G09750	0
AT2G09755	0
AT2G09760	0
AT2G09765	1
AT2G09770	0
AT2G09775	2
AT2G09780	0
AT2G09785	0
AT2G09790	0
AT2G09795	128
AT2G09800	1
AT2G09805	1
AT2G09810	0
AT2G09815	1
AT2G09820	0
AT2G09825	0
AT2G09830	0
AT2G09835	0
AT2G09838	0
AT2G09840	0
AT2G09845	1
AT2G09850	0
AT2G09860	0
AT2G09862	0
AT2G09865	0
AT2G09870	0
AT2G09875	0
AT2G09880	0
AT2G09885	0
AT2G09890	0
AT2G09895	0
AT2G09900	0
AT2G09905	0
AT2G09910	0
AT2G09915	0
AT2G09920	0
AT2G09925	3
AT2G09930	0
AT2G09935	0
AT2G09945	0
AT2G09950	0
AT2G09953	0
AT2G09955	0
AT2G09956	0
AT2G09960	337
AT2G09965	0
AT2G09970	2
AT2G09975	0
AT2G09990	581
AT2G09992	0
AT2G09994	0
AT2G09995	0
AT2G10000	0
AT2G10010	0
AT2G10020	0
AT2G10025	0
AT2G10030	0
AT2G10040	0
AT2G10045	1
AT2G10050	0
AT2G10070	3
AT2G10080	0
AT2G10090	0
AT2G10100	0
AT2G10105	0
AT2G10110	0
AT2G10120	0
AT2G10130	0
AT2G10140	0
AT2G10150	0
AT2G10160	0
AT2G10165	0
AT2G10170	0
AT2G10175	0
AT2G10180	0
AT2G10190	0
AT2G10200	0
AT2G10205	0
AT2G10210	0
AT2G10220	0
AT2G10223	0
AT2G10226	0
AT2G10230	0
AT2G10232	0
AT2G10234	0
AT2G10237	0
AT2G10240	0
AT2G10250	0
AT2G10253	0
AT2G10256	0
AT2G10260	1
AT2G10265	0
AT2G10270	0
AT2G10280	0
AT2G10285	0
AT2G10290	0
AT2G10300	0
AT2G10310	0
AT2G10320	0
AT2G10330	0
AT2G10350	0
AT2G10360	0
AT2G10370	0
AT2G10380	0
AT2G10390	0
AT2G10400	0
AT2G10405	0
AT2G10410	1587
AT2G10420	5
AT2G10430	4
AT2G10440	1
AT2G10450	14
AT2G10455	0
AT2G10460	1
AT2G10465	0
AT2G10470	0
AT2G10480	0
AT2G10490	1
AT2G10500	0
AT2G10510	0
AT2G10520	0
AT2G10530	0
AT2G10535	0
AT2G10537	0
AT2G10540	0
AT2G10545	0
AT2G10550	0
AT2G10553	0
AT2G10555	0
AT2G10556	0
AT2G10557	0
AT2G10560	1
AT2G10570	0
AT2G10589	0
AT2G10590	0
AT2G10600	0
AT2G10602	0
AT2G10605	0
AT2G10606	2
AT2G10608	0
AT2G10610	0
AT2G10611	0
AT2G10614	0
AT2G10615	0
AT2G10617	0
AT2G10620	0
AT2G10625	0
AT2G10630	0
AT2G10640	0
AT2G10650	0
AT2G10660	0
AT2G10670	0
AT2G10680	0
AT2G10690	0
AT2G10710	0
AT2G10720	0
AT2G10730	0
AT2G10735	0
AT2G10740	0
AT2G10760	0
AT2G10770	0
AT2G10780	0
AT2G10790	0
AT2G10800	0
AT2G10802	0
AT2G10810	0
AT2G10820	0
AT2G10830	0
AT2G10833	0
AT2G10836	0
AT2G10840	0
AT2G10850	0
AT2G10860	0
AT2G10870	0
AT2G10880	0
AT2G10890	0
AT2G10895	0
AT2G10900	0
AT2G10910	0
AT2G10920	1
AT2G10921	0
AT2G10930	1
AT2G10931	36
AT2G10940	19
AT2G10950	832
AT2G10955	0
AT2G10960	0
AT2G10965	0
AT2G10970	9
AT2G10975	1
AT2G10980	3
AT2G10990	15
AT2G11000	834
AT2G11005	0
AT2G11010	0
AT2G11015	0
AT2G11020	0
AT2G11025	0
AT2G11030	0
AT2G11035	0
AT2G11040	0
AT2G11045	0
AT2G11050	0
AT2G11060	0
AT2G11070	0
AT2G11080	0
AT2G11090	0
AT2G11100	2
AT2G11110	0
AT2G11115	0
AT2G11120	0
AT2G11130	0
AT2G11135	0
AT2G11140	60
AT2G11150	0
AT2G11165	0
AT2G11166	0
AT2G11168	0
AT2G11170	0
AT2G11180	0
AT2G11190	0
AT2G11200	0
AT2G11205	0
AT2G11210	0
AT2G11215	0
AT2G11220	0
AT2G11225	0
AT2G11230	0
AT2G11235	0
AT2G11240	3625
AT2G11270	2
AT2G11271	0
AT2G11280	0
AT2G11290	0
AT2G11300	1
AT2G11310	0
AT2G11320	0
AT2G11330	0
AT2G11340	0
AT2G11345	0
AT2G11350	0
AT2G11360	0
AT2G11370	0
AT2G11380	0
AT2G11390	0
AT2G11400	0
AT2G11405	0
AT2G11410	0
AT2G11420	0
AT2G11430	0
AT2G11440	0
AT2G11450	0
AT2G11460	0
AT2G11462	0
AT2G11465	0
AT2G11480	0
AT2G11485	0
AT2G11490	0
AT2G11500	0
AT2G11502	0
AT2G11504	0
AT2G11507	0
AT2G11510	0
AT2G11520	584
AT2G11522	0
AT2G11530	0
AT2G11550	0
AT2G11570	0
AT2G11590	0
AT2G11600	0
AT2G11610	0
AT2G11620	11
AT2G11623	0
AT2G11626	0
AT2G11630	0
AT2G11640	0
AT2G11650	0
AT2G11660	0
AT2G11670	0
AT2G11680	0
AT2G11690	0
AT2G11700	0
AT2G11720	0
AT2G11730	0
AT2G11740	0
AT2G11750	0
AT2G11770	0
AT2G11773	0
AT2G11775	0
AT2G11778	0
AT2G11780	3
AT2G11790	0
AT2G11800	0
AT2G11810	126
AT2G11815	0
AT2G11820	0
AT2G11830	0
AT2G11840	0
AT2G11850	0
AT2G11851	0
AT2G11852	0
AT2G11870	0
AT2G11880	149
AT2G11890	1345
AT2G11891	19
AT2G11910	331
AT2G11930	1
AT2G11940	0
AT2G11950	0
AT2G11970	0
AT2G11980	0
AT2G11983	0
AT2G11990	0
AT2G12000	0
AT2G12010	0
AT2G12020	0
AT2G12025	0
AT2G12040	0
AT2G12050	0
AT2G12060	0
AT2G12066	0
AT2G12083	0
AT2G12100	0
AT2G12110	0
AT2G12120	0
AT2G12130	0
AT2G12140	0
AT2G12150	0
AT2G12160	0
AT2G12170	4
AT2G12190	86
AT2G12195	0
AT2G12200	0
AT2G12205	0
AT2G12210	0
AT2G12230	0
AT2G12240	0
AT2G12250	0
AT2G12260	0
AT2G12270	0
AT2G12280	0
AT2G12290	0
AT2G12300	0
AT2G12305	0
AT2G12320	0
AT2G12325	0
AT2G12330	0
AT2G12340	0
AT2G12345	0
AT2G12360	0
AT2G12370	0
AT2G12380	0
AT2G12385	0
AT2G12390	0
AT2G12400	910
AT2G12405	0
AT2G12407	0
AT2G12408	0
AT2G12410	0
AT2G12420	1
AT2G12430	2
AT2G12440	0
AT2G12450	0
AT2G12460	6
AT2G12461	11
AT2G12462	4
AT2G12465	0
AT2G12470	0
AT2G12475	2
AT2G12480	567
AT2G12490	189
AT2G12500	6
AT2G12505	0
AT2G12510	0
AT2G12520	0
AT2G12530	1
AT2G12540	1
AT2G12550	522
AT2G12560	0
AT2G12570	0
AT2G12580	0
AT2G12590	0
AT2G12600	0
AT2G12610	0
AT2G12620	0
AT2G12630	0
AT2G12640	0
AT2G12646	0
AT2G12650	0
AT2G12660	0
AT2G12670	0
AT2G12680	0
AT2G12685	0
AT2G12690	0
AT2G12695	0
AT2G12700	0
AT2G12710	0
AT2G12720	0
AT2G12730	0
AT2G12740	0
AT2G12750	0
AT2G12760	0
AT2G12770	0
AT2G12780	0
AT2G12800	0
AT2G12810	0
AT2G12815	0
AT2G12820	0
AT2G12830	0
AT2G12832	0
AT2G12835	0
AT2G12840	0
AT2G12845	0
AT2G12850	0
AT2G12855	0
AT2G12860	0
AT2G12870	0
AT2G12875	0
AT2G12880	0
AT2G12890	0
AT2G12900	0
AT2G12905	0
AT2G12910	0
AT2G12920	0
AT2G12930	1
AT2G12935	0
AT2G12940	0
AT2G12945	0
AT2G12950	0
AT2G12960	0
AT2G12970	0
AT2G12980	0
AT2G12990	0
AT2G13000	0
AT2G13010	0
AT2G13020	0
AT2G13040	0
AT2G13050	0
AT2G13060	0
AT2G13070	0
AT2G13080	0
AT2G13090	0
AT2G13100	1128
AT2G13105	0
AT2G13110	1
AT2G13115	0
AT2G13116	0
AT2G13118	0
AT2G13120	0
AT2G13125	0
AT2G13126	0
AT2G13128	3
AT2G13130	147
AT2G13140	0
AT2G13142	0
AT2G13143	0
AT2G13145	0
AT2G13146	0
AT2G13150	0
AT2G13160	0
AT2G13170	0
AT2G13175	13
AT2G13180	0
AT2G13190	0
AT2G13200	0
AT2G13230	0
AT2G13240	0
AT2G13250	0
AT2G13260	0
AT2G13270	0
AT2G13274	0
AT2G13275	0
AT2G13280	0
AT2G13290	591
AT2G13295	0
AT2G13300	0
AT2G13310	0
AT2G13320	0
AT2G13330	0
AT2G13335	0
AT2G13350	245
AT2G13360	13485
AT2G13370	2513
AT2G13380	0
AT2G13390	0
AT2G13400	0
AT2G13410	25
AT2G13420	17
AT2G13422	0
AT2G13430	1
AT2G13431	8
AT2G13440	207
AT2G13450	5
AT2G13460	8
AT2G13463	19
AT2G13469	0
AT2G13470	0
AT2G13480	0
AT2G13490	0
AT2G13500	0
AT2G13510	0
AT2G13520	0
AT2G13530	0
AT2G13540	503
AT2G13542	0
AT2G13547	1
AT2G13550	23
AT2G13555	0
AT2G13560	4084
AT2G13570	96
AT2G13580	0
AT2G13590	0
AT2G13600	47
AT2G13610	78
AT2G13620	13
AT2G13630	0
AT2G13640	2
AT2G13650	1608
AT2G13660	0
AT2G13665	5
AT2G13680	35
AT2G13690	64
AT2G13700	0
AT2G13705	0
AT2G13706	0
AT2G13710	0
AT2G13720	0
AT2G13730	0
AT2G13740	0
AT2G13750	0
AT2G13760	1
AT2G13770	2
AT2G13790	506
AT2G13800	209
AT2G13810	5732
AT2G13820	0
AT2G13830	0
AT2G13840	186
AT2G13845	0
AT2G13850	0
AT2G13851	0
AT2G13860	0
AT2G13865	0
AT2G13870	0
AT2G13890	0
AT2G13895	0
AT2G13900	0
AT2G13905	0
AT2G13910	0
AT2G13920	0
AT2G13930	0
AT2G13940	0
AT2G13950	0
AT2G13960	16
AT2G13965	0
AT2G13970	614
AT2G13975	392
AT2G13980	0
AT2G13985	0
AT2G13990	0
AT2G14000	0
AT2G14010	0
AT2G14020	0
AT2G14030	0
AT2G14040	0
AT2G14045	777
AT2G14050	84
AT2G14060	1
AT2G14070	0
AT2G14080	1225
AT2G14090	40
AT2G14095	268
AT2G14100	2
AT2G14110	939
AT2G14115	25
AT2G14120	1551
AT2G14130	0
AT2G14140	0
AT2G14150	0
AT2G14160	0
AT2G14170	1650
AT2G14180	0
AT2G14190	0
AT2G14200	0
AT2G14210	80
AT2G14220	104
AT2G14230	1
AT2G14240	0
AT2G14245	0
AT2G14247	0
AT2G14255	694
AT2G14260	745
AT2G14265	0
AT2G14270	0
AT2G14280	0
AT2G14282	2
AT2G14285	141
AT2G14288	0
AT2G14289	0
AT2G14290	5
AT2G14300	0
AT2G14310	0
AT2G14320	0
AT2G14330	0
AT2G14335	0
AT2G14340	0
AT2G14350	0
AT2G14365	0
AT2G14370	0
AT2G14378	0
AT2G14380	0
AT2G14390	0
AT2G14395	0
AT2G14400	0
AT2G14405	0
AT2G14410	0
AT2G14415	0
AT2G14420	0
AT2G14430	0
AT2G14440	0
AT2G14450	0
AT2G14455	0
AT2G14460	289
AT2G14470	0
AT2G14475	3
AT2G14490	5
AT2G14500	0
AT2G14510	0
AT2G14520	115
AT2G14530	176
AT2G14535	0
AT2G14540	0
AT2G14550	0
AT2G14560	29
AT2G14570	0
AT2G14580	0
AT2G14590	0
AT2G14595	0
AT2G14600	0
AT2G14605	0
AT2G14610	56
AT2G14620	1068
AT2G14630	0
AT2G14635	0
AT2G14640	0
AT2G14650	0
AT2G14660	84
AT2G14661	0
AT2G14670	1
AT2G14680	1091
AT2G14690	6
AT2G14692	4
AT2G14695	0
AT2G14700	0
AT2G14710	0
AT2G14720	3073
AT2G14730	0
AT2G14740	714
AT2G14750	5053
AT2G14755	0
AT2G14760	0
AT2G14765	0
AT2G14770	0
AT2G14772	0
AT2G14774	0
AT2G14775	35
AT2G14777	0
AT2G14780	0
AT2G14790	0
AT2G14793	0
AT2G14796	0
AT2G14800	7
AT2G14810	0
AT2G14820	0
AT2G14825	91
AT2G14830	1
AT2G14835	869
AT2G14840	3
AT2G14843	0
AT2G14846	0
AT2G14850	322
AT2G14860	9
AT2G14870	0
AT2G14878	177
AT2G14880	402
AT2G14890	302
AT2G14900	20
AT2G14910	4145
AT2G14920	0
AT2G14930	0
AT2G14935	0
AT2G14940	2
AT2G14945	0
AT2G14950	0
AT2G14960	0
AT2G14970	0
AT2G14980	0
AT2G14990	0
AT2G15000	28
AT2G15010	34
AT2G15012	0
AT2G15013	0
AT2G15014	0
AT2G15015	0
AT2G15016	0
AT2G15017	0
AT2G15020	77
AT2G15025	0
AT2G15029	0
AT2G15030	3
AT2G15040	6
AT2G15042	6
AT2G15045	0
AT2G15050	11
AT2G15060	0
AT2G15070	0
AT2G15080	72
AT2G15090	3
AT2G15100	0
AT2G15110	0
AT2G15120	0
AT2G15128	8
AT2G15130	0
AT2G15140	0
AT2G15145	0
AT2G15150	0
AT2G15160	0
AT2G15170	0
AT2G15180	0
AT2G15185	0
AT2G15190	0
AT2G15200	0
AT2G15210	0
AT2G15220	21
AT2G15230	364
AT2G15240	850
AT2G15250	0
AT2G15260	0
AT2G15270	415
AT2G15271	1
AT2G15280	160
AT2G15290	835
AT2G15292	199
AT2G15300	35
AT2G15310	1338
AT2G15318	0
AT2G15320	489
AT2G15325	1
AT2G15327	0
AT2G15330	0
AT2G15340	6
AT2G15345	0
AT2G15350	0
AT2G15360	0
AT2G15370	0
AT2G15380	0
AT2G15390	235
AT2G15400	0
AT2G15410	0
AT2G15420	0
AT2G15430	225
AT2G15440	10
AT2G15450	0
AT2G15460	0
AT2G15470	0
AT2G15480	233
AT2G15490	32
AT2G15500	0
AT2G15510	0
AT2G15520	0
AT2G15530	666
AT2G15535	1
AT2G15540	0
AT2G15550	0
AT2G15555	1
AT2G15560	714
AT2G15570	987
AT2G15580	878
AT2G15590	0
AT2G15600	0
AT2G15610	0
AT2G15620	4267
AT2G15630	16
AT2G15640	1
AT2G15650	13
AT2G15660	0
AT2G15670	0
AT2G15680	0
AT2G15690	40
AT2G15695	1847
AT2G15700	0
AT2G15710	0
AT2G15720	0
AT2G15730	362
AT2G15740	0
AT2G15750	0
AT2G15760	2
AT2G15765	0
AT2G15770	2
AT2G15780	1464
AT2G15790	234
AT2G15800	2
AT2G15810	0
AT2G15815	0
AT2G15820	298
AT2G15830	238
AT2G15840	35
AT2G15850	0
AT2G15860	725
AT2G15870	0
AT2G15880	2790
AT2G15890	13642
AT2G15900	1665
AT2G15910	709
AT2G15920	0
AT2G15940	2
AT2G15950	0
AT2G15960	4643
AT2G15970	2681
AT2G15980	199
AT2G15990	0
AT2G16000	0
AT2G16005	0
AT2G16010	0
AT2G16015	2
AT2G16016	10
AT2G16018	0
AT2G16019	0
AT2G16020	0
AT2G16030	0
AT2G16040	2
AT2G16050	665
AT2G16060	6
AT2G16070	927
AT2G16080	0
AT2G16090	236
AT2G16100	0
AT2G16110	0
AT2G16120	0
AT2G16130	0
AT2G16140	10
AT2G16145	0
AT2G16150	0
AT2G16160	0
AT2G16170	0
AT2G16180	0
AT2G16190	0
AT2G16200	0
AT2G16210	1
AT2G16220	0
AT2G16225	0
AT2G16230	0
AT2G16240	0
AT2G16245	1
AT2G16250	125
AT2G16260	0
AT2G16270	0
AT2G16280	826
AT2G16290	0
AT2G16300	0
AT2G16310	0
AT2G16320	0
AT2G16330	0
AT2G16340	1
AT2G16360	3
AT2G16365	3796
AT2G16367	1
AT2G16370	306
AT2G16380	196
AT2G16385	3
AT2G16390	99
AT2G16400	881
AT2G16405	589
AT2G16410	0
AT2G16420	0
AT2G16430	1510
AT2G16440	8
AT2G16450	3
AT2G16460	778
AT2G16485	2189
AT2G16490	0
AT2G16500	4002
AT2G16505	0
AT2G16510	4578
AT2G16520	0
AT2G16530	689
AT2G16535	0
AT2G16540	0
AT2G16550	0
AT2G16560	0
AT2G16570	20
AT2G16575	1
AT2G16580	4
AT2G16586	48
AT2G16592	0
AT2G16594	0
AT2G16595	153
AT2G16600	13113
AT2G16610	0
AT2G16620	0
AT2G16630	83
AT2G16640	2652
AT2G16650	121
AT2G16660	34651
AT2G16670	0
AT2G16676	10
AT2G16680	20
AT2G16690	1
AT2G16700	10145
AT2G16710	2364
AT2G16720	238
AT2G16730	671
AT2G16740	3694
AT2G16750	5
AT2G16760	25
AT2G16770	165
AT2G16780	21
AT2G16790	605
AT2G16800	189
AT2G16810	0
AT2G16820	0
AT2G16830	0
AT2G16832	0
AT2G16835	0
AT2G16840	0
AT2G16850	3
AT2G16860	1941
AT2G16870	28
AT2G16880	334
AT2G16890	34
AT2G16895	0
AT2G16900	498
AT2G16905	0
AT2G16910	2
AT2G16920	1078
AT2G16930	400
AT2G16940	1605
AT2G16950	2628
AT2G16953	3
AT2G16960	0
AT2G16970	0
AT2G16980	3
AT2G16990	333
AT2G17000	0
AT2G17010	18
AT2G17020	496
AT2G17030	358
AT2G17033	560
AT2G17036	12
AT2G17040	4
AT2G17043	0
AT2G17050	0
AT2G17055	0
AT2G17060	0
AT2G17064	0
AT2G17070	0
AT2G17080	2
AT2G17090	1
AT2G17110	510
AT2G17115	0
AT2G17120	384
AT2G17130	1493
AT2G17140	52
AT2G17150	280
AT2G17160	0
AT2G17170	0
AT2G17180	0
AT2G17190	2608
AT2G17200	4138
AT2G17210	22
AT2G17220	2374
AT2G17230	65
AT2G17240	506
AT2G17250	293
AT2G17260	94
AT2G17265	812
AT2G17270	164
AT2G17280	607
AT2G17290	1200
AT2G17295	0
AT2G17300	103
AT2G17305	0
AT2G17310	0
AT2G17320	100
AT2G17330	0
AT2G17340	1013
AT2G17350	872
AT2G17360	1594
AT2G17370	94
AT2G17380	755
AT2G17390	2998
AT2G17410	1344
AT2G17420	2776
AT2G17430	63
AT2G17440	1171
AT2G17442	13
AT2G17450	1137
AT2G17460	0
AT2G17470	0
AT2G17477	1
AT2G17480	2311
AT2G17490	2
AT2G17500	21535
AT2G17510	622
AT2G17520	1873
AT2G17525	39
AT2G17530	918
AT2G17540	509
AT2G17550	601
AT2G17560	669
AT2G17570	132
AT2G17580	231
AT2G17590	0
AT2G17600	0
AT2G17610	0
AT2G17620	3
AT2G17630	13
AT2G17640	635
AT2G17650	99
AT2G17660	1
AT2G17670	58
AT2G17680	0
AT2G17690	2
AT2G17695	649
AT2G17700	499
AT2G17705	753
AT2G17710	566
AT2G17720	1218
AT2G17723	0
AT2G17730	776
AT2G17740	14
AT2G17750	0
AT2G17760	5422
AT2G17770	0
AT2G17780	7
AT2G17785	0
AT2G17787	385
AT2G17790	1438
AT2G17800	735
AT2G17810	0
AT2G17820	213
AT2G17830	15
AT2G17840	2448
AT2G17845	0
AT2G17850	0
AT2G17860	0
AT2G17870	1047
AT2G17880	15
AT2G17890	73
AT2G17900	31
AT2G17905	0
AT2G17910	0
AT2G17920	0
AT2G17930	2518
AT2G17940	0
AT2G17950	1
AT2G17960	0
AT2G17970	89
AT2G17972	0
AT2G17975	74
AT2G17980	1252
AT2G17990	976
AT2G18000	29
AT2G18010	0
AT2G18020	2494
AT2G18025	0
AT2G18030	375
AT2G18040	3088
AT2G18042	2
AT2G18050	1055
AT2G18060	6
AT2G18070	0
AT2G18080	1
AT2G18090	3986
AT2G18100	58
AT2G18110	1373
AT2G18115	0
AT2G18120	8
AT2G18130	0
AT2G18140	0
AT2G18150	0
AT2G18160	885
AT2G18170	5796
AT2G18180	222
AT2G18190	0
AT2G18193	230
AT2G18196	133
AT2G18200	0
AT2G18210	1
AT2G18220	60
AT2G18230	491
AT2G18240	896
AT2G18245	158
AT2G18250	283
AT2G18260	4
AT2G18270	0
AT2G18280	469
AT2G18290	203
AT2G18300	21
AT2G18310	0
AT2G18320	0
AT2G18323	2
AT2G18328	10
AT2G18330	120
AT2G18340	15
AT2G18350	121
AT2G18360	0
AT2G18370	15
AT2G18380	0
AT2G18390	180
AT2G18400	71
AT2G18410	119
AT2G18420	53
AT2G18440	4711
AT2G18450	0
AT2G18460	0
AT2G18465	269
AT2G18470	324
AT2G18480	37
AT2G18490	0
AT2G18500	0
AT2G18510	502
AT2G18520	12
AT2G18530	0
AT2G18540	17
AT2G18550	220
AT2G18560	13
AT2G18570	13
AT2G18580	0
AT2G18590	0
AT2G18600	305
AT2G18620	36
AT2G18630	1999
AT2G18640	7
AT2G18650	0
AT2G18660	0
AT2G18670	133
AT2G18680	54
AT2G18685	0
AT2G18690	110
AT2G18700	6076
AT2G18710	623
AT2G18720	47
AT2G18721	0
AT2G18730	3468
AT2G18735	106
AT2G18740	671
AT2G18750	5709
AT2G18760	365
AT2G18770	470
AT2G18780	217
AT2G18790	1997
AT2G18800	0
AT2G18810	0
AT2G18820	0
AT2G18830	1
AT2G18840	494
AT2G18850	100
AT2G18860	740
AT2G18870	3
AT2G18876	304
AT2G18880	0
AT2G18890	73
AT2G18900	159
AT2G18910	75
AT2G18915	864
AT2G18917	15
AT2G18920	3
AT2G18938	6
AT2G18940	285
AT2G18950	2673
AT2G18960	23318
AT2G18969	0
AT2G18970	0
AT2G18980	0
AT2G18990	196
AT2G19000	128
AT2G19010	39
AT2G19020	0
AT2G19030	5
AT2G19040	3
AT2G19045	2
AT2G19050	76
AT2G19060	0
AT2G19070	0
AT2G19080	492
AT2G19090	39
AT2G19100	0
AT2G19110	3057
AT2G19120	25
AT2G19130	455
AT2G19140	0
AT2G19146	0
AT2G19150	2
AT2G19160	678
AT2G19170	23
AT2G19180	1020
AT2G19190	17
AT2G19200	50
AT2G19210	0
AT2G19220	0
AT2G19230	0
AT2G19240	78
AT2G19250	91
AT2G19260	189
AT2G19270	923
AT2G19280	79
AT2G19290	0
AT2G19300	0
AT2G19310	1978
AT2G19320	1
AT2G19330	19
AT2G19340	7
AT2G19350	656
AT2G19360	0
AT2G19365	0
AT2G19380	51
AT2G19385	82
AT2G19390	744
AT2G19400	242
AT2G19410	0
AT2G19420	3
AT2G19425	0
AT2G19430	219
AT2G19440	0
AT2G19450	1898
AT2G19460	169
AT2G19470	1522
AT2G19480	3975
AT2G19490	39
AT2G19500	2753
AT2G19510	0
AT2G19520	722
AT2G19530	13
AT2G19540	731
AT2G19550	5
AT2G19560	580
AT2G19570	0
AT2G19572	0
AT2G19580	63
AT2G19582	3
AT2G19590	10
AT2G19600	380
AT2G19610	1
AT2G19620	55
AT2G19630	0
AT2G19640	143
AT2G19650	7
AT2G19660	0
AT2G19670	7
AT2G19680	368
AT2G19690	60
AT2G19700	1
AT2G19710	1115
AT2G19720	43
AT2G19730	2059
AT2G19740	919
AT2G19750	840
AT2G19755	0
AT2G19760	1937
AT2G19770	63
AT2G19780	28
AT2G19790	841
AT2G19796	0
AT2G19800	642
AT2G19802	0
AT2G19803	0
AT2G19806	0
AT2G19810	49
AT2G19820	0
AT2G19825	0
AT2G19830	4257
AT2G19840	0
AT2G19850	1
AT2G19860	939
AT2G19870	236
AT2G19880	3515
AT2G19890	15
AT2G19893	0
AT2G19900	68
AT2G19910	1
AT2G19920	1
AT2G19930	75
AT2G19940	245
AT2G19950	1216
AT2G19960	23
AT2G19970	27
AT2G19980	19
AT2G19990	106
AT2G20000	646
AT2G20010	1245
AT2G20020	229
AT2G20030	225
AT2G20050	2166
AT2G20060	206
AT2G20070	0
AT2G20080	2
AT2G20100	344
AT2G20110	256
AT2G20120	337
AT2G20130	840
AT2G20140	962
AT2G20142	9
AT2G20150	0
AT2G20160	1
AT2G20170	0
AT2G20180	14
AT2G20190	1395
AT2G20208	0
AT2G20210	50
AT2G20230	2566
AT2G20240	28
AT2G20250	86
AT2G20260	1772
AT2G20270	552
AT2G20280	1832
AT2G20290	1067
AT2G20298	0
AT2G20300	271
AT2G20310	326
AT2G20320	2725
AT2G20330	788
AT2G20340	484
AT2G20350	0
AT2G20360	2920
AT2G20362	0
AT2G20370	558
AT2G20380	0
AT2G20390	92
AT2G20400	225
AT2G20410	691
AT2G20420	3088
AT2G20430	9
AT2G20440	381
AT2G20450	386
AT2G20460	0
AT2G20463	0
AT2G20465	0
AT2G20470	27
AT2G20480	43
AT2G20490	87
AT2G20495	313
AT2G20500	0
AT2G20510	19
AT2G20515	2
AT2G20520	0
AT2G20530	198
AT2G20540	22
AT2G20550	83
AT2G20555	16
AT2G20560	1446
AT2G20562	13
AT2G20570	46
AT2G20580	4238
AT2G20585	37
AT2G20590	28
AT2G20595	0
AT2G20597	1
AT2G20600	1
AT2G20605	0
AT2G20610	6277
AT2G20613	0
AT2G20616	0
AT2G20618	0
AT2G20619	0
AT2G20620	0
AT2G20625	0
AT2G20630	2411
AT2G20635	22
AT2G20650	208
AT2G20660	2
AT2G20670	397
AT2G20680	60
AT2G20690	636
AT2G20700	88
AT2G20710	3
AT2G20720	0
AT2G20721	16
AT2G20722	13
AT2G20723	12
AT2G20724	1019
AT2G20725	352
AT2G20740	2050
AT2G20750	1
AT2G20760	3374
AT2G20770	70
AT2G20780	321
AT2G20784	0
AT2G20790	754
AT2G20800	2
AT2G20805	0
AT2G20810	540
AT2G20815	92
AT2G20816	0
AT2G20818	0
AT2G20820	1403
AT2G20825	102
AT2G20830	1358
AT2G20835	3
AT2G20840	238
AT2G20850	113
AT2G20860	2862
AT2G20870	8
AT2G20873	0
AT2G20875	3
AT2G20880	85
AT2G20890	3118
AT2G20900	1320
AT2G20910	0
AT2G20920	2137
AT2G20921	0
AT2G20930	194
AT2G20940	41
AT2G20950	827
AT2G20960	1918
AT2G20970	2
AT2G20980	1
AT2G20990	5694
AT2G20993	0
AT2G21000	1
AT2G21010	0
AT2G21020	0
AT2G21030	0
AT2G21040	0
AT2G21045	0
AT2G21050	35
AT2G21060	2575
AT2G21070	31
AT2G21080	22
AT2G21090	47
AT2G21100	33
AT2G21105	0
AT2G21110	2
AT2G21120	1375
AT2G21130	378
AT2G21140	86
AT2G21150	471
AT2G21160	2018
AT2G21170	2306
AT2G21172	0
AT2G21180	306
AT2G21185	0
AT2G21187	98
AT2G21188	121
AT2G21190	2876
AT2G21195	157
AT2G21200	15
AT2G21210	76
AT2G21220	23
AT2G21230	639
AT2G21235	0
AT2G21237	3
AT2G21240	1536
AT2G21250	1502
AT2G21260	361
AT2G21270	2711
AT2G21280	980
AT2G21290	484
AT2G21300	572
AT2G21310	0
AT2G21320	151
AT2G21330	761
AT2G21340	405
AT2G21350	20
AT2G21360	0
AT2G21370	239
AT2G21380	841
AT2G21385	492
AT2G21390	3231
AT2G21400	5
AT2G21410	3051
AT2G21420	2
AT2G21430	149
AT2G21440	397
AT2G21450	40
AT2G21455	0
AT2G21460	0
AT2G21465	2
AT2G21470	2143
AT2G21480	108
AT2G21490	121
AT2G21500	211
AT2G21510	12
AT2G21520	2920
AT2G21530	361
AT2G21540	563
AT2G21550	0
AT2G21560	1549
AT2G21570	0
AT2G21580	1428
AT2G21590	74
AT2G21595	1
AT2G21600	1112
AT2G21610	66
AT2G21620	16078
AT2G21630	77
AT2G21640	99
AT2G21650	1
AT2G21655	0
AT2G21660	64997
AT2G21670	0
AT2G21680	0
AT2G21690	0
AT2G21700	0
AT2G21710	48
AT2G21720	15
AT2G21725	2
AT2G21727	0
AT2G21730	25
AT2G21740	0
AT2G21750	2
AT2G21760	0
AT2G21770	28
AT2G21780	113
AT2G21790	104
AT2G21800	31
AT2G21810	0
AT2G21820	66
AT2G21830	12
AT2G21840	1
AT2G21850	21
AT2G21860	447
AT2G21870	5413
AT2G21880	70
AT2G21890	16
AT2G21895	0
AT2G21900	0
AT2G21905	0
AT2G21910	0
AT2G21920	0
AT2G21930	16
AT2G21940	598
AT2G21950	23
AT2G21960	638
AT2G21970	2102
AT2G21980	0
AT2G21990	37
AT2G22000	0
AT2G22010	2382
AT2G22030	0
AT2G22040	0
AT2G22050	0
AT2G22055	698
AT2G22060	0
AT2G22070	28
AT2G22080	245
AT2G22088	24
AT2G22090	277
AT2G22100	198
AT2G22110	0
AT2G22120	310
AT2G22121	0
AT2G22122	2
AT2G22125	2063
AT2G22140	24
AT2G22145	0
AT2G22150	0
AT2G22155	0
AT2G22160	0
AT2G22170	3
AT2G22180	87
AT2G22190	8
AT2G22200	2
AT2G22210	0
AT2G22220	0
AT2G22230	56
AT2G22240	272
AT2G22241	0
AT2G22250	88
AT2G22260	12
AT2G22270	80
AT2G22280	0
AT2G22290	10
AT2G22300	1989
AT2G22310	166
AT2G22320	0
AT2G22330	4
AT2G22335	0
AT2G22340	36
AT2G22345	0
AT2G22350	0
AT2G22360	826
AT2G22370	171
AT2G22380	0
AT2G22390	18
AT2G22400	502
AT2G22410	14
AT2G22420	410
AT2G22425	956
AT2G22426	3
AT2G22430	7537
AT2G22440	0
AT2G22450	868
AT2G22460	30
AT2G22465	0
AT2G22470	10652
AT2G22475	720
AT2G22480	1414
AT2G22482	0
AT2G22490	272
AT2G22496	0
AT2G22500	1614
AT2G22510	510
AT2G22520	0
AT2G22530	144
AT2G22540	74
AT2G22560	4682
AT2G22570	541
AT2G22580	0
AT2G22590	0
AT2G22600	9
AT2G22610	3
AT2G22620	967
AT2G22630	0
AT2G22640	436
AT2G22650	34
AT2G22660	1489
AT2G22668	0
AT2G22670	2166
AT2G22680	381
AT2G22690	688
AT2G22710	5
AT2G22720	2355
AT2G22730	76
AT2G22740	319
AT2G22750	0
AT2G22760	182
AT2G22770	25
AT2G22780	2639
AT2G22790	94
AT2G22795	816
AT2G22800	426
AT2G22805	25
AT2G22807	4
AT2G22810	0
AT2G22820	0
AT2G22821	11
AT2G22830	143
AT2G22840	64
AT2G22850	3
AT2G22860	514
AT2G22870	66
AT2G22880	0
AT2G22890	1
AT2G22900	132
AT2G22905	1
AT2G22910	398
AT2G22920	6
AT2G22930	645
AT2G22940	0
AT2G22941	0
AT2G22942	3
AT2G22950	1
AT2G22955	1
AT2G22960	0
AT2G22970	4172
AT2G22980	1633
AT2G22990	11719
AT2G23000	2392
AT2G23010	40
AT2G23020	0
AT2G23030	9
AT2G23040	29
AT2G23050	0
AT2G23060	32
AT2G23067	0
AT2G23070	2416
AT2G23080	966
AT2G23090	6097
AT2G23093	105
AT2G23096	2
AT2G23100	60
AT2G23110	57
AT2G23118	0
AT2G23120	1647
AT2G23130	104
AT2G23140	1165
AT2G23142	0
AT2G23148	0
AT2G23150	7063
AT2G23160	12
AT2G23170	56513
AT2G23180	1521
AT2G23190	4
AT2G23200	290
AT2G23210	5
AT2G23220	0
AT2G23230	2
AT2G23240	76
AT2G23250	0
AT2G23260	0
AT2G23270	0
AT2G23290	333
AT2G23300	19
AT2G23310	900
AT2G23320	2222
AT2G23321	3
AT2G23330	218
AT2G23340	284
AT2G23347	2
AT2G23348	25
AT2G23350	1635
AT2G23360	92
AT2G23370	281
AT2G23380	223
AT2G23390	1885
AT2G23400	0
AT2G23410	0
AT2G23420	465
AT2G23430	2675
AT2G23440	0
AT2G23445	8
AT2G23450	6190
AT2G23460	2002
AT2G23470	49
AT2G23480	0
AT2G23490	0
AT2G23500	0
AT2G23510	0
AT2G23520	182
AT2G23530	4
AT2G23540	243
AT2G23550	9
AT2G23560	12
AT2G23570	0
AT2G23580	0
AT2G23590	34
AT2G23600	541
AT2G23610	576
AT2G23620	100
AT2G23630	1
AT2G23640	6
AT2G23650	0
AT2G23660	20
AT2G23670	0
AT2G23672	8
AT2G23673	0
AT2G23680	4
AT2G23690	0
AT2G23700	157
AT2G23710	0
AT2G23720	0
AT2G23740	775
AT2G23755	85
AT2G23760	1470
AT2G23770	18
AT2G23780	1264
AT2G23790	12010
AT2G23800	251
AT2G23808	16
AT2G23810	29949
AT2G23820	538
AT2G23830	5
AT2G23834	0
AT2G23840	1731
AT2G23850	1
AT2G23860	0
AT2G23870	0
AT2G23880	2
AT2G23890	105
AT2G23900	717
AT2G23910	2012
AT2G23930	581
AT2G23940	340
AT2G23945	4
AT2G23950	474
AT2G23960	1
AT2G23970	2
AT2G23980	1132
AT2G23985	50
AT2G23987	0
AT2G23990	6
AT2G24000	0
AT2G24010	7
AT2G24020	686
AT2G24030	4
AT2G24040	846
AT2G24050	662
AT2G24060	282
AT2G24070	0
AT2G24080	2
AT2G24090	631
AT2G24100	1013
AT2G24103	0
AT2G24110	7
AT2G24120	399
AT2G24130	33
AT2G24140	13
AT2G24150	369
AT2G24160	39
AT2G24165	0
AT2G24170	64
AT2G24180	3008
AT2G24190	66
AT2G24195	1
AT2G24200	6016
AT2G24205	0
AT2G24210	63
AT2G24220	214
AT2G24230	171
AT2G24240	419
AT2G24250	40
AT2G24255	0
AT2G24260	1113
AT2G24270	2308
AT2G24280	1220
AT2G24285	3
AT2G24290	35
AT2G24300	4
AT2G24310	0
AT2G24320	17
AT2G24330	251
AT2G24340	0
AT2G24350	16
AT2G24360	2906
AT2G24370	169
AT2G24380	0
AT2G24390	26
AT2G24395	124
AT2G24400	1
AT2G24410	0
AT2G24420	3855
AT2G24430	9
AT2G24440	32
AT2G24450	0
AT2G24460	0
AT2G24470	0
AT2G24480	0
AT2G24490	27
AT2G24500	784
AT2G24510	0
AT2G24520	734
AT2G24530	222
AT2G24535	5
AT2G24540	0
AT2G24545	0
AT2G24550	435
AT2G24560	0
AT2G24570	554
AT2G24580	236
AT2G24590	894
AT2G24592	259
AT2G24600	8
AT2G24610	0
AT2G24615	0
AT2G24617	0
AT2G24620	0
AT2G24625	0
AT2G24630	31
AT2G24640	600
AT2G24645	1
AT2G24650	398
AT2G24660	4
AT2G24670	0
AT2G24680	12
AT2G24681	2
AT2G24683	1
AT2G24690	316
AT2G24692	0
AT2G24693	0
AT2G24696	0
AT2G24700	0
AT2G24710	0
AT2G24720	0
AT2G24730	0
AT2G24735	1
AT2G24740	0
AT2G24748	1
AT2G24750	41
AT2G24755	15
AT2G24760	0
AT2G24761	0
AT2G24762	499
AT2G24765	693
AT2G24780	0
AT2G24790	2075
AT2G24791	0
AT2G24800	0
AT2G24810	0
AT2G24820	2846
AT2G24830	505
AT2G24840	0
AT2G24850	27
AT2G24860	402
AT2G24870	1
AT2G24880	0
AT2G24890	0
AT2G24900	0
AT2G24910	0
AT2G24915	0
AT2G24920	0
AT2G24930	0
AT2G24940	2288
AT2G24945	57
AT2G24950	0
AT2G24960	239
AT2G24970	13
AT2G24980	1
AT2G24990	263
AT2G25000	138
AT2G25010	447
AT2G25011	0
AT2G25015	0
AT2G25020	0
AT2G25025	0
AT2G25030	0
AT2G25040	0
AT2G25050	616
AT2G25055	4
AT2G25060	5
AT2G25070	1854
AT2G25080	2257
AT2G25090	357
AT2G25095	0
AT2G25100	52
AT2G25110	1353
AT2G25120	0
AT2G25125	0
AT2G25130	0
AT2G25140	213
AT2G25150	0
AT2G25160	0
AT2G25169	3
AT2G25170	1790
AT2G25171	0
AT2G25180	975
AT2G25185	1
AT2G25190	487
AT2G25200	6
AT2G25210	273
AT2G25215	0
AT2G25220	5
AT2G25230	0
AT2G25240	19
AT2G25250	764
AT2G25255	0
AT2G25260	8
AT2G25270	11
AT2G25280	855
AT2G25290	617
AT2G25295	2
AT2G25297	2
AT2G25300	138
AT2G25305	0
AT2G25310	534
AT2G25312	1
AT2G25320	1230
AT2G25330	0
AT2G25340	2
AT2G25344	0
AT2G25350	269
AT2G25355	19
AT2G25360	0
AT2G25370	0
AT2G25380	0
AT2G25390	0
AT2G25400	0
AT2G25409	0
AT2G25410	0
AT2G25420	109
AT2G25430	2356
AT2G25440	133
AT2G25450	179631
AT2G25460	4124
AT2G25470	4
AT2G25480	27
AT2G25482	0
AT2G25490	2993
AT2G25500	0
AT2G25510	31
AT2G25520	1491
AT2G25530	867
AT2G25540	48
AT2G25550	0
AT2G25560	377
AT2G25565	0
AT2G25570	118
AT2G25580	218
AT2G25590	426
AT2G25600	247
AT2G25605	227
AT2G25610	2976
AT2G25620	866
AT2G25625	8213
AT2G25630	24
AT2G25640	58
AT2G25650	310
AT2G25660	2475
AT2G25670	2721
AT2G25680	586
AT2G25685	0
AT2G25687	0
AT2G25690	158
AT2G25700	0
AT2G25710	439
AT2G25720	343
AT2G25730	4516
AT2G25735	12
AT2G25737	451
AT2G25740	482
AT2G25760	2498
AT2G25770	4
AT2G25780	0
AT2G25790	481
AT2G25800	689
AT2G25810	1
AT2G25820	0
AT2G25830	223
AT2G25840	143
AT2G25850	1291
AT2G25870	1084
AT2G25880	46
AT2G25890	0
AT2G25900	215
AT2G25905	0
AT2G25910	1763
AT2G25920	262
AT2G25930	2368
AT2G25940	159
AT2G25950	632
AT2G25964	124
AT2G25970	2274
AT2G25975	0
AT2G25980	1
AT2G25990	0
AT2G26000	323
AT2G26010	0
AT2G26020	0
AT2G26030	446
AT2G26040	8
AT2G26050	0
AT2G26060	655
AT2G26070	131
AT2G26080	2821
AT2G26090	0
AT2G26100	734
AT2G26110	403
AT2G26120	0
AT2G26130	0
AT2G26135	2
AT2G26140	4797
AT2G26150	2987
AT2G26160	5
AT2G26170	497
AT2G26180	10
AT2G26190	84
AT2G26200	273
AT2G26210	651
AT2G26211	0
AT2G26215	0
AT2G26220	5
AT2G26230	2380
AT2G26240	277
AT2G26250	1298
AT2G26260	244
AT2G26270	11
AT2G26280	2656
AT2G26290	178
AT2G26300	1056
AT2G26310	1123
AT2G26320	0
AT2G26330	157
AT2G26340	815
AT2G26350	503
AT2G26355	1011
AT2G26360	11
AT2G26370	0
AT2G26380	0
AT2G26390	0
AT2G26400	0
AT2G26410	292
AT2G26420	5
AT2G26430	1151
AT2G26440	495
AT2G26450	789
AT2G26455	3
AT2G26460	878
AT2G26470	190
AT2G26480	2
AT2G26490	112
AT2G26500	7798
AT2G26510	952
AT2G26515	2
AT2G26520	0
AT2G26530	857
AT2G26540	813
AT2G26550	228
AT2G26560	1020
AT2G26570	2441
AT2G26580	1
AT2G26590	819
AT2G26600	957
AT2G26610	0
AT2G26620	0
AT2G26630	1
AT2G26640	72
AT2G26650	22
AT2G26660	1381
AT2G26670	4453
AT2G26680	524
AT2G26690	11608
AT2G26692	409
AT2G26695	13
AT2G26700	0
AT2G26710	190
AT2G26720	0
AT2G26730	111
AT2G26740	23173
AT2G26750	49
AT2G26760	1
AT2G26770	800
AT2G26780	2444
AT2G26790	33
AT2G26800	2240
AT2G26810	121
AT2G26820	0
AT2G26830	601
AT2G26840	51
AT2G26850	703
AT2G26860	52
AT2G26865	0
AT2G26870	183
AT2G26880	0
AT2G26882	0
AT2G26890	2649
AT2G26900	2420
AT2G26910	97
AT2G26920	1309
AT2G26930	230
AT2G26940	0
AT2G26950	0
AT2G26960	0
AT2G26970	185
AT2G26975	924
AT2G26980	4588
AT2G26990	1285
AT2G27000	2
AT2G27010	0
AT2G27020	2195
AT2G27030	1836
AT2G27035	0
AT2G27040	86
AT2G27050	138
AT2G27060	22
AT2G27070	0
AT2G27080	643
AT2G27090	1367
AT2G27100	1363
AT2G27110	650
AT2G27120	1
AT2G27130	83
AT2G27140	14
AT2G27145	1
AT2G27150	9412
AT2G27160	0
AT2G27170	1981
AT2G27180	546
AT2G27190	1461
AT2G27200	1377
AT2G27210	2065
AT2G27220	82
AT2G27229	3
AT2G27230	891
AT2G27240	15
AT2G27250	0
AT2G27260	520
AT2G27270	2
AT2G27280	12
AT2G27285	1303
AT2G27290	859
AT2G27300	13
AT2G27310	661
AT2G27313	1
AT2G27315	0
AT2G27320	0
AT2G27330	67
AT2G27340	67
AT2G27350	2718
AT2G27360	24
AT2G27370	0
AT2G27375	0
AT2G27380	851
AT2G27385	5
AT2G27389	311
AT2G27390	0
AT2G27395	0
AT2G27400	108
AT2G27402	3
AT2G27410	0
AT2G27420	0
AT2G27430	161
AT2G27440	1
AT2G27450	1254
AT2G27460	409
AT2G27470	71
AT2G27480	153
AT2G27490	512
AT2G27500	3429
AT2G27505	6
AT2G27507	0
AT2G27510	2035
AT2G27520	1
AT2G27530	3531
AT2G27535	0
AT2G27540	0
AT2G27550	4
AT2G27560	0
AT2G27570	2
AT2G27580	1010
AT2G27590	15
AT2G27600	3577
AT2G27610	21
AT2G27630	12
AT2G27650	0
AT2G27660	1
AT2G27670	0
AT2G27680	990
AT2G27690	146
AT2G27700	0
AT2G27710	1583
AT2G27720	2746
AT2G27730	2021
AT2G27740	1
AT2G27750	0
AT2G27760	121
AT2G27770	25
AT2G27775	28
AT2G27780	1
AT2G27790	73
AT2G27800	65
AT2G27810	48
AT2G27820	274
AT2G27830	3812
AT2G27840	159
AT2G27850	0
AT2G27860	3410
AT2G27870	0
AT2G27880	9
AT2G27900	1786
AT2G27920	168
AT2G27930	1
AT2G27935	0
AT2G27936	0
AT2G27940	1
AT2G27950	2386
AT2G27960	640
AT2G27970	141
AT2G27980	925
AT2G27990	173
AT2G28000	708
AT2G28010	0
AT2G28020	0
AT2G28030	0
AT2G28040	1
AT2G28050	3
AT2G28053	0
AT2G28056	0
AT2G28060	571
AT2G28070	84
AT2G28080	1122
AT2G28085	40
AT2G28090	17
AT2G28100	618
AT2G28105	40
AT2G28110	2319
AT2G28120	2688
AT2G28130	1707
AT2G28140	1
AT2G28150	30
AT2G28160	1
AT2G28170	0
AT2G28180	162
AT2G28190	2308
AT2G28200	2658
AT2G28210	0
AT2G28220	0
AT2G28225	0
AT2G28230	457
AT2G28240	321
AT2G28250	6
AT2G28260	56
AT2G28270	0
AT2G28280	0
AT2G28290	4053
AT2G28305	3825
AT2G28310	166
AT2G28315	134
AT2G28320	3150
AT2G28330	87
AT2G28340	1
AT2G28350	823
AT2G28355	0
AT2G28360	658
AT2G28370	1238
AT2G28380	347
AT2G28390	1098
AT2G28400	2055
AT2G28405	0
AT2G28410	2
AT2G28420	58
AT2G28426	8
AT2G28430	551
AT2G28440	30
AT2G28450	155
AT2G28460	9
AT2G28470	74
AT2G28480	340
AT2G28490	128
AT2G28500	6
AT2G28510	369
AT2G28520	1082
AT2G28540	736
AT2G28550	7
AT2G28560	10
AT2G28570	1
AT2G28580	0
AT2G28590	188
AT2G28600	309
AT2G28605	185
AT2G28610	0
AT2G28620	8
AT2G28625	0
AT2G28630	103
AT2G28640	36
AT2G28650	2775
AT2G28660	211
AT2G28670	9
AT2G28671	1
AT2G28680	10
AT2G28690	0
AT2G28700	15
AT2G28710	322
AT2G28720	4117
AT2G28725	0
AT2G28730	0
AT2G28740	433
AT2G28750	0
AT2G28755	0
AT2G28760	20
AT2G28770	0
AT2G28780	0
AT2G28790	4
AT2G28800	5854
AT2G28810	1930
AT2G28815	10
AT2G28830	55
AT2G28840	3251
AT2G28850	0
AT2G28860	0
AT2G28870	42
AT2G28880	329
AT2G28890	474
AT2G28900	1129
AT2G28910	8954
AT2G28920	32
AT2G28930	141
AT2G28940	23
AT2G28950	75
AT2G28960	0
AT2G28970	0
AT2G28980	0
AT2G28990	0
AT2G29000	0
AT2G29010	0
AT2G29020	466
AT2G29030	0
AT2G29040	7
AT2G29045	0
AT2G29050	224
AT2G29060	0
AT2G29065	242
AT2G29070	462
AT2G29080	3430
AT2G29090	40
AT2G29100	0
AT2G29110	0
AT2G29120	27
AT2G29125	0
AT2G29130	1
AT2G29140	1036
AT2G29150	10
AT2G29160	0
AT2G29165	0
AT2G29170	2
AT2G29180	132
AT2G29190	1348
AT2G29200	152
AT2G29210	1303
AT2G29220	0
AT2G29230	0
AT2G29240	0
AT2G29250	0
AT2G29260	5
AT2G29263	0
AT2G29270	0
AT2G29280	0
AT2G29290	12
AT2G29300	35
AT2G29310	43
AT2G29320	543
AT2G29330	0
AT2G29340	249
AT2G29350	33937
AT2G29360	1009
AT2G29370	21
AT2G29380	112
AT2G29390	297
AT2G29400	773
AT2G29410	153
AT2G29420	168
AT2G29430	0
AT2G29440	118
AT2G29450	25162
AT2G29452	2
AT2G29460	6410
AT2G29470	2514
AT2G29480	9
AT2G29485	0
AT2G29490	1064
AT2G29500	81
AT2G29510	297
AT2G29520	0
AT2G29525	187
AT2G29530	111
AT2G29540	35
AT2G29550	234
AT2G29560	565
AT2G29570	53
AT2G29580	248
AT2G29590	291
AT2G29600	0
AT2G29605	0
AT2G29610	0
AT2G29620	564
AT2G29628	1
AT2G29630	9315
AT2G29640	269
AT2G29650	2412
AT2G29654	0
AT2G29660	96
AT2G29670	445
AT2G29679	0
AT2G29680	1
AT2G29690	223
AT2G29700	1371
AT2G29710	20
AT2G29720	74
AT2G29730	101
AT2G29735	0
AT2G29740	4
AT2G29750	3
AT2G29760	65
AT2G29770	0
AT2G29780	0
AT2G29790	7
AT2G29800	0
AT2G29810	0
AT2G29820	0
AT2G29830	0
AT2G29840	0
AT2G29850	0
AT2G29860	0
AT2G29870	0
AT2G29880	1
AT2G29890	97
AT2G29900	281
AT2G29910	413
AT2G29920	0
AT2G29925	0
AT2G29930	17
AT2G29940	5620
AT2G29950	7
AT2G29960	1231
AT2G29970	2032
AT2G29980	24185
AT2G29990	515
AT2G29995	875
AT2G30000	118
AT2G30010	167
AT2G30020	1248
AT2G30040	1950
AT2G30050	708
AT2G30060	1187
AT2G30070	66
AT2G30080	271
AT2G30090	1
AT2G30100	611
AT2G30105	653
AT2G30110	6062
AT2G30115	0
AT2G30120	708
AT2G30130	2
AT2G30140	5007
AT2G30150	43
AT2G30160	273
AT2G30170	347
AT2G30180	0
AT2G30190	0
AT2G30200	256
AT2G30210	0
AT2G30220	0
AT2G30230	212
AT2G30240	0
AT2G30250	988
AT2G30260	368
AT2G30270	609
AT2G30280	75
AT2G30290	4
AT2G30300	109
AT2G30310	166
AT2G30320	166
AT2G30330	297
AT2G30340	1
AT2G30350	94
AT2G30360	0
AT2G30362	2
AT2G30370	1
AT2G30380	0
AT2G30385	0
AT2G30390	1266
AT2G30395	0
AT2G30400	0
AT2G30410	359
AT2G30420	0
AT2G30424	0
AT2G30430	0
AT2G30432	0
AT2G30440	3914
AT2G30450	0
AT2G30460	278
AT2G30470	962
AT2G30480	101
AT2G30490	2596
AT2G30500	209
AT2G30505	105
AT2G30520	954
AT2G30530	904
AT2G30540	35
AT2G30550	1136
AT2G30560	5
AT2G30570	8473
AT2G30575	384
AT2G30580	714
AT2G30590	285
AT2G30600	2785
AT2G30615	6
AT2G30620	10251
AT2G30630	19
AT2G30640	143
AT2G30650	0
AT2G30660	1
AT2G30670	0
AT2G30680	0
AT2G30690	14
AT2G30695	95
AT2G30700	937
AT2G30710	746
AT2G30720	1625
AT2G30730	2
AT2G30740	726
AT2G30750	171
AT2G30760	5
AT2G30766	21
AT2G30770	3
AT2G30780	182
AT2G30790	175
AT2G30800	1165
AT2G30810	0
AT2G30820	6
AT2G30830	436
AT2G30840	581
AT2G30850	0
AT2G30860	23671
AT2G30870	2368
AT2G30880	710
AT2G30890	32
AT2G30900	3
AT2G30910	230
AT2G30920	167
AT2G30925	0
AT2G30930	706
AT2G30933	2
AT2G30940	0
AT2G30942	155
AT2G30945	30
AT2G30950	19604
AT2G30960	47
AT2G30970	2514
AT2G30980	1063
AT2G30984	0
AT2G30985	0
AT2G30990	10
AT2G31005	0
AT2G31010	47
AT2G31018	0
AT2G31020	39
AT2G31030	0
AT2G31035	0
AT2G31040	2201
AT2G31050	0
AT2G31060	338
AT2G31070	780
AT2G31080	0
AT2G31081	0
AT2G31082	0
AT2G31083	1
AT2G31085	0
AT2G31090	952
AT2G31100	3
AT2G31110	115
AT2G31130	1211
AT2G31140	514
AT2G31141	42
AT2G31150	179
AT2G31160	14
AT2G31170	187
AT2G31180	32
AT2G31190	279
AT2G31200	2384
AT2G31210	3
AT2G31215	0
AT2G31220	0
AT2G31230	8
AT2G31240	168
AT2G31250	19
AT2G31260	3503
AT2G31265	0
AT2G31270	38
AT2G31280	1450
AT2G31290	64
AT2G31300	78
AT2G31305	581
AT2G31310	0
AT2G31320	40
AT2G31335	0
AT2G31340	57
AT2G31345	0
AT2G31350	1807
AT2G31360	621
AT2G31370	1243
AT2G31380	187
AT2G31390	1974
AT2G31400	5242
AT2G31410	572
AT2G31420	239
AT2G31425	72
AT2G31430	59
AT2G31432	0
AT2G31440	141
AT2G31450	217
AT2G31460	0
AT2G31470	0
AT2G31480	0
AT2G31490	1203
AT2G31500	627
AT2G31510	3875
AT2G31520	0
AT2G31530	430
AT2G31540	0
AT2G31550	0
AT2G31560	10122
AT2G31570	11825
AT2G31580	322
AT2G31585	318
AT2G31590	4
AT2G31600	47
AT2G31610	2482
AT2G31620	0
AT2G31625	0
AT2G31650	173
AT2G31660	1183
AT2G31670	673
AT2G31680	821
AT2G31690	0
AT2G31700	0
AT2G31710	297
AT2G31720	0
AT2G31725	54
AT2G31730	215
AT2G31740	395
AT2G31750	5
AT2G31751	140
AT2G31760	0
AT2G31770	0
AT2G31780	0
AT2G31790	1916
AT2G31800	2732
AT2G31810	783
AT2G31820	2738
AT2G31830	35
AT2G31840	123
AT2G31850	0
AT2G31860	0
AT2G31862	0
AT2G31865	104
AT2G31870	53
AT2G31880	708
AT2G31890	91
AT2G31900	31
AT2G31902	8
AT2G31910	3
AT2G31920	0
AT2G31930	25
AT2G31940	89
AT2G31945	4824
AT2G31953	5
AT2G31955	2868
AT2G31957	2
AT2G31960	5484
AT2G31970	396
AT2G31980	5
AT2G31981	0
AT2G31985	2
AT2G31990	997
AT2G32000	388
AT2G32010	64
AT2G32020	7
AT2G32030	72
AT2G32040	988
AT2G32050	53
AT2G32060	830
AT2G32070	649
AT2G32080	1379
AT2G32090	1191
AT2G32100	29
AT2G32110	0
AT2G32120	41
AT2G32130	36
AT2G32140	314
AT2G32150	7458
AT2G32160	224
AT2G32170	1124
AT2G32179	6
AT2G32180	0
AT2G32190	3879
AT2G32200	38
AT2G32210	1666
AT2G32220	150
AT2G32230	488
AT2G32235	22
AT2G32240	8778
AT2G32250	734
AT2G32260	1310
AT2G32270	1
AT2G32273	0
AT2G32275	0
AT2G32280	19
AT2G32290	206
AT2G32291	0
AT2G32295	286
AT2G32300	0
AT2G32310	0
AT2G32315	0
AT2G32320	874
AT2G32340	57
AT2G32350	0
AT2G32360	0
AT2G32370	0
AT2G32380	44
AT2G32390	401
AT2G32400	293
AT2G32410	224
AT2G32415	134
AT2G32430	181
AT2G32440	453
AT2G32450	431
AT2G32460	207
AT2G32470	1
AT2G32480	1185
AT2G32487	2861
AT2G32490	23
AT2G32500	193
AT2G32510	1803
AT2G32520	971
AT2G32530	9170
AT2G32540	507
AT2G32550	29
AT2G32560	777
AT2G32580	818
AT2G32590	12
AT2G32600	624
AT2G32610	13
AT2G32620	4
AT2G32630	47
AT2G32640	410
AT2G32645	0
AT2G32650	27
AT2G32660	84
AT2G32670	121
AT2G32680	10
AT2G32690	15
AT2G32698	0
AT2G32700	4312
AT2G32710	521
AT2G32720	149
AT2G32730	2737
AT2G32740	0
AT2G32750	4
AT2G32760	634
AT2G32765	5
AT2G32770	4
AT2G32780	1
AT2G32785	0
AT2G32788	0
AT2G32790	51
AT2G32795	126
AT2G32800	233
AT2G32810	1476
AT2G32820	0
AT2G32830	19
AT2G32835	0
AT2G32840	188
AT2G32850	1431
AT2G32860	25
AT2G32870	1482
AT2G32880	8
AT2G32885	14
AT2G32890	0
AT2G32900	581
AT2G32905	1
AT2G32910	1231
AT2G32920	1035
AT2G32930	284
AT2G32940	11
AT2G32950	1050
AT2G32960	1325
AT2G32970	930
AT2G32980	459
AT2G32990	7
AT2G33000	6
AT2G33010	0
AT2G33020	0
AT2G33030	0
AT2G33040	4156
AT2G33050	0
AT2G33051	7
AT2G33060	291
AT2G33070	151
AT2G33080	92
AT2G33090	0
AT2G33100	271
AT2G33110	93
AT2G33120	3623
AT2G33130	30
AT2G33140	9
AT2G33150	51651
AT2G33160	230
AT2G33170	989
AT2G33175	5
AT2G33180	71
AT2G33190	3
AT2G33200	0
AT2G33205	0
AT2G33210	188
AT2G33220	1536
AT2G33230	0
AT2G33233	0
AT2G33240	35
AT2G33250	441
AT2G33255	232
AT2G33260	0
AT2G33270	171
AT2G33280	50
AT2G33290	120
AT2G33300	1
AT2G33310	2722
AT2G33320	415
AT2G33330	23
AT2G33340	1366
AT2G33350	477
AT2G33360	803
AT2G33370	146
AT2G33380	121118
AT2G33385	865
AT2G33390	933
AT2G33400	58
AT2G33410	1741
AT2G33420	408
AT2G33435	1037
AT2G33450	462
AT2G33460	325
AT2G33470	7062
AT2G33480	17420
AT2G33490	2605
AT2G33500	164
AT2G33510	427
AT2G33520	6
AT2G33530	88
AT2G33540	569
AT2G33550	173
AT2G33560	3
AT2G33570	24
AT2G33580	385
AT2G33585	199
AT2G33590	1845
AT2G33600	72
AT2G33610	359
AT2G33620	1350
AT2G33630	479
AT2G33640	0
AT2G33650	0
AT2G33655	0
AT2G33660	0
AT2G33670	7
AT2G33680	44
AT2G33685	0
AT2G33690	0
AT2G33700	2536
AT2G33705	0
AT2G33707	0
AT2G33710	26
AT2G33720	3
AT2G33730	3041
AT2G33735	33
AT2G33740	377
AT2G33750	462
AT2G33760	8
AT2G33770	4920
AT2G33775	437
AT2G33780	0
AT2G33790	0
AT2G33793	25
AT2G33796	0
AT2G33800	1543
AT2G33810	0
AT2G33815	0
AT2G33820	57
AT2G33830	5406
AT2G33835	616
AT2G33840	544
AT2G33845	63
AT2G33847	1
AT2G33850	1
AT2G33855	274
AT2G33860	237
AT2G33870	25
AT2G33880	3
AT2G33890	0
AT2G33900	1
AT2G33910	1
AT2G33920	0
AT2G33930	0
AT2G33940	0
AT2G33950	0
AT2G33960	0
AT2G33970	0
AT2G33980	165
AT2G33990	83
AT2G34000	5
AT2G34010	0
AT2G34020	1
AT2G34030	6
AT2G34040	863
AT2G34050	137
AT2G34060	2
AT2G34070	1077
AT2G34080	69
AT2G34090	580
AT2G34100	4
AT2G34110	0
AT2G34120	0
AT2G34123	0
AT2G34130	0
AT2G34135	4
AT2G34140	829
AT2G34150	23
AT2G34160	997
AT2G34170	44
AT2G34180	0
AT2G34185	10
AT2G34186	0
AT2G34190	41
AT2G34200	400
AT2G34202	0
AT2G34204	0
AT2G34208	0
AT2G34210	0
AT2G34220	2
AT2G34224	1
AT2G34230	1
AT2G34238	0
AT2G34240	2
AT2G34250	5456
AT2G34260	44
AT2G34270	0
AT2G34280	0
AT2G34290	0
AT2G34300	204
AT2G34310	1332
AT2G34315	6
AT2G34317	2
AT2G34320	0
AT2G34325	0
AT2G34330	0
AT2G34340	70
AT2G34350	0
AT2G34355	13
AT2G34357	561
AT2G34360	28
AT2G34370	0
AT2G34380	197
AT2G34390	5
AT2G34400	36
AT2G34410	504
AT2G34420	0
AT2G34430	65
AT2G34440	0
AT2G34450	79
AT2G34460	500
AT2G34470	339
AT2G34480	3421
AT2G34490	13
AT2G34500	2354
AT2G34510	149
AT2G34520	406
AT2G34530	0
AT2G34540	0
AT2G34555	0
AT2G34560	224
AT2G34570	54
AT2G34580	0
AT2G34585	385
AT2G34590	454
AT2G34600	489
AT2G34610	52
AT2G34620	104
AT2G34630	1882
AT2G34640	148
AT2G34650	34
AT2G34655	42
AT2G34660	8175
AT2G34670	21
AT2G34680	322
AT2G34690	1564
AT2G34700	0
AT2G34710	157
AT2G34720	980
AT2G34730	510
AT2G34740	4
AT2G34750	1127
AT2G34760	3
AT2G34770	591
AT2G34780	216
AT2G34790	2690
AT2G34810	46030
AT2G34820	0
AT2G34825	8
AT2G34830	74
AT2G34835	0
AT2G34840	251
AT2G34850	32
AT2G34860	851
AT2G34870	0
AT2G34880	2
AT2G34890	0
AT2G34900	157
AT2G34910	0
AT2G34920	8
AT2G34925	0
AT2G34930	251
AT2G34940	0
AT2G34950	0
AT2G34960	12
AT2G34970	443
AT2G34980	22
AT2G34985	0
AT2G34990	0
AT2G35000	10
AT2G35010	637
AT2G35020	708
AT2G35030	72
AT2G35035	26
AT2G35040	488
AT2G35050	4627
AT2G35060	11506
AT2G35070	363
AT2G35075	8
AT2G35080	0
AT2G35090	0
AT2G35100	474
AT2G35110	742
AT2G35120	255
AT2G35130	53
AT2G35140	57
AT2G35150	2
AT2G35155	256
AT2G35160	59
AT2G35170	322
AT2G35180	2
AT2G35190	89
AT2G35200	0
AT2G35210	80
AT2G35215	26
AT2G35220	0
AT2G35230	851
AT2G35240	100
AT2G35250	0
AT2G35260	1469
AT2G35270	0
AT2G35280	0
AT2G35290	126
AT2G35300	86
AT2G35310	3
AT2G35320	323
AT2G35330	954
AT2G35340	519
AT2G35343	2
AT2G35345	3
AT2G35350	90
AT2G35360	299
AT2G35370	1532
AT2G35380	4
AT2G35382	1
AT2G35384	3
AT2G35387	9
AT2G35390	1032
AT2G35410	718
AT2G35420	2
AT2G35430	18
AT2G35450	211
AT2G35460	0
AT2G35470	275
AT2G35480	78
AT2G35490	3848
AT2G35500	167
AT2G35510	1776
AT2G35520	310
AT2G35530	723
AT2G35540	235
AT2G35550	200
AT2G35555	0
AT2G35570	6
AT2G35580	0
AT2G35585	0
AT2G35590	0
AT2G35600	37
AT2G35605	97
AT2G35610	622
AT2G35612	0
AT2G35613	0
AT2G35615	0
AT2G35620	180
AT2G35630	2591
AT2G35635	3541
AT2G35637	0
AT2G35640	0
AT2G35650	338
AT2G35658	83
AT2G35660	112
AT2G35670	2
AT2G35680	5044
AT2G35690	1054
AT2G35700	61
AT2G35710	302
AT2G35720	246
AT2G35730	360
AT2G35733	0
AT2G35736	124
AT2G35738	21
AT2G35740	0
AT2G35742	8
AT2G35743	1
AT2G35744	26
AT2G35747	0
AT2G35750	33
AT2G35760	20
AT2G35765	387
AT2G35770	9
AT2G35780	126
AT2G35790	110
AT2G35795	365
AT2G35800	483
AT2G35810	154
AT2G35820	215
AT2G35830	712
AT2G35840	2621
AT2G35850	0
AT2G35859	0
AT2G35860	20
AT2G35880	679
AT2G35890	3
AT2G35900	447
AT2G35910	21
AT2G35920	380
AT2G35930	4
AT2G35935	0
AT2G35940	14168
AT2G35945	52
AT2G35950	37
AT2G35960	30
AT2G35965	0
AT2G35970	0
AT2G35980	12
AT2G35990	0
AT2G36000	392
AT2G36010	58
AT2G36020	808
AT2G36026	7
AT2G36030	0
AT2G36040	6
AT2G36050	4
AT2G36060	1820
AT2G36070	733
AT2G36080	525
AT2G36090	116
AT2G36100	3
AT2G36110	0
AT2G36120	1189
AT2G36130	398
AT2G36140	0
AT2G36145	113
AT2G36150	0
AT2G36160	922
AT2G36170	1097
AT2G36180	0
AT2G36190	0
AT2G36200	13
AT2G36210	1
AT2G36220	229
AT2G36230	46
AT2G36240	286
AT2G36250	451
AT2G36255	0
AT2G36260	0
AT2G36270	114
AT2G36280	0
AT2G36290	372
AT2G36295	30
AT2G36300	728
AT2G36305	44
AT2G36307	117
AT2G36310	1425
AT2G36320	3237
AT2G36325	5
AT2G36330	643
AT2G36340	161
AT2G36350	157
AT2G36355	4
AT2G36360	374
AT2G36370	245
AT2G36380	1142
AT2G36390	1178
AT2G36400	16
AT2G36402	0
AT2G36410	1110
AT2G36420	79
AT2G36430	33
AT2G36440	1
AT2G36450	0
AT2G36460	3064
AT2G36470	26
AT2G36480	940
AT2G36490	267
AT2G36500	50
AT2G36510	0
AT2G36520	0
AT2G36530	10880
AT2G36540	37
AT2G36550	0
AT2G36560	0
AT2G36570	13
AT2G36580	1700
AT2G36590	59
AT2G36600	0
AT2G36610	0
AT2G36620	1052
AT2G36630	5330
AT2G36640	77
AT2G36650	63
AT2G36660	26
AT2G36670	335
AT2G36680	1222
AT2G36690	0
AT2G36695	3
AT2G36700	0
AT2G36710	5119
AT2G36720	1025
AT2G36724	1
AT2G36730	27
AT2G36740	348
AT2G36750	69
AT2G36760	25
AT2G36770	214
AT2G36780	992
AT2G36790	0
AT2G36792	0
AT2G36800	475
AT2G36810	2016
AT2G36815	2
AT2G36830	1948
AT2G36835	1093
AT2G36840	445
AT2G36850	4930
AT2G36854	0
AT2G36860	0
AT2G36870	2
AT2G36880	2841
AT2G36885	107
AT2G36890	11
AT2G36895	1745
AT2G36900	371
AT2G36910	1601
AT2G36920	0
AT2G36930	449
AT2G36950	19913
AT2G36960	1688
AT2G36970	100
AT2G36980	11
AT2G36985	0
AT2G36990	842
AT2G37000	1
AT2G37010	29
AT2G37020	101
AT2G37025	2
AT2G37030	0
AT2G37035	719
AT2G37040	1561
AT2G37050	289
AT2G37060	252
AT2G37070	39
AT2G37080	53
AT2G37090	25
AT2G37100	0
AT2G37110	3168
AT2G37120	176
AT2G37125	0
AT2G37130	3746
AT2G37140	1
AT2G37150	1416
AT2G37160	490
AT2G37170	426
AT2G37180	486
AT2G37190	562
AT2G37195	62
AT2G37200	314
AT2G37210	1
AT2G37220	6514
AT2G37230	165
AT2G37240	599
AT2G37250	2282
AT2G37260	63
AT2G37270	845
AT2G37280	150
AT2G37290	17
AT2G37300	7
AT2G37310	15
AT2G37320	9
AT2G37330	103
AT2G37340	858
AT2G37360	0
AT2G37362	0
AT2G37370	9
AT2G37380	0
AT2G37390	1
AT2G37400	131
AT2G37410	1172
AT2G37420	202
AT2G37430	11
AT2G37435	6
AT2G37440	63
AT2G37450	225
AT2G37460	1349
AT2G37470	1405
AT2G37480	3105
AT2G37500	122
AT2G37510	2
AT2G37520	2709
AT2G37530	105
AT2G37540	958
AT2G37550	777
AT2G37555	3
AT2G37560	20
AT2G37570	3075
AT2G37580	1173
AT2G37585	465
AT2G37590	54
AT2G37600	491
AT2G37610	0
AT2G37620	699
AT2G37630	529
AT2G37640	2
AT2G37650	394
AT2G37660	1374
AT2G37670	183
AT2G37678	245
AT2G37680	284
AT2G37690	86
AT2G37700	0
AT2G37710	349
AT2G37720	0
AT2G37730	1
AT2G37740	0
AT2G37750	1383
AT2G37760	7720
AT2G37770	12316
AT2G37780	0
AT2G37790	15
AT2G37800	0
AT2G37805	0
AT2G37810	3
AT2G37820	0
AT2G37830	28
AT2G37840	1248
AT2G37860	103
AT2G37870	111
AT2G37880	2
AT2G37890	29
AT2G37900	91
AT2G37910	0
AT2G37920	409
AT2G37925	0
AT2G37930	49
AT2G37940	447
AT2G37950	0
AT2G37960	1
AT2G37970	1017
AT2G37975	472
AT2G37980	92
AT2G37990	438
AT2G38000	703
AT2G38010	83
AT2G38020	1753
AT2G38025	387
AT2G38030	0
AT2G38040	2048
AT2G38050	172
AT2G38060	28
AT2G38070	71
AT2G38080	711
AT2G38090	121
AT2G38100	2
AT2G38110	284
AT2G38120	2240
AT2G38130	657
AT2G38140	974
AT2G38150	0
AT2G38152	0
AT2G38160	4
AT2G38170	10757
AT2G38180	331
AT2G38185	89
AT2G38195	0
AT2G38210	23
AT2G38220	0
AT2G38230	1126
AT2G38240	802
AT2G38250	1150
AT2G38255	19
AT2G38260	736
AT2G38270	1500
AT2G38280	1023
AT2G38290	435
AT2G38300	105
AT2G38310	64
AT2G38320	0
AT2G38325	0
AT2G38330	409
AT2G38340	538
AT2G38350	22
AT2G38360	635
AT2G38365	1
AT2G38370	74
AT2G38380	215
AT2G38390	0
AT2G38400	7011
AT2G38410	3297
AT2G38420	270
AT2G38430	24
AT2G38440	1365
AT2G38450	325
AT2G38460	197
AT2G38465	824
AT2G38470	1258
AT2G38480	782
AT2G38490	190
AT2G38500	72
AT2G38510	0
AT2G38520	2
AT2G38530	30
AT2G38540	351
AT2G38550	697
AT2G38560	1935
AT2G38570	32
AT2G38580	382
AT2G38590	1
AT2G38600	0
AT2G38610	1022
AT2G38620	0
AT2G38630	112
AT2G38640	2178
AT2G38646	1
AT2G38650	1437
AT2G38660	405
AT2G38670	1775
AT2G38680	192
AT2G38690	2
AT2G38695	4
AT2G38700	1468
AT2G38710	1054
AT2G38720	6
AT2G38730	292
AT2G38740	1552
AT2G38750	602
AT2G38760	421
AT2G38770	358
AT2G38780	339
AT2G38790	0
AT2G38800	13299
AT2G38810	18
AT2G38820	571
AT2G38823	35
AT2G38830	30
AT2G38840	1016
AT2G38860	242
AT2G38870	405
AT2G38880	672
AT2G38890	6
AT2G38900	0
AT2G38905	2
AT2G38910	12
AT2G38920	186
AT2G38940	76
AT2G38950	850
AT2G38960	208
AT2G38970	214
AT2G38980	101
AT2G38990	0
AT2G38995	2
AT2G39000	1073
AT2G39010	853
AT2G39020	425
AT2G39030	734
AT2G39040	0
AT2G39050	4682
AT2G39060	0
AT2G39080	1138
AT2G39090	291
AT2G39100	303
AT2G39110	86
AT2G39120	9
AT2G39130	347
AT2G39140	203
AT2G39160	1
AT2G39170	789
AT2G39175	0
AT2G39180	1
AT2G39190	1375
AT2G39200	489
AT2G39210	426
AT2G39220	134
AT2G39230	1
AT2G39240	11
AT2G39250	0
AT2G39260	2485
AT2G39270	2240
AT2G39280	220
AT2G39290	448
AT2G39300	112
AT2G39310	2
AT2G39320	2
AT2G39330	374
AT2G39340	1745
AT2G39350	1430
AT2G39355	0
AT2G39360	525
AT2G39370	0
AT2G39375	9
AT2G39380	1
AT2G39390	768
AT2G39400	830
AT2G39410	62
AT2G39415	0
AT2G39420	2753
AT2G39430	5
AT2G39435	251
AT2G39440	75
AT2G39445	136
AT2G39450	366
AT2G39460	1975
AT2G39470	47
AT2G39480	3190
AT2G39490	2
AT2G39500	188
AT2G39510	416
AT2G39518	27
AT2G39520	0
AT2G39530	5
AT2G39540	0
AT2G39550	363
AT2G39560	23
AT2G39570	651
AT2G39580	1413
AT2G39590	5
AT2G39600	0
AT2G39610	0
AT2G39620	0
AT2G39630	793
AT2G39640	0
AT2G39650	439
AT2G39660	916
AT2G39670	343
AT2G39675	203
AT2G39681	328
AT2G39690	4
AT2G39700	681
AT2G39705	16
AT2G39710	1373
AT2G39720	2006
AT2G39725	659
AT2G39730	14096
AT2G39740	78
AT2G39750	710
AT2G39760	875
AT2G39770	4492
AT2G39780	5530
AT2G39782	0
AT2G39790	0
AT2G39795	92
AT2G39800	4047
AT2G39805	980
AT2G39810	438
AT2G39820	14
AT2G39830	759
AT2G39840	466
AT2G39850	1394
AT2G39851	0
AT2G39855	1
AT2G39860	0
AT2G39865	0
AT2G39870	290
AT2G39880	8
AT2G39885	1
AT2G39890	2103
AT2G39900	132
AT2G39910	184
AT2G39920	1691
AT2G39930	122
AT2G39940	981
AT2G39950	2010
AT2G39960	1076
AT2G39970	4392
AT2G39975	0
AT2G39980	14
AT2G39990	885
AT2G40000	19871
AT2G40004	3
AT2G40008	0
AT2G40010	113
AT2G40020	199
AT2G40030	109
AT2G40050	224
AT2G40060	6260
AT2G40070	510
AT2G40080	6619
AT2G40085	23
AT2G40090	619
AT2G40095	88
AT2G40100	187
AT2G40110	1738
AT2G40113	294
AT2G40116	257
AT2G40120	54
AT2G40130	346
AT2G40140	4775
AT2G40150	14
AT2G40160	9
AT2G40165	0
AT2G40170	225
AT2G40180	6
AT2G40190	238
AT2G40200	0
AT2G40205	66
AT2G40210	0
AT2G40220	1
AT2G40230	13
AT2G40240	13
AT2G40250	1
AT2G40260	53
AT2G40270	1264
AT2G40280	303
AT2G40290	1124
AT2G40300	965
AT2G40310	0
AT2G40316	166
AT2G40320	32
AT2G40330	183
AT2G40340	708
AT2G40350	6
AT2G40360	504
AT2G40370	14451
AT2G40380	750
AT2G40390	1160
AT2G40400	1038
AT2G40410	855
AT2G40420	1312
AT2G40430	1117
AT2G40435	86
AT2G40440	1
AT2G40450	0
AT2G40460	14245
AT2G40470	20
AT2G40475	7
AT2G40480	59
AT2G40490	1705
AT2G40500	1
AT2G40510	828
AT2G40520	213
AT2G40530	0
AT2G40540	413
AT2G40550	12
AT2G40560	0
AT2G40570	257
AT2G40580	1
AT2G40590	302
AT2G40600	406
AT2G40610	1
AT2G40620	202
AT2G40630	336
AT2G40640	36
AT2G40650	450
AT2G40660	363
AT2G40670	1491
AT2G40680	0
AT2G40690	45
AT2G40700	132
AT2G40710	21
AT2G40711	33
AT2G40715	17
AT2G40720	16
AT2G40730	3177
AT2G40740	11
AT2G40745	0
AT2G40750	16
AT2G40760	90
AT2G40765	731
AT2G40770	573
AT2G40780	80
AT2G40790	17
AT2G40800	696
AT2G40805	0
AT2G40810	302
AT2G40815	56
AT2G40820	1881
AT2G40830	889
AT2G40840	2295
AT2G40850	638
AT2G40860	355
AT2G40880	4404
AT2G40890	873
AT2G40900	230
AT2G40910	0
AT2G40920	301
AT2G40925	1
AT2G40930	762
AT2G40935	147
AT2G40940	651
AT2G40950	651
AT2G40955	0
AT2G40960	80
AT2G40970	65
AT2G40980	394
AT2G40990	73
AT2G40995	0
AT2G41000	833
AT2G41010	102
AT2G41020	184
AT2G41040	661
AT2G41050	122
AT2G41060	1023
AT2G41070	81
AT2G41080	66
AT2G41082	2
AT2G41090	76
AT2G41100	464
AT2G41105	3
AT2G41110	298
AT2G41120	84
AT2G41130	43
AT2G41140	2470
AT2G41150	48
AT2G41160	721
AT2G41170	97
AT2G41178	0
AT2G41180	0
AT2G41190	277
AT2G41200	128
AT2G41210	428
AT2G41220	2577
AT2G41225	398
AT2G41230	443
AT2G41231	2
AT2G41240	11
AT2G41250	778
AT2G41260	383
AT2G41270	0
AT2G41280	106
AT2G41290	36
AT2G41300	28
AT2G41310	290
AT2G41312	144
AT2G41330	25
AT2G41340	0
AT2G41342	0
AT2G41350	254
AT2G41355	0
AT2G41360	1
AT2G41370	15
AT2G41375	0
AT2G41380	935
AT2G41390	5
AT2G41391	0
AT2G41400	1
AT2G41410	3111
AT2G41415	1
AT2G41417	0
AT2G41420	2312
AT2G41430	12214
AT2G41440	279
AT2G41445	14
AT2G41450	1
AT2G41451	1
AT2G41460	76
AT2G41470	1
AT2G41473	1
AT2G41475	2962
AT2G41480	290
AT2G41490	462
AT2G41500	237
AT2G41505	33
AT2G41510	17
AT2G41515	0
AT2G41520	675
AT2G41530	1540
AT2G41540	968
AT2G41550	61
AT2G41560	346
AT2G41570	1
AT2G41580	2
AT2G41590	3
AT2G41600	252
AT2G41610	1
AT2G41616	0
AT2G41620	875
AT2G41630	889
AT2G41640	973
AT2G41650	294
AT2G41660	11
AT2G41670	21
AT2G41680	2147
AT2G41690	11
AT2G41700	2798
AT2G41705	761
AT2G41710	119
AT2G41720	331
AT2G41730	30
AT2G41740	6320
AT2G41745	0
AT2G41750	8
AT2G41760	236
AT2G41770	239
AT2G41780	159
AT2G41790	3513
AT2G41800	2
AT2G41810	0
AT2G41820	95
AT2G41830	636
AT2G41835	186
AT2G41840	2569
AT2G41850	8691
AT2G41860	180
AT2G41870	581
AT2G41880	159
AT2G41890	195
AT2G41900	2454
AT2G41905	1201
AT2G41910	0
AT2G41920	0
AT2G41930	0
AT2G41940	38
AT2G41945	321
AT2G41950	81
AT2G41960	1509
AT2G41970	17
AT2G41980	406
AT2G41990	1
AT2G41997	0
AT2G42000	13
AT2G42005	198
AT2G42010	4382
AT2G42020	0
AT2G42030	1379
AT2G42040	148
AT2G42050	0
AT2G42060	0
AT2G42065	1
AT2G42070	310
AT2G42080	323
AT2G42090	4
AT2G42100	0
AT2G42110	0
AT2G42120	107
AT2G42130	607
AT2G42140	9
AT2G42150	13
AT2G42160	866
AT2G42170	9
AT2G42180	0
AT2G42190	325
AT2G42200	5
AT2G42210	1563
AT2G42220	101
AT2G42230	676
AT2G42240	143
AT2G42247	11
AT2G42250	0
AT2G42260	19
AT2G42270	1367
AT2G42280	390
AT2G42290	9
AT2G42300	144
AT2G42310	838
AT2G42320	380
AT2G42330	423
AT2G42340	1
AT2G42350	84
AT2G42360	0
AT2G42365	28
AT2G42370	0
AT2G42380	19
AT2G42388	0
AT2G42390	190
AT2G42395	31
AT2G42400	749
AT2G42410	1
AT2G42420	0
AT2G42425	0
AT2G42430	9
AT2G42440	0
AT2G42450	70
AT2G42455	0
AT2G42460	0
AT2G42465	0
AT2G42470	0
AT2G42475	0
AT2G42480	0
AT2G42485	34
AT2G42490	4666
AT2G42500	1572
AT2G42510	33
AT2G42520	3523
AT2G42530	47
AT2G42540	35
AT2G42550	0
AT2G42560	200
AT2G42570	10
AT2G42580	154
AT2G42590	3411
AT2G42600	5528
AT2G42610	9
AT2G42620	493
AT2G42640	194
AT2G42650	33
AT2G42660	0
AT2G42670	628
AT2G42680	3782
AT2G42690	409
AT2G42700	464
AT2G42710	123
AT2G42720	1
AT2G42725	0
AT2G42730	6
AT2G42740	10
AT2G42750	4349
AT2G42760	527
AT2G42770	223
AT2G42780	1116
AT2G42790	10303
AT2G42800	0
AT2G42810	911
AT2G42820	1
AT2G42830	359
AT2G42835	3
AT2G42840	22
AT2G42850	25
AT2G42860	5
AT2G42865	24
AT2G42870	0
AT2G42880	1602
AT2G42885	1
AT2G42890	9047
AT2G42900	184
AT2G42910	609
AT2G42920	111
AT2G42930	0
AT2G42940	0
AT2G42950	119
AT2G42955	1
AT2G42960	3
AT2G42970	0
AT2G42975	85
AT2G42980	24
AT2G42990	2
AT2G43000	24
AT2G43010	511
AT2G43020	24660
AT2G43030	619
AT2G43040	312
AT2G43050	79
AT2G43060	4247
AT2G43070	1388
AT2G43080	2263
AT2G43090	1426
AT2G43100	7209
AT2G43110	105
AT2G43120	3876
AT2G43130	430
AT2G43137	0
AT2G43138	0
AT2G43139	0
AT2G43140	0
AT2G43141	0
AT2G43150	83
AT2G43160	4551
AT2G43180	482
AT2G43190	251
AT2G43200	43
AT2G43210	855
AT2G43220	6
AT2G43230	576
AT2G43235	322
AT2G43240	410
AT2G43250	222
AT2G43255	0
AT2G43260	186
AT2G43261	0
AT2G43270	2
AT2G43280	250
AT2G43290	3043
AT2G43300	0
AT2G43310	24
AT2G43320	746
AT2G43330	2381
AT2G43340	1709
AT2G43350	272
AT2G43360	69
AT2G43370	171
AT2G43375	52
AT2G43386	11
AT2G43390	87
AT2G43400	1137
AT2G43410	1502
AT2G43420	818
AT2G43430	735
AT2G43440	6
AT2G43445	0
AT2G43450	0
AT2G43460	2047
AT2G43465	26
AT2G43470	4
AT2G43480	0
AT2G43490	522
AT2G43500	255
AT2G43510	17614
AT2G43520	81
AT2G43530	1763
AT2G43535	39
AT2G43540	714
AT2G43550	223
AT2G43560	617
AT2G43570	102
AT2G43580	2
AT2G43590	12
AT2G43600	0
AT2G43610	0
AT2G43620	9
AT2G43630	745
AT2G43640	308
AT2G43650	294
AT2G43660	67
AT2G43670	18
AT2G43680	6844
AT2G43690	13
AT2G43700	34
AT2G43710	2738
AT2G43720	67
AT2G43730	0
AT2G43740	0
AT2G43745	13
AT2G43750	6902
AT2G43760	2284
AT2G43770	288
AT2G43780	379
AT2G43790	1588
AT2G43795	0
AT2G43800	30
AT2G43810	497
AT2G43820	21420
AT2G43830	8
AT2G43840	4
AT2G43850	299
AT2G43860	2
AT2G43865	0
AT2G43870	744
AT2G43880	0
AT2G43890	0
AT2G43900	523
AT2G43910	439
AT2G43920	0
AT2G43930	20
AT2G43932	0
AT2G43940	202
AT2G43945	1374
AT2G43950	1469
AT2G43960	1
AT2G43970	6559
AT2G43980	558
AT2G43990	27
AT2G44000	12
AT2G44010	138
AT2G44020	105
AT2G44030	0
AT2G44040	8
AT2G44050	176
AT2G44060	1844
AT2G44065	278
AT2G44070	16
AT2G44080	1492
AT2G44090	1382
AT2G44100	6848
AT2G44110	0
AT2G44120	1125
AT2G44130	0
AT2G44140	2489
AT2G44150	163
AT2G44160	1378
AT2G44170	3
AT2G44175	0
AT2G44180	266
AT2G44190	5
AT2G44195	2
AT2G44198	0
AT2G44200	1200
AT2G44210	590
AT2G44220	0
AT2G44230	79
AT2G44240	0
AT2G44250	2
AT2G44255	0
AT2G44260	0
AT2G44270	237
AT2G44280	1125
AT2G44290	2157
AT2G44300	146
AT2G44310	942
AT2G44320	0
AT2G44330	0
AT2G44340	0
AT2G44350	5581
AT2G44360	476
AT2G44370	1
AT2G44380	0
AT2G44383	0
AT2G44390	0
AT2G44400	0
AT2G44410	1205
AT2G44420	704
AT2G44430	1261
AT2G44440	108
AT2G44450	3549
AT2G44460	31
AT2G44470	6
AT2G44480	148
AT2G44490	4118
AT2G44500	2868
AT2G44510	43
AT2G44520	1464
AT2G44525	380
AT2G44530	870
AT2G44540	0
AT2G44550	0
AT2G44560	238
AT2G44570	0
AT2G44578	31
AT2G44580	0
AT2G44581	0
AT2G44590	5
AT2G44600	168
AT2G44610	1194
AT2G44620	1557
AT2G44630	6
AT2G44640	54
AT2G44650	851
AT2G44660	132
AT2G44670	81
AT2G44680	702
AT2G44690	0
AT2G44700	25
AT2G44710	1819
AT2G44730	737
AT2G44735	48
AT2G44740	18
AT2G44745	181
AT2G44750	171
AT2G44760	906
AT2G44770	804
AT2G44780	0
AT2G44790	129
AT2G44798	20
AT2G44800	0
AT2G44810	9
AT2G44820	560
AT2G44830	250
AT2G44840	10
AT2G44850	107
AT2G44860	583
AT2G44870	1338
AT2G44880	8
AT2G44890	6
AT2G44900	498
AT2G44910	0
AT2G44920	750
AT2G44925	2
AT2G44930	0
AT2G44940	141
AT2G44950	805
AT2G44970	2221
AT2G44980	41
AT2G44990	14
AT2G44993	0
AT2G44995	8
AT2G45000	127
AT2G45010	341
AT2G45020	0
AT2G45023	115
AT2G45030	199
AT2G45040	146
AT2G45050	1
AT2G45060	561
AT2G45070	2684
AT2G45080	3
AT2G45090	0
AT2G45100	87
AT2G45110	0
AT2G45120	41
AT2G45130	4
AT2G45135	1
AT2G45140	1562
AT2G45150	106
AT2G45160	1249
AT2G45170	6392
AT2G45180	1670
AT2G45190	30
AT2G45200	381
AT2G45210	2288
AT2G45220	19678
AT2G45230	0
AT2G45240	359
AT2G45243	0
AT2G45245	64
AT2G45250	349
AT2G45260	410
AT2G45270	260
AT2G45280	82
AT2G45290	792
AT2G45300	642
AT2G45310	0
AT2G45315	0
AT2G45320	130
AT2G45330	663
AT2G45340	52
AT2G45350	2
AT2G45360	12
AT2G45380	1048
AT2G45390	0
AT2G45400	7
AT2G45403	10
AT2G45405	15
AT2G45406	1
AT2G45410	0
AT2G45420	0
AT2G45430	1
AT2G45440	697
AT2G45450	128
AT2G45460	104
AT2G45470	37
AT2G45480	0
AT2G45490	3
AT2G45500	840
AT2G45510	276
AT2G45520	591
AT2G45530	103
AT2G45540	1843
AT2G45550	1
AT2G45560	199
AT2G45570	14472
AT2G45580	767
AT2G45590	259
AT2G45600	66
AT2G45610	46
AT2G45620	1583
AT2G45630	533
AT2G45640	1054
AT2G45650	28
AT2G45660	157
AT2G45670	1647
AT2G45680	0
AT2G45685	0
AT2G45690	447
AT2G45695	364
AT2G45700	702
AT2G45710	366
AT2G45720	673
AT2G45730	99
AT2G45740	11824
AT2G45750	327
AT2G45760	368
AT2G45770	941
AT2G45780	5
AT2G45790	708
AT2G45800	36
AT2G45810	1935
AT2G45820	3368
AT2G45830	54
AT2G45840	9
AT2G45850	178
AT2G45860	267
AT2G45870	23
AT2G45880	734
AT2G45890	4
AT2G45900	0
AT2G45910	1040
AT2G45920	309
AT2G45930	21
AT2G45940	11
AT2G45950	1298
AT2G45960	11795
AT2G45970	283
AT2G45980	3115
AT2G45990	1113
AT2G46000	706
AT2G46020	4385
AT2G46030	6018
AT2G46040	494
AT2G46050	0
AT2G46060	185
AT2G46070	202
AT2G46080	2560
AT2G46090	393
AT2G46100	2405
AT2G46110	23
AT2G46120	0
AT2G46130	19
AT2G46140	158
AT2G46150	7
AT2G46160	25
AT2G46170	1380
AT2G46180	943
AT2G46190	0
AT2G46192	27
AT2G46200	213
AT2G46210	0
AT2G46220	2152
AT2G46225	148
AT2G46230	623
AT2G46240	980
AT2G46250	31
AT2G46255	0
AT2G46260	1400
AT2G46270	1250
AT2G46280	808
AT2G46290	26
AT2G46300	67
AT2G46308	0
AT2G46310	157
AT2G46320	684
AT2G46330	265
AT2G46340	5268
AT2G46360	126
AT2G46370	971
AT2G46375	2
AT2G46380	9
AT2G46390	1158
AT2G46400	172
AT2G46410	0
AT2G46420	708
AT2G46430	127
AT2G46440	2
AT2G46450	101
AT2G46455	0
AT2G46460	0
AT2G46470	110
AT2G46480	13
AT2G46490	2235
AT2G46493	1
AT2G46494	0
AT2G46495	0
AT2G46500	4477
AT2G46505	1525
AT2G46510	2361
AT2G46520	1004
AT2G46530	85
AT2G46535	18
AT2G46540	1025
AT2G46550	2333
AT2G46560	1991
AT2G46567	0
AT2G46570	12
AT2G46572	0
AT2G46580	979
AT2G46590	89
AT2G46600	1490
AT2G46610	184
AT2G46620	752
AT2G46630	368
AT2G46640	2205
AT2G46650	4461
AT2G46660	151
AT2G46670	51
AT2G46680	38821
AT2G46685	1
AT2G46690	645
AT2G46700	565
AT2G46710	221
AT2G46720	14
AT2G46730	14
AT2G46735	431
AT2G46740	1
AT2G46750	4
AT2G46760	0
AT2G46765	7
AT2G46770	93
AT2G46780	198
AT2G46790	498
AT2G46800	1208
AT2G46810	56
AT2G46820	2405
AT2G46830	806
AT2G46840	0
AT2G46850	0
AT2G46860	253
AT2G46870	191
AT2G46880	0
AT2G46890	13
AT2G46900	1164
AT2G46910	292
AT2G46915	604
AT2G46920	293
AT2G46930	250
AT2G46940	2
AT2G46950	1993
AT2G46960	2636
AT2G46970	33
AT2G46980	136
AT2G46990	0
AT2G46995	0
AT2G47000	940
AT2G47010	6
AT2G47015	0
AT2G47020	49
AT2G47030	2504
AT2G47040	6112
AT2G47050	2420
AT2G47060	188
AT2G47070	2654
AT2G47090	384
AT2G47100	0
AT2G47110	2070
AT2G47115	0
AT2G47120	1
AT2G47130	2
AT2G47140	1
AT2G47150	0
AT2G47160	2456
AT2G47170	5001
AT2G47180	1695
AT2G47190	965
AT2G47200	0
AT2G47210	839
AT2G47220	37
AT2G47230	15
AT2G47240	114
AT2G47245	1
AT2G47250	1015
AT2G47260	28
AT2G47270	423
AT2G47275	5
AT2G47280	0
AT2G47300	34
AT2G47310	140
AT2G47320	801
AT2G47330	1234
AT2G47340	81
AT2G47350	756
AT2G47360	0
AT2G47370	132
AT2G47380	1004
AT2G47390	7844
AT2G47400	16000
AT2G47410	2150
AT2G47420	220
AT2G47430	1
AT2G47440	294
AT2G47450	1720
AT2G47460	1
AT2G47470	3791
AT2G47480	2
AT2G47485	117
AT2G47490	695
AT2G47500	78
AT2G47510	2332
AT2G47520	0
AT2G47530	0
AT2G47540	0
AT2G47550	1308
AT2G47560	3
AT2G47570	0
AT2G47580	211
AT2G47585	0
AT2G47590	475
AT2G47600	9243
AT2G47610	3253
AT2G47620	162
AT2G47630	127
AT2G47640	341
AT2G47650	823
AT2G47670	28
AT2G47680	63
AT2G47690	451
AT2G47700	1525
AT2G47710	8307
AT2G47720	0
AT2G47730	3068
AT2G47740	0
AT2G47750	37
AT2G47760	358
AT2G47770	159
AT2G47780	38
AT2G47790	151
AT2G47800	13201
AT2G47810	1
AT2G47820	242
AT2G47830	298
AT2G47840	573
AT2G47844	0
AT2G47850	769
AT2G47860	57
AT2G47870	41
AT2G47880	0
AT2G47885	0
AT2G47890	1639
AT2G47895	3
AT2G47900	865
AT2G47910	869
AT2G47920	39
AT2G47930	3
AT2G47935	0
AT2G47940	574
AT2G47950	15
AT2G47960	1392
AT2G47970	1454
AT2G47980	2237
AT2G47990	45
AT2G48000	280
AT2G48010	357
AT2G48020	3248
AT2G48030	102
AT2G48060	2280
AT2G48070	464
AT2G48075	12
AT2G48080	7
AT2G48090	178
AT2G48100	730
AT2G48110	741
AT2G48120	97
AT2G48121	3
AT2G48130	38
AT2G48140	53
AT2G48150	25
AT2G48160	2245
AT3G00970	0
AT3G00975	0
AT3G00980	0
AT3G00985	0
AT3G00995	0
AT3G01005	0
AT3G01010	0
AT3G01015	3
AT3G01020	5
AT3G01025	2
AT3G01030	4
AT3G01035	6
AT3G01040	2903
AT3G01045	0
AT3G01050	435
AT3G01055	0
AT3G01060	176
AT3G01065	0
AT3G01070	1
AT3G01075	0
AT3G01080	16
AT3G01085	300
AT3G01090	1963
AT3G01095	4
AT3G01100	1753
AT3G01105	0
AT3G01115	0
AT3G01120	7904
AT3G01125	0
AT3G01130	539
AT3G01135	0
AT3G01140	0
AT3G01142	13
AT3G01145	0
AT3G01150	638
AT3G01155	0
AT3G01160	240
AT3G01165	0
AT3G01170	1181
AT3G01175	6
AT3G01180	907
AT3G01185	0
AT3G01190	1
AT3G01195	0
AT3G01200	197
AT3G01202	5
AT3G01205	0
AT3G01210	127
AT3G01215	0
AT3G01220	7
AT3G01225	0
AT3G01230	993
AT3G01235	0
AT3G01240	2206
AT3G01250	108
AT3G01255	0
AT3G01260	0
AT3G01270	4741
AT3G01275	0
AT3G01280	2987
AT3G01285	0
AT3G01290	274
AT3G01295	0
AT3G01300	228
AT3G01305	0
AT3G01310	5104
AT3G01311	160
AT3G01313	0
AT3G01315	0
AT3G01316	2
AT3G01319	0
AT3G01320	2514
AT3G01322	0
AT3G01323	0
AT3G01324	0
AT3G01325	0
AT3G01326	1
AT3G01327	0
AT3G01328	0
AT3G01329	0
AT3G01330	8
AT3G01331	0
AT3G01340	1614
AT3G01345	4
AT3G01350	110
AT3G01360	393
AT3G01365	0
AT3G01370	909
AT3G01375	0
AT3G01380	307
AT3G01385	4
AT3G01390	3320
AT3G01395	0
AT3G01400	362
AT3G01410	54
AT3G01415	0
AT3G01420	180667
AT3G01425	5
AT3G01430	419
AT3G01435	215
AT3G01440	16
AT3G01445	0
AT3G01450	88
AT3G01460	1507
AT3G01470	584
AT3G01475	1
AT3G01480	1168
AT3G01485	0
AT3G01490	203
AT3G01495	0
AT3G01500	385
AT3G01505	0
AT3G01510	86
AT3G01513	2
AT3G01515	0
AT3G01516	0
AT3G01520	1928
AT3G01525	0
AT3G01530	0
AT3G01535	0
AT3G01540	8228
AT3G01545	0
AT3G01550	10
AT3G01555	0
AT3G01560	501
AT3G01565	0
AT3G01570	86
AT3G01572	0
AT3G01575	0
AT3G01580	8
AT3G01585	0
AT3G01590	636
AT3G01595	0
AT3G01600	1
AT3G01605	1
AT3G01610	370
AT3G01615	0
AT3G01620	17
AT3G01625	0
AT3G01630	52
AT3G01635	4
AT3G01640	605
AT3G01645	0
AT3G01650	2982
AT3G01655	0
AT3G01660	182
AT3G01665	0
AT3G01670	1
AT3G01675	0
AT3G01680	5
AT3G01690	194
AT3G01695	0
AT3G01700	868
AT3G01705	0
AT3G01710	10
AT3G01715	0
AT3G01720	1156
AT3G01730	0
AT3G01735	0
AT3G01740	428
AT3G01745	6
AT3G01750	430
AT3G01755	0
AT3G01760	0
AT3G01765	0
AT3G01770	895
AT3G01775	0
AT3G01780	1545
AT3G01785	0
AT3G01790	92
AT3G01795	113
AT3G01800	191
AT3G01805	0
AT3G01810	250
AT3G01815	0
AT3G01820	418
AT3G01830	181
AT3G01835	0
AT3G01840	76
AT3G01845	0
AT3G01850	733
AT3G01855	0
AT3G01860	144
AT3G01865	0
AT3G01870	57
AT3G01880	0
AT3G01885	0
AT3G01890	237
AT3G01895	0
AT3G01900	0
AT3G01905	0
AT3G01910	3734
AT3G01915	0
AT3G01920	444
AT3G01925	7
AT3G01930	255
AT3G01935	0
AT3G01940	0
AT3G01945	3
AT3G01950	0
AT3G01960	1
AT3G01961	0
AT3G01965	5
AT3G01970	734
AT3G01975	0
AT3G01980	683
AT3G01985	0
AT3G01990	117
AT3G01995	0
AT3G02000	0
AT3G02010	0
AT3G02015	0
AT3G02020	23583
AT3G02025	0
AT3G02030	43
AT3G02035	1
AT3G02040	113
AT3G02045	0
AT3G02050	496
AT3G02055	0
AT3G02060	265
AT3G02065	503
AT3G02070	574
AT3G02075	0
AT3G02080	1516
AT3G02085	0
AT3G02090	7744
AT3G02095	0
AT3G02100	1
AT3G02105	0
AT3G02110	25
AT3G02115	0
AT3G02120	2
AT3G02125	2
AT3G02130	918
AT3G02135	0
AT3G02140	3646
AT3G02145	0
AT3G02150	6667
AT3G02155	0
AT3G02160	452
AT3G02165	2
AT3G02170	229
AT3G02180	330
AT3G02190	260
AT3G02195	0
AT3G02200	1105
AT3G02205	21
AT3G02210	10
AT3G02215	0
AT3G02220	540
AT3G02225	0
AT3G02230	1321
AT3G02235	0
AT3G02240	102
AT3G02242	1
AT3G02245	0
AT3G02250	359
AT3G02255	0
AT3G02260	6647
AT3G02265	0
AT3G02270	0
AT3G02275	0
AT3G02280	587
AT3G02285	1
AT3G02290	1707
AT3G02295	0
AT3G02300	1634
AT3G02305	4
AT3G02310	6467
AT3G02315	0
AT3G02320	353
AT3G02325	0
AT3G02330	22
AT3G02335	0
AT3G02340	662
AT3G02345	0
AT3G02350	1324
AT3G02360	5382
AT3G02365	0
AT3G02370	96
AT3G02380	67
AT3G02385	0
AT3G02390	0
AT3G02395	2
AT3G02400	0
AT3G02405	1
AT3G02410	48
AT3G02415	1
AT3G02420	739
AT3G02425	0
AT3G02430	0
AT3G02435	4
AT3G02440	8
AT3G02445	15
AT3G02450	1480
AT3G02455	7
AT3G02460	1206
AT3G02465	6
AT3G02470	94793
AT3G02475	0
AT3G02480	673
AT3G02485	0
AT3G02490	77
AT3G02493	1
AT3G02495	2
AT3G02500	241
AT3G02505	0
AT3G02510	192
AT3G02515	12
AT3G02520	3106
AT3G02525	23
AT3G02530	736
AT3G02535	0
AT3G02540	846
AT3G02545	16
AT3G02550	173
AT3G02555	275
AT3G02560	934
AT3G02565	0
AT3G02570	1461
AT3G02575	0
AT3G02580	734
AT3G02585	0
AT3G02590	0
AT3G02595	0
AT3G02600	356
AT3G02605	0
AT3G02610	33
AT3G02615	0
AT3G02620	18
AT3G02625	0
AT3G02630	474
AT3G02635	0
AT3G02640	10
AT3G02645	0
AT3G02650	115
AT3G02655	0
AT3G02660	120
AT3G02665	0
AT3G02670	4
AT3G02673	0
AT3G02677	3
AT3G02680	81
AT3G02685	0
AT3G02690	345
AT3G02695	0
AT3G02700	616
AT3G02705	0
AT3G02710	415
AT3G02715	0
AT3G02720	708
AT3G02725	1
AT3G02730	791
AT3G02735	0
AT3G02740	1075
AT3G02745	2
AT3G02750	2126
AT3G02755	0
AT3G02760	699
AT3G02765	0
AT3G02770	246
AT3G02775	0
AT3G02780	2288
AT3G02785	0
AT3G02790	0
AT3G02795	0
AT3G02800	333
AT3G02805	0
AT3G02810	632
AT3G02815	0
AT3G02820	4
AT3G02825	0
AT3G02830	1707
AT3G02832	7
AT3G02835	0
AT3G02840	31
AT3G02845	1
AT3G02850	37
AT3G02855	0
AT3G02860	789
AT3G02870	340
AT3G02875	31619
AT3G02880	992
AT3G02885	5
AT3G02890	754
AT3G02895	9
AT3G02900	406
AT3G02905	2
AT3G02910	0
AT3G02915	0
AT3G02920	65
AT3G02925	0
AT3G02930	214
AT3G02935	0
AT3G02940	320
AT3G02945	2
AT3G02950	386
AT3G02955	0
AT3G02960	0
AT3G02970	200
AT3G02975	0
AT3G02980	32
AT3G02985	0
AT3G02990	274
AT3G02995	14
AT3G03000	28
AT3G03005	0
AT3G03010	162
AT3G03020	182
AT3G03025	5
AT3G03030	26
AT3G03035	0
AT3G03040	99
AT3G03045	0
AT3G03050	1039
AT3G03055	0
AT3G03060	27
AT3G03065	0
AT3G03070	2037
AT3G03075	0
AT3G03080	6
AT3G03085	4
AT3G03090	234
AT3G03095	0
AT3G03100	3771
AT3G03105	23
AT3G03110	690
AT3G03115	0
AT3G03120	720
AT3G03125	2
AT3G03130	1
AT3G03135	1
AT3G03140	874
AT3G03145	0
AT3G03150	1260
AT3G03155	3
AT3G03160	538
AT3G03165	10
AT3G03170	114
AT3G03175	0
AT3G03180	162
AT3G03190	0
AT3G03195	0
AT3G03200	6
AT3G03205	0
AT3G03210	305
AT3G03215	0
AT3G03220	109
AT3G03225	0
AT3G03230	0
AT3G03235	0
AT3G03240	11
AT3G03245	0
AT3G03250	2281
AT3G03255	0
AT3G03260	0
AT3G03265	1
AT3G03270	866
AT3G03272	2
AT3G03275	0
AT3G03280	1
AT3G03285	0
AT3G03290	1
AT3G03295	0
AT3G03300	526
AT3G03305	466
AT3G03310	981
AT3G03320	76
AT3G03325	5
AT3G03330	484
AT3G03335	0
AT3G03340	1642
AT3G03341	26
AT3G03345	0
AT3G03350	215
AT3G03355	0
AT3G03360	351
AT3G03365	0
AT3G03370	52
AT3G03375	0
AT3G03380	1724
AT3G03385	0
AT3G03400	0
AT3G03405	0
AT3G03410	0
AT3G03415	1
AT3G03420	148
AT3G03425	0
AT3G03430	82
AT3G03435	9
AT3G03440	2168
AT3G03445	0
AT3G03450	43
AT3G03455	0
AT3G03460	179
AT3G03465	0
AT3G03470	17664
AT3G03475	0
AT3G03480	2036
AT3G03490	911
AT3G03495	0
AT3G03500	0
AT3G03505	0
AT3G03510	0
AT3G03515	0
AT3G03520	128
AT3G03525	0
AT3G03530	5151
AT3G03535	1
AT3G03540	664
AT3G03550	225
AT3G03555	0
AT3G03560	1202
AT3G03570	385
AT3G03580	15
AT3G03585	0
AT3G03590	46
AT3G03595	0
AT3G03600	140
AT3G03605	12
AT3G03610	501
AT3G03615	0
AT3G03620	19
AT3G03625	0
AT3G03630	47
AT3G03635	0
AT3G03640	554
AT3G03645	0
AT3G03650	438
AT3G03655	0
AT3G03660	0
AT3G03665	0
AT3G03670	0
AT3G03675	0
AT3G03680	165
AT3G03685	0
AT3G03690	92
AT3G03695	0
AT3G03700	0
AT3G03702	1
AT3G03705	0
AT3G03710	166
AT3G03715	0
AT3G03720	2841
AT3G03725	0
AT3G03726	0
AT3G03730	0
AT3G03735	0
AT3G03740	1483
AT3G03745	0
AT3G03750	2
AT3G03755	0
AT3G03760	1
AT3G03765	0
AT3G03770	198
AT3G03773	223
AT3G03775	0
AT3G03776	10
AT3G03780	3690
AT3G03785	0
AT3G03790	2113
AT3G03795	0
AT3G03800	129
AT3G03805	0
AT3G03810	779
AT3G03815	8
AT3G03820	3
AT3G03825	2
AT3G03826	0
AT3G03828	17
AT3G03830	0
AT3G03835	0
AT3G03840	0
AT3G03845	0
AT3G03847	0
AT3G03850	0
AT3G03852	0
AT3G03855	24
AT3G03860	1268
AT3G03865	2
AT3G03870	4437
AT3G03875	0
AT3G03880	684
AT3G03890	2975
AT3G03895	0
AT3G03900	112
AT3G03905	0
AT3G03910	16
AT3G03915	0
AT3G03920	208
AT3G03925	1
AT3G03930	0
AT3G03935	0
AT3G03940	2372
AT3G03945	0
AT3G03950	817
AT3G03955	0
AT3G03960	662
AT3G03965	28
AT3G03970	174
AT3G03975	0
AT3G03980	135
AT3G03985	0
AT3G03990	1932
AT3G03995	0
AT3G04000	572
AT3G04005	0
AT3G04010	175
AT3G04015	0
AT3G04020	87
AT3G04025	0
AT3G04030	777
AT3G04035	0
AT3G04040	390
AT3G04045	0
AT3G04050	49
AT3G04055	4
AT3G04060	1701
AT3G04065	12
AT3G04070	415
AT3G04080	1259
AT3G04085	4
AT3G04090	5670
AT3G04095	0
AT3G04100	0
AT3G04110	129
AT3G04115	0
AT3G04120	8395
AT3G04125	0
AT3G04130	38
AT3G04135	0
AT3G04140	43
AT3G04145	0
AT3G04150	0
AT3G04155	14
AT3G04160	116
AT3G04165	7
AT3G04170	1
AT3G04175	13
AT3G04180	6
AT3G04181	68
AT3G04184	0
AT3G04185	0
AT3G04190	95
AT3G04195	1
AT3G04200	0
AT3G04205	0
AT3G04210	309
AT3G04215	0
AT3G04220	6
AT3G04225	0
AT3G04230	76
AT3G04235	0
AT3G04240	5001
AT3G04245	0
AT3G04250	0
AT3G04255	0
AT3G04260	1075
AT3G04265	0
AT3G04270	0
AT3G04275	1
AT3G04280	4
AT3G04285	13
AT3G04290	11
AT3G04295	0
AT3G04300	0
AT3G04305	0
AT3G04310	279
AT3G04315	0
AT3G04320	659
AT3G04325	0
AT3G04330	0
AT3G04335	0
AT3G04340	452
AT3G04345	0
AT3G04350	1443
AT3G04355	0
AT3G04360	211
AT3G04365	0
AT3G04370	1
AT3G04375	0
AT3G04380	79
AT3G04385	0
AT3G04390	0
AT3G04395	0
AT3G04400	2642
AT3G04405	0
AT3G04410	0
AT3G04415	0
AT3G04420	32
AT3G04425	0
AT3G04430	0
AT3G04435	0
AT3G04440	0
AT3G04443	4
AT3G04445	0
AT3G04450	25
AT3G04455	0
AT3G04460	461
AT3G04470	966
AT3G04475	0
AT3G04480	209
AT3G04485	41
AT3G04490	898
AT3G04495	0
AT3G04500	1112
AT3G04505	0
AT3G04510	17
AT3G04515	0
AT3G04520	2277
AT3G04525	0
AT3G04530	24
AT3G04535	0
AT3G04540	0
AT3G04545	1
AT3G04550	1022
AT3G04555	0
AT3G04560	597
AT3G04565	0
AT3G04570	10
AT3G04575	0
AT3G04580	346
AT3G04585	0
AT3G04590	827
AT3G04595	0
AT3G04600	717
AT3G04605	1890
AT3G04610	1208
AT3G04615	0
AT3G04620	46
AT3G04625	0
AT3G04630	340
AT3G04635	0
AT3G04640	1036
AT3G04645	0
AT3G04650	536
AT3G04655	0
AT3G04660	5
AT3G04665	0
AT3G04670	1939
AT3G04675	12
AT3G04680	476
AT3G04685	0
AT3G04690	139
AT3G04695	0
AT3G04700	81
AT3G04705	0
AT3G04710	149
AT3G04715	3
AT3G04717	3
AT3G04720	1045
AT3G04725	0
AT3G04730	2563
AT3G04735	0
AT3G04740	1021
AT3G04745	0
AT3G04750	285
AT3G04755	1
AT3G04760	1077
AT3G04765	0
AT3G04770	93
AT3G04775	2
AT3G04780	1150
AT3G04785	0
AT3G04790	575
AT3G04795	0
AT3G04800	3
AT3G04805	0
AT3G04810	142
AT3G04815	0
AT3G04820	61
AT3G04825	0
AT3G04830	1338
AT3G04835	0
AT3G04840	2635
AT3G04845	0
AT3G04850	1
AT3G04854	3
AT3G04855	0
AT3G04860	17
AT3G04870	5198
AT3G04875	0
AT3G04880	258
AT3G04890	198
AT3G04895	0
AT3G04900	0
AT3G04903	0
AT3G04905	0
AT3G04910	4196
AT3G04915	0
AT3G04920	1191
AT3G04925	0
AT3G04930	2563
AT3G04935	0
AT3G04940	49
AT3G04943	0
AT3G04945	0
AT3G04950	7
AT3G04955	0
AT3G04960	363
AT3G04965	4
AT3G04970	306
AT3G04975	13
AT3G04980	51
AT3G04985	0
AT3G04990	0
AT3G04995	0
AT3G05000	171
AT3G05005	0
AT3G05010	466
AT3G05015	0
AT3G05020	245
AT3G05025	0
AT3G05030	1419
AT3G05035	1
AT3G05040	503
AT3G05045	0
AT3G05050	768
AT3G05055	6
AT3G05060	443
AT3G05070	963
AT3G05075	0
AT3G05080	0
AT3G05085	5
AT3G05090	2082
AT3G05095	0
AT3G05100	275
AT3G05105	0
AT3G05110	30
AT3G05115	0
AT3G05120	350
AT3G05125	0
AT3G05130	83
AT3G05135	0
AT3G05140	56
AT3G05145	0
AT3G05150	61
AT3G05152	1
AT3G05155	219
AT3G05160	1525
AT3G05165	15513
AT3G05170	304
AT3G05175	0
AT3G05180	59
AT3G05185	0
AT3G05190	35
AT3G05195	0
AT3G05200	417
AT3G05205	0
AT3G05210	1000
AT3G05215	0
AT3G05220	11273
AT3G05225	0
AT3G05230	335
AT3G05235	0
AT3G05240	0
AT3G05245	0
AT3G05250	379
AT3G05260	68
AT3G05265	0
AT3G05270	619
AT3G05275	0
AT3G05280	656
AT3G05285	0
AT3G05290	1398
AT3G05295	0
AT3G05300	0
AT3G05305	3
AT3G05310	0
AT3G05315	0
AT3G05320	42
AT3G05325	10
AT3G05327	175
AT3G05330	259
AT3G05335	6
AT3G05340	20
AT3G05345	177
AT3G05350	649
AT3G05355	11
AT3G05360	327
AT3G05365	11
AT3G05370	72
AT3G05375	1
AT3G05380	615
AT3G05385	0
AT3G05390	1278
AT3G05395	0
AT3G05400	11938
AT3G05410	111
AT3G05415	41
AT3G05420	1301
AT3G05425	0
AT3G05430	79
AT3G05440	0
AT3G05445	0
AT3G05450	0
AT3G05455	0
AT3G05460	5
AT3G05465	0
AT3G05470	2
AT3G05475	0
AT3G05480	7
AT3G05485	0
AT3G05490	582
AT3G05495	0
AT3G05500	849
AT3G05505	0
AT3G05510	182
AT3G05515	0
AT3G05520	670
AT3G05525	0
AT3G05530	3976
AT3G05535	0
AT3G05540	0
AT3G05545	2720
AT3G05550	29
AT3G05555	0
AT3G05560	1890
AT3G05570	558
AT3G05575	0
AT3G05580	640
AT3G05585	0
AT3G05590	3574
AT3G05595	0
AT3G05600	5
AT3G05605	0
AT3G05610	1783
AT3G05620	1
AT3G05625	34
AT3G05630	9416
AT3G05635	2
AT3G05640	1570
AT3G05645	0
AT3G05650	95
AT3G05655	1
AT3G05660	26
AT3G05665	0
AT3G05670	2085
AT3G05675	101
AT3G05680	1394
AT3G05685	21
AT3G05690	493
AT3G05695	0
AT3G05700	619
AT3G05705	0
AT3G05710	700
AT3G05715	8
AT3G05720	2
AT3G05725	234
AT3G05727	0
AT3G05730	1
AT3G05735	0
AT3G05740	8
AT3G05741	0
AT3G05745	0
AT3G05746	0
AT3G05750	248
AT3G05755	0
AT3G05760	425
AT3G05765	0
AT3G05770	6
AT3G05775	0
AT3G05780	0
AT3G05785	0
AT3G05790	10
AT3G05795	0
AT3G05800	42
AT3G05805	0
AT3G05810	103
AT3G05815	0
AT3G05820	199
AT3G05825	0
AT3G05830	578
AT3G05835	0
AT3G05840	3330
AT3G05845	0
AT3G05850	647
AT3G05855	0
AT3G05858	102
AT3G05860	0
AT3G05870	369
AT3G05880	12759
AT3G05885	0
AT3G05890	20
AT3G05895	0
AT3G05900	0
AT3G05905	3
AT3G05910	2624
AT3G05915	0
AT3G05920	24
AT3G05925	0
AT3G05930	74
AT3G05932	36
AT3G05935	0
AT3G05936	9
AT3G05937	227
AT3G05940	532
AT3G05945	39
AT3G05950	0
AT3G05955	14
AT3G05960	0
AT3G05965	0
AT3G05970	5030
AT3G05975	0
AT3G05980	4
AT3G05985	0
AT3G05990	610
AT3G05995	0
AT3G06000	0
AT3G06010	722
AT3G06015	0
AT3G06019	0
AT3G06020	0
AT3G06025	0
AT3G06030	19
AT3G06035	278
AT3G06040	194
AT3G06045	1
AT3G06050	1275
AT3G06055	0
AT3G06060	260
AT3G06065	0
AT3G06070	2
AT3G06075	0
AT3G06080	741
AT3G06085	0
AT3G06090	0
AT3G06095	6
AT3G06100	4
AT3G06105	0
AT3G06110	364
AT3G06115	0
AT3G06120	1
AT3G06125	472
AT3G06130	163
AT3G06135	0
AT3G06140	2
AT3G06145	1
AT3G06150	210
AT3G06155	0
AT3G06160	118
AT3G06165	0
AT3G06170	2663
AT3G06180	225
AT3G06185	0
AT3G06190	1572
AT3G06200	276
AT3G06205	0
AT3G06210	740
AT3G06215	0
AT3G06220	2
AT3G06225	0
AT3G06230	0
AT3G06235	0
AT3G06240	878
AT3G06245	0
AT3G06250	374
AT3G06255	0
AT3G06260	339
AT3G06265	0
AT3G06270	635
AT3G06275	0
AT3G06280	0
AT3G06285	0
AT3G06290	827
AT3G06295	0
AT3G06300	198
AT3G06310	263
AT3G06315	0
AT3G06320	23
AT3G06325	0
AT3G06330	681
AT3G06335	0
AT3G06340	639
AT3G06345	0
AT3G06350	1253
AT3G06355	192
AT3G06360	24
AT3G06370	31
AT3G06375	0
AT3G06380	860
AT3G06385	0
AT3G06390	10
AT3G06395	0
AT3G06400	3620
AT3G06405	0
AT3G06410	687
AT3G06415	0
AT3G06420	7149
AT3G06425	5
AT3G06430	147
AT3G06433	231
AT3G06435	6
AT3G06436	0
AT3G06437	2
AT3G06440	330
AT3G06445	0
AT3G06450	648
AT3G06455	123
AT3G06460	0
AT3G06465	0
AT3G06470	574
AT3G06475	0
AT3G06480	1328
AT3G06483	3472
AT3G06485	0
AT3G06490	777
AT3G06495	0
AT3G06500	17622
AT3G06510	6543
AT3G06515	0
AT3G06520	124
AT3G06525	0
AT3G06530	306
AT3G06535	0
AT3G06540	1159
AT3G06545	0
AT3G06550	605
AT3G06555	0
AT3G06560	11
AT3G06565	2
AT3G06570	129
AT3G06575	4
AT3G06580	2076
AT3G06585	0
AT3G06590	595
AT3G06595	0
AT3G06600	13
AT3G06605	0
AT3G06610	322
AT3G06615	0
AT3G06620	1228
AT3G06625	0
AT3G06630	29
AT3G06635	0
AT3G06640	2
AT3G06645	0
AT3G06650	819
AT3G06655	0
AT3G06660	123
AT3G06665	0
AT3G06670	2884
AT3G06675	0
AT3G06680	193
AT3G06685	0
AT3G06690	105
AT3G06695	0
AT3G06700	1594
AT3G06710	18
AT3G06715	0
AT3G06720	2610
AT3G06725	0
AT3G06730	117
AT3G06735	0
AT3G06740	25
AT3G06745	0
AT3G06750	40
AT3G06755	78
AT3G06760	914
AT3G06765	14
AT3G06770	10
AT3G06775	0
AT3G06778	33
AT3G06780	772
AT3G06785	0
AT3G06790	347
AT3G06795	0
AT3G06805	0
AT3G06810	25992
AT3G06815	0
AT3G06820	253
AT3G06830	24
AT3G06835	0
AT3G06840	32
AT3G06845	0
AT3G06850	1450
AT3G06855	0
AT3G06860	13335
AT3G06868	25
AT3G06870	0
AT3G06880	4
AT3G06890	2
AT3G06895	0
AT3G06900	0
AT3G06905	0
AT3G06910	208
AT3G06915	0
AT3G06920	53
AT3G06925	0
AT3G06930	278
AT3G06935	0
AT3G06940	535
AT3G06950	230
AT3G06955	16
AT3G06960	435
AT3G06962	0
AT3G06970	0
AT3G06975	0
AT3G06980	225
AT3G06985	0
AT3G06990	0
AT3G06995	0
AT3G07000	0
AT3G07005	0
AT3G07010	91
AT3G07020	1630
AT3G07025	0
AT3G07030	392
AT3G07040	256
AT3G07045	2
AT3G07050	365
AT3G07055	0
AT3G07060	32
AT3G07065	0
AT3G07070	6
AT3G07075	0
AT3G07080	796
AT3G07085	0
AT3G07090	2669
AT3G07095	0
AT3G07100	7425
AT3G07105	0
AT3G07110	756
AT3G07115	0
AT3G07120	10
AT3G07125	0
AT3G07130	90
AT3G07135	0
AT3G07140	465
AT3G07150	6
AT3G07155	0
AT3G07160	7033
AT3G07165	0
AT3G07170	786
AT3G07175	7
AT3G07180	838
AT3G07185	0
AT3G07190	90
AT3G07195	2
AT3G07200	38
AT3G07205	5
AT3G07210	45
AT3G07215	531
AT3G07220	668
AT3G07225	0
AT3G07230	1783
AT3G07235	0
AT3G07245	0
AT3G07250	0
AT3G07255	19
AT3G07260	7
AT3G07265	0
AT3G07270	824
AT3G07273	0
AT3G07275	0
AT3G07280	1413
AT3G07290	7
AT3G07295	0
AT3G07300	475
AT3G07305	0
AT3G07310	1156
AT3G07315	0
AT3G07320	53
AT3G07325	0
AT3G07330	2680
AT3G07335	0
AT3G07340	1274
AT3G07345	0
AT3G07350	210
AT3G07355	1
AT3G07360	647
AT3G07365	0
AT3G07370	721
AT3G07375	0
AT3G07380	1
AT3G07385	0
AT3G07390	871
AT3G07395	0
AT3G07400	629
AT3G07405	0
AT3G07410	16
AT3G07415	0
AT3G07420	23
AT3G07425	0
AT3G07430	401
AT3G07435	0
AT3G07440	57
AT3G07450	0
AT3G07460	1018
AT3G07465	0
AT3G07470	1322
AT3G07475	0
AT3G07480	2134
AT3G07485	0
AT3G07490	0
AT3G07495	0
AT3G07500	16
AT3G07505	1
AT3G07510	4
AT3G07515	0
AT3G07520	191
AT3G07522	0
AT3G07525	150
AT3G07530	124
AT3G07540	7
AT3G07545	0
AT3G07550	430
AT3G07555	431
AT3G07560	3560
AT3G07565	596
AT3G07568	177
AT3G07570	174
AT3G07580	24
AT3G07585	0
AT3G07590	67
AT3G07600	4
AT3G07605	0
AT3G07610	498
AT3G07615	0
AT3G07620	0
AT3G07625	0
AT3G07630	687
AT3G07635	0
AT3G07640	1162
AT3G07645	0
AT3G07650	7123
AT3G07655	0
AT3G07660	1832
AT3G07665	0
AT3G07670	684
AT3G07675	85
AT3G07680	1980
AT3G07685	0
AT3G07690	166
AT3G07695	0
AT3G07700	19794
AT3G07705	1
AT3G07710	1
AT3G07715	15
AT3G07720	2744
AT3G07725	39
AT3G07730	375
AT3G07735	19
AT3G07740	450
AT3G07745	0
AT3G07750	48
AT3G07755	0
AT3G07760	1659
AT3G07765	0
AT3G07770	367
AT3G07775	2
AT3G07780	3105
AT3G07785	0
AT3G07790	1875
AT3G07795	0
AT3G07800	159
AT3G07805	1
AT3G07810	1191
AT3G07815	0
AT3G07820	3392
AT3G07825	9
AT3G07830	8
AT3G07835	0
AT3G07840	4
AT3G07845	0
AT3G07850	2392
AT3G07855	0
AT3G07860	74
AT3G07865	0
AT3G07870	1214
AT3G07875	1
AT3G07880	2159
AT3G07885	0
AT3G07890	1354
AT3G07895	2
AT3G07900	1
AT3G07905	0
AT3G07910	592
AT3G07915	6
AT3G07920	2
AT3G07925	8
AT3G07930	268
AT3G07935	0
AT3G07940	1311
AT3G07945	0
AT3G07950	791
AT3G07955	0
AT3G07960	80
AT3G07965	0
AT3G07970	405
AT3G07975	0
AT3G07980	858
AT3G07985	0
AT3G07990	108
AT3G07995	0
AT3G08000	18
AT3G08005	0
AT3G08010	696
AT3G08020	1314
AT3G08025	0
AT3G08030	18
AT3G08035	0
AT3G08040	542
AT3G08045	0
AT3G08050	0
AT3G08055	0
AT3G08065	22
AT3G08070	0
AT3G08075	1
AT3G08080	0
AT3G08085	0
AT3G08090	0
AT3G08100	0
AT3G08105	0
AT3G08110	0
AT3G08115	3
AT3G08120	0
AT3G08125	0
AT3G08130	0
AT3G08135	0
AT3G08140	0
AT3G08150	0
AT3G08155	0
AT3G08160	0
AT3G08165	21
AT3G08170	1
AT3G08175	0
AT3G08185	2
AT3G08190	0
AT3G08200	0
AT3G08205	0
AT3G08210	0
AT3G08215	0
AT3G08220	22
AT3G08225	1
AT3G08230	0
AT3G08235	0
AT3G08240	50
AT3G08245	0
AT3G08250	0
AT3G08255	0
AT3G08260	0
AT3G08265	0
AT3G08270	0
AT3G08275	2
AT3G08280	0
AT3G08285	0
AT3G08290	1
AT3G08295	1
AT3G08300	0
AT3G08310	0
AT3G08315	1
AT3G08325	0
AT3G08330	0
AT3G08335	0
AT3G08340	0
AT3G08345	0
AT3G08350	0
AT3G08355	0
AT3G08360	0
AT3G08365	0
AT3G08370	0
AT3G08380	0
AT3G08390	0
AT3G08395	0
AT3G08400	0
AT3G08405	1
AT3G08410	0
AT3G08415	0
AT3G08420	0
AT3G08425	1
AT3G08430	0
AT3G08435	0
AT3G08450	0
AT3G08455	0
AT3G08460	0
AT3G08465	0
AT3G08470	0
AT3G08475	0
AT3G08480	0
AT3G08485	0
AT3G08490	0
AT3G08495	1
AT3G08500	0
AT3G08505	481
AT3G08510	7778
AT3G08515	0
AT3G08520	669
AT3G08525	2
AT3G08530	7450
AT3G08535	0
AT3G08545	0
AT3G08550	869
AT3G08560	0
AT3G08570	3
AT3G08575	0
AT3G08580	16890
AT3G08585	6
AT3G08590	3089
AT3G08595	0
AT3G08600	36
AT3G08605	0
AT3G08610	5079
AT3G08615	0
AT3G08620	157
AT3G08630	176
AT3G08635	3
AT3G08636	0
AT3G08640	1957
AT3G08645	1
AT3G08650	3248
AT3G08655	3
AT3G08660	57
AT3G08665	0
AT3G08670	315
AT3G08675	0
AT3G08680	329
AT3G08685	3
AT3G08690	2166
AT3G08695	0
AT3G08700	5
AT3G08705	0
AT3G08710	1185
AT3G08715	0
AT3G08720	3662
AT3G08725	2
AT3G08730	5362
AT3G08735	0
AT3G08740	624
AT3G08745	0
AT3G08750	11
AT3G08755	0
AT3G08760	3938
AT3G08765	1
AT3G08770	46
AT3G08775	0
AT3G08780	498
AT3G08785	0
AT3G08790	0
AT3G08795	4
AT3G08800	81
AT3G08805	6
AT3G08810	5
AT3G08815	0
AT3G08820	22
AT3G08825	0
AT3G08835	0
AT3G08840	733
AT3G08845	0
AT3G08850	3495
AT3G08855	0
AT3G08860	7808
AT3G08870	493
AT3G08875	0
AT3G08880	291
AT3G08885	11
AT3G08890	268
AT3G08895	0
AT3G08900	3
AT3G08905	0
AT3G08910	452
AT3G08915	1
AT3G08920	115
AT3G08925	0
AT3G08930	1890
AT3G08935	0
AT3G08940	2367
AT3G08943	337
AT3G08945	0
AT3G08947	71
AT3G08950	161
AT3G08960	489
AT3G08965	0
AT3G08970	235
AT3G08975	0
AT3G08980	19
AT3G08985	0
AT3G08990	168
AT3G09000	224
AT3G09005	1
AT3G09010	624
AT3G09015	0
AT3G09020	87
AT3G09025	0
AT3G09030	505
AT3G09032	5
AT3G09035	60
AT3G09040	60
AT3G09045	0
AT3G09050	408
AT3G09055	2
AT3G09060	23
AT3G09065	0
AT3G09070	13
AT3G09075	0
AT3G09080	0
AT3G09085	198
AT3G09090	1084
AT3G09095	0
AT3G09100	2351
AT3G09105	4
AT3G09110	0
AT3G09115	0
AT3G09120	0
AT3G09125	0
AT3G09130	0
AT3G09135	0
AT3G09140	0
AT3G09145	11
AT3G09150	403
AT3G09155	151
AT3G09160	10
AT3G09162	8
AT3G09165	0
AT3G09170	0
AT3G09175	0
AT3G09180	448
AT3G09185	0
AT3G09190	99
AT3G09195	0
AT3G09200	5810
AT3G09205	0
AT3G09210	406
AT3G09220	19
AT3G09225	0
AT3G09230	105
AT3G09240	0
AT3G09245	0
AT3G09250	616
AT3G09255	1
AT3G09260	108
AT3G09265	0
AT3G09270	47
AT3G09275	0
AT3G09280	0
AT3G09285	0
AT3G09290	0
AT3G09295	2
AT3G09300	777
AT3G09305	1
AT3G09310	33
AT3G09315	1
AT3G09320	765
AT3G09325	0
AT3G09330	0
AT3G09335	0
AT3G09340	0
AT3G09345	3
AT3G09350	2220
AT3G09355	1
AT3G09360	461
AT3G09365	0
AT3G09370	470
AT3G09375	2
AT3G09380	0
AT3G09385	2
AT3G09390	81140
AT3G09395	0
AT3G09400	25
AT3G09405	22
AT3G09410	119
AT3G09415	0
AT3G09425	0
AT3G09430	3
AT3G09435	0
AT3G09440	22026
AT3G09445	0
AT3G09450	223
AT3G09455	136
AT3G09465	0
AT3G09470	347
AT3G09475	0
AT3G09480	108
AT3G09485	0
AT3G09490	96
AT3G09495	7
AT3G09500	1513
AT3G09505	0
AT3G09510	0
AT3G09515	0
AT3G09520	25
AT3G09525	21
AT3G09530	625
AT3G09540	36
AT3G09545	29
AT3G09550	18
AT3G09555	0
AT3G09560	2361
AT3G09565	0
AT3G09570	952
AT3G09575	1
AT3G09580	289
AT3G09585	0
AT3G09590	1
AT3G09595	0
AT3G09600	119
AT3G09605	0
AT3G09615	0
AT3G09620	0
AT3G09625	0
AT3G09630	2839
AT3G09635	0
AT3G09640	3
AT3G09645	0
AT3G09650	669
AT3G09655	0
AT3G09660	10
AT3G09665	0
AT3G09670	266
AT3G09675	0
AT3G09680	4
AT3G09685	0
AT3G09690	412
AT3G09695	0
AT3G09700	93
AT3G09705	0
AT3G09710	266
AT3G09720	177
AT3G09725	7
AT3G09730	17
AT3G09735	1003
AT3G09740	2027
AT3G09745	1
AT3G09750	0
AT3G09755	0
AT3G09760	443
AT3G09765	0
AT3G09770	3045
AT3G09775	23
AT3G09780	2
AT3G09785	25
AT3G09790	1
AT3G09795	12
AT3G09800	45
AT3G09810	1318
AT3G09815	0
AT3G09820	1220
AT3G09825	0
AT3G09830	581
AT3G09835	0
AT3G09840	24796
AT3G09845	0
AT3G09850	7624
AT3G09855	8
AT3G09860	1942
AT3G09863	11
AT3G09865	0
AT3G09870	10
AT3G09875	0
AT3G09880	831
AT3G09890	195
AT3G09895	0
AT3G09900	1195
AT3G09905	0
AT3G09910	982
AT3G09915	3
AT3G09920	1793
AT3G09922	0
AT3G09925	0
AT3G09930	16
AT3G09935	0
AT3G09940	2
AT3G09945	0
AT3G09950	1152
AT3G09955	1
AT3G09960	73
AT3G09965	0
AT3G09970	737
AT3G09980	1523
AT3G09985	5
AT3G09990	0
AT3G09995	0
AT3G10000	19
AT3G10010	343
AT3G10015	0
AT3G10020	1136
AT3G10030	644
AT3G10035	0
AT3G10040	8
AT3G10050	223
AT3G10060	286
AT3G10070	323
AT3G10080	1
AT3G10090	424
AT3G10100	14
AT3G10110	12
AT3G10113	0
AT3G10114	0
AT3G10116	0
AT3G10120	0
AT3G10130	1600
AT3G10140	118
AT3G10150	35
AT3G10160	864
AT3G10180	14
AT3G10185	0
AT3G10190	304
AT3G10195	0
AT3G10200	15
AT3G10210	399
AT3G10220	249
AT3G10230	822
AT3G10240	1
AT3G10250	1997
AT3G10260	1575
AT3G10270	476
AT3G10280	0
AT3G10282	0
AT3G10290	28
AT3G10300	1302
AT3G10310	17
AT3G10320	2003
AT3G10330	356
AT3G10340	269
AT3G10350	894
AT3G10360	1033
AT3G10370	3369
AT3G10380	3733
AT3G10390	594
AT3G10400	0
AT3G10405	291
AT3G10410	6804
AT3G10415	0
AT3G10420	2573
AT3G10430	1
AT3G10439	0
AT3G10440	169
AT3G10450	3547
AT3G10455	7
AT3G10460	21
AT3G10470	12
AT3G10480	1298
AT3G10490	2678
AT3G10500	1599
AT3G10510	5
AT3G10520	14
AT3G10525	65
AT3G10527	0
AT3G10530	80
AT3G10540	697
AT3G10550	1862
AT3G10560	27
AT3G10570	5
AT3G10572	461
AT3G10575	1
AT3G10580	0
AT3G10585	0
AT3G10590	49
AT3G10595	0
AT3G10600	1
AT3G10605	0
AT3G10610	258
AT3G10620	277
AT3G10630	204
AT3G10640	1321
AT3G10650	2208
AT3G10660	21
AT3G10670	1158
AT3G10680	0
AT3G10690	231
AT3G10700	169
AT3G10710	1
AT3G10720	9
AT3G10730	475
AT3G10740	4742
AT3G10745	0
AT3G10750	6
AT3G10760	443
AT3G10770	2728
AT3G10780	48
AT3G10790	3
AT3G10800	1685
AT3G10810	405
AT3G10815	245
AT3G10820	201
AT3G10840	110
AT3G10845	0
AT3G10850	880
AT3G10860	3000
AT3G10870	715
AT3G10880	12
AT3G10890	0
AT3G10900	0
AT3G10910	494
AT3G10915	947
AT3G10920	3652
AT3G10930	205
AT3G10940	526
AT3G10950	0
AT3G10960	722
AT3G10970	3945
AT3G10974	0
AT3G10980	784
AT3G10985	3562
AT3G10986	0
AT3G10990	0
AT3G11000	51
AT3G11010	166
AT3G11020	231
AT3G11030	272
AT3G11040	115
AT3G11050	64
AT3G11060	0
AT3G11070	232
AT3G11080	266
AT3G11090	33
AT3G11100	1388
AT3G11110	17
AT3G11120	330
AT3G11130	7549
AT3G11150	999
AT3G11160	11
AT3G11165	64
AT3G11170	1124
AT3G11180	16
AT3G11200	2271
AT3G11210	27
AT3G11220	198
AT3G11230	574
AT3G11240	225
AT3G11250	414
AT3G11260	0
AT3G11270	422
AT3G11280	269
AT3G11285	0
AT3G11290	438
AT3G11300	0
AT3G11310	0
AT3G11320	688
AT3G11325	7
AT3G11330	3034
AT3G11340	3424
AT3G11350	3
AT3G11370	0
AT3G11380	0
AT3G11385	0
AT3G11390	0
AT3G11395	0
AT3G11397	1527
AT3G11400	1684
AT3G11402	2
AT3G11405	4
AT3G11410	16935
AT3G11415	27
AT3G11420	3051
AT3G11430	785
AT3G11435	0
AT3G11440	118
AT3G11450	1940
AT3G11460	24
AT3G11470	192
AT3G11480	12589
AT3G11490	307
AT3G11500	102
AT3G11505	0
AT3G11510	2319
AT3G11520	2
AT3G11530	542
AT3G11540	1065
AT3G11550	4
AT3G11560	1640
AT3G11570	400
AT3G11580	941
AT3G11590	273
AT3G11591	5
AT3G11600	742
AT3G11620	169
AT3G11630	1029
AT3G11640	12
AT3G11650	324
AT3G11660	6315
AT3G11670	874
AT3G11673	0
AT3G11680	205
AT3G11690	627
AT3G11700	486
AT3G11710	1571
AT3G11720	173
AT3G11730	550
AT3G11740	19
AT3G11745	128
AT3G11750	40
AT3G11760	325
AT3G11770	308
AT3G11773	56
AT3G11780	2978
AT3G11800	1515
AT3G11810	1253
AT3G11820	588
AT3G11825	0
AT3G11830	918
AT3G11840	404
AT3G11850	209
AT3G11860	0
AT3G11870	0
AT3G11880	1794
AT3G11890	290
AT3G11900	1233
AT3G11910	4647
AT3G11920	83
AT3G11930	23938
AT3G11940	2540
AT3G11945	440
AT3G11950	194
AT3G11960	2091
AT3G11964	414
AT3G11970	0
AT3G11980	0
AT3G11990	0
AT3G12000	2
AT3G12010	1298
AT3G12020	1950
AT3G12030	0
AT3G12040	123
AT3G12050	1097
AT3G12060	1
AT3G12070	156
AT3G12080	329
AT3G12090	311
AT3G12100	333
AT3G12110	183
AT3G12120	27628
AT3G12130	961
AT3G12140	2538
AT3G12143	56
AT3G12145	1292
AT3G12150	353
AT3G12160	14
AT3G12170	1
AT3G12180	306
AT3G12190	0
AT3G12200	679
AT3G12203	0
AT3G12210	321
AT3G12220	0
AT3G12230	0
AT3G12240	0
AT3G12250	295
AT3G12260	1519
AT3G12270	72
AT3G12280	742
AT3G12290	1633
AT3G12300	292
AT3G12320	437
AT3G12340	39
AT3G12345	945
AT3G12350	761
AT3G12360	1866
AT3G12370	231
AT3G12380	364
AT3G12385	0
AT3G12390	336
AT3G12400	2265
AT3G12410	0
AT3G12420	0
AT3G12430	0
AT3G12440	0
AT3G12450	0
AT3G12460	13
AT3G12470	4
AT3G12480	1269
AT3G12490	6538
AT3G12500	79
AT3G12502	3
AT3G12510	0
AT3G12520	1924
AT3G12530	22
AT3G12540	0
AT3G12545	3
AT3G12550	299
AT3G12560	1060
AT3G12570	1718
AT3G12580	4234
AT3G12585	0
AT3G12587	200
AT3G12590	937
AT3G12600	689
AT3G12610	17
AT3G12620	2172
AT3G12630	6312
AT3G12640	2331
AT3G12650	71
AT3G12660	0
AT3G12670	693
AT3G12680	603
AT3G12685	141
AT3G12690	443
AT3G12700	1788
AT3G12710	2
AT3G12720	4
AT3G12730	479
AT3G12740	5399
AT3G12750	248
AT3G12760	1106
AT3G12770	7
AT3G12775	1
AT3G12780	5283
AT3G12800	9098
AT3G12810	1391
AT3G12820	30
AT3G12830	592
AT3G12833	47
AT3G12835	0
AT3G12840	1
AT3G12850	0
AT3G12860	24
AT3G12870	4
AT3G12880	0
AT3G12890	11
AT3G12900	0
AT3G12910	141
AT3G12915	87
AT3G12920	157
AT3G12930	177
AT3G12940	224
AT3G12950	352
AT3G12955	2
AT3G12960	26
AT3G12965	245
AT3G12970	14
AT3G12977	59
AT3G12980	1304
AT3G12981	0
AT3G12990	192
AT3G13000	65
AT3G13010	0
AT3G13020	6
AT3G13030	50
AT3G13040	2500
AT3G13050	839
AT3G13060	733
AT3G13061	0
AT3G13062	799
AT3G13065	149
AT3G13070	1251
AT3G13075	0
AT3G13080	2740
AT3G13090	18
AT3G13100	135
AT3G13110	2101
AT3G13120	1195
AT3G13130	17
AT3G13140	0
AT3G13150	43
AT3G13160	115
AT3G13170	15
AT3G13175	2
AT3G13180	138
AT3G13190	109
AT3G13200	3837
AT3G13205	0
AT3G13210	36
AT3G13220	0
AT3G13222	300
AT3G13223	0
AT3G13224	1799
AT3G13225	1101
AT3G13226	320
AT3G13227	103
AT3G13228	0
AT3G13229	57
AT3G13230	149
AT3G13235	714
AT3G13240	128
AT3G13250	4
AT3G13260	4
AT3G13270	36
AT3G13275	406
AT3G13276	0
AT3G13277	179
AT3G13280	1
AT3G13290	611
AT3G13300	3149
AT3G13310	248
AT3G13320	1135
AT3G13330	5003
AT3G13335	0
AT3G13340	2410
AT3G13350	619
AT3G13360	952
AT3G13370	0
AT3G13380	1715
AT3G13390	1159
AT3G13400	6041
AT3G13403	0
AT3G13404	0
AT3G13405	0
AT3G13410	9149
AT3G13420	39
AT3G13430	826
AT3G13432	1
AT3G13433	1
AT3G13435	0
AT3G13437	2
AT3G13438	27
AT3G13440	222
AT3G13445	570
AT3G13450	2485
AT3G13460	3430
AT3G13470	729
AT3G13480	384
AT3G13490	1222
AT3G13500	10
AT3G13510	151
AT3G13520	261
AT3G13525	4
AT3G13530	1120
AT3G13540	0
AT3G13550	684
AT3G13560	39
AT3G13570	367
AT3G13580	1530
AT3G13590	3
AT3G13600	141
AT3G13610	0
AT3G13620	90
AT3G13624	0
AT3G13630	15
AT3G13640	142
AT3G13650	10
AT3G13660	16
AT3G13662	1
AT3G13670	4253
AT3G13672	2022
AT3G13674	25
AT3G13677	49
AT3G13680	2
AT3G13682	50
AT3G13690	121
AT3G13700	0
AT3G13710	0
AT3G13720	800
AT3G13724	1
AT3G13730	940
AT3G13740	265
AT3G13750	26567
AT3G13760	0
AT3G13770	9
AT3G13772	1564
AT3G13780	243
AT3G13782	97
AT3G13784	2
AT3G13790	76
AT3G13800	338
AT3G13810	1161
AT3G13820	0
AT3G13825	0
AT3G13830	0
AT3G13840	0
AT3G13845	103
AT3G13850	5
AT3G13855	0
AT3G13857	1
AT3G13860	323
AT3G13870	3382
AT3G13880	12
AT3G13882	271
AT3G13890	0
AT3G13898	0
AT3G13900	49
AT3G13910	248
AT3G13920	5806
AT3G13930	3658
AT3G13940	172
AT3G13950	28
AT3G13960	3
AT3G13965	389
AT3G13970	76
AT3G13980	44
AT3G13990	1092
AT3G14000	224
AT3G14010	2832
AT3G14020	92
AT3G14025	0
AT3G14030	0
AT3G14040	2132
AT3G14050	3980
AT3G14060	120
AT3G14067	11378
AT3G14070	331
AT3G14075	726
AT3G14080	207
AT3G14090	614
AT3G14100	2263
AT3G14110	651
AT3G14120	82
AT3G14130	499
AT3G14140	1
AT3G14150	102
AT3G14160	227
AT3G14170	10
AT3G14172	1051
AT3G14180	1088
AT3G14185	2
AT3G14190	26
AT3G14200	857
AT3G14205	4530
AT3G14210	85
AT3G14220	156
AT3G14225	0
AT3G14230	2244
AT3G14240	106
AT3G14250	4
AT3G14260	0
AT3G14270	12073
AT3G14280	4440
AT3G14290	1162
AT3G14300	0
AT3G14310	102
AT3G14320	0
AT3G14330	62
AT3G14340	0
AT3G14350	1222
AT3G14360	85
AT3G14362	0
AT3G14370	2
AT3G14380	3
AT3G14385	0
AT3G14390	280
AT3G14395	3105
AT3G14400	1668
AT3G14410	339
AT3G14415	4603
AT3G14420	4282
AT3G14430	410
AT3G14440	1415
AT3G14450	26
AT3G14452	0
AT3G14460	54
AT3G14463	0
AT3G14467	1
AT3G14470	110
AT3G14475	0
AT3G14480	0
AT3G14490	0
AT3G14500	0
AT3G14510	0
AT3G14515	0
AT3G14517	0
AT3G14520	0
AT3G14530	1
AT3G14540	0
AT3G14550	7
AT3G14560	3332
AT3G14570	275
AT3G14580	12
AT3G14590	657
AT3G14595	2298
AT3G14600	977
AT3G14610	219
AT3G14620	7758
AT3G14630	103
AT3G14640	8
AT3G14650	1477
AT3G14660	2485
AT3G14670	1
AT3G14680	258
AT3G14690	4799
AT3G14700	25
AT3G14710	3
AT3G14720	2548
AT3G14730	23
AT3G14735	0
AT3G14740	0
AT3G14750	106
AT3G14760	76
AT3G14770	11433
AT3G14780	1562
AT3G14790	781
AT3G14800	361
AT3G14810	1986
AT3G14820	7
AT3G14830	2075
AT3G14840	461
AT3G14850	1415
AT3G14855	0
AT3G14860	423
AT3G14870	24
AT3G14880	0
AT3G14890	48
AT3G14900	32
AT3G14910	488
AT3G14920	581
AT3G14930	577
AT3G14940	147
AT3G14950	0
AT3G14960	600
AT3G14970	0
AT3G14980	82
AT3G14981	0
AT3G14990	3513
AT3G15000	508
AT3G15010	1338
AT3G15020	2098
AT3G15030	66
AT3G15040	730
AT3G15050	14
AT3G15055	0
AT3G15060	378
AT3G15070	835
AT3G15080	74
AT3G15090	769
AT3G15095	274
AT3G15110	380
AT3G15111	0
AT3G15115	25
AT3G15120	668
AT3G15130	14
AT3G15140	39
AT3G15150	37
AT3G15160	427
AT3G15170	2
AT3G15180	735
AT3G15190	875
AT3G15200	13
AT3G15210	1160
AT3G15220	516
AT3G15240	2
AT3G15250	0
AT3G15251	0
AT3G15260	506
AT3G15270	13
AT3G15280	25
AT3G15290	1136
AT3G15300	191
AT3G15310	2
AT3G15320	0
AT3G15330	5
AT3G15340	755
AT3G15350	2170
AT3G15351	318
AT3G15352	263
AT3G15353	22375
AT3G15354	570
AT3G15355	650
AT3G15356	78
AT3G15357	4
AT3G15358	106
AT3G15359	0
AT3G15360	2544
AT3G15370	1
AT3G15380	288
AT3G15390	71
AT3G15395	220
AT3G15400	29
AT3G15410	544
AT3G15420	90
AT3G15430	2009
AT3G15440	18
AT3G15450	11062
AT3G15460	103
AT3G15470	1275
AT3G15480	598
AT3G15490	22
AT3G15500	20110
AT3G15510	31228
AT3G15518	151
AT3G15520	122
AT3G15530	110
AT3G15534	78
AT3G15536	2
AT3G15540	107
AT3G15548	0
AT3G15550	2
AT3G15570	0
AT3G15578	0
AT3G15580	3323
AT3G15585	0
AT3G15590	456
AT3G15600	0
AT3G15602	0
AT3G15604	0
AT3G15605	33
AT3G15610	855
AT3G15620	88
AT3G15630	314
AT3G15635	0
AT3G15640	1172
AT3G15650	222
AT3G15660	1611
AT3G15670	244
AT3G15680	2
AT3G15690	1402
AT3G15700	59
AT3G15710	350
AT3G15720	46
AT3G15730	10304
AT3G15740	36
AT3G15750	283
AT3G15760	1855
AT3G15770	647
AT3G15780	416
AT3G15790	665
AT3G15800	27
AT3G15810	2217
AT3G15820	818
AT3G15830	101
AT3G15840	12457
AT3G15850	316
AT3G15860	0
AT3G15870	4
AT3G15880	7161
AT3G15890	596
AT3G15900	794
AT3G15909	0
AT3G15910	1
AT3G15920	771
AT3G15930	0
AT3G15935	0
AT3G15940	280
AT3G15950	6
AT3G15960	0
AT3G15970	578
AT3G15980	1572
AT3G15990	527
AT3G16000	1261
AT3G16010	42
AT3G16020	15
AT3G16030	83
AT3G16040	122
AT3G16050	190
AT3G16060	662
AT3G16070	1
AT3G16080	898
AT3G16090	654
AT3G16100	322
AT3G16110	377
AT3G16117	0
AT3G16120	1
AT3G16130	0
AT3G16140	2146
AT3G16150	161
AT3G16160	9
AT3G16170	386
AT3G16175	87
AT3G16180	46
AT3G16190	1791
AT3G16200	195
AT3G16210	5
AT3G16220	898
AT3G16230	680
AT3G16240	71
AT3G16250	24
AT3G16260	222
AT3G16270	2038
AT3G16280	203
AT3G16290	844
AT3G16300	6
AT3G16310	445
AT3G16320	61
AT3G16330	658
AT3G16340	1513
AT3G16350	163
AT3G16360	5
AT3G16370	11
AT3G16380	9
AT3G16390	9
AT3G16400	25
AT3G16410	2
AT3G16415	0
AT3G16420	20
AT3G16430	0
AT3G16432	0
AT3G16440	2
AT3G16450	3
AT3G16460	15
AT3G16470	99
AT3G16480	812
AT3G16490	4
AT3G16500	778
AT3G16510	437
AT3G16520	1325
AT3G16525	0
AT3G16530	5
AT3G16540	0
AT3G16550	0
AT3G16552	0
AT3G16555	0
AT3G16560	557
AT3G16565	193
AT3G16570	338
AT3G16580	0
AT3G16590	0
AT3G16600	0
AT3G16610	14
AT3G16620	150
AT3G16630	2423
AT3G16640	19382
AT3G16650	100
AT3G16660	0
AT3G16670	0
AT3G16680	0
AT3G16690	2
AT3G16700	23
AT3G16710	43
AT3G16712	3
AT3G16720	411
AT3G16730	93
AT3G16740	719
AT3G16750	93
AT3G16760	1425
AT3G16770	1473
AT3G16780	415
AT3G16785	2420
AT3G16800	71
AT3G16810	196
AT3G16820	0
AT3G16830	2114
AT3G16840	559
AT3G16850	1167
AT3G16857	2936
AT3G16860	779
AT3G16870	146
AT3G16880	0
AT3G16890	39
AT3G16895	1
AT3G16900	6
AT3G16910	2433
AT3G16920	376
AT3G16930	0
AT3G16940	1111
AT3G16950	298
AT3G16960	0
AT3G16970	0
AT3G16980	19
AT3G16990	650
AT3G17000	6333
AT3G17010	11
AT3G17020	3462
AT3G17030	89
AT3G17040	1112
AT3G17050	13
AT3G17060	711
AT3G17070	114
AT3G17080	0
AT3G17090	1603
AT3G17100	1721
AT3G17110	3155
AT3G17120	147
AT3G17130	1
AT3G17140	0
AT3G17150	3
AT3G17152	0
AT3G17155	0
AT3G17160	43
AT3G17170	119
AT3G17180	218
AT3G17185	231
AT3G17190	0
AT3G17200	0
AT3G17203	1
AT3G17205	2214
AT3G17210	778
AT3G17220	20
AT3G17225	26
AT3G17227	3
AT3G17230	3
AT3G17240	5261
AT3G17250	614
AT3G17260	0
AT3G17261	0
AT3G17265	0
AT3G17270	0
AT3G17280	30
AT3G17290	0
AT3G17300	117
AT3G17310	187
AT3G17320	0
AT3G17330	53
AT3G17340	130
AT3G17350	12
AT3G17360	2
AT3G17365	150
AT3G17370	0
AT3G17380	0
AT3G17390	1479
AT3G17400	0
AT3G17410	3178
AT3G17420	667
AT3G17430	694
AT3G17440	1269
AT3G17450	640
AT3G17460	23
AT3G17465	122
AT3G17470	627
AT3G17480	0
AT3G17490	0
AT3G17500	0
AT3G17510	1201
AT3G17520	1482
AT3G17530	0
AT3G17540	0
AT3G17550	0
AT3G17560	0
AT3G17570	0
AT3G17580	1
AT3G17590	76
AT3G17600	108
AT3G17609	212
AT3G17611	224
AT3G17620	0
AT3G17626	42
AT3G17630	58
AT3G17640	27
AT3G17650	297
AT3G17655	6
AT3G17660	130
AT3G17668	30
AT3G17670	184
AT3G17675	2
AT3G17680	10
AT3G17690	2
AT3G17700	609
AT3G17710	273
AT3G17712	78
AT3G17715	132
AT3G17717	0
AT3G17720	9
AT3G17730	0
AT3G17740	375
AT3G17750	1182
AT3G17760	1
AT3G17765	0
AT3G17770	6792
AT3G17780	414
AT3G17790	3397
AT3G17800	4601
AT3G17810	16873
AT3G17820	4614
AT3G17830	10
AT3G17840	36
AT3G17850	1497
AT3G17860	1225
AT3G17880	1199
AT3G17890	29
AT3G17900	871
AT3G17910	78
AT3G17920	637
AT3G17930	2302
AT3G17940	1927
AT3G17950	203
AT3G17970	790
AT3G17980	471
AT3G18000	355
AT3G18010	0
AT3G18020	43
AT3G18030	133
AT3G18035	2356
AT3G18040	936
AT3G18050	6
AT3G18060	1648
AT3G18070	1
AT3G18080	609
AT3G18090	10
AT3G18100	168
AT3G18110	116
AT3G18120	0
AT3G18130	420
AT3G18140	1626
AT3G18145	0
AT3G18150	0
AT3G18160	215
AT3G18165	640
AT3G18170	67
AT3G18180	0
AT3G18190	611
AT3G18200	0
AT3G18210	422
AT3G18215	211
AT3G18217	0
AT3G18220	72
AT3G18230	1330
AT3G18235	0
AT3G18240	61
AT3G18250	311
AT3G18260	3
AT3G18270	596
AT3G18280	81
AT3G18282	0
AT3G18290	5418
AT3G18291	1
AT3G18295	266
AT3G18300	36
AT3G18310	142
AT3G18320	14
AT3G18330	0
AT3G18340	0
AT3G18350	1057
AT3G18360	1
AT3G18362	6
AT3G18370	764
AT3G18380	375
AT3G18390	1242
AT3G18400	44
AT3G18410	1039
AT3G18420	635
AT3G18430	718
AT3G18440	4677
AT3G18450	0
AT3G18460	0
AT3G18470	0
AT3G18480	995
AT3G18485	42
AT3G18490	3254
AT3G18500	546
AT3G18510	23
AT3G18518	0
AT3G18520	932
AT3G18524	53
AT3G18530	118
AT3G18535	366
AT3G18550	1
AT3G18560	1102
AT3G18570	19
AT3G18580	17
AT3G18590	0
AT3G18600	143
AT3G18610	3
AT3G18620	279
AT3G18630	5
AT3G18640	1113
AT3G18650	0
AT3G18660	59
AT3G18670	7
AT3G18680	150
AT3G18690	62
AT3G18700	0
AT3G18710	12
AT3G18715	0
AT3G18720	0
AT3G18730	4
AT3G18740	2141
AT3G18750	265
AT3G18760	60
AT3G18770	260
AT3G18773	19
AT3G18775	0
AT3G18777	24
AT3G18780	3409
AT3G18790	515
AT3G18800	94
AT3G18810	205
AT3G18815	0
AT3G18820	3105
AT3G18827	0
AT3G18830	9791
AT3G18840	7
AT3G18845	0
AT3G18850	14
AT3G18860	1016
AT3G18870	46
AT3G18880	0
AT3G18890	219
AT3G18895	0
AT3G18900	1
AT3G18905	0
AT3G18910	54
AT3G18915	0
AT3G18930	53
AT3G18940	182
AT3G18950	192
AT3G18952	0
AT3G18955	0
AT3G18957	0
AT3G18960	2
AT3G18970	18
AT3G18980	674
AT3G18990	364
AT3G19000	106
AT3G19002	4
AT3G19010	3128
AT3G19020	1022
AT3G19025	1
AT3G19030	777
AT3G19035	0
AT3G19040	4
AT3G19045	0
AT3G19050	9
AT3G19055	0
AT3G19070	0
AT3G19080	74
AT3G19085	0
AT3G19090	0
AT3G19100	1534
AT3G19120	145
AT3G19130	366
AT3G19140	0
AT3G19150	1045
AT3G19160	0
AT3G19170	6335
AT3G19180	136
AT3G19184	0
AT3G19190	2996
AT3G19200	0
AT3G19210	20
AT3G19220	255
AT3G19230	11
AT3G19235	0
AT3G19240	2292
AT3G19250	21
AT3G19260	1251
AT3G19270	1097
AT3G19274	8
AT3G19280	191
AT3G19290	1601
AT3G19300	10
AT3G19310	271
AT3G19320	0
AT3G19323	0
AT3G19330	22
AT3G19340	1259
AT3G19350	22
AT3G19360	120
AT3G19370	1377
AT3G19380	338
AT3G19390	13
AT3G19400	61
AT3G19410	0
AT3G19420	3990
AT3G19430	0
AT3G19440	10
AT3G19450	124
AT3G19460	820
AT3G19470	157
AT3G19480	197
AT3G19490	2631
AT3G19500	14
AT3G19508	28
AT3G19510	480
AT3G19515	142
AT3G19520	906
AT3G19530	2
AT3G19540	304
AT3G19550	1196
AT3G19552	2
AT3G19553	2694
AT3G19560	0
AT3G19565	0
AT3G19570	190
AT3G19580	5118
AT3G19590	158
AT3G19595	0
AT3G19600	0
AT3G19610	7
AT3G19613	0
AT3G19615	97
AT3G19620	6
AT3G19630	403
AT3G19640	1345
AT3G19650	364
AT3G19660	608
AT3G19663	4
AT3G19670	1423
AT3G19680	486
AT3G19690	2
AT3G19700	7
AT3G19710	25559
AT3G19720	175
AT3G19740	1181
AT3G19760	3731
AT3G19770	763
AT3G19780	286
AT3G19790	202
AT3G19800	2770
AT3G19810	310
AT3G19820	186
AT3G19830	681
AT3G19840	498
AT3G19850	26
AT3G19860	1264
AT3G19870	530
AT3G19880	0
AT3G19890	0
AT3G19895	746
AT3G19900	7307
AT3G19910	3045
AT3G19920	23
AT3G19930	378
AT3G19940	2
AT3G19950	1046
AT3G19960	3013
AT3G19970	1149
AT3G19980	1488
AT3G19990	921
AT3G20000	572
AT3G20010	229
AT3G20015	27
AT3G20020	237
AT3G20030	0
AT3G20040	117
AT3G20050	837
AT3G20060	3012
AT3G20070	148
AT3G20075	0
AT3G20080	253
AT3G20083	159
AT3G20085	0
AT3G20087	0
AT3G20090	29
AT3G20100	2647
AT3G20110	0
AT3G20120	258
AT3G20130	23
AT3G20140	2
AT3G20150	18
AT3G20155	0
AT3G20160	0
AT3G20170	234
AT3G20180	0
AT3G20190	264
AT3G20200	51
AT3G20210	20
AT3G20220	267
AT3G20230	382
AT3G20240	95
AT3G20250	2402
AT3G20260	11
AT3G20270	393
AT3G20280	206
AT3G20290	1869
AT3G20300	1162
AT3G20310	649
AT3G20320	660
AT3G20330	370
AT3G20340	118
AT3G20350	33
AT3G20360	0
AT3G20362	0
AT3G20365	0
AT3G20370	3
AT3G20380	2
AT3G20390	3183
AT3G20395	1
AT3G20400	0
AT3G20410	1046
AT3G20420	47
AT3G20430	206
AT3G20440	14
AT3G20450	1
AT3G20460	4
AT3G20470	974
AT3G20475	49
AT3G20480	6
AT3G20490	369
AT3G20500	2615
AT3G20510	235
AT3G20520	2
AT3G20530	292
AT3G20540	175
AT3G20541	1
AT3G20550	593
AT3G20555	0
AT3G20557	0
AT3G20560	368
AT3G20570	1
AT3G20580	768
AT3G20590	2
AT3G20600	50
AT3G20610	0
AT3G20620	436
AT3G20630	1145
AT3G20640	238
AT3G20650	668
AT3G20655	0
AT3G20660	305
AT3G20670	198
AT3G20680	207
AT3G20690	0
AT3G20700	0
AT3G20705	0
AT3G20710	1
AT3G20720	915
AT3G20730	9
AT3G20740	435
AT3G20750	0
AT3G20760	0
AT3G20770	7470
AT3G20780	250
AT3G20790	194
AT3G20800	1124
AT3G20810	2344
AT3G20820	95
AT3G20830	232
AT3G20840	13
AT3G20850	0
AT3G20860	63
AT3G20865	1053
AT3G20870	600
AT3G20880	0
AT3G20885	0
AT3G20890	433
AT3G20898	2
AT3G20900	0
AT3G20910	452
AT3G20920	1042
AT3G20930	243
AT3G20935	2
AT3G20940	0
AT3G20950	0
AT3G20960	17
AT3G20970	572
AT3G20975	0
AT3G20978	0
AT3G20980	0
AT3G20990	0
AT3G20993	0
AT3G20997	0
AT3G21000	4
AT3G21010	38
AT3G21020	19
AT3G21030	26
AT3G21040	12
AT3G21050	10
AT3G21055	2872
AT3G21060	297
AT3G21070	844
AT3G21080	0
AT3G21090	2
AT3G21100	413
AT3G21110	199
AT3G21120	0
AT3G21130	0
AT3G21140	125
AT3G21150	54
AT3G21160	774
AT3G21165	0
AT3G21170	0
AT3G21175	436
AT3G21180	548
AT3G21190	362
AT3G21200	764
AT3G21210	0
AT3G21215	788
AT3G21220	985
AT3G21230	734
AT3G21240	241
AT3G21250	2736
AT3G21260	29
AT3G21270	137
AT3G21280	204
AT3G21290	870
AT3G21295	638
AT3G21300	30
AT3G21305	0
AT3G21310	25
AT3G21320	177
AT3G21330	0
AT3G21340	0
AT3G21350	269
AT3G21351	5
AT3G21352	0
AT3G21360	284
AT3G21370	119
AT3G21371	0
AT3G21380	75
AT3G21390	253
AT3G21400	227
AT3G21405	0
AT3G21410	4
AT3G21420	1084
AT3G21430	1367
AT3G21450	0
AT3G21460	9
AT3G21465	47
AT3G21470	9
AT3G21473	0
AT3G21475	0
AT3G21480	173
AT3G21481	5
AT3G21490	35
AT3G21500	43311
AT3G21510	9337
AT3G21520	91029
AT3G21530	244
AT3G21540	125
AT3G21550	894
AT3G21560	865
AT3G21570	286
AT3G21580	149
AT3G21590	2
AT3G21600	967
AT3G21610	1387
AT3G21620	0
AT3G21630	968
AT3G21640	195
AT3G21650	321
AT3G21660	23
AT3G21670	3100
AT3G21680	13
AT3G21690	13673
AT3G21700	1447
AT3G21710	2400
AT3G21720	223
AT3G21730	1
AT3G21740	102
AT3G21750	2438
AT3G21755	97
AT3G21760	0
AT3G21770	0
AT3G21780	0
AT3G21781	0
AT3G21790	7964
AT3G21791	0
AT3G21800	1
AT3G21805	10
AT3G21810	391
AT3G21820	199
AT3G21825	0
AT3G21830	0
AT3G21840	0
AT3G21850	0
AT3G21860	1
AT3G21865	1370
AT3G21870	197
AT3G21880	0
AT3G21890	65
AT3G21900	0
AT3G21910	0
AT3G21920	0
AT3G21930	0
AT3G21933	0
AT3G21937	0
AT3G21940	0
AT3G21945	0
AT3G21950	0
AT3G21960	0
AT3G21965	0
AT3G21970	0
AT3G21980	0
AT3G21985	2
AT3G21990	0
AT3G22000	0
AT3G22010	0
AT3G22020	0
AT3G22022	0
AT3G22030	0
AT3G22040	0
AT3G22050	0
AT3G22053	0
AT3G22057	0
AT3G22060	3
AT3G22070	0
AT3G22072	2
AT3G22080	0
AT3G22085	0
AT3G22090	0
AT3G22100	64
AT3G22104	52
AT3G22110	2360
AT3G22120	0
AT3G22121	0
AT3G22125	0
AT3G22133	0
AT3G22136	0
AT3G22142	0
AT3G22150	125
AT3G22160	2171
AT3G22170	2971
AT3G22180	97
AT3G22183	0
AT3G22190	425
AT3G22200	10025
AT3G22210	100
AT3G22220	788
AT3G22230	1337
AT3G22231	11
AT3G22232	0
AT3G22234	0
AT3G22235	8
AT3G22237	0
AT3G22238	0
AT3G22240	2458
AT3G22250	8
AT3G22260	965
AT3G22270	1514
AT3G22275	748
AT3G22290	2084
AT3G22300	154
AT3G22310	135
AT3G22320	1810
AT3G22330	931
AT3G22333	0
AT3G22337	0
AT3G22340	0
AT3G22345	0
AT3G22350	0
AT3G22360	0
AT3G22370	7660
AT3G22380	13511
AT3G22400	53
AT3G22410	824
AT3G22415	9
AT3G22420	264
AT3G22421	0
AT3G22425	164
AT3G22430	552
AT3G22436	0
AT3G22440	6966
AT3G22450	21
AT3G22460	1903
AT3G22470	101
AT3G22480	397
AT3G22490	39
AT3G22492	0
AT3G22500	86
AT3G22510	157
AT3G22520	774
AT3G22530	0
AT3G22540	0
AT3G22550	788
AT3G22555	0
AT3G22560	940
AT3G22565	79
AT3G22570	0
AT3G22580	0
AT3G22590	255
AT3G22600	1528
AT3G22620	938
AT3G22630	829
AT3G22640	424
AT3G22650	2
AT3G22660	335
AT3G22670	0
AT3G22680	206
AT3G22690	20
AT3G22700	2
AT3G22710	0
AT3G22720	0
AT3G22723	0
AT3G22730	0
AT3G22740	2053
AT3G22750	1618
AT3G22760	187
AT3G22770	0
AT3G22780	200
AT3G22790	10
AT3G22800	2
AT3G22810	82
AT3G22820	18
AT3G22830	76
AT3G22840	724
AT3G22845	2558
AT3G22850	611
AT3G22860	0
AT3G22870	0
AT3G22880	134
AT3G22886	0
AT3G22890	18311
AT3G22900	9
AT3G22910	311
AT3G22920	0
AT3G22930	100
AT3G22935	0
AT3G22937	0
AT3G22940	0
AT3G22942	81
AT3G22945	0
AT3G22950	721
AT3G22955	0
AT3G22960	1476
AT3G22961	16
AT3G22970	3533
AT3G22980	974
AT3G22990	1043
AT3G23000	2036
AT3G23010	15
AT3G23020	74
AT3G23030	4435
AT3G23050	108
AT3G23060	3
AT3G23070	530
AT3G23080	504
AT3G23085	0
AT3G23090	64
AT3G23100	123
AT3G23109	2
AT3G23110	1
AT3G23120	3
AT3G23122	0
AT3G23123	0
AT3G23125	0
AT3G23130	4
AT3G23140	0
AT3G23145	0
AT3G23150	78
AT3G23160	732
AT3G23165	0
AT3G23167	1
AT3G23170	1169
AT3G23172	0
AT3G23175	5
AT3G23180	7
AT3G23190	0
AT3G23200	189
AT3G23210	161
AT3G23220	0
AT3G23230	2
AT3G23240	16
AT3G23245	0
AT3G23250	11
AT3G23255	90
AT3G23260	54
AT3G23270	3
AT3G23280	4711
AT3G23290	10
AT3G23300	1689
AT3G23310	836
AT3G23320	0
AT3G23325	463
AT3G23326	3
AT3G23330	30
AT3G23340	141
AT3G23350	2
AT3G23360	0
AT3G23370	2
AT3G23380	24
AT3G23390	1081
AT3G23400	2530
AT3G23410	1677
AT3G23420	1
AT3G23430	165
AT3G23440	123
AT3G23450	27
AT3G23460	0
AT3G23470	1
AT3G23480	7
AT3G23490	3855
AT3G23510	4
AT3G23530	13
AT3G23540	2422
AT3G23550	18
AT3G23560	391
AT3G23570	3959
AT3G23580	1567
AT3G23590	1792
AT3G23600	10934
AT3G23605	498
AT3G23610	211
AT3G23620	352
AT3G23630	52
AT3G23633	0
AT3G23635	0
AT3G23637	0
AT3G23640	641
AT3G23645	0
AT3G23650	0
AT3G23660	431
AT3G23670	5
AT3G23680	0
AT3G23685	0
AT3G23690	516
AT3G23700	1904
AT3G23710	99
AT3G23715	0
AT3G23720	0
AT3G23725	0
AT3G23727	0
AT3G23730	39
AT3G23740	0
AT3G23750	710
AT3G23760	22
AT3G23770	0
AT3G23780	109
AT3G23790	1152
AT3G23800	4
AT3G23805	86
AT3G23810	3052
AT3G23820	6871
AT3G23830	15
AT3G23840	30
AT3G23860	0
AT3G23870	71
AT3G23880	1
AT3G23890	11
AT3G23900	1567
AT3G23910	166
AT3G23920	29507
AT3G23930	11
AT3G23940	160
AT3G23950	0
AT3G23955	0
AT3G23960	1
AT3G23970	47
AT3G23980	1423
AT3G23990	218
AT3G24000	21
AT3G24005	0
AT3G24010	680
AT3G24020	2
AT3G24030	100
AT3G24040	296
AT3G24050	2375
AT3G24060	1
AT3G24065	0
AT3G24068	0
AT3G24070	812
AT3G24080	1138
AT3G24090	43
AT3G24093	1
AT3G24100	745
AT3G24110	6
AT3G24120	422
AT3G24130	0
AT3G24140	833
AT3G24150	245
AT3G24160	8274
AT3G24170	9337
AT3G24180	1673
AT3G24190	2110
AT3G24200	1070
AT3G24210	1
AT3G24220	41
AT3G24225	0
AT3G24230	1
AT3G24240	0
AT3G24250	0
AT3G24255	30
AT3G24260	0
AT3G24270	0
AT3G24280	0
AT3G24290	0
AT3G24300	1
AT3G24310	0
AT3G24315	394
AT3G24320	65
AT3G24330	0
AT3G24332	0
AT3G24340	55
AT3G24350	958
AT3G24360	41
AT3G24365	0
AT3G24370	0
AT3G24380	0
AT3G24385	0
AT3G24390	0
AT3G24400	6
AT3G24420	1567
AT3G24430	775
AT3G24440	674
AT3G24450	1
AT3G24460	3151
AT3G24463	432
AT3G24465	1
AT3G24480	300
AT3G24490	903
AT3G24495	23
AT3G24500	798
AT3G24503	1829
AT3G24506	194
AT3G24508	0
AT3G24510	8
AT3G24513	1
AT3G24514	0
AT3G24515	39
AT3G24516	0
AT3G24517	0
AT3G24518	1
AT3G24520	0
AT3G24530	1339
AT3G24535	0
AT3G24540	0
AT3G24542	0
AT3G24550	3944
AT3G24560	10
AT3G24570	217
AT3G24575	0
AT3G24580	0
AT3G24590	463
AT3G24600	1
AT3G24605	0
AT3G24610	0
AT3G24612	0
AT3G24614	0
AT3G24615	0
AT3G24620	34
AT3G24630	82
AT3G24640	7
AT3G24650	10
AT3G24660	47
AT3G24670	138
AT3G24675	0
AT3G24680	0
AT3G24690	0
AT3G24700	0
AT3G24710	0
AT3G24715	147
AT3G24730	235
AT3G24740	1469
AT3G24750	0
AT3G24760	483
AT3G24770	315
AT3G24780	3
AT3G24790	0
AT3G24800	588
AT3G24810	56
AT3G24820	255
AT3G24830	2081
AT3G24840	574
AT3G24850	0
AT3G24860	131
AT3G24870	353
AT3G24880	307
AT3G24890	22
AT3G24900	3
AT3G24927	360
AT3G24929	43
AT3G24982	1
AT3G25010	23
AT3G25011	2
AT3G25012	0
AT3G25013	38
AT3G25014	2
AT3G25020	49
AT3G25030	53
AT3G25040	1054
AT3G25050	183
AT3G25060	7
AT3G25070	532
AT3G25080	0
AT3G25090	0
AT3G25100	2
AT3G25110	112
AT3G25120	219
AT3G25130	2
AT3G25140	705
AT3G25150	558
AT3G25160	0
AT3G25165	264
AT3G25170	319
AT3G25180	2
AT3G25182	0
AT3G25190	0
AT3G25200	0
AT3G25210	42
AT3G25220	1937
AT3G25221	5
AT3G25225	2
AT3G25230	1481
AT3G25240	2
AT3G25250	185
AT3G25260	365
AT3G25265	2
AT3G25270	0
AT3G25280	0
AT3G25290	5906
AT3G25400	39
AT3G25410	910
AT3G25420	1
AT3G25430	45
AT3G25440	45
AT3G25450	0
AT3G25460	0
AT3G25470	1084
AT3G25480	550
AT3G25485	0
AT3G25490	0
AT3G25493	0
AT3G25495	733
AT3G25500	205
AT3G25505	0
AT3G25510	9
AT3G25520	2700
AT3G25530	908
AT3G25540	395
AT3G25545	224
AT3G25550	1
AT3G25560	217
AT3G25570	2803
AT3G25573	304
AT3G25577	1
AT3G25580	246
AT3G25585	2323
AT3G25590	36
AT3G25597	941
AT3G25600	303
AT3G25610	151
AT3G25620	634
AT3G25630	0
AT3G25640	14
AT3G25650	0
AT3G25655	4
AT3G25660	435
AT3G25670	0
AT3G25680	181
AT3G25690	5642
AT3G25700	11
AT3G25710	696
AT3G25715	0
AT3G25716	0
AT3G25717	55
AT3G25719	0
AT3G25720	0
AT3G25725	0
AT3G25727	0
AT3G25730	3
AT3G25740	167
AT3G25750	0
AT3G25760	1
AT3G25770	1
AT3G25780	58
AT3G25790	0
AT3G25795	0
AT3G25800	3195
AT3G25805	240
AT3G25810	0
AT3G25815	0
AT3G25820	0
AT3G25826	0
AT3G25830	0
AT3G25840	3486
AT3G25850	0
AT3G25855	223
AT3G25860	164
AT3G25870	460
AT3G25880	13
AT3G25882	74
AT3G25890	281
AT3G25900	59
AT3G25905	0
AT3G25910	1915
AT3G25920	1171
AT3G25930	0
AT3G25940	40
AT3G25950	100
AT3G25960	0
AT3G25970	2
AT3G25980	7
AT3G25990	82
AT3G26000	1390
AT3G26010	0
AT3G26020	1444
AT3G26030	2025
AT3G26040	38
AT3G26050	37
AT3G26060	468
AT3G26070	4546
AT3G26080	863
AT3G26085	951
AT3G26090	1999
AT3G26100	15506
AT3G26110	568
AT3G26115	45
AT3G26120	0
AT3G26125	0
AT3G26130	68
AT3G26134	34
AT3G26135	27
AT3G26140	11
AT3G26147	0
AT3G26150	0
AT3G26160	0
AT3G26165	752
AT3G26170	2323
AT3G26180	4919
AT3G26190	28
AT3G26200	33
AT3G26210	549
AT3G26220	1067
AT3G26230	56
AT3G26235	0
AT3G26237	0
AT3G26240	524
AT3G26250	0
AT3G26260	0
AT3G26265	0
AT3G26270	0
AT3G26280	1478
AT3G26290	2672
AT3G26295	5
AT3G26300	13
AT3G26310	67
AT3G26320	0
AT3G26330	1
AT3G26340	476
AT3G26350	17
AT3G26355	0
AT3G26360	315
AT3G26370	717
AT3G26380	436
AT3G26390	0
AT3G26395	157
AT3G26400	1616
AT3G26410	46
AT3G26420	0
AT3G26430	10
AT3G26440	3017
AT3G26445	0
AT3G26450	0
AT3G26460	5
AT3G26470	1
AT3G26480	3
AT3G26483	0
AT3G26486	0
AT3G26490	30
AT3G26500	62
AT3G26510	413
AT3G26512	0
AT3G26520	3784
AT3G26525	0
AT3G26530	0
AT3G26539	0
AT3G26540	26
AT3G26550	0
AT3G26560	1824
AT3G26570	2776
AT3G26580	13833
AT3G26590	285
AT3G26600	840
AT3G26605	0
AT3G26610	0
AT3G26612	206
AT3G26614	14
AT3G26616	3
AT3G26618	214
AT3G26620	0
AT3G26630	911
AT3G26640	194
AT3G26650	14531
AT3G26660	0
AT3G26670	1471
AT3G26680	67
AT3G26690	498
AT3G26700	191
AT3G26710	672
AT3G26720	1075
AT3G26730	2391
AT3G26740	46428
AT3G26742	8
AT3G26744	306
AT3G26747	0
AT3G26750	50
AT3G26760	0
AT3G26770	15
AT3G26775	0
AT3G26780	778
AT3G26782	64
AT3G26790	42
AT3G26800	0
AT3G26805	0
AT3G26810	1028
AT3G26812	0
AT3G26813	0
AT3G26815	0
AT3G26816	0
AT3G26818	0
AT3G26819	0
AT3G26820	1
AT3G26830	46
AT3G26840	3719
AT3G26850	137
AT3G26855	2
AT3G26860	394
AT3G26870	0
AT3G26872	0
AT3G26880	9
AT3G26890	1564
AT3G26900	465
AT3G26910	853
AT3G26920	278
AT3G26922	15
AT3G26930	0
AT3G26932	15
AT3G26934	313
AT3G26935	906
AT3G26940	217
AT3G26950	486
AT3G26960	721
AT3G26980	183
AT3G26990	407
AT3G27000	292
AT3G27010	154
AT3G27020	3078
AT3G27025	1607
AT3G27027	3
AT3G27030	122
AT3G27040	0
AT3G27050	161
AT3G27060	162
AT3G27070	1
AT3G27080	757
AT3G27090	4897
AT3G27095	3
AT3G27100	352
AT3G27110	4284
AT3G27120	24
AT3G27140	0
AT3G27150	0
AT3G27160	897
AT3G27170	22
AT3G27180	105
AT3G27185	1
AT3G27190	169
AT3G27200	975
AT3G27210	1132
AT3G27220	104
AT3G27230	207
AT3G27240	2184
AT3G27250	1
AT3G27260	3689
AT3G27270	31
AT3G27280	53
AT3G27283	0
AT3G27290	46
AT3G27300	3641
AT3G27310	856
AT3G27320	366
AT3G27321	0
AT3G27325	1066
AT3G27327	0
AT3G27329	0
AT3G27330	388
AT3G27331	0
AT3G27340	355
AT3G27350	645
AT3G27355	0
AT3G27360	8
AT3G27380	9998
AT3G27390	1548
AT3G27400	2
AT3G27410	13
AT3G27415	84
AT3G27416	0
AT3G27420	260
AT3G27425	0
AT3G27430	2222
AT3G27440	22
AT3G27450	0
AT3G27460	500
AT3G27470	270
AT3G27473	0
AT3G27475	0
AT3G27480	0
AT3G27490	0
AT3G27495	0
AT3G27500	0
AT3G27503	4
AT3G27510	15
AT3G27520	28
AT3G27530	2970
AT3G27540	814
AT3G27550	57
AT3G27555	0
AT3G27560	813
AT3G27570	2697
AT3G27580	302
AT3G27590	0
AT3G27600	0
AT3G27610	268
AT3G27620	3
AT3G27630	2
AT3G27640	1
AT3G27650	18
AT3G27660	162
AT3G27670	669
AT3G27680	0
AT3G27690	12
AT3G27700	907
AT3G27710	0
AT3G27720	0
AT3G27730	1
AT3G27740	184
AT3G27750	34
AT3G27770	771
AT3G27785	1
AT3G27809	0
AT3G27810	200
AT3G27820	8038
AT3G27825	0
AT3G27830	2279
AT3G27831	0
AT3G27835	0
AT3G27840	0
AT3G27845	0
AT3G27850	916
AT3G27860	13
AT3G27865	2
AT3G27870	261
AT3G27880	119
AT3G27883	1
AT3G27884	2
AT3G27886	0
AT3G27890	2108
AT3G27895	13
AT3G27900	5
AT3G27906	72
AT3G27910	1
AT3G27920	0
AT3G27925	2247
AT3G27930	191
AT3G27940	0
AT3G27950	0
AT3G27960	3126
AT3G27965	1
AT3G27970	0
AT3G27980	0
AT3G27990	209
AT3G27997	106
AT3G27999	0
AT3G28005	0
AT3G28007	706
AT3G28010	0
AT3G28020	0
AT3G28030	826
AT3G28040	208
AT3G28050	6640
AT3G28060	1
AT3G28070	1006
AT3G28080	2
AT3G28100	534
AT3G28110	0
AT3G28120	0
AT3G28130	29
AT3G28140	311
AT3G28150	29
AT3G28153	7
AT3G28155	0
AT3G28157	0
AT3G28160	108
AT3G28170	0
AT3G28180	492
AT3G28190	0
AT3G28193	0
AT3G28200	198
AT3G28210	1435
AT3G28216	0
AT3G28220	6
AT3G28223	0
AT3G28230	0
AT3G28240	0
AT3G28243	0
AT3G28250	0
AT3G28270	293
AT3G28280	0
AT3G28290	0
AT3G28291	0
AT3G28295	0
AT3G28300	0
AT3G28310	1
AT3G28315	0
AT3G28320	0
AT3G28330	0
AT3G28335	0
AT3G28340	223
AT3G28345	372
AT3G28350	2
AT3G28360	1145
AT3G28370	188
AT3G28380	0
AT3G28390	0
AT3G28400	0
AT3G28410	0
AT3G28412	0
AT3G28415	0
AT3G28420	4
AT3G28430	1171
AT3G28450	594
AT3G28455	10
AT3G28460	195
AT3G28470	2
AT3G28480	620
AT3G28490	12
AT3G28500	1296
AT3G28510	0
AT3G28520	0
AT3G28530	0
AT3G28540	6
AT3G28550	10
AT3G28560	0
AT3G28570	0
AT3G28580	1
AT3G28590	0
AT3G28600	1
AT3G28610	12
AT3G28611	18
AT3G28620	2
AT3G28630	11
AT3G28635	7
AT3G28640	44
AT3G28650	5
AT3G28660	31
AT3G28670	426
AT3G28674	0
AT3G28680	0
AT3G28685	0
AT3G28690	926
AT3G28695	0
AT3G28700	45
AT3G28705	1
AT3G28710	3369
AT3G28715	2799
AT3G28720	1134
AT3G28730	1669
AT3G28740	27
AT3G28750	3828
AT3G28760	74
AT3G28770	175
AT3G28780	231
AT3G28785	0
AT3G28790	1200
AT3G28800	0
AT3G28810	613
AT3G28820	6
AT3G28830	3425
AT3G28840	20
AT3G28850	241
AT3G28853	0
AT3G28855	0
AT3G28857	8
AT3G28860	93
AT3G28865	0
AT3G28870	0
AT3G28875	0
AT3G28880	2
AT3G28890	12
AT3G28899	0
AT3G28900	397
AT3G28910	266
AT3G28915	0
AT3G28917	173
AT3G28918	0
AT3G28920	224
AT3G28922	0
AT3G28923	0
AT3G28925	0
AT3G28930	254
AT3G28940	4390
AT3G28945	150
AT3G28950	776
AT3G28955	3
AT3G28956	49
AT3G28958	1
AT3G28960	10
AT3G28970	501
AT3G28980	1105
AT3G28985	0
AT3G28990	0
AT3G29000	162
AT3G29010	21
AT3G29020	3
AT3G29030	0
AT3G29032	0
AT3G29033	0
AT3G29034	20
AT3G29035	159
AT3G29037	0
AT3G29040	0
AT3G29050	0
AT3G29060	32
AT3G29070	2
AT3G29075	1202
AT3G29076	0
AT3G29077	0
AT3G29078	3
AT3G29080	1
AT3G29090	523
AT3G29095	0
AT3G29100	87
AT3G29105	0
AT3G29110	0
AT3G29120	36
AT3G29130	244
AT3G29140	13
AT3G29150	0
AT3G29152	0
AT3G29153	0
AT3G29156	1
AT3G29160	1092
AT3G29170	639
AT3G29173	10
AT3G29175	0
AT3G29180	1912
AT3G29185	383
AT3G29187	0
AT3G29190	0
AT3G29200	2740
AT3G29205	0
AT3G29210	0
AT3G29220	1
AT3G29225	0
AT3G29230	264
AT3G29240	2952
AT3G29250	31
AT3G29252	0
AT3G29255	2
AT3G29260	0
AT3G29265	0
AT3G29270	994
AT3G29280	26
AT3G29290	544
AT3G29300	0
AT3G29305	3
AT3G29310	1070
AT3G29320	651
AT3G29330	88
AT3G29340	1
AT3G29350	994
AT3G29360	1795
AT3G29365	0
AT3G29370	1
AT3G29375	73
AT3G29380	4
AT3G29385	0
AT3G29390	1623
AT3G29400	617
AT3G29410	0
AT3G29420	0
AT3G29430	0
AT3G29440	0
AT3G29450	0
AT3G29455	0
AT3G29460	0
AT3G29470	0
AT3G29480	0
AT3G29510	0
AT3G29515	0
AT3G29520	0
AT3G29525	0
AT3G29540	0
AT3G29545	0
AT3G29550	0
AT3G29560	0
AT3G29570	0
AT3G29572	0
AT3G29575	4452
AT3G29577	0
AT3G29578	0
AT3G29580	1
AT3G29590	281
AT3G29595	0
AT3G29600	0
AT3G29610	1
AT3G29612	0
AT3G29615	0
AT3G29618	0
AT3G29620	0
AT3G29630	3
AT3G29631	0
AT3G29632	0
AT3G29633	2
AT3G29634	2
AT3G29635	0
AT3G29636	0
AT3G29637	0
AT3G29638	0
AT3G29639	1
AT3G29640	0
AT3G29641	0
AT3G29642	0
AT3G29643	0
AT3G29644	56
AT3G29645	0
AT3G29647	0
AT3G29648	0
AT3G29650	0
AT3G29660	0
AT3G29670	51
AT3G29680	10
AT3G29690	0
AT3G29695	0
AT3G29700	0
AT3G29710	0
AT3G29720	0
AT3G29725	0
AT3G29727	0
AT3G29730	0
AT3G29732	0
AT3G29734	0
AT3G29736	0
AT3G29738	0
AT3G29739	0
AT3G29740	0
AT3G29750	0
AT3G29755	0
AT3G29760	807
AT3G29762	0
AT3G29763	0
AT3G29764	0
AT3G29765	0
AT3G29766	0
AT3G29767	0
AT3G29768	0
AT3G29769	0
AT3G29770	93
AT3G29771	0
AT3G29772	0
AT3G29773	0
AT3G29774	0
AT3G29775	2
AT3G29776	75
AT3G29777	0
AT3G29778	0
AT3G29779	0
AT3G29780	0
AT3G29781	0
AT3G29782	0
AT3G29783	0
AT3G29784	0
AT3G29785	0
AT3G29786	9
AT3G29787	0
AT3G29788	7
AT3G29789	0
AT3G29790	0
AT3G29791	0
AT3G29792	0
AT3G29794	0
AT3G29796	0
AT3G29797	0
AT3G29798	3
AT3G29800	0
AT3G29805	0
AT3G29810	2086
AT3G29820	0
AT3G29830	0
AT3G29970	0
AT3G30110	3
AT3G30120	30
AT3G30122	3
AT3G30145	0
AT3G30147	0
AT3G30150	0
AT3G30160	0
AT3G30165	0
AT3G30170	0
AT3G30180	972
AT3G30183	0
AT3G30187	1
AT3G30190	0
AT3G30200	0
AT3G30210	0
AT3G30211	0
AT3G30212	0
AT3G30213	1
AT3G30214	46
AT3G30216	0
AT3G30218	0
AT3G30219	0
AT3G30220	0
AT3G30222	0
AT3G30230	0
AT3G30235	0
AT3G30240	0
AT3G30245	0
AT3G30247	0
AT3G30250	0
AT3G30260	0
AT3G30280	0
AT3G30281	0
AT3G30290	0
AT3G30300	266
AT3G30305	15
AT3G30310	0
AT3G30320	0
AT3G30330	0
AT3G30335	0
AT3G30340	0
AT3G30345	0
AT3G30350	0
AT3G30360	0
AT3G30370	0
AT3G30380	736
AT3G30383	0
AT3G30384	0
AT3G30385	0
AT3G30386	0
AT3G30387	0
AT3G30388	0
AT3G30390	22119
AT3G30393	0
AT3G30396	0
AT3G30400	0
AT3G30405	0
AT3G30410	0
AT3G30411	0
AT3G30413	0
AT3G30415	0
AT3G30416	0
AT3G30418	0
AT3G30420	0
AT3G30430	0
AT3G30433	0
AT3G30436	0
AT3G30440	0
AT3G30450	0
AT3G30455	0
AT3G30460	53
AT3G30465	0
AT3G30470	0
AT3G30480	0
AT3G30490	0
AT3G30500	0
AT3G30505	0
AT3G30510	0
AT3G30520	0
AT3G30525	0
AT3G30530	0
AT3G30540	0
AT3G30550	3
AT3G30560	0
AT3G30570	0
AT3G30580	0
AT3G30582	0
AT3G30585	0
AT3G30587	0
AT3G30590	0
AT3G30600	0
AT3G30610	0
AT3G30620	0
AT3G30630	0
AT3G30640	0
AT3G30645	0
AT3G30650	0
AT3G30655	0
AT3G30660	0
AT3G30663	0
AT3G30665	0
AT3G30668	0
AT3G30670	0
AT3G30680	0
AT3G30685	0
AT3G30690	0
AT3G30695	0
AT3G30700	0
AT3G30703	0
AT3G30705	0
AT3G30708	0
AT3G30709	0
AT3G30710	0
AT3G30711	0
AT3G30712	0
AT3G30713	0
AT3G30714	0
AT3G30715	0
AT3G30716	0
AT3G30717	0
AT3G30718	0
AT3G30719	0
AT3G30720	170
AT3G30721	0
AT3G30722	0
AT3G30724	0
AT3G30725	0
AT3G30727	0
AT3G30730	1
AT3G30733	0
AT3G30737	4
AT3G30739	0
AT3G30740	0
AT3G30742	0
AT3G30743	0
AT3G30744	0
AT3G30745	0
AT3G30746	0
AT3G30747	0
AT3G30748	0
AT3G30749	0
AT3G30750	0
AT3G30751	0
AT3G30755	0
AT3G30760	0
AT3G30763	0
AT3G30764	4
AT3G30765	1
AT3G30766	0
AT3G30767	0
AT3G30770	1
AT3G30775	2071
AT3G30780	0
AT3G30790	0
AT3G30800	0
AT3G30802	0
AT3G30803	0
AT3G30805	0
AT3G30810	0
AT3G30811	0
AT3G30812	0
AT3G30813	0
AT3G30814	0
AT3G30815	0
AT3G30816	0
AT3G30817	0
AT3G30818	0
AT3G30819	0
AT3G30820	0
AT3G30821	0
AT3G30823	0
AT3G30825	0
AT3G30827	0
AT3G30830	0
AT3G30831	0
AT3G30832	0
AT3G30833	0
AT3G30834	0
AT3G30835	0
AT3G30836	0
AT3G30837	0
AT3G30838	0
AT3G30839	0
AT3G30840	0
AT3G30841	413
AT3G30842	5
AT3G30843	0
AT3G30844	4
AT3G30845	0
AT3G30846	0
AT3G30847	0
AT3G30848	0
AT3G30852	0
AT3G30859	0
AT3G30867	0
AT3G30875	0
AT3G30885	0
AT3G31005	0
AT3G31023	0
AT3G31161	0
AT3G31300	0
AT3G31310	0
AT3G31312	0
AT3G31314	0
AT3G31317	0
AT3G31320	0
AT3G31330	0
AT3G31340	0
AT3G31350	0
AT3G31355	0
AT3G31356	0
AT3G31357	0
AT3G31358	0
AT3G31359	0
AT3G31360	0
AT3G31365	0
AT3G31367	0
AT3G31370	0
AT3G31373	0
AT3G31374	0
AT3G31375	0
AT3G31377	0
AT3G31380	0
AT3G31390	0
AT3G31395	0
AT3G31402	0
AT3G31403	0
AT3G31406	0
AT3G31410	0
AT3G31420	0
AT3G31422	0
AT3G31425	0
AT3G31430	0
AT3G31440	0
AT3G31442	0
AT3G31450	0
AT3G31460	0
AT3G31470	0
AT3G31475	0
AT3G31490	0
AT3G31500	0
AT3G31510	0
AT3G31530	0
AT3G31540	0
AT3G31550	0
AT3G31560	0
AT3G31630	0
AT3G31720	0
AT3G31810	0
AT3G31900	0
AT3G31902	0
AT3G31903	0
AT3G31904	0
AT3G31905	0
AT3G31906	0
AT3G31908	0
AT3G31909	0
AT3G31910	0
AT3G31915	0
AT3G31920	0
AT3G31925	0
AT3G31930	0
AT3G31935	0
AT3G31940	0
AT3G31945	0
AT3G31950	0
AT3G31955	0
AT3G31960	0
AT3G31970	0
AT3G31980	0
AT3G31990	0
AT3G31993	0
AT3G31996	0
AT3G32000	0
AT3G32010	0
AT3G32020	0
AT3G32021	0
AT3G32022	0
AT3G32023	0
AT3G32024	0
AT3G32026	0
AT3G32027	0
AT3G32028	0
AT3G32029	0
AT3G32030	0
AT3G32031	0
AT3G32032	0
AT3G32033	0
AT3G32035	0
AT3G32040	0
AT3G32043	0
AT3G32047	0
AT3G32050	0
AT3G32060	0
AT3G32070	0
AT3G32080	0
AT3G32090	0
AT3G32091	0
AT3G32092	0
AT3G32093	0
AT3G32095	0
AT3G32110	0
AT3G32112	0
AT3G32115	0
AT3G32116	0
AT3G32118	0
AT3G32130	0
AT3G32135	0
AT3G32140	0
AT3G32150	0
AT3G32160	0
AT3G32164	0
AT3G32168	0
AT3G32172	0
AT3G32176	0
AT3G32180	0
AT3G32190	0
AT3G32195	1
AT3G32200	0
AT3G32205	0
AT3G32210	0
AT3G32220	0
AT3G32223	0
AT3G32226	0
AT3G32230	0
AT3G32240	0
AT3G32250	0
AT3G32260	0
AT3G32270	0
AT3G32275	0
AT3G32280	0
AT3G32290	0
AT3G32295	0
AT3G32300	0
AT3G32305	0
AT3G32310	0
AT3G32313	0
AT3G32316	0
AT3G32320	0
AT3G32330	0
AT3G32340	0
AT3G32360	0
AT3G32370	0
AT3G32371	0
AT3G32373	0
AT3G32375	0
AT3G32377	0
AT3G32380	0
AT3G32383	0
AT3G32385	0
AT3G32387	0
AT3G32389	0
AT3G32391	0
AT3G32393	0
AT3G32394	0
AT3G32395	0
AT3G32397	0
AT3G32400	1
AT3G32405	0
AT3G32410	0
AT3G32415	0
AT3G32420	0
AT3G32425	0
AT3G32435	0
AT3G32445	0
AT3G32455	0
AT3G32465	0
AT3G32475	0
AT3G32677	0
AT3G32880	0
AT3G32890	0
AT3G32893	0
AT3G32894	0
AT3G32895	0
AT3G32896	0
AT3G32897	0
AT3G32898	0
AT3G32899	0
AT3G32900	0
AT3G32901	0
AT3G32902	0
AT3G32903	0
AT3G32904	0
AT3G32910	0
AT3G32912	0
AT3G32914	0
AT3G32917	0
AT3G32920	29
AT3G32925	31
AT3G32930	480
AT3G32940	587
AT3G32950	0
AT3G32960	0
AT3G32962	0
AT3G32964	0
AT3G32966	3
AT3G32968	0
AT3G32970	0
AT3G32975	0
AT3G32980	69
AT3G32990	0
AT3G33000	0
AT3G33002	0
AT3G33004	0
AT3G33005	0
AT3G33006	0
AT3G33008	0
AT3G33009	0
AT3G33010	0
AT3G33011	0
AT3G33025	0
AT3G33030	0
AT3G33035	0
AT3G33045	0
AT3G33055	0
AT3G33058	0
AT3G33064	0
AT3G33065	0
AT3G33066	0
AT3G33067	0
AT3G33069	0
AT3G33070	0
AT3G33071	0
AT3G33072	0
AT3G33073	0
AT3G33074	0
AT3G33075	0
AT3G33076	0
AT3G33077	0
AT3G33079	0
AT3G33080	0
AT3G33081	0
AT3G33082	0
AT3G33083	0
AT3G33084	0
AT3G33085	0
AT3G33091	0
AT3G33094	0
AT3G33097	0
AT3G33100	0
AT3G33103	0
AT3G33106	0
AT3G33109	0
AT3G33112	2
AT3G33115	0
AT3G33118	0
AT3G33121	0
AT3G33124	0
AT3G33127	0
AT3G33130	0
AT3G33131	0
AT3G33133	0
AT3G33136	0
AT3G33139	0
AT3G33142	0
AT3G33145	0
AT3G33148	0
AT3G33151	0
AT3G33154	0
AT3G33157	0
AT3G33160	0
AT3G33163	0
AT3G33166	0
AT3G33169	0
AT3G33172	0
AT3G33175	0
AT3G33178	0
AT3G33181	0
AT3G33185	0
AT3G33187	0
AT3G33189	0
AT3G33193	0
AT3G33197	0
AT3G33201	0
AT3G33205	0
AT3G33215	0
AT3G33225	0
AT3G33230	0
AT3G33235	0
AT3G33293	0
AT3G33377	0
AT3G33393	0
AT3G33448	0
AT3G33494	0
AT3G33520	283
AT3G33528	5
AT3G33530	1463
AT3G33537	0
AT3G33545	0
AT3G33555	0
AT3G33565	0
AT3G33570	0
AT3G33572	0
AT3G33575	0
AT3G33585	0
AT3G33595	0
AT3G34299	0
AT3G35003	0
AT3G35707	0
AT3G36411	0
AT3G36659	155
AT3G37820	0
AT3G38525	0
AT3G39230	0
AT3G39935	0
AT3G40640	0
AT3G41345	0
AT3G41761	0
AT3G41762	0
AT3G41768	13052
AT3G41979	0
AT3G42047	0
AT3G42050	10467
AT3G42052	259
AT3G42054	0
AT3G42057	0
AT3G42060	0
AT3G42065	0
AT3G42070	0
AT3G42075	4
AT3G42080	0
AT3G42083	0
AT3G42086	0
AT3G42090	1
AT3G42100	0
AT3G42110	0
AT3G42115	0
AT3G42120	0
AT3G42130	0
AT3G42140	0
AT3G42148	0
AT3G42150	442
AT3G42153	0
AT3G42155	0
AT3G42160	0
AT3G42170	1356
AT3G42174	1
AT3G42178	0
AT3G42179	0
AT3G42180	193
AT3G42181	0
AT3G42182	0
AT3G42186	0
AT3G42190	0
AT3G42200	0
AT3G42203	0
AT3G42206	0
AT3G42220	0
AT3G42230	0
AT3G42233	0
AT3G42236	0
AT3G42240	0
AT3G42245	0
AT3G42250	0
AT3G42251	0
AT3G42252	0
AT3G42253	0
AT3G42254	0
AT3G42255	0
AT3G42256	0
AT3G42257	0
AT3G42258	0
AT3G42260	0
AT3G42270	0
AT3G42280	0
AT3G42290	0
AT3G42300	0
AT3G42305	0
AT3G42310	0
AT3G42313	0
AT3G42316	0
AT3G42320	0
AT3G42330	0
AT3G42340	0
AT3G42350	0
AT3G42353	0
AT3G42356	0
AT3G42360	0
AT3G42383	0
AT3G42386	1
AT3G42390	0
AT3G42400	0
AT3G42410	0
AT3G42420	0
AT3G42430	0
AT3G42431	0
AT3G42432	0
AT3G42433	0
AT3G42434	0
AT3G42436	0
AT3G42438	0
AT3G42440	0
AT3G42445	0
AT3G42450	24
AT3G42460	0
AT3G42466	0
AT3G42470	0
AT3G42471	0
AT3G42472	0
AT3G42473	2
AT3G42474	0
AT3G42476	0
AT3G42478	0
AT3G42480	0
AT3G42490	0
AT3G42500	0
AT3G42510	0
AT3G42520	0
AT3G42530	0
AT3G42535	0
AT3G42540	0
AT3G42542	0
AT3G42545	0
AT3G42550	0
AT3G42553	0
AT3G42556	0
AT3G42557	0
AT3G42560	0
AT3G42565	0
AT3G42570	0
AT3G42580	0
AT3G42590	0
AT3G42600	0
AT3G42610	0
AT3G42620	0
AT3G42621	0
AT3G42622	0
AT3G42624	0
AT3G42626	0
AT3G42628	0
AT3G42630	296
AT3G42640	2229
AT3G42645	0
AT3G42646	0
AT3G42650	0
AT3G42653	0
AT3G42656	0
AT3G42658	4
AT3G42660	28
AT3G42670	34
AT3G42680	0
AT3G42690	0
AT3G42700	0
AT3G42710	0
AT3G42711	0
AT3G42712	0
AT3G42713	0
AT3G42714	0
AT3G42715	0
AT3G42716	0
AT3G42717	0
AT3G42718	0
AT3G42719	0
AT3G42720	1
AT3G42721	0
AT3G42722	0
AT3G42723	0
AT3G42724	0
AT3G42725	0
AT3G42726	0
AT3G42727	0
AT3G42730	0
AT3G42740	0
AT3G42750	0
AT3G42760	0
AT3G42763	0
AT3G42766	0
AT3G42770	0
AT3G42780	0
AT3G42783	0
AT3G42786	0
AT3G42790	1536
AT3G42791	0
AT3G42792	0
AT3G42794	0
AT3G42796	0
AT3G42798	0
AT3G42800	0
AT3G42803	0
AT3G42806	189
AT3G42810	1
AT3G42820	0
AT3G42830	0
AT3G42835	0
AT3G42836	0
AT3G42837	0
AT3G42850	21
AT3G42860	75
AT3G42870	0
AT3G42875	0
AT3G42880	74
AT3G42883	0
AT3G42886	0
AT3G42890	0
AT3G42900	0
AT3G42910	0
AT3G42913	0
AT3G42916	0
AT3G42920	0
AT3G42922	0
AT3G42924	0
AT3G42927	0
AT3G42930	0
AT3G42935	0
AT3G42940	0
AT3G42945	0
AT3G42950	343
AT3G42960	2
AT3G42980	0
AT3G42990	0
AT3G42993	0
AT3G42995	0
AT3G42996	0
AT3G43000	0
AT3G43005	0
AT3G43020	0
AT3G43025	0
AT3G43040	0
AT3G43050	0
AT3G43060	0
AT3G43070	0
AT3G43080	0
AT3G43083	0
AT3G43090	0
AT3G43095	0
AT3G43100	0
AT3G43110	5
AT3G43120	222
AT3G43123	0
AT3G43126	0
AT3G43128	0
AT3G43130	0
AT3G43140	0
AT3G43141	0
AT3G43142	0
AT3G43144	0
AT3G43146	0
AT3G43147	0
AT3G43148	0
AT3G43150	0
AT3G43151	0
AT3G43152	0
AT3G43153	0
AT3G43154	0
AT3G43156	0
AT3G43157	0
AT3G43158	0
AT3G43160	0
AT3G43170	0
AT3G43175	0
AT3G43180	0
AT3G43190	603
AT3G43200	0
AT3G43205	0
AT3G43210	350
AT3G43220	2149
AT3G43230	5112
AT3G43240	958
AT3G43250	32
AT3G43251	1
AT3G43260	0
AT3G43270	76
AT3G43280	0
AT3G43290	0
AT3G43291	0
AT3G43300	3720
AT3G43302	0
AT3G43303	0
AT3G43304	0
AT3G43307	0
AT3G43310	0
AT3G43315	0
AT3G43320	0
AT3G43330	0
AT3G43340	0
AT3G43350	0
AT3G43352	0
AT3G43355	0
AT3G43356	0
AT3G43357	0
AT3G43358	0
AT3G43359	0
AT3G43360	0
AT3G43370	0
AT3G43380	0
AT3G43390	0
AT3G43400	0
AT3G43410	0
AT3G43415	0
AT3G43420	0
AT3G43425	0
AT3G43430	1
AT3G43432	0
AT3G43433	0
AT3G43436	0
AT3G43440	1125
AT3G43442	1
AT3G43444	0
AT3G43447	0
AT3G43450	0
AT3G43460	0
AT3G43470	0
AT3G43480	0
AT3G43485	0
AT3G43490	0
AT3G43500	0
AT3G43503	0
AT3G43505	3
AT3G43510	133
AT3G43520	563
AT3G43521	0
AT3G43522	0
AT3G43523	0
AT3G43524	0
AT3G43526	0
AT3G43528	0
AT3G43530	0
AT3G43540	221
AT3G43546	0
AT3G43550	0
AT3G43563	0
AT3G43566	0
AT3G43570	0
AT3G43571	0
AT3G43572	0
AT3G43573	0
AT3G43574	0
AT3G43575	0
AT3G43580	4
AT3G43583	0
AT3G43586	0
AT3G43590	578
AT3G43600	3
AT3G43610	328
AT3G43620	0
AT3G43622	0
AT3G43625	0
AT3G43630	0
AT3G43635	0
AT3G43640	0
AT3G43645	0
AT3G43650	0
AT3G43652	0
AT3G43654	0
AT3G43657	0
AT3G43660	0
AT3G43670	64
AT3G43675	0
AT3G43680	0
AT3G43681	0
AT3G43682	0
AT3G43684	0
AT3G43686	0
AT3G43688	0
AT3G43690	50
AT3G43700	312
AT3G43710	0
AT3G43715	0
AT3G43720	126
AT3G43723	0
AT3G43726	0
AT3G43730	0
AT3G43740	248
AT3G43750	0
AT3G43760	0
AT3G43770	0
AT3G43780	0
AT3G43790	106
AT3G43800	106
AT3G43810	754
AT3G43820	0
AT3G43825	0
AT3G43826	2
AT3G43828	2
AT3G43830	0
AT3G43832	0
AT3G43833	0
AT3G43835	0
AT3G43837	0
AT3G43840	0
AT3G43850	1
AT3G43860	1313
AT3G43862	0
AT3G43863	0
AT3G43864	0
AT3G43867	0
AT3G43870	0
AT3G43880	0
AT3G43890	0
AT3G43910	0
AT3G43920	83
AT3G43930	7
AT3G43940	0
AT3G43950	0
AT3G43955	610
AT3G43960	1
AT3G43970	0
AT3G43980	314
AT3G43990	0
AT3G44000	0
AT3G44005	0
AT3G44006	0
AT3G44010	1768
AT3G44020	237
AT3G44030	0
AT3G44035	0
AT3G44042	4
AT3G44045	0
AT3G44050	12
AT3G44060	0
AT3G44070	27
AT3G44080	0
AT3G44090	0
AT3G44093	0
AT3G44096	0
AT3G44100	2187
AT3G44110	12586
AT3G44115	0
AT3G44117	0
AT3G44120	3
AT3G44130	0
AT3G44140	0
AT3G44150	26
AT3G44160	258
AT3G44170	0
AT3G44175	1
AT3G44180	0
AT3G44190	500
AT3G44200	438
AT3G44205	299
AT3G44210	0
AT3G44212	0
AT3G44215	0
AT3G44220	14
AT3G44230	0
AT3G44235	0
AT3G44240	0
AT3G44245	0
AT3G44250	0
AT3G44260	1848
AT3G44261	0
AT3G44262	0
AT3G44264	0
AT3G44265	0
AT3G44267	0
AT3G44270	0
AT3G44274	0
AT3G44280	614
AT3G44290	169
AT3G44300	287182
AT3G44310	119749
AT3G44320	4207
AT3G44325	0
AT3G44326	0
AT3G44330	1420
AT3G44340	1928
AT3G44350	0
AT3G44370	213
AT3G44380	142
AT3G44390	0
AT3G44400	150
AT3G44405	0
AT3G44410	3
AT3G44420	18
AT3G44425	0
AT3G44428	0
AT3G44430	301
AT3G44435	0
AT3G44440	4
AT3G44444	0
AT3G44450	381
AT3G44460	0
AT3G44470	0
AT3G44480	906
AT3G44485	0
AT3G44490	1
AT3G44500	0
AT3G44510	0
AT3G44516	0
AT3G44530	507
AT3G44540	26
AT3G44550	33
AT3G44555	0
AT3G44560	0
AT3G44570	0
AT3G44580	5
AT3G44590	296
AT3G44600	503
AT3G44605	0
AT3G44610	58
AT3G44620	1302
AT3G44630	570
AT3G44635	0
AT3G44640	0
AT3G44650	0
AT3G44660	0
AT3G44665	0
AT3G44670	694
AT3G44680	435
AT3G44690	93
AT3G44695	0
AT3G44700	0
AT3G44703	8
AT3G44704	0
AT3G44705	0
AT3G44710	0
AT3G44713	60
AT3G44716	20
AT3G44717	0
AT3G44718	0
AT3G44720	319
AT3G44730	35
AT3G44735	307
AT3G44740	26
AT3G44750	68
AT3G44753	1
AT3G44755	0
AT3G44757	0
AT3G44760	0
AT3G44763	0
AT3G44765	0
AT3G44766	0
AT3G44769	0
AT3G44770	1
AT3G44780	0
AT3G44785	0
AT3G44790	0
AT3G44793	0
AT3G44796	0
AT3G44798	208
AT3G44800	0
AT3G44805	0
AT3G44810	0
AT3G44820	314
AT3G44830	2
AT3G44840	0
AT3G44850	179
AT3G44860	38
AT3G44870	0
AT3G44880	8469
AT3G44890	543
AT3G44900	1
AT3G44910	0
AT3G44920	8
AT3G44930	4
AT3G44935	0
AT3G44940	4
AT3G44950	0
AT3G44955	0
AT3G44960	2
AT3G44970	0
AT3G44980	0
AT3G44990	1
AT3G45000	0
AT3G45010	10378
AT3G45020	19
AT3G45030	353
AT3G45040	1193
AT3G45050	181
AT3G45060	126
AT3G45070	0
AT3G45080	0
AT3G45090	526
AT3G45093	0
AT3G45095	17
AT3G45100	282
AT3G45110	0
AT3G45120	0
AT3G45130	205
AT3G45140	27930
AT3G45150	0
AT3G45160	0
AT3G45170	0
AT3G45180	0
AT3G45190	2476
AT3G45200	0
AT3G45210	226
AT3G45220	2
AT3G45230	20
AT3G45240	884
AT3G45243	0
AT3G45245	0
AT3G45248	0
AT3G45250	0
AT3G45252	0
AT3G45253	0
AT3G45256	0
AT3G45260	174
AT3G45270	0
AT3G45275	0
AT3G45280	50
AT3G45285	0
AT3G45290	34
AT3G45300	4604
AT3G45310	186
AT3G45320	0
AT3G45330	0
AT3G45340	0
AT3G45350	0
AT3G45360	0
AT3G45370	0
AT3G45380	0
AT3G45390	2
AT3G45400	162
AT3G45410	8
AT3G45420	33
AT3G45430	0
AT3G45440	11
AT3G45443	127
AT3G45446	0
AT3G45450	0
AT3G45460	0
AT3G45470	0
AT3G45480	0
AT3G45490	0
AT3G45500	0
AT3G45510	0
AT3G45520	0
AT3G45525	0
AT3G45530	2
AT3G45540	0
AT3G45550	0
AT3G45555	0
AT3G45560	0
AT3G45570	0
AT3G45577	0
AT3G45580	0
AT3G45590	126
AT3G45600	446
AT3G45610	0
AT3G45620	820
AT3G45630	1362
AT3G45638	15
AT3G45640	1015
AT3G45645	0
AT3G45650	17
AT3G45660	0
AT3G45670	0
AT3G45673	0
AT3G45680	1
AT3G45690	0
AT3G45700	0
AT3G45710	1
AT3G45720	0
AT3G45730	26
AT3G45740	257
AT3G45750	215
AT3G45755	0
AT3G45760	0
AT3G45770	952
AT3G45775	0
AT3G45780	760
AT3G45790	0
AT3G45800	1
AT3G45810	1
AT3G45820	0
AT3G45830	1222
AT3G45840	0
AT3G45850	125
AT3G45851	0
AT3G45860	0
AT3G45870	13
AT3G45880	27
AT3G45890	78
AT3G45900	434
AT3G45910	0
AT3G45920	0
AT3G45930	71
AT3G45935	0
AT3G45940	0
AT3G45950	0
AT3G45955	0
AT3G45960	30
AT3G45965	0
AT3G45970	6888
AT3G45980	890
AT3G45990	0
AT3G46000	4973
AT3G46010	2634
AT3G46020	51
AT3G46030	3268
AT3G46040	1129
AT3G46050	0
AT3G46060	3184
AT3G46070	10
AT3G46080	386
AT3G46086	0
AT3G46090	19
AT3G46100	326
AT3G46110	185
AT3G46120	0
AT3G46130	321
AT3G46140	0
AT3G46150	1
AT3G46160	0
AT3G46170	0
AT3G46180	149
AT3G46183	0
AT3G46186	0
AT3G46190	0
AT3G46200	149
AT3G46210	119
AT3G46220	920
AT3G46230	9
AT3G46240	0
AT3G46250	1
AT3G46260	22
AT3G46270	5
AT3G46280	22
AT3G46290	1568
AT3G46300	0
AT3G46310	0
AT3G46320	61
AT3G46330	0
AT3G46340	0
AT3G46345	0
AT3G46350	0
AT3G46355	0
AT3G46360	0
AT3G46370	0
AT3G46375	0
AT3G46380	0
AT3G46382	0
AT3G46384	0
AT3G46385	112
AT3G46387	0
AT3G46390	0
AT3G46400	0
AT3G46410	0
AT3G46420	0
AT3G46430	724
AT3G46440	2362
AT3G46450	2218
AT3G46460	881
AT3G46470	0
AT3G46480	0
AT3G46482	0
AT3G46484	0
AT3G46487	0
AT3G46490	0
AT3G46500	0
AT3G46510	1286
AT3G46520	177
AT3G46530	1083
AT3G46540	200
AT3G46550	201
AT3G46560	280
AT3G46565	0
AT3G46570	0
AT3G46580	18
AT3G46585	0
AT3G46590	866
AT3G46600	1627
AT3G46610	550
AT3G46613	0
AT3G46614	1
AT3G46616	0
AT3G46617	0
AT3G46620	983
AT3G46630	760
AT3G46640	1901
AT3G46650	2
AT3G46658	88
AT3G46660	60
AT3G46666	15
AT3G46668	278
AT3G46670	0
AT3G46680	233
AT3G46690	163
AT3G46700	95
AT3G46710	0
AT3G46720	5
AT3G46730	4
AT3G46735	0
AT3G46740	1076
AT3G46750	20
AT3G46760	0
AT3G46770	2
AT3G46780	1135
AT3G46790	165
AT3G46800	0
AT3G46810	0
AT3G46820	876
AT3G46830	1154
AT3G46840	2
AT3G46845	84
AT3G46850	0
AT3G46860	0
AT3G46870	55
AT3G46875	0
AT3G46880	0
AT3G46890	12
AT3G46900	0
AT3G46910	8
AT3G46911	7
AT3G46920	691
AT3G46930	1301
AT3G46940	18
AT3G46950	25
AT3G46960	696
AT3G46970	3388
AT3G46980	587
AT3G46990	5
AT3G47000	1087
AT3G47010	11
AT3G47020	0
AT3G47021	0
AT3G47030	38
AT3G47040	1
AT3G47050	0
AT3G47060	2015
AT3G47070	986
AT3G47080	905
AT3G47090	128
AT3G47100	11
AT3G47110	27
AT3G47120	527
AT3G47130	10
AT3G47140	0
AT3G47150	1
AT3G47160	2167
AT3G47165	0
AT3G47170	0
AT3G47180	0
AT3G47190	0
AT3G47200	9
AT3G47210	0
AT3G47220	14
AT3G47230	0
AT3G47240	0
AT3G47250	4379
AT3G47260	0
AT3G47270	1
AT3G47280	0
AT3G47290	267
AT3G47295	8
AT3G47300	199
AT3G47310	0
AT3G47320	0
AT3G47330	0
AT3G47340	6535
AT3G47341	0
AT3G47342	19
AT3G47347	40
AT3G47348	90
AT3G47350	1880
AT3G47360	195
AT3G47370	668
AT3G47380	17
AT3G47390	372
AT3G47400	0
AT3G47410	6
AT3G47420	3452
AT3G47430	402
AT3G47440	36
AT3G47450	263
AT3G47460	216
AT3G47470	10601
AT3G47480	5
AT3G47490	311
AT3G47500	636
AT3G47510	204
AT3G47520	1786
AT3G47530	28
AT3G47540	530
AT3G47550	1919
AT3G47560	167
AT3G47570	47
AT3G47580	25
AT3G47590	515
AT3G47600	475
AT3G47610	444
AT3G47620	1080
AT3G47630	264
AT3G47640	678
AT3G47650	973
AT3G47660	17
AT3G47670	466
AT3G47675	100
AT3G47680	1172
AT3G47690	118
AT3G47700	525
AT3G47710	0
AT3G47720	0
AT3G47730	2380
AT3G47740	0
AT3G47750	90
AT3G47760	0
AT3G47770	0
AT3G47780	639
AT3G47790	8
AT3G47800	2452
AT3G47810	2490
AT3G47820	229
AT3G47830	7
AT3G47833	1528
AT3G47836	409
AT3G47840	7
AT3G47850	841
AT3G47860	607
AT3G47870	4
AT3G47875	12
AT3G47890	1290
AT3G47910	2167
AT3G47920	0
AT3G47930	319
AT3G47940	813
AT3G47950	1223
AT3G47960	3326
AT3G47965	69
AT3G47980	3
AT3G47990	1117
AT3G48000	16626
AT3G48010	37
AT3G48020	1470
AT3G48030	533
AT3G48040	46
AT3G48050	3645
AT3G48057	0
AT3G48058	0
AT3G48060	845
AT3G48070	1158
AT3G48080	5
AT3G48090	82
AT3G48100	40
AT3G48110	912
AT3G48115	660
AT3G48120	381
AT3G48130	1
AT3G48131	0
AT3G48140	11331
AT3G48150	42
AT3G48160	8
AT3G48170	7416
AT3G48180	1753
AT3G48185	240
AT3G48187	49
AT3G48190	350
AT3G48195	1115
AT3G48200	611
AT3G48201	1
AT3G48205	4
AT3G48208	0
AT3G48209	0
AT3G48210	284
AT3G48220	0
AT3G48230	1
AT3G48231	12
AT3G48235	9
AT3G48240	66
AT3G48250	29
AT3G48260	0
AT3G48270	16
AT3G48275	0
AT3G48280	4
AT3G48290	5
AT3G48298	0
AT3G48300	618
AT3G48310	304
AT3G48320	277
AT3G48330	696
AT3G48340	94
AT3G48343	1
AT3G48344	0
AT3G48346	9
AT3G48350	0
AT3G48360	1269
AT3G48370	0
AT3G48380	768
AT3G48390	679
AT3G48400	0
AT3G48410	18
AT3G48420	298
AT3G48425	86
AT3G48430	650
AT3G48440	237
AT3G48450	85
AT3G48460	67
AT3G48470	171
AT3G48475	0
AT3G48480	2
AT3G48490	1
AT3G48500	200
AT3G48510	1
AT3G48515	0
AT3G48520	408
AT3G48523	5
AT3G48526	0
AT3G48530	1244
AT3G48540	1
AT3G48550	4
AT3G48560	3753
AT3G48570	737
AT3G48580	265
AT3G48590	643
AT3G48600	5
AT3G48610	323
AT3G48620	1
AT3G48630	1
AT3G48640	0
AT3G48650	5
AT3G48660	9
AT3G48670	89
AT3G48675	0
AT3G48680	572
AT3G48690	2917
AT3G48700	3
AT3G48710	673
AT3G48720	66
AT3G48730	360
AT3G48740	17753
AT3G48745	0
AT3G48750	456
AT3G48760	2627
AT3G48770	1
AT3G48780	2702
AT3G48790	10
AT3G48800	154
AT3G48810	80
AT3G48820	222
AT3G48830	18
AT3G48835	0
AT3G48840	3
AT3G48850	536
AT3G48860	728
AT3G48870	398
AT3G48880	1428
AT3G48890	2437
AT3G48900	0
AT3G48920	12
AT3G48930	2125
AT3G48940	0
AT3G48950	0
AT3G48960	1
AT3G48970	0
AT3G48980	40
AT3G48990	23065
AT3G49000	366
AT3G49010	2176
AT3G49020	0
AT3G49030	0
AT3G49040	0
AT3G49045	0
AT3G49050	273
AT3G49055	29
AT3G49060	793
AT3G49070	3
AT3G49080	198
AT3G49100	247
AT3G49110	10
AT3G49115	0
AT3G49120	7095
AT3G49130	26
AT3G49140	969
AT3G49142	14
AT3G49150	0
AT3G49155	4
AT3G49160	405
AT3G49162	0
AT3G49170	45
AT3G49180	79
AT3G49190	4
AT3G49200	15
AT3G49210	3819
AT3G49220	274
AT3G49230	0
AT3G49240	0
AT3G49250	30
AT3G49260	48
AT3G49270	1
AT3G49280	0
AT3G49290	48
AT3G49300	286
AT3G49305	0
AT3G49307	0
AT3G49310	660
AT3G49320	22
AT3G49330	10
AT3G49340	0
AT3G49350	571
AT3G49360	99
AT3G49370	28
AT3G49380	6
AT3G49390	610
AT3G49400	190
AT3G49410	5
AT3G49420	50
AT3G49430	791
AT3G49440	0
AT3G49450	0
AT3G49460	0
AT3G49470	1218
AT3G49480	0
AT3G49490	3653
AT3G49500	95
AT3G49510	8
AT3G49520	1
AT3G49530	1005
AT3G49540	2151
AT3G49550	86
AT3G49551	5
AT3G49560	1180
AT3G49570	321
AT3G49580	546
AT3G49590	2478
AT3G49600	936
AT3G49601	2330
AT3G49610	0
AT3G49620	15
AT3G49630	0
AT3G49640	164
AT3G49645	165
AT3G49650	18
AT3G49660	64
AT3G49668	0
AT3G49670	18
AT3G49680	2481
AT3G49690	65
AT3G49700	1
AT3G49710	37
AT3G49720	463
AT3G49725	118
AT3G49730	58
AT3G49740	0
AT3G49744	0
AT3G49750	6
AT3G49760	81
AT3G49765	0
AT3G49770	4
AT3G49780	3801
AT3G49790	221
AT3G49796	0
AT3G49800	1566
AT3G49810	168
AT3G49820	0
AT3G49830	0
AT3G49832	0
AT3G49840	97
AT3G49845	0
AT3G49850	445
AT3G49860	13
AT3G49870	1994
AT3G49880	523
AT3G49890	72
AT3G49900	23
AT3G49910	2466
AT3G49920	24
AT3G49925	0
AT3G49930	0
AT3G49940	144
AT3G49950	0
AT3G49960	0
AT3G49970	0
AT3G49980	0
AT3G49990	398
AT3G50000	1636
AT3G50010	4
AT3G50020	4
AT3G50030	73
AT3G50040	28
AT3G50050	109
AT3G50060	705
AT3G50070	221
AT3G50080	804
AT3G50090	0
AT3G50100	41
AT3G50110	49
AT3G50120	22
AT3G50123	0
AT3G50130	0
AT3G50140	0
AT3G50150	0
AT3G50160	0
AT3G50170	0
AT3G50180	0
AT3G50190	2
AT3G50200	0
AT3G50210	149
AT3G50220	35
AT3G50230	1
AT3G50240	55
AT3G50250	0
AT3G50260	253
AT3G50270	178
AT3G50280	464
AT3G50290	3
AT3G50295	0
AT3G50300	0
AT3G50301	0
AT3G50310	122
AT3G50320	0
AT3G50330	0
AT3G50340	411
AT3G50350	93
AT3G50360	3022
AT3G50370	4870
AT3G50373	0
AT3G50376	0
AT3G50380	1211
AT3G50390	31
AT3G50400	116
AT3G50410	13
AT3G50420	27
AT3G50430	126
AT3G50440	34
AT3G50450	0
AT3G50460	0
AT3G50470	0
AT3G50480	113
AT3G50490	0
AT3G50500	4972
AT3G50505	0
AT3G50510	0
AT3G50520	640
AT3G50530	683
AT3G50540	7
AT3G50550	484
AT3G50560	14
AT3G50570	88
AT3G50580	0
AT3G50590	3344
AT3G50610	0
AT3G50620	57
AT3G50625	0
AT3G50630	197
AT3G50640	0
AT3G50650	796
AT3G50660	41
AT3G50665	0
AT3G50670	1548
AT3G50680	0
AT3G50685	174
AT3G50690	1452
AT3G50700	144
AT3G50710	0
AT3G50720	0
AT3G50730	0
AT3G50740	2
AT3G50750	10
AT3G50755	0
AT3G50760	208
AT3G50770	491
AT3G50780	275
AT3G50790	519
AT3G50800	4
AT3G50808	0
AT3G50810	128
AT3G50820	5621
AT3G50825	28
AT3G50830	2228
AT3G50835	2
AT3G50840	895
AT3G50845	38
AT3G50850	12
AT3G50860	197
AT3G50870	0
AT3G50880	255
AT3G50890	13
AT3G50895	0
AT3G50900	212
AT3G50910	4754
AT3G50920	143
AT3G50925	0
AT3G50930	225
AT3G50940	12
AT3G50950	1127
AT3G50960	49
AT3G50970	409
AT3G50980	43
AT3G50990	0
AT3G51000	3482
AT3G51010	135
AT3G51020	0
AT3G51030	11
AT3G51040	522
AT3G51050	1629
AT3G51060	0
AT3G51070	0
AT3G51075	14
AT3G51080	1
AT3G51090	1129
AT3G51100	931
AT3G51110	459
AT3G51120	1468
AT3G51130	3358
AT3G51135	0
AT3G51140	385
AT3G51150	163
AT3G51160	1703
AT3G51171	0
AT3G51180	225
AT3G51190	5
AT3G51200	0
AT3G51210	0
AT3G51220	0
AT3G51230	1
AT3G51238	0
AT3G51240	5
AT3G51250	2336
AT3G51260	2240
AT3G51265	0
AT3G51270	415
AT3G51280	5
AT3G51290	2
AT3G51300	85
AT3G51310	1605
AT3G51320	58
AT3G51325	18
AT3G51330	13
AT3G51340	9
AT3G51350	7
AT3G51360	7
AT3G51370	4910
AT3G51375	0
AT3G51380	0
AT3G51390	619
AT3G51400	5
AT3G51410	0
AT3G51420	2182
AT3G51430	2797
AT3G51440	1927
AT3G51450	231
AT3G51460	2487
AT3G51470	9
AT3G51478	4
AT3G51480	126
AT3G51490	10
AT3G51500	742
AT3G51510	935
AT3G51520	506
AT3G51530	134
AT3G51540	148
AT3G51550	5633
AT3G51560	0
AT3G51570	4
AT3G51580	947
AT3G51590	0
AT3G51600	990
AT3G51610	485
AT3G51620	1478
AT3G51630	3078
AT3G51640	603
AT3G51642	0
AT3G51644	0
AT3G51650	469
AT3G51660	2178
AT3G51670	1733
AT3G51680	0
AT3G51690	3
AT3G51700	0
AT3G51710	23
AT3G51720	117
AT3G51730	23013
AT3G51740	37
AT3G51750	27
AT3G51760	39
AT3G51770	1219
AT3G51780	520
AT3G51790	217
AT3G51800	1245
AT3G51810	303
AT3G51820	481
AT3G51830	1311
AT3G51840	16722
AT3G51850	2225
AT3G51860	18732
AT3G51870	946
AT3G51880	2210
AT3G51890	684
AT3G51895	1109
AT3G51910	42
AT3G51920	470
AT3G51930	1
AT3G51940	128
AT3G51950	1557
AT3G51960	1374
AT3G51970	281
AT3G51980	590
AT3G51990	700
AT3G52000	8
AT3G52003	0
AT3G52010	368
AT3G52020	0
AT3G52030	511
AT3G52040	20
AT3G52050	229
AT3G52055	1
AT3G52060	1906
AT3G52070	0
AT3G52072	38
AT3G52075	0
AT3G52080	11
AT3G52090	827
AT3G52100	528
AT3G52105	61
AT3G52110	48
AT3G52115	5
AT3G52120	2575
AT3G52130	0
AT3G52140	1089
AT3G52150	2046
AT3G52155	391
AT3G52160	3
AT3G52170	26
AT3G52180	894
AT3G52190	363
AT3G52200	1805
AT3G52210	222
AT3G52220	1258
AT3G52230	1848
AT3G52240	1714
AT3G52250	3053
AT3G52260	269
AT3G52270	1
AT3G52280	364
AT3G52285	0
AT3G52290	199
AT3G52300	4687
AT3G52310	36
AT3G52320	0
AT3G52330	0
AT3G52340	773
AT3G52345	0
AT3G52350	0
AT3G52360	311
AT3G52370	672
AT3G52380	1704
AT3G52390	13
AT3G52400	2100
AT3G52410	0
AT3G52420	132
AT3G52430	44
AT3G52440	0
AT3G52450	1
AT3G52460	116
AT3G52470	168
AT3G52480	17
AT3G52490	186
AT3G52500	603
AT3G52510	0
AT3G52520	19
AT3G52525	1
AT3G52526	48
AT3G52527	0
AT3G52530	28
AT3G52535	105
AT3G52540	81
AT3G52550	0
AT3G52560	2281
AT3G52561	0
AT3G52565	4
AT3G52570	326
AT3G52580	732
AT3G52590	2973
AT3G52600	618
AT3G52605	0
AT3G52610	700
AT3G52620	139
AT3G52630	0
AT3G52640	623
AT3G52660	715
AT3G52670	8
AT3G52680	46
AT3G52690	0
AT3G52700	0
AT3G52705	0
AT3G52710	1007
AT3G52720	120
AT3G52730	2240
AT3G52740	490
AT3G52742	0
AT3G52748	0
AT3G52750	70
AT3G52760	369
AT3G52765	0
AT3G52770	717
AT3G52780	2618
AT3G52790	40
AT3G52800	7065
AT3G52810	20
AT3G52820	1612
AT3G52830	2
AT3G52840	1339
AT3G52850	15656
AT3G52860	87
AT3G52870	61
AT3G52880	15847
AT3G52890	636
AT3G52900	5
AT3G52905	44
AT3G52910	2
AT3G52920	6419
AT3G52930	6234
AT3G52940	79
AT3G52941	0
AT3G52950	655
AT3G52955	0
AT3G52957	0
AT3G52960	379
AT3G52970	51
AT3G52980	0
AT3G52990	5031
AT3G53000	292
AT3G53010	1
AT3G53015	0
AT3G53016	0
AT3G53020	2122
AT3G53030	653
AT3G53040	174
AT3G53050	0
AT3G53060	0
AT3G53065	0
AT3G53070	0
AT3G53075	0
AT3G53080	0
AT3G53090	823
AT3G53100	33
AT3G53110	1892
AT3G53120	1482
AT3G53130	266
AT3G53140	0
AT3G53150	0
AT3G53160	66
AT3G53170	19
AT3G53180	802
AT3G53190	4
AT3G53200	0
AT3G53210	69
AT3G53220	33
AT3G53230	866
AT3G53232	12
AT3G53235	3
AT3G53240	55
AT3G53250	0
AT3G53260	622
AT3G53270	390
AT3G53280	52
AT3G53290	0
AT3G53294	0
AT3G53300	0
AT3G53305	2
AT3G53310	71
AT3G53320	53
AT3G53330	1
AT3G53340	798
AT3G53342	0
AT3G53350	391
AT3G53360	24
AT3G53365	6
AT3G53370	708
AT3G53380	9
AT3G53390	1407
AT3G53400	1050
AT3G53403	14
AT3G53410	498
AT3G53420	13392
AT3G53430	2160
AT3G53440	43
AT3G53450	56
AT3G53460	2811
AT3G53470	414
AT3G53480	14
AT3G53490	390
AT3G53500	1442
AT3G53510	658
AT3G53520	2759
AT3G53530	3
AT3G53540	838
AT3G53550	0
AT3G53560	205
AT3G53570	511
AT3G53580	592
AT3G53590	0
AT3G53600	37
AT3G53610	588
AT3G53611	0
AT3G53620	1148
AT3G53630	166
AT3G53640	0
AT3G53650	693
AT3G53670	964
AT3G53680	51
AT3G53690	52
AT3G53700	292
AT3G53710	2141
AT3G53720	935
AT3G53730	1630
AT3G53740	1346
AT3G53750	161
AT3G53760	36
AT3G53770	0
AT3G53775	0
AT3G53780	730
AT3G53790	0
AT3G53800	250
AT3G53810	538
AT3G53820	3
AT3G53830	65
AT3G53840	2
AT3G53850	58
AT3G53860	46
AT3G53870	4385
AT3G53880	107
AT3G53890	2355
AT3G53900	53
AT3G53910	0
AT3G53920	976
AT3G53930	2018
AT3G53940	17
AT3G53950	407
AT3G53960	11128
AT3G53965	0
AT3G53970	1324
AT3G53980	0
AT3G53990	3402
AT3G54000	294
AT3G54010	562
AT3G54020	255
AT3G54030	433
AT3G54040	109
AT3G54050	1647
AT3G54060	0
AT3G54065	0
AT3G54070	0
AT3G54080	98
AT3G54085	44
AT3G54090	119
AT3G54100	934
AT3G54110	1740
AT3G54120	14
AT3G54130	638
AT3G54140	7118
AT3G54150	262
AT3G54160	25
AT3G54170	578
AT3G54180	11
AT3G54190	1628
AT3G54200	1191
AT3G54210	2214
AT3G54220	269
AT3G54230	1763
AT3G54240	152
AT3G54250	163
AT3G54260	7
AT3G54270	35
AT3G54280	2130
AT3G54290	959
AT3G54300	1540
AT3G54310	0
AT3G54320	105
AT3G54340	38
AT3G54350	973
AT3G54360	5562
AT3G54363	63
AT3G54366	458
AT3G54380	555
AT3G54390	219
AT3G54400	157
AT3G54410	1
AT3G54420	68
AT3G54430	0
AT3G54440	3290
AT3G54450	4
AT3G54460	502
AT3G54470	277
AT3G54480	1215
AT3G54490	0
AT3G54500	1788
AT3G54510	4
AT3G54520	0
AT3G54530	0
AT3G54540	2644
AT3G54550	1
AT3G54560	10
AT3G54570	0
AT3G54580	7
AT3G54590	2
AT3G54600	7282
AT3G54610	212
AT3G54620	4994
AT3G54625	3
AT3G54630	0
AT3G54640	829
AT3G54650	128
AT3G54660	3415
AT3G54670	2457
AT3G54680	2447
AT3G54690	406
AT3G54700	1
AT3G54710	1
AT3G54720	78
AT3G54730	2
AT3G54740	242
AT3G54750	54
AT3G54760	2449
AT3G54770	5
AT3G54780	58
AT3G54790	290
AT3G54800	1053
AT3G54810	1069
AT3G54820	81
AT3G54823	0
AT3G54826	581
AT3G54830	3
AT3G54840	2296
AT3G54850	698
AT3G54860	1476
AT3G54870	18
AT3G54880	160
AT3G54890	7217
AT3G54900	450
AT3G54910	13
AT3G54920	159
AT3G54925	0
AT3G54930	161
AT3G54940	78
AT3G54950	657
AT3G54960	903
AT3G54970	42
AT3G54980	102
AT3G54990	22
AT3G55000	675
AT3G55005	133
AT3G55010	208
AT3G55020	1468
AT3G55030	388
AT3G55040	281
AT3G55050	1236
AT3G55060	8
AT3G55070	1185
AT3G55080	121
AT3G55090	438
AT3G55100	39
AT3G55110	178
AT3G55120	687
AT3G55130	53
AT3G55140	335
AT3G55150	1
AT3G55160	237
AT3G55170	135
AT3G55180	20
AT3G55190	12
AT3G55200	38
AT3G55210	0
AT3G55220	94
AT3G55230	0
AT3G55240	22
AT3G55250	866
AT3G55252	0
AT3G55254	0
AT3G55258	1
AT3G55260	405
AT3G55270	1697
AT3G55280	695
AT3G55290	220
AT3G55300	0
AT3G55310	2
AT3G55320	770
AT3G55330	1111
AT3G55340	139
AT3G55350	161
AT3G55360	504
AT3G55370	153
AT3G55380	590
AT3G55390	158
AT3G55400	814
AT3G55410	6575
AT3G55420	7
AT3G55430	17281
AT3G55440	4313
AT3G55450	792
AT3G55460	921
AT3G55470	2193
AT3G55480	1112
AT3G55485	1
AT3G55490	57
AT3G55500	0
AT3G55510	113
AT3G55512	0
AT3G55513	0
AT3G55515	3
AT3G55520	1212
AT3G55530	476
AT3G55540	0
AT3G55550	0
AT3G55560	108
AT3G55566	0
AT3G55570	0
AT3G55580	80
AT3G55590	0
AT3G55600	211
AT3G55605	45
AT3G55610	34693
AT3G55620	2517
AT3G55630	246
AT3G55640	739
AT3G55646	8
AT3G55650	0
AT3G55660	6
AT3G55665	1
AT3G55670	0
AT3G55672	0
AT3G55677	0
AT3G55680	0
AT3G55690	30
AT3G55700	3
AT3G55710	22
AT3G55720	0
AT3G55730	140
AT3G55734	0
AT3G55735	0
AT3G55740	1164
AT3G55750	1002
AT3G55760	268
AT3G55770	2978
AT3G55780	0
AT3G55790	0
AT3G55795	0
AT3G55800	1272
AT3G55810	0
AT3G55820	99
AT3G55830	1226
AT3G55840	63
AT3G55850	151
AT3G55860	0
AT3G55870	0
AT3G55880	307
AT3G55890	1526
AT3G55900	164
AT3G55910	387
AT3G55920	139
AT3G55930	5
AT3G55935	0
AT3G55940	39
AT3G55950	112
AT3G55960	775
AT3G55970	2004
AT3G55980	2718
AT3G55990	41
AT3G56000	22
AT3G56010	1297
AT3G56020	193
AT3G56030	8
AT3G56040	412
AT3G56050	1655
AT3G56060	107
AT3G56070	87
AT3G56080	511
AT3G56085	0
AT3G56090	508
AT3G56100	5
AT3G56110	1181
AT3G56120	234
AT3G56130	185
AT3G56140	1698
AT3G56150	6630
AT3G56160	21
AT3G56170	1897
AT3G56180	138
AT3G56190	5031
AT3G56200	6819
AT3G56210	288
AT3G56220	1
AT3G56230	27
AT3G56240	2425
AT3G56250	20
AT3G56260	82
AT3G56270	69
AT3G56275	6
AT3G56277	0
AT3G56280	1
AT3G56290	629
AT3G56300	15
AT3G56310	5453
AT3G56320	352
AT3G56330	6
AT3G56340	1295
AT3G56350	808
AT3G56360	11700
AT3G56370	44
AT3G56380	0
AT3G56390	0
AT3G56400	183
AT3G56408	37
AT3G56410	0
AT3G56420	6
AT3G56430	134
AT3G56440	438
AT3G56450	250
AT3G56460	1881
AT3G56470	70
AT3G56480	483
AT3G56490	1325
AT3G56500	0
AT3G56510	692
AT3G56520	0
AT3G56530	0
AT3G56540	0
AT3G56550	17
AT3G56560	0
AT3G56570	2
AT3G56580	294
AT3G56590	484
AT3G56600	260
AT3G56610	0
AT3G56620	60
AT3G56630	859
AT3G56640	202
AT3G56650	434
AT3G56660	2
AT3G56670	0
AT3G56680	1380
AT3G56690	118
AT3G56700	0
AT3G56705	2
AT3G56710	815
AT3G56720	971
AT3G56730	34
AT3G56740	447
AT3G56750	503
AT3G56760	367
AT3G56770	18
AT3G56780	3
AT3G56790	34
AT3G56800	3627
AT3G56810	6
AT3G56820	534
AT3G56825	10
AT3G56830	44
AT3G56840	184
AT3G56850	560
AT3G56860	4361
AT3G56870	15
AT3G56880	4099
AT3G56890	7
AT3G56891	21
AT3G56900	28
AT3G56910	610
AT3G56920	38
AT3G56930	491
AT3G56940	3745
AT3G56950	1422
AT3G56960	116
AT3G56970	1
AT3G56980	0
AT3G56990	287
AT3G57000	252
AT3G57010	1092
AT3G57020	612
AT3G57030	24
AT3G57040	134
AT3G57050	682
AT3G57060	120
AT3G57062	160
AT3G57070	453
AT3G57072	0
AT3G57080	38
AT3G57090	1979
AT3G57100	2
AT3G57110	8
AT3G57120	464
AT3G57130	0
AT3G57140	246
AT3G57150	379
AT3G57157	122
AT3G57160	5
AT3G57170	333
AT3G57180	188
AT3G57190	273
AT3G57200	34
AT3G57210	0
AT3G57220	155
AT3G57230	764
AT3G57240	3
AT3G57250	0
AT3G57260	74
AT3G57270	0
AT3G57280	867
AT3G57290	2122
AT3G57300	2198
AT3G57310	2
AT3G57320	177
AT3G57330	1219
AT3G57340	1213
AT3G57350	88
AT3G57360	39
AT3G57370	2
AT3G57380	759
AT3G57390	2267
AT3G57400	2130
AT3G57410	4880
AT3G57420	342
AT3G57430	80
AT3G57440	3
AT3G57450	1315
AT3G57460	3
AT3G57465	0
AT3G57470	304
AT3G57480	439
AT3G57490	271
AT3G57500	7
AT3G57510	182851
AT3G57520	19869
AT3G57530	4697
AT3G57540	304
AT3G57550	2484
AT3G57560	348
AT3G57570	756
AT3G57580	52
AT3G57586	3
AT3G57587	0
AT3G57590	95
AT3G57600	46
AT3G57610	904
AT3G57620	1
AT3G57630	438
AT3G57640	125
AT3G57645	0
AT3G57650	1707
AT3G57660	590
AT3G57670	43
AT3G57680	1410
AT3G57690	1297
AT3G57700	0
AT3G57710	473
AT3G57720	79
AT3G57730	0
AT3G57740	18
AT3G57750	236
AT3G57760	211
AT3G57765	1
AT3G57770	237
AT3G57780	11
AT3G57785	62
AT3G57787	0
AT3G57790	495
AT3G57800	448
AT3G57810	202
AT3G57820	0
AT3G57830	7
AT3G57840	0
AT3G57850	0
AT3G57854	0
AT3G57860	1
AT3G57870	2622
AT3G57880	892
AT3G57890	1731
AT3G57900	1
AT3G57910	309
AT3G57920	0
AT3G57930	260
AT3G57940	63
AT3G57950	0
AT3G57960	0
AT3G57965	84
AT3G57970	0
AT3G57980	231
AT3G57990	1311
AT3G58000	20
AT3G58010	427
AT3G58020	234
AT3G58030	2098
AT3G58035	0
AT3G58040	1449
AT3G58050	1108
AT3G58060	36
AT3G58070	0
AT3G58090	123
AT3G58100	0
AT3G58110	764
AT3G58120	1
AT3G58130	228
AT3G58140	1133
AT3G58150	34
AT3G58160	320
AT3G58165	0
AT3G58170	1722
AT3G58180	358
AT3G58190	8
AT3G58193	1
AT3G58196	0
AT3G58200	6
AT3G58210	0
AT3G58220	124
AT3G58230	0
AT3G58240	0
AT3G58250	0
AT3G58260	0
AT3G58270	199
AT3G58280	0
AT3G58290	0
AT3G58300	0
AT3G58310	0
AT3G58320	0
AT3G58330	0
AT3G58340	0
AT3G58347	0
AT3G58350	0
AT3G58360	0
AT3G58370	0
AT3G58380	0
AT3G58390	0
AT3G58400	0
AT3G58410	0
AT3G58415	0
AT3G58420	0
AT3G58430	37
AT3G58440	0
AT3G58450	29
AT3G58460	985
AT3G58470	111
AT3G58480	68
AT3G58490	760
AT3G58500	3450
AT3G58510	2315
AT3G58520	25
AT3G58530	625
AT3G58540	4
AT3G58550	5
AT3G58560	1837
AT3G58570	2663
AT3G58580	828
AT3G58585	0
AT3G58590	28
AT3G58600	461
AT3G58610	2645
AT3G58620	357
AT3G58630	348
AT3G58640	938
AT3G58650	0
AT3G58660	174
AT3G58670	594
AT3G58680	3991
AT3G58690	40
AT3G58700	245
AT3G58710	577
AT3G58720	780
AT3G58730	4747
AT3G58740	42
AT3G58750	11315
AT3G58760	746
AT3G58770	45
AT3G58780	10292
AT3G58790	204
AT3G58795	1
AT3G58800	60
AT3G58810	92
AT3G58820	29
AT3G58830	205
AT3G58840	386
AT3G58850	1
AT3G58860	0
AT3G58865	10
AT3G58875	0
AT3G58877	0
AT3G58880	0
AT3G58890	0
AT3G58900	247
AT3G58910	0
AT3G58920	0
AT3G58930	66
AT3G58940	17
AT3G58950	0
AT3G58960	0
AT3G58970	1155
AT3G58975	6
AT3G58980	385
AT3G58990	5845
AT3G59000	223
AT3G59010	802
AT3G59020	1710
AT3G59030	1
AT3G59040	269
AT3G59050	2248
AT3G59060	235
AT3G59068	9
AT3G59070	14
AT3G59080	458
AT3G59090	479
AT3G59100	395
AT3G59110	254
AT3G59120	0
AT3G59130	0
AT3G59140	6425
AT3G59150	455
AT3G59160	3
AT3G59170	0
AT3G59180	0
AT3G59190	0
AT3G59200	0
AT3G59210	508
AT3G59220	40
AT3G59230	0
AT3G59240	0
AT3G59245	0
AT3G59250	0
AT3G59260	0
AT3G59270	3
AT3G59280	2502
AT3G59290	1329
AT3G59295	0
AT3G59300	1804
AT3G59310	10
AT3G59320	38
AT3G59330	34
AT3G59340	0
AT3G59350	5972
AT3G59360	1319
AT3G59370	1
AT3G59380	574
AT3G59390	72
AT3G59400	6
AT3G59410	965
AT3G59415	0
AT3G59420	10
AT3G59430	180
AT3G59435	2
AT3G59440	0
AT3G59450	13
AT3G59455	4
AT3G59460	0
AT3G59470	364
AT3G59480	6
AT3G59490	189
AT3G59500	680
AT3G59510	2
AT3G59520	157
AT3G59530	108
AT3G59540	1033
AT3G59550	2
AT3G59570	56
AT3G59580	153
AT3G59590	0
AT3G59600	950
AT3G59610	0
AT3G59620	11
AT3G59630	400
AT3G59640	421
AT3G59650	45
AT3G59660	739
AT3G59670	279
AT3G59680	13
AT3G59690	257
AT3G59695	0
AT3G59700	475
AT3G59710	0
AT3G59720	0
AT3G59730	0
AT3G59740	3
AT3G59750	4
AT3G59760	641
AT3G59765	9
AT3G59770	3012
AT3G59780	1070
AT3G59790	0
AT3G59800	375
AT3G59810	564
AT3G59820	631
AT3G59830	42
AT3G59840	144
AT3G59845	388
AT3G59850	1
AT3G59860	0
AT3G59870	644
AT3G59880	26
AT3G59884	0
AT3G59890	3
AT3G59900	31
AT3G59910	1978
AT3G59920	3695
AT3G59923	0
AT3G59926	0
AT3G59930	158
AT3G59940	5
AT3G59950	1959
AT3G59960	1
AT3G59970	2442
AT3G59980	207
AT3G59990	1823
AT3G60000	0
AT3G60010	4
AT3G60020	1
AT3G60030	4493
AT3G60040	149
AT3G60050	84
AT3G60060	1
AT3G60070	224
AT3G60075	0
AT3G60080	1611
AT3G60090	0
AT3G60100	2
AT3G60110	1737
AT3G60120	48
AT3G60130	13262
AT3G60140	73109
AT3G60150	498
AT3G60160	1945
AT3G60164	2
AT3G60170	85
AT3G60176	0
AT3G60180	546
AT3G60190	1698
AT3G60200	152
AT3G60210	343
AT3G60220	13
AT3G60238	1
AT3G60240	5667
AT3G60245	3481
AT3G60250	1888
AT3G60260	76
AT3G60270	0
AT3G60280	0
AT3G60286	39
AT3G60290	75
AT3G60300	1166
AT3G60310	111
AT3G60320	408
AT3G60328	0
AT3G60330	77
AT3G60340	1837
AT3G60350	711
AT3G60360	99
AT3G60370	406
AT3G60380	180
AT3G60390	1
AT3G60400	153
AT3G60410	555
AT3G60415	172
AT3G60420	1
AT3G60440	125
AT3G60450	511
AT3G60460	0
AT3G60470	0
AT3G60480	170
AT3G60490	9
AT3G60500	252
AT3G60510	104
AT3G60520	364
AT3G60530	15
AT3G60540	15
AT3G60550	0
AT3G60560	0
AT3G60565	3
AT3G60570	46
AT3G60580	31
AT3G60590	1196
AT3G60600	2610
AT3G60610	1
AT3G60613	0
AT3G60620	344
AT3G60630	212
AT3G60640	621
AT3G60650	0
AT3G60660	10
AT3G60670	272
AT3G60680	507
AT3G60690	3810
AT3G60700	3160
AT3G60710	75
AT3G60720	539
AT3G60730	3
AT3G60740	97
AT3G60750	15331
AT3G60760	0
AT3G60770	2234
AT3G60780	5
AT3G60790	1
AT3G60800	755
AT3G60805	0
AT3G60810	466
AT3G60820	3231
AT3G60830	387
AT3G60840	0
AT3G60850	744
AT3G60860	1127
AT3G60870	0
AT3G60880	171
AT3G60890	1
AT3G60900	0
AT3G60910	340
AT3G60920	2
AT3G60930	24
AT3G60935	0
AT3G60940	2
AT3G60950	0
AT3G60955	0
AT3G60957	0
AT3G60960	144
AT3G60961	55
AT3G60965	145
AT3G60966	271
AT3G60970	196
AT3G60972	3
AT3G60975	1
AT3G60980	158
AT3G60990	1
AT3G61010	353
AT3G61020	131
AT3G61028	0
AT3G61030	0
AT3G61035	0
AT3G61040	0
AT3G61050	1850
AT3G61060	581
AT3G61070	2259
AT3G61080	215
AT3G61090	0
AT3G61100	17
AT3G61105	0
AT3G61110	1994
AT3G61111	4
AT3G61113	86
AT3G61117	0
AT3G61118	0
AT3G61120	0
AT3G61130	2125
AT3G61140	1088
AT3G61150	209
AT3G61160	2233
AT3G61170	21
AT3G61172	6
AT3G61175	0
AT3G61177	0
AT3G61180	1509
AT3G61182	17
AT3G61185	39
AT3G61190	1109
AT3G61198	1
AT3G61200	1648
AT3G61210	400
AT3G61220	2420
AT3G61230	5
AT3G61240	1619
AT3G61250	4
AT3G61260	3603
AT3G61270	4
AT3G61280	18
AT3G61290	0
AT3G61300	0
AT3G61310	267
AT3G61320	243
AT3G61330	0
AT3G61340	8
AT3G61350	157
AT3G61360	39
AT3G61370	91
AT3G61380	439
AT3G61390	4
AT3G61400	0
AT3G61410	29
AT3G61415	337
AT3G61420	471
AT3G61430	2163
AT3G61440	1616
AT3G61450	26
AT3G61460	1641
AT3G61470	6815
AT3G61480	589
AT3G61490	32
AT3G61500	0
AT3G61510	0
AT3G61520	37
AT3G61530	252
AT3G61540	201
AT3G61545	0
AT3G61550	22
AT3G61560	168
AT3G61570	1241
AT3G61571	0
AT3G61580	4627
AT3G61590	349
AT3G61600	2775
AT3G61610	2
AT3G61620	130
AT3G61630	163
AT3G61640	225
AT3G61650	68
AT3G61660	0
AT3G61670	319
AT3G61680	20
AT3G61690	2159
AT3G61700	569
AT3G61710	1259
AT3G61715	0
AT3G61720	0
AT3G61721	0
AT3G61723	0
AT3G61730	1
AT3G61740	408
AT3G61750	5
AT3G61755	0
AT3G61760	12
AT3G61770	436
AT3G61780	101
AT3G61790	903
AT3G61800	579
AT3G61810	0
AT3G61820	33
AT3G61825	0
AT3G61826	0
AT3G61829	0
AT3G61830	79
AT3G61840	0
AT3G61850	136
AT3G61860	786
AT3G61870	992
AT3G61880	148
AT3G61890	7441
AT3G61897	0
AT3G61898	2
AT3G61900	178
AT3G61910	0
AT3G61920	1
AT3G61930	1667
AT3G61940	0
AT3G61950	4
AT3G61960	2461
AT3G61962	0
AT3G61970	58
AT3G61980	789
AT3G61990	73
AT3G62000	53
AT3G62010	4666
AT3G62020	91
AT3G62030	943
AT3G62040	6
AT3G62050	18
AT3G62060	19
AT3G62070	63
AT3G62080	205
AT3G62090	6
AT3G62100	2
AT3G62110	178
AT3G62120	1316
AT3G62130	485
AT3G62140	649
AT3G62150	1250
AT3G62160	0
AT3G62170	1844
AT3G62180	596
AT3G62190	926
AT3G62200	274
AT3G62210	0
AT3G62220	190
AT3G62230	660
AT3G62240	1470
AT3G62245	0
AT3G62250	3118
AT3G62260	1286
AT3G62270	54
AT3G62280	8
AT3G62285	0
AT3G62290	5722
AT3G62300	204
AT3G62310	1518
AT3G62320	2
AT3G62330	1200
AT3G62340	0
AT3G62350	0
AT3G62360	1002
AT3G62370	116
AT3G62380	4
AT3G62390	2
AT3G62400	1759
AT3G62410	2890
AT3G62420	3023
AT3G62430	17
AT3G62440	0
AT3G62450	444
AT3G62455	57
AT3G62460	92
AT3G62470	11
AT3G62475	0
AT3G62480	0
AT3G62490	0
AT3G62499	8
AT3G62500	34
AT3G62510	6
AT3G62520	0
AT3G62528	0
AT3G62529	0
AT3G62530	2557
AT3G62540	2
AT3G62550	735
AT3G62560	1388
AT3G62570	40
AT3G62580	2568
AT3G62590	2765
AT3G62600	1322
AT3G62610	3
AT3G62615	0
AT3G62620	147
AT3G62630	62
AT3G62640	221
AT3G62650	715
AT3G62660	1700
AT3G62670	0
AT3G62680	4
AT3G62690	1655
AT3G62695	0
AT3G62700	1719
AT3G62710	1289
AT3G62720	507
AT3G62725	1
AT3G62730	2117
AT3G62735	0
AT3G62740	0
AT3G62750	331
AT3G62760	0
AT3G62770	2362
AT3G62780	8
AT3G62790	1177
AT3G62800	400
AT3G62810	373
AT3G62820	627
AT3G62830	947
AT3G62840	1022
AT3G62850	0
AT3G62860	26
AT3G62870	2549
AT3G62880	264
AT3G62890	10
AT3G62900	2421
AT3G62910	317
AT3G62920	114
AT3G62930	2
AT3G62940	554
AT3G62950	3
AT3G62960	7
AT3G62970	274
AT3G62980	1210
AT3G62990	0
AT3G63000	1789
AT3G63003	0
AT3G63006	0
AT3G63010	731
AT3G63020	2
AT3G63030	244
AT3G63040	5
AT3G63050	1119
AT3G63052	2
AT3G63060	332
AT3G63070	3595
AT3G63080	784
AT3G63088	0
AT3G63090	30
AT3G63093	0
AT3G63095	0
AT3G63110	59
AT3G63120	348
AT3G63130	252
AT3G63140	295
AT3G63150	1447
AT3G63160	443
AT3G63170	43
AT3G63180	828
AT3G63190	573
AT3G63200	2
AT3G63210	8059
AT3G63215	5
AT3G63220	606
AT3G63230	13
AT3G63240	406
AT3G63250	311
AT3G63255	0
AT3G63260	1613
AT3G63270	235
AT3G63280	2854
AT3G63290	107
AT3G63300	21
AT3G63310	5662
AT3G63320	8
AT3G63340	2725
AT3G63350	0
AT3G63360	3
AT3G63370	63
AT3G63375	0
AT3G63380	21
AT3G63390	184
AT3G63400	376
AT3G63410	1953
AT3G63420	506
AT3G63430	7
AT3G63440	2
AT3G63445	144
AT3G63450	9
AT3G63460	4070
AT3G63470	2
AT3G63480	20
AT3G63490	3277
AT3G63500	2526
AT3G63510	19
AT3G63520	9964
AT3G63530	54
AT3G63540	1704
AT3G66652	68
AT3G66654	1726
AT3G66656	0
AT3G66658	156
AT4G00005	0
AT4G00020	2
AT4G00026	173
AT4G00030	487
AT4G00040	465
AT4G00050	102
AT4G00060	1039
AT4G00070	2
AT4G00080	0
AT4G00085	0
AT4G00090	711
AT4G00100	1005
AT4G00110	305
AT4G00114	0
AT4G00120	222
AT4G00130	3
AT4G00140	4
AT4G00150	533
AT4G00155	0
AT4G00160	1
AT4G00163	0
AT4G00165	2
AT4G00170	822
AT4G00180	6
AT4G00190	11
AT4G00200	919
AT4G00210	165
AT4G00220	18
AT4G00225	0
AT4G00230	216
AT4G00231	250
AT4G00232	0
AT4G00234	0
AT4G00236	0
AT4G00238	90
AT4G00240	102
AT4G00250	4
AT4G00260	0
AT4G00270	857
AT4G00280	0
AT4G00290	203
AT4G00295	1
AT4G00300	1246
AT4G00305	116
AT4G00310	49
AT4G00315	0
AT4G00320	0
AT4G00330	4462
AT4G00335	193
AT4G00340	837
AT4G00342	0
AT4G00350	327
AT4G00355	2122
AT4G00356	0
AT4G00360	156
AT4G00370	1131
AT4G00380	19
AT4G00390	11
AT4G00400	4
AT4G00413	0
AT4G00416	0
AT4G00420	318
AT4G00430	9782
AT4G00440	2897
AT4G00450	3448
AT4G00460	0
AT4G00467	0
AT4G00480	0
AT4G00490	190
AT4G00500	211
AT4G00520	150
AT4G00525	29
AT4G00530	12
AT4G00540	3
AT4G00550	907
AT4G00560	77
AT4G00570	962
AT4G00580	36
AT4G00585	731
AT4G00590	219
AT4G00600	0
AT4G00610	0
AT4G00620	68
AT4G00630	2443
AT4G00650	120
AT4G00651	0
AT4G00660	1625
AT4G00670	94
AT4G00680	21
AT4G00690	22
AT4G00695	11
AT4G00700	1474
AT4G00710	63
AT4G00720	3216
AT4G00730	276
AT4G00740	318
AT4G00750	2566
AT4G00752	250
AT4G00753	1
AT4G00755	730
AT4G00760	398
AT4G00770	10
AT4G00780	2808
AT4G00800	1315
AT4G00810	1081
AT4G00820	12
AT4G00830	1429
AT4G00840	572
AT4G00850	114
AT4G00860	2503
AT4G00870	2
AT4G00872	0
AT4G00880	122
AT4G00883	0
AT4G00885	0
AT4G00889	0
AT4G00890	0
AT4G00891	0
AT4G00893	8
AT4G00895	5142
AT4G00900	5610
AT4G00905	0
AT4G00910	17
AT4G00920	0
AT4G00925	0
AT4G00930	290
AT4G00940	28
AT4G00950	0
AT4G00953	0
AT4G00955	106
AT4G00960	5
AT4G00970	17
AT4G00975	5
AT4G00980	52
AT4G00985	0
AT4G00990	396
AT4G01000	2396
AT4G01010	336
AT4G01020	241
AT4G01023	2
AT4G01026	611
AT4G01030	32
AT4G01037	128
AT4G01040	298
AT4G01050	2007
AT4G01060	9
AT4G01070	20003
AT4G01080	260
AT4G01090	747
AT4G01100	3974
AT4G01110	34
AT4G01120	856
AT4G01130	108
AT4G01140	502
AT4G01150	1697
AT4G01160	0
AT4G01170	0
AT4G01180	8
AT4G01190	0
AT4G01200	16
AT4G01210	888
AT4G01220	193
AT4G01230	7
AT4G01240	0
AT4G01245	0
AT4G01250	26
AT4G01260	0
AT4G01265	0
AT4G01270	1
AT4G01280	538
AT4G01290	5599
AT4G01310	445
AT4G01320	1946
AT4G01330	702
AT4G01335	0
AT4G01340	0
AT4G01350	0
AT4G01355	0
AT4G01360	542
AT4G01370	1076
AT4G01380	0
AT4G01390	72
AT4G01395	1438
AT4G01400	32
AT4G01410	853
AT4G01420	738
AT4G01430	22132
AT4G01435	10
AT4G01440	2931
AT4G01450	1143
AT4G01455	0
AT4G01460	0
AT4G01470	1
AT4G01480	1174
AT4G01490	0
AT4G01500	0
AT4G01505	0
AT4G01510	133
AT4G01515	0
AT4G01516	0
AT4G01520	0
AT4G01525	1
AT4G01530	0
AT4G01533	2
AT4G01535	5
AT4G01540	293
AT4G01550	182
AT4G01560	250
AT4G01570	119
AT4G01575	0
AT4G01580	3
AT4G01590	363
AT4G01593	103
AT4G01595	0
AT4G01600	2233
AT4G01610	21559
AT4G01630	0
AT4G01640	0
AT4G01650	253
AT4G01660	1980
AT4G01670	5
AT4G01671	0
AT4G01680	23
AT4G01690	1893
AT4G01700	46
AT4G01703	0
AT4G01710	416
AT4G01720	29
AT4G01730	3
AT4G01735	0
AT4G01740	4
AT4G01750	26
AT4G01760	0
AT4G01770	0
AT4G01780	3
AT4G01790	37
AT4G01800	2471
AT4G01810	1156
AT4G01820	1
AT4G01830	3
AT4G01840	638
AT4G01850	4843
AT4G01860	290
AT4G01865	0
AT4G01870	3408
AT4G01880	445
AT4G01883	248
AT4G01890	0
AT4G01895	76
AT4G01897	462
AT4G01900	194
AT4G01910	15
AT4G01915	132
AT4G01920	42
AT4G01925	0
AT4G01930	4
AT4G01935	113
AT4G01940	2112
AT4G01950	313
AT4G01960	409
AT4G01970	8
AT4G01975	3
AT4G01980	9
AT4G01985	1011
AT4G01990	41
AT4G01995	622
AT4G02000	12
AT4G02005	108
AT4G02010	390
AT4G02020	1477
AT4G02030	908
AT4G02040	0
AT4G02050	595
AT4G02055	0
AT4G02060	9
AT4G02070	272
AT4G02075	332
AT4G02080	2977
AT4G02090	49
AT4G02100	48
AT4G02110	12
AT4G02120	1635
AT4G02130	83
AT4G02140	2
AT4G02150	282
AT4G02160	0
AT4G02170	1
AT4G02180	0
AT4G02190	0
AT4G02195	255
AT4G02200	92
AT4G02210	266
AT4G02220	172
AT4G02230	2236
AT4G02235	2
AT4G02250	787
AT4G02260	2466
AT4G02270	1
AT4G02280	1851
AT4G02290	1
AT4G02300	0
AT4G02310	0
AT4G02312	0
AT4G02314	1
AT4G02317	0
AT4G02320	21
AT4G02330	15
AT4G02340	1175
AT4G02350	1826
AT4G02360	64
AT4G02370	3366
AT4G02380	11690
AT4G02390	87
AT4G02400	301
AT4G02405	258
AT4G02410	450
AT4G02420	19
AT4G02425	18
AT4G02430	226
AT4G02440	643
AT4G02450	2748
AT4G02460	102
AT4G02465	0
AT4G02480	7005
AT4G02482	10
AT4G02485	46
AT4G02487	0
AT4G02489	0
AT4G02490	0
AT4G02500	717
AT4G02510	4921
AT4G02520	7
AT4G02530	1386
AT4G02540	159
AT4G02541	0
AT4G02550	476
AT4G02555	0
AT4G02560	1270
AT4G02570	8170
AT4G02580	2998
AT4G02590	2024
AT4G02600	1460
AT4G02610	101
AT4G02620	2507
AT4G02630	476
AT4G02640	1409
AT4G02650	1201
AT4G02655	30
AT4G02660	112
AT4G02670	0
AT4G02680	717
AT4G02690	6
AT4G02700	6
AT4G02710	428
AT4G02715	1285
AT4G02720	0
AT4G02725	556
AT4G02730	167
AT4G02733	1
AT4G02735	0
AT4G02740	1016
AT4G02750	30
AT4G02760	140
AT4G02770	7527
AT4G02780	2
AT4G02790	147
AT4G02800	7
AT4G02810	96
AT4G02820	71
AT4G02830	3
AT4G02840	559
AT4G02850	1
AT4G02860	1256
AT4G02870	0
AT4G02880	1059
AT4G02890	7539
AT4G02900	63
AT4G02910	0
AT4G02920	2748
AT4G02930	477
AT4G02940	27675
AT4G02950	43
AT4G02960	1
AT4G02970	102
AT4G02980	553
AT4G02990	162
AT4G03000	1076
AT4G03010	33
AT4G03020	4519
AT4G03030	3835
AT4G03038	728
AT4G03039	0
AT4G03040	78
AT4G03050	16683
AT4G03060	346
AT4G03063	11
AT4G03070	244
AT4G03080	1357
AT4G03090	483
AT4G03100	2
AT4G03110	626
AT4G03113	0
AT4G03115	114
AT4G03120	308
AT4G03130	0
AT4G03135	0
AT4G03140	14
AT4G03150	118
AT4G03153	0
AT4G03156	0
AT4G03157	0
AT4G03160	0
AT4G03165	0
AT4G03170	0
AT4G03175	1
AT4G03180	406
AT4G03190	84
AT4G03200	2682
AT4G03205	44
AT4G03210	35
AT4G03220	1
AT4G03230	380
AT4G03240	491
AT4G03250	323
AT4G03260	5406
AT4G03270	2
AT4G03280	6898
AT4G03285	0
AT4G03290	722
AT4G03292	1
AT4G03295	8
AT4G03298	0
AT4G03300	0
AT4G03305	0
AT4G03310	20
AT4G03320	2530
AT4G03330	8
AT4G03340	78
AT4G03350	0
AT4G03360	408
AT4G03364	0
AT4G03370	0
AT4G03376	0
AT4G03380	0
AT4G03390	2538
AT4G03400	4007
AT4G03405	0
AT4G03410	1633
AT4G03415	243
AT4G03420	3161
AT4G03430	2807
AT4G03435	0
AT4G03437	2
AT4G03438	0
AT4G03440	67
AT4G03443	16
AT4G03445	1
AT4G03450	13
AT4G03455	0
AT4G03460	3
AT4G03470	0
AT4G03480	1
AT4G03490	40
AT4G03495	0
AT4G03500	35
AT4G03505	14
AT4G03510	1159
AT4G03520	4775
AT4G03525	0
AT4G03530	0
AT4G03535	0
AT4G03540	26
AT4G03545	0
AT4G03550	869
AT4G03555	0
AT4G03560	2178
AT4G03565	0
AT4G03566	0
AT4G03570	0
AT4G03575	0
AT4G03580	0
AT4G03585	0
AT4G03590	0
AT4G03595	2
AT4G03600	54
AT4G03605	0
AT4G03610	12
AT4G03620	13
AT4G03625	0
AT4G03630	0
AT4G03635	152
AT4G03640	3
AT4G03645	0
AT4G03650	0
AT4G03655	0
AT4G03660	0
AT4G03665	0
AT4G03670	0
AT4G03675	0
AT4G03680	0
AT4G03685	0
AT4G03690	0
AT4G03695	0
AT4G03700	0
AT4G03705	4
AT4G03710	0
AT4G03715	0
AT4G03720	0
AT4G03725	80
AT4G03726	0
AT4G03728	0
AT4G03730	0
AT4G03732	0
AT4G03740	0
AT4G03745	0
AT4G03750	0
AT4G03755	37
AT4G03760	0
AT4G03765	0
AT4G03770	0
AT4G03775	0
AT4G03780	0
AT4G03785	0
AT4G03790	0
AT4G03795	0
AT4G03800	0
AT4G03805	0
AT4G03810	0
AT4G03811	1
AT4G03813	0
AT4G03815	0
AT4G03816	1
AT4G03820	780
AT4G03823	4
AT4G03824	0
AT4G03825	0
AT4G03826	0
AT4G03830	0
AT4G03835	0
AT4G03837	0
AT4G03840	0
AT4G03845	10
AT4G03850	0
AT4G03855	0
AT4G03860	0
AT4G03865	0
AT4G03870	0
AT4G03873	0
AT4G03875	0
AT4G03876	0
AT4G03880	0
AT4G03885	0
AT4G03890	0
AT4G03895	0
AT4G03900	0
AT4G03905	4
AT4G03910	0
AT4G03911	0
AT4G03912	0
AT4G03913	0
AT4G03914	0
AT4G03915	0
AT4G03916	0
AT4G03920	0
AT4G03923	0
AT4G03925	1
AT4G03926	3
AT4G03930	8
AT4G03935	26
AT4G03940	31
AT4G03945	0
AT4G03950	0
AT4G03955	0
AT4G03960	384
AT4G03965	0
AT4G03970	0
AT4G03975	0
AT4G03976	0
AT4G03977	0
AT4G03978	0
AT4G03979	0
AT4G03980	0
AT4G03981	0
AT4G03985	0
AT4G03990	0
AT4G03995	0
AT4G04000	0
AT4G04005	2
AT4G04010	0
AT4G04015	0
AT4G04020	805
AT4G04025	0
AT4G04030	0
AT4G04035	2
AT4G04040	668
AT4G04050	0
AT4G04055	0
AT4G04065	0
AT4G04070	0
AT4G04075	5
AT4G04077	133
AT4G04078	0
AT4G04080	2
AT4G04085	0
AT4G04090	0
AT4G04095	0
AT4G04100	0
AT4G04105	0
AT4G04110	0
AT4G04115	0
AT4G04120	0
AT4G04125	0
AT4G04130	0
AT4G04135	0
AT4G04140	0
AT4G04145	0
AT4G04150	0
AT4G04155	0
AT4G04157	0
AT4G04165	0
AT4G04167	0
AT4G04170	0
AT4G04175	0
AT4G04180	29
AT4G04185	0
AT4G04190	15
AT4G04195	0
AT4G04200	202
AT4G04205	2
AT4G04210	3709
AT4G04215	0
AT4G04220	0
AT4G04221	1
AT4G04223	44
AT4G04225	7
AT4G04230	0
AT4G04235	0
AT4G04245	0
AT4G04250	0
AT4G04255	0
AT4G04260	3
AT4G04265	0
AT4G04270	0
AT4G04273	0
AT4G04275	0
AT4G04276	0
AT4G04280	0
AT4G04285	0
AT4G04290	0
AT4G04293	10
AT4G04295	0
AT4G04296	0
AT4G04300	0
AT4G04305	0
AT4G04310	0
AT4G04313	0
AT4G04315	1
AT4G04316	0
AT4G04320	1268
AT4G04325	0
AT4G04330	836
AT4G04335	0
AT4G04340	973
AT4G04345	0
AT4G04350	480
AT4G04355	15
AT4G04360	29
AT4G04365	0
AT4G04370	75
AT4G04375	0
AT4G04380	0
AT4G04385	3
AT4G04390	0
AT4G04392	0
AT4G04393	0
AT4G04394	0
AT4G04395	0
AT4G04396	0
AT4G04398	0
AT4G04400	0
AT4G04402	0
AT4G04404	0
AT4G04405	0
AT4G04407	0
AT4G04408	0
AT4G04409	0
AT4G04410	399
AT4G04415	0
AT4G04420	3
AT4G04423	3
AT4G04425	1
AT4G04426	0
AT4G04430	2
AT4G04435	4
AT4G04440	2
AT4G04445	2
AT4G04450	2
AT4G04455	0
AT4G04460	1020
AT4G04465	5
AT4G04470	1095
AT4G04475	19
AT4G04480	1
AT4G04485	57
AT4G04490	29
AT4G04495	0
AT4G04500	6
AT4G04505	0
AT4G04510	0
AT4G04515	0
AT4G04520	0
AT4G04525	2
AT4G04530	0
AT4G04535	0
AT4G04540	0
AT4G04545	0
AT4G04547	0
AT4G04550	0
AT4G04555	0
AT4G04560	0
AT4G04565	4
AT4G04570	46
AT4G04580	0
AT4G04585	0
AT4G04590	0
AT4G04600	0
AT4G04601	0
AT4G04605	0
AT4G04610	11613
AT4G04614	238
AT4G04615	0
AT4G04620	3129
AT4G04625	0
AT4G04630	13
AT4G04632	0
AT4G04635	0
AT4G04640	7915
AT4G04645	0
AT4G04650	0
AT4G04653	0
AT4G04655	0
AT4G04660	0
AT4G04665	0
AT4G04670	46
AT4G04675	0
AT4G04680	0
AT4G04690	0
AT4G04692	545
AT4G04693	0
AT4G04695	25
AT4G04700	3
AT4G04710	0
AT4G04720	800
AT4G04730	1
AT4G04740	1106
AT4G04745	2
AT4G04750	15
AT4G04755	0
AT4G04760	2
AT4G04765	0
AT4G04770	5551
AT4G04775	0
AT4G04780	196
AT4G04785	0
AT4G04790	75
AT4G04795	0
AT4G04800	1047
AT4G04805	0
AT4G04810	510
AT4G04815	0
AT4G04820	0
AT4G04825	0
AT4G04830	6001
AT4G04835	0
AT4G04840	67
AT4G04850	2045
AT4G04855	8
AT4G04860	750
AT4G04865	3
AT4G04870	134
AT4G04875	0
AT4G04880	478
AT4G04885	867
AT4G04890	276
AT4G04895	0
AT4G04900	0
AT4G04905	0
AT4G04910	1343
AT4G04920	2114
AT4G04925	225
AT4G04930	478
AT4G04940	41
AT4G04945	0
AT4G04950	1006
AT4G04955	732
AT4G04957	0
AT4G04960	572
AT4G04965	0
AT4G04970	2793
AT4G04972	14
AT4G04975	0
AT4G04980	85
AT4G04985	0
AT4G04990	0
AT4G04995	31
AT4G05000	534
AT4G05005	3
AT4G05010	459
AT4G05015	1
AT4G05018	11
AT4G05020	1625
AT4G05025	0
AT4G05030	0
AT4G05040	172
AT4G05045	0
AT4G05048	4
AT4G05049	9
AT4G05050	21222
AT4G05053	6
AT4G05055	0
AT4G05060	530
AT4G05065	0
AT4G05070	4648
AT4G05071	15
AT4G05073	0
AT4G05075	0
AT4G05076	0
AT4G05080	0
AT4G05085	0
AT4G05087	0
AT4G05090	98
AT4G05091	1
AT4G05095	0
AT4G05097	0
AT4G05100	171
AT4G05105	0
AT4G05110	184
AT4G05115	0
AT4G05120	270
AT4G05125	0
AT4G05130	77
AT4G05133	0
AT4G05135	0
AT4G05140	0
AT4G05145	0
AT4G05150	3801
AT4G05155	0
AT4G05160	3109
AT4G05170	0
AT4G05180	2859
AT4G05190	6
AT4G05200	0
AT4G05205	0
AT4G05210	0
AT4G05215	1
AT4G05220	0
AT4G05225	0
AT4G05230	0
AT4G05235	0
AT4G05240	0
AT4G05245	0
AT4G05250	0
AT4G05255	0
AT4G05260	0
AT4G05270	0
AT4G05275	1
AT4G05280	0
AT4G05285	0
AT4G05290	0
AT4G05295	0
AT4G05300	0
AT4G05303	0
AT4G05305	0
AT4G05306	0
AT4G05310	0
AT4G05315	3
AT4G05320	84859
AT4G05330	747
AT4G05335	0
AT4G05340	0
AT4G05350	0
AT4G05355	0
AT4G05360	0
AT4G05365	0
AT4G05375	0
AT4G05380	44
AT4G05385	0
AT4G05390	499
AT4G05395	0
AT4G05400	104
AT4G05405	6
AT4G05410	155
AT4G05415	0
AT4G05420	1851
AT4G05425	0
AT4G05430	0
AT4G05435	0
AT4G05440	105
AT4G05445	0
AT4G05450	267
AT4G05455	0
AT4G05460	313
AT4G05465	0
AT4G05470	0
AT4G05475	0
AT4G05485	0
AT4G05490	1
AT4G05495	0
AT4G05497	20
AT4G05500	0
AT4G05502	0
AT4G05505	0
AT4G05508	0
AT4G05510	0
AT4G05520	21
AT4G05523	0
AT4G05525	0
AT4G05526	0
AT4G05530	2598
AT4G05535	2
AT4G05540	1
AT4G05545	0
AT4G05550	0
AT4G05553	0
AT4G05555	0
AT4G05556	0
AT4G05560	0
AT4G05565	0
AT4G05570	0
AT4G05575	0
AT4G05580	0
AT4G05581	0
AT4G05582	0
AT4G05583	0
AT4G05584	0
AT4G05585	0
AT4G05586	0
AT4G05587	0
AT4G05588	0
AT4G05589	0
AT4G05590	732
AT4G05591	0
AT4G05592	0
AT4G05593	0
AT4G05594	0
AT4G05595	0
AT4G05597	0
AT4G05600	0
AT4G05605	0
AT4G05610	0
AT4G05612	0
AT4G05613	0
AT4G05615	1
AT4G05616	0
AT4G05620	0
AT4G05625	0
AT4G05630	0
AT4G05631	152
AT4G05632	0
AT4G05633	0
AT4G05634	0
AT4G05635	0
AT4G05636	0
AT4G05638	0
AT4G05640	0
AT4G05645	0
AT4G05650	0
AT4G05655	0
AT4G05660	13
AT4G05665	0
AT4G05670	0
AT4G05675	0
AT4G05680	0
AT4G05685	11
AT4G05690	0
AT4G05695	0
AT4G05700	1
AT4G05705	0
AT4G05710	0
AT4G05715	0
AT4G05720	0
AT4G05730	0
AT4G05735	0
AT4G05740	0
AT4G05745	0
AT4G05750	0
AT4G05755	0
AT4G05760	0
AT4G05765	0
AT4G05770	0
AT4G05775	0
AT4G05780	0
AT4G05785	1
AT4G05790	0
AT4G05795	0
AT4G05800	0
AT4G05805	0
AT4G05810	0
AT4G05815	0
AT4G05840	3
AT4G05845	0
AT4G05850	0
AT4G05855	0
AT4G05860	0
AT4G05865	0
AT4G05870	0
AT4G05875	0
AT4G05880	0
AT4G05885	0
AT4G05890	0
AT4G05895	0
AT4G05900	0
AT4G05905	0
AT4G05910	0
AT4G05915	0
AT4G05918	0
AT4G05920	0
AT4G05925	0
AT4G05930	0
AT4G05935	0
AT4G05940	0
AT4G05945	0
AT4G05950	0
AT4G05965	0
AT4G05970	0
AT4G05975	0
AT4G05980	0
AT4G05985	0
AT4G05990	0
AT4G05995	0
AT4G06000	0
AT4G06005	0
AT4G06010	0
AT4G06015	0
AT4G06045	0
AT4G06050	0
AT4G06055	0
AT4G06060	11
AT4G06065	153
AT4G06070	0
AT4G06075	2
AT4G06080	0
AT4G06085	0
AT4G06090	0
AT4G06095	0
AT4G06105	0
AT4G06110	0
AT4G06115	0
AT4G06130	0
AT4G06135	0
AT4G06140	0
AT4G06145	0
AT4G06155	0
AT4G06160	0
AT4G06165	0
AT4G06170	0
AT4G06175	0
AT4G06185	0
AT4G06195	0
AT4G06196	0
AT4G06200	0
AT4G06205	0
AT4G06210	0
AT4G06215	3
AT4G06225	17
AT4G06235	5
AT4G06240	0
AT4G06245	0
AT4G06250	1
AT4G06255	0
AT4G06260	0
AT4G06265	0
AT4G06280	0
AT4G06285	0
AT4G06290	0
AT4G06295	0
AT4G06300	0
AT4G06305	0
AT4G06310	5
AT4G06315	2
AT4G06320	9
AT4G06330	0
AT4G06335	0
AT4G06340	1
AT4G06345	0
AT4G06365	0
AT4G06370	0
AT4G06375	0
AT4G06380	0
AT4G06385	0
AT4G06390	0
AT4G06395	0
AT4G06400	0
AT4G06405	0
AT4G06410	207
AT4G06415	0
AT4G06425	0
AT4G06440	0
AT4G06445	0
AT4G06450	0
AT4G06455	0
AT4G06460	0
AT4G06474	0
AT4G06477	0
AT4G06479	0
AT4G06480	0
AT4G06481	0
AT4G06482	0
AT4G06483	0
AT4G06484	0
AT4G06485	0
AT4G06486	0
AT4G06487	0
AT4G06488	0
AT4G06489	0
AT4G06490	0
AT4G06491	0
AT4G06492	0
AT4G06493	0
AT4G06494	0
AT4G06495	0
AT4G06496	0
AT4G06497	0
AT4G06498	0
AT4G06499	0
AT4G06500	0
AT4G06501	0
AT4G06502	0
AT4G06503	0
AT4G06504	0
AT4G06505	0
AT4G06506	0
AT4G06507	0
AT4G06508	0
AT4G06509	0
AT4G06510	0
AT4G06511	0
AT4G06512	0
AT4G06513	0
AT4G06514	0
AT4G06515	0
AT4G06516	0
AT4G06517	0
AT4G06518	0
AT4G06519	0
AT4G06520	0
AT4G06521	0
AT4G06522	0
AT4G06523	0
AT4G06524	0
AT4G06525	0
AT4G06526	0
AT4G06527	0
AT4G06528	0
AT4G06529	0
AT4G06530	0
AT4G06531	0
AT4G06532	0
AT4G06533	0
AT4G06534	0
AT4G06535	0
AT4G06536	0
AT4G06537	0
AT4G06538	0
AT4G06539	0
AT4G06540	0
AT4G06541	0
AT4G06542	0
AT4G06543	0
AT4G06544	0
AT4G06545	0
AT4G06546	0
AT4G06547	0
AT4G06548	0
AT4G06549	0
AT4G06550	0
AT4G06551	0
AT4G06552	0
AT4G06553	0
AT4G06554	0
AT4G06555	0
AT4G06556	2
AT4G06557	0
AT4G06558	0
AT4G06559	0
AT4G06560	0
AT4G06561	0
AT4G06562	0
AT4G06563	0
AT4G06564	0
AT4G06565	0
AT4G06566	0
AT4G06567	0
AT4G06568	0
AT4G06569	0
AT4G06570	0
AT4G06571	0
AT4G06572	0
AT4G06573	0
AT4G06574	0
AT4G06575	0
AT4G06576	0
AT4G06577	0
AT4G06578	0
AT4G06579	0
AT4G06580	0
AT4G06581	0
AT4G06582	0
AT4G06583	0
AT4G06584	0
AT4G06585	0
AT4G06586	0
AT4G06587	0
AT4G06588	0
AT4G06589	0
AT4G06590	0
AT4G06591	0
AT4G06592	0
AT4G06593	0
AT4G06594	0
AT4G06595	0
AT4G06596	0
AT4G06597	0
AT4G06598	64
AT4G06599	440
AT4G06600	0
AT4G06601	0
AT4G06602	0
AT4G06603	0
AT4G06604	0
AT4G06605	0
AT4G06606	0
AT4G06607	0
AT4G06608	0
AT4G06609	0
AT4G06610	0
AT4G06611	0
AT4G06612	0
AT4G06613	0
AT4G06614	0
AT4G06615	0
AT4G06616	0
AT4G06617	0
AT4G06618	0
AT4G06619	0
AT4G06620	0
AT4G06621	0
AT4G06622	0
AT4G06623	0
AT4G06624	0
AT4G06625	0
AT4G06626	0
AT4G06627	0
AT4G06628	0
AT4G06629	0
AT4G06630	0
AT4G06631	0
AT4G06632	0
AT4G06633	0
AT4G06634	468
AT4G06635	0
AT4G06636	0
AT4G06637	0
AT4G06638	0
AT4G06639	0
AT4G06640	0
AT4G06641	0
AT4G06642	1
AT4G06643	0
AT4G06644	0
AT4G06646	0
AT4G06648	0
AT4G06650	0
AT4G06652	0
AT4G06654	0
AT4G06655	0
AT4G06656	0
AT4G06658	0
AT4G06660	0
AT4G06664	0
AT4G06665	0
AT4G06666	0
AT4G06668	0
AT4G06670	0
AT4G06672	0
AT4G06674	0
AT4G06675	0
AT4G06676	631
AT4G06678	0
AT4G06680	0
AT4G06682	0
AT4G06684	0
AT4G06685	0
AT4G06686	0
AT4G06688	0
AT4G06692	0
AT4G06694	0
AT4G06695	2
AT4G06696	0
AT4G06697	0
AT4G06698	0
AT4G06699	0
AT4G06700	0
AT4G06701	39
AT4G06702	0
AT4G06704	0
AT4G06705	0
AT4G06708	0
AT4G06710	0
AT4G06712	0
AT4G06714	0
AT4G06715	0
AT4G06716	0
AT4G06718	0
AT4G06720	0
AT4G06722	0
AT4G06724	0
AT4G06725	0
AT4G06726	0
AT4G06728	0
AT4G06730	0
AT4G06732	0
AT4G06734	0
AT4G06735	0
AT4G06736	0
AT4G06738	0
AT4G06742	0
AT4G06744	508
AT4G06745	0
AT4G06746	48
AT4G06748	0
AT4G06750	0
AT4G06752	0
AT4G06755	0
AT4G06760	0
AT4G06765	0
AT4G06770	2
AT4G06775	21
AT4G06780	0
AT4G06785	0
AT4G06795	0
AT4G06800	0
AT4G06805	0
AT4G06810	0
AT4G06815	0
AT4G06820	0
AT4G06825	0
AT4G06830	0
AT4G06835	0
AT4G06845	0
AT4G06850	0
AT4G06855	0
AT4G06860	0
AT4G06865	0
AT4G06870	0
AT4G06875	0
AT4G06880	42
AT4G06885	0
AT4G06890	0
AT4G06895	0
AT4G06900	0
AT4G06905	1
AT4G06910	3
AT4G06915	1
AT4G06920	1
AT4G06925	0
AT4G06930	0
AT4G06935	9
AT4G06945	0
AT4G06950	0
AT4G06955	1
AT4G06960	0
AT4G06965	0
AT4G06970	0
AT4G06975	0
AT4G06980	2
AT4G06985	0
AT4G06990	0
AT4G06995	0
AT4G07000	0
AT4G07005	0
AT4G07010	0
AT4G07015	0
AT4G07020	0
AT4G07025	0
AT4G07030	0
AT4G07031	0
AT4G07040	0
AT4G07045	0
AT4G07050	0
AT4G07055	0
AT4G07060	0
AT4G07065	0
AT4G07070	0
AT4G07075	0
AT4G07080	0
AT4G07085	0
AT4G07090	0
AT4G07095	0
AT4G07100	0
AT4G07105	0
AT4G07110	0
AT4G07115	0
AT4G07120	0
AT4G07125	0
AT4G07130	0
AT4G07135	2
AT4G07145	1
AT4G07150	0
AT4G07160	0
AT4G07165	0
AT4G07170	1
AT4G07175	0
AT4G07180	0
AT4G07185	0
AT4G07190	0
AT4G07195	13
AT4G07200	1
AT4G07205	2
AT4G07210	0
AT4G07215	0
AT4G07220	0
AT4G07225	0
AT4G07230	0
AT4G07235	0
AT4G07240	0
AT4G07245	0
AT4G07250	0
AT4G07255	0
AT4G07260	0
AT4G07265	0
AT4G07270	0
AT4G07275	0
AT4G07280	0
AT4G07285	0
AT4G07290	4
AT4G07295	0
AT4G07300	0
AT4G07305	0
AT4G07310	0
AT4G07315	0
AT4G07320	0
AT4G07324	0
AT4G07325	0
AT4G07327	0
AT4G07330	0
AT4G07331	0
AT4G07332	0
AT4G07334	0
AT4G07335	0
AT4G07336	0
AT4G07338	0
AT4G07339	0
AT4G07340	0
AT4G07345	0
AT4G07350	0
AT4G07355	0
AT4G07360	0
AT4G07365	23
AT4G07370	0
AT4G07375	0
AT4G07380	0
AT4G07385	0
AT4G07390	1333
AT4G07395	0
AT4G07400	30
AT4G07405	0
AT4G07408	0
AT4G07410	698
AT4G07415	0
AT4G07420	0
AT4G07425	0
AT4G07430	0
AT4G07435	0
AT4G07440	0
AT4G07445	0
AT4G07450	3
AT4G07452	0
AT4G07454	0
AT4G07455	33
AT4G07456	0
AT4G07458	0
AT4G07460	0
AT4G07465	0
AT4G07470	0
AT4G07475	0
AT4G07480	0
AT4G07485	0
AT4G07490	0
AT4G07491	0
AT4G07492	0
AT4G07493	0
AT4G07494	0
AT4G07495	0
AT4G07496	0
AT4G07498	0
AT4G07500	0
AT4G07502	0
AT4G07504	0
AT4G07505	0
AT4G07507	93
AT4G07510	0
AT4G07515	0
AT4G07516	0
AT4G07517	0
AT4G07518	0
AT4G07519	0
AT4G07520	0
AT4G07521	0
AT4G07522	1
AT4G07523	0
AT4G07524	0
AT4G07525	0
AT4G07526	0
AT4G07528	0
AT4G07530	0
AT4G07535	0
AT4G07540	0
AT4G07545	0
AT4G07550	0
AT4G07560	0
AT4G07563	0
AT4G07565	0
AT4G07566	0
AT4G07570	0
AT4G07575	0
AT4G07580	0
AT4G07583	0
AT4G07586	0
AT4G07590	0
AT4G07595	0
AT4G07600	0
AT4G07605	0
AT4G07620	0
AT4G07625	3
AT4G07630	0
AT4G07635	6
AT4G07640	0
AT4G07645	0
AT4G07650	0
AT4G07655	0
AT4G07660	0
AT4G07662	0
AT4G07664	0
AT4G07665	0
AT4G07666	0
AT4G07668	0
AT4G07670	0
AT4G07675	0
AT4G07680	0
AT4G07685	0
AT4G07686	0
AT4G07688	0
AT4G07690	0
AT4G07693	0
AT4G07696	0
AT4G07699	0
AT4G07700	0
AT4G07703	0
AT4G07706	0
AT4G07713	0
AT4G07715	0
AT4G07720	0
AT4G07725	0
AT4G07730	0
AT4G07733	1
AT4G07735	0
AT4G07736	0
AT4G07738	0
AT4G07740	0
AT4G07742	0
AT4G07744	0
AT4G07745	1
AT4G07747	0
AT4G07750	0
AT4G07755	0
AT4G07760	0
AT4G07765	0
AT4G07770	0
AT4G07775	0
AT4G07780	0
AT4G07785	0
AT4G07790	0
AT4G07795	0
AT4G07800	0
AT4G07803	0
AT4G07805	0
AT4G07806	0
AT4G07810	1
AT4G07812	1
AT4G07815	95
AT4G07820	0
AT4G07825	335
AT4G07830	1
AT4G07835	0
AT4G07840	0
AT4G07841	0
AT4G07843	0
AT4G07845	0
AT4G07846	0
AT4G07850	4
AT4G07855	10
AT4G07856	0
AT4G07862	0
AT4G07865	0
AT4G07868	0
AT4G07869	0
AT4G07874	0
AT4G07875	0
AT4G07890	0
AT4G07893	0
AT4G07895	0
AT4G07896	0
AT4G07905	0
AT4G07915	0
AT4G07917	0
AT4G07920	0
AT4G07925	0
AT4G07931	0
AT4G07932	0
AT4G07933	0
AT4G07934	0
AT4G07935	0
AT4G07936	0
AT4G07937	0
AT4G07938	0
AT4G07939	0
AT4G07940	0
AT4G07941	0
AT4G07942	0
AT4G07943	0
AT4G07944	0
AT4G07945	0
AT4G07946	0
AT4G07947	0
AT4G07950	77
AT4G07955	0
AT4G07960	333
AT4G07965	1
AT4G07967	0
AT4G07970	0
AT4G07975	0
AT4G07985	0
AT4G07990	1149
AT4G07995	0
AT4G08000	0
AT4G08005	0
AT4G08010	0
AT4G08013	0
AT4G08015	0
AT4G08016	0
AT4G08020	0
AT4G08022	0
AT4G08025	0
AT4G08028	0
AT4G08030	0
AT4G08032	0
AT4G08033	0
AT4G08034	0
AT4G08035	518
AT4G08036	0
AT4G08038	0
AT4G08039	0
AT4G08040	2
AT4G08045	2
AT4G08050	0
AT4G08053	0
AT4G08054	0
AT4G08055	0
AT4G08056	0
AT4G08060	0
AT4G08065	0
AT4G08070	0
AT4G08071	0
AT4G08072	0
AT4G08074	0
AT4G08075	0
AT4G08076	0
AT4G08078	0
AT4G08080	0
AT4G08085	0
AT4G08090	1
AT4G08091	0
AT4G08092	0
AT4G08093	0
AT4G08094	0
AT4G08095	0
AT4G08096	0
AT4G08097	0
AT4G08098	0
AT4G08099	0
AT4G08100	7
AT4G08101	0
AT4G08102	0
AT4G08103	0
AT4G08104	0
AT4G08105	0
AT4G08106	0
AT4G08107	0
AT4G08108	0
AT4G08109	3
AT4G08110	504
AT4G08111	0
AT4G08112	8
AT4G08113	0
AT4G08114	2
AT4G08115	8
AT4G08116	0
AT4G08120	0
AT4G08125	0
AT4G08130	0
AT4G08131	0
AT4G08132	0
AT4G08134	0
AT4G08135	0
AT4G08136	0
AT4G08138	0
AT4G08140	0
AT4G08145	0
AT4G08150	1003
AT4G08155	2
AT4G08160	0
AT4G08165	1
AT4G08170	670
AT4G08175	1
AT4G08180	1661
AT4G08185	0
AT4G08190	0
AT4G08195	0
AT4G08200	0
AT4G08205	0
AT4G08210	7
AT4G08215	0
AT4G08220	205
AT4G08225	5
AT4G08230	1709
AT4G08235	0
AT4G08240	214
AT4G08245	0
AT4G08250	18
AT4G08255	0
AT4G08260	0
AT4G08262	0
AT4G08263	0
AT4G08264	0
AT4G08265	1
AT4G08267	0
AT4G08270	0
AT4G08275	0
AT4G08280	398
AT4G08285	0
AT4G08290	11251
AT4G08295	1
AT4G08300	246
AT4G08305	6
AT4G08310	654
AT4G08315	0
AT4G08320	718
AT4G08325	0
AT4G08330	123
AT4G08333	0
AT4G08335	0
AT4G08336	0
AT4G08340	0
AT4G08345	0
AT4G08347	0
AT4G08350	3276
AT4G08355	2
AT4G08360	0
AT4G08365	0
AT4G08370	0
AT4G08375	0
AT4G08380	0
AT4G08385	0
AT4G08390	1907
AT4G08395	0
AT4G08400	0
AT4G08405	0
AT4G08406	0
AT4G08410	0
AT4G08415	0
AT4G08420	0
AT4G08425	0
AT4G08430	0
AT4G08435	0
AT4G08445	1
AT4G08450	0
AT4G08455	315
AT4G08460	982
AT4G08465	0
AT4G08470	318
AT4G08475	0
AT4G08480	425
AT4G08485	0
AT4G08490	0
AT4G08495	0
AT4G08500	1591
AT4G08505	11
AT4G08510	624
AT4G08515	0
AT4G08520	858
AT4G08525	0
AT4G08530	0
AT4G08535	0
AT4G08540	722
AT4G08545	2
AT4G08550	2
AT4G08555	22
AT4G08560	0
AT4G08565	0
AT4G08570	0
AT4G08575	0
AT4G08580	340
AT4G08585	0
AT4G08590	5
AT4G08593	0
AT4G08595	0
AT4G08596	0
AT4G08598	0
AT4G08599	0
AT4G08600	0
AT4G08602	1
AT4G08610	0
AT4G08615	0
AT4G08620	0
AT4G08625	0
AT4G08630	9
AT4G08635	0
AT4G08640	0
AT4G08645	0
AT4G08650	0
AT4G08652	0
AT4G08655	0
AT4G08657	0
AT4G08660	0
AT4G08665	0
AT4G08670	0
AT4G08680	0
AT4G08685	1
AT4G08690	92
AT4G08691	0
AT4G08692	0
AT4G08695	0
AT4G08700	129
AT4G08705	20
AT4G08710	0
AT4G08715	0
AT4G08720	0
AT4G08725	0
AT4G08730	0
AT4G08740	0
AT4G08750	0
AT4G08755	3
AT4G08760	0
AT4G08765	0
AT4G08770	0
AT4G08775	0
AT4G08780	0
AT4G08785	15
AT4G08790	100
AT4G08795	0
AT4G08800	0
AT4G08805	5
AT4G08810	1134
AT4G08815	0
AT4G08820	0
AT4G08825	3
AT4G08830	0
AT4G08835	5
AT4G08840	0
AT4G08845	0
AT4G08850	2088
AT4G08855	0
AT4G08860	0
AT4G08865	0
AT4G08867	0
AT4G08868	0
AT4G08869	0
AT4G08870	16177
AT4G08871	1
AT4G08872	0
AT4G08873	0
AT4G08874	1
AT4G08875	0
AT4G08876	0
AT4G08878	0
AT4G08880	1
AT4G08885	0
AT4G08890	0
AT4G08895	0
AT4G08900	804
AT4G08910	0
AT4G08915	1
AT4G08920	4205
AT4G08925	2
AT4G08930	866
AT4G08935	0
AT4G08940	90
AT4G08945	0
AT4G08950	355
AT4G08953	0
AT4G08955	1
AT4G08956	0
AT4G08960	610
AT4G08965	0
AT4G08970	0
AT4G08975	0
AT4G08980	976
AT4G08985	0
AT4G08990	0
AT4G08991	44
AT4G08995	0
AT4G09000	5822
AT4G09005	1
AT4G09010	241
AT4G09012	9
AT4G09015	0
AT4G09020	1841
AT4G09025	0
AT4G09030	452
AT4G09035	0
AT4G09040	527
AT4G09045	0
AT4G09055	0
AT4G09060	9
AT4G09065	0
AT4G09070	0
AT4G09075	0
AT4G09080	10
AT4G09085	0
AT4G09090	0
AT4G09100	6
AT4G09105	9
AT4G09110	0
AT4G09115	0
AT4G09120	0
AT4G09125	0
AT4G09130	1
AT4G09135	0
AT4G09140	147
AT4G09143	1
AT4G09145	0
AT4G09146	0
AT4G09150	2609
AT4G09153	0
AT4G09155	0
AT4G09160	2
AT4G09165	0
AT4G09170	4
AT4G09175	0
AT4G09180	387
AT4G09185	0
AT4G09190	0
AT4G09195	0
AT4G09200	0
AT4G09205	0
AT4G09210	0
AT4G09225	0
AT4G09230	0
AT4G09235	0
AT4G09240	0
AT4G09250	0
AT4G09255	0
AT4G09260	0
AT4G09265	0
AT4G09275	0
AT4G09280	0
AT4G09285	0
AT4G09290	0
AT4G09295	0
AT4G09300	4
AT4G09305	1
AT4G09310	0
AT4G09313	0
AT4G09315	0
AT4G09316	0
AT4G09320	3228
AT4G09325	0
AT4G09335	2
AT4G09340	1213
AT4G09350	341
AT4G09355	0
AT4G09360	0
AT4G09365	10
AT4G09370	0
AT4G09375	6
AT4G09380	0
AT4G09385	0
AT4G09390	0
AT4G09395	0
AT4G09400	0
AT4G09405	0
AT4G09410	0
AT4G09415	0
AT4G09420	11
AT4G09425	0
AT4G09430	0
AT4G09432	19
AT4G09435	0
AT4G09440	0
AT4G09445	3
AT4G09450	0
AT4G09452	0
AT4G09455	0
AT4G09460	52
AT4G09462	0
AT4G09464	0
AT4G09465	0
AT4G09466	0
AT4G09467	0
AT4G09468	0
AT4G09470	0
AT4G09475	4
AT4G09480	4
AT4G09485	0
AT4G09490	60
AT4G09495	0
AT4G09500	41
AT4G09510	151
AT4G09515	0
AT4G09520	170
AT4G09525	0
AT4G09530	0
AT4G09535	0
AT4G09540	0
AT4G09545	0
AT4G09550	57
AT4G09555	0
AT4G09560	315
AT4G09565	0
AT4G09570	316
AT4G09575	6
AT4G09580	1059
AT4G09584	0
AT4G09585	0
AT4G09589	0
AT4G09590	0
AT4G09595	0
AT4G09600	40
AT4G09605	11
AT4G09610	16
AT4G09620	794
AT4G09625	0
AT4G09630	1456
AT4G09635	0
AT4G09640	100
AT4G09644	0
AT4G09645	0
AT4G09647	0
AT4G09649	3
AT4G09650	3275
AT4G09655	0
AT4G09660	0
AT4G09665	0
AT4G09670	490
AT4G09675	0
AT4G09680	1186
AT4G09685	0
AT4G09690	0
AT4G09695	0
AT4G09700	0
AT4G09705	0
AT4G09710	0
AT4G09715	0
AT4G09720	1109
AT4G09725	0
AT4G09730	382
AT4G09731	0
AT4G09735	1
AT4G09740	1
AT4G09745	0
AT4G09750	3625
AT4G09755	0
AT4G09760	4513
AT4G09765	0
AT4G09770	2
AT4G09775	0
AT4G09780	0
AT4G09784	0
AT4G09785	15
AT4G09790	0
AT4G09795	0
AT4G09800	1599
AT4G09810	40
AT4G09815	0
AT4G09820	10
AT4G09825	2
AT4G09830	1376
AT4G09840	34
AT4G09845	34
AT4G09850	1
AT4G09855	1
AT4G09860	0
AT4G09865	0
AT4G09870	0
AT4G09875	9
AT4G09880	0
AT4G09885	1
AT4G09890	736
AT4G09895	0
AT4G09900	146
AT4G09905	0
AT4G09915	0
AT4G09920	16
AT4G09925	0
AT4G09930	0
AT4G09935	0
AT4G09940	0
AT4G09945	0
AT4G09950	26
AT4G09955	2
AT4G09960	1027
AT4G09965	27
AT4G09970	267
AT4G09975	0
AT4G09980	675
AT4G09984	0
AT4G09985	0
AT4G09987	0
AT4G09990	12
AT4G09995	0
AT4G10000	186
AT4G10010	130
AT4G10020	6
AT4G10030	353
AT4G10040	2286
AT4G10050	173
AT4G10060	952
AT4G10070	522
AT4G10080	3250
AT4G10090	137
AT4G10100	120
AT4G10110	438
AT4G10115	0
AT4G10120	3143
AT4G10130	206
AT4G10140	487
AT4G10150	10
AT4G10160	0
AT4G10170	274
AT4G10180	633
AT4G10190	0
AT4G10200	2
AT4G10201	0
AT4G10210	0
AT4G10220	0
AT4G10230	0
AT4G10240	0
AT4G10250	23
AT4G10260	0
AT4G10265	2
AT4G10270	0
AT4G10280	144
AT4G10290	789
AT4G10300	1553
AT4G10305	0
AT4G10310	2324
AT4G10320	3135
AT4G10330	527
AT4G10340	5189
AT4G10345	0
AT4G10350	0
AT4G10360	860
AT4G10370	0
AT4G10380	1967
AT4G10390	163
AT4G10400	22
AT4G10410	0
AT4G10414	0
AT4G10420	21
AT4G10430	1335
AT4G10440	0
AT4G10450	210
AT4G10457	0
AT4G10460	0
AT4G10465	0
AT4G10470	99
AT4G10480	1424
AT4G10490	0
AT4G10500	6
AT4G10507	0
AT4G10510	0
AT4G10520	0
AT4G10530	0
AT4G10540	0
AT4G10550	93
AT4G10560	1
AT4G10570	673
AT4G10580	37
AT4G10590	1584
AT4G10595	0
AT4G10600	19
AT4G10603	0
AT4G10610	1076
AT4G10613	0
AT4G10620	100
AT4G10630	1
AT4G10640	0
AT4G10650	15
AT4G10655	0
AT4G10660	2
AT4G10670	0
AT4G10680	0
AT4G10690	146
AT4G10695	0
AT4G10700	0
AT4G10710	2921
AT4G10720	9
AT4G10730	1515
AT4G10740	1
AT4G10750	223
AT4G10760	241
AT4G10767	0
AT4G10770	489
AT4G10780	5
AT4G10790	1968
AT4G10800	142
AT4G10810	1197
AT4G10815	0
AT4G10820	0
AT4G10830	0
AT4G10840	1996
AT4G10843	25
AT4G10850	51
AT4G10860	0
AT4G10865	0
AT4G10870	0
AT4G10880	0
AT4G10890	41
AT4G10895	0
AT4G10910	0
AT4G10920	1246
AT4G10925	281
AT4G10930	1249
AT4G10950	1
AT4G10955	65
AT4G10960	2100
AT4G10970	689
AT4G10980	0
AT4G10990	0
AT4G11000	6
AT4G11010	1866
AT4G11020	0
AT4G11030	0
AT4G11040	3
AT4G11050	0
AT4G11060	18
AT4G11070	0
AT4G11080	45
AT4G11090	570
AT4G11100	372
AT4G11110	2640
AT4G11120	384
AT4G11130	195
AT4G11140	58
AT4G11150	12144
AT4G11160	1199
AT4G11170	0
AT4G11175	723
AT4G11177	0
AT4G11180	0
AT4G11190	2
AT4G11200	13
AT4G11210	0
AT4G11211	2
AT4G11213	0
AT4G11216	0
AT4G11220	2016
AT4G11230	4
AT4G11240	144
AT4G11250	0
AT4G11260	1869
AT4G11270	953
AT4G11280	1559
AT4G11290	76
AT4G11300	304
AT4G11310	295
AT4G11320	1012
AT4G11330	515
AT4G11340	0
AT4G11350	29
AT4G11355	0
AT4G11360	944
AT4G11370	124
AT4G11373	0
AT4G11375	0
AT4G11380	2696
AT4G11385	0
AT4G11390	0
AT4G11393	0
AT4G11400	33
AT4G11402	0
AT4G11405	0
AT4G11410	372
AT4G11420	3331
AT4G11430	0
AT4G11440	44
AT4G11450	53
AT4G11460	0
AT4G11470	3
AT4G11480	2
AT4G11485	131
AT4G11490	0
AT4G11500	0
AT4G11510	10
AT4G11521	19
AT4G11530	2
AT4G11540	0
AT4G11543	18
AT4G11547	0
AT4G11550	0
AT4G11560	1961
AT4G11570	10216
AT4G11580	0
AT4G11590	36
AT4G11600	18335
AT4G11610	0
AT4G11630	205
AT4G11640	21
AT4G11642	0
AT4G11650	31
AT4G11653	0
AT4G11655	0
AT4G11660	419
AT4G11670	590
AT4G11680	509
AT4G11690	15
AT4G11700	5
AT4G11710	0
AT4G11720	1
AT4G11730	0
AT4G11740	1443
AT4G11745	0
AT4G11750	0
AT4G11760	55
AT4G11770	0
AT4G11780	1
AT4G11790	1051
AT4G11800	2168
AT4G11810	26
AT4G11820	1296
AT4G11830	1058
AT4G11840	351
AT4G11845	157
AT4G11850	766
AT4G11860	1761
AT4G11870	0
AT4G11880	0
AT4G11890	329
AT4G11900	100
AT4G11910	3639
AT4G11911	11
AT4G11920	353
AT4G11930	0
AT4G11940	0
AT4G11945	0
AT4G11950	1
AT4G11960	3128
AT4G11970	80
AT4G11980	319
AT4G11985	0
AT4G11990	110
AT4G12000	595
AT4G12005	5
AT4G12010	472
AT4G12020	1021
AT4G12030	2919
AT4G12040	2147
AT4G12050	8
AT4G12060	847
AT4G12065	0
AT4G12070	1039
AT4G12080	437
AT4G12090	4
AT4G12100	3
AT4G12110	405
AT4G12115	0
AT4G12120	1122
AT4G12130	319
AT4G12135	0
AT4G12140	0
AT4G12150	0
AT4G12160	0
AT4G12170	0
AT4G12180	0
AT4G12190	0
AT4G12200	2
AT4G12210	0
AT4G12220	3
AT4G12230	1152
AT4G12240	42
AT4G12250	974
AT4G12260	0
AT4G12270	0
AT4G12275	0
AT4G12280	1
AT4G12290	19383
AT4G12300	545
AT4G12310	1
AT4G12320	2
AT4G12330	0
AT4G12334	0
AT4G12340	876
AT4G12350	2
AT4G12360	0
AT4G12370	0
AT4G12380	0
AT4G12382	30
AT4G12390	18
AT4G12400	250
AT4G12405	0
AT4G12410	419
AT4G12420	303
AT4G12423	0
AT4G12426	0
AT4G12430	219
AT4G12440	0
AT4G12450	27
AT4G12460	405
AT4G12470	4
AT4G12480	36
AT4G12485	0
AT4G12490	1
AT4G12495	0
AT4G12500	0
AT4G12510	0
AT4G12520	0
AT4G12530	0
AT4G12540	1
AT4G12543	0
AT4G12545	0
AT4G12550	0
AT4G12555	0
AT4G12560	1537
AT4G12570	896
AT4G12580	4
AT4G12590	1587
AT4G12600	168
AT4G12610	1725
AT4G12617	0
AT4G12620	4
AT4G12640	428
AT4G12650	3350
AT4G12670	500
AT4G12680	145
AT4G12690	2
AT4G12700	220
AT4G12710	203
AT4G12720	642
AT4G12730	17
AT4G12731	0
AT4G12735	23
AT4G12740	8
AT4G12750	224
AT4G12760	350
AT4G12770	1978
AT4G12780	2492
AT4G12790	948
AT4G12800	8563
AT4G12810	1
AT4G12820	0
AT4G12825	0
AT4G12830	193
AT4G12840	146
AT4G12850	42
AT4G12860	0
AT4G12870	2
AT4G12880	4
AT4G12890	0
AT4G12900	5
AT4G12910	1321
AT4G12915	0
AT4G12917	158
AT4G12920	0
AT4G12930	1
AT4G12940	85
AT4G12950	11
AT4G12960	9
AT4G12970	3
AT4G12980	15
AT4G12990	235
AT4G13000	141
AT4G13010	4441
AT4G13020	4238
AT4G13030	832
AT4G13040	99
AT4G13050	103
AT4G13060	0
AT4G13070	34
AT4G13075	49
AT4G13080	0
AT4G13090	0
AT4G13095	0
AT4G13100	57
AT4G13110	1197
AT4G13120	43
AT4G13130	2
AT4G13150	393
AT4G13160	0
AT4G13170	233
AT4G13180	506
AT4G13190	42
AT4G13195	106
AT4G13200	497
AT4G13210	1
AT4G13215	1
AT4G13220	511
AT4G13230	1
AT4G13235	0
AT4G13240	37
AT4G13245	0
AT4G13250	33401
AT4G13251	0
AT4G13252	0
AT4G13253	0
AT4G13254	0
AT4G13255	0
AT4G13256	0
AT4G13257	0
AT4G13258	0
AT4G13259	0
AT4G13260	0
AT4G13261	0
AT4G13262	0
AT4G13263	0
AT4G13264	0
AT4G13265	0
AT4G13266	0
AT4G13270	2522
AT4G13280	0
AT4G13285	0
AT4G13290	1
AT4G13300	0
AT4G13310	0
AT4G13320	0
AT4G13330	7
AT4G13340	1937
AT4G13345	1007
AT4G13350	2482
AT4G13360	1836
AT4G13370	10
AT4G13380	0
AT4G13390	22
AT4G13395	266
AT4G13400	202
AT4G13410	0
AT4G13420	2
AT4G13430	19492
AT4G13440	114
AT4G13442	0
AT4G13445	0
AT4G13450	19
AT4G13455	0
AT4G13460	1507
AT4G13470	0
AT4G13480	0
AT4G13490	0
AT4G13493	10
AT4G13494	2
AT4G13495	461
AT4G13500	97
AT4G13505	3
AT4G13510	2
AT4G13520	820
AT4G13530	7392
AT4G13540	13
AT4G13550	1592
AT4G13554	0
AT4G13555	0
AT4G13560	157
AT4G13564	0
AT4G13570	1
AT4G13572	1
AT4G13575	4
AT4G13577	0
AT4G13580	3
AT4G13590	780
AT4G13600	0
AT4G13610	0
AT4G13611	0
AT4G13615	1177
AT4G13620	2
AT4G13630	941
AT4G13640	375
AT4G13650	23
AT4G13660	3
AT4G13670	309
AT4G13680	1
AT4G13690	0
AT4G13700	0
AT4G13710	3
AT4G13720	125
AT4G13730	640
AT4G13750	156
AT4G13760	0
AT4G13770	21267
AT4G13780	2206
AT4G13790	320
AT4G13800	94
AT4G13810	1753
AT4G13820	7
AT4G13830	1319
AT4G13840	6
AT4G13850	895
AT4G13860	4
AT4G13870	123
AT4G13880	57
AT4G13885	51
AT4G13890	2
AT4G13900	271
AT4G13918	6
AT4G13920	0
AT4G13930	2253
AT4G13940	11249
AT4G13950	136
AT4G13955	0
AT4G13960	0
AT4G13965	1
AT4G13968	0
AT4G13970	431
AT4G13980	575
AT4G13985	0
AT4G13990	2
AT4G13992	0
AT4G13996	7
AT4G14000	251
AT4G14010	0
AT4G14020	5722
AT4G14030	2845
AT4G14040	2986
AT4G14050	38
AT4G14060	0
AT4G14070	2432
AT4G14080	0
AT4G14090	284
AT4G14096	128
AT4G14100	135
AT4G14103	7
AT4G14104	1
AT4G14105	0
AT4G14110	478
AT4G14120	1
AT4G14130	3
AT4G14135	0
AT4G14140	9
AT4G14145	76
AT4G14147	217
AT4G14149	0
AT4G14150	22
AT4G14160	3821
AT4G14165	15
AT4G14170	17
AT4G14180	22
AT4G14190	160
AT4G14200	8
AT4G14210	3384
AT4G14220	585
AT4G14225	0
AT4G14226	0
AT4G14230	1228
AT4G14240	491
AT4G14245	0
AT4G14250	0
AT4G14260	0
AT4G14270	2283
AT4G14272	0
AT4G14276	0
AT4G14280	0
AT4G14290	104
AT4G14300	785
AT4G14301	0
AT4G14305	35
AT4G14310	6
AT4G14315	16
AT4G14320	1295
AT4G14330	0
AT4G14340	717
AT4G14342	514
AT4G14345	0
AT4G14350	1845
AT4G14358	0
AT4G14360	860
AT4G14365	27
AT4G14368	40
AT4G14370	343
AT4G14380	1
AT4G14385	279
AT4G14390	0
AT4G14400	4
AT4G14410	1539
AT4G14415	0
AT4G14420	1002
AT4G14430	2627
AT4G14440	100
AT4G14450	1
AT4G14455	573
AT4G14460	0
AT4G14465	0
AT4G14470	0
AT4G14480	52
AT4G14490	88
AT4G14500	2013
AT4G14504	27
AT4G14510	375
AT4G14520	146
AT4G14530	6
AT4G14540	431
AT4G14548	139
AT4G14550	11
AT4G14560	2816
AT4G14570	468
AT4G14580	293
AT4G14590	19
AT4G14600	338
AT4G14605	140
AT4G14610	48
AT4G14615	660
AT4G14620	233
AT4G14630	0
AT4G14640	0
AT4G14650	0
AT4G14660	31
AT4G14661	0
AT4G14670	0
AT4G14675	1
AT4G14680	1155
AT4G14690	258
AT4G14695	2
AT4G14700	0
AT4G14710	4870
AT4G14713	11
AT4G14716	2270
AT4G14720	379
AT4G14723	0
AT4G14730	2
AT4G14740	43
AT4G14743	0
AT4G14746	367
AT4G14750	2
AT4G14760	698
AT4G14770	3
AT4G14780	427
AT4G14785	1
AT4G14790	352
AT4G14800	1208
AT4G14805	1
AT4G14810	9
AT4G14811	0
AT4G14815	0
AT4G14819	0
AT4G14820	8
AT4G14830	71
AT4G14840	48
AT4G14850	46
AT4G14860	4
AT4G14870	323
AT4G14880	11441
AT4G14890	0
AT4G14900	836
AT4G14905	141
AT4G14910	368
AT4G14920	619
AT4G14930	3479
AT4G14940	9
AT4G14950	5036
AT4G14960	3060
AT4G14965	534
AT4G14970	31
AT4G14980	0
AT4G14990	2448
AT4G15000	2013
AT4G15010	573
AT4G15020	1431
AT4G15025	0
AT4G15030	510
AT4G15040	1
AT4G15050	0
AT4G15053	0
AT4G15056	0
AT4G15060	0
AT4G15070	51
AT4G15075	0
AT4G15080	873
AT4G15090	748
AT4G15093	305
AT4G15096	0
AT4G15100	0
AT4G15110	1310
AT4G15120	54
AT4G15130	294
AT4G15140	11
AT4G15150	0
AT4G15160	1051
AT4G15165	13
AT4G15180	3170
AT4G15200	35
AT4G15210	217
AT4G15215	87
AT4G15230	630
AT4G15233	25
AT4G15236	0
AT4G15240	119
AT4G15242	0
AT4G15245	0
AT4G15248	9
AT4G15250	0
AT4G15258	6
AT4G15260	1698
AT4G15270	17
AT4G15280	28
AT4G15290	1
AT4G15300	0
AT4G15310	0
AT4G15320	0
AT4G15330	3
AT4G15340	0
AT4G15345	0
AT4G15350	0
AT4G15360	0
AT4G15370	0
AT4G15380	4
AT4G15390	5
AT4G15393	0
AT4G15396	17
AT4G15398	0
AT4G15400	1
AT4G15410	768
AT4G15415	897
AT4G15417	8
AT4G15420	1407
AT4G15430	7
AT4G15440	106
AT4G15450	233
AT4G15460	56
AT4G15470	5850
AT4G15475	669
AT4G15480	7
AT4G15490	3645
AT4G15500	8
AT4G15510	82
AT4G15520	97
AT4G15530	12154
AT4G15540	290
AT4G15545	3523
AT4G15550	1091
AT4G15560	3454
AT4G15562	0
AT4G15563	87
AT4G15570	368
AT4G15590	1
AT4G15610	15700
AT4G15620	3176
AT4G15630	10488
AT4G15640	43
AT4G15650	21
AT4G15660	23
AT4G15670	148
AT4G15680	56
AT4G15690	20
AT4G15700	396
AT4G15710	10
AT4G15715	0
AT4G15720	3
AT4G15730	88
AT4G15733	0
AT4G15735	0
AT4G15740	0
AT4G15750	6
AT4G15755	1
AT4G15760	2394
AT4G15765	2269
AT4G15770	317
AT4G15775	0
AT4G15780	405
AT4G15790	131
AT4G15800	1721
AT4G15802	1103
AT4G15810	207
AT4G15820	46
AT4G15830	5
AT4G15840	1035
AT4G15850	32
AT4G15860	0
AT4G15870	0
AT4G15880	875
AT4G15885	0
AT4G15890	60
AT4G15900	841
AT4G15910	62
AT4G15920	354
AT4G15930	179
AT4G15940	1660
AT4G15950	112
AT4G15953	3
AT4G15955	372
AT4G15960	9
AT4G15970	0
AT4G15975	0
AT4G15980	77
AT4G15990	6
AT4G16000	1879
AT4G16008	873
AT4G16010	2
AT4G16015	1
AT4G16020	0
AT4G16024	0
AT4G16030	0
AT4G16040	6
AT4G16045	0
AT4G16050	1
AT4G16060	245
AT4G16070	717
AT4G16080	0
AT4G16090	0
AT4G16095	0
AT4G16100	182
AT4G16105	0
AT4G16110	1328
AT4G16120	373
AT4G16130	2260
AT4G16140	0
AT4G16141	133
AT4G16143	1754
AT4G16144	1095
AT4G16146	2957
AT4G16150	2003
AT4G16155	277
AT4G16160	35
AT4G16162	3
AT4G16165	0
AT4G16180	1030
AT4G16190	65442
AT4G16195	0
AT4G16200	3
AT4G16210	1696
AT4G16215	0
AT4G16220	0
AT4G16230	0
AT4G16233	0
AT4G16235	0
AT4G16240	57
AT4G16250	654
AT4G16260	158
AT4G16265	19
AT4G16267	0
AT4G16270	5
AT4G16280	1151
AT4G16295	0
AT4G16310	1218
AT4G16330	1052
AT4G16340	538
AT4G16350	0
AT4G16355	0
AT4G16360	897
AT4G16370	2221
AT4G16380	981
AT4G16390	639
AT4G16400	33
AT4G16410	51
AT4G16420	1052
AT4G16430	748
AT4G16440	473
AT4G16442	304
AT4G16444	470
AT4G16447	88
AT4G16450	1628
AT4G16451	0
AT4G16460	0
AT4G16465	0
AT4G16470	144
AT4G16475	0
AT4G16480	192
AT4G16490	2578
AT4G16500	1888
AT4G16510	252
AT4G16515	0
AT4G16520	7156
AT4G16530	0
AT4G16535	19
AT4G16540	45
AT4G16545	0
AT4G16550	0
AT4G16555	0
AT4G16560	0
AT4G16563	27
AT4G16566	150
AT4G16570	49
AT4G16580	797
AT4G16590	17
AT4G16600	24
AT4G16610	31
AT4G16620	541
AT4G16630	213
AT4G16640	755
AT4G16650	388
AT4G16660	2347
AT4G16670	279
AT4G16680	2889
AT4G16690	10896
AT4G16695	245
AT4G16700	4
AT4G16710	196
AT4G16720	1827
AT4G16730	2418
AT4G16740	47692
AT4G16745	403
AT4G16748	0
AT4G16750	593
AT4G16760	20335
AT4G16765	613
AT4G16770	423
AT4G16780	68
AT4G16790	1674
AT4G16800	85
AT4G16807	2
AT4G16810	0
AT4G16820	0
AT4G16830	2405
AT4G16835	28
AT4G16840	169
AT4G16845	1056
AT4G16850	132
AT4G16855	0
AT4G16857	28
AT4G16860	805
AT4G16870	493
AT4G16880	225
AT4G16890	5493
AT4G16892	20
AT4G16900	396
AT4G16910	18
AT4G16915	1
AT4G16920	39
AT4G16930	0
AT4G16935	0
AT4G16940	178
AT4G16950	2089
AT4G16955	0
AT4G16957	128
AT4G16960	114
AT4G16970	10
AT4G16980	0
AT4G16983	0
AT4G16990	677
AT4G17000	9
AT4G17005	0
AT4G17010	182
AT4G17020	472
AT4G17030	587
AT4G17040	3036
AT4G17050	379
AT4G17060	547
AT4G17070	199
AT4G17080	451
AT4G17085	81
AT4G17090	2939
AT4G17098	3
AT4G17100	551
AT4G17140	4698
AT4G17150	489
AT4G17160	0
AT4G17170	3489
AT4G17180	81
AT4G17190	106
AT4G17200	0
AT4G17210	21
AT4G17215	66
AT4G17220	42
AT4G17230	1954
AT4G17240	3
AT4G17243	9
AT4G17245	208
AT4G17250	413
AT4G17260	279
AT4G17270	1543
AT4G17280	155
AT4G17300	682
AT4G17310	199
AT4G17330	5488
AT4G17340	259
AT4G17350	119
AT4G17360	9
AT4G17370	604
AT4G17380	6
AT4G17390	1393
AT4G17410	890
AT4G17420	215
AT4G17430	390
AT4G17440	46
AT4G17450	0
AT4G17460	33
AT4G17470	22
AT4G17480	16
AT4G17483	247
AT4G17486	1314
AT4G17490	31
AT4G17500	3093
AT4G17505	0
AT4G17510	495
AT4G17512	0
AT4G17520	1646
AT4G17530	6143
AT4G17540	59
AT4G17550	708
AT4G17560	373
AT4G17565	0
AT4G17570	569
AT4G17580	0
AT4G17585	0
AT4G17587	0
AT4G17590	0
AT4G17600	660
AT4G17610	30
AT4G17612	0
AT4G17615	411
AT4G17616	290
AT4G17620	782
AT4G17640	1936
AT4G17650	1889
AT4G17660	26
AT4G17670	104
AT4G17680	5
AT4G17690	4
AT4G17695	86
AT4G17700	0
AT4G17710	0
AT4G17713	0
AT4G17718	0
AT4G17720	808
AT4G17730	738
AT4G17740	496
AT4G17750	309
AT4G17760	0
AT4G17765	0
AT4G17770	125
AT4G17780	0
AT4G17785	0
AT4G17788	0
AT4G17790	1098
AT4G17800	30
AT4G17810	0
AT4G17820	0
AT4G17830	2831
AT4G17840	10038
AT4G17850	0
AT4G17860	1
AT4G17870	2494
AT4G17880	601
AT4G17890	1115
AT4G17895	851
AT4G17900	3942
AT4G17905	6
AT4G17908	0
AT4G17910	139
AT4G17914	3
AT4G17915	13
AT4G17920	4
AT4G17940	2093
AT4G17950	646
AT4G17960	150
AT4G17970	219
AT4G17975	0
AT4G17980	0
AT4G17990	0
AT4G18010	7108
AT4G18020	2368
AT4G18030	1019
AT4G18040	1090
AT4G18050	1424
AT4G18060	218
AT4G18070	513
AT4G18080	9
AT4G18090	15
AT4G18100	2098
AT4G18110	0
AT4G18120	2854
AT4G18130	599
AT4G18140	1466
AT4G18150	1
AT4G18160	591
AT4G18170	495
AT4G18180	6
AT4G18190	0
AT4G18195	31
AT4G18197	77
AT4G18203	0
AT4G18205	112
AT4G18210	642
AT4G18215	0
AT4G18220	272
AT4G18230	569
AT4G18240	2165
AT4G18250	0
AT4G18253	0
AT4G18255	0
AT4G18260	2
AT4G18270	310
AT4G18280	36
AT4G18290	636
AT4G18300	480
AT4G18310	3
AT4G18320	6
AT4G18330	0
AT4G18335	0
AT4G18340	39
AT4G18350	2422
AT4G18360	206
AT4G18370	156
AT4G18372	107
AT4G18375	48
AT4G18380	237
AT4G18390	278
AT4G18395	14
AT4G18400	33
AT4G18410	0
AT4G18420	0
AT4G18422	4
AT4G18425	2517
AT4G18430	28
AT4G18440	334
AT4G18450	0
AT4G18460	23
AT4G18465	314
AT4G18470	35
AT4G18480	2293
AT4G18490	32
AT4G18500	0
AT4G18501	0
AT4G18510	4
AT4G18520	172
AT4G18530	506
AT4G18540	0
AT4G18550	240
AT4G18570	558
AT4G18580	1442
AT4G18590	199
AT4G18593	337
AT4G18596	777
AT4G18600	281
AT4G18610	4
AT4G18620	0
AT4G18630	0
AT4G18640	402
AT4G18650	2
AT4G18660	0
AT4G18670	226
AT4G18680	3
AT4G18690	0
AT4G18692	0
AT4G18700	2119
AT4G18710	2732
AT4G18720	0
AT4G18725	0
AT4G18730	1226
AT4G18740	139
AT4G18750	34
AT4G18760	19
AT4G18770	0
AT4G18780	158
AT4G18790	35
AT4G18800	1391
AT4G18810	2531
AT4G18815	0
AT4G18820	733
AT4G18823	1
AT4G18830	48
AT4G18840	24
AT4G18860	0
AT4G18870	1
AT4G18880	520
AT4G18890	299
AT4G18900	0
AT4G18905	508
AT4G18910	260
AT4G18920	8
AT4G18930	1200
AT4G18940	0
AT4G18950	1783
AT4G18960	392
AT4G18970	22
AT4G18975	1240
AT4G18980	3025
AT4G18990	1267
AT4G19000	1930
AT4G19003	473
AT4G19006	938
AT4G19010	262
AT4G19020	80
AT4G19030	1
AT4G19035	0
AT4G19038	47
AT4G19040	2386
AT4G19045	189
AT4G19050	10
AT4G19060	220
AT4G19070	248
AT4G19080	32
AT4G19090	80
AT4G19095	21
AT4G19100	143
AT4G19110	10984
AT4G19120	1126
AT4G19130	6
AT4G19140	599
AT4G19150	456
AT4G19160	1036
AT4G19170	507
AT4G19180	579
AT4G19185	386
AT4G19190	1137
AT4G19191	20
AT4G19200	12080
AT4G19210	3168
AT4G19220	15
AT4G19230	40
AT4G19239	0
AT4G19240	2
AT4G19250	0
AT4G19260	0
AT4G19270	0
AT4G19275	0
AT4G19280	0
AT4G19290	0
AT4G19300	0
AT4G19305	0
AT4G19310	0
AT4G19320	1
AT4G19330	0
AT4G19340	0
AT4G19350	389
AT4G19360	1
AT4G19370	17
AT4G19380	1
AT4G19390	500
AT4G19395	12
AT4G19400	3
AT4G19410	12843
AT4G19420	26861
AT4G19430	136
AT4G19440	139
AT4G19450	598
AT4G19452	1
AT4G19460	430
AT4G19470	1
AT4G19480	0
AT4G19485	1
AT4G19490	1459
AT4G19500	1681
AT4G19510	1728
AT4G19520	1988
AT4G19530	118
AT4G19540	88
AT4G19550	73
AT4G19560	14
AT4G19570	2
AT4G19580	0
AT4G19590	0
AT4G19600	792
AT4G19610	420
AT4G19620	0
AT4G19630	0
AT4G19633	0
AT4G19640	4040
AT4G19645	96
AT4G19650	46
AT4G19660	270
AT4G19670	1680
AT4G19680	1
AT4G19690	1
AT4G19700	1233
AT4G19710	244
AT4G19720	108
AT4G19730	0
AT4G19740	0
AT4G19750	0
AT4G19760	0
AT4G19770	0
AT4G19780	0
AT4G19790	0
AT4G19800	0
AT4G19810	331
AT4G19820	0
AT4G19830	259
AT4G19840	6740
AT4G19850	88
AT4G19860	6496
AT4G19865	7
AT4G19870	269
AT4G19880	1617
AT4G19890	48
AT4G19900	164
AT4G19902	0
AT4G19905	0
AT4G19910	0
AT4G19920	0
AT4G19925	0
AT4G19930	0
AT4G19940	0
AT4G19950	89
AT4G19960	1169
AT4G19970	5
AT4G19975	7
AT4G19980	1
AT4G19985	158
AT4G19990	354
AT4G20000	1
AT4G20010	281
AT4G20020	198
AT4G20030	61
AT4G20040	12
AT4G20050	66
AT4G20060	260
AT4G20070	505
AT4G20080	0
AT4G20090	43
AT4G20095	0
AT4G20100	0
AT4G20110	3475
AT4G20115	0
AT4G20130	263
AT4G20140	102
AT4G20150	2132
AT4G20160	36
AT4G20170	570
AT4G20180	0
AT4G20190	14
AT4G20200	0
AT4G20210	0
AT4G20220	0
AT4G20230	0
AT4G20235	0
AT4G20240	0
AT4G20250	1
AT4G20260	40897
AT4G20270	289
AT4G20280	313
AT4G20290	0
AT4G20300	1114
AT4G20310	103
AT4G20320	431
AT4G20325	25
AT4G20330	1841
AT4G20340	327
AT4G20350	22
AT4G20360	0
AT4G20362	18
AT4G20365	0
AT4G20370	3
AT4G20380	942
AT4G20390	19
AT4G20400	1024
AT4G20410	2532
AT4G20420	0
AT4G20430	16
AT4G20440	547
AT4G20450	0
AT4G20460	807
AT4G20470	1
AT4G20480	1688
AT4G20490	0
AT4G20500	0
AT4G20510	0
AT4G20520	0
AT4G20530	0
AT4G20535	0
AT4G20540	0
AT4G20545	0
AT4G20550	0
AT4G20555	0
AT4G20560	0
AT4G20565	0
AT4G20570	0
AT4G20575	0
AT4G20580	0
AT4G20590	0
AT4G20600	0
AT4G20610	0
AT4G20620	0
AT4G20630	0
AT4G20640	0
AT4G20645	0
AT4G20650	0
AT4G20670	0
AT4G20680	0
AT4G20690	0
AT4G20700	2
AT4G20703	0
AT4G20707	0
AT4G20710	0
AT4G20715	0
AT4G20720	59
AT4G20725	0
AT4G20730	1
AT4G20735	0
AT4G20740	38
AT4G20760	310
AT4G20770	8
AT4G20780	40
AT4G20790	0
AT4G20800	0
AT4G20810	0
AT4G20820	21
AT4G20830	8360
AT4G20835	0
AT4G20840	1927
AT4G20850	8659
AT4G20860	2674
AT4G20870	554
AT4G20880	827
AT4G20890	4100
AT4G20900	0
AT4G20910	108
AT4G20920	3
AT4G20930	1515
AT4G20935	0
AT4G20940	4
AT4G20947	0
AT4G20953	0
AT4G20960	367
AT4G20970	0
AT4G20980	1290
AT4G20990	4
AT4G21000	0
AT4G21010	0
AT4G21020	135
AT4G21030	0
AT4G21040	0
AT4G21050	0
AT4G21060	244
AT4G21063	1
AT4G21065	26
AT4G21070	2
AT4G21080	0
AT4G21090	256
AT4G21100	255
AT4G21105	3915
AT4G21110	1520
AT4G21120	1395
AT4G21130	0
AT4G21140	102
AT4G21150	1529
AT4G21160	2438
AT4G21170	31
AT4G21180	242
AT4G21190	189
AT4G21192	510
AT4G21200	0
AT4G21210	3336
AT4G21213	1
AT4G21215	5559
AT4G21220	40
AT4G21230	5
AT4G21240	0
AT4G21250	0
AT4G21260	0
AT4G21270	4
AT4G21280	2303
AT4G21300	27
AT4G21310	2
AT4G21320	28
AT4G21323	31
AT4G21326	815
AT4G21330	0
AT4G21340	0
AT4G21350	228
AT4G21360	0
AT4G21362	0
AT4G21363	0
AT4G21366	0
AT4G21370	0
AT4G21380	61
AT4G21390	42
AT4G21400	138
AT4G21410	248
AT4G21420	21
AT4G21430	260
AT4G21437	0
AT4G21440	178
AT4G21445	20
AT4G21450	2536
AT4G21460	213
AT4G21470	1600
AT4G21480	41
AT4G21490	78
AT4G21500	89
AT4G21510	25
AT4G21515	0
AT4G21520	67
AT4G21530	50
AT4G21534	2166
AT4G21540	1408
AT4G21550	311
AT4G21560	1401
AT4G21570	2373
AT4G21580	5219
AT4G21585	45
AT4G21590	5
AT4G21595	0
AT4G21600	0
AT4G21605	1
AT4G21610	112
AT4G21620	1967
AT4G21630	1
AT4G21640	0
AT4G21650	298
AT4G21660	3609
AT4G21670	1005
AT4G21680	1676
AT4G21690	0
AT4G21700	278
AT4G21705	60
AT4G21710	2037
AT4G21720	32
AT4G21730	7
AT4G21740	46
AT4G21745	3
AT4G21750	431
AT4G21760	2
AT4G21770	69
AT4G21780	55
AT4G21790	3832
AT4G21800	240
AT4G21810	1510
AT4G21820	1
AT4G21830	1
AT4G21840	0
AT4G21850	0
AT4G21860	1236
AT4G21865	334
AT4G21870	49
AT4G21880	12
AT4G21890	8
AT4G21895	75
AT4G21900	138
AT4G21902	0
AT4G21903	0
AT4G21910	3208
AT4G21920	47
AT4G21926	1
AT4G21930	2
AT4G21940	146
AT4G21950	0
AT4G21960	1282
AT4G21970	10
AT4G21980	9749
AT4G21990	6014
AT4G22000	268
AT4G22010	33
AT4G22020	110
AT4G22030	1
AT4G22035	0
AT4G22040	0
AT4G22050	12
AT4G22060	0
AT4G22065	0
AT4G22066	1
AT4G22070	2
AT4G22080	0
AT4G22090	0
AT4G22100	5
AT4G22105	0
AT4G22110	0
AT4G22115	0
AT4G22120	239
AT4G22130	33
AT4G22140	530
AT4G22150	1618
AT4G22160	488
AT4G22165	0
AT4G22170	13
AT4G22180	0
AT4G22185	0
AT4G22190	115
AT4G22200	1907
AT4G22210	0
AT4G22212	0
AT4G22214	0
AT4G22217	0
AT4G22220	4396
AT4G22230	0
AT4G22233	0
AT4G22235	0
AT4G22240	15401
AT4G22250	80
AT4G22260	2251
AT4G22265	1
AT4G22270	681
AT4G22280	6
AT4G22285	451
AT4G22290	21
AT4G22300	92
AT4G22305	25
AT4G22310	1106
AT4G22320	98
AT4G22330	1608
AT4G22340	496
AT4G22350	335
AT4G22360	1253
AT4G22370	1
AT4G22380	599
AT4G22390	9
AT4G22400	0
AT4G22410	0
AT4G22415	0
AT4G22430	0
AT4G22440	0
AT4G22450	2
AT4G22460	0
AT4G22463	0
AT4G22467	0
AT4G22470	22
AT4G22475	0
AT4G22485	0
AT4G22490	0
AT4G22495	0
AT4G22505	0
AT4G22510	0
AT4G22513	0
AT4G22517	0
AT4G22520	0
AT4G22530	213
AT4G22540	1197
AT4G22545	2
AT4G22550	135
AT4G22560	1
AT4G22570	549
AT4G22580	229
AT4G22590	392
AT4G22600	0
AT4G22610	1
AT4G22620	4
AT4G22630	0
AT4G22635	0
AT4G22640	0
AT4G22650	0
AT4G22660	0
AT4G22666	0
AT4G22670	530
AT4G22680	5
AT4G22690	1044
AT4G22700	0
AT4G22710	73
AT4G22720	280
AT4G22730	42
AT4G22740	1995
AT4G22745	299
AT4G22750	1129
AT4G22754	0
AT4G22755	3
AT4G22756	14
AT4G22758	598
AT4G22760	7
AT4G22770	332
AT4G22780	970
AT4G22785	0
AT4G22790	388
AT4G22810	5
AT4G22820	4341
AT4G22830	49
AT4G22840	133
AT4G22850	311
AT4G22860	3
AT4G22870	0
AT4G22880	603
AT4G22890	3247
AT4G22900	0
AT4G22910	353
AT4G22920	11778
AT4G22930	655
AT4G22940	153
AT4G22950	16
AT4G22960	2
AT4G22970	26
AT4G22980	132
AT4G22990	635
AT4G23000	102
AT4G23010	1758
AT4G23015	0
AT4G23020	0
AT4G23030	3
AT4G23040	420
AT4G23050	2009
AT4G23060	119
AT4G23070	2
AT4G23080	0
AT4G23090	0
AT4G23100	11691
AT4G23110	0
AT4G23120	0
AT4G23130	9
AT4G23140	1
AT4G23150	4
AT4G23160	5
AT4G23170	236
AT4G23180	288
AT4G23190	333
AT4G23200	0
AT4G23205	0
AT4G23210	0
AT4G23215	7
AT4G23220	6
AT4G23230	2
AT4G23240	16
AT4G23250	1151
AT4G23260	530
AT4G23270	378
AT4G23271	0
AT4G23280	0
AT4G23290	0
AT4G23300	1
AT4G23310	0
AT4G23320	7
AT4G23330	301
AT4G23340	0
AT4G23350	0
AT4G23355	0
AT4G23360	0
AT4G23364	0
AT4G23365	0
AT4G23370	0
AT4G23373	0
AT4G23375	0
AT4G23380	0
AT4G23387	0
AT4G23390	0
AT4G23400	868
AT4G23410	25
AT4G23420	9
AT4G23430	788
AT4G23440	64
AT4G23450	276
AT4G23460	1836
AT4G23470	2156
AT4G23490	61
AT4G23493	20
AT4G23496	0
AT4G23500	53
AT4G23510	0
AT4G23515	0
AT4G23520	0
AT4G23530	95
AT4G23540	131
AT4G23550	107
AT4G23560	40712
AT4G23570	328
AT4G23580	0
AT4G23590	0
AT4G23600	887
AT4G23610	0
AT4G23620	91
AT4G23630	6804
AT4G23635	0
AT4G23640	1145
AT4G23650	2093
AT4G23660	308
AT4G23670	1724
AT4G23680	1753
AT4G23690	245
AT4G23700	65
AT4G23710	1637
AT4G23713	0
AT4G23720	0
AT4G23730	525
AT4G23740	29
AT4G23750	1
AT4G23760	79
AT4G23770	9
AT4G23780	0
AT4G23790	8
AT4G23800	24
AT4G23810	7
AT4G23820	47
AT4G23840	177
AT4G23850	4771
AT4G23860	222
AT4G23870	6
AT4G23880	31
AT4G23882	0
AT4G23885	447
AT4G23890	900
AT4G23895	408
AT4G23900	4
AT4G23910	494
AT4G23915	0
AT4G23920	476
AT4G23930	43
AT4G23940	361
AT4G23950	33
AT4G23960	0
AT4G23970	0
AT4G23980	865
AT4G23990	925
AT4G24000	14310
AT4G24010	22
AT4G24015	117
AT4G24020	2045
AT4G24025	0
AT4G24026	4
AT4G24030	0
AT4G24040	2824
AT4G24050	458
AT4G24060	786
AT4G24070	0
AT4G24080	1
AT4G24090	385
AT4G24100	1000
AT4G24110	123
AT4G24120	6751
AT4G24130	1065
AT4G24140	106
AT4G24150	56
AT4G24160	1098
AT4G24170	20
AT4G24175	30
AT4G24180	2
AT4G24190	4186
AT4G24200	1422
AT4G24204	0
AT4G24210	473
AT4G24220	10326
AT4G24230	1081
AT4G24231	2
AT4G24240	204
AT4G24250	1
AT4G24260	45
AT4G24265	4
AT4G24270	295
AT4G24275	40
AT4G24280	3934
AT4G24290	2249
AT4G24300	0
AT4G24310	2
AT4G24320	10
AT4G24330	1009
AT4G24340	15
AT4G24350	23
AT4G24370	223
AT4G24380	2520
AT4G24390	949
AT4G24400	3404
AT4G24410	4
AT4G24413	1
AT4G24415	0
AT4G24420	3
AT4G24430	1
AT4G24440	814
AT4G24450	3718
AT4G24460	232
AT4G24470	738
AT4G24480	484
AT4G24490	451
AT4G24500	134
AT4G24510	9
AT4G24520	3034
AT4G24530	539
AT4G24540	0
AT4G24550	1426
AT4G24560	1622
AT4G24565	0
AT4G24570	897
AT4G24580	93
AT4G24590	1552
AT4G24600	0
AT4G24610	180
AT4G24615	0
AT4G24620	2596
AT4G24630	746
AT4G24640	958
AT4G24644	0
AT4G24650	0
AT4G24652	0
AT4G24660	150
AT4G24670	11
AT4G24680	2853
AT4G24690	14417
AT4G24700	22
AT4G24710	29
AT4G24715	2
AT4G24730	276
AT4G24740	2182
AT4G24750	427
AT4G24760	149
AT4G24770	1485
AT4G24780	58
AT4G24790	59
AT4G24800	1865
AT4G24805	465
AT4G24810	268
AT4G24820	5001
AT4G24830	980
AT4G24840	851
AT4G24860	33
AT4G24880	213
AT4G24890	0
AT4G24900	251
AT4G24910	23
AT4G24920	1278
AT4G24930	271
AT4G24940	432
AT4G24950	0
AT4G24960	346
AT4G24970	33
AT4G24972	98
AT4G24973	0
AT4G24974	1
AT4G24975	0
AT4G24977	0
AT4G24980	2
AT4G24990	4139
AT4G25000	4318
AT4G25010	16
AT4G25020	251
AT4G25030	10024
AT4G25040	216
AT4G25050	1688
AT4G25070	1
AT4G25080	575
AT4G25090	1
AT4G25100	812
AT4G25110	6
AT4G25120	5
AT4G25130	3653
AT4G25140	324
AT4G25150	128
AT4G25160	35
AT4G25170	10918
AT4G25180	421
AT4G25190	0
AT4G25200	0
AT4G25210	698
AT4G25220	2
AT4G25225	140
AT4G25230	3495
AT4G25235	0
AT4G25240	3
AT4G25250	0
AT4G25260	19
AT4G25270	46
AT4G25280	342
AT4G25290	224
AT4G25300	89
AT4G25310	2
AT4G25315	16
AT4G25320	263
AT4G25330	0
AT4G25340	341
AT4G25350	2
AT4G25360	795
AT4G25370	1286
AT4G25380	123
AT4G25390	1813
AT4G25400	0
AT4G25410	0
AT4G25420	0
AT4G25430	0
AT4G25433	25
AT4G25434	301
AT4G25435	0
AT4G25440	621
AT4G25450	910
AT4G25470	1
AT4G25480	3
AT4G25490	0
AT4G25500	1853
AT4G25510	0
AT4G25515	147
AT4G25520	1190
AT4G25530	7
AT4G25540	6
AT4G25550	794
AT4G25560	0
AT4G25570	2504
AT4G25580	29
AT4G25585	0
AT4G25590	77
AT4G25600	15
AT4G25610	325
AT4G25620	517
AT4G25630	127
AT4G25631	0
AT4G25635	0
AT4G25640	8147
AT4G25650	5025
AT4G25660	1569
AT4G25670	2326
AT4G25680	1334
AT4G25690	532
AT4G25700	1397
AT4G25707	11
AT4G25710	107
AT4G25719	4
AT4G25720	201
AT4G25730	340
AT4G25740	363
AT4G25750	0
AT4G25760	2
AT4G25770	555
AT4G25780	366
AT4G25790	0
AT4G25800	95
AT4G25810	363
AT4G25820	4
AT4G25830	40
AT4G25835	311
AT4G25840	430
AT4G25845	0
AT4G25850	3
AT4G25860	0
AT4G25870	47
AT4G25880	868
AT4G25885	9
AT4G25890	150
AT4G25900	3386
AT4G25910	625
AT4G25920	5
AT4G25930	0
AT4G25940	789
AT4G25950	5
AT4G25960	36
AT4G25970	2023
AT4G25980	7
AT4G25990	4
AT4G26000	1464
AT4G26010	21
AT4G26020	5
AT4G26030	0
AT4G26040	0
AT4G26050	32
AT4G26055	20
AT4G26060	1017
AT4G26070	396
AT4G26080	20424
AT4G26090	0
AT4G26095	2
AT4G26100	1717
AT4G26110	577
AT4G26120	7
AT4G26130	5009
AT4G26140	22
AT4G26145	0
AT4G26150	8
AT4G26160	371
AT4G26170	1
AT4G26180	285
AT4G26190	895
AT4G26200	4758
AT4G26210	288
AT4G26220	44
AT4G26225	0
AT4G26230	918
AT4G26240	446
AT4G26250	0
AT4G26255	9
AT4G26260	769
AT4G26270	1980
AT4G26280	3
AT4G26288	184
AT4G26290	0
AT4G26300	817
AT4G26310	532
AT4G26320	1
AT4G26330	6
AT4G26340	0
AT4G26350	0
AT4G26360	0
AT4G26365	0
AT4G26370	276
AT4G26375	0
AT4G26380	1
AT4G26385	0
AT4G26390	5
AT4G26400	844
AT4G26410	940
AT4G26415	5
AT4G26420	17
AT4G26430	117
AT4G26440	1
AT4G26450	1751
AT4G26455	733
AT4G26460	17
AT4G26466	40
AT4G26470	301
AT4G26480	722
AT4G26483	0
AT4G26485	0
AT4G26488	0
AT4G26490	0
AT4G26500	0
AT4G26510	736
AT4G26520	122
AT4G26530	41
AT4G26540	12
AT4G26542	0
AT4G26550	70
AT4G26555	210
AT4G26560	3
AT4G26570	843
AT4G26580	40
AT4G26582	1
AT4G26590	2
AT4G26600	55
AT4G26610	354
AT4G26620	105
AT4G26630	8252
AT4G26640	1947
AT4G26650	665
AT4G26660	5
AT4G26670	543
AT4G26675	0
AT4G26680	13
AT4G26690	3683
AT4G26700	6676
AT4G26701	27
AT4G26710	4887
AT4G26720	360
AT4G26730	0
AT4G26740	68
AT4G26750	1930
AT4G26760	19
AT4G26770	0
AT4G26780	60
AT4G26790	0
AT4G26795	11
AT4G26800	1
AT4G26810	32
AT4G26820	0
AT4G26830	0
AT4G26840	1341
AT4G26850	14050
AT4G26860	461
AT4G26870	789
AT4G26880	0
AT4G26890	3
AT4G26900	443
AT4G26910	2130
AT4G26920	0
AT4G26930	9
AT4G26940	2351
AT4G26950	97
AT4G26960	7
AT4G26965	253
AT4G26970	2408
AT4G26980	408
AT4G26990	239
AT4G27000	3263
AT4G27010	35
AT4G27020	1323
AT4G27030	281
AT4G27040	477
AT4G27050	346
AT4G27052	0
AT4G27060	266
AT4G27070	217
AT4G27080	1241
AT4G27090	3660
AT4G27100	521
AT4G27110	43
AT4G27120	1037
AT4G27130	3092
AT4G27140	611
AT4G27150	361
AT4G27160	1944
AT4G27170	192
AT4G27180	626
AT4G27190	0
AT4G27200	0
AT4G27210	0
AT4G27220	0
AT4G27230	872
AT4G27240	54
AT4G27250	36
AT4G27260	4697
AT4G27270	30
AT4G27280	1693
AT4G27290	0
AT4G27300	24
AT4G27310	821
AT4G27320	3022
AT4G27330	0
AT4G27340	120
AT4G27350	197
AT4G27360	0
AT4G27370	24
AT4G27380	398
AT4G27390	781
AT4G27395	0
AT4G27400	0
AT4G27410	2920
AT4G27415	0
AT4G27420	1
AT4G27430	698
AT4G27435	389
AT4G27440	2345
AT4G27450	208
AT4G27460	21
AT4G27470	994
AT4G27480	349
AT4G27490	22
AT4G27500	3984
AT4G27510	6
AT4G27520	1033
AT4G27530	16
AT4G27540	381
AT4G27550	0
AT4G27560	304
AT4G27565	0
AT4G27570	0
AT4G27580	361
AT4G27585	572
AT4G27590	0
AT4G27595	12
AT4G27597	0
AT4G27600	1610
AT4G27610	283
AT4G27620	283
AT4G27630	80
AT4G27640	387
AT4G27650	456
AT4G27652	862
AT4G27654	116
AT4G27657	241
AT4G27660	19
AT4G27670	0
AT4G27680	1126
AT4G27690	506
AT4G27700	1072
AT4G27710	984
AT4G27720	589
AT4G27730	5
AT4G27740	482
AT4G27745	593
AT4G27750	427
AT4G27760	280
AT4G27765	0
AT4G27780	1580
AT4G27790	246
AT4G27800	2761
AT4G27810	0
AT4G27820	729
AT4G27830	5406
AT4G27840	680
AT4G27845	1
AT4G27850	6
AT4G27852	3
AT4G27860	217
AT4G27870	1110
AT4G27875	0
AT4G27880	951
AT4G27885	0
AT4G27890	0
AT4G27900	82
AT4G27910	500
AT4G27920	1
AT4G27940	144
AT4G27950	45
AT4G27960	4721
AT4G27970	16
AT4G27980	72
AT4G27990	1096
AT4G28000	123
AT4G28005	2
AT4G28010	23
AT4G28020	30
AT4G28025	3135
AT4G28030	796
AT4G28040	1966
AT4G28050	54
AT4G28060	3333
AT4G28068	0
AT4G28070	47
AT4G28080	2334
AT4G28085	5389
AT4G28088	4679
AT4G28090	33
AT4G28100	92
AT4G28110	60
AT4G28130	0
AT4G28140	180
AT4G28150	140
AT4G28160	0
AT4G28162	27
AT4G28170	3
AT4G28180	6
AT4G28190	11
AT4G28200	486
AT4G28210	262
AT4G28220	21
AT4G28230	29
AT4G28240	362
AT4G28250	7
AT4G28260	3077
AT4G28270	473
AT4G28280	29
AT4G28290	0
AT4G28300	6316
AT4G28310	0
AT4G28320	76
AT4G28330	66
AT4G28340	0
AT4G28350	42
AT4G28360	193
AT4G28362	0
AT4G28365	0
AT4G28370	2248
AT4G28380	288
AT4G28390	540
AT4G28395	0
AT4G28397	0
AT4G28400	175
AT4G28405	0
AT4G28410	0
AT4G28420	0
AT4G28430	1
AT4G28440	648
AT4G28450	121
AT4G28460	14
AT4G28470	871
AT4G28480	1062
AT4G28485	17
AT4G28490	2686
AT4G28500	27
AT4G28510	87
AT4G28520	4984
AT4G28530	390
AT4G28540	1005
AT4G28550	810
AT4G28556	24
AT4G28560	5
AT4G28570	1591
AT4G28580	0
AT4G28590	106
AT4G28600	1681
AT4G28610	2069
AT4G28620	0
AT4G28630	79
AT4G28640	84
AT4G28650	6
AT4G28652	0
AT4G28660	761
AT4G28670	0
AT4G28680	8
AT4G28690	138
AT4G28700	2
AT4G28703	5
AT4G28706	34
AT4G28710	1689
AT4G28720	0
AT4G28730	396
AT4G28740	1162
AT4G28750	1023
AT4G28755	0
AT4G28760	415
AT4G28770	2009
AT4G28775	0
AT4G28780	4
AT4G28790	0
AT4G28800	0
AT4G28811	0
AT4G28815	0
AT4G28820	32
AT4G28830	101
AT4G28840	43
AT4G28850	0
AT4G28860	1170
AT4G28870	0
AT4G28880	2033
AT4G28890	3
AT4G28900	0
AT4G28910	1282
AT4G28915	0
AT4G28920	0
AT4G28930	0
AT4G28940	11
AT4G28950	0
AT4G28960	0
AT4G28970	0
AT4G28980	482
AT4G28990	105
AT4G29000	276
AT4G29010	9179
AT4G29020	2
AT4G29030	54
AT4G29033	0
AT4G29035	0
AT4G29037	2
AT4G29040	5535
AT4G29050	211
AT4G29060	3196
AT4G29070	2147
AT4G29080	501
AT4G29090	2
AT4G29100	17900
AT4G29103	0
AT4G29110	91
AT4G29120	671
AT4G29130	1869
AT4G29140	15
AT4G29150	1
AT4G29160	4342
AT4G29170	16
AT4G29180	0
AT4G29190	42
AT4G29200	0
AT4G29210	1611
AT4G29220	1776
AT4G29230	998
AT4G29240	9
AT4G29250	0
AT4G29260	817
AT4G29270	1
AT4G29273	0
AT4G29276	0
AT4G29280	0
AT4G29281	0
AT4G29283	0
AT4G29285	0
AT4G29290	0
AT4G29300	0
AT4G29305	0
AT4G29310	199
AT4G29330	761
AT4G29340	274
AT4G29350	12380
AT4G29360	2
AT4G29370	2
AT4G29380	2677
AT4G29390	431
AT4G29400	84
AT4G29410	866
AT4G29415	0
AT4G29420	416
AT4G29430	73
AT4G29440	784
AT4G29450	4
AT4G29460	36
AT4G29470	23
AT4G29480	1173
AT4G29490	2519
AT4G29510	383
AT4G29520	229
AT4G29530	132
AT4G29540	29
AT4G29548	0
AT4G29550	13
AT4G29560	20
AT4G29570	9
AT4G29580	0
AT4G29590	1017
AT4G29600	0
AT4G29610	3
AT4G29620	0
AT4G29630	0
AT4G29640	1
AT4G29650	1
AT4G29654	0
AT4G29658	16
AT4G29660	448
AT4G29670	1681
AT4G29680	630
AT4G29690	4
AT4G29700	184
AT4G29710	12
AT4G29720	222
AT4G29730	21
AT4G29735	410
AT4G29740	0
AT4G29750	469
AT4G29760	0
AT4G29770	2
AT4G29780	4880
AT4G29790	2230
AT4G29800	22
AT4G29810	473
AT4G29820	473
AT4G29830	89
AT4G29840	1291
AT4G29850	51
AT4G29860	245
AT4G29870	420
AT4G29880	9
AT4G29890	301
AT4G29900	1168
AT4G29905	77
AT4G29910	42
AT4G29920	0
AT4G29930	0
AT4G29940	177
AT4G29950	3124
AT4G29960	556
AT4G29970	2
AT4G29980	0
AT4G29990	31
AT4G30000	48
AT4G30010	4445
AT4G30020	19
AT4G30030	0
AT4G30040	0
AT4G30050	0
AT4G30060	92
AT4G30064	0
AT4G30067	0
AT4G30070	1
AT4G30072	0
AT4G30074	0
AT4G30080	891
AT4G30090	10
AT4G30097	0
AT4G30100	4168
AT4G30110	179
AT4G30120	0
AT4G30130	44
AT4G30140	228
AT4G30150	94
AT4G30160	1389
AT4G30170	1
AT4G30180	0
AT4G30190	8211
AT4G30200	2714
AT4G30210	5530
AT4G30220	329
AT4G30230	0
AT4G30240	1832
AT4G30250	4
AT4G30260	1889
AT4G30270	119434
AT4G30280	262
AT4G30290	351
AT4G30300	81
AT4G30310	1818
AT4G30320	0
AT4G30330	33
AT4G30340	521
AT4G30350	1261
AT4G30360	552
AT4G30370	22
AT4G30380	4
AT4G30390	994
AT4G30400	68
AT4G30410	1
AT4G30420	2
AT4G30430	11
AT4G30440	5482
AT4G30450	562
AT4G30460	2697
AT4G30470	15232
AT4G30480	1172
AT4G30490	7269
AT4G30500	144
AT4G30510	425
AT4G30520	143
AT4G30530	25869
AT4G30540	6
AT4G30550	4591
AT4G30560	167
AT4G30570	74
AT4G30580	712
AT4G30590	0
AT4G30600	8966
AT4G30610	7
AT4G30620	222
AT4G30630	851
AT4G30640	1
AT4G30650	459
AT4G30660	512
AT4G30662	2
AT4G30670	64
AT4G30680	39
AT4G30690	715
AT4G30700	14
AT4G30710	273
AT4G30720	329
AT4G30730	0
AT4G30740	0
AT4G30750	1479
AT4G30760	950
AT4G30770	7
AT4G30780	1606
AT4G30790	3992
AT4G30800	44
AT4G30810	582
AT4G30820	134
AT4G30825	267
AT4G30830	3
AT4G30840	44
AT4G30845	27
AT4G30850	504
AT4G30860	29
AT4G30870	50
AT4G30872	0
AT4G30880	0
AT4G30890	2096
AT4G30900	406
AT4G30910	129
AT4G30920	900
AT4G30930	79
AT4G30935	462
AT4G30940	170
AT4G30950	3417
AT4G30960	15560
AT4G30970	2
AT4G30972	0
AT4G30975	0
AT4G30980	7
AT4G30990	246
AT4G30993	692
AT4G30996	423
AT4G31000	210
AT4G31010	71
AT4G31020	13
AT4G31030	0
AT4G31040	1468
AT4G31050	53
AT4G31060	42
AT4G31070	21
AT4G31073	1
AT4G31075	0
AT4G31080	1159
AT4G31100	9
AT4G31110	98
AT4G31115	789
AT4G31120	85
AT4G31130	1164
AT4G31140	305
AT4G31150	110
AT4G31160	1417
AT4G31170	2400
AT4G31180	2243
AT4G31190	0
AT4G31196	0
AT4G31200	242
AT4G31210	99
AT4G31230	32
AT4G31240	2709
AT4G31248	6
AT4G31250	1
AT4G31260	0
AT4G31265	0
AT4G31270	112
AT4G31280	0
AT4G31290	293
AT4G31300	2989
AT4G31310	54
AT4G31320	4
AT4G31330	817
AT4G31340	4880
AT4G31350	321
AT4G31351	4
AT4G31354	4
AT4G31355	18
AT4G31360	140
AT4G31370	11
AT4G31380	217
AT4G31390	5007
AT4G31398	7
AT4G31400	80
AT4G31405	3
AT4G31408	142
AT4G31410	1140
AT4G31420	3428
AT4G31430	922
AT4G31440	129
AT4G31441	26
AT4G31450	1057
AT4G31460	269
AT4G31470	0
AT4G31480	2026
AT4G31490	1337
AT4G31500	434
AT4G31510	711
AT4G31520	20
AT4G31530	1220
AT4G31540	0
AT4G31550	1618
AT4G31560	425
AT4G31570	2880
AT4G31580	882
AT4G31590	88
AT4G31600	79
AT4G31610	9
AT4G31615	0
AT4G31620	3
AT4G31630	0
AT4G31640	0
AT4G31650	29
AT4G31660	0
AT4G31670	588
AT4G31680	0
AT4G31685	0
AT4G31690	0
AT4G31695	0
AT4G31700	2224
AT4G31710	1
AT4G31715	0
AT4G31720	585
AT4G31730	53
AT4G31740	0
AT4G31750	1705
AT4G31760	15
AT4G31770	283
AT4G31780	2606
AT4G31790	119
AT4G31800	1221
AT4G31805	0
AT4G31810	50
AT4G31820	15
AT4G31830	14
AT4G31840	30
AT4G31850	220
AT4G31860	2926
AT4G31870	469
AT4G31875	0
AT4G31877	0
AT4G31880	2162
AT4G31890	0
AT4G31895	0
AT4G31900	0
AT4G31910	0
AT4G31920	399
AT4G31930	82
AT4G31940	0
AT4G31950	0
AT4G31960	1
AT4G31970	46
AT4G31980	517
AT4G31985	722
AT4G31990	7466
AT4G32000	851
AT4G32010	904
AT4G32020	10064
AT4G32030	647
AT4G32040	2238
AT4G32050	272
AT4G32060	2720
AT4G32070	5899
AT4G32080	0
AT4G32090	0
AT4G32100	0
AT4G32105	0
AT4G32110	0
AT4G32120	138
AT4G32130	1346
AT4G32140	438
AT4G32150	4054
AT4G32160	2370
AT4G32170	1
AT4G32175	78
AT4G32180	1438
AT4G32190	1788
AT4G32200	137
AT4G32205	9
AT4G32208	3
AT4G32210	287
AT4G32212	3
AT4G32215	1
AT4G32220	1
AT4G32230	0
AT4G32240	819
AT4G32250	17398
AT4G32260	4891
AT4G32265	0
AT4G32270	447
AT4G32272	594
AT4G32280	0
AT4G32285	2396
AT4G32290	644
AT4G32295	17
AT4G32300	400
AT4G32320	632
AT4G32330	519
AT4G32340	2782
AT4G32342	0
AT4G32350	508
AT4G32360	302
AT4G32370	0
AT4G32375	0
AT4G32380	0
AT4G32390	2249
AT4G32400	447
AT4G32410	9205
AT4G32420	490
AT4G32430	18
AT4G32440	1227
AT4G32445	1
AT4G32450	189
AT4G32460	54
AT4G32470	5514
AT4G32475	0
AT4G32480	1209
AT4G32490	2
AT4G32500	6
AT4G32510	377
AT4G32520	777
AT4G32530	2710
AT4G32535	18
AT4G32540	0
AT4G32551	1915
AT4G32560	270
AT4G32570	178
AT4G32580	0
AT4G32590	398
AT4G32600	1426
AT4G32605	80
AT4G32610	703
AT4G32620	2146
AT4G32630	73
AT4G32640	1750
AT4G32650	379
AT4G32660	947
AT4G32670	150
AT4G32680	710
AT4G32690	485
AT4G32700	133
AT4G32710	72
AT4G32714	1
AT4G32717	0
AT4G32720	598
AT4G32730	491
AT4G32750	337
AT4G32760	4134
AT4G32765	0
AT4G32770	1526
AT4G32780	53
AT4G32790	163
AT4G32800	123
AT4G32810	265
AT4G32820	485
AT4G32830	54
AT4G32840	161
AT4G32850	4103
AT4G32860	6
AT4G32870	891
AT4G32880	282
AT4G32890	3
AT4G32900	399
AT4G32910	278
AT4G32915	215
AT4G32920	1269
AT4G32930	657
AT4G32940	21559
AT4G32950	1
AT4G32960	378
AT4G32970	194
AT4G32980	305
AT4G32990	7
AT4G33000	132
AT4G33010	6315
AT4G33020	349
AT4G33030	814
AT4G33040	1279
AT4G33050	597
AT4G33060	410
AT4G33070	31
AT4G33080	4217
AT4G33090	12432
AT4G33100	110
AT4G33110	937
AT4G33120	6
AT4G33130	11
AT4G33140	512
AT4G33145	5
AT4G33150	98994
AT4G33160	154
AT4G33170	8
AT4G33180	230
AT4G33200	1270
AT4G33210	2898
AT4G33220	95
AT4G33230	90
AT4G33240	5537
AT4G33250	992
AT4G33260	21
AT4G33270	8
AT4G33280	3
AT4G33290	0
AT4G33300	2165
AT4G33310	0
AT4G33320	0
AT4G33330	13
AT4G33350	582
AT4G33355	7
AT4G33360	263
AT4G33370	48
AT4G33380	1343
AT4G33390	11
AT4G33400	100
AT4G33410	219
AT4G33420	135
AT4G33430	1328
AT4G33440	239
AT4G33450	18
AT4G33460	416
AT4G33465	8
AT4G33467	448
AT4G33470	424
AT4G33480	669
AT4G33490	960
AT4G33495	147
AT4G33500	497
AT4G33510	6763
AT4G33520	594
AT4G33530	1852
AT4G33540	6637
AT4G33550	30
AT4G33560	26
AT4G33565	705
AT4G33580	605
AT4G33585	1
AT4G33590	0
AT4G33600	1
AT4G33610	134
AT4G33620	96
AT4G33625	326
AT4G33630	2041
AT4G33640	1129
AT4G33650	1485
AT4G33660	236
AT4G33666	30
AT4G33670	816
AT4G33680	845
AT4G33690	527
AT4G33700	2267
AT4G33710	0
AT4G33720	0
AT4G33730	0
AT4G33735	0
AT4G33740	526
AT4G33760	295
AT4G33770	213
AT4G33780	1409
AT4G33790	4
AT4G33800	4
AT4G33810	1
AT4G33820	0
AT4G33830	0
AT4G33840	0
AT4G33850	0
AT4G33860	289
AT4G33865	2016
AT4G33870	0
AT4G33880	0
AT4G33885	0
AT4G33890	938
AT4G33900	0
AT4G33905	13
AT4G33910	1032
AT4G33920	2914
AT4G33925	21
AT4G33930	15
AT4G33940	1030
AT4G33945	657
AT4G33950	1391
AT4G33960	324
AT4G33970	596
AT4G33980	820
AT4G33985	296
AT4G33990	22
AT4G34000	374
AT4G34020	853
AT4G34030	2205
AT4G34035	0
AT4G34040	2211
AT4G34050	4400
AT4G34060	198
AT4G34065	0
AT4G34070	522
AT4G34071	1
AT4G34080	0
AT4G34090	160
AT4G34100	4651
AT4G34103	3
AT4G34110	11971
AT4G34120	3070
AT4G34131	359
AT4G34135	1005
AT4G34138	823
AT4G34139	0
AT4G34140	951
AT4G34150	3540
AT4G34160	67
AT4G34170	0
AT4G34180	15750
AT4G34190	1630
AT4G34200	2243
AT4G34210	7
AT4G34215	602
AT4G34220	60
AT4G34230	7326
AT4G34240	1162
AT4G34250	3
AT4G34260	102
AT4G34265	461
AT4G34270	762
AT4G34280	494
AT4G34290	170
AT4G34300	1
AT4G34310	1235
AT4G34320	549
AT4G34330	0
AT4G34332	1
AT4G34340	139
AT4G34345	0
AT4G34350	8850
AT4G34360	3
AT4G34370	860
AT4G34380	26
AT4G34390	1217
AT4G34400	7
AT4G34410	145
AT4G34412	58
AT4G34415	1
AT4G34419	1
AT4G34420	14
AT4G34430	1576
AT4G34440	43
AT4G34450	5276
AT4G34460	3016
AT4G34470	9
AT4G34480	1844
AT4G34490	1961
AT4G34500	325
AT4G34510	11
AT4G34520	0
AT4G34530	0
AT4G34540	187
AT4G34550	14
AT4G34555	213
AT4G34560	709
AT4G34570	24
AT4G34580	21
AT4G34590	2332
AT4G34600	193
AT4G34610	180
AT4G34620	1738
AT4G34630	527
AT4G34640	995
AT4G34650	0
AT4G34660	855
AT4G34670	2116
AT4G34680	207
AT4G34690	0
AT4G34695	0
AT4G34700	1490
AT4G34710	15234
AT4G34720	8072
AT4G34730	418
AT4G34740	419
AT4G34750	484
AT4G34760	9
AT4G34770	0
AT4G34780	0
AT4G34790	0
AT4G34800	4
AT4G34810	0
AT4G34830	1039
AT4G34840	99
AT4G34850	0
AT4G34860	364
AT4G34870	4448
AT4G34880	7
AT4G34881	99
AT4G34890	9368
AT4G34900	11
AT4G34910	232
AT4G34920	4494
AT4G34930	75
AT4G34940	4
AT4G34950	1816
AT4G34960	189
AT4G34970	208
AT4G34975	0
AT4G34980	274
AT4G34990	273
AT4G35000	3663
AT4G35010	2521
AT4G35020	135
AT4G35025	0
AT4G35030	23
AT4G35040	676
AT4G35050	94
AT4G35060	1711
AT4G35070	36
AT4G35080	425
AT4G35090	8761
AT4G35100	379
AT4G35110	485
AT4G35120	0
AT4G35130	31
AT4G35140	317
AT4G35150	0
AT4G35160	2
AT4G35165	1
AT4G35170	12
AT4G35180	427
AT4G35190	7
AT4G35200	0
AT4G35210	0
AT4G35220	1011
AT4G35230	1503
AT4G35240	3889
AT4G35250	846
AT4G35260	3118
AT4G35270	235
AT4G35280	0
AT4G35290	268
AT4G35295	1
AT4G35300	1205
AT4G35310	1317
AT4G35320	115
AT4G35335	328
AT4G35350	12
AT4G35360	2036
AT4G35370	6
AT4G35375	0
AT4G35380	39
AT4G35390	4
AT4G35400	0
AT4G35410	192
AT4G35420	74
AT4G35430	0
AT4G35440	439
AT4G35450	5419
AT4G35460	361
AT4G35470	377
AT4G35480	166
AT4G35485	0
AT4G35490	446
AT4G35500	625
AT4G35510	561
AT4G35519	0
AT4G35520	8
AT4G35530	167
AT4G35540	115
AT4G35550	194
AT4G35560	1306
AT4G35570	1193
AT4G35580	2039
AT4G35590	9
AT4G35600	297
AT4G35610	14
AT4G35620	5
AT4G35630	4933
AT4G35640	37
AT4G35650	9
AT4G35655	0
AT4G35660	1
AT4G35670	0
AT4G35680	0
AT4G35685	21
AT4G35690	9
AT4G35700	27
AT4G35710	0
AT4G35720	0
AT4G35725	2
AT4G35730	3
AT4G35731	0
AT4G35733	0
AT4G35740	203
AT4G35750	6555
AT4G35760	479
AT4G35770	962
AT4G35780	724
AT4G35783	489
AT4G35785	589
AT4G35790	12240
AT4G35800	3900
AT4G35810	0
AT4G35820	0
AT4G35830	18549
AT4G35840	7983
AT4G35850	221
AT4G35860	5459
AT4G35870	475
AT4G35880	125
AT4G35890	2891
AT4G35900	7
AT4G35905	181
AT4G35910	269
AT4G35920	56
AT4G35930	1
AT4G35940	474
AT4G35950	205
AT4G35970	1
AT4G35980	317
AT4G35985	90
AT4G35987	61
AT4G36000	3
AT4G36010	597
AT4G36020	186
AT4G36030	0
AT4G36032	0
AT4G36040	14573
AT4G36050	94
AT4G36052	2
AT4G36060	56
AT4G36070	5
AT4G36080	1266
AT4G36090	150
AT4G36100	0
AT4G36105	6
AT4G36110	1
AT4G36120	412
AT4G36130	972
AT4G36140	499
AT4G36150	81
AT4G36160	2
AT4G36170	0
AT4G36180	30
AT4G36190	1223
AT4G36195	5429
AT4G36197	0
AT4G36210	5617
AT4G36220	2466
AT4G36230	0
AT4G36240	108
AT4G36245	0
AT4G36250	141
AT4G36260	6
AT4G36270	58
AT4G36280	5
AT4G36290	324
AT4G36350	0
AT4G36360	78
AT4G36370	0
AT4G36380	366
AT4G36390	882
AT4G36400	3191
AT4G36410	12
AT4G36420	162
AT4G36430	78
AT4G36440	633
AT4G36450	1189
AT4G36460	0
AT4G36470	321
AT4G36480	744
AT4G36490	480
AT4G36500	485
AT4G36510	1
AT4G36515	287
AT4G36520	329
AT4G36530	2121
AT4G36540	37
AT4G36550	504
AT4G36560	0
AT4G36570	7
AT4G36580	22
AT4G36590	0
AT4G36600	79
AT4G36610	552
AT4G36620	2
AT4G36630	1222
AT4G36635	0
AT4G36640	1082
AT4G36648	14414
AT4G36650	567
AT4G36660	101
AT4G36670	133
AT4G36680	81
AT4G36690	3155
AT4G36700	32
AT4G36710	1347
AT4G36720	382
AT4G36730	739
AT4G36740	10
AT4G36750	481
AT4G36760	7003
AT4G36770	52
AT4G36780	1009
AT4G36790	2357
AT4G36791	5
AT4G36795	7
AT4G36800	3851
AT4G36808	10
AT4G36810	0
AT4G36820	593
AT4G36830	254
AT4G36840	339
AT4G36850	937
AT4G36860	1274
AT4G36870	1070
AT4G36880	48
AT4G36890	487
AT4G36900	864
AT4G36910	70
AT4G36920	2644
AT4G36925	12
AT4G36930	6533
AT4G36940	597
AT4G36945	1535
AT4G36950	4082
AT4G36960	1315
AT4G36970	125
AT4G36980	2325
AT4G36990	3300
AT4G37000	399
AT4G37010	708
AT4G37020	67
AT4G37022	40
AT4G37030	72
AT4G37040	899
AT4G37050	3610
AT4G37060	0
AT4G37070	7
AT4G37080	376
AT4G37090	120
AT4G37095	10
AT4G37100	109
AT4G37110	14
AT4G37120	4283
AT4G37130	439
AT4G37140	358
AT4G37150	3579
AT4G37160	43
AT4G37170	347
AT4G37175	3
AT4G37180	4546
AT4G37190	270
AT4G37200	1295
AT4G37210	591
AT4G37220	17
AT4G37225	2
AT4G37230	6
AT4G37235	9
AT4G37240	177
AT4G37250	84
AT4G37260	1950
AT4G37270	1626
AT4G37280	612
AT4G37290	4
AT4G37295	370
AT4G37300	886
AT4G37310	4599
AT4G37320	1273
AT4G37330	1058
AT4G37340	0
AT4G37360	0
AT4G37370	3159
AT4G37380	141
AT4G37390	10322
AT4G37400	87
AT4G37409	0
AT4G37410	1
AT4G37420	1094
AT4G37430	1
AT4G37432	29
AT4G37435	4
AT4G37440	2650
AT4G37445	0
AT4G37450	33
AT4G37460	2497
AT4G37470	3017
AT4G37480	148
AT4G37483	10
AT4G37490	7
AT4G37500	0
AT4G37510	904
AT4G37520	5117
AT4G37530	1986
AT4G37540	632
AT4G37550	453
AT4G37553	9
AT4G37560	447
AT4G37570	0
AT4G37580	2
AT4G37590	621
AT4G37608	86
AT4G37610	960
AT4G37620	17
AT4G37630	11
AT4G37640	1163
AT4G37650	1
AT4G37660	13
AT4G37670	54
AT4G37680	2180
AT4G37682	8
AT4G37685	2
AT4G37690	137
AT4G37700	0
AT4G37705	0
AT4G37710	1
AT4G37720	1
AT4G37730	3
AT4G37740	12
AT4G37750	2
AT4G37760	6173
AT4G37770	18
AT4G37780	0
AT4G37790	1237
AT4G37800	6
AT4G37810	4
AT4G37820	267
AT4G37830	2527
AT4G37840	2
AT4G37850	0
AT4G37860	0
AT4G37870	4318
AT4G37880	1070
AT4G37890	5
AT4G37895	0
AT4G37900	48
AT4G37910	1521
AT4G37920	212
AT4G37925	222
AT4G37930	8047
AT4G37940	4
AT4G37950	1
AT4G37970	81
AT4G37980	12826
AT4G37990	40756
AT4G38000	176
AT4G38005	0
AT4G38010	8
AT4G38020	100
AT4G38030	92
AT4G38040	527
AT4G38050	32
AT4G38060	5913
AT4G38062	14
AT4G38065	4
AT4G38070	4
AT4G38080	153
AT4G38090	613
AT4G38092	13
AT4G38100	358
AT4G38120	503
AT4G38130	1963
AT4G38140	0
AT4G38150	69
AT4G38160	117
AT4G38170	140
AT4G38180	47
AT4G38190	199
AT4G38200	1206
AT4G38210	3
AT4G38213	0
AT4G38215	3
AT4G38220	1163
AT4G38225	1363
AT4G38230	663
AT4G38240	1180
AT4G38250	1
AT4G38260	578
AT4G38270	689
AT4G38280	242
AT4G38290	2
AT4G38300	17
AT4G38310	4
AT4G38320	134
AT4G38330	17
AT4G38340	3
AT4G38350	1580
AT4G38360	2820
AT4G38370	57
AT4G38380	44
AT4G38390	0
AT4G38400	25
AT4G38401	0
AT4G38405	0
AT4G38410	2
AT4G38420	461
AT4G38430	197
AT4G38440	303
AT4G38460	2765
AT4G38470	1029
AT4G38480	34
AT4G38490	151
AT4G38495	112
AT4G38500	969
AT4G38510	4246
AT4G38520	518
AT4G38530	97
AT4G38540	78
AT4G38545	27
AT4G38550	0
AT4G38552	17
AT4G38560	7
AT4G38570	201
AT4G38580	355
AT4G38590	0
AT4G38600	7016
AT4G38620	106
AT4G38630	4311
AT4G38640	850
AT4G38650	40
AT4G38660	14
AT4G38670	94
AT4G38680	1410
AT4G38690	219
AT4G38700	8
AT4G38710	1208
AT4G38730	767
AT4G38740	5095
AT4G38760	1009
AT4G38770	11
AT4G38775	0
AT4G38780	174
AT4G38781	0
AT4G38790	916
AT4G38800	1506
AT4G38810	5447
AT4G38820	0
AT4G38825	0
AT4G38830	2
AT4G38840	20
AT4G38850	0
AT4G38860	11
AT4G38870	3
AT4G38880	0
AT4G38890	292
AT4G38900	383
AT4G38905	0
AT4G38910	143
AT4G38920	5495
AT4G38930	1260
AT4G38932	2271
AT4G38940	239
AT4G38950	10
AT4G38960	43
AT4G38970	4479
AT4G38980	430
AT4G38990	0
AT4G39000	4
AT4G39010	27
AT4G39020	0
AT4G39030	24
AT4G39040	636
AT4G39050	223
AT4G39060	0
AT4G39070	0
AT4G39080	16577
AT4G39090	67429
AT4G39100	2193
AT4G39110	938
AT4G39120	94
AT4G39130	3
AT4G39140	5328
AT4G39150	3993
AT4G39160	751
AT4G39170	792
AT4G39180	412
AT4G39190	31
AT4G39195	0
AT4G39200	1890
AT4G39210	1021
AT4G39220	744
AT4G39230	135
AT4G39235	29
AT4G39240	672
AT4G39250	0
AT4G39260	6990
AT4G39270	1703
AT4G39280	723
AT4G39290	0
AT4G39300	64
AT4G39320	0
AT4G39330	37
AT4G39340	0
AT4G39345	0
AT4G39350	1223
AT4G39360	8
AT4G39361	41
AT4G39363	31
AT4G39364	26
AT4G39366	27
AT4G39370	253
AT4G39380	56
AT4G39390	722
AT4G39400	1012
AT4G39403	12
AT4G39404	3
AT4G39410	143
AT4G39420	3434
AT4G39460	170
AT4G39470	22
AT4G39480	1
AT4G39490	1
AT4G39500	114
AT4G39510	9
AT4G39520	1657
AT4G39530	10
AT4G39540	897
AT4G39550	7
AT4G39560	185
AT4G39570	25
AT4G39580	149
AT4G39590	0
AT4G39600	13
AT4G39610	353
AT4G39615	0
AT4G39620	164
AT4G39630	1
AT4G39640	223
AT4G39650	8
AT4G39660	102
AT4G39670	1182
AT4G39672	0
AT4G39675	0
AT4G39680	3274
AT4G39690	929
AT4G39700	0
AT4G39710	17
AT4G39720	28
AT4G39730	2525
AT4G39740	41
AT4G39745	0
AT4G39750	0
AT4G39753	0
AT4G39756	0
AT4G39760	0
AT4G39770	2
AT4G39780	788
AT4G39790	0
AT4G39795	0
AT4G39800	712
AT4G39810	1
AT4G39820	513
AT4G39830	60
AT4G39838	1
AT4G39840	0
AT4G39850	6218
AT4G39860	528
AT4G39865	0
AT4G39870	574
AT4G39880	431
AT4G39890	77
AT4G39900	88
AT4G39910	1378
AT4G39917	0
AT4G39920	136
AT4G39925	36
AT4G39930	79
AT4G39940	4533
AT4G39950	74
AT4G39952	41
AT4G39955	2186
AT4G39960	1924
AT4G39970	116
AT4G39980	2068
AT4G39985	0
AT4G39990	721
AT4G40000	7
AT4G40010	143
AT4G40011	0
AT4G40020	29
AT4G40030	13345
AT4G40040	26463
AT4G40042	100
AT4G40045	207
AT4G40050	1201
AT4G40060	675
AT4G40063	0
AT4G40065	239
AT4G40070	36
AT4G40080	0
AT4G40085	0
AT4G40090	19
AT4G40100	0
AT5G00730	0
AT5G00735	0
AT5G00740	0
AT5G00745	0
AT5G00750	3
AT5G00755	5
AT5G00760	8
AT5G00765	5
AT5G00770	0
AT5G00775	3
AT5G00780	1
AT5G00785	0
AT5G00790	0
AT5G00795	0
AT5G00800	0
AT5G00805	0
AT5G00810	0
AT5G00815	0
AT5G00820	0
AT5G00825	6
AT5G00835	0
AT5G00840	0
AT5G00845	1
AT5G00850	0
AT5G00855	0
AT5G00860	0
AT5G00865	7
AT5G00870	0
AT5G00875	1
AT5G00880	0
AT5G00885	0
AT5G00895	0
AT5G00900	0
AT5G00905	0
AT5G00910	0
AT5G00920	0
AT5G00925	1
AT5G00930	0
AT5G00935	0
AT5G00940	1
AT5G00950	0
AT5G00955	0
AT5G00960	0
AT5G00965	7
AT5G00970	0
AT5G00975	0
AT5G00980	21
AT5G00985	17
AT5G00990	3
AT5G00995	0
AT5G01005	0
AT5G01010	1420
AT5G01015	0
AT5G01017	0
AT5G01020	281
AT5G01030	1149
AT5G01040	0
AT5G01045	0
AT5G01050	1
AT5G01055	0
AT5G01060	0
AT5G01065	0
AT5G01070	0
AT5G01075	1
AT5G01080	0
AT5G01090	197
AT5G01095	0
AT5G01100	72
AT5G01105	0
AT5G01110	18
AT5G01115	0
AT5G01120	0
AT5G01125	0
AT5G01130	0
AT5G01135	0
AT5G01140	0
AT5G01145	0
AT5G01150	0
AT5G01155	0
AT5G01160	275
AT5G01165	0
AT5G01170	58
AT5G01175	5
AT5G01180	11
AT5G01185	0
AT5G01190	7
AT5G01195	0
AT5G01200	156
AT5G01205	1
AT5G01210	0
AT5G01215	0
AT5G01220	632
AT5G01225	2
AT5G01230	98
AT5G01235	1
AT5G01240	706
AT5G01245	0
AT5G01250	1
AT5G01255	0
AT5G01260	1161
AT5G01265	1
AT5G01270	846
AT5G01275	0
AT5G01280	1
AT5G01285	0
AT5G01290	767
AT5G01295	0
AT5G01300	44
AT5G01305	0
AT5G01310	171
AT5G01315	0
AT5G01320	0
AT5G01325	0
AT5G01330	1
AT5G01335	0
AT5G01340	160
AT5G01345	0
AT5G01350	3291
AT5G01360	19
AT5G01365	0
AT5G01370	3
AT5G01375	0
AT5G01380	410
AT5G01385	0
AT5G01390	134
AT5G01395	0
AT5G01400	1170
AT5G01405	0
AT5G01410	2271
AT5G01415	0
AT5G01420	3
AT5G01425	0
AT5G01430	600
AT5G01435	0
AT5G01440	0
AT5G01445	36
AT5G01450	534
AT5G01455	0
AT5G01460	1404
AT5G01465	0
AT5G01470	132
AT5G01475	0
AT5G01480	258
AT5G01485	0
AT5G01490	2
AT5G01495	0
AT5G01500	792
AT5G01505	0
AT5G01510	248
AT5G01515	1
AT5G01520	3237
AT5G01530	12668
AT5G01535	0
AT5G01540	0
AT5G01542	0
AT5G01545	6
AT5G01550	298
AT5G01555	0
AT5G01560	228
AT5G01565	0
AT5G01570	7
AT5G01575	0
AT5G01580	0
AT5G01585	0
AT5G01590	219
AT5G01595	9
AT5G01600	9974
AT5G01605	0
AT5G01610	523
AT5G01615	0
AT5G01620	30
AT5G01630	24
AT5G01635	0
AT5G01640	117
AT5G01645	0
AT5G01650	665
AT5G01655	0
AT5G01660	1
AT5G01665	0
AT5G01670	249
AT5G01675	0
AT5G01680	0
AT5G01685	0
AT5G01690	12
AT5G01695	0
AT5G01700	66
AT5G01705	0
AT5G01710	3094
AT5G01715	58
AT5G01720	1304
AT5G01725	0
AT5G01730	15
AT5G01732	0
AT5G01735	0
AT5G01740	0
AT5G01745	0
AT5G01747	0
AT5G01750	1994
AT5G01755	0
AT5G01760	1
AT5G01765	0
AT5G01770	633
AT5G01775	12
AT5G01780	496
AT5G01785	0
AT5G01790	70
AT5G01795	0
AT5G01800	5099
AT5G01805	4
AT5G01810	909
AT5G01815	0
AT5G01820	10248
AT5G01825	0
AT5G01830	148
AT5G01835	0
AT5G01840	100
AT5G01845	0
AT5G01850	1885
AT5G01855	0
AT5G01860	0
AT5G01865	0
AT5G01870	1
AT5G01875	0
AT5G01880	565
AT5G01881	0
AT5G01885	0
AT5G01890	97
AT5G01895	0
AT5G01900	1
AT5G01910	1
AT5G01915	0
AT5G01920	1343
AT5G01925	0
AT5G01930	249
AT5G01935	7
AT5G01940	72
AT5G01945	0
AT5G01950	466
AT5G01955	0
AT5G01960	1958
AT5G01965	1
AT5G01970	238
AT5G01975	0
AT5G01980	695
AT5G01985	0
AT5G01990	952
AT5G01995	1
AT5G02000	0
AT5G02010	248
AT5G02015	1
AT5G02020	1078
AT5G02025	0
AT5G02030	1207
AT5G02035	0
AT5G02040	810
AT5G02045	0
AT5G02050	105
AT5G02055	0
AT5G02060	93
AT5G02065	3
AT5G02070	0
AT5G02075	1
AT5G02080	20
AT5G02085	0
AT5G02090	18
AT5G02095	2
AT5G02100	310
AT5G02105	0
AT5G02110	77
AT5G02115	0
AT5G02120	635
AT5G02125	0
AT5G02130	142
AT5G02135	0
AT5G02140	0
AT5G02145	0
AT5G02150	115
AT5G02155	20
AT5G02160	773
AT5G02170	258
AT5G02175	0
AT5G02180	86
AT5G02185	0
AT5G02190	5
AT5G02195	0
AT5G02200	1
AT5G02205	0
AT5G02210	0
AT5G02215	0
AT5G02220	11
AT5G02225	1
AT5G02230	7360
AT5G02240	2101
AT5G02244	3
AT5G02245	0
AT5G02250	510
AT5G02255	0
AT5G02260	51
AT5G02265	0
AT5G02270	1445
AT5G02275	0
AT5G02280	146
AT5G02290	1425
AT5G02295	0
AT5G02305	0
AT5G02310	3614
AT5G02315	0
AT5G02320	116
AT5G02325	0
AT5G02330	8
AT5G02335	0
AT5G02340	0
AT5G02345	0
AT5G02350	1
AT5G02355	0
AT5G02360	0
AT5G02365	0
AT5G02370	20
AT5G02375	0
AT5G02380	78848
AT5G02385	0
AT5G02390	65
AT5G02395	0
AT5G02400	54
AT5G02405	0
AT5G02410	141
AT5G02415	12
AT5G02420	544
AT5G02425	28
AT5G02430	80
AT5G02435	0
AT5G02440	0
AT5G02445	0
AT5G02450	1090
AT5G02455	0
AT5G02460	104
AT5G02465	0
AT5G02470	129
AT5G02480	845
AT5G02485	0
AT5G02490	2755
AT5G02495	0
AT5G02500	41968
AT5G02502	114
AT5G02505	0
AT5G02510	0
AT5G02515	0
AT5G02520	15
AT5G02525	0
AT5G02530	780
AT5G02535	18
AT5G02540	3
AT5G02550	1
AT5G02555	0
AT5G02560	351
AT5G02565	34
AT5G02570	0
AT5G02575	39
AT5G02580	20
AT5G02590	93
AT5G02595	5
AT5G02600	683
AT5G02605	21
AT5G02610	1029
AT5G02615	0
AT5G02620	1178
AT5G02630	363
AT5G02635	0
AT5G02640	3
AT5G02645	8
AT5G02650	143
AT5G02655	0
AT5G02660	1
AT5G02665	5
AT5G02670	65
AT5G02675	3
AT5G02680	43
AT5G02685	0
AT5G02690	20
AT5G02695	0
AT5G02700	0
AT5G02705	1
AT5G02710	211
AT5G02715	0
AT5G02720	5
AT5G02725	0
AT5G02730	2
AT5G02735	0
AT5G02740	200
AT5G02745	2
AT5G02750	2
AT5G02755	0
AT5G02760	6
AT5G02765	0
AT5G02770	2503
AT5G02775	0
AT5G02780	1
AT5G02785	0
AT5G02790	9600
AT5G02795	0
AT5G02800	1023
AT5G02805	1
AT5G02810	2402
AT5G02815	0
AT5G02820	35
AT5G02825	0
AT5G02830	493
AT5G02835	0
AT5G02840	912
AT5G02850	315
AT5G02855	0
AT5G02860	395
AT5G02865	0
AT5G02870	3758
AT5G02875	5
AT5G02880	3336
AT5G02885	0
AT5G02890	27
AT5G02895	0
AT5G02900	0
AT5G02905	0
AT5G02910	227
AT5G02915	0
AT5G02920	0
AT5G02925	0
AT5G02930	2
AT5G02935	0
AT5G02940	3340
AT5G02945	0
AT5G02950	65
AT5G02955	0
AT5G02960	2456
AT5G02965	0
AT5G02970	2480
AT5G02975	0
AT5G02980	0
AT5G02985	0
AT5G02990	0
AT5G02995	0
AT5G03000	1
AT5G03005	0
AT5G03010	2
AT5G03015	0
AT5G03020	6
AT5G03025	0
AT5G03030	395
AT5G03035	0
AT5G03040	1285
AT5G03045	0
AT5G03050	105
AT5G03055	0
AT5G03060	3
AT5G03065	0
AT5G03070	233
AT5G03075	0
AT5G03080	838
AT5G03085	29
AT5G03090	0
AT5G03095	0
AT5G03100	57
AT5G03105	0
AT5G03110	74
AT5G03115	52
AT5G03120	1
AT5G03125	0
AT5G03130	0
AT5G03135	0
AT5G03140	153
AT5G03145	1
AT5G03150	50
AT5G03155	0
AT5G03160	1562
AT5G03165	7
AT5G03170	116
AT5G03175	8
AT5G03180	179
AT5G03185	0
AT5G03190	1927
AT5G03195	1
AT5G03200	432
AT5G03204	143
AT5G03205	0
AT5G03210	1826
AT5G03215	0
AT5G03220	195
AT5G03225	0
AT5G03230	520
AT5G03235	5
AT5G03240	20314
AT5G03245	0
AT5G03250	12
AT5G03255	2
AT5G03260	22
AT5G03265	0
AT5G03270	2
AT5G03275	2
AT5G03280	1887
AT5G03285	291
AT5G03290	3169
AT5G03295	0
AT5G03300	323
AT5G03305	0
AT5G03310	0
AT5G03315	3
AT5G03320	701
AT5G03325	0
AT5G03330	4735
AT5G03335	0
AT5G03340	1514
AT5G03345	397
AT5G03350	1
AT5G03355	0
AT5G03360	0
AT5G03370	261
AT5G03375	0
AT5G03377	0
AT5G03380	3819
AT5G03385	0
AT5G03390	2
AT5G03395	0
AT5G03400	0
AT5G03405	0
AT5G03406	78
AT5G03415	364
AT5G03420	1066
AT5G03425	0
AT5G03430	909
AT5G03435	1
AT5G03440	315
AT5G03445	0
AT5G03450	389
AT5G03452	0
AT5G03455	1046
AT5G03460	2035
AT5G03465	0
AT5G03470	767
AT5G03475	5
AT5G03480	5
AT5G03485	2
AT5G03490	1105
AT5G03495	343
AT5G03500	291
AT5G03510	0
AT5G03515	0
AT5G03520	2679
AT5G03525	0
AT5G03530	109
AT5G03535	10
AT5G03540	1591
AT5G03545	8
AT5G03550	72
AT5G03552	0
AT5G03553	2
AT5G03555	193
AT5G03560	572
AT5G03565	0
AT5G03570	0
AT5G03575	0
AT5G03580	0
AT5G03585	2
AT5G03590	0
AT5G03595	0
AT5G03600	1
AT5G03605	0
AT5G03610	138
AT5G03615	10
AT5G03620	4
AT5G03625	0
AT5G03630	2788
AT5G03635	0
AT5G03640	2
AT5G03645	1
AT5G03650	498
AT5G03660	3185
AT5G03668	0
AT5G03670	1
AT5G03680	11
AT5G03685	0
AT5G03690	402
AT5G03695	0
AT5G03700	20
AT5G03705	0
AT5G03710	3
AT5G03715	0
AT5G03720	29
AT5G03730	1797
AT5G03735	0
AT5G03740	573
AT5G03745	0
AT5G03750	0
AT5G03755	0
AT5G03760	337
AT5G03765	0
AT5G03770	41
AT5G03775	0
AT5G03780	53
AT5G03785	0
AT5G03790	0
AT5G03795	174
AT5G03800	74
AT5G03805	0
AT5G03810	0
AT5G03815	0
AT5G03820	63
AT5G03825	24
AT5G03830	75
AT5G03835	0
AT5G03840	0
AT5G03845	1
AT5G03850	1431
AT5G03858	0
AT5G03860	99
AT5G03870	3
AT5G03875	4
AT5G03880	782
AT5G03885	2
AT5G03890	524
AT5G03900	1623
AT5G03905	1224
AT5G03910	1018
AT5G03915	0
AT5G03920	0
AT5G03925	30
AT5G03930	0
AT5G03935	0
AT5G03940	977
AT5G03944	0
AT5G03945	0
AT5G03950	0
AT5G03955	4
AT5G03960	1
AT5G03965	0
AT5G03970	215
AT5G03975	0
AT5G03980	0
AT5G03985	0
AT5G03990	428
AT5G03995	3
AT5G04000	7
AT5G04005	0
AT5G04010	7
AT5G04015	0
AT5G04020	1147
AT5G04025	0
AT5G04030	0
AT5G04035	0
AT5G04040	5487
AT5G04045	1
AT5G04047	1
AT5G04050	94
AT5G04055	13
AT5G04060	195
AT5G04065	23
AT5G04070	107
AT5G04075	24
AT5G04080	3931
AT5G04085	1
AT5G04090	1043
AT5G04105	0
AT5G04110	482
AT5G04115	0
AT5G04120	1
AT5G04125	0
AT5G04130	173
AT5G04135	0
AT5G04140	3727
AT5G04145	3
AT5G04150	6
AT5G04160	68
AT5G04165	0
AT5G04170	1759
AT5G04175	0
AT5G04180	1366
AT5G04185	6
AT5G04190	4
AT5G04195	0
AT5G04200	1667
AT5G04205	4
AT5G04210	3
AT5G04215	0
AT5G04220	558
AT5G04225	0
AT5G04230	60
AT5G04235	994
AT5G04238	0
AT5G04240	1139
AT5G04245	3
AT5G04250	3272
AT5G04255	0
AT5G04260	640
AT5G04267	4
AT5G04270	165
AT5G04275	0
AT5G04280	1866
AT5G04290	603
AT5G04305	0
AT5G04310	10
AT5G04315	0
AT5G04320	36
AT5G04325	0
AT5G04330	64
AT5G04335	0
AT5G04340	4804
AT5G04345	0
AT5G04347	4
AT5G04350	0
AT5G04355	0
AT5G04360	326
AT5G04365	0
AT5G04370	0
AT5G04375	0
AT5G04380	0
AT5G04385	0
AT5G04390	30
AT5G04395	0
AT5G04400	1
AT5G04405	7
AT5G04410	4081
AT5G04415	0
AT5G04420	539
AT5G04425	3
AT5G04430	1127
AT5G04435	0
AT5G04440	891
AT5G04445	0
AT5G04455	0
AT5G04460	1732
AT5G04465	0
AT5G04470	89
AT5G04475	0
AT5G04480	772
AT5G04490	518
AT5G04495	1
AT5G04500	10
AT5G04505	0
AT5G04510	861
AT5G04515	0
AT5G04520	209
AT5G04525	0
AT5G04530	68
AT5G04540	3755
AT5G04545	0
AT5G04550	1463
AT5G04560	624
AT5G04575	0
AT5G04585	0
AT5G04590	10796
AT5G04595	0
AT5G04600	516
AT5G04605	0
AT5G04610	0
AT5G04615	0
AT5G04620	86
AT5G04625	0
AT5G04630	6
AT5G04635	1
AT5G04640	0
AT5G04650	0
AT5G04660	0
AT5G04665	0
AT5G04670	414
AT5G04675	0
AT5G04680	12
AT5G04685	0
AT5G04690	0
AT5G04695	0
AT5G04700	34
AT5G04705	0
AT5G04710	316
AT5G04715	0
AT5G04720	802
AT5G04725	0
AT5G04730	0
AT5G04740	1716
AT5G04745	0
AT5G04750	2803
AT5G04755	0
AT5G04760	602
AT5G04765	0
AT5G04770	195
AT5G04775	0
AT5G04780	18
AT5G04781	3
AT5G04785	0
AT5G04790	0
AT5G04795	0
AT5G04800	935
AT5G04810	1273
AT5G04815	0
AT5G04820	12
AT5G04825	0
AT5G04830	6055
AT5G04840	61
AT5G04845	0
AT5G04850	1151
AT5G04853	0
AT5G04855	0
AT5G04860	590
AT5G04865	0
AT5G04870	0
AT5G04880	121
AT5G04885	171
AT5G04890	4
AT5G04895	44
AT5G04900	703
AT5G04905	2
AT5G04910	641
AT5G04915	0
AT5G04920	2260
AT5G04925	0
AT5G04930	1856
AT5G04933	0
AT5G04935	0
AT5G04937	0
AT5G04940	205
AT5G04945	0
AT5G04950	20
AT5G04955	0
AT5G04960	1
AT5G04965	0
AT5G04970	0
AT5G04975	0
AT5G04980	520
AT5G04985	0
AT5G04990	867
AT5G04995	0
AT5G05000	102
AT5G05005	0
AT5G05010	2114
AT5G05015	0
AT5G05020	0
AT5G05025	0
AT5G05030	0
AT5G05035	0
AT5G05040	7
AT5G05045	0
AT5G05050	0
AT5G05055	0
AT5G05060	828
AT5G05065	0
AT5G05070	39
AT5G05075	0
AT5G05080	885
AT5G05085	0
AT5G05090	6
AT5G05095	0
AT5G05100	1151
AT5G05105	0
AT5G05110	6209
AT5G05113	0
AT5G05120	0
AT5G05125	1
AT5G05130	71
AT5G05135	3
AT5G05140	3385
AT5G05150	0
AT5G05155	0
AT5G05160	32
AT5G05170	6556
AT5G05175	0
AT5G05180	13
AT5G05185	0
AT5G05190	536
AT5G05195	0
AT5G05200	4870
AT5G05205	0
AT5G05210	1103
AT5G05215	0
AT5G05220	86
AT5G05230	1079
AT5G05235	0
AT5G05240	23
AT5G05250	803
AT5G05255	0
AT5G05260	0
AT5G05265	0
AT5G05270	21
AT5G05275	0
AT5G05280	0
AT5G05285	0
AT5G05290	2
AT5G05295	0
AT5G05300	21
AT5G05310	219
AT5G05315	0
AT5G05320	9
AT5G05325	0
AT5G05330	7
AT5G05335	0
AT5G05340	702
AT5G05350	3
AT5G05360	547
AT5G05365	199
AT5G05370	463
AT5G05375	0
AT5G05380	481
AT5G05385	0
AT5G05390	70
AT5G05395	0
AT5G05400	41
AT5G05410	5913
AT5G05415	0
AT5G05420	8
AT5G05425	0
AT5G05430	13
AT5G05435	14
AT5G05440	697
AT5G05445	0
AT5G05450	301
AT5G05455	0
AT5G05460	47
AT5G05465	0
AT5G05470	229
AT5G05475	0
AT5G05480	290
AT5G05485	0
AT5G05490	12
AT5G05495	0
AT5G05500	3
AT5G05505	0
AT5G05510	5
AT5G05515	0
AT5G05520	711
AT5G05525	0
AT5G05530	2
AT5G05535	0
AT5G05540	136
AT5G05545	3
AT5G05550	74
AT5G05555	0
AT5G05560	141
AT5G05565	0
AT5G05570	632
AT5G05580	112
AT5G05585	0
AT5G05590	136
AT5G05598	0
AT5G05600	13478
AT5G05605	0
AT5G05610	626
AT5G05620	87
AT5G05625	0
AT5G05630	58
AT5G05635	0
AT5G05640	41
AT5G05645	0
AT5G05650	0
AT5G05653	0
AT5G05657	0
AT5G05660	613
AT5G05665	0
AT5G05670	299
AT5G05675	0
AT5G05680	145
AT5G05685	0
AT5G05690	508
AT5G05695	0
AT5G05700	1072
AT5G05705	0
AT5G05710	214
AT5G05720	0
AT5G05725	0
AT5G05730	1838
AT5G05735	0
AT5G05740	657
AT5G05745	0
AT5G05750	865
AT5G05755	0
AT5G05760	177
AT5G05765	2
AT5G05770	0
AT5G05780	1753
AT5G05785	2
AT5G05790	1
AT5G05795	0
AT5G05800	441
AT5G05805	0
AT5G05810	29
AT5G05815	0
AT5G05820	548
AT5G05825	0
AT5G05830	67
AT5G05835	0
AT5G05840	3
AT5G05845	0
AT5G05850	319
AT5G05855	0
AT5G05860	30
AT5G05865	0
AT5G05870	19
AT5G05875	0
AT5G05880	2
AT5G05885	0
AT5G05890	1
AT5G05895	0
AT5G05900	0
AT5G05905	1
AT5G05910	0
AT5G05915	0
AT5G05920	152
AT5G05925	0
AT5G05930	2689
AT5G05935	0
AT5G05940	3
AT5G05945	0
AT5G05950	246
AT5G05955	0
AT5G05960	6
AT5G05965	0
AT5G05970	151
AT5G05975	5
AT5G05980	591
AT5G05985	0
AT5G05987	765
AT5G05990	56
AT5G05995	0
AT5G06000	24
AT5G06005	0
AT5G06010	0
AT5G06015	0
AT5G06020	0
AT5G06025	1
AT5G06030	0
AT5G06035	0
AT5G06040	0
AT5G06043	0
AT5G06045	0
AT5G06050	115
AT5G06055	0
AT5G06060	417
AT5G06065	0
AT5G06070	0
AT5G06075	0
AT5G06080	0
AT5G06085	0
AT5G06090	56
AT5G06095	0
AT5G06100	532
AT5G06105	0
AT5G06110	1002
AT5G06115	0
AT5G06120	1902
AT5G06125	1
AT5G06130	1577
AT5G06140	1293
AT5G06145	0
AT5G06150	14
AT5G06155	1
AT5G06160	551
AT5G06165	12
AT5G06170	1
AT5G06175	0
AT5G06180	46
AT5G06185	0
AT5G06190	178
AT5G06200	0
AT5G06205	0
AT5G06210	296
AT5G06220	1744
AT5G06230	908
AT5G06235	0
AT5G06240	96
AT5G06245	0
AT5G06250	15
AT5G06255	0
AT5G06260	1394
AT5G06265	309
AT5G06270	84
AT5G06275	0
AT5G06278	39
AT5G06280	338
AT5G06285	0
AT5G06290	407
AT5G06295	2
AT5G06300	14
AT5G06305	1
AT5G06310	41
AT5G06320	2269
AT5G06325	0
AT5G06330	6
AT5G06335	0
AT5G06340	848
AT5G06345	0
AT5G06350	496
AT5G06360	680
AT5G06365	0
AT5G06370	992
AT5G06380	0
AT5G06385	0
AT5G06390	407
AT5G06395	0
AT5G06400	6
AT5G06405	0
AT5G06410	194
AT5G06415	0
AT5G06420	36
AT5G06425	0
AT5G06430	50
AT5G06435	0
AT5G06440	1318
AT5G06445	0
AT5G06450	270
AT5G06455	0
AT5G06460	602
AT5G06465	0
AT5G06470	25
AT5G06475	0
AT5G06480	77
AT5G06490	11
AT5G06495	0
AT5G06500	0
AT5G06505	0
AT5G06510	12
AT5G06515	0
AT5G06520	1
AT5G06525	0
AT5G06530	1509
AT5G06535	2
AT5G06540	7
AT5G06545	3
AT5G06550	32
AT5G06560	963
AT5G06565	2
AT5G06570	6
AT5G06575	0
AT5G06580	384
AT5G06585	0
AT5G06590	12
AT5G06595	0
AT5G06600	6437
AT5G06605	0
AT5G06610	87
AT5G06615	0
AT5G06620	14
AT5G06630	0
AT5G06634	0
AT5G06635	0
AT5G06640	0
AT5G06645	0
AT5G06650	1
AT5G06655	0
AT5G06660	607
AT5G06665	0
AT5G06670	27
AT5G06675	0
AT5G06680	227
AT5G06685	0
AT5G06690	851
AT5G06695	0
AT5G06700	1497
AT5G06705	0
AT5G06710	99
AT5G06715	0
AT5G06720	76
AT5G06730	14
AT5G06735	0
AT5G06740	1
AT5G06745	0
AT5G06750	171
AT5G06755	1
AT5G06760	154
AT5G06765	0
AT5G06770	161
AT5G06775	0
AT5G06780	786
AT5G06785	0
AT5G06790	1
AT5G06795	4
AT5G06800	4
AT5G06805	0
AT5G06810	52
AT5G06811	77
AT5G06815	0
AT5G06820	17
AT5G06825	2
AT5G06830	584
AT5G06835	0
AT5G06839	333
AT5G06845	4
AT5G06850	880
AT5G06855	0
AT5G06860	25
AT5G06865	89
AT5G06870	2070
AT5G06875	0
AT5G06880	0
AT5G06885	0
AT5G06890	0
AT5G06900	0
AT5G06905	0
AT5G06910	675
AT5G06915	0
AT5G06920	0
AT5G06925	0
AT5G06930	58
AT5G06935	0
AT5G06940	0
AT5G06945	0
AT5G06950	390
AT5G06955	0
AT5G06960	469
AT5G06965	0
AT5G06970	778
AT5G06975	0
AT5G06980	124
AT5G06985	1
AT5G06990	2
AT5G06995	3
AT5G07000	0
AT5G07005	0
AT5G07010	366
AT5G07015	1
AT5G07020	1333
AT5G07025	0
AT5G07030	35
AT5G07035	1
AT5G07040	0
AT5G07050	0
AT5G07055	0
AT5G07060	22
AT5G07065	0
AT5G07070	32
AT5G07075	0
AT5G07080	1
AT5G07090	2151
AT5G07095	4
AT5G07100	1238
AT5G07105	3
AT5G07110	41
AT5G07115	0
AT5G07120	495
AT5G07125	0
AT5G07130	29
AT5G07135	0
AT5G07140	13
AT5G07145	0
AT5G07150	0
AT5G07152	0
AT5G07155	0
AT5G07160	0
AT5G07165	0
AT5G07170	2
AT5G07175	1
AT5G07180	5
AT5G07185	0
AT5G07190	4
AT5G07195	0
AT5G07200	2
AT5G07205	0
AT5G07210	0
AT5G07215	0
AT5G07220	3475
AT5G07225	0
AT5G07230	1
AT5G07240	509
AT5G07250	58
AT5G07255	0
AT5G07260	0
AT5G07265	0
AT5G07270	1405
AT5G07275	0
AT5G07280	1352
AT5G07285	37
AT5G07290	4018
AT5G07295	0
AT5G07300	976
AT5G07310	1
AT5G07315	0
AT5G07320	239
AT5G07322	3
AT5G07325	1
AT5G07330	44
AT5G07335	0
AT5G07340	698
AT5G07345	0
AT5G07350	4710
AT5G07355	0
AT5G07360	1170
AT5G07365	3
AT5G07370	1469
AT5G07380	118
AT5G07385	0
AT5G07390	8
AT5G07395	404
AT5G07400	43
AT5G07405	0
AT5G07410	2081
AT5G07415	0
AT5G07420	130
AT5G07425	3
AT5G07430	2490
AT5G07435	2
AT5G07440	7478
AT5G07445	0
AT5G07450	3
AT5G07455	4
AT5G07460	852
AT5G07465	0
AT5G07470	5027
AT5G07475	89
AT5G07480	0
AT5G07485	0
AT5G07490	0
AT5G07495	0
AT5G07500	1
AT5G07505	0
AT5G07510	52
AT5G07515	0
AT5G07520	1
AT5G07525	1
AT5G07530	37
AT5G07535	0
AT5G07540	0
AT5G07545	0
AT5G07550	4
AT5G07555	1
AT5G07560	7
AT5G07565	0
AT5G07570	14
AT5G07571	0
AT5G07572	0
AT5G07575	0
AT5G07580	298
AT5G07585	0
AT5G07590	42
AT5G07595	0
AT5G07600	2
AT5G07605	0
AT5G07610	38
AT5G07615	0
AT5G07620	39
AT5G07625	0
AT5G07630	486
AT5G07635	0
AT5G07640	33
AT5G07650	0
AT5G07655	1
AT5G07660	10
AT5G07665	0
AT5G07670	422
AT5G07675	0
AT5G07680	7426
AT5G07685	1
AT5G07690	59
AT5G07695	0
AT5G07700	30
AT5G07705	1
AT5G07710	81
AT5G07715	0
AT5G07720	16
AT5G07725	9
AT5G07730	451
AT5G07735	0
AT5G07740	3113
AT5G07745	1
AT5G07760	0
AT5G07770	129
AT5G07775	0
AT5G07780	4
AT5G07785	0
AT5G07790	179
AT5G07795	0
AT5G07800	2
AT5G07805	0
AT5G07810	19
AT5G07815	2
AT5G07820	15
AT5G07825	0
AT5G07830	395
AT5G07835	0
AT5G07840	252
AT5G07845	0
AT5G07850	0
AT5G07855	0
AT5G07860	49
AT5G07865	0
AT5G07870	37
AT5G07875	1
AT5G07880	18
AT5G07885	3
AT5G07890	727
AT5G07895	4
AT5G07900	29
AT5G07905	0
AT5G07910	467
AT5G07915	2
AT5G07920	1624
AT5G07925	4
AT5G07930	0
AT5G07935	0
AT5G07940	1478
AT5G07945	0
AT5G07950	151
AT5G07955	0
AT5G07960	319
AT5G07965	0
AT5G07970	1334
AT5G07975	0
AT5G07980	815
AT5G07985	0
AT5G07990	335
AT5G07995	0
AT5G08000	5
AT5G08005	4
AT5G08010	275
AT5G08015	0
AT5G08020	1
AT5G08025	0
AT5G08030	2
AT5G08035	0
AT5G08040	390
AT5G08045	0
AT5G08050	632
AT5G08055	0
AT5G08060	1895
AT5G08065	0
AT5G08070	81
AT5G08075	0
AT5G08080	917
AT5G08085	2
AT5G08090	0
AT5G08095	0
AT5G08100	399
AT5G08105	0
AT5G08110	76
AT5G08115	0
AT5G08120	164
AT5G08125	0
AT5G08130	1848
AT5G08135	51
AT5G08139	520
AT5G08141	11
AT5G08150	109
AT5G08160	886
AT5G08165	0
AT5G08170	1163
AT5G08175	0
AT5G08180	449
AT5G08185	2
AT5G08190	813
AT5G08195	1
AT5G08200	1049
AT5G08205	0
AT5G08210	3
AT5G08215	0
AT5G08225	0
AT5G08230	526
AT5G08235	16
AT5G08240	21
AT5G08250	81
AT5G08255	0
AT5G08260	218
AT5G08265	0
AT5G08270	92
AT5G08275	0
AT5G08280	1275
AT5G08285	0
AT5G08290	4125
AT5G08300	1868
AT5G08305	13
AT5G08310	38
AT5G08315	0
AT5G08320	312
AT5G08330	345
AT5G08335	157
AT5G08340	93
AT5G08350	2
AT5G08360	66
AT5G08370	24
AT5G08375	0
AT5G08380	407
AT5G08385	0
AT5G08390	394
AT5G08391	0
AT5G08395	0
AT5G08400	95
AT5G08410	2145
AT5G08415	324
AT5G08420	1008
AT5G08425	0
AT5G08430	420
AT5G08435	0
AT5G08440	525
AT5G08445	0
AT5G08450	2563
AT5G08455	0
AT5G08460	0
AT5G08465	0
AT5G08470	1283
AT5G08475	0
AT5G08480	0
AT5G08485	0
AT5G08490	66
AT5G08495	32
AT5G08500	822
AT5G08505	0
AT5G08510	376
AT5G08515	26
AT5G08520	956
AT5G08525	13
AT5G08530	9975
AT5G08535	677
AT5G08540	1037
AT5G08550	741
AT5G08560	2224
AT5G08565	202
AT5G08570	1411
AT5G08575	0
AT5G08580	79
AT5G08585	0
AT5G08590	1084
AT5G08595	0
AT5G08600	0
AT5G08605	0
AT5G08610	153
AT5G08615	0
AT5G08620	149
AT5G08630	947
AT5G08635	0
AT5G08640	22
AT5G08645	0
AT5G08650	1661
AT5G08655	0
AT5G08660	4505
AT5G08665	0
AT5G08670	4379
AT5G08675	0
AT5G08680	4203
AT5G08685	0
AT5G08690	3654
AT5G08695	0
AT5G08705	0
AT5G08710	602
AT5G08712	0
AT5G08715	0
AT5G08717	0
AT5G08720	97
AT5G08725	0
AT5G08730	4
AT5G08735	0
AT5G08740	2439
AT5G08745	0
AT5G08750	7129
AT5G08755	0
AT5G08760	70
AT5G08765	0
AT5G08770	170
AT5G08775	33
AT5G08780	29
AT5G08785	0
AT5G08790	2914
AT5G08800	0
AT5G08805	3
AT5G08810	0
AT5G08815	0
AT5G08820	0
AT5G08825	0
AT5G08830	0
AT5G08835	0
AT5G08840	1
AT5G08845	0
AT5G08850	0
AT5G08855	8
AT5G08860	0
AT5G08865	0
AT5G08870	0
AT5G08875	12
AT5G08880	0
AT5G08885	0
AT5G08890	0
AT5G08895	9
AT5G08900	0
AT5G08905	0
AT5G08910	0
AT5G08915	0
AT5G08920	0
AT5G08925	0
AT5G08930	0
AT5G08935	3
AT5G08940	0
AT5G08945	0
AT5G08950	0
AT5G08955	0
AT5G08960	0
AT5G08965	0
AT5G08970	0
AT5G08975	0
AT5G08980	0
AT5G08985	0
AT5G08990	2
AT5G08995	0
AT5G09000	0
AT5G09005	0
AT5G09010	0
AT5G09015	0
AT5G09020	0
AT5G09025	0
AT5G09030	0
AT5G09035	0
AT5G09040	0
AT5G09045	0
AT5G09050	0
AT5G09055	0
AT5G09060	0
AT5G09065	3
AT5G09070	0
AT5G09080	0
AT5G09085	0
AT5G09090	0
AT5G09095	0
AT5G09100	0
AT5G09105	0
AT5G09110	0
AT5G09120	0
AT5G09125	0
AT5G09130	0
AT5G09135	0
AT5G09140	0
AT5G09145	0
AT5G09150	0
AT5G09155	0
AT5G09160	1
AT5G09165	0
AT5G09170	0
AT5G09175	6
AT5G09185	0
AT5G09190	4
AT5G09195	8
AT5G09200	0
AT5G09205	0
AT5G09210	3
AT5G09215	0
AT5G09220	3406
AT5G09225	436
AT5G09230	627
AT5G09235	1
AT5G09240	1
AT5G09245	0
AT5G09250	294
AT5G09255	0
AT5G09260	361
AT5G09265	0
AT5G09270	61
AT5G09275	0
AT5G09280	0
AT5G09285	0
AT5G09290	2
AT5G09295	14
AT5G09300	277
AT5G09305	0
AT5G09310	256
AT5G09315	34
AT5G09320	1
AT5G09325	0
AT5G09330	1693
AT5G09335	0
AT5G09340	0
AT5G09345	0
AT5G09350	240
AT5G09360	1
AT5G09365	0
AT5G09370	9
AT5G09375	0
AT5G09380	151
AT5G09385	17
AT5G09390	753
AT5G09395	0
AT5G09400	1276
AT5G09405	0
AT5G09410	1502
AT5G09415	0
AT5G09420	71
AT5G09425	0
AT5G09430	59
AT5G09435	0
AT5G09440	13805
AT5G09443	5
AT5G09445	0
AT5G09450	444
AT5G09455	0
AT5G09460	330
AT5G09465	0
AT5G09470	11
AT5G09475	0
AT5G09480	158
AT5G09490	0
AT5G09495	0
AT5G09500	1
AT5G09505	2
AT5G09510	1233
AT5G09513	0
AT5G09515	0
AT5G09520	173
AT5G09530	4596
AT5G09535	2
AT5G09540	36
AT5G09545	0
AT5G09550	49
AT5G09555	0
AT5G09560	0
AT5G09565	0
AT5G09570	25
AT5G09580	36
AT5G09585	0
AT5G09590	1193
AT5G09595	0
AT5G09600	164
AT5G09605	0
AT5G09610	15
AT5G09615	0
AT5G09620	9860
AT5G09630	106
AT5G09635	0
AT5G09640	3
AT5G09645	0
AT5G09650	2368
AT5G09655	0
AT5G09660	1516
AT5G09665	0
AT5G09670	1491
AT5G09675	0
AT5G09680	804
AT5G09685	0
AT5G09690	142
AT5G09695	0
AT5G09700	5
AT5G09705	1
AT5G09710	60
AT5G09711	0
AT5G09715	0
AT5G09720	0
AT5G09730	13
AT5G09735	0
AT5G09740	269
AT5G09750	2
AT5G09755	0
AT5G09760	160
AT5G09765	0
AT5G09770	143
AT5G09775	0
AT5G09780	0
AT5G09785	11
AT5G09790	89
AT5G09795	0
AT5G09800	42
AT5G09805	3
AT5G09810	7231
AT5G09815	0
AT5G09820	37
AT5G09825	0
AT5G09830	446
AT5G09835	0
AT5G09840	13
AT5G09845	0
AT5G09850	1703
AT5G09855	0
AT5G09860	650
AT5G09865	0
AT5G09870	3257
AT5G09875	0
AT5G09876	9
AT5G09880	3182
AT5G09885	0
AT5G09890	1056
AT5G09895	0
AT5G09900	2737
AT5G09910	16
AT5G09915	0
AT5G09920	1486
AT5G09925	0
AT5G09930	526
AT5G09940	0
AT5G09945	0
AT5G09950	26
AT5G09955	0
AT5G09960	181
AT5G09965	0
AT5G09970	2
AT5G09975	0
AT5G09976	0
AT5G09978	0
AT5G09980	0
AT5G09990	283
AT5G09995	103
AT5G10000	1
AT5G10010	1048
AT5G10020	218
AT5G10030	311
AT5G10040	0
AT5G10050	356
AT5G10060	538
AT5G10070	562
AT5G10080	5
AT5G10090	24
AT5G10100	2
AT5G10110	157
AT5G10120	4
AT5G10130	1
AT5G10140	3
AT5G10150	6
AT5G10160	347
AT5G10170	766
AT5G10180	13638
AT5G10190	694
AT5G10200	311
AT5G10210	2
AT5G10220	1
AT5G10230	0
AT5G10235	0
AT5G10240	105
AT5G10250	0
AT5G10260	26
AT5G10270	952
AT5G10278	0
AT5G10280	11
AT5G10290	255
AT5G10300	7659
AT5G10310	26
AT5G10320	75
AT5G10330	70
AT5G10336	2
AT5G10340	2
AT5G10350	686
AT5G10360	2509
AT5G10370	255
AT5G10380	371
AT5G10390	14
AT5G10400	17
AT5G10410	27
AT5G10420	0
AT5G10430	2
AT5G10435	0
AT5G10440	6
AT5G10450	7522
AT5G10455	0
AT5G10460	579
AT5G10470	1199
AT5G10480	459
AT5G10490	2302
AT5G10500	17
AT5G10510	6
AT5G10520	20
AT5G10525	0
AT5G10530	0
AT5G10540	652
AT5G10550	1608
AT5G10560	70
AT5G10570	1
AT5G10572	4
AT5G10580	3
AT5G10590	0
AT5G10600	1
AT5G10605	3
AT5G10610	584
AT5G10620	39
AT5G10625	4533
AT5G10630	948
AT5G10650	6177
AT5G10660	139
AT5G10670	0
AT5G10680	2
AT5G10690	138
AT5G10695	20
AT5G10700	73
AT5G10710	307
AT5G10720	1
AT5G10730	1071
AT5G10740	613
AT5G10745	93
AT5G10750	255
AT5G10760	1
AT5G10770	928
AT5G10780	2843
AT5G10790	499
AT5G10800	20
AT5G10810	342
AT5G10820	187
AT5G10830	1553
AT5G10840	1038
AT5G10850	5
AT5G10860	7520
AT5G10870	133
AT5G10880	0
AT5G10890	2
AT5G10900	80
AT5G10910	162
AT5G10920	289
AT5G10930	1125
AT5G10940	1313
AT5G10945	9
AT5G10946	531
AT5G10950	847
AT5G10960	5550
AT5G10965	3
AT5G10970	0
AT5G10980	7703
AT5G10990	4
AT5G11000	137
AT5G11010	188
AT5G11020	41
AT5G11030	625
AT5G11040	940
AT5G11050	6
AT5G11060	7050
AT5G11070	1073
AT5G11080	2
AT5G11090	2574
AT5G11100	65
AT5G11110	824
AT5G11130	0
AT5G11140	2
AT5G11150	1026
AT5G11160	10
AT5G11170	3136
AT5G11180	2
AT5G11190	0
AT5G11200	1626
AT5G11210	122
AT5G11220	0
AT5G11225	0
AT5G11230	526
AT5G11240	135
AT5G11242	3
AT5G11250	140
AT5G11260	1755
AT5G11270	417
AT5G11280	613
AT5G11290	11
AT5G11300	4
AT5G11310	22
AT5G11320	0
AT5G11325	0
AT5G11330	1898
AT5G11340	310
AT5G11350	344
AT5G11360	168
AT5G11370	0
AT5G11380	441
AT5G11390	599
AT5G11400	0
AT5G11410	28
AT5G11412	0
AT5G11416	0
AT5G11420	3
AT5G11425	0
AT5G11430	651
AT5G11440	6
AT5G11450	496
AT5G11460	13
AT5G11470	104
AT5G11475	0
AT5G11480	380
AT5G11490	1164
AT5G11500	4142
AT5G11510	18
AT5G11520	22946
AT5G11530	1482
AT5G11540	1
AT5G11550	32
AT5G11560	2775
AT5G11565	0
AT5G11570	2
AT5G11580	816
AT5G11590	0
AT5G11600	406
AT5G11610	225
AT5G11620	119
AT5G11630	70
AT5G11640	280
AT5G11650	1245
AT5G11660	0
AT5G11670	13767
AT5G11680	2334
AT5G11690	48
AT5G11700	3113
AT5G11710	2184
AT5G11720	1718
AT5G11730	599
AT5G11740	12021
AT5G11750	49
AT5G11760	515
AT5G11770	6011
AT5G11780	27
AT5G11790	820
AT5G11800	311
AT5G11810	787
AT5G11820	0
AT5G11830	0
AT5G11840	2112
AT5G11850	871
AT5G11860	1620
AT5G11870	18
AT5G11880	338
AT5G11890	104
AT5G11900	763
AT5G11910	573
AT5G11920	20
AT5G11930	37
AT5G11940	0
AT5G11950	344
AT5G11960	963
AT5G11970	66
AT5G11975	0
AT5G11977	0
AT5G11980	413
AT5G11990	1
AT5G12000	630
AT5G12010	2728
AT5G12020	99
AT5G12030	596
AT5G12040	1166
AT5G12043	0
AT5G12050	12
AT5G12060	1
AT5G12070	0
AT5G12080	113
AT5G12085	0
AT5G12090	0
AT5G12100	152
AT5G12110	13
AT5G12120	1077
AT5G12130	606
AT5G12140	2628
AT5G12150	651
AT5G12170	629
AT5G12180	350
AT5G12190	607
AT5G12200	2268
AT5G12210	1101
AT5G12220	120
AT5G12230	1287
AT5G12235	0
AT5G12236	0
AT5G12240	261
AT5G12250	688
AT5G12260	310
AT5G12270	27
AT5G12280	37
AT5G12290	304
AT5G12300	47
AT5G12310	958
AT5G12320	109
AT5G12330	133
AT5G12340	37
AT5G12350	1411
AT5G12360	14
AT5G12370	1359
AT5G12380	0
AT5G12390	778
AT5G12400	2083
AT5G12410	233
AT5G12420	279
AT5G12430	1368
AT5G12440	65
AT5G12450	0
AT5G12460	0
AT5G12470	456
AT5G12480	705
AT5G12840	1318
AT5G12850	785
AT5G12860	2169
AT5G12870	44
AT5G12880	47
AT5G12890	750
AT5G12900	176
AT5G12910	0
AT5G12920	7
AT5G12930	190
AT5G12940	1
AT5G12950	336
AT5G12960	608
AT5G12970	26
AT5G12980	195
AT5G12990	0
AT5G13000	564
AT5G13010	2528
AT5G13020	2970
AT5G13030	3331
AT5G13050	681
AT5G13060	1
AT5G13070	485
AT5G13080	2125
AT5G13090	126
AT5G13100	197
AT5G13110	564
AT5G13120	673
AT5G13130	0
AT5G13140	6
AT5G13150	53
AT5G13160	1049
AT5G13170	7007
AT5G13180	12639
AT5G13181	0
AT5G13190	927
AT5G13200	1898
AT5G13205	89
AT5G13210	481
AT5G13220	6621
AT5G13225	0
AT5G13230	8
AT5G13240	1633
AT5G13250	90
AT5G13260	290
AT5G13270	75
AT5G13280	452
AT5G13290	8
AT5G13295	0
AT5G13300	1092
AT5G13310	505
AT5G13320	2516
AT5G13330	2165
AT5G13340	250
AT5G13350	0
AT5G13360	187
AT5G13370	1007
AT5G13380	0
AT5G13390	1242
AT5G13400	132
AT5G13410	272
AT5G13420	3040
AT5G13430	1644
AT5G13440	3271
AT5G13450	4401
AT5G13460	23
AT5G13470	200
AT5G13475	1
AT5G13480	247
AT5G13485	0
AT5G13490	4052
AT5G13500	688
AT5G13510	227
AT5G13520	97
AT5G13530	1477
AT5G13548	2
AT5G13550	5390
AT5G13560	1483
AT5G13565	0
AT5G13570	1069
AT5G13580	759
AT5G13590	1497
AT5G13600	4
AT5G13610	193
AT5G13620	0
AT5G13630	4897
AT5G13640	1003
AT5G13650	12389
AT5G13655	6
AT5G13660	91
AT5G13670	0
AT5G13680	517
AT5G13690	407
AT5G13700	887
AT5G13710	345
AT5G13720	562
AT5G13730	238
AT5G13740	2839
AT5G13750	7471
AT5G13760	4472
AT5G13770	911
AT5G13780	994
AT5G13790	13
AT5G13800	11831
AT5G13810	4172
AT5G13820	7401
AT5G13825	4
AT5G13830	11
AT5G13840	88
AT5G13845	0
AT5G13850	1015
AT5G13860	296
AT5G13870	46
AT5G13880	256
AT5G13887	6
AT5G13890	293
AT5G13900	42
AT5G13910	3
AT5G13920	10
AT5G13930	782
AT5G13940	0
AT5G13950	1629
AT5G13960	75
AT5G13970	779
AT5G13980	381
AT5G13990	96
AT5G14000	220
AT5G14010	0
AT5G14020	0
AT5G14030	2201
AT5G14035	0
AT5G14040	6921
AT5G14050	158
AT5G14060	393
AT5G14070	24
AT5G14080	195
AT5G14090	12
AT5G14100	45
AT5G14105	235
AT5G14110	2
AT5G14120	8448
AT5G14130	31
AT5G14140	167
AT5G14150	0
AT5G14160	0
AT5G14170	859
AT5G14180	327
AT5G14200	10905
AT5G14210	78
AT5G14220	134
AT5G14230	15
AT5G14240	795
AT5G14250	827
AT5G14260	2178
AT5G14270	1822
AT5G14275	0
AT5G14280	6
AT5G14285	454
AT5G14290	0
AT5G14300	0
AT5G14310	692
AT5G14320	2118
AT5G14330	1
AT5G14340	0
AT5G14345	0
AT5G14350	67
AT5G14360	13
AT5G14370	1570
AT5G14380	1395
AT5G14390	554
AT5G14400	0
AT5G14410	10
AT5G14420	1142
AT5G14430	660
AT5G14440	577
AT5G14450	91
AT5G14460	481
AT5G14470	124
AT5G14480	194
AT5G14490	0
AT5G14495	0
AT5G14500	988
AT5G14510	8
AT5G14515	0
AT5G14520	362
AT5G14530	201
AT5G14540	2001
AT5G14545	0
AT5G14550	274
AT5G14560	1
AT5G14565	0
AT5G14570	448
AT5G14580	14
AT5G14590	1170
AT5G14600	66
AT5G14602	2
AT5G14610	22
AT5G14620	198
AT5G14640	4047
AT5G14650	30
AT5G14660	293
AT5G14670	7
AT5G14680	473
AT5G14690	2
AT5G14700	256
AT5G14710	368
AT5G14720	2946
AT5G14730	11
AT5G14740	25
AT5G14750	1
AT5G14760	248
AT5G14770	82
AT5G14780	25982
AT5G14790	299
AT5G14800	1077
AT5G14810	1
AT5G14820	0
AT5G14830	60
AT5G14840	46
AT5G14850	620
AT5G14860	282
AT5G14870	482
AT5G14880	5683
AT5G14890	156
AT5G14895	115
AT5G14900	0
AT5G14910	1065
AT5G14920	7
AT5G14930	30
AT5G14940	1735
AT5G14950	2048
AT5G14960	296
AT5G14970	1308
AT5G14980	2
AT5G14990	0
AT5G14995	0
AT5G15000	0
AT5G15008	0
AT5G15010	74
AT5G15020	2680
AT5G15022	18
AT5G15025	142
AT5G15030	26
AT5G15040	3
AT5G15050	64
AT5G15060	0
AT5G15070	128
AT5G15080	627
AT5G15090	3828
AT5G15100	4
AT5G15110	523
AT5G15120	15
AT5G15130	0
AT5G15140	694
AT5G15150	0
AT5G15160	0
AT5G15170	635
AT5G15175	0
AT5G15180	86
AT5G15190	339
AT5G15200	2858
AT5G15210	102
AT5G15220	46
AT5G15230	22
AT5G15240	81
AT5G15250	70
AT5G15260	5158
AT5G15265	8
AT5G15270	975
AT5G15280	100
AT5G15290	0
AT5G15300	11
AT5G15310	3
AT5G15320	868
AT5G15330	79
AT5G15340	16
AT5G15350	101
AT5G15360	0
AT5G15380	0
AT5G15390	168
AT5G15400	3289
AT5G15410	2192
AT5G15420	0
AT5G15430	52
AT5G15440	413
AT5G15450	2010
AT5G15460	103
AT5G15470	2531
AT5G15480	2
AT5G15490	2474
AT5G15500	3399
AT5G15510	7
AT5G15520	43
AT5G15530	22
AT5G15533	0
AT5G15537	37
AT5G15540	1913
AT5G15546	0
AT5G15550	137
AT5G15560	0
AT5G15570	405
AT5G15580	12
AT5G15581	0
AT5G15600	196
AT5G15610	687
AT5G15620	1
AT5G15630	106
AT5G15640	2408
AT5G15650	6065
AT5G15660	17
AT5G15670	0
AT5G15680	1217
AT5G15685	0
AT5G15690	0
AT5G15700	282
AT5G15710	176
AT5G15720	9
AT5G15725	0
AT5G15730	448
AT5G15740	5571
AT5G15745	1
AT5G15750	263
AT5G15760	55
AT5G15770	0
AT5G15780	8
AT5G15790	108
AT5G15800	3673
AT5G15802	307
AT5G15805	1
AT5G15810	273
AT5G15815	0
AT5G15820	265
AT5G15830	10
AT5G15833	0
AT5G15840	5
AT5G15843	0
AT5G15845	13
AT5G15850	0
AT5G15853	0
AT5G15860	442
AT5G15870	276
AT5G15880	639
AT5G15890	8
AT5G15900	0
AT5G15910	517
AT5G15920	182
AT5G15930	447
AT5G15940	10
AT5G15950	3491
AT5G15960	20
AT5G15970	729
AT5G15980	110
AT5G15990	0
AT5G15995	0
AT5G16000	16
AT5G16010	2171
AT5G16020	7
AT5G16023	0
AT5G16030	9
AT5G16040	122
AT5G16050	3868
AT5G16060	135
AT5G16070	212
AT5G16080	103
AT5G16090	0
AT5G16100	20
AT5G16110	4075
AT5G16120	5252
AT5G16130	1230
AT5G16140	55
AT5G16150	2248
AT5G16160	51
AT5G16170	12
AT5G16180	535
AT5G16190	25
AT5G16200	66
AT5G16210	1706
AT5G16220	747
AT5G16230	0
AT5G16235	0
AT5G16240	123
AT5G16250	9
AT5G16260	587
AT5G16270	3648
AT5G16280	1572
AT5G16285	0
AT5G16290	570
AT5G16300	1751
AT5G16310	83
AT5G16320	227
AT5G16330	0
AT5G16336	0
AT5G16340	14
AT5G16350	0
AT5G16360	173
AT5G16370	866
AT5G16375	0
AT5G16380	746
AT5G16390	343
AT5G16400	510
AT5G16410	48
AT5G16420	113
AT5G16430	0
AT5G16440	889
AT5G16450	3044
AT5G16453	4
AT5G16460	6
AT5G16470	3405
AT5G16480	109
AT5G16486	0
AT5G16490	0
AT5G16500	251
AT5G16505	553
AT5G16510	755
AT5G16520	458
AT5G16530	46
AT5G16540	793
AT5G16550	1155
AT5G16560	1113
AT5G16570	121
AT5G16580	0
AT5G16590	118
AT5G16600	6
AT5G16610	288
AT5G16620	985
AT5G16630	1469
AT5G16640	18
AT5G16650	733
AT5G16660	2210
AT5G16680	3192
AT5G16690	11
AT5G16700	0
AT5G16710	509
AT5G16715	330
AT5G16720	16
AT5G16730	1284
AT5G16740	0
AT5G16750	194
AT5G16760	2417
AT5G16770	6
AT5G16780	2296
AT5G16790	16
AT5G16800	669
AT5G16810	148
AT5G16820	384
AT5G16830	1665
AT5G16840	2542
AT5G16850	2
AT5G16860	16
AT5G16870	112
AT5G16880	4847
AT5G16890	176
AT5G16900	1
AT5G16910	3120
AT5G16920	4
AT5G16930	61
AT5G16940	83
AT5G16950	90
AT5G16960	214
AT5G16970	5588
AT5G16980	377
AT5G16990	427
AT5G17000	502
AT5G17010	979
AT5G17020	3581
AT5G17030	0
AT5G17040	0
AT5G17050	650
AT5G17060	519
AT5G17070	430
AT5G17080	0
AT5G17090	137
AT5G17100	0
AT5G17110	0
AT5G17120	0
AT5G17125	0
AT5G17130	0
AT5G17140	0
AT5G17150	26
AT5G17160	39
AT5G17165	0
AT5G17167	0
AT5G17170	2018
AT5G17180	2
AT5G17190	1985
AT5G17200	0
AT5G17210	217
AT5G17220	989
AT5G17230	6695
AT5G17240	40
AT5G17250	187
AT5G17260	0
AT5G17270	174
AT5G17280	0
AT5G17290	926
AT5G17300	89
AT5G17305	0
AT5G17310	156
AT5G17320	0
AT5G17330	175
AT5G17340	0
AT5G17345	0
AT5G17350	88
AT5G17360	51
AT5G17370	194
AT5G17380	18641
AT5G17390	671
AT5G17400	314
AT5G17410	195
AT5G17420	155
AT5G17430	1
AT5G17440	637
AT5G17450	717
AT5G17460	192
AT5G17470	0
AT5G17480	7
AT5G17490	30
AT5G17500	0
AT5G17510	1072
AT5G17520	112
AT5G17522	0
AT5G17523	0
AT5G17530	800
AT5G17540	23
AT5G17550	1093
AT5G17560	1243
AT5G17570	123
AT5G17580	63
AT5G17590	0
AT5G17600	97
AT5G17610	420
AT5G17620	74
AT5G17630	249
AT5G17640	287
AT5G17650	1937
AT5G17660	62
AT5G17670	332
AT5G17680	21
AT5G17690	518
AT5G17700	14
AT5G17710	1294
AT5G17720	0
AT5G17725	0
AT5G17730	0
AT5G17740	0
AT5G17750	0
AT5G17760	373
AT5G17770	2075
AT5G17780	126
AT5G17790	175
AT5G17800	0
AT5G17810	0
AT5G17820	6
AT5G17830	12
AT5G17840	269
AT5G17847	1
AT5G17850	607
AT5G17860	3077
AT5G17870	839
AT5G17880	97
AT5G17890	669
AT5G17900	966
AT5G17910	1798
AT5G17920	16946
AT5G17930	243
AT5G17950	0
AT5G17960	0
AT5G17970	0
AT5G17980	93
AT5G17990	800
AT5G18000	4
AT5G18005	0
AT5G18010	0
AT5G18015	0
AT5G18020	0
AT5G18030	0
AT5G18037	0
AT5G18040	417
AT5G18050	0
AT5G18060	0
AT5G18065	112
AT5G18070	364
AT5G18080	0
AT5G18085	0
AT5G18090	2
AT5G18100	227
AT5G18110	1237
AT5G18120	611
AT5G18130	10772
AT5G18140	323
AT5G18150	0
AT5G18160	0
AT5G18170	111
AT5G18180	13
AT5G18190	1946
AT5G18200	589
AT5G18202	0
AT5G18210	50
AT5G18220	6
AT5G18230	3018
AT5G18240	13
AT5G18245	53
AT5G18250	130
AT5G18255	254
AT5G18260	30
AT5G18270	2305
AT5G18280	1038
AT5G18290	46
AT5G18300	8
AT5G18310	5157
AT5G18320	135
AT5G18330	1
AT5G18340	16
AT5G18350	0
AT5G18360	164
AT5G18370	207
AT5G18380	2591
AT5G18390	176
AT5G18400	1020
AT5G18403	0
AT5G18404	2
AT5G18407	0
AT5G18410	612
AT5G18420	886
AT5G18430	0
AT5G18440	124
AT5G18450	9
AT5G18460	21
AT5G18470	3
AT5G18475	82
AT5G18480	590
AT5G18490	1177
AT5G18500	805
AT5G18510	6
AT5G18520	2056
AT5G18525	1403
AT5G18540	475
AT5G18550	575
AT5G18560	0
AT5G18570	211
AT5G18580	1349
AT5G18590	1815
AT5G18600	413
AT5G18610	967
AT5G18620	750
AT5G18630	4062
AT5G18633	110
AT5G18636	19
AT5G18640	2733
AT5G18650	1774
AT5G18660	185
AT5G18661	0
AT5G18670	1516
AT5G18680	807
AT5G18690	69
AT5G18700	72
AT5G18705	0
AT5G18710	0
AT5G18720	0
AT5G18730	0
AT5G18735	0
AT5G18740	0
AT5G18748	0
AT5G18750	104
AT5G18755	0
AT5G18760	664
AT5G18770	126
AT5G18780	1000
AT5G18790	70
AT5G18800	1261
AT5G18810	9
AT5G18820	19
AT5G18830	1194
AT5G18840	6
AT5G18850	825
AT5G18860	1337
AT5G18870	0
AT5G18880	0
AT5G18890	1
AT5G18900	1012
AT5G18910	369
AT5G18920	19
AT5G18930	5
AT5G18933	0
AT5G18937	0
AT5G18940	742
AT5G18950	222
AT5G18960	488
AT5G18970	10
AT5G18980	2303
AT5G18990	3
AT5G19000	1819
AT5G19010	1632
AT5G19015	0
AT5G19020	41
AT5G19025	98
AT5G19030	136
AT5G19040	72
AT5G19050	1483
AT5G19060	3
AT5G19070	451
AT5G19080	431
AT5G19090	231
AT5G19095	0
AT5G19097	72
AT5G19100	168
AT5G19110	49
AT5G19120	744
AT5G19130	534
AT5G19140	13840
AT5G19150	325
AT5G19151	59
AT5G19160	115
AT5G19165	0
AT5G19170	2
AT5G19172	0
AT5G19175	0
AT5G19180	846
AT5G19190	1
AT5G19200	132
AT5G19210	38
AT5G19220	188
AT5G19221	0
AT5G19230	36
AT5G19240	49
AT5G19250	439
AT5G19260	3
AT5G19270	0
AT5G19280	963
AT5G19290	336
AT5G19300	32
AT5G19310	349
AT5G19315	1
AT5G19320	214
AT5G19330	1983
AT5G19340	0
AT5G19350	809
AT5G19360	107
AT5G19370	471
AT5G19380	403
AT5G19390	900
AT5G19400	7072
AT5G19410	209
AT5G19420	1066
AT5G19430	571
AT5G19440	4867
AT5G19450	1868
AT5G19460	249
AT5G19470	0
AT5G19473	163
AT5G19480	632
AT5G19485	416
AT5G19490	92
AT5G19500	402
AT5G19510	1097
AT5G19520	9
AT5G19530	794
AT5G19540	6579
AT5G19550	1858
AT5G19560	2
AT5G19570	117
AT5G19580	4299
AT5G19590	2844
AT5G19595	0
AT5G19600	0
AT5G19610	2
AT5G19620	350
AT5G19630	295
AT5G19633	0
AT5G19640	0
AT5G19650	0
AT5G19660	632
AT5G19670	41
AT5G19675	0
AT5G19680	559
AT5G19690	860
AT5G19700	0
AT5G19710	0
AT5G19720	0
AT5G19730	0
AT5G19740	34
AT5G19750	68
AT5G19760	2495
AT5G19770	1108
AT5G19780	1596
AT5G19790	2
AT5G19800	0
AT5G19810	9
AT5G19820	2216
AT5G19830	45
AT5G19840	152
AT5G19850	336
AT5G19855	3542
AT5G19860	3081
AT5G19870	15
AT5G19875	152
AT5G19880	15
AT5G19890	296
AT5G19900	1628
AT5G19910	333
AT5G19920	102
AT5G19930	166
AT5G19940	2645
AT5G19950	203
AT5G19960	506
AT5G19970	1
AT5G19980	371
AT5G19990	1574
AT5G20000	3767
AT5G20010	9248
AT5G20020	3038
AT5G20030	97
AT5G20040	125
AT5G20045	0
AT5G20050	232
AT5G20060	831
AT5G20070	878
AT5G20080	961
AT5G20090	1488
AT5G20100	18
AT5G20110	1
AT5G20120	337
AT5G20130	280
AT5G20140	407
AT5G20150	332
AT5G20160	687
AT5G20165	669
AT5G20170	341
AT5G20180	137
AT5G20190	2496
AT5G20200	568
AT5G20220	199
AT5G20225	12
AT5G20230	12040
AT5G20240	504
AT5G20250	8594
AT5G20260	23
AT5G20270	280
AT5G20280	9665
AT5G20290	3434
AT5G20300	1698
AT5G20310	0
AT5G20320	355
AT5G20330	0
AT5G20340	0
AT5G20350	1750
AT5G20360	1138
AT5G20370	5
AT5G20380	2386
AT5G20390	485
AT5G20400	2
AT5G20410	514
AT5G20420	30
AT5G20430	1
AT5G20440	0
AT5G20447	0
AT5G20450	34
AT5G20460	0
AT5G20470	0
AT5G20480	293
AT5G20490	13251
AT5G20500	808
AT5G20510	122
AT5G20520	1178
AT5G20540	59
AT5G20550	0
AT5G20560	2
AT5G20570	1143
AT5G20580	215
AT5G20590	260
AT5G20600	727
AT5G20610	1323
AT5G20620	3537
AT5G20630	7
AT5G20635	2
AT5G20640	0
AT5G20650	788
AT5G20660	2105
AT5G20670	122
AT5G20680	145
AT5G20690	19
AT5G20700	3868
AT5G20710	3
AT5G20720	1208
AT5G20730	2036
AT5G20740	5
AT5G20750	0
AT5G20760	0
AT5G20770	0
AT5G20780	0
AT5G20790	173
AT5G20800	0
AT5G20810	1053
AT5G20820	0
AT5G20830	10820
AT5G20840	1271
AT5G20850	5
AT5G20852	0
AT5G20854	0
AT5G20856	0
AT5G20858	0
AT5G20860	66
AT5G20870	30
AT5G20880	163
AT5G20885	221
AT5G20890	1044
AT5G20900	5894
AT5G20910	983
AT5G20920	2424
AT5G20930	301
AT5G20935	16
AT5G20940	15
AT5G20950	3919
AT5G20960	402
AT5G20970	0
AT5G20980	113
AT5G20990	1281
AT5G20995	1
AT5G21010	708
AT5G21020	6131
AT5G21030	28
AT5G21040	822
AT5G21050	9
AT5G21060	150
AT5G21070	375
AT5G21080	31
AT5G21090	8501
AT5G21100	209
AT5G21105	7383
AT5G21120	0
AT5G21125	0
AT5G21130	0
AT5G21140	66
AT5G21150	358
AT5G21160	882
AT5G21170	1069
AT5G21222	745
AT5G21274	1701
AT5G21280	23
AT5G21326	3211
AT5G21378	0
AT5G21430	55
AT5G21482	323
AT5G21535	0
AT5G21900	232
AT5G21910	39
AT5G21920	330
AT5G21930	395
AT5G21940	2567
AT5G21950	80
AT5G21960	553
AT5G21970	97
AT5G21990	6201
AT5G22000	4357
AT5G22010	554
AT5G22020	306
AT5G22030	1376
AT5G22040	232
AT5G22044	0
AT5G22050	230
AT5G22060	2183
AT5G22070	535
AT5G22080	1063
AT5G22090	2621
AT5G22100	76
AT5G22110	13
AT5G22120	1353
AT5G22130	176
AT5G22140	4
AT5G22145	0
AT5G22150	0
AT5G22160	0
AT5G22170	0
AT5G22180	0
AT5G22190	0
AT5G22200	43
AT5G22210	223
AT5G22220	486
AT5G22240	4
AT5G22250	514
AT5G22260	0
AT5G22270	210
AT5G22280	567
AT5G22290	185
AT5G22300	825
AT5G22310	6
AT5G22315	0
AT5G22320	271
AT5G22330	384
AT5G22340	246
AT5G22350	1785
AT5G22355	0
AT5G22360	1063
AT5G22370	144
AT5G22380	2
AT5G22390	2
AT5G22400	324
AT5G22410	2
AT5G22420	0
AT5G22430	11
AT5G22440	634
AT5G22450	3619
AT5G22460	358
AT5G22470	68
AT5G22480	490
AT5G22490	0
AT5G22500	459
AT5G22505	0
AT5G22510	1607
AT5G22520	3
AT5G22530	0
AT5G22540	2
AT5G22545	0
AT5G22550	0
AT5G22555	0
AT5G22560	0
AT5G22570	0
AT5G22580	1
AT5G22590	0
AT5G22600	4
AT5G22608	4
AT5G22610	1
AT5G22620	55
AT5G22630	478
AT5G22640	543
AT5G22650	1328
AT5G22660	0
AT5G22670	0
AT5G22680	4
AT5G22690	289
AT5G22700	334
AT5G22720	0
AT5G22730	121
AT5G22740	230
AT5G22750	8
AT5G22760	1621
AT5G22765	0
AT5G22770	1240
AT5G22780	1062
AT5G22785	0
AT5G22788	7
AT5G22790	90
AT5G22791	2
AT5G22792	0
AT5G22794	1
AT5G22796	2
AT5G22799	3
AT5G22800	1850
AT5G22810	0
AT5G22820	361
AT5G22830	746
AT5G22840	40
AT5G22850	3288
AT5G22860	19206
AT5G22870	0
AT5G22875	291
AT5G22880	112
AT5G22890	0
AT5G22900	0
AT5G22910	0
AT5G22920	761
AT5G22930	0
AT5G22940	23
AT5G22950	1465
AT5G22960	0
AT5G22970	0
AT5G22980	0
AT5G22990	0
AT5G23000	2
AT5G23010	32018
AT5G23020	6416
AT5G23030	1
AT5G23035	0
AT5G23040	2187
AT5G23050	4880
AT5G23060	580
AT5G23065	0
AT5G23070	266
AT5G23080	849
AT5G23090	750
AT5G23100	8
AT5G23110	1651
AT5G23115	0
AT5G23120	1549
AT5G23130	244
AT5G23140	638
AT5G23150	2538
AT5G23155	24
AT5G23160	7
AT5G23170	13
AT5G23180	1
AT5G23190	554
AT5G23200	179
AT5G23210	516
AT5G23212	0
AT5G23220	1
AT5G23230	0
AT5G23235	16
AT5G23240	227
AT5G23250	305
AT5G23260	1
AT5G23270	541
AT5G23280	165
AT5G23290	175
AT5G23300	53
AT5G23310	80
AT5G23320	36
AT5G23330	120
AT5G23340	2201
AT5G23350	2
AT5G23360	14
AT5G23370	5
AT5G23380	93
AT5G23390	1150
AT5G23395	160
AT5G23400	13
AT5G23405	132
AT5G23410	134
AT5G23411	0
AT5G23413	0
AT5G23420	64
AT5G23430	367
AT5G23440	337
AT5G23450	2933
AT5G23460	60
AT5G23470	0
AT5G23480	36
AT5G23490	667
AT5G23510	285
AT5G23520	855
AT5G23530	43
AT5G23535	104
AT5G23540	4183
AT5G23550	148
AT5G23570	219
AT5G23575	3005
AT5G23580	236
AT5G23590	819
AT5G23600	0
AT5G23610	1577
AT5G23630	4220
AT5G23650	0
AT5G23660	10606
AT5G23665	0
AT5G23670	1201
AT5G23680	165
AT5G23690	19
AT5G23700	6
AT5G23710	0
AT5G23720	924
AT5G23730	237
AT5G23740	566
AT5G23750	1397
AT5G23760	144
AT5G23770	17
AT5G23780	5
AT5G23790	0
AT5G23800	28
AT5G23810	153
AT5G23820	5
AT5G23830	0
AT5G23840	0
AT5G23850	132
AT5G23860	101
AT5G23870	794
AT5G23880	88
AT5G23890	1757
AT5G23900	873
AT5G23903	0
AT5G23908	0
AT5G23910	3
AT5G23920	41
AT5G23930	5
AT5G23940	94
AT5G23950	357
AT5G23955	419
AT5G23960	31
AT5G23970	2
AT5G23980	32
AT5G23990	0
AT5G24000	21
AT5G24010	268
AT5G24020	289
AT5G24030	2371
AT5G24040	1
AT5G24050	0
AT5G24060	1041
AT5G24065	0
AT5G24070	1
AT5G24080	229
AT5G24090	17
AT5G24100	1
AT5G24105	592
AT5G24110	1
AT5G24120	2127
AT5G24130	7
AT5G24140	1
AT5G24150	2490
AT5G24155	23
AT5G24160	5606
AT5G24165	1178
AT5G24170	156
AT5G24180	0
AT5G24190	0
AT5G24200	2
AT5G24205	0
AT5G24206	3
AT5G24210	199
AT5G24215	0
AT5G24220	0
AT5G24230	3
AT5G24240	126
AT5G24260	489
AT5G24270	1
AT5G24275	0
AT5G24280	424
AT5G24290	38
AT5G24300	611
AT5G24310	27
AT5G24313	0
AT5G24314	403
AT5G24316	10
AT5G24318	109
AT5G24320	968
AT5G24330	5
AT5G24340	228
AT5G24350	1325
AT5G24352	51
AT5G24355	6
AT5G24360	934
AT5G24370	0
AT5G24380	280
AT5G24390	50
AT5G24400	546
AT5G24410	0
AT5G24420	41
AT5G24430	943
AT5G24440	0
AT5G24450	1685
AT5G24460	1010
AT5G24470	3757
AT5G24480	0
AT5G24490	915
AT5G24500	359
AT5G24510	6
AT5G24520	1731
AT5G24530	583
AT5G24540	0
AT5G24550	0
AT5G24557	0
AT5G24560	6
AT5G24570	24
AT5G24575	0
AT5G24580	1
AT5G24590	982
AT5G24600	229
AT5G24610	819
AT5G24620	613
AT5G24630	115
AT5G24640	0
AT5G24650	1366
AT5G24655	418
AT5G24660	1706
AT5G24670	2776
AT5G24680	190
AT5G24690	3384
AT5G24710	2181
AT5G24735	1033
AT5G24740	878
AT5G24750	114
AT5G24760	144
AT5G24770	18167
AT5G24775	0
AT5G24780	3395
AT5G24790	0
AT5G24800	902
AT5G24810	3497
AT5G24820	1
AT5G24825	0
AT5G24830	232
AT5G24840	133
AT5G24850	678
AT5G24860	13928
AT5G24870	2107
AT5G24879	15
AT5G24880	339
AT5G24890	2934
AT5G24900	0
AT5G24910	115
AT5G24915	125
AT5G24920	13
AT5G24930	4123
AT5G24940	95
AT5G24950	0
AT5G24960	0
AT5G24970	55
AT5G24980	118
AT5G24990	59
AT5G25000	0
AT5G25010	10
AT5G25020	0
AT5G25030	0
AT5G25040	660
AT5G25045	0
AT5G25050	583
AT5G25060	2200
AT5G25070	852
AT5G25080	359
AT5G25090	4
AT5G25100	3346
AT5G25110	189
AT5G25120	1188
AT5G25130	10697
AT5G25140	1389
AT5G25150	934
AT5G25160	0
AT5G25170	131
AT5G25180	6
AT5G25190	15
AT5G25195	0
AT5G25200	2
AT5G25205	7
AT5G25210	129
AT5G25220	5446
AT5G25230	15
AT5G25240	233
AT5G25250	62
AT5G25260	4
AT5G25265	1899
AT5G25270	3417
AT5G25280	11056
AT5G25290	8
AT5G25300	0
AT5G25305	0
AT5G25310	5
AT5G25320	2
AT5G25330	0
AT5G25340	235
AT5G25350	5256
AT5G25360	1914
AT5G25370	21
AT5G25380	1
AT5G25390	0
AT5G25400	4
AT5G25410	0
AT5G25415	0
AT5G25420	0
AT5G25425	0
AT5G25430	73
AT5G25440	39
AT5G25450	30
AT5G25451	0
AT5G25460	8
AT5G25470	10
AT5G25475	14
AT5G25480	106
AT5G25490	0
AT5G25500	25
AT5G25510	744
AT5G25520	2033
AT5G25530	14
AT5G25540	3522
AT5G25550	3
AT5G25560	4309
AT5G25570	12
AT5G25580	346
AT5G25585	0
AT5G25590	405
AT5G25600	0
AT5G25610	1600
AT5G25615	0
AT5G25620	16
AT5G25625	0
AT5G25630	4845
AT5G25640	8
AT5G25750	0
AT5G25754	498
AT5G25755	48
AT5G25756	2
AT5G25757	188
AT5G25760	870
AT5G25770	8727
AT5G25780	226
AT5G25790	94
AT5G25800	67
AT5G25810	0
AT5G25820	678
AT5G25830	7
AT5G25840	323
AT5G25850	0
AT5G25860	0
AT5G25870	44
AT5G25880	192
AT5G25890	712
AT5G25900	1813
AT5G25910	370
AT5G25920	26
AT5G25930	158
AT5G25940	688
AT5G25950	0
AT5G25955	0
AT5G25960	0
AT5G25970	0
AT5G25980	912
AT5G25990	16
AT5G25995	39
AT5G26000	401
AT5G26010	1
AT5G26015	0
AT5G26020	0
AT5G26030	3560
AT5G26038	0
AT5G26040	565
AT5G26050	0
AT5G26060	103
AT5G26070	0
AT5G26080	0
AT5G26090	2
AT5G26100	0
AT5G26110	151
AT5G26120	0
AT5G26130	0
AT5G26140	0
AT5G26146	0
AT5G26147	0
AT5G26150	5
AT5G26160	189
AT5G26170	18
AT5G26180	149
AT5G26190	0
AT5G26200	21
AT5G26210	878
AT5G26220	159
AT5G26230	6
AT5G26233	1
AT5G26236	0
AT5G26240	2524
AT5G26250	0
AT5G26260	3
AT5G26262	0
AT5G26270	1
AT5G26280	2
AT5G26283	0
AT5G26286	0
AT5G26290	0
AT5G26300	0
AT5G26310	0
AT5G26320	0
AT5G26330	7
AT5G26340	6906
AT5G26345	1
AT5G26350	0
AT5G26360	1255
AT5G26570	3068
AT5G26580	0
AT5G26582	0
AT5G26590	0
AT5G26594	1
AT5G26600	1707
AT5G26610	1006
AT5G26617	0
AT5G26618	0
AT5G26620	11
AT5G26622	279
AT5G26630	0
AT5G26640	0
AT5G26642	0
AT5G26650	0
AT5G26660	36
AT5G26667	1882
AT5G26670	2
AT5G26673	0
AT5G26680	143
AT5G26690	0
AT5G26692	402
AT5G26700	1080
AT5G26710	1049
AT5G26717	0
AT5G26720	169
AT5G26730	0
AT5G26731	74
AT5G26740	1252
AT5G26742	7856
AT5G26749	33
AT5G26751	2807
AT5G26760	1035
AT5G26770	1305
AT5G26775	0
AT5G26780	521
AT5G26790	0
AT5G26800	78
AT5G26805	1
AT5G26810	97
AT5G26820	1131
AT5G26830	1675
AT5G26840	0
AT5G26850	72
AT5G26860	274
AT5G26865	10
AT5G26880	748
AT5G26890	0
AT5G26900	0
AT5G26910	130
AT5G26920	32
AT5G26930	0
AT5G26940	5467
AT5G26950	1
AT5G26955	0
AT5G26960	247
AT5G26970	3
AT5G26980	233
AT5G26990	531
AT5G27000	46
AT5G27010	1
AT5G27020	2
AT5G27030	1580
AT5G27035	0
AT5G27037	4
AT5G27043	0
AT5G27050	0
AT5G27060	3
AT5G27065	0
AT5G27070	0
AT5G27080	0
AT5G27090	1
AT5G27093	17
AT5G27095	0
AT5G27100	134
AT5G27110	19
AT5G27120	247
AT5G27130	0
AT5G27140	43
AT5G27150	9237
AT5G27160	0
AT5G27170	0
AT5G27180	0
AT5G27190	0
AT5G27200	3
AT5G27210	138
AT5G27220	59
AT5G27230	4
AT5G27238	0
AT5G27240	87
AT5G27247	0
AT5G27250	7
AT5G27260	0
AT5G27270	173
AT5G27280	1947
AT5G27290	125
AT5G27300	104
AT5G27310	0
AT5G27320	504
AT5G27330	385
AT5G27340	0
AT5G27345	12
AT5G27350	45597
AT5G27360	25
AT5G27370	0
AT5G27380	1953
AT5G27390	233
AT5G27395	112
AT5G27400	11
AT5G27410	540
AT5G27420	90
AT5G27430	451
AT5G27440	0
AT5G27450	168
AT5G27460	221
AT5G27470	1670
AT5G27480	0
AT5G27490	92
AT5G27493	0
AT5G27495	0
AT5G27500	0
AT5G27505	0
AT5G27510	0
AT5G27520	5141
AT5G27530	0
AT5G27540	1326
AT5G27550	89
AT5G27560	313
AT5G27570	0
AT5G27580	0
AT5G27590	0
AT5G27600	2398
AT5G27603	0
AT5G27606	0
AT5G27607	0
AT5G27610	245
AT5G27620	187
AT5G27630	109
AT5G27640	5584
AT5G27650	1267
AT5G27660	53
AT5G27670	2675
AT5G27680	45
AT5G27690	899
AT5G27700	1317
AT5G27705	4
AT5G27710	1027
AT5G27715	0
AT5G27720	976
AT5G27730	567
AT5G27740	216
AT5G27750	171
AT5G27760	2682
AT5G27765	0
AT5G27770	1714
AT5G27771	0
AT5G27780	1
AT5G27790	0
AT5G27800	0
AT5G27807	0
AT5G27810	2
AT5G27820	148
AT5G27830	172
AT5G27840	2213
AT5G27845	1
AT5G27850	2026
AT5G27860	1086
AT5G27870	589
AT5G27880	0
AT5G27882	0
AT5G27885	0
AT5G27889	0
AT5G27890	16
AT5G27893	0
AT5G27895	2
AT5G27900	1
AT5G27902	0
AT5G27905	0
AT5G27910	0
AT5G27920	458
AT5G27925	0
AT5G27927	0
AT5G27930	685
AT5G27940	8
AT5G27944	0
AT5G27945	0
AT5G27947	0
AT5G27950	2108
AT5G27960	0
AT5G27965	0
AT5G27970	1058
AT5G27980	71
AT5G27990	226
AT5G28000	2
AT5G28010	5
AT5G28020	82
AT5G28030	107
AT5G28040	887
AT5G28050	2373
AT5G28053	0
AT5G28056	0
AT5G28060	1955
AT5G28065	0
AT5G28067	0
AT5G28073	0
AT5G28076	0
AT5G28080	10
AT5G28085	0
AT5G28090	0
AT5G28100	0
AT5G28110	0
AT5G28120	0
AT5G28130	0
AT5G28140	0
AT5G28141	0
AT5G28143	0
AT5G28145	0
AT5G28150	124
AT5G28160	0
AT5G28165	0
AT5G28170	0
AT5G28173	0
AT5G28176	0
AT5G28180	0
AT5G28190	0
AT5G28200	0
AT5G28210	1
AT5G28220	254
AT5G28225	3
AT5G28230	19
AT5G28232	3
AT5G28235	321
AT5G28237	17065
AT5G28240	0
AT5G28250	0
AT5G28253	0
AT5G28260	0
AT5G28262	36
AT5G28263	8
AT5G28266	0
AT5G28270	0
AT5G28280	7
AT5G28285	0
AT5G28287	0
AT5G28288	0
AT5G28290	39
AT5G28295	0
AT5G28300	776
AT5G28310	7
AT5G28320	52
AT5G28330	41
AT5G28335	0
AT5G28340	15
AT5G28345	0
AT5G28350	782
AT5G28360	0
AT5G28370	3
AT5G28380	3
AT5G28390	43
AT5G28400	72
AT5G28405	0
AT5G28410	1
AT5G28415	12
AT5G28420	2
AT5G28430	15
AT5G28440	8
AT5G28442	26
AT5G28450	28
AT5G28460	3
AT5G28462	0
AT5G28463	0
AT5G28464	0
AT5G28466	0
AT5G28468	0
AT5G28469	0
AT5G28470	8
AT5G28480	0
AT5G28482	0
AT5G28484	0
AT5G28487	0
AT5G28490	9
AT5G28491	0
AT5G28495	0
AT5G28497	0
AT5G28500	2163
AT5G28510	0
AT5G28515	0
AT5G28520	0
AT5G28523	1
AT5G28524	0
AT5G28525	0
AT5G28526	1
AT5G28527	0
AT5G28530	190
AT5G28535	0
AT5G28540	4331
AT5G28545	0
AT5G28550	0
AT5G28560	0
AT5G28570	0
AT5G28580	0
AT5G28590	0
AT5G28593	0
AT5G28596	0
AT5G28600	0
AT5G28605	0
AT5G28610	0
AT5G28615	0
AT5G28620	0
AT5G28622	53
AT5G28623	0
AT5G28624	0
AT5G28625	0
AT5G28626	35
AT5G28627	0
AT5G28630	4
AT5G28635	0
AT5G28637	0
AT5G28640	4
AT5G28641	0
AT5G28643	0
AT5G28644	0
AT5G28646	71
AT5G28650	2
AT5G28655	0
AT5G28660	0
AT5G28662	0
AT5G28664	0
AT5G28667	0
AT5G28670	0
AT5G28671	0
AT5G28672	0
AT5G28673	1
AT5G28675	0
AT5G28680	315
AT5G28690	474
AT5G28692	0
AT5G28696	0
AT5G28698	0
AT5G28700	8
AT5G28710	2
AT5G28712	0
AT5G28715	0
AT5G28720	0
AT5G28730	0
AT5G28740	1096
AT5G28750	954
AT5G28760	1
AT5G28765	0
AT5G28770	476
AT5G28773	0
AT5G28776	0
AT5G28780	0
AT5G28785	0
AT5G28790	0
AT5G28810	0
AT5G28820	0
AT5G28823	0
AT5G28824	0
AT5G28826	1
AT5G28830	1350
AT5G28840	3915
AT5G28845	0
AT5G28850	216
AT5G28860	0
AT5G28865	0
AT5G28870	0
AT5G28880	0
AT5G28885	0
AT5G28886	0
AT5G28888	28
AT5G28890	0
AT5G28892	0
AT5G28894	0
AT5G28897	0
AT5G28900	171
AT5G28910	10
AT5G28913	30
AT5G28916	0
AT5G28917	0
AT5G28919	0
AT5G28920	3
AT5G28923	0
AT5G28926	0
AT5G28927	0
AT5G28928	0
AT5G28929	0
AT5G28930	0
AT5G28935	0
AT5G28937	0
AT5G28940	0
AT5G28950	0
AT5G28960	0
AT5G28970	2
AT5G28980	0
AT5G28990	0
AT5G28993	2
AT5G28996	2
AT5G29000	2341
AT5G29015	0
AT5G29020	0
AT5G29022	0
AT5G29024	0
AT5G29026	0
AT5G29028	0
AT5G29029	0
AT5G29030	0
AT5G29031	0
AT5G29032	0
AT5G29033	0
AT5G29034	0
AT5G29035	0
AT5G29036	0
AT5G29037	0
AT5G29040	0
AT5G29041	0
AT5G29043	0
AT5G29046	0
AT5G29050	0
AT5G29053	0
AT5G29054	0
AT5G29056	0
AT5G29058	0
AT5G29060	0
AT5G29070	0
AT5G29075	0
AT5G29090	0
AT5G29100	0
AT5G29210	0
AT5G29295	0
AT5G29337	0
AT5G29380	0
AT5G29408	0
AT5G29436	0
AT5G29465	0
AT5G29550	0
AT5G29560	0
AT5G29562	0
AT5G29565	0
AT5G29568	0
AT5G29571	0
AT5G29574	0
AT5G29577	0
AT5G29580	0
AT5G29591	0
AT5G29602	0
AT5G29613	0
AT5G29624	0
AT5G29629	0
AT5G29635	0
AT5G29646	0
AT5G29708	0
AT5G29720	0
AT5G29762	0
AT5G29805	0
AT5G29890	0
AT5G29975	0
AT5G30060	0
AT5G30102	0
AT5G30123	0
AT5G30189	0
AT5G30207	0
AT5G30218	0
AT5G30247	0
AT5G30269	0
AT5G30276	0
AT5G30341	0
AT5G30360	0
AT5G30380	0
AT5G30390	0
AT5G30400	0
AT5G30406	0
AT5G30410	0
AT5G30420	0
AT5G30428	0
AT5G30440	0
AT5G30450	0
AT5G30460	0
AT5G30470	0
AT5G30480	0
AT5G30490	583
AT5G30495	370
AT5G30500	5
AT5G30510	4228
AT5G30520	0
AT5G30532	0
AT5G30545	0
AT5G30584	0
AT5G30628	0
AT5G30648	0
AT5G30673	0
AT5G30721	0
AT5G30762	0
AT5G30852	0
AT5G30870	0
AT5G30942	0
AT5G31032	0
AT5G31087	0
AT5G31092	0
AT5G31122	1
AT5G31212	1
AT5G31302	0
AT5G31314	0
AT5G31355	0
AT5G31412	0
AT5G31496	0
AT5G31511	0
AT5G31536	0
AT5G31572	0
AT5G31637	0
AT5G31651	0
AT5G31662	0
AT5G31668	0
AT5G31685	0
AT5G31702	0
AT5G31719	0
AT5G31736	0
AT5G31752	0
AT5G31753	0
AT5G31758	0
AT5G31770	0
AT5G31778	0
AT5G31787	0
AT5G31804	0
AT5G31807	0
AT5G31821	0
AT5G31838	0
AT5G31842	0
AT5G31845	0
AT5G31855	0
AT5G31873	0
AT5G31884	0
AT5G31891	0
AT5G31905	0
AT5G31909	0
AT5G31919	0
AT5G31923	0
AT5G31927	0
AT5G31932	0
AT5G31945	0
AT5G31962	0
AT5G31963	0
AT5G31980	0
AT5G31981	0
AT5G31989	0
AT5G31999	0
AT5G32002	0
AT5G32017	0
AT5G32022	0
AT5G32035	0
AT5G32037	0
AT5G32042	0
AT5G32053	0
AT5G32060	0
AT5G32070	0
AT5G32071	0
AT5G32072	0
AT5G32082	0
AT5G32089	0
AT5G32103	0
AT5G32107	0
AT5G32112	0
AT5G32122	0
AT5G32125	0
AT5G32136	0
AT5G32143	0
AT5G32161	0
AT5G32162	0
AT5G32169	0
AT5G32179	0
AT5G32197	0
AT5G32215	0
AT5G32228	0
AT5G32241	0
AT5G32254	0
AT5G32267	0
AT5G32280	0
AT5G32293	0
AT5G32306	0
AT5G32312	0
AT5G32345	0
AT5G32358	0
AT5G32386	0
AT5G32400	0
AT5G32402	0
AT5G32404	0
AT5G32405	0
AT5G32406	0
AT5G32408	0
AT5G32410	0
AT5G32420	0
AT5G32423	0
AT5G32426	0
AT5G32430	0
AT5G32431	0
AT5G32433	0
AT5G32434	0
AT5G32436	0
AT5G32440	2009
AT5G32450	495
AT5G32460	0
AT5G32470	712
AT5G32471	0
AT5G32473	0
AT5G32475	0
AT5G32481	0
AT5G32482	0
AT5G32483	0
AT5G32484	0
AT5G32485	0
AT5G32486	0
AT5G32487	0
AT5G32488	0
AT5G32489	0
AT5G32490	0
AT5G32495	0
AT5G32505	0
AT5G32510	0
AT5G32511	0
AT5G32512	0
AT5G32513	0
AT5G32514	0
AT5G32515	0
AT5G32516	0
AT5G32517	0
AT5G32518	0
AT5G32519	0
AT5G32520	0
AT5G32521	0
AT5G32522	0
AT5G32525	0
AT5G32540	0
AT5G32563	0
AT5G32566	0
AT5G32569	0
AT5G32572	0
AT5G32576	0
AT5G32580	0
AT5G32590	0
AT5G32591	0
AT5G32592	0
AT5G32593	0
AT5G32594	0
AT5G32595	0
AT5G32596	0
AT5G32598	0
AT5G32600	0
AT5G32605	0
AT5G32610	0
AT5G32613	0
AT5G32616	0
AT5G32619	0
AT5G32620	0
AT5G32621	0
AT5G32622	0
AT5G32623	0
AT5G32624	0
AT5G32625	0
AT5G32626	0
AT5G32627	0
AT5G32628	0
AT5G32630	0
AT5G32654	0
AT5G32670	0
AT5G32678	0
AT5G32690	0
AT5G32702	0
AT5G32726	0
AT5G32750	0
AT5G32775	0
AT5G32800	0
AT5G32825	0
AT5G32850	0
AT5G32875	0
AT5G32900	0
AT5G32925	0
AT5G32950	0
AT5G32975	0
AT5G33000	0
AT5G33025	0
AT5G33050	0
AT5G33070	0
AT5G33075	0
AT5G33100	0
AT5G33125	0
AT5G33150	0
AT5G33175	0
AT5G33200	0
AT5G33202	0
AT5G33204	0
AT5G33207	0
AT5G33210	0
AT5G33220	0
AT5G33223	0
AT5G33226	0
AT5G33230	0
AT5G33232	0
AT5G33234	0
AT5G33237	0
AT5G33240	0
AT5G33250	0
AT5G33251	0
AT5G33252	0
AT5G33253	0
AT5G33254	0
AT5G33255	0
AT5G33256	0
AT5G33257	0
AT5G33258	0
AT5G33259	0
AT5G33260	0
AT5G33270	2
AT5G33280	423
AT5G33285	0
AT5G33290	3199
AT5G33300	0
AT5G33303	0
AT5G33306	0
AT5G33310	0
AT5G33315	0
AT5G33320	1287
AT5G33330	0
AT5G33340	3
AT5G33350	0
AT5G33355	0
AT5G33360	0
AT5G33365	0
AT5G33370	9
AT5G33380	0
AT5G33381	0
AT5G33382	14
AT5G33383	0
AT5G33384	0
AT5G33385	0
AT5G33386	0
AT5G33387	0
AT5G33388	0
AT5G33389	0
AT5G33390	2
AT5G33391	0
AT5G33392	0
AT5G33393	0
AT5G33395	2
AT5G33398	0
AT5G33399	0
AT5G33400	1
AT5G33402	0
AT5G33404	0
AT5G33405	0
AT5G33406	0
AT5G33410	0
AT5G33415	0
AT5G33420	0
AT5G33422	0
AT5G33424	0
AT5G33427	0
AT5G33428	0
AT5G33431	0
AT5G33432	0
AT5G33433	0
AT5G33434	0
AT5G33436	0
AT5G33438	0
AT5G33439	0
AT5G33441	0
AT5G33442	0
AT5G33533	0
AT5G33624	0
AT5G33715	0
AT5G33806	0
AT5G33898	0
AT5G33990	0
AT5G34082	0
AT5G34174	0
AT5G34266	0
AT5G34358	0
AT5G34376	0
AT5G34394	0
AT5G34412	0
AT5G34431	0
AT5G34450	0
AT5G34460	0
AT5G34480	0
AT5G34500	0
AT5G34520	0
AT5G34540	0
AT5G34560	0
AT5G34581	0
AT5G34602	0
AT5G34623	0
AT5G34644	0
AT5G34665	0
AT5G34686	0
AT5G34696	0
AT5G34707	0
AT5G34728	0
AT5G34749	0
AT5G34770	0
AT5G34780	16
AT5G34790	28
AT5G34795	11
AT5G34800	12
AT5G34810	1
AT5G34820	0
AT5G34825	7
AT5G34828	0
AT5G34829	0
AT5G34830	0
AT5G34831	0
AT5G34832	0
AT5G34833	0
AT5G34834	3
AT5G34835	0
AT5G34836	0
AT5G34837	0
AT5G34838	0
AT5G34839	0
AT5G34840	0
AT5G34841	0
AT5G34842	0
AT5G34843	0
AT5G34844	0
AT5G34845	0
AT5G34846	0
AT5G34847	0
AT5G34848	0
AT5G34849	0
AT5G34850	24788
AT5G34851	0
AT5G34852	0
AT5G34853	809
AT5G34854	0
AT5G34855	0
AT5G34856	0
AT5G34857	0
AT5G34858	0
AT5G34859	0
AT5G34860	0
AT5G34861	0
AT5G34862	0
AT5G34863	0
AT5G34864	0
AT5G34865	0
AT5G34866	0
AT5G34867	0
AT5G34868	0
AT5G34869	0
AT5G34870	0
AT5G34871	3
AT5G34880	0
AT5G34881	0
AT5G34882	0
AT5G34883	0
AT5G34885	0
AT5G34887	0
AT5G34890	0
AT5G34895	0
AT5G34900	0
AT5G34903	0
AT5G34905	0
AT5G34908	0
AT5G34910	0
AT5G34920	0
AT5G34925	0
AT5G34930	2068
AT5G34940	2949
AT5G34945	0
AT5G34950	0
AT5G34960	0
AT5G34965	0
AT5G34970	0
AT5G34980	0
AT5G34985	0
AT5G34990	0
AT5G35000	0
AT5G35010	0
AT5G35020	0
AT5G35021	0
AT5G35023	0
AT5G35025	0
AT5G35030	0
AT5G35035	0
AT5G35040	0
AT5G35045	0
AT5G35046	0
AT5G35048	0
AT5G35050	0
AT5G35052	0
AT5G35057	0
AT5G35061	0
AT5G35065	0
AT5G35067	0
AT5G35069	0
AT5G35070	0
AT5G35073	0
AT5G35076	0
AT5G35080	588
AT5G35090	19
AT5G35100	904
AT5G35110	258
AT5G35111	0
AT5G35113	0
AT5G35116	0
AT5G35118	0
AT5G35120	0
AT5G35130	0
AT5G35140	0
AT5G35142	0
AT5G35145	0
AT5G35146	0
AT5G35148	0
AT5G35150	0
AT5G35160	1946
AT5G35170	1080
AT5G35180	2401
AT5G35190	5
AT5G35195	0
AT5G35200	2209
AT5G35205	2
AT5G35207	0
AT5G35210	3327
AT5G35220	570
AT5G35230	0
AT5G35240	0
AT5G35250	0
AT5G35260	0
AT5G35270	0
AT5G35280	0
AT5G35300	0
AT5G35310	0
AT5G35320	876
AT5G35330	432
AT5G35331	0
AT5G35332	0
AT5G35334	0
AT5G35336	0
AT5G35337	0
AT5G35338	0
AT5G35339	0
AT5G35340	0
AT5G35341	0
AT5G35344	0
AT5G35348	0
AT5G35353	0
AT5G35354	0
AT5G35356	0
AT5G35360	1052
AT5G35370	169
AT5G35375	4
AT5G35380	0
AT5G35390	25
AT5G35400	128
AT5G35405	0
AT5G35407	0
AT5G35410	294
AT5G35413	0
AT5G35416	0
AT5G35420	7
AT5G35425	0
AT5G35430	1079
AT5G35450	294
AT5G35460	1880
AT5G35475	0
AT5G35480	22
AT5G35490	6
AT5G35495	0
AT5G35510	0
AT5G35520	72
AT5G35525	2
AT5G35530	1430
AT5G35535	0
AT5G35540	0
AT5G35550	0
AT5G35555	0
AT5G35560	2206
AT5G35570	817
AT5G35575	0
AT5G35580	2
AT5G35590	2616
AT5G35600	0
AT5G35601	0
AT5G35602	0
AT5G35603	0
AT5G35604	0
AT5G35605	0
AT5G35606	0
AT5G35607	0
AT5G35608	0
AT5G35610	0
AT5G35615	0
AT5G35620	1345
AT5G35630	7151
AT5G35640	0
AT5G35643	0
AT5G35646	0
AT5G35650	0
AT5G35655	0
AT5G35657	0
AT5G35660	528
AT5G35670	19
AT5G35680	6815
AT5G35688	0
AT5G35690	3052
AT5G35695	0
AT5G35698	0
AT5G35700	1504
AT5G35710	0
AT5G35715	0
AT5G35720	0
AT5G35725	0
AT5G35730	864
AT5G35732	242
AT5G35735	960
AT5G35736	0
AT5G35737	0
AT5G35738	6
AT5G35740	4
AT5G35750	185
AT5G35753	215
AT5G35756	0
AT5G35760	5
AT5G35770	0
AT5G35775	0
AT5G35777	0
AT5G35780	0
AT5G35790	1569
AT5G35791	0
AT5G35792	0
AT5G35794	0
AT5G35796	0
AT5G35798	8
AT5G35800	0
AT5G35802	0
AT5G35805	0
AT5G35810	0
AT5G35820	0
AT5G35830	0
AT5G35840	878
AT5G35860	0
AT5G35870	0
AT5G35880	0
AT5G35890	0
AT5G35900	0
AT5G35910	503
AT5G35912	0
AT5G35913	0
AT5G35914	0
AT5G35915	0
AT5G35917	0
AT5G35918	0
AT5G35920	0
AT5G35923	0
AT5G35926	118
AT5G35927	0
AT5G35930	243
AT5G35932	0
AT5G35935	46
AT5G35940	0
AT5G35945	0
AT5G35950	0
AT5G35960	0
AT5G35965	0
AT5G35970	4757
AT5G35980	4845
AT5G35995	396
AT5G36000	1
AT5G36001	0
AT5G36002	1
AT5G36005	0
AT5G36010	0
AT5G36015	0
AT5G36020	0
AT5G36030	0
AT5G36035	0
AT5G36040	0
AT5G36050	0
AT5G36060	0
AT5G36070	0
AT5G36075	0
AT5G36080	0
AT5G36090	0
AT5G36100	1
AT5G36110	0
AT5G36120	370
AT5G36125	0
AT5G36130	0
AT5G36140	2
AT5G36150	1
AT5G36160	2992
AT5G36170	690
AT5G36180	0
AT5G36185	1
AT5G36190	1
AT5G36200	0
AT5G36210	920
AT5G36220	1262
AT5G36223	0
AT5G36225	0
AT5G36226	0
AT5G36228	0
AT5G36230	2295
AT5G36240	0
AT5G36250	1045
AT5G36260	43
AT5G36270	0
AT5G36275	0
AT5G36280	0
AT5G36290	825
AT5G36293	0
AT5G36296	1
AT5G36297	0
AT5G36300	0
AT5G36310	0
AT5G36320	0
AT5G36330	0
AT5G36340	0
AT5G36350	0
AT5G36360	0
AT5G36370	0
AT5G36380	0
AT5G36390	0
AT5G36400	0
AT5G36410	0
AT5G36420	0
AT5G36430	0
AT5G36440	0
AT5G36450	0
AT5G36460	0
AT5G36470	0
AT5G36480	0
AT5G36490	0
AT5G36500	0
AT5G36510	0
AT5G36520	0
AT5G36530	0
AT5G36540	0
AT5G36550	0
AT5G36650	0
AT5G36655	0
AT5G36657	0
AT5G36658	0
AT5G36659	0
AT5G36660	0
AT5G36661	0
AT5G36662	0
AT5G36670	0
AT5G36680	0
AT5G36685	0
AT5G36690	0
AT5G36700	1
AT5G36710	0
AT5G36720	0
AT5G36722	0
AT5G36730	0
AT5G36732	0
AT5G36734	0
AT5G36736	0
AT5G36737	0
AT5G36738	0
AT5G36739	0
AT5G36740	0
AT5G36770	0
AT5G36775	0
AT5G36780	0
AT5G36790	2
AT5G36800	0
AT5G36805	0
AT5G36810	0
AT5G36820	0
AT5G36825	0
AT5G36830	0
AT5G36840	0
AT5G36850	0
AT5G36860	0
AT5G36870	0
AT5G36880	2603
AT5G36890	355
AT5G36900	0
AT5G36903	0
AT5G36904	0
AT5G36905	0
AT5G36907	1
AT5G36910	0
AT5G36920	2
AT5G36925	4
AT5G36930	80
AT5G36935	0
AT5G36937	0
AT5G36940	441
AT5G36950	82
AT5G36960	1
AT5G36970	0
AT5G36980	0
AT5G36990	0
AT5G37000	1
AT5G37010	9
AT5G37017	0
AT5G37020	805
AT5G37030	0
AT5G37040	0
AT5G37050	0
AT5G37055	162
AT5G37060	16
AT5G37070	1312
AT5G37072	2
AT5G37080	0
AT5G37090	0
AT5G37100	0
AT5G37110	0
AT5G37120	0
AT5G37125	0
AT5G37130	936
AT5G37140	0
AT5G37145	0
AT5G37150	0
AT5G37160	0
AT5G37165	0
AT5G37170	0
AT5G37175	0
AT5G37180	434
AT5G37190	347
AT5G37200	0
AT5G37210	0
AT5G37220	0
AT5G37230	0
AT5G37240	2
AT5G37247	1
AT5G37250	2
AT5G37260	2618
AT5G37270	0
AT5G37280	0
AT5G37290	104
AT5G37300	9
AT5G37310	536
AT5G37320	0
AT5G37330	0
AT5G37340	73
AT5G37350	348
AT5G37352	0
AT5G37360	1239
AT5G37370	2259
AT5G37380	627
AT5G37381	0
AT5G37383	0
AT5G37385	0
AT5G37390	0
AT5G37400	14
AT5G37410	83
AT5G37415	0
AT5G37420	3
AT5G37430	0
AT5G37440	152
AT5G37442	0
AT5G37445	0
AT5G37450	7
AT5G37460	0
AT5G37470	0
AT5G37473	0
AT5G37474	0
AT5G37475	788
AT5G37476	0
AT5G37478	1
AT5G37480	347
AT5G37485	61
AT5G37490	5
AT5G37500	244
AT5G37510	6747
AT5G37520	0
AT5G37530	8
AT5G37540	711
AT5G37550	64
AT5G37560	0
AT5G37570	26
AT5G37590	1493
AT5G37600	29341
AT5G37610	7
AT5G37620	0
AT5G37630	75
AT5G37640	0
AT5G37650	0
AT5G37660	2
AT5G37665	0
AT5G37670	279
AT5G37680	350
AT5G37690	16
AT5G37710	929
AT5G37715	0
AT5G37720	829
AT5G37730	83
AT5G37732	0
AT5G37740	282
AT5G37750	34
AT5G37760	1
AT5G37770	1039
AT5G37780	8889
AT5G37790	14
AT5G37793	2
AT5G37795	0
AT5G37800	0
AT5G37810	0
AT5G37820	0
AT5G37830	1433
AT5G37840	35
AT5G37850	758
AT5G37860	0
AT5G37870	0
AT5G37872	0
AT5G37875	0
AT5G37880	0
AT5G37890	74
AT5G37900	0
AT5G37910	0
AT5G37920	0
AT5G37930	600
AT5G37940	0
AT5G37950	0
AT5G37960	0
AT5G37970	0
AT5G37980	0
AT5G37990	0
AT5G38000	0
AT5G38005	17
AT5G38010	4
AT5G38020	0
AT5G38030	4
AT5G38035	0
AT5G38037	0
AT5G38040	106
AT5G38050	293
AT5G38060	73
AT5G38070	25
AT5G38080	0
AT5G38090	0
AT5G38096	0
AT5G38100	1
AT5G38110	56
AT5G38120	1
AT5G38130	0
AT5G38140	74
AT5G38150	511
AT5G38155	0
AT5G38160	3
AT5G38170	1
AT5G38180	1
AT5G38190	0
AT5G38192	0
AT5G38195	0
AT5G38197	0
AT5G38200	20
AT5G38210	1
AT5G38212	31
AT5G38220	1584
AT5G38230	0
AT5G38240	528
AT5G38250	1
AT5G38260	0
AT5G38270	0
AT5G38275	0
AT5G38280	146
AT5G38285	0
AT5G38290	179
AT5G38300	6
AT5G38310	14
AT5G38317	0
AT5G38320	18
AT5G38330	0
AT5G38340	2
AT5G38344	0
AT5G38350	0
AT5G38360	175
AT5G38365	0
AT5G38378	0
AT5G38380	379
AT5G38383	0
AT5G38386	0
AT5G38390	6
AT5G38391	0
AT5G38392	0
AT5G38393	0
AT5G38396	0
AT5G38397	0
AT5G38400	0
AT5G38410	4011
AT5G38420	231
AT5G38430	1195
AT5G38435	57
AT5G38437	0
AT5G38440	0
AT5G38450	2
AT5G38460	228
AT5G38470	4343
AT5G38480	2344
AT5G38490	1
AT5G38500	0
AT5G38510	2077
AT5G38520	607
AT5G38530	972
AT5G38540	0
AT5G38550	0
AT5G38560	1532
AT5G38565	8
AT5G38570	0
AT5G38580	0
AT5G38590	184
AT5G38595	0
AT5G38600	554
AT5G38610	8
AT5G38620	0
AT5G38630	386
AT5G38640	459
AT5G38650	1
AT5G38660	931
AT5G38670	0
AT5G38680	1
AT5G38690	378
AT5G38700	0
AT5G38705	0
AT5G38710	1099
AT5G38720	107
AT5G38730	28
AT5G38740	1
AT5G38743	4
AT5G38747	16
AT5G38750	1
AT5G38760	145
AT5G38770	0
AT5G38780	50
AT5G38790	0
AT5G38800	2
AT5G38810	0
AT5G38820	12
AT5G38830	1997
AT5G38840	516
AT5G38850	1218
AT5G38860	154
AT5G38865	23
AT5G38870	12
AT5G38880	406
AT5G38890	128
AT5G38895	742
AT5G38900	72
AT5G38905	0
AT5G38910	0
AT5G38920	0
AT5G38930	0
AT5G38940	1
AT5G38950	0
AT5G38960	0
AT5G38970	0
AT5G38975	0
AT5G38980	539
AT5G38990	350
AT5G39000	0
AT5G39010	0
AT5G39020	24
AT5G39024	0
AT5G39030	245
AT5G39040	1904
AT5G39050	6352
AT5G39060	0
AT5G39070	0
AT5G39080	135
AT5G39090	974
AT5G39095	0
AT5G39100	0
AT5G39110	0
AT5G39120	3
AT5G39130	2
AT5G39140	0
AT5G39150	0
AT5G39155	0
AT5G39160	29
AT5G39170	0
AT5G39180	0
AT5G39185	0
AT5G39190	39
AT5G39200	0
AT5G39205	0
AT5G39210	109
AT5G39220	7800
AT5G39230	0
AT5G39240	27
AT5G39245	0
AT5G39250	349
AT5G39260	5
AT5G39270	0
AT5G39280	0
AT5G39290	0
AT5G39300	0
AT5G39310	15
AT5G39320	152
AT5G39330	32
AT5G39340	660
AT5G39350	65
AT5G39360	693
AT5G39365	0
AT5G39370	1
AT5G39380	322
AT5G39390	0
AT5G39400	333
AT5G39410	479
AT5G39420	268
AT5G39430	0
AT5G39440	0
AT5G39450	139
AT5G39460	0
AT5G39470	0
AT5G39471	30
AT5G39473	2
AT5G39480	0
AT5G39490	0
AT5G39493	1
AT5G39500	960
AT5G39510	3047
AT5G39520	10970
AT5G39530	350
AT5G39532	0
AT5G39533	0
AT5G39535	0
AT5G39540	0
AT5G39550	53
AT5G39560	0
AT5G39570	10275
AT5G39580	0
AT5G39590	13231
AT5G39600	119
AT5G39610	2464
AT5G39620	0
AT5G39630	0
AT5G39635	0
AT5G39640	0
AT5G39645	0
AT5G39650	1
AT5G39660	1054
AT5G39670	3
AT5G39680	11
AT5G39690	1
AT5G39693	0
AT5G39700	0
AT5G39710	41
AT5G39715	0
AT5G39720	37
AT5G39730	2419
AT5G39740	2523
AT5G39750	0
AT5G39760	35
AT5G39770	0
AT5G39775	0
AT5G39785	272
AT5G39790	101
AT5G39800	89
AT5G39810	0
AT5G39820	0
AT5G39830	422
AT5G39840	42
AT5G39850	460
AT5G39860	3
AT5G39861	0
AT5G39862	0
AT5G39863	0
AT5G39865	53
AT5G39870	23
AT5G39880	2029
AT5G39890	5
AT5G39895	0
AT5G39900	65
AT5G39910	0
AT5G39920	0
AT5G39930	1
AT5G39940	70
AT5G39950	2600
AT5G39955	0
AT5G39960	35
AT5G39970	1
AT5G39980	60
AT5G39990	439
AT5G39995	8
AT5G40000	1
AT5G40010	0
AT5G40020	3
AT5G40030	0
AT5G40040	2
AT5G40050	0
AT5G40060	397
AT5G40070	1
AT5G40080	27
AT5G40090	3
AT5G40100	8
AT5G40110	0
AT5G40120	0
AT5G40130	2
AT5G40140	87
AT5G40150	16
AT5G40153	0
AT5G40155	36
AT5G40160	168
AT5G40170	843
AT5G40180	45
AT5G40190	417
AT5G40200	589
AT5G40210	440
AT5G40212	2
AT5G40220	1
AT5G40230	66
AT5G40240	3152
AT5G40250	890
AT5G40260	223
AT5G40270	345
AT5G40275	0
AT5G40280	192
AT5G40290	0
AT5G40300	225
AT5G40310	6
AT5G40315	0
AT5G40316	0
AT5G40320	0
AT5G40330	21
AT5G40340	3068
AT5G40348	149
AT5G40350	101
AT5G40360	7
AT5G40370	11799
AT5G40380	84
AT5G40382	1
AT5G40384	0
AT5G40390	61
AT5G40395	0
AT5G40400	73
AT5G40405	27
AT5G40410	2
AT5G40420	130
AT5G40430	3
AT5G40440	615
AT5G40450	6544
AT5G40460	35
AT5G40470	312
AT5G40480	264
AT5G40490	359
AT5G40500	695
AT5G40510	16
AT5G40520	367
AT5G40530	212
AT5G40540	1
AT5G40545	0
AT5G40550	255
AT5G40560	0
AT5G40570	47
AT5G40580	1680
AT5G40590	8
AT5G40595	0
AT5G40600	69
AT5G40605	0
AT5G40610	56
AT5G40620	9
AT5G40630	263
AT5G40640	1263
AT5G40645	222
AT5G40650	1468
AT5G40660	267
AT5G40670	2672
AT5G40680	943
AT5G40690	10678
AT5G40700	318
AT5G40710	405
AT5G40720	1715
AT5G40730	4094
AT5G40740	614
AT5G40750	0
AT5G40760	1690
AT5G40770	494
AT5G40780	1049
AT5G40790	6
AT5G40800	3
AT5G40810	2251
AT5G40820	40
AT5G40830	191
AT5G40840	17
AT5G40850	936
AT5G40855	0
AT5G40860	34
AT5G40870	225
AT5G40880	383
AT5G40890	8703
AT5G40900	12
AT5G40910	749
AT5G40920	104
AT5G40930	1188
AT5G40940	1
AT5G40942	1
AT5G40945	0
AT5G40950	1958
AT5G40960	437
AT5G40970	160
AT5G40980	0
AT5G40981	0
AT5G40990	0
AT5G41000	5
AT5G41010	256
AT5G41020	706
AT5G41025	0
AT5G41030	2
AT5G41040	1803
AT5G41050	6
AT5G41060	8
AT5G41070	6
AT5G41071	0
AT5G41080	238
AT5G41090	7
AT5G41100	238
AT5G41109	0
AT5G41110	355
AT5G41120	469
AT5G41130	77
AT5G41140	40
AT5G41150	626
AT5G41160	10
AT5G41170	119
AT5G41180	51
AT5G41190	254
AT5G41200	36
AT5G41210	2162
AT5G41220	381
AT5G41240	302
AT5G41250	1
AT5G41260	876
AT5G41265	0
AT5G41270	66
AT5G41280	0
AT5G41290	0
AT5G41300	0
AT5G41310	22
AT5G41315	103
AT5G41320	0
AT5G41330	545
AT5G41340	462
AT5G41350	1421
AT5G41360	1481
AT5G41370	1269
AT5G41380	1
AT5G41390	1
AT5G41400	875
AT5G41401	0
AT5G41410	1825
AT5G41420	0
AT5G41430	2
AT5G41440	0
AT5G41450	0
AT5G41460	13
AT5G41470	0
AT5G41471	0
AT5G41480	170
AT5G41490	0
AT5G41491	0
AT5G41494	1
AT5G41500	0
AT5G41505	0
AT5G41510	0
AT5G41520	2159
AT5G41530	0
AT5G41540	2
AT5G41550	50
AT5G41560	961
AT5G41570	39
AT5G41580	469
AT5G41590	0
AT5G41600	342
AT5G41605	0
AT5G41610	0
AT5G41612	0
AT5G41620	125
AT5G41630	0
AT5G41640	0
AT5G41650	15
AT5G41660	0
AT5G41663	0
AT5G41670	525
AT5G41675	0
AT5G41680	2
AT5G41685	477
AT5G41690	48
AT5G41700	4669
AT5G41710	8
AT5G41720	0
AT5G41730	5
AT5G41740	88
AT5G41750	230
AT5G41755	0
AT5G41760	243
AT5G41761	4
AT5G41763	0
AT5G41765	0
AT5G41770	1315
AT5G41780	454
AT5G41790	10658
AT5G41800	4521
AT5G41810	1045
AT5G41820	7
AT5G41830	8
AT5G41835	0
AT5G41840	0
AT5G41850	85
AT5G41860	15
AT5G41870	474
AT5G41880	4
AT5G41890	0
AT5G41900	26
AT5G41905	0
AT5G41908	0
AT5G41910	396
AT5G41920	93
AT5G41940	737
AT5G41950	1194
AT5G41960	441
AT5G41970	824
AT5G41980	33
AT5G41990	3944
AT5G42000	806
AT5G42010	400
AT5G42020	2780
AT5G42030	345
AT5G42040	1
AT5G42050	8372
AT5G42053	3
AT5G42060	177
AT5G42070	129
AT5G42080	3749
AT5G42090	75
AT5G42092	0
AT5G42100	312
AT5G42110	166
AT5G42120	8
AT5G42130	642
AT5G42140	420
AT5G42146	237
AT5G42150	302
AT5G42170	0
AT5G42180	304
AT5G42190	2003
AT5G42200	562
AT5G42210	111
AT5G42220	2066
AT5G42223	43
AT5G42230	36
AT5G42232	0
AT5G42235	6
AT5G42240	239
AT5G42242	1
AT5G42250	1112
AT5G42260	0
AT5G42265	0
AT5G42270	11015
AT5G42280	18
AT5G42290	0
AT5G42300	6123
AT5G42310	939
AT5G42320	1011
AT5G42323	0
AT5G42325	2
AT5G42330	20
AT5G42340	41
AT5G42350	219
AT5G42360	270
AT5G42370	197
AT5G42380	203
AT5G42390	7720
AT5G42400	714
AT5G42410	0
AT5G42420	848
AT5G42430	0
AT5G42440	44
AT5G42445	37
AT5G42450	7
AT5G42460	61
AT5G42470	581
AT5G42480	132
AT5G42490	114
AT5G42500	0
AT5G42504	0
AT5G42505	0
AT5G42510	98
AT5G42520	1784
AT5G42530	3
AT5G42540	644
AT5G42560	1118
AT5G42565	0
AT5G42567	0
AT5G42568	1
AT5G42570	1031
AT5G42580	0
AT5G42590	1
AT5G42600	0
AT5G42610	0
AT5G42620	1060
AT5G42630	0
AT5G42635	0
AT5G42640	0
AT5G42645	0
AT5G42650	1111
AT5G42655	2
AT5G42660	593
AT5G42670	185
AT5G42677	0
AT5G42680	2
AT5G42690	10
AT5G42700	1
AT5G42710	15
AT5G42720	48
AT5G42730	112
AT5G42740	1538
AT5G42750	372
AT5G42760	134
AT5G42765	175
AT5G42770	67
AT5G42780	29
AT5G42785	1
AT5G42790	2258
AT5G42797	0
AT5G42800	818
AT5G42810	1234
AT5G42820	123
AT5G42825	0
AT5G42830	8
AT5G42840	0
AT5G42850	2653
AT5G42860	127
AT5G42870	2451
AT5G42880	202
AT5G42890	3965
AT5G42895	0
AT5G42900	3261
AT5G42905	0
AT5G42910	0
AT5G42920	717
AT5G42930	12
AT5G42940	1952
AT5G42950	3866
AT5G42955	0
AT5G42957	0
AT5G42960	507
AT5G42965	15
AT5G42970	749
AT5G42980	23791
AT5G42990	524
AT5G43000	0
AT5G43010	1198
AT5G43015	0
AT5G43020	18
AT5G43030	3
AT5G43035	0
AT5G43040	0
AT5G43050	122
AT5G43060	8901
AT5G43064	0
AT5G43065	0
AT5G43066	0
AT5G43068	1
AT5G43070	300
AT5G43080	25
AT5G43090	0
AT5G43100	1103
AT5G43105	0
AT5G43110	0
AT5G43120	4
AT5G43130	2881
AT5G43140	80
AT5G43150	494
AT5G43155	6
AT5G43160	9
AT5G43170	50
AT5G43175	0
AT5G43180	1707
AT5G43185	89
AT5G43190	1042
AT5G43196	1
AT5G43200	0
AT5G43210	146
AT5G43211	0
AT5G43230	0
AT5G43240	0
AT5G43250	1
AT5G43260	5940
AT5G43270	1467
AT5G43280	1429
AT5G43285	3
AT5G43290	5
AT5G43300	237
AT5G43310	831
AT5G43320	4587
AT5G43330	618
AT5G43340	0
AT5G43350	0
AT5G43360	0
AT5G43370	4
AT5G43380	1448
AT5G43390	5
AT5G43400	462
AT5G43401	0
AT5G43403	169
AT5G43405	0
AT5G43410	2
AT5G43415	0
AT5G43420	29
AT5G43430	959
AT5G43440	1482
AT5G43450	1618
AT5G43455	0
AT5G43460	1605
AT5G43470	2528
AT5G43480	0
AT5G43490	2
AT5G43500	188
AT5G43510	0
AT5G43513	0
AT5G43516	0
AT5G43518	0
AT5G43520	0
AT5G43525	0
AT5G43530	2
AT5G43535	0
AT5G43540	0
AT5G43550	0
AT5G43560	3192
AT5G43570	46
AT5G43580	3593
AT5G43590	11
AT5G43600	864
AT5G43603	0
AT5G43610	0
AT5G43620	325
AT5G43630	1454
AT5G43640	2
AT5G43650	287
AT5G43660	11
AT5G43670	388
AT5G43680	507
AT5G43690	0
AT5G43695	0
AT5G43700	496
AT5G43710	196
AT5G43720	357
AT5G43725	53
AT5G43730	124
AT5G43740	312
AT5G43745	2868
AT5G43750	305
AT5G43755	0
AT5G43760	1699
AT5G43770	8
AT5G43780	16940
AT5G43790	459
AT5G43800	0
AT5G43810	460
AT5G43820	31
AT5G43822	58
AT5G43830	1167
AT5G43840	0
AT5G43850	2558
AT5G43860	14
AT5G43870	20
AT5G43880	620
AT5G43890	0
AT5G43900	5631
AT5G43910	105
AT5G43920	413
AT5G43930	1203
AT5G43935	0
AT5G43940	3388
AT5G43950	37
AT5G43960	663
AT5G43970	358
AT5G43980	136
AT5G43990	6
AT5G44000	1238
AT5G44005	1646
AT5G44010	246
AT5G44020	90
AT5G44030	376
AT5G44040	3
AT5G44050	1
AT5G44060	258
AT5G44063	28
AT5G44065	2
AT5G44070	615
AT5G44080	1018
AT5G44090	1374
AT5G44100	2979
AT5G44110	239
AT5G44120	2896
AT5G44130	17
AT5G44140	0
AT5G44150	246
AT5G44160	123
AT5G44170	134
AT5G44180	2051
AT5G44190	688
AT5G44200	500
AT5G44210	2
AT5G44220	0
AT5G44230	83
AT5G44240	3245
AT5G44250	1628
AT5G44255	0
AT5G44260	20
AT5G44265	0
AT5G44270	0
AT5G44280	235
AT5G44283	0
AT5G44286	3
AT5G44290	3919
AT5G44300	3
AT5G44306	0
AT5G44310	115
AT5G44313	0
AT5G44316	0
AT5G44320	988
AT5G44330	0
AT5G44340	2055
AT5G44345	0
AT5G44350	235
AT5G44360	0
AT5G44370	106
AT5G44375	0
AT5G44380	235
AT5G44390	59
AT5G44400	1077
AT5G44410	144
AT5G44415	0
AT5G44416	0
AT5G44417	0
AT5G44418	0
AT5G44420	0
AT5G44430	0
AT5G44440	4
AT5G44450	494
AT5G44460	0
AT5G44470	0
AT5G44480	154
AT5G44490	21
AT5G44495	0
AT5G44500	89
AT5G44510	174
AT5G44520	272
AT5G44530	79
AT5G44540	0
AT5G44550	0
AT5G44555	0
AT5G44560	4
AT5G44562	1
AT5G44563	0
AT5G44565	54
AT5G44566	0
AT5G44567	7
AT5G44568	0
AT5G44569	17
AT5G44570	0
AT5G44572	0
AT5G44574	0
AT5G44575	0
AT5G44578	0
AT5G44580	116
AT5G44582	2
AT5G44585	0
AT5G44590	0
AT5G44600	74
AT5G44610	296
AT5G44620	12
AT5G44630	5
AT5G44635	9
AT5G44640	3
AT5G44650	1025
AT5G44660	190
AT5G44670	34
AT5G44680	4
AT5G44690	0
AT5G44700	4
AT5G44705	0
AT5G44710	116
AT5G44720	1430
AT5G44730	231
AT5G44740	49
AT5G44750	731
AT5G44760	0
AT5G44770	0
AT5G44780	21
AT5G44785	219
AT5G44790	6470
AT5G44800	2053
AT5G44820	7
AT5G44830	0
AT5G44840	0
AT5G44850	0
AT5G44860	943
AT5G44870	729
AT5G44875	0
AT5G44880	0
AT5G44890	0
AT5G44900	2
AT5G44910	24
AT5G44920	5
AT5G44925	1
AT5G44930	192
AT5G44940	0
AT5G44950	0
AT5G44960	0
AT5G44970	0
AT5G44973	8
AT5G44980	58
AT5G44990	4
AT5G45000	0
AT5G45010	71
AT5G45020	83
AT5G45030	0
AT5G45040	13
AT5G45050	612
AT5G45060	826
AT5G45070	2
AT5G45080	0
AT5G45082	0
AT5G45085	0
AT5G45090	7
AT5G45095	37
AT5G45100	1184
AT5G45105	0
AT5G45110	2137
AT5G45113	3
AT5G45115	14
AT5G45116	0
AT5G45120	0
AT5G45130	4290
AT5G45140	109
AT5G45150	13
AT5G45160	1291
AT5G45170	989
AT5G45180	1
AT5G45190	1101
AT5G45200	0
AT5G45210	0
AT5G45220	0
AT5G45230	0
AT5G45240	1
AT5G45250	493
AT5G45260	496
AT5G45275	267
AT5G45276	2
AT5G45277	0
AT5G45280	151
AT5G45290	226
AT5G45300	144
AT5G45307	0
AT5G45310	49
AT5G45320	127
AT5G45330	178
AT5G45340	15
AT5G45350	8837
AT5G45360	2536
AT5G45370	176
AT5G45380	350
AT5G45390	3523
AT5G45400	135
AT5G45410	5714
AT5G45420	1053
AT5G45430	4939
AT5G45440	3
AT5G45450	2
AT5G45455	14
AT5G45460	43
AT5G45469	0
AT5G45470	0
AT5G45472	7
AT5G45475	0
AT5G45480	0
AT5G45490	58
AT5G45500	335
AT5G45510	3973
AT5G45520	7
AT5G45530	0
AT5G45540	0
AT5G45550	2714
AT5G45560	92
AT5G45570	131
AT5G45573	0
AT5G45576	0
AT5G45580	7
AT5G45590	108
AT5G45595	0
AT5G45600	385
AT5G45605	0
AT5G45610	199
AT5G45620	1150
AT5G45630	107
AT5G45640	0
AT5G45650	550
AT5G45660	82
AT5G45670	5
AT5G45680	510
AT5G45690	119
AT5G45700	20
AT5G45710	552
AT5G45715	0
AT5G45720	25
AT5G45730	2
AT5G45740	1
AT5G45745	0
AT5G45750	563
AT5G45760	63
AT5G45770	35
AT5G45775	1032
AT5G45780	35
AT5G45790	99
AT5G45800	3171
AT5G45810	200
AT5G45820	60
AT5G45830	5
AT5G45840	169
AT5G45850	1
AT5G45860	0
AT5G45870	0
AT5G45875	0
AT5G45880	2093
AT5G45890	1686
AT5G45900	6299
AT5G45905	0
AT5G45910	0
AT5G45920	107
AT5G45930	175
AT5G45940	66
AT5G45950	9
AT5G45960	0
AT5G45970	0
AT5G45980	0
AT5G45990	105
AT5G46000	0
AT5G46010	1
AT5G46020	4140
AT5G46025	0
AT5G46030	1818
AT5G46040	2
AT5G46050	31
AT5G46060	33
AT5G46070	1212
AT5G46080	267
AT5G46085	5
AT5G46090	118
AT5G46100	29
AT5G46105	0
AT5G46110	5376
AT5G46115	46
AT5G46120	0
AT5G46130	23
AT5G46140	112
AT5G46150	744
AT5G46160	4
AT5G46170	781
AT5G46180	7596
AT5G46190	1214
AT5G46195	0
AT5G46200	5
AT5G46210	2639
AT5G46220	0
AT5G46230	238
AT5G46240	3189
AT5G46250	3350
AT5G46260	282
AT5G46270	1168
AT5G46280	59
AT5G46290	687
AT5G46295	6
AT5G46297	0
AT5G46300	0
AT5G46310	0
AT5G46315	0
AT5G46320	0
AT5G46325	0
AT5G46330	76
AT5G46340	561
AT5G46350	47
AT5G46360	0
AT5G46370	0
AT5G46380	0
AT5G46390	502
AT5G46395	11
AT5G46400	323
AT5G46410	1080
AT5G46420	1294
AT5G46430	2574
AT5G46440	12
AT5G46450	820
AT5G46460	57
AT5G46470	942
AT5G46490	234
AT5G46500	75
AT5G46510	116
AT5G46520	74
AT5G46530	1
AT5G46540	0
AT5G46550	249
AT5G46560	447
AT5G46570	33
AT5G46580	546
AT5G46590	27
AT5G46595	0
AT5G46600	10
AT5G46610	8
AT5G46620	759
AT5G46630	2568
AT5G46640	89
AT5G46645	0
AT5G46650	3
AT5G46660	0
AT5G46665	0
AT5G46670	0
AT5G46680	44
AT5G46690	1
AT5G46700	24
AT5G46710	110
AT5G46720	140
AT5G46730	2884
AT5G46740	223
AT5G46750	1827
AT5G46760	5057
AT5G46770	102
AT5G46780	1263
AT5G46790	241
AT5G46795	0
AT5G46800	499
AT5G46810	0
AT5G46820	0
AT5G46825	0
AT5G46830	7
AT5G46840	737
AT5G46845	0
AT5G46850	99
AT5G46860	1824
AT5G46870	133
AT5G46871	89
AT5G46873	0
AT5G46874	0
AT5G46875	0
AT5G46877	1
AT5G46880	7
AT5G46890	0
AT5G46900	1
AT5G46910	453
AT5G46915	5
AT5G46920	103
AT5G46930	0
AT5G46940	0
AT5G46950	3
AT5G46960	19
AT5G46970	0
AT5G46980	0
AT5G46990	0
AT5G47000	1099
AT5G47010	3156
AT5G47020	835
AT5G47030	4451
AT5G47040	2865
AT5G47050	306
AT5G47060	987
AT5G47070	861
AT5G47075	0
AT5G47077	2
AT5G47080	1186
AT5G47090	433
AT5G47100	281
AT5G47110	1490
AT5G47120	6081
AT5G47130	30
AT5G47140	1194
AT5G47150	14
AT5G47160	0
AT5G47170	3
AT5G47175	2
AT5G47180	1403
AT5G47190	801
AT5G47200	11893
AT5G47210	3308
AT5G47220	208
AT5G47225	1
AT5G47229	1
AT5G47230	46
AT5G47240	427
AT5G47250	25
AT5G47260	0
AT5G47280	0
AT5G47290	0
AT5G47300	0
AT5G47310	1572
AT5G47320	640
AT5G47330	1035
AT5G47340	0
AT5G47350	4
AT5G47360	59
AT5G47370	4271
AT5G47380	0
AT5G47390	988
AT5G47400	112
AT5G47420	276
AT5G47430	2755
AT5G47435	745
AT5G47440	2
AT5G47445	233
AT5G47450	0
AT5G47455	28
AT5G47460	7
AT5G47470	27
AT5G47480	3845
AT5G47490	573
AT5G47500	5
AT5G47510	27
AT5G47520	270
AT5G47530	209
AT5G47540	1235
AT5G47550	336
AT5G47560	25786
AT5G47570	2635
AT5G47580	144
AT5G47590	40
AT5G47600	2
AT5G47610	15
AT5G47620	1784
AT5G47630	70
AT5G47635	24
AT5G47640	195
AT5G47650	451
AT5G47660	290
AT5G47670	3
AT5G47680	437
AT5G47690	6115
AT5G47700	1146
AT5G47710	155
AT5G47720	862
AT5G47730	798
AT5G47740	61
AT5G47750	893
AT5G47760	586
AT5G47770	283
AT5G47780	1504
AT5G47790	284
AT5G47800	64
AT5G47810	402
AT5G47815	0
AT5G47818	0
AT5G47820	475
AT5G47830	178
AT5G47840	1129
AT5G47850	0
AT5G47860	3395
AT5G47870	136
AT5G47880	4310
AT5G47890	2089
AT5G47900	137
AT5G47910	1144
AT5G47920	94
AT5G47930	1888
AT5G47940	245
AT5G47950	0
AT5G47960	121
AT5G47970	173
AT5G47980	0
AT5G47990	5
AT5G48000	1
AT5G48010	9
AT5G48020	2401
AT5G48030	274
AT5G48040	55
AT5G48050	0
AT5G48060	0
AT5G48070	0
AT5G48090	0
AT5G48100	175
AT5G48110	6
AT5G48120	529
AT5G48130	0
AT5G48140	1377
AT5G48150	723
AT5G48160	3429
AT5G48170	5
AT5G48175	30
AT5G48180	308120
AT5G48190	7
AT5G48200	9
AT5G48205	5
AT5G48210	0
AT5G48220	403
AT5G48230	623
AT5G48240	219
AT5G48250	1570
AT5G48270	6
AT5G48280	0
AT5G48290	18
AT5G48300	2732
AT5G48310	3
AT5G48320	6
AT5G48330	70
AT5G48335	389
AT5G48340	346
AT5G48350	0
AT5G48360	4
AT5G48370	616
AT5G48375	1
AT5G48380	2563
AT5G48385	4712
AT5G48390	19
AT5G48400	427
AT5G48410	897
AT5G48412	1162
AT5G48420	0
AT5G48430	0
AT5G48440	101
AT5G48450	23
AT5G48460	154
AT5G48465	0
AT5G48470	141
AT5G48480	1456
AT5G48485	0
AT5G48490	0
AT5G48500	955
AT5G48510	0
AT5G48515	0
AT5G48520	335
AT5G48530	33
AT5G48540	93
AT5G48543	2
AT5G48545	194
AT5G48550	0
AT5G48560	1018
AT5G48570	157
AT5G48575	0
AT5G48580	311
AT5G48590	757
AT5G48595	0
AT5G48600	56
AT5G48605	0
AT5G48610	509
AT5G48620	2283
AT5G48630	218
AT5G48640	496
AT5G48650	24
AT5G48655	1501
AT5G48657	5
AT5G48660	9
AT5G48670	147
AT5G48675	0
AT5G48680	244
AT5G48690	0
AT5G48700	0
AT5G48710	0
AT5G48720	103
AT5G48730	66
AT5G48740	2
AT5G48750	0
AT5G48760	679
AT5G48770	0
AT5G48775	23
AT5G48780	31
AT5G48790	545
AT5G48800	76
AT5G48810	2387
AT5G48820	17
AT5G48830	313
AT5G48835	0
AT5G48840	203
AT5G48850	1353
AT5G48860	0
AT5G48870	380
AT5G48880	1193
AT5G48890	0
AT5G48900	0
AT5G48905	0
AT5G48910	274
AT5G48920	0
AT5G48930	2270
AT5G48940	2
AT5G48945	0
AT5G48950	77
AT5G48953	0
AT5G48960	382
AT5G48965	239
AT5G48970	333
AT5G48980	0
AT5G48990	44
AT5G49000	122
AT5G49010	52
AT5G49015	772
AT5G49020	175
AT5G49030	941
AT5G49040	0
AT5G49050	6
AT5G49060	512
AT5G49070	7
AT5G49080	1
AT5G49090	0
AT5G49100	2
AT5G49110	41
AT5G49120	2
AT5G49130	0
AT5G49138	0
AT5G49140	0
AT5G49150	0
AT5G49152	0
AT5G49160	26
AT5G49170	0
AT5G49180	0
AT5G49190	5
AT5G49200	26
AT5G49210	311
AT5G49215	25
AT5G49220	445
AT5G49230	145
AT5G49240	0
AT5G49250	0
AT5G49260	0
AT5G49270	5
AT5G49280	177
AT5G49290	21
AT5G49300	41
AT5G49301	1
AT5G49305	46
AT5G49310	9
AT5G49320	107
AT5G49330	1
AT5G49340	0
AT5G49350	16
AT5G49360	24396
AT5G49390	36
AT5G49400	523
AT5G49410	27
AT5G49420	15
AT5G49430	779
AT5G49435	0
AT5G49440	1694
AT5G49450	3954
AT5G49460	592
AT5G49465	0
AT5G49470	637
AT5G49480	2852
AT5G49490	0
AT5G49500	138
AT5G49510	407
AT5G49520	2019
AT5G49525	243
AT5G49530	368
AT5G49540	1020
AT5G49550	434
AT5G49555	29
AT5G49560	40
AT5G49570	1477
AT5G49580	1034
AT5G49590	0
AT5G49600	128
AT5G49610	253
AT5G49615	1
AT5G49620	99
AT5G49630	269
AT5G49640	0
AT5G49645	68
AT5G49650	2425
AT5G49660	1689
AT5G49665	61
AT5G49680	69
AT5G49690	232
AT5G49700	106
AT5G49710	697
AT5G49720	6180
AT5G49730	706
AT5G49740	1898
AT5G49743	0
AT5G49746	0
AT5G49750	6
AT5G49760	545
AT5G49770	0
AT5G49780	0
AT5G49790	0
AT5G49800	2
AT5G49810	1406
AT5G49820	765
AT5G49830	1703
AT5G49840	808
AT5G49850	2
AT5G49860	0
AT5G49870	1
AT5G49880	716
AT5G49890	3801
AT5G49900	11737
AT5G49910	6939
AT5G49920	308
AT5G49930	1952
AT5G49940	2917
AT5G49945	360
AT5G49950	1011
AT5G49960	7
AT5G49970	1098
AT5G49980	1366
AT5G49990	173
AT5G50000	314
AT5G50010	0
AT5G50020	844
AT5G50030	1341
AT5G50040	104
AT5G50050	0
AT5G50060	1
AT5G50070	4
AT5G50080	71
AT5G50090	1339
AT5G50100	8066
AT5G50110	120
AT5G50111	2
AT5G50115	0
AT5G50120	51
AT5G50130	872
AT5G50140	0
AT5G50150	501
AT5G50160	9358
AT5G50170	1400
AT5G50175	0
AT5G50180	436
AT5G50190	0
AT5G50200	238
AT5G50210	519
AT5G50220	1
AT5G50230	1005
AT5G50240	197
AT5G50250	1323
AT5G50260	7097
AT5G50270	204
AT5G50280	308
AT5G50290	1
AT5G50300	1
AT5G50310	929
AT5G50315	167
AT5G50320	545
AT5G50330	707
AT5G50335	4
AT5G50340	234
AT5G50345	0
AT5G50350	509
AT5G50360	1200
AT5G50361	8
AT5G50365	0
AT5G50370	426
AT5G50375	15
AT5G50380	2802
AT5G50390	83
AT5G50400	3021
AT5G50410	334
AT5G50420	53
AT5G50423	0
AT5G50430	1230
AT5G50440	113
AT5G50443	1
AT5G50450	764
AT5G50460	989
AT5G50470	23
AT5G50480	0
AT5G50490	0
AT5G50500	0
AT5G50510	0
AT5G50520	0
AT5G50530	3
AT5G50540	0
AT5G50550	0
AT5G50560	0
AT5G50562	0
AT5G50565	0
AT5G50570	0
AT5G50580	0
AT5G50590	0
AT5G50600	0
AT5G50610	0
AT5G50620	0
AT5G50630	0
AT5G50640	44
AT5G50650	0
AT5G50660	0
AT5G50665	0
AT5G50670	0
AT5G50680	0
AT5G50690	0
AT5G50700	0
AT5G50710	0
AT5G50715	0
AT5G50717	0
AT5G50720	74
AT5G50740	0
AT5G50750	722
AT5G50760	790
AT5G50770	0
AT5G50780	686
AT5G50790	6
AT5G50800	495
AT5G50805	0
AT5G50810	218
AT5G50820	0
AT5G50830	435
AT5G50840	840
AT5G50850	4511
AT5G50860	570
AT5G50870	821
AT5G50890	76
AT5G50900	757
AT5G50910	0
AT5G50915	2424
AT5G50920	61105
AT5G50930	57
AT5G50940	615
AT5G50950	43834
AT5G50960	3036
AT5G50970	307
AT5G50990	55
AT5G50995	0
AT5G51000	0
AT5G51010	668
AT5G51020	606
AT5G51030	194
AT5G51040	7322
AT5G51050	622
AT5G51055	0
AT5G51060	2
AT5G51070	38584
AT5G51080	40
AT5G51090	0
AT5G51100	88
AT5G51105	0
AT5G51110	708
AT5G51120	778
AT5G51130	173
AT5G51140	602
AT5G51150	587
AT5G51160	6
AT5G51170	195
AT5G51174	3
AT5G51180	741
AT5G51190	0
AT5G51195	0
AT5G51200	518
AT5G51210	0
AT5G51220	236
AT5G51230	889
AT5G51250	0
AT5G51260	1080
AT5G51270	1
AT5G51280	598
AT5G51290	1298
AT5G51300	1614
AT5G51310	4
AT5G51320	0
AT5G51330	8
AT5G51340	698
AT5G51350	76
AT5G51360	0
AT5G51370	237
AT5G51380	6
AT5G51390	59
AT5G51400	798
AT5G51410	1253
AT5G51420	3
AT5G51430	1429
AT5G51440	87
AT5G51450	1102
AT5G51451	3
AT5G51460	52
AT5G51465	0
AT5G51470	14
AT5G51480	8
AT5G51490	0
AT5G51500	4
AT5G51510	390
AT5G51520	0
AT5G51530	0
AT5G51540	12
AT5G51545	416
AT5G51550	15
AT5G51560	5
AT5G51570	2958
AT5G51580	0
AT5G51585	0
AT5G51590	73
AT5G51600	10
AT5G51610	0
AT5G51620	402
AT5G51630	152
AT5G51640	1499
AT5G51650	0
AT5G51660	339
AT5G51670	23
AT5G51680	0
AT5G51690	334
AT5G51700	616
AT5G51710	1376
AT5G51720	22
AT5G51730	372
AT5G51740	759
AT5G51750	6
AT5G51760	131
AT5G51770	754
AT5G51780	3
AT5G51790	26
AT5G51795	18
AT5G51800	0
AT5G51810	122
AT5G51820	253
AT5G51830	1247
AT5G51840	479
AT5G51845	0
AT5G51850	1
AT5G51860	0
AT5G51870	0
AT5G51880	1163
AT5G51890	7
AT5G51900	0
AT5G51910	42
AT5G51915	0
AT5G51920	13
AT5G51930	0
AT5G51940	618
AT5G51950	4
AT5G51960	89
AT5G51970	1877
AT5G51980	749
AT5G51990	2
AT5G52000	4
AT5G52010	455
AT5G52020	2
AT5G52030	355
AT5G52040	2194
AT5G52045	0
AT5G52050	2074
AT5G52055	0
AT5G52060	497
AT5G52065	0
AT5G52067	0
AT5G52070	482
AT5G52080	0
AT5G52090	0
AT5G52100	41
AT5G52110	245
AT5G52115	0
AT5G52120	301
AT5G52130	0
AT5G52140	0
AT5G52145	0
AT5G52150	0
AT5G52155	0
AT5G52160	0
AT5G52170	5
AT5G52180	0
AT5G52190	0
AT5G52200	1722
AT5G52210	522
AT5G52220	1
AT5G52230	109
AT5G52240	1888
AT5G52250	82
AT5G52260	0
AT5G52270	0
AT5G52272	0
AT5G52280	62
AT5G52290	6
AT5G52300	59
AT5G52310	24
AT5G52320	204
AT5G52330	69
AT5G52340	8
AT5G52350	0
AT5G52355	0
AT5G52360	92
AT5G52370	272
AT5G52380	71
AT5G52390	25
AT5G52400	136
AT5G52410	586
AT5G52415	1
AT5G52420	622
AT5G52430	332
AT5G52440	1356
AT5G52450	4284
AT5G52460	0
AT5G52470	1704
AT5G52471	2
AT5G52480	0
AT5G52490	0
AT5G52495	0
AT5G52500	0
AT5G52510	1584
AT5G52520	450
AT5G52530	3040
AT5G52540	437
AT5G52545	44
AT5G52547	5
AT5G52550	953
AT5G52560	1714
AT5G52570	267
AT5G52580	2240
AT5G52600	9
AT5G52605	0
AT5G52610	0
AT5G52620	0
AT5G52630	45
AT5G52640	1457
AT5G52650	926
AT5G52655	0
AT5G52660	594
AT5G52670	0
AT5G52680	0
AT5G52690	0
AT5G52700	0
AT5G52710	0
AT5G52720	0
AT5G52730	0
AT5G52740	0
AT5G52750	5
AT5G52760	2
AT5G52770	0
AT5G52780	72
AT5G52790	25
AT5G52797	0
AT5G52800	0
AT5G52810	157
AT5G52815	0
AT5G52820	414
AT5G52830	112
AT5G52840	1005
AT5G52850	23
AT5G52860	1
AT5G52870	96
AT5G52880	532
AT5G52882	1739
AT5G52890	208
AT5G52900	1721
AT5G52910	100
AT5G52920	918
AT5G52930	0
AT5G52940	0
AT5G52950	3
AT5G52960	320
AT5G52965	4
AT5G52970	303
AT5G52975	2
AT5G52980	512
AT5G52990	503
AT5G53000	1222
AT5G53010	383
AT5G53020	331
AT5G53030	394
AT5G53040	1
AT5G53045	109
AT5G53048	26
AT5G53050	1265
AT5G53060	350
AT5G53070	50
AT5G53080	59
AT5G53090	9
AT5G53100	0
AT5G53110	210
AT5G53120	10334
AT5G53130	1529
AT5G53135	0
AT5G53140	2459
AT5G53150	589
AT5G53160	2092
AT5G53170	2345
AT5G53180	1206
AT5G53190	2
AT5G53200	172
AT5G53210	0
AT5G53220	291
AT5G53230	0
AT5G53240	0
AT5G53250	25
AT5G53260	0
AT5G53270	3
AT5G53280	366
AT5G53290	7
AT5G53300	8384
AT5G53310	1025
AT5G53320	8
AT5G53330	2256
AT5G53340	488
AT5G53350	9031
AT5G53360	177
AT5G53370	177
AT5G53380	0
AT5G53390	0
AT5G53400	722
AT5G53410	0
AT5G53420	625
AT5G53430	591
AT5G53440	1565
AT5G53450	7993
AT5G53460	14377
AT5G53470	407
AT5G53480	3490
AT5G53486	875
AT5G53487	0
AT5G53490	1288
AT5G53500	87
AT5G53510	0
AT5G53520	0
AT5G53530	758
AT5G53540	1264
AT5G53550	815
AT5G53560	2638
AT5G53570	608
AT5G53580	383
AT5G53590	1120
AT5G53592	1
AT5G53600	0
AT5G53610	0
AT5G53620	598
AT5G53635	0
AT5G53637	0
AT5G53640	3
AT5G53650	435
AT5G53660	1
AT5G53670	0
AT5G53680	1
AT5G53700	19
AT5G53710	68
AT5G53720	1
AT5G53730	3792
AT5G53740	4
AT5G53742	0
AT5G53750	762
AT5G53760	413
AT5G53770	196
AT5G53775	0
AT5G53780	24
AT5G53790	0
AT5G53800	682
AT5G53810	32
AT5G53815	80
AT5G53820	42
AT5G53830	123
AT5G53840	0
AT5G53850	2210
AT5G53860	660
AT5G53870	2498
AT5G53880	84
AT5G53890	592
AT5G53895	21
AT5G53900	27
AT5G53902	1
AT5G53905	0
AT5G53910	0
AT5G53920	314
AT5G53930	1047
AT5G53940	427
AT5G53950	1
AT5G53960	8
AT5G53970	11407
AT5G53980	1
AT5G53990	0
AT5G54000	7
AT5G54010	2
AT5G54020	3
AT5G54030	0
AT5G54035	0
AT5G54040	139
AT5G54043	0
AT5G54045	0
AT5G54050	0
AT5G54060	605
AT5G54062	0
AT5G54064	44
AT5G54067	0
AT5G54070	10
AT5G54075	0
AT5G54080	5747
AT5G54090	217
AT5G54095	1090
AT5G54100	110
AT5G54110	809
AT5G54130	596
AT5G54140	150
AT5G54145	0
AT5G54148	1
AT5G54150	0
AT5G54160	2407
AT5G54165	747
AT5G54170	6801
AT5G54180	144
AT5G54190	31
AT5G54200	68
AT5G54203	0
AT5G54206	0
AT5G54210	0
AT5G54215	0
AT5G54220	0
AT5G54225	0
AT5G54230	2
AT5G54240	134
AT5G54250	1659
AT5G54260	121
AT5G54270	2988
AT5G54280	675
AT5G54290	483
AT5G54300	126
AT5G54310	2975
AT5G54320	0
AT5G54330	0
AT5G54340	0
AT5G54350	0
AT5G54360	0
AT5G54365	0
AT5G54370	1
AT5G54375	0
AT5G54380	1339
AT5G54390	5828
AT5G54400	257
AT5G54410	0
AT5G54420	0
AT5G54430	1838
AT5G54440	860
AT5G54450	0
AT5G54460	0
AT5G54470	855
AT5G54480	0
AT5G54490	21
AT5G54500	4551
AT5G54510	5037
AT5G54520	145
AT5G54530	19
AT5G54540	4768
AT5G54550	0
AT5G54560	8
AT5G54569	33
AT5G54570	50
AT5G54580	199
AT5G54585	12
AT5G54590	133
AT5G54600	2435
AT5G54610	2
AT5G54620	0
AT5G54630	11
AT5G54640	2284
AT5G54650	1601
AT5G54660	651
AT5G54661	1
AT5G54670	448
AT5G54680	2899
AT5G54690	68
AT5G54700	0
AT5G54710	12
AT5G54720	2
AT5G54730	7700
AT5G54740	748
AT5G54745	0
AT5G54750	479
AT5G54760	5012
AT5G54770	6261
AT5G54780	965
AT5G54790	0
AT5G54800	1006
AT5G54810	2460
AT5G54820	0
AT5G54830	789
AT5G54840	2532
AT5G54850	26
AT5G54855	437
AT5G54860	818
AT5G54865	0
AT5G54870	11119
AT5G54880	18
AT5G54890	56
AT5G54900	1442
AT5G54910	116
AT5G54920	220
AT5G54930	648
AT5G54940	32545
AT5G54950	6
AT5G54960	6126
AT5G54970	27
AT5G54980	23
AT5G54990	1
AT5G55000	386
AT5G55010	101
AT5G55020	2
AT5G55040	1650
AT5G55045	0
AT5G55050	252
AT5G55055	0
AT5G55060	752
AT5G55070	2863
AT5G55080	0
AT5G55090	40
AT5G55100	1374
AT5G55110	0
AT5G55120	459
AT5G55125	129
AT5G55130	361
AT5G55131	0
AT5G55132	0
AT5G55135	8
AT5G55140	166
AT5G55150	125
AT5G55160	1207
AT5G55170	1
AT5G55180	1032
AT5G55190	1568
AT5G55200	407
AT5G55210	291
AT5G55220	506
AT5G55230	341
AT5G55240	23
AT5G55250	907
AT5G55260	593
AT5G55270	0
AT5G55280	112
AT5G55290	1331
AT5G55300	1743
AT5G55310	2489
AT5G55320	0
AT5G55330	0
AT5G55340	0
AT5G55350	1
AT5G55360	13
AT5G55370	14
AT5G55380	4
AT5G55390	1783
AT5G55400	83
AT5G55410	38
AT5G55420	0
AT5G55430	0
AT5G55440	0
AT5G55450	0
AT5G55460	3
AT5G55470	17
AT5G55480	129
AT5G55490	139
AT5G55500	983
AT5G55505	0
AT5G55507	0
AT5G55508	0
AT5G55510	160
AT5G55520	3
AT5G55530	1552
AT5G55540	132
AT5G55550	578
AT5G55560	517
AT5G55565	0
AT5G55570	1
AT5G55580	98
AT5G55590	1
AT5G55600	1618
AT5G55610	554
AT5G55620	17
AT5G55630	413
AT5G55640	955
AT5G55650	0
AT5G55660	2950
AT5G55670	1214
AT5G55680	3
AT5G55690	24
AT5G55700	628
AT5G55710	452
AT5G55720	3
AT5G55730	5
AT5G55740	91
AT5G55750	3
AT5G55760	160
AT5G55770	0
AT5G55780	0
AT5G55790	216
AT5G55800	0
AT5G55810	107
AT5G55820	44
AT5G55830	0
AT5G55835	0
AT5G55840	100
AT5G55850	3986
AT5G55855	1
AT5G55856	0
AT5G55860	940
AT5G55870	0
AT5G55875	0
AT5G55880	0
AT5G55890	0
AT5G55893	4
AT5G55896	1533
AT5G55900	109
AT5G55910	1896
AT5G55920	306
AT5G55930	3747
AT5G55940	533
AT5G55950	33
AT5G55960	1836
AT5G55970	845
AT5G55980	23
AT5G55990	1064
AT5G56000	500
AT5G56010	9479
AT5G56020	262
AT5G56030	8053
AT5G56040	36
AT5G56050	23
AT5G56060	0
AT5G56061	0
AT5G56070	0
AT5G56075	0
AT5G56080	0
AT5G56090	861
AT5G56100	51
AT5G56110	2
AT5G56120	5
AT5G56130	263
AT5G56140	1013
AT5G56150	3668
AT5G56160	217
AT5G56170	1593
AT5G56180	1453
AT5G56190	2506
AT5G56200	135
AT5G56210	583
AT5G56220	20
AT5G56230	23
AT5G56240	3727
AT5G56250	1353
AT5G56260	1088
AT5G56270	691
AT5G56280	601
AT5G56290	2408
AT5G56300	4
AT5G56310	13
AT5G56320	4
AT5G56325	0
AT5G56330	0
AT5G56340	1448
AT5G56350	3981
AT5G56360	920
AT5G56365	0
AT5G56367	0
AT5G56368	0
AT5G56369	0
AT5G56370	33
AT5G56380	170
AT5G56390	0
AT5G56400	0
AT5G56410	1
AT5G56420	406
AT5G56430	0
AT5G56440	0
AT5G56450	169
AT5G56452	0
AT5G56460	1054
AT5G56470	0
AT5G56480	0
AT5G56490	0
AT5G56500	422
AT5G56510	14
AT5G56520	282
AT5G56530	10
AT5G56540	17
AT5G56544	6
AT5G56550	1064
AT5G56555	0
AT5G56560	0
AT5G56570	0
AT5G56580	1
AT5G56590	53
AT5G56600	534
AT5G56605	0
AT5G56610	24
AT5G56620	2
AT5G56630	515
AT5G56640	89
AT5G56650	537
AT5G56660	702
AT5G56670	1060
AT5G56680	486
AT5G56690	0
AT5G56700	0
AT5G56710	1753
AT5G56720	4
AT5G56730	386
AT5G56740	390
AT5G56745	0
AT5G56747	115
AT5G56750	2606
AT5G56760	2962
AT5G56770	0
AT5G56780	35
AT5G56790	355
AT5G56795	86
AT5G56800	1
AT5G56810	9
AT5G56820	0
AT5G56830	0
AT5G56840	8
AT5G56850	295
AT5G56860	97
AT5G56870	21864
AT5G56880	0
AT5G56890	1055
AT5G56900	547
AT5G56910	387
AT5G56920	0
AT5G56930	317
AT5G56940	167
AT5G56950	304
AT5G56960	6
AT5G56970	668
AT5G56975	0
AT5G56980	646
AT5G56985	0
AT5G56990	39
AT5G57000	282
AT5G57010	9
AT5G57015	2115
AT5G57020	908
AT5G57030	669
AT5G57035	1194
AT5G57040	3911
AT5G57050	4454
AT5G57060	1491
AT5G57070	1856
AT5G57080	24
AT5G57090	0
AT5G57100	85
AT5G57110	2055
AT5G57120	443
AT5G57123	30
AT5G57126	0
AT5G57130	12
AT5G57140	119
AT5G57150	120
AT5G57160	194
AT5G57170	62
AT5G57180	474
AT5G57190	50
AT5G57200	1
AT5G57210	235
AT5G57220	3
AT5G57230	96
AT5G57240	368
AT5G57250	398
AT5G57260	2
AT5G57270	441
AT5G57280	118
AT5G57290	2680
AT5G57300	257
AT5G57320	150
AT5G57330	1135
AT5G57340	94
AT5G57345	1330
AT5G57350	10405
AT5G57360	1982
AT5G57370	78
AT5G57380	27
AT5G57390	8
AT5G57400	8
AT5G57410	301
AT5G57420	1
AT5G57440	68
AT5G57450	12
AT5G57460	995
AT5G57480	337
AT5G57490	910
AT5G57500	56
AT5G57510	366
AT5G57520	3276
AT5G57530	776
AT5G57535	0
AT5G57540	0
AT5G57550	528
AT5G57560	1939
AT5G57565	338
AT5G57567	0
AT5G57569	0
AT5G57570	13
AT5G57580	2039
AT5G57590	36
AT5G57610	2137
AT5G57620	0
AT5G57625	0
AT5G57630	2168
AT5G57640	10
AT5G57650	0
AT5G57655	34993
AT5G57660	1592
AT5G57670	0
AT5G57685	694
AT5G57690	48
AT5G57700	49
AT5G57710	2925
AT5G57720	1
AT5G57735	0
AT5G57740	1063
AT5G57750	0
AT5G57760	0
AT5G57770	0
AT5G57780	0
AT5G57785	131
AT5G57790	89
AT5G57800	16987
AT5G57810	2
AT5G57815	747
AT5G57820	5
AT5G57830	340
AT5G57840	389
AT5G57850	444
AT5G57860	829
AT5G57870	3222
AT5G57880	11
AT5G57885	0
AT5G57887	391
AT5G57890	56
AT5G57900	2024
AT5G57910	4375
AT5G57920	33
AT5G57930	813
AT5G57940	1301
AT5G57950	276
AT5G57960	729
AT5G57970	62
AT5G57980	0
AT5G57990	1146
AT5G58000	214
AT5G58003	353
AT5G58005	588
AT5G58010	0
AT5G58020	1567
AT5G58030	517
AT5G58040	2932
AT5G58050	420
AT5G58060	2818
AT5G58070	7481
AT5G58080	2
AT5G58090	243
AT5G58100	1541
AT5G58110	810
AT5G58120	749
AT5G58130	260
AT5G58140	1337
AT5G58150	0
AT5G58160	244
AT5G58170	422
AT5G58180	0
AT5G58190	524
AT5G58200	1299
AT5G58210	131
AT5G58220	739
AT5G58230	826
AT5G58240	365
AT5G58250	884
AT5G58260	183
AT5G58270	1029
AT5G58280	0
AT5G58290	7339
AT5G58300	133
AT5G58310	20
AT5G58320	1532
AT5G58330	7468
AT5G58340	131
AT5G58350	6516
AT5G58360	0
AT5G58370	66
AT5G58375	587
AT5G58380	754
AT5G58390	2
AT5G58400	0
AT5G58410	1193
AT5G58412	2
AT5G58420	697
AT5G58430	1921
AT5G58440	1212
AT5G58450	631
AT5G58460	3
AT5G58465	0
AT5G58470	2382
AT5G58480	36
AT5G58490	1625
AT5G58495	0
AT5G58500	0
AT5G58510	1016
AT5G58520	896
AT5G58530	394
AT5G58540	230
AT5G58550	87
AT5G58560	280
AT5G58570	185
AT5G58575	253
AT5G58580	12
AT5G58590	424
AT5G58595	0
AT5G58600	119
AT5G58610	3
AT5G58620	1191
AT5G58630	0
AT5G58640	482
AT5G58650	2808
AT5G58660	7
AT5G58670	698
AT5G58680	124
AT5G58690	616
AT5G58700	485
AT5G58710	1197
AT5G58720	2190
AT5G58730	1249
AT5G58740	1543
AT5G58750	0
AT5G58760	292
AT5G58770	197
AT5G58780	0
AT5G58782	0
AT5G58784	0
AT5G58787	105
AT5G58790	36
AT5G58800	2424
AT5G58810	0
AT5G58820	1
AT5G58830	7
AT5G58840	113
AT5G58850	1
AT5G58860	131
AT5G58870	3951
AT5G58880	14
AT5G58890	0
AT5G58900	6
AT5G58910	25
AT5G58920	665
AT5G58930	89
AT5G58940	38
AT5G58950	5366
AT5G58960	6
AT5G58970	252
AT5G58980	801
AT5G58990	151
AT5G59000	77
AT5G59010	52
AT5G59020	102
AT5G59030	1092
AT5G59040	2
AT5G59050	192
AT5G59055	0
AT5G59060	0
AT5G59070	0
AT5G59080	4
AT5G59090	1
AT5G59100	0
AT5G59105	0
AT5G59110	0
AT5G59120	1
AT5G59130	50
AT5G59140	1264
AT5G59150	1026
AT5G59160	1609
AT5G59170	45
AT5G59180	382
AT5G59190	9
AT5G59200	17
AT5G59210	1328
AT5G59220	19325
AT5G59230	74
AT5G59240	24
AT5G59250	785
AT5G59260	9
AT5G59270	0
AT5G59280	3
AT5G59290	3210
AT5G59300	1104
AT5G59305	2
AT5G59310	8248
AT5G59320	5250
AT5G59330	0
AT5G59340	1
AT5G59350	221
AT5G59360	2
AT5G59370	143
AT5G59380	137
AT5G59385	1
AT5G59390	1818
AT5G59395	0
AT5G59400	2181
AT5G59410	68
AT5G59420	7454
AT5G59430	7589
AT5G59440	161
AT5G59450	390
AT5G59460	184
AT5G59470	329
AT5G59480	1166
AT5G59490	152
AT5G59500	292
AT5G59505	0
AT5G59510	45
AT5G59520	0
AT5G59530	7
AT5G59540	406
AT5G59550	1232
AT5G59560	397
AT5G59570	245
AT5G59580	0
AT5G59590	0
AT5G59600	0
AT5G59610	398
AT5G59613	2057
AT5G59616	0
AT5G59620	0
AT5G59630	0
AT5G59640	3
AT5G59650	8
AT5G59660	13
AT5G59662	1
AT5G59670	6
AT5G59680	0
AT5G59690	421
AT5G59700	459
AT5G59710	1209
AT5G59720	90
AT5G59730	0
AT5G59732	0
AT5G59740	11
AT5G59750	509
AT5G59760	2
AT5G59770	539
AT5G59780	798
AT5G59790	89
AT5G59800	80
AT5G59810	0
AT5G59820	1123
AT5G59830	313
AT5G59840	3630
AT5G59845	395
AT5G59850	898
AT5G59860	2
AT5G59865	1
AT5G59870	175
AT5G59880	4430
AT5G59890	2582
AT5G59895	0
AT5G59900	68
AT5G59910	4889
AT5G59920	184
AT5G59930	0
AT5G59940	14
AT5G59945	0
AT5G59950	1830
AT5G59960	3292
AT5G59970	624
AT5G59980	76
AT5G59990	92
AT5G60000	3
AT5G60010	48
AT5G60020	130
AT5G60022	1
AT5G60030	183
AT5G60040	146
AT5G60050	68
AT5G60060	0
AT5G60070	3
AT5G60080	0
AT5G60090	0
AT5G60100	871
AT5G60110	0
AT5G60120	577
AT5G60130	1
AT5G60140	720
AT5G60142	131
AT5G60150	1
AT5G60160	1747
AT5G60170	2737
AT5G60180	4
AT5G60190	119
AT5G60200	2
AT5G60210	31
AT5G60215	0
AT5G60220	4
AT5G60230	21
AT5G60240	0
AT5G60250	12
AT5G60260	0
AT5G60265	1
AT5G60270	332
AT5G60280	102
AT5G60285	0
AT5G60290	17
AT5G60300	293
AT5G60310	7
AT5G60320	0
AT5G60335	12
AT5G60340	914
AT5G60350	0
AT5G60360	104554
AT5G60370	386
AT5G60380	5
AT5G60390	14400
AT5G60400	121
AT5G60408	1
AT5G60410	4211
AT5G60430	161
AT5G60440	75
AT5G60450	477
AT5G60460	541
AT5G60470	84
AT5G60480	10
AT5G60490	7
AT5G60500	0
AT5G60510	0
AT5G60520	0
AT5G60530	1
AT5G60540	749
AT5G60550	1026
AT5G60553	0
AT5G60560	0
AT5G60570	628
AT5G60580	991
AT5G60590	144
AT5G60600	7259
AT5G60610	44
AT5G60615	628
AT5G60620	1377
AT5G60630	8
AT5G60640	2258
AT5G60650	13
AT5G60660	20
AT5G60670	165
AT5G60680	2176
AT5G60690	342
AT5G60700	1000
AT5G60710	1262
AT5G60720	100
AT5G60730	1
AT5G60740	39
AT5G60750	705
AT5G60760	22
AT5G60770	0
AT5G60780	2
AT5G60790	4943
AT5G60800	60
AT5G60805	0
AT5G60810	0
AT5G60820	356
AT5G60830	6
AT5G60840	31
AT5G60850	164
AT5G60860	113
AT5G60870	12
AT5G60880	0
AT5G60890	4
AT5G60900	101
AT5G60910	3097
AT5G60920	2104
AT5G60930	20
AT5G60940	184
AT5G60945	0
AT5G60950	3
AT5G60960	359
AT5G60963	0
AT5G60964	0
AT5G60966	0
AT5G60970	26
AT5G60978	0
AT5G60980	686
AT5G60990	224
AT5G61000	7
AT5G61010	1670
AT5G61020	1144
AT5G61030	90
AT5G61040	216
AT5G61050	1
AT5G61060	451
AT5G61070	1
AT5G61090	0
AT5G61100	37
AT5G61110	0
AT5G61120	7
AT5G61130	12
AT5G61140	2362
AT5G61150	1983
AT5G61160	0
AT5G61170	1075
AT5G61180	1
AT5G61190	167
AT5G61200	12
AT5G61210	1809
AT5G61220	413
AT5G61230	2724
AT5G61240	1454
AT5G61250	67
AT5G61260	41
AT5G61270	58
AT5G61280	0
AT5G61290	24
AT5G61300	37
AT5G61310	374
AT5G61320	0
AT5G61330	205
AT5G61340	250
AT5G61345	0
AT5G61350	11
AT5G61360	210
AT5G61370	923
AT5G61380	6315
AT5G61390	411
AT5G61400	1
AT5G61410	6722
AT5G61412	11
AT5G61420	4864
AT5G61430	1330
AT5G61440	212
AT5G61445	0
AT5G61450	1457
AT5G61455	5
AT5G61460	221
AT5G61470	0
AT5G61480	293
AT5G61490	47
AT5G61495	0
AT5G61500	2307
AT5G61510	761
AT5G61520	69
AT5G61530	2610
AT5G61540	73
AT5G61550	6
AT5G61560	1018
AT5G61570	344
AT5G61580	1009
AT5G61590	2643
AT5G61600	3550
AT5G61605	0
AT5G61610	0
AT5G61620	0
AT5G61630	3
AT5G61640	1373
AT5G61650	0
AT5G61660	0
AT5G61670	1920
AT5G61680	98
AT5G61690	13
AT5G61700	21
AT5G61710	49
AT5G61720	1068
AT5G61730	2
AT5G61740	20
AT5G61750	0
AT5G61760	521
AT5G61770	312
AT5G61780	4198
AT5G61790	3663
AT5G61800	19
AT5G61810	2789
AT5G61820	22696
AT5G61830	169
AT5G61835	0
AT5G61840	601
AT5G61850	1
AT5G61865	36
AT5G61880	126
AT5G61890	95
AT5G61900	4
AT5G61910	701
AT5G61920	65
AT5G61930	130
AT5G61940	69
AT5G61950	88
AT5G61960	8762
AT5G61970	850
AT5G61980	79
AT5G61990	97
AT5G61997	0
AT5G62000	6882
AT5G62020	1880
AT5G62030	325
AT5G62040	3
AT5G62050	590
AT5G62060	0
AT5G62065	0
AT5G62070	162
AT5G62080	0
AT5G62090	1665
AT5G62100	9
AT5G62110	0
AT5G62120	0
AT5G62130	1123
AT5G62140	441
AT5G62150	494
AT5G62160	2
AT5G62162	0
AT5G62165	787
AT5G62170	38
AT5G62180	90
AT5G62190	2149
AT5G62200	2104
AT5G62210	5
AT5G62220	256
AT5G62230	1
AT5G62240	135
AT5G62250	3
AT5G62260	141
AT5G62270	216
AT5G62280	2
AT5G62290	103
AT5G62300	2019
AT5G62310	8
AT5G62320	0
AT5G62330	0
AT5G62340	0
AT5G62350	31
AT5G62360	177
AT5G62370	17
AT5G62380	2
AT5G62390	1490
AT5G62400	0
AT5G62410	98
AT5G62420	0
AT5G62430	488
AT5G62440	257
AT5G62460	1669
AT5G62470	742
AT5G62480	8
AT5G62490	34
AT5G62500	160
AT5G62510	2
AT5G62520	1166
AT5G62530	5990
AT5G62540	1893
AT5G62550	6
AT5G62560	1141
AT5G62570	1724
AT5G62573	0
AT5G62575	199
AT5G62580	499
AT5G62600	927
AT5G62610	613
AT5G62620	1849
AT5G62623	1
AT5G62627	0
AT5G62630	27
AT5G62640	1242
AT5G62650	385
AT5G62660	0
AT5G62670	222
AT5G62680	21623
AT5G62690	684
AT5G62700	255
AT5G62710	5
AT5G62720	1836
AT5G62730	292
AT5G62740	2771
AT5G62750	473
AT5G62760	465
AT5G62770	314
AT5G62780	0
AT5G62790	1543
AT5G62800	5
AT5G62810	2867
AT5G62820	47
AT5G62830	6
AT5G62840	88
AT5G62848	0
AT5G62850	47
AT5G62860	0
AT5G62865	295
AT5G62880	358
AT5G62890	734
AT5G62900	198
AT5G62910	753
AT5G62920	124
AT5G62930	321
AT5G62940	1
AT5G62950	622
AT5G62960	87
AT5G62970	0
AT5G62980	203
AT5G62990	97
AT5G62998	1
AT5G63000	299
AT5G63010	398
AT5G63020	214
AT5G63030	1046
AT5G63040	30
AT5G63050	689
AT5G63060	465
AT5G63063	2
AT5G63070	0
AT5G63080	195
AT5G63085	0
AT5G63087	0
AT5G63090	0
AT5G63100	40
AT5G63110	553
AT5G63120	1230
AT5G63130	1066
AT5G63135	201
AT5G63140	4
AT5G63145	0
AT5G63150	381
AT5G63160	10863
AT5G63170	0
AT5G63180	0
AT5G63190	742
AT5G63195	1
AT5G63200	545
AT5G63220	500
AT5G63225	0
AT5G63230	0
AT5G63240	1
AT5G63250	0
AT5G63260	1064
AT5G63270	0
AT5G63280	599
AT5G63290	14
AT5G63300	6
AT5G63310	280
AT5G63320	1125
AT5G63340	4
AT5G63350	40
AT5G63370	4297
AT5G63375	0
AT5G63380	561
AT5G63390	13
AT5G63400	1445
AT5G63410	58
AT5G63420	263
AT5G63440	273
AT5G63450	13
AT5G63460	533
AT5G63470	393
AT5G63480	69
AT5G63490	1094
AT5G63500	37
AT5G63510	615
AT5G63520	256
AT5G63530	241
AT5G63540	0
AT5G63550	680
AT5G63560	3
AT5G63570	1518
AT5G63580	980
AT5G63590	5
AT5G63595	0
AT5G63600	71
AT5G63610	1152
AT5G63620	2074
AT5G63625	63
AT5G63630	35
AT5G63640	1681
AT5G63650	13
AT5G63660	0
AT5G63670	385
AT5G63680	1235
AT5G63690	10
AT5G63700	24
AT5G63710	1352
AT5G63715	0
AT5G63720	0
AT5G63730	0
AT5G63740	0
AT5G63750	2
AT5G63760	467
AT5G63770	553
AT5G63780	292
AT5G63790	3380
AT5G63800	9477
AT5G63810	23
AT5G63820	3
AT5G63830	95
AT5G63840	2417
AT5G63850	4401
AT5G63860	1654
AT5G63870	435
AT5G63880	1714
AT5G63890	641
AT5G63900	9
AT5G63905	271
AT5G63910	613
AT5G63920	9
AT5G63930	152
AT5G63940	994
AT5G63941	0
AT5G63950	697
AT5G63960	92
AT5G63970	2497
AT5G63980	1505
AT5G63990	480
AT5G64000	0
AT5G64010	63
AT5G64020	383
AT5G64030	693
AT5G64040	1815
AT5G64050	1570
AT5G64060	5
AT5G64070	4404
AT5G64080	911
AT5G64090	702
AT5G64100	5
AT5G64110	19
AT5G64120	83
AT5G64130	2845
AT5G64140	754
AT5G64150	18
AT5G64160	457
AT5G64170	2108
AT5G64180	663
AT5G64190	9137
AT5G64200	1339
AT5G64210	7
AT5G64220	1291
AT5G64230	3996
AT5G64240	6453
AT5G64250	3718
AT5G64260	2906
AT5G64270	2604
AT5G64280	1684
AT5G64290	2009
AT5G64300	3377
AT5G64310	1968
AT5G64320	33
AT5G64330	14
AT5G64340	1346
AT5G64350	5397
AT5G64360	260
AT5G64370	5092
AT5G64380	134
AT5G64390	584
AT5G64395	0
AT5G64400	6024
AT5G64401	0
AT5G64410	85
AT5G64420	242
AT5G64430	2714
AT5G64440	1636
AT5G64450	48
AT5G64460	665
AT5G64470	200
AT5G64480	158
AT5G64490	17
AT5G64500	2393
AT5G64501	0
AT5G64505	0
AT5G64510	496
AT5G64520	50
AT5G64530	180
AT5G64540	1
AT5G64550	649
AT5G64560	1156
AT5G64570	1187
AT5G64572	0
AT5G64580	422
AT5G64590	0
AT5G64600	229
AT5G64610	837
AT5G64620	124
AT5G64630	5
AT5G64640	99
AT5G64650	76
AT5G64660	880
AT5G64667	0
AT5G64670	115
AT5G64680	68
AT5G64685	15
AT5G64687	27
AT5G64690	55
AT5G64700	1247
AT5G64710	28
AT5G64720	3
AT5G64730	270
AT5G64735	0
AT5G64740	3865
AT5G64750	87
AT5G64760	301
AT5G64770	132
AT5G64780	412
AT5G64790	149
AT5G64800	2
AT5G64810	2
AT5G64813	1182
AT5G64816	4
AT5G64820	0
AT5G64830	338
AT5G64840	9542
AT5G64850	489
AT5G64855	0
AT5G64860	118
AT5G64870	85
AT5G64880	420
AT5G64890	0
AT5G64900	1
AT5G64905	11
AT5G64910	126
AT5G64920	396
AT5G64930	731
AT5G64940	2159
AT5G64950	7
AT5G64960	916
AT5G64970	90
AT5G64980	11
AT5G64990	79
AT5G65000	1005
AT5G65005	0
AT5G65010	133
AT5G65015	0
AT5G65020	132
AT5G65030	0
AT5G65040	715
AT5G65050	1487
AT5G65060	694
AT5G65070	39
AT5G65080	21
AT5G65090	28
AT5G65100	1
AT5G65110	11110
AT5G65120	85
AT5G65130	0
AT5G65140	3229
AT5G65158	0
AT5G65160	1094
AT5G65165	16
AT5G65170	142
AT5G65180	352
AT5G65200	314
AT5G65205	101
AT5G65207	892
AT5G65210	4307
AT5G65220	1621
AT5G65225	1
AT5G65230	1
AT5G65240	407
AT5G65250	290
AT5G65260	1235
AT5G65270	892
AT5G65274	0
AT5G65280	489
AT5G65290	684
AT5G65300	159
AT5G65305	0
AT5G65310	125
AT5G65320	0
AT5G65330	0
AT5G65340	1
AT5G65350	7
AT5G65360	174
AT5G65370	0
AT5G65380	2064
AT5G65390	1
AT5G65400	117
AT5G65410	1
AT5G65420	0
AT5G65430	1530
AT5G65440	204
AT5G65445	0
AT5G65450	257
AT5G65460	667
AT5G65470	3102
AT5G65480	1403
AT5G65490	239
AT5G65495	211
AT5G65500	0
AT5G65510	15
AT5G65520	204
AT5G65530	310
AT5G65535	0
AT5G65540	457
AT5G65550	1
AT5G65560	188
AT5G65570	40
AT5G65575	126
AT5G65580	0
AT5G65590	63
AT5G65600	17
AT5G65609	78
AT5G65610	7
AT5G65613	5
AT5G65615	0
AT5G65620	4207
AT5G65630	3921
AT5G65640	37
AT5G65650	233
AT5G65660	4875
AT5G65670	13332
AT5G65676	0
AT5G65683	468
AT5G65685	439
AT5G65687	553
AT5G65690	9
AT5G65700	292
AT5G65710	161
AT5G65720	5656
AT5G65730	54
AT5G65740	63
AT5G65750	2119
AT5G65760	576
AT5G65770	0
AT5G65780	449
AT5G65790	4
AT5G65800	0
AT5G65810	253
AT5G65820	27
AT5G65830	66
AT5G65840	1398
AT5G65850	20
AT5G65860	143
AT5G65870	462
AT5G65880	55
AT5G65890	1138
AT5G65900	250
AT5G65910	1885
AT5G65920	98
AT5G65925	37
AT5G65930	849
AT5G65940	1052
AT5G65950	1538
AT5G65960	765
AT5G65970	71
AT5G65980	22
AT5G65990	2405
AT5G66000	21
AT5G66005	12
AT5G66010	429
AT5G66020	13
AT5G66030	1684
AT5G66040	1369
AT5G66045	0
AT5G66050	1367
AT5G66052	316
AT5G66053	0
AT5G66055	883
AT5G66060	401
AT5G66070	985
AT5G66080	195
AT5G66090	236
AT5G66100	618
AT5G66110	14
AT5G66120	2209
AT5G66130	25
AT5G66140	448
AT5G66150	2
AT5G66160	528
AT5G66170	161
AT5G66180	237
AT5G66190	6121
AT5G66200	1075
AT5G66210	683
AT5G66220	0
AT5G66230	10
AT5G66240	826
AT5G66250	1290
AT5G66260	0
AT5G66270	5
AT5G66280	0
AT5G66290	463
AT5G66300	4
AT5G66310	30
AT5G66320	331
AT5G66330	2
AT5G66335	0
AT5G66340	0
AT5G66350	25
AT5G66360	128
AT5G66370	0
AT5G66380	98
AT5G66390	1
AT5G66400	1561
AT5G66410	267
AT5G66420	876
AT5G66430	2
AT5G66440	670
AT5G66450	460
AT5G66455	37
AT5G66460	17
AT5G66470	212
AT5G66480	93
AT5G66490	361
AT5G66500	20
AT5G66510	942
AT5G66520	0
AT5G66530	187
AT5G66535	0
AT5G66540	199
AT5G66550	169
AT5G66558	15
AT5G66560	0
AT5G66562	1
AT5G66564	0
AT5G66567	0
AT5G66568	0
AT5G66570	12099
AT5G66580	5
AT5G66590	19
AT5G66595	1
AT5G66600	44
AT5G66607	4
AT5G66610	5
AT5G66620	98
AT5G66630	381
AT5G66631	10
AT5G66640	3
AT5G66650	177
AT5G66658	158
AT5G66660	0
AT5G66670	6
AT5G66675	221
AT5G66680	1240
AT5G66690	0
AT5G66700	15
AT5G66710	0
AT5G66720	519
AT5G66730	1952
AT5G66740	27
AT5G66750	28
AT5G66755	0
AT5G66760	23801
AT5G66770	273
AT5G66780	640
AT5G66790	205
AT5G66800	8
AT5G66810	1494
AT5G66815	0
AT5G66816	0
AT5G66817	0
AT5G66820	232
AT5G66830	13
AT5G66840	15
AT5G66850	1246
AT5G66860	163
AT5G66870	127
AT5G66880	1110
AT5G66890	0
AT5G66900	781
AT5G66910	153
AT5G66920	47
AT5G66930	1356
AT5G66940	0
AT5G66950	807
AT5G66960	5
AT5G66970	0
AT5G66980	0
AT5G66985	0
AT5G66990	0
AT5G67000	0
AT5G67010	2
AT5G67020	6
AT5G67030	5209
AT5G67040	0
AT5G67050	0
AT5G67060	1
AT5G67070	60
AT5G67080	112
AT5G67090	18
AT5G67100	63
AT5G67110	46
AT5G67120	0
AT5G67130	1327
AT5G67140	510
AT5G67150	310
AT5G67160	605
AT5G67170	262
AT5G67180	1682
AT5G67190	81
AT5G67200	43
AT5G67210	75
AT5G67220	1182
AT5G67230	9
AT5G67240	461
AT5G67245	1062
AT5G67250	1588
AT5G67260	966
AT5G67265	0
AT5G67270	8
AT5G67280	39
AT5G67290	383
AT5G67300	8619
AT5G67310	105
AT5G67320	1591
AT5G67330	2025
AT5G67340	199
AT5G67350	327
AT5G67360	2153
AT5G67370	987
AT5G67380	1363
AT5G67385	440
AT5G67390	24
AT5G67400	0
AT5G67410	24
AT5G67411	0
AT5G67420	1050
AT5G67430	0
AT5G67440	190
AT5G67450	0
AT5G67455	0
AT5G67460	0
AT5G67470	580
AT5G67480	10170
AT5G67488	14
AT5G67490	5
AT5G67500	5611
AT5G67510	877
AT5G67520	316
AT5G67530	608
AT5G67540	469
AT5G67550	1
AT5G67560	1168
AT5G67570	294
AT5G67580	723
AT5G67590	1888
AT5G67600	2867
AT5G67610	556
AT5G67620	307
AT5G67630	257
AT5G67640	73
ATCG00010	2
ATCG00020	8032
ATCG00030	2
ATCG00040	15
ATCG00050	0
ATCG00060	0
ATCG00065	1
ATCG00070	22
ATCG00080	13
ATCG00090	7
ATCG00100	5
ATCG00110	2
ATCG00120	60
ATCG00130	27
ATCG00140	39
ATCG00150	16
ATCG00160	3
ATCG00170	10
ATCG00180	7
ATCG00190	24
ATCG00200	1
ATCG00210	9
ATCG00220	52
ATCG00230	1
ATCG00240	0
ATCG00250	0
ATCG00260	0
ATCG00270	439
ATCG00280	659
ATCG00290	5
ATCG00300	16
ATCG00310	1
ATCG00320	0
ATCG00330	42
ATCG00340	228
ATCG00350	158
ATCG00360	4
ATCG00370	1
ATCG00380	6
ATCG00390	0
ATCG00400	1
ATCG00410	2
ATCG00420	7
ATCG00430	26
ATCG00440	13
ATCG00450	16
ATCG00460	0
ATCG00470	30
ATCG00480	95
ATCG00490	483
ATCG00500	59
ATCG00510	7
ATCG00520	18
ATCG00530	50
ATCG00540	48
ATCG00550	30
ATCG00560	22
ATCG00570	10
ATCG00580	34
ATCG00590	15
ATCG00600	9
ATCG00610	4
ATCG00620	4
ATCG00630	301
ATCG00640	2
ATCG00650	4
ATCG00660	8
ATCG00670	79
ATCG00680	360
ATCG00690	30
ATCG00700	22
ATCG00710	31
ATCG00720	255
ATCG00730	185
ATCG00740	20
ATCG00750	2
ATCG00760	3
ATCG00770	6
ATCG00780	2
ATCG00790	12
ATCG00800	24
ATCG00810	9
ATCG00820	5
ATCG00830	3
ATCG00840	0
ATCG00850	0
ATCG00860	0
ATCG00870	0
ATCG00880	0
ATCG00890	4
ATCG00900	1
ATCG00905	2
ATCG00910	0
ATCG00920	195
ATCG00930	0
ATCG00940	0
ATCG00950	314
ATCG00960	0
ATCG00970	0
ATCG00980	0
ATCG00990	0
ATCG01000	1
ATCG01010	8
ATCG01020	214
ATCG01030	0
ATCG01040	2
ATCG01050	69
ATCG01060	11
ATCG01070	7
ATCG01080	2
ATCG01090	4
ATCG01100	12
ATCG01110	2
ATCG01120	0
ATCG01130	9
ATCG01140	0
ATCG01150	0
ATCG01160	0
ATCG01170	0
ATCG01180	1668
ATCG01190	0
ATCG01200	0
ATCG01210	726
ATCG01220	0
ATCG01230	1
ATCG01240	0
ATCG01250	0
ATCG01260	0
ATCG01270	0
ATCG01280	1
ATCG01290	0
ATCG01300	0
ATCG01310	0
ATCG09900	2
ATMG00010	1
ATMG00020	4067
ATMG00030	869
ATMG00040	0
ATMG00050	0
ATMG00060	39
ATMG00070	21
ATMG00080	30
ATMG00090	69
ATMG00100	0
ATMG00110	10
ATMG00120	0
ATMG00130	2
ATMG00140	4
ATMG00150	1
ATMG00160	196
ATMG00170	0
ATMG00180	0
ATMG00190	0
ATMG00200	4
ATMG00210	0
ATMG00220	0
ATMG00230	0
ATMG00240	0
ATMG00250	0
ATMG00260	0
ATMG00270	0
ATMG00280	1
ATMG00285	0
ATMG00290	0
ATMG00300	0
ATMG00310	0
ATMG00320	0
ATMG00330	0
ATMG00340	0
ATMG00350	0
ATMG00360	0
ATMG00370	0
ATMG00380	0
ATMG00390	0
ATMG00400	0
ATMG00410	0
ATMG00420	0
ATMG00430	0
ATMG00440	0
ATMG00450	0
ATMG00460	0
ATMG00470	0
ATMG00480	0
ATMG00490	0
ATMG00500	0
ATMG00510	2
ATMG00513	2
ATMG00516	2
ATMG00520	0
ATMG00530	0
ATMG00540	0
ATMG00550	0
ATMG00560	1
ATMG00570	0
ATMG00580	0
ATMG00590	0
ATMG00600	0
ATMG00610	0
ATMG00620	0
ATMG00630	10
ATMG00640	79
ATMG00650	43
ATMG00660	27
ATMG00665	1
ATMG00670	14
ATMG00680	1
ATMG00690	36
ATMG00700	0
ATMG00710	0
ATMG00720	0
ATMG00730	4
ATMG00740	0
ATMG00750	0
ATMG00760	0
ATMG00770	0
ATMG00780	0
ATMG00790	0
ATMG00800	0
ATMG00810	2
ATMG00820	0
ATMG00830	0
ATMG00840	0
ATMG00850	0
ATMG00860	0
ATMG00870	0
ATMG00880	0
ATMG00890	0
ATMG00900	0
ATMG00910	0
ATMG00920	0
ATMG00930	0
ATMG00940	0
ATMG00950	0
ATMG00960	1
ATMG00970	0
ATMG00980	81
ATMG00990	10
ATMG01000	2
ATMG01010	0
ATMG01020	0
ATMG01030	0
ATMG01040	0
ATMG01050	1
ATMG01060	0
ATMG01070	0
ATMG01080	8
ATMG01090	3
ATMG01100	0
ATMG01110	0
ATMG01120	14
ATMG01130	13
ATMG01140	0
ATMG01150	0
ATMG01160	0
ATMG01170	17
ATMG01180	0
ATMG01190	27
ATMG01200	3
ATMG01210	0
ATMG01220	2
ATMG01230	0
ATMG01240	0
ATMG01250	0
ATMG01260	0
ATMG01270	0
ATMG01275	1
ATMG01280	1
ATMG01290	0
ATMG01300	0
ATMG01310	0
ATMG01320	9
ATMG01330	2
ATMG01340	0
ATMG01350	5
ATMG01360	237
ATMG01370	19
ATMG01380	13
ATMG01390	5167
ATMG01400	1
ATMG01410	1
ATMG09390	0
ATMG09440	0
ATMG09450	0
ATMG09510	0
ATMG09520	0
ATMG09560	0
ATMG09720	0
ATMG09730	0
ATMG09740	0
ATMG09750	0
ATMG09790	0
ATMG09800	0
ATMG09830	0
ATMG09950	0
ATMG09960	0
ATMG09980	6
ath-miR156a-3p	0
ath-miR156a-5p	0
ath-miR156b-3p	0
ath-miR156b-5p	0
ath-miR156c-3p	0
ath-miR156c-5p	0
ath-miR156d-3p	0
ath-miR156d-5p	0
ath-miR156e	0
ath-miR156f-3p	0
ath-miR156f-5p	0
ath-miR156g	0
ath-miR156h	0
ath-miR156i	0
ath-miR156j	0
ath-miR157a-3p	0
ath-miR157a-5p	0
ath-miR157b-3p	0
ath-miR157b-5p	0
ath-miR157c-3p	0
ath-miR157c-5p	0
ath-miR157d	0
ath-miR158a-3p	0
ath-miR158a-5p	0
ath-miR158b	0
ath-miR159a	0
ath-miR159b-3p	0
ath-miR159b-5p	0
ath-miR159c	0
ath-miR160a-3p	0
ath-miR160a-5p	0
ath-miR160b	0
ath-miR160c-3p	0
ath-miR160c-5p	0
ath-miR161.1	0
ath-miR161.2	0
ath-miR162a-3p	0
ath-miR162a-5p	0
ath-miR162b-3p	0
ath-miR162b-5p	0
ath-miR163	0
ath-miR164a	0
ath-miR164b-3p	0
ath-miR164b-5p	0
ath-miR164c-3p	0
ath-miR164c-5p	0
ath-miR165a-3p	0
ath-miR165a-5p	0
ath-miR165b	0
ath-miR166a-3p	0
ath-miR166a-5p	0
ath-miR166b-3p	0
ath-miR166b-5p	0
ath-miR166c	0
ath-miR166d	0
ath-miR166e-3p	0
ath-miR166e-5p	0
ath-miR166f	0
ath-miR166g	0
ath-miR167a-3p	0
ath-miR167a-5p	0
ath-miR167b	0
ath-miR167c-3p	0
ath-miR167c-5p	0
ath-miR167d	0
ath-miR168a-3p	0
ath-miR168a-5p	0
ath-miR168b-3p	0
ath-miR168b-5p	0
ath-miR169a-3p	0
ath-miR169a-5p	0
ath-miR169b-3p	0
ath-miR169b-5p	0
ath-miR169c	0
ath-miR169d	0
ath-miR169e	0
ath-miR169f-3p	0
ath-miR169f-5p	0
ath-miR169g-3p	0
ath-miR169g-5p	0
ath-miR169h	0
ath-miR169i	0
ath-miR169j	0
ath-miR169k	0
ath-miR169l	0
ath-miR169m	0
ath-miR169n	0
ath-miR170-3p	0
ath-miR170-5p	0
ath-miR171a-3p	0
ath-miR171a-5p	0
ath-miR171b-3p	0
ath-miR171b-5p	0
ath-miR171c-3p	0
ath-miR171c-5p	0
ath-miR172a	0
ath-miR172b-3p	0
ath-miR172b-5p	0
ath-miR172c	0
ath-miR172d-3p	0
ath-miR172d-5p	0
ath-miR172e-3p	0
ath-miR172e-5p	0
ath-miR173-3p	0
ath-miR173-5p	0
ath-miR1886.1	0
ath-miR1886.2	0
ath-miR1886.3	0
ath-miR1887	0
ath-miR1888a	0
ath-miR1888b	0
ath-miR2111a-3p	0
ath-miR2111a-5p	0
ath-miR2111b-3p	0
ath-miR2111b-5p	0
ath-miR2112-3p	0
ath-miR2112-5p	0
ath-miR2933a	0
ath-miR2933b	0
ath-miR2934-3p	0
ath-miR2934-5p	0
ath-miR2936	0
ath-miR2937	0
ath-miR2938	0
ath-miR2939	0
ath-miR319a	0
ath-miR319b	0
ath-miR319c	0
ath-miR3434-3p	0
ath-miR3434-5p	0
ath-miR3440b-3p	0
ath-miR3440b-5p	0
ath-miR390a-3p	0
ath-miR390a-5p	0
ath-miR390b-3p	0
ath-miR390b-5p	0
ath-miR391-3p	0
ath-miR391-5p	0
ath-miR3932a	0
ath-miR3932b-3p	0
ath-miR3932b-5p	0
ath-miR3933	0
ath-miR393a-3p	0
ath-miR393a-5p	0
ath-miR393b-3p	0
ath-miR393b-5p	0
ath-miR394a	0
ath-miR394b-3p	0
ath-miR394b-5p	0
ath-miR395a	0
ath-miR395b	0
ath-miR395c	0
ath-miR395d	0
ath-miR395e	0
ath-miR395f	0
ath-miR396a-3p	0
ath-miR396a-5p	0
ath-miR396b-3p	0
ath-miR396b-5p	0
ath-miR397a	0
ath-miR397b	0
ath-miR398a-3p	0
ath-miR398a-5p	0
ath-miR398b-3p	0
ath-miR398b-5p	0
ath-miR398c-3p	0
ath-miR398c-5p	0
ath-miR399a	0
ath-miR399b	0
ath-miR399c-3p	0
ath-miR399c-5p	0
ath-miR399d	0
ath-miR399e	0
ath-miR399f	0
ath-miR400	0
ath-miR401	0
ath-miR402	0
ath-miR403-3p	0
ath-miR403-5p	0
ath-miR404	0
ath-miR405a	0
ath-miR405b	0
ath-miR405d	0
ath-miR406	0
ath-miR407	0
ath-miR408-3p	0
ath-miR408-5p	0
ath-miR413	0
ath-miR414	0
ath-miR415	0
ath-miR416	0
ath-miR417	0
ath-miR418	0
ath-miR419	0
ath-miR420	0
ath-miR4221	0
ath-miR4227	0
ath-miR4228-3p	0
ath-miR4228-5p	0
ath-miR4239	0
ath-miR4240	0
ath-miR4243	0
ath-miR4245	0
ath-miR426	0
ath-miR447a-3p	0
ath-miR447a.2-3p	0
ath-miR447b	0
ath-miR447c-3p	0
ath-miR447c-5p	0
ath-miR472-3p	0
ath-miR472-5p	0
ath-miR5012	0
ath-miR5013	0
ath-miR5014a-3p	0
ath-miR5014a-5p	0
ath-miR5014b	0
ath-miR5015	0
ath-miR5016	0
ath-miR5017-3p	0
ath-miR5017-5p	0
ath-miR5018	0
ath-miR5019	0
ath-miR5020a	0
ath-miR5020b	0
ath-miR5020c	0
ath-miR5021	0
ath-miR5022	0
ath-miR5023	0
ath-miR5024-3p	0
ath-miR5024-5p	0
ath-miR5025	0
ath-miR5026	0
ath-miR5027	0
ath-miR5028	0
ath-miR5029	0
ath-miR5595a	0
ath-miR5628	0
ath-miR5629	0
ath-miR5630a	0
ath-miR5630b	0
ath-miR5631	0
ath-miR5632-3p	0
ath-miR5632-5p	0
ath-miR5633	0
ath-miR5634	0
ath-miR5635a	0
ath-miR5635b	0
ath-miR5635c	0
ath-miR5635d	0
ath-miR5636	0
ath-miR5637	0
ath-miR5638a	0
ath-miR5638b	0
ath-miR5639-3p	0
ath-miR5639-5p	0
ath-miR5640	0
ath-miR5641	0
ath-miR5642a	0
ath-miR5642b	0
ath-miR5643a	0
ath-miR5643b	0
ath-miR5644	0
ath-miR5645a	0
ath-miR5645b	0
ath-miR5645c	0
ath-miR5645d	0
ath-miR5645e	0
ath-miR5645f	0
ath-miR5646	0
ath-miR5647	0
ath-miR5648-3p	0
ath-miR5648-5p	0
ath-miR5649a	0
ath-miR5649b	0
ath-miR5650	0
ath-miR5651	0
ath-miR5652	0
ath-miR5653	0
ath-miR5654-3p	0
ath-miR5654-5p	0
ath-miR5655	0
ath-miR5656	0
ath-miR5657	0
ath-miR5658	0
ath-miR5659	0
ath-miR5660	0
ath-miR5661	0
ath-miR5662	0
ath-miR5663-3p	0
ath-miR5663-5p	0
ath-miR5664	0
ath-miR5665	0
ath-miR5666	0
ath-miR5995b	0
ath-miR5996	0
ath-miR5997	0
ath-miR5998a	0
ath-miR5998b	0
ath-miR5999	0
ath-miR771	0
ath-miR773a	0
ath-miR773b-3p	0
ath-miR773b-5p	0
ath-miR774a	0
ath-miR774b-3p	0
ath-miR774b-5p	0
ath-miR775	0
ath-miR776	0
ath-miR777	0
ath-miR778	0
ath-miR779.1	0
ath-miR779.2	0
ath-miR780.1	0
ath-miR780.2	0
ath-miR781a	0
ath-miR781b	0
ath-miR782	0
ath-miR8121	0
ath-miR8165	0
ath-miR8166	0
ath-miR8167a	0
ath-miR8167b	0
ath-miR8167c	0
ath-miR8167d	0
ath-miR8167e	0
ath-miR8167f	0
ath-miR8168	0
ath-miR8169	0
ath-miR8170-3p	0
ath-miR8170-5p	0
ath-miR8171	0
ath-miR8172	0
ath-miR8173	0
ath-miR8174	0
ath-miR8175	0
ath-miR8176	0
ath-miR8177	0
ath-miR8178	0
ath-miR8179	0
ath-miR8180	0
ath-miR8181	0
ath-miR8182	0
ath-miR8183	0
ath-miR8184	0
ath-miR822-3p	0
ath-miR822-5p	0
ath-miR823	0
ath-miR824-3p	0
ath-miR824-5p	0
ath-miR825	0
ath-miR826a	0
ath-miR826b	0
ath-miR827	0
ath-miR828	0
ath-miR829-3p.1	0
ath-miR829-3p.2	0
ath-miR829-5p	0
ath-miR830-3p	0
ath-miR830-5p	0
ath-miR831-3p	0
ath-miR831-5p	0
ath-miR832-3p	0
ath-miR832-5p	0
ath-miR833a-3p	0
ath-miR833a-5p	0
ath-miR833b	0
ath-miR834	0
ath-miR835-3p	0
ath-miR835-5p	0
ath-miR836	0
ath-miR837-3p	0
ath-miR837-5p	0
ath-miR838	0
ath-miR839-5p	0
ath-miR840-3p	0
ath-miR840-5p	0
ath-miR841a-3p	0
ath-miR841a-5p	0
ath-miR841b-3p	0
ath-miR841b-5p	0
ath-miR842	0
ath-miR843	0
ath-miR844-3p	0
ath-miR844-5p	0
ath-miR845a	0
ath-miR845b	0
ath-miR846-3p	0
ath-miR846-5p	0
ath-miR847	0
ath-miR848	0
ath-miR849	0
ath-miR850	0
ath-miR851-3p	0
ath-miR851-5p	0
ath-miR852	0
ath-miR853	0
ath-miR854a	0
ath-miR854b	0
ath-miR854c	0
ath-miR854d	0
ath-miR854e	0
ath-miR855	0
ath-miR856	0
ath-miR857	0
ath-miR858a	0
ath-miR858b	0
ath-miR859	0
ath-miR860	0
ath-miR861-3p	0
ath-miR861-5p	0
ath-miR862-3p	0
ath-miR862-5p	0
ath-miR863-3p	0
ath-miR863-5p	0
ath-miR864-3p	0
ath-miR864-5p	0
ath-miR865-3p	0
ath-miR865-5p	0
ath-miR866-3p	0
ath-miR866-5p	0
ath-miR867	0
ath-miR868-3p	0
ath-miR868-5p	0
ath-miR869.1	0
ath-miR869.2	0
ath-miR870-3p	0
ath-miR870-5p	0
```
