## Supplemental_Data1_Codes for "Expanding the synthetic biology toolbox with a library of constitutive and repressible promoters": SRR3581898.tabular

```
AT1G01010	51
AT1G01020	199
AT1G01030	40
AT1G01040	409
AT1G01046	4
AT1G01050	361
AT1G01060	42
AT1G01070	139
AT1G01080	67
AT1G01090	411
AT1G01100	2562
AT1G01110	16
AT1G01120	194
AT1G01130	7
AT1G01140	174
AT1G01150	0
AT1G01160	868
AT1G01170	1449
AT1G01180	250
AT1G01183	0
AT1G01190	9
AT1G01200	22
AT1G01210	177
AT1G01220	76
AT1G01225	17
AT1G01230	787
AT1G01240	3156
AT1G01250	148
AT1G01260	333
AT1G01270	0
AT1G01280	8
AT1G01290	131
AT1G01300	672
AT1G01305	15
AT1G01310	33
AT1G01320	1454
AT1G01335	0
AT1G01340	8
AT1G01350	855
AT1G01355	33
AT1G01360	221
AT1G01370	6
AT1G01380	2
AT1G01390	4
AT1G01400	2
AT1G01410	0
AT1G01420	55
AT1G01430	108
AT1G01440	237
AT1G01448	158
AT1G01450	0
AT1G01453	3
AT1G01460	15
AT1G01470	6545
AT1G01480	1429
AT1G01490	734
AT1G01500	539
AT1G01510	191
AT1G01520	142
AT1G01530	0
AT1G01540	272
AT1G01550	2366
AT1G01560	189
AT1G01570	11
AT1G01580	407
AT1G01590	1
AT1G01600	61
AT1G01610	28
AT1G01620	628
AT1G01630	66
AT1G01640	47
AT1G01650	2187
AT1G01660	1
AT1G01670	4
AT1G01680	1
AT1G01690	21
AT1G01695	0
AT1G01700	7
AT1G01710	953
AT1G01715	94
AT1G01720	15427
AT1G01725	383
AT1G01730	682
AT1G01740	34
AT1G01750	6
AT1G01760	41
AT1G01770	604
AT1G01780	121
AT1G01790	69
AT1G01800	471
AT1G01810	102
AT1G01820	1267
AT1G01830	77
AT1G01840	4
AT1G01860	78
AT1G01870	0
AT1G01880	39
AT1G01890	0
AT1G01900	3
AT1G01910	693
AT1G01920	250
AT1G01930	356
AT1G01940	226
AT1G01950	122
AT1G01960	1024
AT1G01970	598
AT1G01980	65
AT1G01990	428
AT1G02000	156
AT1G02010	87
AT1G02020	257
AT1G02030	3
AT1G02040	2
AT1G02050	127
AT1G02060	233
AT1G02065	3
AT1G02067	0
AT1G02070	0
AT1G02080	1928
AT1G02090	761
AT1G02100	586
AT1G02110	399
AT1G02120	1202
AT1G02130	486
AT1G02136	0
AT1G02140	2754
AT1G02145	213
AT1G02150	1140
AT1G02160	552
AT1G02170	271
AT1G02180	10
AT1G02190	9
AT1G02205	138
AT1G02210	0
AT1G02220	489
AT1G02228	0
AT1G02230	1
AT1G02250	0
AT1G02260	175
AT1G02270	223
AT1G02280	827
AT1G02290	55
AT1G02300	77
AT1G02305	2086
AT1G02310	237
AT1G02320	0
AT1G02330	588
AT1G02335	3
AT1G02340	72
AT1G02350	12
AT1G02360	0
AT1G02370	258
AT1G02380	1068
AT1G02390	395
AT1G02400	98
AT1G02405	66
AT1G02410	408
AT1G02420	31
AT1G02430	1
AT1G02440	0
AT1G02450	5
AT1G02460	8
AT1G02470	97
AT1G02475	223
AT1G02480	0
AT1G02490	0
AT1G02500	610
AT1G02510	0
AT1G02520	24
AT1G02530	0
AT1G02540	0
AT1G02550	0
AT1G02560	1692
AT1G02570	7
AT1G02575	0
AT1G02580	6
AT1G02590	0
AT1G02600	0
AT1G02610	922
AT1G02620	1
AT1G02630	0
AT1G02640	61
AT1G02650	7
AT1G02660	1272
AT1G02670	15
AT1G02680	454
AT1G02681	0
AT1G02690	161
AT1G02700	8422
AT1G02705	14
AT1G02710	0
AT1G02720	39
AT1G02730	9
AT1G02740	183
AT1G02750	342
AT1G02760	0
AT1G02770	153
AT1G02780	4891
AT1G02790	574
AT1G02800	3
AT1G02810	162
AT1G02813	8
AT1G02816	2121
AT1G02820	15
AT1G02830	0
AT1G02840	1418
AT1G02850	4560
AT1G02860	226
AT1G02870	492
AT1G02880	537
AT1G02890	5674
AT1G02900	0
AT1G02910	465
AT1G02920	52
AT1G02930	286
AT1G02940	0
AT1G02950	0
AT1G02952	0
AT1G02960	362
AT1G02965	0
AT1G02970	1
AT1G02980	9
AT1G02990	473
AT1G03000	256
AT1G03010	1
AT1G03020	4
AT1G03030	1708
AT1G03040	488
AT1G03050	66
AT1G03055	2
AT1G03060	662
AT1G03070	57
AT1G03080	739
AT1G03090	738
AT1G03100	33
AT1G03103	23
AT1G03106	4426
AT1G03110	48
AT1G03120	968
AT1G03130	430
AT1G03140	1041
AT1G03150	168
AT1G03160	225
AT1G03165	1
AT1G03170	3
AT1G03180	40
AT1G03190	260
AT1G03200	74
AT1G03210	132
AT1G03220	7289
AT1G03230	892
AT1G03240	6
AT1G03250	337
AT1G03260	76
AT1G03270	420
AT1G03280	448
AT1G03290	365
AT1G03300	0
AT1G03310	85
AT1G03320	3
AT1G03325	0
AT1G03330	702
AT1G03340	58
AT1G03350	655
AT1G03360	156
AT1G03365	333
AT1G03370	173
AT1G03380	1113
AT1G03390	3
AT1G03395	0
AT1G03400	22
AT1G03410	3
AT1G03420	0
AT1G03430	131
AT1G03440	226
AT1G03445	8
AT1G03457	22
AT1G03470	3016
AT1G03475	730
AT1G03490	0
AT1G03495	13
AT1G03502	0
AT1G03506	2
AT1G03510	43
AT1G03515	0
AT1G03520	82
AT1G03530	512
AT1G03540	11
AT1G03545	2
AT1G03550	22
AT1G03560	145
AT1G03570	0
AT1G03580	36
AT1G03590	206
AT1G03600	1470
AT1G03610	4470
AT1G03620	50
AT1G03630	100
AT1G03640	0
AT1G03650	84
AT1G03660	0
AT1G03670	0
AT1G03680	566
AT1G03687	72
AT1G03700	2
AT1G03710	14
AT1G03720	0
AT1G03730	118
AT1G03740	230
AT1G03743	0
AT1G03746	0
AT1G03750	151
AT1G03760	586
AT1G03770	1159
AT1G03780	7
AT1G03790	17146
AT1G03800	0
AT1G03810	0
AT1G03820	1
AT1G03830	209
AT1G03840	27
AT1G03850	136
AT1G03860	734
AT1G03870	13
AT1G03880	403206
AT1G03890	41708
AT1G03900	684
AT1G03905	509
AT1G03910	2288
AT1G03920	6
AT1G03930	283
AT1G03935	8
AT1G03940	44
AT1G03950	283
AT1G03960	158
AT1G03970	287
AT1G03980	1
AT1G03982	0
AT1G03987	0
AT1G03990	2424
AT1G03993	0
AT1G03997	0
AT1G04000	181
AT1G04003	0
AT1G04007	14
AT1G04010	123
AT1G04013	41
AT1G04017	0
AT1G04020	1
AT1G04023	0
AT1G04027	2
AT1G04030	86
AT1G04033	12
AT1G04037	10
AT1G04040	40
AT1G04043	0
AT1G04047	2
AT1G04050	18
AT1G04053	0
AT1G04057	0
AT1G04063	1
AT1G04067	0
AT1G04070	322
AT1G04073	4
AT1G04077	0
AT1G04080	1363
AT1G04083	0
AT1G04087	0
AT1G04090	2
AT1G04093	0
AT1G04097	2
AT1G04100	65
AT1G04103	8
AT1G04105	0
AT1G04110	0
AT1G04117	1
AT1G04120	4648
AT1G04123	0
AT1G04127	0
AT1G04130	263
AT1G04133	0
AT1G04137	0
AT1G04140	1301
AT1G04143	0
AT1G04147	1
AT1G04150	0
AT1G04153	12
AT1G04157	0
AT1G04160	71
AT1G04163	0
AT1G04167	0
AT1G04170	1594
AT1G04173	2
AT1G04177	0
AT1G04180	1
AT1G04183	0
AT1G04187	6
AT1G04190	404
AT1G04193	1
AT1G04197	9
AT1G04200	157
AT1G04203	0
AT1G04207	0
AT1G04210	831
AT1G04213	0
AT1G04217	17
AT1G04220	11
AT1G04223	4
AT1G04227	0
AT1G04230	507
AT1G04233	0
AT1G04237	1
AT1G04240	4
AT1G04243	0
AT1G04247	4
AT1G04250	3
AT1G04253	0
AT1G04257	0
AT1G04260	292
AT1G04263	1
AT1G04267	3
AT1G04270	2591
AT1G04273	3
AT1G04277	5
AT1G04280	51
AT1G04283	2
AT1G04287	0
AT1G04290	20
AT1G04293	0
AT1G04295	0
AT1G04297	1
AT1G04300	2170
AT1G04303	0
AT1G04307	0
AT1G04310	387
AT1G04313	0
AT1G04320	0
AT1G04323	0
AT1G04327	0
AT1G04330	6
AT1G04333	0
AT1G04337	0
AT1G04340	286
AT1G04343	0
AT1G04347	2
AT1G04350	626
AT1G04353	0
AT1G04357	3
AT1G04360	119
AT1G04363	0
AT1G04367	0
AT1G04370	0
AT1G04373	0
AT1G04377	0
AT1G04380	10
AT1G04383	0
AT1G04387	0
AT1G04390	330
AT1G04393	0
AT1G04397	1
AT1G04400	1913
AT1G04403	0
AT1G04407	0
AT1G04410	2592
AT1G04413	2
AT1G04417	0
AT1G04420	137
AT1G04423	1
AT1G04425	0
AT1G04427	5
AT1G04430	129
AT1G04433	0
AT1G04437	0
AT1G04440	817
AT1G04443	0
AT1G04445	4
AT1G04447	0
AT1G04450	1
AT1G04453	0
AT1G04455	0
AT1G04457	0
AT1G04463	0
AT1G04467	4
AT1G04470	32
AT1G04473	3
AT1G04477	1
AT1G04480	1069
AT1G04483	1
AT1G04487	0
AT1G04490	11
AT1G04493	0
AT1G04497	0
AT1G04500	144
AT1G04503	0
AT1G04507	0
AT1G04510	891
AT1G04513	0
AT1G04517	1
AT1G04520	4
AT1G04523	0
AT1G04527	0
AT1G04530	1379
AT1G04533	0
AT1G04537	0
AT1G04540	52
AT1G04547	1
AT1G04550	184
AT1G04555	218
AT1G04557	0
AT1G04560	151045
AT1G04563	4
AT1G04567	2
AT1G04570	64
AT1G04573	0
AT1G04577	1
AT1G04580	2092
AT1G04583	0
AT1G04587	12
AT1G04590	548
AT1G04593	0
AT1G04597	0
AT1G04600	22
AT1G04603	0
AT1G04607	0
AT1G04610	2
AT1G04620	396
AT1G04623	0
AT1G04625	3
AT1G04630	239
AT1G04635	48
AT1G04640	158
AT1G04643	0
AT1G04645	1
AT1G04647	0
AT1G04650	29
AT1G04653	0
AT1G04657	0
AT1G04660	2372
AT1G04667	0
AT1G04670	0
AT1G04673	0
AT1G04677	0
AT1G04680	7
AT1G04683	0
AT1G04687	0
AT1G04690	740
AT1G04693	0
AT1G04697	0
AT1G04700	19
AT1G04703	0
AT1G04707	0
AT1G04710	240
AT1G04713	0
AT1G04717	0
AT1G04720	0
AT1G04723	2
AT1G04730	4
AT1G04733	0
AT1G04737	0
AT1G04743	0
AT1G04747	0
AT1G04750	761
AT1G04753	0
AT1G04760	1
AT1G04763	0
AT1G04767	0
AT1G04770	329
AT1G04773	0
AT1G04778	85
AT1G04780	1070
AT1G04783	0
AT1G04787	0
AT1G04790	719
AT1G04793	0
AT1G04797	0
AT1G04800	24
AT1G04803	0
AT1G04807	0
AT1G04810	1042
AT1G04813	0
AT1G04817	0
AT1G04820	169
AT1G04823	0
AT1G04827	12
AT1G04830	970
AT1G04833	0
AT1G04837	0
AT1G04840	37
AT1G04847	0
AT1G04850	1257
AT1G04853	2
AT1G04857	0
AT1G04860	677
AT1G04863	0
AT1G04867	0
AT1G04870	285
AT1G04873	0
AT1G04877	0
AT1G04880	4
AT1G04883	0
AT1G04887	0
AT1G04890	1
AT1G04893	1
AT1G04895	0
AT1G04897	0
AT1G04900	64
AT1G04907	1
AT1G04910	447
AT1G04913	0
AT1G04917	0
AT1G04920	675
AT1G04923	0
AT1G04927	4
AT1G04930	102
AT1G04933	0
AT1G04937	0
AT1G04940	10
AT1G04943	0
AT1G04945	235
AT1G04947	0
AT1G04950	350
AT1G04953	0
AT1G04957	0
AT1G04960	474
AT1G04963	0
AT1G04967	1
AT1G04970	661
AT1G04973	37
AT1G04977	0
AT1G04980	168
AT1G04983	0
AT1G04985	654
AT1G04987	0
AT1G04990	137
AT1G04993	0
AT1G04997	0
AT1G05000	297
AT1G05003	0
AT1G05005	1
AT1G05007	0
AT1G05010	609
AT1G05013	0
AT1G05017	0
AT1G05020	5
AT1G05023	0
AT1G05027	0
AT1G05030	169
AT1G05033	0
AT1G05035	0
AT1G05037	0
AT1G05040	0
AT1G05043	0
AT1G05047	0
AT1G05053	0
AT1G05055	191
AT1G05057	2
AT1G05060	521
AT1G05061	21
AT1G05065	13
AT1G05067	0
AT1G05070	134
AT1G05073	0
AT1G05077	0
AT1G05080	1
AT1G05083	0
AT1G05085	0
AT1G05087	3
AT1G05090	0
AT1G05093	0
AT1G05097	0
AT1G05100	200
AT1G05103	0
AT1G05107	0
AT1G05113	0
AT1G05117	0
AT1G05120	1012
AT1G05123	1
AT1G05127	0
AT1G05133	0
AT1G05135	2
AT1G05136	0
AT1G05137	0
AT1G05140	303
AT1G05143	7
AT1G05147	0
AT1G05150	1664
AT1G05153	0
AT1G05160	160
AT1G05163	0
AT1G05170	289
AT1G05173	2
AT1G05177	0
AT1G05180	393
AT1G05183	0
AT1G05187	0
AT1G05190	217
AT1G05193	0
AT1G05197	0
AT1G05200	22
AT1G05203	0
AT1G05205	120
AT1G05207	0
AT1G05210	2
AT1G05213	15
AT1G05217	0
AT1G05220	0
AT1G05223	0
AT1G05227	0
AT1G05230	37
AT1G05233	0
AT1G05237	0
AT1G05240	2
AT1G05243	0
AT1G05247	0
AT1G05250	0
AT1G05253	0
AT1G05257	0
AT1G05260	8
AT1G05263	0
AT1G05267	0
AT1G05270	939
AT1G05273	0
AT1G05277	24
AT1G05280	5
AT1G05283	0
AT1G05287	0
AT1G05290	0
AT1G05291	0
AT1G05293	3
AT1G05297	0
AT1G05300	27
AT1G05303	0
AT1G05307	0
AT1G05310	1
AT1G05313	0
AT1G05317	3
AT1G05320	33
AT1G05323	0
AT1G05327	0
AT1G05330	37
AT1G05333	0
AT1G05337	0
AT1G05340	6016
AT1G05343	0
AT1G05347	0
AT1G05350	84
AT1G05353	0
AT1G05357	0
AT1G05360	101
AT1G05363	1
AT1G05367	0
AT1G05370	2
AT1G05373	0
AT1G05377	0
AT1G05380	1558
AT1G05383	4
AT1G05385	125
AT1G05387	0
AT1G05390	0
AT1G05397	17
AT1G05400	56
AT1G05407	0
AT1G05410	260
AT1G05413	0
AT1G05417	0
AT1G05420	24
AT1G05423	0
AT1G05427	0
AT1G05430	275
AT1G05433	0
AT1G05440	2
AT1G05443	0
AT1G05447	0
AT1G05450	21
AT1G05453	0
AT1G05460	83
AT1G05463	0
AT1G05467	12
AT1G05470	8
AT1G05473	0
AT1G05477	0
AT1G05483	0
AT1G05487	1
AT1G05490	17
AT1G05493	0
AT1G05497	1
AT1G05500	715
AT1G05507	0
AT1G05510	42948
AT1G05517	0
AT1G05520	548
AT1G05523	0
AT1G05527	0
AT1G05530	0
AT1G05533	0
AT1G05537	0
AT1G05540	5
AT1G05543	0
AT1G05547	0
AT1G05550	6
AT1G05553	0
AT1G05557	0
AT1G05560	0
AT1G05562	0
AT1G05563	0
AT1G05567	0
AT1G05570	56
AT1G05575	95
AT1G05577	0
AT1G05580	78
AT1G05583	0
AT1G05587	0
AT1G05590	17
AT1G05593	0
AT1G05597	0
AT1G05600	87
AT1G05603	0
AT1G05607	0
AT1G05610	5
AT1G05613	2
AT1G05615	0
AT1G05617	0
AT1G05620	304
AT1G05623	0
AT1G05627	0
AT1G05630	16
AT1G05633	0
AT1G05637	0
AT1G05640	6
AT1G05643	0
AT1G05647	0
AT1G05650	0
AT1G05653	0
AT1G05657	0
AT1G05660	0
AT1G05663	0
AT1G05667	0
AT1G05670	120
AT1G05673	0
AT1G05675	3
AT1G05680	539
AT1G05683	0
AT1G05687	0
AT1G05690	58
AT1G05693	0
AT1G05697	0
AT1G05700	0
AT1G05703	0
AT1G05707	1
AT1G05710	156
AT1G05713	0
AT1G05717	0
AT1G05720	111
AT1G05723	0
AT1G05727	0
AT1G05730	133
AT1G05733	0
AT1G05737	0
AT1G05740	1
AT1G05747	0
AT1G05750	116
AT1G05753	0
AT1G05757	5
AT1G05760	0
AT1G05763	1
AT1G05767	0
AT1G05770	0
AT1G05773	12
AT1G05777	0
AT1G05780	125
AT1G05783	8
AT1G05785	313
AT1G05787	0
AT1G05790	525
AT1G05793	0
AT1G05797	0
AT1G05800	0
AT1G05803	0
AT1G05805	95
AT1G05807	0
AT1G05810	65
AT1G05813	0
AT1G05817	0
AT1G05820	12
AT1G05823	0
AT1G05827	0
AT1G05830	415
AT1G05833	5
AT1G05835	1
AT1G05837	0
AT1G05840	736
AT1G05843	0
AT1G05847	0
AT1G05850	1272
AT1G05853	0
AT1G05857	0
AT1G05860	175
AT1G05863	0
AT1G05867	0
AT1G05870	44
AT1G05873	0
AT1G05880	0
AT1G05887	0
AT1G05890	1985
AT1G05893	0
AT1G05894	34
AT1G05897	0
AT1G05900	122
AT1G05903	0
AT1G05907	1
AT1G05910	360
AT1G05913	3
AT1G05917	0
AT1G05920	0
AT1G05927	0
AT1G05930	0
AT1G05933	1
AT1G05937	69
AT1G05940	570
AT1G05943	0
AT1G05947	0
AT1G05950	8
AT1G05953	0
AT1G05957	0
AT1G05960	1036
AT1G05963	0
AT1G05967	0
AT1G05970	60
AT1G05973	0
AT1G05977	0
AT1G05980	0
AT1G05983	0
AT1G05987	0
AT1G05990	0
AT1G05993	3
AT1G05997	2
AT1G06000	0
AT1G06002	0
AT1G06003	0
AT1G06007	0
AT1G06010	591
AT1G06013	0
AT1G06017	0
AT1G06020	2
AT1G06023	3
AT1G06027	0
AT1G06030	4
AT1G06033	12
AT1G06037	0
AT1G06040	316
AT1G06043	0
AT1G06045	0
AT1G06047	0
AT1G06050	146
AT1G06053	0
AT1G06057	0
AT1G06060	401
AT1G06063	0
AT1G06067	0
AT1G06070	526
AT1G06073	0
AT1G06080	10
AT1G06083	40
AT1G06087	2
AT1G06090	0
AT1G06093	0
AT1G06097	2
AT1G06100	1
AT1G06103	0
AT1G06110	2084
AT1G06113	0
AT1G06117	0
AT1G06120	0
AT1G06123	0
AT1G06127	0
AT1G06130	509
AT1G06133	0
AT1G06135	1
AT1G06137	0
AT1G06140	36
AT1G06143	21
AT1G06147	0
AT1G06148	17
AT1G06150	114
AT1G06153	0
AT1G06157	0
AT1G06160	0
AT1G06163	2
AT1G06170	2
AT1G06173	1
AT1G06177	0
AT1G06180	9
AT1G06187	0
AT1G06190	846
AT1G06197	0
AT1G06200	1646
AT1G06203	0
AT1G06207	1
AT1G06210	1193
AT1G06213	0
AT1G06217	0
AT1G06220	941
AT1G06225	0
AT1G06227	20
AT1G06230	2104
AT1G06233	0
AT1G06237	0
AT1G06240	38
AT1G06243	0
AT1G06247	0
AT1G06250	15
AT1G06253	0
AT1G06257	0
AT1G06260	0
AT1G06263	1
AT1G06265	51
AT1G06267	4
AT1G06270	199
AT1G06273	5
AT1G06277	0
AT1G06280	4
AT1G06283	1
AT1G06287	0
AT1G06290	3854
AT1G06293	0
AT1G06297	0
AT1G06303	0
AT1G06307	0
AT1G06310	1
AT1G06313	1
AT1G06317	0
AT1G06320	1
AT1G06323	6
AT1G06327	0
AT1G06330	0
AT1G06333	0
AT1G06337	0
AT1G06340	0
AT1G06343	0
AT1G06347	0
AT1G06350	3
AT1G06353	0
AT1G06357	0
AT1G06360	6
AT1G06363	0
AT1G06370	119
AT1G06373	0
AT1G06377	0
AT1G06380	183
AT1G06383	0
AT1G06387	0
AT1G06390	282
AT1G06393	0
AT1G06397	0
AT1G06400	1879
AT1G06403	0
AT1G06407	5
AT1G06410	2500
AT1G06413	0
AT1G06417	0
AT1G06420	13
AT1G06423	0
AT1G06427	0
AT1G06430	1268
AT1G06433	0
AT1G06437	0
AT1G06440	60
AT1G06443	0
AT1G06447	0
AT1G06450	31
AT1G06453	0
AT1G06457	3
AT1G06460	698
AT1G06463	6
AT1G06467	0
AT1G06470	215
AT1G06473	318
AT1G06475	0
AT1G06480	0
AT1G06483	4
AT1G06487	2
AT1G06490	10
AT1G06493	0
AT1G06497	0
AT1G06500	89
AT1G06507	0
AT1G06510	154
AT1G06513	0
AT1G06515	118
AT1G06517	0
AT1G06520	585
AT1G06523	0
AT1G06527	0
AT1G06530	0
AT1G06533	0
AT1G06537	0
AT1G06540	4
AT1G06543	0
AT1G06547	20
AT1G06550	60
AT1G06553	14
AT1G06557	0
AT1G06560	127
AT1G06567	0
AT1G06570	1500
AT1G06573	35
AT1G06577	8
AT1G06580	37
AT1G06583	0
AT1G06587	0
AT1G06590	143
AT1G06593	0
AT1G06597	0
AT1G06603	0
AT1G06607	0
AT1G06610	0
AT1G06613	0
AT1G06617	0
AT1G06620	131
AT1G06623	0
AT1G06627	0
AT1G06630	653
AT1G06633	0
AT1G06637	0
AT1G06640	98
AT1G06643	0
AT1G06645	465
AT1G06647	0
AT1G06650	227
AT1G06653	0
AT1G06657	0
AT1G06660	7
AT1G06663	0
AT1G06667	0
AT1G06670	764
AT1G06673	0
AT1G06677	0
AT1G06680	734
AT1G06683	0
AT1G06687	0
AT1G06690	458
AT1G06693	0
AT1G06697	0
AT1G06700	697
AT1G06703	0
AT1G06707	0
AT1G06710	113
AT1G06713	0
AT1G06717	2
AT1G06720	1012
AT1G06723	0
AT1G06727	3
AT1G06730	110
AT1G06733	3
AT1G06737	1
AT1G06740	77
AT1G06743	5
AT1G06747	0
AT1G06750	8
AT1G06753	43
AT1G06757	1
AT1G06760	1561
AT1G06770	130
AT1G06773	1
AT1G06777	0
AT1G06780	196
AT1G06783	0
AT1G06787	0
AT1G06790	89
AT1G06797	0
AT1G06800	29
AT1G06810	0
AT1G06817	0
AT1G06820	214
AT1G06823	0
AT1G06827	0
AT1G06830	0
AT1G06837	18
AT1G06840	165
AT1G06850	19
AT1G06853	0
AT1G06857	0
AT1G06860	0
AT1G06863	0
AT1G06867	0
AT1G06870	100
AT1G06873	0
AT1G06877	3
AT1G06880	0
AT1G06883	0
AT1G06890	977
AT1G06897	0
AT1G06900	559
AT1G06903	0
AT1G06907	0
AT1G06910	124
AT1G06913	0
AT1G06917	2
AT1G06920	1
AT1G06923	0
AT1G06925	4
AT1G06927	0
AT1G06930	0
AT1G06933	0
AT1G06937	0
AT1G06943	0
AT1G06947	0
AT1G06950	1907
AT1G06953	0
AT1G06957	0
AT1G06960	122
AT1G06963	1
AT1G06967	0
AT1G06970	2
AT1G06973	0
AT1G06977	1
AT1G06980	0
AT1G06983	0
AT1G06987	0
AT1G06990	0
AT1G06993	0
AT1G06997	0
AT1G07000	65
AT1G07003	0
AT1G07007	2
AT1G07010	79
AT1G07013	0
AT1G07017	0
AT1G07020	57
AT1G07023	0
AT1G07025	0
AT1G07027	0
AT1G07030	597
AT1G07040	1610
AT1G07050	50
AT1G07051	0
AT1G07060	16
AT1G07070	64
AT1G07080	3638
AT1G07090	56
AT1G07100	0
AT1G07110	993
AT1G07117	0
AT1G07119	29
AT1G07120	5
AT1G07123	0
AT1G07127	0
AT1G07128	2
AT1G07130	0
AT1G07133	0
AT1G07135	652
AT1G07137	0
AT1G07140	1756
AT1G07143	1
AT1G07147	0
AT1G07150	2544
AT1G07157	0
AT1G07160	82
AT1G07163	0
AT1G07167	0
AT1G07170	392
AT1G07173	0
AT1G07175	0
AT1G07177	0
AT1G07180	574
AT1G07183	0
AT1G07187	87
AT1G07190	0
AT1G07193	0
AT1G07197	0
AT1G07200	284
AT1G07210	330
AT1G07220	194
AT1G07230	504
AT1G07233	0
AT1G07237	0
AT1G07240	268
AT1G07243	0
AT1G07247	0
AT1G07250	364
AT1G07253	0
AT1G07257	0
AT1G07260	69
AT1G07263	0
AT1G07267	0
AT1G07270	0
AT1G07273	0
AT1G07277	0
AT1G07280	269
AT1G07283	0
AT1G07287	0
AT1G07290	13
AT1G07293	0
AT1G07297	0
AT1G07300	111
AT1G07303	0
AT1G07310	1102
AT1G07313	1
AT1G07317	0
AT1G07320	264
AT1G07323	208
AT1G07327	0
AT1G07330	3
AT1G07333	2
AT1G07337	2
AT1G07340	0
AT1G07343	0
AT1G07347	0
AT1G07350	1788
AT1G07353	0
AT1G07357	0
AT1G07360	920
AT1G07367	0
AT1G07370	4
AT1G07373	0
AT1G07380	207
AT1G07383	0
AT1G07390	69
AT1G07393	2
AT1G07397	0
AT1G07400	7607
AT1G07407	0
AT1G07410	64
AT1G07413	0
AT1G07417	0
AT1G07420	786
AT1G07423	0
AT1G07430	2073
AT1G07433	0
AT1G07437	0
AT1G07440	70
AT1G07447	0
AT1G07450	0
AT1G07453	0
AT1G07457	0
AT1G07460	1
AT1G07463	0
AT1G07467	0
AT1G07470	362
AT1G07473	94
AT1G07476	0
AT1G07477	0
AT1G07480	348
AT1G07483	2
AT1G07485	0
AT1G07487	0
AT1G07490	0
AT1G07493	7
AT1G07497	0
AT1G07500	0
AT1G07503	0
AT1G07507	0
AT1G07510	1688
AT1G07513	1
AT1G07517	2
AT1G07520	0
AT1G07523	0
AT1G07527	0
AT1G07530	2330
AT1G07533	0
AT1G07537	0
AT1G07540	21
AT1G07543	0
AT1G07547	0
AT1G07550	0
AT1G07553	1
AT1G07557	0
AT1G07560	0
AT1G07563	0
AT1G07567	0
AT1G07570	124
AT1G07573	1
AT1G07580	0
AT1G07583	0
AT1G07587	37
AT1G07590	4404
AT1G07593	0
AT1G07597	0
AT1G07600	0
AT1G07603	1
AT1G07607	13
AT1G07610	517
AT1G07613	0
AT1G07615	320
AT1G07617	0
AT1G07620	1
AT1G07623	0
AT1G07627	0
AT1G07630	312
AT1G07633	0
AT1G07637	5
AT1G07640	223
AT1G07645	8125
AT1G07647	0
AT1G07650	95
AT1G07653	3
AT1G07657	0
AT1G07660	462
AT1G07663	0
AT1G07667	0
AT1G07670	528
AT1G07673	0
AT1G07680	0
AT1G07683	0
AT1G07690	0
AT1G07693	0
AT1G07697	1
AT1G07700	296
AT1G07702	0
AT1G07703	1
AT1G07705	276
AT1G07707	0
AT1G07710	10
AT1G07717	0
AT1G07720	359
AT1G07723	0
AT1G07725	0
AT1G07727	0
AT1G07728	3
AT1G07730	1
AT1G07733	0
AT1G07737	0
AT1G07740	94
AT1G07743	13
AT1G07745	92
AT1G07747	1
AT1G07750	346
AT1G07753	0
AT1G07757	0
AT1G07760	0
AT1G07763	0
AT1G07767	0
AT1G07770	901
AT1G07773	0
AT1G07777	0
AT1G07780	65
AT1G07783	17
AT1G07787	0
AT1G07790	459
AT1G07793	0
AT1G07795	1
AT1G07800	0
AT1G07803	0
AT1G07807	2
AT1G07810	475
AT1G07813	0
AT1G07820	427
AT1G07823	0
AT1G07827	0
AT1G07830	336
AT1G07833	0
AT1G07837	0
AT1G07840	470
AT1G07843	0
AT1G07847	0
AT1G07850	2
AT1G07853	0
AT1G07857	0
AT1G07860	0
AT1G07863	0
AT1G07867	0
AT1G07870	198
AT1G07873	0
AT1G07877	8
AT1G07880	0
AT1G07883	0
AT1G07885	0
AT1G07887	0
AT1G07890	1577
AT1G07893	0
AT1G07897	1
AT1G07900	17
AT1G07901	23
AT1G07902	26
AT1G07903	0
AT1G07907	0
AT1G07910	608
AT1G07913	0
AT1G07917	0
AT1G07920	1124
AT1G07923	0
AT1G07927	0
AT1G07930	1800
AT1G07933	0
AT1G07937	2
AT1G07940	1516
AT1G07943	0
AT1G07947	0
AT1G07950	251
AT1G07957	2
AT1G07960	414
AT1G07963	1
AT1G07967	0
AT1G07970	335
AT1G07973	0
AT1G07977	0
AT1G07980	960
AT1G07983	0
AT1G07985	29211
AT1G07987	0
AT1G07990	1207
AT1G07993	0
AT1G07997	0
AT1G08000	134
AT1G08003	0
AT1G08005	0
AT1G08007	0
AT1G08010	146
AT1G08013	0
AT1G08017	0
AT1G08023	0
AT1G08027	3
AT1G08030	258
AT1G08033	2
AT1G08035	0
AT1G08037	0
AT1G08040	587
AT1G08043	0
AT1G08047	0
AT1G08050	731
AT1G08053	0
AT1G08057	0
AT1G08060	628
AT1G08063	0
AT1G08065	1
AT1G08070	58
AT1G08073	0
AT1G08077	0
AT1G08080	0
AT1G08087	0
AT1G08090	16
AT1G08093	0
AT1G08097	0
AT1G08100	0
AT1G08103	1
AT1G08105	0
AT1G08107	0
AT1G08110	902
AT1G08113	0
AT1G08115	4
AT1G08117	0
AT1G08120	0
AT1G08123	0
AT1G08125	223
AT1G08127	0
AT1G08130	410
AT1G08133	0
AT1G08135	3
AT1G08137	0
AT1G08140	21
AT1G08143	0
AT1G08147	0
AT1G08150	19
AT1G08153	0
AT1G08157	0
AT1G08160	1
AT1G08163	0
AT1G08165	29
AT1G08170	4817
AT1G08173	0
AT1G08177	0
AT1G08180	142
AT1G08183	0
AT1G08190	1128
AT1G08193	0
AT1G08200	1211
AT1G08207	0
AT1G08210	557
AT1G08213	4
AT1G08217	1
AT1G08220	184
AT1G08223	0
AT1G08227	0
AT1G08230	333
AT1G08237	0
AT1G08240	0
AT1G08247	0
AT1G08250	0
AT1G08253	0
AT1G08257	0
AT1G08260	56
AT1G08263	0
AT1G08267	0
AT1G08270	21
AT1G08273	0
AT1G08277	0
AT1G08280	14
AT1G08283	15
AT1G08287	0
AT1G08290	28
AT1G08293	0
AT1G08297	0
AT1G08300	92
AT1G08303	0
AT1G08307	0
AT1G08310	17
AT1G08313	0
AT1G08315	0
AT1G08317	0
AT1G08320	142
AT1G08323	0
AT1G08327	0
AT1G08333	2
AT1G08337	0
AT1G08340	157
AT1G08343	0
AT1G08347	0
AT1G08350	17
AT1G08353	0
AT1G08357	0
AT1G08360	1829
AT1G08363	0
AT1G08367	0
AT1G08370	687
AT1G08377	0
AT1G08380	378
AT1G08383	0
AT1G08387	0
AT1G08390	68
AT1G08393	4
AT1G08397	0
AT1G08400	52
AT1G08403	0
AT1G08410	710
AT1G08413	0
AT1G08417	0
AT1G08420	1748
AT1G08427	0
AT1G08430	0
AT1G08433	0
AT1G08437	0
AT1G08440	5
AT1G08443	1
AT1G08447	0
AT1G08450	272
AT1G08453	0
AT1G08457	0
AT1G08460	513
AT1G08463	0
AT1G08465	303
AT1G08470	58
AT1G08473	0
AT1G08477	0
AT1G08480	903
AT1G08483	0
AT1G08487	0
AT1G08490	524
AT1G08493	1
AT1G08497	0
AT1G08500	32
AT1G08503	0
AT1G08507	22
AT1G08510	735
AT1G08513	0
AT1G08517	0
AT1G08520	330
AT1G08523	0
AT1G08530	137
AT1G08533	0
AT1G08537	0
AT1G08540	165
AT1G08543	0
AT1G08547	0
AT1G08550	390
AT1G08553	0
AT1G08557	0
AT1G08560	10
AT1G08563	3
AT1G08567	0
AT1G08570	7569
AT1G08573	2
AT1G08577	0
AT1G08580	355
AT1G08583	0
AT1G08587	0
AT1G08590	1
AT1G08592	0
AT1G08597	0
AT1G08600	921
AT1G08603	0
AT1G08607	0
AT1G08610	127
AT1G08613	0
AT1G08620	447
AT1G08623	0
AT1G08627	0
AT1G08630	227
AT1G08633	3
AT1G08637	0
AT1G08640	617
AT1G08643	3
AT1G08645	0
AT1G08647	0
AT1G08650	390
AT1G08653	0
AT1G08657	0
AT1G08660	102
AT1G08663	0
AT1G08667	0
AT1G08670	0
AT1G08673	0
AT1G08677	0
AT1G08680	620
AT1G08683	0
AT1G08695	0
AT1G08697	0
AT1G08700	540
AT1G08703	0
AT1G08707	0
AT1G08710	206
AT1G08713	0
AT1G08717	0
AT1G08720	249
AT1G08723	0
AT1G08727	0
AT1G08730	0
AT1G08733	0
AT1G08735	0
AT1G08737	0
AT1G08740	0
AT1G08743	0
AT1G08747	2
AT1G08750	174
AT1G08753	0
AT1G08757	0
AT1G08760	268
AT1G08763	0
AT1G08767	0
AT1G08770	166
AT1G08773	0
AT1G08777	0
AT1G08780	453
AT1G08783	0
AT1G08787	0
AT1G08790	1
AT1G08793	0
AT1G08797	0
AT1G08800	344
AT1G08803	0
AT1G08807	0
AT1G08810	10
AT1G08813	0
AT1G08817	0
AT1G08820	421
AT1G08823	0
AT1G08827	0
AT1G08830	1959
AT1G08833	1
AT1G08840	253
AT1G08843	0
AT1G08845	129
AT1G08847	1
AT1G08853	0
AT1G08857	1
AT1G08860	20
AT1G08863	0
AT1G08867	0
AT1G08870	0
AT1G08877	0
AT1G08880	599
AT1G08883	0
AT1G08887	0
AT1G08890	108
AT1G08893	0
AT1G08897	0
AT1G08900	86
AT1G08903	0
AT1G08907	0
AT1G08910	1171
AT1G08913	0
AT1G08920	2145
AT1G08923	0
AT1G08927	0
AT1G08930	208
AT1G08933	0
AT1G08937	9
AT1G08940	90
AT1G08947	0
AT1G08950	0
AT1G08953	0
AT1G08960	41
AT1G08963	0
AT1G08967	0
AT1G08970	845
AT1G08973	7
AT1G08977	0
AT1G08980	68
AT1G08983	0
AT1G08985	0
AT1G08987	0
AT1G08990	0
AT1G08993	0
AT1G08997	3
AT1G09000	26
AT1G09003	0
AT1G09007	0
AT1G09010	605
AT1G09013	0
AT1G09017	0
AT1G09020	480
AT1G09023	0
AT1G09027	0
AT1G09030	0
AT1G09033	0
AT1G09037	0
AT1G09040	27
AT1G09043	0
AT1G09047	0
AT1G09050	19
AT1G09053	0
AT1G09057	0
AT1G09060	327
AT1G09063	0
AT1G09067	0
AT1G09070	4107
AT1G09073	0
AT1G09077	0
AT1G09080	36
AT1G09083	6
AT1G09087	1
AT1G09090	1
AT1G09097	0
AT1G09100	737
AT1G09103	0
AT1G09107	0
AT1G09110	0
AT1G09113	0
AT1G09117	0
AT1G09123	1
AT1G09127	0
AT1G09130	2063
AT1G09133	0
AT1G09137	0
AT1G09140	3405
AT1G09143	0
AT1G09147	0
AT1G09150	379
AT1G09153	0
AT1G09155	67
AT1G09157	0
AT1G09160	28
AT1G09163	0
AT1G09167	0
AT1G09170	0
AT1G09173	0
AT1G09176	10
AT1G09177	0
AT1G09180	49
AT1G09183	0
AT1G09187	0
AT1G09190	63
AT1G09193	0
AT1G09195	91
AT1G09197	1
AT1G09200	71
AT1G09207	0
AT1G09210	243
AT1G09213	0
AT1G09217	0
AT1G09220	32
AT1G09223	1
AT1G09227	0
AT1G09230	182
AT1G09233	0
AT1G09237	0
AT1G09240	89
AT1G09243	0
AT1G09245	0
AT1G09247	0
AT1G09250	407
AT1G09253	2
AT1G09257	0
AT1G09260	0
AT1G09263	0
AT1G09267	2
AT1G09270	1090
AT1G09273	0
AT1G09277	0
AT1G09280	399
AT1G09283	0
AT1G09287	23
AT1G09290	205
AT1G09293	0
AT1G09297	7
AT1G09300	208
AT1G09303	0
AT1G09307	0
AT1G09310	78
AT1G09313	0
AT1G09317	0
AT1G09320	267
AT1G09323	0
AT1G09327	0
AT1G09330	419
AT1G09333	0
AT1G09337	0
AT1G09340	196
AT1G09343	0
AT1G09350	33
AT1G09353	0
AT1G09357	0
AT1G09360	0
AT1G09363	12
AT1G09367	6
AT1G09370	1
AT1G09373	0
AT1G09377	0
AT1G09380	206
AT1G09383	0
AT1G09387	0
AT1G09390	36
AT1G09393	0
AT1G09397	0
AT1G09400	20
AT1G09407	0
AT1G09410	11
AT1G09415	119
AT1G09417	0
AT1G09420	313
AT1G09421	0
AT1G09423	0
AT1G09427	7
AT1G09430	1900
AT1G09433	0
AT1G09437	1
AT1G09440	11
AT1G09443	0
AT1G09447	11
AT1G09450	3
AT1G09453	0
AT1G09457	0
AT1G09460	10
AT1G09463	0
AT1G09467	12
AT1G09470	0
AT1G09473	0
AT1G09477	0
AT1G09480	21
AT1G09483	0
AT1G09486	15
AT1G09487	0
AT1G09490	236
AT1G09493	0
AT1G09497	0
AT1G09500	643
AT1G09503	0
AT1G09507	0
AT1G09510	10
AT1G09513	0
AT1G09517	0
AT1G09520	328
AT1G09523	0
AT1G09527	0
AT1G09530	490
AT1G09533	30
AT1G09537	3
AT1G09540	3
AT1G09543	1
AT1G09547	0
AT1G09550	0
AT1G09553	2
AT1G09557	0
AT1G09560	621
AT1G09563	0
AT1G09567	0
AT1G09570	1718
AT1G09573	0
AT1G09575	9
AT1G09577	0
AT1G09580	56
AT1G09583	2
AT1G09587	0
AT1G09590	859
AT1G09593	0
AT1G09597	0
AT1G09600	5
AT1G09603	0
AT1G09607	0
AT1G09610	1
AT1G09613	0
AT1G09617	0
AT1G09620	1776
AT1G09623	0
AT1G09625	0
AT1G09627	0
AT1G09630	50
AT1G09633	1
AT1G09637	0
AT1G09640	2124
AT1G09645	398
AT1G09647	11
AT1G09650	15
AT1G09653	0
AT1G09657	0
AT1G09660	70
AT1G09663	4
AT1G09665	58
AT1G09667	0
AT1G09673	0
AT1G09677	1
AT1G09680	79
AT1G09683	0
AT1G09687	39
AT1G09690	1857
AT1G09693	0
AT1G09697	6
AT1G09700	130
AT1G09703	0
AT1G09710	66
AT1G09713	0
AT1G09717	1
AT1G09720	1
AT1G09723	0
AT1G09730	669
AT1G09733	0
AT1G09737	2
AT1G09740	262
AT1G09743	0
AT1G09747	0
AT1G09750	20
AT1G09753	1
AT1G09757	0
AT1G09760	525
AT1G09763	0
AT1G09767	0
AT1G09770	2536
AT1G09773	0
AT1G09777	1
AT1G09780	143
AT1G09783	4
AT1G09787	4
AT1G09790	6
AT1G09793	0
AT1G09794	292
AT1G09795	1375
AT1G09797	0
AT1G09800	78
AT1G09803	0
AT1G09807	0
AT1G09810	676
AT1G09812	1
AT1G09813	0
AT1G09815	785
AT1G09817	0
AT1G09820	19
AT1G09823	3
AT1G09827	0
AT1G09830	90
AT1G09833	0
AT1G09837	0
AT1G09840	267
AT1G09843	0
AT1G09847	0
AT1G09850	190
AT1G09853	0
AT1G09857	0
AT1G09860	0
AT1G09863	19
AT1G09867	17
AT1G09870	393
AT1G09873	0
AT1G09877	0
AT1G09880	2
AT1G09883	0
AT1G09887	0
AT1G09890	0
AT1G09893	0
AT1G09897	7
AT1G09900	199
AT1G09903	0
AT1G09907	0
AT1G09910	487
AT1G09913	0
AT1G09917	4
AT1G09920	517
AT1G09923	0
AT1G09927	0
AT1G09930	1
AT1G09932	3
AT1G09935	0
AT1G09937	0
AT1G09940	437
AT1G09947	0
AT1G09950	59
AT1G09953	0
AT1G09957	0
AT1G09960	237
AT1G09963	0
AT1G09967	0
AT1G09970	7863
AT1G09973	0
AT1G09977	0
AT1G09980	291
AT1G09983	0
AT1G09987	1
AT1G09993	3
AT1G09995	12
AT1G09997	0
AT1G10000	63
AT1G10010	0
AT1G10020	96
AT1G10030	101
AT1G10040	52
AT1G10050	49
AT1G10060	18
AT1G10070	845
AT1G10090	155
AT1G10095	163
AT1G10100	0
AT1G10110	0
AT1G10120	82
AT1G10130	132
AT1G10140	206
AT1G10150	0
AT1G10155	0
AT1G10160	51
AT1G10170	2038
AT1G10180	238
AT1G10190	0
AT1G10200	35
AT1G10210	53
AT1G10220	0
AT1G10225	0
AT1G10230	43
AT1G10240	132
AT1G10250	0
AT1G10260	0
AT1G10270	330
AT1G10280	35
AT1G10290	472
AT1G10300	22
AT1G10310	1603
AT1G10320	504
AT1G10330	6
AT1G10340	0
AT1G10350	65
AT1G10360	36
AT1G10370	209
AT1G10380	2
AT1G10385	0
AT1G10390	1407
AT1G10395	0
AT1G10400	2
AT1G10410	767
AT1G10417	8
AT1G10419	0
AT1G10430	212
AT1G10440	0
AT1G10450	367
AT1G10455	0
AT1G10460	0
AT1G10470	93
AT1G10480	0
AT1G10490	429
AT1G10500	1388
AT1G10510	378
AT1G10520	41
AT1G10522	128
AT1G10530	6
AT1G10538	0
AT1G10540	2
AT1G10550	11
AT1G10560	3
AT1G10570	168
AT1G10580	1177
AT1G10585	106
AT1G10586	0
AT1G10588	0
AT1G10590	1238
AT1G10600	378
AT1G10610	106
AT1G10620	6
AT1G10630	161
AT1G10640	2
AT1G10650	177
AT1G10657	1
AT1G10660	581
AT1G10670	244
AT1G10680	0
AT1G10682	3
AT1G10690	47
AT1G10700	154
AT1G10705	1
AT1G10710	1
AT1G10715	0
AT1G10717	0
AT1G10720	197
AT1G10730	98
AT1G10740	184
AT1G10745	0
AT1G10747	1
AT1G10750	5
AT1G10760	414
AT1G10770	121
AT1G10780	17
AT1G10790	4
AT1G10800	0
AT1G10810	11
AT1G10820	111
AT1G10830	348
AT1G10840	1816
AT1G10850	29
AT1G10865	386
AT1G10870	406
AT1G10875	0
AT1G10880	0
AT1G10890	495
AT1G10900	544
AT1G10910	318
AT1G10920	26
AT1G10930	171
AT1G10940	871
AT1G10950	907
AT1G10960	222
AT1G10970	145
AT1G10980	1
AT1G10990	3
AT1G11000	25
AT1G11010	0
AT1G11020	451
AT1G11030	0
AT1G11040	0
AT1G11050	1
AT1G11055	0
AT1G11060	332
AT1G11070	8
AT1G11080	135
AT1G11090	0
AT1G11100	173
AT1G11110	0
AT1G11112	1
AT1G11120	10
AT1G11125	3
AT1G11130	7
AT1G11145	0
AT1G11150	49
AT1G11160	2
AT1G11170	724
AT1G11175	1324
AT1G11180	173
AT1G11185	14
AT1G11190	729
AT1G11200	192
AT1G11210	289
AT1G11220	0
AT1G11230	0
AT1G11240	1217
AT1G11250	0
AT1G11260	988
AT1G11265	0
AT1G11270	69
AT1G11280	162
AT1G11290	46
AT1G11300	182
AT1G11303	4
AT1G11310	820
AT1G11320	97
AT1G11330	120
AT1G11340	1
AT1G11350	100
AT1G11360	926
AT1G11362	2
AT1G11370	20
AT1G11380	132
AT1G11390	216
AT1G11400	561
AT1G11410	96
AT1G11420	25
AT1G11430	995
AT1G11440	133
AT1G11450	0
AT1G11460	25
AT1G11470	0
AT1G11475	1095
AT1G11480	1536
AT1G11482	0
AT1G11490	0
AT1G11500	0
AT1G11510	0
AT1G11520	0
AT1G11530	376
AT1G11540	0
AT1G11545	8
AT1G11550	0
AT1G11560	0
AT1G11570	3
AT1G11572	6
AT1G11580	3008
AT1G11590	1
AT1G11591	0
AT1G11592	100
AT1G11593	0
AT1G11595	0
AT1G11600	1
AT1G11608	0
AT1G11610	0
AT1G11620	1
AT1G11630	94
AT1G11640	0
AT1G11650	3922
AT1G11655	0
AT1G11660	210
AT1G11670	41
AT1G11680	445
AT1G11684	0
AT1G11690	0
AT1G11700	846
AT1G11710	102
AT1G11720	552
AT1G11730	1
AT1G11735	0
AT1G11740	3
AT1G11750	655
AT1G11755	106
AT1G11760	343
AT1G11765	64
AT1G11770	7
AT1G11780	190
AT1G11785	41
AT1G11790	75
AT1G11800	143
AT1G11803	0
AT1G11806	0
AT1G11810	0
AT1G11820	223
AT1G11840	7470
AT1G11850	2
AT1G11860	1320
AT1G11870	175
AT1G11880	64
AT1G11890	227
AT1G11900	15
AT1G11905	131
AT1G11910	14783
AT1G11915	0
AT1G11920	1
AT1G11925	126
AT1G11930	1505
AT1G11940	98
AT1G11950	214
AT1G11960	86
AT1G11970	0
AT1G11980	0
AT1G11990	2
AT1G12000	50
AT1G12010	169
AT1G12013	3
AT1G12015	1
AT1G12020	162
AT1G12030	24
AT1G12040	1
AT1G12050	260
AT1G12060	463
AT1G12064	1154
AT1G12070	18
AT1G12080	9
AT1G12090	73
AT1G12100	0
AT1G12110	419
AT1G12120	287
AT1G12130	745
AT1G12140	741
AT1G12150	41
AT1G12160	10
AT1G12170	0
AT1G12180	1
AT1G12190	0
AT1G12200	39
AT1G12210	20
AT1G12211	0
AT1G12220	54
AT1G12230	162
AT1G12240	4592
AT1G12244	30
AT1G12250	154
AT1G12260	0
AT1G12270	424
AT1G12280	46
AT1G12290	27
AT1G12294	0
AT1G12300	24
AT1G12310	0
AT1G12320	249
AT1G12330	1081
AT1G12340	0
AT1G12350	256
AT1G12360	673
AT1G12370	100
AT1G12380	6
AT1G12390	199
AT1G12400	118
AT1G12410	1016
AT1G12411	0
AT1G12420	79
AT1G12430	229
AT1G12440	2094
AT1G12450	116
AT1G12460	4
AT1G12470	641
AT1G12480	9
AT1G12490	0
AT1G12500	23
AT1G12510	0
AT1G12520	955
AT1G12530	217
AT1G12540	0
AT1G12550	24
AT1G12560	0
AT1G12570	7
AT1G12580	294
AT1G12590	0
AT1G12600	57
AT1G12610	3
AT1G12615	0
AT1G12620	28
AT1G12630	0
AT1G12640	1002
AT1G12650	534
AT1G12660	0
AT1G12663	1
AT1G12665	12
AT1G12667	0
AT1G12669	0
AT1G12670	9
AT1G12672	3
AT1G12680	336
AT1G12700	22
AT1G12710	218
AT1G12720	0
AT1G12725	0
AT1G12730	44
AT1G12740	0
AT1G12750	130
AT1G12760	1397
AT1G12770	729
AT1G12775	15
AT1G12780	1482
AT1G12790	99
AT1G12800	168
AT1G12805	846
AT1G12810	963
AT1G12820	161
AT1G12830	0
AT1G12840	896
AT1G12845	49
AT1G12850	146
AT1G12855	0
AT1G12860	198
AT1G12870	0
AT1G12880	58
AT1G12890	0
AT1G12900	273
AT1G12910	409
AT1G12920	1504
AT1G12930	165
AT1G12935	0
AT1G12940	73
AT1G12950	0
AT1G12960	0
AT1G12970	445
AT1G12980	1
AT1G12990	102
AT1G13000	76
AT1G13010	0
AT1G13020	529
AT1G13030	87
AT1G13040	131
AT1G13050	37
AT1G13060	1368
AT1G13070	0
AT1G13080	10
AT1G13090	796
AT1G13100	0
AT1G13110	2
AT1G13120	411
AT1G13130	4
AT1G13140	9
AT1G13143	0
AT1G13145	22
AT1G13150	4
AT1G13160	394
AT1G13170	17
AT1G13180	68
AT1G13190	1211
AT1G13195	264
AT1G13200	0
AT1G13210	147
AT1G13220	454
AT1G13230	1
AT1G13240	0
AT1G13245	343
AT1G13250	2
AT1G13260	28
AT1G13270	115
AT1G13280	64
AT1G13290	0
AT1G13300	1
AT1G13310	2
AT1G13320	796
AT1G13330	28
AT1G13340	396
AT1G13350	900
AT1G13360	3509
AT1G13370	5
AT1G13380	60
AT1G13390	1276
AT1G13400	0
AT1G13410	102
AT1G13420	1
AT1G13430	0
AT1G13440	4129
AT1G13448	3
AT1G13450	692
AT1G13460	476
AT1G13470	0
AT1G13480	0
AT1G13485	0
AT1G13490	0
AT1G13500	0
AT1G13510	0
AT1G13520	5
AT1G13530	15
AT1G13540	2
AT1G13550	0
AT1G13560	874
AT1G13570	306
AT1G13580	42
AT1G13590	994
AT1G13600	0
AT1G13605	0
AT1G13607	0
AT1G13608	0
AT1G13609	5
AT1G13610	0
AT1G13620	0
AT1G13630	89
AT1G13635	15
AT1G13640	2850
AT1G13650	3
AT1G13660	0
AT1G13670	0
AT1G13680	0
AT1G13690	645
AT1G13700	23
AT1G13710	6
AT1G13720	0
AT1G13730	182
AT1G13740	1550
AT1G13750	7
AT1G13755	10
AT1G13760	0
AT1G13770	138
AT1G13780	211
AT1G13790	9
AT1G13800	16
AT1G13805	0
AT1G13810	230
AT1G13820	489
AT1G13825	0
AT1G13830	16
AT1G13840	0
AT1G13850	0
AT1G13860	41
AT1G13870	304
AT1G13880	465
AT1G13890	0
AT1G13900	251
AT1G13910	47
AT1G13920	3
AT1G13930	2499
AT1G13940	127
AT1G13950	13
AT1G13960	1448
AT1G13970	125
AT1G13980	146
AT1G13990	2008
AT1G14000	791
AT1G14010	142
AT1G14020	158
AT1G14030	35
AT1G14040	51
AT1G14048	0
AT1G14060	549
AT1G14071	3
AT1G14080	0
AT1G14090	148
AT1G14100	0
AT1G14110	0
AT1G14120	5
AT1G14130	822
AT1G14140	57
AT1G14150	26
AT1G14160	0
AT1G14170	650
AT1G14180	1
AT1G14182	0
AT1G14185	1
AT1G14190	0
AT1G14200	3812
AT1G14205	81
AT1G14210	55
AT1G14220	0
AT1G14230	174
AT1G14240	0
AT1G14250	1
AT1G14260	0
AT1G14270	106
AT1G14280	1
AT1G14290	19
AT1G14300	532
AT1G14310	49
AT1G14315	0
AT1G14320	6738
AT1G14330	299
AT1G14340	209
AT1G14345	60
AT1G14350	6
AT1G14360	210
AT1G14370	47
AT1G14380	160
AT1G14390	19
AT1G14400	1820
AT1G14410	259
AT1G14420	90
AT1G14430	26
AT1G14440	12
AT1G14450	54
AT1G14453	0
AT1G14455	16
AT1G14460	43
AT1G14470	53
AT1G14480	23
AT1G14490	51
AT1G14500	0
AT1G14510	1083
AT1G14518	0
AT1G14520	1196
AT1G14530	1966
AT1G14540	4
AT1G14550	0
AT1G14560	192
AT1G14570	1218
AT1G14580	385
AT1G14590	151
AT1G14600	43
AT1G14610	895
AT1G14620	178
AT1G14630	1
AT1G14640	50
AT1G14642	3
AT1G14650	954
AT1G14660	304
AT1G14670	289
AT1G14680	15
AT1G14685	428
AT1G14686	3
AT1G14687	4
AT1G14688	0
AT1G14690	108
AT1G14700	2
AT1G14710	208
AT1G14720	690
AT1G14730	3
AT1G14740	1900
AT1G14750	0
AT1G14755	2
AT1G14760	175
AT1G14770	117
AT1G14780	12
AT1G14790	28
AT1G14800	0
AT1G14810	379
AT1G14820	28
AT1G14830	344
AT1G14840	48
AT1G14850	955
AT1G14860	47
AT1G14870	238
AT1G14880	1
AT1G14890	34
AT1G14900	88
AT1G14910	365
AT1G14920	350
AT1G14930	8487
AT1G14940	10707
AT1G14950	25279
AT1G14960	175
AT1G14970	29
AT1G14980	2057
AT1G14990	172
AT1G15000	0
AT1G15002	13
AT1G15010	55
AT1G15015	0
AT1G15020	241
AT1G15030	723
AT1G15040	18
AT1G15050	73
AT1G15060	799
AT1G15080	7
AT1G15085	0
AT1G15090	0
AT1G15100	1215
AT1G15110	626
AT1G15120	712
AT1G15125	118
AT1G15130	1596
AT1G15140	331
AT1G15150	3
AT1G15160	118
AT1G15165	61
AT1G15170	310
AT1G15175	148
AT1G15180	2093
AT1G15190	160
AT1G15200	1406
AT1G15210	24
AT1G15215	46
AT1G15220	111
AT1G15230	2196
AT1G15240	1000
AT1G15250	298
AT1G15260	19
AT1G15270	2248
AT1G15280	1424
AT1G15290	107
AT1G15300	177
AT1G15310	273
AT1G15320	3
AT1G15330	3010
AT1G15340	5067
AT1G15350	349
AT1G15360	2
AT1G15370	270
AT1G15380	1187
AT1G15385	35
AT1G15390	277
AT1G15400	767
AT1G15405	0
AT1G15410	30
AT1G15415	22
AT1G15420	795
AT1G15430	1052
AT1G15440	935
AT1G15450	0
AT1G15460	3
AT1G15470	73
AT1G15480	258
AT1G15490	65
AT1G15500	1289
AT1G15510	216
AT1G15520	9
AT1G15530	325
AT1G15540	0
AT1G15550	6
AT1G15560	0
AT1G15570	2
AT1G15580	0
AT1G15590	0
AT1G15600	0
AT1G15610	0
AT1G15620	0
AT1G15625	0
AT1G15630	0
AT1G15640	0
AT1G15650	0
AT1G15660	120
AT1G15670	971
AT1G15680	0
AT1G15690	10003
AT1G15700	0
AT1G15710	244
AT1G15720	16
AT1G15730	177
AT1G15740	2528
AT1G15750	2053
AT1G15757	1
AT1G15760	2
AT1G15770	0
AT1G15772	5
AT1G15780	805
AT1G15790	74
AT1G15800	218
AT1G15810	212
AT1G15820	189
AT1G15825	19
AT1G15830	255
AT1G15840	1014
AT1G15850	0
AT1G15860	466
AT1G15870	55
AT1G15880	394
AT1G15885	53
AT1G15890	9
AT1G15900	9
AT1G15910	24
AT1G15920	466
AT1G15930	1000
AT1G15940	1337
AT1G15950	619
AT1G15960	1133
AT1G15970	34
AT1G15980	45
AT1G15990	0
AT1G16000	268
AT1G16010	638
AT1G16020	108
AT1G16022	2
AT1G16025	0
AT1G16030	39945
AT1G16040	515
AT1G16060	10
AT1G16070	0
AT1G16080	313
AT1G16090	48
AT1G16100	0
AT1G16110	11
AT1G16120	0
AT1G16130	40
AT1G16140	0
AT1G16150	0
AT1G16160	1
AT1G16170	66
AT1G16180	2242
AT1G16190	378
AT1G16210	1969
AT1G16220	27
AT1G16225	0
AT1G16230	0
AT1G16240	1191
AT1G16250	173
AT1G16260	6
AT1G16270	1382
AT1G16280	306
AT1G16290	0
AT1G16300	226
AT1G16310	79
AT1G16320	469
AT1G16330	15
AT1G16340	49
AT1G16350	764
AT1G16360	1
AT1G16370	6
AT1G16380	0
AT1G16390	2
AT1G16400	179
AT1G16410	1284
AT1G16420	2
AT1G16430	145
AT1G16440	2
AT1G16445	13
AT1G16450	0
AT1G16460	410
AT1G16470	1295
AT1G16480	58
AT1G16489	2
AT1G16490	0
AT1G16500	10
AT1G16510	294
AT1G16515	121
AT1G16520	56
AT1G16530	24
AT1G16540	782
AT1G16550	93
AT1G16560	222
AT1G16570	94
AT1G16590	142
AT1G16600	0
AT1G16610	835
AT1G16620	0
AT1G16630	2
AT1G16635	10
AT1G16640	0
AT1G16650	247
AT1G16660	0
AT1G16670	162
AT1G16680	532
AT1G16690	72
AT1G16700	587
AT1G16705	34
AT1G16710	761
AT1G16720	246
AT1G16730	6369
AT1G16740	1292
AT1G16750	100
AT1G16760	5
AT1G16770	1875
AT1G16780	14
AT1G16790	0
AT1G16800	139
AT1G16810	1533
AT1G16820	20
AT1G16825	17
AT1G16830	61
AT1G16840	1711
AT1G16850	6514
AT1G16860	327
AT1G16870	169
AT1G16880	492
AT1G16890	1149
AT1G16900	203
AT1G16905	0
AT1G16910	0
AT1G16916	69
AT1G16920	42
AT1G16930	122
AT1G16940	0
AT1G16945	0
AT1G16950	3
AT1G16960	81
AT1G16970	194
AT1G16980	0
AT1G17000	0
AT1G17010	3831
AT1G17020	2229
AT1G17030	265
AT1G17040	138
AT1G17050	188
AT1G17060	91
AT1G17065	0
AT1G17070	257
AT1G17080	1676
AT1G17090	596
AT1G17100	2524
AT1G17110	888
AT1G17120	108
AT1G17130	1195
AT1G17140	15
AT1G17145	1675
AT1G17147	118
AT1G17150	0
AT1G17160	153
AT1G17170	203
AT1G17180	2
AT1G17190	80
AT1G17200	54
AT1G17210	1120
AT1G17220	702
AT1G17230	0
AT1G17232	0
AT1G17235	0
AT1G17240	14
AT1G17250	0
AT1G17255	25
AT1G17260	8
AT1G17270	80
AT1G17275	0
AT1G17277	0
AT1G17280	804
AT1G17285	11
AT1G17290	2646
AT1G17300	5
AT1G17310	4
AT1G17330	204
AT1G17340	404
AT1G17345	13
AT1G17350	61
AT1G17360	31
AT1G17370	954
AT1G17380	178
AT1G17390	0
AT1G17400	0
AT1G17410	62
AT1G17420	1157
AT1G17430	658
AT1G17440	691
AT1G17450	585
AT1G17455	55
AT1G17460	151
AT1G17470	953
AT1G17480	8
AT1G17490	714
AT1G17495	0
AT1G17500	90
AT1G17510	436
AT1G17520	619
AT1G17530	1296
AT1G17540	21
AT1G17545	0
AT1G17550	1146
AT1G17560	2
AT1G17570	0
AT1G17580	1496
AT1G17590	97
AT1G17600	2
AT1G17610	0
AT1G17615	0
AT1G17620	628
AT1G17630	17
AT1G17640	489
AT1G17650	61
AT1G17660	0
AT1G17665	209
AT1G17670	0
AT1G17680	1085
AT1G17690	736
AT1G17700	0
AT1G17710	15
AT1G17720	862
AT1G17730	243
AT1G17744	3
AT1G17745	542
AT1G17750	16
AT1G17760	655
AT1G17770	0
AT1G17780	261
AT1G17790	155
AT1G17800	0
AT1G17810	22942
AT1G17820	0
AT1G17830	517
AT1G17840	259
AT1G17850	17
AT1G17860	0
AT1G17870	475
AT1G17880	2042
AT1G17890	217
AT1G17900	0
AT1G17910	0
AT1G17920	16
AT1G17930	264
AT1G17940	125
AT1G17950	23
AT1G17960	7
AT1G17970	15
AT1G17980	425
AT1G17990	22
AT1G18000	0
AT1G18010	0
AT1G18020	10
AT1G18030	144
AT1G18040	12
AT1G18050	1
AT1G18060	111
AT1G18070	2478
AT1G18075	0
AT1G18080	3634
AT1G18090	7
AT1G18100	667
AT1G18120	0
AT1G18130	0
AT1G18140	1
AT1G18150	402
AT1G18160	455
AT1G18170	76
AT1G18180	15
AT1G18190	240
AT1G18191	0
AT1G18193	0
AT1G18197	0
AT1G18200	4
AT1G18210	1082
AT1G18220	0
AT1G18230	0
AT1G18240	0
AT1G18250	3
AT1G18260	1273
AT1G18265	25
AT1G18270	842
AT1G18280	5
AT1G18290	5
AT1G18300	457
AT1G18310	0
AT1G18320	8
AT1G18330	373
AT1G18335	223
AT1G18340	64
AT1G18350	0
AT1G18360	147
AT1G18370	5
AT1G18382	2
AT1G18390	21
AT1G18400	0
AT1G18410	1
AT1G18415	0
AT1G18420	0
AT1G18430	0
AT1G18440	125
AT1G18450	631
AT1G18460	357
AT1G18470	557
AT1G18480	191
AT1G18485	45
AT1G18486	0
AT1G18490	213
AT1G18500	3281
AT1G18510	0
AT1G18520	4
AT1G18530	0
AT1G18540	2037
AT1G18550	4
AT1G18560	82
AT1G18570	9
AT1G18580	147
AT1G18590	279
AT1G18600	74
AT1G18610	214
AT1G18620	47
AT1G18630	179
AT1G18640	51
AT1G18650	7
AT1G18660	372
AT1G18670	21
AT1G18680	59
AT1G18690	67
AT1G18700	545
AT1G18710	1
AT1G18720	2723
AT1G18730	53
AT1G18735	0
AT1G18740	503
AT1G18745	32
AT1G18750	192
AT1G18760	0
AT1G18770	0
AT1G18773	2
AT1G18780	0
AT1G18790	0
AT1G18800	924
AT1G18810	0
AT1G18820	0
AT1G18830	2
AT1G18835	11
AT1G18840	453
AT1G18850	353
AT1G18860	3
AT1G18870	11
AT1G18871	0
AT1G18879	0
AT1G18880	250
AT1G18890	109
AT1G18900	370
AT1G18910	7
AT1G18930	0
AT1G18940	179
AT1G18950	525
AT1G18960	1
AT1G18970	2
AT1G18975	0
AT1G18980	1
AT1G18990	26
AT1G19000	2089
AT1G19010	107
AT1G19020	187
AT1G19025	28
AT1G19030	1
AT1G19040	0
AT1G19050	15
AT1G19060	0
AT1G19070	9
AT1G19080	61
AT1G19086	0
AT1G19090	4
AT1G19100	197
AT1G19110	538
AT1G19115	0
AT1G19120	164
AT1G19130	209
AT1G19140	1102
AT1G19150	16
AT1G19160	4
AT1G19170	117
AT1G19180	2912
AT1G19190	50
AT1G19200	189
AT1G19210	125
AT1G19220	192
AT1G19230	212
AT1G19240	155
AT1G19250	4
AT1G19260	0
AT1G19270	191
AT1G19290	138
AT1G19300	89
AT1G19310	358
AT1G19320	0
AT1G19330	4
AT1G19340	20
AT1G19350	86
AT1G19360	118
AT1G19370	197
AT1G19371	0
AT1G19373	0
AT1G19376	2
AT1G19380	406
AT1G19390	0
AT1G19392	0
AT1G19394	8
AT1G19396	59
AT1G19397	30
AT1G19400	513
AT1G19410	1
AT1G19415	0
AT1G19420	0
AT1G19430	207
AT1G19440	847
AT1G19450	125
AT1G19460	1
AT1G19464	0
AT1G19470	0
AT1G19480	92
AT1G19485	324
AT1G19490	1832
AT1G19500	26
AT1G19510	63
AT1G19520	402
AT1G19530	8876
AT1G19540	6316
AT1G19550	0
AT1G19560	0
AT1G19565	8
AT1G19570	3404
AT1G19580	309
AT1G19600	428
AT1G19610	15
AT1G19620	0
AT1G19630	9
AT1G19640	4
AT1G19650	302
AT1G19660	4469
AT1G19670	71
AT1G19680	629
AT1G19690	64
AT1G19700	204
AT1G19710	3
AT1G19715	217
AT1G19720	120
AT1G19730	1046
AT1G19740	784
AT1G19750	29
AT1G19770	1623
AT1G19780	5
AT1G19790	3
AT1G19800	113
AT1G19810	0
AT1G19830	1
AT1G19835	211
AT1G19840	1
AT1G19850	357
AT1G19860	234
AT1G19870	383
AT1G19880	324
AT1G19890	0
AT1G19900	158
AT1G19910	3121
AT1G19920	129
AT1G19930	0
AT1G19940	1
AT1G19950	34
AT1G19960	2
AT1G19968	0
AT1G19970	7
AT1G19980	92
AT1G19990	55
AT1G20000	0
AT1G20010	24
AT1G20015	0
AT1G20020	633
AT1G20030	163
AT1G20040	0
AT1G20050	244
AT1G20060	12
AT1G20065	0
AT1G20070	0
AT1G20080	1
AT1G20090	359
AT1G20100	1551
AT1G20110	1505
AT1G20120	29
AT1G20130	5
AT1G20132	0
AT1G20135	0
AT1G20140	297
AT1G20150	12
AT1G20160	115
AT1G20170	0
AT1G20180	78
AT1G20190	1
AT1G20200	1212
AT1G20210	0
AT1G20220	500
AT1G20225	495
AT1G20230	40
AT1G20240	3
AT1G20250	0
AT1G20260	643
AT1G20270	268
AT1G20280	0
AT1G20290	1
AT1G20300	119
AT1G20310	238
AT1G20320	5
AT1G20330	339
AT1G20340	647
AT1G20350	72
AT1G20360	0
AT1G20370	141
AT1G20375	0
AT1G20380	57
AT1G20390	360
AT1G20400	3
AT1G20405	0
AT1G20410	25
AT1G20420	0
AT1G20430	162
AT1G20440	355
AT1G20450	501
AT1G20460	168
AT1G20470	1
AT1G20480	8
AT1G20490	39
AT1G20500	2
AT1G20510	374
AT1G20515	3
AT1G20520	0
AT1G20530	2
AT1G20540	75
AT1G20550	194
AT1G20560	196
AT1G20570	4
AT1G20575	540
AT1G20580	636
AT1G20590	0
AT1G20600	1
AT1G20610	6
AT1G20620	37921
AT1G20630	6511
AT1G20640	469
AT1G20650	279
AT1G20657	0
AT1G20670	545
AT1G20680	16
AT1G20683	0
AT1G20687	0
AT1G20690	0
AT1G20691	0
AT1G20693	4527
AT1G20696	3853
AT1G20700	0
AT1G20710	0
AT1G20720	2
AT1G20730	6
AT1G20735	0
AT1G20740	0
AT1G20750	0
AT1G20760	682
AT1G20770	380
AT1G20780	314
AT1G20790	4
AT1G20795	1
AT1G20800	0
AT1G20803	0
AT1G20810	142
AT1G20816	95
AT1G20820	0
AT1G20823	328
AT1G20830	206
AT1G20840	151
AT1G20850	0
AT1G20860	1
AT1G20870	156
AT1G20875	0
AT1G20880	484
AT1G20890	188
AT1G20900	425
AT1G20910	251
AT1G20920	1348
AT1G20923	0
AT1G20925	0
AT1G20930	6
AT1G20940	0
AT1G20950	79
AT1G20960	5362
AT1G20970	3690
AT1G20980	2124
AT1G20990	6
AT1G21000	9565
AT1G21010	72
AT1G21020	0
AT1G21040	0
AT1G21050	19
AT1G21060	68
AT1G21065	1258
AT1G21070	13
AT1G21080	1044
AT1G21090	34
AT1G21100	5
AT1G21110	0
AT1G21120	0
AT1G21130	20
AT1G21140	2
AT1G21150	7
AT1G21160	872
AT1G21170	217
AT1G21190	649
AT1G21200	91
AT1G21202	0
AT1G21210	3
AT1G21220	2
AT1G21230	0
AT1G21240	7
AT1G21245	0
AT1G21250	29
AT1G21260	60
AT1G21270	9
AT1G21280	0
AT1G21286	0
AT1G21290	0
AT1G21300	0
AT1G21310	123
AT1G21313	0
AT1G21320	1
AT1G21323	0
AT1G21326	33
AT1G21330	0
AT1G21340	0
AT1G21350	73
AT1G21360	0
AT1G21370	146
AT1G21380	623
AT1G21390	60
AT1G21395	1
AT1G21400	1695
AT1G21410	1590
AT1G21420	0
AT1G21430	2
AT1G21440	762
AT1G21450	585
AT1G21460	1053
AT1G21470	0
AT1G21475	0
AT1G21480	75
AT1G21490	0
AT1G21500	33
AT1G21510	0
AT1G21520	33
AT1G21525	0
AT1G21528	0
AT1G21529	0
AT1G21530	0
AT1G21540	1
AT1G21550	2
AT1G21560	54
AT1G21580	1340
AT1G21590	224
AT1G21600	1083
AT1G21610	490
AT1G21620	9
AT1G21630	1300
AT1G21640	708
AT1G21650	641
AT1G21651	0
AT1G21660	953
AT1G21670	691
AT1G21680	2462
AT1G21690	271
AT1G21695	41
AT1G21700	592
AT1G21710	56
AT1G21720	796
AT1G21722	0
AT1G21730	37
AT1G21738	0
AT1G21740	63
AT1G21750	951
AT1G21760	620
AT1G21770	26
AT1G21780	938
AT1G21790	273
AT1G21800	0
AT1G21810	1
AT1G21830	54
AT1G21835	0
AT1G21840	31
AT1G21850	0
AT1G21860	0
AT1G21864	0
AT1G21866	0
AT1G21870	0
AT1G21880	59
AT1G21890	2
AT1G21900	615
AT1G21910	79
AT1G21920	422
AT1G21925	0
AT1G21928	0
AT1G21930	54
AT1G21940	0
AT1G21945	0
AT1G21950	0
AT1G21960	0
AT1G21970	2
AT1G21973	0
AT1G21980	681
AT1G21990	0
AT1G22000	0
AT1G22010	0
AT1G22015	2
AT1G22020	454
AT1G22030	2
AT1G22040	188
AT1G22050	223
AT1G22060	205
AT1G22065	17
AT1G22070	427
AT1G22080	1
AT1G22090	0
AT1G22100	0
AT1G22110	289
AT1G22120	1
AT1G22130	6
AT1G22140	364
AT1G22150	5
AT1G22160	25
AT1G22170	46
AT1G22180	371
AT1G22190	2136
AT1G22200	894
AT1G22210	2
AT1G22220	33
AT1G22230	1
AT1G22240	3
AT1G22250	1
AT1G22260	1
AT1G22270	396
AT1G22275	23
AT1G22280	1030
AT1G22290	0
AT1G22300	1944
AT1G22310	178
AT1G22320	0
AT1G22330	6
AT1G22340	69
AT1G22350	306
AT1G22360	306
AT1G22370	1216
AT1G22380	407
AT1G22400	1076
AT1G22403	78
AT1G22410	591
AT1G22420	0
AT1G22430	338
AT1G22440	10
AT1G22450	642
AT1G22460	1
AT1G22470	32
AT1G22480	50
AT1G22490	8
AT1G22500	49
AT1G22510	85
AT1G22520	300
AT1G22530	585
AT1G22540	21
AT1G22550	0
AT1G22560	0
AT1G22570	49
AT1G22580	0
AT1G22590	36
AT1G22600	2285
AT1G22610	0
AT1G22620	420
AT1G22630	29
AT1G22640	338
AT1G22650	9
AT1G22660	159
AT1G22670	1
AT1G22680	0
AT1G22690	10
AT1G22700	340
AT1G22710	1350
AT1G22720	0
AT1G22730	641
AT1G22740	57
AT1G22750	382
AT1G22760	0
AT1G22770	1078
AT1G22780	1470
AT1G22790	171
AT1G22800	0
AT1G22810	0
AT1G22830	113
AT1G22840	1185
AT1G22850	207
AT1G22860	335
AT1G22870	159
AT1G22880	349
AT1G22882	485
AT1G22885	16
AT1G22890	23
AT1G22900	4
AT1G22910	84
AT1G22920	390
AT1G22930	4148
AT1G22940	233
AT1G22950	194
AT1G22960	165
AT1G22970	454
AT1G22980	7
AT1G22985	437
AT1G22990	1
AT1G23000	41
AT1G23010	152
AT1G23020	215
AT1G23030	31
AT1G23037	0
AT1G23040	480
AT1G23050	0
AT1G23052	0
AT1G23060	19
AT1G23070	3037
AT1G23080	17
AT1G23090	353
AT1G23100	118
AT1G23110	0
AT1G23120	81
AT1G23130	521
AT1G23140	12
AT1G23145	0
AT1G23147	0
AT1G23150	100
AT1G23160	0
AT1G23170	15
AT1G23180	711
AT1G23190	599
AT1G23200	22
AT1G23201	51
AT1G23205	3
AT1G23210	0
AT1G23220	353
AT1G23230	560
AT1G23240	0
AT1G23250	1
AT1G23260	158
AT1G23270	0
AT1G23280	611
AT1G23290	0
AT1G23300	0
AT1G23310	1106
AT1G23320	0
AT1G23330	91
AT1G23340	0
AT1G23350	59
AT1G23360	58
AT1G23380	104
AT1G23390	279
AT1G23400	386
AT1G23410	0
AT1G23420	0
AT1G23440	2023
AT1G23450	23
AT1G23460	108
AT1G23465	0
AT1G23470	5
AT1G23480	2
AT1G23490	1101
AT1G23500	0
AT1G23510	0
AT1G23520	0
AT1G23530	47
AT1G23540	2
AT1G23550	537
AT1G23560	9
AT1G23570	2
AT1G23580	0
AT1G23590	0
AT1G23600	0
AT1G23610	0
AT1G23620	2
AT1G23640	2
AT1G23645	0
AT1G23650	0
AT1G23660	0
AT1G23670	0
AT1G23680	0
AT1G23690	0
AT1G23700	2
AT1G23710	1791
AT1G23720	12
AT1G23730	48
AT1G23740	131
AT1G23750	11
AT1G23760	6
AT1G23770	10
AT1G23780	1282
AT1G23790	1
AT1G23800	309
AT1G23810	0
AT1G23820	964
AT1G23830	0
AT1G23840	1
AT1G23850	17
AT1G23860	723
AT1G23870	809
AT1G23880	27
AT1G23890	90
AT1G23900	579
AT1G23910	0
AT1G23915	0
AT1G23920	0
AT1G23930	0
AT1G23935	371
AT1G23950	1321
AT1G23960	767
AT1G23965	0
AT1G23970	269
AT1G23980	21
AT1G23985	0
AT1G23990	0
AT1G23995	0
AT1G24000	0
AT1G24010	0
AT1G24020	18
AT1G24030	13
AT1G24040	163
AT1G24050	1112
AT1G24060	0
AT1G24062	0
AT1G24068	0
AT1G24070	15
AT1G24080	0
AT1G24090	345
AT1G24095	27
AT1G24100	494
AT1G24110	4
AT1G24120	235
AT1G24130	0
AT1G24140	12
AT1G24145	1
AT1G24147	0
AT1G24148	1
AT1G24150	43
AT1G24159	0
AT1G24160	570
AT1G24170	62
AT1G24180	1435
AT1G24190	659
AT1G24200	0
AT1G24210	73
AT1G24212	1
AT1G24220	0
AT1G24230	0
AT1G24240	66
AT1G24250	0
AT1G24256	0
AT1G24260	252
AT1G24265	146
AT1G24267	852
AT1G24270	0
AT1G24280	178
AT1G24290	52
AT1G24300	581
AT1G24310	160
AT1G24320	1
AT1G24330	101
AT1G24340	304
AT1G24350	206
AT1G24360	181
AT1G24370	0
AT1G24380	0
AT1G24388	0
AT1G24390	0
AT1G24400	17
AT1G24405	2
AT1G24420	0
AT1G24430	0
AT1G24440	455
AT1G24450	236
AT1G24460	1984
AT1G24470	13
AT1G24475	0
AT1G24480	12
AT1G24485	0
AT1G24490	2222
AT1G24510	1138
AT1G24520	110
AT1G24530	122
AT1G24540	3
AT1G24545	0
AT1G24560	554
AT1G24570	4
AT1G24575	305
AT1G24577	1
AT1G24580	484
AT1G24590	0
AT1G24600	88
AT1G24610	251
AT1G24620	7
AT1G24625	4
AT1G24640	0
AT1G24650	0
AT1G24657	0
AT1G24660	0
AT1G24686	0
AT1G24706	1493
AT1G24733	1
AT1G24735	2133
AT1G24764	98
AT1G24792	0
AT1G24793	0
AT1G24800	0
AT1G24807	0
AT1G24822	0
AT1G24851	0
AT1G24879	0
AT1G24880	0
AT1G24881	0
AT1G24909	0
AT1G24938	0
AT1G24967	0
AT1G24996	0
AT1G25025	0
AT1G25053	0
AT1G25054	0
AT1G25055	0
AT1G25083	0
AT1G25097	0
AT1G25098	0
AT1G25112	0
AT1G25141	0
AT1G25145	0
AT1G25150	0
AT1G25155	0
AT1G25175	0
AT1G25180	0
AT1G25209	1
AT1G25210	0
AT1G25211	0
AT1G25220	207
AT1G25230	5
AT1G25240	10
AT1G25250	5
AT1G25260	772
AT1G25270	9
AT1G25275	1141
AT1G25277	15
AT1G25280	542
AT1G25290	68
AT1G25300	0
AT1G25310	404
AT1G25320	24
AT1G25330	0
AT1G25340	0
AT1G25350	669
AT1G25360	53
AT1G25370	394
AT1G25375	84
AT1G25380	507
AT1G25390	97
AT1G25400	131
AT1G25410	1
AT1G25420	389
AT1G25422	2177
AT1G25425	6
AT1G25430	18
AT1G25440	182
AT1G25450	88
AT1G25460	9
AT1G25470	183
AT1G25480	76
AT1G25490	803
AT1G25500	86
AT1G25510	43
AT1G25520	268
AT1G25530	787
AT1G25540	688
AT1G25550	285
AT1G25560	24
AT1G25570	78
AT1G25580	180
AT1G25682	650
AT1G25784	0
AT1G25886	0
AT1G25988	0
AT1G26090	127
AT1G26100	4
AT1G26110	2345
AT1G26120	196
AT1G26130	90
AT1G26140	4
AT1G26150	151
AT1G26160	505
AT1G26170	331
AT1G26180	110
AT1G26190	148
AT1G26200	0
AT1G26208	29
AT1G26210	0
AT1G26218	257
AT1G26220	0
AT1G26225	0
AT1G26230	15
AT1G26233	1
AT1G26235	0
AT1G26240	0
AT1G26250	0
AT1G26255	0
AT1G26260	87
AT1G26270	2256
AT1G26290	0
AT1G26300	303
AT1G26310	1
AT1G26320	1
AT1G26330	2
AT1G26340	131
AT1G26350	0
AT1G26355	0
AT1G26360	1
AT1G26370	333
AT1G26380	6
AT1G26390	7
AT1G26400	1526
AT1G26410	9
AT1G26420	6
AT1G26430	0
AT1G26440	255
AT1G26450	2
AT1G26460	396
AT1G26470	618
AT1G26480	6
AT1G26490	0
AT1G26500	7
AT1G26510	0
AT1G26515	0
AT1G26520	70
AT1G26530	15
AT1G26540	3
AT1G26550	1130
AT1G26558	0
AT1G26560	257
AT1G26570	6
AT1G26580	1156
AT1G26590	1
AT1G26600	1
AT1G26610	0
AT1G26620	100
AT1G26630	4047
AT1G26640	121
AT1G26650	151
AT1G26660	552
AT1G26665	1818
AT1G26670	931
AT1G26680	1
AT1G26690	151
AT1G26700	0
AT1G26710	0
AT1G26720	0
AT1G26730	16
AT1G26740	201
AT1G26750	112
AT1G26760	2
AT1G26761	5
AT1G26762	65
AT1G26770	198
AT1G26773	0
AT1G26780	4
AT1G26790	0
AT1G26795	0
AT1G26796	0
AT1G26797	1
AT1G26798	1
AT1G26799	0
AT1G26800	4043
AT1G26810	14
AT1G26815	0
AT1G26820	302
AT1G26830	1261
AT1G26840	9
AT1G26850	1773
AT1G26860	0
AT1G26870	0
AT1G26880	896
AT1G26890	1
AT1G26900	56
AT1G26910	168
AT1G26911	9
AT1G26920	1196
AT1G26921	0
AT1G26930	781
AT1G26940	112
AT1G26945	2
AT1G26950	0
AT1G26960	3
AT1G26970	0
AT1G26973	0
AT1G26975	0
AT1G26976	0
AT1G26985	0
AT1G26990	0
AT1G27000	2313
AT1G27008	3
AT1G27020	8
AT1G27030	828
AT1G27040	6
AT1G27045	129
AT1G27050	156
AT1G27060	33
AT1G27070	292
AT1G27080	8
AT1G27090	1552
AT1G27100	653
AT1G27110	3
AT1G27120	38
AT1G27130	430
AT1G27135	0
AT1G27140	4
AT1G27150	1485
AT1G27160	1
AT1G27170	141
AT1G27180	27
AT1G27190	208
AT1G27200	151
AT1G27210	61
AT1G27220	0
AT1G27240	0
AT1G27250	0
AT1G27260	0
AT1G27270	1
AT1G27280	0
AT1G27285	9
AT1G27290	1658
AT1G27300	5719
AT1G27310	365
AT1G27320	2212
AT1G27330	451
AT1G27340	97
AT1G27350	874
AT1G27360	38
AT1G27370	67
AT1G27380	12
AT1G27385	430
AT1G27390	936
AT1G27400	514
AT1G27410	62
AT1G27420	22
AT1G27430	1080
AT1G27435	218
AT1G27440	60
AT1G27450	301
AT1G27460	53
AT1G27461	9668
AT1G27470	764
AT1G27480	72
AT1G27490	0
AT1G27500	206
AT1G27510	1218
AT1G27520	206
AT1G27530	1133
AT1G27535	0
AT1G27540	167
AT1G27550	0
AT1G27555	0
AT1G27560	0
AT1G27565	6
AT1G27570	0
AT1G27580	0
AT1G27595	646
AT1G27600	374
AT1G27610	1
AT1G27620	2
AT1G27630	693
AT1G27640	3
AT1G27650	1469
AT1G27660	33
AT1G27670	0
AT1G27671	0
AT1G27680	170
AT1G27690	87
AT1G27695	72
AT1G27700	67
AT1G27710	0
AT1G27720	12
AT1G27730	3243
AT1G27740	0
AT1G27750	718
AT1G27752	671
AT1G27760	2363
AT1G27770	338
AT1G27780	0
AT1G27790	0
AT1G27800	0
AT1G27810	0
AT1G27815	0
AT1G27820	1
AT1G27840	319
AT1G27850	386
AT1G27860	3
AT1G27870	0
AT1G27880	10
AT1G27890	0
AT1G27900	503
AT1G27910	390
AT1G27920	4
AT1G27921	37
AT1G27930	133
AT1G27940	2
AT1G27950	1630
AT1G27960	362
AT1G27970	1132
AT1G27980	911
AT1G27990	11813
AT1G28000	0
AT1G28002	0
AT1G28005	0
AT1G28010	0
AT1G28020	0
AT1G28030	8
AT1G28040	1
AT1G28050	1367
AT1G28060	709
AT1G28070	36
AT1G28080	7
AT1G28090	91
AT1G28100	44
AT1G28110	5
AT1G28120	241
AT1G28130	877
AT1G28135	0
AT1G28140	782
AT1G28150	274
AT1G28160	0
AT1G28170	0
AT1G28180	0
AT1G28190	118
AT1G28200	974
AT1G28210	117
AT1G28220	2
AT1G28230	107
AT1G28240	217
AT1G28250	237
AT1G28260	190
AT1G28265	0
AT1G28270	56
AT1G28280	279
AT1G28290	32
AT1G28300	0
AT1G28305	0
AT1G28306	4
AT1G28310	44
AT1G28320	359
AT1G28323	0
AT1G28327	0
AT1G28330	3191
AT1G28335	8
AT1G28340	633
AT1G28350	143
AT1G28360	1097
AT1G28370	121
AT1G28375	0
AT1G28380	295
AT1G28390	1
AT1G28395	65
AT1G28400	32
AT1G28410	44
AT1G28420	976
AT1G28430	0
AT1G28440	159
AT1G28447	0
AT1G28450	0
AT1G28455	0
AT1G28460	0
AT1G28465	0
AT1G28470	11
AT1G28480	81
AT1G28490	348
AT1G28500	0
AT1G28510	47
AT1G28520	1128
AT1G28530	196
AT1G28540	652
AT1G28550	3
AT1G28560	122
AT1G28570	164
AT1G28580	295
AT1G28590	1
AT1G28591	0
AT1G28600	466
AT1G28610	82
AT1G28620	9
AT1G28630	0
AT1G28640	319
AT1G28650	7
AT1G28660	10
AT1G28670	3
AT1G28680	7
AT1G28685	7
AT1G28690	43
AT1G28695	1
AT1G28700	4
AT1G28710	51
AT1G28715	55
AT1G28720	0
AT1G28730	0
AT1G28740	1
AT1G28750	1
AT1G28760	232
AT1G28765	18
AT1G28770	0
AT1G28780	0
AT1G28790	0
AT1G28800	0
AT1G28810	0
AT1G28815	0
AT1G28820	0
AT1G28830	0
AT1G28840	0
AT1G28850	0
AT1G28860	0
AT1G28870	0
AT1G28880	0
AT1G28890	1
AT1G28900	0
AT1G28910	0
AT1G28920	0
AT1G28930	3
AT1G28940	0
AT1G28950	0
AT1G28960	316
AT1G28970	0
AT1G28980	0
AT1G28990	0
AT1G29000	1
AT1G29005	0
AT1G29010	0
AT1G29020	0
AT1G29025	2
AT1G29030	313
AT1G29040	138
AT1G29041	0
AT1G29050	326
AT1G29060	155
AT1G29070	277
AT1G29071	2
AT1G29075	0
AT1G29080	1
AT1G29090	6
AT1G29100	1
AT1G29110	0
AT1G29120	690
AT1G29140	58
AT1G29150	2270
AT1G29160	48
AT1G29170	56
AT1G29179	0
AT1G29180	0
AT1G29190	0
AT1G29195	116
AT1G29200	0
AT1G29210	0
AT1G29220	621
AT1G29230	21
AT1G29240	127
AT1G29250	770
AT1G29260	527
AT1G29265	0
AT1G29270	0
AT1G29280	8
AT1G29290	10
AT1G29300	33
AT1G29310	68
AT1G29320	821
AT1G29330	1390
AT1G29340	934
AT1G29350	330
AT1G29355	0
AT1G29357	102
AT1G29360	0
AT1G29370	349
AT1G29380	3
AT1G29390	91
AT1G29395	29
AT1G29400	2164
AT1G29410	34
AT1G29418	51
AT1G29420	0
AT1G29430	3
AT1G29435	0
AT1G29440	0
AT1G29450	0
AT1G29460	3
AT1G29465	43
AT1G29470	800
AT1G29475	0
AT1G29480	0
AT1G29490	0
AT1G29500	3
AT1G29510	0
AT1G29520	3
AT1G29530	32
AT1G29535	3
AT1G29540	0
AT1G29550	10
AT1G29560	3
AT1G29570	0
AT1G29580	0
AT1G29590	2
AT1G29600	0
AT1G29620	0
AT1G29630	24
AT1G29640	24
AT1G29650	0
AT1G29660	4
AT1G29670	7
AT1G29680	5925
AT1G29690	222
AT1G29700	112
AT1G29710	76
AT1G29715	0
AT1G29720	2
AT1G29730	12
AT1G29740	11
AT1G29750	92
AT1G29760	1207
AT1G29770	12
AT1G29775	1
AT1G29780	0
AT1G29785	53
AT1G29790	464
AT1G29800	484
AT1G29810	298
AT1G29820	347
AT1G29830	6
AT1G29840	15
AT1G29850	1154
AT1G29860	0
AT1G29870	0
AT1G29880	609
AT1G29890	47
AT1G29900	1332
AT1G29910	77
AT1G29920	83
AT1G29930	1304
AT1G29940	1027
AT1G29950	369
AT1G29960	31
AT1G29962	0
AT1G29965	20
AT1G29970	505
AT1G29980	233
AT1G29990	421
AT1G30000	268
AT1G30010	87
AT1G30020	0
AT1G30030	0
AT1G30040	74
AT1G30050	0
AT1G30060	1
AT1G30070	3512
AT1G30080	0
AT1G30090	569
AT1G30100	215
AT1G30110	311
AT1G30120	214
AT1G30130	205
AT1G30135	647
AT1G30140	2
AT1G30150	0
AT1G30160	20
AT1G30170	0
AT1G30180	0
AT1G30190	59
AT1G30200	926
AT1G30210	220
AT1G30220	141
AT1G30230	3890
AT1G30240	257
AT1G30250	3
AT1G30260	132
AT1G30270	367
AT1G30280	0
AT1G30282	0
AT1G30290	103
AT1G30300	101
AT1G30310	0
AT1G30320	159
AT1G30330	613
AT1G30340	0
AT1G30350	0
AT1G30360	1701
AT1G30370	3
AT1G30380	305
AT1G30390	0
AT1G30400	921
AT1G30410	69
AT1G30420	10
AT1G30430	0
AT1G30440	250
AT1G30450	166
AT1G30455	1
AT1G30460	412
AT1G30470	841
AT1G30473	0
AT1G30475	288
AT1G30480	475
AT1G30490	340
AT1G30500	931
AT1G30510	270
AT1G30515	1
AT1G30520	4
AT1G30530	63
AT1G30540	169
AT1G30545	18
AT1G30550	0
AT1G30560	0
AT1G30570	48
AT1G30580	2272
AT1G30590	539
AT1G30600	170
AT1G30610	171
AT1G30620	266
AT1G30630	584
AT1G30640	294
AT1G30650	0
AT1G30660	2
AT1G30670	0
AT1G30680	542
AT1G30690	157
AT1G30700	294
AT1G30710	47
AT1G30720	1
AT1G30730	5
AT1G30740	1
AT1G30750	0
AT1G30755	113
AT1G30757	0
AT1G30760	1
AT1G30780	1
AT1G30784	0
AT1G30790	0
AT1G30795	0
AT1G30800	0
AT1G30810	756
AT1G30814	0
AT1G30820	85
AT1G30825	48
AT1G30830	0
AT1G30835	359
AT1G30840	0
AT1G30845	20
AT1G30850	0
AT1G30860	3424
AT1G30870	0
AT1G30880	1547
AT1G30890	102
AT1G30900	8
AT1G30910	180
AT1G30920	6
AT1G30921	0
AT1G30925	0
AT1G30930	0
AT1G30935	87
AT1G30940	7
AT1G30945	0
AT1G30950	0
AT1G30960	134
AT1G30970	652
AT1G30972	0
AT1G30974	0
AT1G30975	0
AT1G30980	0
AT1G30990	0
AT1G31000	0
AT1G31010	168
AT1G31020	208
AT1G31030	0
AT1G31040	2
AT1G31050	0
AT1G31070	41
AT1G31072	0
AT1G31080	0
AT1G31090	0
AT1G31093	0
AT1G31095	0
AT1G31100	0
AT1G31110	0
AT1G31120	468
AT1G31130	1362
AT1G31140	0
AT1G31150	52
AT1G31160	335
AT1G31163	0
AT1G31166	0
AT1G31170	680
AT1G31173	4
AT1G31175	152
AT1G31180	285
AT1G31190	249
AT1G31200	0
AT1G31210	0
AT1G31220	241
AT1G31230	348
AT1G31240	5
AT1G31243	0
AT1G31245	0
AT1G31250	3
AT1G31255	0
AT1G31258	7
AT1G31260	0
AT1G31270	1
AT1G31274	0
AT1G31280	1092
AT1G31290	12
AT1G31300	287
AT1G31310	19
AT1G31320	43
AT1G31330	453
AT1G31335	1
AT1G31340	648
AT1G31350	26
AT1G31355	9
AT1G31358	0
AT1G31360	119
AT1G31370	3
AT1G31380	0
AT1G31390	0
AT1G31400	0
AT1G31410	101
AT1G31420	298
AT1G31430	23
AT1G31440	984
AT1G31450	1
AT1G31460	70
AT1G31470	266
AT1G31480	894
AT1G31485	0
AT1G31490	0
AT1G31500	128
AT1G31510	0
AT1G31520	0
AT1G31530	0
AT1G31540	49
AT1G31550	63
AT1G31555	0
AT1G31570	0
AT1G31580	17
AT1G31600	596
AT1G31620	0
AT1G31630	0
AT1G31640	1
AT1G31650	47
AT1G31660	418
AT1G31670	0
AT1G31690	0
AT1G31710	2
AT1G31720	1
AT1G31730	1126
AT1G31740	0
AT1G31750	1584
AT1G31760	82
AT1G31770	269
AT1G31772	10
AT1G31780	223
AT1G31790	108
AT1G31800	164
AT1G31810	1024
AT1G31812	783
AT1G31814	138
AT1G31817	372
AT1G31820	344
AT1G31830	788
AT1G31835	37
AT1G31840	40
AT1G31850	583
AT1G31860	139
AT1G31870	506
AT1G31880	60
AT1G31885	0
AT1G31900	6
AT1G31910	1535
AT1G31920	0
AT1G31930	1066
AT1G31935	5
AT1G31940	202
AT1G31950	13
AT1G31960	0
AT1G31970	1656
AT1G31983	0
AT1G31990	1
AT1G31993	0
AT1G32000	0
AT1G32010	0
AT1G32020	0
AT1G32030	0
AT1G32040	0
AT1G32045	0
AT1G32049	0
AT1G32050	2197
AT1G32060	269
AT1G32070	160
AT1G32080	180
AT1G32090	297
AT1G32100	11
AT1G32110	0
AT1G32120	29
AT1G32127	211
AT1G32130	1634
AT1G32140	0
AT1G32150	224
AT1G32160	304
AT1G32170	176
AT1G32172	0
AT1G32180	3
AT1G32190	9
AT1G32200	162
AT1G32210	333
AT1G32220	268
AT1G32225	0
AT1G32230	4099
AT1G32240	207
AT1G32250	0
AT1G32260	366
AT1G32270	0
AT1G32280	3
AT1G32300	0
AT1G32310	105
AT1G32320	4
AT1G32330	120
AT1G32337	1
AT1G32340	313
AT1G32350	222
AT1G32360	446
AT1G32361	0
AT1G32370	165
AT1G32375	0
AT1G32380	2637
AT1G32385	5
AT1G32390	5
AT1G32400	3216
AT1G32410	308
AT1G32415	33
AT1G32420	0
AT1G32430	0
AT1G32440	69
AT1G32450	676
AT1G32460	27
AT1G32470	29
AT1G32480	0
AT1G32490	1159
AT1G32500	358
AT1G32505	0
AT1G32510	2
AT1G32520	76
AT1G32530	1629
AT1G32540	27
AT1G32550	487
AT1G32560	37450
AT1G32570	0
AT1G32575	1
AT1G32580	582
AT1G32582	0
AT1G32583	2
AT1G32585	0
AT1G32590	0
AT1G32600	0
AT1G32610	35
AT1G32620	0
AT1G32630	119
AT1G32640	0
AT1G32650	0
AT1G32660	0
AT1G32680	0
AT1G32690	49
AT1G32700	665
AT1G32710	3085
AT1G32713	2
AT1G32720	0
AT1G32730	67
AT1G32740	90
AT1G32750	1948
AT1G32760	121
AT1G32763	0
AT1G32770	6
AT1G32780	1
AT1G32790	3474
AT1G32810	899
AT1G32820	0
AT1G32830	0
AT1G32840	0
AT1G32850	0
AT1G32860	52
AT1G32870	641
AT1G32880	3
AT1G32890	0
AT1G32900	41
AT1G32910	0
AT1G32920	4769
AT1G32928	493
AT1G32930	15
AT1G32940	520
AT1G32950	27
AT1G32960	6
AT1G32970	1
AT1G32975	0
AT1G32980	0
AT1G32990	228
AT1G32992	0
AT1G33000	0
AT1G33010	0
AT1G33020	0
AT1G33030	22
AT1G33040	163
AT1G33050	2329
AT1G33055	1299
AT1G33060	457
AT1G33070	0
AT1G33080	3
AT1G33090	0
AT1G33100	1
AT1G33102	183
AT1G33110	683
AT1G33120	314
AT1G33130	0
AT1G33135	0
AT1G33140	526
AT1G33160	0
AT1G33170	7
AT1G33180	0
AT1G33190	0
AT1G33200	0
AT1G33220	0
AT1G33230	754
AT1G33240	64
AT1G33250	542
AT1G33260	44
AT1G33265	395
AT1G33270	793
AT1G33280	0
AT1G33290	563
AT1G33300	0
AT1G33320	0
AT1G33330	77
AT1G33340	15
AT1G33350	68
AT1G33355	0
AT1G33360	651
AT1G33370	0
AT1G33380	0
AT1G33390	512
AT1G33400	235
AT1G33410	862
AT1G33415	132
AT1G33420	0
AT1G33430	0
AT1G33440	2
AT1G33450	0
AT1G33460	0
AT1G33470	51
AT1G33475	1
AT1G33480	103
AT1G33490	3093
AT1G33500	10
AT1G33510	0
AT1G33520	1193
AT1G33530	0
AT1G33540	0
AT1G33550	0
AT1G33560	100
AT1G33570	0
AT1G33580	0
AT1G33590	804
AT1G33600	141
AT1G33607	0
AT1G33610	5
AT1G33612	37
AT1G33615	323
AT1G33640	1
AT1G33660	87
AT1G33670	0
AT1G33680	1145
AT1G33700	515
AT1G33710	0
AT1G33720	1
AT1G33730	0
AT1G33740	0
AT1G33743	0
AT1G33750	1
AT1G33760	5
AT1G33770	6
AT1G33780	208
AT1G33785	0
AT1G33790	2086
AT1G33800	13
AT1G33810	254
AT1G33811	1
AT1G33813	0
AT1G33817	0
AT1G33820	0
AT1G33830	0
AT1G33835	0
AT1G33840	0
AT1G33850	0
AT1G33855	0
AT1G33860	1
AT1G33870	0
AT1G33880	0
AT1G33890	0
AT1G33900	0
AT1G33910	0
AT1G33920	0
AT1G33930	0
AT1G33940	0
AT1G33945	0
AT1G33950	0
AT1G33960	0
AT1G33970	1314
AT1G33980	971
AT1G33990	838
AT1G34000	421
AT1G34010	15
AT1G34015	0
AT1G34020	141
AT1G34030	1077
AT1G34040	6
AT1G34042	0
AT1G34044	0
AT1G34046	1
AT1G34047	0
AT1G34049	0
AT1G34050	0
AT1G34060	44
AT1G34065	2
AT1G34070	0
AT1G34080	0
AT1G34090	0
AT1G34095	6
AT1G34097	0
AT1G34100	4
AT1G34110	352
AT1G34120	50
AT1G34130	321
AT1G34140	0
AT1G34150	130
AT1G34160	116
AT1G34170	0
AT1G34180	146
AT1G34190	1605
AT1G34200	369
AT1G34210	51
AT1G34220	736
AT1G34230	0
AT1G34240	0
AT1G34245	1
AT1G34250	0
AT1G34260	586
AT1G34270	78
AT1G34281	0
AT1G34290	0
AT1G34300	467
AT1G34310	0
AT1G34315	2
AT1G34317	0
AT1G34320	504
AT1G34330	1
AT1G34340	155
AT1G34350	73
AT1G34355	19
AT1G34360	204
AT1G34370	3519
AT1G34380	40
AT1G34390	0
AT1G34392	0
AT1G34400	0
AT1G34403	0
AT1G34405	0
AT1G34410	0
AT1G34418	801
AT1G34420	4
AT1G34430	152
AT1G34440	2
AT1G34460	18
AT1G34470	106
AT1G34480	0
AT1G34490	0
AT1G34500	0
AT1G34510	0
AT1G34520	0
AT1G34530	0
AT1G34540	0
AT1G34545	0
AT1G34550	294
AT1G34560	0
AT1G34570	198
AT1G34575	0
AT1G34580	124
AT1G34590	0
AT1G34600	0
AT1G34610	0
AT1G34620	0
AT1G34630	167
AT1G34640	60
AT1G34650	0
AT1G34660	0
AT1G34670	0
AT1G34680	0
AT1G34690	0
AT1G34700	0
AT1G34710	0
AT1G34720	0
AT1G34730	0
AT1G34740	0
AT1G34750	39
AT1G34760	122
AT1G34770	192
AT1G34780	435
AT1G34790	1
AT1G34792	0
AT1G34795	0
AT1G34797	0
AT1G34800	0
AT1G34803	0
AT1G34805	0
AT1G34807	0
AT1G34808	0
AT1G34810	0
AT1G34812	0
AT1G34813	0
AT1G34815	0
AT1G34817	0
AT1G34818	0
AT1G34820	0
AT1G34822	0
AT1G34823	0
AT1G34825	0
AT1G34827	0
AT1G34828	0
AT1G34830	0
AT1G34836	0
AT1G34840	0
AT1G34842	0
AT1G34844	5
AT1G34850	0
AT1G34855	0
AT1G34860	0
AT1G34904	0
AT1G34910	0
AT1G34930	0
AT1G34967	0
AT1G35030	0
AT1G35035	0
AT1G35040	0
AT1G35050	0
AT1G35060	0
AT1G35080	0
AT1G35090	0
AT1G35100	0
AT1G35110	0
AT1G35112	45
AT1G35115	430
AT1G35120	0
AT1G35130	0
AT1G35140	293
AT1G35143	0
AT1G35146	0
AT1G35150	0
AT1G35160	860
AT1G35170	1
AT1G35180	0
AT1G35181	0
AT1G35183	0
AT1G35186	0
AT1G35190	2525
AT1G35200	1
AT1G35210	12
AT1G35215	0
AT1G35220	175
AT1G35230	27
AT1G35240	0
AT1G35242	0
AT1G35250	0
AT1G35255	0
AT1G35260	0
AT1G35270	0
AT1G35280	0
AT1G35290	2
AT1G35300	0
AT1G35310	1
AT1G35320	32
AT1G35330	0
AT1G35340	168
AT1G35350	111
AT1G35353	0
AT1G35360	0
AT1G35365	0
AT1G35370	0
AT1G35375	0
AT1G35380	0
AT1G35390	0
AT1G35400	0
AT1G35405	0
AT1G35410	0
AT1G35420	89
AT1G35430	27
AT1G35435	0
AT1G35440	0
AT1G35450	0
AT1G35460	575
AT1G35465	0
AT1G35467	0
AT1G35470	350
AT1G35480	0
AT1G35490	94
AT1G35500	0
AT1G35501	0
AT1G35510	62
AT1G35513	2
AT1G35515	1
AT1G35516	2164
AT1G35520	0
AT1G35530	17
AT1G35535	0
AT1G35537	0
AT1G35540	0
AT1G35545	0
AT1G35550	0
AT1G35560	50
AT1G35570	0
AT1G35580	114
AT1G35590	0
AT1G35600	0
AT1G35610	0
AT1G35612	15
AT1G35614	0
AT1G35617	0
AT1G35620	699
AT1G35625	0
AT1G35630	1
AT1G35640	0
AT1G35645	0
AT1G35647	0
AT1G35650	0
AT1G35660	440
AT1G35663	0
AT1G35670	142
AT1G35680	216
AT1G35690	0
AT1G35700	0
AT1G35710	122
AT1G35720	1183
AT1G35730	3
AT1G35735	0
AT1G35740	0
AT1G35745	0
AT1G35750	0
AT1G35760	0
AT1G35770	0
AT1G35780	31
AT1G35790	0
AT1G35820	0
AT1G35830	8
AT1G35840	0
AT1G35850	0
AT1G35860	0
AT1G35870	0
AT1G35880	0
AT1G35890	0
AT1G35895	0
AT1G35910	46
AT1G35920	0
AT1G35930	0
AT1G35940	0
AT1G35950	0
AT1G35960	0
AT1G35970	0
AT1G35980	0
AT1G35990	0
AT1G35995	2
AT1G36000	0
AT1G36005	0
AT1G36010	0
AT1G36020	0
AT1G36030	0
AT1G36035	0
AT1G36040	0
AT1G36050	742
AT1G36060	1827
AT1G36070	365
AT1G36078	0
AT1G36080	0
AT1G36085	0
AT1G36090	0
AT1G36095	0
AT1G36100	0
AT1G36105	0
AT1G36110	0
AT1G36120	0
AT1G36130	0
AT1G36140	0
AT1G36150	0
AT1G36160	2511
AT1G36180	130
AT1G36185	0
AT1G36190	0
AT1G36200	0
AT1G36210	0
AT1G36220	5
AT1G36225	0
AT1G36230	0
AT1G36240	3
AT1G36250	0
AT1G36260	0
AT1G36270	0
AT1G36272	0
AT1G36280	152
AT1G36290	0
AT1G36300	0
AT1G36305	0
AT1G36310	367
AT1G36320	999
AT1G36325	0
AT1G36330	0
AT1G36340	0
AT1G36350	0
AT1G36360	0
AT1G36370	812
AT1G36380	154
AT1G36390	123
AT1G36395	0
AT1G36400	0
AT1G36403	0
AT1G36406	0
AT1G36420	0
AT1G36430	0
AT1G36440	0
AT1G36441	0
AT1G36445	0
AT1G36450	0
AT1G36460	0
AT1G36470	0
AT1G36480	0
AT1G36485	3
AT1G36490	0
AT1G36495	0
AT1G36500	0
AT1G36510	0
AT1G36520	0
AT1G36530	0
AT1G36540	0
AT1G36550	0
AT1G36560	0
AT1G36570	0
AT1G36580	0
AT1G36590	0
AT1G36595	0
AT1G36600	0
AT1G36605	0
AT1G36610	0
AT1G36620	0
AT1G36622	0
AT1G36623	0
AT1G36627	0
AT1G36630	0
AT1G36640	0
AT1G36650	0
AT1G36660	0
AT1G36670	0
AT1G36675	0
AT1G36680	0
AT1G36690	0
AT1G36700	0
AT1G36710	0
AT1G36720	0
AT1G36730	3946
AT1G36740	0
AT1G36745	0
AT1G36750	0
AT1G36756	0
AT1G36763	0
AT1G36770	0
AT1G36775	0
AT1G36790	0
AT1G36795	0
AT1G36800	0
AT1G36810	0
AT1G36830	0
AT1G36840	0
AT1G36850	0
AT1G36880	0
AT1G36890	0
AT1G36910	0
AT1G36915	0
AT1G36920	9
AT1G36922	5
AT1G36925	0
AT1G36927	0
AT1G36933	0
AT1G36936	0
AT1G36940	0
AT1G36942	0
AT1G36950	0
AT1G36960	0
AT1G36970	0
AT1G36975	0
AT1G36980	638
AT1G36990	370
AT1G36992	0
AT1G37000	0
AT1G37010	0
AT1G37012	0
AT1G37015	0
AT1G37020	0
AT1G37030	0
AT1G37035	0
AT1G37036	0
AT1G37037	0
AT1G37038	0
AT1G37040	0
AT1G37045	0
AT1G37050	0
AT1G37057	0
AT1G37060	0
AT1G37063	1
AT1G37070	0
AT1G37080	13
AT1G37090	0
AT1G37095	0
AT1G37100	0
AT1G37110	0
AT1G37113	0
AT1G37120	0
AT1G37130	1198
AT1G37140	12
AT1G37150	131
AT1G37160	0
AT1G37170	0
AT1G37180	0
AT1G37190	0
AT1G37200	0
AT1G37210	0
AT1G37275	0
AT1G37340	0
AT1G37405	0
AT1G37471	0
AT1G37537	0
AT1G37603	0
AT1G37669	0
AT1G37735	0
AT1G37801	0
AT1G37867	0
AT1G37933	0
AT1G37999	0
AT1G38065	0
AT1G38131	3
AT1G38140	0
AT1G38149	0
AT1G38158	0
AT1G38167	0
AT1G38176	0
AT1G38185	0
AT1G38194	0
AT1G38203	0
AT1G38212	0
AT1G38221	0
AT1G38230	0
AT1G38240	0
AT1G38250	0
AT1G38260	0
AT1G38270	0
AT1G38280	0
AT1G38290	0
AT1G38300	0
AT1G38310	0
AT1G38320	0
AT1G38330	0
AT1G38340	0
AT1G38350	0
AT1G38360	0
AT1G38380	0
AT1G38390	0
AT1G38400	0
AT1G38410	0
AT1G38416	0
AT1G38423	0
AT1G38430	0
AT1G38440	0
AT1G38450	0
AT1G38460	0
AT1G38550	0
AT1G38710	0
AT1G38790	0
AT1G38870	0
AT1G39030	0
AT1G39060	0
AT1G39070	0
AT1G39110	0
AT1G39190	0
AT1G39270	0
AT1G39350	0
AT1G39430	0
AT1G39510	0
AT1G39511	0
AT1G39513	0
AT1G39515	0
AT1G39590	0
AT1G39670	0
AT1G39750	0
AT1G39830	0
AT1G39910	0
AT1G39990	0
AT1G40069	0
AT1G40070	0
AT1G40071	0
AT1G40072	0
AT1G40073	0
AT1G40074	0
AT1G40075	0
AT1G40076	0
AT1G40077	0
AT1G40078	0
AT1G40079	0
AT1G40080	0
AT1G40081	0
AT1G40083	0
AT1G40084	0
AT1G40085	0
AT1G40086	0
AT1G40087	0
AT1G40089	0
AT1G40090	0
AT1G40091	0
AT1G40093	0
AT1G40095	0
AT1G40097	0
AT1G40099	0
AT1G40100	0
AT1G40101	0
AT1G40103	0
AT1G40104	1
AT1G40105	0
AT1G40106	0
AT1G40107	0
AT1G40109	0
AT1G40112	0
AT1G40113	0
AT1G40115	0
AT1G40117	0
AT1G40118	0
AT1G40119	0
AT1G40121	0
AT1G40123	0
AT1G40124	0
AT1G40125	1
AT1G40127	0
AT1G40129	0
AT1G40130	0
AT1G40131	0
AT1G40133	0
AT1G40135	0
AT1G40136	0
AT1G40137	0
AT1G40139	0
AT1G40141	0
AT1G40143	0
AT1G40150	0
AT1G40230	0
AT1G40310	0
AT1G40390	0
AT1G40470	0
AT1G40630	0
AT1G41115	0
AT1G41600	0
AT1G41630	0
AT1G41650	0
AT1G41660	0
AT1G41680	0
AT1G41690	0
AT1G41700	0
AT1G41710	0
AT1G41720	1
AT1G41723	0
AT1G41726	0
AT1G41730	0
AT1G41740	0
AT1G41743	0
AT1G41746	0
AT1G41750	0
AT1G41755	0
AT1G41760	0
AT1G41770	0
AT1G41775	0
AT1G41790	1
AT1G41795	0
AT1G41797	0
AT1G41798	0
AT1G41803	0
AT1G41810	0
AT1G41820	0
AT1G41825	0
AT1G41827	0
AT1G41830	340
AT1G41835	0
AT1G41840	0
AT1G41850	0
AT1G41855	0
AT1G41860	0
AT1G41870	0
AT1G41880	1709
AT1G41890	0
AT1G41893	0
AT1G41896	0
AT1G41900	0
AT1G41910	0
AT1G41920	0
AT1G41930	0
AT1G42003	0
AT1G42040	0
AT1G42045	0
AT1G42050	0
AT1G42060	0
AT1G42070	0
AT1G42080	0
AT1G42090	0
AT1G42100	0
AT1G42110	0
AT1G42120	0
AT1G42130	0
AT1G42140	0
AT1G42150	0
AT1G42160	0
AT1G42170	0
AT1G42180	0
AT1G42190	0
AT1G42200	0
AT1G42210	0
AT1G42220	0
AT1G42230	0
AT1G42240	0
AT1G42250	0
AT1G42260	0
AT1G42270	0
AT1G42280	0
AT1G42290	0
AT1G42300	0
AT1G42310	0
AT1G42320	0
AT1G42350	0
AT1G42360	0
AT1G42365	0
AT1G42367	0
AT1G42370	0
AT1G42375	0
AT1G42377	0
AT1G42380	0
AT1G42385	0
AT1G42390	0
AT1G42393	0
AT1G42396	0
AT1G42400	0
AT1G42410	1
AT1G42420	0
AT1G42430	242
AT1G42440	849
AT1G42450	0
AT1G42460	0
AT1G42470	831
AT1G42480	41
AT1G42490	1
AT1G42500	0
AT1G42510	0
AT1G42515	0
AT1G42520	0
AT1G42525	0
AT1G42530	0
AT1G42540	404
AT1G42550	291
AT1G42560	0
AT1G42570	0
AT1G42580	1
AT1G42590	0
AT1G42595	0
AT1G42600	0
AT1G42602	0
AT1G42605	0
AT1G42610	0
AT1G42615	1
AT1G42620	0
AT1G42630	0
AT1G42635	0
AT1G42650	0
AT1G42655	0
AT1G42680	0
AT1G42690	0
AT1G42695	0
AT1G42697	0
AT1G42698	0
AT1G42700	0
AT1G42703	0
AT1G42705	0
AT1G42710	0
AT1G42718	0
AT1G42727	0
AT1G42736	0
AT1G42740	0
AT1G42745	0
AT1G42780	0
AT1G42816	0
AT1G42852	0
AT1G42888	0
AT1G42924	0
AT1G42960	508
AT1G42970	546
AT1G42980	11
AT1G42990	947
AT1G43000	0
AT1G43005	0
AT1G43010	0
AT1G43020	0
AT1G43030	0
AT1G43040	3
AT1G43050	0
AT1G43060	0
AT1G43070	0
AT1G43080	0
AT1G43090	0
AT1G43100	0
AT1G43110	0
AT1G43120	0
AT1G43130	590
AT1G43140	0
AT1G43145	0
AT1G43150	0
AT1G43160	617
AT1G43170	5042
AT1G43171	0
AT1G43180	0
AT1G43190	525
AT1G43195	0
AT1G43200	0
AT1G43205	0
AT1G43210	0
AT1G43220	0
AT1G43230	0
AT1G43240	0
AT1G43245	377
AT1G43250	1
AT1G43260	0
AT1G43270	0
AT1G43280	0
AT1G43290	0
AT1G43300	0
AT1G43310	1
AT1G43320	0
AT1G43330	0
AT1G43387	0
AT1G43415	0
AT1G43444	0
AT1G43502	0
AT1G43560	160
AT1G43570	0
AT1G43575	0
AT1G43580	162
AT1G43590	2
AT1G43600	1
AT1G43605	1
AT1G43610	0
AT1G43620	463
AT1G43630	0
AT1G43640	48
AT1G43650	172
AT1G43660	0
AT1G43665	0
AT1G43666	0
AT1G43667	0
AT1G43670	3236
AT1G43675	46
AT1G43680	1
AT1G43690	646
AT1G43700	1710
AT1G43710	1927
AT1G43715	0
AT1G43720	0
AT1G43722	0
AT1G43723	0
AT1G43724	0
AT1G43725	0
AT1G43730	0
AT1G43740	0
AT1G43745	0
AT1G43750	1
AT1G43755	0
AT1G43760	0
AT1G43763	0
AT1G43765	55
AT1G43766	0
AT1G43770	132
AT1G43775	0
AT1G43777	0
AT1G43780	6
AT1G43781	0
AT1G43785	0
AT1G43790	1
AT1G43800	157
AT1G43810	0
AT1G43815	0
AT1G43820	0
AT1G43825	0
AT1G43830	0
AT1G43835	0
AT1G43840	0
AT1G43845	0
AT1G43850	889
AT1G43860	510
AT1G43870	0
AT1G43880	0
AT1G43883	0
AT1G43886	70
AT1G43890	2235
AT1G43895	2
AT1G43897	0
AT1G43900	243
AT1G43910	12
AT1G43920	0
AT1G43930	0
AT1G43940	0
AT1G43950	0
AT1G43960	0
AT1G43970	0
AT1G43980	32
AT1G43990	0
AT1G43995	0
AT1G43997	0
AT1G44000	66
AT1G44010	0
AT1G44020	0
AT1G44030	0
AT1G44040	0
AT1G44045	0
AT1G44050	0
AT1G44060	0
AT1G44070	0
AT1G44075	0
AT1G44080	0
AT1G44085	0
AT1G44090	0
AT1G44100	460
AT1G44110	2
AT1G44120	0
AT1G44125	4
AT1G44130	0
AT1G44140	0
AT1G44150	1
AT1G44160	5
AT1G44170	510
AT1G44180	0
AT1G44191	0
AT1G44224	0
AT1G44286	0
AT1G44318	0
AT1G44350	1762
AT1G44370	0
AT1G44382	0
AT1G44414	131
AT1G44446	537
AT1G44478	0
AT1G44500	0
AT1G44510	0
AT1G44542	13
AT1G44570	0
AT1G44575	500
AT1G44580	0
AT1G44608	2
AT1G44641	0
AT1G44707	0
AT1G44740	2
AT1G44750	248
AT1G44760	39
AT1G44770	1423
AT1G44780	92
AT1G44790	177
AT1G44800	1440
AT1G44810	686
AT1G44820	624
AT1G44830	0
AT1G44835	150
AT1G44840	0
AT1G44850	0
AT1G44860	0
AT1G44870	0
AT1G44875	0
AT1G44880	0
AT1G44890	133
AT1G44895	0
AT1G44900	17
AT1G44910	658
AT1G44920	139
AT1G44935	0
AT1G44940	0
AT1G44941	0
AT1G44960	512
AT1G44970	16
AT1G44980	0
AT1G44990	0
AT1G45000	1695
AT1G45010	2
AT1G45015	0
AT1G45020	0
AT1G45030	0
AT1G45035	0
AT1G45040	0
AT1G45050	201
AT1G45063	0
AT1G45070	0
AT1G45080	0
AT1G45090	0
AT1G45100	0
AT1G45110	78
AT1G45120	21
AT1G45130	15
AT1G45140	1
AT1G45145	1778
AT1G45150	610
AT1G45160	640
AT1G45163	0
AT1G45165	0
AT1G45170	82
AT1G45180	49
AT1G45190	0
AT1G45191	0
AT1G45201	0
AT1G45207	4
AT1G45211	1
AT1G45215	0
AT1G45221	0
AT1G45223	0
AT1G45225	0
AT1G45227	0
AT1G45229	9
AT1G45230	548
AT1G45231	150
AT1G45233	207
AT1G45234	0
AT1G45236	0
AT1G45238	0
AT1G45240	0
AT1G45242	0
AT1G45243	0
AT1G45244	0
AT1G45246	0
AT1G45248	55
AT1G45249	156
AT1G45256	0
AT1G45332	414
AT1G45403	0
AT1G45474	311
AT1G45545	6
AT1G45616	0
AT1G45688	369
AT1G45760	0
AT1G45832	0
AT1G45904	0
AT1G45976	735
AT1G46048	0
AT1G46120	0
AT1G46192	0
AT1G46264	15
AT1G46336	0
AT1G46408	0
AT1G46480	0
AT1G46552	3
AT1G46554	1274
AT1G46624	0
AT1G46696	0
AT1G46768	1278
AT1G46840	0
AT1G46912	0
AT1G46984	0
AT1G47056	565
AT1G47128	11893
AT1G47130	0
AT1G47200	583
AT1G47210	17
AT1G47220	0
AT1G47230	222
AT1G47240	449
AT1G47250	107
AT1G47260	568
AT1G47265	0
AT1G47270	624
AT1G47271	2
AT1G47278	247
AT1G47280	8
AT1G47290	13
AT1G47300	0
AT1G47310	380
AT1G47317	0
AT1G47320	0
AT1G47330	297
AT1G47340	389
AT1G47350	0
AT1G47360	0
AT1G47370	2
AT1G47380	117
AT1G47389	0
AT1G47390	0
AT1G47395	40
AT1G47400	14
AT1G47405	0
AT1G47410	4
AT1G47420	1043
AT1G47430	0
AT1G47435	0
AT1G47440	0
AT1G47450	0
AT1G47460	0
AT1G47465	0
AT1G47470	0
AT1G47480	1
AT1G47485	0
AT1G47490	647
AT1G47495	0
AT1G47497	0
AT1G47500	678
AT1G47510	49
AT1G47520	14
AT1G47530	2697
AT1G47540	40635
AT1G47550	1758
AT1G47560	88
AT1G47565	87
AT1G47570	464
AT1G47578	5
AT1G47580	2
AT1G47590	0
AT1G47595	0
AT1G47600	0
AT1G47603	0
AT1G47606	0
AT1G47610	3
AT1G47620	0
AT1G47625	0
AT1G47630	2
AT1G47640	167
AT1G47650	0
AT1G47655	4
AT1G47657	1
AT1G47660	0
AT1G47670	5
AT1G47680	0
AT1G47690	0
AT1G47695	0
AT1G47700	0
AT1G47705	0
AT1G47710	993
AT1G47720	105
AT1G47730	0
AT1G47740	120
AT1G47750	227
AT1G47760	5
AT1G47765	0
AT1G47770	0
AT1G47780	0
AT1G47783	0
AT1G47786	0
AT1G47790	0
AT1G47800	0
AT1G47810	0
AT1G47813	0
AT1G47816	0
AT1G47820	107
AT1G47830	383
AT1G47840	3
AT1G47845	0
AT1G47860	37
AT1G47870	186
AT1G47880	0
AT1G47885	0
AT1G47890	7
AT1G47900	192
AT1G47910	0
AT1G47915	0
AT1G47920	1
AT1G47930	0
AT1G47940	0
AT1G47950	0
AT1G47960	626
AT1G47970	5176
AT1G47980	4785
AT1G47990	0
AT1G48000	33
AT1G48010	0
AT1G48020	135
AT1G48030	1243
AT1G48040	162
AT1G48050	305
AT1G48060	2
AT1G48070	0
AT1G48080	0
AT1G48090	2732
AT1G48095	0
AT1G48100	1
AT1G48110	745
AT1G48120	271
AT1G48130	57243
AT1G48140	133
AT1G48145	0
AT1G48150	0
AT1G48160	377
AT1G48170	65
AT1G48175	59
AT1G48180	1
AT1G48190	0
AT1G48195	0
AT1G48200	124
AT1G48210	501
AT1G48220	0
AT1G48230	76
AT1G48240	148
AT1G48250	0
AT1G48260	92
AT1G48267	4
AT1G48268	0
AT1G48270	32
AT1G48280	138
AT1G48285	0
AT1G48290	0
AT1G48300	2541
AT1G48310	263
AT1G48315	7
AT1G48320	0
AT1G48325	0
AT1G48330	9
AT1G48340	0
AT1G48350	381
AT1G48355	0
AT1G48360	72
AT1G48370	210
AT1G48380	330
AT1G48390	20
AT1G48400	9
AT1G48405	13
AT1G48410	2589
AT1G48420	229
AT1G48422	0
AT1G48430	316
AT1G48440	687
AT1G48450	775
AT1G48460	613
AT1G48470	2559
AT1G48480	6
AT1G48490	825
AT1G48500	162
AT1G48510	0
AT1G48520	180
AT1G48530	22
AT1G48540	879
AT1G48550	433
AT1G48560	81
AT1G48570	475
AT1G48580	57
AT1G48590	2
AT1G48600	151
AT1G48605	8
AT1G48610	39
AT1G48620	1593
AT1G48625	0
AT1G48630	317
AT1G48635	569
AT1G48640	2
AT1G48650	670
AT1G48660	449
AT1G48670	0
AT1G48680	1
AT1G48690	0
AT1G48698	0
AT1G48700	0
AT1G48710	0
AT1G48720	0
AT1G48725	0
AT1G48730	0
AT1G48740	5
AT1G48742	0
AT1G48745	111
AT1G48750	0
AT1G48760	359
AT1G48770	42
AT1G48780	20
AT1G48790	695
AT1G48800	0
AT1G48810	0
AT1G48820	0
AT1G48830	1614
AT1G48840	2212
AT1G48850	769
AT1G48860	404
AT1G48870	16
AT1G48880	52
AT1G48890	0
AT1G48900	735
AT1G48910	12
AT1G48912	0
AT1G48920	8890
AT1G48930	7
AT1G48940	0
AT1G48950	324
AT1G48953	0
AT1G48960	26
AT1G48970	446
AT1G48980	0
AT1G48990	2181
AT1G49000	22
AT1G49005	0
AT1G49010	25
AT1G49015	0
AT1G49020	0
AT1G49030	0
AT1G49032	1796
AT1G49040	328
AT1G49050	79
AT1G49060	0
AT1G49070	0
AT1G49080	0
AT1G49090	0
AT1G49100	0
AT1G49110	0
AT1G49120	0
AT1G49130	1
AT1G49140	576
AT1G49150	0
AT1G49160	74
AT1G49170	187
AT1G49180	93
AT1G49190	0
AT1G49200	1
AT1G49205	0
AT1G49210	4
AT1G49220	0
AT1G49225	1
AT1G49230	1
AT1G49240	756
AT1G49245	121
AT1G49250	0
AT1G49260	0
AT1G49270	11
AT1G49280	0
AT1G49290	5
AT1G49300	884
AT1G49310	28
AT1G49320	21
AT1G49330	3
AT1G49340	335
AT1G49350	185
AT1G49360	131
AT1G49370	35
AT1G49380	140
AT1G49390	261
AT1G49400	189
AT1G49405	24
AT1G49410	558
AT1G49420	0
AT1G49430	21
AT1G49435	0
AT1G49440	0
AT1G49450	98
AT1G49460	0
AT1G49470	57
AT1G49475	433
AT1G49480	357
AT1G49490	109
AT1G49500	264
AT1G49510	164
AT1G49520	175
AT1G49530	15
AT1G49540	440
AT1G49550	0
AT1G49560	119
AT1G49570	0
AT1G49580	15
AT1G49590	408
AT1G49600	1160
AT1G49610	13
AT1G49620	68
AT1G49630	179
AT1G49640	31
AT1G49650	844
AT1G49660	177
AT1G49670	1251
AT1G49680	1
AT1G49690	0
AT1G49700	226
AT1G49710	238
AT1G49715	0
AT1G49720	181
AT1G49730	74
AT1G49740	1153
AT1G49750	13
AT1G49760	996
AT1G49770	2
AT1G49780	186
AT1G49790	0
AT1G49800	0
AT1G49810	1
AT1G49820	183
AT1G49830	0
AT1G49832	38
AT1G49840	24
AT1G49850	318
AT1G49860	0
AT1G49870	1
AT1G49880	96
AT1G49890	183
AT1G49900	1
AT1G49910	12
AT1G49920	0
AT1G49930	0
AT1G49938	10
AT1G49940	51
AT1G49950	1004
AT1G49952	15
AT1G49960	21
AT1G49970	2843
AT1G49975	16
AT1G49980	247
AT1G49990	4
AT1G50000	137
AT1G50010	225
AT1G50020	963
AT1G50030	1452
AT1G50040	96
AT1G50050	1
AT1G50055	73
AT1G50060	0
AT1G50070	0
AT1G50080	0
AT1G50090	0
AT1G50100	0
AT1G50110	38
AT1G50120	118
AT1G50130	0
AT1G50140	504
AT1G50160	0
AT1G50170	340
AT1G50180	2
AT1G50190	0
AT1G50200	2213
AT1G50210	0
AT1G50220	0
AT1G50240	48
AT1G50250	863
AT1G50260	963
AT1G50270	49
AT1G50280	0
AT1G50290	228
AT1G50300	250
AT1G50310	2
AT1G50320	305
AT1G50325	0
AT1G50330	0
AT1G50340	0
AT1G50350	3
AT1G50360	89
AT1G50370	550
AT1G50380	1865
AT1G50390	0
AT1G50400	87
AT1G50410	357
AT1G50420	440
AT1G50430	115
AT1G50440	139
AT1G50450	225
AT1G50460	577
AT1G50470	0
AT1G50480	1049
AT1G50490	43
AT1G50500	537
AT1G50510	437
AT1G50520	57
AT1G50530	0
AT1G50550	1
AT1G50560	8
AT1G50570	844
AT1G50575	15
AT1G50580	0
AT1G50590	46
AT1G50600	1606
AT1G50610	4
AT1G50620	185
AT1G50630	79
AT1G50640	642
AT1G50650	2
AT1G50659	0
AT1G50660	267
AT1G50670	497
AT1G50680	0
AT1G50690	0
AT1G50700	22
AT1G50710	59
AT1G50720	0
AT1G50730	212
AT1G50732	2
AT1G50735	2
AT1G50740	176
AT1G50745	12
AT1G50750	11
AT1G50760	2
AT1G50770	1
AT1G50780	1
AT1G50790	28
AT1G50810	2
AT1G50820	0
AT1G50830	4
AT1G50840	632
AT1G50850	0
AT1G50860	0
AT1G50870	0
AT1G50880	0
AT1G50890	30
AT1G50900	29
AT1G50910	79
AT1G50920	2737
AT1G50930	2
AT1G50940	121
AT1G50950	60
AT1G50960	0
AT1G50970	159
AT1G50980	0
AT1G50990	1
AT1G51000	0
AT1G51010	2
AT1G51020	1
AT1G51030	4
AT1G51035	31
AT1G51040	0
AT1G51050	0
AT1G51055	0
AT1G51060	477
AT1G51070	96
AT1G51080	37
AT1G51085	0
AT1G51090	592
AT1G51100	64
AT1G51110	59
AT1G51120	0
AT1G51130	119
AT1G51140	333
AT1G51150	0
AT1G51160	270
AT1G51170	85
AT1G51172	0
AT1G51175	0
AT1G51190	23
AT1G51200	4473
AT1G51210	0
AT1G51220	3
AT1G51230	0
AT1G51240	0
AT1G51250	57
AT1G51260	1
AT1G51270	7
AT1G51290	0
AT1G51300	0
AT1G51310	426
AT1G51320	0
AT1G51330	0
AT1G51340	203
AT1G51350	335
AT1G51355	44
AT1G51360	156
AT1G51370	129
AT1G51380	58
AT1G51390	173
AT1G51400	10
AT1G51402	0
AT1G51405	21
AT1G51410	2
AT1G51420	0
AT1G51430	172
AT1G51440	21
AT1G51450	303
AT1G51460	7
AT1G51470	0
AT1G51480	0
AT1G51490	3
AT1G51500	300
AT1G51510	1522
AT1G51520	95
AT1G51530	4
AT1G51538	1
AT1G51540	151
AT1G51550	58
AT1G51560	245
AT1G51570	136
AT1G51580	166
AT1G51590	373
AT1G51600	327
AT1G51610	253
AT1G51620	2
AT1G51630	234
AT1G51640	0
AT1G51645	16
AT1G51650	1556
AT1G51660	150
AT1G51670	8
AT1G51680	254
AT1G51690	585
AT1G51700	158
AT1G51710	2234
AT1G51720	665
AT1G51730	488
AT1G51740	179
AT1G51745	324
AT1G51750	0
AT1G51760	1215
AT1G51770	3
AT1G51780	6
AT1G51790	1
AT1G51800	5
AT1G51802	0
AT1G51805	134
AT1G51810	0
AT1G51820	0
AT1G51823	0
AT1G51830	0
AT1G51840	0
AT1G51850	0
AT1G51860	0
AT1G51870	0
AT1G51880	0
AT1G51890	1
AT1G51900	0
AT1G51910	0
AT1G51913	0
AT1G51915	0
AT1G51920	0
AT1G51930	0
AT1G51940	78
AT1G51950	152
AT1G51960	4
AT1G51965	203
AT1G51970	0
AT1G51980	1773
AT1G51990	0
AT1G52000	7
AT1G52010	0
AT1G52020	0
AT1G52030	33
AT1G52040	8
AT1G52050	0
AT1G52060	0
AT1G52070	0
AT1G52080	404
AT1G52085	2
AT1G52087	0
AT1G52090	0
AT1G52100	19
AT1G52110	0
AT1G52120	0
AT1G52130	0
AT1G52140	6
AT1G52150	31
AT1G52155	86
AT1G52160	224
AT1G52170	0
AT1G52180	0
AT1G52185	0
AT1G52190	3
AT1G52191	0
AT1G52200	72
AT1G52210	0
AT1G52211	0
AT1G52220	141
AT1G52230	175
AT1G52240	7
AT1G52245	40
AT1G52260	101
AT1G52270	1
AT1G52280	28
AT1G52290	0
AT1G52300	1961
AT1G52310	161
AT1G52315	0
AT1G52320	744
AT1G52325	1
AT1G52330	0
AT1G52340	83
AT1G52342	893
AT1G52343	0
AT1G52347	32
AT1G52350	0
AT1G52360	1355
AT1G52370	270
AT1G52380	868
AT1G52390	1
AT1G52400	85
AT1G52410	45
AT1G52415	0
AT1G52420	191
AT1G52430	23
AT1G52440	0
AT1G52450	20
AT1G52460	0
AT1G52470	0
AT1G52490	0
AT1G52495	0
AT1G52500	136
AT1G52510	288
AT1G52520	325
AT1G52530	2
AT1G52540	155
AT1G52550	60
AT1G52560	6164
AT1G52565	341
AT1G52570	22
AT1G52580	1
AT1G52590	162
AT1G52600	345
AT1G52603	0
AT1G52610	0
AT1G52615	0
AT1G52618	18
AT1G52620	81
AT1G52630	133
AT1G52640	31
AT1G52650	44
AT1G52660	0
AT1G52670	49
AT1G52680	2
AT1G52690	38353
AT1G52695	1
AT1G52696	0
AT1G52700	42
AT1G52710	188
AT1G52720	332
AT1G52730	348
AT1G52740	2130
AT1G52750	0
AT1G52760	240
AT1G52770	0
AT1G52780	77
AT1G52790	1
AT1G52800	1
AT1G52810	7
AT1G52820	35
AT1G52825	60
AT1G52827	31
AT1G52830	0
AT1G52840	0
AT1G52850	0
AT1G52855	115
AT1G52857	0
AT1G52860	0
AT1G52870	679
AT1G52880	338
AT1G52890	2609
AT1G52900	2
AT1G52905	42
AT1G52910	0
AT1G52920	626
AT1G52930	471
AT1G52940	0
AT1G52942	5
AT1G52950	0
AT1G52960	0
AT1G52970	0
AT1G52980	1239
AT1G52990	0
AT1G53000	531
AT1G53010	1
AT1G53020	0
AT1G53023	0
AT1G53025	68
AT1G53030	305
AT1G53035	25
AT1G53040	50
AT1G53050	406
AT1G53060	3
AT1G53070	13
AT1G53080	1
AT1G53090	327
AT1G53100	16
AT1G53110	122
AT1G53120	188
AT1G53130	0
AT1G53140	5
AT1G53160	33
AT1G53163	3
AT1G53165	277
AT1G53170	47
AT1G53180	5
AT1G53190	285
AT1G53200	266
AT1G53210	2171
AT1G53220	0
AT1G53230	4
AT1G53233	3
AT1G53240	796
AT1G53250	0
AT1G53260	0
AT1G53265	0
AT1G53270	16
AT1G53280	330
AT1G53282	0
AT1G53285	0
AT1G53290	19
AT1G53300	49
AT1G53310	1037
AT1G53320	1273
AT1G53325	0
AT1G53330	36
AT1G53340	1
AT1G53345	16
AT1G53350	12
AT1G53360	0
AT1G53366	0
AT1G53370	0
AT1G53380	326
AT1G53390	48
AT1G53400	458
AT1G53410	3
AT1G53420	0
AT1G53430	52
AT1G53440	30
AT1G53450	193
AT1G53460	201
AT1G53470	4
AT1G53480	0
AT1G53490	108
AT1G53500	82
AT1G53510	454
AT1G53520	8
AT1G53530	99
AT1G53540	3910
AT1G53541	0
AT1G53542	4
AT1G53550	0
AT1G53560	504
AT1G53570	794
AT1G53580	2103
AT1G53590	457
AT1G53600	44
AT1G53610	0
AT1G53620	0
AT1G53625	2
AT1G53630	0
AT1G53633	8
AT1G53635	0
AT1G53640	0
AT1G53645	589
AT1G53650	72
AT1G53655	0
AT1G53660	1
AT1G53670	457
AT1G53680	17
AT1G53683	0
AT1G53687	0
AT1G53690	9
AT1G53700	0
AT1G53705	0
AT1G53708	0
AT1G53710	74
AT1G53720	277
AT1G53730	327
AT1G53750	5042
AT1G53760	785
AT1G53770	146
AT1G53780	3245
AT1G53790	394
AT1G53800	129
AT1G53801	0
AT1G53810	1
AT1G53815	0
AT1G53820	0
AT1G53830	137
AT1G53840	118
AT1G53850	753
AT1G53860	0
AT1G53870	0
AT1G53875	0
AT1G53880	0
AT1G53885	0
AT1G53887	3
AT1G53890	0
AT1G53900	0
AT1G53903	0
AT1G53910	4030
AT1G53920	5
AT1G53930	0
AT1G53935	0
AT1G53940	0
AT1G53945	2
AT1G53950	0
AT1G53970	0
AT1G53980	0
AT1G53990	0
AT1G54000	25
AT1G54010	288
AT1G54020	19
AT1G54030	894
AT1G54035	0
AT1G54040	67
AT1G54050	7878
AT1G54060	432
AT1G54070	48
AT1G54080	1599
AT1G54090	287
AT1G54095	1
AT1G54100	7222
AT1G54110	185
AT1G54115	486
AT1G54120	40
AT1G54130	2255
AT1G54140	232
AT1G54150	214
AT1G54160	39
AT1G54170	686
AT1G54180	13
AT1G54200	24
AT1G54210	373
AT1G54215	0
AT1G54217	81
AT1G54220	116
AT1G54230	0
AT1G54240	2
AT1G54250	89
AT1G54260	199
AT1G54270	1469
AT1G54280	22
AT1G54290	1130
AT1G54300	0
AT1G54310	150
AT1G54320	592
AT1G54330	0
AT1G54340	645
AT1G54350	235
AT1G54355	3
AT1G54360	125
AT1G54370	348
AT1G54380	242
AT1G54385	64
AT1G54390	440
AT1G54400	1
AT1G54410	3135
AT1G54420	0
AT1G54430	0
AT1G54440	240
AT1G54445	0
AT1G54450	7
AT1G54460	435
AT1G54470	6
AT1G54475	1
AT1G54490	816
AT1G54500	296
AT1G54510	153
AT1G54520	1041
AT1G54530	13
AT1G54540	14
AT1G54550	0
AT1G54560	1
AT1G54570	800
AT1G54575	1794
AT1G54580	142
AT1G54590	0
AT1G54600	0
AT1G54610	607
AT1G54620	0
AT1G54630	463
AT1G54640	0
AT1G54650	23
AT1G54660	0
AT1G54670	0
AT1G54680	86
AT1G54690	24
AT1G54700	0
AT1G54710	1252
AT1G54720	0
AT1G54730	187
AT1G54740	490
AT1G54750	2
AT1G54760	0
AT1G54770	171
AT1G54773	11
AT1G54775	0
AT1G54780	205
AT1G54790	1
AT1G54820	4
AT1G54830	633
AT1G54840	40
AT1G54850	114
AT1G54860	15606
AT1G54870	136694
AT1G54890	55
AT1G54905	0
AT1G54920	825
AT1G54923	0
AT1G54926	0
AT1G54930	0
AT1G54940	1
AT1G54950	0
AT1G54953	0
AT1G54955	3
AT1G54957	126
AT1G54960	74
AT1G54970	4
AT1G54980	0
AT1G54985	0
AT1G54990	404
AT1G55000	329
AT1G55010	0
AT1G55020	3424
AT1G55030	0
AT1G55035	0
AT1G55040	196
AT1G55050	62
AT1G55060	0
AT1G55070	1
AT1G55080	743
AT1G55090	1607
AT1G55100	1
AT1G55110	1491
AT1G55120	158
AT1G55130	30
AT1G55140	58
AT1G55150	241
AT1G55152	0
AT1G55160	262
AT1G55170	323
AT1G55175	5
AT1G55180	96
AT1G55190	0
AT1G55200	8
AT1G55205	66
AT1G55207	3
AT1G55210	190
AT1G55220	0
AT1G55221	0
AT1G55230	0
AT1G55240	0
AT1G55250	585
AT1G55260	11
AT1G55265	0
AT1G55270	77
AT1G55280	325
AT1G55290	1
AT1G55300	303
AT1G55310	1478
AT1G55320	41
AT1G55325	688
AT1G55330	0
AT1G55335	0
AT1G55340	60
AT1G55350	418
AT1G55360	52
AT1G55365	3
AT1G55370	23
AT1G55380	1
AT1G55390	0
AT1G55400	0
AT1G55410	1
AT1G55420	0
AT1G55430	1
AT1G55440	36
AT1G55450	184
AT1G55460	667
AT1G55470	0
AT1G55475	68
AT1G55480	200
AT1G55490	742
AT1G55500	1265
AT1G55510	264
AT1G55520	468
AT1G55525	42
AT1G55530	1682
AT1G55535	125
AT1G55540	445
AT1G55546	0
AT1G55550	41
AT1G55560	146
AT1G55570	63
AT1G55580	5
AT1G55590	293
AT1G55591	0
AT1G55600	0
AT1G55604	0
AT1G55610	26
AT1G55620	247
AT1G55625	0
AT1G55630	133
AT1G55640	0
AT1G55650	0
AT1G55660	0
AT1G55670	66
AT1G55673	0
AT1G55675	582
AT1G55680	2517
AT1G55690	195
AT1G55700	0
AT1G55710	0
AT1G55720	0
AT1G55730	501
AT1G55740	20
AT1G55750	242
AT1G55755	0
AT1G55760	20
AT1G55770	2
AT1G55775	0
AT1G55790	0
AT1G55800	5
AT1G55803	0
AT1G55805	122
AT1G55810	47
AT1G55820	267
AT1G55830	182
AT1G55840	834
AT1G55850	2538
AT1G55860	3433
AT1G55865	6
AT1G55870	549
AT1G55880	161
AT1G55890	286
AT1G55900	311
AT1G55910	49
AT1G55915	55
AT1G55917	0
AT1G55920	122
AT1G55928	1
AT1G55930	339
AT1G55940	0
AT1G55945	0
AT1G55947	0
AT1G55950	0
AT1G55960	620
AT1G55964	1
AT1G55970	252
AT1G55980	38
AT1G55990	4
AT1G56000	50
AT1G56010	54
AT1G56020	5
AT1G56030	0
AT1G56040	0
AT1G56045	825
AT1G56050	113
AT1G56060	4
AT1G56070	12134
AT1G56080	34
AT1G56085	0
AT1G56090	209
AT1G56100	12
AT1G56105	0
AT1G56110	1042
AT1G56120	24
AT1G56130	49
AT1G56140	557
AT1G56145	476
AT1G56150	4
AT1G56160	0
AT1G56165	3
AT1G56170	0
AT1G56180	221
AT1G56190	268
AT1G56200	1615
AT1G56210	13
AT1G56220	3050
AT1G56225	0
AT1G56230	36
AT1G56233	0
AT1G56240	0
AT1G56242	0
AT1G56250	2
AT1G56260	89
AT1G56270	0
AT1G56280	8468
AT1G56290	419
AT1G56300	848
AT1G56310	51
AT1G56320	18
AT1G56330	359
AT1G56340	677
AT1G56345	17
AT1G56350	110
AT1G56360	0
AT1G56380	0
AT1G56385	0
AT1G56390	0
AT1G56400	0
AT1G56410	0
AT1G56415	2
AT1G56418	0
AT1G56420	111
AT1G56423	131
AT1G56430	4
AT1G56440	324
AT1G56450	1513
AT1G56460	808
AT1G56470	3
AT1G56480	7
AT1G56490	1
AT1G56500	189
AT1G56510	18
AT1G56520	1
AT1G56530	0
AT1G56540	6
AT1G56550	1
AT1G56553	0
AT1G56555	0
AT1G56560	355
AT1G56570	73
AT1G56580	0
AT1G56590	106
AT1G56600	4348
AT1G56605	0
AT1G56610	192
AT1G56612	71
AT1G56620	3
AT1G56630	0
AT1G56640	0
AT1G56650	216
AT1G56660	1553
AT1G56670	4
AT1G56675	0
AT1G56680	1
AT1G56690	43
AT1G56700	153
AT1G56710	0
AT1G56720	32
AT1G56730	0
AT1G56740	0
AT1G56750	0
AT1G56760	0
AT1G56770	0
AT1G56780	0
AT1G56790	0
AT1G56800	0
AT1G56810	0
AT1G56820	0
AT1G56830	0
AT1G56840	0
AT1G56850	0
AT1G56860	0
AT1G56870	0
AT1G56880	0
AT1G56890	0
AT1G56900	0
AT1G56910	0
AT1G56920	0
AT1G56930	0
AT1G56940	0
AT1G56950	0
AT1G56960	0
AT1G56970	0
AT1G56980	0
AT1G56990	0
AT1G57000	0
AT1G57010	0
AT1G57020	0
AT1G57030	0
AT1G57040	0
AT1G57050	0
AT1G57060	0
AT1G57070	0
AT1G57080	0
AT1G57090	0
AT1G57100	0
AT1G57110	0
AT1G57120	0
AT1G57130	0
AT1G57140	0
AT1G57150	0
AT1G57160	0
AT1G57170	0
AT1G57180	0
AT1G57190	0
AT1G57200	0
AT1G57210	0
AT1G57220	0
AT1G57230	0
AT1G57240	0
AT1G57250	0
AT1G57260	0
AT1G57270	0
AT1G57280	0
AT1G57290	0
AT1G57300	0
AT1G57310	0
AT1G57320	0
AT1G57330	0
AT1G57340	0
AT1G57350	0
AT1G57360	0
AT1G57370	0
AT1G57380	0
AT1G57390	0
AT1G57400	0
AT1G57410	0
AT1G57420	0
AT1G57430	0
AT1G57440	0
AT1G57450	0
AT1G57460	0
AT1G57470	0
AT1G57480	0
AT1G57490	0
AT1G57500	0
AT1G57510	0
AT1G57520	0
AT1G57530	0
AT1G57540	214
AT1G57550	0
AT1G57560	0
AT1G57565	0
AT1G57570	0
AT1G57580	0
AT1G57590	40
AT1G57600	52
AT1G57610	129
AT1G57613	0
AT1G57620	72
AT1G57630	0
AT1G57640	0
AT1G57650	0
AT1G57660	423
AT1G57670	0
AT1G57680	660
AT1G57690	0
AT1G57700	55
AT1G57710	0
AT1G57720	2367
AT1G57730	3
AT1G57740	0
AT1G57750	2
AT1G57760	0
AT1G57765	261
AT1G57770	102
AT1G57775	0
AT1G57777	0
AT1G57780	0
AT1G57790	8
AT1G57800	17
AT1G57810	0
AT1G57820	22
AT1G57830	0
AT1G57835	0
AT1G57840	0
AT1G57850	0
AT1G57860	337
AT1G57870	212
AT1G57900	0
AT1G57906	3
AT1G57943	0
AT1G57980	7
AT1G57990	486
AT1G58007	0
AT1G58010	0
AT1G58020	0
AT1G58025	665
AT1G58030	1149
AT1G58037	0
AT1G58040	0
AT1G58050	0
AT1G58055	0
AT1G58060	419
AT1G58070	6
AT1G58080	397
AT1G58090	0
AT1G58100	792
AT1G58110	239
AT1G58120	58
AT1G58130	0
AT1G58140	0
AT1G58150	68
AT1G58160	5
AT1G58170	5
AT1G58180	427
AT1G58190	14
AT1G58200	889
AT1G58210	109
AT1G58215	0
AT1G58220	296
AT1G58223	0
AT1G58225	0
AT1G58230	505
AT1G58235	408
AT1G58242	0
AT1G58245	0
AT1G58248	0
AT1G58250	927
AT1G58260	0
AT1G58265	0
AT1G58270	43
AT1G58280	3
AT1G58290	270
AT1G58300	0
AT1G58310	0
AT1G58320	0
AT1G58330	0
AT1G58340	60
AT1G58350	74
AT1G58360	3582
AT1G58370	1
AT1G58380	432
AT1G58390	0
AT1G58400	148
AT1G58410	34
AT1G58420	22
AT1G58430	3
AT1G58440	168
AT1G58450	0
AT1G58460	2
AT1G58470	310
AT1G58520	38
AT1G58525	0
AT1G58561	1
AT1G58590	30
AT1G58602	39
AT1G58643	0
AT1G58684	0
AT1G58725	0
AT1G58766	0
AT1G58807	0
AT1G58808	0
AT1G58848	18
AT1G58889	0
AT1G58936	0
AT1G58983	0
AT1G59030	0
AT1G59077	0
AT1G59124	0
AT1G59171	0
AT1G59218	0
AT1G59265	1
AT1G59312	0
AT1G59359	0
AT1G59406	0
AT1G59453	0
AT1G59460	0
AT1G59470	0
AT1G59500	0
AT1G59510	185
AT1G59520	314
AT1G59530	0
AT1G59540	49
AT1G59550	0
AT1G59560	17
AT1G59570	0
AT1G59580	58
AT1G59590	21
AT1G59600	166
AT1G59610	1259
AT1G59620	61
AT1G59630	0
AT1G59640	157
AT1G59650	77
AT1G59660	212
AT1G59670	2
AT1G59675	0
AT1G59680	0
AT1G59690	0
AT1G59700	886
AT1G59710	71
AT1G59720	21
AT1G59722	0
AT1G59723	0
AT1G59724	0
AT1G59725	0
AT1G59730	243
AT1G59740	55
AT1G59750	1260
AT1G59760	647
AT1G59770	0
AT1G59780	3
AT1G59790	0
AT1G59800	0
AT1G59810	0
AT1G59820	538
AT1G59830	456
AT1G59833	0
AT1G59835	0
AT1G59840	20
AT1G59850	1
AT1G59860	734
AT1G59865	47
AT1G59870	1739
AT1G59880	0
AT1G59885	0
AT1G59890	598
AT1G59900	1872
AT1G59910	616
AT1G59920	0
AT1G59930	0
AT1G59940	0
AT1G59950	0
AT1G59960	13
AT1G59970	26
AT1G59980	33
AT1G59990	228
AT1G60000	77
AT1G60010	34
AT1G60020	0
AT1G60025	0
AT1G60030	5
AT1G60040	0
AT1G60050	0
AT1G60060	23
AT1G60070	132
AT1G60072	0
AT1G60073	0
AT1G60075	0
AT1G60080	246
AT1G60090	14
AT1G60095	0
AT1G60110	0
AT1G60120	0
AT1G60130	0
AT1G60140	2452
AT1G60150	5
AT1G60160	227
AT1G60170	1226
AT1G60180	0
AT1G60190	335
AT1G60200	1690
AT1G60220	221
AT1G60230	42
AT1G60240	1
AT1G60250	0
AT1G60260	75
AT1G60270	1
AT1G60280	0
AT1G60290	0
AT1G60300	0
AT1G60310	0
AT1G60320	0
AT1G60330	0
AT1G60340	0
AT1G60350	0
AT1G60360	0
AT1G60370	0
AT1G60380	0
AT1G60390	2
AT1G60400	0
AT1G60410	2
AT1G60420	420
AT1G60430	181
AT1G60440	144
AT1G60450	0
AT1G60460	0
AT1G60470	1
AT1G60480	0
AT1G60490	683
AT1G60500	0
AT1G60505	0
AT1G60510	0
AT1G60520	0
AT1G60525	15
AT1G60530	1
AT1G60540	0
AT1G60545	3
AT1G60550	98
AT1G60560	156
AT1G60570	0
AT1G60580	0
AT1G60590	2
AT1G60600	15
AT1G60610	661
AT1G60620	409
AT1G60625	0
AT1G60630	10
AT1G60640	407
AT1G60650	840
AT1G60660	8
AT1G60670	286
AT1G60680	3342
AT1G60690	67
AT1G60700	44
AT1G60710	520
AT1G60720	0
AT1G60730	1402
AT1G60740	154
AT1G60750	70
AT1G60760	4
AT1G60770	205
AT1G60780	595
AT1G60783	0
AT1G60787	0
AT1G60790	256
AT1G60800	37
AT1G60810	20
AT1G60815	0
AT1G60820	0
AT1G60830	1
AT1G60835	0
AT1G60840	0
AT1G60850	410
AT1G60860	93
AT1G60870	136
AT1G60880	0
AT1G60890	57
AT1G60900	886
AT1G60910	0
AT1G60913	0
AT1G60920	0
AT1G60930	44
AT1G60940	3687
AT1G60950	798
AT1G60960	83
AT1G60970	420
AT1G60980	0
AT1G60983	0
AT1G60985	0
AT1G60986	2
AT1G60987	0
AT1G60989	15
AT1G60990	75
AT1G60995	529
AT1G61000	46
AT1G61010	390
AT1G61020	0
AT1G61030	603
AT1G61040	590
AT1G61050	0
AT1G61060	0
AT1G61065	352
AT1G61070	5
AT1G61080	3
AT1G61090	0
AT1G61093	0
AT1G61095	4
AT1G61097	2
AT1G61100	1033
AT1G61105	0
AT1G61110	0
AT1G61120	0
AT1G61130	0
AT1G61140	922
AT1G61150	506
AT1G61160	0
AT1G61165	0
AT1G61170	0
AT1G61180	35
AT1G61190	59
AT1G61200	0
AT1G61210	627
AT1G61215	29
AT1G61224	0
AT1G61226	0
AT1G61230	0
AT1G61240	284
AT1G61250	1023
AT1G61255	4
AT1G61260	15
AT1G61270	0
AT1G61275	20
AT1G61280	16
AT1G61290	5
AT1G61300	20
AT1G61310	9
AT1G61320	0
AT1G61330	0
AT1G61340	756
AT1G61350	199
AT1G61360	84
AT1G61370	60
AT1G61380	197
AT1G61390	0
AT1G61400	20
AT1G61410	1
AT1G61415	0
AT1G61420	111
AT1G61430	66
AT1G61440	9
AT1G61450	4
AT1G61460	62
AT1G61470	102
AT1G61475	0
AT1G61480	0
AT1G61490	27
AT1G61500	56
AT1G61510	0
AT1G61520	942
AT1G61540	0
AT1G61542	0
AT1G61550	0
AT1G61560	8
AT1G61562	0
AT1G61563	208
AT1G61565	0
AT1G61566	98
AT1G61570	1230
AT1G61575	1
AT1G61580	131
AT1G61590	0
AT1G61600	15
AT1G61610	132
AT1G61620	1227
AT1G61630	0
AT1G61640	59
AT1G61650	0
AT1G61660	216
AT1G61665	6
AT1G61667	5
AT1G61670	465
AT1G61680	5
AT1G61685	0
AT1G61688	0
AT1G61690	940
AT1G61700	0
AT1G61710	0
AT1G61720	3
AT1G61730	501
AT1G61732	0
AT1G61740	885
AT1G61750	0
AT1G61760	1
AT1G61770	296
AT1G61780	611
AT1G61790	246
AT1G61795	6
AT1G61800	329
AT1G61810	1336
AT1G61820	181
AT1G61830	0
AT1G61840	0
AT1G61850	354
AT1G61860	61
AT1G61870	305
AT1G61880	0
AT1G61890	2727
AT1G61900	649
AT1G61910	0
AT1G61920	0
AT1G61930	13
AT1G61940	0
AT1G61950	0
AT1G61960	97
AT1G61970	59
AT1G61980	129
AT1G61990	365
AT1G62000	94
AT1G62010	71
AT1G62020	292
AT1G62030	2
AT1G62035	0
AT1G62040	772
AT1G62045	21
AT1G62050	23
AT1G62055	0
AT1G62060	4
AT1G62070	0
AT1G62075	0
AT1G62080	120
AT1G62085	124
AT1G62090	0
AT1G62095	0
AT1G62110	32
AT1G62120	39
AT1G62130	209
AT1G62150	32
AT1G62160	0
AT1G62170	0
AT1G62180	622
AT1G62190	0
AT1G62200	180
AT1G62210	4
AT1G62214	0
AT1G62220	0
AT1G62225	53
AT1G62230	1
AT1G62240	0
AT1G62250	140
AT1G62260	62
AT1G62262	0
AT1G62270	0
AT1G62280	77
AT1G62290	3913
AT1G62300	533
AT1G62305	102
AT1G62310	544
AT1G62320	0
AT1G62330	88
AT1G62333	11
AT1G62340	1
AT1G62350	91
AT1G62355	5
AT1G62360	21
AT1G62370	331
AT1G62380	2193
AT1G62390	2017
AT1G62400	2
AT1G62410	4
AT1G62420	3067
AT1G62421	0
AT1G62422	578
AT1G62430	694
AT1G62440	17
AT1G62450	1
AT1G62460	0
AT1G62480	32
AT1G62490	0
AT1G62500	194
AT1G62510	3122
AT1G62515	4
AT1G62520	4
AT1G62530	13
AT1G62540	0
AT1G62550	0
AT1G62560	270
AT1G62570	1393
AT1G62580	15
AT1G62590	4
AT1G62600	109
AT1G62610	145
AT1G62620	52
AT1G62630	10
AT1G62640	99
AT1G62650	0
AT1G62660	1575
AT1G62670	8
AT1G62680	15
AT1G62690	0
AT1G62695	0
AT1G62700	2
AT1G62710	19197
AT1G62720	19
AT1G62730	173
AT1G62740	2145
AT1G62750	512
AT1G62760	97
AT1G62766	0
AT1G62770	23
AT1G62780	177
AT1G62790	604
AT1G62800	64
AT1G62810	574
AT1G62820	213
AT1G62830	72
AT1G62835	8
AT1G62840	58
AT1G62850	161
AT1G62860	17
AT1G62870	2
AT1G62880	181
AT1G62886	0
AT1G62890	0
AT1G62895	0
AT1G62900	0
AT1G62910	3
AT1G62914	24
AT1G62915	15
AT1G62920	8
AT1G62930	27
AT1G62935	0
AT1G62940	24
AT1G62950	17
AT1G62960	207
AT1G62970	231
AT1G62975	0
AT1G62978	0
AT1G62980	0
AT1G62981	1
AT1G62990	118
AT1G63000	517
AT1G63005	0
AT1G63010	1228
AT1G63020	52
AT1G63030	0
AT1G63040	1
AT1G63050	206
AT1G63055	0
AT1G63057	1
AT1G63060	4
AT1G63070	0
AT1G63080	10
AT1G63090	1067
AT1G63100	4
AT1G63105	0
AT1G63110	208
AT1G63120	1313
AT1G63130	31
AT1G63140	0
AT1G63150	5
AT1G63160	144
AT1G63170	424
AT1G63180	1858
AT1G63190	8
AT1G63200	0
AT1G63205	0
AT1G63206	0
AT1G63210	9
AT1G63220	57
AT1G63230	3
AT1G63240	912
AT1G63245	1
AT1G63250	109
AT1G63260	40
AT1G63270	233
AT1G63280	0
AT1G63290	271
AT1G63295	0
AT1G63300	207
AT1G63310	1
AT1G63320	0
AT1G63330	0
AT1G63340	0
AT1G63350	1
AT1G63360	40
AT1G63370	6
AT1G63380	3
AT1G63390	2
AT1G63400	9
AT1G63410	0
AT1G63420	308
AT1G63430	61
AT1G63440	492
AT1G63450	6
AT1G63460	137
AT1G63470	33
AT1G63480	48
AT1G63490	405
AT1G63500	470
AT1G63510	0
AT1G63520	2
AT1G63522	1
AT1G63530	31
AT1G63535	0
AT1G63540	0
AT1G63550	0
AT1G63570	0
AT1G63580	0
AT1G63590	0
AT1G63600	0
AT1G63610	81
AT1G63615	0
AT1G63630	0
AT1G63640	182
AT1G63650	0
AT1G63660	204
AT1G63670	105
AT1G63680	360
AT1G63690	387
AT1G63700	394
AT1G63710	0
AT1G63720	325
AT1G63730	48
AT1G63740	63
AT1G63750	20
AT1G63760	50
AT1G63770	7879
AT1G63780	513
AT1G63790	0
AT1G63800	709
AT1G63810	482
AT1G63820	317
AT1G63830	254
AT1G63835	0
AT1G63840	411
AT1G63850	95
AT1G63855	30
AT1G63860	10
AT1G63870	0
AT1G63880	150
AT1G63900	470
AT1G63910	5
AT1G63920	0
AT1G63930	7
AT1G63940	470
AT1G63950	0
AT1G63960	0
AT1G63970	384
AT1G63980	1553
AT1G63990	0
AT1G64000	2
AT1G64010	4
AT1G64020	2
AT1G64030	1
AT1G64035	0
AT1G64040	1599
AT1G64050	676
AT1G64060	162
AT1G64065	210
AT1G64070	0
AT1G64080	162
AT1G64090	259
AT1G64100	0
AT1G64105	0
AT1G64107	0
AT1G64110	7855
AT1G64120	0
AT1G64130	4
AT1G64140	3411
AT1G64150	30
AT1G64160	0
AT1G64170	0
AT1G64180	268
AT1G64185	55
AT1G64190	256
AT1G64195	0
AT1G64200	191
AT1G64210	4
AT1G64220	46
AT1G64230	3282
AT1G64235	0
AT1G64240	0
AT1G64250	0
AT1G64253	0
AT1G64255	0
AT1G64260	0
AT1G64270	214
AT1G64280	242
AT1G64290	0
AT1G64295	0
AT1G64300	105
AT1G64310	5
AT1G64320	30
AT1G64330	1307
AT1G64340	4
AT1G64350	634
AT1G64355	263
AT1G64360	9
AT1G64370	73
AT1G64380	148
AT1G64385	332
AT1G64390	88
AT1G64400	3
AT1G64405	1
AT1G64410	0
AT1G64420	0
AT1G64430	271
AT1G64440	161
AT1G64450	19
AT1G64455	0
AT1G64460	96
AT1G64480	0
AT1G64490	120
AT1G64500	47
AT1G64510	228
AT1G64520	2032
AT1G64530	35
AT1G64540	32
AT1G64550	921
AT1G64560	8
AT1G64561	10
AT1G64563	29
AT1G64570	266
AT1G64572	33
AT1G64580	18
AT1G64583	4
AT1G64584	0
AT1G64585	1
AT1G64590	0
AT1G64600	211
AT1G64610	765
AT1G64618	0
AT1G64620	61
AT1G64625	1
AT1G64630	91
AT1G64633	0
AT1G64640	22
AT1G64650	116
AT1G64660	2854
AT1G64670	3
AT1G64680	145
AT1G64690	1
AT1G64700	4
AT1G64710	975
AT1G64720	6625
AT1G64730	0
AT1G64740	441
AT1G64750	2171
AT1G64760	12
AT1G64770	73
AT1G64780	5
AT1G64790	1366
AT1G64795	8
AT1G64800	5
AT1G64810	1137
AT1G64820	7
AT1G64830	0
AT1G64840	588
AT1G64850	540
AT1G64860	155
AT1G64870	0
AT1G64880	257
AT1G64890	147
AT1G64900	1145
AT1G64910	0
AT1G64920	0
AT1G64930	0
AT1G64940	4
AT1G64950	1040
AT1G64960	150
AT1G64970	188
AT1G64980	310
AT1G64990	386
AT1G65000	133
AT1G65010	197
AT1G65020	490
AT1G65030	412
AT1G65032	86
AT1G65040	579
AT1G65050	0
AT1G65060	13
AT1G65070	219
AT1G65080	186
AT1G65090	12076
AT1G65110	0
AT1G65113	0
AT1G65120	30
AT1G65130	2
AT1G65140	1
AT1G65150	28
AT1G65160	0
AT1G65165	0
AT1G65170	0
AT1G65180	4
AT1G65190	19
AT1G65200	1
AT1G65210	0
AT1G65220	685
AT1G65230	26
AT1G65240	5
AT1G65250	4
AT1G65260	1015
AT1G65270	694
AT1G65280	1223
AT1G65290	1147
AT1G65295	108
AT1G65300	0
AT1G65310	0
AT1G65320	293
AT1G65330	24
AT1G65340	0
AT1G65342	0
AT1G65346	0
AT1G65347	4
AT1G65349	0
AT1G65350	0
AT1G65352	0
AT1G65360	0
AT1G65365	0
AT1G65370	18
AT1G65380	208
AT1G65385	0
AT1G65390	3
AT1G65410	482
AT1G65420	2
AT1G65425	0
AT1G65430	646
AT1G65440	3432
AT1G65450	10
AT1G65470	8
AT1G65480	557
AT1G65481	0
AT1G65483	0
AT1G65484	0
AT1G65485	0
AT1G65486	3
AT1G65490	8
AT1G65500	5
AT1G65510	23
AT1G65520	162
AT1G65540	494
AT1G65541	0
AT1G65550	0
AT1G65560	143
AT1G65570	0
AT1G65580	992
AT1G65585	0
AT1G65590	300
AT1G65610	7
AT1G65620	0
AT1G65630	0
AT1G65640	0
AT1G65642	0
AT1G65650	704
AT1G65660	2034
AT1G65670	2
AT1G65680	0
AT1G65681	0
AT1G65690	40
AT1G65700	311
AT1G65710	0
AT1G65720	2247
AT1G65730	536
AT1G65735	0
AT1G65740	0
AT1G65750	0
AT1G65760	0
AT1G65770	0
AT1G65780	3
AT1G65790	5
AT1G65800	33
AT1G65810	1
AT1G65820	2751
AT1G65830	0
AT1G65840	187
AT1G65845	1
AT1G65850	0
AT1G65860	272
AT1G65870	0
AT1G65875	0
AT1G65880	6
AT1G65890	0
AT1G65900	3
AT1G65910	1
AT1G65920	40
AT1G65930	1118
AT1G65940	0
AT1G65950	142
AT1G65960	57
AT1G65970	218
AT1G65980	11836
AT1G65985	1
AT1G65990	0
AT1G66000	0
AT1G66010	0
AT1G66020	0
AT1G66030	0
AT1G66040	0
AT1G66045	0
AT1G66050	9
AT1G66060	2
AT1G66070	604
AT1G66080	893
AT1G66090	138
AT1G66100	1
AT1G66110	0
AT1G66120	0
AT1G66130	228
AT1G66140	4
AT1G66145	0
AT1G66150	246
AT1G66160	39
AT1G66170	6
AT1G66173	1
AT1G66180	65
AT1G66190	0
AT1G66200	3198
AT1G66210	26
AT1G66220	1
AT1G66230	5
AT1G66235	0
AT1G66240	2074
AT1G66245	0
AT1G66250	249
AT1G66260	1111
AT1G66270	43
AT1G66280	28
AT1G66290	0
AT1G66300	2
AT1G66310	1
AT1G66320	0
AT1G66330	648
AT1G66340	528
AT1G66345	138
AT1G66350	82
AT1G66360	8
AT1G66370	6
AT1G66380	0
AT1G66390	47
AT1G66400	377
AT1G66410	4566
AT1G66420	0
AT1G66430	65
AT1G66440	0
AT1G66450	0
AT1G66460	6
AT1G66465	1
AT1G66470	18
AT1G66480	33
AT1G66490	0
AT1G66500	487
AT1G66510	231
AT1G66520	44
AT1G66530	85
AT1G66534	0
AT1G66540	19
AT1G66550	0
AT1G66560	0
AT1G66570	45
AT1G66580	2683
AT1G66590	131
AT1G66600	3
AT1G66610	0
AT1G66620	6
AT1G66630	0
AT1G66640	0
AT1G66650	187
AT1G66660	190
AT1G66670	1093
AT1G66680	431
AT1G66690	2
AT1G66700	3
AT1G66710	0
AT1G66720	2
AT1G66725	19
AT1G66730	336
AT1G66740	341
AT1G66750	202
AT1G66760	1166
AT1G66770	774
AT1G66780	0
AT1G66783	0
AT1G66795	0
AT1G66800	1
AT1G66810	9
AT1G66820	0
AT1G66830	2
AT1G66840	32
AT1G66850	0
AT1G66852	0
AT1G66855	0
AT1G66860	0
AT1G66870	0
AT1G66880	24
AT1G66890	36
AT1G66900	108
AT1G66910	36
AT1G66920	6
AT1G66930	0
AT1G66940	0
AT1G66950	0
AT1G66960	1
AT1G66970	39
AT1G66980	32
AT1G66990	1
AT1G67000	0
AT1G67010	0
AT1G67020	0
AT1G67025	0
AT1G67030	1
AT1G67035	1
AT1G67040	14
AT1G67050	5
AT1G67060	70
AT1G67070	305
AT1G67080	88
AT1G67090	2762
AT1G67100	3975
AT1G67105	244
AT1G67110	2
AT1G67120	1955
AT1G67130	0
AT1G67140	473
AT1G67148	0
AT1G67150	0
AT1G67160	0
AT1G67170	197
AT1G67180	4
AT1G67190	28
AT1G67195	50
AT1G67200	0
AT1G67210	101
AT1G67220	1
AT1G67230	1526
AT1G67235	0
AT1G67238	0
AT1G67240	0
AT1G67250	336
AT1G67260	0
AT1G67265	5
AT1G67270	0
AT1G67280	2640
AT1G67290	40
AT1G67300	1621
AT1G67310	554
AT1G67320	38
AT1G67325	399
AT1G67328	0
AT1G67330	0
AT1G67340	1089
AT1G67350	673
AT1G67360	575
AT1G67365	759
AT1G67370	19
AT1G67390	0
AT1G67400	40
AT1G67410	169
AT1G67420	400
AT1G67430	3925
AT1G67440	243
AT1G67450	0
AT1G67455	0
AT1G67460	0
AT1G67470	33
AT1G67480	1199
AT1G67481	0
AT1G67490	147
AT1G67500	671
AT1G67510	13
AT1G67520	0
AT1G67530	217
AT1G67540	1
AT1G67550	165
AT1G67560	230
AT1G67570	103
AT1G67580	1412
AT1G67590	15
AT1G67600	571
AT1G67610	0
AT1G67620	179
AT1G67623	0
AT1G67626	0
AT1G67630	9
AT1G67635	0
AT1G67640	0
AT1G67645	0
AT1G67650	29
AT1G67660	188
AT1G67670	0
AT1G67680	647
AT1G67690	45
AT1G67700	448
AT1G67710	9
AT1G67720	120
AT1G67730	542
AT1G67740	234
AT1G67750	11
AT1G67760	0
AT1G67770	0
AT1G67775	0
AT1G67780	2
AT1G67785	811
AT1G67790	0
AT1G67792	9
AT1G67800	134
AT1G67810	1312
AT1G67820	603
AT1G67830	8
AT1G67840	132
AT1G67850	290
AT1G67855	0
AT1G67856	25
AT1G67860	633
AT1G67865	303
AT1G67870	164
AT1G67880	177
AT1G67890	276
AT1G67900	76
AT1G67910	2
AT1G67920	2576
AT1G67930	259
AT1G67940	24
AT1G67950	50
AT1G67960	84
AT1G67970	209
AT1G67980	12
AT1G67990	4
AT1G68000	421
AT1G68010	328
AT1G68020	2417
AT1G68030	37
AT1G68040	0
AT1G68050	537
AT1G68060	113
AT1G68070	836
AT1G68080	175
AT1G68090	0
AT1G68100	136
AT1G68110	44
AT1G68120	22
AT1G68130	43
AT1G68140	1925
AT1G68150	3
AT1G68160	150
AT1G68170	49
AT1G68180	0
AT1G68185	298
AT1G68190	144
AT1G68200	8
AT1G68210	0
AT1G68220	1486
AT1G68230	2
AT1G68238	2
AT1G68240	618
AT1G68250	100818
AT1G68260	28
AT1G68270	0
AT1G68280	0
AT1G68285	0
AT1G68290	0
AT1G68300	183
AT1G68310	641
AT1G68320	0
AT1G68325	0
AT1G68330	1
AT1G68340	389
AT1G68350	3
AT1G68360	30
AT1G68370	401
AT1G68380	28
AT1G68390	2
AT1G68400	30
AT1G68410	581
AT1G68420	0
AT1G68430	0
AT1G68440	305
AT1G68450	33
AT1G68460	69
AT1G68470	35
AT1G68480	0
AT1G68490	1008
AT1G68500	114
AT1G68510	3
AT1G68520	88
AT1G68526	0
AT1G68530	227
AT1G68540	33
AT1G68550	478
AT1G68560	194
AT1G68568	6
AT1G68570	1901
AT1G68580	1007
AT1G68585	16
AT1G68590	224
AT1G68600	1022
AT1G68610	3
AT1G68620	558
AT1G68630	0
AT1G68640	1
AT1G68650	17
AT1G68660	1195
AT1G68670	1432
AT1G68680	266
AT1G68690	447
AT1G68700	2
AT1G68710	174
AT1G68720	607
AT1G68723	1
AT1G68725	12
AT1G68730	223
AT1G68735	18
AT1G68740	17
AT1G68750	4
AT1G68760	19
AT1G68765	4
AT1G68770	0
AT1G68780	0
AT1G68790	1484
AT1G68795	27
AT1G68800	0
AT1G68810	4
AT1G68820	462
AT1G68825	6
AT1G68830	922
AT1G68840	0
AT1G68845	0
AT1G68850	13
AT1G68860	0
AT1G68862	10
AT1G68870	7
AT1G68872	67
AT1G68875	5
AT1G68877	0
AT1G68880	0
AT1G68890	45
AT1G68905	0
AT1G68907	0
AT1G68910	131
AT1G68920	591
AT1G68930	70
AT1G68935	0
AT1G68937	0
AT1G68940	0
AT1G68945	361
AT1G68950	0
AT1G68960	0
AT1G68970	0
AT1G68980	100
AT1G68990	434
AT1G69000	0
AT1G69010	796
AT1G69020	37
AT1G69030	32
AT1G69040	238
AT1G69050	4
AT1G69060	238
AT1G69070	739
AT1G69080	0
AT1G69085	0
AT1G69090	0
AT1G69100	0
AT1G69110	0
AT1G69120	5
AT1G69130	0
AT1G69140	2
AT1G69150	1
AT1G69160	4
AT1G69170	103
AT1G69180	3
AT1G69190	0
AT1G69200	277
AT1G69210	141
AT1G69220	633
AT1G69230	14
AT1G69240	0
AT1G69250	812
AT1G69252	802
AT1G69260	554
AT1G69270	31
AT1G69280	62
AT1G69290	82
AT1G69295	8042
AT1G69300	0
AT1G69310	157
AT1G69320	1
AT1G69325	1
AT1G69330	31
AT1G69340	704
AT1G69350	50
AT1G69360	281
AT1G69370	102
AT1G69380	87
AT1G69390	254
AT1G69400	83
AT1G69410	3966
AT1G69420	48
AT1G69430	121
AT1G69440	13
AT1G69450	302
AT1G69460	754
AT1G69470	0
AT1G69480	9
AT1G69485	3
AT1G69490	42
AT1G69500	13
AT1G69510	778
AT1G69520	4
AT1G69523	6
AT1G69526	3
AT1G69530	143
AT1G69540	418
AT1G69543	0
AT1G69550	55
AT1G69560	0
AT1G69570	17
AT1G69572	0
AT1G69580	2
AT1G69587	56
AT1G69588	0
AT1G69590	0
AT1G69600	75
AT1G69610	221
AT1G69620	1780
AT1G69630	1
AT1G69640	757
AT1G69650	0
AT1G69660	0
AT1G69670	265
AT1G69680	192
AT1G69690	10
AT1G69700	7
AT1G69710	3
AT1G69720	2
AT1G69730	18
AT1G69740	575
AT1G69750	153
AT1G69760	3781
AT1G69770	13
AT1G69780	9
AT1G69790	325
AT1G69792	0
AT1G69795	0
AT1G69797	0
AT1G69800	3276
AT1G69810	4
AT1G69818	0
AT1G69820	0
AT1G69825	0
AT1G69828	0
AT1G69830	443
AT1G69840	1183
AT1G69850	123
AT1G69860	1
AT1G69870	4187
AT1G69880	1
AT1G69890	1904
AT1G69900	30
AT1G69910	135
AT1G69920	11
AT1G69930	16
AT1G69935	269
AT1G69940	115
AT1G69950	202
AT1G69960	732
AT1G69970	4
AT1G69980	321
AT1G69981	0
AT1G69990	1
AT1G70000	60
AT1G70010	0
AT1G70020	13
AT1G70030	13
AT1G70040	0
AT1G70050	0
AT1G70060	678
AT1G70070	393
AT1G70080	40
AT1G70090	254
AT1G70100	45
AT1G70110	0
AT1G70120	0
AT1G70130	1
AT1G70140	805
AT1G70150	111
AT1G70160	1633
AT1G70170	4
AT1G70175	0
AT1G70180	669
AT1G70185	2
AT1G70190	337
AT1G70200	275
AT1G70209	0
AT1G70210	1
AT1G70220	0
AT1G70230	12
AT1G70250	19
AT1G70260	0
AT1G70270	0
AT1G70280	21
AT1G70290	2246
AT1G70300	285
AT1G70310	863
AT1G70320	6453
AT1G70330	197
AT1G70335	0
AT1G70340	2
AT1G70350	148
AT1G70360	93
AT1G70370	110
AT1G70380	13
AT1G70390	269
AT1G70400	3
AT1G70410	93
AT1G70420	914
AT1G70430	2
AT1G70440	17
AT1G70450	1
AT1G70460	16
AT1G70470	0
AT1G70475	0
AT1G70480	111
AT1G70490	708
AT1G70500	0
AT1G70505	65
AT1G70510	25
AT1G70518	115
AT1G70520	201
AT1G70530	440
AT1G70540	3
AT1G70550	23
AT1G70560	23
AT1G70570	898
AT1G70580	3489
AT1G70581	7
AT1G70590	825
AT1G70600	2779
AT1G70610	519
AT1G70620	929
AT1G70630	75
AT1G70640	362
AT1G70645	3
AT1G70650	53
AT1G70660	83
AT1G70670	944
AT1G70680	7776
AT1G70690	91
AT1G70700	2744
AT1G70710	9
AT1G70720	3
AT1G70730	1339
AT1G70740	342
AT1G70750	48
AT1G70760	0
AT1G70770	1085
AT1G70780	12916
AT1G70790	463
AT1G70800	1543
AT1G70810	3124
AT1G70820	69
AT1G70830	167
AT1G70840	12743
AT1G70850	3
AT1G70860	0
AT1G70870	0
AT1G70880	0
AT1G70885	0
AT1G70890	1
AT1G70895	2
AT1G70900	250
AT1G70910	0
AT1G70920	7
AT1G70940	67
AT1G70944	0
AT1G70949	0
AT1G70950	12
AT1G70960	2
AT1G70970	1
AT1G70980	857
AT1G70985	638
AT1G70990	0
AT1G71000	532
AT1G71002	6
AT1G71010	924
AT1G71015	2
AT1G71020	42
AT1G71030	150
AT1G71040	535
AT1G71050	41
AT1G71060	52
AT1G71070	182
AT1G71080	633
AT1G71090	350
AT1G71100	232
AT1G71110	319
AT1G71120	8
AT1G71130	376
AT1G71140	445
AT1G71150	0
AT1G71160	0
AT1G71170	264
AT1G71180	53
AT1G71190	364
AT1G71200	41
AT1G71210	256
AT1G71220	495
AT1G71230	41
AT1G71235	1
AT1G71240	342
AT1G71250	24
AT1G71260	418
AT1G71270	232
AT1G71280	19
AT1G71290	0
AT1G71300	0
AT1G71310	281
AT1G71320	0
AT1G71330	45
AT1G71340	750
AT1G71350	1391
AT1G71360	230
AT1G71370	2
AT1G71380	0
AT1G71390	0
AT1G71400	4
AT1G71410	748
AT1G71420	4
AT1G71430	101
AT1G71440	97
AT1G71450	0
AT1G71460	106
AT1G71470	0
AT1G71480	25
AT1G71490	43
AT1G71500	295
AT1G71520	36
AT1G71528	4
AT1G71530	0
AT1G71680	0
AT1G71690	1
AT1G71691	1
AT1G71692	3
AT1G71695	624
AT1G71696	47
AT1G71697	274
AT1G71700	0
AT1G71710	172
AT1G71720	841
AT1G71730	897
AT1G71740	0
AT1G71750	35
AT1G71760	5
AT1G71770	4
AT1G71780	232
AT1G71790	214
AT1G71800	233
AT1G71810	106
AT1G71820	729
AT1G71828	0
AT1G71830	51
AT1G71840	961
AT1G71850	167
AT1G71860	227
AT1G71865	220
AT1G71866	0
AT1G71870	7
AT1G71880	162
AT1G71890	3
AT1G71900	150
AT1G71910	13
AT1G71920	0
AT1G71930	0
AT1G71940	244
AT1G71950	2366
AT1G71960	306
AT1G71970	21
AT1G71980	913
AT1G71990	66
AT1G72000	0
AT1G72010	167
AT1G72020	1737
AT1G72030	50
AT1G72040	2713
AT1G72050	539
AT1G72060	11
AT1G72070	19
AT1G72080	2
AT1G72090	308
AT1G72100	28257
AT1G72110	5
AT1G72120	868
AT1G72125	18
AT1G72130	7
AT1G72131	0
AT1G72140	2
AT1G72141	0
AT1G72150	2973
AT1G72160	831
AT1G72170	190
AT1G72175	573
AT1G72180	265
AT1G72190	144
AT1G72200	66
AT1G72210	222
AT1G72220	6
AT1G72230	13
AT1G72240	1
AT1G72250	18
AT1G72260	64
AT1G72270	2
AT1G72275	19
AT1G72280	58
AT1G72290	1
AT1G72300	75
AT1G72310	115
AT1G72320	682
AT1G72330	717
AT1G72340	333
AT1G72350	0
AT1G72360	124
AT1G72370	4573
AT1G72390	1259
AT1G72410	114
AT1G72416	11
AT1G72420	125
AT1G72430	2714
AT1G72440	859
AT1G72450	1156
AT1G72460	0
AT1G72470	107
AT1G72480	305
AT1G72490	3
AT1G72500	64
AT1G72510	582
AT1G72520	526
AT1G72530	39
AT1G72540	26
AT1G72545	0
AT1G72550	671
AT1G72560	381
AT1G72570	165
AT1G72580	0
AT1G72590	1
AT1G72600	3
AT1G72610	0
AT1G72620	0
AT1G72630	198
AT1G72640	171
AT1G72645	132
AT1G72650	761
AT1G72660	367
AT1G72670	3
AT1G72680	5929
AT1G72690	607
AT1G72700	626
AT1G72710	3105
AT1G72720	5
AT1G72730	25
AT1G72740	241
AT1G72750	498
AT1G72755	0
AT1G72760	4
AT1G72770	1875
AT1G72780	1
AT1G72790	268
AT1G72800	253
AT1G72810	27
AT1G72820	524
AT1G72830	455
AT1G72840	89
AT1G72850	20
AT1G72852	19
AT1G72855	0
AT1G72860	0
AT1G72870	7
AT1G72880	226
AT1G72890	4
AT1G72900	491
AT1G72910	20
AT1G72920	9
AT1G72930	39
AT1G72940	56
AT1G72950	4
AT1G72960	2
AT1G72970	195
AT1G72980	0
AT1G72990	161
AT1G73000	30
AT1G73010	440
AT1G73020	528
AT1G73030	645
AT1G73040	246
AT1G73050	1
AT1G73060	622
AT1G73065	1
AT1G73066	18
AT1G73080	923
AT1G73090	276
AT1G73100	126
AT1G73110	15
AT1G73120	33
AT1G73130	142
AT1G73140	3
AT1G73150	271
AT1G73160	0
AT1G73165	1
AT1G73170	146
AT1G73175	2
AT1G73177	98
AT1G73180	425
AT1G73190	63424
AT1G73200	390
AT1G73210	809
AT1G73220	194
AT1G73230	2313
AT1G73240	274
AT1G73250	33
AT1G73260	273
AT1G73270	0
AT1G73280	0
AT1G73290	0
AT1G73300	0
AT1G73310	54
AT1G73320	133
AT1G73325	0
AT1G73330	2
AT1G73340	0
AT1G73350	332
AT1G73360	18
AT1G73370	1
AT1G73380	481
AT1G73390	252
AT1G73400	60
AT1G73410	4
AT1G73430	357
AT1G73440	85
AT1G73445	6
AT1G73450	117
AT1G73460	400
AT1G73470	93
AT1G73480	854
AT1G73490	435
AT1G73500	1190
AT1G73510	3
AT1G73530	40
AT1G73540	1448
AT1G73550	5
AT1G73560	1
AT1G73570	5
AT1G73580	0
AT1G73590	149
AT1G73600	11
AT1G73603	1
AT1G73607	1
AT1G73610	2
AT1G73620	2
AT1G73630	394
AT1G73640	4
AT1G73650	276
AT1G73655	182
AT1G73660	146
AT1G73670	139
AT1G73680	1173
AT1G73687	0
AT1G73690	17
AT1G73700	11
AT1G73710	345
AT1G73720	327
AT1G73730	617
AT1G73740	93
AT1G73750	260
AT1G73760	143
AT1G73770	58
AT1G73780	4
AT1G73790	38
AT1G73805	4
AT1G73810	24
AT1G73820	312
AT1G73830	0
AT1G73840	860
AT1G73850	21
AT1G73860	12
AT1G73870	4
AT1G73875	184
AT1G73880	928
AT1G73885	1211
AT1G73890	27
AT1G73900	0
AT1G73910	10
AT1G73920	832
AT1G73930	154
AT1G73940	379
AT1G73950	220
AT1G73960	1434
AT1G73965	4
AT1G73970	328
AT1G73980	594
AT1G73990	493
AT1G74000	8
AT1G74010	1225
AT1G74020	1838
AT1G74030	57
AT1G74035	0
AT1G74040	275
AT1G74045	0
AT1G74050	1776
AT1G74055	0
AT1G74060	1734
AT1G74070	11
AT1G74080	0
AT1G74088	12
AT1G74090	372
AT1G74100	230
AT1G74110	0
AT1G74120	77
AT1G74130	0
AT1G74140	0
AT1G74150	20
AT1G74160	140
AT1G74170	52
AT1G74180	37
AT1G74190	2
AT1G74200	28
AT1G74205	0
AT1G74210	147
AT1G74220	0
AT1G74230	1624
AT1G74240	134
AT1G74250	1030
AT1G74260	1012
AT1G74270	1191
AT1G74280	176
AT1G74290	1
AT1G74300	14
AT1G74310	30572
AT1G74320	1043
AT1G74330	90
AT1G74340	354
AT1G74350	38
AT1G74360	64
AT1G74370	1630
AT1G74380	556
AT1G74385	0
AT1G74390	19
AT1G74400	16
AT1G74410	966
AT1G74420	6
AT1G74430	4
AT1G74440	5
AT1G74450	141
AT1G74453	22
AT1G74456	15
AT1G74457	0
AT1G74458	8
AT1G74460	3
AT1G74470	389
AT1G74480	0
AT1G74490	6
AT1G74500	17
AT1G74510	120
AT1G74520	104
AT1G74530	161
AT1G74540	0
AT1G74545	18
AT1G74550	6
AT1G74560	964
AT1G74570	0
AT1G74580	36
AT1G74590	12
AT1G74600	69
AT1G74610	0
AT1G74620	0
AT1G74630	39
AT1G74640	186
AT1G74650	125
AT1G74660	36
AT1G74670	59
AT1G74675	0
AT1G74680	73
AT1G74690	322
AT1G74700	78
AT1G74710	422
AT1G74720	546
AT1G74730	156
AT1G74740	247
AT1G74750	171
AT1G74770	0
AT1G74780	386
AT1G74790	532
AT1G74800	73
AT1G74810	20
AT1G74820	0
AT1G74830	4
AT1G74840	222
AT1G74850	243
AT1G74860	327
AT1G74870	3
AT1G74875	0
AT1G74880	13
AT1G74890	8
AT1G74900	10
AT1G74910	352
AT1G74920	632
AT1G74929	0
AT1G74930	392
AT1G74940	129
AT1G74950	859
AT1G74960	279
AT1G74970	165
AT1G74990	0
AT1G75000	288
AT1G75010	131
AT1G75020	232
AT1G75030	18
AT1G75040	3
AT1G75050	1
AT1G75060	9
AT1G75070	0
AT1G75080	90
AT1G75090	4
AT1G75100	70
AT1G75110	76
AT1G75120	37
AT1G75125	37
AT1G75130	67
AT1G75140	267
AT1G75150	27
AT1G75160	1
AT1G75163	14
AT1G75166	7
AT1G75170	209
AT1G75180	107
AT1G75190	53
AT1G75200	486
AT1G75210	709
AT1G75220	3518
AT1G75230	326
AT1G75240	236
AT1G75250	0
AT1G75260	0
AT1G75261	0
AT1G75270	110
AT1G75280	1609
AT1G75290	37
AT1G75295	12
AT1G75300	0
AT1G75310	561
AT1G75330	782
AT1G75335	127
AT1G75340	163
AT1G75350	882
AT1G75360	12
AT1G75370	1592
AT1G75380	2702
AT1G75390	326
AT1G75394	6
AT1G75400	1192
AT1G75410	218
AT1G75420	185
AT1G75430	0
AT1G75440	374
AT1G75450	162
AT1G75460	166
AT1G75470	1
AT1G75480	0
AT1G75490	11601
AT1G75500	134
AT1G75510	526
AT1G75520	12
AT1G75530	0
AT1G75540	1521
AT1G75550	0
AT1G75560	426
AT1G75570	0
AT1G75580	139
AT1G75590	1
AT1G75600	21
AT1G75610	6
AT1G75620	10
AT1G75630	526
AT1G75640	5
AT1G75650	0
AT1G75660	2448
AT1G75670	329
AT1G75680	75
AT1G75690	26
AT1G75700	0
AT1G75710	7
AT1G75717	0
AT1G75720	0
AT1G75730	89
AT1G75740	0
AT1G75750	77
AT1G75760	516
AT1G75770	75
AT1G75780	9
AT1G75785	0
AT1G75790	3
AT1G75800	1380
AT1G75810	817
AT1G75820	118
AT1G75830	352415
AT1G75840	457
AT1G75850	722
AT1G75860	656
AT1G75870	10
AT1G75880	5
AT1G75890	0
AT1G75891	0
AT1G75900	27
AT1G75910	0
AT1G75920	0
AT1G75930	1
AT1G75940	3
AT1G75945	221
AT1G75950	5958
AT1G75960	29
AT1G75970	0
AT1G75980	155
AT1G75990	150
AT1G76000	0
AT1G76010	3978
AT1G76020	340
AT1G76030	1304
AT1G76040	216
AT1G76050	199
AT1G76060	334
AT1G76062	0
AT1G76065	111
AT1G76070	341
AT1G76080	367
AT1G76090	842
AT1G76100	25
AT1G76110	32
AT1G76120	101
AT1G76130	683
AT1G76135	0
AT1G76140	928
AT1G76150	1207
AT1G76160	201
AT1G76170	149
AT1G76180	2034
AT1G76185	189
AT1G76190	0
AT1G76200	1905
AT1G76210	0
AT1G76220	0
AT1G76230	14
AT1G76240	0
AT1G76250	2
AT1G76260	22
AT1G76270	144
AT1G76280	235
AT1G76290	5
AT1G76300	610
AT1G76310	3
AT1G76320	242
AT1G76330	0
AT1G76340	134
AT1G76350	251
AT1G76360	34
AT1G76370	33
AT1G76380	192
AT1G76390	127
AT1G76400	187
AT1G76405	5
AT1G76410	2
AT1G76420	0
AT1G76430	0
AT1G76440	96
AT1G76450	113
AT1G76460	301
AT1G76465	0
AT1G76470	10
AT1G76480	7
AT1G76490	2030
AT1G76500	120
AT1G76510	325
AT1G76520	443
AT1G76530	0
AT1G76540	20
AT1G76550	106
AT1G76560	351
AT1G76570	216
AT1G76580	673
AT1G76590	3183
AT1G76600	278
AT1G76610	2
AT1G76620	26
AT1G76630	411
AT1G76640	0
AT1G76650	613
AT1G76660	343
AT1G76670	486
AT1G76680	56
AT1G76690	53
AT1G76700	713
AT1G76705	22
AT1G76710	118
AT1G76720	125
AT1G76728	0
AT1G76730	110
AT1G76740	4
AT1G76750	0
AT1G76760	406
AT1G76770	0
AT1G76780	33
AT1G76790	48
AT1G76800	6
AT1G76810	2928
AT1G76820	100
AT1G76830	0
AT1G76840	0
AT1G76850	1197
AT1G76860	657
AT1G76870	1
AT1G76878	16
AT1G76880	0
AT1G76890	141
AT1G76892	0
AT1G76900	950
AT1G76910	0
AT1G76911	0
AT1G76920	122
AT1G76930	12
AT1G76940	516
AT1G76950	278
AT1G76952	0
AT1G76954	0
AT1G76955	25
AT1G76960	12
AT1G76965	9
AT1G76970	776
AT1G76980	290
AT1G76990	3201
AT1G76994	0
AT1G77000	1556
AT1G77010	34
AT1G77020	33
AT1G77030	707
AT1G77040	0
AT1G77060	158
AT1G77080	733
AT1G77090	634
AT1G77093	3
AT1G77095	0
AT1G77100	496
AT1G77110	0
AT1G77120	13389
AT1G77122	100
AT1G77130	522
AT1G77131	9
AT1G77138	0
AT1G77140	197
AT1G77145	4
AT1G77150	0
AT1G77160	0
AT1G77170	132
AT1G77180	2987
AT1G77190	0
AT1G77200	3
AT1G77210	14
AT1G77220	457
AT1G77230	138
AT1G77235	0
AT1G77240	0
AT1G77250	111
AT1G77260	388
AT1G77270	0
AT1G77280	271
AT1G77290	92
AT1G77300	1157
AT1G77310	56
AT1G77320	95
AT1G77330	6
AT1G77340	0
AT1G77350	68
AT1G77360	226
AT1G77370	2011
AT1G77380	17
AT1G77390	2
AT1G77400	27
AT1G77405	20
AT1G77410	91
AT1G77420	79
AT1G77440	520
AT1G77450	2478
AT1G77460	47
AT1G77470	337
AT1G77480	280
AT1G77490	22
AT1G77500	115
AT1G77510	679
AT1G77520	3
AT1G77525	7
AT1G77530	112
AT1G77540	805
AT1G77550	177
AT1G77560	0
AT1G77570	191
AT1G77580	9
AT1G77590	55
AT1G77600	221
AT1G77610	453
AT1G77620	259
AT1G77630	78
AT1G77640	16
AT1G77650	0
AT1G77655	0
AT1G77660	13
AT1G77670	282
AT1G77680	1597
AT1G77682	0
AT1G77690	1
AT1G77700	0
AT1G77710	1170
AT1G77720	188
AT1G77730	6
AT1G77740	249
AT1G77750	144
AT1G77760	2472
AT1G77765	10
AT1G77770	425
AT1G77780	2
AT1G77790	2
AT1G77800	2464
AT1G77810	273
AT1G77815	0
AT1G77820	4
AT1G77830	0
AT1G77840	604
AT1G77850	135
AT1G77855	1
AT1G77860	0
AT1G77870	1
AT1G77880	85
AT1G77885	86
AT1G77890	305
AT1G77910	0
AT1G77920	647
AT1G77930	808
AT1G77932	0
AT1G77940	2755
AT1G77950	3529
AT1G77960	53
AT1G77980	2
AT1G77990	30
AT1G77992	0
AT1G78000	481
AT1G78010	333
AT1G78020	95
AT1G78030	11
AT1G78040	1560
AT1G78050	463
AT1G78060	36
AT1G78070	4862
AT1G78080	1806
AT1G78090	4
AT1G78095	0
AT1G78100	201
AT1G78110	140
AT1G78120	1
AT1G78130	3
AT1G78140	599
AT1G78150	654
AT1G78160	0
AT1G78170	24
AT1G78172	8
AT1G78180	54
AT1G78190	27
AT1G78200	200
AT1G78206	1
AT1G78210	21
AT1G78220	1
AT1G78230	422
AT1G78240	693
AT1G78250	0
AT1G78260	49
AT1G78265	1
AT1G78270	0
AT1G78280	962
AT1G78290	114
AT1G78300	296
AT1G78310	450
AT1G78320	3
AT1G78330	1
AT1G78340	22
AT1G78350	26
AT1G78355	0
AT1G78360	2
AT1G78370	459
AT1G78380	8891
AT1G78390	142
AT1G78400	0
AT1G78410	10
AT1G78420	1896
AT1G78430	9
AT1G78440	1
AT1G78450	9
AT1G78460	208
AT1G78470	0
AT1G78476	7
AT1G78478	0
AT1G78480	3
AT1G78490	24
AT1G78500	456
AT1G78510	382
AT1G78520	5
AT1G78530	0
AT1G78540	142
AT1G78550	151
AT1G78560	416
AT1G78570	326
AT1G78580	1083
AT1G78590	408
AT1G78600	928
AT1G78610	185
AT1G78620	272
AT1G78630	1009
AT1G78635	0
AT1G78640	1
AT1G78650	49
AT1G78660	105
AT1G78670	648
AT1G78680	441
AT1G78690	109
AT1G78700	101
AT1G78710	1
AT1G78720	1
AT1G78730	4
AT1G78740	0
AT1G78750	5
AT1G78760	3
AT1G78770	19
AT1G78780	1162
AT1G78790	72
AT1G78800	212
AT1G78810	88
AT1G78815	14
AT1G78820	10
AT1G78830	1012
AT1G78840	5
AT1G78850	288
AT1G78860	0
AT1G78865	1
AT1G78870	752
AT1G78880	1331
AT1G78890	969
AT1G78895	188
AT1G78900	3752
AT1G78910	85
AT1G78915	72
AT1G78920	1240
AT1G78922	0
AT1G78930	258
AT1G78940	19
AT1G78950	4
AT1G78955	16
AT1G78960	169
AT1G78970	32
AT1G78980	0
AT1G78990	1
AT1G78995	10
AT1G79000	1678
AT1G79010	1376
AT1G79020	190
AT1G79030	130
AT1G79040	1815
AT1G79050	303
AT1G79060	4
AT1G79070	28
AT1G79075	85
AT1G79080	61
AT1G79090	981
AT1G79100	0
AT1G79103	0
AT1G79110	24
AT1G79120	35
AT1G79130	0
AT1G79150	515
AT1G79160	475
AT1G79170	1
AT1G79180	29
AT1G79190	356
AT1G79200	391
AT1G79210	503
AT1G79220	50
AT1G79230	3085
AT1G79240	0
AT1G79245	2187
AT1G79250	1
AT1G79260	39
AT1G79270	896
AT1G79280	2124
AT1G79290	0
AT1G79300	0
AT1G79310	11
AT1G79320	4
AT1G79330	29
AT1G79340	556
AT1G79350	657
AT1G79360	155
AT1G79370	0
AT1G79380	525
AT1G79390	336
AT1G79400	1
AT1G79410	36
AT1G79420	11
AT1G79430	86
AT1G79440	1467
AT1G79450	126
AT1G79460	198
AT1G79470	221
AT1G79480	0
AT1G79485	0
AT1G79490	256
AT1G79500	18
AT1G79510	0
AT1G79520	877
AT1G79529	0
AT1G79530	380
AT1G79540	188
AT1G79550	3251
AT1G79560	464
AT1G79570	742
AT1G79580	6
AT1G79590	305
AT1G79600	1515
AT1G79610	588
AT1G79620	10
AT1G79630	127
AT1G79640	27
AT1G79650	658
AT1G79660	182
AT1G79670	108
AT1G79680	14
AT1G79690	1141
AT1G79700	20
AT1G79710	50
AT1G79720	25
AT1G79730	700
AT1G79740	258
AT1G79750	2185
AT1G79760	0
AT1G79770	5
AT1G79780	5
AT1G79790	77
AT1G79800	0
AT1G79810	540
AT1G79820	21
AT1G79830	2266
AT1G79840	11
AT1G79850	0
AT1G79860	4
AT1G79870	204
AT1G79880	337
AT1G79890	7
AT1G79900	278
AT1G79910	42
AT1G79915	9
AT1G79920	4421
AT1G79930	811
AT1G79940	763
AT1G79950	373
AT1G79960	0
AT1G79970	293
AT1G79980	0
AT1G79985	307
AT1G79990	219
AT1G80000	353
AT1G80010	1220
AT1G80020	727
AT1G80030	343
AT1G80040	2239
AT1G80050	6
AT1G80060	24
AT1G80070	7120
AT1G80080	10
AT1G80090	1377
AT1G80100	1
AT1G80110	44
AT1G80120	46
AT1G80130	28
AT1G80133	0
AT1G80140	0
AT1G80150	160
AT1G80160	2950
AT1G80165	0
AT1G80170	39
AT1G80180	1402
AT1G80190	65
AT1G80200	4
AT1G80210	229
AT1G80220	0
AT1G80230	409
AT1G80240	23
AT1G80245	385
AT1G80250	0
AT1G80260	266
AT1G80270	206
AT1G80280	17
AT1G80290	28
AT1G80300	1293
AT1G80310	0
AT1G80315	0
AT1G80320	0
AT1G80325	10
AT1G80330	0
AT1G80340	4
AT1G80350	234
AT1G80360	616
AT1G80370	12
AT1G80380	3537
AT1G80390	0
AT1G80400	481
AT1G80410	983
AT1G80420	156
AT1G80430	0
AT1G80440	264
AT1G80450	47
AT1G80460	152
AT1G80470	1
AT1G80480	454
AT1G80490	1408
AT1G80500	453
AT1G80510	96
AT1G80520	3
AT1G80525	0
AT1G80530	121
AT1G80540	5
AT1G80550	220
AT1G80555	25
AT1G80560	226
AT1G80570	549
AT1G80580	0
AT1G80590	0
AT1G80600	644
AT1G80610	382
AT1G80620	403
AT1G80625	0
AT1G80630	217
AT1G80640	38
AT1G80650	151
AT1G80660	2
AT1G80670	498
AT1G80680	551
AT1G80690	1
AT1G80700	10
AT1G80710	53
AT1G80720	36
AT1G80730	0
AT1G80740	2
AT1G80745	3
AT1G80750	649
AT1G80760	3
AT1G80770	148
AT1G80780	1114
AT1G80790	437
AT1G80800	40
AT1G80810	421
AT1G80820	26
AT1G80830	1004
AT1G80840	306
AT1G80850	1
AT1G80860	123
AT1G80865	0
AT1G80870	60
AT1G80880	34
AT1G80890	182
AT1G80900	101
AT1G80910	280
AT1G80920	7919
AT1G80930	1758
AT1G80940	927
AT1G80950	785
AT1G80960	41
AT1G80970	47
AT1G80980	47
AT1G80990	0
AT1G81001	0
AT1G81020	0
AT2G01008	78
AT2G01010	25
AT2G01020	272
AT2G01021	1
AT2G01022	7
AT2G01023	1
AT2G01024	0
AT2G01026	0
AT2G01028	0
AT2G01029	0
AT2G01031	0
AT2G01034	0
AT2G01035	0
AT2G01037	0
AT2G01040	0
AT2G01045	0
AT2G01050	0
AT2G01060	497
AT2G01070	21
AT2G01080	210
AT2G01090	140
AT2G01100	986
AT2G01110	352
AT2G01120	27
AT2G01130	147
AT2G01140	1141
AT2G01150	97
AT2G01160	0
AT2G01170	157
AT2G01175	19
AT2G01180	224
AT2G01190	2389
AT2G01200	13
AT2G01210	3
AT2G01220	573
AT2G01240	4
AT2G01250	2381
AT2G01260	70
AT2G01270	562
AT2G01275	154
AT2G01280	45
AT2G01290	253
AT2G01300	17
AT2G01310	3
AT2G01320	488
AT2G01330	97
AT2G01340	2004
AT2G01350	1091
AT2G01360	0
AT2G01370	0
AT2G01372	0
AT2G01379	0
AT2G01390	57
AT2G01400	217
AT2G01410	28
AT2G01420	44
AT2G01422	5
AT2G01430	8
AT2G01440	491
AT2G01450	6279
AT2G01460	529
AT2G01470	1000
AT2G01480	421
AT2G01490	2645
AT2G01500	0
AT2G01505	13
AT2G01510	55
AT2G01520	2
AT2G01530	0
AT2G01540	158
AT2G01550	0
AT2G01554	0
AT2G01560	0
AT2G01570	330
AT2G01580	4
AT2G01590	10
AT2G01600	755
AT2G01610	370
AT2G01620	119
AT2G01630	92
AT2G01640	164
AT2G01650	217
AT2G01660	488
AT2G01667	0
AT2G01670	195
AT2G01680	199
AT2G01690	735
AT2G01700	0
AT2G01710	423
AT2G01720	398
AT2G01730	70
AT2G01735	360
AT2G01740	111
AT2G01750	122
AT2G01755	0
AT2G01760	4
AT2G01770	39
AT2G01780	0
AT2G01790	0
AT2G01800	0
AT2G01810	1
AT2G01818	10
AT2G01820	1163
AT2G01830	212
AT2G01840	0
AT2G01850	1898
AT2G01860	73
AT2G01870	14
AT2G01880	0
AT2G01890	550
AT2G01900	0
AT2G01905	1
AT2G01910	138
AT2G01913	2
AT2G01918	7
AT2G01920	5
AT2G01930	383
AT2G01940	140
AT2G01950	5
AT2G01960	0
AT2G01970	805
AT2G01973	0
AT2G01980	281
AT2G01990	3
AT2G02000	1
AT2G02010	6
AT2G02020	0
AT2G02023	0
AT2G02026	0
AT2G02030	0
AT2G02040	1361
AT2G02050	908
AT2G02060	142
AT2G02061	5
AT2G02070	599
AT2G02080	827
AT2G02090	759
AT2G02100	349
AT2G02103	3
AT2G02110	1
AT2G02120	43622
AT2G02130	258
AT2G02135	0
AT2G02140	44
AT2G02147	2
AT2G02148	116
AT2G02150	59
AT2G02160	1142
AT2G02170	95
AT2G02180	2144
AT2G02190	0
AT2G02200	0
AT2G02205	0
AT2G02210	0
AT2G02220	717
AT2G02230	711
AT2G02240	61
AT2G02250	0
AT2G02260	0
AT2G02270	0
AT2G02280	0
AT2G02290	0
AT2G02300	0
AT2G02310	0
AT2G02320	0
AT2G02330	0
AT2G02340	0
AT2G02350	32
AT2G02360	220
AT2G02370	327
AT2G02380	3
AT2G02390	2931
AT2G02400	141
AT2G02410	91
AT2G02430	1
AT2G02440	0
AT2G02450	13
AT2G02455	0
AT2G02470	1058
AT2G02480	15
AT2G02490	2
AT2G02493	0
AT2G02497	0
AT2G02498	0
AT2G02500	41
AT2G02510	969
AT2G02515	0
AT2G02520	0
AT2G02525	0
AT2G02540	7
AT2G02550	0
AT2G02560	905
AT2G02570	1585
AT2G02580	8
AT2G02590	34
AT2G02600	0
AT2G02610	0
AT2G02620	0
AT2G02630	0
AT2G02635	0
AT2G02640	0
AT2G02650	0
AT2G02660	0
AT2G02670	0
AT2G02680	0
AT2G02690	0
AT2G02695	0
AT2G02700	13
AT2G02710	5220
AT2G02720	15
AT2G02730	367
AT2G02740	382
AT2G02741	0
AT2G02750	61
AT2G02760	1964
AT2G02765	64
AT2G02770	0
AT2G02780	410
AT2G02790	339
AT2G02795	0
AT2G02800	392
AT2G02810	86
AT2G02820	20
AT2G02830	0
AT2G02835	0
AT2G02840	1
AT2G02850	4892
AT2G02860	643
AT2G02870	776
AT2G02880	153
AT2G02890	0
AT2G02900	0
AT2G02910	74
AT2G02930	1675
AT2G02950	0
AT2G02955	371
AT2G02960	296
AT2G02970	637
AT2G02980	25
AT2G02990	301
AT2G03000	0
AT2G03010	30
AT2G03020	28
AT2G03030	0
AT2G03040	1
AT2G03050	81
AT2G03060	233
AT2G03070	392
AT2G03080	0
AT2G03090	623
AT2G03100	0
AT2G03110	42
AT2G03120	780
AT2G03130	1
AT2G03140	963
AT2G03150	978
AT2G03160	0
AT2G03170	0
AT2G03180	0
AT2G03190	0
AT2G03200	11
AT2G03210	0
AT2G03220	164
AT2G03230	0
AT2G03240	42
AT2G03250	0
AT2G03260	34
AT2G03270	179
AT2G03280	338
AT2G03290	0
AT2G03291	0
AT2G03300	0
AT2G03310	97
AT2G03320	0
AT2G03330	73
AT2G03340	1758
AT2G03350	21
AT2G03360	7
AT2G03370	0
AT2G03380	77
AT2G03390	606
AT2G03410	0
AT2G03420	0
AT2G03430	268
AT2G03440	810
AT2G03445	0
AT2G03450	40
AT2G03460	0
AT2G03470	824
AT2G03480	80
AT2G03490	0
AT2G03500	27
AT2G03505	4
AT2G03510	644
AT2G03520	5238
AT2G03530	60
AT2G03540	6
AT2G03550	34
AT2G03560	0
AT2G03565	0
AT2G03567	0
AT2G03570	0
AT2G03580	0
AT2G03590	11
AT2G03600	0
AT2G03610	0
AT2G03620	314
AT2G03630	0
AT2G03640	750
AT2G03650	0
AT2G03660	0
AT2G03667	111
AT2G03670	154
AT2G03680	382
AT2G03690	422
AT2G03700	0
AT2G03710	35
AT2G03720	0
AT2G03730	502
AT2G03740	1
AT2G03750	18
AT2G03760	77
AT2G03770	0
AT2G03780	320
AT2G03790	0
AT2G03800	226
AT2G03810	634
AT2G03820	2029
AT2G03821	0
AT2G03822	0
AT2G03823	0
AT2G03830	0
AT2G03840	2
AT2G03850	139
AT2G03855	0
AT2G03860	0
AT2G03870	247
AT2G03880	10
AT2G03885	0
AT2G03890	865
AT2G03895	0
AT2G03900	0
AT2G03905	0
AT2G03910	0
AT2G03913	0
AT2G03915	0
AT2G03920	0
AT2G03925	0
AT2G03930	0
AT2G03931	0
AT2G03932	0
AT2G03933	1
AT2G03934	1
AT2G03935	0
AT2G03936	0
AT2G03937	0
AT2G03940	0
AT2G03945	0
AT2G03950	0
AT2G03955	0
AT2G03958	0
AT2G03960	0
AT2G03965	2
AT2G03970	0
AT2G03972	0
AT2G03975	0
AT2G03980	456
AT2G03985	0
AT2G03990	0
AT2G03995	0
AT2G04000	0
AT2G04005	0
AT2G04010	0
AT2G04015	0
AT2G04020	0
AT2G04025	615
AT2G04030	4728
AT2G04031	0
AT2G04032	0
AT2G04033	0
AT2G04034	0
AT2G04035	0
AT2G04036	0
AT2G04037	0
AT2G04038	17
AT2G04039	37
AT2G04040	810
AT2G04041	0
AT2G04042	0
AT2G04043	0
AT2G04045	0
AT2G04046	2
AT2G04047	1
AT2G04050	29
AT2G04060	0
AT2G04062	0
AT2G04063	0
AT2G04065	1
AT2G04066	0
AT2G04070	0
AT2G04075	0
AT2G04080	9
AT2G04085	0
AT2G04090	0
AT2G04095	0
AT2G04100	77
AT2G04110	61
AT2G04115	0
AT2G04120	0
AT2G04125	0
AT2G04130	0
AT2G04135	1
AT2G04137	0
AT2G04140	0
AT2G04145	0
AT2G04150	0
AT2G04155	0
AT2G04160	15
AT2G04170	3
AT2G04175	0
AT2G04180	0
AT2G04185	0
AT2G04190	104
AT2G04195	0
AT2G04200	0
AT2G04205	0
AT2G04210	0
AT2G04215	0
AT2G04220	1
AT2G04225	0
AT2G04230	206
AT2G04235	164
AT2G04240	594
AT2G04250	0
AT2G04255	0
AT2G04260	0
AT2G04265	0
AT2G04270	341
AT2G04280	21
AT2G04285	0
AT2G04290	0
AT2G04295	0
AT2G04300	0
AT2G04305	166
AT2G04310	0
AT2G04315	0
AT2G04320	0
AT2G04325	0
AT2G04330	0
AT2G04335	0
AT2G04340	214
AT2G04345	1
AT2G04350	1720
AT2G04355	0
AT2G04360	233
AT2G04365	6
AT2G04375	0
AT2G04378	72
AT2G04380	0
AT2G04390	425
AT2G04395	0
AT2G04400	700
AT2G04405	0
AT2G04410	745
AT2G04420	2
AT2G04425	1
AT2G04430	43
AT2G04435	1
AT2G04440	0
AT2G04450	0
AT2G04455	0
AT2G04460	1
AT2G04465	0
AT2G04470	0
AT2G04480	0
AT2G04485	0
AT2G04490	2
AT2G04495	1
AT2G04500	0
AT2G04505	0
AT2G04510	0
AT2G04515	0
AT2G04520	5127
AT2G04525	0
AT2G04530	107
AT2G04535	2
AT2G04540	202
AT2G04545	0
AT2G04550	442
AT2G04555	2
AT2G04560	26
AT2G04565	0
AT2G04570	10
AT2G04575	0
AT2G04580	0
AT2G04590	0
AT2G04595	0
AT2G04600	0
AT2G04605	1
AT2G04610	0
AT2G04615	0
AT2G04620	207
AT2G04621	0
AT2G04622	0
AT2G04625	0
AT2G04630	767
AT2G04635	0
AT2G04645	0
AT2G04650	30
AT2G04655	2
AT2G04660	158
AT2G04665	0
AT2G04670	0
AT2G04675	0
AT2G04680	0
AT2G04685	0
AT2G04690	1956
AT2G04695	0
AT2G04700	754
AT2G04705	0
AT2G04710	0
AT2G04715	1
AT2G04720	0
AT2G04725	0
AT2G04730	0
AT2G04735	0
AT2G04740	366
AT2G04745	0
AT2G04750	0
AT2G04755	0
AT2G04760	0
AT2G04765	0
AT2G04770	0
AT2G04775	0
AT2G04780	19
AT2G04785	0
AT2G04790	10
AT2G04795	17
AT2G04800	0
AT2G04805	93
AT2G04810	0
AT2G04815	0
AT2G04820	0
AT2G04825	0
AT2G04830	0
AT2G04835	0
AT2G04840	0
AT2G04842	331
AT2G04845	19
AT2G04850	16
AT2G04852	2
AT2G04855	0
AT2G04860	52
AT2G04865	913
AT2G04870	0
AT2G04875	0
AT2G04880	738
AT2G04885	17
AT2G04890	523
AT2G04895	0
AT2G04900	763
AT2G04905	0
AT2G04910	0
AT2G04915	0
AT2G04920	0
AT2G04925	2
AT2G04930	0
AT2G04935	0
AT2G04940	415
AT2G04945	0
AT2G04950	0
AT2G04955	29
AT2G04965	27
AT2G04970	0
AT2G04975	0
AT2G04980	0
AT2G04985	0
AT2G04990	0
AT2G04995	3
AT2G05000	0
AT2G05005	0
AT2G05010	0
AT2G05015	0
AT2G05020	0
AT2G05025	0
AT2G05030	0
AT2G05035	0
AT2G05040	0
AT2G05045	0
AT2G05050	0
AT2G05060	0
AT2G05065	7
AT2G05070	27
AT2G05075	538
AT2G05080	0
AT2G05082	0
AT2G05084	0
AT2G05085	0
AT2G05087	0
AT2G05090	0
AT2G05095	0
AT2G05100	165
AT2G05105	0
AT2G05110	0
AT2G05115	0
AT2G05117	0
AT2G05120	645
AT2G05125	0
AT2G05130	0
AT2G05133	0
AT2G05140	0
AT2G05145	0
AT2G05150	0
AT2G05155	0
AT2G05160	7
AT2G05170	683
AT2G05171	1
AT2G05180	0
AT2G05185	4
AT2G05190	0
AT2G05200	0
AT2G05205	2
AT2G05210	23
AT2G05215	5
AT2G05220	345
AT2G05230	15
AT2G05240	0
AT2G05245	0
AT2G05250	23
AT2G05255	0
AT2G05260	129
AT2G05270	3
AT2G05280	10
AT2G05290	14
AT2G05294	0
AT2G05300	32
AT2G05310	287
AT2G05315	0
AT2G05320	414
AT2G05330	2
AT2G05335	0
AT2G05340	0
AT2G05350	0
AT2G05355	0
AT2G05360	0
AT2G05365	1
AT2G05370	7
AT2G05380	21
AT2G05390	0
AT2G05395	0
AT2G05400	0
AT2G05405	0
AT2G05410	0
AT2G05415	0
AT2G05420	0
AT2G05425	0
AT2G05430	0
AT2G05435	0
AT2G05440	4
AT2G05441	0
AT2G05445	0
AT2G05450	0
AT2G05455	0
AT2G05460	0
AT2G05465	0
AT2G05470	0
AT2G05475	0
AT2G05480	0
AT2G05485	0
AT2G05490	0
AT2G05495	1
AT2G05505	1
AT2G05510	0
AT2G05515	0
AT2G05518	41
AT2G05520	3243
AT2G05525	0
AT2G05530	0
AT2G05535	0
AT2G05540	953
AT2G05545	0
AT2G05550	0
AT2G05555	0
AT2G05560	0
AT2G05562	0
AT2G05564	0
AT2G05565	0
AT2G05567	0
AT2G05570	0
AT2G05575	0
AT2G05580	290816
AT2G05585	0
AT2G05590	286
AT2G05600	0
AT2G05605	0
AT2G05610	1
AT2G05615	0
AT2G05620	391
AT2G05625	0
AT2G05630	725
AT2G05632	76
AT2G05635	7
AT2G05640	8
AT2G05642	0
AT2G05645	0
AT2G05647	0
AT2G05655	10
AT2G05660	2
AT2G05665	4
AT2G05670	0
AT2G05675	1
AT2G05680	0
AT2G05685	0
AT2G05690	0
AT2G05695	6
AT2G05700	0
AT2G05705	1
AT2G05710	8284
AT2G05715	0
AT2G05720	0
AT2G05725	0
AT2G05730	0
AT2G05740	0
AT2G05750	0
AT2G05752	0
AT2G05753	3
AT2G05755	38
AT2G05760	22
AT2G05765	7
AT2G05770	0
AT2G05780	0
AT2G05785	0
AT2G05786	2
AT2G05790	163
AT2G05800	0
AT2G05801	0
AT2G05810	0
AT2G05812	0
AT2G05815	0
AT2G05820	0
AT2G05825	1
AT2G05830	548
AT2G05835	0
AT2G05840	892
AT2G05845	0
AT2G05850	32
AT2G05855	0
AT2G05860	0
AT2G05865	0
AT2G05870	0
AT2G05875	0
AT2G05880	0
AT2G05885	0
AT2G05890	0
AT2G05895	0
AT2G05900	0
AT2G05905	0
AT2G05910	116
AT2G05914	37
AT2G05915	0
AT2G05920	1958
AT2G05925	0
AT2G05930	0
AT2G05935	0
AT2G05940	256
AT2G05945	0
AT2G05950	0
AT2G05960	0
AT2G05965	0
AT2G05970	0
AT2G05975	0
AT2G05980	0
AT2G05985	0
AT2G05990	131
AT2G05995	0
AT2G06000	247
AT2G06002	81
AT2G06005	942
AT2G06010	1750
AT2G06020	0
AT2G06025	691
AT2G06035	0
AT2G06040	443
AT2G06045	2
AT2G06050	279
AT2G06060	0
AT2G06065	1
AT2G06070	0
AT2G06075	0
AT2G06080	0
AT2G06085	0
AT2G06090	0
AT2G06095	0
AT2G06100	0
AT2G06105	0
AT2G06110	0
AT2G06115	0
AT2G06120	0
AT2G06125	0
AT2G06130	0
AT2G06135	0
AT2G06140	0
AT2G06145	0
AT2G06150	0
AT2G06160	0
AT2G06165	0
AT2G06166	0
AT2G06170	0
AT2G06175	0
AT2G06180	0
AT2G06185	0
AT2G06190	0
AT2G06200	0
AT2G06210	712
AT2G06215	1
AT2G06220	0
AT2G06225	0
AT2G06230	0
AT2G06235	0
AT2G06240	0
AT2G06245	0
AT2G06250	0
AT2G06255	95
AT2G06260	0
AT2G06265	0
AT2G06270	0
AT2G06275	0
AT2G06280	0
AT2G06285	0
AT2G06290	0
AT2G06296	0
AT2G06303	0
AT2G06305	0
AT2G06310	0
AT2G06315	0
AT2G06330	0
AT2G06335	0
AT2G06340	0
AT2G06345	0
AT2G06350	0
AT2G06355	0
AT2G06365	0
AT2G06370	0
AT2G06375	0
AT2G06380	0
AT2G06385	0
AT2G06390	0
AT2G06395	0
AT2G06400	0
AT2G06405	0
AT2G06410	0
AT2G06415	0
AT2G06420	0
AT2G06425	0
AT2G06430	0
AT2G06435	0
AT2G06440	0
AT2G06445	0
AT2G06450	0
AT2G06455	0
AT2G06460	0
AT2G06465	0
AT2G06470	0
AT2G06475	0
AT2G06480	0
AT2G06485	0
AT2G06490	0
AT2G06495	0
AT2G06500	0
AT2G06505	0
AT2G06510	309
AT2G06515	0
AT2G06520	514
AT2G06525	0
AT2G06530	1228
AT2G06535	4
AT2G06540	0
AT2G06541	0
AT2G06550	0
AT2G06555	0
AT2G06560	0
AT2G06562	0
AT2G06565	0
AT2G06570	0
AT2G06575	0
AT2G06580	0
AT2G06585	0
AT2G06590	0
AT2G06595	0
AT2G06600	0
AT2G06605	0
AT2G06610	0
AT2G06615	0
AT2G06620	0
AT2G06625	0
AT2G06630	0
AT2G06635	0
AT2G06640	0
AT2G06645	0
AT2G06650	0
AT2G06655	0
AT2G06660	0
AT2G06665	0
AT2G06667	0
AT2G06670	0
AT2G06675	0
AT2G06680	0
AT2G06685	0
AT2G06690	0
AT2G06695	0
AT2G06700	0
AT2G06705	0
AT2G06710	0
AT2G06715	0
AT2G06720	0
AT2G06725	0
AT2G06740	0
AT2G06745	0
AT2G06750	0
AT2G06755	0
AT2G06760	0
AT2G06765	0
AT2G06770	0
AT2G06775	0
AT2G06780	0
AT2G06785	0
AT2G06790	0
AT2G06795	0
AT2G06800	0
AT2G06805	0
AT2G06810	0
AT2G06815	0
AT2G06820	0
AT2G06822	0
AT2G06830	0
AT2G06835	0
AT2G06840	0
AT2G06845	0
AT2G06850	26
AT2G06855	0
AT2G06860	0
AT2G06865	0
AT2G06870	0
AT2G06875	0
AT2G06880	0
AT2G06885	0
AT2G06890	0
AT2G06900	0
AT2G06902	0
AT2G06904	0
AT2G06905	0
AT2G06906	0
AT2G06908	0
AT2G06910	0
AT2G06912	0
AT2G06914	0
AT2G06917	0
AT2G06920	0
AT2G06922	0
AT2G06925	13
AT2G06930	0
AT2G06935	2
AT2G06940	0
AT2G06945	4
AT2G06950	161
AT2G06955	0
AT2G06960	0
AT2G06965	0
AT2G06967	0
AT2G06973	0
AT2G06975	0
AT2G06980	0
AT2G06983	0
AT2G06985	107
AT2G06990	1237
AT2G06995	0
AT2G07000	6
AT2G07005	0
AT2G07010	0
AT2G07015	0
AT2G07020	0
AT2G07025	0
AT2G07030	0
AT2G07035	0
AT2G07040	45
AT2G07042	16
AT2G07045	0
AT2G07050	413
AT2G07055	3
AT2G07070	128
AT2G07080	77
AT2G07085	0
AT2G07090	1
AT2G07095	0
AT2G07100	0
AT2G07110	0
AT2G07115	0
AT2G07120	0
AT2G07130	0
AT2G07135	0
AT2G07140	0
AT2G07150	0
AT2G07155	0
AT2G07160	0
AT2G07165	0
AT2G07170	6
AT2G07175	0
AT2G07180	57
AT2G07185	0
AT2G07190	0
AT2G07195	0
AT2G07200	0
AT2G07205	0
AT2G07210	0
AT2G07212	0
AT2G07213	0
AT2G07215	0
AT2G07220	0
AT2G07225	14
AT2G07230	0
AT2G07235	0
AT2G07240	0
AT2G07245	0
AT2G07250	0
AT2G07255	0
AT2G07260	0
AT2G07265	3
AT2G07270	0
AT2G07275	0
AT2G07280	0
AT2G07285	0
AT2G07290	0
AT2G07295	0
AT2G07300	0
AT2G07305	0
AT2G07310	0
AT2G07315	0
AT2G07320	0
AT2G07325	0
AT2G07330	0
AT2G07335	0
AT2G07340	117
AT2G07345	0
AT2G07355	0
AT2G07360	672
AT2G07365	0
AT2G07375	0
AT2G07380	0
AT2G07385	0
AT2G07390	0
AT2G07395	0
AT2G07400	1
AT2G07405	0
AT2G07410	0
AT2G07415	0
AT2G07420	0
AT2G07425	0
AT2G07430	0
AT2G07435	0
AT2G07440	0
AT2G07445	0
AT2G07450	0
AT2G07455	0
AT2G07460	0
AT2G07470	0
AT2G07475	0
AT2G07480	0
AT2G07483	0
AT2G07485	0
AT2G07486	0
AT2G07490	0
AT2G07495	0
AT2G07500	0
AT2G07505	0
AT2G07510	0
AT2G07515	0
AT2G07520	0
AT2G07525	0
AT2G07530	0
AT2G07535	0
AT2G07540	0
AT2G07545	0
AT2G07550	0
AT2G07555	0
AT2G07560	1
AT2G07565	0
AT2G07570	0
AT2G07575	0
AT2G07580	0
AT2G07585	0
AT2G07590	0
AT2G07595	0
AT2G07599	0
AT2G07600	0
AT2G07605	2
AT2G07613	0
AT2G07615	1
AT2G07617	0
AT2G07620	0
AT2G07621	0
AT2G07623	0
AT2G07625	0
AT2G07626	0
AT2G07627	0
AT2G07628	0
AT2G07629	6
AT2G07630	0
AT2G07631	0
AT2G07632	0
AT2G07633	0
AT2G07634	0
AT2G07635	0
AT2G07636	0
AT2G07637	0
AT2G07638	5
AT2G07640	1
AT2G07641	0
AT2G07642	0
AT2G07643	0
AT2G07644	1
AT2G07645	0
AT2G07646	0
AT2G07648	0
AT2G07650	0
AT2G07652	0
AT2G07654	0
AT2G07655	0
AT2G07656	0
AT2G07658	0
AT2G07659	0
AT2G07660	0
AT2G07661	0
AT2G07662	2
AT2G07663	0
AT2G07664	0
AT2G07665	0
AT2G07666	0
AT2G07667	0
AT2G07669	0
AT2G07670	0
AT2G07671	4
AT2G07672	0
AT2G07673	0
AT2G07674	0
AT2G07675	0
AT2G07676	1
AT2G07677	5
AT2G07678	2
AT2G07680	41
AT2G07681	2
AT2G07682	0
AT2G07683	1
AT2G07684	0
AT2G07685	0
AT2G07686	0
AT2G07687	0
AT2G07688	1
AT2G07689	0
AT2G07690	21
AT2G07691	0
AT2G07692	0
AT2G07693	0
AT2G07694	0
AT2G07695	3
AT2G07696	1
AT2G07697	1
AT2G07698	15
AT2G07699	0
AT2G07700	0
AT2G07701	0
AT2G07702	0
AT2G07703	0
AT2G07704	0
AT2G07705	0
AT2G07706	0
AT2G07707	0
AT2G07708	0
AT2G07709	0
AT2G07710	0
AT2G07711	2
AT2G07712	1
AT2G07713	0
AT2G07714	0
AT2G07715	18
AT2G07716	0
AT2G07717	0
AT2G07718	0
AT2G07719	0
AT2G07720	0
AT2G07721	0
AT2G07722	0
AT2G07723	0
AT2G07724	0
AT2G07725	0
AT2G07726	0
AT2G07727	1
AT2G07728	0
AT2G07729	0
AT2G07730	0
AT2G07731	1
AT2G07732	0
AT2G07733	0
AT2G07734	0
AT2G07735	0
AT2G07736	0
AT2G07737	0
AT2G07738	0
AT2G07739	2
AT2G07740	0
AT2G07741	0
AT2G07742	0
AT2G07743	0
AT2G07744	0
AT2G07745	0
AT2G07746	0
AT2G07747	1
AT2G07748	0
AT2G07749	0
AT2G07750	1
AT2G07751	7
AT2G07752	0
AT2G07753	0
AT2G07754	0
AT2G07755	0
AT2G07756	0
AT2G07757	0
AT2G07758	0
AT2G07759	0
AT2G07760	0
AT2G07761	0
AT2G07762	0
AT2G07763	0
AT2G07764	0
AT2G07765	0
AT2G07766	0
AT2G07767	1
AT2G07768	0
AT2G07769	0
AT2G07770	0
AT2G07771	0
AT2G07772	0
AT2G07773	0
AT2G07774	3
AT2G07775	1
AT2G07776	0
AT2G07777	1
AT2G07778	0
AT2G07779	0
AT2G07780	0
AT2G07783	3
AT2G07784	0
AT2G07785	0
AT2G07786	0
AT2G07787	1
AT2G07788	0
AT2G07789	0
AT2G07790	0
AT2G07791	0
AT2G07792	0
AT2G07793	0
AT2G07794	0
AT2G07795	1
AT2G07798	2
AT2G07799	0
AT2G07800	0
AT2G07805	0
AT2G07806	0
AT2G07807	0
AT2G07808	0
AT2G07809	0
AT2G07810	0
AT2G07811	1
AT2G07812	0
AT2G07813	0
AT2G07815	0
AT2G07820	0
AT2G07825	0
AT2G07826	0
AT2G07827	1
AT2G07830	0
AT2G07835	3
AT2G07840	0
AT2G07845	1
AT2G07850	0
AT2G07855	0
AT2G07860	0
AT2G07865	0
AT2G07870	0
AT2G07875	15
AT2G07880	0
AT2G07885	0
AT2G07890	0
AT2G07895	0
AT2G07900	0
AT2G07905	0
AT2G07910	0
AT2G07915	0
AT2G07925	0
AT2G07935	0
AT2G07940	0
AT2G07945	0
AT2G07950	1
AT2G07960	0
AT2G07965	0
AT2G07970	0
AT2G07975	0
AT2G07981	0
AT2G07985	0
AT2G07990	0
AT2G07995	0
AT2G08000	0
AT2G08005	0
AT2G08010	0
AT2G08015	0
AT2G08020	0
AT2G08025	0
AT2G08030	0
AT2G08035	0
AT2G08040	0
AT2G08045	1
AT2G08050	0
AT2G08055	0
AT2G08060	0
AT2G08070	0
AT2G08075	0
AT2G08085	0
AT2G08090	0
AT2G08095	0
AT2G08100	39
AT2G08105	0
AT2G08110	0
AT2G08115	0
AT2G08120	2
AT2G08125	0
AT2G08130	0
AT2G08135	0
AT2G08150	0
AT2G08155	0
AT2G08160	0
AT2G08165	0
AT2G08175	0
AT2G08180	0
AT2G08190	0
AT2G08195	0
AT2G08200	0
AT2G08205	1
AT2G08210	0
AT2G08215	0
AT2G08220	0
AT2G08230	0
AT2G08235	0
AT2G08240	0
AT2G08245	0
AT2G08250	0
AT2G08255	0
AT2G08260	0
AT2G08265	1
AT2G08270	0
AT2G08275	0
AT2G08280	0
AT2G08285	0
AT2G08290	0
AT2G08295	4
AT2G08300	0
AT2G08305	0
AT2G08310	0
AT2G08315	0
AT2G08320	0
AT2G08330	0
AT2G08335	1
AT2G08340	1
AT2G08345	0
AT2G08350	2
AT2G08355	0
AT2G08360	0
AT2G08365	0
AT2G08370	0
AT2G08375	0
AT2G08380	0
AT2G08385	0
AT2G08390	0
AT2G08395	0
AT2G08400	0
AT2G08405	0
AT2G08410	0
AT2G08415	0
AT2G08420	0
AT2G08425	0
AT2G08430	0
AT2G08435	20
AT2G08440	7
AT2G08445	1
AT2G08450	0
AT2G08455	1
AT2G08460	0
AT2G08465	0
AT2G08470	0
AT2G08475	0
AT2G08480	0
AT2G08485	0
AT2G08490	0
AT2G08495	0
AT2G08500	0
AT2G08505	0
AT2G08510	0
AT2G08515	0
AT2G08520	0
AT2G08525	0
AT2G08530	0
AT2G08535	0
AT2G08540	0
AT2G08545	0
AT2G08550	0
AT2G08555	0
AT2G08560	0
AT2G08565	0
AT2G08570	0
AT2G08575	1
AT2G08580	0
AT2G08585	1
AT2G08590	0
AT2G08595	0
AT2G08610	2
AT2G08620	0
AT2G08625	0
AT2G08630	0
AT2G08635	2
AT2G08640	0
AT2G08645	0
AT2G08650	1
AT2G08655	0
AT2G08660	0
AT2G08665	0
AT2G08670	0
AT2G08675	0
AT2G08680	0
AT2G08685	0
AT2G08690	0
AT2G08695	0
AT2G08700	0
AT2G08705	0
AT2G08710	0
AT2G08715	0
AT2G08720	0
AT2G08725	0
AT2G08730	0
AT2G08735	4
AT2G08740	0
AT2G08745	0
AT2G08750	0
AT2G08755	3
AT2G08760	2
AT2G08765	31
AT2G08770	0
AT2G08775	0
AT2G08780	0
AT2G08790	0
AT2G08795	0
AT2G08800	2
AT2G08805	0
AT2G08815	0
AT2G08820	0
AT2G08825	1
AT2G08830	0
AT2G08835	0
AT2G08845	1
AT2G08850	0
AT2G08855	0
AT2G08860	0
AT2G08865	15
AT2G08870	0
AT2G08875	0
AT2G08880	0
AT2G08885	0
AT2G08890	0
AT2G08895	1
AT2G08900	1
AT2G08905	2
AT2G08910	2
AT2G08915	1
AT2G08920	0
AT2G08925	0
AT2G08930	0
AT2G08935	0
AT2G08940	0
AT2G08945	0
AT2G08950	0
AT2G08955	0
AT2G08960	0
AT2G08965	3
AT2G08970	0
AT2G08975	0
AT2G08980	0
AT2G08985	0
AT2G08986	0
AT2G08990	0
AT2G08995	1
AT2G09000	0
AT2G09005	0
AT2G09010	1
AT2G09015	0
AT2G09020	0
AT2G09025	8
AT2G09035	0
AT2G09040	0
AT2G09045	0
AT2G09050	0
AT2G09055	0
AT2G09060	0
AT2G09065	0
AT2G09070	0
AT2G09075	0
AT2G09080	0
AT2G09085	0
AT2G09090	2
AT2G09095	0
AT2G09100	0
AT2G09105	0
AT2G09110	0
AT2G09115	0
AT2G09120	0
AT2G09125	0
AT2G09130	0
AT2G09135	0
AT2G09140	0
AT2G09150	0
AT2G09155	0
AT2G09160	0
AT2G09165	6
AT2G09170	5
AT2G09175	0
AT2G09180	0
AT2G09185	0
AT2G09187	1
AT2G09190	9
AT2G09195	0
AT2G09200	0
AT2G09205	0
AT2G09210	0
AT2G09215	0
AT2G09220	0
AT2G09225	2
AT2G09230	0
AT2G09235	0
AT2G09240	0
AT2G09245	0
AT2G09250	0
AT2G09255	0
AT2G09260	0
AT2G09265	0
AT2G09270	0
AT2G09280	0
AT2G09285	0
AT2G09290	0
AT2G09295	0
AT2G09300	0
AT2G09305	24
AT2G09310	0
AT2G09315	0
AT2G09320	0
AT2G09325	0
AT2G09330	0
AT2G09335	0
AT2G09340	0
AT2G09345	0
AT2G09350	0
AT2G09355	0
AT2G09360	0
AT2G09365	0
AT2G09370	0
AT2G09375	0
AT2G09380	0
AT2G09385	0
AT2G09388	0
AT2G09390	0
AT2G09395	0
AT2G09400	2
AT2G09405	0
AT2G09410	0
AT2G09415	0
AT2G09420	0
AT2G09425	4
AT2G09430	0
AT2G09435	0
AT2G09440	6
AT2G09445	0
AT2G09450	0
AT2G09455	0
AT2G09460	0
AT2G09465	0
AT2G09470	0
AT2G09475	0
AT2G09480	0
AT2G09490	1
AT2G09495	0
AT2G09500	2
AT2G09505	0
AT2G09510	3
AT2G09515	4
AT2G09525	13
AT2G09530	0
AT2G09535	0
AT2G09540	0
AT2G09545	0
AT2G09550	0
AT2G09555	0
AT2G09560	0
AT2G09565	1
AT2G09570	0
AT2G09575	0
AT2G09585	0
AT2G09589	0
AT2G09590	0
AT2G09605	0
AT2G09610	0
AT2G09615	0
AT2G09620	0
AT2G09625	0
AT2G09630	0
AT2G09635	0
AT2G09640	0
AT2G09645	0
AT2G09650	0
AT2G09655	0
AT2G09660	0
AT2G09665	0
AT2G09670	0
AT2G09675	0
AT2G09680	0
AT2G09685	0
AT2G09690	0
AT2G09695	0
AT2G09700	0
AT2G09705	0
AT2G09710	2
AT2G09715	0
AT2G09720	0
AT2G09725	0
AT2G09730	0
AT2G09735	0
AT2G09740	0
AT2G09745	3
AT2G09750	0
AT2G09755	0
AT2G09760	0
AT2G09765	0
AT2G09770	0
AT2G09775	0
AT2G09780	0
AT2G09785	0
AT2G09790	0
AT2G09795	69
AT2G09800	0
AT2G09805	0
AT2G09810	0
AT2G09815	1
AT2G09820	0
AT2G09825	0
AT2G09830	0
AT2G09835	0
AT2G09838	0
AT2G09840	0
AT2G09845	4
AT2G09850	0
AT2G09860	0
AT2G09862	0
AT2G09865	0
AT2G09870	0
AT2G09875	0
AT2G09880	0
AT2G09885	0
AT2G09890	0
AT2G09895	0
AT2G09900	0
AT2G09905	0
AT2G09910	0
AT2G09915	0
AT2G09920	0
AT2G09925	0
AT2G09930	0
AT2G09935	0
AT2G09945	0
AT2G09950	0
AT2G09953	0
AT2G09955	0
AT2G09956	0
AT2G09960	17
AT2G09965	0
AT2G09970	0
AT2G09975	0
AT2G09990	541
AT2G09992	0
AT2G09994	0
AT2G09995	0
AT2G10000	0
AT2G10010	0
AT2G10020	0
AT2G10025	0
AT2G10030	0
AT2G10040	0
AT2G10045	0
AT2G10050	0
AT2G10070	0
AT2G10080	0
AT2G10090	0
AT2G10100	0
AT2G10105	0
AT2G10110	0
AT2G10120	0
AT2G10130	0
AT2G10140	0
AT2G10150	0
AT2G10160	0
AT2G10165	0
AT2G10170	0
AT2G10175	0
AT2G10180	0
AT2G10190	1
AT2G10200	0
AT2G10205	0
AT2G10210	0
AT2G10220	0
AT2G10223	0
AT2G10226	0
AT2G10230	0
AT2G10232	0
AT2G10234	0
AT2G10237	0
AT2G10240	0
AT2G10250	0
AT2G10253	0
AT2G10256	0
AT2G10260	1
AT2G10265	0
AT2G10270	0
AT2G10280	0
AT2G10285	0
AT2G10290	0
AT2G10300	0
AT2G10310	0
AT2G10320	0
AT2G10330	0
AT2G10350	0
AT2G10360	0
AT2G10370	0
AT2G10380	0
AT2G10390	0
AT2G10400	0
AT2G10405	0
AT2G10410	700
AT2G10420	2
AT2G10430	2
AT2G10440	1
AT2G10450	1
AT2G10455	0
AT2G10460	0
AT2G10465	0
AT2G10470	0
AT2G10480	0
AT2G10490	0
AT2G10500	0
AT2G10510	0
AT2G10520	0
AT2G10530	0
AT2G10535	0
AT2G10537	0
AT2G10540	0
AT2G10545	0
AT2G10550	0
AT2G10553	0
AT2G10555	0
AT2G10556	0
AT2G10557	0
AT2G10560	0
AT2G10570	0
AT2G10589	0
AT2G10590	0
AT2G10600	0
AT2G10602	0
AT2G10605	0
AT2G10606	0
AT2G10608	0
AT2G10610	0
AT2G10611	0
AT2G10614	0
AT2G10615	0
AT2G10617	0
AT2G10620	0
AT2G10625	0
AT2G10630	0
AT2G10640	0
AT2G10650	0
AT2G10660	0
AT2G10670	0
AT2G10680	0
AT2G10690	0
AT2G10710	0
AT2G10720	0
AT2G10730	0
AT2G10735	2
AT2G10740	0
AT2G10760	2
AT2G10770	0
AT2G10780	0
AT2G10790	0
AT2G10800	0
AT2G10802	1
AT2G10810	0
AT2G10820	1
AT2G10830	0
AT2G10833	0
AT2G10836	0
AT2G10840	0
AT2G10850	0
AT2G10860	0
AT2G10870	0
AT2G10880	0
AT2G10890	0
AT2G10895	0
AT2G10900	0
AT2G10910	0
AT2G10920	0
AT2G10921	0
AT2G10930	0
AT2G10931	14
AT2G10940	28
AT2G10950	458
AT2G10955	0
AT2G10960	0
AT2G10965	0
AT2G10970	2
AT2G10975	0
AT2G10980	0
AT2G10990	1
AT2G11000	233
AT2G11005	0
AT2G11010	0
AT2G11015	0
AT2G11020	0
AT2G11025	0
AT2G11030	0
AT2G11035	1
AT2G11040	0
AT2G11045	0
AT2G11050	0
AT2G11060	0
AT2G11070	0
AT2G11080	0
AT2G11090	0
AT2G11100	0
AT2G11110	0
AT2G11115	0
AT2G11120	0
AT2G11130	0
AT2G11135	0
AT2G11140	8
AT2G11150	0
AT2G11165	0
AT2G11166	0
AT2G11168	0
AT2G11170	0
AT2G11180	0
AT2G11190	0
AT2G11200	0
AT2G11205	0
AT2G11210	0
AT2G11215	0
AT2G11220	0
AT2G11225	0
AT2G11230	0
AT2G11235	0
AT2G11240	1463
AT2G11270	0
AT2G11271	0
AT2G11280	1
AT2G11290	0
AT2G11300	1
AT2G11310	0
AT2G11320	0
AT2G11330	0
AT2G11340	0
AT2G11345	0
AT2G11350	0
AT2G11360	0
AT2G11370	0
AT2G11380	0
AT2G11390	0
AT2G11400	0
AT2G11405	0
AT2G11410	0
AT2G11420	0
AT2G11430	0
AT2G11440	0
AT2G11450	0
AT2G11460	0
AT2G11462	0
AT2G11465	0
AT2G11480	0
AT2G11485	0
AT2G11490	0
AT2G11500	0
AT2G11502	0
AT2G11504	0
AT2G11507	0
AT2G11510	0
AT2G11520	457
AT2G11522	5
AT2G11530	0
AT2G11550	0
AT2G11570	0
AT2G11590	0
AT2G11600	0
AT2G11610	0
AT2G11620	2
AT2G11623	0
AT2G11626	0
AT2G11630	0
AT2G11640	0
AT2G11650	0
AT2G11660	0
AT2G11670	1
AT2G11680	0
AT2G11690	0
AT2G11700	0
AT2G11720	0
AT2G11730	0
AT2G11740	0
AT2G11750	0
AT2G11770	0
AT2G11773	0
AT2G11775	0
AT2G11778	0
AT2G11780	0
AT2G11790	0
AT2G11800	0
AT2G11810	19
AT2G11815	0
AT2G11820	0
AT2G11830	0
AT2G11840	0
AT2G11850	1
AT2G11851	5
AT2G11852	0
AT2G11870	0
AT2G11880	28
AT2G11890	717
AT2G11891	10
AT2G11910	603
AT2G11930	0
AT2G11940	0
AT2G11950	0
AT2G11970	0
AT2G11980	0
AT2G11983	1
AT2G11990	0
AT2G12000	0
AT2G12010	0
AT2G12020	0
AT2G12025	0
AT2G12040	0
AT2G12050	0
AT2G12060	0
AT2G12066	0
AT2G12083	0
AT2G12100	0
AT2G12110	0
AT2G12120	0
AT2G12130	0
AT2G12140	0
AT2G12150	0
AT2G12160	1
AT2G12170	8
AT2G12190	69
AT2G12195	0
AT2G12200	0
AT2G12205	0
AT2G12210	0
AT2G12230	0
AT2G12240	0
AT2G12250	0
AT2G12260	0
AT2G12270	0
AT2G12280	0
AT2G12290	0
AT2G12300	0
AT2G12305	0
AT2G12320	0
AT2G12325	0
AT2G12330	0
AT2G12340	0
AT2G12345	1
AT2G12360	0
AT2G12370	0
AT2G12380	4
AT2G12385	0
AT2G12390	1
AT2G12400	200
AT2G12405	0
AT2G12407	0
AT2G12408	0
AT2G12410	0
AT2G12420	0
AT2G12430	0
AT2G12440	0
AT2G12450	0
AT2G12460	1
AT2G12461	1
AT2G12462	2
AT2G12465	0
AT2G12470	0
AT2G12475	0
AT2G12480	71
AT2G12490	33
AT2G12500	0
AT2G12505	0
AT2G12510	0
AT2G12520	0
AT2G12530	0
AT2G12540	0
AT2G12550	274
AT2G12560	0
AT2G12570	0
AT2G12580	0
AT2G12590	0
AT2G12600	0
AT2G12610	0
AT2G12620	0
AT2G12630	0
AT2G12640	0
AT2G12646	1
AT2G12650	0
AT2G12660	0
AT2G12670	2
AT2G12680	0
AT2G12685	0
AT2G12690	0
AT2G12695	0
AT2G12700	0
AT2G12710	0
AT2G12720	0
AT2G12730	0
AT2G12740	0
AT2G12750	0
AT2G12760	1
AT2G12770	0
AT2G12780	0
AT2G12800	0
AT2G12810	0
AT2G12815	0
AT2G12820	0
AT2G12830	0
AT2G12832	0
AT2G12835	0
AT2G12840	0
AT2G12845	0
AT2G12850	0
AT2G12855	0
AT2G12860	0
AT2G12870	0
AT2G12875	0
AT2G12880	0
AT2G12890	0
AT2G12900	0
AT2G12905	0
AT2G12910	0
AT2G12920	0
AT2G12930	0
AT2G12935	0
AT2G12940	0
AT2G12945	0
AT2G12950	0
AT2G12960	0
AT2G12970	0
AT2G12980	0
AT2G12990	0
AT2G13000	0
AT2G13010	0
AT2G13020	0
AT2G13040	0
AT2G13050	0
AT2G13060	0
AT2G13070	0
AT2G13080	0
AT2G13090	0
AT2G13100	222
AT2G13105	0
AT2G13110	0
AT2G13115	0
AT2G13116	0
AT2G13118	0
AT2G13120	0
AT2G13125	0
AT2G13126	0
AT2G13128	0
AT2G13130	29
AT2G13140	0
AT2G13142	0
AT2G13143	0
AT2G13145	0
AT2G13146	0
AT2G13150	0
AT2G13160	0
AT2G13170	0
AT2G13175	2
AT2G13180	0
AT2G13190	0
AT2G13200	0
AT2G13230	0
AT2G13240	0
AT2G13250	0
AT2G13260	0
AT2G13270	0
AT2G13274	0
AT2G13275	0
AT2G13280	0
AT2G13290	1083
AT2G13295	0
AT2G13300	0
AT2G13310	0
AT2G13320	0
AT2G13330	0
AT2G13335	0
AT2G13350	18
AT2G13360	1820
AT2G13370	1210
AT2G13380	0
AT2G13390	0
AT2G13400	0
AT2G13410	0
AT2G13420	89
AT2G13422	0
AT2G13430	0
AT2G13431	0
AT2G13440	302
AT2G13450	1
AT2G13460	2
AT2G13463	5
AT2G13469	0
AT2G13470	0
AT2G13480	0
AT2G13490	0
AT2G13500	0
AT2G13510	0
AT2G13520	0
AT2G13530	0
AT2G13540	682
AT2G13542	0
AT2G13547	43
AT2G13550	108
AT2G13555	0
AT2G13560	746
AT2G13570	14
AT2G13580	0
AT2G13590	0
AT2G13600	69
AT2G13610	31
AT2G13620	2
AT2G13630	0
AT2G13640	0
AT2G13650	196
AT2G13660	0
AT2G13665	2
AT2G13680	4
AT2G13690	68
AT2G13700	0
AT2G13705	0
AT2G13706	0
AT2G13710	0
AT2G13720	0
AT2G13730	0
AT2G13740	0
AT2G13750	0
AT2G13760	0
AT2G13770	1
AT2G13790	113
AT2G13800	71
AT2G13810	500
AT2G13820	1
AT2G13830	0
AT2G13840	337
AT2G13845	0
AT2G13850	0
AT2G13851	0
AT2G13860	0
AT2G13865	0
AT2G13870	0
AT2G13890	0
AT2G13895	0
AT2G13900	0
AT2G13905	0
AT2G13910	0
AT2G13920	0
AT2G13930	0
AT2G13940	0
AT2G13950	0
AT2G13960	12
AT2G13965	0
AT2G13970	189
AT2G13975	190
AT2G13980	0
AT2G13985	0
AT2G13990	0
AT2G14000	0
AT2G14010	0
AT2G14020	0
AT2G14030	0
AT2G14040	0
AT2G14045	460
AT2G14050	29
AT2G14060	126
AT2G14070	0
AT2G14080	87
AT2G14090	41
AT2G14095	45
AT2G14100	0
AT2G14110	133
AT2G14115	55
AT2G14120	813
AT2G14130	0
AT2G14140	0
AT2G14150	0
AT2G14160	0
AT2G14170	845
AT2G14180	0
AT2G14190	0
AT2G14200	0
AT2G14210	24
AT2G14220	61
AT2G14230	0
AT2G14240	0
AT2G14245	0
AT2G14247	80
AT2G14255	151
AT2G14260	731
AT2G14265	0
AT2G14270	0
AT2G14280	0
AT2G14282	1
AT2G14285	190
AT2G14288	0
AT2G14289	0
AT2G14290	10
AT2G14300	0
AT2G14310	0
AT2G14320	0
AT2G14330	0
AT2G14335	0
AT2G14340	0
AT2G14350	0
AT2G14365	2
AT2G14370	0
AT2G14378	0
AT2G14380	0
AT2G14390	0
AT2G14395	0
AT2G14400	0
AT2G14405	0
AT2G14410	0
AT2G14415	0
AT2G14420	0
AT2G14430	0
AT2G14440	0
AT2G14450	0
AT2G14455	0
AT2G14460	162
AT2G14470	0
AT2G14475	0
AT2G14490	1
AT2G14500	0
AT2G14510	0
AT2G14520	2549
AT2G14530	453
AT2G14535	0
AT2G14540	0
AT2G14550	0
AT2G14560	8
AT2G14570	0
AT2G14580	0
AT2G14590	0
AT2G14595	0
AT2G14600	0
AT2G14605	0
AT2G14610	15
AT2G14620	117
AT2G14630	0
AT2G14635	0
AT2G14640	0
AT2G14650	0
AT2G14660	46
AT2G14661	1
AT2G14670	0
AT2G14680	213
AT2G14690	0
AT2G14692	1
AT2G14695	0
AT2G14700	0
AT2G14710	1
AT2G14720	1378
AT2G14730	0
AT2G14740	777
AT2G14750	643
AT2G14755	0
AT2G14760	0
AT2G14765	0
AT2G14770	0
AT2G14772	0
AT2G14774	0
AT2G14775	10
AT2G14777	0
AT2G14780	0
AT2G14790	0
AT2G14793	1
AT2G14796	0
AT2G14800	10
AT2G14810	0
AT2G14820	1
AT2G14825	199
AT2G14830	0
AT2G14835	407
AT2G14840	5
AT2G14843	0
AT2G14846	0
AT2G14850	158
AT2G14860	46
AT2G14870	0
AT2G14878	9110
AT2G14880	1354
AT2G14890	72
AT2G14900	2
AT2G14910	2008
AT2G14920	0
AT2G14930	0
AT2G14935	0
AT2G14940	0
AT2G14945	0
AT2G14950	0
AT2G14960	20
AT2G14970	2
AT2G14980	0
AT2G14990	0
AT2G15000	408
AT2G15010	17107
AT2G15012	0
AT2G15013	0
AT2G15014	0
AT2G15015	0
AT2G15016	0
AT2G15017	0
AT2G15020	15
AT2G15025	0
AT2G15029	0
AT2G15030	66
AT2G15040	0
AT2G15042	1
AT2G15045	0
AT2G15050	2
AT2G15060	0
AT2G15070	0
AT2G15080	2
AT2G15090	18
AT2G15100	0
AT2G15110	0
AT2G15120	0
AT2G15128	5
AT2G15130	0
AT2G15140	0
AT2G15145	0
AT2G15150	0
AT2G15160	0
AT2G15170	0
AT2G15180	0
AT2G15185	0
AT2G15190	0
AT2G15200	0
AT2G15210	0
AT2G15220	0
AT2G15230	145
AT2G15240	323
AT2G15250	0
AT2G15260	0
AT2G15270	453
AT2G15271	0
AT2G15280	26
AT2G15290	435
AT2G15292	241
AT2G15300	78
AT2G15310	186
AT2G15318	0
AT2G15320	73
AT2G15325	0
AT2G15327	0
AT2G15330	0
AT2G15340	0
AT2G15345	0
AT2G15350	0
AT2G15360	0
AT2G15370	0
AT2G15380	0
AT2G15390	73
AT2G15400	1
AT2G15410	0
AT2G15420	1
AT2G15430	201
AT2G15440	43
AT2G15450	0
AT2G15460	0
AT2G15470	0
AT2G15480	40
AT2G15490	23
AT2G15500	0
AT2G15510	0
AT2G15520	0
AT2G15530	247
AT2G15535	0
AT2G15540	0
AT2G15550	0
AT2G15555	0
AT2G15560	725
AT2G15570	171
AT2G15580	108
AT2G15590	0
AT2G15600	0
AT2G15610	0
AT2G15620	8614
AT2G15630	82
AT2G15640	0
AT2G15650	1
AT2G15660	0
AT2G15670	0
AT2G15680	0
AT2G15690	94
AT2G15695	1132
AT2G15700	0
AT2G15710	0
AT2G15720	0
AT2G15730	147
AT2G15740	0
AT2G15750	0
AT2G15760	0
AT2G15765	0
AT2G15770	3
AT2G15780	172
AT2G15790	74
AT2G15800	0
AT2G15810	0
AT2G15815	0
AT2G15820	128
AT2G15830	102
AT2G15840	7
AT2G15850	0
AT2G15860	214
AT2G15870	0
AT2G15880	1220
AT2G15890	3956
AT2G15900	660
AT2G15910	381
AT2G15920	0
AT2G15940	3
AT2G15950	1
AT2G15960	1401
AT2G15970	309
AT2G15980	151
AT2G15990	0
AT2G16000	0
AT2G16005	0
AT2G16010	0
AT2G16015	0
AT2G16016	1
AT2G16018	0
AT2G16019	0
AT2G16020	0
AT2G16030	0
AT2G16040	1
AT2G16050	96
AT2G16060	2176
AT2G16070	987
AT2G16080	0
AT2G16090	188
AT2G16100	0
AT2G16110	0
AT2G16120	0
AT2G16130	0
AT2G16140	9
AT2G16145	0
AT2G16150	0
AT2G16160	0
AT2G16170	0
AT2G16180	0
AT2G16190	0
AT2G16200	0
AT2G16210	1
AT2G16220	0
AT2G16225	0
AT2G16230	0
AT2G16240	0
AT2G16245	0
AT2G16250	50
AT2G16260	52
AT2G16270	5
AT2G16280	516
AT2G16290	0
AT2G16300	0
AT2G16310	0
AT2G16320	0
AT2G16330	0
AT2G16340	0
AT2G16360	0
AT2G16365	367
AT2G16367	1
AT2G16370	41
AT2G16380	20
AT2G16385	0
AT2G16390	145
AT2G16400	76
AT2G16405	210
AT2G16410	0
AT2G16420	0
AT2G16430	178
AT2G16440	19
AT2G16450	1
AT2G16460	143
AT2G16485	2288
AT2G16490	0
AT2G16500	1159
AT2G16505	2
AT2G16510	587
AT2G16520	0
AT2G16530	224
AT2G16535	0
AT2G16540	0
AT2G16550	0
AT2G16560	0
AT2G16570	859
AT2G16575	2
AT2G16580	32
AT2G16586	10
AT2G16592	0
AT2G16594	1
AT2G16595	479
AT2G16600	2830
AT2G16610	0
AT2G16620	0
AT2G16630	4
AT2G16640	2523
AT2G16650	248
AT2G16660	2679
AT2G16670	0
AT2G16676	0
AT2G16680	1
AT2G16690	0
AT2G16700	1200
AT2G16710	610
AT2G16720	89
AT2G16730	42
AT2G16740	486
AT2G16750	2
AT2G16760	10
AT2G16770	790
AT2G16780	153
AT2G16790	90
AT2G16800	692
AT2G16810	0
AT2G16820	0
AT2G16830	0
AT2G16832	0
AT2G16835	0
AT2G16840	0
AT2G16850	4
AT2G16860	947
AT2G16870	15
AT2G16880	181
AT2G16890	1128
AT2G16895	0
AT2G16900	159
AT2G16905	0
AT2G16910	7
AT2G16920	455
AT2G16930	444
AT2G16940	1761
AT2G16950	595
AT2G16953	0
AT2G16960	2
AT2G16970	0
AT2G16980	0
AT2G16990	29
AT2G17000	0
AT2G17010	7
AT2G17020	156
AT2G17030	243
AT2G17033	328
AT2G17036	14
AT2G17040	0
AT2G17043	0
AT2G17050	0
AT2G17055	0
AT2G17060	0
AT2G17064	0
AT2G17070	0
AT2G17080	1
AT2G17090	0
AT2G17110	337
AT2G17115	0
AT2G17120	349
AT2G17130	289
AT2G17140	89
AT2G17150	119
AT2G17160	0
AT2G17170	1
AT2G17180	0
AT2G17190	955
AT2G17200	2150
AT2G17210	21
AT2G17220	455
AT2G17230	598
AT2G17240	356
AT2G17250	471
AT2G17260	14
AT2G17265	314
AT2G17270	64
AT2G17280	69
AT2G17290	388
AT2G17295	0
AT2G17300	15
AT2G17305	0
AT2G17310	0
AT2G17320	143
AT2G17330	0
AT2G17340	126
AT2G17350	177
AT2G17360	1837
AT2G17370	147
AT2G17380	409
AT2G17390	1644
AT2G17410	1172
AT2G17420	573
AT2G17430	5
AT2G17440	381
AT2G17442	8
AT2G17450	726
AT2G17460	0
AT2G17470	1
AT2G17477	0
AT2G17480	279
AT2G17490	6
AT2G17500	1878
AT2G17510	712
AT2G17520	1139
AT2G17525	80
AT2G17530	216
AT2G17540	88
AT2G17550	59
AT2G17560	392
AT2G17570	129
AT2G17580	257
AT2G17590	0
AT2G17600	0
AT2G17610	0
AT2G17620	1
AT2G17630	13
AT2G17640	734
AT2G17650	186
AT2G17660	12
AT2G17670	198
AT2G17680	0
AT2G17690	0
AT2G17695	506
AT2G17700	569
AT2G17705	175
AT2G17710	129
AT2G17720	231
AT2G17723	0
AT2G17730	236
AT2G17740	0
AT2G17750	0
AT2G17760	847
AT2G17770	1
AT2G17780	272
AT2G17785	0
AT2G17787	351
AT2G17790	824
AT2G17800	174
AT2G17810	0
AT2G17820	181
AT2G17830	36
AT2G17840	2627
AT2G17845	31
AT2G17850	465
AT2G17860	2
AT2G17870	1699
AT2G17880	10
AT2G17890	4
AT2G17900	134
AT2G17905	0
AT2G17910	0
AT2G17920	0
AT2G17930	2186
AT2G17940	2
AT2G17950	4
AT2G17960	0
AT2G17970	27
AT2G17972	0
AT2G17975	47
AT2G17980	577
AT2G17990	437
AT2G18000	4
AT2G18010	0
AT2G18020	2547
AT2G18025	0
AT2G18030	153
AT2G18040	729
AT2G18042	0
AT2G18050	927
AT2G18060	0
AT2G18070	0
AT2G18080	1
AT2G18090	1049
AT2G18100	27
AT2G18110	506
AT2G18115	3
AT2G18120	4
AT2G18130	0
AT2G18140	0
AT2G18150	0
AT2G18160	559
AT2G18170	949
AT2G18180	19
AT2G18190	0
AT2G18193	39
AT2G18196	20
AT2G18200	0
AT2G18210	0
AT2G18220	531
AT2G18230	62
AT2G18240	396
AT2G18245	54
AT2G18250	375
AT2G18260	4
AT2G18270	0
AT2G18280	602
AT2G18290	142
AT2G18300	1
AT2G18310	0
AT2G18320	0
AT2G18323	0
AT2G18328	4
AT2G18330	322
AT2G18340	3027
AT2G18350	22
AT2G18360	1
AT2G18370	4
AT2G18380	0
AT2G18390	312
AT2G18400	184
AT2G18410	236
AT2G18420	44
AT2G18440	4749
AT2G18450	0
AT2G18460	0
AT2G18465	65
AT2G18470	30
AT2G18480	8
AT2G18490	0
AT2G18500	0
AT2G18510	1188
AT2G18520	74
AT2G18530	0
AT2G18540	5549
AT2G18550	22
AT2G18560	1
AT2G18570	2165
AT2G18580	0
AT2G18590	1
AT2G18600	103
AT2G18620	6
AT2G18630	307
AT2G18640	1
AT2G18650	16
AT2G18660	1
AT2G18670	565
AT2G18680	39
AT2G18685	0
AT2G18690	41
AT2G18700	4859
AT2G18710	514
AT2G18720	11
AT2G18721	0
AT2G18730	279
AT2G18735	206
AT2G18740	909
AT2G18750	1254
AT2G18760	335
AT2G18770	191
AT2G18780	91
AT2G18790	1140
AT2G18800	2
AT2G18810	0
AT2G18820	0
AT2G18830	0
AT2G18840	506
AT2G18850	143
AT2G18860	169
AT2G18870	0
AT2G18876	37
AT2G18880	0
AT2G18890	5
AT2G18900	755
AT2G18910	34
AT2G18915	620
AT2G18917	23
AT2G18920	0
AT2G18938	0
AT2G18940	281
AT2G18950	273
AT2G18960	7306
AT2G18969	0
AT2G18970	0
AT2G18980	0
AT2G18990	63
AT2G19000	17
AT2G19010	2
AT2G19020	0
AT2G19030	1
AT2G19040	0
AT2G19045	0
AT2G19050	10
AT2G19060	0
AT2G19070	0
AT2G19080	636
AT2G19090	12
AT2G19100	0
AT2G19110	242
AT2G19120	96
AT2G19130	38
AT2G19140	0
AT2G19146	0
AT2G19150	0
AT2G19160	161
AT2G19170	9
AT2G19180	715
AT2G19190	2
AT2G19200	10
AT2G19210	0
AT2G19220	0
AT2G19230	0
AT2G19240	25
AT2G19250	118
AT2G19260	249
AT2G19270	557
AT2G19280	57
AT2G19290	0
AT2G19300	0
AT2G19310	3344
AT2G19320	2350
AT2G19330	11
AT2G19340	0
AT2G19350	390
AT2G19360	0
AT2G19365	0
AT2G19380	45
AT2G19385	195
AT2G19390	377
AT2G19400	23
AT2G19410	0
AT2G19420	0
AT2G19425	0
AT2G19430	319
AT2G19440	0
AT2G19450	2826
AT2G19460	27
AT2G19470	598
AT2G19480	2268
AT2G19490	256
AT2G19500	254
AT2G19510	0
AT2G19520	1881
AT2G19530	29
AT2G19540	1525
AT2G19550	6
AT2G19560	270
AT2G19570	0
AT2G19572	0
AT2G19580	21
AT2G19582	2
AT2G19590	46
AT2G19600	84
AT2G19610	0
AT2G19620	43
AT2G19630	0
AT2G19640	233
AT2G19650	2
AT2G19660	0
AT2G19670	12
AT2G19680	142
AT2G19690	6
AT2G19700	0
AT2G19710	220
AT2G19720	61
AT2G19730	1960
AT2G19740	527
AT2G19750	808
AT2G19755	0
AT2G19760	541
AT2G19770	2
AT2G19780	4
AT2G19790	348
AT2G19796	0
AT2G19800	80
AT2G19802	1
AT2G19803	0
AT2G19806	0
AT2G19810	311
AT2G19820	0
AT2G19825	0
AT2G19830	896
AT2G19840	0
AT2G19850	1
AT2G19860	626
AT2G19870	328
AT2G19880	283
AT2G19890	2
AT2G19893	0
AT2G19900	13789
AT2G19910	32
AT2G19920	20
AT2G19930	1855
AT2G19940	137
AT2G19950	289
AT2G19960	10
AT2G19970	2
AT2G19980	4
AT2G19990	9
AT2G20000	346
AT2G20010	305
AT2G20020	212
AT2G20030	20
AT2G20050	318
AT2G20060	800
AT2G20070	0
AT2G20080	0
AT2G20100	89
AT2G20110	90
AT2G20120	261
AT2G20130	311
AT2G20140	331
AT2G20142	2
AT2G20150	0
AT2G20160	0
AT2G20170	1
AT2G20180	567
AT2G20190	163
AT2G20208	0
AT2G20210	44
AT2G20230	1417
AT2G20240	7
AT2G20250	19
AT2G20260	229
AT2G20270	164
AT2G20280	1414
AT2G20290	143
AT2G20298	0
AT2G20300	81
AT2G20310	196
AT2G20320	733
AT2G20330	694
AT2G20340	44
AT2G20350	0
AT2G20360	766
AT2G20362	0
AT2G20370	298
AT2G20380	0
AT2G20390	297
AT2G20400	377
AT2G20410	218
AT2G20420	855
AT2G20430	0
AT2G20440	77
AT2G20450	849
AT2G20460	0
AT2G20463	0
AT2G20465	0
AT2G20470	5
AT2G20480	18
AT2G20490	703
AT2G20495	225
AT2G20500	0
AT2G20510	4
AT2G20515	40
AT2G20520	0
AT2G20530	787
AT2G20540	14
AT2G20550	11
AT2G20555	2
AT2G20560	13489
AT2G20562	8
AT2G20570	23
AT2G20580	1947
AT2G20585	180
AT2G20590	7
AT2G20595	3
AT2G20597	0
AT2G20600	0
AT2G20605	1
AT2G20610	800
AT2G20613	0
AT2G20616	0
AT2G20618	0
AT2G20619	0
AT2G20620	0
AT2G20625	2
AT2G20630	312
AT2G20635	9
AT2G20650	38
AT2G20660	0
AT2G20670	181
AT2G20680	19
AT2G20690	291
AT2G20700	8
AT2G20710	3
AT2G20720	0
AT2G20721	6
AT2G20722	5
AT2G20723	3
AT2G20724	201
AT2G20725	251
AT2G20740	559
AT2G20750	5
AT2G20760	940
AT2G20770	1981
AT2G20780	180
AT2G20784	0
AT2G20790	222
AT2G20800	0
AT2G20805	0
AT2G20810	244
AT2G20815	60
AT2G20816	0
AT2G20818	0
AT2G20820	920
AT2G20825	11
AT2G20830	561
AT2G20835	1
AT2G20840	58
AT2G20850	12
AT2G20860	1063
AT2G20870	27
AT2G20873	0
AT2G20875	1
AT2G20880	13
AT2G20890	1106
AT2G20900	422
AT2G20910	0
AT2G20920	1538
AT2G20921	0
AT2G20930	40
AT2G20940	700
AT2G20950	187
AT2G20960	191
AT2G20970	0
AT2G20980	2
AT2G20990	2827
AT2G20993	0
AT2G21000	0
AT2G21010	0
AT2G21020	0
AT2G21030	0
AT2G21040	0
AT2G21045	0
AT2G21050	15
AT2G21060	3162
AT2G21070	217
AT2G21080	30
AT2G21090	119
AT2G21100	15
AT2G21105	2
AT2G21110	10
AT2G21120	252
AT2G21130	753
AT2G21140	10
AT2G21150	679
AT2G21160	636
AT2G21170	710
AT2G21172	0
AT2G21180	363
AT2G21185	0
AT2G21187	10
AT2G21188	13
AT2G21190	524
AT2G21195	573
AT2G21200	3
AT2G21210	9
AT2G21220	1
AT2G21230	361
AT2G21235	1
AT2G21237	1
AT2G21240	992
AT2G21250	153
AT2G21260	52
AT2G21270	1738
AT2G21280	98
AT2G21290	620
AT2G21300	1085
AT2G21310	0
AT2G21320	62
AT2G21330	490
AT2G21340	114
AT2G21350	24
AT2G21360	0
AT2G21370	18
AT2G21380	142
AT2G21385	609
AT2G21390	1222
AT2G21400	0
AT2G21410	1298
AT2G21420	0
AT2G21430	42
AT2G21440	979
AT2G21450	9
AT2G21455	0
AT2G21460	0
AT2G21465	5
AT2G21470	880
AT2G21480	14
AT2G21490	65800
AT2G21500	370
AT2G21510	79
AT2G21520	794
AT2G21530	31
AT2G21540	55
AT2G21550	0
AT2G21560	148
AT2G21570	0
AT2G21580	2148
AT2G21590	12
AT2G21595	0
AT2G21600	290
AT2G21610	8
AT2G21620	2215
AT2G21630	45
AT2G21640	35
AT2G21650	1
AT2G21655	0
AT2G21660	7834
AT2G21670	0
AT2G21680	0
AT2G21690	0
AT2G21700	0
AT2G21710	75
AT2G21720	7393
AT2G21725	0
AT2G21727	1
AT2G21730	1
AT2G21740	0
AT2G21750	0
AT2G21760	0
AT2G21770	126
AT2G21780	72
AT2G21790	361
AT2G21800	66
AT2G21810	1
AT2G21820	27964
AT2G21830	7
AT2G21840	0
AT2G21850	1
AT2G21860	174
AT2G21870	2437
AT2G21880	6
AT2G21890	1
AT2G21895	0
AT2G21900	0
AT2G21905	0
AT2G21910	0
AT2G21920	0
AT2G21930	39
AT2G21940	599
AT2G21950	3
AT2G21960	136
AT2G21970	322
AT2G21980	0
AT2G21990	4
AT2G22000	162
AT2G22010	1998
AT2G22030	0
AT2G22040	0
AT2G22050	0
AT2G22055	85
AT2G22060	0
AT2G22070	41
AT2G22080	2336
AT2G22088	0
AT2G22090	114
AT2G22100	114
AT2G22110	0
AT2G22120	185
AT2G22121	0
AT2G22122	1
AT2G22125	875
AT2G22140	44
AT2G22145	0
AT2G22150	1
AT2G22155	0
AT2G22160	0
AT2G22170	18
AT2G22180	11
AT2G22190	3
AT2G22200	2
AT2G22210	0
AT2G22220	0
AT2G22230	24
AT2G22240	7846
AT2G22241	0
AT2G22250	55
AT2G22260	43
AT2G22270	268
AT2G22280	0
AT2G22290	0
AT2G22300	655
AT2G22310	99
AT2G22320	0
AT2G22330	4
AT2G22335	0
AT2G22340	5
AT2G22345	0
AT2G22350	0
AT2G22360	283
AT2G22370	115
AT2G22380	0
AT2G22390	7
AT2G22400	758
AT2G22410	43
AT2G22420	18
AT2G22425	343
AT2G22426	0
AT2G22430	1310
AT2G22440	0
AT2G22450	708
AT2G22460	3
AT2G22465	0
AT2G22470	989
AT2G22475	203
AT2G22480	172
AT2G22482	0
AT2G22490	290
AT2G22496	0
AT2G22500	318
AT2G22510	80
AT2G22520	0
AT2G22530	85
AT2G22540	5
AT2G22560	400
AT2G22570	166
AT2G22580	0
AT2G22590	1
AT2G22600	12
AT2G22610	4
AT2G22620	81
AT2G22630	0
AT2G22640	204
AT2G22650	19
AT2G22660	494
AT2G22668	0
AT2G22670	531
AT2G22680	297
AT2G22690	296
AT2G22710	2
AT2G22720	940
AT2G22730	9
AT2G22740	108
AT2G22750	0
AT2G22760	41
AT2G22770	17
AT2G22780	4284
AT2G22790	32
AT2G22795	264
AT2G22800	72
AT2G22805	3
AT2G22807	0
AT2G22810	0
AT2G22820	0
AT2G22821	134
AT2G22830	18
AT2G22840	895
AT2G22850	3
AT2G22860	55
AT2G22870	142
AT2G22880	0
AT2G22890	9
AT2G22900	35
AT2G22905	0
AT2G22910	960
AT2G22920	0
AT2G22930	39
AT2G22940	0
AT2G22941	0
AT2G22942	3
AT2G22950	0
AT2G22955	0
AT2G22960	0
AT2G22970	354
AT2G22980	96
AT2G22990	1374
AT2G23000	282
AT2G23010	15
AT2G23020	0
AT2G23030	21
AT2G23040	175
AT2G23050	2
AT2G23060	2
AT2G23067	0
AT2G23070	1568
AT2G23080	291
AT2G23090	5952
AT2G23093	45
AT2G23096	0
AT2G23100	25
AT2G23110	26161
AT2G23118	0
AT2G23120	5289
AT2G23130	25
AT2G23140	382
AT2G23142	0
AT2G23148	0
AT2G23150	651
AT2G23160	3
AT2G23170	3429
AT2G23180	95
AT2G23190	1
AT2G23200	27
AT2G23210	3
AT2G23220	0
AT2G23230	7
AT2G23240	14607
AT2G23250	0
AT2G23260	0
AT2G23270	1
AT2G23290	279
AT2G23300	41
AT2G23310	501
AT2G23320	2585
AT2G23321	4
AT2G23330	78
AT2G23340	229
AT2G23347	1
AT2G23348	15
AT2G23350	1495
AT2G23360	13
AT2G23370	183
AT2G23380	30
AT2G23390	250
AT2G23400	0
AT2G23410	0
AT2G23420	138
AT2G23430	253
AT2G23440	0
AT2G23445	0
AT2G23450	940
AT2G23460	320
AT2G23470	106
AT2G23480	0
AT2G23490	0
AT2G23500	0
AT2G23510	22
AT2G23520	120
AT2G23530	1
AT2G23540	16
AT2G23550	7
AT2G23560	3
AT2G23570	0
AT2G23580	3
AT2G23590	544
AT2G23600	55
AT2G23610	226
AT2G23620	201
AT2G23630	2
AT2G23640	6401
AT2G23650	0
AT2G23660	2
AT2G23670	0
AT2G23672	0
AT2G23673	0
AT2G23680	0
AT2G23690	0
AT2G23700	18
AT2G23710	0
AT2G23720	0
AT2G23740	297
AT2G23755	40
AT2G23760	178
AT2G23770	12
AT2G23780	679
AT2G23790	977
AT2G23800	13
AT2G23808	5
AT2G23810	4398
AT2G23820	109
AT2G23830	0
AT2G23834	0
AT2G23840	195
AT2G23850	0
AT2G23860	0
AT2G23870	0
AT2G23880	0
AT2G23890	330
AT2G23900	80
AT2G23910	249
AT2G23930	697
AT2G23940	290
AT2G23945	5
AT2G23950	200
AT2G23960	0
AT2G23970	1
AT2G23980	914
AT2G23985	14
AT2G23987	0
AT2G23990	1
AT2G24000	0
AT2G24010	0
AT2G24020	389
AT2G24030	15
AT2G24040	163
AT2G24050	1337
AT2G24060	214
AT2G24070	1
AT2G24080	0
AT2G24090	490
AT2G24100	1547
AT2G24103	0
AT2G24110	19
AT2G24120	733
AT2G24130	3
AT2G24140	4
AT2G24150	80
AT2G24160	6
AT2G24165	0
AT2G24170	15
AT2G24180	358
AT2G24190	15
AT2G24195	0
AT2G24200	2273
AT2G24205	0
AT2G24210	3
AT2G24220	30
AT2G24230	40
AT2G24240	217
AT2G24250	24
AT2G24255	0
AT2G24260	671
AT2G24270	254
AT2G24280	91
AT2G24285	0
AT2G24290	23
AT2G24300	5
AT2G24310	0
AT2G24320	6
AT2G24330	356
AT2G24340	1
AT2G24350	3
AT2G24360	1019
AT2G24370	10
AT2G24380	0
AT2G24390	14
AT2G24395	32
AT2G24400	6
AT2G24410	0
AT2G24420	1552
AT2G24430	0
AT2G24440	2
AT2G24450	0
AT2G24460	0
AT2G24470	0
AT2G24480	0
AT2G24490	20
AT2G24500	1282
AT2G24510	0
AT2G24520	153
AT2G24530	84
AT2G24535	2
AT2G24540	0
AT2G24545	1
AT2G24550	86
AT2G24560	0
AT2G24570	230
AT2G24580	33
AT2G24590	405
AT2G24592	70
AT2G24600	13
AT2G24610	0
AT2G24615	0
AT2G24617	0
AT2G24620	0
AT2G24625	0
AT2G24630	14
AT2G24640	109
AT2G24645	1
AT2G24650	188
AT2G24660	0
AT2G24670	0
AT2G24680	7
AT2G24681	1
AT2G24683	5
AT2G24690	300
AT2G24692	0
AT2G24693	0
AT2G24696	0
AT2G24700	2
AT2G24710	0
AT2G24720	0
AT2G24730	0
AT2G24735	9
AT2G24740	3
AT2G24748	0
AT2G24750	19
AT2G24755	5
AT2G24760	0
AT2G24761	0
AT2G24762	109
AT2G24765	229
AT2G24780	0
AT2G24790	209
AT2G24791	0
AT2G24800	12
AT2G24810	0
AT2G24820	485
AT2G24830	182
AT2G24840	0
AT2G24850	6
AT2G24860	197
AT2G24870	2
AT2G24880	0
AT2G24890	0
AT2G24900	0
AT2G24910	0
AT2G24915	0
AT2G24920	0
AT2G24930	0
AT2G24940	2484
AT2G24945	28
AT2G24950	0
AT2G24960	108
AT2G24970	4
AT2G24980	0
AT2G24990	426
AT2G25000	10
AT2G25010	206
AT2G25011	0
AT2G25015	0
AT2G25020	0
AT2G25025	0
AT2G25030	0
AT2G25040	0
AT2G25050	89
AT2G25055	2
AT2G25060	9
AT2G25070	553
AT2G25080	1649
AT2G25090	36
AT2G25095	30
AT2G25100	25
AT2G25110	404
AT2G25120	0
AT2G25125	0
AT2G25130	0
AT2G25140	2984
AT2G25150	0
AT2G25160	0
AT2G25169	1
AT2G25170	899
AT2G25171	0
AT2G25180	263
AT2G25185	0
AT2G25190	123
AT2G25200	1
AT2G25210	745
AT2G25215	0
AT2G25220	2
AT2G25230	0
AT2G25240	4
AT2G25250	129
AT2G25255	0
AT2G25260	3
AT2G25270	5
AT2G25280	276
AT2G25290	146
AT2G25295	0
AT2G25297	0
AT2G25300	66
AT2G25305	0
AT2G25310	255
AT2G25312	0
AT2G25320	722
AT2G25330	44
AT2G25340	908
AT2G25344	0
AT2G25350	257
AT2G25355	116
AT2G25360	0
AT2G25370	0
AT2G25380	0
AT2G25390	0
AT2G25400	0
AT2G25409	0
AT2G25410	0
AT2G25420	43
AT2G25430	416
AT2G25440	3
AT2G25450	14481
AT2G25460	301
AT2G25470	0
AT2G25480	13
AT2G25482	0
AT2G25490	1973
AT2G25500	0
AT2G25510	16
AT2G25520	813
AT2G25530	113
AT2G25540	9
AT2G25550	0
AT2G25560	241
AT2G25565	0
AT2G25570	167
AT2G25580	164
AT2G25590	99
AT2G25600	22
AT2G25605	115
AT2G25610	652
AT2G25620	372
AT2G25625	1684
AT2G25630	0
AT2G25640	33
AT2G25650	198
AT2G25660	547
AT2G25670	1828
AT2G25680	67
AT2G25685	0
AT2G25687	0
AT2G25690	141
AT2G25700	0
AT2G25710	241
AT2G25720	405
AT2G25730	883
AT2G25735	12
AT2G25737	77
AT2G25740	278
AT2G25760	1387
AT2G25770	625
AT2G25780	0
AT2G25790	80
AT2G25800	178
AT2G25810	0
AT2G25820	0
AT2G25830	87
AT2G25840	59
AT2G25850	332
AT2G25870	154
AT2G25880	203
AT2G25890	0
AT2G25900	1321
AT2G25905	0
AT2G25910	387
AT2G25920	221
AT2G25930	781
AT2G25940	29
AT2G25950	574
AT2G25964	272
AT2G25970	1537
AT2G25975	0
AT2G25980	171
AT2G25990	0
AT2G26000	302
AT2G26010	5
AT2G26020	1
AT2G26030	265
AT2G26040	261
AT2G26050	0
AT2G26060	1270
AT2G26070	107
AT2G26080	994
AT2G26090	0
AT2G26100	314
AT2G26110	555
AT2G26120	0
AT2G26130	0
AT2G26135	0
AT2G26140	2982
AT2G26150	5552
AT2G26160	3
AT2G26170	44
AT2G26180	3
AT2G26190	295
AT2G26200	175
AT2G26210	427
AT2G26211	0
AT2G26215	0
AT2G26220	0
AT2G26230	704
AT2G26240	244
AT2G26250	508
AT2G26260	37
AT2G26270	49
AT2G26280	1313
AT2G26290	21
AT2G26300	393
AT2G26310	315
AT2G26320	0
AT2G26330	142
AT2G26340	140
AT2G26350	693
AT2G26355	2249
AT2G26360	4
AT2G26370	0
AT2G26380	0
AT2G26390	0
AT2G26400	1
AT2G26410	24
AT2G26420	0
AT2G26430	741
AT2G26440	59
AT2G26450	78
AT2G26455	0
AT2G26460	423
AT2G26470	426
AT2G26480	1
AT2G26490	8
AT2G26500	872
AT2G26510	1164
AT2G26515	1
AT2G26520	0
AT2G26530	331
AT2G26540	527
AT2G26550	33
AT2G26560	80
AT2G26570	795
AT2G26580	14
AT2G26590	473
AT2G26600	119
AT2G26610	0
AT2G26620	0
AT2G26630	0
AT2G26640	20
AT2G26650	191
AT2G26660	526
AT2G26670	1133
AT2G26680	109
AT2G26690	844
AT2G26692	32
AT2G26695	1
AT2G26700	7
AT2G26710	26
AT2G26720	0
AT2G26730	12
AT2G26740	3033
AT2G26750	4
AT2G26760	4
AT2G26770	295
AT2G26780	728
AT2G26790	87
AT2G26800	410
AT2G26810	95
AT2G26820	1
AT2G26830	250
AT2G26840	29
AT2G26850	66
AT2G26860	146
AT2G26865	0
AT2G26870	47
AT2G26880	0
AT2G26882	0
AT2G26890	1618
AT2G26900	246
AT2G26910	64
AT2G26920	626
AT2G26930	86
AT2G26940	0
AT2G26950	0
AT2G26960	1
AT2G26970	141
AT2G26975	214
AT2G26980	2567
AT2G26990	1604
AT2G27000	1
AT2G27010	0
AT2G27020	1256
AT2G27030	511
AT2G27035	1
AT2G27040	661
AT2G27050	1370
AT2G27060	62
AT2G27070	0
AT2G27080	127
AT2G27090	649
AT2G27100	1179
AT2G27110	407
AT2G27120	0
AT2G27130	12
AT2G27140	0
AT2G27145	0
AT2G27150	902
AT2G27160	0
AT2G27170	1035
AT2G27180	56
AT2G27190	206
AT2G27200	330
AT2G27210	777
AT2G27220	5
AT2G27229	2
AT2G27230	270
AT2G27240	45
AT2G27250	0
AT2G27260	350
AT2G27270	1
AT2G27280	1
AT2G27285	484
AT2G27290	263
AT2G27300	3
AT2G27310	403
AT2G27313	0
AT2G27315	0
AT2G27320	0
AT2G27330	226
AT2G27340	72
AT2G27350	854
AT2G27360	70
AT2G27370	5
AT2G27375	0
AT2G27380	501513
AT2G27385	21
AT2G27389	80
AT2G27390	0
AT2G27395	0
AT2G27400	197
AT2G27402	0
AT2G27410	0
AT2G27420	0
AT2G27430	14
AT2G27440	0
AT2G27450	320
AT2G27460	260
AT2G27470	303
AT2G27480	136
AT2G27490	258
AT2G27500	760
AT2G27505	6
AT2G27507	0
AT2G27510	5900
AT2G27520	0
AT2G27530	4185
AT2G27535	0
AT2G27540	0
AT2G27550	5
AT2G27560	0
AT2G27570	16
AT2G27580	1524
AT2G27590	14
AT2G27600	1100
AT2G27610	46
AT2G27630	12
AT2G27650	2
AT2G27660	1
AT2G27670	0
AT2G27680	1236
AT2G27690	64
AT2G27700	0
AT2G27710	2139
AT2G27720	2652
AT2G27730	1904
AT2G27740	1
AT2G27750	0
AT2G27760	205
AT2G27770	0
AT2G27775	207
AT2G27780	0
AT2G27790	69
AT2G27800	44
AT2G27810	135
AT2G27820	212
AT2G27830	2294
AT2G27840	382
AT2G27850	0
AT2G27860	1287
AT2G27870	0
AT2G27880	10
AT2G27900	823
AT2G27920	36
AT2G27930	0
AT2G27935	0
AT2G27936	0
AT2G27940	1411
AT2G27950	393
AT2G27960	95
AT2G27970	29
AT2G27980	478
AT2G27990	18
AT2G28000	2314
AT2G28010	0
AT2G28020	0
AT2G28030	0
AT2G28040	0
AT2G28050	0
AT2G28053	0
AT2G28056	0
AT2G28060	149
AT2G28070	83
AT2G28080	128
AT2G28085	3
AT2G28090	0
AT2G28100	54
AT2G28105	2
AT2G28110	181
AT2G28120	1061
AT2G28130	614
AT2G28140	0
AT2G28150	3
AT2G28160	0
AT2G28170	0
AT2G28180	20
AT2G28190	1945
AT2G28200	192
AT2G28210	0
AT2G28220	0
AT2G28225	0
AT2G28230	190
AT2G28240	321
AT2G28250	15
AT2G28260	4
AT2G28270	0
AT2G28280	0
AT2G28290	2027
AT2G28305	365
AT2G28310	63
AT2G28315	28
AT2G28320	306
AT2G28330	60
AT2G28340	0
AT2G28350	303
AT2G28355	0
AT2G28360	129
AT2G28370	367
AT2G28380	271
AT2G28390	345
AT2G28400	1930
AT2G28405	0
AT2G28410	0
AT2G28420	6677
AT2G28426	4
AT2G28430	155
AT2G28440	45
AT2G28450	513
AT2G28460	0
AT2G28470	161
AT2G28480	157
AT2G28490	80724
AT2G28500	11
AT2G28510	73
AT2G28520	343
AT2G28540	425
AT2G28550	30
AT2G28560	3
AT2G28570	1
AT2G28580	0
AT2G28590	31
AT2G28600	349
AT2G28605	13
AT2G28610	3
AT2G28620	7
AT2G28625	0
AT2G28630	16
AT2G28640	1
AT2G28650	263
AT2G28660	12
AT2G28670	2
AT2G28671	3
AT2G28680	3
AT2G28690	0
AT2G28700	0
AT2G28710	29
AT2G28720	3000
AT2G28725	0
AT2G28730	0
AT2G28740	143
AT2G28750	0
AT2G28755	0
AT2G28760	10
AT2G28770	0
AT2G28780	483
AT2G28790	482
AT2G28800	2243
AT2G28810	177
AT2G28815	2
AT2G28830	47
AT2G28840	344
AT2G28850	0
AT2G28860	0
AT2G28870	6
AT2G28880	93
AT2G28890	234
AT2G28900	645
AT2G28910	3700
AT2G28920	1
AT2G28930	142
AT2G28940	79
AT2G28950	13
AT2G28960	0
AT2G28970	0
AT2G28980	0
AT2G28990	0
AT2G29000	0
AT2G29010	0
AT2G29020	367
AT2G29030	0
AT2G29040	0
AT2G29045	6
AT2G29050	25
AT2G29060	70
AT2G29065	176
AT2G29070	72
AT2G29080	1083
AT2G29090	1957
AT2G29100	0
AT2G29110	0
AT2G29120	2
AT2G29125	0
AT2G29130	4
AT2G29140	2509
AT2G29150	0
AT2G29160	0
AT2G29165	0
AT2G29170	0
AT2G29180	28
AT2G29190	1183
AT2G29200	947
AT2G29210	1050
AT2G29220	0
AT2G29230	0
AT2G29240	0
AT2G29250	0
AT2G29260	3
AT2G29263	0
AT2G29270	0
AT2G29280	0
AT2G29290	36
AT2G29300	4606
AT2G29310	33
AT2G29320	43
AT2G29330	1
AT2G29340	777
AT2G29350	3396
AT2G29360	90
AT2G29370	4
AT2G29380	492
AT2G29390	58
AT2G29400	254
AT2G29410	12
AT2G29420	45
AT2G29430	0
AT2G29440	8
AT2G29450	9614
AT2G29452	0
AT2G29460	2984
AT2G29470	305
AT2G29480	1
AT2G29485	0
AT2G29490	148
AT2G29500	7179
AT2G29510	141
AT2G29520	0
AT2G29525	194
AT2G29530	357
AT2G29540	173
AT2G29550	302
AT2G29560	188
AT2G29570	38
AT2G29580	124
AT2G29590	254
AT2G29600	0
AT2G29605	0
AT2G29610	0
AT2G29620	41
AT2G29628	0
AT2G29630	701
AT2G29640	101
AT2G29650	323
AT2G29654	0
AT2G29660	45
AT2G29670	69
AT2G29679	0
AT2G29680	0
AT2G29690	102
AT2G29700	788
AT2G29710	5
AT2G29720	41
AT2G29730	10
AT2G29735	0
AT2G29740	6
AT2G29750	0
AT2G29760	95
AT2G29770	0
AT2G29780	1
AT2G29790	0
AT2G29800	0
AT2G29810	1
AT2G29820	0
AT2G29830	1
AT2G29840	0
AT2G29850	0
AT2G29860	0
AT2G29870	0
AT2G29880	1
AT2G29890	14
AT2G29900	89
AT2G29910	123
AT2G29920	0
AT2G29925	0
AT2G29930	1
AT2G29940	352
AT2G29950	3
AT2G29960	514
AT2G29970	207
AT2G29980	2513
AT2G29990	605
AT2G29995	104
AT2G30000	191
AT2G30010	9
AT2G30020	775
AT2G30040	821
AT2G30050	285
AT2G30060	1006
AT2G30070	96
AT2G30080	170
AT2G30090	0
AT2G30100	997
AT2G30105	311
AT2G30110	2959
AT2G30115	0
AT2G30120	132
AT2G30130	123
AT2G30140	1055
AT2G30150	2
AT2G30160	190
AT2G30170	37
AT2G30180	0
AT2G30190	0
AT2G30200	83
AT2G30210	0
AT2G30220	0
AT2G30230	57
AT2G30240	0
AT2G30250	119
AT2G30260	339
AT2G30270	79
AT2G30280	291
AT2G30290	1
AT2G30300	11
AT2G30310	9
AT2G30320	39
AT2G30330	280
AT2G30340	5
AT2G30350	631
AT2G30360	0
AT2G30362	0
AT2G30370	8
AT2G30380	1
AT2G30385	0
AT2G30390	213
AT2G30395	0
AT2G30400	0
AT2G30410	148
AT2G30420	0
AT2G30424	0
AT2G30430	0
AT2G30432	0
AT2G30440	557
AT2G30450	0
AT2G30460	73
AT2G30470	539
AT2G30480	181
AT2G30490	863
AT2G30500	740
AT2G30505	24
AT2G30520	83
AT2G30530	397
AT2G30540	11
AT2G30550	117
AT2G30560	3
AT2G30570	902
AT2G30575	40
AT2G30580	156
AT2G30590	223
AT2G30600	1150
AT2G30615	4
AT2G30620	1880
AT2G30630	1
AT2G30640	55
AT2G30650	0
AT2G30660	1
AT2G30670	0
AT2G30680	61
AT2G30690	2
AT2G30695	113
AT2G30700	620
AT2G30710	262
AT2G30720	165
AT2G30730	0
AT2G30740	183
AT2G30750	4
AT2G30760	3
AT2G30766	14
AT2G30770	6
AT2G30780	236
AT2G30790	19
AT2G30800	1077
AT2G30810	2
AT2G30820	1
AT2G30830	34
AT2G30840	46
AT2G30850	0
AT2G30860	3334
AT2G30870	279
AT2G30880	261
AT2G30890	3
AT2G30900	0
AT2G30910	43
AT2G30920	136
AT2G30925	0
AT2G30930	141
AT2G30933	2
AT2G30940	0
AT2G30942	24
AT2G30945	7
AT2G30950	2340
AT2G30960	12
AT2G30970	599
AT2G30980	320
AT2G30984	0
AT2G30985	0
AT2G30990	105
AT2G31005	0
AT2G31010	13
AT2G31018	0
AT2G31020	27
AT2G31030	0
AT2G31035	0
AT2G31040	373
AT2G31050	0
AT2G31060	1153
AT2G31070	177
AT2G31080	0
AT2G31081	0
AT2G31082	0
AT2G31083	1
AT2G31085	2
AT2G31090	853
AT2G31100	2
AT2G31110	12
AT2G31130	635
AT2G31140	215
AT2G31141	187
AT2G31150	59
AT2G31160	77
AT2G31170	142
AT2G31180	2
AT2G31190	173
AT2G31200	1005
AT2G31210	0
AT2G31215	0
AT2G31220	5
AT2G31230	2
AT2G31240	509
AT2G31250	6
AT2G31260	674
AT2G31265	0
AT2G31270	3
AT2G31280	479
AT2G31290	65
AT2G31300	12
AT2G31305	233
AT2G31310	0
AT2G31320	57
AT2G31335	0
AT2G31340	65
AT2G31345	0
AT2G31350	1640
AT2G31360	2583
AT2G31370	182
AT2G31380	32
AT2G31390	897
AT2G31400	2940
AT2G31410	861
AT2G31420	12
AT2G31425	7
AT2G31430	11
AT2G31432	0
AT2G31440	135
AT2G31450	248
AT2G31460	0
AT2G31470	0
AT2G31480	0
AT2G31490	968
AT2G31500	53
AT2G31510	1359
AT2G31520	0
AT2G31530	253
AT2G31540	0
AT2G31550	0
AT2G31560	878
AT2G31570	1205
AT2G31580	57
AT2G31585	509
AT2G31590	1
AT2G31600	187
AT2G31610	2499
AT2G31620	0
AT2G31625	1
AT2G31650	40
AT2G31660	744
AT2G31670	475
AT2G31680	416
AT2G31690	0
AT2G31700	0
AT2G31710	102
AT2G31720	0
AT2G31725	109
AT2G31730	19
AT2G31740	467
AT2G31750	0
AT2G31751	29
AT2G31760	0
AT2G31770	1
AT2G31780	0
AT2G31790	131
AT2G31800	315
AT2G31810	697
AT2G31820	832
AT2G31830	22
AT2G31840	275
AT2G31850	0
AT2G31860	0
AT2G31862	0
AT2G31865	24
AT2G31870	106
AT2G31880	165
AT2G31890	126
AT2G31900	5
AT2G31902	2
AT2G31910	0
AT2G31920	0
AT2G31930	4
AT2G31940	11
AT2G31945	665
AT2G31953	0
AT2G31955	1014
AT2G31957	0
AT2G31960	1258
AT2G31970	774
AT2G31980	1004
AT2G31981	1
AT2G31985	705
AT2G31990	194
AT2G32000	1023
AT2G32010	27
AT2G32020	2
AT2G32030	23
AT2G32040	193
AT2G32050	3
AT2G32060	1303
AT2G32070	693
AT2G32080	332
AT2G32090	2375
AT2G32100	7
AT2G32110	0
AT2G32120	7255
AT2G32130	14
AT2G32140	64
AT2G32150	1467
AT2G32160	20
AT2G32170	490
AT2G32179	1
AT2G32180	0
AT2G32190	1327
AT2G32200	115
AT2G32210	1197
AT2G32220	442
AT2G32230	218
AT2G32235	23
AT2G32240	880
AT2G32250	288
AT2G32260	678
AT2G32270	1
AT2G32273	0
AT2G32275	0
AT2G32280	6
AT2G32290	7
AT2G32291	0
AT2G32295	279
AT2G32300	0
AT2G32310	0
AT2G32315	0
AT2G32320	504
AT2G32340	37
AT2G32350	0
AT2G32360	0
AT2G32370	24
AT2G32380	10
AT2G32390	32
AT2G32400	50
AT2G32410	69
AT2G32415	385
AT2G32430	36
AT2G32440	581
AT2G32450	398
AT2G32460	125
AT2G32470	0
AT2G32480	145
AT2G32487	328
AT2G32490	5
AT2G32500	17
AT2G32510	153
AT2G32520	155
AT2G32530	740
AT2G32540	59
AT2G32550	2
AT2G32560	86
AT2G32580	253
AT2G32590	10
AT2G32600	488
AT2G32610	0
AT2G32620	0
AT2G32630	33
AT2G32640	34
AT2G32645	0
AT2G32650	67
AT2G32660	17
AT2G32670	12
AT2G32680	1
AT2G32690	35
AT2G32698	0
AT2G32700	1418
AT2G32710	745
AT2G32720	102
AT2G32730	1365
AT2G32740	0
AT2G32750	2
AT2G32760	303
AT2G32765	0
AT2G32770	1
AT2G32780	0
AT2G32785	0
AT2G32788	0
AT2G32790	3
AT2G32795	54
AT2G32800	444
AT2G32810	269
AT2G32820	0
AT2G32830	116
AT2G32835	0
AT2G32840	218
AT2G32850	440
AT2G32860	7
AT2G32870	185
AT2G32880	0
AT2G32885	2
AT2G32890	0
AT2G32900	856
AT2G32905	0
AT2G32910	899
AT2G32920	394
AT2G32930	46
AT2G32940	17
AT2G32950	492
AT2G32960	132
AT2G32970	281
AT2G32980	186
AT2G32990	0
AT2G33000	7
AT2G33010	1
AT2G33020	0
AT2G33030	0
AT2G33040	1351
AT2G33050	0
AT2G33051	31
AT2G33060	49
AT2G33070	41787
AT2G33080	13
AT2G33090	0
AT2G33100	29
AT2G33110	53
AT2G33120	1056
AT2G33130	6
AT2G33140	1
AT2G33150	21522
AT2G33160	6
AT2G33170	88
AT2G33175	1
AT2G33180	31
AT2G33190	0
AT2G33200	0
AT2G33205	0
AT2G33210	355
AT2G33220	662
AT2G33230	0
AT2G33233	1
AT2G33240	16
AT2G33250	46
AT2G33255	71
AT2G33260	1
AT2G33270	15
AT2G33280	5
AT2G33290	126
AT2G33300	0
AT2G33310	961
AT2G33320	50
AT2G33330	12
AT2G33340	1545
AT2G33350	32
AT2G33360	96
AT2G33370	789
AT2G33380	12405
AT2G33385	99
AT2G33390	200
AT2G33400	8
AT2G33410	1104
AT2G33420	23
AT2G33435	532
AT2G33450	287
AT2G33460	35
AT2G33470	916
AT2G33480	1513
AT2G33490	401
AT2G33500	116
AT2G33510	57
AT2G33520	3106
AT2G33530	10
AT2G33540	168
AT2G33550	60
AT2G33560	14
AT2G33570	506
AT2G33580	565
AT2G33585	535
AT2G33590	13758
AT2G33600	128
AT2G33610	153
AT2G33620	125
AT2G33630	53
AT2G33640	12
AT2G33650	0
AT2G33655	0
AT2G33660	0
AT2G33670	3
AT2G33680	101
AT2G33685	0
AT2G33690	0
AT2G33700	1078
AT2G33705	0
AT2G33707	0
AT2G33710	10
AT2G33720	1
AT2G33730	1114
AT2G33735	59
AT2G33740	797
AT2G33750	37
AT2G33760	61
AT2G33770	7854
AT2G33775	51
AT2G33780	0
AT2G33790	0
AT2G33793	26
AT2G33796	0
AT2G33800	563
AT2G33810	0
AT2G33815	0
AT2G33820	67
AT2G33830	2009
AT2G33835	479
AT2G33840	223
AT2G33845	69
AT2G33847	10
AT2G33850	0
AT2G33855	145
AT2G33860	61
AT2G33870	0
AT2G33880	85
AT2G33890	0
AT2G33900	0
AT2G33910	0
AT2G33920	1
AT2G33930	0
AT2G33940	0
AT2G33950	0
AT2G33960	0
AT2G33970	0
AT2G33980	99
AT2G33990	36
AT2G34000	2
AT2G34010	0
AT2G34020	7
AT2G34030	3
AT2G34040	1086
AT2G34050	141
AT2G34060	1
AT2G34070	391
AT2G34080	14
AT2G34090	72
AT2G34100	2
AT2G34110	1
AT2G34120	0
AT2G34123	0
AT2G34130	12
AT2G34135	0
AT2G34140	73
AT2G34150	5
AT2G34160	700
AT2G34170	12
AT2G34180	0
AT2G34185	9
AT2G34186	0
AT2G34190	9
AT2G34200	153
AT2G34202	0
AT2G34204	0
AT2G34208	0
AT2G34210	1
AT2G34220	8
AT2G34224	3
AT2G34230	3
AT2G34238	2
AT2G34240	14
AT2G34250	3032
AT2G34260	284
AT2G34270	0
AT2G34280	0
AT2G34290	0
AT2G34300	79
AT2G34310	731
AT2G34315	741
AT2G34317	12
AT2G34320	0
AT2G34325	0
AT2G34330	0
AT2G34340	215
AT2G34350	0
AT2G34355	1049
AT2G34357	759
AT2G34360	171
AT2G34370	0
AT2G34380	420
AT2G34390	10
AT2G34400	45
AT2G34410	244
AT2G34420	0
AT2G34430	12
AT2G34440	0
AT2G34450	119
AT2G34460	257
AT2G34470	163
AT2G34480	3416
AT2G34490	19
AT2G34500	186
AT2G34510	15
AT2G34520	508
AT2G34530	0
AT2G34540	0
AT2G34555	1
AT2G34560	430
AT2G34570	377
AT2G34580	1
AT2G34585	328
AT2G34590	128
AT2G34600	598
AT2G34610	12
AT2G34620	14
AT2G34630	1143
AT2G34640	413
AT2G34650	56
AT2G34655	4
AT2G34660	1168
AT2G34670	9
AT2G34680	40
AT2G34690	532
AT2G34700	99
AT2G34710	172
AT2G34720	179
AT2G34730	1515
AT2G34740	2674
AT2G34750	1159
AT2G34760	5
AT2G34770	733
AT2G34780	400
AT2G34790	287
AT2G34810	3991
AT2G34820	0
AT2G34825	1
AT2G34830	11
AT2G34835	0
AT2G34840	38
AT2G34850	7
AT2G34860	216
AT2G34870	11
AT2G34880	0
AT2G34890	0
AT2G34900	741
AT2G34910	0
AT2G34920	0
AT2G34925	4
AT2G34930	41
AT2G34940	0
AT2G34950	0
AT2G34960	71
AT2G34970	454
AT2G34980	3
AT2G34985	0
AT2G34990	0
AT2G35000	3
AT2G35010	429
AT2G35020	167
AT2G35030	66
AT2G35035	8
AT2G35040	864
AT2G35050	750
AT2G35060	986
AT2G35070	27
AT2G35075	23
AT2G35080	0
AT2G35090	0
AT2G35100	144
AT2G35110	219
AT2G35120	1797
AT2G35130	13
AT2G35140	35
AT2G35150	6
AT2G35155	22
AT2G35160	11
AT2G35170	59
AT2G35180	0
AT2G35190	16
AT2G35200	0
AT2G35210	13
AT2G35215	2
AT2G35220	0
AT2G35230	191
AT2G35240	445
AT2G35250	0
AT2G35260	182
AT2G35270	0
AT2G35280	0
AT2G35290	21
AT2G35300	34247
AT2G35310	82
AT2G35320	155
AT2G35330	491
AT2G35340	61
AT2G35343	19
AT2G35345	72
AT2G35350	20
AT2G35360	115
AT2G35370	139
AT2G35380	1
AT2G35382	0
AT2G35384	0
AT2G35387	0
AT2G35390	256
AT2G35410	426
AT2G35420	4
AT2G35430	7
AT2G35450	19
AT2G35460	2
AT2G35470	40
AT2G35480	10
AT2G35490	920
AT2G35500	38
AT2G35510	1194
AT2G35520	94
AT2G35530	246
AT2G35540	356
AT2G35550	301
AT2G35555	0
AT2G35570	1
AT2G35580	0
AT2G35585	0
AT2G35590	0
AT2G35600	37
AT2G35605	175
AT2G35610	283
AT2G35612	0
AT2G35613	0
AT2G35615	0
AT2G35620	34
AT2G35630	1605
AT2G35635	961
AT2G35637	0
AT2G35640	0
AT2G35650	30
AT2G35658	8
AT2G35660	31
AT2G35670	3
AT2G35680	1571
AT2G35690	181
AT2G35700	3
AT2G35710	42
AT2G35720	246
AT2G35730	40
AT2G35733	0
AT2G35736	70
AT2G35738	14
AT2G35740	0
AT2G35742	4
AT2G35743	0
AT2G35744	10
AT2G35747	0
AT2G35750	21
AT2G35760	26
AT2G35765	55
AT2G35770	1
AT2G35780	65
AT2G35790	504
AT2G35795	334
AT2G35800	691
AT2G35810	29
AT2G35820	563
AT2G35830	92
AT2G35840	504
AT2G35850	0
AT2G35859	0
AT2G35860	8
AT2G35880	69
AT2G35890	0
AT2G35900	499
AT2G35910	65
AT2G35920	462
AT2G35930	1
AT2G35935	0
AT2G35940	1033
AT2G35945	6
AT2G35950	3
AT2G35960	5
AT2G35965	0
AT2G35970	0
AT2G35980	2
AT2G35990	0
AT2G36000	175
AT2G36010	22
AT2G36020	82
AT2G36026	4
AT2G36030	0
AT2G36040	0
AT2G36050	0
AT2G36060	1280
AT2G36070	762
AT2G36080	269
AT2G36090	47
AT2G36100	0
AT2G36110	0
AT2G36120	132
AT2G36130	229
AT2G36140	0
AT2G36145	19
AT2G36150	0
AT2G36160	1794
AT2G36170	711
AT2G36180	0
AT2G36190	0
AT2G36200	37
AT2G36210	1
AT2G36220	411
AT2G36230	61
AT2G36240	227
AT2G36250	722
AT2G36255	0
AT2G36260	1
AT2G36270	8016
AT2G36280	0
AT2G36290	424
AT2G36295	27
AT2G36300	288
AT2G36305	104
AT2G36307	20
AT2G36310	168
AT2G36320	643
AT2G36325	0
AT2G36330	183
AT2G36340	163
AT2G36350	1109
AT2G36355	3
AT2G36360	145
AT2G36370	284
AT2G36380	896
AT2G36390	542
AT2G36400	203
AT2G36402	0
AT2G36410	711
AT2G36420	86
AT2G36430	4
AT2G36440	0
AT2G36450	0
AT2G36460	9661
AT2G36470	18
AT2G36480	439
AT2G36490	1946
AT2G36500	366
AT2G36510	0
AT2G36520	0
AT2G36530	3999
AT2G36540	500
AT2G36550	0
AT2G36560	0
AT2G36570	7
AT2G36580	899
AT2G36590	11
AT2G36600	0
AT2G36610	0
AT2G36620	726
AT2G36630	577
AT2G36640	19598
AT2G36650	21
AT2G36660	6
AT2G36670	208
AT2G36680	449
AT2G36690	4
AT2G36695	7
AT2G36700	0
AT2G36710	441
AT2G36720	618
AT2G36724	0
AT2G36730	91
AT2G36740	399
AT2G36750	18
AT2G36760	8
AT2G36770	1780
AT2G36780	1460
AT2G36790	0
AT2G36792	0
AT2G36800	31
AT2G36810	1083
AT2G36815	0
AT2G36830	206
AT2G36835	390
AT2G36840	272
AT2G36850	1783
AT2G36854	0
AT2G36860	0
AT2G36870	1
AT2G36880	322
AT2G36885	15
AT2G36890	5
AT2G36895	528
AT2G36900	342
AT2G36910	371
AT2G36920	0
AT2G36930	1064
AT2G36950	5816
AT2G36960	577
AT2G36970	533
AT2G36980	50
AT2G36985	0
AT2G36990	107
AT2G37000	1
AT2G37010	0
AT2G37020	666
AT2G37025	0
AT2G37030	0
AT2G37035	176
AT2G37040	265
AT2G37050	180
AT2G37060	108
AT2G37070	30
AT2G37080	107
AT2G37090	9
AT2G37100	5
AT2G37110	1915
AT2G37120	59
AT2G37125	0
AT2G37130	350
AT2G37140	0
AT2G37150	442
AT2G37160	128
AT2G37170	65
AT2G37180	54
AT2G37190	999
AT2G37195	55
AT2G37200	551
AT2G37210	0
AT2G37220	3091
AT2G37230	293
AT2G37240	91
AT2G37250	437
AT2G37260	16
AT2G37270	990
AT2G37280	10
AT2G37290	238
AT2G37300	7
AT2G37310	137
AT2G37320	47
AT2G37330	28
AT2G37340	1363
AT2G37360	0
AT2G37362	2
AT2G37370	2
AT2G37380	1
AT2G37390	19
AT2G37400	351
AT2G37410	2952
AT2G37420	88
AT2G37430	3
AT2G37435	1
AT2G37440	4
AT2G37450	23
AT2G37460	155
AT2G37470	755
AT2G37480	1239
AT2G37500	181
AT2G37510	20
AT2G37520	1035
AT2G37530	26
AT2G37540	85
AT2G37550	133
AT2G37555	0
AT2G37560	5
AT2G37570	960
AT2G37580	104
AT2G37585	29
AT2G37590	5
AT2G37600	460
AT2G37610	0
AT2G37620	149
AT2G37630	85
AT2G37640	75
AT2G37650	103
AT2G37660	150
AT2G37670	228
AT2G37678	69
AT2G37680	168
AT2G37690	445
AT2G37700	2
AT2G37710	319
AT2G37720	0
AT2G37730	0
AT2G37740	0
AT2G37750	157
AT2G37760	996
AT2G37770	1078
AT2G37780	0
AT2G37790	27
AT2G37800	0
AT2G37805	0
AT2G37810	591
AT2G37820	0
AT2G37830	9
AT2G37840	255
AT2G37860	150
AT2G37870	14
AT2G37880	0
AT2G37890	75
AT2G37900	2
AT2G37910	0
AT2G37920	212
AT2G37925	1
AT2G37930	2
AT2G37940	391
AT2G37950	0
AT2G37960	3
AT2G37970	2977
AT2G37975	378
AT2G37980	36
AT2G37990	1241
AT2G38000	335
AT2G38010	72
AT2G38020	757
AT2G38025	164
AT2G38030	0
AT2G38040	664
AT2G38050	178
AT2G38060	47
AT2G38070	173
AT2G38080	128
AT2G38090	6
AT2G38100	0
AT2G38110	65
AT2G38120	179
AT2G38130	461
AT2G38140	602
AT2G38150	0
AT2G38152	0
AT2G38160	8
AT2G38170	888
AT2G38180	123
AT2G38185	199
AT2G38195	0
AT2G38210	329
AT2G38220	8
AT2G38230	974
AT2G38240	279
AT2G38250	109
AT2G38255	3
AT2G38260	773
AT2G38270	1313
AT2G38280	614
AT2G38290	155
AT2G38300	7
AT2G38310	65
AT2G38320	0
AT2G38325	0
AT2G38330	96
AT2G38340	565
AT2G38350	0
AT2G38360	140
AT2G38365	0
AT2G38370	129
AT2G38380	48
AT2G38390	0
AT2G38400	683
AT2G38410	1172
AT2G38420	202
AT2G38430	97
AT2G38440	714
AT2G38450	781
AT2G38460	221
AT2G38465	2758
AT2G38470	993
AT2G38480	124
AT2G38490	166
AT2G38500	24
AT2G38510	0
AT2G38520	0
AT2G38530	9748
AT2G38540	145
AT2G38550	607
AT2G38560	1276
AT2G38570	34
AT2G38580	261
AT2G38590	0
AT2G38600	0
AT2G38610	343
AT2G38620	1
AT2G38630	129
AT2G38640	251
AT2G38646	0
AT2G38650	300
AT2G38660	196
AT2G38670	788
AT2G38680	60
AT2G38690	1
AT2G38695	45
AT2G38700	117
AT2G38710	491
AT2G38720	6
AT2G38730	159
AT2G38740	180
AT2G38750	109
AT2G38760	42
AT2G38770	1510
AT2G38780	93
AT2G38790	0
AT2G38800	2335
AT2G38810	5
AT2G38820	3276
AT2G38823	9
AT2G38830	29
AT2G38840	192
AT2G38860	491
AT2G38870	6597
AT2G38880	835
AT2G38890	7
AT2G38900	857
AT2G38905	1554
AT2G38910	2
AT2G38920	58
AT2G38940	42
AT2G38950	464
AT2G38960	312
AT2G38970	22
AT2G38980	134
AT2G38990	0
AT2G38995	2
AT2G39000	378
AT2G39010	67
AT2G39020	949
AT2G39030	63
AT2G39040	0
AT2G39050	461
AT2G39060	0
AT2G39080	128
AT2G39090	209
AT2G39100	327
AT2G39110	18
AT2G39120	29
AT2G39130	111
AT2G39140	642
AT2G39160	2
AT2G39170	418
AT2G39175	0
AT2G39180	7
AT2G39190	261
AT2G39200	62
AT2G39210	727
AT2G39220	49
AT2G39230	27
AT2G39240	0
AT2G39250	56
AT2G39260	1275
AT2G39270	523
AT2G39280	54
AT2G39290	106
AT2G39300	135
AT2G39310	4
AT2G39320	0
AT2G39330	46
AT2G39340	933
AT2G39350	103
AT2G39355	0
AT2G39360	62
AT2G39370	0
AT2G39375	1
AT2G39380	0
AT2G39390	1248
AT2G39400	92
AT2G39410	2
AT2G39415	3
AT2G39420	339
AT2G39430	0
AT2G39435	32
AT2G39440	57
AT2G39445	97
AT2G39450	50
AT2G39460	2045
AT2G39470	9
AT2G39480	721
AT2G39490	0
AT2G39500	251
AT2G39510	72
AT2G39518	8
AT2G39520	0
AT2G39530	0
AT2G39540	0
AT2G39550	115
AT2G39560	7
AT2G39570	1545
AT2G39580	915
AT2G39590	0
AT2G39600	0
AT2G39610	0
AT2G39620	8
AT2G39630	244
AT2G39640	0
AT2G39650	123
AT2G39660	225
AT2G39670	457
AT2G39675	63
AT2G39681	137
AT2G39690	0
AT2G39700	60
AT2G39705	60
AT2G39710	109
AT2G39720	654
AT2G39725	178
AT2G39730	1081
AT2G39740	11
AT2G39750	308
AT2G39760	514
AT2G39770	874
AT2G39780	768
AT2G39782	0
AT2G39790	0
AT2G39795	291
AT2G39800	271
AT2G39805	441
AT2G39810	469
AT2G39820	2
AT2G39830	82
AT2G39840	275
AT2G39850	157
AT2G39851	0
AT2G39855	0
AT2G39860	0
AT2G39865	0
AT2G39870	119
AT2G39880	2
AT2G39885	0
AT2G39890	219
AT2G39900	24
AT2G39910	99
AT2G39920	203
AT2G39930	86
AT2G39940	333
AT2G39950	413
AT2G39960	252
AT2G39970	717
AT2G39975	0
AT2G39980	1484
AT2G39990	1017
AT2G40000	7798
AT2G40004	0
AT2G40008	1
AT2G40010	32
AT2G40020	109
AT2G40030	90
AT2G40050	3
AT2G40060	1903
AT2G40070	360
AT2G40080	1675
AT2G40085	14
AT2G40090	230
AT2G40095	29
AT2G40100	72
AT2G40110	203
AT2G40113	36
AT2G40116	28
AT2G40120	14
AT2G40130	31
AT2G40140	4028
AT2G40150	5
AT2G40160	4
AT2G40165	0
AT2G40170	133903
AT2G40180	3
AT2G40190	134
AT2G40200	3
AT2G40205	141
AT2G40210	0
AT2G40220	193
AT2G40230	22
AT2G40240	37
AT2G40250	0
AT2G40260	16
AT2G40270	139
AT2G40280	192
AT2G40290	529
AT2G40300	309
AT2G40310	0
AT2G40316	123
AT2G40320	6
AT2G40330	19
AT2G40340	205
AT2G40350	8
AT2G40360	1237
AT2G40370	1109
AT2G40380	274
AT2G40390	114
AT2G40400	68
AT2G40410	137
AT2G40420	158
AT2G40430	1321
AT2G40435	14
AT2G40440	0
AT2G40450	0
AT2G40460	1202
AT2G40470	3
AT2G40475	22
AT2G40480	6
AT2G40490	311
AT2G40500	0
AT2G40510	1542
AT2G40520	16
AT2G40530	0
AT2G40540	149
AT2G40550	4
AT2G40560	0
AT2G40570	84
AT2G40580	6
AT2G40590	621
AT2G40600	261
AT2G40610	7
AT2G40620	177
AT2G40630	279
AT2G40640	10
AT2G40650	575
AT2G40660	343
AT2G40670	183
AT2G40680	0
AT2G40690	25
AT2G40700	476
AT2G40710	2
AT2G40711	8
AT2G40715	4
AT2G40720	48
AT2G40730	505
AT2G40740	1
AT2G40745	0
AT2G40750	1
AT2G40760	213
AT2G40765	420
AT2G40770	707
AT2G40780	116
AT2G40790	0
AT2G40800	182
AT2G40805	0
AT2G40810	106
AT2G40815	23
AT2G40820	145
AT2G40830	983
AT2G40840	767
AT2G40850	53
AT2G40860	80
AT2G40880	607
AT2G40890	931
AT2G40900	29
AT2G40910	0
AT2G40920	367
AT2G40925	0
AT2G40930	814
AT2G40935	64
AT2G40940	85
AT2G40950	568
AT2G40955	0
AT2G40960	4
AT2G40970	14
AT2G40980	122
AT2G40990	4
AT2G40995	0
AT2G41000	227
AT2G41010	140
AT2G41020	136
AT2G41040	140
AT2G41050	45
AT2G41060	327
AT2G41070	2297
AT2G41080	38
AT2G41082	1
AT2G41090	15
AT2G41100	230
AT2G41105	4
AT2G41110	64
AT2G41120	27
AT2G41130	78
AT2G41140	436
AT2G41150	10
AT2G41160	294
AT2G41170	94
AT2G41178	0
AT2G41180	0
AT2G41190	59
AT2G41200	150
AT2G41210	245
AT2G41220	2070
AT2G41225	80
AT2G41230	119
AT2G41231	1
AT2G41240	2
AT2G41250	248
AT2G41260	24650
AT2G41270	0
AT2G41280	70052
AT2G41290	237
AT2G41300	3
AT2G41310	52
AT2G41312	9
AT2G41330	4
AT2G41340	11
AT2G41342	0
AT2G41350	143
AT2G41355	0
AT2G41360	0
AT2G41370	48
AT2G41375	0
AT2G41380	103
AT2G41390	20
AT2G41391	0
AT2G41400	4
AT2G41410	1624
AT2G41415	1
AT2G41417	0
AT2G41420	364
AT2G41430	3795
AT2G41440	55
AT2G41445	2
AT2G41450	2
AT2G41451	0
AT2G41460	435
AT2G41470	13
AT2G41473	0
AT2G41475	311
AT2G41480	31
AT2G41490	98
AT2G41500	553
AT2G41505	51
AT2G41510	6
AT2G41515	0
AT2G41520	567
AT2G41530	566
AT2G41540	177
AT2G41550	609
AT2G41560	93
AT2G41570	0
AT2G41580	4
AT2G41590	0
AT2G41600	288
AT2G41610	0
AT2G41616	0
AT2G41620	593
AT2G41630	981
AT2G41640	292
AT2G41650	220
AT2G41660	4
AT2G41670	69
AT2G41680	435
AT2G41690	2
AT2G41700	618
AT2G41705	374
AT2G41710	1290
AT2G41720	555
AT2G41730	35
AT2G41740	659
AT2G41745	0
AT2G41750	1
AT2G41760	49
AT2G41770	80
AT2G41780	35
AT2G41790	1066
AT2G41800	7
AT2G41810	0
AT2G41820	16
AT2G41830	93
AT2G41835	129
AT2G41840	3076
AT2G41850	639
AT2G41860	24
AT2G41870	51
AT2G41880	267
AT2G41890	42
AT2G41900	186
AT2G41905	206
AT2G41910	0
AT2G41920	0
AT2G41930	0
AT2G41940	3
AT2G41945	660
AT2G41950	51
AT2G41960	427
AT2G41970	3
AT2G41980	422
AT2G41990	33
AT2G41997	0
AT2G42000	8240
AT2G42005	20
AT2G42010	647
AT2G42020	0
AT2G42030	828
AT2G42040	167
AT2G42050	0
AT2G42060	0
AT2G42065	0
AT2G42070	126
AT2G42080	175
AT2G42090	1
AT2G42100	0
AT2G42110	2
AT2G42120	59
AT2G42130	284
AT2G42140	1
AT2G42150	158
AT2G42160	248
AT2G42170	861
AT2G42180	0
AT2G42190	112
AT2G42200	2
AT2G42210	704
AT2G42220	16
AT2G42230	98
AT2G42240	91
AT2G42247	3
AT2G42250	0
AT2G42260	0
AT2G42270	813
AT2G42280	217
AT2G42290	16
AT2G42300	185
AT2G42310	469
AT2G42320	30
AT2G42330	167
AT2G42340	2
AT2G42350	28
AT2G42360	0
AT2G42365	10
AT2G42370	0
AT2G42380	2
AT2G42388	0
AT2G42390	57
AT2G42395	52
AT2G42400	453
AT2G42410	2
AT2G42420	0
AT2G42425	0
AT2G42430	121
AT2G42440	0
AT2G42450	642
AT2G42455	0
AT2G42460	0
AT2G42465	0
AT2G42470	2
AT2G42475	0
AT2G42480	1
AT2G42485	14
AT2G42490	1024
AT2G42500	427
AT2G42510	7
AT2G42520	862
AT2G42530	15
AT2G42540	129
AT2G42550	0
AT2G42560	70852
AT2G42570	8
AT2G42580	72
AT2G42590	656
AT2G42600	1128
AT2G42610	13
AT2G42620	257
AT2G42640	111
AT2G42650	172
AT2G42660	1
AT2G42670	118
AT2G42680	1559
AT2G42690	46
AT2G42700	255
AT2G42710	201
AT2G42720	5
AT2G42725	0
AT2G42730	1
AT2G42740	241
AT2G42750	1727
AT2G42760	79
AT2G42770	63
AT2G42780	430
AT2G42790	7703
AT2G42800	2
AT2G42810	633
AT2G42820	1
AT2G42830	39
AT2G42835	0
AT2G42840	2613
AT2G42850	4
AT2G42860	5
AT2G42865	43
AT2G42870	2
AT2G42880	643
AT2G42885	2
AT2G42890	1246
AT2G42900	15
AT2G42910	499
AT2G42920	90
AT2G42930	0
AT2G42940	0
AT2G42950	1310
AT2G42955	5
AT2G42960	3
AT2G42970	0
AT2G42975	484
AT2G42980	68
AT2G42990	4
AT2G43000	4
AT2G43010	91
AT2G43020	2260
AT2G43030	544
AT2G43040	31
AT2G43050	35
AT2G43060	362
AT2G43070	353
AT2G43080	278
AT2G43090	1357
AT2G43100	659
AT2G43110	123
AT2G43120	467
AT2G43130	159
AT2G43137	0
AT2G43138	0
AT2G43139	0
AT2G43140	0
AT2G43141	0
AT2G43150	4
AT2G43160	1542
AT2G43180	367
AT2G43190	249
AT2G43200	66
AT2G43210	803
AT2G43220	0
AT2G43230	56
AT2G43235	139
AT2G43240	192
AT2G43250	165
AT2G43255	0
AT2G43260	80
AT2G43261	0
AT2G43270	0
AT2G43280	117
AT2G43290	472
AT2G43300	0
AT2G43310	18
AT2G43320	187
AT2G43330	465
AT2G43340	192
AT2G43350	104
AT2G43360	31
AT2G43370	152
AT2G43375	21
AT2G43386	0
AT2G43390	6
AT2G43400	597
AT2G43410	1053
AT2G43420	289
AT2G43430	248
AT2G43440	0
AT2G43445	2
AT2G43450	0
AT2G43460	2064
AT2G43465	56
AT2G43470	2
AT2G43480	0
AT2G43490	59
AT2G43500	1475
AT2G43510	1680
AT2G43520	1636
AT2G43530	273
AT2G43535	229
AT2G43540	324
AT2G43550	26
AT2G43560	77
AT2G43570	194
AT2G43580	579
AT2G43590	1905
AT2G43600	0
AT2G43610	0
AT2G43620	3
AT2G43630	771
AT2G43640	204
AT2G43650	805
AT2G43660	11
AT2G43670	1
AT2G43680	1633
AT2G43690	35
AT2G43700	31
AT2G43710	1317
AT2G43720	203
AT2G43730	0
AT2G43740	0
AT2G43745	9
AT2G43750	1495
AT2G43760	869
AT2G43770	364
AT2G43780	918
AT2G43790	842
AT2G43795	0
AT2G43800	27
AT2G43810	486
AT2G43820	4343
AT2G43830	11
AT2G43840	0
AT2G43850	34
AT2G43860	0
AT2G43865	0
AT2G43870	61
AT2G43880	0
AT2G43890	0
AT2G43900	285
AT2G43910	45
AT2G43920	0
AT2G43930	75
AT2G43932	0
AT2G43940	59
AT2G43945	251
AT2G43950	2142
AT2G43960	0
AT2G43970	6926
AT2G43980	227
AT2G43990	8
AT2G44000	0
AT2G44010	12
AT2G44020	134
AT2G44030	0
AT2G44040	232
AT2G44050	354
AT2G44060	256
AT2G44065	257
AT2G44070	1
AT2G44080	1037
AT2G44090	268
AT2G44100	4792
AT2G44110	0
AT2G44120	1675
AT2G44130	0
AT2G44140	437
AT2G44150	59
AT2G44160	147
AT2G44170	2
AT2G44175	0
AT2G44180	113
AT2G44190	9
AT2G44195	1
AT2G44198	0
AT2G44200	634
AT2G44210	82
AT2G44220	0
AT2G44230	8
AT2G44240	0
AT2G44250	0
AT2G44255	0
AT2G44260	0
AT2G44270	417
AT2G44280	191
AT2G44290	205
AT2G44300	25
AT2G44310	3657
AT2G44320	1
AT2G44330	0
AT2G44340	0
AT2G44350	2869
AT2G44360	395
AT2G44370	1
AT2G44380	0
AT2G44383	0
AT2G44390	0
AT2G44400	0
AT2G44410	1379
AT2G44420	139
AT2G44430	480
AT2G44440	92
AT2G44450	315
AT2G44460	23
AT2G44470	82
AT2G44480	7
AT2G44490	346
AT2G44500	286
AT2G44510	106
AT2G44520	401
AT2G44525	230
AT2G44530	826
AT2G44540	0
AT2G44550	0
AT2G44560	17
AT2G44570	0
AT2G44578	7
AT2G44580	0
AT2G44581	0
AT2G44590	0
AT2G44600	29
AT2G44610	279
AT2G44620	379
AT2G44630	16
AT2G44640	58
AT2G44650	403
AT2G44660	92
AT2G44670	96
AT2G44680	291
AT2G44690	4
AT2G44700	56
AT2G44710	1321
AT2G44730	506
AT2G44735	79
AT2G44740	2
AT2G44745	29
AT2G44750	146
AT2G44760	277
AT2G44770	287
AT2G44780	0
AT2G44790	7
AT2G44798	1185
AT2G44800	2
AT2G44810	1
AT2G44820	311
AT2G44830	32
AT2G44840	18
AT2G44850	31
AT2G44860	1547
AT2G44870	423
AT2G44880	11
AT2G44890	10
AT2G44900	352
AT2G44910	12
AT2G44920	144
AT2G44925	1
AT2G44930	0
AT2G44940	9
AT2G44950	647
AT2G44970	683
AT2G44980	601
AT2G44990	437
AT2G44993	0
AT2G44995	0
AT2G45000	337
AT2G45010	87
AT2G45020	0
AT2G45023	72
AT2G45030	402
AT2G45040	273
AT2G45050	3
AT2G45060	297
AT2G45070	569
AT2G45080	17
AT2G45090	0
AT2G45100	77
AT2G45110	0
AT2G45120	4
AT2G45130	0
AT2G45135	7
AT2G45140	793
AT2G45150	597
AT2G45160	260
AT2G45170	1318
AT2G45180	98
AT2G45190	176
AT2G45200	107
AT2G45210	542
AT2G45220	1820
AT2G45230	0
AT2G45240	442
AT2G45243	0
AT2G45245	60
AT2G45250	110
AT2G45260	149
AT2G45270	216
AT2G45280	118
AT2G45290	6940
AT2G45300	57
AT2G45310	0
AT2G45315	0
AT2G45320	77
AT2G45330	294
AT2G45340	11
AT2G45350	0
AT2G45360	307
AT2G45380	689
AT2G45390	0
AT2G45400	10
AT2G45403	3
AT2G45405	0
AT2G45406	0
AT2G45410	0
AT2G45420	30
AT2G45430	262
AT2G45440	1007
AT2G45450	32
AT2G45460	259
AT2G45470	174
AT2G45480	481
AT2G45490	19
AT2G45500	626
AT2G45510	5888
AT2G45520	640
AT2G45530	48
AT2G45540	492
AT2G45550	2
AT2G45560	2130
AT2G45570	1466
AT2G45580	41
AT2G45590	288
AT2G45600	584
AT2G45610	7
AT2G45620	1871
AT2G45630	71
AT2G45640	1052
AT2G45650	1
AT2G45660	19
AT2G45670	183
AT2G45680	0
AT2G45685	2
AT2G45690	328
AT2G45695	521
AT2G45700	253
AT2G45710	998
AT2G45720	169
AT2G45730	449
AT2G45740	1312
AT2G45750	54
AT2G45760	98
AT2G45770	227
AT2G45780	8
AT2G45790	107
AT2G45800	4
AT2G45810	625
AT2G45820	3388
AT2G45830	2
AT2G45840	1
AT2G45850	45
AT2G45860	499
AT2G45870	97
AT2G45880	224
AT2G45890	1
AT2G45900	3
AT2G45910	396
AT2G45920	112
AT2G45930	3
AT2G45940	5
AT2G45950	302
AT2G45960	5221
AT2G45970	59
AT2G45980	888
AT2G45990	175
AT2G46000	89
AT2G46020	1958
AT2G46030	650
AT2G46040	312
AT2G46050	9
AT2G46060	227
AT2G46070	42
AT2G46080	747
AT2G46090	133
AT2G46100	278
AT2G46110	20
AT2G46120	0
AT2G46130	3
AT2G46140	438
AT2G46150	3
AT2G46160	3
AT2G46170	193
AT2G46180	315
AT2G46190	0
AT2G46192	8
AT2G46200	243
AT2G46210	0
AT2G46220	648
AT2G46225	181
AT2G46230	960
AT2G46240	2523
AT2G46250	112
AT2G46255	0
AT2G46260	757
AT2G46270	1562
AT2G46280	1658
AT2G46290	69
AT2G46300	7
AT2G46308	0
AT2G46310	101
AT2G46320	160
AT2G46330	71
AT2G46340	1280
AT2G46360	13
AT2G46370	265
AT2G46375	0
AT2G46380	0
AT2G46390	1047
AT2G46400	54
AT2G46410	11
AT2G46420	161
AT2G46430	22
AT2G46440	2
AT2G46450	76
AT2G46455	0
AT2G46460	0
AT2G46470	380
AT2G46480	0
AT2G46490	336
AT2G46493	0
AT2G46494	0
AT2G46495	0
AT2G46500	1005
AT2G46505	729
AT2G46510	350
AT2G46520	862
AT2G46530	120
AT2G46535	8
AT2G46540	546
AT2G46550	1777
AT2G46560	726
AT2G46567	0
AT2G46570	0
AT2G46572	0
AT2G46580	159
AT2G46590	13
AT2G46600	184
AT2G46610	150
AT2G46620	70
AT2G46630	33
AT2G46640	348
AT2G46650	522
AT2G46660	337
AT2G46670	5
AT2G46680	4115
AT2G46685	0
AT2G46690	677
AT2G46700	131
AT2G46710	213
AT2G46720	3
AT2G46730	98
AT2G46735	133
AT2G46740	1
AT2G46750	1
AT2G46760	0
AT2G46765	0
AT2G46770	10
AT2G46780	43
AT2G46790	290
AT2G46800	2221
AT2G46810	14
AT2G46820	349
AT2G46830	80
AT2G46840	0
AT2G46850	1
AT2G46860	19
AT2G46870	174
AT2G46880	0
AT2G46890	26
AT2G46900	867
AT2G46910	258
AT2G46915	200
AT2G46920	130
AT2G46930	118
AT2G46940	5
AT2G46950	163
AT2G46960	207
AT2G46970	11
AT2G46980	11
AT2G46990	3
AT2G46995	0
AT2G47000	139
AT2G47010	6
AT2G47015	0
AT2G47020	110
AT2G47030	233
AT2G47040	528
AT2G47050	286
AT2G47060	86
AT2G47070	866
AT2G47090	110
AT2G47100	0
AT2G47110	1760
AT2G47115	38
AT2G47120	117
AT2G47130	422
AT2G47140	4
AT2G47150	15
AT2G47160	241
AT2G47170	703
AT2G47180	9950
AT2G47190	94
AT2G47200	0
AT2G47210	451
AT2G47220	28
AT2G47230	24
AT2G47240	296
AT2G47245	0
AT2G47250	949
AT2G47260	146
AT2G47270	80
AT2G47275	4
AT2G47280	0
AT2G47300	98
AT2G47310	148
AT2G47320	461
AT2G47330	981
AT2G47340	5
AT2G47350	364
AT2G47360	1
AT2G47370	13
AT2G47380	364
AT2G47390	700
AT2G47400	3185
AT2G47410	839
AT2G47420	1035
AT2G47430	0
AT2G47440	56
AT2G47450	151
AT2G47460	1
AT2G47470	1250
AT2G47480	2
AT2G47485	9
AT2G47490	97
AT2G47500	10
AT2G47510	330
AT2G47520	122
AT2G47530	0
AT2G47540	0
AT2G47550	72
AT2G47560	0
AT2G47570	0
AT2G47580	185
AT2G47585	0
AT2G47590	269
AT2G47600	1081
AT2G47610	2179
AT2G47620	216
AT2G47630	57
AT2G47640	429
AT2G47650	88
AT2G47670	102
AT2G47680	9
AT2G47690	138
AT2G47700	427
AT2G47710	1420
AT2G47720	0
AT2G47730	916
AT2G47740	0
AT2G47750	7
AT2G47760	120
AT2G47770	19490
AT2G47780	1160
AT2G47790	428
AT2G47800	1824
AT2G47810	0
AT2G47820	245
AT2G47830	111
AT2G47840	531
AT2G47844	0
AT2G47850	368
AT2G47860	12
AT2G47870	7
AT2G47880	0
AT2G47885	0
AT2G47890	584
AT2G47895	4
AT2G47900	369
AT2G47910	194
AT2G47920	10
AT2G47930	5
AT2G47935	0
AT2G47940	166
AT2G47950	1
AT2G47960	540
AT2G47970	1039
AT2G47980	1130
AT2G47990	310
AT2G48000	92
AT2G48010	436
AT2G48020	227
AT2G48030	15
AT2G48060	590
AT2G48070	60
AT2G48075	9
AT2G48080	0
AT2G48090	15
AT2G48100	873
AT2G48110	368
AT2G48120	131
AT2G48121	0
AT2G48130	7
AT2G48140	5
AT2G48150	1
AT2G48160	1173
AT3G00970	0
AT3G00975	0
AT3G00980	0
AT3G00985	0
AT3G00995	0
AT3G01005	0
AT3G01010	0
AT3G01015	4
AT3G01020	1
AT3G01025	0
AT3G01030	0
AT3G01035	3
AT3G01040	416
AT3G01045	0
AT3G01050	305
AT3G01055	0
AT3G01060	264
AT3G01065	0
AT3G01070	4
AT3G01075	0
AT3G01080	3
AT3G01085	25
AT3G01090	428
AT3G01095	0
AT3G01100	1927
AT3G01105	0
AT3G01115	0
AT3G01120	2048
AT3G01125	15
AT3G01130	444
AT3G01135	0
AT3G01140	0
AT3G01142	0
AT3G01145	0
AT3G01150	239
AT3G01155	0
AT3G01160	613
AT3G01165	0
AT3G01170	543
AT3G01175	2
AT3G01180	196
AT3G01185	0
AT3G01190	0
AT3G01195	0
AT3G01200	84
AT3G01202	0
AT3G01205	0
AT3G01210	420
AT3G01215	0
AT3G01220	0
AT3G01225	0
AT3G01230	104
AT3G01235	1
AT3G01240	322
AT3G01250	14
AT3G01255	0
AT3G01260	0
AT3G01270	477
AT3G01275	0
AT3G01280	1651
AT3G01285	0
AT3G01290	42
AT3G01295	2
AT3G01300	114
AT3G01305	0
AT3G01310	1461
AT3G01311	17
AT3G01313	3
AT3G01315	0
AT3G01316	1
AT3G01319	0
AT3G01320	1393
AT3G01322	1
AT3G01323	0
AT3G01324	2
AT3G01325	0
AT3G01326	0
AT3G01327	0
AT3G01328	0
AT3G01329	0
AT3G01330	8
AT3G01331	0
AT3G01340	818
AT3G01345	16
AT3G01350	99
AT3G01360	326
AT3G01365	0
AT3G01370	343
AT3G01375	3
AT3G01380	206
AT3G01385	1
AT3G01390	1496
AT3G01395	0
AT3G01400	354
AT3G01410	52
AT3G01415	0
AT3G01420	13471
AT3G01425	17
AT3G01430	109
AT3G01435	325
AT3G01440	4
AT3G01445	0
AT3G01450	20
AT3G01460	704
AT3G01470	205
AT3G01475	0
AT3G01480	224
AT3G01485	0
AT3G01490	875
AT3G01495	0
AT3G01500	258
AT3G01505	0
AT3G01510	16
AT3G01513	1
AT3G01515	0
AT3G01516	3
AT3G01520	960
AT3G01525	0
AT3G01530	0
AT3G01535	0
AT3G01540	1901
AT3G01545	0
AT3G01550	0
AT3G01555	0
AT3G01560	370
AT3G01565	0
AT3G01570	43993
AT3G01572	1
AT3G01575	0
AT3G01580	26
AT3G01585	0
AT3G01590	237
AT3G01595	0
AT3G01600	1
AT3G01605	0
AT3G01610	573
AT3G01615	0
AT3G01620	3
AT3G01625	0
AT3G01630	4
AT3G01635	0
AT3G01640	350
AT3G01645	0
AT3G01650	1674
AT3G01655	0
AT3G01660	28
AT3G01665	1
AT3G01670	2
AT3G01675	0
AT3G01680	2
AT3G01690	104
AT3G01695	0
AT3G01700	157
AT3G01705	0
AT3G01710	0
AT3G01715	0
AT3G01720	204
AT3G01730	0
AT3G01735	0
AT3G01740	1138
AT3G01745	0
AT3G01750	29
AT3G01755	0
AT3G01760	0
AT3G01765	0
AT3G01770	2014
AT3G01775	0
AT3G01780	382
AT3G01785	0
AT3G01790	511
AT3G01795	18
AT3G01800	156
AT3G01805	0
AT3G01810	42
AT3G01815	0
AT3G01820	207
AT3G01830	38
AT3G01835	0
AT3G01840	15
AT3G01845	0
AT3G01850	812
AT3G01855	0
AT3G01860	11
AT3G01865	0
AT3G01870	6
AT3G01880	0
AT3G01885	0
AT3G01890	186
AT3G01895	0
AT3G01900	0
AT3G01905	0
AT3G01910	1057
AT3G01915	0
AT3G01920	259
AT3G01925	0
AT3G01930	483
AT3G01935	0
AT3G01940	0
AT3G01945	0
AT3G01950	0
AT3G01960	1
AT3G01961	0
AT3G01965	0
AT3G01970	73
AT3G01975	0
AT3G01980	50
AT3G01985	0
AT3G01990	93
AT3G01995	0
AT3G02000	0
AT3G02010	0
AT3G02015	0
AT3G02020	1711
AT3G02025	0
AT3G02030	62
AT3G02035	0
AT3G02040	553
AT3G02045	0
AT3G02050	74
AT3G02055	0
AT3G02060	300
AT3G02065	285
AT3G02070	179
AT3G02075	0
AT3G02080	1481
AT3G02085	0
AT3G02090	2510
AT3G02095	0
AT3G02100	0
AT3G02105	0
AT3G02110	23
AT3G02115	0
AT3G02120	0
AT3G02125	0
AT3G02130	335
AT3G02135	0
AT3G02140	535
AT3G02145	0
AT3G02150	577
AT3G02155	0
AT3G02160	109
AT3G02165	0
AT3G02170	117
AT3G02180	52
AT3G02190	366
AT3G02195	0
AT3G02200	945
AT3G02205	8
AT3G02210	42
AT3G02215	0
AT3G02220	788
AT3G02225	7
AT3G02230	350
AT3G02235	0
AT3G02240	14
AT3G02242	0
AT3G02245	0
AT3G02250	139
AT3G02255	0
AT3G02260	4678
AT3G02265	0
AT3G02270	0
AT3G02275	0
AT3G02280	442
AT3G02285	0
AT3G02290	366
AT3G02295	0
AT3G02300	508
AT3G02305	0
AT3G02310	705
AT3G02315	0
AT3G02320	219
AT3G02325	0
AT3G02330	62
AT3G02335	0
AT3G02340	283
AT3G02345	0
AT3G02350	296
AT3G02360	1037
AT3G02365	0
AT3G02370	62
AT3G02380	16
AT3G02385	0
AT3G02390	0
AT3G02395	0
AT3G02400	0
AT3G02405	0
AT3G02410	1148
AT3G02415	0
AT3G02420	890
AT3G02425	0
AT3G02430	0
AT3G02435	6
AT3G02440	0
AT3G02445	11
AT3G02450	445
AT3G02455	0
AT3G02460	206
AT3G02465	0
AT3G02470	15080
AT3G02475	0
AT3G02480	11732
AT3G02485	1
AT3G02490	140
AT3G02493	0
AT3G02495	1
AT3G02500	15
AT3G02505	0
AT3G02510	47
AT3G02515	1
AT3G02520	963
AT3G02525	19
AT3G02530	453
AT3G02535	0
AT3G02540	708
AT3G02545	2
AT3G02550	6446
AT3G02555	457
AT3G02560	1309
AT3G02565	0
AT3G02570	848
AT3G02575	0
AT3G02580	474
AT3G02585	1
AT3G02590	1
AT3G02595	0
AT3G02600	966
AT3G02605	2
AT3G02610	45
AT3G02615	0
AT3G02620	122
AT3G02625	0
AT3G02630	127
AT3G02635	0
AT3G02640	6
AT3G02645	0
AT3G02650	190
AT3G02655	0
AT3G02660	129
AT3G02665	0
AT3G02670	1
AT3G02673	0
AT3G02677	1
AT3G02680	60
AT3G02685	0
AT3G02690	358
AT3G02695	0
AT3G02700	91
AT3G02705	0
AT3G02710	372
AT3G02715	0
AT3G02720	492
AT3G02725	5
AT3G02730	98
AT3G02735	0
AT3G02740	1291
AT3G02745	0
AT3G02750	1046
AT3G02755	0
AT3G02760	703
AT3G02765	0
AT3G02770	486
AT3G02775	1
AT3G02780	1536
AT3G02785	0
AT3G02790	0
AT3G02795	0
AT3G02800	191
AT3G02805	0
AT3G02810	53
AT3G02815	0
AT3G02820	1
AT3G02825	0
AT3G02830	129
AT3G02832	26
AT3G02835	0
AT3G02840	39
AT3G02845	0
AT3G02850	9
AT3G02855	0
AT3G02860	523
AT3G02870	63
AT3G02875	3929
AT3G02880	260
AT3G02885	1
AT3G02890	678
AT3G02895	2
AT3G02900	65
AT3G02905	0
AT3G02910	0
AT3G02915	0
AT3G02920	130
AT3G02925	0
AT3G02930	13
AT3G02935	0
AT3G02940	42
AT3G02945	0
AT3G02950	234
AT3G02955	0
AT3G02960	0
AT3G02970	34
AT3G02975	0
AT3G02980	8
AT3G02985	0
AT3G02990	1365
AT3G02995	2
AT3G03000	3
AT3G03005	0
AT3G03010	116
AT3G03020	22
AT3G03025	1
AT3G03030	67
AT3G03035	0
AT3G03040	111
AT3G03045	0
AT3G03050	119
AT3G03055	1
AT3G03060	169
AT3G03065	0
AT3G03070	1119
AT3G03075	0
AT3G03080	1
AT3G03085	6
AT3G03090	165
AT3G03095	0
AT3G03100	3278
AT3G03105	6
AT3G03110	375
AT3G03115	0
AT3G03120	303
AT3G03125	2
AT3G03130	1
AT3G03135	0
AT3G03140	419
AT3G03145	0
AT3G03150	1578
AT3G03155	0
AT3G03160	273
AT3G03165	10
AT3G03170	403
AT3G03175	0
AT3G03180	96
AT3G03190	0
AT3G03195	0
AT3G03200	0
AT3G03205	0
AT3G03210	258
AT3G03215	0
AT3G03220	185
AT3G03225	0
AT3G03230	43
AT3G03235	0
AT3G03240	143
AT3G03245	0
AT3G03250	309
AT3G03255	0
AT3G03260	1
AT3G03265	0
AT3G03270	1261
AT3G03272	0
AT3G03275	0
AT3G03280	6
AT3G03285	0
AT3G03290	0
AT3G03295	0
AT3G03300	344
AT3G03305	346
AT3G03310	2968
AT3G03320	1024
AT3G03325	3
AT3G03330	584
AT3G03335	0
AT3G03340	901
AT3G03341	4328
AT3G03345	0
AT3G03350	12
AT3G03355	0
AT3G03360	34
AT3G03365	0
AT3G03370	2
AT3G03375	0
AT3G03380	717
AT3G03385	0
AT3G03400	0
AT3G03405	0
AT3G03410	0
AT3G03415	0
AT3G03420	201
AT3G03425	0
AT3G03430	12
AT3G03435	2
AT3G03440	712
AT3G03445	0
AT3G03450	273
AT3G03455	0
AT3G03460	64
AT3G03465	0
AT3G03470	1950
AT3G03475	1
AT3G03480	110
AT3G03490	1294
AT3G03495	0
AT3G03500	1
AT3G03505	0
AT3G03510	0
AT3G03515	0
AT3G03520	912
AT3G03525	0
AT3G03530	430
AT3G03535	1
AT3G03540	70
AT3G03550	113
AT3G03555	0
AT3G03560	387
AT3G03570	142
AT3G03580	85
AT3G03585	0
AT3G03590	166
AT3G03595	0
AT3G03600	330
AT3G03605	1
AT3G03610	251
AT3G03615	0
AT3G03620	1631
AT3G03625	0
AT3G03630	82
AT3G03635	0
AT3G03640	382
AT3G03645	0
AT3G03650	70
AT3G03655	0
AT3G03660	82
AT3G03665	0
AT3G03670	0
AT3G03675	0
AT3G03680	47
AT3G03685	0
AT3G03690	55
AT3G03695	0
AT3G03700	0
AT3G03702	1
AT3G03705	0
AT3G03710	117
AT3G03715	0
AT3G03720	688
AT3G03725	0
AT3G03726	0
AT3G03730	0
AT3G03735	0
AT3G03740	698
AT3G03745	0
AT3G03750	0
AT3G03755	0
AT3G03760	4
AT3G03765	0
AT3G03770	183
AT3G03773	340
AT3G03775	0
AT3G03776	60
AT3G03780	297
AT3G03785	0
AT3G03790	3155
AT3G03795	0
AT3G03800	16
AT3G03805	0
AT3G03810	217
AT3G03815	3
AT3G03820	0
AT3G03825	1
AT3G03826	0
AT3G03828	5
AT3G03830	0
AT3G03835	0
AT3G03840	0
AT3G03845	0
AT3G03847	0
AT3G03850	0
AT3G03852	0
AT3G03855	11
AT3G03860	400
AT3G03865	0
AT3G03870	629
AT3G03875	0
AT3G03880	212
AT3G03890	1179
AT3G03895	0
AT3G03900	156
AT3G03905	0
AT3G03910	2
AT3G03915	0
AT3G03920	1799
AT3G03925	0
AT3G03930	0
AT3G03935	0
AT3G03940	689
AT3G03945	0
AT3G03950	1022
AT3G03955	0
AT3G03960	683
AT3G03965	13
AT3G03970	53
AT3G03975	0
AT3G03980	19
AT3G03985	0
AT3G03990	205
AT3G03995	0
AT3G04000	250
AT3G04005	0
AT3G04010	35
AT3G04015	0
AT3G04020	180
AT3G04025	0
AT3G04030	85
AT3G04035	0
AT3G04040	362
AT3G04045	0
AT3G04050	13
AT3G04055	4
AT3G04060	165
AT3G04065	13
AT3G04070	38
AT3G04080	200
AT3G04085	0
AT3G04090	761
AT3G04095	0
AT3G04100	1
AT3G04110	7
AT3G04115	0
AT3G04120	1420
AT3G04125	0
AT3G04130	152
AT3G04135	0
AT3G04140	10
AT3G04145	0
AT3G04150	4
AT3G04155	5
AT3G04160	91
AT3G04165	3
AT3G04170	5
AT3G04175	4
AT3G04180	1
AT3G04181	9
AT3G04184	7
AT3G04185	0
AT3G04190	23
AT3G04195	1
AT3G04200	0
AT3G04205	0
AT3G04210	46
AT3G04215	0
AT3G04220	0
AT3G04225	0
AT3G04230	58
AT3G04235	0
AT3G04240	1460
AT3G04245	0
AT3G04250	0
AT3G04255	0
AT3G04260	613
AT3G04265	0
AT3G04270	0
AT3G04275	0
AT3G04280	14
AT3G04285	6
AT3G04290	15
AT3G04295	0
AT3G04300	1
AT3G04305	0
AT3G04310	59
AT3G04315	0
AT3G04320	51
AT3G04325	0
AT3G04330	0
AT3G04335	0
AT3G04340	799
AT3G04345	0
AT3G04350	843
AT3G04355	0
AT3G04360	908
AT3G04365	0
AT3G04370	5
AT3G04375	2
AT3G04380	17
AT3G04385	0
AT3G04390	0
AT3G04395	0
AT3G04400	3822
AT3G04405	0
AT3G04410	0
AT3G04415	0
AT3G04420	2
AT3G04425	0
AT3G04430	0
AT3G04435	0
AT3G04440	0
AT3G04443	1
AT3G04445	0
AT3G04450	9
AT3G04455	0
AT3G04460	281
AT3G04470	358
AT3G04475	0
AT3G04480	76
AT3G04485	5
AT3G04490	561
AT3G04495	0
AT3G04500	559
AT3G04505	0
AT3G04510	0
AT3G04515	0
AT3G04520	296
AT3G04525	0
AT3G04530	5
AT3G04535	0
AT3G04540	0
AT3G04545	1
AT3G04550	157
AT3G04555	1
AT3G04560	552
AT3G04565	0
AT3G04570	54
AT3G04575	0
AT3G04580	170
AT3G04585	0
AT3G04590	826
AT3G04595	0
AT3G04600	463
AT3G04605	709
AT3G04610	852
AT3G04615	0
AT3G04620	35
AT3G04625	0
AT3G04630	99
AT3G04635	0
AT3G04640	1773
AT3G04645	0
AT3G04650	192
AT3G04655	0
AT3G04660	5
AT3G04665	0
AT3G04670	536
AT3G04675	0
AT3G04680	151
AT3G04685	0
AT3G04690	44
AT3G04695	0
AT3G04700	7
AT3G04705	1
AT3G04710	777
AT3G04715	0
AT3G04717	10
AT3G04720	708
AT3G04725	0
AT3G04730	251
AT3G04735	0
AT3G04740	841
AT3G04745	0
AT3G04750	193
AT3G04755	2
AT3G04760	115
AT3G04765	0
AT3G04770	127
AT3G04775	1
AT3G04780	469
AT3G04785	0
AT3G04790	117
AT3G04795	0
AT3G04800	26
AT3G04805	0
AT3G04810	86
AT3G04815	0
AT3G04820	255
AT3G04825	0
AT3G04830	478
AT3G04835	0
AT3G04840	1922
AT3G04845	0
AT3G04850	17
AT3G04854	2
AT3G04855	0
AT3G04860	24
AT3G04870	1307
AT3G04875	0
AT3G04880	351
AT3G04890	150
AT3G04895	0
AT3G04900	0
AT3G04903	0
AT3G04905	0
AT3G04910	480
AT3G04915	0
AT3G04920	2413
AT3G04925	0
AT3G04930	773
AT3G04935	0
AT3G04940	29
AT3G04943	1
AT3G04945	0
AT3G04950	53
AT3G04955	0
AT3G04960	28
AT3G04965	13
AT3G04970	170
AT3G04975	10
AT3G04980	25
AT3G04985	0
AT3G04990	0
AT3G04995	0
AT3G05000	144
AT3G05005	4
AT3G05010	102
AT3G05015	0
AT3G05020	112
AT3G05025	1
AT3G05030	200
AT3G05035	0
AT3G05040	424
AT3G05045	0
AT3G05050	214
AT3G05055	1
AT3G05060	745
AT3G05070	649
AT3G05075	0
AT3G05080	0
AT3G05085	18
AT3G05090	779
AT3G05095	0
AT3G05100	123
AT3G05105	0
AT3G05110	5
AT3G05115	0
AT3G05120	2512
AT3G05125	0
AT3G05130	90
AT3G05135	0
AT3G05140	233
AT3G05145	0
AT3G05150	17
AT3G05152	0
AT3G05155	15
AT3G05160	791
AT3G05165	1706
AT3G05170	75
AT3G05175	0
AT3G05180	24
AT3G05185	0
AT3G05190	754
AT3G05195	0
AT3G05200	1402
AT3G05205	0
AT3G05210	387
AT3G05215	0
AT3G05220	8282
AT3G05225	0
AT3G05230	51
AT3G05235	0
AT3G05240	0
AT3G05245	0
AT3G05250	217
AT3G05260	36682
AT3G05265	0
AT3G05270	76
AT3G05275	0
AT3G05280	377
AT3G05285	0
AT3G05290	804
AT3G05295	0
AT3G05300	17
AT3G05305	0
AT3G05310	1
AT3G05315	0
AT3G05320	56
AT3G05325	3
AT3G05327	24
AT3G05330	36
AT3G05335	1
AT3G05340	45
AT3G05345	99
AT3G05350	241
AT3G05355	4
AT3G05360	54
AT3G05365	0
AT3G05370	6
AT3G05375	0
AT3G05380	847
AT3G05385	0
AT3G05390	87
AT3G05395	0
AT3G05400	1016
AT3G05410	118
AT3G05415	15
AT3G05420	345
AT3G05425	0
AT3G05430	10
AT3G05440	0
AT3G05445	0
AT3G05450	7
AT3G05455	0
AT3G05460	4
AT3G05465	0
AT3G05470	6
AT3G05475	0
AT3G05480	13
AT3G05485	0
AT3G05490	91
AT3G05495	0
AT3G05500	3231
AT3G05505	0
AT3G05510	1532
AT3G05515	0
AT3G05520	687
AT3G05525	0
AT3G05530	1523
AT3G05535	0
AT3G05540	0
AT3G05545	950
AT3G05550	13
AT3G05555	0
AT3G05560	1527
AT3G05570	193
AT3G05575	0
AT3G05580	132
AT3G05585	0
AT3G05590	3495
AT3G05595	0
AT3G05600	4
AT3G05605	0
AT3G05610	165
AT3G05620	0
AT3G05625	5
AT3G05630	870
AT3G05635	5
AT3G05640	642
AT3G05645	0
AT3G05650	4
AT3G05655	5
AT3G05660	9
AT3G05665	0
AT3G05670	930
AT3G05675	47
AT3G05680	922
AT3G05685	82
AT3G05690	30
AT3G05695	0
AT3G05700	312
AT3G05705	0
AT3G05710	91
AT3G05715	6
AT3G05720	5
AT3G05725	54
AT3G05727	0
AT3G05730	0
AT3G05735	0
AT3G05740	4
AT3G05741	0
AT3G05745	0
AT3G05746	0
AT3G05750	58
AT3G05755	0
AT3G05760	518
AT3G05765	0
AT3G05770	1
AT3G05775	0
AT3G05780	0
AT3G05785	0
AT3G05790	2
AT3G05795	0
AT3G05800	1
AT3G05805	0
AT3G05810	471
AT3G05815	0
AT3G05820	32
AT3G05825	0
AT3G05830	97
AT3G05835	0
AT3G05840	704
AT3G05845	0
AT3G05850	263
AT3G05855	0
AT3G05858	16
AT3G05860	0
AT3G05870	113
AT3G05880	2585
AT3G05885	0
AT3G05890	4
AT3G05895	0
AT3G05900	0
AT3G05905	3
AT3G05910	268
AT3G05915	0
AT3G05920	2
AT3G05925	0
AT3G05930	7
AT3G05932	6
AT3G05935	0
AT3G05936	5
AT3G05937	176
AT3G05940	172
AT3G05945	264
AT3G05950	0
AT3G05955	9
AT3G05960	0
AT3G05965	0
AT3G05970	1723
AT3G05975	2
AT3G05980	1
AT3G05985	0
AT3G05990	287
AT3G05995	0
AT3G06000	0
AT3G06010	640
AT3G06015	0
AT3G06019	0
AT3G06020	0
AT3G06025	0
AT3G06030	38
AT3G06035	38
AT3G06040	275
AT3G06045	0
AT3G06050	1213
AT3G06055	0
AT3G06060	156
AT3G06065	0
AT3G06070	2
AT3G06075	0
AT3G06080	115
AT3G06085	0
AT3G06090	0
AT3G06095	55
AT3G06100	2
AT3G06105	0
AT3G06110	109
AT3G06115	0
AT3G06120	4
AT3G06125	856
AT3G06130	20
AT3G06135	0
AT3G06140	6
AT3G06145	4
AT3G06150	77
AT3G06155	0
AT3G06160	10
AT3G06165	0
AT3G06170	1233
AT3G06180	118
AT3G06185	0
AT3G06190	942
AT3G06200	300
AT3G06205	0
AT3G06210	172
AT3G06215	0
AT3G06220	1
AT3G06225	0
AT3G06230	0
AT3G06235	0
AT3G06240	376
AT3G06245	0
AT3G06250	408
AT3G06255	0
AT3G06260	36
AT3G06265	0
AT3G06270	225
AT3G06275	0
AT3G06280	0
AT3G06285	0
AT3G06290	907
AT3G06295	0
AT3G06300	32
AT3G06310	218
AT3G06315	0
AT3G06320	354
AT3G06325	0
AT3G06330	158
AT3G06335	0
AT3G06340	351
AT3G06345	48
AT3G06350	250
AT3G06355	1456
AT3G06360	4
AT3G06370	29
AT3G06375	0
AT3G06380	1214
AT3G06385	0
AT3G06390	11
AT3G06395	0
AT3G06400	3032
AT3G06405	0
AT3G06410	165
AT3G06415	0
AT3G06420	3667
AT3G06425	3
AT3G06430	257
AT3G06433	119
AT3G06435	13
AT3G06436	0
AT3G06437	10
AT3G06440	96
AT3G06445	0
AT3G06450	236
AT3G06455	61
AT3G06460	0
AT3G06465	0
AT3G06470	57
AT3G06475	0
AT3G06480	810
AT3G06483	428
AT3G06485	0
AT3G06490	72
AT3G06495	3
AT3G06500	1555
AT3G06510	903
AT3G06515	0
AT3G06520	9
AT3G06525	0
AT3G06530	902
AT3G06535	0
AT3G06540	474
AT3G06545	0
AT3G06550	723
AT3G06555	0
AT3G06560	0
AT3G06565	0
AT3G06570	57
AT3G06575	1
AT3G06580	635
AT3G06585	0
AT3G06590	95
AT3G06595	0
AT3G06600	2
AT3G06605	0
AT3G06610	633
AT3G06615	0
AT3G06620	246
AT3G06625	0
AT3G06630	554
AT3G06635	0
AT3G06640	15
AT3G06645	0
AT3G06650	137
AT3G06655	0
AT3G06660	103
AT3G06665	0
AT3G06670	1392
AT3G06675	0
AT3G06680	171
AT3G06685	0
AT3G06690	38
AT3G06695	0
AT3G06700	2034
AT3G06710	49
AT3G06715	0
AT3G06720	1101
AT3G06725	0
AT3G06730	344
AT3G06735	0
AT3G06740	10
AT3G06745	0
AT3G06750	26
AT3G06755	30
AT3G06760	316
AT3G06765	3
AT3G06770	4
AT3G06775	0
AT3G06778	1
AT3G06780	210
AT3G06785	0
AT3G06790	447
AT3G06795	0
AT3G06805	0
AT3G06810	4900
AT3G06815	0
AT3G06820	195
AT3G06830	2
AT3G06835	0
AT3G06840	2
AT3G06845	0
AT3G06850	185
AT3G06855	0
AT3G06860	7844
AT3G06868	8
AT3G06870	0
AT3G06880	4
AT3G06890	3
AT3G06895	0
AT3G06900	0
AT3G06905	0
AT3G06910	84
AT3G06915	0
AT3G06920	117
AT3G06925	0
AT3G06930	236
AT3G06935	0
AT3G06940	468
AT3G06950	60
AT3G06955	3
AT3G06960	633
AT3G06962	0
AT3G06970	0
AT3G06975	0
AT3G06980	604
AT3G06985	0
AT3G06990	0
AT3G06995	0
AT3G07000	1
AT3G07005	0
AT3G07010	69
AT3G07020	628
AT3G07025	0
AT3G07030	1090
AT3G07040	104
AT3G07045	0
AT3G07050	1124
AT3G07055	0
AT3G07060	68
AT3G07065	0
AT3G07070	0
AT3G07075	0
AT3G07080	109
AT3G07085	0
AT3G07090	2046
AT3G07095	0
AT3G07100	1716
AT3G07105	0
AT3G07110	1204
AT3G07115	0
AT3G07120	12
AT3G07125	0
AT3G07130	12
AT3G07135	0
AT3G07140	140
AT3G07150	80
AT3G07155	0
AT3G07160	2288
AT3G07165	0
AT3G07170	456
AT3G07175	0
AT3G07180	580
AT3G07185	0
AT3G07190	67
AT3G07195	2
AT3G07200	67
AT3G07205	0
AT3G07210	40
AT3G07215	153
AT3G07220	581
AT3G07225	0
AT3G07230	1151
AT3G07235	0
AT3G07245	0
AT3G07250	3
AT3G07255	1242
AT3G07260	7
AT3G07265	0
AT3G07270	275
AT3G07273	0
AT3G07275	3
AT3G07280	478
AT3G07290	28
AT3G07295	0
AT3G07300	451
AT3G07305	0
AT3G07310	1589
AT3G07315	0
AT3G07320	20
AT3G07325	0
AT3G07330	211
AT3G07335	0
AT3G07340	131
AT3G07345	0
AT3G07350	668
AT3G07355	0
AT3G07360	733
AT3G07365	0
AT3G07370	631
AT3G07375	0
AT3G07380	0
AT3G07385	0
AT3G07390	217
AT3G07395	0
AT3G07400	183
AT3G07405	0
AT3G07410	74
AT3G07415	0
AT3G07420	19
AT3G07425	0
AT3G07430	531
AT3G07435	0
AT3G07440	190
AT3G07450	1
AT3G07460	138
AT3G07465	0
AT3G07470	225
AT3G07475	0
AT3G07480	665
AT3G07485	0
AT3G07490	0
AT3G07495	0
AT3G07500	556
AT3G07505	0
AT3G07510	2
AT3G07515	0
AT3G07520	106
AT3G07522	0
AT3G07525	113
AT3G07530	255
AT3G07540	8
AT3G07545	0
AT3G07550	118
AT3G07555	170
AT3G07560	3813
AT3G07565	1878
AT3G07568	167
AT3G07570	227
AT3G07580	5
AT3G07585	0
AT3G07590	248
AT3G07600	0
AT3G07605	0
AT3G07610	690
AT3G07615	0
AT3G07620	0
AT3G07625	0
AT3G07630	628
AT3G07635	1
AT3G07640	287
AT3G07645	0
AT3G07650	748
AT3G07655	0
AT3G07660	1307
AT3G07665	0
AT3G07670	179
AT3G07675	8
AT3G07680	1429
AT3G07685	0
AT3G07690	32
AT3G07695	0
AT3G07700	3100
AT3G07705	0
AT3G07710	0
AT3G07715	7
AT3G07720	490
AT3G07725	7
AT3G07730	30
AT3G07735	8
AT3G07740	380
AT3G07745	0
AT3G07750	244
AT3G07755	0
AT3G07760	1041
AT3G07765	0
AT3G07770	1977
AT3G07775	0
AT3G07780	1936
AT3G07785	0
AT3G07790	871
AT3G07795	0
AT3G07800	49
AT3G07805	0
AT3G07810	188
AT3G07815	0
AT3G07820	339
AT3G07825	6
AT3G07830	0
AT3G07835	0
AT3G07840	0
AT3G07845	0
AT3G07850	187
AT3G07855	0
AT3G07860	200
AT3G07865	0
AT3G07870	110
AT3G07875	3
AT3G07880	453
AT3G07885	0
AT3G07890	730
AT3G07895	0
AT3G07900	0
AT3G07905	0
AT3G07910	1161
AT3G07915	1
AT3G07920	0
AT3G07925	0
AT3G07930	182
AT3G07935	0
AT3G07940	235
AT3G07945	0
AT3G07950	233
AT3G07955	0
AT3G07960	6
AT3G07965	0
AT3G07970	28
AT3G07975	0
AT3G07980	232
AT3G07985	0
AT3G07990	10
AT3G07995	0
AT3G08000	45
AT3G08005	1
AT3G08010	503
AT3G08020	581
AT3G08025	0
AT3G08030	443
AT3G08035	0
AT3G08040	135
AT3G08045	1
AT3G08050	0
AT3G08055	0
AT3G08065	8
AT3G08070	0
AT3G08075	2
AT3G08080	0
AT3G08085	0
AT3G08090	0
AT3G08100	0
AT3G08105	0
AT3G08110	0
AT3G08115	2
AT3G08120	0
AT3G08125	0
AT3G08130	0
AT3G08135	1
AT3G08140	0
AT3G08150	0
AT3G08155	0
AT3G08160	0
AT3G08165	15
AT3G08170	0
AT3G08175	0
AT3G08185	2
AT3G08190	0
AT3G08200	0
AT3G08205	0
AT3G08210	0
AT3G08215	0
AT3G08220	9
AT3G08225	2
AT3G08230	0
AT3G08235	0
AT3G08240	16
AT3G08245	3
AT3G08250	0
AT3G08255	0
AT3G08260	0
AT3G08265	0
AT3G08270	0
AT3G08275	2
AT3G08280	0
AT3G08285	1
AT3G08290	1
AT3G08295	0
AT3G08300	0
AT3G08310	0
AT3G08315	0
AT3G08325	0
AT3G08330	0
AT3G08335	0
AT3G08340	0
AT3G08345	0
AT3G08350	0
AT3G08355	0
AT3G08360	0
AT3G08365	0
AT3G08370	0
AT3G08380	0
AT3G08390	0
AT3G08395	0
AT3G08400	0
AT3G08405	1
AT3G08410	0
AT3G08415	0
AT3G08420	0
AT3G08425	0
AT3G08430	0
AT3G08435	0
AT3G08450	0
AT3G08455	0
AT3G08460	0
AT3G08465	0
AT3G08470	0
AT3G08475	0
AT3G08480	0
AT3G08485	0
AT3G08490	0
AT3G08495	0
AT3G08500	0
AT3G08505	108
AT3G08510	1803
AT3G08515	0
AT3G08520	1566
AT3G08525	6
AT3G08530	2100
AT3G08535	0
AT3G08545	0
AT3G08550	211
AT3G08560	0
AT3G08570	8
AT3G08575	0
AT3G08580	3162
AT3G08585	0
AT3G08590	403
AT3G08595	0
AT3G08600	5
AT3G08605	0
AT3G08610	1438
AT3G08615	0
AT3G08620	58
AT3G08630	61
AT3G08635	1
AT3G08636	1
AT3G08640	1877
AT3G08645	1
AT3G08650	857
AT3G08655	4
AT3G08660	9
AT3G08665	0
AT3G08670	108
AT3G08675	0
AT3G08680	47
AT3G08685	1
AT3G08690	2719
AT3G08695	0
AT3G08700	13
AT3G08705	0
AT3G08710	411
AT3G08715	0
AT3G08720	1574
AT3G08725	0
AT3G08730	702
AT3G08735	0
AT3G08740	369
AT3G08745	0
AT3G08750	1
AT3G08755	0
AT3G08760	1066
AT3G08765	0
AT3G08770	124
AT3G08775	0
AT3G08780	269
AT3G08785	0
AT3G08790	0
AT3G08795	0
AT3G08800	59
AT3G08805	0
AT3G08810	3
AT3G08815	0
AT3G08820	68
AT3G08825	0
AT3G08835	0
AT3G08840	395
AT3G08845	0
AT3G08850	2400
AT3G08855	0
AT3G08860	420
AT3G08870	50
AT3G08875	0
AT3G08880	73
AT3G08885	1
AT3G08890	108
AT3G08895	0
AT3G08900	1
AT3G08905	0
AT3G08910	197
AT3G08915	0
AT3G08920	20
AT3G08925	0
AT3G08930	520
AT3G08935	0
AT3G08940	426
AT3G08943	311
AT3G08945	0
AT3G08947	119
AT3G08950	134
AT3G08960	357
AT3G08965	0
AT3G08970	1638
AT3G08975	0
AT3G08980	44
AT3G08985	0
AT3G08990	40
AT3G09000	78
AT3G09005	0
AT3G09010	100
AT3G09015	0
AT3G09020	23
AT3G09025	0
AT3G09030	392
AT3G09032	7
AT3G09035	7
AT3G09040	63
AT3G09045	0
AT3G09050	58
AT3G09055	6
AT3G09060	46
AT3G09065	0
AT3G09070	10
AT3G09075	0
AT3G09080	2
AT3G09085	48
AT3G09090	782
AT3G09095	0
AT3G09100	1235
AT3G09105	2
AT3G09110	0
AT3G09115	0
AT3G09120	0
AT3G09125	0
AT3G09130	0
AT3G09135	0
AT3G09140	0
AT3G09145	7
AT3G09150	56
AT3G09155	10
AT3G09160	31
AT3G09162	54
AT3G09165	0
AT3G09170	0
AT3G09175	0
AT3G09180	510
AT3G09185	1
AT3G09190	5
AT3G09195	0
AT3G09200	4492
AT3G09205	0
AT3G09210	279
AT3G09220	1
AT3G09225	0
AT3G09230	45
AT3G09240	1
AT3G09245	0
AT3G09250	192
AT3G09255	0
AT3G09260	481
AT3G09265	0
AT3G09270	13
AT3G09275	0
AT3G09280	0
AT3G09285	0
AT3G09290	1
AT3G09295	2
AT3G09300	329
AT3G09305	0
AT3G09310	92
AT3G09315	0
AT3G09320	295
AT3G09325	0
AT3G09330	0
AT3G09335	0
AT3G09340	0
AT3G09345	0
AT3G09350	4619
AT3G09355	0
AT3G09360	217
AT3G09365	0
AT3G09370	312
AT3G09375	0
AT3G09380	0
AT3G09385	0
AT3G09390	39699
AT3G09395	0
AT3G09400	3
AT3G09405	1
AT3G09410	35
AT3G09415	0
AT3G09425	0
AT3G09430	14
AT3G09435	0
AT3G09440	6503
AT3G09445	0
AT3G09450	21
AT3G09455	196
AT3G09465	1
AT3G09470	356
AT3G09475	0
AT3G09480	376
AT3G09485	0
AT3G09490	9
AT3G09495	0
AT3G09500	2558
AT3G09505	0
AT3G09510	0
AT3G09515	1
AT3G09520	3
AT3G09525	36
AT3G09530	45
AT3G09540	39
AT3G09545	27
AT3G09550	8
AT3G09555	0
AT3G09560	919
AT3G09565	0
AT3G09570	302
AT3G09575	0
AT3G09580	71
AT3G09585	0
AT3G09590	0
AT3G09595	0
AT3G09600	633
AT3G09605	0
AT3G09615	0
AT3G09620	4
AT3G09625	0
AT3G09630	2740
AT3G09635	0
AT3G09640	0
AT3G09645	1
AT3G09650	168
AT3G09655	0
AT3G09660	65
AT3G09665	0
AT3G09670	299
AT3G09675	0
AT3G09680	0
AT3G09685	0
AT3G09690	174
AT3G09695	0
AT3G09700	200
AT3G09705	0
AT3G09710	73
AT3G09720	300
AT3G09725	1
AT3G09730	2
AT3G09735	866
AT3G09740	858
AT3G09745	34
AT3G09750	2
AT3G09755	0
AT3G09760	317
AT3G09765	0
AT3G09770	1473
AT3G09775	2
AT3G09780	9
AT3G09785	0
AT3G09790	3
AT3G09795	1
AT3G09800	6
AT3G09810	164
AT3G09815	0
AT3G09820	237
AT3G09825	0
AT3G09830	281
AT3G09835	0
AT3G09840	8974
AT3G09845	0
AT3G09850	1777
AT3G09855	17
AT3G09860	822
AT3G09863	2
AT3G09865	0
AT3G09870	1
AT3G09875	0
AT3G09880	380
AT3G09890	337
AT3G09895	0
AT3G09900	256
AT3G09905	0
AT3G09910	243
AT3G09915	1
AT3G09920	259
AT3G09922	0
AT3G09925	0
AT3G09930	4
AT3G09935	0
AT3G09940	0
AT3G09945	0
AT3G09950	185
AT3G09955	11
AT3G09960	14
AT3G09965	0
AT3G09970	488
AT3G09980	1111
AT3G09985	1
AT3G09990	0
AT3G09995	0
AT3G10000	1
AT3G10010	147
AT3G10015	0
AT3G10020	23857
AT3G10030	814
AT3G10035	1
AT3G10040	3821
AT3G10050	670
AT3G10060	31
AT3G10070	167
AT3G10080	1
AT3G10090	406
AT3G10100	24
AT3G10110	16
AT3G10113	0
AT3G10114	0
AT3G10116	0
AT3G10120	0
AT3G10130	981
AT3G10140	121
AT3G10150	5
AT3G10160	202
AT3G10180	45
AT3G10185	0
AT3G10190	38
AT3G10195	0
AT3G10200	208
AT3G10210	309
AT3G10220	372
AT3G10230	212
AT3G10240	0
AT3G10250	1040
AT3G10260	138
AT3G10270	193
AT3G10280	0
AT3G10282	1
AT3G10290	5
AT3G10300	501
AT3G10310	2
AT3G10320	154
AT3G10330	390
AT3G10340	1094
AT3G10350	2369
AT3G10360	367
AT3G10370	793
AT3G10380	1210
AT3G10390	419
AT3G10400	0
AT3G10405	35
AT3G10410	1648
AT3G10415	0
AT3G10420	818
AT3G10430	0
AT3G10439	0
AT3G10440	30
AT3G10450	3604
AT3G10455	1
AT3G10460	0
AT3G10470	0
AT3G10480	489
AT3G10490	1077
AT3G10500	227
AT3G10510	0
AT3G10520	63
AT3G10525	10
AT3G10527	0
AT3G10530	479
AT3G10540	153
AT3G10550	912
AT3G10560	10
AT3G10570	104
AT3G10572	253
AT3G10575	0
AT3G10580	0
AT3G10585	0
AT3G10590	0
AT3G10595	0
AT3G10600	0
AT3G10605	1
AT3G10610	206
AT3G10620	336
AT3G10630	60
AT3G10640	322
AT3G10650	1631
AT3G10660	4
AT3G10670	689
AT3G10680	1
AT3G10690	1426
AT3G10700	40
AT3G10710	0
AT3G10720	10
AT3G10730	291
AT3G10740	1570
AT3G10745	0
AT3G10750	1
AT3G10760	180
AT3G10770	1119
AT3G10780	3
AT3G10790	0
AT3G10800	1085
AT3G10810	831
AT3G10815	87
AT3G10820	55
AT3G10840	7
AT3G10845	1
AT3G10850	770
AT3G10860	1592
AT3G10870	80
AT3G10880	3
AT3G10890	0
AT3G10900	0
AT3G10910	50
AT3G10915	498
AT3G10920	1809
AT3G10930	110
AT3G10940	58
AT3G10950	0
AT3G10960	59
AT3G10970	858
AT3G10974	0
AT3G10980	188
AT3G10985	689
AT3G10986	0
AT3G10990	0
AT3G11000	13
AT3G11010	72
AT3G11020	183
AT3G11030	176
AT3G11040	26
AT3G11050	17762
AT3G11060	0
AT3G11070	267
AT3G11080	41
AT3G11090	5
AT3G11100	747
AT3G11110	2
AT3G11120	856
AT3G11130	1565
AT3G11150	98
AT3G11160	6
AT3G11165	52
AT3G11170	241
AT3G11180	12
AT3G11200	671
AT3G11210	49
AT3G11220	195
AT3G11230	142
AT3G11240	119
AT3G11250	528
AT3G11260	0
AT3G11270	357
AT3G11280	40
AT3G11285	0
AT3G11290	353
AT3G11300	0
AT3G11310	0
AT3G11320	127
AT3G11325	31
AT3G11330	1055
AT3G11340	421
AT3G11350	3
AT3G11370	0
AT3G11380	0
AT3G11385	0
AT3G11390	0
AT3G11395	1
AT3G11397	407
AT3G11400	1842
AT3G11402	24
AT3G11405	0
AT3G11410	3356
AT3G11415	1
AT3G11420	766
AT3G11430	68
AT3G11435	0
AT3G11440	97
AT3G11450	1247
AT3G11460	78
AT3G11470	64
AT3G11480	1272
AT3G11490	113
AT3G11500	121
AT3G11505	0
AT3G11510	1596
AT3G11520	3
AT3G11530	349
AT3G11540	1424
AT3G11550	0
AT3G11560	569
AT3G11570	43
AT3G11580	460
AT3G11590	62
AT3G11591	7
AT3G11600	76
AT3G11620	78
AT3G11630	351
AT3G11640	1
AT3G11650	153
AT3G11660	514
AT3G11670	295
AT3G11673	0
AT3G11680	25
AT3G11690	101
AT3G11700	286
AT3G11710	827
AT3G11720	25
AT3G11730	1121
AT3G11740	1
AT3G11745	80
AT3G11750	22
AT3G11760	347
AT3G11770	100
AT3G11773	6
AT3G11780	381
AT3G11800	607
AT3G11810	1071
AT3G11820	190
AT3G11825	0
AT3G11830	820
AT3G11840	55
AT3G11850	278
AT3G11860	0
AT3G11870	0
AT3G11880	427
AT3G11890	167
AT3G11900	409
AT3G11910	2444
AT3G11920	4
AT3G11930	15482
AT3G11940	2406
AT3G11945	68
AT3G11950	85
AT3G11960	832
AT3G11964	1375
AT3G11970	0
AT3G11980	22
AT3G11990	0
AT3G12000	1
AT3G12010	643
AT3G12020	388
AT3G12030	0
AT3G12040	30
AT3G12050	1931
AT3G12060	2
AT3G12070	87
AT3G12080	404
AT3G12090	53
AT3G12100	110
AT3G12110	29
AT3G12120	4288
AT3G12130	880
AT3G12140	1080
AT3G12143	10
AT3G12145	168
AT3G12150	210
AT3G12160	1
AT3G12170	0
AT3G12180	61
AT3G12190	0
AT3G12200	237
AT3G12203	164
AT3G12210	316
AT3G12220	0
AT3G12230	0
AT3G12240	0
AT3G12250	176
AT3G12260	672
AT3G12270	475
AT3G12280	565
AT3G12290	233
AT3G12300	319
AT3G12320	450
AT3G12340	246
AT3G12345	226
AT3G12350	520
AT3G12360	630
AT3G12370	393
AT3G12380	170
AT3G12385	0
AT3G12390	1116
AT3G12400	848
AT3G12410	0
AT3G12420	0
AT3G12430	0
AT3G12440	0
AT3G12450	0
AT3G12460	2
AT3G12470	0
AT3G12480	532
AT3G12490	15675
AT3G12500	30
AT3G12502	0
AT3G12510	0
AT3G12520	258
AT3G12530	101
AT3G12540	0
AT3G12545	0
AT3G12550	59
AT3G12560	316
AT3G12570	1122
AT3G12580	68100
AT3G12585	0
AT3G12587	130
AT3G12590	301
AT3G12600	194
AT3G12610	19
AT3G12620	418
AT3G12630	1393
AT3G12640	550
AT3G12650	48
AT3G12660	0
AT3G12670	1417
AT3G12680	206
AT3G12685	20
AT3G12690	85
AT3G12700	131
AT3G12710	2
AT3G12720	4
AT3G12730	91
AT3G12740	773
AT3G12750	27
AT3G12760	810
AT3G12770	17
AT3G12775	1
AT3G12780	979
AT3G12800	1999
AT3G12810	600
AT3G12820	27
AT3G12830	137
AT3G12833	5
AT3G12835	0
AT3G12840	0
AT3G12850	0
AT3G12860	374
AT3G12870	0
AT3G12880	3
AT3G12890	1
AT3G12900	0
AT3G12910	18
AT3G12915	53
AT3G12920	1036
AT3G12930	130
AT3G12940	131
AT3G12950	183
AT3G12955	1263
AT3G12960	10644
AT3G12965	284
AT3G12970	63
AT3G12977	0
AT3G12980	795
AT3G12981	0
AT3G12990	232
AT3G13000	187
AT3G13010	0
AT3G13020	45
AT3G13030	36
AT3G13040	294
AT3G13050	116
AT3G13060	239
AT3G13061	0
AT3G13062	265
AT3G13065	34
AT3G13070	327
AT3G13075	0
AT3G13080	1985
AT3G13090	7
AT3G13100	14
AT3G13110	478
AT3G13120	570
AT3G13130	2
AT3G13140	1
AT3G13150	137
AT3G13160	345
AT3G13170	6
AT3G13175	4
AT3G13180	104
AT3G13190	21
AT3G13200	2178
AT3G13205	0
AT3G13210	13
AT3G13220	6
AT3G13222	339
AT3G13223	0
AT3G13224	1183
AT3G13225	526
AT3G13226	302
AT3G13227	33
AT3G13228	0
AT3G13229	3
AT3G13230	521
AT3G13235	537
AT3G13240	41
AT3G13250	0
AT3G13260	0
AT3G13270	15
AT3G13275	88
AT3G13276	12
AT3G13277	36
AT3G13280	0
AT3G13290	583
AT3G13300	2207
AT3G13310	686
AT3G13320	410
AT3G13330	2724
AT3G13335	0
AT3G13340	1213
AT3G13350	850
AT3G13360	330
AT3G13370	0
AT3G13380	293
AT3G13390	104
AT3G13400	544
AT3G13403	0
AT3G13404	0
AT3G13405	2
AT3G13410	1297
AT3G13420	9
AT3G13430	290
AT3G13432	0
AT3G13433	0
AT3G13435	1
AT3G13437	2
AT3G13438	7
AT3G13440	134
AT3G13445	294
AT3G13450	209
AT3G13460	6870
AT3G13470	894
AT3G13480	170
AT3G13490	383
AT3G13500	2
AT3G13510	110
AT3G13520	74
AT3G13525	0
AT3G13530	303
AT3G13540	0
AT3G13550	366
AT3G13560	87
AT3G13570	366
AT3G13580	661
AT3G13590	0
AT3G13600	83
AT3G13610	0
AT3G13620	28
AT3G13624	0
AT3G13630	0
AT3G13640	23
AT3G13650	3
AT3G13660	1
AT3G13662	2
AT3G13670	2296
AT3G13672	156
AT3G13674	18
AT3G13677	131
AT3G13680	0
AT3G13682	13
AT3G13690	53
AT3G13700	0
AT3G13710	0
AT3G13720	309
AT3G13724	0
AT3G13730	60
AT3G13740	324
AT3G13750	2007
AT3G13760	0
AT3G13770	19
AT3G13772	795
AT3G13780	230
AT3G13782	28
AT3G13784	0
AT3G13790	32
AT3G13800	212
AT3G13810	822
AT3G13820	0
AT3G13825	0
AT3G13830	0
AT3G13840	0
AT3G13845	273
AT3G13850	8
AT3G13855	0
AT3G13857	0
AT3G13860	493
AT3G13870	367
AT3G13880	45
AT3G13882	364
AT3G13890	1
AT3G13898	0
AT3G13900	7
AT3G13910	175
AT3G13920	3878
AT3G13930	692
AT3G13940	635
AT3G13950	10
AT3G13960	144
AT3G13965	134
AT3G13970	36
AT3G13980	4
AT3G13990	531
AT3G14000	42
AT3G14010	1103
AT3G14020	32
AT3G14025	0
AT3G14030	0
AT3G14040	149
AT3G14050	2777
AT3G14060	44
AT3G14067	1587
AT3G14070	309
AT3G14075	454
AT3G14080	148
AT3G14090	323
AT3G14100	1134
AT3G14110	417
AT3G14120	347
AT3G14130	1083
AT3G14140	1
AT3G14150	93
AT3G14160	239
AT3G14170	0
AT3G14172	153
AT3G14180	1436
AT3G14185	0
AT3G14190	42
AT3G14200	687
AT3G14205	621
AT3G14210	31
AT3G14220	123
AT3G14225	0
AT3G14230	2573
AT3G14240	73
AT3G14250	0
AT3G14260	0
AT3G14270	1262
AT3G14280	499
AT3G14290	514
AT3G14300	0
AT3G14310	73
AT3G14320	2
AT3G14330	1524
AT3G14340	0
AT3G14350	278
AT3G14360	993
AT3G14362	1
AT3G14370	0
AT3G14380	0
AT3G14385	0
AT3G14390	206
AT3G14395	262
AT3G14400	828
AT3G14410	62
AT3G14415	548
AT3G14420	373
AT3G14430	343
AT3G14440	177
AT3G14450	150
AT3G14452	1
AT3G14460	20
AT3G14463	0
AT3G14467	0
AT3G14470	34
AT3G14475	0
AT3G14480	0
AT3G14490	0
AT3G14500	0
AT3G14510	0
AT3G14515	0
AT3G14517	0
AT3G14520	1
AT3G14530	0
AT3G14540	1
AT3G14550	22
AT3G14560	360
AT3G14570	36
AT3G14580	31
AT3G14590	2029
AT3G14595	6310
AT3G14600	1580
AT3G14610	165
AT3G14620	587
AT3G14630	39
AT3G14640	10
AT3G14650	157
AT3G14660	2227
AT3G14670	2
AT3G14680	567
AT3G14690	1038
AT3G14700	131
AT3G14710	8
AT3G14720	686
AT3G14730	61
AT3G14735	0
AT3G14740	1
AT3G14750	107
AT3G14760	8
AT3G14770	983
AT3G14780	157
AT3G14790	113
AT3G14800	291
AT3G14810	145
AT3G14820	1
AT3G14830	781
AT3G14840	60
AT3G14850	118
AT3G14855	0
AT3G14860	451
AT3G14870	91
AT3G14880	680
AT3G14890	126
AT3G14900	212
AT3G14910	164
AT3G14920	554
AT3G14930	226
AT3G14940	54
AT3G14950	44
AT3G14960	176
AT3G14970	0
AT3G14980	82
AT3G14981	0
AT3G14990	2019
AT3G15000	2647
AT3G15010	829
AT3G15020	458
AT3G15030	125
AT3G15040	268
AT3G15050	5
AT3G15055	0
AT3G15060	485
AT3G15070	450
AT3G15080	201
AT3G15090	550
AT3G15095	312
AT3G15110	96
AT3G15111	0
AT3G15115	31
AT3G15120	378
AT3G15130	29
AT3G15140	128
AT3G15150	52
AT3G15160	51
AT3G15170	1
AT3G15180	1969
AT3G15190	359
AT3G15200	33
AT3G15210	812
AT3G15220	188
AT3G15240	49
AT3G15250	15
AT3G15251	0
AT3G15260	9771
AT3G15270	35
AT3G15280	8248
AT3G15290	868
AT3G15300	13
AT3G15310	0
AT3G15320	0
AT3G15330	0
AT3G15340	97
AT3G15350	216
AT3G15351	480
AT3G15352	449
AT3G15353	3753
AT3G15354	150
AT3G15355	358
AT3G15356	16
AT3G15357	177
AT3G15358	351
AT3G15359	1
AT3G15360	472
AT3G15370	0
AT3G15380	307
AT3G15390	59
AT3G15395	257
AT3G15400	65
AT3G15410	244
AT3G15420	40
AT3G15430	367
AT3G15440	3
AT3G15450	2566
AT3G15460	289
AT3G15470	403
AT3G15480	421
AT3G15490	7
AT3G15500	1874
AT3G15510	2534
AT3G15518	19
AT3G15520	22
AT3G15530	228
AT3G15534	3
AT3G15536	0
AT3G15540	11
AT3G15548	0
AT3G15550	0
AT3G15570	2
AT3G15578	0
AT3G15580	2939
AT3G15585	0
AT3G15590	1604
AT3G15600	0
AT3G15602	0
AT3G15604	0
AT3G15605	3
AT3G15610	177
AT3G15620	20
AT3G15630	202
AT3G15635	0
AT3G15640	705
AT3G15650	28
AT3G15660	1167
AT3G15670	152192
AT3G15680	11
AT3G15690	218
AT3G15700	1
AT3G15710	42
AT3G15720	2
AT3G15730	2409
AT3G15740	5
AT3G15750	36
AT3G15760	189
AT3G15770	108
AT3G15780	430
AT3G15790	804
AT3G15800	2
AT3G15810	300
AT3G15820	83
AT3G15830	8
AT3G15840	1181
AT3G15850	806
AT3G15860	0
AT3G15870	0
AT3G15880	1890
AT3G15890	129
AT3G15900	122
AT3G15909	0
AT3G15910	5
AT3G15920	768
AT3G15930	0
AT3G15935	0
AT3G15940	93
AT3G15950	169
AT3G15960	0
AT3G15970	1012
AT3G15980	125
AT3G15990	84
AT3G16000	91
AT3G16010	65
AT3G16020	15
AT3G16030	64
AT3G16040	23
AT3G16050	865
AT3G16060	132
AT3G16070	0
AT3G16080	522
AT3G16090	200
AT3G16100	36
AT3G16110	737
AT3G16117	1
AT3G16120	1081
AT3G16130	4
AT3G16140	173
AT3G16150	11
AT3G16160	1
AT3G16170	332
AT3G16175	10
AT3G16180	12
AT3G16190	2367
AT3G16200	141
AT3G16210	0
AT3G16220	106
AT3G16230	552
AT3G16240	6
AT3G16250	4
AT3G16260	193
AT3G16270	1379
AT3G16280	16
AT3G16290	343
AT3G16300	23
AT3G16310	569
AT3G16320	132
AT3G16330	83
AT3G16340	119
AT3G16350	68
AT3G16360	2
AT3G16370	14
AT3G16380	4
AT3G16390	0
AT3G16400	98
AT3G16410	2
AT3G16415	0
AT3G16420	191
AT3G16430	2
AT3G16432	0
AT3G16440	0
AT3G16450	56
AT3G16460	110
AT3G16470	22
AT3G16480	328
AT3G16490	99
AT3G16500	193
AT3G16510	150
AT3G16520	145
AT3G16525	0
AT3G16530	3
AT3G16540	0
AT3G16550	0
AT3G16552	0
AT3G16555	0
AT3G16560	119
AT3G16565	43
AT3G16570	96
AT3G16580	0
AT3G16590	5
AT3G16600	0
AT3G16610	37
AT3G16620	218
AT3G16630	389
AT3G16640	17154
AT3G16650	16
AT3G16660	0
AT3G16670	0
AT3G16680	0
AT3G16690	0
AT3G16700	5
AT3G16710	37
AT3G16712	3
AT3G16720	317
AT3G16730	213
AT3G16740	613
AT3G16750	57
AT3G16760	343
AT3G16770	8242
AT3G16780	491
AT3G16785	545
AT3G16800	24
AT3G16810	584
AT3G16820	0
AT3G16830	1148
AT3G16840	790
AT3G16850	444
AT3G16857	1033
AT3G16860	123
AT3G16870	68
AT3G16880	0
AT3G16890	60
AT3G16895	0
AT3G16900	1
AT3G16910	806
AT3G16920	88
AT3G16930	0
AT3G16940	344
AT3G16950	46
AT3G16960	0
AT3G16970	0
AT3G16980	26
AT3G16990	1363
AT3G17000	1938
AT3G17010	1
AT3G17020	1920
AT3G17030	252
AT3G17040	88
AT3G17050	3
AT3G17060	67
AT3G17070	10
AT3G17080	0
AT3G17090	883
AT3G17100	184
AT3G17110	396
AT3G17120	91
AT3G17130	64
AT3G17140	1
AT3G17150	4
AT3G17152	0
AT3G17155	0
AT3G17160	409
AT3G17170	255
AT3G17180	18
AT3G17185	101
AT3G17190	0
AT3G17200	0
AT3G17203	45
AT3G17205	824
AT3G17210	291
AT3G17220	7
AT3G17225	12
AT3G17227	0
AT3G17230	0
AT3G17240	2471
AT3G17250	180
AT3G17260	0
AT3G17261	0
AT3G17265	0
AT3G17270	0
AT3G17280	21
AT3G17290	0
AT3G17300	147
AT3G17310	237
AT3G17320	0
AT3G17330	59
AT3G17340	38
AT3G17350	12
AT3G17360	37
AT3G17365	269
AT3G17370	0
AT3G17380	1
AT3G17390	697
AT3G17400	0
AT3G17410	753
AT3G17420	53
AT3G17430	95
AT3G17440	436
AT3G17450	338
AT3G17460	70
AT3G17465	347
AT3G17470	115
AT3G17480	0
AT3G17490	0
AT3G17500	1
AT3G17510	346
AT3G17520	69340
AT3G17530	1
AT3G17540	0
AT3G17550	0
AT3G17560	0
AT3G17570	0
AT3G17580	0
AT3G17590	262
AT3G17600	6
AT3G17609	102
AT3G17611	250
AT3G17620	0
AT3G17626	74
AT3G17630	86
AT3G17640	1
AT3G17650	105
AT3G17655	1
AT3G17660	15
AT3G17668	166
AT3G17670	82
AT3G17675	2
AT3G17680	7
AT3G17690	0
AT3G17700	129
AT3G17710	271
AT3G17712	35
AT3G17715	67
AT3G17717	0
AT3G17720	0
AT3G17730	0
AT3G17740	374
AT3G17750	331
AT3G17760	1
AT3G17765	0
AT3G17770	1470
AT3G17780	99
AT3G17790	380
AT3G17800	1324
AT3G17810	4640
AT3G17820	2848
AT3G17830	34
AT3G17840	23
AT3G17850	500
AT3G17860	1625
AT3G17880	599
AT3G17890	74
AT3G17900	222
AT3G17910	225
AT3G17920	81
AT3G17930	538
AT3G17940	367
AT3G17950	52
AT3G17970	847
AT3G17980	48
AT3G18000	59
AT3G18010	58
AT3G18020	97
AT3G18030	361
AT3G18035	1640
AT3G18040	139
AT3G18050	4
AT3G18060	345
AT3G18070	0
AT3G18080	335
AT3G18090	7
AT3G18100	266
AT3G18110	68
AT3G18120	0
AT3G18130	142
AT3G18140	656
AT3G18145	5
AT3G18150	0
AT3G18160	114
AT3G18165	509
AT3G18170	42
AT3G18180	0
AT3G18190	966
AT3G18200	0
AT3G18210	131
AT3G18215	312
AT3G18217	0
AT3G18220	11
AT3G18230	839
AT3G18235	1
AT3G18240	165
AT3G18250	25
AT3G18260	1
AT3G18270	755
AT3G18280	6
AT3G18282	0
AT3G18290	1541
AT3G18291	0
AT3G18295	57
AT3G18300	9
AT3G18310	279
AT3G18320	20
AT3G18330	0
AT3G18340	0
AT3G18350	238
AT3G18360	12
AT3G18362	8
AT3G18370	1149
AT3G18380	399
AT3G18390	698
AT3G18400	5
AT3G18410	401
AT3G18420	327
AT3G18430	378
AT3G18440	547
AT3G18450	0
AT3G18460	0
AT3G18470	0
AT3G18480	349
AT3G18485	7
AT3G18490	2374
AT3G18500	74
AT3G18510	82
AT3G18518	0
AT3G18520	490
AT3G18524	56
AT3G18530	10
AT3G18535	179
AT3G18550	0
AT3G18560	130
AT3G18570	2331
AT3G18580	151
AT3G18590	0
AT3G18600	1146
AT3G18610	184
AT3G18620	154
AT3G18630	3
AT3G18640	626
AT3G18650	0
AT3G18660	9
AT3G18670	5
AT3G18680	644
AT3G18690	60
AT3G18700	0
AT3G18710	22
AT3G18715	0
AT3G18720	0
AT3G18730	1
AT3G18740	2422
AT3G18750	526
AT3G18760	301
AT3G18770	191
AT3G18773	28
AT3G18775	0
AT3G18777	6
AT3G18780	525
AT3G18790	397
AT3G18800	28
AT3G18810	14
AT3G18815	0
AT3G18820	1538
AT3G18827	0
AT3G18830	1065
AT3G18840	16
AT3G18845	2
AT3G18850	28
AT3G18860	653
AT3G18870	13
AT3G18880	2
AT3G18890	21
AT3G18895	0
AT3G18900	0
AT3G18905	0
AT3G18910	73
AT3G18915	0
AT3G18930	62
AT3G18940	105
AT3G18950	32
AT3G18952	0
AT3G18955	0
AT3G18957	0
AT3G18960	6
AT3G18970	31
AT3G18980	456
AT3G18990	284
AT3G19000	68
AT3G19002	0
AT3G19010	431
AT3G19020	202
AT3G19025	0
AT3G19030	269
AT3G19035	0
AT3G19040	2
AT3G19045	0
AT3G19050	6
AT3G19055	0
AT3G19070	0
AT3G19080	225
AT3G19085	2
AT3G19090	1
AT3G19100	423
AT3G19120	439
AT3G19130	1348
AT3G19140	0
AT3G19150	573
AT3G19160	0
AT3G19170	3156
AT3G19180	98
AT3G19184	2
AT3G19190	873
AT3G19200	119
AT3G19210	324
AT3G19220	88
AT3G19230	3
AT3G19235	0
AT3G19240	855
AT3G19250	43
AT3G19260	210
AT3G19270	90
AT3G19274	0
AT3G19280	63
AT3G19290	763
AT3G19300	4
AT3G19310	29
AT3G19320	1
AT3G19323	0
AT3G19330	54
AT3G19340	220
AT3G19350	3
AT3G19360	42
AT3G19370	122
AT3G19380	127
AT3G19390	3
AT3G19400	4
AT3G19410	0
AT3G19420	1611
AT3G19430	0
AT3G19440	111
AT3G19450	34
AT3G19460	325
AT3G19470	118
AT3G19480	39
AT3G19490	799
AT3G19500	41
AT3G19508	228
AT3G19510	443
AT3G19515	102
AT3G19520	941
AT3G19530	0
AT3G19540	281
AT3G19550	251
AT3G19552	0
AT3G19553	234
AT3G19560	0
AT3G19565	0
AT3G19570	81
AT3G19580	966
AT3G19590	81
AT3G19595	0
AT3G19600	1
AT3G19610	2
AT3G19613	0
AT3G19615	34
AT3G19620	0
AT3G19630	450
AT3G19640	572
AT3G19650	342
AT3G19660	237
AT3G19663	0
AT3G19670	1216
AT3G19680	685
AT3G19690	0
AT3G19700	2
AT3G19710	2170
AT3G19720	463
AT3G19740	862
AT3G19760	2485
AT3G19770	240
AT3G19780	152
AT3G19790	135
AT3G19800	227
AT3G19810	427
AT3G19820	146
AT3G19830	534
AT3G19840	364
AT3G19850	3
AT3G19860	1103
AT3G19870	234
AT3G19880	0
AT3G19890	0
AT3G19895	370
AT3G19900	1473
AT3G19910	1674
AT3G19920	8907
AT3G19930	454
AT3G19940	0
AT3G19950	562
AT3G19960	7645
AT3G19970	412
AT3G19980	486
AT3G19990	1900
AT3G20000	1384
AT3G20010	361
AT3G20015	4
AT3G20020	180
AT3G20030	0
AT3G20040	8
AT3G20050	1267
AT3G20060	658
AT3G20070	111
AT3G20075	0
AT3G20080	14
AT3G20083	11
AT3G20085	1
AT3G20087	32
AT3G20090	30
AT3G20100	220
AT3G20110	0
AT3G20120	226
AT3G20130	24
AT3G20140	38
AT3G20150	2
AT3G20155	0
AT3G20160	0
AT3G20170	179
AT3G20180	0
AT3G20190	29
AT3G20200	23
AT3G20210	145
AT3G20220	37
AT3G20230	408
AT3G20240	71
AT3G20250	3075
AT3G20260	15
AT3G20270	118
AT3G20280	31
AT3G20290	569
AT3G20300	104
AT3G20310	411
AT3G20320	320
AT3G20330	293
AT3G20340	182
AT3G20350	11
AT3G20360	0
AT3G20362	0
AT3G20365	0
AT3G20370	19
AT3G20380	0
AT3G20390	371
AT3G20395	15
AT3G20400	0
AT3G20410	385
AT3G20420	66
AT3G20430	292
AT3G20440	159
AT3G20450	0
AT3G20460	0
AT3G20470	79
AT3G20475	18
AT3G20480	51
AT3G20490	265
AT3G20500	714
AT3G20510	93
AT3G20520	1
AT3G20530	22
AT3G20540	804
AT3G20541	5
AT3G20550	866
AT3G20555	0
AT3G20557	0
AT3G20560	141
AT3G20570	1
AT3G20580	67
AT3G20590	0
AT3G20600	9
AT3G20610	0
AT3G20620	248
AT3G20630	822
AT3G20640	32
AT3G20650	470
AT3G20655	1
AT3G20660	1840
AT3G20670	521
AT3G20680	43
AT3G20690	0
AT3G20700	0
AT3G20705	0
AT3G20710	20
AT3G20720	400
AT3G20730	20
AT3G20740	151
AT3G20750	0
AT3G20760	1
AT3G20770	5368
AT3G20780	92
AT3G20790	30
AT3G20800	684
AT3G20810	1134
AT3G20820	403
AT3G20830	60
AT3G20840	16
AT3G20850	0
AT3G20860	3
AT3G20865	195
AT3G20870	325
AT3G20880	0
AT3G20885	0
AT3G20890	270
AT3G20898	16
AT3G20900	0
AT3G20910	959
AT3G20920	482
AT3G20930	173
AT3G20935	2
AT3G20940	0
AT3G20950	0
AT3G20960	1
AT3G20970	535
AT3G20975	1
AT3G20978	0
AT3G20980	0
AT3G20990	0
AT3G20993	0
AT3G20997	0
AT3G21000	1
AT3G21010	52
AT3G21020	29
AT3G21030	46
AT3G21040	3
AT3G21050	5
AT3G21055	264
AT3G21060	90
AT3G21070	657
AT3G21080	0
AT3G21090	148
AT3G21100	190
AT3G21110	277
AT3G21120	0
AT3G21130	0
AT3G21140	489
AT3G21150	11
AT3G21160	190
AT3G21165	0
AT3G21170	0
AT3G21175	234
AT3G21180	39
AT3G21190	38
AT3G21200	373
AT3G21210	0
AT3G21215	489
AT3G21220	438
AT3G21230	71
AT3G21240	25
AT3G21250	212
AT3G21260	3
AT3G21270	17
AT3G21280	202
AT3G21290	592
AT3G21295	425
AT3G21300	122
AT3G21305	0
AT3G21310	8
AT3G21320	17
AT3G21330	1
AT3G21340	0
AT3G21350	207
AT3G21351	0
AT3G21352	1
AT3G21360	152
AT3G21370	59827
AT3G21371	17
AT3G21380	18664
AT3G21390	98
AT3G21400	183
AT3G21405	0
AT3G21410	0
AT3G21420	101
AT3G21430	625
AT3G21450	0
AT3G21460	2
AT3G21465	31
AT3G21470	15
AT3G21473	0
AT3G21475	0
AT3G21480	116
AT3G21481	1
AT3G21490	4
AT3G21500	3594
AT3G21510	1132
AT3G21520	8932
AT3G21530	26
AT3G21540	404
AT3G21550	75
AT3G21560	1516
AT3G21570	28
AT3G21580	102
AT3G21590	0
AT3G21600	482
AT3G21610	248
AT3G21620	4
AT3G21630	290
AT3G21640	182
AT3G21650	371
AT3G21660	5
AT3G21670	263
AT3G21680	2
AT3G21690	2713
AT3G21700	249
AT3G21710	251
AT3G21720	63833
AT3G21730	5
AT3G21740	225
AT3G21750	238
AT3G21755	10
AT3G21760	0
AT3G21770	1
AT3G21780	0
AT3G21781	0
AT3G21790	984
AT3G21791	0
AT3G21800	69
AT3G21805	4
AT3G21810	177
AT3G21820	102
AT3G21825	0
AT3G21830	0
AT3G21840	0
AT3G21850	0
AT3G21860	3
AT3G21865	1223
AT3G21870	20
AT3G21880	2
AT3G21890	9
AT3G21900	0
AT3G21910	0
AT3G21920	0
AT3G21930	0
AT3G21933	0
AT3G21937	0
AT3G21940	0
AT3G21945	0
AT3G21950	0
AT3G21960	0
AT3G21965	0
AT3G21970	0
AT3G21980	0
AT3G21985	0
AT3G21990	0
AT3G22000	0
AT3G22010	0
AT3G22020	0
AT3G22022	0
AT3G22030	0
AT3G22040	0
AT3G22050	0
AT3G22053	0
AT3G22057	0
AT3G22060	4
AT3G22070	0
AT3G22072	1
AT3G22080	0
AT3G22085	0
AT3G22090	0
AT3G22100	2
AT3G22104	70
AT3G22110	1524
AT3G22120	0
AT3G22121	0
AT3G22125	0
AT3G22133	0
AT3G22136	0
AT3G22142	0
AT3G22150	243
AT3G22160	211
AT3G22170	967
AT3G22180	52
AT3G22183	0
AT3G22190	64
AT3G22200	1441
AT3G22210	13
AT3G22220	356
AT3G22230	1651
AT3G22231	4
AT3G22232	0
AT3G22234	0
AT3G22235	0
AT3G22237	0
AT3G22238	0
AT3G22240	296
AT3G22250	0
AT3G22260	225
AT3G22270	868
AT3G22275	97
AT3G22290	1096
AT3G22300	178
AT3G22310	752
AT3G22320	1711
AT3G22330	1229
AT3G22333	0
AT3G22337	0
AT3G22340	0
AT3G22345	0
AT3G22350	0
AT3G22360	0
AT3G22370	777
AT3G22380	4238
AT3G22400	11
AT3G22410	68
AT3G22415	9
AT3G22420	43
AT3G22421	0
AT3G22425	151
AT3G22430	168
AT3G22436	0
AT3G22440	4590
AT3G22450	31
AT3G22460	158
AT3G22470	67
AT3G22480	449
AT3G22490	11157
AT3G22492	106
AT3G22500	33120
AT3G22510	44
AT3G22520	571
AT3G22530	0
AT3G22540	1
AT3G22550	81
AT3G22555	0
AT3G22560	87
AT3G22565	7
AT3G22570	0
AT3G22580	0
AT3G22590	175
AT3G22600	128
AT3G22620	84
AT3G22630	638
AT3G22640	251813
AT3G22650	1
AT3G22660	1106
AT3G22670	0
AT3G22680	240
AT3G22690	39
AT3G22700	0
AT3G22710	0
AT3G22720	0
AT3G22723	0
AT3G22730	0
AT3G22740	1965
AT3G22750	966
AT3G22760	26
AT3G22770	0
AT3G22780	151
AT3G22790	14
AT3G22800	5
AT3G22810	34
AT3G22820	2
AT3G22830	13
AT3G22840	366
AT3G22845	1297
AT3G22850	109
AT3G22860	2
AT3G22870	0
AT3G22880	29
AT3G22886	0
AT3G22890	4200
AT3G22900	88
AT3G22910	73
AT3G22920	0
AT3G22930	12
AT3G22935	0
AT3G22937	0
AT3G22940	0
AT3G22942	117
AT3G22945	0
AT3G22950	328
AT3G22955	0
AT3G22960	1053
AT3G22961	4
AT3G22970	333
AT3G22980	525
AT3G22990	567
AT3G23000	214
AT3G23010	1
AT3G23020	105
AT3G23030	1125
AT3G23050	10
AT3G23060	0
AT3G23070	312
AT3G23080	190
AT3G23085	0
AT3G23090	438
AT3G23100	111
AT3G23109	0
AT3G23110	0
AT3G23120	0
AT3G23122	0
AT3G23123	0
AT3G23125	1
AT3G23130	3
AT3G23140	0
AT3G23145	0
AT3G23150	830
AT3G23160	134
AT3G23165	0
AT3G23167	11
AT3G23170	1934
AT3G23172	0
AT3G23175	309
AT3G23180	597
AT3G23190	0
AT3G23200	36
AT3G23210	73
AT3G23220	0
AT3G23230	4
AT3G23240	172
AT3G23245	0
AT3G23250	16
AT3G23255	137
AT3G23260	43
AT3G23270	2
AT3G23280	850
AT3G23290	12
AT3G23300	529
AT3G23310	303
AT3G23320	0
AT3G23325	296
AT3G23326	0
AT3G23330	75
AT3G23340	1296
AT3G23350	1
AT3G23360	0
AT3G23370	30
AT3G23380	0
AT3G23390	843
AT3G23400	825
AT3G23410	143
AT3G23420	0
AT3G23430	34
AT3G23440	88
AT3G23450	21
AT3G23460	0
AT3G23470	10
AT3G23480	38
AT3G23490	2354
AT3G23510	0
AT3G23530	12
AT3G23540	947
AT3G23550	0
AT3G23560	1063
AT3G23570	2667
AT3G23580	991
AT3G23590	224
AT3G23600	1352
AT3G23605	251
AT3G23610	40
AT3G23620	804
AT3G23630	3
AT3G23633	0
AT3G23635	0
AT3G23637	0
AT3G23640	458
AT3G23645	0
AT3G23650	0
AT3G23660	196
AT3G23670	75
AT3G23680	0
AT3G23685	0
AT3G23690	340
AT3G23700	263
AT3G23710	328
AT3G23715	0
AT3G23720	0
AT3G23725	0
AT3G23727	0
AT3G23730	29
AT3G23740	1
AT3G23750	326
AT3G23760	11
AT3G23770	6
AT3G23780	101
AT3G23790	1288
AT3G23800	10
AT3G23805	9
AT3G23810	318
AT3G23820	495
AT3G23830	390
AT3G23840	16
AT3G23860	0
AT3G23870	10
AT3G23880	2
AT3G23890	10
AT3G23900	862
AT3G23910	161
AT3G23920	10538
AT3G23930	9
AT3G23940	928
AT3G23950	0
AT3G23955	0
AT3G23960	0
AT3G23970	7
AT3G23980	664
AT3G23990	1941
AT3G24000	132
AT3G24005	0
AT3G24010	329
AT3G24020	4
AT3G24030	116
AT3G24040	40
AT3G24050	351
AT3G24060	0
AT3G24065	2
AT3G24068	0
AT3G24070	1092
AT3G24080	1225
AT3G24090	65
AT3G24093	0
AT3G24100	738
AT3G24110	3
AT3G24120	272
AT3G24130	0
AT3G24140	80
AT3G24150	371
AT3G24160	1704
AT3G24170	2069
AT3G24180	2962
AT3G24190	516
AT3G24200	844
AT3G24210	58
AT3G24220	75
AT3G24225	0
AT3G24230	0
AT3G24240	26
AT3G24250	1
AT3G24255	13
AT3G24260	0
AT3G24270	0
AT3G24280	0
AT3G24290	0
AT3G24300	0
AT3G24310	0
AT3G24315	160
AT3G24320	126
AT3G24330	0
AT3G24332	0
AT3G24340	20
AT3G24350	280
AT3G24360	3
AT3G24365	0
AT3G24370	0
AT3G24380	0
AT3G24385	0
AT3G24390	0
AT3G24400	1
AT3G24420	120
AT3G24430	307
AT3G24440	145
AT3G24450	0
AT3G24460	263
AT3G24463	31
AT3G24465	0
AT3G24480	64
AT3G24490	420
AT3G24495	29
AT3G24500	2201
AT3G24503	1494
AT3G24506	233
AT3G24508	0
AT3G24510	9
AT3G24513	0
AT3G24514	0
AT3G24515	6
AT3G24516	0
AT3G24517	0
AT3G24518	1
AT3G24520	5
AT3G24530	189
AT3G24535	0
AT3G24540	0
AT3G24542	1
AT3G24550	1123
AT3G24560	54
AT3G24570	80
AT3G24575	0
AT3G24580	0
AT3G24590	339
AT3G24600	3
AT3G24605	0
AT3G24610	0
AT3G24612	0
AT3G24614	0
AT3G24615	0
AT3G24620	0
AT3G24630	129
AT3G24640	0
AT3G24650	4541
AT3G24660	36
AT3G24670	59
AT3G24675	0
AT3G24680	0
AT3G24690	0
AT3G24700	0
AT3G24710	0
AT3G24715	17
AT3G24730	296
AT3G24740	756
AT3G24750	6
AT3G24760	55
AT3G24770	52
AT3G24780	1
AT3G24790	0
AT3G24800	625
AT3G24810	62
AT3G24820	98
AT3G24830	1970
AT3G24840	48
AT3G24850	0
AT3G24860	123
AT3G24870	156
AT3G24880	158
AT3G24890	22
AT3G24900	1
AT3G24927	2421
AT3G24929	26
AT3G24982	2
AT3G25010	29
AT3G25011	5
AT3G25012	0
AT3G25013	28
AT3G25014	0
AT3G25020	5
AT3G25030	26
AT3G25040	204
AT3G25050	13
AT3G25060	20
AT3G25070	226
AT3G25080	0
AT3G25090	0
AT3G25100	3
AT3G25110	79
AT3G25120	344
AT3G25130	1
AT3G25140	383
AT3G25150	292
AT3G25160	69
AT3G25165	46
AT3G25170	37
AT3G25180	1
AT3G25182	0
AT3G25190	1
AT3G25200	0
AT3G25210	139
AT3G25220	715
AT3G25221	1
AT3G25225	0
AT3G25230	4676
AT3G25240	0
AT3G25250	15
AT3G25260	261
AT3G25265	0
AT3G25270	2
AT3G25280	0
AT3G25290	550
AT3G25400	12
AT3G25410	250
AT3G25420	0
AT3G25430	130
AT3G25440	149
AT3G25450	0
AT3G25460	0
AT3G25470	409
AT3G25480	271
AT3G25485	0
AT3G25490	0
AT3G25493	0
AT3G25495	922
AT3G25500	47
AT3G25505	0
AT3G25510	0
AT3G25520	3434
AT3G25530	94
AT3G25540	93
AT3G25545	188
AT3G25550	0
AT3G25560	30
AT3G25570	270
AT3G25573	19
AT3G25577	0
AT3G25580	114
AT3G25585	384
AT3G25590	2
AT3G25597	106
AT3G25600	100
AT3G25610	16
AT3G25620	53
AT3G25630	0
AT3G25640	3
AT3G25650	0
AT3G25655	0
AT3G25660	237
AT3G25670	0
AT3G25680	126
AT3G25690	346
AT3G25700	39
AT3G25710	79
AT3G25715	0
AT3G25716	0
AT3G25717	9
AT3G25719	0
AT3G25720	0
AT3G25725	0
AT3G25727	0
AT3G25730	3
AT3G25740	72
AT3G25750	0
AT3G25760	13
AT3G25770	13
AT3G25780	242
AT3G25790	0
AT3G25795	0
AT3G25800	1403
AT3G25805	198
AT3G25810	49
AT3G25815	0
AT3G25820	0
AT3G25826	0
AT3G25830	0
AT3G25840	1509
AT3G25850	0
AT3G25855	41
AT3G25860	52
AT3G25870	933
AT3G25880	2
AT3G25882	193
AT3G25890	464
AT3G25900	51
AT3G25905	1
AT3G25910	2505
AT3G25920	580
AT3G25930	0
AT3G25940	161
AT3G25950	6
AT3G25960	0
AT3G25970	72
AT3G25980	8
AT3G25990	12
AT3G26000	1040
AT3G26010	0
AT3G26020	379
AT3G26030	291
AT3G26040	10
AT3G26050	8
AT3G26060	130
AT3G26070	932
AT3G26080	232
AT3G26085	277
AT3G26090	283
AT3G26100	1591
AT3G26110	61
AT3G26115	85
AT3G26120	1
AT3G26125	0
AT3G26130	6
AT3G26134	27
AT3G26135	26
AT3G26140	2
AT3G26147	5
AT3G26150	11
AT3G26160	0
AT3G26165	410
AT3G26170	187
AT3G26180	401
AT3G26190	1
AT3G26200	1
AT3G26210	52
AT3G26220	114
AT3G26230	9
AT3G26235	0
AT3G26237	0
AT3G26240	181
AT3G26250	0
AT3G26260	0
AT3G26265	0
AT3G26270	0
AT3G26280	190
AT3G26290	386
AT3G26295	43
AT3G26300	244
AT3G26310	3
AT3G26320	0
AT3G26330	1347
AT3G26340	460
AT3G26350	23
AT3G26355	0
AT3G26360	336
AT3G26370	263
AT3G26380	1498
AT3G26390	0
AT3G26395	319
AT3G26400	952
AT3G26410	248
AT3G26420	4
AT3G26430	11
AT3G26440	301
AT3G26445	0
AT3G26450	0
AT3G26460	1
AT3G26470	6
AT3G26480	151
AT3G26483	0
AT3G26486	0
AT3G26490	1
AT3G26500	11
AT3G26510	215
AT3G26512	0
AT3G26520	249
AT3G26525	0
AT3G26530	0
AT3G26539	12
AT3G26540	78
AT3G26550	0
AT3G26560	1338
AT3G26570	307
AT3G26580	4660
AT3G26590	29
AT3G26600	326
AT3G26605	0
AT3G26610	0
AT3G26612	40
AT3G26614	1
AT3G26616	0
AT3G26618	395
AT3G26620	0
AT3G26630	175
AT3G26640	152
AT3G26650	1198
AT3G26660	0
AT3G26670	351
AT3G26680	96
AT3G26690	229
AT3G26700	66
AT3G26710	238
AT3G26720	470
AT3G26730	2225
AT3G26740	4420
AT3G26742	2
AT3G26744	1950
AT3G26747	0
AT3G26750	65
AT3G26760	0
AT3G26770	1833
AT3G26775	0
AT3G26780	207
AT3G26782	104
AT3G26790	150
AT3G26800	0
AT3G26805	0
AT3G26810	374
AT3G26812	0
AT3G26813	0
AT3G26815	0
AT3G26816	0
AT3G26818	0
AT3G26819	0
AT3G26820	0
AT3G26830	3
AT3G26840	287
AT3G26850	96
AT3G26855	0
AT3G26860	45
AT3G26870	0
AT3G26872	0
AT3G26880	2
AT3G26890	688
AT3G26900	134
AT3G26910	438
AT3G26920	183
AT3G26922	35
AT3G26930	0
AT3G26932	63
AT3G26934	39
AT3G26935	376
AT3G26940	12
AT3G26950	597
AT3G26960	78
AT3G26980	296
AT3G26990	383
AT3G27000	132
AT3G27010	162
AT3G27020	2503
AT3G27025	151
AT3G27027	3
AT3G27030	1296
AT3G27040	0
AT3G27050	43
AT3G27060	74
AT3G27070	0
AT3G27080	543
AT3G27090	881
AT3G27095	1
AT3G27100	208
AT3G27110	734
AT3G27120	107
AT3G27140	0
AT3G27150	5
AT3G27160	246
AT3G27170	3
AT3G27180	157
AT3G27185	0
AT3G27190	88
AT3G27200	163
AT3G27210	188
AT3G27220	1712
AT3G27230	44
AT3G27240	571
AT3G27250	1
AT3G27260	1212
AT3G27270	47
AT3G27280	491
AT3G27283	0
AT3G27290	86
AT3G27300	1106
AT3G27310	612
AT3G27320	191
AT3G27321	0
AT3G27325	451
AT3G27327	0
AT3G27329	0
AT3G27330	748
AT3G27331	0
AT3G27340	261
AT3G27350	1220
AT3G27355	0
AT3G27360	192
AT3G27380	1152
AT3G27390	439
AT3G27400	1
AT3G27410	0
AT3G27415	11
AT3G27416	0
AT3G27420	256
AT3G27425	0
AT3G27430	928
AT3G27440	278
AT3G27450	0
AT3G27460	114
AT3G27470	186
AT3G27473	9
AT3G27475	0
AT3G27480	0
AT3G27490	0
AT3G27495	0
AT3G27500	0
AT3G27503	0
AT3G27510	1
AT3G27520	87
AT3G27530	843
AT3G27540	216
AT3G27550	160
AT3G27555	0
AT3G27560	329
AT3G27570	479
AT3G27580	381
AT3G27590	1
AT3G27600	0
AT3G27610	265
AT3G27620	0
AT3G27630	2
AT3G27640	1
AT3G27650	4
AT3G27660	93902
AT3G27670	251
AT3G27680	0
AT3G27690	4
AT3G27700	675
AT3G27710	3
AT3G27720	1
AT3G27730	22
AT3G27740	397
AT3G27750	16
AT3G27770	3412
AT3G27785	3
AT3G27809	0
AT3G27810	17
AT3G27820	1274
AT3G27825	0
AT3G27830	325
AT3G27831	0
AT3G27835	0
AT3G27840	0
AT3G27845	0
AT3G27850	386
AT3G27860	0
AT3G27865	1
AT3G27870	2142
AT3G27880	90
AT3G27883	0
AT3G27884	2
AT3G27886	0
AT3G27890	248
AT3G27895	0
AT3G27900	0
AT3G27906	33
AT3G27910	0
AT3G27920	0
AT3G27925	462
AT3G27930	398
AT3G27940	2
AT3G27950	0
AT3G27960	314
AT3G27965	4
AT3G27970	0
AT3G27980	0
AT3G27990	259
AT3G27997	210
AT3G27999	0
AT3G28005	0
AT3G28007	78
AT3G28010	0
AT3G28020	0
AT3G28030	459
AT3G28040	28
AT3G28050	620
AT3G28060	0
AT3G28070	84
AT3G28080	0
AT3G28100	76
AT3G28110	0
AT3G28120	0
AT3G28130	3
AT3G28140	73
AT3G28150	80
AT3G28153	159
AT3G28155	37
AT3G28157	0
AT3G28160	61
AT3G28170	1
AT3G28180	90
AT3G28190	0
AT3G28193	0
AT3G28200	107
AT3G28210	493
AT3G28216	2
AT3G28220	59
AT3G28223	0
AT3G28230	0
AT3G28240	0
AT3G28243	0
AT3G28250	0
AT3G28270	27
AT3G28280	0
AT3G28290	0
AT3G28291	0
AT3G28295	0
AT3G28300	0
AT3G28310	0
AT3G28315	0
AT3G28320	0
AT3G28330	0
AT3G28335	0
AT3G28340	70
AT3G28345	659
AT3G28350	0
AT3G28360	90
AT3G28370	87
AT3G28380	0
AT3G28390	0
AT3G28400	0
AT3G28410	0
AT3G28412	0
AT3G28415	1
AT3G28420	0
AT3G28430	359
AT3G28450	234
AT3G28455	6
AT3G28460	125
AT3G28470	1
AT3G28480	192
AT3G28490	0
AT3G28500	156
AT3G28510	0
AT3G28520	0
AT3G28530	0
AT3G28540	1
AT3G28550	15
AT3G28560	0
AT3G28570	0
AT3G28580	0
AT3G28590	0
AT3G28600	0
AT3G28610	0
AT3G28611	2
AT3G28620	3
AT3G28630	3
AT3G28635	5
AT3G28640	37
AT3G28650	1
AT3G28660	51
AT3G28670	396
AT3G28674	0
AT3G28680	0
AT3G28685	0
AT3G28690	920
AT3G28695	0
AT3G28700	381
AT3G28705	0
AT3G28710	852
AT3G28715	887
AT3G28720	1006
AT3G28730	1463
AT3G28740	54
AT3G28750	292
AT3G28760	36
AT3G28770	15
AT3G28780	16
AT3G28785	0
AT3G28790	71
AT3G28800	0
AT3G28810	80
AT3G28820	1
AT3G28830	292
AT3G28840	0
AT3G28850	114
AT3G28853	0
AT3G28855	0
AT3G28857	4
AT3G28860	216
AT3G28865	0
AT3G28870	0
AT3G28875	0
AT3G28880	2
AT3G28890	0
AT3G28899	0
AT3G28900	593
AT3G28910	543
AT3G28915	0
AT3G28917	16
AT3G28918	0
AT3G28920	1063
AT3G28922	0
AT3G28923	0
AT3G28925	0
AT3G28930	51
AT3G28940	920
AT3G28945	16
AT3G28950	139
AT3G28955	0
AT3G28956	97
AT3G28958	0
AT3G28960	1
AT3G28970	282
AT3G28980	79
AT3G28985	0
AT3G28990	0
AT3G29000	116
AT3G29010	20
AT3G29020	2
AT3G29030	24
AT3G29032	0
AT3G29033	0
AT3G29034	8
AT3G29035	14
AT3G29037	0
AT3G29040	0
AT3G29050	1
AT3G29060	3
AT3G29070	0
AT3G29075	193
AT3G29076	0
AT3G29077	0
AT3G29078	1
AT3G29080	0
AT3G29090	1263
AT3G29095	1
AT3G29100	25
AT3G29105	0
AT3G29110	0
AT3G29120	44
AT3G29130	130
AT3G29140	13
AT3G29150	0
AT3G29152	0
AT3G29153	0
AT3G29156	0
AT3G29160	579
AT3G29170	348
AT3G29173	24
AT3G29175	0
AT3G29180	581
AT3G29185	97
AT3G29187	0
AT3G29190	0
AT3G29200	395
AT3G29205	1
AT3G29210	0
AT3G29220	0
AT3G29225	0
AT3G29230	125
AT3G29240	261
AT3G29250	1
AT3G29252	0
AT3G29255	2
AT3G29260	339
AT3G29265	0
AT3G29270	394
AT3G29280	70
AT3G29290	161
AT3G29300	0
AT3G29305	0
AT3G29310	422
AT3G29320	117
AT3G29330	95
AT3G29340	0
AT3G29350	132
AT3G29360	505
AT3G29365	0
AT3G29370	42
AT3G29375	29
AT3G29380	2
AT3G29385	0
AT3G29390	668
AT3G29400	203
AT3G29410	0
AT3G29420	0
AT3G29430	0
AT3G29440	0
AT3G29450	0
AT3G29455	0
AT3G29460	0
AT3G29470	0
AT3G29480	0
AT3G29510	0
AT3G29515	0
AT3G29520	0
AT3G29525	0
AT3G29540	0
AT3G29545	0
AT3G29550	0
AT3G29560	0
AT3G29570	0
AT3G29572	0
AT3G29575	701
AT3G29577	0
AT3G29578	0
AT3G29580	0
AT3G29590	38
AT3G29595	0
AT3G29600	0
AT3G29610	0
AT3G29612	0
AT3G29615	0
AT3G29618	0
AT3G29620	0
AT3G29630	0
AT3G29631	0
AT3G29632	0
AT3G29633	0
AT3G29634	0
AT3G29635	0
AT3G29636	0
AT3G29637	0
AT3G29638	0
AT3G29639	1
AT3G29640	0
AT3G29641	0
AT3G29642	0
AT3G29643	0
AT3G29644	128
AT3G29645	0
AT3G29647	0
AT3G29648	0
AT3G29650	0
AT3G29660	0
AT3G29670	273
AT3G29680	1
AT3G29690	0
AT3G29695	0
AT3G29700	0
AT3G29710	0
AT3G29720	0
AT3G29725	0
AT3G29727	0
AT3G29730	0
AT3G29732	0
AT3G29734	0
AT3G29736	0
AT3G29738	0
AT3G29739	0
AT3G29740	0
AT3G29750	0
AT3G29755	0
AT3G29760	53
AT3G29762	0
AT3G29763	0
AT3G29764	0
AT3G29765	0
AT3G29766	0
AT3G29767	0
AT3G29768	0
AT3G29769	0
AT3G29770	24
AT3G29771	0
AT3G29772	0
AT3G29773	0
AT3G29774	0
AT3G29775	0
AT3G29776	58
AT3G29777	0
AT3G29778	0
AT3G29779	3
AT3G29780	0
AT3G29781	0
AT3G29782	0
AT3G29783	0
AT3G29784	0
AT3G29785	0
AT3G29786	1
AT3G29787	0
AT3G29788	4
AT3G29789	0
AT3G29790	0
AT3G29791	0
AT3G29792	0
AT3G29794	0
AT3G29796	0
AT3G29797	0
AT3G29798	4
AT3G29800	0
AT3G29805	0
AT3G29810	371
AT3G29820	0
AT3G29830	0
AT3G29970	0
AT3G30110	0
AT3G30120	4
AT3G30122	14
AT3G30145	0
AT3G30147	0
AT3G30150	0
AT3G30160	0
AT3G30165	1
AT3G30170	1
AT3G30180	191
AT3G30183	0
AT3G30187	0
AT3G30190	0
AT3G30200	0
AT3G30210	0
AT3G30211	0
AT3G30212	0
AT3G30213	0
AT3G30214	3
AT3G30216	0
AT3G30218	0
AT3G30219	0
AT3G30220	0
AT3G30222	0
AT3G30230	0
AT3G30235	0
AT3G30240	0
AT3G30245	0
AT3G30247	0
AT3G30250	0
AT3G30260	0
AT3G30280	0
AT3G30281	0
AT3G30290	0
AT3G30300	109
AT3G30305	4
AT3G30310	0
AT3G30320	0
AT3G30330	0
AT3G30335	0
AT3G30340	1
AT3G30345	0
AT3G30350	21
AT3G30360	0
AT3G30370	0
AT3G30380	648
AT3G30383	0
AT3G30384	0
AT3G30385	0
AT3G30386	0
AT3G30387	0
AT3G30388	0
AT3G30390	3310
AT3G30393	0
AT3G30396	0
AT3G30400	0
AT3G30405	1
AT3G30410	0
AT3G30411	0
AT3G30413	0
AT3G30415	0
AT3G30416	0
AT3G30418	0
AT3G30420	0
AT3G30430	0
AT3G30433	0
AT3G30436	0
AT3G30440	0
AT3G30450	0
AT3G30455	0
AT3G30460	191
AT3G30465	0
AT3G30470	0
AT3G30480	0
AT3G30490	0
AT3G30500	0
AT3G30505	0
AT3G30510	0
AT3G30520	0
AT3G30525	0
AT3G30530	0
AT3G30540	0
AT3G30550	0
AT3G30560	0
AT3G30570	0
AT3G30580	0
AT3G30582	0
AT3G30585	0
AT3G30587	0
AT3G30590	0
AT3G30600	0
AT3G30610	0
AT3G30620	0
AT3G30630	0
AT3G30640	0
AT3G30645	0
AT3G30650	0
AT3G30655	0
AT3G30660	0
AT3G30663	0
AT3G30665	0
AT3G30668	0
AT3G30670	0
AT3G30680	0
AT3G30685	0
AT3G30690	0
AT3G30695	0
AT3G30700	0
AT3G30703	0
AT3G30705	0
AT3G30708	0
AT3G30709	0
AT3G30710	0
AT3G30711	0
AT3G30712	0
AT3G30713	0
AT3G30714	0
AT3G30715	0
AT3G30716	0
AT3G30717	0
AT3G30718	0
AT3G30719	0
AT3G30720	22
AT3G30721	0
AT3G30722	0
AT3G30724	0
AT3G30725	0
AT3G30727	0
AT3G30730	0
AT3G30733	0
AT3G30737	14
AT3G30739	0
AT3G30740	0
AT3G30742	0
AT3G30743	0
AT3G30744	0
AT3G30745	0
AT3G30746	0
AT3G30747	0
AT3G30748	0
AT3G30749	0
AT3G30750	0
AT3G30751	0
AT3G30755	0
AT3G30760	0
AT3G30763	0
AT3G30764	0
AT3G30765	0
AT3G30766	0
AT3G30767	0
AT3G30770	1
AT3G30775	5899
AT3G30780	0
AT3G30790	0
AT3G30800	0
AT3G30802	0
AT3G30803	0
AT3G30805	0
AT3G30810	0
AT3G30811	0
AT3G30812	0
AT3G30813	0
AT3G30814	0
AT3G30815	0
AT3G30816	0
AT3G30817	0
AT3G30818	0
AT3G30819	0
AT3G30820	0
AT3G30821	0
AT3G30823	2
AT3G30825	0
AT3G30827	0
AT3G30830	0
AT3G30831	0
AT3G30832	0
AT3G30833	0
AT3G30834	0
AT3G30835	0
AT3G30836	0
AT3G30837	0
AT3G30838	0
AT3G30839	0
AT3G30840	0
AT3G30841	270
AT3G30842	8
AT3G30843	0
AT3G30844	0
AT3G30845	0
AT3G30846	0
AT3G30847	0
AT3G30848	0
AT3G30852	0
AT3G30859	0
AT3G30867	0
AT3G30875	0
AT3G30885	0
AT3G31005	0
AT3G31023	1
AT3G31161	1
AT3G31300	0
AT3G31310	0
AT3G31312	0
AT3G31314	0
AT3G31317	0
AT3G31320	0
AT3G31330	0
AT3G31340	0
AT3G31350	0
AT3G31355	0
AT3G31356	0
AT3G31357	0
AT3G31358	0
AT3G31359	0
AT3G31360	0
AT3G31365	0
AT3G31367	0
AT3G31370	0
AT3G31373	0
AT3G31374	0
AT3G31375	0
AT3G31377	0
AT3G31380	0
AT3G31390	0
AT3G31395	0
AT3G31402	0
AT3G31403	0
AT3G31406	0
AT3G31410	1
AT3G31420	0
AT3G31422	0
AT3G31425	0
AT3G31430	0
AT3G31440	0
AT3G31442	0
AT3G31450	0
AT3G31460	0
AT3G31470	0
AT3G31475	0
AT3G31490	0
AT3G31500	0
AT3G31510	0
AT3G31530	0
AT3G31540	0
AT3G31550	0
AT3G31560	0
AT3G31630	0
AT3G31720	0
AT3G31810	0
AT3G31900	0
AT3G31902	0
AT3G31903	0
AT3G31904	0
AT3G31905	0
AT3G31906	0
AT3G31908	0
AT3G31909	1
AT3G31910	0
AT3G31915	0
AT3G31920	0
AT3G31925	0
AT3G31930	0
AT3G31935	0
AT3G31940	0
AT3G31945	0
AT3G31950	0
AT3G31955	0
AT3G31960	0
AT3G31970	0
AT3G31980	0
AT3G31990	0
AT3G31993	0
AT3G31996	0
AT3G32000	0
AT3G32010	0
AT3G32020	0
AT3G32021	0
AT3G32022	0
AT3G32023	0
AT3G32024	0
AT3G32026	0
AT3G32027	0
AT3G32028	0
AT3G32029	0
AT3G32030	0
AT3G32031	0
AT3G32032	0
AT3G32033	0
AT3G32035	0
AT3G32040	0
AT3G32043	0
AT3G32047	0
AT3G32050	0
AT3G32060	0
AT3G32070	0
AT3G32080	0
AT3G32090	0
AT3G32091	0
AT3G32092	0
AT3G32093	0
AT3G32095	0
AT3G32110	0
AT3G32112	0
AT3G32115	0
AT3G32116	0
AT3G32118	0
AT3G32130	0
AT3G32135	0
AT3G32140	0
AT3G32150	0
AT3G32160	0
AT3G32164	0
AT3G32168	0
AT3G32172	0
AT3G32176	0
AT3G32180	0
AT3G32190	0
AT3G32195	0
AT3G32200	0
AT3G32205	0
AT3G32210	0
AT3G32220	0
AT3G32223	0
AT3G32226	0
AT3G32230	0
AT3G32240	0
AT3G32250	0
AT3G32260	0
AT3G32270	1
AT3G32275	0
AT3G32280	0
AT3G32290	0
AT3G32295	0
AT3G32300	0
AT3G32305	0
AT3G32310	0
AT3G32313	0
AT3G32316	0
AT3G32320	0
AT3G32330	0
AT3G32340	0
AT3G32360	0
AT3G32370	0
AT3G32371	0
AT3G32373	0
AT3G32375	0
AT3G32377	4
AT3G32380	0
AT3G32383	0
AT3G32385	1
AT3G32387	0
AT3G32389	0
AT3G32391	0
AT3G32393	0
AT3G32394	0
AT3G32395	0
AT3G32397	0
AT3G32400	0
AT3G32405	0
AT3G32410	0
AT3G32415	0
AT3G32420	0
AT3G32425	0
AT3G32435	0
AT3G32445	0
AT3G32455	0
AT3G32465	0
AT3G32475	0
AT3G32677	0
AT3G32880	0
AT3G32890	0
AT3G32893	0
AT3G32894	0
AT3G32895	0
AT3G32896	0
AT3G32897	0
AT3G32898	0
AT3G32899	0
AT3G32900	0
AT3G32901	0
AT3G32902	0
AT3G32903	0
AT3G32904	0
AT3G32910	0
AT3G32912	0
AT3G32914	0
AT3G32917	0
AT3G32920	10
AT3G32925	8
AT3G32930	481
AT3G32940	193
AT3G32950	0
AT3G32960	0
AT3G32962	0
AT3G32964	0
AT3G32966	0
AT3G32968	0
AT3G32970	0
AT3G32975	0
AT3G32980	6
AT3G32990	0
AT3G33000	0
AT3G33002	0
AT3G33004	0
AT3G33005	0
AT3G33006	0
AT3G33008	0
AT3G33009	0
AT3G33010	0
AT3G33011	0
AT3G33025	0
AT3G33030	0
AT3G33035	0
AT3G33045	0
AT3G33055	0
AT3G33058	0
AT3G33064	0
AT3G33065	0
AT3G33066	0
AT3G33067	0
AT3G33069	0
AT3G33070	0
AT3G33071	0
AT3G33072	0
AT3G33073	0
AT3G33074	0
AT3G33075	0
AT3G33076	0
AT3G33077	0
AT3G33079	0
AT3G33080	0
AT3G33081	0
AT3G33082	0
AT3G33083	0
AT3G33084	0
AT3G33085	0
AT3G33091	0
AT3G33094	0
AT3G33097	0
AT3G33100	0
AT3G33103	0
AT3G33106	0
AT3G33109	0
AT3G33112	0
AT3G33115	0
AT3G33118	0
AT3G33121	0
AT3G33124	0
AT3G33127	0
AT3G33130	0
AT3G33131	0
AT3G33133	0
AT3G33136	0
AT3G33139	0
AT3G33142	0
AT3G33145	0
AT3G33148	0
AT3G33151	0
AT3G33154	0
AT3G33157	0
AT3G33160	0
AT3G33163	0
AT3G33166	0
AT3G33169	0
AT3G33172	0
AT3G33175	0
AT3G33178	0
AT3G33181	0
AT3G33185	0
AT3G33187	0
AT3G33189	0
AT3G33193	0
AT3G33197	0
AT3G33201	0
AT3G33205	0
AT3G33215	0
AT3G33225	0
AT3G33230	0
AT3G33235	0
AT3G33293	0
AT3G33377	0
AT3G33393	0
AT3G33448	0
AT3G33494	0
AT3G33520	242
AT3G33528	2
AT3G33530	787
AT3G33537	0
AT3G33545	0
AT3G33555	0
AT3G33565	0
AT3G33570	0
AT3G33572	0
AT3G33575	0
AT3G33585	0
AT3G33595	0
AT3G34299	0
AT3G35003	0
AT3G35707	0
AT3G36411	0
AT3G36659	14
AT3G37820	0
AT3G38525	0
AT3G39230	0
AT3G39935	0
AT3G40640	0
AT3G41345	0
AT3G41761	0
AT3G41762	15
AT3G41768	27302
AT3G41979	0
AT3G42047	0
AT3G42050	2071
AT3G42052	126
AT3G42054	0
AT3G42057	0
AT3G42060	0
AT3G42065	0
AT3G42070	0
AT3G42075	0
AT3G42080	0
AT3G42083	0
AT3G42086	0
AT3G42090	0
AT3G42100	0
AT3G42110	0
AT3G42115	0
AT3G42120	0
AT3G42130	0
AT3G42140	0
AT3G42148	1
AT3G42150	386
AT3G42153	0
AT3G42155	0
AT3G42160	0
AT3G42170	672
AT3G42174	0
AT3G42178	0
AT3G42179	0
AT3G42180	11
AT3G42181	0
AT3G42182	0
AT3G42186	0
AT3G42190	0
AT3G42200	0
AT3G42203	0
AT3G42206	0
AT3G42220	0
AT3G42230	0
AT3G42233	0
AT3G42236	0
AT3G42240	0
AT3G42245	0
AT3G42250	0
AT3G42251	0
AT3G42252	0
AT3G42253	0
AT3G42254	0
AT3G42255	0
AT3G42256	0
AT3G42257	0
AT3G42258	0
AT3G42260	0
AT3G42270	0
AT3G42280	0
AT3G42290	0
AT3G42300	0
AT3G42305	0
AT3G42310	0
AT3G42313	0
AT3G42316	0
AT3G42320	0
AT3G42330	0
AT3G42340	0
AT3G42350	0
AT3G42353	0
AT3G42356	0
AT3G42360	0
AT3G42383	0
AT3G42386	0
AT3G42390	0
AT3G42400	0
AT3G42410	0
AT3G42420	0
AT3G42430	0
AT3G42431	0
AT3G42432	0
AT3G42433	0
AT3G42434	0
AT3G42436	0
AT3G42438	0
AT3G42440	0
AT3G42445	0
AT3G42450	4
AT3G42460	0
AT3G42466	0
AT3G42470	0
AT3G42471	0
AT3G42472	0
AT3G42473	2
AT3G42474	0
AT3G42476	0
AT3G42478	0
AT3G42480	0
AT3G42490	0
AT3G42500	0
AT3G42510	0
AT3G42520	0
AT3G42530	0
AT3G42535	0
AT3G42540	0
AT3G42542	0
AT3G42545	0
AT3G42550	0
AT3G42553	0
AT3G42556	0
AT3G42557	0
AT3G42560	0
AT3G42565	0
AT3G42570	0
AT3G42580	0
AT3G42590	0
AT3G42600	0
AT3G42610	0
AT3G42620	0
AT3G42621	0
AT3G42622	0
AT3G42624	0
AT3G42626	0
AT3G42628	0
AT3G42630	133
AT3G42640	252
AT3G42645	0
AT3G42646	0
AT3G42650	0
AT3G42653	0
AT3G42656	0
AT3G42658	2
AT3G42660	253
AT3G42670	23
AT3G42680	0
AT3G42690	0
AT3G42700	0
AT3G42710	0
AT3G42711	0
AT3G42712	0
AT3G42713	0
AT3G42714	0
AT3G42715	0
AT3G42716	0
AT3G42717	0
AT3G42718	0
AT3G42719	0
AT3G42720	0
AT3G42721	0
AT3G42722	0
AT3G42723	0
AT3G42724	0
AT3G42725	0
AT3G42726	0
AT3G42727	0
AT3G42730	0
AT3G42740	0
AT3G42750	0
AT3G42760	0
AT3G42763	0
AT3G42766	0
AT3G42770	0
AT3G42780	0
AT3G42783	0
AT3G42786	0
AT3G42790	969
AT3G42791	0
AT3G42792	0
AT3G42794	0
AT3G42796	0
AT3G42798	0
AT3G42800	0
AT3G42803	0
AT3G42806	46
AT3G42810	0
AT3G42820	2
AT3G42830	0
AT3G42835	0
AT3G42836	0
AT3G42837	0
AT3G42850	36
AT3G42860	576
AT3G42870	0
AT3G42875	0
AT3G42880	1
AT3G42883	0
AT3G42886	0
AT3G42890	0
AT3G42900	0
AT3G42910	0
AT3G42913	0
AT3G42916	0
AT3G42920	0
AT3G42922	0
AT3G42924	0
AT3G42927	0
AT3G42930	0
AT3G42935	0
AT3G42940	0
AT3G42945	0
AT3G42950	115
AT3G42960	11
AT3G42980	0
AT3G42990	0
AT3G42993	0
AT3G42995	0
AT3G42996	0
AT3G43000	0
AT3G43005	0
AT3G43020	0
AT3G43025	0
AT3G43040	0
AT3G43050	0
AT3G43060	0
AT3G43070	0
AT3G43080	0
AT3G43083	0
AT3G43090	0
AT3G43095	0
AT3G43100	0
AT3G43110	7
AT3G43120	27
AT3G43123	0
AT3G43126	0
AT3G43128	0
AT3G43130	0
AT3G43140	0
AT3G43141	0
AT3G43142	0
AT3G43144	0
AT3G43146	0
AT3G43147	0
AT3G43148	0
AT3G43150	0
AT3G43151	0
AT3G43152	0
AT3G43153	0
AT3G43154	0
AT3G43156	0
AT3G43157	0
AT3G43158	0
AT3G43160	0
AT3G43170	0
AT3G43175	0
AT3G43180	0
AT3G43190	41
AT3G43200	0
AT3G43205	0
AT3G43210	226
AT3G43220	302
AT3G43230	1524
AT3G43240	506
AT3G43250	4
AT3G43251	0
AT3G43260	0
AT3G43270	26
AT3G43280	0
AT3G43290	0
AT3G43291	0
AT3G43300	1036
AT3G43302	0
AT3G43303	0
AT3G43304	0
AT3G43307	0
AT3G43310	0
AT3G43315	0
AT3G43320	0
AT3G43330	1
AT3G43340	1
AT3G43350	1
AT3G43352	0
AT3G43355	0
AT3G43356	0
AT3G43357	0
AT3G43358	0
AT3G43359	0
AT3G43360	0
AT3G43370	0
AT3G43380	0
AT3G43390	0
AT3G43400	0
AT3G43410	0
AT3G43415	0
AT3G43420	1
AT3G43425	0
AT3G43430	2
AT3G43432	0
AT3G43433	0
AT3G43436	0
AT3G43440	303
AT3G43442	0
AT3G43444	0
AT3G43447	0
AT3G43450	0
AT3G43460	0
AT3G43470	0
AT3G43480	0
AT3G43485	0
AT3G43490	0
AT3G43500	0
AT3G43503	0
AT3G43505	92
AT3G43510	521
AT3G43520	1812
AT3G43521	0
AT3G43522	0
AT3G43523	0
AT3G43524	0
AT3G43526	0
AT3G43528	0
AT3G43530	0
AT3G43540	122
AT3G43546	0
AT3G43550	0
AT3G43563	0
AT3G43566	0
AT3G43570	0
AT3G43571	0
AT3G43572	0
AT3G43573	0
AT3G43574	0
AT3G43575	0
AT3G43580	119
AT3G43583	0
AT3G43586	0
AT3G43590	637
AT3G43600	43
AT3G43610	75
AT3G43620	0
AT3G43622	0
AT3G43625	0
AT3G43630	0
AT3G43635	0
AT3G43640	0
AT3G43645	0
AT3G43650	0
AT3G43652	0
AT3G43654	0
AT3G43657	0
AT3G43660	0
AT3G43670	19
AT3G43675	0
AT3G43680	0
AT3G43681	0
AT3G43682	0
AT3G43684	0
AT3G43686	0
AT3G43688	0
AT3G43690	105
AT3G43700	145
AT3G43710	0
AT3G43715	0
AT3G43720	89
AT3G43723	0
AT3G43726	0
AT3G43730	0
AT3G43740	184
AT3G43750	0
AT3G43760	0
AT3G43770	0
AT3G43780	0
AT3G43790	19
AT3G43800	18
AT3G43810	249
AT3G43820	0
AT3G43825	0
AT3G43826	0
AT3G43828	2
AT3G43830	0
AT3G43832	0
AT3G43833	0
AT3G43835	0
AT3G43837	0
AT3G43840	0
AT3G43850	0
AT3G43860	146
AT3G43862	0
AT3G43863	0
AT3G43864	0
AT3G43867	0
AT3G43870	0
AT3G43880	0
AT3G43890	0
AT3G43910	1
AT3G43920	70
AT3G43930	0
AT3G43940	0
AT3G43950	0
AT3G43955	137
AT3G43960	1
AT3G43970	0
AT3G43980	267
AT3G43990	0
AT3G44000	0
AT3G44005	0
AT3G44006	29
AT3G44010	1948
AT3G44020	24
AT3G44030	0
AT3G44035	0
AT3G44042	2
AT3G44045	0
AT3G44050	11
AT3G44060	0
AT3G44070	1
AT3G44080	0
AT3G44090	0
AT3G44093	0
AT3G44096	0
AT3G44100	1731
AT3G44110	9951
AT3G44115	0
AT3G44117	0
AT3G44120	4
AT3G44130	0
AT3G44140	0
AT3G44150	106
AT3G44160	101
AT3G44170	0
AT3G44175	0
AT3G44180	0
AT3G44190	186
AT3G44200	126
AT3G44205	66
AT3G44210	0
AT3G44212	0
AT3G44215	0
AT3G44220	6
AT3G44230	0
AT3G44235	0
AT3G44240	0
AT3G44245	0
AT3G44250	0
AT3G44260	617
AT3G44261	0
AT3G44262	0
AT3G44264	0
AT3G44265	0
AT3G44267	0
AT3G44270	0
AT3G44274	0
AT3G44280	256
AT3G44290	950
AT3G44300	27833
AT3G44310	12256
AT3G44320	842
AT3G44325	0
AT3G44326	0
AT3G44330	403
AT3G44340	708
AT3G44350	0
AT3G44370	182
AT3G44380	34
AT3G44390	0
AT3G44400	16
AT3G44405	0
AT3G44410	6
AT3G44420	7
AT3G44425	0
AT3G44428	0
AT3G44430	257
AT3G44435	0
AT3G44440	0
AT3G44444	3
AT3G44450	61
AT3G44460	181
AT3G44470	0
AT3G44480	464
AT3G44485	0
AT3G44490	0
AT3G44500	0
AT3G44510	0
AT3G44516	0
AT3G44530	344
AT3G44540	0
AT3G44550	1
AT3G44555	0
AT3G44560	0
AT3G44570	0
AT3G44580	2
AT3G44590	443
AT3G44600	594
AT3G44605	0
AT3G44610	8
AT3G44620	351
AT3G44630	85
AT3G44635	0
AT3G44640	0
AT3G44650	0
AT3G44660	0
AT3G44665	0
AT3G44670	284
AT3G44680	316
AT3G44690	102
AT3G44695	0
AT3G44700	1
AT3G44703	2
AT3G44704	0
AT3G44705	0
AT3G44710	0
AT3G44713	13
AT3G44716	2
AT3G44717	0
AT3G44718	0
AT3G44720	57
AT3G44730	714
AT3G44735	186
AT3G44740	12
AT3G44750	516
AT3G44753	0
AT3G44755	0
AT3G44757	0
AT3G44760	0
AT3G44763	0
AT3G44765	2
AT3G44766	0
AT3G44769	0
AT3G44770	0
AT3G44780	0
AT3G44785	0
AT3G44790	5
AT3G44793	0
AT3G44796	0
AT3G44798	501
AT3G44800	22
AT3G44805	0
AT3G44810	0
AT3G44820	254
AT3G44830	731
AT3G44840	1
AT3G44850	69
AT3G44860	8
AT3G44870	3
AT3G44880	2134
AT3G44890	278
AT3G44900	5
AT3G44910	0
AT3G44920	1
AT3G44930	0
AT3G44935	0
AT3G44940	8
AT3G44950	0
AT3G44955	0
AT3G44960	0
AT3G44970	0
AT3G44980	0
AT3G44990	9
AT3G45000	0
AT3G45010	1023
AT3G45020	182
AT3G45030	932
AT3G45040	331
AT3G45050	58
AT3G45060	11
AT3G45070	1
AT3G45080	0
AT3G45090	87
AT3G45093	3
AT3G45095	0
AT3G45100	267
AT3G45110	19
AT3G45120	3
AT3G45130	7
AT3G45140	1566
AT3G45150	0
AT3G45160	0
AT3G45170	0
AT3G45180	1
AT3G45190	1266
AT3G45200	0
AT3G45210	42
AT3G45220	0
AT3G45230	11
AT3G45240	287
AT3G45243	0
AT3G45245	0
AT3G45248	0
AT3G45250	0
AT3G45252	0
AT3G45253	0
AT3G45256	0
AT3G45260	21
AT3G45270	0
AT3G45275	0
AT3G45280	7
AT3G45285	0
AT3G45290	3
AT3G45300	753
AT3G45310	124
AT3G45320	1
AT3G45330	0
AT3G45340	0
AT3G45350	0
AT3G45360	0
AT3G45370	0
AT3G45380	0
AT3G45390	0
AT3G45400	109
AT3G45410	2
AT3G45420	29
AT3G45430	0
AT3G45440	3
AT3G45443	65
AT3G45446	0
AT3G45450	0
AT3G45460	0
AT3G45470	0
AT3G45480	0
AT3G45490	0
AT3G45500	0
AT3G45510	0
AT3G45520	0
AT3G45525	0
AT3G45530	0
AT3G45540	0
AT3G45550	0
AT3G45555	0
AT3G45560	0
AT3G45570	0
AT3G45577	0
AT3G45580	0
AT3G45590	115
AT3G45600	82
AT3G45610	0
AT3G45620	555
AT3G45630	501
AT3G45638	169
AT3G45640	800
AT3G45645	0
AT3G45650	66
AT3G45660	3
AT3G45670	0
AT3G45673	0
AT3G45680	0
AT3G45690	0
AT3G45700	0
AT3G45710	1
AT3G45720	0
AT3G45730	23
AT3G45740	112
AT3G45750	122
AT3G45755	0
AT3G45760	0
AT3G45770	974
AT3G45775	0
AT3G45780	1492
AT3G45790	0
AT3G45800	1
AT3G45810	0
AT3G45820	2
AT3G45830	881
AT3G45840	0
AT3G45850	25
AT3G45851	0
AT3G45860	0
AT3G45870	4
AT3G45880	18
AT3G45890	210
AT3G45900	765
AT3G45910	0
AT3G45920	0
AT3G45930	207
AT3G45935	0
AT3G45940	0
AT3G45950	0
AT3G45955	0
AT3G45960	1
AT3G45965	0
AT3G45970	846
AT3G45980	201
AT3G45990	0
AT3G46000	1461
AT3G46010	890
AT3G46020	66
AT3G46030	2211
AT3G46040	1316
AT3G46050	0
AT3G46060	719
AT3G46070	4
AT3G46080	156
AT3G46086	0
AT3G46090	8
AT3G46100	185
AT3G46110	32
AT3G46120	0
AT3G46130	25
AT3G46140	0
AT3G46150	3
AT3G46160	0
AT3G46170	1
AT3G46180	126
AT3G46183	0
AT3G46186	0
AT3G46190	0
AT3G46200	6
AT3G46210	446
AT3G46220	396
AT3G46230	4538
AT3G46240	0
AT3G46250	0
AT3G46260	2
AT3G46270	0
AT3G46280	5
AT3G46290	374
AT3G46300	0
AT3G46310	0
AT3G46320	96
AT3G46330	0
AT3G46340	0
AT3G46345	0
AT3G46350	0
AT3G46355	0
AT3G46360	0
AT3G46370	0
AT3G46375	0
AT3G46380	0
AT3G46382	0
AT3G46384	0
AT3G46385	28
AT3G46387	0
AT3G46390	0
AT3G46400	0
AT3G46410	0
AT3G46420	0
AT3G46430	761
AT3G46440	547
AT3G46450	574
AT3G46460	297
AT3G46470	0
AT3G46480	0
AT3G46482	0
AT3G46484	0
AT3G46487	1
AT3G46490	0
AT3G46500	2
AT3G46510	796
AT3G46520	25
AT3G46530	81
AT3G46540	38
AT3G46550	27
AT3G46560	458
AT3G46565	0
AT3G46570	0
AT3G46580	43
AT3G46585	0
AT3G46590	636
AT3G46600	1222
AT3G46610	178
AT3G46613	0
AT3G46614	1
AT3G46616	0
AT3G46617	0
AT3G46620	718
AT3G46630	216
AT3G46640	907
AT3G46650	1
AT3G46658	24
AT3G46660	6
AT3G46666	2
AT3G46668	62
AT3G46670	0
AT3G46680	68
AT3G46690	45
AT3G46700	32
AT3G46710	1
AT3G46720	0
AT3G46730	0
AT3G46735	0
AT3G46740	1327
AT3G46750	5
AT3G46760	0
AT3G46770	0
AT3G46780	84
AT3G46790	175
AT3G46800	0
AT3G46810	0
AT3G46820	121
AT3G46830	217
AT3G46840	2
AT3G46845	45
AT3G46850	0
AT3G46860	0
AT3G46870	98
AT3G46875	0
AT3G46880	0
AT3G46890	3
AT3G46900	0
AT3G46910	0
AT3G46911	3
AT3G46920	652
AT3G46930	362
AT3G46940	29
AT3G46950	66
AT3G46960	368
AT3G46970	415
AT3G46980	472
AT3G46990	12
AT3G47000	131
AT3G47010	28
AT3G47020	0
AT3G47021	0
AT3G47030	7
AT3G47040	2
AT3G47050	0
AT3G47060	771
AT3G47070	403
AT3G47080	1002
AT3G47090	12
AT3G47100	2
AT3G47110	4
AT3G47120	382
AT3G47130	0
AT3G47140	0
AT3G47150	0
AT3G47160	1231
AT3G47165	0
AT3G47170	0
AT3G47180	0
AT3G47190	1
AT3G47200	0
AT3G47210	0
AT3G47220	6
AT3G47230	0
AT3G47240	0
AT3G47250	317
AT3G47260	0
AT3G47270	0
AT3G47280	0
AT3G47290	58
AT3G47295	5
AT3G47300	187
AT3G47310	0
AT3G47320	0
AT3G47330	0
AT3G47340	8855
AT3G47341	0
AT3G47342	5
AT3G47347	13
AT3G47348	39
AT3G47350	1062
AT3G47360	53
AT3G47370	867
AT3G47380	2
AT3G47390	183
AT3G47400	0
AT3G47410	0
AT3G47420	363
AT3G47430	136
AT3G47440	0
AT3G47450	113
AT3G47460	26
AT3G47470	1037
AT3G47480	0
AT3G47490	99
AT3G47500	241
AT3G47510	35
AT3G47520	1251
AT3G47530	64
AT3G47540	48
AT3G47550	1109
AT3G47560	22
AT3G47570	13
AT3G47580	2
AT3G47590	62
AT3G47600	79
AT3G47610	530
AT3G47620	483
AT3G47630	165
AT3G47640	438
AT3G47650	141
AT3G47660	8
AT3G47670	179
AT3G47675	9
AT3G47680	417
AT3G47690	20
AT3G47700	158
AT3G47710	0
AT3G47720	23
AT3G47730	474
AT3G47740	0
AT3G47750	59
AT3G47760	0
AT3G47770	0
AT3G47780	72
AT3G47790	1
AT3G47800	440
AT3G47810	869
AT3G47820	42
AT3G47830	11
AT3G47833	333
AT3G47836	245
AT3G47840	27
AT3G47850	379
AT3G47860	60
AT3G47870	1
AT3G47875	2
AT3G47890	641
AT3G47910	1576
AT3G47920	0
AT3G47930	417
AT3G47940	215
AT3G47950	828
AT3G47960	660
AT3G47965	16
AT3G47980	5
AT3G47990	310
AT3G48000	5173
AT3G48010	10
AT3G48020	118
AT3G48030	518
AT3G48040	46
AT3G48050	1557
AT3G48057	0
AT3G48058	0
AT3G48060	437
AT3G48070	585
AT3G48080	2
AT3G48090	12
AT3G48100	2
AT3G48110	375
AT3G48115	555
AT3G48120	333
AT3G48130	1
AT3G48131	0
AT3G48140	1040
AT3G48150	183
AT3G48160	10
AT3G48170	1143
AT3G48180	197
AT3G48185	38
AT3G48187	47
AT3G48190	646
AT3G48195	447
AT3G48200	74
AT3G48201	0
AT3G48205	1
AT3G48208	0
AT3G48209	0
AT3G48210	324
AT3G48220	0
AT3G48230	2
AT3G48231	8
AT3G48235	1
AT3G48240	140
AT3G48250	170
AT3G48260	4
AT3G48270	1986
AT3G48275	0
AT3G48280	1
AT3G48290	2
AT3G48298	0
AT3G48300	67
AT3G48310	30
AT3G48320	14
AT3G48330	140
AT3G48340	10
AT3G48343	0
AT3G48344	0
AT3G48346	0
AT3G48350	0
AT3G48360	243
AT3G48370	0
AT3G48380	430
AT3G48390	290
AT3G48400	0
AT3G48410	92
AT3G48420	48
AT3G48425	35
AT3G48430	217
AT3G48440	24
AT3G48450	3
AT3G48460	6
AT3G48470	83
AT3G48475	0
AT3G48480	2
AT3G48490	1
AT3G48500	481
AT3G48510	127
AT3G48515	0
AT3G48520	47
AT3G48523	3
AT3G48526	0
AT3G48530	1252
AT3G48540	2
AT3G48550	2
AT3G48560	5135
AT3G48570	241
AT3G48580	1013
AT3G48590	122
AT3G48600	32
AT3G48610	80
AT3G48620	0
AT3G48630	0
AT3G48640	1
AT3G48650	7
AT3G48660	1977
AT3G48670	240
AT3G48675	0
AT3G48680	945
AT3G48690	748
AT3G48700	8
AT3G48710	488
AT3G48720	3
AT3G48730	154
AT3G48740	1673
AT3G48745	0
AT3G48750	253
AT3G48760	652
AT3G48770	0
AT3G48780	1225
AT3G48790	5
AT3G48800	366
AT3G48810	42
AT3G48820	61
AT3G48830	258
AT3G48835	6
AT3G48840	0
AT3G48850	41
AT3G48860	692
AT3G48870	935
AT3G48880	499
AT3G48890	1852
AT3G48900	1
AT3G48920	2
AT3G48930	2288
AT3G48940	0
AT3G48950	0
AT3G48960	0
AT3G48970	0
AT3G48980	116
AT3G48990	20524
AT3G49000	152
AT3G49010	2855
AT3G49020	0
AT3G49030	0
AT3G49040	0
AT3G49045	0
AT3G49050	98
AT3G49055	3
AT3G49060	119
AT3G49070	0
AT3G49080	226
AT3G49100	234
AT3G49110	2
AT3G49115	0
AT3G49120	516
AT3G49130	5
AT3G49140	221
AT3G49142	69
AT3G49150	0
AT3G49155	0
AT3G49160	72
AT3G49162	0
AT3G49170	90
AT3G49180	170
AT3G49190	1
AT3G49200	3
AT3G49210	317
AT3G49220	56
AT3G49230	0
AT3G49240	0
AT3G49250	10
AT3G49260	13
AT3G49270	1
AT3G49280	0
AT3G49290	10
AT3G49300	568
AT3G49305	0
AT3G49307	0
AT3G49310	207
AT3G49320	235
AT3G49330	3
AT3G49340	0
AT3G49350	157
AT3G49360	38
AT3G49370	7
AT3G49380	0
AT3G49390	150
AT3G49400	78
AT3G49410	24
AT3G49420	59
AT3G49430	1146
AT3G49440	0
AT3G49450	0
AT3G49460	0
AT3G49470	319
AT3G49480	16
AT3G49490	1593
AT3G49500	38
AT3G49510	10
AT3G49520	0
AT3G49530	888
AT3G49540	346
AT3G49550	49
AT3G49551	1
AT3G49560	1473
AT3G49570	158
AT3G49580	52
AT3G49590	236
AT3G49600	261
AT3G49601	1848
AT3G49610	0
AT3G49620	1
AT3G49630	0
AT3G49640	323
AT3G49645	231
AT3G49650	130
AT3G49660	60
AT3G49668	0
AT3G49670	22
AT3G49680	384
AT3G49690	5
AT3G49700	0
AT3G49710	65
AT3G49720	154
AT3G49725	318
AT3G49730	40
AT3G49740	0
AT3G49744	0
AT3G49750	5
AT3G49760	4
AT3G49765	0
AT3G49770	0
AT3G49780	502
AT3G49790	847
AT3G49796	0
AT3G49800	540
AT3G49810	43
AT3G49820	0
AT3G49830	1
AT3G49832	0
AT3G49840	67
AT3G49845	0
AT3G49850	111
AT3G49860	0
AT3G49870	561
AT3G49880	224
AT3G49890	70
AT3G49900	7
AT3G49910	4658
AT3G49920	12
AT3G49925	0
AT3G49930	1
AT3G49940	33
AT3G49950	4
AT3G49960	0
AT3G49970	0
AT3G49980	0
AT3G49990	606
AT3G50000	1376
AT3G50010	0
AT3G50020	0
AT3G50030	2
AT3G50040	63
AT3G50050	50
AT3G50060	1488
AT3G50070	87
AT3G50080	385
AT3G50090	0
AT3G50100	10
AT3G50110	16
AT3G50120	3
AT3G50123	0
AT3G50130	0
AT3G50140	0
AT3G50150	0
AT3G50160	0
AT3G50170	0
AT3G50180	0
AT3G50190	0
AT3G50200	0
AT3G50210	450
AT3G50220	14
AT3G50230	5
AT3G50240	19
AT3G50250	0
AT3G50260	27
AT3G50270	13
AT3G50280	54
AT3G50290	0
AT3G50295	0
AT3G50300	0
AT3G50301	0
AT3G50310	50
AT3G50320	0
AT3G50330	8
AT3G50340	81
AT3G50350	63
AT3G50360	1222
AT3G50370	3853
AT3G50373	0
AT3G50376	0
AT3G50380	964
AT3G50390	4
AT3G50400	4
AT3G50410	112
AT3G50420	30
AT3G50430	55
AT3G50440	185
AT3G50450	0
AT3G50460	0
AT3G50470	1
AT3G50480	34
AT3G50490	0
AT3G50500	1374
AT3G50505	0
AT3G50510	0
AT3G50520	126
AT3G50530	77
AT3G50540	0
AT3G50550	341
AT3G50560	6
AT3G50570	5
AT3G50580	0
AT3G50590	843
AT3G50610	0
AT3G50620	95
AT3G50625	2
AT3G50630	49
AT3G50640	0
AT3G50650	1112
AT3G50660	84
AT3G50665	0
AT3G50670	998
AT3G50680	0
AT3G50685	49
AT3G50690	665
AT3G50700	23
AT3G50710	0
AT3G50720	0
AT3G50730	0
AT3G50740	1081
AT3G50750	7
AT3G50755	0
AT3G50760	28
AT3G50770	70
AT3G50780	35
AT3G50790	176
AT3G50800	20
AT3G50808	0
AT3G50810	51
AT3G50820	439
AT3G50825	10
AT3G50830	901
AT3G50835	0
AT3G50840	77
AT3G50845	15
AT3G50850	13
AT3G50860	142
AT3G50870	1
AT3G50880	483
AT3G50890	22
AT3G50895	0
AT3G50900	28
AT3G50910	951
AT3G50920	94
AT3G50925	0
AT3G50930	20
AT3G50940	135
AT3G50950	260
AT3G50960	70
AT3G50970	10380
AT3G50980	20747
AT3G50990	6
AT3G51000	446
AT3G51010	491
AT3G51020	0
AT3G51030	0
AT3G51040	233
AT3G51050	1038
AT3G51060	4
AT3G51070	0
AT3G51075	0
AT3G51080	4
AT3G51090	290
AT3G51100	547
AT3G51110	287
AT3G51120	902
AT3G51130	707
AT3G51135	0
AT3G51140	538
AT3G51150	31
AT3G51160	208
AT3G51171	0
AT3G51180	26
AT3G51190	1
AT3G51200	69
AT3G51210	0
AT3G51220	0
AT3G51230	1
AT3G51238	1
AT3G51240	1
AT3G51250	330
AT3G51260	1022
AT3G51265	0
AT3G51270	835
AT3G51280	2
AT3G51290	5
AT3G51300	22
AT3G51310	560
AT3G51320	73
AT3G51325	11
AT3G51330	16
AT3G51340	10
AT3G51350	29
AT3G51360	2
AT3G51370	2072
AT3G51375	0
AT3G51380	0
AT3G51390	159
AT3G51400	0
AT3G51410	1
AT3G51420	216
AT3G51430	559
AT3G51440	354
AT3G51450	158
AT3G51460	303
AT3G51470	2
AT3G51478	1
AT3G51480	19
AT3G51490	4
AT3G51500	806
AT3G51510	1349
AT3G51520	134
AT3G51530	179
AT3G51540	13
AT3G51550	1940
AT3G51560	7
AT3G51570	22
AT3G51580	309
AT3G51590	3
AT3G51600	123
AT3G51610	442
AT3G51620	971
AT3G51630	448
AT3G51640	319
AT3G51642	0
AT3G51644	0
AT3G51650	367
AT3G51660	230
AT3G51670	179
AT3G51680	1
AT3G51690	2
AT3G51700	0
AT3G51710	4
AT3G51720	9
AT3G51730	2802
AT3G51740	8
AT3G51750	566
AT3G51760	2
AT3G51770	426
AT3G51780	377
AT3G51790	191
AT3G51800	1790
AT3G51810	72617
AT3G51820	131
AT3G51830	308
AT3G51840	2835
AT3G51850	320
AT3G51860	5163
AT3G51870	221
AT3G51880	9657
AT3G51890	412
AT3G51895	807
AT3G51910	1080
AT3G51920	392
AT3G51930	1
AT3G51940	371
AT3G51950	594
AT3G51960	152
AT3G51970	35
AT3G51980	225
AT3G51990	105
AT3G52000	2
AT3G52003	0
AT3G52010	29
AT3G52020	40
AT3G52030	305
AT3G52040	34
AT3G52050	186
AT3G52055	0
AT3G52060	2056
AT3G52070	0
AT3G52072	9
AT3G52075	0
AT3G52080	0
AT3G52090	513
AT3G52100	216
AT3G52105	113
AT3G52110	207
AT3G52115	3
AT3G52120	690
AT3G52130	0
AT3G52140	2738
AT3G52150	1210
AT3G52155	190
AT3G52160	7
AT3G52170	102
AT3G52180	193
AT3G52190	293
AT3G52200	461
AT3G52210	65
AT3G52220	895
AT3G52230	5517
AT3G52240	494
AT3G52250	1012
AT3G52260	166
AT3G52270	0
AT3G52280	322
AT3G52285	0
AT3G52290	61
AT3G52300	1411
AT3G52310	2
AT3G52320	0
AT3G52330	0
AT3G52340	844
AT3G52345	0
AT3G52350	8
AT3G52360	357
AT3G52370	53
AT3G52380	811
AT3G52390	40
AT3G52400	551
AT3G52410	0
AT3G52420	179
AT3G52430	5
AT3G52440	0
AT3G52450	0
AT3G52460	16
AT3G52470	91
AT3G52480	26
AT3G52490	59
AT3G52500	316
AT3G52510	0
AT3G52520	8
AT3G52525	6
AT3G52526	7
AT3G52527	0
AT3G52530	5
AT3G52535	21
AT3G52540	6
AT3G52550	0
AT3G52560	1016
AT3G52561	0
AT3G52565	2
AT3G52570	158
AT3G52580	1393
AT3G52590	2862
AT3G52600	65
AT3G52605	0
AT3G52610	76
AT3G52620	16
AT3G52630	4
AT3G52640	262
AT3G52660	401
AT3G52670	43
AT3G52680	54
AT3G52690	0
AT3G52700	0
AT3G52705	0
AT3G52710	149
AT3G52720	17
AT3G52730	961
AT3G52740	211
AT3G52742	0
AT3G52748	0
AT3G52750	45
AT3G52760	113
AT3G52765	0
AT3G52770	134
AT3G52780	204
AT3G52790	3
AT3G52800	1009
AT3G52810	3
AT3G52820	95
AT3G52830	2
AT3G52840	114
AT3G52850	5747
AT3G52860	167
AT3G52870	51
AT3G52880	1537
AT3G52890	426
AT3G52900	0
AT3G52905	84
AT3G52910	11
AT3G52920	791
AT3G52930	856
AT3G52940	26
AT3G52941	0
AT3G52950	151
AT3G52955	0
AT3G52957	1
AT3G52960	1800
AT3G52970	9
AT3G52980	0
AT3G52990	1205
AT3G53000	322
AT3G53010	0
AT3G53015	0
AT3G53016	0
AT3G53020	3896
AT3G53030	224
AT3G53040	57503
AT3G53050	0
AT3G53060	0
AT3G53065	0
AT3G53070	0
AT3G53075	0
AT3G53080	0
AT3G53090	231
AT3G53100	19
AT3G53110	1401
AT3G53120	524
AT3G53130	117
AT3G53140	0
AT3G53150	0
AT3G53160	204
AT3G53170	35
AT3G53180	901
AT3G53190	11
AT3G53200	0
AT3G53210	88
AT3G53220	79
AT3G53230	5326
AT3G53232	3
AT3G53235	1
AT3G53240	94
AT3G53250	2
AT3G53260	185
AT3G53270	231
AT3G53280	290
AT3G53290	0
AT3G53294	0
AT3G53300	0
AT3G53305	0
AT3G53310	7
AT3G53320	74
AT3G53330	0
AT3G53340	259
AT3G53342	0
AT3G53350	64
AT3G53360	59
AT3G53365	10
AT3G53370	304
AT3G53380	30
AT3G53390	528
AT3G53400	256
AT3G53403	9
AT3G53410	209
AT3G53420	1361
AT3G53430	1558
AT3G53440	38
AT3G53450	18
AT3G53460	3667
AT3G53470	42
AT3G53480	15
AT3G53490	236
AT3G53500	1864
AT3G53510	120
AT3G53520	470
AT3G53530	69
AT3G53540	111
AT3G53550	0
AT3G53560	654
AT3G53570	182
AT3G53580	386
AT3G53590	0
AT3G53600	3
AT3G53610	148
AT3G53611	0
AT3G53620	180
AT3G53630	1098
AT3G53640	1
AT3G53650	69
AT3G53670	153
AT3G53680	19
AT3G53690	7
AT3G53700	129
AT3G53710	558
AT3G53720	328
AT3G53730	1203
AT3G53740	3896
AT3G53750	35
AT3G53760	59
AT3G53770	0
AT3G53775	0
AT3G53780	234
AT3G53790	0
AT3G53800	38
AT3G53810	194
AT3G53820	0
AT3G53830	420
AT3G53840	16
AT3G53850	44
AT3G53860	60
AT3G53870	3706
AT3G53880	64
AT3G53890	966
AT3G53900	20
AT3G53910	0
AT3G53920	109
AT3G53930	375
AT3G53940	421
AT3G53950	73
AT3G53960	1082
AT3G53965	0
AT3G53970	1996
AT3G53980	5
AT3G53990	2190
AT3G54000	214
AT3G54010	602
AT3G54020	129
AT3G54030	96
AT3G54040	20
AT3G54050	233
AT3G54060	0
AT3G54065	0
AT3G54070	0
AT3G54080	48
AT3G54085	76
AT3G54090	429
AT3G54100	390
AT3G54110	394
AT3G54120	5
AT3G54130	263
AT3G54140	1764
AT3G54150	27
AT3G54160	6
AT3G54170	700
AT3G54180	3
AT3G54190	554
AT3G54200	264
AT3G54210	881
AT3G54220	280
AT3G54230	848
AT3G54240	9
AT3G54250	28
AT3G54260	1
AT3G54270	16
AT3G54280	879
AT3G54290	513
AT3G54300	553
AT3G54310	0
AT3G54320	61
AT3G54340	21
AT3G54350	792
AT3G54360	1117
AT3G54363	73
AT3G54366	756
AT3G54380	370
AT3G54390	51
AT3G54400	17
AT3G54410	0
AT3G54420	10
AT3G54430	0
AT3G54440	832
AT3G54450	0
AT3G54460	185
AT3G54470	325
AT3G54480	743
AT3G54490	0
AT3G54500	770
AT3G54510	899
AT3G54520	2
AT3G54530	0
AT3G54540	1760
AT3G54550	0
AT3G54560	12
AT3G54570	0
AT3G54580	3
AT3G54590	4
AT3G54600	615
AT3G54610	186
AT3G54620	703
AT3G54625	0
AT3G54630	0
AT3G54640	256
AT3G54650	94
AT3G54660	1883
AT3G54670	1244
AT3G54680	867
AT3G54690	140
AT3G54700	16
AT3G54710	21
AT3G54720	490
AT3G54730	0
AT3G54740	160
AT3G54750	23
AT3G54760	2167
AT3G54770	0
AT3G54780	1
AT3G54790	81
AT3G54800	80
AT3G54810	251
AT3G54820	43
AT3G54823	0
AT3G54826	228
AT3G54830	0
AT3G54840	643
AT3G54850	449
AT3G54860	563
AT3G54870	5
AT3G54880	15
AT3G54890	569
AT3G54900	289
AT3G54910	43
AT3G54920	19
AT3G54925	0
AT3G54930	12
AT3G54940	30453
AT3G54950	500
AT3G54960	232
AT3G54970	137
AT3G54980	145
AT3G54990	70
AT3G55000	331
AT3G55005	50
AT3G55010	226
AT3G55020	532
AT3G55030	185
AT3G55040	175
AT3G55050	341
AT3G55060	49
AT3G55070	350
AT3G55080	206
AT3G55090	24
AT3G55100	3
AT3G55110	13
AT3G55120	95
AT3G55130	9
AT3G55140	180
AT3G55150	0
AT3G55160	301
AT3G55170	225
AT3G55180	0
AT3G55190	1
AT3G55200	134
AT3G55210	0
AT3G55220	251
AT3G55230	2
AT3G55240	12
AT3G55250	441
AT3G55252	0
AT3G55254	1
AT3G55258	0
AT3G55260	621
AT3G55270	928
AT3G55280	1116
AT3G55290	21
AT3G55300	0
AT3G55310	0
AT3G55320	224
AT3G55330	74
AT3G55340	133
AT3G55350	21
AT3G55360	129
AT3G55370	45
AT3G55380	520
AT3G55390	22
AT3G55400	269
AT3G55410	836
AT3G55420	12
AT3G55430	3094
AT3G55440	1822
AT3G55450	507
AT3G55460	1069
AT3G55470	279
AT3G55480	368
AT3G55485	5
AT3G55490	26
AT3G55500	0
AT3G55510	261
AT3G55512	0
AT3G55513	0
AT3G55515	0
AT3G55520	695
AT3G55530	223
AT3G55540	1
AT3G55550	0
AT3G55560	1169
AT3G55566	0
AT3G55570	0
AT3G55580	9
AT3G55590	0
AT3G55600	166
AT3G55605	173
AT3G55610	4866
AT3G55620	2578
AT3G55630	32
AT3G55640	334
AT3G55646	0
AT3G55650	0
AT3G55660	1
AT3G55665	0
AT3G55670	0
AT3G55672	0
AT3G55677	0
AT3G55680	0
AT3G55690	22
AT3G55700	19
AT3G55710	3
AT3G55720	87
AT3G55730	196
AT3G55734	0
AT3G55735	0
AT3G55740	223
AT3G55750	1098
AT3G55760	109
AT3G55770	525
AT3G55780	0
AT3G55790	0
AT3G55795	0
AT3G55800	132
AT3G55810	0
AT3G55820	7
AT3G55830	269
AT3G55840	65
AT3G55850	42
AT3G55860	2
AT3G55870	0
AT3G55880	111
AT3G55890	135
AT3G55900	15
AT3G55910	16
AT3G55920	24
AT3G55930	0
AT3G55935	0
AT3G55940	5
AT3G55950	29
AT3G55960	168
AT3G55970	168
AT3G55980	2126
AT3G55990	8
AT3G56000	0
AT3G56010	182
AT3G56020	600
AT3G56030	77
AT3G56040	149
AT3G56050	455
AT3G56060	6
AT3G56070	579
AT3G56080	41
AT3G56085	0
AT3G56090	185
AT3G56100	5
AT3G56110	278
AT3G56120	109
AT3G56130	162
AT3G56140	412
AT3G56150	3039
AT3G56160	6
AT3G56170	172
AT3G56180	21
AT3G56190	2086
AT3G56200	549
AT3G56210	242
AT3G56220	2
AT3G56230	7
AT3G56240	280
AT3G56250	51
AT3G56260	14
AT3G56270	11
AT3G56275	5
AT3G56277	0
AT3G56280	0
AT3G56290	96
AT3G56300	6
AT3G56310	1784
AT3G56320	263
AT3G56330	23
AT3G56340	748
AT3G56350	32584
AT3G56360	1455
AT3G56370	18
AT3G56380	0
AT3G56390	0
AT3G56400	32
AT3G56408	5
AT3G56410	0
AT3G56420	1
AT3G56430	198
AT3G56440	52
AT3G56450	176
AT3G56460	496
AT3G56470	28
AT3G56480	48
AT3G56490	305
AT3G56500	2
AT3G56510	680
AT3G56520	0
AT3G56530	0
AT3G56540	1
AT3G56550	22
AT3G56560	0
AT3G56570	27
AT3G56580	54
AT3G56590	67
AT3G56600	24
AT3G56610	0
AT3G56620	12
AT3G56630	475
AT3G56640	72
AT3G56650	69
AT3G56660	3
AT3G56670	0
AT3G56680	1565
AT3G56690	297
AT3G56700	0
AT3G56705	2
AT3G56710	151
AT3G56720	898
AT3G56730	8
AT3G56740	118
AT3G56750	534
AT3G56760	51
AT3G56770	359
AT3G56780	2
AT3G56790	15
AT3G56800	938
AT3G56810	10
AT3G56820	135
AT3G56825	3
AT3G56830	34
AT3G56840	186
AT3G56850	411
AT3G56860	1704
AT3G56870	67
AT3G56880	3100
AT3G56890	0
AT3G56891	0
AT3G56900	132
AT3G56910	228
AT3G56920	5
AT3G56930	44
AT3G56940	283
AT3G56950	188
AT3G56960	144
AT3G56970	0
AT3G56980	0
AT3G56990	609
AT3G57000	960
AT3G57010	168
AT3G57020	13957
AT3G57030	640
AT3G57040	54
AT3G57050	812
AT3G57060	27
AT3G57062	16
AT3G57070	108
AT3G57072	0
AT3G57080	184
AT3G57090	650
AT3G57100	0
AT3G57110	3
AT3G57120	298
AT3G57130	1
AT3G57140	266
AT3G57150	2081
AT3G57157	81
AT3G57160	1
AT3G57170	132
AT3G57180	96
AT3G57190	332
AT3G57200	2
AT3G57210	0
AT3G57220	72
AT3G57230	73
AT3G57240	2
AT3G57250	0
AT3G57260	12
AT3G57270	1
AT3G57280	259
AT3G57290	1715
AT3G57300	1158
AT3G57310	3
AT3G57320	110
AT3G57330	122
AT3G57340	719
AT3G57350	290
AT3G57360	64
AT3G57370	0
AT3G57380	175
AT3G57390	380
AT3G57400	187
AT3G57410	785
AT3G57420	221
AT3G57430	7
AT3G57440	0
AT3G57450	576
AT3G57460	4
AT3G57465	0
AT3G57470	305
AT3G57480	85
AT3G57490	181
AT3G57500	0
AT3G57510	17438
AT3G57520	3555
AT3G57530	1275
AT3G57540	32
AT3G57550	973
AT3G57560	77
AT3G57570	432
AT3G57580	81
AT3G57586	6
AT3G57587	0
AT3G57590	144
AT3G57600	36
AT3G57610	450
AT3G57620	1
AT3G57630	76
AT3G57640	33
AT3G57645	2
AT3G57650	327
AT3G57660	1089
AT3G57670	12
AT3G57680	180
AT3G57690	187
AT3G57700	0
AT3G57710	302
AT3G57720	10
AT3G57730	0
AT3G57740	5
AT3G57750	178
AT3G57760	60
AT3G57765	0
AT3G57770	50
AT3G57780	39
AT3G57785	22
AT3G57787	0
AT3G57790	65
AT3G57800	222
AT3G57810	721
AT3G57820	0
AT3G57830	5
AT3G57840	0
AT3G57850	0
AT3G57854	0
AT3G57860	4
AT3G57870	837
AT3G57880	2684
AT3G57890	996
AT3G57900	0
AT3G57910	246
AT3G57920	0
AT3G57930	78
AT3G57940	590
AT3G57950	2
AT3G57960	0
AT3G57965	8
AT3G57970	0
AT3G57980	31
AT3G57990	514
AT3G58000	20
AT3G58010	188
AT3G58020	179
AT3G58030	777
AT3G58035	0
AT3G58040	665
AT3G58050	493
AT3G58060	390
AT3G58070	0
AT3G58090	57
AT3G58100	4
AT3G58110	419
AT3G58120	2
AT3G58130	118
AT3G58140	281
AT3G58150	7
AT3G58160	89
AT3G58165	0
AT3G58170	977
AT3G58180	228
AT3G58190	0
AT3G58193	0
AT3G58196	0
AT3G58200	920
AT3G58210	0
AT3G58220	197
AT3G58230	0
AT3G58240	0
AT3G58250	0
AT3G58260	0
AT3G58270	608
AT3G58280	0
AT3G58290	0
AT3G58300	0
AT3G58310	0
AT3G58320	0
AT3G58330	0
AT3G58340	0
AT3G58347	0
AT3G58350	0
AT3G58360	0
AT3G58370	0
AT3G58380	2
AT3G58390	0
AT3G58400	0
AT3G58410	0
AT3G58415	0
AT3G58420	0
AT3G58430	17
AT3G58440	1
AT3G58450	25950
AT3G58460	455
AT3G58470	134
AT3G58480	4
AT3G58490	277
AT3G58500	1555
AT3G58510	1256
AT3G58520	62
AT3G58530	279
AT3G58540	0
AT3G58550	8
AT3G58560	637
AT3G58570	423
AT3G58580	420
AT3G58585	0
AT3G58590	73
AT3G58600	333
AT3G58610	3438
AT3G58620	77
AT3G58630	242
AT3G58640	225
AT3G58650	3
AT3G58660	957
AT3G58670	447
AT3G58680	6323
AT3G58690	84
AT3G58700	779
AT3G58710	189
AT3G58720	70
AT3G58730	1442
AT3G58740	4
AT3G58750	1436
AT3G58760	251
AT3G58770	11
AT3G58780	1040
AT3G58790	109
AT3G58795	2
AT3G58800	7
AT3G58810	7
AT3G58820	15
AT3G58830	121
AT3G58840	359
AT3G58850	0
AT3G58860	0
AT3G58865	9
AT3G58875	0
AT3G58877	0
AT3G58880	0
AT3G58890	0
AT3G58900	139
AT3G58910	1
AT3G58920	0
AT3G58930	53
AT3G58940	3
AT3G58950	0
AT3G58960	0
AT3G58970	476
AT3G58975	5
AT3G58980	76
AT3G58990	510
AT3G59000	33
AT3G59010	73
AT3G59020	1075
AT3G59030	1
AT3G59040	432
AT3G59050	183
AT3G59060	51
AT3G59068	3
AT3G59070	2
AT3G59080	61
AT3G59090	361
AT3G59100	50
AT3G59110	82
AT3G59120	0
AT3G59130	0
AT3G59140	659
AT3G59150	150
AT3G59160	0
AT3G59170	0
AT3G59180	0
AT3G59190	1
AT3G59200	3
AT3G59210	341
AT3G59220	7
AT3G59230	0
AT3G59240	0
AT3G59245	0
AT3G59250	0
AT3G59260	0
AT3G59270	0
AT3G59280	1029
AT3G59290	186
AT3G59295	0
AT3G59300	403
AT3G59310	22
AT3G59320	40
AT3G59330	46
AT3G59340	0
AT3G59350	1516
AT3G59360	446
AT3G59370	0
AT3G59380	219
AT3G59390	87
AT3G59400	0
AT3G59410	321
AT3G59415	0
AT3G59420	19
AT3G59430	70
AT3G59435	0
AT3G59440	0
AT3G59450	5
AT3G59455	0
AT3G59460	0
AT3G59470	175
AT3G59480	1
AT3G59490	128
AT3G59500	276
AT3G59510	9
AT3G59520	80
AT3G59530	32
AT3G59540	1862
AT3G59550	3
AT3G59570	7
AT3G59580	417
AT3G59590	0
AT3G59600	733
AT3G59610	0
AT3G59620	0
AT3G59630	213
AT3G59640	643
AT3G59650	193
AT3G59660	258
AT3G59670	84
AT3G59680	4
AT3G59690	27
AT3G59695	0
AT3G59700	49
AT3G59710	0
AT3G59720	0
AT3G59730	0
AT3G59740	0
AT3G59750	1
AT3G59760	93
AT3G59765	6
AT3G59770	564
AT3G59780	79
AT3G59790	0
AT3G59800	214
AT3G59810	613
AT3G59820	773
AT3G59830	4
AT3G59840	402
AT3G59845	49
AT3G59850	0
AT3G59860	0
AT3G59870	130
AT3G59880	6
AT3G59884	0
AT3G59890	91
AT3G59900	18
AT3G59910	744
AT3G59920	891
AT3G59923	0
AT3G59926	0
AT3G59930	11
AT3G59940	1
AT3G59950	406
AT3G59960	0
AT3G59970	349
AT3G59980	292
AT3G59990	1410
AT3G60000	1
AT3G60010	1
AT3G60020	0
AT3G60030	1393
AT3G60040	91
AT3G60050	46
AT3G60060	3
AT3G60070	240
AT3G60075	0
AT3G60080	210
AT3G60090	1
AT3G60100	0
AT3G60110	174
AT3G60120	5
AT3G60130	1039
AT3G60140	5756
AT3G60150	237
AT3G60160	190
AT3G60164	1
AT3G60170	9
AT3G60176	0
AT3G60180	179
AT3G60190	1408
AT3G60200	245
AT3G60210	404
AT3G60220	79
AT3G60238	3
AT3G60240	2385
AT3G60245	3003
AT3G60250	875
AT3G60260	307
AT3G60270	0
AT3G60280	0
AT3G60286	55
AT3G60290	200
AT3G60300	1944
AT3G60310	76
AT3G60320	699
AT3G60328	0
AT3G60330	31
AT3G60340	1036
AT3G60350	450
AT3G60360	470
AT3G60370	174
AT3G60380	72
AT3G60390	65
AT3G60400	131
AT3G60410	417
AT3G60415	31
AT3G60420	0
AT3G60440	20
AT3G60450	53
AT3G60460	0
AT3G60470	0
AT3G60480	142
AT3G60490	0
AT3G60500	352
AT3G60510	10
AT3G60520	154
AT3G60530	178
AT3G60540	8
AT3G60550	2
AT3G60560	0
AT3G60565	1
AT3G60570	1
AT3G60580	4
AT3G60590	333
AT3G60600	1956
AT3G60610	1
AT3G60613	0
AT3G60620	196
AT3G60630	102
AT3G60640	405
AT3G60650	11
AT3G60660	3
AT3G60670	58
AT3G60680	172
AT3G60690	509
AT3G60700	374
AT3G60710	5
AT3G60720	58
AT3G60730	598
AT3G60740	162
AT3G60750	2290
AT3G60760	0
AT3G60770	1912
AT3G60780	21
AT3G60790	0
AT3G60800	408
AT3G60805	0
AT3G60810	230
AT3G60820	1367
AT3G60830	270
AT3G60840	5
AT3G60850	436
AT3G60860	405
AT3G60870	2
AT3G60880	410
AT3G60890	0
AT3G60900	10
AT3G60910	117
AT3G60920	2
AT3G60930	59
AT3G60935	0
AT3G60940	1
AT3G60950	0
AT3G60955	0
AT3G60957	0
AT3G60960	113
AT3G60961	5
AT3G60965	27
AT3G60966	22
AT3G60970	12
AT3G60972	0
AT3G60975	0
AT3G60980	85
AT3G60990	0
AT3G61010	224
AT3G61020	42
AT3G61028	10
AT3G61030	0
AT3G61035	0
AT3G61040	1880
AT3G61050	1270
AT3G61060	162
AT3G61070	815
AT3G61080	364
AT3G61090	0
AT3G61100	40
AT3G61105	0
AT3G61110	2972
AT3G61111	0
AT3G61113	19
AT3G61117	0
AT3G61118	0
AT3G61120	0
AT3G61130	607
AT3G61140	882
AT3G61150	172
AT3G61160	218
AT3G61170	40
AT3G61172	1
AT3G61175	0
AT3G61177	0
AT3G61180	485
AT3G61182	1
AT3G61185	4
AT3G61190	250
AT3G61198	6
AT3G61200	327
AT3G61210	52
AT3G61220	411
AT3G61230	0
AT3G61240	817
AT3G61250	3
AT3G61260	2357
AT3G61270	0
AT3G61280	3
AT3G61290	0
AT3G61300	0
AT3G61310	51
AT3G61320	109
AT3G61330	0
AT3G61340	0
AT3G61350	32
AT3G61360	42
AT3G61370	213
AT3G61380	34
AT3G61390	1
AT3G61400	0
AT3G61410	18
AT3G61415	250
AT3G61420	369
AT3G61430	253
AT3G61440	217
AT3G61450	33
AT3G61460	144
AT3G61470	600
AT3G61480	193
AT3G61490	15
AT3G61500	0
AT3G61510	0
AT3G61520	78
AT3G61530	566
AT3G61540	75
AT3G61545	0
AT3G61550	7
AT3G61560	20
AT3G61570	240
AT3G61571	1
AT3G61580	395
AT3G61590	44
AT3G61600	1023
AT3G61610	45
AT3G61620	291
AT3G61630	49
AT3G61640	64
AT3G61650	65
AT3G61660	2
AT3G61670	206
AT3G61680	619
AT3G61690	610
AT3G61700	114
AT3G61710	516
AT3G61715	0
AT3G61720	0
AT3G61721	0
AT3G61723	0
AT3G61730	0
AT3G61740	379
AT3G61750	3
AT3G61755	0
AT3G61760	2
AT3G61770	136
AT3G61780	261
AT3G61790	433
AT3G61800	342
AT3G61810	0
AT3G61820	17
AT3G61825	0
AT3G61826	0
AT3G61829	0
AT3G61830	441
AT3G61840	0
AT3G61850	55
AT3G61860	869
AT3G61870	221
AT3G61880	125
AT3G61890	980
AT3G61897	0
AT3G61898	6
AT3G61900	288
AT3G61910	0
AT3G61920	0
AT3G61930	176
AT3G61940	0
AT3G61950	2
AT3G61960	578
AT3G61962	0
AT3G61970	38
AT3G61980	1011
AT3G61990	1132
AT3G62000	20
AT3G62010	759
AT3G62020	48
AT3G62030	555
AT3G62040	2
AT3G62050	4
AT3G62060	9
AT3G62070	8
AT3G62080	116
AT3G62090	179
AT3G62100	262
AT3G62110	98
AT3G62120	369
AT3G62130	577
AT3G62140	354
AT3G62150	123
AT3G62160	5
AT3G62170	159
AT3G62180	64
AT3G62190	555
AT3G62200	282
AT3G62210	0
AT3G62220	162
AT3G62230	34
AT3G62240	656
AT3G62245	0
AT3G62250	2068
AT3G62260	641
AT3G62270	135
AT3G62280	5
AT3G62285	0
AT3G62290	4064
AT3G62300	60
AT3G62310	1161
AT3G62320	2
AT3G62330	717
AT3G62340	0
AT3G62350	0
AT3G62360	554
AT3G62370	26
AT3G62380	0
AT3G62390	22
AT3G62400	439
AT3G62410	290
AT3G62420	1447
AT3G62430	8
AT3G62440	0
AT3G62450	314
AT3G62455	14
AT3G62460	37
AT3G62470	33
AT3G62475	0
AT3G62480	0
AT3G62490	0
AT3G62499	9
AT3G62500	28
AT3G62510	3
AT3G62520	0
AT3G62528	0
AT3G62529	0
AT3G62530	1036
AT3G62540	2
AT3G62550	75
AT3G62560	725
AT3G62570	6
AT3G62580	875
AT3G62590	453
AT3G62600	231
AT3G62610	2
AT3G62615	0
AT3G62620	287
AT3G62630	30
AT3G62640	16
AT3G62650	1121
AT3G62660	485
AT3G62670	0
AT3G62680	1
AT3G62690	414
AT3G62695	0
AT3G62700	7780
AT3G62710	99
AT3G62720	303
AT3G62725	0
AT3G62730	287
AT3G62735	0
AT3G62740	24
AT3G62750	251
AT3G62760	7
AT3G62770	1233
AT3G62780	14
AT3G62790	467
AT3G62800	176
AT3G62810	712
AT3G62820	125
AT3G62830	552
AT3G62840	1717
AT3G62850	0
AT3G62860	282
AT3G62870	3684
AT3G62880	272
AT3G62890	49
AT3G62900	2036
AT3G62910	68
AT3G62920	229
AT3G62930	3
AT3G62940	581
AT3G62950	2
AT3G62960	0
AT3G62970	82
AT3G62980	948
AT3G62990	0
AT3G63000	703
AT3G63003	0
AT3G63006	0
AT3G63010	66
AT3G63020	0
AT3G63030	57
AT3G63040	4024
AT3G63050	197
AT3G63052	7
AT3G63060	72
AT3G63070	1451
AT3G63080	282
AT3G63088	0
AT3G63090	160
AT3G63093	1
AT3G63095	0
AT3G63110	7
AT3G63120	72
AT3G63130	167
AT3G63140	19
AT3G63150	417
AT3G63160	591
AT3G63170	614
AT3G63180	167
AT3G63190	494
AT3G63200	21
AT3G63210	569
AT3G63215	0
AT3G63220	209
AT3G63230	0
AT3G63240	45
AT3G63250	316
AT3G63255	0
AT3G63260	646
AT3G63270	314
AT3G63280	287
AT3G63290	28
AT3G63300	29
AT3G63310	1064
AT3G63320	5
AT3G63340	1847
AT3G63350	879
AT3G63360	1
AT3G63370	39
AT3G63375	0
AT3G63380	17
AT3G63390	288
AT3G63400	2074
AT3G63410	401
AT3G63420	149
AT3G63430	3
AT3G63440	0
AT3G63445	12
AT3G63450	11
AT3G63460	1397
AT3G63470	0
AT3G63480	15
AT3G63490	1418
AT3G63500	1767
AT3G63510	62
AT3G63520	2117
AT3G63530	14
AT3G63540	426
AT3G66652	216
AT3G66654	898
AT3G66656	0
AT3G66658	108
AT4G00005	0
AT4G00020	2
AT4G00026	387
AT4G00030	244
AT4G00040	169
AT4G00050	13
AT4G00060	391
AT4G00070	0
AT4G00080	0
AT4G00085	0
AT4G00090	612
AT4G00100	1435
AT4G00110	47
AT4G00114	0
AT4G00120	18
AT4G00130	0
AT4G00140	2
AT4G00150	50
AT4G00155	0
AT4G00160	1
AT4G00163	0
AT4G00165	1
AT4G00170	486
AT4G00180	375
AT4G00190	2
AT4G00200	98
AT4G00210	22
AT4G00220	109
AT4G00225	0
AT4G00230	240
AT4G00231	239
AT4G00232	1
AT4G00234	0
AT4G00236	0
AT4G00238	395
AT4G00240	21
AT4G00250	80
AT4G00260	0
AT4G00270	453
AT4G00280	1
AT4G00290	218
AT4G00295	0
AT4G00300	282
AT4G00305	11
AT4G00310	86
AT4G00315	0
AT4G00320	0
AT4G00330	406
AT4G00335	252
AT4G00340	453
AT4G00342	0
AT4G00350	30
AT4G00355	879
AT4G00356	0
AT4G00360	49
AT4G00370	146
AT4G00380	52
AT4G00390	25
AT4G00400	2
AT4G00413	0
AT4G00416	0
AT4G00420	102
AT4G00430	1162
AT4G00440	277
AT4G00450	1091
AT4G00460	0
AT4G00467	0
AT4G00480	4
AT4G00490	19
AT4G00500	72
AT4G00520	81
AT4G00525	17
AT4G00530	144
AT4G00540	2
AT4G00550	197
AT4G00560	110
AT4G00570	134
AT4G00580	2
AT4G00585	295
AT4G00590	127
AT4G00600	0
AT4G00610	0
AT4G00620	330
AT4G00630	345
AT4G00650	105
AT4G00651	0
AT4G00660	731
AT4G00670	17
AT4G00680	9
AT4G00690	19
AT4G00695	12
AT4G00700	117
AT4G00710	635
AT4G00720	1422
AT4G00730	705
AT4G00740	469
AT4G00750	752
AT4G00752	464
AT4G00753	0
AT4G00755	751
AT4G00760	144
AT4G00770	0
AT4G00780	400
AT4G00800	803
AT4G00810	531
AT4G00820	16
AT4G00830	1307
AT4G00840	135
AT4G00850	68
AT4G00860	530
AT4G00870	0
AT4G00872	0
AT4G00880	21
AT4G00883	0
AT4G00885	0
AT4G00889	0
AT4G00890	0
AT4G00891	0
AT4G00893	0
AT4G00895	595
AT4G00900	410
AT4G00905	0
AT4G00910	3
AT4G00920	0
AT4G00925	0
AT4G00930	467
AT4G00940	98
AT4G00950	15
AT4G00953	0
AT4G00955	6
AT4G00960	0
AT4G00970	6
AT4G00975	14
AT4G00980	40
AT4G00985	0
AT4G00990	79
AT4G01000	1923
AT4G01010	30
AT4G01020	261
AT4G01023	0
AT4G01026	483
AT4G01030	18
AT4G01037	491
AT4G01040	92
AT4G01050	296
AT4G01060	0
AT4G01070	1758
AT4G01080	51
AT4G01090	289
AT4G01100	1737
AT4G01110	0
AT4G01120	1385
AT4G01130	17
AT4G01140	42
AT4G01150	306
AT4G01160	0
AT4G01170	0
AT4G01180	0
AT4G01190	1
AT4G01200	16
AT4G01210	185
AT4G01220	70
AT4G01230	1
AT4G01240	1
AT4G01245	0
AT4G01250	555
AT4G01260	0
AT4G01265	0
AT4G01270	29
AT4G01280	345
AT4G01290	1614
AT4G01310	339
AT4G01320	2439
AT4G01330	166
AT4G01335	1
AT4G01340	0
AT4G01350	0
AT4G01355	0
AT4G01360	87
AT4G01370	431
AT4G01380	0
AT4G01390	8
AT4G01395	475
AT4G01400	30
AT4G01410	1182
AT4G01420	72
AT4G01430	2175
AT4G01435	1
AT4G01440	321
AT4G01450	114
AT4G01455	0
AT4G01460	164
AT4G01470	1
AT4G01480	138
AT4G01490	0
AT4G01500	0
AT4G01505	0
AT4G01510	51
AT4G01515	0
AT4G01516	0
AT4G01520	0
AT4G01525	9
AT4G01530	0
AT4G01533	0
AT4G01535	1
AT4G01540	38
AT4G01550	66
AT4G01560	898
AT4G01570	47
AT4G01575	0
AT4G01580	0
AT4G01590	242
AT4G01593	27
AT4G01595	0
AT4G01600	273
AT4G01610	2736
AT4G01630	0
AT4G01640	0
AT4G01650	139
AT4G01660	457
AT4G01670	83
AT4G01671	0
AT4G01680	6
AT4G01690	438
AT4G01700	12
AT4G01703	0
AT4G01710	197
AT4G01720	5
AT4G01730	1
AT4G01735	0
AT4G01740	0
AT4G01750	6
AT4G01760	0
AT4G01770	0
AT4G01780	0
AT4G01790	295
AT4G01800	1045
AT4G01810	861
AT4G01820	0
AT4G01830	1
AT4G01840	120
AT4G01850	688
AT4G01860	250
AT4G01865	2
AT4G01870	1168
AT4G01880	216
AT4G01883	21
AT4G01890	0
AT4G01895	48
AT4G01897	126
AT4G01900	158
AT4G01910	1
AT4G01915	16
AT4G01920	6
AT4G01925	0
AT4G01930	2
AT4G01935	34
AT4G01940	624
AT4G01950	42
AT4G01960	291
AT4G01970	991
AT4G01975	5
AT4G01980	1
AT4G01985	240
AT4G01990	74
AT4G01995	108
AT4G02000	19
AT4G02005	95
AT4G02010	147
AT4G02020	398
AT4G02030	235
AT4G02040	0
AT4G02050	107
AT4G02055	0
AT4G02060	12
AT4G02070	272
AT4G02075	50
AT4G02080	808
AT4G02090	8
AT4G02100	11
AT4G02110	288
AT4G02120	139
AT4G02130	16
AT4G02140	0
AT4G02150	409
AT4G02160	0
AT4G02170	2
AT4G02180	0
AT4G02190	0
AT4G02195	135
AT4G02200	99
AT4G02210	131
AT4G02220	420
AT4G02230	1455
AT4G02235	0
AT4G02250	93
AT4G02260	590
AT4G02270	1
AT4G02280	13266
AT4G02290	8
AT4G02300	0
AT4G02310	0
AT4G02312	0
AT4G02314	0
AT4G02317	0
AT4G02320	6
AT4G02330	5
AT4G02340	557
AT4G02350	718
AT4G02360	257
AT4G02370	736
AT4G02380	1532
AT4G02390	30
AT4G02400	699
AT4G02405	141
AT4G02410	267
AT4G02420	4
AT4G02425	69
AT4G02430	175
AT4G02440	301
AT4G02450	3479
AT4G02460	210
AT4G02465	0
AT4G02480	6197
AT4G02482	17
AT4G02485	50
AT4G02487	0
AT4G02489	0
AT4G02490	0
AT4G02500	688
AT4G02510	7304
AT4G02520	312
AT4G02530	161
AT4G02540	83
AT4G02541	0
AT4G02550	134
AT4G02555	5
AT4G02560	418
AT4G02570	5104
AT4G02580	833
AT4G02590	545
AT4G02600	233
AT4G02610	48
AT4G02620	807
AT4G02630	89
AT4G02640	813
AT4G02650	80
AT4G02655	1
AT4G02660	76
AT4G02670	0
AT4G02680	692
AT4G02690	2840
AT4G02700	2
AT4G02710	116
AT4G02715	646
AT4G02720	0
AT4G02725	314
AT4G02730	286
AT4G02733	1
AT4G02735	0
AT4G02740	278
AT4G02750	37
AT4G02760	299
AT4G02770	619
AT4G02780	3
AT4G02790	121
AT4G02800	6
AT4G02810	10
AT4G02820	149
AT4G02830	2
AT4G02840	624
AT4G02850	0
AT4G02860	264
AT4G02870	0
AT4G02880	1111
AT4G02890	5596
AT4G02900	22
AT4G02910	0
AT4G02920	2031
AT4G02930	946
AT4G02940	2402
AT4G02950	2
AT4G02960	0
AT4G02970	526
AT4G02980	222
AT4G02990	275
AT4G03000	368
AT4G03010	17
AT4G03020	1959
AT4G03030	1037
AT4G03038	99
AT4G03039	0
AT4G03040	10
AT4G03050	1353
AT4G03060	35
AT4G03063	0
AT4G03070	33
AT4G03080	612
AT4G03090	296
AT4G03100	129
AT4G03110	65
AT4G03113	0
AT4G03115	20
AT4G03120	375
AT4G03130	0
AT4G03135	0
AT4G03140	2
AT4G03150	50
AT4G03153	0
AT4G03156	0
AT4G03157	0
AT4G03160	0
AT4G03165	0
AT4G03170	0
AT4G03175	0
AT4G03180	536
AT4G03190	121
AT4G03200	6510
AT4G03205	81
AT4G03210	51
AT4G03220	0
AT4G03230	127
AT4G03240	510
AT4G03250	123
AT4G03260	1519
AT4G03270	1
AT4G03280	1162
AT4G03285	0
AT4G03290	97
AT4G03292	1
AT4G03295	2
AT4G03298	0
AT4G03300	0
AT4G03305	0
AT4G03310	3
AT4G03320	813
AT4G03330	1
AT4G03340	19
AT4G03350	0
AT4G03360	29
AT4G03364	0
AT4G03370	0
AT4G03376	0
AT4G03380	0
AT4G03390	802
AT4G03400	373
AT4G03405	0
AT4G03410	364
AT4G03415	71
AT4G03420	853
AT4G03430	2163
AT4G03435	0
AT4G03437	0
AT4G03438	0
AT4G03440	53
AT4G03443	10
AT4G03445	1
AT4G03450	1
AT4G03455	0
AT4G03460	1
AT4G03470	0
AT4G03480	2
AT4G03490	24
AT4G03495	0
AT4G03500	0
AT4G03505	0
AT4G03510	681
AT4G03520	901
AT4G03525	0
AT4G03530	0
AT4G03535	0
AT4G03540	3
AT4G03545	0
AT4G03550	665
AT4G03555	0
AT4G03560	1588
AT4G03565	4
AT4G03566	0
AT4G03570	0
AT4G03575	0
AT4G03580	0
AT4G03585	0
AT4G03590	0
AT4G03595	0
AT4G03600	22
AT4G03605	0
AT4G03610	2
AT4G03620	3
AT4G03625	0
AT4G03630	0
AT4G03635	56
AT4G03640	0
AT4G03645	0
AT4G03650	0
AT4G03655	0
AT4G03660	0
AT4G03665	0
AT4G03670	0
AT4G03675	0
AT4G03680	0
AT4G03685	0
AT4G03690	0
AT4G03695	0
AT4G03700	0
AT4G03705	0
AT4G03710	0
AT4G03715	0
AT4G03720	0
AT4G03725	9
AT4G03726	0
AT4G03728	0
AT4G03730	0
AT4G03732	0
AT4G03740	0
AT4G03745	0
AT4G03750	0
AT4G03755	6
AT4G03760	0
AT4G03765	0
AT4G03770	0
AT4G03775	0
AT4G03780	0
AT4G03785	0
AT4G03790	0
AT4G03795	0
AT4G03800	0
AT4G03805	0
AT4G03810	0
AT4G03811	3
AT4G03813	0
AT4G03815	0
AT4G03816	0
AT4G03820	250
AT4G03823	1
AT4G03824	0
AT4G03825	0
AT4G03826	0
AT4G03830	0
AT4G03835	0
AT4G03837	0
AT4G03840	0
AT4G03845	5
AT4G03850	0
AT4G03855	0
AT4G03860	0
AT4G03865	0
AT4G03870	1
AT4G03873	0
AT4G03875	0
AT4G03876	0
AT4G03880	0
AT4G03885	0
AT4G03890	0
AT4G03895	0
AT4G03900	0
AT4G03905	8
AT4G03910	2
AT4G03911	0
AT4G03912	0
AT4G03913	0
AT4G03914	0
AT4G03915	0
AT4G03916	0
AT4G03920	0
AT4G03923	0
AT4G03925	0
AT4G03926	0
AT4G03930	1
AT4G03935	31
AT4G03940	73
AT4G03945	0
AT4G03950	0
AT4G03955	0
AT4G03960	382
AT4G03965	3
AT4G03970	0
AT4G03975	0
AT4G03976	0
AT4G03977	0
AT4G03978	0
AT4G03979	0
AT4G03980	0
AT4G03981	0
AT4G03985	0
AT4G03990	0
AT4G03995	0
AT4G04000	0
AT4G04005	1
AT4G04010	0
AT4G04015	0
AT4G04020	840
AT4G04025	0
AT4G04030	0
AT4G04035	2
AT4G04040	306
AT4G04050	0
AT4G04055	0
AT4G04065	0
AT4G04070	0
AT4G04075	2
AT4G04077	37
AT4G04078	0
AT4G04080	0
AT4G04085	0
AT4G04090	0
AT4G04095	0
AT4G04100	0
AT4G04105	0
AT4G04110	0
AT4G04115	0
AT4G04120	0
AT4G04125	0
AT4G04130	0
AT4G04135	0
AT4G04140	0
AT4G04145	0
AT4G04150	0
AT4G04155	0
AT4G04157	0
AT4G04165	0
AT4G04167	0
AT4G04170	0
AT4G04175	0
AT4G04180	251
AT4G04185	0
AT4G04190	54
AT4G04195	0
AT4G04200	160
AT4G04205	2
AT4G04210	457
AT4G04215	0
AT4G04220	0
AT4G04221	6
AT4G04223	10
AT4G04225	7
AT4G04230	0
AT4G04235	0
AT4G04245	0
AT4G04250	0
AT4G04255	0
AT4G04260	7
AT4G04265	0
AT4G04270	0
AT4G04273	0
AT4G04275	0
AT4G04276	0
AT4G04280	0
AT4G04285	0
AT4G04290	0
AT4G04293	0
AT4G04295	0
AT4G04296	0
AT4G04300	0
AT4G04305	0
AT4G04310	0
AT4G04313	0
AT4G04315	0
AT4G04316	0
AT4G04320	418
AT4G04325	2
AT4G04330	71
AT4G04335	0
AT4G04340	944
AT4G04345	0
AT4G04350	218
AT4G04355	1
AT4G04360	16
AT4G04365	0
AT4G04370	70
AT4G04375	0
AT4G04380	0
AT4G04385	0
AT4G04390	1
AT4G04392	0
AT4G04393	0
AT4G04394	0
AT4G04395	0
AT4G04396	0
AT4G04398	0
AT4G04400	0
AT4G04402	0
AT4G04404	0
AT4G04405	0
AT4G04407	0
AT4G04408	0
AT4G04409	0
AT4G04410	23
AT4G04415	0
AT4G04420	1
AT4G04423	0
AT4G04425	2
AT4G04426	0
AT4G04430	0
AT4G04435	2
AT4G04440	0
AT4G04445	2
AT4G04450	0
AT4G04455	0
AT4G04460	117
AT4G04465	3
AT4G04470	502
AT4G04475	8
AT4G04480	0
AT4G04485	15
AT4G04490	0
AT4G04495	0
AT4G04500	0
AT4G04505	0
AT4G04510	0
AT4G04515	0
AT4G04520	0
AT4G04525	0
AT4G04530	0
AT4G04535	0
AT4G04540	0
AT4G04545	0
AT4G04547	0
AT4G04550	0
AT4G04555	0
AT4G04560	0
AT4G04565	25
AT4G04570	4
AT4G04580	0
AT4G04585	0
AT4G04590	0
AT4G04600	0
AT4G04601	0
AT4G04605	10
AT4G04610	940
AT4G04614	484
AT4G04615	0
AT4G04620	570
AT4G04625	0
AT4G04630	0
AT4G04632	0
AT4G04635	0
AT4G04640	603
AT4G04645	0
AT4G04650	0
AT4G04653	1
AT4G04655	0
AT4G04660	0
AT4G04665	0
AT4G04670	190
AT4G04675	0
AT4G04680	3
AT4G04690	0
AT4G04692	1196
AT4G04693	0
AT4G04695	1
AT4G04700	2
AT4G04710	0
AT4G04720	245
AT4G04730	0
AT4G04740	201
AT4G04745	9
AT4G04750	2
AT4G04755	0
AT4G04760	50
AT4G04765	0
AT4G04770	1674
AT4G04775	0
AT4G04780	135
AT4G04785	0
AT4G04790	75
AT4G04795	0
AT4G04800	317
AT4G04805	0
AT4G04810	905
AT4G04815	0
AT4G04820	0
AT4G04825	0
AT4G04830	558
AT4G04835	0
AT4G04840	1061
AT4G04850	307
AT4G04855	0
AT4G04860	234
AT4G04865	0
AT4G04870	1801
AT4G04875	0
AT4G04880	161
AT4G04885	609
AT4G04890	935
AT4G04895	0
AT4G04900	0
AT4G04905	0
AT4G04910	369
AT4G04920	656
AT4G04925	84
AT4G04930	57
AT4G04940	326
AT4G04945	0
AT4G04950	885
AT4G04955	84
AT4G04957	0
AT4G04960	279
AT4G04965	0
AT4G04970	461
AT4G04972	1
AT4G04975	0
AT4G04980	2
AT4G04985	0
AT4G04990	0
AT4G04995	5
AT4G05000	495
AT4G05005	15
AT4G05010	243
AT4G05015	0
AT4G05018	1
AT4G05020	1268
AT4G05025	0
AT4G05030	0
AT4G05040	75
AT4G05045	0
AT4G05048	0
AT4G05049	5
AT4G05050	7538
AT4G05053	4
AT4G05055	1
AT4G05060	209
AT4G05065	0
AT4G05070	2643
AT4G05071	4
AT4G05073	0
AT4G05075	0
AT4G05076	0
AT4G05080	0
AT4G05085	0
AT4G05087	0
AT4G05090	28
AT4G05091	0
AT4G05095	0
AT4G05097	0
AT4G05100	63
AT4G05105	0
AT4G05110	71
AT4G05115	0
AT4G05120	136
AT4G05125	0
AT4G05130	6
AT4G05133	0
AT4G05135	0
AT4G05140	0
AT4G05145	0
AT4G05150	605
AT4G05155	3
AT4G05160	650
AT4G05170	0
AT4G05180	246
AT4G05190	1
AT4G05200	0
AT4G05205	0
AT4G05210	7
AT4G05215	18
AT4G05220	0
AT4G05225	0
AT4G05230	0
AT4G05235	1
AT4G05240	0
AT4G05245	0
AT4G05250	0
AT4G05255	0
AT4G05260	0
AT4G05270	0
AT4G05275	0
AT4G05280	0
AT4G05285	0
AT4G05290	0
AT4G05295	0
AT4G05300	0
AT4G05303	0
AT4G05305	0
AT4G05306	0
AT4G05310	0
AT4G05315	1
AT4G05320	20913
AT4G05330	78
AT4G05335	0
AT4G05340	0
AT4G05350	0
AT4G05355	0
AT4G05360	0
AT4G05365	0
AT4G05375	0
AT4G05380	5
AT4G05385	0
AT4G05390	1244
AT4G05395	0
AT4G05400	169
AT4G05405	3
AT4G05410	477
AT4G05415	0
AT4G05420	2010
AT4G05425	0
AT4G05430	0
AT4G05435	0
AT4G05440	179
AT4G05445	0
AT4G05450	88
AT4G05455	0
AT4G05460	376
AT4G05465	0
AT4G05470	0
AT4G05475	0
AT4G05485	0
AT4G05490	0
AT4G05495	0
AT4G05497	1
AT4G05500	0
AT4G05502	0
AT4G05505	0
AT4G05508	0
AT4G05510	0
AT4G05520	24
AT4G05523	0
AT4G05525	0
AT4G05526	0
AT4G05530	1256
AT4G05535	0
AT4G05540	0
AT4G05545	0
AT4G05550	0
AT4G05553	0
AT4G05555	0
AT4G05556	0
AT4G05560	0
AT4G05565	0
AT4G05570	0
AT4G05575	0
AT4G05580	0
AT4G05581	0
AT4G05582	0
AT4G05583	0
AT4G05584	0
AT4G05585	1
AT4G05586	0
AT4G05587	0
AT4G05588	0
AT4G05589	0
AT4G05590	99
AT4G05591	0
AT4G05592	0
AT4G05593	0
AT4G05594	0
AT4G05595	0
AT4G05597	0
AT4G05600	0
AT4G05605	0
AT4G05610	0
AT4G05612	0
AT4G05613	0
AT4G05615	0
AT4G05616	0
AT4G05620	0
AT4G05625	1
AT4G05630	0
AT4G05631	75
AT4G05632	0
AT4G05633	0
AT4G05634	0
AT4G05635	1
AT4G05636	0
AT4G05638	0
AT4G05640	0
AT4G05645	0
AT4G05650	0
AT4G05655	0
AT4G05660	2
AT4G05665	0
AT4G05670	0
AT4G05675	0
AT4G05680	0
AT4G05685	20
AT4G05690	0
AT4G05695	0
AT4G05700	1
AT4G05705	0
AT4G05710	0
AT4G05715	1
AT4G05720	0
AT4G05730	0
AT4G05735	0
AT4G05740	0
AT4G05745	0
AT4G05750	0
AT4G05755	4
AT4G05760	1
AT4G05765	0
AT4G05770	0
AT4G05775	2
AT4G05780	0
AT4G05785	0
AT4G05790	0
AT4G05795	0
AT4G05800	0
AT4G05805	0
AT4G05810	1
AT4G05815	0
AT4G05840	6
AT4G05845	0
AT4G05850	0
AT4G05855	0
AT4G05860	0
AT4G05865	0
AT4G05870	0
AT4G05875	0
AT4G05880	0
AT4G05885	0
AT4G05890	0
AT4G05895	0
AT4G05900	3
AT4G05905	1
AT4G05910	0
AT4G05915	0
AT4G05918	0
AT4G05920	0
AT4G05925	0
AT4G05930	0
AT4G05935	0
AT4G05940	0
AT4G05945	0
AT4G05950	0
AT4G05965	0
AT4G05970	0
AT4G05975	0
AT4G05980	0
AT4G05985	0
AT4G05990	0
AT4G05995	0
AT4G06000	0
AT4G06005	0
AT4G06010	0
AT4G06015	0
AT4G06045	0
AT4G06050	0
AT4G06055	0
AT4G06060	3
AT4G06065	33
AT4G06070	0
AT4G06075	0
AT4G06080	0
AT4G06085	0
AT4G06090	0
AT4G06095	0
AT4G06105	0
AT4G06110	0
AT4G06115	0
AT4G06130	0
AT4G06135	0
AT4G06140	0
AT4G06145	0
AT4G06155	0
AT4G06160	0
AT4G06165	0
AT4G06170	0
AT4G06175	0
AT4G06185	0
AT4G06195	0
AT4G06196	0
AT4G06200	0
AT4G06205	0
AT4G06210	0
AT4G06215	0
AT4G06225	9
AT4G06235	2
AT4G06240	0
AT4G06245	0
AT4G06250	0
AT4G06255	1
AT4G06260	0
AT4G06265	0
AT4G06280	0
AT4G06285	0
AT4G06290	0
AT4G06295	0
AT4G06300	0
AT4G06305	3
AT4G06310	1
AT4G06315	3
AT4G06320	3
AT4G06330	0
AT4G06335	4
AT4G06340	0
AT4G06345	0
AT4G06365	0
AT4G06370	0
AT4G06375	2
AT4G06380	0
AT4G06385	0
AT4G06390	1
AT4G06395	2
AT4G06400	0
AT4G06405	0
AT4G06410	16
AT4G06415	0
AT4G06425	0
AT4G06440	0
AT4G06445	0
AT4G06450	0
AT4G06455	0
AT4G06460	0
AT4G06474	0
AT4G06477	0
AT4G06479	0
AT4G06480	0
AT4G06481	0
AT4G06482	0
AT4G06483	0
AT4G06484	0
AT4G06485	0
AT4G06486	0
AT4G06487	0
AT4G06488	0
AT4G06489	0
AT4G06490	0
AT4G06491	0
AT4G06492	0
AT4G06493	0
AT4G06494	0
AT4G06495	0
AT4G06496	0
AT4G06497	0
AT4G06498	0
AT4G06499	0
AT4G06500	0
AT4G06501	0
AT4G06502	0
AT4G06503	0
AT4G06504	0
AT4G06505	0
AT4G06506	0
AT4G06507	0
AT4G06508	0
AT4G06509	0
AT4G06510	0
AT4G06511	0
AT4G06512	0
AT4G06513	0
AT4G06514	0
AT4G06515	0
AT4G06516	0
AT4G06517	0
AT4G06518	0
AT4G06519	0
AT4G06520	0
AT4G06521	0
AT4G06522	0
AT4G06523	0
AT4G06524	0
AT4G06525	0
AT4G06526	0
AT4G06527	0
AT4G06528	0
AT4G06529	0
AT4G06530	0
AT4G06531	0
AT4G06532	0
AT4G06533	0
AT4G06534	10
AT4G06535	0
AT4G06536	0
AT4G06537	0
AT4G06538	0
AT4G06539	0
AT4G06540	0
AT4G06541	0
AT4G06542	0
AT4G06543	0
AT4G06544	0
AT4G06545	0
AT4G06546	0
AT4G06547	0
AT4G06548	0
AT4G06549	0
AT4G06550	0
AT4G06551	0
AT4G06552	0
AT4G06553	0
AT4G06554	0
AT4G06555	0
AT4G06556	0
AT4G06557	0
AT4G06558	0
AT4G06559	0
AT4G06560	0
AT4G06561	0
AT4G06562	0
AT4G06563	0
AT4G06564	0
AT4G06565	0
AT4G06566	0
AT4G06567	0
AT4G06568	0
AT4G06569	0
AT4G06570	0
AT4G06571	0
AT4G06572	0
AT4G06573	0
AT4G06574	0
AT4G06575	0
AT4G06576	0
AT4G06577	0
AT4G06578	0
AT4G06579	0
AT4G06580	0
AT4G06581	0
AT4G06582	0
AT4G06583	0
AT4G06584	0
AT4G06585	0
AT4G06586	0
AT4G06587	0
AT4G06588	0
AT4G06589	0
AT4G06590	0
AT4G06591	0
AT4G06592	0
AT4G06593	0
AT4G06594	0
AT4G06595	0
AT4G06596	0
AT4G06597	1
AT4G06598	27
AT4G06599	341
AT4G06600	0
AT4G06601	0
AT4G06602	0
AT4G06603	0
AT4G06604	0
AT4G06605	0
AT4G06606	0
AT4G06607	0
AT4G06608	0
AT4G06609	0
AT4G06610	0
AT4G06611	0
AT4G06612	0
AT4G06613	0
AT4G06614	0
AT4G06615	0
AT4G06616	0
AT4G06617	0
AT4G06618	0
AT4G06619	0
AT4G06620	0
AT4G06621	0
AT4G06622	0
AT4G06623	0
AT4G06624	0
AT4G06625	0
AT4G06626	0
AT4G06627	0
AT4G06628	0
AT4G06629	0
AT4G06630	0
AT4G06631	0
AT4G06632	0
AT4G06633	0
AT4G06634	321
AT4G06635	0
AT4G06636	0
AT4G06637	0
AT4G06638	0
AT4G06639	0
AT4G06640	0
AT4G06641	1
AT4G06642	0
AT4G06643	0
AT4G06644	0
AT4G06646	0
AT4G06648	0
AT4G06650	0
AT4G06652	0
AT4G06654	0
AT4G06655	1
AT4G06656	0
AT4G06658	0
AT4G06660	0
AT4G06664	0
AT4G06665	0
AT4G06666	0
AT4G06668	0
AT4G06670	0
AT4G06672	0
AT4G06674	0
AT4G06675	0
AT4G06676	255
AT4G06678	0
AT4G06680	0
AT4G06682	0
AT4G06684	0
AT4G06685	0
AT4G06686	0
AT4G06688	0
AT4G06692	0
AT4G06694	0
AT4G06695	3
AT4G06696	0
AT4G06697	0
AT4G06698	0
AT4G06699	0
AT4G06700	0
AT4G06701	7
AT4G06702	0
AT4G06704	0
AT4G06705	0
AT4G06708	0
AT4G06710	0
AT4G06712	0
AT4G06714	0
AT4G06715	0
AT4G06716	0
AT4G06718	0
AT4G06720	0
AT4G06722	0
AT4G06724	0
AT4G06725	0
AT4G06726	0
AT4G06728	0
AT4G06730	0
AT4G06732	0
AT4G06734	0
AT4G06735	0
AT4G06736	0
AT4G06738	0
AT4G06742	0
AT4G06744	32
AT4G06745	0
AT4G06746	3365
AT4G06748	86
AT4G06750	0
AT4G06752	0
AT4G06755	0
AT4G06760	0
AT4G06765	0
AT4G06770	1
AT4G06775	12
AT4G06780	0
AT4G06785	0
AT4G06795	0
AT4G06800	0
AT4G06805	0
AT4G06810	3
AT4G06815	0
AT4G06820	0
AT4G06825	0
AT4G06830	0
AT4G06835	73
AT4G06845	0
AT4G06850	0
AT4G06855	0
AT4G06860	0
AT4G06865	0
AT4G06870	0
AT4G06875	0
AT4G06880	7
AT4G06885	0
AT4G06890	0
AT4G06895	0
AT4G06900	0
AT4G06905	0
AT4G06910	0
AT4G06915	0
AT4G06920	0
AT4G06925	0
AT4G06930	0
AT4G06935	15
AT4G06945	0
AT4G06950	0
AT4G06955	0
AT4G06960	0
AT4G06965	0
AT4G06970	0
AT4G06975	0
AT4G06980	0
AT4G06985	0
AT4G06990	0
AT4G06995	0
AT4G07000	0
AT4G07005	0
AT4G07010	0
AT4G07015	0
AT4G07020	0
AT4G07025	0
AT4G07030	0
AT4G07031	0
AT4G07040	0
AT4G07045	0
AT4G07050	0
AT4G07055	0
AT4G07060	0
AT4G07065	0
AT4G07070	1
AT4G07075	0
AT4G07080	0
AT4G07085	0
AT4G07090	0
AT4G07095	0
AT4G07100	0
AT4G07105	0
AT4G07110	0
AT4G07115	0
AT4G07120	0
AT4G07125	0
AT4G07130	0
AT4G07135	0
AT4G07145	0
AT4G07150	0
AT4G07160	0
AT4G07165	0
AT4G07170	1
AT4G07175	0
AT4G07180	0
AT4G07185	0
AT4G07190	1
AT4G07195	0
AT4G07200	0
AT4G07205	0
AT4G07210	0
AT4G07215	0
AT4G07220	0
AT4G07225	0
AT4G07230	0
AT4G07235	0
AT4G07240	0
AT4G07245	0
AT4G07250	1
AT4G07255	0
AT4G07260	0
AT4G07265	0
AT4G07270	0
AT4G07275	0
AT4G07280	0
AT4G07285	0
AT4G07290	0
AT4G07295	0
AT4G07300	0
AT4G07305	0
AT4G07310	0
AT4G07315	0
AT4G07320	0
AT4G07324	0
AT4G07325	0
AT4G07327	0
AT4G07330	0
AT4G07331	0
AT4G07332	0
AT4G07334	0
AT4G07335	0
AT4G07336	0
AT4G07338	0
AT4G07339	0
AT4G07340	0
AT4G07345	0
AT4G07350	0
AT4G07355	0
AT4G07360	0
AT4G07365	5
AT4G07370	0
AT4G07375	0
AT4G07380	0
AT4G07385	0
AT4G07390	661
AT4G07395	0
AT4G07400	61
AT4G07405	0
AT4G07408	0
AT4G07410	1024
AT4G07415	0
AT4G07420	0
AT4G07425	0
AT4G07430	0
AT4G07435	0
AT4G07440	0
AT4G07445	0
AT4G07450	0
AT4G07452	0
AT4G07454	0
AT4G07455	37
AT4G07456	0
AT4G07458	0
AT4G07460	0
AT4G07465	0
AT4G07470	0
AT4G07475	0
AT4G07480	0
AT4G07485	0
AT4G07490	0
AT4G07491	0
AT4G07492	0
AT4G07493	0
AT4G07494	0
AT4G07495	0
AT4G07496	0
AT4G07498	0
AT4G07500	0
AT4G07502	0
AT4G07504	0
AT4G07505	0
AT4G07507	97
AT4G07510	0
AT4G07515	0
AT4G07516	0
AT4G07517	0
AT4G07518	0
AT4G07519	0
AT4G07520	0
AT4G07521	0
AT4G07522	0
AT4G07523	0
AT4G07524	0
AT4G07525	0
AT4G07526	0
AT4G07528	0
AT4G07530	0
AT4G07535	2
AT4G07540	0
AT4G07545	0
AT4G07550	0
AT4G07560	0
AT4G07563	0
AT4G07565	0
AT4G07566	0
AT4G07570	0
AT4G07575	0
AT4G07580	0
AT4G07583	0
AT4G07586	0
AT4G07590	0
AT4G07595	0
AT4G07600	0
AT4G07605	0
AT4G07620	0
AT4G07625	2
AT4G07630	0
AT4G07635	2
AT4G07640	0
AT4G07645	0
AT4G07650	0
AT4G07655	0
AT4G07660	0
AT4G07662	0
AT4G07664	0
AT4G07665	0
AT4G07666	0
AT4G07668	0
AT4G07670	0
AT4G07675	0
AT4G07680	0
AT4G07685	0
AT4G07686	0
AT4G07688	0
AT4G07690	0
AT4G07693	0
AT4G07696	0
AT4G07699	0
AT4G07700	0
AT4G07703	0
AT4G07706	0
AT4G07713	0
AT4G07715	0
AT4G07720	0
AT4G07725	0
AT4G07730	0
AT4G07733	0
AT4G07735	1
AT4G07736	0
AT4G07738	0
AT4G07740	0
AT4G07742	0
AT4G07744	0
AT4G07745	0
AT4G07747	0
AT4G07750	0
AT4G07755	0
AT4G07760	0
AT4G07765	0
AT4G07770	0
AT4G07775	0
AT4G07780	0
AT4G07785	0
AT4G07790	0
AT4G07795	0
AT4G07800	0
AT4G07803	0
AT4G07805	0
AT4G07806	0
AT4G07810	0
AT4G07812	0
AT4G07815	25
AT4G07820	0
AT4G07825	306
AT4G07830	1
AT4G07835	0
AT4G07840	0
AT4G07841	0
AT4G07843	0
AT4G07845	0
AT4G07846	0
AT4G07850	0
AT4G07855	4
AT4G07856	0
AT4G07862	0
AT4G07865	0
AT4G07868	0
AT4G07869	0
AT4G07874	0
AT4G07875	0
AT4G07890	0
AT4G07893	0
AT4G07895	0
AT4G07896	0
AT4G07905	0
AT4G07915	0
AT4G07917	0
AT4G07920	0
AT4G07925	0
AT4G07931	0
AT4G07932	0
AT4G07933	0
AT4G07934	0
AT4G07935	0
AT4G07936	0
AT4G07937	0
AT4G07938	0
AT4G07939	0
AT4G07940	1
AT4G07941	0
AT4G07942	0
AT4G07943	0
AT4G07944	0
AT4G07945	0
AT4G07946	0
AT4G07947	0
AT4G07950	211
AT4G07955	0
AT4G07960	149
AT4G07965	0
AT4G07967	0
AT4G07970	0
AT4G07975	2
AT4G07985	0
AT4G07990	1128
AT4G07995	0
AT4G08000	0
AT4G08005	0
AT4G08010	0
AT4G08013	0
AT4G08015	0
AT4G08016	0
AT4G08020	0
AT4G08022	0
AT4G08025	0
AT4G08028	0
AT4G08030	0
AT4G08032	0
AT4G08033	0
AT4G08034	0
AT4G08035	124
AT4G08036	0
AT4G08038	0
AT4G08039	0
AT4G08040	1
AT4G08045	0
AT4G08050	0
AT4G08053	0
AT4G08054	0
AT4G08055	0
AT4G08056	0
AT4G08060	0
AT4G08065	0
AT4G08070	0
AT4G08071	0
AT4G08072	0
AT4G08074	0
AT4G08075	0
AT4G08076	0
AT4G08078	0
AT4G08080	0
AT4G08085	0
AT4G08090	0
AT4G08091	0
AT4G08092	0
AT4G08093	2
AT4G08094	0
AT4G08095	0
AT4G08096	0
AT4G08097	0
AT4G08098	0
AT4G08099	0
AT4G08100	6
AT4G08101	0
AT4G08102	0
AT4G08103	0
AT4G08104	0
AT4G08105	0
AT4G08106	0
AT4G08107	0
AT4G08108	0
AT4G08109	1
AT4G08110	452
AT4G08111	0
AT4G08112	1
AT4G08113	0
AT4G08114	0
AT4G08115	4
AT4G08116	0
AT4G08120	0
AT4G08125	1
AT4G08130	0
AT4G08131	0
AT4G08132	0
AT4G08134	0
AT4G08135	0
AT4G08136	0
AT4G08138	0
AT4G08140	0
AT4G08145	0
AT4G08150	119
AT4G08155	0
AT4G08160	2
AT4G08165	1
AT4G08170	684
AT4G08175	2
AT4G08180	897
AT4G08185	0
AT4G08190	0
AT4G08195	0
AT4G08200	0
AT4G08205	0
AT4G08210	37
AT4G08215	0
AT4G08220	162
AT4G08225	1
AT4G08230	874
AT4G08235	0
AT4G08240	135
AT4G08245	0
AT4G08250	7
AT4G08255	0
AT4G08260	0
AT4G08262	0
AT4G08263	1
AT4G08264	0
AT4G08265	1
AT4G08267	0
AT4G08270	0
AT4G08275	0
AT4G08280	125
AT4G08285	0
AT4G08290	1961
AT4G08295	0
AT4G08300	25
AT4G08305	1
AT4G08310	946
AT4G08315	0
AT4G08320	250
AT4G08325	0
AT4G08330	73
AT4G08333	0
AT4G08335	0
AT4G08336	0
AT4G08340	0
AT4G08345	0
AT4G08347	0
AT4G08350	2422
AT4G08355	0
AT4G08360	0
AT4G08365	0
AT4G08370	0
AT4G08375	0
AT4G08380	0
AT4G08385	0
AT4G08390	596
AT4G08395	0
AT4G08400	1
AT4G08405	0
AT4G08406	0
AT4G08410	0
AT4G08415	0
AT4G08420	0
AT4G08425	0
AT4G08430	3
AT4G08435	0
AT4G08445	0
AT4G08450	0
AT4G08455	193
AT4G08460	694
AT4G08465	0
AT4G08470	165
AT4G08475	0
AT4G08480	236
AT4G08485	0
AT4G08490	0
AT4G08495	0
AT4G08500	812
AT4G08505	0
AT4G08510	332
AT4G08515	0
AT4G08520	151
AT4G08525	0
AT4G08530	0
AT4G08535	0
AT4G08540	478
AT4G08545	2
AT4G08550	0
AT4G08555	19
AT4G08560	0
AT4G08565	0
AT4G08570	0
AT4G08575	0
AT4G08580	217
AT4G08585	0
AT4G08590	159
AT4G08593	0
AT4G08595	0
AT4G08596	0
AT4G08598	0
AT4G08599	0
AT4G08600	0
AT4G08602	0
AT4G08610	0
AT4G08615	2
AT4G08620	0
AT4G08625	2
AT4G08630	0
AT4G08635	0
AT4G08640	0
AT4G08645	0
AT4G08650	0
AT4G08652	0
AT4G08655	0
AT4G08657	0
AT4G08660	0
AT4G08665	0
AT4G08670	0
AT4G08680	0
AT4G08685	8
AT4G08690	16
AT4G08691	1
AT4G08692	0
AT4G08695	0
AT4G08700	26
AT4G08705	15
AT4G08710	1
AT4G08715	0
AT4G08720	0
AT4G08725	0
AT4G08730	0
AT4G08740	0
AT4G08750	0
AT4G08755	1
AT4G08760	0
AT4G08765	0
AT4G08770	0
AT4G08775	0
AT4G08780	0
AT4G08785	1
AT4G08790	112
AT4G08795	0
AT4G08800	0
AT4G08805	2
AT4G08810	154
AT4G08815	0
AT4G08820	0
AT4G08825	3
AT4G08830	0
AT4G08835	4
AT4G08840	0
AT4G08845	0
AT4G08850	367
AT4G08855	0
AT4G08860	0
AT4G08865	0
AT4G08867	4
AT4G08868	0
AT4G08869	4
AT4G08870	1069
AT4G08871	0
AT4G08872	0
AT4G08873	0
AT4G08874	4
AT4G08875	0
AT4G08876	0
AT4G08878	0
AT4G08880	0
AT4G08885	0
AT4G08890	0
AT4G08895	0
AT4G08900	819
AT4G08910	1
AT4G08915	0
AT4G08920	727
AT4G08925	0
AT4G08930	272
AT4G08935	0
AT4G08940	54
AT4G08945	0
AT4G08950	73
AT4G08953	0
AT4G08955	0
AT4G08956	0
AT4G08960	296
AT4G08965	0
AT4G08970	0
AT4G08975	0
AT4G08980	428
AT4G08985	0
AT4G08990	0
AT4G08991	7
AT4G08995	0
AT4G09000	1694
AT4G09005	0
AT4G09010	27
AT4G09012	16
AT4G09015	0
AT4G09020	540
AT4G09025	0
AT4G09030	1111
AT4G09035	0
AT4G09040	168
AT4G09045	0
AT4G09055	0
AT4G09060	2
AT4G09065	0
AT4G09070	0
AT4G09075	0
AT4G09080	57
AT4G09085	0
AT4G09090	0
AT4G09100	0
AT4G09105	1
AT4G09110	0
AT4G09115	0
AT4G09120	0
AT4G09125	0
AT4G09130	1
AT4G09135	0
AT4G09140	255
AT4G09143	0
AT4G09145	0
AT4G09146	0
AT4G09150	4110
AT4G09153	0
AT4G09155	0
AT4G09160	142
AT4G09165	0
AT4G09170	5
AT4G09175	0
AT4G09180	457
AT4G09185	0
AT4G09190	0
AT4G09195	0
AT4G09200	0
AT4G09205	0
AT4G09210	0
AT4G09225	0
AT4G09230	0
AT4G09235	0
AT4G09240	0
AT4G09250	0
AT4G09255	0
AT4G09260	0
AT4G09265	0
AT4G09275	0
AT4G09280	0
AT4G09285	0
AT4G09290	0
AT4G09295	6
AT4G09300	0
AT4G09305	1
AT4G09310	0
AT4G09313	0
AT4G09315	0
AT4G09316	0
AT4G09320	1897
AT4G09325	0
AT4G09335	1
AT4G09340	687
AT4G09350	39
AT4G09355	0
AT4G09360	0
AT4G09365	5
AT4G09370	0
AT4G09375	7
AT4G09380	0
AT4G09385	0
AT4G09390	0
AT4G09395	0
AT4G09400	0
AT4G09405	0
AT4G09410	0
AT4G09415	0
AT4G09420	1
AT4G09425	0
AT4G09430	0
AT4G09432	8
AT4G09435	0
AT4G09440	0
AT4G09445	0
AT4G09450	0
AT4G09452	0
AT4G09455	0
AT4G09460	6
AT4G09462	0
AT4G09464	0
AT4G09465	0
AT4G09466	0
AT4G09467	0
AT4G09468	0
AT4G09470	0
AT4G09475	1
AT4G09480	1
AT4G09485	0
AT4G09490	37
AT4G09495	0
AT4G09500	6
AT4G09510	13
AT4G09515	0
AT4G09520	67
AT4G09525	0
AT4G09530	0
AT4G09535	0
AT4G09540	0
AT4G09545	0
AT4G09550	40
AT4G09555	0
AT4G09560	169
AT4G09565	0
AT4G09570	170
AT4G09575	4
AT4G09580	290
AT4G09584	1
AT4G09585	0
AT4G09589	44
AT4G09590	17
AT4G09595	175
AT4G09600	27041
AT4G09605	3
AT4G09610	10598
AT4G09620	313
AT4G09625	0
AT4G09630	220
AT4G09635	0
AT4G09640	36
AT4G09644	0
AT4G09645	0
AT4G09647	0
AT4G09649	0
AT4G09650	288
AT4G09655	0
AT4G09660	0
AT4G09665	0
AT4G09670	484
AT4G09675	0
AT4G09680	750
AT4G09685	0
AT4G09690	0
AT4G09695	0
AT4G09700	0
AT4G09705	0
AT4G09710	0
AT4G09715	0
AT4G09720	312
AT4G09725	0
AT4G09730	605
AT4G09731	0
AT4G09735	0
AT4G09740	0
AT4G09745	0
AT4G09750	485
AT4G09755	0
AT4G09760	673
AT4G09765	0
AT4G09770	0
AT4G09775	0
AT4G09780	0
AT4G09784	0
AT4G09785	2
AT4G09790	0
AT4G09795	0
AT4G09800	1504
AT4G09810	31
AT4G09815	0
AT4G09820	6
AT4G09825	0
AT4G09830	1300
AT4G09840	85
AT4G09845	13
AT4G09850	3
AT4G09855	0
AT4G09860	0
AT4G09865	0
AT4G09870	0
AT4G09875	0
AT4G09880	0
AT4G09885	0
AT4G09890	96
AT4G09895	0
AT4G09900	172
AT4G09905	0
AT4G09915	0
AT4G09920	5
AT4G09925	0
AT4G09930	0
AT4G09935	0
AT4G09940	0
AT4G09945	0
AT4G09950	5
AT4G09955	0
AT4G09960	98
AT4G09965	3
AT4G09970	48
AT4G09975	0
AT4G09980	606
AT4G09984	0
AT4G09985	0
AT4G09987	0
AT4G09990	1
AT4G09995	0
AT4G10000	37
AT4G10010	7
AT4G10020	7304
AT4G10030	147
AT4G10040	1650
AT4G10050	90
AT4G10060	65
AT4G10070	803
AT4G10080	2041
AT4G10090	119
AT4G10100	262
AT4G10110	257
AT4G10115	0
AT4G10120	320
AT4G10130	125
AT4G10140	154
AT4G10150	22
AT4G10160	0
AT4G10170	147
AT4G10180	418
AT4G10190	0
AT4G10200	0
AT4G10201	0
AT4G10210	0
AT4G10220	0
AT4G10230	0
AT4G10240	0
AT4G10250	417
AT4G10260	60
AT4G10265	2095
AT4G10270	0
AT4G10280	118
AT4G10290	58
AT4G10300	335
AT4G10305	0
AT4G10310	257
AT4G10320	1591
AT4G10330	775
AT4G10340	489
AT4G10345	0
AT4G10350	0
AT4G10360	201
AT4G10370	0
AT4G10380	246
AT4G10390	17
AT4G10400	14
AT4G10410	0
AT4G10414	0
AT4G10420	13
AT4G10430	670
AT4G10440	0
AT4G10450	333
AT4G10457	0
AT4G10460	0
AT4G10465	0
AT4G10470	14
AT4G10480	1281
AT4G10490	97
AT4G10500	5
AT4G10507	0
AT4G10510	0
AT4G10520	0
AT4G10530	0
AT4G10540	0
AT4G10550	8
AT4G10560	0
AT4G10570	289
AT4G10580	9
AT4G10590	386
AT4G10595	0
AT4G10600	2
AT4G10603	0
AT4G10610	984
AT4G10613	0
AT4G10620	197
AT4G10630	35
AT4G10640	0
AT4G10650	54
AT4G10655	0
AT4G10660	4
AT4G10670	2
AT4G10680	0
AT4G10690	473
AT4G10695	0
AT4G10700	0
AT4G10710	1548
AT4G10720	0
AT4G10730	421
AT4G10740	0
AT4G10750	782
AT4G10760	467
AT4G10767	0
AT4G10770	58
AT4G10780	2
AT4G10790	1407
AT4G10800	89
AT4G10810	542
AT4G10815	0
AT4G10820	2
AT4G10830	0
AT4G10840	301
AT4G10843	74
AT4G10850	64
AT4G10860	0
AT4G10865	0
AT4G10870	0
AT4G10880	0
AT4G10890	179
AT4G10895	0
AT4G10910	0
AT4G10920	1582
AT4G10925	461
AT4G10930	452
AT4G10950	1
AT4G10955	184
AT4G10960	742
AT4G10970	325
AT4G10980	0
AT4G10990	0
AT4G11000	1
AT4G11010	598
AT4G11020	0
AT4G11030	0
AT4G11040	3280
AT4G11050	2
AT4G11060	227
AT4G11070	1
AT4G11080	23
AT4G11090	138
AT4G11100	22
AT4G11110	1570
AT4G11120	679
AT4G11130	64
AT4G11140	1085
AT4G11150	2060
AT4G11160	524
AT4G11170	0
AT4G11175	267
AT4G11177	0
AT4G11180	1
AT4G11190	2
AT4G11200	49
AT4G11210	0
AT4G11211	0
AT4G11213	0
AT4G11216	0
AT4G11220	2514
AT4G11230	30
AT4G11240	732
AT4G11250	0
AT4G11260	1204
AT4G11270	645
AT4G11280	459
AT4G11290	4
AT4G11300	188
AT4G11310	50503
AT4G11320	101
AT4G11330	89
AT4G11340	10
AT4G11350	112
AT4G11355	0
AT4G11360	1744
AT4G11370	48
AT4G11373	0
AT4G11375	0
AT4G11380	635
AT4G11385	0
AT4G11390	0
AT4G11393	0
AT4G11400	27
AT4G11402	0
AT4G11405	0
AT4G11410	149
AT4G11420	2543
AT4G11430	0
AT4G11440	103
AT4G11450	16
AT4G11460	0
AT4G11470	0
AT4G11480	0
AT4G11485	10
AT4G11490	0
AT4G11500	0
AT4G11510	0
AT4G11521	13
AT4G11530	2
AT4G11540	0
AT4G11543	1
AT4G11547	1
AT4G11550	1
AT4G11560	1594
AT4G11570	2547
AT4G11580	1
AT4G11590	5
AT4G11600	10736
AT4G11610	0
AT4G11630	317
AT4G11640	43
AT4G11642	0
AT4G11650	4
AT4G11653	0
AT4G11655	0
AT4G11660	969
AT4G11670	351
AT4G11680	61
AT4G11690	38
AT4G11700	6
AT4G11710	0
AT4G11720	1
AT4G11730	0
AT4G11740	749
AT4G11745	0
AT4G11750	0
AT4G11760	4
AT4G11770	0
AT4G11780	1
AT4G11790	620
AT4G11800	703
AT4G11810	44
AT4G11820	1085
AT4G11830	251
AT4G11840	42
AT4G11845	22
AT4G11850	144
AT4G11860	596
AT4G11870	0
AT4G11880	8
AT4G11890	50
AT4G11900	14
AT4G11910	11144
AT4G11911	97
AT4G11920	178
AT4G11930	0
AT4G11940	0
AT4G11945	0
AT4G11950	1
AT4G11960	485
AT4G11970	119
AT4G11980	199
AT4G11985	0
AT4G11990	33
AT4G12000	224
AT4G12005	31
AT4G12010	42
AT4G12020	476
AT4G12030	192
AT4G12040	2274
AT4G12050	39
AT4G12060	274
AT4G12065	0
AT4G12070	257
AT4G12080	68
AT4G12090	0
AT4G12100	1
AT4G12110	59
AT4G12115	0
AT4G12120	205
AT4G12130	2124
AT4G12135	0
AT4G12140	0
AT4G12150	0
AT4G12160	0
AT4G12170	0
AT4G12180	0
AT4G12190	0
AT4G12200	8
AT4G12210	0
AT4G12220	1
AT4G12230	328
AT4G12240	135
AT4G12250	272
AT4G12260	0
AT4G12270	0
AT4G12275	0
AT4G12280	1
AT4G12290	8056
AT4G12300	250
AT4G12310	3
AT4G12320	0
AT4G12330	0
AT4G12334	0
AT4G12340	1008
AT4G12350	1
AT4G12360	0
AT4G12370	0
AT4G12380	0
AT4G12382	17
AT4G12390	2
AT4G12400	7749
AT4G12405	0
AT4G12410	67
AT4G12420	59
AT4G12423	0
AT4G12426	0
AT4G12430	83
AT4G12440	0
AT4G12450	5
AT4G12460	203
AT4G12470	23
AT4G12480	1
AT4G12485	0
AT4G12490	0
AT4G12495	0
AT4G12500	0
AT4G12510	0
AT4G12520	0
AT4G12530	0
AT4G12540	3
AT4G12543	0
AT4G12545	0
AT4G12550	0
AT4G12555	0
AT4G12560	805
AT4G12570	632
AT4G12580	5
AT4G12590	872
AT4G12600	853
AT4G12610	855
AT4G12617	0
AT4G12620	1
AT4G12640	264
AT4G12650	813
AT4G12670	309
AT4G12680	2937
AT4G12690	11
AT4G12700	233
AT4G12710	123
AT4G12720	141
AT4G12730	3
AT4G12731	0
AT4G12735	9
AT4G12740	7
AT4G12750	530
AT4G12760	205
AT4G12770	370
AT4G12780	562
AT4G12790	417
AT4G12800	747
AT4G12810	0
AT4G12820	0
AT4G12825	0
AT4G12830	29
AT4G12840	37
AT4G12850	18
AT4G12860	0
AT4G12870	63
AT4G12880	51
AT4G12890	1
AT4G12900	1
AT4G12910	122
AT4G12915	0
AT4G12917	30
AT4G12920	2
AT4G12930	0
AT4G12940	7
AT4G12950	3
AT4G12960	102
AT4G12970	22
AT4G12980	18
AT4G12990	57
AT4G13000	14
AT4G13010	5706
AT4G13020	351
AT4G13030	873
AT4G13040	77
AT4G13050	18
AT4G13060	0
AT4G13070	85
AT4G13075	7
AT4G13080	0
AT4G13090	0
AT4G13095	0
AT4G13100	28
AT4G13110	312
AT4G13120	10
AT4G13130	1
AT4G13150	165
AT4G13160	0
AT4G13170	265
AT4G13180	690
AT4G13190	9
AT4G13195	4
AT4G13200	1260
AT4G13210	0
AT4G13215	1
AT4G13220	461
AT4G13230	0
AT4G13235	0
AT4G13240	5
AT4G13245	0
AT4G13250	7783
AT4G13251	0
AT4G13252	0
AT4G13253	0
AT4G13254	0
AT4G13255	0
AT4G13256	0
AT4G13257	0
AT4G13258	0
AT4G13259	0
AT4G13260	20
AT4G13261	0
AT4G13262	0
AT4G13263	0
AT4G13264	0
AT4G13265	0
AT4G13266	1
AT4G13270	852
AT4G13280	60
AT4G13285	0
AT4G13290	58
AT4G13300	0
AT4G13310	0
AT4G13320	0
AT4G13330	46
AT4G13340	506
AT4G13345	102
AT4G13350	776
AT4G13360	1137
AT4G13370	8
AT4G13380	0
AT4G13390	20
AT4G13395	468
AT4G13400	184
AT4G13410	0
AT4G13420	1
AT4G13430	2853
AT4G13440	10
AT4G13442	0
AT4G13445	0
AT4G13450	2
AT4G13455	0
AT4G13460	543
AT4G13470	0
AT4G13480	0
AT4G13490	0
AT4G13493	0
AT4G13494	0
AT4G13495	58
AT4G13500	63
AT4G13505	1
AT4G13510	0
AT4G13520	1142
AT4G13530	2318
AT4G13540	7
AT4G13550	509
AT4G13554	0
AT4G13555	0
AT4G13560	33
AT4G13564	0
AT4G13570	7
AT4G13572	15
AT4G13575	17
AT4G13577	24
AT4G13580	6
AT4G13590	786
AT4G13600	0
AT4G13610	0
AT4G13611	1
AT4G13615	542
AT4G13620	1
AT4G13630	844
AT4G13640	98
AT4G13650	40
AT4G13660	5
AT4G13670	69
AT4G13680	0
AT4G13690	0
AT4G13700	0
AT4G13710	1
AT4G13720	168
AT4G13730	352
AT4G13750	426
AT4G13760	0
AT4G13770	1721
AT4G13780	723
AT4G13790	50
AT4G13800	9
AT4G13810	126
AT4G13820	1
AT4G13830	1614
AT4G13840	14
AT4G13850	3645
AT4G13860	3
AT4G13870	17
AT4G13880	54
AT4G13885	40
AT4G13890	0
AT4G13900	18
AT4G13918	6
AT4G13920	0
AT4G13930	415
AT4G13940	3413
AT4G13950	45
AT4G13955	0
AT4G13960	4
AT4G13965	0
AT4G13968	0
AT4G13970	389
AT4G13980	201
AT4G13985	0
AT4G13990	150
AT4G13992	0
AT4G13996	16
AT4G14000	734
AT4G14010	0
AT4G14020	1037
AT4G14030	2506
AT4G14040	686
AT4G14050	57
AT4G14060	0
AT4G14070	458
AT4G14080	27
AT4G14090	32
AT4G14096	25
AT4G14100	69
AT4G14103	2
AT4G14104	0
AT4G14105	0
AT4G14110	376
AT4G14120	0
AT4G14130	4
AT4G14135	0
AT4G14140	0
AT4G14145	350
AT4G14147	95
AT4G14149	2
AT4G14150	56
AT4G14160	1006
AT4G14165	0
AT4G14170	43
AT4G14180	7
AT4G14190	178
AT4G14200	4
AT4G14210	666
AT4G14220	238
AT4G14225	0
AT4G14226	0
AT4G14230	453
AT4G14240	195
AT4G14245	0
AT4G14250	0
AT4G14260	0
AT4G14270	1895
AT4G14272	0
AT4G14276	2
AT4G14280	0
AT4G14290	323
AT4G14300	719
AT4G14301	0
AT4G14305	33
AT4G14310	56
AT4G14315	3
AT4G14320	2528
AT4G14330	58
AT4G14340	425
AT4G14342	411
AT4G14345	0
AT4G14350	556
AT4G14358	0
AT4G14360	771
AT4G14365	11
AT4G14368	7
AT4G14370	36
AT4G14380	0
AT4G14385	235
AT4G14390	0
AT4G14400	5
AT4G14410	699
AT4G14415	0
AT4G14420	244
AT4G14430	1023
AT4G14440	17
AT4G14450	0
AT4G14455	215
AT4G14460	0
AT4G14465	37
AT4G14470	0
AT4G14480	6
AT4G14490	40
AT4G14500	1074
AT4G14504	14
AT4G14510	209
AT4G14520	182
AT4G14530	3
AT4G14540	91
AT4G14548	23
AT4G14550	3
AT4G14560	231
AT4G14570	153
AT4G14580	32
AT4G14590	72
AT4G14600	234
AT4G14605	35
AT4G14610	4
AT4G14615	992
AT4G14620	80
AT4G14630	0
AT4G14640	0
AT4G14650	0
AT4G14660	152
AT4G14661	0
AT4G14670	0
AT4G14675	0
AT4G14680	167
AT4G14690	36
AT4G14695	5
AT4G14700	0
AT4G14710	2226
AT4G14713	63
AT4G14716	1641
AT4G14720	315
AT4G14723	4
AT4G14730	4
AT4G14740	27
AT4G14743	0
AT4G14746	29
AT4G14750	1
AT4G14760	41
AT4G14770	9
AT4G14780	57
AT4G14785	0
AT4G14790	226
AT4G14800	306
AT4G14805	0
AT4G14810	1
AT4G14811	0
AT4G14815	0
AT4G14819	0
AT4G14820	93
AT4G14830	15
AT4G14840	32
AT4G14850	193
AT4G14860	20
AT4G14870	279
AT4G14880	4245
AT4G14890	0
AT4G14900	698
AT4G14905	120
AT4G14910	261
AT4G14920	225
AT4G14930	382
AT4G14940	1
AT4G14950	651
AT4G14960	355
AT4G14965	220
AT4G14970	137
AT4G14980	42
AT4G14990	1423
AT4G15000	2370
AT4G15010	347
AT4G15020	549
AT4G15025	0
AT4G15030	448
AT4G15040	0
AT4G15050	0
AT4G15053	0
AT4G15056	0
AT4G15060	0
AT4G15070	4
AT4G15075	0
AT4G15080	305
AT4G15090	404
AT4G15093	240
AT4G15096	0
AT4G15100	0
AT4G15110	732
AT4G15120	7
AT4G15130	177
AT4G15140	0
AT4G15150	1
AT4G15160	135
AT4G15165	2
AT4G15180	1323
AT4G15200	3
AT4G15210	61
AT4G15215	40
AT4G15230	41
AT4G15233	15
AT4G15236	17
AT4G15240	183
AT4G15242	0
AT4G15245	0
AT4G15248	2
AT4G15250	0
AT4G15258	2
AT4G15260	389
AT4G15270	3
AT4G15280	10
AT4G15290	0
AT4G15300	0
AT4G15310	0
AT4G15320	0
AT4G15330	0
AT4G15340	0
AT4G15345	0
AT4G15350	0
AT4G15360	0
AT4G15370	0
AT4G15380	224
AT4G15390	1797
AT4G15393	4
AT4G15396	4729
AT4G15398	0
AT4G15400	0
AT4G15410	1248
AT4G15415	324
AT4G15417	0
AT4G15420	435
AT4G15430	1
AT4G15440	17
AT4G15450	21
AT4G15460	3
AT4G15470	1214
AT4G15475	657
AT4G15480	7
AT4G15490	471
AT4G15500	0
AT4G15510	31
AT4G15520	126
AT4G15530	6672
AT4G15540	135
AT4G15545	865
AT4G15550	512
AT4G15560	279
AT4G15562	1
AT4G15563	510
AT4G15570	236
AT4G15590	0
AT4G15610	1369
AT4G15620	1212
AT4G15630	2950
AT4G15640	196
AT4G15650	2
AT4G15660	8
AT4G15670	33
AT4G15680	6
AT4G15690	11
AT4G15700	74
AT4G15710	0
AT4G15715	0
AT4G15720	6
AT4G15730	148
AT4G15733	0
AT4G15735	4
AT4G15740	0
AT4G15750	485
AT4G15755	0
AT4G15760	187
AT4G15765	205
AT4G15770	845
AT4G15775	0
AT4G15780	986
AT4G15790	36
AT4G15800	514
AT4G15802	343
AT4G15810	125
AT4G15820	27
AT4G15830	5
AT4G15840	398
AT4G15850	144
AT4G15860	0
AT4G15870	0
AT4G15880	397
AT4G15885	0
AT4G15890	73
AT4G15900	953
AT4G15910	885
AT4G15920	29
AT4G15930	234
AT4G15940	987
AT4G15950	54
AT4G15953	1
AT4G15955	154
AT4G15960	2
AT4G15970	0
AT4G15975	11
AT4G15980	6
AT4G15990	0
AT4G16000	222
AT4G16008	127
AT4G16010	1
AT4G16015	1
AT4G16020	0
AT4G16024	24
AT4G16030	1
AT4G16040	1
AT4G16045	1
AT4G16050	2
AT4G16060	58
AT4G16070	247
AT4G16080	0
AT4G16090	0
AT4G16095	0
AT4G16100	213
AT4G16105	0
AT4G16110	380
AT4G16120	210
AT4G16130	1104
AT4G16140	6
AT4G16141	85
AT4G16143	1545
AT4G16144	264
AT4G16146	1921
AT4G16150	1125
AT4G16155	173
AT4G16160	21843
AT4G16162	1
AT4G16165	0
AT4G16180	904
AT4G16190	5247
AT4G16195	0
AT4G16200	1
AT4G16210	2241
AT4G16215	0
AT4G16220	0
AT4G16230	0
AT4G16233	0
AT4G16235	0
AT4G16240	7
AT4G16250	1406
AT4G16260	13
AT4G16265	20
AT4G16267	0
AT4G16270	4
AT4G16280	425
AT4G16295	0
AT4G16310	483
AT4G16330	454
AT4G16340	185
AT4G16350	1
AT4G16355	0
AT4G16360	589
AT4G16370	271
AT4G16380	165
AT4G16390	205
AT4G16400	4
AT4G16410	11
AT4G16420	668
AT4G16430	466
AT4G16440	347
AT4G16442	86
AT4G16444	170
AT4G16447	7
AT4G16450	729
AT4G16451	0
AT4G16460	0
AT4G16465	0
AT4G16470	67
AT4G16475	0
AT4G16480	31
AT4G16490	1108
AT4G16500	2335
AT4G16510	181
AT4G16515	0
AT4G16520	2722
AT4G16530	1
AT4G16535	11
AT4G16540	34
AT4G16545	0
AT4G16550	0
AT4G16555	0
AT4G16560	0
AT4G16563	38
AT4G16566	46
AT4G16570	23
AT4G16580	398
AT4G16590	20
AT4G16600	3
AT4G16610	5
AT4G16620	1786
AT4G16630	1003
AT4G16640	74
AT4G16650	259
AT4G16660	340
AT4G16670	32
AT4G16680	274
AT4G16690	975
AT4G16695	85
AT4G16700	56
AT4G16710	216
AT4G16720	2620
AT4G16730	181
AT4G16740	3239
AT4G16745	58
AT4G16748	0
AT4G16750	61
AT4G16760	6519
AT4G16765	376
AT4G16770	248
AT4G16780	128
AT4G16790	191
AT4G16800	217
AT4G16807	0
AT4G16810	0
AT4G16820	1
AT4G16830	3573
AT4G16835	40
AT4G16840	19
AT4G16845	232
AT4G16850	25
AT4G16855	2
AT4G16857	7
AT4G16860	61
AT4G16870	35
AT4G16880	14
AT4G16890	438
AT4G16892	2
AT4G16900	185
AT4G16910	5
AT4G16915	0
AT4G16920	3
AT4G16930	0
AT4G16935	0
AT4G16940	73
AT4G16950	167
AT4G16955	0
AT4G16957	23
AT4G16960	13
AT4G16970	3
AT4G16980	0
AT4G16983	0
AT4G16990	47
AT4G17000	1
AT4G17005	0
AT4G17010	345
AT4G17020	144
AT4G17030	74
AT4G17040	1145
AT4G17050	107
AT4G17060	572
AT4G17070	101
AT4G17080	274
AT4G17085	99
AT4G17090	287
AT4G17098	1
AT4G17100	78
AT4G17140	4060
AT4G17150	145
AT4G17160	1
AT4G17170	1661
AT4G17180	266
AT4G17190	15
AT4G17200	1
AT4G17210	2
AT4G17215	5
AT4G17220	21
AT4G17230	1016
AT4G17240	3
AT4G17243	2
AT4G17245	13
AT4G17250	54
AT4G17260	85
AT4G17270	589
AT4G17280	22
AT4G17300	185
AT4G17310	70
AT4G17330	4717
AT4G17340	23
AT4G17350	47
AT4G17360	13
AT4G17370	200
AT4G17380	2
AT4G17390	1197
AT4G17410	686
AT4G17420	400
AT4G17430	76
AT4G17440	167
AT4G17450	1
AT4G17460	5
AT4G17470	1
AT4G17480	0
AT4G17483	37
AT4G17486	134
AT4G17490	295
AT4G17500	1696
AT4G17505	0
AT4G17510	670
AT4G17512	0
AT4G17520	1035
AT4G17530	2884
AT4G17540	103
AT4G17550	2063
AT4G17560	119
AT4G17565	0
AT4G17570	146
AT4G17580	0
AT4G17585	0
AT4G17587	0
AT4G17590	0
AT4G17600	124
AT4G17610	158
AT4G17612	0
AT4G17615	194
AT4G17616	150
AT4G17620	848
AT4G17640	446
AT4G17650	514
AT4G17660	5
AT4G17670	65
AT4G17680	3
AT4G17690	1
AT4G17695	21
AT4G17700	0
AT4G17710	0
AT4G17713	0
AT4G17718	6
AT4G17720	123
AT4G17730	1395
AT4G17740	78
AT4G17750	220
AT4G17760	4
AT4G17765	0
AT4G17770	23
AT4G17780	0
AT4G17785	0
AT4G17788	0
AT4G17790	335
AT4G17800	4
AT4G17810	15
AT4G17820	0
AT4G17830	784
AT4G17840	4768
AT4G17850	0
AT4G17860	1
AT4G17870	748
AT4G17880	66
AT4G17890	225
AT4G17895	238
AT4G17900	492
AT4G17905	1
AT4G17908	0
AT4G17910	34
AT4G17914	0
AT4G17915	35
AT4G17920	1
AT4G17940	1831
AT4G17950	561
AT4G17960	81
AT4G17970	19
AT4G17975	0
AT4G17980	0
AT4G17990	0
AT4G18010	607
AT4G18020	369
AT4G18030	306
AT4G18040	939
AT4G18050	101
AT4G18060	29
AT4G18070	179
AT4G18080	0
AT4G18090	0
AT4G18100	3123
AT4G18110	0
AT4G18120	754
AT4G18130	2087
AT4G18140	138
AT4G18150	10
AT4G18160	732
AT4G18170	63
AT4G18180	1
AT4G18190	3
AT4G18195	12
AT4G18197	22
AT4G18203	1
AT4G18205	94
AT4G18210	787
AT4G18215	0
AT4G18220	130
AT4G18230	207
AT4G18240	1224
AT4G18250	2
AT4G18253	0
AT4G18255	0
AT4G18260	0
AT4G18270	46
AT4G18280	391
AT4G18290	29
AT4G18300	118
AT4G18310	1
AT4G18320	0
AT4G18330	1
AT4G18335	1
AT4G18340	2
AT4G18350	248
AT4G18360	242
AT4G18370	15
AT4G18372	121
AT4G18375	16
AT4G18380	126
AT4G18390	80
AT4G18395	1
AT4G18400	22
AT4G18410	0
AT4G18420	0
AT4G18422	0
AT4G18425	315
AT4G18430	7
AT4G18440	213
AT4G18450	0
AT4G18460	4
AT4G18465	386
AT4G18470	17
AT4G18480	137
AT4G18490	3
AT4G18500	0
AT4G18501	0
AT4G18510	1
AT4G18520	324
AT4G18530	955
AT4G18540	0
AT4G18550	15
AT4G18570	120
AT4G18580	275
AT4G18590	82
AT4G18593	253
AT4G18596	84
AT4G18600	235
AT4G18610	4
AT4G18620	237
AT4G18630	0
AT4G18640	50
AT4G18650	2691
AT4G18660	121
AT4G18670	393
AT4G18680	1686
AT4G18690	264
AT4G18692	0
AT4G18700	1914
AT4G18710	1567
AT4G18720	0
AT4G18725	0
AT4G18730	1694
AT4G18740	123
AT4G18750	35
AT4G18760	35
AT4G18770	0
AT4G18780	31
AT4G18790	0
AT4G18800	608
AT4G18810	643
AT4G18815	0
AT4G18820	466
AT4G18823	1
AT4G18830	6
AT4G18840	51
AT4G18860	0
AT4G18870	0
AT4G18880	526
AT4G18890	194
AT4G18900	1
AT4G18905	1501
AT4G18910	833
AT4G18920	1148
AT4G18930	338
AT4G18940	0
AT4G18950	535
AT4G18960	53
AT4G18970	12
AT4G18975	240
AT4G18980	346
AT4G18990	96
AT4G19000	252
AT4G19003	207
AT4G19006	351
AT4G19010	159
AT4G19020	14
AT4G19030	0
AT4G19035	0
AT4G19038	5
AT4G19040	556
AT4G19045	53
AT4G19050	5
AT4G19060	47
AT4G19070	76
AT4G19080	28
AT4G19090	66
AT4G19095	8
AT4G19100	33
AT4G19110	2603
AT4G19120	92
AT4G19130	12
AT4G19140	335
AT4G19150	884
AT4G19160	363
AT4G19170	2691
AT4G19180	138
AT4G19185	45
AT4G19190	1029
AT4G19191	45
AT4G19200	2270
AT4G19210	2424
AT4G19220	37
AT4G19230	53
AT4G19239	0
AT4G19240	0
AT4G19250	0
AT4G19260	0
AT4G19270	0
AT4G19275	0
AT4G19280	0
AT4G19290	0
AT4G19300	0
AT4G19305	0
AT4G19310	0
AT4G19320	0
AT4G19330	0
AT4G19340	0
AT4G19350	299
AT4G19360	0
AT4G19370	4
AT4G19380	414
AT4G19390	1700
AT4G19395	2
AT4G19400	31
AT4G19410	1798
AT4G19420	2251
AT4G19430	16
AT4G19440	101
AT4G19450	94
AT4G19452	0
AT4G19460	40
AT4G19470	0
AT4G19480	0
AT4G19485	0
AT4G19490	475
AT4G19500	892
AT4G19510	132
AT4G19520	148
AT4G19530	14
AT4G19540	90
AT4G19550	35
AT4G19560	26
AT4G19570	0
AT4G19580	0
AT4G19590	4
AT4G19600	753
AT4G19610	476
AT4G19620	0
AT4G19630	1
AT4G19633	0
AT4G19640	1018
AT4G19645	26
AT4G19650	64
AT4G19660	71
AT4G19670	207
AT4G19680	0
AT4G19690	0
AT4G19700	1023
AT4G19710	632
AT4G19720	8
AT4G19730	0
AT4G19740	0
AT4G19750	0
AT4G19760	0
AT4G19770	0
AT4G19780	0
AT4G19790	0
AT4G19800	0
AT4G19810	118
AT4G19820	6
AT4G19830	53
AT4G19840	887
AT4G19850	6
AT4G19860	2310
AT4G19865	3
AT4G19870	185
AT4G19880	717
AT4G19890	89
AT4G19900	89
AT4G19902	1
AT4G19905	1
AT4G19910	0
AT4G19920	0
AT4G19925	0
AT4G19930	0
AT4G19940	0
AT4G19950	293
AT4G19960	1432
AT4G19970	0
AT4G19975	1
AT4G19980	1
AT4G19985	25
AT4G19990	178
AT4G20000	0
AT4G20010	330
AT4G20020	1446
AT4G20030	230
AT4G20040	3
AT4G20050	11
AT4G20060	140
AT4G20070	250
AT4G20080	0
AT4G20090	142
AT4G20095	0
AT4G20100	0
AT4G20110	274
AT4G20115	0
AT4G20130	136
AT4G20140	27
AT4G20150	1370
AT4G20160	2
AT4G20170	1910
AT4G20180	0
AT4G20190	0
AT4G20200	0
AT4G20210	0
AT4G20220	0
AT4G20230	10
AT4G20235	1
AT4G20240	0
AT4G20250	0
AT4G20260	4233
AT4G20270	37
AT4G20280	312
AT4G20290	0
AT4G20300	236
AT4G20310	79
AT4G20320	115
AT4G20325	51
AT4G20330	810
AT4G20340	166
AT4G20350	54
AT4G20360	0
AT4G20362	6
AT4G20365	0
AT4G20370	0
AT4G20380	345
AT4G20390	4
AT4G20400	663
AT4G20410	612
AT4G20420	0
AT4G20430	6
AT4G20440	633
AT4G20450	0
AT4G20460	99
AT4G20470	0
AT4G20480	1000
AT4G20490	0
AT4G20500	0
AT4G20510	0
AT4G20520	0
AT4G20530	0
AT4G20535	0
AT4G20540	0
AT4G20545	0
AT4G20550	0
AT4G20555	0
AT4G20560	0
AT4G20565	0
AT4G20570	0
AT4G20575	0
AT4G20580	0
AT4G20590	0
AT4G20600	0
AT4G20610	0
AT4G20620	0
AT4G20630	0
AT4G20640	0
AT4G20645	0
AT4G20650	0
AT4G20670	0
AT4G20680	0
AT4G20690	0
AT4G20700	2
AT4G20703	0
AT4G20707	0
AT4G20710	0
AT4G20715	1
AT4G20720	20
AT4G20725	0
AT4G20730	9
AT4G20735	0
AT4G20740	194
AT4G20760	53
AT4G20770	38
AT4G20780	17
AT4G20790	0
AT4G20800	0
AT4G20810	0
AT4G20820	615
AT4G20830	1481
AT4G20835	0
AT4G20840	221
AT4G20850	9449
AT4G20860	551
AT4G20870	72
AT4G20880	623
AT4G20890	1089
AT4G20900	0
AT4G20910	44
AT4G20920	66
AT4G20930	200
AT4G20935	1
AT4G20940	4
AT4G20947	0
AT4G20953	0
AT4G20960	252
AT4G20970	0
AT4G20980	1266
AT4G20990	6
AT4G21000	0
AT4G21010	3
AT4G21020	37667
AT4G21030	0
AT4G21040	0
AT4G21050	0
AT4G21060	48
AT4G21063	3
AT4G21065	21
AT4G21070	3
AT4G21080	0
AT4G21090	304
AT4G21100	577
AT4G21105	1934
AT4G21110	1391
AT4G21120	429
AT4G21130	0
AT4G21140	175
AT4G21150	520
AT4G21160	552
AT4G21170	29
AT4G21180	53
AT4G21190	123
AT4G21192	225
AT4G21200	1
AT4G21210	443
AT4G21213	0
AT4G21215	555
AT4G21220	58
AT4G21230	2
AT4G21240	0
AT4G21250	0
AT4G21260	0
AT4G21270	3
AT4G21280	210
AT4G21300	15
AT4G21310	3
AT4G21320	2406
AT4G21323	238
AT4G21326	367
AT4G21330	0
AT4G21340	0
AT4G21350	298
AT4G21360	0
AT4G21362	0
AT4G21363	0
AT4G21366	0
AT4G21370	1
AT4G21380	15
AT4G21390	2
AT4G21400	80
AT4G21410	106
AT4G21420	13
AT4G21430	47
AT4G21437	0
AT4G21440	18
AT4G21445	9
AT4G21450	577
AT4G21460	78
AT4G21470	290
AT4G21480	10
AT4G21490	5
AT4G21500	116
AT4G21510	20
AT4G21515	0
AT4G21520	137
AT4G21530	103
AT4G21534	545
AT4G21540	250
AT4G21550	36
AT4G21560	514
AT4G21570	491
AT4G21580	3108
AT4G21585	29
AT4G21590	8
AT4G21595	0
AT4G21600	3
AT4G21605	0
AT4G21610	154
AT4G21620	370
AT4G21630	2
AT4G21640	0
AT4G21650	16
AT4G21660	2868
AT4G21670	432
AT4G21680	5318
AT4G21690	0
AT4G21700	138
AT4G21705	70
AT4G21710	1955
AT4G21720	29
AT4G21730	5
AT4G21740	48
AT4G21745	0
AT4G21750	707
AT4G21760	0
AT4G21770	66
AT4G21780	13
AT4G21790	1769
AT4G21800	339
AT4G21810	521
AT4G21820	0
AT4G21830	1
AT4G21840	0
AT4G21850	4
AT4G21860	1482
AT4G21865	74
AT4G21870	8
AT4G21880	27
AT4G21890	18
AT4G21895	8
AT4G21900	246
AT4G21902	21
AT4G21903	54
AT4G21910	274
AT4G21920	3
AT4G21926	0
AT4G21930	0
AT4G21940	38
AT4G21950	0
AT4G21960	1914
AT4G21970	2
AT4G21980	1920
AT4G21990	742
AT4G22000	269
AT4G22010	55
AT4G22020	4
AT4G22030	0
AT4G22035	0
AT4G22040	0
AT4G22050	6
AT4G22060	0
AT4G22065	0
AT4G22066	0
AT4G22070	0
AT4G22080	5
AT4G22090	0
AT4G22100	892
AT4G22105	153
AT4G22110	0
AT4G22115	0
AT4G22120	48
AT4G22130	68
AT4G22140	371
AT4G22150	330
AT4G22160	45
AT4G22165	0
AT4G22170	1
AT4G22180	0
AT4G22185	0
AT4G22190	36
AT4G22200	126
AT4G22210	0
AT4G22212	0
AT4G22214	1
AT4G22217	1
AT4G22220	5879
AT4G22230	0
AT4G22233	0
AT4G22235	0
AT4G22240	2734
AT4G22250	5
AT4G22260	759
AT4G22265	0
AT4G22270	98
AT4G22280	14
AT4G22285	440
AT4G22290	174
AT4G22300	8
AT4G22305	8
AT4G22310	549
AT4G22320	57
AT4G22330	573
AT4G22340	314
AT4G22350	274
AT4G22360	600
AT4G22370	1
AT4G22380	343
AT4G22390	11
AT4G22400	1
AT4G22410	0
AT4G22415	0
AT4G22430	1
AT4G22440	0
AT4G22450	0
AT4G22460	0
AT4G22463	0
AT4G22467	0
AT4G22470	7
AT4G22475	0
AT4G22485	0
AT4G22490	3
AT4G22495	0
AT4G22505	0
AT4G22510	0
AT4G22513	1
AT4G22517	14
AT4G22520	0
AT4G22530	120
AT4G22540	104
AT4G22545	1
AT4G22550	50
AT4G22560	4
AT4G22570	56
AT4G22580	54
AT4G22590	198
AT4G22600	1
AT4G22610	0
AT4G22620	17
AT4G22630	0
AT4G22635	0
AT4G22640	0
AT4G22650	0
AT4G22660	0
AT4G22666	0
AT4G22670	3152
AT4G22680	3
AT4G22690	144
AT4G22700	0
AT4G22710	30
AT4G22720	294
AT4G22730	28
AT4G22740	1718
AT4G22745	239
AT4G22750	339
AT4G22754	0
AT4G22755	323
AT4G22756	30
AT4G22758	84
AT4G22760	56
AT4G22770	225
AT4G22780	400
AT4G22785	0
AT4G22790	41
AT4G22810	1
AT4G22820	1044
AT4G22830	23
AT4G22840	34
AT4G22850	72
AT4G22860	2
AT4G22870	0
AT4G22880	121
AT4G22890	497
AT4G22900	0
AT4G22910	28
AT4G22920	6811
AT4G22930	247
AT4G22940	28
AT4G22950	5
AT4G22960	2
AT4G22970	35
AT4G22980	12
AT4G22990	1845
AT4G23000	21
AT4G23010	387
AT4G23015	0
AT4G23020	0
AT4G23030	0
AT4G23040	479
AT4G23050	1158
AT4G23060	273
AT4G23070	20
AT4G23080	0
AT4G23090	0
AT4G23100	6402
AT4G23110	1
AT4G23120	0
AT4G23130	0
AT4G23140	1
AT4G23150	0
AT4G23160	0
AT4G23170	20
AT4G23180	210
AT4G23190	55
AT4G23200	1
AT4G23205	0
AT4G23210	0
AT4G23215	2
AT4G23220	4
AT4G23230	0
AT4G23240	0
AT4G23250	94
AT4G23260	31
AT4G23270	63
AT4G23271	0
AT4G23280	0
AT4G23290	0
AT4G23300	0
AT4G23310	0
AT4G23320	0
AT4G23330	253
AT4G23340	0
AT4G23350	1
AT4G23355	0
AT4G23360	0
AT4G23364	0
AT4G23365	1
AT4G23370	0
AT4G23373	0
AT4G23375	0
AT4G23380	2
AT4G23387	0
AT4G23390	0
AT4G23400	225
AT4G23410	6
AT4G23420	3
AT4G23430	332
AT4G23440	244
AT4G23450	42
AT4G23460	375
AT4G23470	359
AT4G23490	14
AT4G23493	202
AT4G23496	0
AT4G23500	22
AT4G23510	0
AT4G23515	1
AT4G23520	0
AT4G23530	48
AT4G23540	454
AT4G23550	7
AT4G23560	3358
AT4G23570	434
AT4G23580	1
AT4G23590	0
AT4G23600	175
AT4G23610	0
AT4G23620	163
AT4G23630	6097
AT4G23635	0
AT4G23640	698
AT4G23650	224
AT4G23660	247
AT4G23670	233
AT4G23680	115
AT4G23690	13
AT4G23700	6
AT4G23710	242
AT4G23713	0
AT4G23720	0
AT4G23730	154
AT4G23740	102
AT4G23750	269
AT4G23760	138
AT4G23770	0
AT4G23780	0
AT4G23790	17
AT4G23800	23
AT4G23810	3
AT4G23820	166
AT4G23840	293
AT4G23850	472
AT4G23860	601
AT4G23870	1
AT4G23880	2
AT4G23882	1
AT4G23885	248
AT4G23890	124
AT4G23895	165
AT4G23900	2
AT4G23910	302
AT4G23915	0
AT4G23920	162
AT4G23930	97
AT4G23940	406
AT4G23950	96
AT4G23960	0
AT4G23970	0
AT4G23980	161
AT4G23990	1289
AT4G24000	1182
AT4G24010	2
AT4G24015	10
AT4G24020	1011
AT4G24025	0
AT4G24026	3
AT4G24030	0
AT4G24040	329
AT4G24050	77
AT4G24060	109
AT4G24070	0
AT4G24080	11
AT4G24090	129
AT4G24100	290
AT4G24110	5429
AT4G24120	533
AT4G24130	237
AT4G24140	18
AT4G24150	1595
AT4G24160	416
AT4G24170	2
AT4G24175	13
AT4G24180	0
AT4G24190	510
AT4G24200	565
AT4G24204	0
AT4G24210	246
AT4G24220	10512
AT4G24230	332
AT4G24231	0
AT4G24240	36
AT4G24250	0
AT4G24260	9
AT4G24265	1
AT4G24270	654
AT4G24275	422
AT4G24280	3030
AT4G24290	678
AT4G24300	0
AT4G24310	1
AT4G24320	35
AT4G24330	383
AT4G24340	3
AT4G24350	5
AT4G24370	53
AT4G24380	502
AT4G24390	181
AT4G24400	557
AT4G24410	1
AT4G24413	0
AT4G24415	2
AT4G24420	1
AT4G24430	2
AT4G24440	592
AT4G24450	315
AT4G24460	29
AT4G24470	438
AT4G24480	61
AT4G24490	197
AT4G24500	85
AT4G24510	5
AT4G24520	2637
AT4G24530	126
AT4G24540	0
AT4G24550	867
AT4G24560	722
AT4G24565	0
AT4G24570	720
AT4G24580	31
AT4G24590	581
AT4G24600	0
AT4G24610	249
AT4G24615	0
AT4G24620	324
AT4G24630	206
AT4G24640	123
AT4G24644	0
AT4G24650	0
AT4G24652	0
AT4G24660	2096
AT4G24670	110
AT4G24680	1339
AT4G24690	6395
AT4G24700	1
AT4G24710	18
AT4G24715	122
AT4G24730	37
AT4G24740	896
AT4G24750	279
AT4G24760	40
AT4G24770	3214
AT4G24780	3
AT4G24790	17
AT4G24800	1470
AT4G24805	134
AT4G24810	33
AT4G24820	2885
AT4G24830	336
AT4G24840	267
AT4G24860	24
AT4G24880	180
AT4G24890	16
AT4G24900	93
AT4G24910	6
AT4G24920	254
AT4G24930	42
AT4G24940	153
AT4G24950	0
AT4G24960	67
AT4G24970	4
AT4G24972	49
AT4G24973	0
AT4G24974	2
AT4G24975	0
AT4G24977	0
AT4G24980	0
AT4G24990	1324
AT4G25000	324
AT4G25010	4
AT4G25020	79
AT4G25030	1192
AT4G25040	38
AT4G25050	329
AT4G25070	29
AT4G25080	166
AT4G25090	0
AT4G25100	95
AT4G25110	5
AT4G25120	34
AT4G25130	3968
AT4G25140	232347
AT4G25150	12
AT4G25160	1
AT4G25170	8019
AT4G25180	303
AT4G25190	0
AT4G25200	837
AT4G25210	886
AT4G25220	2
AT4G25225	147
AT4G25230	1549
AT4G25235	0
AT4G25240	16
AT4G25250	0
AT4G25260	11
AT4G25270	35
AT4G25280	99
AT4G25290	36
AT4G25300	20
AT4G25310	0
AT4G25315	35
AT4G25320	187
AT4G25330	0
AT4G25340	2061
AT4G25350	0
AT4G25360	209
AT4G25370	396
AT4G25380	36
AT4G25390	206
AT4G25400	1
AT4G25410	1
AT4G25420	8
AT4G25430	0
AT4G25433	8
AT4G25434	29
AT4G25435	0
AT4G25440	419
AT4G25450	995
AT4G25470	3
AT4G25480	2
AT4G25490	4
AT4G25500	804
AT4G25510	0
AT4G25515	53
AT4G25520	388
AT4G25530	7
AT4G25540	161
AT4G25550	517
AT4G25560	0
AT4G25570	363
AT4G25580	19321
AT4G25585	2
AT4G25590	11
AT4G25600	13
AT4G25610	128
AT4G25620	682
AT4G25630	481
AT4G25631	3
AT4G25635	0
AT4G25640	1180
AT4G25650	670
AT4G25660	324
AT4G25670	627
AT4G25680	465
AT4G25690	1151
AT4G25700	720
AT4G25707	65
AT4G25710	506
AT4G25719	0
AT4G25720	130
AT4G25730	1118
AT4G25740	359
AT4G25750	0
AT4G25760	3
AT4G25770	259
AT4G25780	41
AT4G25790	2
AT4G25800	56
AT4G25810	64
AT4G25820	1
AT4G25830	68
AT4G25835	22
AT4G25840	69
AT4G25845	0
AT4G25850	8
AT4G25860	0
AT4G25870	12
AT4G25880	456
AT4G25885	0
AT4G25890	70
AT4G25900	294
AT4G25910	57
AT4G25920	0
AT4G25930	0
AT4G25940	62
AT4G25950	1
AT4G25960	324
AT4G25970	995
AT4G25980	15
AT4G25990	291
AT4G26000	1031
AT4G26010	13
AT4G26020	13
AT4G26030	0
AT4G26040	0
AT4G26050	2682
AT4G26055	16
AT4G26060	325
AT4G26070	34
AT4G26080	2005
AT4G26090	0
AT4G26095	0
AT4G26100	298
AT4G26110	1086
AT4G26120	248
AT4G26130	546
AT4G26140	35
AT4G26145	0
AT4G26150	155
AT4G26160	166
AT4G26170	2
AT4G26180	90
AT4G26190	1448
AT4G26200	363
AT4G26210	351
AT4G26220	20
AT4G26225	0
AT4G26230	823
AT4G26240	150
AT4G26250	0
AT4G26255	1
AT4G26260	82
AT4G26270	1376
AT4G26280	0
AT4G26288	39
AT4G26290	0
AT4G26300	587
AT4G26310	204
AT4G26320	3
AT4G26330	0
AT4G26340	0
AT4G26350	0
AT4G26360	0
AT4G26365	1
AT4G26370	243
AT4G26375	0
AT4G26380	0
AT4G26385	0
AT4G26390	0
AT4G26400	96
AT4G26410	544
AT4G26415	0
AT4G26420	8
AT4G26430	358
AT4G26440	3
AT4G26450	843
AT4G26455	626
AT4G26460	17
AT4G26466	19
AT4G26470	39
AT4G26480	614
AT4G26483	0
AT4G26485	0
AT4G26488	0
AT4G26490	0
AT4G26500	0
AT4G26510	127
AT4G26520	16
AT4G26530	7
AT4G26540	1
AT4G26542	0
AT4G26550	35
AT4G26555	54
AT4G26560	2
AT4G26570	550
AT4G26580	12
AT4G26582	1
AT4G26590	97
AT4G26600	425
AT4G26610	202
AT4G26620	255
AT4G26630	3172
AT4G26640	409
AT4G26650	138
AT4G26660	5
AT4G26670	435
AT4G26675	2
AT4G26680	18
AT4G26690	353
AT4G26700	2733
AT4G26701	3
AT4G26710	683
AT4G26720	296
AT4G26730	0
AT4G26740	25648
AT4G26750	832
AT4G26760	18
AT4G26770	45
AT4G26780	535
AT4G26790	0
AT4G26795	0
AT4G26800	19
AT4G26810	97
AT4G26820	0
AT4G26830	0
AT4G26840	540
AT4G26850	3049
AT4G26860	110
AT4G26870	584
AT4G26880	0
AT4G26890	3
AT4G26900	330
AT4G26910	298
AT4G26920	0
AT4G26930	8
AT4G26940	685
AT4G26950	14
AT4G26960	0
AT4G26965	90
AT4G26970	496
AT4G26980	261
AT4G26990	39
AT4G27000	1377
AT4G27010	633
AT4G27020	852
AT4G27030	66
AT4G27040	270
AT4G27050	181
AT4G27052	0
AT4G27060	92
AT4G27070	1953
AT4G27080	184
AT4G27090	4757
AT4G27100	73
AT4G27110	3
AT4G27120	1003
AT4G27130	4260
AT4G27140	179719
AT4G27150	117886
AT4G27160	962104
AT4G27170	68891
AT4G27180	227
AT4G27190	3
AT4G27200	0
AT4G27210	0
AT4G27220	0
AT4G27230	197
AT4G27240	24
AT4G27250	249
AT4G27260	383
AT4G27270	12
AT4G27280	602
AT4G27290	0
AT4G27300	6
AT4G27310	128
AT4G27320	442
AT4G27330	1
AT4G27340	184
AT4G27350	263
AT4G27360	0
AT4G27370	34
AT4G27380	366
AT4G27390	273
AT4G27395	0
AT4G27400	1
AT4G27410	1468
AT4G27415	0
AT4G27420	7
AT4G27430	358
AT4G27435	73
AT4G27440	200
AT4G27450	12119
AT4G27460	1895
AT4G27470	461
AT4G27480	45
AT4G27490	118
AT4G27500	4450
AT4G27510	5
AT4G27520	241
AT4G27530	8926
AT4G27540	242
AT4G27550	0
AT4G27560	47
AT4G27565	0
AT4G27570	0
AT4G27580	45
AT4G27585	544
AT4G27590	0
AT4G27595	3
AT4G27597	0
AT4G27600	479
AT4G27610	552
AT4G27620	115
AT4G27630	188
AT4G27640	338
AT4G27650	337
AT4G27652	738
AT4G27654	81
AT4G27657	564
AT4G27660	83
AT4G27670	22
AT4G27680	1039
AT4G27690	211
AT4G27700	106
AT4G27710	67
AT4G27720	62
AT4G27730	131
AT4G27740	67
AT4G27745	255
AT4G27750	189
AT4G27760	56
AT4G27765	0
AT4G27780	1947
AT4G27790	21
AT4G27800	595
AT4G27810	1
AT4G27820	84
AT4G27830	586
AT4G27840	53
AT4G27845	0
AT4G27850	3
AT4G27852	6
AT4G27860	52
AT4G27870	1271
AT4G27875	0
AT4G27880	530
AT4G27885	0
AT4G27890	1
AT4G27900	480
AT4G27910	235
AT4G27920	0
AT4G27940	201
AT4G27950	210
AT4G27960	1388
AT4G27970	141
AT4G27980	6
AT4G27990	714
AT4G28000	10
AT4G28005	42
AT4G28010	43
AT4G28020	235
AT4G28025	1213
AT4G28030	57
AT4G28040	150
AT4G28050	12
AT4G28060	722
AT4G28068	0
AT4G28070	58
AT4G28080	1767
AT4G28085	671
AT4G28088	595
AT4G28090	8
AT4G28100	47
AT4G28110	3
AT4G28130	0
AT4G28140	29
AT4G28150	14
AT4G28160	0
AT4G28162	2
AT4G28170	0
AT4G28180	2
AT4G28190	9
AT4G28200	801
AT4G28210	176
AT4G28220	22
AT4G28230	19
AT4G28240	816
AT4G28250	5
AT4G28260	1786
AT4G28270	697
AT4G28280	2
AT4G28290	0
AT4G28300	2680
AT4G28310	3
AT4G28320	142
AT4G28330	215
AT4G28340	0
AT4G28350	11
AT4G28360	101
AT4G28362	0
AT4G28365	24
AT4G28370	443
AT4G28380	50
AT4G28390	1366
AT4G28395	10
AT4G28397	0
AT4G28400	91
AT4G28405	0
AT4G28410	0
AT4G28420	0
AT4G28430	1
AT4G28440	349
AT4G28450	512
AT4G28460	66
AT4G28470	682
AT4G28480	1203
AT4G28485	3
AT4G28490	219
AT4G28500	7
AT4G28510	1503
AT4G28520	2469476
AT4G28530	41
AT4G28540	502
AT4G28550	357
AT4G28556	1
AT4G28560	8
AT4G28570	107
AT4G28580	0
AT4G28590	270
AT4G28600	714
AT4G28610	774
AT4G28620	0
AT4G28630	16
AT4G28640	49
AT4G28650	4
AT4G28652	0
AT4G28660	260
AT4G28670	0
AT4G28680	1
AT4G28690	64
AT4G28700	0
AT4G28703	2
AT4G28706	20
AT4G28710	173
AT4G28720	3
AT4G28730	46
AT4G28740	248
AT4G28750	93
AT4G28755	0
AT4G28760	1620
AT4G28770	363
AT4G28775	0
AT4G28780	2
AT4G28790	0
AT4G28800	3
AT4G28811	224
AT4G28815	2
AT4G28820	98
AT4G28830	239
AT4G28840	4
AT4G28850	0
AT4G28860	608
AT4G28870	0
AT4G28880	1052
AT4G28890	5
AT4G28900	1
AT4G28910	1016
AT4G28915	0
AT4G28920	0
AT4G28930	0
AT4G28940	1
AT4G28950	46
AT4G28960	0
AT4G28970	0
AT4G28980	232
AT4G28990	65
AT4G29000	603
AT4G29010	4766
AT4G29020	1185
AT4G29030	78
AT4G29033	0
AT4G29035	0
AT4G29037	0
AT4G29040	3418
AT4G29050	12
AT4G29060	738
AT4G29070	761
AT4G29080	56
AT4G29090	0
AT4G29100	1535
AT4G29103	0
AT4G29110	6
AT4G29120	262
AT4G29130	274
AT4G29140	171
AT4G29150	0
AT4G29160	1315
AT4G29170	114
AT4G29180	1
AT4G29190	463
AT4G29200	5
AT4G29210	203
AT4G29220	133
AT4G29230	71
AT4G29240	19
AT4G29250	0
AT4G29260	134
AT4G29270	2
AT4G29273	0
AT4G29276	0
AT4G29280	0
AT4G29281	0
AT4G29283	0
AT4G29285	1
AT4G29290	0
AT4G29300	0
AT4G29305	0
AT4G29310	12
AT4G29330	947
AT4G29340	28
AT4G29350	2479
AT4G29360	28
AT4G29370	1
AT4G29380	1129
AT4G29390	717
AT4G29400	282
AT4G29410	1028
AT4G29415	0
AT4G29420	145
AT4G29430	167
AT4G29440	234
AT4G29450	0
AT4G29460	6
AT4G29470	4
AT4G29480	390
AT4G29490	1004
AT4G29510	547
AT4G29520	79
AT4G29530	14
AT4G29540	66
AT4G29548	0
AT4G29550	0
AT4G29560	45
AT4G29570	3
AT4G29580	0
AT4G29590	300
AT4G29600	0
AT4G29610	4
AT4G29620	0
AT4G29630	0
AT4G29640	2
AT4G29650	1
AT4G29654	1
AT4G29658	4
AT4G29660	422
AT4G29670	416
AT4G29680	139
AT4G29690	5
AT4G29700	32
AT4G29710	4
AT4G29720	81
AT4G29730	8
AT4G29735	422
AT4G29740	0
AT4G29750	195
AT4G29760	4
AT4G29770	2
AT4G29780	2192
AT4G29790	956
AT4G29800	3
AT4G29810	346
AT4G29820	532
AT4G29830	115
AT4G29840	3099
AT4G29850	16
AT4G29860	153
AT4G29870	179
AT4G29880	7
AT4G29890	255
AT4G29900	763
AT4G29905	11
AT4G29910	72
AT4G29920	0
AT4G29930	0
AT4G29940	202
AT4G29950	902
AT4G29960	391
AT4G29970	0
AT4G29980	2
AT4G29990	17
AT4G30000	59
AT4G30010	1436
AT4G30020	37
AT4G30030	1
AT4G30040	1
AT4G30050	0
AT4G30060	15
AT4G30064	0
AT4G30067	0
AT4G30070	0
AT4G30072	0
AT4G30074	0
AT4G30080	386
AT4G30090	5
AT4G30097	0
AT4G30100	967
AT4G30110	35
AT4G30120	0
AT4G30130	43
AT4G30140	26
AT4G30150	1169
AT4G30160	473
AT4G30170	0
AT4G30180	2
AT4G30190	1248
AT4G30200	290
AT4G30210	1608
AT4G30220	647
AT4G30230	0
AT4G30240	462
AT4G30250	7
AT4G30260	341
AT4G30270	10502
AT4G30280	27
AT4G30290	55
AT4G30300	2
AT4G30310	596
AT4G30320	0
AT4G30330	64
AT4G30340	224
AT4G30350	389
AT4G30360	243
AT4G30370	639
AT4G30380	0
AT4G30390	364
AT4G30400	66
AT4G30410	1
AT4G30420	0
AT4G30430	3
AT4G30440	2127
AT4G30450	100
AT4G30460	267
AT4G30470	1761
AT4G30480	580
AT4G30490	1162
AT4G30500	31
AT4G30510	119
AT4G30520	37
AT4G30530	2967
AT4G30540	0
AT4G30550	659
AT4G30560	57
AT4G30570	73
AT4G30580	516
AT4G30590	0
AT4G30600	3864
AT4G30610	4
AT4G30620	69
AT4G30630	199
AT4G30640	0
AT4G30650	82
AT4G30660	213
AT4G30662	0
AT4G30670	45
AT4G30680	12
AT4G30690	250
AT4G30700	42
AT4G30710	180
AT4G30720	389
AT4G30730	0
AT4G30740	0
AT4G30750	1012
AT4G30760	494
AT4G30770	4
AT4G30780	772
AT4G30790	1015
AT4G30800	35
AT4G30810	104
AT4G30820	70
AT4G30825	97
AT4G30830	2
AT4G30840	129
AT4G30845	2
AT4G30850	69
AT4G30860	4
AT4G30870	154
AT4G30872	0
AT4G30880	2
AT4G30890	906
AT4G30900	134
AT4G30910	117
AT4G30920	452
AT4G30930	266
AT4G30935	2621
AT4G30940	42
AT4G30950	1378
AT4G30960	5910
AT4G30970	0
AT4G30972	0
AT4G30975	4
AT4G30980	2
AT4G30990	1117
AT4G30993	157
AT4G30996	72
AT4G31000	52
AT4G31010	126
AT4G31020	2
AT4G31030	0
AT4G31040	231
AT4G31050	44
AT4G31060	30
AT4G31070	43
AT4G31073	0
AT4G31075	0
AT4G31080	550
AT4G31100	5
AT4G31110	13
AT4G31115	474
AT4G31120	717
AT4G31130	550
AT4G31140	233
AT4G31150	43
AT4G31160	1622
AT4G31170	751
AT4G31180	1471
AT4G31190	0
AT4G31196	0
AT4G31200	262
AT4G31210	310
AT4G31230	1
AT4G31240	398
AT4G31248	1
AT4G31250	1
AT4G31260	0
AT4G31265	1
AT4G31270	478
AT4G31280	0
AT4G31290	2479
AT4G31300	1626
AT4G31310	77
AT4G31320	2
AT4G31330	67
AT4G31340	557
AT4G31350	84
AT4G31351	5
AT4G31354	7
AT4G31355	9
AT4G31360	16
AT4G31370	1
AT4G31380	41
AT4G31390	481
AT4G31398	1
AT4G31400	22
AT4G31405	0
AT4G31408	23
AT4G31410	334
AT4G31420	1116
AT4G31430	1198
AT4G31440	53
AT4G31441	4
AT4G31450	346
AT4G31460	405
AT4G31470	0
AT4G31480	502
AT4G31490	257
AT4G31500	76
AT4G31510	985
AT4G31520	4
AT4G31530	245
AT4G31540	0
AT4G31550	892
AT4G31560	292
AT4G31570	844
AT4G31580	826
AT4G31590	2064
AT4G31600	21
AT4G31610	1
AT4G31615	0
AT4G31620	0
AT4G31630	0
AT4G31640	0
AT4G31650	7
AT4G31660	0
AT4G31670	880
AT4G31680	0
AT4G31685	0
AT4G31690	1
AT4G31695	0
AT4G31700	1917
AT4G31710	2
AT4G31715	0
AT4G31720	613
AT4G31730	5
AT4G31740	0
AT4G31750	630
AT4G31760	7
AT4G31770	133
AT4G31780	466
AT4G31790	245
AT4G31800	1008
AT4G31805	0
AT4G31810	398
AT4G31820	16
AT4G31830	7897
AT4G31840	139
AT4G31850	138
AT4G31860	3326
AT4G31870	238
AT4G31875	0
AT4G31877	20
AT4G31880	1080
AT4G31890	48
AT4G31895	0
AT4G31900	1
AT4G31910	1
AT4G31920	83
AT4G31930	40
AT4G31940	0
AT4G31950	0
AT4G31960	1
AT4G31970	0
AT4G31980	210
AT4G31985	947
AT4G31990	1167
AT4G32000	54
AT4G32010	260
AT4G32020	3706
AT4G32030	254
AT4G32040	798
AT4G32050	238
AT4G32060	576
AT4G32070	913
AT4G32080	0
AT4G32090	1
AT4G32100	0
AT4G32105	1
AT4G32110	3
AT4G32120	96
AT4G32130	618
AT4G32140	162
AT4G32150	394
AT4G32160	711
AT4G32170	2
AT4G32175	53
AT4G32180	560
AT4G32190	356
AT4G32200	45
AT4G32205	2
AT4G32208	22
AT4G32210	156
AT4G32212	1
AT4G32215	0
AT4G32220	0
AT4G32230	0
AT4G32240	575
AT4G32250	1609
AT4G32260	1025
AT4G32265	0
AT4G32270	73
AT4G32272	347
AT4G32280	0
AT4G32285	1329
AT4G32290	742
AT4G32295	185
AT4G32300	1157
AT4G32320	234
AT4G32330	410
AT4G32340	330
AT4G32342	0
AT4G32350	60
AT4G32360	132
AT4G32370	0
AT4G32375	0
AT4G32380	0
AT4G32390	515
AT4G32400	344
AT4G32410	1579
AT4G32420	354
AT4G32430	36
AT4G32440	296
AT4G32445	0
AT4G32450	86
AT4G32460	44
AT4G32470	1157
AT4G32475	0
AT4G32480	2302
AT4G32490	9
AT4G32500	11
AT4G32510	22
AT4G32520	1064
AT4G32530	526
AT4G32535	7
AT4G32540	0
AT4G32551	1073
AT4G32560	144
AT4G32570	36
AT4G32580	6
AT4G32590	136
AT4G32600	905
AT4G32605	143
AT4G32610	1146
AT4G32620	851
AT4G32630	5
AT4G32640	851
AT4G32650	632
AT4G32660	501
AT4G32670	704
AT4G32680	474
AT4G32690	125
AT4G32700	214
AT4G32710	214
AT4G32714	0
AT4G32717	0
AT4G32720	1487
AT4G32730	145
AT4G32750	298
AT4G32760	1237
AT4G32765	0
AT4G32770	1575
AT4G32780	8
AT4G32790	66
AT4G32800	30
AT4G32810	16
AT4G32820	560
AT4G32830	13
AT4G32840	229
AT4G32850	1648
AT4G32860	2
AT4G32870	174
AT4G32880	36
AT4G32890	3
AT4G32900	200
AT4G32910	937
AT4G32915	72
AT4G32920	2404
AT4G32930	527
AT4G32940	2710
AT4G32950	1
AT4G32960	259
AT4G32970	64
AT4G32980	28
AT4G32990	1
AT4G33000	7
AT4G33010	534
AT4G33020	29
AT4G33030	353
AT4G33040	118
AT4G33050	141
AT4G33060	738
AT4G33070	2089
AT4G33080	645
AT4G33090	2396
AT4G33100	129
AT4G33110	234
AT4G33120	1
AT4G33130	3
AT4G33140	114
AT4G33145	2
AT4G33150	7650
AT4G33160	6
AT4G33170	30
AT4G33180	40
AT4G33200	966
AT4G33210	1354
AT4G33220	15
AT4G33230	15
AT4G33240	2015
AT4G33250	1116
AT4G33260	9
AT4G33270	5
AT4G33280	114
AT4G33290	0
AT4G33300	272
AT4G33310	0
AT4G33320	0
AT4G33330	9
AT4G33350	384
AT4G33355	0
AT4G33360	50
AT4G33370	4
AT4G33380	247
AT4G33390	1
AT4G33400	140
AT4G33410	85
AT4G33420	10
AT4G33430	803
AT4G33440	168
AT4G33450	5
AT4G33460	105
AT4G33465	7
AT4G33467	1454
AT4G33470	69
AT4G33480	418
AT4G33490	81
AT4G33495	132
AT4G33500	193
AT4G33510	3177
AT4G33520	160
AT4G33530	136
AT4G33540	750
AT4G33550	13
AT4G33560	69
AT4G33565	201
AT4G33580	385
AT4G33585	1
AT4G33590	0
AT4G33600	0
AT4G33610	1
AT4G33620	209
AT4G33625	299
AT4G33630	749
AT4G33640	324
AT4G33650	641
AT4G33660	360
AT4G33666	31
AT4G33670	1209
AT4G33680	405
AT4G33690	405
AT4G33700	3411
AT4G33710	0
AT4G33720	0
AT4G33730	0
AT4G33735	0
AT4G33740	866
AT4G33760	187
AT4G33770	80
AT4G33780	415
AT4G33790	4
AT4G33800	85
AT4G33810	1
AT4G33820	20
AT4G33830	0
AT4G33840	0
AT4G33850	0
AT4G33860	26
AT4G33865	1672
AT4G33870	2
AT4G33880	0
AT4G33885	0
AT4G33890	443
AT4G33900	0
AT4G33905	82
AT4G33910	421
AT4G33920	908
AT4G33925	17
AT4G33930	12
AT4G33940	597
AT4G33945	319
AT4G33950	259
AT4G33960	52
AT4G33970	226
AT4G33980	1902
AT4G33985	311
AT4G33990	88
AT4G34000	43
AT4G34020	437
AT4G34030	293
AT4G34035	0
AT4G34040	453
AT4G34050	516
AT4G34060	21
AT4G34065	1
AT4G34070	225
AT4G34071	0
AT4G34080	0
AT4G34090	36
AT4G34100	3370
AT4G34103	2
AT4G34110	6630
AT4G34120	289
AT4G34131	21
AT4G34135	96
AT4G34138	51
AT4G34139	0
AT4G34140	258
AT4G34150	1049
AT4G34160	23
AT4G34170	1
AT4G34180	3114
AT4G34190	295
AT4G34200	1078
AT4G34210	2
AT4G34215	104
AT4G34220	31
AT4G34230	749
AT4G34240	137
AT4G34250	35
AT4G34260	36
AT4G34265	230
AT4G34270	387
AT4G34280	322
AT4G34290	334
AT4G34300	0
AT4G34310	568
AT4G34320	47
AT4G34330	0
AT4G34332	0
AT4G34340	83
AT4G34345	0
AT4G34350	1646
AT4G34360	24
AT4G34370	551
AT4G34380	6
AT4G34390	438
AT4G34400	9
AT4G34410	46
AT4G34412	255
AT4G34415	0
AT4G34419	47
AT4G34420	6
AT4G34430	1020
AT4G34440	7
AT4G34450	2758
AT4G34460	532
AT4G34470	1
AT4G34480	891
AT4G34490	288
AT4G34500	168
AT4G34510	1
AT4G34520	134
AT4G34530	0
AT4G34540	320
AT4G34550	0
AT4G34555	267
AT4G34560	110
AT4G34570	52
AT4G34580	3
AT4G34590	219
AT4G34600	46
AT4G34610	37
AT4G34620	2781
AT4G34630	115
AT4G34640	91
AT4G34650	2
AT4G34660	308
AT4G34670	2370
AT4G34680	48
AT4G34690	0
AT4G34695	0
AT4G34700	1112
AT4G34710	6085
AT4G34720	1174
AT4G34730	101
AT4G34740	1107
AT4G34750	128
AT4G34760	5
AT4G34770	0
AT4G34780	0
AT4G34790	3
AT4G34800	16
AT4G34810	2
AT4G34830	157
AT4G34840	19
AT4G34850	21
AT4G34860	429
AT4G34870	5512
AT4G34880	6
AT4G34881	337
AT4G34890	5314
AT4G34900	2
AT4G34910	753
AT4G34920	420
AT4G34930	3
AT4G34940	1
AT4G34950	138
AT4G34960	60
AT4G34970	35
AT4G34975	0
AT4G34980	64
AT4G34990	74
AT4G35000	554
AT4G35010	208
AT4G35020	169
AT4G35025	0
AT4G35030	2
AT4G35040	227
AT4G35050	375
AT4G35060	197
AT4G35070	1285
AT4G35080	215
AT4G35090	21484
AT4G35100	123
AT4G35110	68
AT4G35120	0
AT4G35130	42
AT4G35140	284
AT4G35150	38
AT4G35160	3056
AT4G35165	2
AT4G35170	1
AT4G35180	161
AT4G35190	3
AT4G35200	0
AT4G35210	0
AT4G35220	240
AT4G35230	1060
AT4G35240	2179
AT4G35250	78
AT4G35260	678
AT4G35270	19
AT4G35280	0
AT4G35290	30
AT4G35295	4
AT4G35300	1193
AT4G35310	517
AT4G35320	16
AT4G35335	103
AT4G35350	1
AT4G35360	489
AT4G35370	0
AT4G35375	0
AT4G35380	1
AT4G35390	114
AT4G35400	0
AT4G35410	47
AT4G35420	42
AT4G35430	0
AT4G35440	128
AT4G35450	2556
AT4G35460	212
AT4G35470	269
AT4G35480	294
AT4G35485	0
AT4G35490	935
AT4G35500	273
AT4G35510	252
AT4G35519	0
AT4G35520	20
AT4G35530	162
AT4G35540	189
AT4G35550	63
AT4G35560	155
AT4G35570	2018
AT4G35580	1221
AT4G35590	14
AT4G35600	117
AT4G35610	1
AT4G35620	2
AT4G35630	1119
AT4G35640	25
AT4G35650	3
AT4G35655	0
AT4G35660	2
AT4G35670	0
AT4G35680	1
AT4G35685	10
AT4G35690	1
AT4G35700	1
AT4G35710	0
AT4G35720	3
AT4G35725	6
AT4G35730	30
AT4G35731	0
AT4G35733	0
AT4G35740	89
AT4G35750	2353
AT4G35760	169
AT4G35770	615
AT4G35780	412
AT4G35783	63
AT4G35785	202
AT4G35790	3428
AT4G35800	2472
AT4G35810	2
AT4G35820	0
AT4G35830	4319
AT4G35840	584
AT4G35850	407
AT4G35860	1156
AT4G35870	190
AT4G35880	40
AT4G35890	801
AT4G35900	3
AT4G35905	70
AT4G35910	229
AT4G35920	617
AT4G35930	43
AT4G35940	398
AT4G35950	65
AT4G35970	0
AT4G35980	253
AT4G35985	13
AT4G35987	9
AT4G36000	8
AT4G36010	1039
AT4G36020	715
AT4G36030	0
AT4G36032	0
AT4G36040	3310
AT4G36050	73
AT4G36052	0
AT4G36060	7
AT4G36070	0
AT4G36080	1344
AT4G36090	215
AT4G36100	0
AT4G36105	0
AT4G36110	0
AT4G36120	26
AT4G36130	1016
AT4G36140	123
AT4G36150	38
AT4G36160	0
AT4G36170	0
AT4G36180	17
AT4G36190	397
AT4G36195	3793
AT4G36197	2
AT4G36210	5945
AT4G36220	2035
AT4G36230	5
AT4G36240	13
AT4G36245	0
AT4G36250	174
AT4G36260	122
AT4G36270	7
AT4G36280	8
AT4G36290	202
AT4G36350	5
AT4G36360	5066
AT4G36370	0
AT4G36380	1074
AT4G36390	528
AT4G36400	599
AT4G36410	1
AT4G36420	307
AT4G36430	2
AT4G36440	425
AT4G36450	98
AT4G36460	0
AT4G36470	40
AT4G36480	390
AT4G36490	47
AT4G36500	134
AT4G36510	3
AT4G36515	154
AT4G36520	120
AT4G36530	1728
AT4G36540	4
AT4G36550	70
AT4G36560	0
AT4G36570	2
AT4G36580	281
AT4G36590	0
AT4G36600	11370
AT4G36610	56
AT4G36620	631
AT4G36630	501
AT4G36635	0
AT4G36640	93
AT4G36648	1780
AT4G36650	439
AT4G36660	59
AT4G36670	630
AT4G36680	270
AT4G36690	1916
AT4G36700	4721
AT4G36710	182
AT4G36720	483
AT4G36730	516
AT4G36740	1
AT4G36750	262
AT4G36760	887
AT4G36770	7
AT4G36780	424
AT4G36790	336
AT4G36791	2
AT4G36795	0
AT4G36800	1858
AT4G36808	0
AT4G36810	0
AT4G36820	74
AT4G36830	20
AT4G36840	230
AT4G36850	7281
AT4G36860	360
AT4G36870	235
AT4G36880	100
AT4G36890	124
AT4G36900	2439
AT4G36910	2678
AT4G36920	210
AT4G36925	0
AT4G36930	618
AT4G36940	128
AT4G36945	146
AT4G36950	532
AT4G36960	742
AT4G36970	199
AT4G36980	1153
AT4G36990	532
AT4G37000	248
AT4G37010	77
AT4G37020	132
AT4G37022	24
AT4G37030	24
AT4G37040	305
AT4G37050	708
AT4G37060	0
AT4G37070	141
AT4G37080	76
AT4G37090	670
AT4G37095	3
AT4G37100	49
AT4G37110	1
AT4G37120	1516
AT4G37130	209
AT4G37140	28
AT4G37150	408
AT4G37160	10
AT4G37170	100
AT4G37175	0
AT4G37180	1945
AT4G37190	164
AT4G37200	257
AT4G37210	631
AT4G37220	8
AT4G37225	0
AT4G37230	0
AT4G37235	0
AT4G37240	24
AT4G37250	245
AT4G37260	1781
AT4G37270	395
AT4G37280	331
AT4G37290	0
AT4G37295	34
AT4G37300	213
AT4G37310	380
AT4G37320	511
AT4G37330	198
AT4G37340	1
AT4G37360	1
AT4G37370	1497
AT4G37380	52
AT4G37390	2182
AT4G37400	11
AT4G37409	0
AT4G37410	10
AT4G37420	466
AT4G37430	0
AT4G37432	4
AT4G37435	3
AT4G37440	869
AT4G37445	0
AT4G37450	8
AT4G37460	1493
AT4G37470	310
AT4G37480	279
AT4G37483	31
AT4G37490	11
AT4G37500	0
AT4G37510	333
AT4G37520	390
AT4G37530	187
AT4G37540	157
AT4G37550	194
AT4G37553	6
AT4G37560	126
AT4G37570	0
AT4G37580	218
AT4G37590	307
AT4G37608	117
AT4G37610	162
AT4G37620	14
AT4G37630	14
AT4G37640	209
AT4G37650	4
AT4G37660	66
AT4G37670	55
AT4G37680	202
AT4G37682	1
AT4G37685	0
AT4G37690	37
AT4G37700	0
AT4G37705	0
AT4G37710	0
AT4G37720	0
AT4G37730	1
AT4G37740	49
AT4G37750	9
AT4G37760	1095
AT4G37770	1
AT4G37780	0
AT4G37790	293
AT4G37800	1
AT4G37810	1
AT4G37820	240
AT4G37830	1350
AT4G37840	2
AT4G37850	0
AT4G37860	0
AT4G37870	19991
AT4G37880	457
AT4G37890	19
AT4G37895	1
AT4G37900	49
AT4G37910	1165
AT4G37920	131
AT4G37925	28
AT4G37930	786
AT4G37940	5
AT4G37950	0
AT4G37970	5
AT4G37980	1109
AT4G37990	3585
AT4G38000	13
AT4G38005	0
AT4G38010	40
AT4G38020	100
AT4G38030	9
AT4G38040	194
AT4G38050	37
AT4G38060	569
AT4G38062	0
AT4G38065	1
AT4G38070	2
AT4G38080	29
AT4G38090	422
AT4G38092	2
AT4G38100	437
AT4G38120	201
AT4G38130	1567
AT4G38140	0
AT4G38150	256
AT4G38160	52
AT4G38170	274
AT4G38180	50
AT4G38190	11
AT4G38200	413
AT4G38210	3
AT4G38213	0
AT4G38215	1
AT4G38220	383
AT4G38225	490
AT4G38230	160
AT4G38240	429
AT4G38250	0
AT4G38260	154
AT4G38270	355
AT4G38280	128
AT4G38290	0
AT4G38300	10
AT4G38310	0
AT4G38320	17
AT4G38330	4
AT4G38340	9
AT4G38350	1848
AT4G38360	501
AT4G38370	75
AT4G38380	1055
AT4G38390	2
AT4G38400	9
AT4G38401	0
AT4G38405	0
AT4G38410	2
AT4G38420	37
AT4G38430	107
AT4G38440	1236
AT4G38460	533
AT4G38470	504
AT4G38480	90
AT4G38490	205
AT4G38495	87
AT4G38500	301
AT4G38510	904
AT4G38520	429
AT4G38530	9
AT4G38540	71
AT4G38545	17
AT4G38550	1
AT4G38552	31
AT4G38560	2
AT4G38570	379
AT4G38580	1343
AT4G38590	0
AT4G38600	5192
AT4G38620	7
AT4G38630	2461
AT4G38640	631
AT4G38650	7
AT4G38660	21
AT4G38670	78
AT4G38680	3674
AT4G38690	14
AT4G38700	2
AT4G38710	1378
AT4G38730	55
AT4G38740	12308
AT4G38760	534
AT4G38770	22
AT4G38775	0
AT4G38780	218
AT4G38781	0
AT4G38790	545
AT4G38800	740
AT4G38810	4559
AT4G38820	0
AT4G38825	0
AT4G38830	0
AT4G38840	3
AT4G38850	0
AT4G38860	3
AT4G38870	1
AT4G38880	0
AT4G38890	320
AT4G38900	170
AT4G38905	0
AT4G38910	24
AT4G38920	1347
AT4G38930	302
AT4G38932	1539
AT4G38940	208
AT4G38950	4
AT4G38960	53
AT4G38970	428
AT4G38980	330
AT4G38990	0
AT4G39000	0
AT4G39010	2
AT4G39020	0
AT4G39030	131
AT4G39040	284
AT4G39050	71
AT4G39060	0
AT4G39070	4
AT4G39080	2038
AT4G39090	6037
AT4G39100	553
AT4G39110	66
AT4G39120	44
AT4G39130	523
AT4G39140	876
AT4G39150	386
AT4G39160	400
AT4G39170	177
AT4G39180	48
AT4G39190	1
AT4G39195	0
AT4G39200	2981
AT4G39210	130
AT4G39220	488
AT4G39230	37
AT4G39235	69
AT4G39240	319
AT4G39250	0
AT4G39260	12732
AT4G39270	280
AT4G39280	395
AT4G39290	0
AT4G39300	289
AT4G39320	2
AT4G39330	42
AT4G39340	0
AT4G39345	0
AT4G39350	609
AT4G39360	33
AT4G39361	26
AT4G39363	17
AT4G39364	23
AT4G39366	26
AT4G39370	115
AT4G39380	27
AT4G39390	127
AT4G39400	444
AT4G39403	3
AT4G39404	2
AT4G39410	9
AT4G39420	1003
AT4G39460	214
AT4G39470	167
AT4G39480	1
AT4G39490	1
AT4G39500	32
AT4G39510	3
AT4G39520	1433
AT4G39530	45
AT4G39540	101
AT4G39550	20
AT4G39560	78
AT4G39570	3
AT4G39580	15
AT4G39590	0
AT4G39600	4
AT4G39610	25
AT4G39615	0
AT4G39620	69
AT4G39630	1
AT4G39640	72
AT4G39650	2
AT4G39660	629
AT4G39670	118
AT4G39672	0
AT4G39675	1122
AT4G39680	1726
AT4G39690	521
AT4G39700	0
AT4G39710	2
AT4G39720	49
AT4G39730	617
AT4G39740	72
AT4G39745	0
AT4G39750	0
AT4G39753	0
AT4G39756	0
AT4G39760	0
AT4G39770	0
AT4G39780	156
AT4G39790	0
AT4G39795	0
AT4G39800	2942
AT4G39810	0
AT4G39820	164
AT4G39830	5
AT4G39838	2
AT4G39840	0
AT4G39850	3318
AT4G39860	212
AT4G39865	0
AT4G39870	555
AT4G39880	371
AT4G39890	713
AT4G39900	45
AT4G39910	570
AT4G39917	0
AT4G39920	19
AT4G39925	12
AT4G39930	31
AT4G39940	365
AT4G39950	19
AT4G39952	49
AT4G39955	208
AT4G39960	377
AT4G39970	10
AT4G39980	435
AT4G39985	0
AT4G39990	113
AT4G40000	50
AT4G40010	31
AT4G40011	0
AT4G40020	10
AT4G40030	4243
AT4G40040	8651
AT4G40042	49
AT4G40045	201
AT4G40050	550
AT4G40060	106
AT4G40063	0
AT4G40065	37
AT4G40070	50
AT4G40080	0
AT4G40085	0
AT4G40090	0
AT4G40100	0
AT5G00730	0
AT5G00735	0
AT5G00740	0
AT5G00745	0
AT5G00750	2
AT5G00755	12
AT5G00760	5
AT5G00765	3
AT5G00770	0
AT5G00775	0
AT5G00780	2
AT5G00785	0
AT5G00790	0
AT5G00795	0
AT5G00800	0
AT5G00805	0
AT5G00810	0
AT5G00815	0
AT5G00820	0
AT5G00825	0
AT5G00835	0
AT5G00840	0
AT5G00845	0
AT5G00850	0
AT5G00855	9
AT5G00860	0
AT5G00865	3
AT5G00870	0
AT5G00875	5
AT5G00880	0
AT5G00885	1
AT5G00895	0
AT5G00900	0
AT5G00905	0
AT5G00910	2
AT5G00920	0
AT5G00925	1
AT5G00930	0
AT5G00935	0
AT5G00940	0
AT5G00950	0
AT5G00955	0
AT5G00960	0
AT5G00965	5
AT5G00970	2
AT5G00975	0
AT5G00980	7
AT5G00985	5
AT5G00990	1
AT5G00995	0
AT5G01005	0
AT5G01010	2117
AT5G01015	0
AT5G01017	0
AT5G01020	531
AT5G01030	413
AT5G01040	48
AT5G01045	0
AT5G01050	0
AT5G01055	2
AT5G01060	0
AT5G01065	0
AT5G01070	0
AT5G01075	21
AT5G01080	0
AT5G01090	19
AT5G01095	0
AT5G01100	10
AT5G01105	0
AT5G01110	45
AT5G01115	0
AT5G01120	0
AT5G01125	1
AT5G01130	0
AT5G01135	0
AT5G01140	0
AT5G01145	0
AT5G01150	0
AT5G01155	0
AT5G01160	426
AT5G01165	0
AT5G01170	57
AT5G01175	35
AT5G01180	26
AT5G01185	0
AT5G01190	2
AT5G01195	0
AT5G01200	23
AT5G01205	0
AT5G01210	0
AT5G01215	0
AT5G01220	257
AT5G01225	0
AT5G01230	169
AT5G01235	1
AT5G01240	65
AT5G01245	0
AT5G01250	0
AT5G01255	0
AT5G01260	98
AT5G01265	0
AT5G01270	386
AT5G01275	0
AT5G01280	0
AT5G01285	0
AT5G01290	316
AT5G01295	0
AT5G01300	19399
AT5G01305	0
AT5G01310	204
AT5G01315	0
AT5G01320	0
AT5G01325	0
AT5G01330	0
AT5G01335	5
AT5G01340	155
AT5G01345	2
AT5G01350	2588
AT5G01360	6
AT5G01365	0
AT5G01370	0
AT5G01375	0
AT5G01380	40
AT5G01385	0
AT5G01390	565
AT5G01395	0
AT5G01400	878
AT5G01405	0
AT5G01410	2314
AT5G01415	0
AT5G01420	1
AT5G01425	0
AT5G01430	207
AT5G01435	0
AT5G01440	0
AT5G01445	47
AT5G01450	489
AT5G01455	0
AT5G01460	335
AT5G01465	0
AT5G01470	106
AT5G01475	0
AT5G01480	32
AT5G01485	0
AT5G01490	38
AT5G01495	0
AT5G01500	1435
AT5G01505	1
AT5G01510	142
AT5G01515	3
AT5G01520	2728
AT5G01530	1435
AT5G01535	0
AT5G01540	0
AT5G01542	0
AT5G01545	2
AT5G01550	34
AT5G01555	0
AT5G01560	76
AT5G01565	0
AT5G01570	18
AT5G01575	0
AT5G01580	0
AT5G01585	0
AT5G01590	144
AT5G01595	2
AT5G01600	1195
AT5G01605	0
AT5G01610	68
AT5G01615	0
AT5G01620	4
AT5G01630	8
AT5G01635	0
AT5G01640	6
AT5G01645	0
AT5G01650	238
AT5G01655	1
AT5G01660	31
AT5G01665	0
AT5G01670	34468
AT5G01675	30
AT5G01680	158
AT5G01685	0
AT5G01690	0
AT5G01695	0
AT5G01700	30
AT5G01705	0
AT5G01710	1069
AT5G01715	13
AT5G01720	354
AT5G01725	0
AT5G01730	23
AT5G01732	0
AT5G01735	0
AT5G01740	0
AT5G01745	0
AT5G01747	0
AT5G01750	766
AT5G01755	0
AT5G01760	30
AT5G01765	0
AT5G01770	53
AT5G01775	14
AT5G01780	180
AT5G01785	0
AT5G01790	4
AT5G01795	1
AT5G01800	546
AT5G01805	2
AT5G01810	203
AT5G01815	0
AT5G01820	917
AT5G01825	0
AT5G01830	19
AT5G01835	0
AT5G01840	2
AT5G01845	0
AT5G01850	144
AT5G01855	0
AT5G01860	0
AT5G01865	0
AT5G01870	0
AT5G01875	0
AT5G01880	552
AT5G01881	0
AT5G01885	0
AT5G01890	14
AT5G01895	0
AT5G01900	0
AT5G01910	1
AT5G01915	0
AT5G01920	229
AT5G01925	0
AT5G01930	42
AT5G01935	4
AT5G01940	74
AT5G01945	1
AT5G01950	104
AT5G01955	0
AT5G01960	602
AT5G01965	0
AT5G01970	29
AT5G01975	1
AT5G01980	332
AT5G01985	0
AT5G01990	391
AT5G01995	6
AT5G02000	0
AT5G02010	88
AT5G02015	0
AT5G02020	3563
AT5G02025	0
AT5G02030	126
AT5G02035	1
AT5G02040	343
AT5G02045	0
AT5G02050	930
AT5G02055	2
AT5G02060	51
AT5G02065	0
AT5G02070	0
AT5G02075	0
AT5G02080	7
AT5G02085	0
AT5G02090	10
AT5G02095	0
AT5G02100	478
AT5G02105	0
AT5G02110	4
AT5G02115	1
AT5G02120	83
AT5G02125	0
AT5G02130	243
AT5G02135	0
AT5G02140	0
AT5G02145	0
AT5G02150	176
AT5G02155	25
AT5G02160	88
AT5G02170	26
AT5G02175	0
AT5G02180	8
AT5G02185	0
AT5G02190	7
AT5G02195	0
AT5G02200	3
AT5G02205	0
AT5G02210	0
AT5G02215	0
AT5G02220	1
AT5G02225	7
AT5G02230	571
AT5G02240	2653
AT5G02244	1
AT5G02245	0
AT5G02250	628
AT5G02255	0
AT5G02260	15
AT5G02265	0
AT5G02270	270
AT5G02275	0
AT5G02280	108
AT5G02290	477
AT5G02295	0
AT5G02305	0
AT5G02310	1498
AT5G02315	0
AT5G02320	159
AT5G02325	0
AT5G02330	1
AT5G02335	0
AT5G02340	0
AT5G02345	0
AT5G02350	1
AT5G02355	0
AT5G02360	0
AT5G02365	0
AT5G02370	67
AT5G02375	0
AT5G02380	14858
AT5G02385	0
AT5G02390	10
AT5G02395	0
AT5G02400	10
AT5G02405	0
AT5G02410	42
AT5G02415	2
AT5G02420	52
AT5G02425	9
AT5G02430	12
AT5G02435	0
AT5G02440	0
AT5G02445	0
AT5G02450	1623
AT5G02455	0
AT5G02460	30
AT5G02465	0
AT5G02470	86
AT5G02480	1913
AT5G02485	0
AT5G02490	433
AT5G02495	0
AT5G02500	14220
AT5G02502	102
AT5G02505	0
AT5G02510	0
AT5G02515	0
AT5G02520	9
AT5G02525	0
AT5G02530	1448
AT5G02535	1
AT5G02540	20
AT5G02550	4
AT5G02555	0
AT5G02560	140
AT5G02565	105
AT5G02570	0
AT5G02575	66
AT5G02580	1721
AT5G02590	174
AT5G02595	5
AT5G02600	66
AT5G02605	13
AT5G02610	763
AT5G02615	0
AT5G02620	404
AT5G02630	231
AT5G02635	0
AT5G02640	0
AT5G02645	4
AT5G02650	29
AT5G02655	0
AT5G02660	2
AT5G02665	0
AT5G02670	23
AT5G02675	1
AT5G02680	6
AT5G02685	0
AT5G02690	1
AT5G02695	0
AT5G02700	0
AT5G02705	3
AT5G02710	138
AT5G02715	1
AT5G02720	0
AT5G02725	0
AT5G02730	0
AT5G02735	0
AT5G02740	367
AT5G02745	5
AT5G02750	1049
AT5G02755	0
AT5G02760	7
AT5G02765	0
AT5G02770	2293
AT5G02775	0
AT5G02780	0
AT5G02785	0
AT5G02790	944
AT5G02795	0
AT5G02800	399
AT5G02805	0
AT5G02810	1149
AT5G02815	0
AT5G02820	15
AT5G02825	1
AT5G02830	89
AT5G02835	0
AT5G02840	716
AT5G02850	246
AT5G02855	0
AT5G02860	199
AT5G02865	0
AT5G02870	2155
AT5G02875	10
AT5G02880	1764
AT5G02885	0
AT5G02890	2
AT5G02895	0
AT5G02900	0
AT5G02905	0
AT5G02910	205
AT5G02915	0
AT5G02920	0
AT5G02925	0
AT5G02930	0
AT5G02935	0
AT5G02940	273
AT5G02945	0
AT5G02950	96
AT5G02955	0
AT5G02960	3198
AT5G02965	0
AT5G02970	205
AT5G02975	0
AT5G02980	0
AT5G02985	0
AT5G02990	0
AT5G02995	0
AT5G03000	0
AT5G03005	0
AT5G03010	3
AT5G03015	0
AT5G03020	3
AT5G03025	0
AT5G03030	524
AT5G03035	0
AT5G03040	648
AT5G03045	1
AT5G03050	21
AT5G03055	0
AT5G03060	2
AT5G03065	0
AT5G03070	1053
AT5G03075	0
AT5G03080	505
AT5G03085	39
AT5G03090	11
AT5G03095	0
AT5G03100	134
AT5G03105	0
AT5G03110	32
AT5G03115	15
AT5G03120	11
AT5G03125	0
AT5G03130	0
AT5G03135	0
AT5G03140	124
AT5G03145	0
AT5G03150	151
AT5G03155	0
AT5G03160	295
AT5G03165	7
AT5G03170	29
AT5G03175	22
AT5G03180	3536
AT5G03185	0
AT5G03190	230
AT5G03195	0
AT5G03200	367
AT5G03204	104
AT5G03205	0
AT5G03210	2784
AT5G03215	0
AT5G03220	90
AT5G03225	0
AT5G03230	171
AT5G03235	0
AT5G03240	11578
AT5G03245	0
AT5G03250	15
AT5G03255	1
AT5G03260	6
AT5G03265	0
AT5G03270	0
AT5G03275	0
AT5G03280	993
AT5G03285	472
AT5G03290	1058
AT5G03295	0
AT5G03300	274
AT5G03305	0
AT5G03310	0
AT5G03315	3
AT5G03320	255
AT5G03325	0
AT5G03330	396
AT5G03335	0
AT5G03340	2110
AT5G03345	268
AT5G03350	3
AT5G03355	0
AT5G03360	0
AT5G03370	101
AT5G03375	0
AT5G03377	0
AT5G03380	3790
AT5G03385	0
AT5G03390	3
AT5G03395	0
AT5G03400	0
AT5G03405	0
AT5G03406	59
AT5G03415	272
AT5G03420	657
AT5G03425	0
AT5G03430	267
AT5G03435	0
AT5G03440	77
AT5G03445	0
AT5G03450	360
AT5G03452	0
AT5G03455	226
AT5G03460	1041
AT5G03465	0
AT5G03470	316
AT5G03475	3
AT5G03480	1
AT5G03485	4
AT5G03490	228
AT5G03495	29
AT5G03500	283
AT5G03510	1
AT5G03515	0
AT5G03520	889
AT5G03525	0
AT5G03530	210
AT5G03535	3
AT5G03540	805
AT5G03545	4
AT5G03550	4
AT5G03552	0
AT5G03553	0
AT5G03555	85
AT5G03560	1262
AT5G03565	0
AT5G03570	6
AT5G03575	0
AT5G03580	0
AT5G03585	0
AT5G03590	0
AT5G03595	0
AT5G03600	0
AT5G03605	0
AT5G03610	331
AT5G03615	1
AT5G03620	0
AT5G03625	0
AT5G03630	304
AT5G03635	0
AT5G03640	329
AT5G03645	0
AT5G03650	84
AT5G03660	1750
AT5G03668	2
AT5G03670	119
AT5G03680	12
AT5G03685	0
AT5G03690	147
AT5G03695	0
AT5G03700	329
AT5G03705	0
AT5G03710	1
AT5G03715	0
AT5G03720	8
AT5G03730	1632
AT5G03735	0
AT5G03740	1811
AT5G03745	0
AT5G03750	0
AT5G03755	0
AT5G03760	26
AT5G03765	0
AT5G03770	43
AT5G03775	0
AT5G03780	23
AT5G03785	0
AT5G03790	0
AT5G03795	904
AT5G03800	192
AT5G03805	0
AT5G03810	0
AT5G03815	0
AT5G03820	9
AT5G03825	2
AT5G03830	110
AT5G03835	0
AT5G03840	0
AT5G03845	0
AT5G03850	1133
AT5G03858	16
AT5G03860	42097
AT5G03870	0
AT5G03875	5
AT5G03880	518
AT5G03885	0
AT5G03890	79
AT5G03900	645
AT5G03905	361
AT5G03910	433
AT5G03915	0
AT5G03920	1
AT5G03925	1
AT5G03930	0
AT5G03935	0
AT5G03940	255
AT5G03944	0
AT5G03945	0
AT5G03950	0
AT5G03955	13
AT5G03960	0
AT5G03965	0
AT5G03970	280
AT5G03975	0
AT5G03980	0
AT5G03985	0
AT5G03990	680
AT5G03995	0
AT5G04000	1473
AT5G04005	0
AT5G04010	739
AT5G04015	0
AT5G04020	103
AT5G04025	0
AT5G04030	0
AT5G04035	0
AT5G04040	2099
AT5G04045	0
AT5G04047	0
AT5G04050	113
AT5G04055	1
AT5G04060	256
AT5G04065	32
AT5G04070	78
AT5G04075	18
AT5G04080	661
AT5G04085	0
AT5G04090	406
AT5G04105	2
AT5G04110	331
AT5G04115	0
AT5G04120	3
AT5G04125	0
AT5G04130	630
AT5G04135	0
AT5G04140	278
AT5G04145	1
AT5G04150	1
AT5G04160	26
AT5G04165	1
AT5G04170	1032
AT5G04175	0
AT5G04180	145
AT5G04185	0
AT5G04190	1
AT5G04195	0
AT5G04200	175
AT5G04205	1
AT5G04210	0
AT5G04215	0
AT5G04220	58
AT5G04225	0
AT5G04230	4
AT5G04235	425
AT5G04238	0
AT5G04240	708
AT5G04245	19
AT5G04250	869
AT5G04255	0
AT5G04260	170
AT5G04267	1
AT5G04270	108
AT5G04275	0
AT5G04280	1658
AT5G04290	529
AT5G04305	0
AT5G04310	46
AT5G04315	0
AT5G04320	114
AT5G04325	0
AT5G04330	47
AT5G04335	0
AT5G04340	2858
AT5G04345	0
AT5G04347	0
AT5G04350	0
AT5G04355	0
AT5G04360	393
AT5G04365	0
AT5G04370	64
AT5G04375	0
AT5G04380	570
AT5G04385	0
AT5G04390	2
AT5G04395	0
AT5G04400	2
AT5G04405	0
AT5G04410	3098
AT5G04415	0
AT5G04420	111
AT5G04425	4
AT5G04430	1961
AT5G04435	0
AT5G04440	467
AT5G04445	0
AT5G04455	0
AT5G04460	682
AT5G04465	0
AT5G04470	85
AT5G04475	0
AT5G04480	69
AT5G04490	45
AT5G04495	0
AT5G04500	2725
AT5G04505	0
AT5G04510	130
AT5G04515	0
AT5G04520	173
AT5G04525	0
AT5G04530	9
AT5G04540	1411
AT5G04545	0
AT5G04550	659
AT5G04560	201
AT5G04575	0
AT5G04585	0
AT5G04590	3917
AT5G04595	0
AT5G04600	1113
AT5G04605	0
AT5G04610	0
AT5G04615	0
AT5G04620	43
AT5G04625	0
AT5G04630	1
AT5G04635	0
AT5G04640	0
AT5G04650	0
AT5G04660	0
AT5G04665	0
AT5G04670	428
AT5G04675	0
AT5G04680	2
AT5G04685	0
AT5G04690	0
AT5G04695	0
AT5G04700	7
AT5G04705	0
AT5G04710	278
AT5G04715	0
AT5G04720	291
AT5G04725	0
AT5G04730	1
AT5G04740	151
AT5G04745	0
AT5G04750	1457
AT5G04755	0
AT5G04760	684
AT5G04765	0
AT5G04770	28
AT5G04775	0
AT5G04780	47
AT5G04781	4
AT5G04785	0
AT5G04790	0
AT5G04795	0
AT5G04800	1622
AT5G04810	899
AT5G04815	4
AT5G04820	23
AT5G04825	0
AT5G04830	945
AT5G04840	26
AT5G04845	0
AT5G04850	737
AT5G04853	0
AT5G04855	0
AT5G04860	317
AT5G04865	0
AT5G04870	0
AT5G04880	111
AT5G04885	1714
AT5G04890	0
AT5G04895	403
AT5G04900	142
AT5G04905	0
AT5G04910	339
AT5G04915	0
AT5G04920	634
AT5G04925	0
AT5G04930	372
AT5G04933	0
AT5G04935	0
AT5G04937	0
AT5G04940	292
AT5G04945	0
AT5G04950	2
AT5G04955	0
AT5G04960	0
AT5G04965	0
AT5G04970	0
AT5G04975	0
AT5G04980	56
AT5G04985	0
AT5G04990	857
AT5G04995	0
AT5G05000	340
AT5G05005	0
AT5G05010	788
AT5G05015	0
AT5G05020	0
AT5G05025	0
AT5G05030	0
AT5G05035	0
AT5G05040	2
AT5G05045	0
AT5G05050	0
AT5G05055	0
AT5G05060	469
AT5G05065	0
AT5G05070	2
AT5G05075	0
AT5G05080	941
AT5G05085	0
AT5G05090	1
AT5G05095	0
AT5G05100	1045
AT5G05105	0
AT5G05110	1541
AT5G05113	0
AT5G05120	0
AT5G05125	1
AT5G05130	85
AT5G05135	0
AT5G05140	1333
AT5G05150	0
AT5G05155	0
AT5G05160	4
AT5G05170	1126
AT5G05175	0
AT5G05180	8
AT5G05185	0
AT5G05190	23
AT5G05195	0
AT5G05200	867
AT5G05205	0
AT5G05210	788
AT5G05215	0
AT5G05220	4060
AT5G05230	1212
AT5G05235	0
AT5G05240	64
AT5G05250	1387
AT5G05255	0
AT5G05260	0
AT5G05265	0
AT5G05270	20
AT5G05275	0
AT5G05280	0
AT5G05285	0
AT5G05290	24
AT5G05295	0
AT5G05300	21
AT5G05310	71
AT5G05315	0
AT5G05320	1688
AT5G05325	0
AT5G05330	0
AT5G05335	0
AT5G05340	53
AT5G05350	62
AT5G05360	258
AT5G05365	39
AT5G05370	239
AT5G05375	0
AT5G05380	90
AT5G05385	0
AT5G05390	7
AT5G05395	0
AT5G05400	35
AT5G05410	6595
AT5G05415	1
AT5G05420	1
AT5G05425	2
AT5G05430	3
AT5G05435	55
AT5G05440	1241
AT5G05445	0
AT5G05450	453
AT5G05455	0
AT5G05460	70
AT5G05465	0
AT5G05470	306
AT5G05475	0
AT5G05480	235
AT5G05485	0
AT5G05490	10
AT5G05495	0
AT5G05500	0
AT5G05505	0
AT5G05510	9
AT5G05515	0
AT5G05520	662
AT5G05525	1
AT5G05530	2
AT5G05535	0
AT5G05540	374
AT5G05545	7
AT5G05550	185
AT5G05555	0
AT5G05560	522
AT5G05565	0
AT5G05570	304
AT5G05580	22
AT5G05585	0
AT5G05590	24
AT5G05598	0
AT5G05600	1733
AT5G05605	0
AT5G05610	650
AT5G05620	75
AT5G05625	0
AT5G05630	61
AT5G05635	0
AT5G05640	25
AT5G05645	0
AT5G05650	0
AT5G05653	0
AT5G05657	0
AT5G05660	559
AT5G05665	0
AT5G05670	242
AT5G05675	0
AT5G05680	247
AT5G05685	0
AT5G05690	169
AT5G05695	0
AT5G05700	281
AT5G05705	0
AT5G05710	199
AT5G05720	0
AT5G05725	0
AT5G05730	170
AT5G05735	0
AT5G05740	89
AT5G05745	0
AT5G05750	312
AT5G05755	0
AT5G05760	84
AT5G05765	3
AT5G05770	0
AT5G05780	666
AT5G05785	2
AT5G05790	0
AT5G05795	0
AT5G05800	436
AT5G05805	1
AT5G05810	123
AT5G05815	0
AT5G05820	82
AT5G05825	0
AT5G05830	20
AT5G05835	0
AT5G05840	21
AT5G05845	0
AT5G05850	82
AT5G05855	0
AT5G05860	125
AT5G05865	0
AT5G05870	473
AT5G05875	0
AT5G05880	574
AT5G05885	0
AT5G05890	2
AT5G05895	0
AT5G05900	0
AT5G05905	0
AT5G05910	0
AT5G05915	0
AT5G05920	138
AT5G05925	0
AT5G05930	776
AT5G05935	0
AT5G05940	0
AT5G05945	0
AT5G05950	78
AT5G05955	0
AT5G05960	1
AT5G05965	1129
AT5G05970	131
AT5G05975	6
AT5G05980	602
AT5G05985	0
AT5G05987	216
AT5G05990	45
AT5G05995	0
AT5G06000	46
AT5G06005	0
AT5G06010	2
AT5G06015	0
AT5G06020	0
AT5G06025	0
AT5G06030	0
AT5G06035	0
AT5G06040	0
AT5G06043	0
AT5G06045	0
AT5G06050	92
AT5G06055	0
AT5G06060	582
AT5G06065	0
AT5G06070	0
AT5G06075	0
AT5G06080	0
AT5G06085	0
AT5G06090	5
AT5G06095	0
AT5G06100	299
AT5G06105	0
AT5G06110	875
AT5G06115	7
AT5G06120	739
AT5G06125	1
AT5G06130	718
AT5G06140	851
AT5G06145	1
AT5G06150	5
AT5G06155	0
AT5G06160	574
AT5G06165	28
AT5G06170	0
AT5G06175	0
AT5G06180	73
AT5G06185	0
AT5G06190	67
AT5G06200	0
AT5G06205	0
AT5G06210	567
AT5G06220	979
AT5G06230	74
AT5G06235	0
AT5G06240	152
AT5G06245	0
AT5G06250	1
AT5G06255	0
AT5G06260	336
AT5G06265	160
AT5G06270	53
AT5G06275	0
AT5G06278	11
AT5G06280	81
AT5G06285	0
AT5G06290	54
AT5G06295	0
AT5G06300	10
AT5G06305	2
AT5G06310	96
AT5G06320	1177
AT5G06325	0
AT5G06330	358
AT5G06335	0
AT5G06340	491
AT5G06345	0
AT5G06350	324
AT5G06360	2716
AT5G06365	0
AT5G06370	1942
AT5G06380	0
AT5G06385	0
AT5G06390	105
AT5G06395	0
AT5G06400	12
AT5G06405	0
AT5G06410	72
AT5G06415	0
AT5G06420	88
AT5G06425	0
AT5G06430	66
AT5G06435	0
AT5G06440	767
AT5G06445	0
AT5G06450	140
AT5G06455	0
AT5G06460	1766
AT5G06465	0
AT5G06470	0
AT5G06475	0
AT5G06480	4
AT5G06490	0
AT5G06495	0
AT5G06500	0
AT5G06505	0
AT5G06510	0
AT5G06515	0
AT5G06520	1
AT5G06525	0
AT5G06530	126
AT5G06535	0
AT5G06540	62
AT5G06545	1
AT5G06550	290
AT5G06560	881
AT5G06565	0
AT5G06570	136
AT5G06575	0
AT5G06580	297
AT5G06585	2
AT5G06590	9
AT5G06595	0
AT5G06600	1826
AT5G06605	0
AT5G06610	16
AT5G06615	0
AT5G06620	86
AT5G06630	0
AT5G06634	0
AT5G06635	0
AT5G06640	1
AT5G06645	0
AT5G06650	0
AT5G06655	0
AT5G06660	213
AT5G06665	0
AT5G06670	46
AT5G06675	0
AT5G06680	199
AT5G06685	0
AT5G06690	108
AT5G06695	0
AT5G06700	213
AT5G06705	0
AT5G06710	16
AT5G06715	1
AT5G06720	5
AT5G06730	4
AT5G06735	0
AT5G06740	0
AT5G06745	0
AT5G06750	383
AT5G06755	62
AT5G06760	48839
AT5G06765	0
AT5G06770	60
AT5G06775	0
AT5G06780	418
AT5G06785	0
AT5G06790	2
AT5G06795	3
AT5G06800	1
AT5G06805	0
AT5G06810	45
AT5G06811	83
AT5G06815	0
AT5G06820	5
AT5G06825	1
AT5G06830	235
AT5G06835	0
AT5G06839	539
AT5G06845	14
AT5G06850	85
AT5G06855	0
AT5G06860	7
AT5G06865	11
AT5G06870	175
AT5G06875	0
AT5G06880	1
AT5G06885	0
AT5G06890	0
AT5G06900	0
AT5G06905	0
AT5G06910	439
AT5G06915	0
AT5G06920	0
AT5G06925	0
AT5G06930	74
AT5G06935	0
AT5G06940	5
AT5G06945	0
AT5G06950	381
AT5G06955	0
AT5G06960	428
AT5G06965	0
AT5G06970	418
AT5G06975	0
AT5G06980	587
AT5G06985	0
AT5G06990	2
AT5G06995	0
AT5G07000	215
AT5G07005	0
AT5G07010	1128
AT5G07015	0
AT5G07020	714
AT5G07025	0
AT5G07030	113
AT5G07035	0
AT5G07040	0
AT5G07050	0
AT5G07055	0
AT5G07060	11
AT5G07065	0
AT5G07070	70
AT5G07075	0
AT5G07080	0
AT5G07090	1713
AT5G07095	32
AT5G07100	83
AT5G07105	23
AT5G07110	1
AT5G07115	0
AT5G07120	143
AT5G07125	0
AT5G07130	10
AT5G07135	0
AT5G07140	8
AT5G07145	0
AT5G07150	0
AT5G07152	0
AT5G07155	0
AT5G07160	2
AT5G07165	0
AT5G07170	1
AT5G07175	0
AT5G07180	58
AT5G07185	0
AT5G07190	6354
AT5G07195	0
AT5G07200	119
AT5G07205	0
AT5G07210	14
AT5G07215	0
AT5G07220	813
AT5G07225	0
AT5G07230	6
AT5G07240	48
AT5G07250	57
AT5G07255	0
AT5G07260	12
AT5G07265	0
AT5G07270	277
AT5G07275	0
AT5G07280	125
AT5G07285	7
AT5G07290	3940
AT5G07295	0
AT5G07300	330
AT5G07310	0
AT5G07315	0
AT5G07320	205
AT5G07322	0
AT5G07325	0
AT5G07330	22989
AT5G07335	0
AT5G07340	344
AT5G07345	0
AT5G07350	1639
AT5G07355	0
AT5G07360	4946
AT5G07365	0
AT5G07370	589
AT5G07380	90
AT5G07385	0
AT5G07390	0
AT5G07395	34
AT5G07400	39
AT5G07405	0
AT5G07410	181
AT5G07415	0
AT5G07420	13
AT5G07425	0
AT5G07430	237
AT5G07435	0
AT5G07440	1445
AT5G07445	0
AT5G07450	1
AT5G07455	9
AT5G07460	97
AT5G07465	0
AT5G07470	2392
AT5G07475	16
AT5G07480	29
AT5G07485	0
AT5G07490	0
AT5G07495	0
AT5G07500	167
AT5G07505	0
AT5G07510	98
AT5G07515	0
AT5G07520	0
AT5G07525	1
AT5G07530	9
AT5G07535	0
AT5G07540	0
AT5G07545	0
AT5G07550	3
AT5G07555	3
AT5G07560	2
AT5G07565	0
AT5G07570	0
AT5G07571	0
AT5G07572	0
AT5G07575	0
AT5G07580	28
AT5G07585	0
AT5G07590	38
AT5G07595	0
AT5G07600	0
AT5G07605	0
AT5G07610	4
AT5G07615	0
AT5G07620	3
AT5G07625	0
AT5G07630	154
AT5G07635	0
AT5G07640	6
AT5G07650	0
AT5G07655	0
AT5G07660	6
AT5G07665	0
AT5G07670	238
AT5G07675	0
AT5G07680	601
AT5G07685	0
AT5G07690	4
AT5G07695	0
AT5G07700	1
AT5G07705	4
AT5G07710	67
AT5G07715	0
AT5G07720	2
AT5G07725	11
AT5G07730	65
AT5G07735	3
AT5G07740	989
AT5G07745	0
AT5G07760	0
AT5G07770	10
AT5G07775	0
AT5G07780	0
AT5G07785	1
AT5G07790	36
AT5G07795	0
AT5G07800	0
AT5G07805	2
AT5G07810	57
AT5G07815	45
AT5G07820	52
AT5G07825	0
AT5G07830	2010
AT5G07835	0
AT5G07840	138
AT5G07845	0
AT5G07850	0
AT5G07855	0
AT5G07860	8
AT5G07865	0
AT5G07870	17
AT5G07875	0
AT5G07880	37
AT5G07885	5
AT5G07890	545
AT5G07895	0
AT5G07900	69
AT5G07905	0
AT5G07910	149
AT5G07915	0
AT5G07920	594
AT5G07925	0
AT5G07930	0
AT5G07935	0
AT5G07940	475
AT5G07945	0
AT5G07950	192
AT5G07955	0
AT5G07960	330
AT5G07965	0
AT5G07970	896
AT5G07975	0
AT5G07980	241
AT5G07985	0
AT5G07990	331
AT5G07995	0
AT5G08000	9
AT5G08005	1
AT5G08010	54
AT5G08015	0
AT5G08020	2
AT5G08025	0
AT5G08030	2
AT5G08035	0
AT5G08040	927
AT5G08045	0
AT5G08050	74
AT5G08055	0
AT5G08060	765
AT5G08065	0
AT5G08070	16
AT5G08075	0
AT5G08080	433
AT5G08085	0
AT5G08090	1
AT5G08095	0
AT5G08100	185
AT5G08105	0
AT5G08110	44
AT5G08115	0
AT5G08120	87
AT5G08125	0
AT5G08130	692
AT5G08135	27
AT5G08139	388
AT5G08141	4
AT5G08150	27
AT5G08160	183
AT5G08165	0
AT5G08170	202
AT5G08175	0
AT5G08180	789
AT5G08185	0
AT5G08190	601
AT5G08195	0
AT5G08200	381
AT5G08205	0
AT5G08210	0
AT5G08215	0
AT5G08225	0
AT5G08230	392
AT5G08235	2
AT5G08240	874
AT5G08250	14
AT5G08255	0
AT5G08260	595
AT5G08265	0
AT5G08270	121
AT5G08275	1
AT5G08280	570
AT5G08285	0
AT5G08290	1449
AT5G08300	557
AT5G08305	89
AT5G08310	49
AT5G08315	0
AT5G08320	339
AT5G08330	68
AT5G08335	140
AT5G08340	74
AT5G08350	0
AT5G08360	71
AT5G08370	4
AT5G08375	0
AT5G08380	135
AT5G08385	0
AT5G08390	62
AT5G08391	4
AT5G08395	0
AT5G08400	249
AT5G08410	432
AT5G08415	90
AT5G08420	1040
AT5G08425	0
AT5G08430	870
AT5G08435	0
AT5G08440	239
AT5G08445	0
AT5G08450	1727
AT5G08455	0
AT5G08460	15
AT5G08465	0
AT5G08470	1452
AT5G08475	0
AT5G08480	0
AT5G08485	0
AT5G08490	41
AT5G08495	15
AT5G08500	560
AT5G08505	0
AT5G08510	132
AT5G08515	5
AT5G08520	469
AT5G08525	1
AT5G08530	2022
AT5G08535	523
AT5G08540	692
AT5G08550	672
AT5G08560	1807
AT5G08565	55
AT5G08570	1222
AT5G08575	0
AT5G08580	196
AT5G08585	0
AT5G08590	230
AT5G08595	0
AT5G08600	21
AT5G08605	0
AT5G08610	1071
AT5G08615	0
AT5G08620	313
AT5G08630	463
AT5G08635	0
AT5G08640	32
AT5G08645	0
AT5G08650	467
AT5G08655	0
AT5G08660	698
AT5G08665	0
AT5G08670	1305
AT5G08675	0
AT5G08680	829
AT5G08685	0
AT5G08690	1297
AT5G08695	0
AT5G08705	0
AT5G08710	121
AT5G08712	1
AT5G08715	0
AT5G08717	0
AT5G08720	91
AT5G08725	0
AT5G08730	3
AT5G08735	0
AT5G08740	272
AT5G08745	0
AT5G08750	710
AT5G08755	0
AT5G08760	9
AT5G08765	0
AT5G08770	96
AT5G08775	9
AT5G08780	202
AT5G08785	0
AT5G08790	1577
AT5G08800	0
AT5G08805	2
AT5G08810	1
AT5G08815	0
AT5G08820	0
AT5G08825	0
AT5G08830	0
AT5G08835	0
AT5G08840	2
AT5G08845	0
AT5G08850	0
AT5G08855	28
AT5G08860	0
AT5G08865	0
AT5G08870	0
AT5G08875	3
AT5G08880	0
AT5G08885	0
AT5G08890	0
AT5G08895	1
AT5G08900	0
AT5G08905	0
AT5G08910	0
AT5G08915	0
AT5G08920	0
AT5G08925	0
AT5G08930	0
AT5G08935	0
AT5G08940	0
AT5G08945	0
AT5G08950	0
AT5G08955	0
AT5G08960	0
AT5G08965	1
AT5G08970	0
AT5G08975	0
AT5G08980	0
AT5G08985	0
AT5G08990	1
AT5G08995	0
AT5G09000	0
AT5G09005	0
AT5G09010	0
AT5G09015	0
AT5G09020	0
AT5G09025	0
AT5G09030	0
AT5G09035	0
AT5G09040	0
AT5G09045	0
AT5G09050	0
AT5G09055	0
AT5G09060	0
AT5G09065	0
AT5G09070	0
AT5G09080	0
AT5G09085	0
AT5G09090	0
AT5G09095	0
AT5G09100	0
AT5G09105	0
AT5G09110	0
AT5G09120	0
AT5G09125	7
AT5G09130	0
AT5G09135	5
AT5G09140	0
AT5G09145	0
AT5G09150	0
AT5G09155	0
AT5G09160	0
AT5G09165	0
AT5G09170	0
AT5G09175	0
AT5G09185	0
AT5G09190	3
AT5G09195	13
AT5G09200	0
AT5G09205	0
AT5G09210	0
AT5G09215	0
AT5G09220	465
AT5G09225	464
AT5G09230	78
AT5G09235	0
AT5G09240	10
AT5G09245	0
AT5G09250	821
AT5G09255	7
AT5G09260	202
AT5G09265	0
AT5G09270	178
AT5G09275	0
AT5G09280	0
AT5G09285	0
AT5G09290	6
AT5G09295	54
AT5G09300	160
AT5G09305	0
AT5G09310	216
AT5G09315	54
AT5G09320	0
AT5G09325	0
AT5G09330	1026
AT5G09335	0
AT5G09340	0
AT5G09345	0
AT5G09350	87
AT5G09360	0
AT5G09365	0
AT5G09370	6
AT5G09375	0
AT5G09380	78
AT5G09385	8
AT5G09390	1196
AT5G09395	0
AT5G09400	809
AT5G09405	0
AT5G09410	427
AT5G09415	0
AT5G09420	246
AT5G09425	0
AT5G09430	4
AT5G09435	0
AT5G09440	1134
AT5G09443	0
AT5G09445	0
AT5G09450	295
AT5G09455	0
AT5G09460	71
AT5G09465	0
AT5G09470	1
AT5G09475	0
AT5G09480	42
AT5G09490	0
AT5G09495	0
AT5G09500	0
AT5G09505	2
AT5G09510	1605
AT5G09513	0
AT5G09515	0
AT5G09520	21
AT5G09530	336
AT5G09535	1
AT5G09540	45
AT5G09545	0
AT5G09550	3
AT5G09555	0
AT5G09560	0
AT5G09565	0
AT5G09570	1
AT5G09580	67
AT5G09585	0
AT5G09590	8054
AT5G09595	0
AT5G09600	145
AT5G09605	0
AT5G09610	1
AT5G09615	0
AT5G09620	1147
AT5G09630	59
AT5G09635	0
AT5G09640	564
AT5G09645	0
AT5G09650	309
AT5G09655	0
AT5G09660	149
AT5G09665	0
AT5G09670	150
AT5G09675	1
AT5G09680	181
AT5G09685	0
AT5G09690	37
AT5G09695	0
AT5G09700	5
AT5G09705	0
AT5G09710	3
AT5G09711	0
AT5G09715	0
AT5G09720	0
AT5G09730	13
AT5G09735	0
AT5G09740	202
AT5G09750	0
AT5G09755	0
AT5G09760	120
AT5G09765	0
AT5G09770	304
AT5G09775	0
AT5G09780	0
AT5G09785	10
AT5G09790	45
AT5G09795	0
AT5G09800	472
AT5G09805	0
AT5G09810	5666
AT5G09815	0
AT5G09820	8
AT5G09825	0
AT5G09830	391
AT5G09835	0
AT5G09840	148
AT5G09845	0
AT5G09850	354
AT5G09855	0
AT5G09860	221
AT5G09865	0
AT5G09870	315
AT5G09875	0
AT5G09876	4
AT5G09880	1705
AT5G09885	0
AT5G09890	385
AT5G09895	0
AT5G09900	1309
AT5G09910	2
AT5G09915	0
AT5G09920	1424
AT5G09925	0
AT5G09930	31
AT5G09940	0
AT5G09945	0
AT5G09950	78
AT5G09955	0
AT5G09960	35
AT5G09965	0
AT5G09970	1212
AT5G09975	0
AT5G09976	0
AT5G09978	0
AT5G09980	123
AT5G09990	633
AT5G09995	20
AT5G10000	512
AT5G10010	1156
AT5G10020	74
AT5G10030	307
AT5G10040	20
AT5G10050	92
AT5G10060	515
AT5G10070	1397
AT5G10080	38
AT5G10090	6
AT5G10100	3
AT5G10110	90
AT5G10120	237
AT5G10130	28
AT5G10140	216
AT5G10150	0
AT5G10160	54
AT5G10170	66
AT5G10180	1010
AT5G10190	114
AT5G10200	141
AT5G10210	0
AT5G10220	1
AT5G10230	3
AT5G10235	0
AT5G10240	83
AT5G10250	0
AT5G10260	0
AT5G10270	410
AT5G10278	0
AT5G10280	2
AT5G10290	113
AT5G10300	1589
AT5G10310	4
AT5G10320	36
AT5G10330	28
AT5G10336	0
AT5G10340	276
AT5G10350	830
AT5G10360	1894
AT5G10370	284
AT5G10380	52
AT5G10390	58
AT5G10400	63
AT5G10410	2
AT5G10420	0
AT5G10430	5
AT5G10435	0
AT5G10440	0
AT5G10450	2230
AT5G10455	0
AT5G10460	77
AT5G10470	233
AT5G10480	320
AT5G10490	724
AT5G10500	7
AT5G10510	2172
AT5G10520	32
AT5G10525	0
AT5G10530	0
AT5G10540	1091
AT5G10550	697
AT5G10560	36
AT5G10570	0
AT5G10572	6
AT5G10580	76
AT5G10590	0
AT5G10600	0
AT5G10605	1
AT5G10610	157
AT5G10620	31
AT5G10625	533
AT5G10630	552
AT5G10650	1949
AT5G10660	8
AT5G10670	0
AT5G10680	0
AT5G10690	42
AT5G10695	6
AT5G10700	50
AT5G10710	334
AT5G10720	25
AT5G10730	1575
AT5G10740	924
AT5G10745	170
AT5G10750	100
AT5G10760	3
AT5G10770	278
AT5G10780	955
AT5G10790	168
AT5G10800	16
AT5G10810	418
AT5G10820	90
AT5G10830	169
AT5G10840	188
AT5G10850	1
AT5G10860	4690
AT5G10870	89
AT5G10880	0
AT5G10890	0
AT5G10900	75
AT5G10910	187
AT5G10920	222
AT5G10930	82
AT5G10940	1270
AT5G10945	0
AT5G10946	61
AT5G10950	922
AT5G10960	1444
AT5G10965	0
AT5G10970	0
AT5G10980	3058
AT5G10990	2
AT5G11000	50
AT5G11010	220
AT5G11020	81
AT5G11030	324
AT5G11040	439
AT5G11050	0
AT5G11060	579
AT5G11070	147
AT5G11080	0
AT5G11090	2500
AT5G11100	255
AT5G11110	100
AT5G11130	2
AT5G11140	14
AT5G11150	268
AT5G11160	20
AT5G11170	1847
AT5G11180	0
AT5G11190	0
AT5G11200	1299
AT5G11210	10
AT5G11220	0
AT5G11225	0
AT5G11230	159
AT5G11240	490
AT5G11242	0
AT5G11250	15
AT5G11260	324
AT5G11270	292
AT5G11280	404
AT5G11290	7
AT5G11300	3
AT5G11310	382
AT5G11320	6
AT5G11325	0
AT5G11330	336
AT5G11340	219
AT5G11350	444
AT5G11360	17
AT5G11370	0
AT5G11380	214
AT5G11390	616
AT5G11400	0
AT5G11410	3
AT5G11412	1
AT5G11416	0
AT5G11420	75
AT5G11425	0
AT5G11430	196
AT5G11440	1
AT5G11450	301
AT5G11460	75
AT5G11470	97
AT5G11475	0
AT5G11480	265
AT5G11490	919
AT5G11500	2348
AT5G11510	18
AT5G11520	4355
AT5G11530	468
AT5G11540	0
AT5G11550	129
AT5G11560	774
AT5G11565	0
AT5G11570	3
AT5G11580	1149
AT5G11590	0
AT5G11600	467
AT5G11610	19
AT5G11620	11
AT5G11630	151
AT5G11640	99
AT5G11650	329
AT5G11660	0
AT5G11670	1158
AT5G11680	1806
AT5G11690	58
AT5G11700	1449
AT5G11710	363
AT5G11720	139
AT5G11730	198
AT5G11740	3381
AT5G11750	49
AT5G11760	436
AT5G11770	2397
AT5G11780	21
AT5G11790	144
AT5G11800	66
AT5G11810	125
AT5G11820	0
AT5G11830	0
AT5G11840	738
AT5G11850	138
AT5G11860	901
AT5G11870	112
AT5G11880	232
AT5G11890	29
AT5G11900	587
AT5G11910	173
AT5G11920	1
AT5G11930	4
AT5G11940	0
AT5G11950	44
AT5G11960	542
AT5G11970	61
AT5G11975	0
AT5G11977	0
AT5G11980	141
AT5G11990	2
AT5G12000	44
AT5G12010	781
AT5G12020	581
AT5G12030	79257
AT5G12040	791
AT5G12043	0
AT5G12050	5
AT5G12060	0
AT5G12070	0
AT5G12080	484
AT5G12085	0
AT5G12090	0
AT5G12100	148
AT5G12110	137
AT5G12120	753
AT5G12130	264
AT5G12140	684
AT5G12150	103
AT5G12170	104
AT5G12180	43
AT5G12190	631
AT5G12200	244
AT5G12210	563
AT5G12220	219
AT5G12230	451
AT5G12235	0
AT5G12236	0
AT5G12240	216
AT5G12250	88
AT5G12260	57
AT5G12270	23
AT5G12280	75
AT5G12290	332
AT5G12300	8
AT5G12310	1820
AT5G12320	392
AT5G12330	13
AT5G12340	5
AT5G12350	482
AT5G12360	31
AT5G12370	568
AT5G12380	0
AT5G12390	425
AT5G12400	519
AT5G12410	728
AT5G12420	27
AT5G12430	403
AT5G12440	160
AT5G12450	12
AT5G12460	2
AT5G12470	1299
AT5G12480	727
AT5G12840	1981
AT5G12850	279
AT5G12860	701
AT5G12870	3
AT5G12880	5
AT5G12890	61
AT5G12900	12
AT5G12910	0
AT5G12920	5
AT5G12930	45
AT5G12940	9
AT5G12950	98
AT5G12960	58
AT5G12970	10
AT5G12980	286
AT5G12990	0
AT5G13000	1751
AT5G13010	2473
AT5G13020	1603
AT5G13030	2539
AT5G13050	115
AT5G13060	5
AT5G13070	709
AT5G13080	383
AT5G13090	199
AT5G13100	37
AT5G13110	804
AT5G13120	266
AT5G13130	0
AT5G13140	10
AT5G13150	6
AT5G13160	346
AT5G13170	459
AT5G13180	920
AT5G13181	0
AT5G13190	334
AT5G13200	350
AT5G13205	12
AT5G13210	41
AT5G13220	1050
AT5G13225	0
AT5G13230	60
AT5G13240	504
AT5G13250	17
AT5G13260	180
AT5G13270	124
AT5G13280	164
AT5G13290	16
AT5G13295	0
AT5G13300	618
AT5G13310	509
AT5G13320	226
AT5G13330	2268
AT5G13340	217
AT5G13350	1
AT5G13360	1186
AT5G13370	1618
AT5G13380	3
AT5G13390	1238
AT5G13400	20
AT5G13410	131
AT5G13420	2377
AT5G13430	601
AT5G13440	2019
AT5G13450	1439
AT5G13460	277
AT5G13470	199
AT5G13475	0
AT5G13480	218
AT5G13485	0
AT5G13490	486
AT5G13500	358
AT5G13510	41
AT5G13520	83
AT5G13530	1117
AT5G13548	0
AT5G13550	420
AT5G13560	1628
AT5G13565	0
AT5G13570	650
AT5G13580	51
AT5G13590	675
AT5G13600	3
AT5G13610	32
AT5G13620	0
AT5G13630	355
AT5G13640	256
AT5G13650	2075
AT5G13655	1
AT5G13660	59
AT5G13670	2
AT5G13680	829
AT5G13690	178
AT5G13700	298
AT5G13710	51
AT5G13720	49
AT5G13730	37
AT5G13740	425
AT5G13750	882
AT5G13760	704
AT5G13770	145
AT5G13780	908
AT5G13790	88
AT5G13800	6322
AT5G13810	899
AT5G13820	604
AT5G13825	0
AT5G13830	108
AT5G13840	16
AT5G13845	0
AT5G13850	2469
AT5G13860	100
AT5G13870	53
AT5G13880	23
AT5G13887	0
AT5G13890	306
AT5G13900	1
AT5G13910	1
AT5G13920	6
AT5G13930	176
AT5G13940	1
AT5G13950	1107
AT5G13960	16
AT5G13970	722
AT5G13980	206
AT5G13990	10
AT5G14000	69
AT5G14010	0
AT5G14020	0
AT5G14030	875
AT5G14035	0
AT5G14040	905
AT5G14050	884
AT5G14060	121
AT5G14070	6
AT5G14080	209
AT5G14090	7
AT5G14100	48
AT5G14105	667
AT5G14110	26
AT5G14120	5540
AT5G14130	7
AT5G14140	109
AT5G14150	0
AT5G14160	0
AT5G14170	564
AT5G14180	4480
AT5G14200	894
AT5G14210	51
AT5G14220	203
AT5G14230	17
AT5G14240	341
AT5G14250	825
AT5G14260	629
AT5G14270	1057
AT5G14275	0
AT5G14280	67
AT5G14285	73
AT5G14290	0
AT5G14300	0
AT5G14310	151
AT5G14320	456
AT5G14330	0
AT5G14340	0
AT5G14345	0
AT5G14350	13
AT5G14360	8
AT5G14370	159
AT5G14380	169
AT5G14390	283
AT5G14400	0
AT5G14410	25
AT5G14420	675
AT5G14430	211
AT5G14440	1130
AT5G14450	260
AT5G14460	322
AT5G14470	13
AT5G14480	137
AT5G14490	0
AT5G14495	0
AT5G14500	212
AT5G14510	0
AT5G14515	0
AT5G14520	1242
AT5G14530	298
AT5G14540	754
AT5G14545	0
AT5G14550	73
AT5G14560	2
AT5G14565	0
AT5G14570	2441
AT5G14580	477
AT5G14590	1322
AT5G14600	110
AT5G14602	0
AT5G14610	49
AT5G14620	257
AT5G14640	580
AT5G14650	6
AT5G14660	133
AT5G14670	0
AT5G14680	379
AT5G14690	0
AT5G14700	57
AT5G14710	195
AT5G14720	742
AT5G14730	2
AT5G14740	15
AT5G14750	5
AT5G14760	65
AT5G14770	97
AT5G14780	10094
AT5G14790	122
AT5G14800	834
AT5G14810	3
AT5G14820	2
AT5G14830	9
AT5G14840	342
AT5G14850	187
AT5G14860	25
AT5G14870	38
AT5G14880	405
AT5G14890	10
AT5G14895	9
AT5G14900	0
AT5G14910	559
AT5G14920	44
AT5G14930	10
AT5G14940	144
AT5G14950	593
AT5G14960	177
AT5G14970	419
AT5G14980	2
AT5G14990	0
AT5G14995	34
AT5G15000	0
AT5G15008	0
AT5G15010	54
AT5G15020	1092
AT5G15022	3
AT5G15025	49
AT5G15030	0
AT5G15040	0
AT5G15050	15
AT5G15060	0
AT5G15070	69
AT5G15080	453
AT5G15090	2639
AT5G15100	0
AT5G15110	62
AT5G15120	2892
AT5G15130	0
AT5G15140	53
AT5G15150	4
AT5G15160	0
AT5G15170	299
AT5G15175	0
AT5G15180	4
AT5G15190	58
AT5G15200	3703
AT5G15210	375
AT5G15220	89
AT5G15230	35
AT5G15240	460
AT5G15250	15
AT5G15260	956
AT5G15265	1
AT5G15270	376
AT5G15280	137
AT5G15290	0
AT5G15300	25
AT5G15310	1
AT5G15320	267
AT5G15330	475
AT5G15340	30
AT5G15350	41
AT5G15360	0
AT5G15380	1
AT5G15390	83
AT5G15400	1232
AT5G15410	265
AT5G15420	1
AT5G15430	7
AT5G15440	56
AT5G15450	1384
AT5G15460	68
AT5G15470	263
AT5G15480	1
AT5G15490	271
AT5G15500	280
AT5G15510	20
AT5G15520	77
AT5G15530	30
AT5G15533	0
AT5G15537	16
AT5G15540	822
AT5G15546	0
AT5G15550	483
AT5G15560	0
AT5G15570	326
AT5G15580	17
AT5G15581	0
AT5G15600	24
AT5G15610	474
AT5G15620	0
AT5G15630	21
AT5G15640	322
AT5G15650	1158
AT5G15660	1
AT5G15670	0
AT5G15680	1109
AT5G15685	0
AT5G15690	0
AT5G15700	517
AT5G15710	111
AT5G15720	8
AT5G15725	0
AT5G15730	175
AT5G15740	471
AT5G15745	0
AT5G15750	556
AT5G15760	115
AT5G15770	0
AT5G15780	4949
AT5G15790	33
AT5G15800	374
AT5G15802	104
AT5G15805	0
AT5G15810	578
AT5G15815	0
AT5G15820	260
AT5G15830	0
AT5G15833	0
AT5G15840	10
AT5G15843	0
AT5G15845	3
AT5G15850	0
AT5G15853	0
AT5G15860	72
AT5G15870	720
AT5G15880	666
AT5G15890	12
AT5G15900	1
AT5G15910	437
AT5G15920	165
AT5G15930	64
AT5G15940	4
AT5G15950	427
AT5G15960	24
AT5G15970	270
AT5G15980	348
AT5G15990	0
AT5G15995	0
AT5G16000	16
AT5G16010	697
AT5G16020	0
AT5G16023	5
AT5G16030	1
AT5G16040	313
AT5G16050	2073
AT5G16060	317
AT5G16070	232
AT5G16080	14
AT5G16090	1
AT5G16100	0
AT5G16110	1035
AT5G16120	741
AT5G16130	1198
AT5G16140	51
AT5G16150	713
AT5G16160	80
AT5G16170	0
AT5G16180	385
AT5G16190	3
AT5G16200	140
AT5G16210	823
AT5G16220	871
AT5G16230	8
AT5G16235	0
AT5G16240	84
AT5G16250	17
AT5G16260	514
AT5G16270	1596
AT5G16280	353
AT5G16285	0
AT5G16290	93
AT5G16300	494
AT5G16310	73
AT5G16320	225
AT5G16330	0
AT5G16336	0
AT5G16340	95
AT5G16350	4
AT5G16360	187
AT5G16370	1838
AT5G16375	0
AT5G16380	743
AT5G16390	52
AT5G16400	81
AT5G16410	4
AT5G16420	96
AT5G16430	1
AT5G16440	119
AT5G16450	647
AT5G16453	6
AT5G16460	1740
AT5G16470	2210
AT5G16480	267
AT5G16486	0
AT5G16490	1
AT5G16500	12
AT5G16505	438
AT5G16510	130
AT5G16520	124
AT5G16530	7
AT5G16540	88
AT5G16550	1257
AT5G16560	199
AT5G16570	13
AT5G16580	0
AT5G16590	15
AT5G16600	12
AT5G16610	215
AT5G16620	1126
AT5G16630	1364
AT5G16640	11
AT5G16650	1894
AT5G16660	1621
AT5G16680	1360
AT5G16690	23
AT5G16700	0
AT5G16710	288
AT5G16715	227
AT5G16720	5
AT5G16730	1170
AT5G16740	0
AT5G16750	484
AT5G16760	1120
AT5G16770	0
AT5G16780	1666
AT5G16790	18
AT5G16800	241
AT5G16810	95
AT5G16820	529
AT5G16830	563
AT5G16840	2261
AT5G16850	4
AT5G16860	40
AT5G16870	5
AT5G16880	1942
AT5G16890	101
AT5G16900	1
AT5G16910	529
AT5G16920	6
AT5G16930	296
AT5G16940	10
AT5G16950	199
AT5G16960	36
AT5G16970	4348
AT5G16980	151
AT5G16990	76
AT5G17000	88
AT5G17010	638
AT5G17020	1535
AT5G17030	0
AT5G17040	13
AT5G17050	342
AT5G17060	174
AT5G17070	167
AT5G17080	0
AT5G17090	98
AT5G17100	0
AT5G17110	0
AT5G17120	0
AT5G17125	0
AT5G17130	2
AT5G17140	0
AT5G17150	9
AT5G17160	6
AT5G17165	5
AT5G17167	0
AT5G17170	241
AT5G17180	0
AT5G17190	3008
AT5G17200	0
AT5G17210	355
AT5G17220	207
AT5G17230	565
AT5G17240	43
AT5G17250	21
AT5G17260	0
AT5G17270	746
AT5G17280	0
AT5G17290	445
AT5G17300	132
AT5G17305	0
AT5G17310	2913
AT5G17320	0
AT5G17330	14
AT5G17340	0
AT5G17345	0
AT5G17350	113
AT5G17360	50
AT5G17370	165
AT5G17380	5409
AT5G17390	60
AT5G17400	335
AT5G17410	133
AT5G17420	35
AT5G17430	165
AT5G17440	391
AT5G17450	74
AT5G17460	189
AT5G17470	0
AT5G17480	0
AT5G17490	854
AT5G17500	0
AT5G17510	497
AT5G17520	64
AT5G17522	0
AT5G17523	0
AT5G17530	369
AT5G17540	420
AT5G17550	2836
AT5G17560	460
AT5G17570	487
AT5G17580	147
AT5G17590	0
AT5G17600	20
AT5G17610	186
AT5G17620	79
AT5G17630	149
AT5G17640	272
AT5G17650	245
AT5G17660	61
AT5G17670	59
AT5G17680	22
AT5G17690	527
AT5G17700	671
AT5G17710	1042
AT5G17720	0
AT5G17725	0
AT5G17730	0
AT5G17740	0
AT5G17750	0
AT5G17760	35
AT5G17770	363
AT5G17780	85
AT5G17790	148
AT5G17800	9
AT5G17810	199
AT5G17820	2
AT5G17830	5
AT5G17840	181
AT5G17847	0
AT5G17850	1485
AT5G17860	544
AT5G17870	242
AT5G17880	8
AT5G17890	179
AT5G17900	884
AT5G17910	496
AT5G17920	1793
AT5G17930	276
AT5G17950	0
AT5G17960	0
AT5G17970	0
AT5G17980	30
AT5G17990	199
AT5G18000	0
AT5G18005	0
AT5G18010	0
AT5G18015	0
AT5G18020	0
AT5G18030	0
AT5G18037	0
AT5G18040	227
AT5G18050	0
AT5G18060	0
AT5G18065	270
AT5G18070	43
AT5G18080	0
AT5G18085	0
AT5G18090	1
AT5G18100	570
AT5G18110	1011
AT5G18120	197
AT5G18130	4775
AT5G18140	107
AT5G18150	0
AT5G18160	0
AT5G18170	599
AT5G18180	9
AT5G18190	995
AT5G18200	209
AT5G18202	0
AT5G18210	40
AT5G18220	10
AT5G18230	1056
AT5G18240	0
AT5G18245	37
AT5G18250	609
AT5G18255	119
AT5G18260	9
AT5G18270	215
AT5G18280	170
AT5G18290	22
AT5G18300	0
AT5G18310	632
AT5G18320	26
AT5G18330	0
AT5G18340	5
AT5G18350	0
AT5G18360	18
AT5G18370	30
AT5G18380	3652
AT5G18390	104
AT5G18400	1646
AT5G18403	0
AT5G18404	0
AT5G18407	0
AT5G18410	189
AT5G18420	538
AT5G18430	12
AT5G18440	240
AT5G18450	2946
AT5G18460	21
AT5G18470	24
AT5G18475	29
AT5G18480	683
AT5G18490	128
AT5G18500	197
AT5G18510	0
AT5G18520	495
AT5G18525	468
AT5G18540	493
AT5G18550	87
AT5G18560	0
AT5G18570	160
AT5G18580	298
AT5G18590	140
AT5G18600	29
AT5G18610	329
AT5G18620	117
AT5G18630	1503
AT5G18633	13
AT5G18636	3
AT5G18640	752
AT5G18650	296
AT5G18660	26
AT5G18661	0
AT5G18670	1313
AT5G18680	460
AT5G18690	9
AT5G18700	24
AT5G18705	0
AT5G18710	0
AT5G18720	0
AT5G18730	0
AT5G18735	0
AT5G18740	0
AT5G18748	0
AT5G18750	191
AT5G18755	0
AT5G18760	273
AT5G18770	229
AT5G18780	68
AT5G18790	114
AT5G18800	428
AT5G18810	8
AT5G18820	201
AT5G18830	445
AT5G18840	4
AT5G18850	182
AT5G18860	118
AT5G18870	0
AT5G18880	0
AT5G18890	0
AT5G18900	921
AT5G18910	44
AT5G18920	73
AT5G18930	2
AT5G18933	0
AT5G18937	0
AT5G18940	178
AT5G18950	129
AT5G18960	261
AT5G18970	8
AT5G18980	347
AT5G18990	0
AT5G19000	691
AT5G19010	490
AT5G19015	0
AT5G19020	65
AT5G19025	90
AT5G19030	206
AT5G19040	14
AT5G19050	623
AT5G19060	11
AT5G19070	179
AT5G19080	180
AT5G19090	80
AT5G19095	0
AT5G19097	6
AT5G19100	18
AT5G19110	22
AT5G19120	509
AT5G19130	304
AT5G19140	3031
AT5G19150	1362
AT5G19151	93
AT5G19160	54
AT5G19165	0
AT5G19170	3
AT5G19172	5
AT5G19175	2
AT5G19180	589
AT5G19190	3
AT5G19200	54
AT5G19210	61
AT5G19220	20
AT5G19221	3
AT5G19230	8
AT5G19240	51
AT5G19250	64
AT5G19260	0
AT5G19270	0
AT5G19280	512
AT5G19290	115
AT5G19300	275
AT5G19310	425
AT5G19315	0
AT5G19320	199
AT5G19330	1494
AT5G19340	6
AT5G19350	1013
AT5G19360	8
AT5G19370	404
AT5G19380	160
AT5G19390	255
AT5G19400	2285
AT5G19410	22
AT5G19420	305
AT5G19430	608
AT5G19440	1318
AT5G19450	991
AT5G19460	63
AT5G19470	0
AT5G19473	19
AT5G19480	294
AT5G19485	552
AT5G19490	48
AT5G19500	50
AT5G19510	2410
AT5G19520	53
AT5G19530	110
AT5G19540	1634
AT5G19550	1787
AT5G19560	3
AT5G19570	69
AT5G19580	388
AT5G19590	1244
AT5G19595	0
AT5G19600	1
AT5G19610	0
AT5G19620	243
AT5G19630	77
AT5G19633	0
AT5G19640	0
AT5G19650	1
AT5G19660	380
AT5G19670	51
AT5G19675	0
AT5G19680	313
AT5G19690	549
AT5G19700	0
AT5G19710	0
AT5G19720	0
AT5G19730	20
AT5G19740	38
AT5G19750	103
AT5G19760	510
AT5G19770	629
AT5G19780	830
AT5G19790	3
AT5G19800	0
AT5G19810	13
AT5G19820	1261
AT5G19830	69
AT5G19840	52
AT5G19850	171
AT5G19855	464
AT5G19860	1554
AT5G19870	0
AT5G19875	14
AT5G19880	0
AT5G19890	46
AT5G19900	1302
AT5G19910	168
AT5G19920	395
AT5G19930	17
AT5G19940	273
AT5G19950	233
AT5G19960	333
AT5G19970	4
AT5G19980	62
AT5G19990	1487
AT5G20000	973
AT5G20010	2043
AT5G20020	1381
AT5G20030	17
AT5G20040	171
AT5G20045	1
AT5G20050	214
AT5G20060	98
AT5G20070	680
AT5G20080	244
AT5G20090	540
AT5G20100	4
AT5G20110	55
AT5G20120	314
AT5G20130	588
AT5G20140	143
AT5G20150	254
AT5G20160	1478
AT5G20165	452
AT5G20170	246
AT5G20180	205
AT5G20190	820
AT5G20200	538
AT5G20220	50
AT5G20225	1
AT5G20230	2417
AT5G20240	46
AT5G20250	536
AT5G20260	2
AT5G20270	58
AT5G20280	2059
AT5G20290	3733
AT5G20300	572
AT5G20310	0
AT5G20320	193
AT5G20330	0
AT5G20340	0
AT5G20350	715
AT5G20360	294
AT5G20370	1
AT5G20380	1097
AT5G20390	83
AT5G20400	18
AT5G20410	60
AT5G20420	49
AT5G20430	1
AT5G20440	0
AT5G20447	0
AT5G20450	10
AT5G20460	0
AT5G20470	0
AT5G20480	46
AT5G20490	1220
AT5G20500	208
AT5G20510	548
AT5G20520	451
AT5G20540	66
AT5G20550	0
AT5G20560	0
AT5G20570	754
AT5G20580	19
AT5G20590	78
AT5G20600	447
AT5G20610	679
AT5G20620	1219
AT5G20630	17
AT5G20635	94
AT5G20640	0
AT5G20650	229
AT5G20660	871
AT5G20670	50
AT5G20680	146
AT5G20690	2
AT5G20700	334
AT5G20710	5
AT5G20720	1909
AT5G20730	622
AT5G20740	5
AT5G20750	0
AT5G20760	0
AT5G20770	0
AT5G20780	0
AT5G20790	640
AT5G20800	4
AT5G20810	225
AT5G20820	0
AT5G20830	831
AT5G20840	412
AT5G20850	6
AT5G20852	0
AT5G20854	0
AT5G20856	0
AT5G20858	0
AT5G20860	1
AT5G20870	9
AT5G20880	50
AT5G20885	107
AT5G20890	1090
AT5G20900	817
AT5G20910	420
AT5G20920	2690
AT5G20930	221
AT5G20935	4
AT5G20940	0
AT5G20950	417
AT5G20960	19310
AT5G20970	5
AT5G20980	140
AT5G20990	743
AT5G20995	0
AT5G21010	308
AT5G21020	21768
AT5G21030	4
AT5G21040	708
AT5G21050	0
AT5G21060	51
AT5G21070	92
AT5G21080	1
AT5G21090	2115
AT5G21100	75
AT5G21105	687
AT5G21120	0
AT5G21125	0
AT5G21130	0
AT5G21140	11
AT5G21150	40
AT5G21160	724
AT5G21170	496
AT5G21222	161
AT5G21274	1061
AT5G21280	1667
AT5G21326	770
AT5G21378	0
AT5G21430	15
AT5G21482	26
AT5G21535	0
AT5G21900	67
AT5G21910	4
AT5G21920	419
AT5G21930	77
AT5G21940	6909
AT5G21950	9
AT5G21960	163
AT5G21970	155
AT5G21990	3366
AT5G22000	2595
AT5G22010	615
AT5G22020	176
AT5G22030	267
AT5G22040	212
AT5G22044	0
AT5G22050	75
AT5G22060	2327
AT5G22070	235
AT5G22080	984
AT5G22090	493
AT5G22100	384
AT5G22110	27
AT5G22120	410
AT5G22130	102
AT5G22140	1
AT5G22145	0
AT5G22150	0
AT5G22160	0
AT5G22170	0
AT5G22180	0
AT5G22190	0
AT5G22200	5
AT5G22210	137
AT5G22220	422
AT5G22240	3
AT5G22250	157
AT5G22260	1
AT5G22270	103
AT5G22280	605
AT5G22290	1504
AT5G22300	91
AT5G22310	0
AT5G22315	0
AT5G22320	449
AT5G22330	802
AT5G22340	131
AT5G22350	738
AT5G22355	0
AT5G22360	441
AT5G22370	173
AT5G22380	1
AT5G22390	1
AT5G22400	45
AT5G22410	1
AT5G22420	0
AT5G22430	19
AT5G22440	615
AT5G22450	1225
AT5G22460	1265
AT5G22470	35776
AT5G22480	263
AT5G22490	0
AT5G22500	58
AT5G22505	1
AT5G22510	525
AT5G22520	7
AT5G22530	0
AT5G22540	81
AT5G22545	236
AT5G22550	26
AT5G22555	0
AT5G22560	0
AT5G22570	0
AT5G22580	5
AT5G22590	0
AT5G22600	21
AT5G22608	1
AT5G22610	0
AT5G22620	141
AT5G22630	110
AT5G22640	364
AT5G22650	2784
AT5G22660	0
AT5G22670	0
AT5G22680	18
AT5G22690	503
AT5G22700	122
AT5G22720	0
AT5G22730	148
AT5G22740	107
AT5G22750	107
AT5G22760	585
AT5G22765	0
AT5G22770	414
AT5G22780	334
AT5G22785	0
AT5G22788	37
AT5G22790	155
AT5G22791	0
AT5G22792	0
AT5G22794	34
AT5G22796	18
AT5G22799	14
AT5G22800	255
AT5G22810	41
AT5G22820	435
AT5G22830	171
AT5G22840	226
AT5G22850	384
AT5G22860	1544
AT5G22870	0
AT5G22875	374
AT5G22880	878
AT5G22890	2
AT5G22900	0
AT5G22910	0
AT5G22920	53
AT5G22930	0
AT5G22940	7
AT5G22950	490
AT5G22960	0
AT5G22970	0
AT5G22980	1
AT5G22990	0
AT5G23000	0
AT5G23010	2624
AT5G23020	551
AT5G23030	0
AT5G23035	0
AT5G23040	2535
AT5G23050	1009
AT5G23060	55
AT5G23065	0
AT5G23070	490
AT5G23080	743
AT5G23090	317
AT5G23100	9
AT5G23110	1677
AT5G23115	3
AT5G23120	198
AT5G23130	58
AT5G23140	494
AT5G23150	1430
AT5G23155	13
AT5G23160	0
AT5G23170	3
AT5G23180	0
AT5G23190	53
AT5G23200	92
AT5G23210	33
AT5G23212	2
AT5G23220	15
AT5G23230	0
AT5G23235	0
AT5G23240	24
AT5G23250	294
AT5G23260	0
AT5G23270	62
AT5G23280	191
AT5G23290	245
AT5G23300	489
AT5G23310	405
AT5G23320	7
AT5G23330	377
AT5G23340	1084
AT5G23350	5
AT5G23360	1
AT5G23370	2
AT5G23380	153
AT5G23390	274
AT5G23395	336
AT5G23400	0
AT5G23405	110
AT5G23410	35
AT5G23411	0
AT5G23413	0
AT5G23420	50
AT5G23430	210
AT5G23440	148
AT5G23450	833
AT5G23460	468
AT5G23470	0
AT5G23480	16
AT5G23490	168
AT5G23510	36
AT5G23520	252
AT5G23530	81
AT5G23535	285
AT5G23540	1683
AT5G23550	76
AT5G23570	79
AT5G23575	1601
AT5G23580	25
AT5G23590	1394
AT5G23600	0
AT5G23610	893
AT5G23630	2522
AT5G23650	0
AT5G23660	909
AT5G23665	0
AT5G23670	427
AT5G23680	282
AT5G23690	162
AT5G23700	1
AT5G23710	0
AT5G23720	179
AT5G23730	15
AT5G23740	780
AT5G23750	137
AT5G23760	63
AT5G23770	7
AT5G23780	59
AT5G23790	32
AT5G23800	1
AT5G23810	19
AT5G23820	81
AT5G23830	2
AT5G23840	0
AT5G23850	552
AT5G23860	32
AT5G23870	70
AT5G23880	192
AT5G23890	768
AT5G23900	581
AT5G23903	0
AT5G23908	0
AT5G23910	6
AT5G23920	16
AT5G23930	8
AT5G23940	185
AT5G23950	46
AT5G23955	54
AT5G23960	0
AT5G23970	0
AT5G23980	0
AT5G23990	0
AT5G24000	15
AT5G24010	142
AT5G24020	215
AT5G24030	186
AT5G24040	0
AT5G24050	0
AT5G24060	458
AT5G24065	0
AT5G24070	0
AT5G24080	10
AT5G24090	2
AT5G24100	0
AT5G24105	94
AT5G24110	2
AT5G24120	323
AT5G24130	1829
AT5G24140	0
AT5G24150	271
AT5G24155	57
AT5G24160	503
AT5G24165	264
AT5G24170	32
AT5G24180	0
AT5G24190	0
AT5G24200	0
AT5G24205	0
AT5G24206	2
AT5G24210	20
AT5G24215	0
AT5G24220	0
AT5G24230	1
AT5G24240	37
AT5G24260	166
AT5G24270	141
AT5G24275	0
AT5G24280	35
AT5G24290	1
AT5G24300	124
AT5G24310	22
AT5G24313	0
AT5G24314	71
AT5G24316	33
AT5G24318	122
AT5G24320	715
AT5G24330	3
AT5G24340	266
AT5G24350	759
AT5G24352	11
AT5G24355	6
AT5G24360	245
AT5G24370	0
AT5G24380	101
AT5G24390	12
AT5G24400	322
AT5G24410	1
AT5G24420	10
AT5G24430	153
AT5G24440	0
AT5G24450	622
AT5G24460	536
AT5G24470	353
AT5G24480	0
AT5G24490	649
AT5G24500	148
AT5G24510	0
AT5G24520	226
AT5G24530	544
AT5G24540	0
AT5G24550	0
AT5G24557	0
AT5G24560	1
AT5G24570	94
AT5G24575	0
AT5G24580	1
AT5G24590	1063
AT5G24600	105
AT5G24610	455
AT5G24620	84
AT5G24630	52
AT5G24640	1
AT5G24650	765
AT5G24655	57
AT5G24660	261
AT5G24670	528
AT5G24680	132
AT5G24690	1916
AT5G24710	1102
AT5G24735	525
AT5G24740	1286
AT5G24750	18
AT5G24760	80
AT5G24770	1457
AT5G24775	0
AT5G24780	312
AT5G24790	0
AT5G24800	113
AT5G24810	644
AT5G24820	3
AT5G24825	0
AT5G24830	71
AT5G24840	197
AT5G24850	62
AT5G24860	1336
AT5G24870	552
AT5G24879	0
AT5G24880	31
AT5G24890	1680
AT5G24900	0
AT5G24910	1168
AT5G24915	11
AT5G24920	2
AT5G24930	1480
AT5G24940	30
AT5G24950	1220
AT5G24960	65
AT5G24970	1790
AT5G24980	245
AT5G24990	170
AT5G25000	0
AT5G25010	3
AT5G25020	4
AT5G25030	0
AT5G25040	61
AT5G25045	0
AT5G25050	57
AT5G25060	919
AT5G25070	732
AT5G25080	750
AT5G25090	4
AT5G25100	465
AT5G25110	26
AT5G25120	130
AT5G25130	1092
AT5G25140	95
AT5G25150	342
AT5G25160	0
AT5G25170	94
AT5G25180	2372
AT5G25190	63
AT5G25195	0
AT5G25200	0
AT5G25205	0
AT5G25210	212
AT5G25220	753
AT5G25230	1
AT5G25240	78
AT5G25250	34
AT5G25260	0
AT5G25265	471
AT5G25270	1547
AT5G25280	2861
AT5G25290	3
AT5G25300	0
AT5G25305	0
AT5G25310	0
AT5G25320	0
AT5G25330	1
AT5G25340	25
AT5G25350	6479
AT5G25360	596
AT5G25370	2
AT5G25380	1
AT5G25390	1
AT5G25400	0
AT5G25410	1
AT5G25415	0
AT5G25420	0
AT5G25425	0
AT5G25430	6
AT5G25440	9
AT5G25450	620
AT5G25451	0
AT5G25460	108
AT5G25470	9
AT5G25475	12
AT5G25480	87
AT5G25490	8
AT5G25500	78
AT5G25510	209
AT5G25520	1330
AT5G25530	2
AT5G25540	595
AT5G25550	3
AT5G25560	1223
AT5G25570	18
AT5G25580	34
AT5G25585	0
AT5G25590	768
AT5G25600	0
AT5G25610	170
AT5G25615	0
AT5G25620	4
AT5G25625	0
AT5G25630	1053
AT5G25640	3
AT5G25750	0
AT5G25754	373
AT5G25755	13
AT5G25756	2
AT5G25757	258
AT5G25760	318
AT5G25770	1122
AT5G25780	396
AT5G25790	34
AT5G25800	163
AT5G25810	2
AT5G25820	135
AT5G25830	1
AT5G25840	40
AT5G25850	0
AT5G25860	0
AT5G25870	3
AT5G25880	25
AT5G25890	104
AT5G25900	3103
AT5G25910	28
AT5G25920	0
AT5G25930	44
AT5G25940	291
AT5G25950	0
AT5G25955	0
AT5G25960	0
AT5G25970	0
AT5G25980	169
AT5G25990	5
AT5G25995	6
AT5G26000	8359
AT5G26010	204
AT5G26015	0
AT5G26020	0
AT5G26030	955
AT5G26038	0
AT5G26040	446
AT5G26050	0
AT5G26060	8
AT5G26070	0
AT5G26080	0
AT5G26090	0
AT5G26100	0
AT5G26110	220
AT5G26120	0
AT5G26130	0
AT5G26140	0
AT5G26146	0
AT5G26147	0
AT5G26150	0
AT5G26160	140
AT5G26170	14
AT5G26180	460
AT5G26190	0
AT5G26200	56
AT5G26210	744
AT5G26220	14
AT5G26230	2
AT5G26233	0
AT5G26236	0
AT5G26240	558
AT5G26250	0
AT5G26260	52
AT5G26262	0
AT5G26270	2
AT5G26280	37
AT5G26283	0
AT5G26286	0
AT5G26290	1
AT5G26300	0
AT5G26310	1
AT5G26320	0
AT5G26330	0
AT5G26340	741
AT5G26345	0
AT5G26350	0
AT5G26360	2029
AT5G26570	1130
AT5G26580	0
AT5G26582	0
AT5G26590	0
AT5G26594	1
AT5G26600	1709
AT5G26610	543
AT5G26617	0
AT5G26618	0
AT5G26620	1
AT5G26622	28
AT5G26630	1
AT5G26640	0
AT5G26642	0
AT5G26650	1
AT5G26660	4
AT5G26667	276
AT5G26670	0
AT5G26673	0
AT5G26680	559
AT5G26690	1
AT5G26692	71
AT5G26700	144
AT5G26710	619
AT5G26717	0
AT5G26720	46
AT5G26730	6
AT5G26731	34
AT5G26740	538
AT5G26742	2318
AT5G26749	21
AT5G26751	659
AT5G26760	579
AT5G26770	225
AT5G26775	0
AT5G26780	943
AT5G26790	1
AT5G26800	218
AT5G26805	0
AT5G26810	6
AT5G26820	666
AT5G26830	775
AT5G26840	0
AT5G26850	35
AT5G26860	871
AT5G26865	3
AT5G26880	444
AT5G26890	0
AT5G26900	0
AT5G26910	98
AT5G26920	16
AT5G26930	0
AT5G26940	547
AT5G26950	0
AT5G26955	0
AT5G26960	50
AT5G26970	2
AT5G26980	158
AT5G26990	159
AT5G27000	15
AT5G27010	1
AT5G27020	0
AT5G27030	329
AT5G27035	0
AT5G27037	9
AT5G27043	0
AT5G27050	0
AT5G27060	3
AT5G27065	0
AT5G27070	0
AT5G27080	0
AT5G27090	0
AT5G27093	1
AT5G27095	0
AT5G27100	34
AT5G27110	22
AT5G27120	857
AT5G27130	0
AT5G27140	3
AT5G27150	1257
AT5G27160	0
AT5G27170	0
AT5G27180	0
AT5G27190	0
AT5G27200	2
AT5G27210	339
AT5G27220	86
AT5G27230	107
AT5G27238	0
AT5G27240	71
AT5G27247	0
AT5G27250	2
AT5G27260	0
AT5G27270	303
AT5G27280	377
AT5G27290	5
AT5G27300	22
AT5G27310	0
AT5G27320	366
AT5G27330	139
AT5G27340	0
AT5G27345	3
AT5G27350	3460
AT5G27360	75
AT5G27370	0
AT5G27380	383
AT5G27390	59
AT5G27395	399
AT5G27400	27
AT5G27410	449
AT5G27420	102
AT5G27430	94
AT5G27440	0
AT5G27450	45
AT5G27460	350
AT5G27470	608
AT5G27480	0
AT5G27490	17
AT5G27493	0
AT5G27495	1
AT5G27500	0
AT5G27505	0
AT5G27510	0
AT5G27520	1371
AT5G27530	1
AT5G27540	1630
AT5G27550	55
AT5G27560	269
AT5G27570	2
AT5G27580	0
AT5G27590	0
AT5G27600	1424
AT5G27603	0
AT5G27606	0
AT5G27607	0
AT5G27610	158
AT5G27620	106
AT5G27630	152
AT5G27640	1726
AT5G27650	452
AT5G27660	311
AT5G27670	613
AT5G27680	29
AT5G27690	71
AT5G27700	2250
AT5G27705	1
AT5G27710	110
AT5G27715	0
AT5G27720	1534
AT5G27730	714
AT5G27740	184
AT5G27750	420
AT5G27760	2535
AT5G27765	0
AT5G27770	1243
AT5G27771	0
AT5G27780	0
AT5G27790	0
AT5G27800	0
AT5G27807	0
AT5G27810	1
AT5G27820	103
AT5G27830	125
AT5G27840	800
AT5G27845	0
AT5G27850	3200
AT5G27860	398
AT5G27870	33
AT5G27880	0
AT5G27882	0
AT5G27885	0
AT5G27889	21
AT5G27890	97
AT5G27893	0
AT5G27895	16
AT5G27900	0
AT5G27902	0
AT5G27905	1
AT5G27910	1
AT5G27920	50
AT5G27925	0
AT5G27927	0
AT5G27930	65
AT5G27940	5
AT5G27944	0
AT5G27945	0
AT5G27947	0
AT5G27950	176
AT5G27960	0
AT5G27965	0
AT5G27970	318
AT5G27980	8
AT5G27990	689
AT5G28000	1
AT5G28010	1
AT5G28020	9
AT5G28030	10
AT5G28040	497
AT5G28050	498
AT5G28053	0
AT5G28056	0
AT5G28060	1274
AT5G28065	0
AT5G28067	0
AT5G28073	0
AT5G28076	0
AT5G28080	6
AT5G28085	0
AT5G28090	0
AT5G28100	0
AT5G28110	0
AT5G28120	0
AT5G28130	0
AT5G28140	0
AT5G28141	0
AT5G28143	0
AT5G28145	0
AT5G28150	116
AT5G28160	0
AT5G28165	0
AT5G28170	0
AT5G28173	0
AT5G28176	0
AT5G28180	0
AT5G28190	0
AT5G28200	2
AT5G28210	0
AT5G28220	228
AT5G28225	1
AT5G28230	1
AT5G28232	0
AT5G28235	32
AT5G28237	1558
AT5G28240	0
AT5G28250	0
AT5G28253	0
AT5G28260	0
AT5G28262	32
AT5G28263	3
AT5G28266	0
AT5G28270	0
AT5G28280	0
AT5G28285	0
AT5G28287	0
AT5G28288	0
AT5G28290	10
AT5G28295	0
AT5G28300	1134
AT5G28310	0
AT5G28320	29
AT5G28330	17
AT5G28335	0
AT5G28340	3
AT5G28345	0
AT5G28350	228
AT5G28360	0
AT5G28370	4
AT5G28380	1
AT5G28390	6
AT5G28400	25
AT5G28405	0
AT5G28410	0
AT5G28415	2
AT5G28420	0
AT5G28430	9
AT5G28440	2
AT5G28442	11
AT5G28450	1
AT5G28460	4
AT5G28462	0
AT5G28463	0
AT5G28464	0
AT5G28466	0
AT5G28468	0
AT5G28469	0
AT5G28470	1
AT5G28480	0
AT5G28482	0
AT5G28484	0
AT5G28487	0
AT5G28490	2
AT5G28491	0
AT5G28495	0
AT5G28497	0
AT5G28500	239
AT5G28510	0
AT5G28515	0
AT5G28520	0
AT5G28523	0
AT5G28524	0
AT5G28525	0
AT5G28526	0
AT5G28527	0
AT5G28530	74
AT5G28535	0
AT5G28540	1516
AT5G28545	0
AT5G28550	0
AT5G28560	0
AT5G28570	0
AT5G28580	0
AT5G28590	0
AT5G28593	0
AT5G28596	0
AT5G28600	0
AT5G28605	0
AT5G28610	0
AT5G28615	0
AT5G28620	0
AT5G28622	49
AT5G28623	0
AT5G28624	0
AT5G28625	0
AT5G28626	52
AT5G28627	0
AT5G28630	0
AT5G28635	0
AT5G28637	0
AT5G28640	823
AT5G28641	0
AT5G28643	0
AT5G28644	0
AT5G28646	64
AT5G28650	1
AT5G28655	0
AT5G28660	0
AT5G28662	0
AT5G28664	0
AT5G28667	0
AT5G28670	0
AT5G28671	0
AT5G28672	0
AT5G28673	0
AT5G28675	0
AT5G28680	18
AT5G28690	56
AT5G28692	0
AT5G28696	0
AT5G28698	0
AT5G28700	0
AT5G28710	0
AT5G28712	0
AT5G28715	0
AT5G28720	0
AT5G28730	0
AT5G28740	788
AT5G28750	479
AT5G28760	0
AT5G28765	0
AT5G28770	50
AT5G28773	0
AT5G28776	0
AT5G28780	0
AT5G28785	0
AT5G28790	0
AT5G28810	0
AT5G28820	0
AT5G28823	0
AT5G28824	0
AT5G28826	0
AT5G28830	569
AT5G28840	1276
AT5G28845	0
AT5G28850	103
AT5G28860	0
AT5G28865	0
AT5G28870	0
AT5G28880	0
AT5G28885	0
AT5G28886	1
AT5G28888	4
AT5G28890	0
AT5G28892	0
AT5G28894	0
AT5G28897	0
AT5G28900	112
AT5G28910	35
AT5G28913	6
AT5G28916	0
AT5G28917	1
AT5G28919	0
AT5G28920	2
AT5G28923	0
AT5G28926	0
AT5G28927	0
AT5G28928	0
AT5G28929	0
AT5G28930	0
AT5G28935	0
AT5G28937	0
AT5G28940	0
AT5G28950	0
AT5G28960	0
AT5G28970	0
AT5G28980	0
AT5G28990	0
AT5G28993	0
AT5G28996	1
AT5G29000	483
AT5G29015	1
AT5G29020	0
AT5G29022	0
AT5G29024	0
AT5G29026	0
AT5G29028	0
AT5G29029	0
AT5G29030	0
AT5G29031	0
AT5G29032	0
AT5G29033	0
AT5G29034	0
AT5G29035	0
AT5G29036	0
AT5G29037	0
AT5G29040	0
AT5G29041	0
AT5G29043	0
AT5G29046	0
AT5G29050	0
AT5G29053	0
AT5G29054	0
AT5G29056	0
AT5G29058	0
AT5G29060	0
AT5G29070	0
AT5G29075	0
AT5G29090	0
AT5G29100	0
AT5G29210	0
AT5G29295	0
AT5G29337	0
AT5G29380	0
AT5G29408	0
AT5G29436	0
AT5G29465	0
AT5G29550	0
AT5G29560	0
AT5G29562	0
AT5G29565	0
AT5G29568	0
AT5G29571	0
AT5G29574	0
AT5G29577	0
AT5G29580	0
AT5G29591	0
AT5G29602	0
AT5G29613	0
AT5G29624	0
AT5G29629	0
AT5G29635	0
AT5G29646	0
AT5G29708	0
AT5G29720	0
AT5G29762	0
AT5G29805	0
AT5G29890	0
AT5G29975	0
AT5G30060	0
AT5G30102	0
AT5G30123	0
AT5G30189	0
AT5G30207	0
AT5G30218	0
AT5G30247	0
AT5G30269	1
AT5G30276	0
AT5G30341	0
AT5G30360	0
AT5G30380	0
AT5G30390	0
AT5G30400	0
AT5G30406	0
AT5G30410	0
AT5G30420	0
AT5G30428	0
AT5G30440	0
AT5G30450	0
AT5G30460	0
AT5G30470	0
AT5G30480	0
AT5G30490	295
AT5G30495	235
AT5G30500	390
AT5G30510	1030
AT5G30520	0
AT5G30532	0
AT5G30545	0
AT5G30584	0
AT5G30628	0
AT5G30648	0
AT5G30673	0
AT5G30721	0
AT5G30762	0
AT5G30852	0
AT5G30870	0
AT5G30942	0
AT5G31032	0
AT5G31087	0
AT5G31092	0
AT5G31122	0
AT5G31212	0
AT5G31302	0
AT5G31314	0
AT5G31355	0
AT5G31412	0
AT5G31496	0
AT5G31511	0
AT5G31536	0
AT5G31572	0
AT5G31637	0
AT5G31651	0
AT5G31662	0
AT5G31668	0
AT5G31685	0
AT5G31702	0
AT5G31719	0
AT5G31736	0
AT5G31752	0
AT5G31753	0
AT5G31758	0
AT5G31770	0
AT5G31778	0
AT5G31787	0
AT5G31804	0
AT5G31807	0
AT5G31821	0
AT5G31838	0
AT5G31842	0
AT5G31845	0
AT5G31855	0
AT5G31873	0
AT5G31884	0
AT5G31891	0
AT5G31905	0
AT5G31909	0
AT5G31919	0
AT5G31923	0
AT5G31927	0
AT5G31932	0
AT5G31945	0
AT5G31962	0
AT5G31963	0
AT5G31980	0
AT5G31981	0
AT5G31989	0
AT5G31999	0
AT5G32002	0
AT5G32017	0
AT5G32022	0
AT5G32035	0
AT5G32037	0
AT5G32042	0
AT5G32053	0
AT5G32060	0
AT5G32070	0
AT5G32071	0
AT5G32072	0
AT5G32082	0
AT5G32089	0
AT5G32103	0
AT5G32107	0
AT5G32112	0
AT5G32122	0
AT5G32125	0
AT5G32136	0
AT5G32143	0
AT5G32161	0
AT5G32162	0
AT5G32169	0
AT5G32179	0
AT5G32197	0
AT5G32215	0
AT5G32228	0
AT5G32241	0
AT5G32254	0
AT5G32267	0
AT5G32280	0
AT5G32293	0
AT5G32306	0
AT5G32312	0
AT5G32345	0
AT5G32358	0
AT5G32386	0
AT5G32400	0
AT5G32402	0
AT5G32404	0
AT5G32405	0
AT5G32406	0
AT5G32408	0
AT5G32410	0
AT5G32420	0
AT5G32423	0
AT5G32426	0
AT5G32430	0
AT5G32431	0
AT5G32433	0
AT5G32434	0
AT5G32436	0
AT5G32440	1020
AT5G32450	95
AT5G32460	0
AT5G32470	245
AT5G32471	0
AT5G32473	0
AT5G32475	0
AT5G32481	0
AT5G32482	0
AT5G32483	0
AT5G32484	0
AT5G32485	0
AT5G32486	0
AT5G32487	0
AT5G32488	0
AT5G32489	0
AT5G32490	0
AT5G32495	0
AT5G32505	0
AT5G32510	0
AT5G32511	0
AT5G32512	0
AT5G32513	0
AT5G32514	0
AT5G32515	0
AT5G32516	0
AT5G32517	0
AT5G32518	0
AT5G32519	0
AT5G32520	0
AT5G32521	0
AT5G32522	0
AT5G32525	0
AT5G32540	0
AT5G32563	0
AT5G32566	0
AT5G32569	0
AT5G32572	0
AT5G32576	0
AT5G32580	0
AT5G32590	0
AT5G32591	0
AT5G32592	0
AT5G32593	0
AT5G32594	0
AT5G32595	0
AT5G32596	0
AT5G32598	0
AT5G32600	0
AT5G32605	0
AT5G32610	0
AT5G32613	0
AT5G32616	0
AT5G32619	0
AT5G32620	0
AT5G32621	0
AT5G32622	0
AT5G32623	0
AT5G32624	0
AT5G32625	0
AT5G32626	0
AT5G32627	0
AT5G32628	0
AT5G32630	0
AT5G32654	0
AT5G32670	0
AT5G32678	0
AT5G32690	0
AT5G32702	0
AT5G32726	1
AT5G32750	0
AT5G32775	0
AT5G32800	0
AT5G32825	0
AT5G32850	0
AT5G32875	0
AT5G32900	0
AT5G32925	0
AT5G32950	0
AT5G32975	0
AT5G33000	0
AT5G33025	0
AT5G33050	0
AT5G33070	0
AT5G33075	0
AT5G33100	0
AT5G33125	0
AT5G33150	0
AT5G33175	0
AT5G33200	0
AT5G33202	0
AT5G33204	0
AT5G33207	0
AT5G33210	1
AT5G33220	0
AT5G33223	0
AT5G33226	0
AT5G33230	0
AT5G33232	0
AT5G33234	0
AT5G33237	0
AT5G33240	0
AT5G33250	0
AT5G33251	0
AT5G33252	0
AT5G33253	0
AT5G33254	0
AT5G33255	0
AT5G33256	0
AT5G33257	0
AT5G33258	0
AT5G33259	0
AT5G33260	0
AT5G33270	0
AT5G33280	116
AT5G33285	0
AT5G33290	309
AT5G33300	11
AT5G33303	0
AT5G33306	0
AT5G33310	0
AT5G33315	0
AT5G33320	320
AT5G33330	0
AT5G33340	2
AT5G33350	0
AT5G33355	0
AT5G33360	0
AT5G33365	0
AT5G33370	19
AT5G33380	0
AT5G33381	0
AT5G33382	4
AT5G33383	0
AT5G33384	0
AT5G33385	0
AT5G33386	0
AT5G33387	0
AT5G33388	0
AT5G33389	0
AT5G33390	55
AT5G33391	0
AT5G33392	0
AT5G33393	0
AT5G33395	69
AT5G33398	0
AT5G33399	9
AT5G33400	0
AT5G33402	0
AT5G33404	0
AT5G33405	0
AT5G33406	0
AT5G33410	0
AT5G33415	0
AT5G33420	0
AT5G33422	0
AT5G33424	0
AT5G33427	0
AT5G33428	0
AT5G33431	0
AT5G33432	0
AT5G33433	0
AT5G33434	0
AT5G33436	0
AT5G33438	0
AT5G33439	0
AT5G33441	0
AT5G33442	0
AT5G33533	0
AT5G33624	0
AT5G33715	0
AT5G33806	0
AT5G33898	0
AT5G33990	0
AT5G34082	0
AT5G34174	0
AT5G34266	0
AT5G34358	0
AT5G34376	0
AT5G34394	0
AT5G34412	0
AT5G34431	0
AT5G34450	0
AT5G34460	0
AT5G34480	0
AT5G34500	0
AT5G34520	0
AT5G34540	0
AT5G34560	0
AT5G34581	0
AT5G34602	0
AT5G34623	0
AT5G34644	0
AT5G34665	0
AT5G34686	0
AT5G34696	0
AT5G34707	0
AT5G34728	0
AT5G34749	0
AT5G34770	0
AT5G34780	2
AT5G34790	22
AT5G34795	6
AT5G34800	9
AT5G34810	1
AT5G34820	0
AT5G34825	0
AT5G34828	0
AT5G34829	0
AT5G34830	0
AT5G34831	0
AT5G34832	0
AT5G34833	0
AT5G34834	0
AT5G34835	0
AT5G34836	0
AT5G34837	0
AT5G34838	0
AT5G34839	0
AT5G34840	0
AT5G34841	0
AT5G34842	0
AT5G34843	0
AT5G34844	0
AT5G34845	0
AT5G34846	0
AT5G34847	0
AT5G34848	0
AT5G34849	0
AT5G34850	2154
AT5G34851	0
AT5G34852	0
AT5G34853	392
AT5G34854	0
AT5G34855	0
AT5G34856	0
AT5G34857	0
AT5G34858	0
AT5G34859	0
AT5G34860	0
AT5G34861	0
AT5G34862	0
AT5G34863	0
AT5G34864	1
AT5G34865	0
AT5G34866	0
AT5G34867	0
AT5G34868	0
AT5G34869	0
AT5G34870	0
AT5G34871	1
AT5G34880	0
AT5G34881	0
AT5G34882	0
AT5G34883	0
AT5G34885	0
AT5G34887	0
AT5G34890	0
AT5G34895	0
AT5G34900	0
AT5G34903	0
AT5G34905	0
AT5G34908	0
AT5G34910	0
AT5G34920	0
AT5G34925	0
AT5G34930	308
AT5G34940	245
AT5G34945	0
AT5G34950	0
AT5G34960	0
AT5G34965	0
AT5G34970	0
AT5G34980	0
AT5G34985	0
AT5G34990	0
AT5G35000	0
AT5G35010	0
AT5G35020	0
AT5G35021	0
AT5G35023	0
AT5G35025	0
AT5G35030	0
AT5G35035	0
AT5G35040	0
AT5G35045	0
AT5G35046	0
AT5G35048	0
AT5G35050	0
AT5G35052	0
AT5G35057	1
AT5G35061	0
AT5G35065	0
AT5G35067	0
AT5G35069	0
AT5G35070	0
AT5G35073	0
AT5G35076	0
AT5G35080	135
AT5G35090	1
AT5G35100	485
AT5G35110	20
AT5G35111	0
AT5G35113	0
AT5G35116	0
AT5G35118	0
AT5G35120	0
AT5G35130	0
AT5G35140	0
AT5G35142	0
AT5G35145	0
AT5G35146	0
AT5G35148	0
AT5G35150	0
AT5G35160	744
AT5G35170	201
AT5G35180	423
AT5G35190	1
AT5G35195	0
AT5G35200	1147
AT5G35205	2
AT5G35207	0
AT5G35210	1018
AT5G35220	172
AT5G35230	0
AT5G35240	0
AT5G35250	0
AT5G35260	0
AT5G35270	0
AT5G35280	0
AT5G35300	0
AT5G35310	0
AT5G35320	2581
AT5G35330	379
AT5G35331	0
AT5G35332	0
AT5G35334	0
AT5G35336	0
AT5G35337	0
AT5G35338	0
AT5G35339	0
AT5G35340	0
AT5G35341	0
AT5G35344	0
AT5G35348	0
AT5G35353	0
AT5G35354	0
AT5G35356	0
AT5G35360	255
AT5G35370	218
AT5G35375	63
AT5G35380	2
AT5G35390	0
AT5G35400	101
AT5G35405	0
AT5G35407	0
AT5G35410	80
AT5G35413	0
AT5G35416	0
AT5G35420	47
AT5G35425	0
AT5G35430	637
AT5G35450	300
AT5G35460	914
AT5G35475	0
AT5G35480	3
AT5G35490	0
AT5G35495	0
AT5G35510	0
AT5G35520	121
AT5G35525	382
AT5G35530	1746
AT5G35535	0
AT5G35540	0
AT5G35550	0
AT5G35555	0
AT5G35560	566
AT5G35570	402
AT5G35575	1
AT5G35580	82
AT5G35590	1597
AT5G35600	1
AT5G35601	0
AT5G35602	0
AT5G35603	0
AT5G35604	0
AT5G35605	0
AT5G35606	0
AT5G35607	0
AT5G35608	0
AT5G35610	0
AT5G35615	0
AT5G35620	1558
AT5G35630	687
AT5G35640	0
AT5G35643	0
AT5G35646	0
AT5G35650	0
AT5G35655	0
AT5G35657	1
AT5G35660	363507
AT5G35670	24
AT5G35680	1609
AT5G35688	1
AT5G35690	873
AT5G35695	0
AT5G35698	0
AT5G35700	330
AT5G35710	0
AT5G35715	0
AT5G35720	0
AT5G35725	0
AT5G35730	185
AT5G35732	41
AT5G35735	186
AT5G35736	0
AT5G35737	0
AT5G35738	4
AT5G35740	4
AT5G35750	48
AT5G35753	68
AT5G35756	0
AT5G35760	10
AT5G35770	1
AT5G35775	0
AT5G35777	0
AT5G35780	0
AT5G35790	199
AT5G35791	0
AT5G35792	0
AT5G35794	0
AT5G35796	0
AT5G35798	2
AT5G35800	0
AT5G35802	0
AT5G35805	0
AT5G35810	0
AT5G35820	0
AT5G35830	0
AT5G35840	334
AT5G35860	0
AT5G35870	0
AT5G35880	0
AT5G35890	0
AT5G35900	0
AT5G35910	845
AT5G35912	0
AT5G35913	0
AT5G35914	0
AT5G35915	0
AT5G35917	1
AT5G35918	0
AT5G35920	1
AT5G35923	0
AT5G35926	12
AT5G35927	0
AT5G35930	259
AT5G35932	0
AT5G35935	37
AT5G35940	3
AT5G35945	0
AT5G35950	0
AT5G35960	510
AT5G35965	0
AT5G35970	404
AT5G35980	1215
AT5G35995	142
AT5G36000	0
AT5G36001	0
AT5G36002	0
AT5G36005	0
AT5G36010	0
AT5G36015	0
AT5G36020	0
AT5G36030	0
AT5G36035	0
AT5G36040	0
AT5G36050	0
AT5G36060	0
AT5G36070	0
AT5G36075	0
AT5G36080	0
AT5G36090	0
AT5G36100	853
AT5G36110	5
AT5G36120	34
AT5G36125	3
AT5G36130	0
AT5G36140	0
AT5G36150	0
AT5G36160	750
AT5G36170	318
AT5G36180	0
AT5G36185	0
AT5G36190	0
AT5G36200	0
AT5G36210	718
AT5G36220	226
AT5G36223	0
AT5G36225	0
AT5G36226	0
AT5G36228	0
AT5G36230	1251
AT5G36240	0
AT5G36250	613
AT5G36260	2
AT5G36270	0
AT5G36275	0
AT5G36280	0
AT5G36290	391
AT5G36293	0
AT5G36296	0
AT5G36297	0
AT5G36300	0
AT5G36310	0
AT5G36320	0
AT5G36330	0
AT5G36340	0
AT5G36350	0
AT5G36360	0
AT5G36370	0
AT5G36380	0
AT5G36390	0
AT5G36400	0
AT5G36410	0
AT5G36420	0
AT5G36430	0
AT5G36440	0
AT5G36450	0
AT5G36460	0
AT5G36470	0
AT5G36480	0
AT5G36490	0
AT5G36500	0
AT5G36510	0
AT5G36520	0
AT5G36530	0
AT5G36540	0
AT5G36550	0
AT5G36650	0
AT5G36655	0
AT5G36657	0
AT5G36658	0
AT5G36659	0
AT5G36660	0
AT5G36661	0
AT5G36662	0
AT5G36670	0
AT5G36680	0
AT5G36685	0
AT5G36690	0
AT5G36700	0
AT5G36710	0
AT5G36720	0
AT5G36722	0
AT5G36730	0
AT5G36732	0
AT5G36734	0
AT5G36736	0
AT5G36737	0
AT5G36738	0
AT5G36739	0
AT5G36740	0
AT5G36770	0
AT5G36775	0
AT5G36780	0
AT5G36790	1
AT5G36800	0
AT5G36805	0
AT5G36810	0
AT5G36820	0
AT5G36825	0
AT5G36830	0
AT5G36840	0
AT5G36850	0
AT5G36860	0
AT5G36870	0
AT5G36880	1189
AT5G36890	63
AT5G36900	1
AT5G36903	0
AT5G36904	0
AT5G36905	0
AT5G36907	0
AT5G36910	4
AT5G36920	0
AT5G36925	3
AT5G36930	23
AT5G36935	0
AT5G36937	0
AT5G36940	60
AT5G36950	173
AT5G36960	0
AT5G36970	1
AT5G36980	0
AT5G36990	0
AT5G37000	2
AT5G37010	124
AT5G37017	0
AT5G37020	236
AT5G37030	0
AT5G37040	0
AT5G37050	1
AT5G37055	126
AT5G37060	1
AT5G37070	482
AT5G37072	0
AT5G37080	0
AT5G37090	0
AT5G37100	0
AT5G37110	0
AT5G37120	0
AT5G37125	0
AT5G37130	598
AT5G37140	0
AT5G37145	0
AT5G37150	0
AT5G37160	0
AT5G37165	0
AT5G37170	0
AT5G37175	0
AT5G37180	44
AT5G37190	257
AT5G37200	0
AT5G37210	0
AT5G37220	0
AT5G37230	0
AT5G37240	7
AT5G37247	4
AT5G37250	1
AT5G37260	2799
AT5G37270	0
AT5G37280	0
AT5G37290	79
AT5G37300	0
AT5G37310	302
AT5G37320	0
AT5G37330	0
AT5G37340	370
AT5G37350	867
AT5G37352	5
AT5G37360	133
AT5G37370	1074
AT5G37380	319
AT5G37381	1
AT5G37383	0
AT5G37385	0
AT5G37390	0
AT5G37400	53
AT5G37410	20
AT5G37415	0
AT5G37420	0
AT5G37430	0
AT5G37440	88
AT5G37442	0
AT5G37445	0
AT5G37450	0
AT5G37460	2
AT5G37470	0
AT5G37473	0
AT5G37474	0
AT5G37475	677
AT5G37476	0
AT5G37478	1
AT5G37480	113
AT5G37485	135
AT5G37490	1
AT5G37500	12
AT5G37510	1834
AT5G37520	0
AT5G37530	69
AT5G37540	87
AT5G37550	7
AT5G37560	0
AT5G37570	59
AT5G37590	282
AT5G37600	3170
AT5G37610	0
AT5G37620	0
AT5G37630	100
AT5G37640	0
AT5G37650	0
AT5G37660	0
AT5G37665	0
AT5G37670	1872
AT5G37680	775
AT5G37690	0
AT5G37710	447
AT5G37715	0
AT5G37720	1497
AT5G37730	6
AT5G37732	0
AT5G37740	168
AT5G37750	66
AT5G37760	0
AT5G37770	313
AT5G37780	1767
AT5G37790	13
AT5G37793	22
AT5G37795	0
AT5G37800	0
AT5G37810	0
AT5G37820	0
AT5G37830	344
AT5G37840	1
AT5G37850	148
AT5G37860	0
AT5G37870	0
AT5G37872	0
AT5G37875	0
AT5G37880	0
AT5G37890	81
AT5G37900	0
AT5G37910	0
AT5G37920	1
AT5G37930	180
AT5G37940	0
AT5G37950	0
AT5G37960	0
AT5G37970	0
AT5G37980	0
AT5G37990	1
AT5G38000	0
AT5G38005	3
AT5G38010	0
AT5G38020	1
AT5G38030	2
AT5G38035	0
AT5G38037	0
AT5G38040	115
AT5G38050	148
AT5G38060	16
AT5G38070	8
AT5G38080	0
AT5G38090	0
AT5G38096	0
AT5G38100	0
AT5G38110	127
AT5G38120	0
AT5G38130	0
AT5G38140	22
AT5G38150	105
AT5G38155	0
AT5G38160	423
AT5G38170	368
AT5G38180	8
AT5G38190	0
AT5G38192	0
AT5G38195	99
AT5G38197	1
AT5G38200	933
AT5G38210	0
AT5G38212	6
AT5G38220	396
AT5G38230	0
AT5G38240	46
AT5G38250	0
AT5G38260	0
AT5G38270	1
AT5G38275	0
AT5G38280	20
AT5G38285	0
AT5G38290	141
AT5G38300	102
AT5G38310	0
AT5G38317	0
AT5G38320	0
AT5G38330	0
AT5G38340	13
AT5G38344	0
AT5G38350	0
AT5G38360	99
AT5G38365	0
AT5G38378	0
AT5G38380	221
AT5G38383	2
AT5G38386	0
AT5G38390	2
AT5G38391	0
AT5G38392	0
AT5G38393	0
AT5G38396	0
AT5G38397	0
AT5G38400	1
AT5G38410	391
AT5G38420	38
AT5G38430	88
AT5G38435	13
AT5G38437	0
AT5G38440	0
AT5G38450	0
AT5G38460	155
AT5G38470	3764
AT5G38480	887
AT5G38490	0
AT5G38500	0
AT5G38510	369
AT5G38520	76
AT5G38530	3596
AT5G38540	0
AT5G38550	0
AT5G38560	683
AT5G38565	32
AT5G38570	0
AT5G38580	0
AT5G38590	33
AT5G38595	0
AT5G38600	319
AT5G38610	1
AT5G38620	0
AT5G38630	126
AT5G38640	389
AT5G38650	1
AT5G38660	620
AT5G38670	0
AT5G38680	0
AT5G38690	178
AT5G38700	0
AT5G38705	0
AT5G38710	63
AT5G38720	383
AT5G38730	73
AT5G38740	1
AT5G38743	7
AT5G38747	10
AT5G38750	3
AT5G38760	20
AT5G38770	0
AT5G38780	117
AT5G38790	1
AT5G38800	0
AT5G38810	0
AT5G38820	2
AT5G38830	934
AT5G38840	546
AT5G38850	156
AT5G38860	173
AT5G38865	9
AT5G38870	10
AT5G38880	195
AT5G38890	353
AT5G38895	360
AT5G38900	3
AT5G38905	0
AT5G38910	0
AT5G38920	0
AT5G38930	0
AT5G38940	0
AT5G38950	0
AT5G38960	0
AT5G38970	1
AT5G38975	0
AT5G38980	66
AT5G38990	24
AT5G39000	0
AT5G39010	0
AT5G39020	2
AT5G39024	0
AT5G39030	50
AT5G39040	630
AT5G39050	1894
AT5G39060	0
AT5G39070	0
AT5G39080	38
AT5G39090	74
AT5G39095	0
AT5G39100	0
AT5G39110	0
AT5G39120	0
AT5G39130	1
AT5G39140	0
AT5G39150	0
AT5G39155	0
AT5G39160	2
AT5G39170	0
AT5G39180	0
AT5G39185	0
AT5G39190	2
AT5G39200	0
AT5G39205	0
AT5G39210	13
AT5G39220	565
AT5G39230	0
AT5G39240	13
AT5G39245	0
AT5G39250	135
AT5G39260	1
AT5G39270	0
AT5G39280	0
AT5G39290	0
AT5G39300	0
AT5G39310	1
AT5G39320	30
AT5G39330	3
AT5G39340	250
AT5G39350	264
AT5G39360	136
AT5G39365	0
AT5G39370	0
AT5G39380	104
AT5G39390	0
AT5G39400	34
AT5G39410	1032
AT5G39420	17
AT5G39430	0
AT5G39440	0
AT5G39450	37
AT5G39460	0
AT5G39470	0
AT5G39471	2
AT5G39473	0
AT5G39480	0
AT5G39490	0
AT5G39493	0
AT5G39500	232
AT5G39510	1828
AT5G39520	2307
AT5G39530	347
AT5G39532	0
AT5G39533	0
AT5G39535	0
AT5G39540	0
AT5G39550	25
AT5G39560	0
AT5G39570	1392
AT5G39580	31
AT5G39590	1651
AT5G39600	150
AT5G39610	276
AT5G39620	0
AT5G39630	0
AT5G39635	0
AT5G39640	0
AT5G39645	0
AT5G39650	1
AT5G39660	899
AT5G39670	4
AT5G39680	32
AT5G39690	0
AT5G39693	0
AT5G39700	0
AT5G39710	150
AT5G39715	6
AT5G39720	11710
AT5G39730	1063
AT5G39740	2826
AT5G39750	0
AT5G39760	17
AT5G39770	0
AT5G39775	0
AT5G39785	422
AT5G39790	35
AT5G39800	106
AT5G39810	1
AT5G39820	0
AT5G39830	184
AT5G39840	209
AT5G39850	1241
AT5G39860	1
AT5G39861	0
AT5G39862	0
AT5G39863	0
AT5G39865	8
AT5G39870	0
AT5G39880	233
AT5G39890	2234
AT5G39895	0
AT5G39900	81
AT5G39910	0
AT5G39920	0
AT5G39930	0
AT5G39940	177
AT5G39950	795
AT5G39955	0
AT5G39960	193
AT5G39970	5
AT5G39980	60
AT5G39990	159
AT5G39995	0
AT5G40000	1
AT5G40010	1
AT5G40020	2
AT5G40030	1
AT5G40040	0
AT5G40050	0
AT5G40060	23
AT5G40070	0
AT5G40080	65
AT5G40090	16
AT5G40100	73
AT5G40110	0
AT5G40120	0
AT5G40130	0
AT5G40140	11
AT5G40150	4
AT5G40153	0
AT5G40155	5
AT5G40160	201
AT5G40170	74
AT5G40180	5
AT5G40190	214
AT5G40200	492
AT5G40210	37
AT5G40212	0
AT5G40220	0
AT5G40230	5
AT5G40240	328
AT5G40250	379
AT5G40260	15
AT5G40270	175
AT5G40275	0
AT5G40280	266
AT5G40290	0
AT5G40300	342
AT5G40310	1
AT5G40315	0
AT5G40316	0
AT5G40320	0
AT5G40330	4
AT5G40340	3169
AT5G40348	12
AT5G40350	5
AT5G40360	0
AT5G40370	4368
AT5G40380	11
AT5G40382	740
AT5G40384	0
AT5G40390	33
AT5G40395	0
AT5G40400	56
AT5G40405	44
AT5G40410	27
AT5G40420	77549
AT5G40430	0
AT5G40440	235
AT5G40450	455
AT5G40460	29
AT5G40470	342
AT5G40480	531
AT5G40490	653
AT5G40500	95
AT5G40510	0
AT5G40520	167
AT5G40530	270
AT5G40540	150
AT5G40545	0
AT5G40550	52
AT5G40560	0
AT5G40570	260
AT5G40580	502
AT5G40590	0
AT5G40595	0
AT5G40600	58
AT5G40605	0
AT5G40610	94
AT5G40620	0
AT5G40630	27
AT5G40640	181
AT5G40645	18
AT5G40650	252
AT5G40660	379
AT5G40670	524
AT5G40680	88
AT5G40690	935
AT5G40700	142
AT5G40710	138
AT5G40720	296
AT5G40730	440
AT5G40740	297
AT5G40750	0
AT5G40760	980
AT5G40770	1548
AT5G40780	546
AT5G40790	1
AT5G40800	8
AT5G40810	837
AT5G40820	83
AT5G40830	64
AT5G40840	826
AT5G40850	1904
AT5G40855	0
AT5G40860	2
AT5G40870	122
AT5G40880	98
AT5G40890	632
AT5G40900	0
AT5G40910	351
AT5G40920	50
AT5G40930	962
AT5G40940	0
AT5G40942	1
AT5G40945	0
AT5G40950	946
AT5G40960	78
AT5G40970	265
AT5G40980	0
AT5G40981	0
AT5G40990	0
AT5G41000	10
AT5G41010	430
AT5G41020	435
AT5G41025	0
AT5G41030	2
AT5G41040	142
AT5G41050	3
AT5G41060	12
AT5G41070	485
AT5G41071	3
AT5G41080	50
AT5G41090	0
AT5G41100	85
AT5G41109	0
AT5G41110	120
AT5G41120	36
AT5G41130	25
AT5G41140	19
AT5G41150	166
AT5G41160	10
AT5G41170	56
AT5G41180	39
AT5G41190	645
AT5G41200	6
AT5G41210	2101
AT5G41220	210
AT5G41240	284
AT5G41250	0
AT5G41260	364
AT5G41265	0
AT5G41270	142
AT5G41280	0
AT5G41290	0
AT5G41300	0
AT5G41310	0
AT5G41315	25
AT5G41320	0
AT5G41330	241
AT5G41340	1115
AT5G41350	1462
AT5G41360	749
AT5G41370	787
AT5G41380	0
AT5G41390	0
AT5G41400	80
AT5G41401	0
AT5G41410	125
AT5G41420	0
AT5G41430	0
AT5G41440	0
AT5G41450	0
AT5G41460	68
AT5G41470	0
AT5G41471	0
AT5G41480	99
AT5G41490	0
AT5G41491	0
AT5G41494	0
AT5G41500	0
AT5G41505	0
AT5G41510	0
AT5G41520	1615
AT5G41530	0
AT5G41540	0
AT5G41550	7
AT5G41560	369
AT5G41570	6
AT5G41580	241
AT5G41590	24
AT5G41600	77
AT5G41605	0
AT5G41610	35
AT5G41612	0
AT5G41620	21
AT5G41630	0
AT5G41640	0
AT5G41650	55
AT5G41660	5
AT5G41663	0
AT5G41670	635
AT5G41675	0
AT5G41680	0
AT5G41685	396
AT5G41690	56
AT5G41700	1201
AT5G41710	6
AT5G41720	0
AT5G41730	0
AT5G41740	62
AT5G41750	104
AT5G41755	0
AT5G41760	122
AT5G41761	29
AT5G41763	0
AT5G41765	0
AT5G41770	963
AT5G41780	26
AT5G41790	894
AT5G41800	734
AT5G41810	99
AT5G41820	0
AT5G41830	35
AT5G41835	0
AT5G41840	0
AT5G41850	13
AT5G41860	4
AT5G41870	84
AT5G41880	5
AT5G41890	0
AT5G41900	1
AT5G41905	0
AT5G41908	0
AT5G41910	283
AT5G41920	46
AT5G41940	303
AT5G41950	479
AT5G41960	824
AT5G41970	599
AT5G41980	52
AT5G41990	1049
AT5G42000	379
AT5G42010	42
AT5G42020	756
AT5G42030	88
AT5G42040	4
AT5G42050	3264
AT5G42053	1
AT5G42060	1007
AT5G42070	19
AT5G42080	2068
AT5G42090	33
AT5G42092	0
AT5G42100	155
AT5G42110	120
AT5G42120	10
AT5G42130	254
AT5G42140	213
AT5G42146	34
AT5G42150	273
AT5G42170	0
AT5G42180	58
AT5G42190	1539
AT5G42200	61
AT5G42210	7
AT5G42220	915
AT5G42223	1
AT5G42230	3
AT5G42232	2
AT5G42235	4
AT5G42240	74
AT5G42242	0
AT5G42250	332
AT5G42260	0
AT5G42265	0
AT5G42270	2242
AT5G42280	11
AT5G42290	0
AT5G42300	3891
AT5G42310	173
AT5G42320	115
AT5G42323	0
AT5G42325	0
AT5G42330	57
AT5G42340	8
AT5G42350	86
AT5G42360	72
AT5G42370	42
AT5G42380	71
AT5G42390	2367
AT5G42400	282
AT5G42410	0
AT5G42420	139
AT5G42430	0
AT5G42440	7
AT5G42445	6
AT5G42450	38
AT5G42460	16
AT5G42470	397
AT5G42480	319
AT5G42490	5
AT5G42500	0
AT5G42504	0
AT5G42505	0
AT5G42510	5
AT5G42520	963
AT5G42530	5
AT5G42540	1077
AT5G42560	944
AT5G42565	0
AT5G42567	0
AT5G42568	0
AT5G42570	1243
AT5G42580	0
AT5G42590	0
AT5G42600	0
AT5G42610	0
AT5G42620	293
AT5G42630	7
AT5G42635	0
AT5G42640	0
AT5G42645	0
AT5G42650	487
AT5G42655	0
AT5G42660	218
AT5G42670	155
AT5G42677	0
AT5G42680	1
AT5G42690	1271
AT5G42700	9
AT5G42710	2
AT5G42720	2
AT5G42730	21
AT5G42740	1062
AT5G42750	66
AT5G42760	25
AT5G42765	103
AT5G42770	45
AT5G42780	5
AT5G42785	0
AT5G42790	1674
AT5G42797	0
AT5G42800	171
AT5G42810	377
AT5G42820	389
AT5G42825	0
AT5G42830	146
AT5G42840	1
AT5G42850	1474
AT5G42860	15
AT5G42870	2077
AT5G42880	11
AT5G42890	4636
AT5G42895	1
AT5G42900	896
AT5G42905	0
AT5G42910	0
AT5G42920	391
AT5G42930	4
AT5G42940	1210
AT5G42950	2569
AT5G42955	0
AT5G42957	0
AT5G42960	777
AT5G42965	11
AT5G42970	483
AT5G42980	13166
AT5G42990	462
AT5G43000	0
AT5G43010	336
AT5G43015	0
AT5G43020	14
AT5G43030	0
AT5G43035	0
AT5G43040	2
AT5G43050	146
AT5G43060	748
AT5G43064	0
AT5G43065	0
AT5G43066	0
AT5G43068	0
AT5G43070	56
AT5G43080	2
AT5G43090	0
AT5G43100	326
AT5G43105	0
AT5G43110	0
AT5G43120	0
AT5G43130	1022
AT5G43140	46
AT5G43150	106
AT5G43155	3
AT5G43160	4
AT5G43170	7
AT5G43175	0
AT5G43180	150
AT5G43185	12
AT5G43190	125
AT5G43196	0
AT5G43200	0
AT5G43210	48
AT5G43211	0
AT5G43230	0
AT5G43240	1
AT5G43250	5
AT5G43260	1588
AT5G43270	84
AT5G43280	391
AT5G43285	0
AT5G43290	0
AT5G43300	118
AT5G43310	218
AT5G43320	864
AT5G43330	109
AT5G43340	1
AT5G43350	0
AT5G43360	0
AT5G43370	1
AT5G43380	168
AT5G43390	0
AT5G43400	206
AT5G43401	0
AT5G43403	19
AT5G43405	0
AT5G43410	0
AT5G43415	0
AT5G43420	4
AT5G43430	279
AT5G43440	108
AT5G43450	235
AT5G43455	0
AT5G43460	480
AT5G43470	187
AT5G43480	0
AT5G43490	0
AT5G43500	118
AT5G43510	0
AT5G43513	0
AT5G43516	0
AT5G43518	0
AT5G43520	0
AT5G43525	0
AT5G43530	1
AT5G43535	0
AT5G43540	0
AT5G43550	0
AT5G43560	1142
AT5G43570	4
AT5G43580	355
AT5G43590	1
AT5G43600	970
AT5G43603	0
AT5G43610	0
AT5G43620	167
AT5G43630	1391
AT5G43640	1
AT5G43650	18
AT5G43660	30
AT5G43670	169
AT5G43680	204
AT5G43690	1
AT5G43695	0
AT5G43700	127
AT5G43710	489
AT5G43720	378
AT5G43725	15
AT5G43730	33
AT5G43740	48
AT5G43745	215
AT5G43750	36
AT5G43755	0
AT5G43760	107
AT5G43770	2469
AT5G43780	1650
AT5G43790	102
AT5G43800	0
AT5G43810	234
AT5G43820	23
AT5G43822	63
AT5G43830	127
AT5G43840	0
AT5G43850	957
AT5G43860	42
AT5G43870	4
AT5G43880	178
AT5G43890	0
AT5G43900	852
AT5G43910	7
AT5G43920	372
AT5G43930	636
AT5G43935	0
AT5G43940	2276
AT5G43950	55
AT5G43960	587
AT5G43970	1042
AT5G43980	89
AT5G43990	12
AT5G44000	749
AT5G44005	161
AT5G44010	38
AT5G44020	10
AT5G44030	60
AT5G44040	15
AT5G44050	0
AT5G44060	68
AT5G44063	1
AT5G44065	0
AT5G44070	148
AT5G44080	408
AT5G44090	1872
AT5G44100	877
AT5G44110	77
AT5G44120	1683016
AT5G44130	2
AT5G44140	0
AT5G44150	353
AT5G44160	18
AT5G44170	187
AT5G44180	837
AT5G44190	307
AT5G44200	427
AT5G44210	12
AT5G44220	0
AT5G44230	94
AT5G44240	1588
AT5G44250	631
AT5G44255	0
AT5G44260	1244
AT5G44265	0
AT5G44270	5
AT5G44280	2056
AT5G44283	0
AT5G44286	1
AT5G44290	958
AT5G44300	2
AT5G44306	3
AT5G44310	46762
AT5G44313	0
AT5G44316	0
AT5G44320	758
AT5G44330	2
AT5G44340	388
AT5G44345	0
AT5G44350	60
AT5G44360	243
AT5G44370	41
AT5G44375	0
AT5G44380	373
AT5G44390	8
AT5G44400	99
AT5G44410	461
AT5G44415	0
AT5G44416	0
AT5G44417	0
AT5G44418	0
AT5G44420	0
AT5G44430	19
AT5G44440	0
AT5G44450	261
AT5G44460	4
AT5G44470	0
AT5G44480	20
AT5G44490	12
AT5G44495	0
AT5G44500	114
AT5G44510	78
AT5G44520	113
AT5G44530	7
AT5G44540	14
AT5G44550	0
AT5G44555	0
AT5G44560	16
AT5G44562	0
AT5G44563	30
AT5G44565	8
AT5G44566	0
AT5G44567	5
AT5G44568	0
AT5G44569	6
AT5G44570	1
AT5G44572	0
AT5G44574	2
AT5G44575	0
AT5G44578	0
AT5G44580	21
AT5G44582	1
AT5G44585	0
AT5G44590	0
AT5G44600	15
AT5G44610	40
AT5G44620	3
AT5G44630	2
AT5G44635	8
AT5G44640	1
AT5G44650	165
AT5G44660	23
AT5G44670	1342
AT5G44680	3
AT5G44690	1
AT5G44700	74
AT5G44705	0
AT5G44710	200
AT5G44720	344
AT5G44730	220
AT5G44740	101
AT5G44750	444
AT5G44760	0
AT5G44770	0
AT5G44780	58
AT5G44785	194
AT5G44790	1708
AT5G44800	775
AT5G44820	5
AT5G44830	0
AT5G44840	0
AT5G44850	0
AT5G44860	600
AT5G44870	80
AT5G44875	0
AT5G44880	0
AT5G44890	0
AT5G44900	0
AT5G44910	20
AT5G44920	1
AT5G44925	32
AT5G44930	94
AT5G44940	5
AT5G44950	0
AT5G44960	0
AT5G44970	0
AT5G44973	1
AT5G44980	38
AT5G44990	0
AT5G45000	0
AT5G45010	28
AT5G45020	44
AT5G45030	0
AT5G45040	38
AT5G45050	207
AT5G45060	142
AT5G45070	1
AT5G45080	0
AT5G45082	0
AT5G45085	0
AT5G45090	1
AT5G45095	6
AT5G45100	528
AT5G45105	0
AT5G45110	501
AT5G45113	0
AT5G45115	12
AT5G45116	0
AT5G45120	0
AT5G45130	1532
AT5G45140	846
AT5G45150	64
AT5G45160	1749
AT5G45170	174
AT5G45180	1
AT5G45190	560
AT5G45200	0
AT5G45210	0
AT5G45220	0
AT5G45230	0
AT5G45240	0
AT5G45250	148
AT5G45260	63
AT5G45275	35
AT5G45276	1
AT5G45277	0
AT5G45280	248
AT5G45290	54
AT5G45300	330
AT5G45307	0
AT5G45310	6418
AT5G45320	20
AT5G45330	159
AT5G45340	114
AT5G45350	1499
AT5G45360	1591
AT5G45370	63
AT5G45380	46
AT5G45390	1749
AT5G45400	64
AT5G45410	1569
AT5G45420	269
AT5G45430	4217
AT5G45440	21
AT5G45450	0
AT5G45455	0
AT5G45460	4
AT5G45469	0
AT5G45470	0
AT5G45472	10
AT5G45475	0
AT5G45480	0
AT5G45490	17
AT5G45500	136
AT5G45510	428
AT5G45520	1
AT5G45530	0
AT5G45540	1
AT5G45550	417
AT5G45560	16
AT5G45570	8
AT5G45573	0
AT5G45576	0
AT5G45580	24
AT5G45590	78
AT5G45595	0
AT5G45600	273
AT5G45605	0
AT5G45610	56
AT5G45620	717
AT5G45630	1510
AT5G45640	2
AT5G45650	74
AT5G45660	495
AT5G45670	9
AT5G45680	76
AT5G45690	54753
AT5G45700	3
AT5G45710	231
AT5G45715	0
AT5G45720	374
AT5G45730	42
AT5G45740	2
AT5G45745	0
AT5G45750	173
AT5G45760	122
AT5G45770	7
AT5G45775	751
AT5G45780	85
AT5G45790	147
AT5G45800	487
AT5G45810	10
AT5G45820	5
AT5G45830	2604
AT5G45840	59
AT5G45850	2
AT5G45860	208
AT5G45870	189
AT5G45875	0
AT5G45880	297
AT5G45890	281
AT5G45900	713
AT5G45905	0
AT5G45910	0
AT5G45920	272
AT5G45930	23
AT5G45940	21
AT5G45950	1
AT5G45960	0
AT5G45970	0
AT5G45980	0
AT5G45990	14
AT5G46000	0
AT5G46010	0
AT5G46020	2788
AT5G46025	0
AT5G46030	1975
AT5G46040	53
AT5G46050	464
AT5G46060	4
AT5G46070	1208
AT5G46080	98
AT5G46085	2
AT5G46090	26
AT5G46100	55
AT5G46105	0
AT5G46110	397
AT5G46115	14
AT5G46120	0
AT5G46130	3
AT5G46140	18
AT5G46150	236
AT5G46160	310
AT5G46170	566
AT5G46180	2712
AT5G46190	622
AT5G46195	0
AT5G46200	1
AT5G46210	1844
AT5G46220	0
AT5G46230	1160
AT5G46240	236
AT5G46250	1527
AT5G46260	16
AT5G46270	83
AT5G46280	11
AT5G46290	178
AT5G46295	203
AT5G46297	0
AT5G46300	0
AT5G46310	0
AT5G46315	1
AT5G46320	0
AT5G46325	0
AT5G46330	23
AT5G46340	250
AT5G46350	86
AT5G46360	0
AT5G46370	5
AT5G46380	2
AT5G46390	113
AT5G46395	13
AT5G46400	217
AT5G46410	722
AT5G46420	530
AT5G46430	1826
AT5G46440	3
AT5G46450	69
AT5G46460	72
AT5G46470	141
AT5G46490	34
AT5G46500	6
AT5G46510	71
AT5G46520	5
AT5G46530	0
AT5G46540	0
AT5G46550	599
AT5G46560	267
AT5G46570	31
AT5G46580	318
AT5G46590	3
AT5G46595	0
AT5G46600	3
AT5G46610	11
AT5G46620	477
AT5G46630	733
AT5G46640	143
AT5G46645	0
AT5G46650	0
AT5G46660	0
AT5G46665	0
AT5G46670	0
AT5G46680	48
AT5G46690	21
AT5G46700	3
AT5G46710	12
AT5G46720	26
AT5G46730	233
AT5G46740	47
AT5G46750	733
AT5G46760	779
AT5G46770	7
AT5G46780	188
AT5G46790	32
AT5G46795	0
AT5G46800	120
AT5G46810	1
AT5G46820	0
AT5G46825	1
AT5G46830	11
AT5G46840	1544
AT5G46845	0
AT5G46850	76
AT5G46860	940
AT5G46870	33
AT5G46871	14
AT5G46873	0
AT5G46874	0
AT5G46875	0
AT5G46877	0
AT5G46880	12
AT5G46890	0
AT5G46900	0
AT5G46910	148
AT5G46915	1
AT5G46920	137
AT5G46930	0
AT5G46940	0
AT5G46950	1
AT5G46960	9
AT5G46970	1
AT5G46980	0
AT5G46990	0
AT5G47000	103
AT5G47010	1495
AT5G47020	1052
AT5G47030	2464
AT5G47040	2171
AT5G47050	71
AT5G47060	1305
AT5G47070	472
AT5G47075	0
AT5G47077	0
AT5G47080	1072
AT5G47090	1788
AT5G47100	67
AT5G47110	398
AT5G47120	2404
AT5G47130	0
AT5G47140	129
AT5G47150	8
AT5G47160	92
AT5G47170	12
AT5G47175	1
AT5G47180	130
AT5G47190	140
AT5G47200	2297
AT5G47210	4601
AT5G47220	808
AT5G47225	0
AT5G47229	0
AT5G47230	138
AT5G47240	48
AT5G47250	2
AT5G47260	0
AT5G47280	0
AT5G47290	0
AT5G47300	0
AT5G47310	407
AT5G47320	588
AT5G47330	92
AT5G47340	0
AT5G47350	8
AT5G47360	32
AT5G47370	353
AT5G47380	3
AT5G47390	407
AT5G47400	269
AT5G47420	83
AT5G47430	1247
AT5G47435	217
AT5G47440	2
AT5G47445	32
AT5G47450	0
AT5G47455	121
AT5G47460	22
AT5G47470	8
AT5G47480	1830
AT5G47490	203
AT5G47500	6
AT5G47510	27
AT5G47520	138
AT5G47530	35
AT5G47540	564
AT5G47550	1038
AT5G47560	2805
AT5G47570	962
AT5G47580	95
AT5G47590	4
AT5G47600	7
AT5G47610	17
AT5G47620	382
AT5G47630	31
AT5G47635	3
AT5G47640	27
AT5G47650	291
AT5G47660	372
AT5G47670	10
AT5G47680	915
AT5G47690	1904
AT5G47700	1917
AT5G47710	291
AT5G47720	1383
AT5G47730	117
AT5G47740	5
AT5G47750	511
AT5G47760	54
AT5G47770	31
AT5G47780	418
AT5G47790	160
AT5G47800	22
AT5G47810	3636
AT5G47815	0
AT5G47818	0
AT5G47820	304
AT5G47830	734
AT5G47840	204
AT5G47850	3
AT5G47860	573
AT5G47870	645
AT5G47880	2279
AT5G47890	493
AT5G47900	20
AT5G47910	1614
AT5G47920	7
AT5G47930	1896
AT5G47940	66
AT5G47950	0
AT5G47960	22
AT5G47970	178
AT5G47980	1
AT5G47990	4
AT5G48000	0
AT5G48010	0
AT5G48020	353
AT5G48030	715
AT5G48040	64
AT5G48050	0
AT5G48060	0
AT5G48070	0
AT5G48090	5
AT5G48100	102
AT5G48110	3
AT5G48120	496
AT5G48130	0
AT5G48140	135
AT5G48150	438
AT5G48160	1958
AT5G48170	0
AT5G48175	0
AT5G48180	27843
AT5G48190	1
AT5G48200	0
AT5G48205	0
AT5G48210	1
AT5G48220	503
AT5G48230	621
AT5G48240	940
AT5G48250	266
AT5G48270	0
AT5G48280	0
AT5G48290	5
AT5G48300	593
AT5G48310	3
AT5G48320	0
AT5G48330	141
AT5G48335	233
AT5G48340	224
AT5G48350	0
AT5G48360	14
AT5G48370	172
AT5G48375	0
AT5G48380	1165
AT5G48385	2152
AT5G48390	3
AT5G48400	34
AT5G48410	79
AT5G48412	2494
AT5G48420	0
AT5G48430	0
AT5G48440	25
AT5G48450	28
AT5G48460	22
AT5G48465	0
AT5G48470	210
AT5G48480	188
AT5G48485	0
AT5G48490	0
AT5G48500	154
AT5G48510	0
AT5G48515	0
AT5G48520	172
AT5G48530	47
AT5G48540	19
AT5G48543	0
AT5G48545	58
AT5G48550	0
AT5G48560	59
AT5G48570	1493
AT5G48575	0
AT5G48580	141
AT5G48590	182
AT5G48595	0
AT5G48600	94
AT5G48605	0
AT5G48610	346
AT5G48620	287
AT5G48630	238
AT5G48640	164
AT5G48650	3
AT5G48655	1306
AT5G48657	3
AT5G48660	10
AT5G48670	43
AT5G48675	0
AT5G48680	566
AT5G48690	0
AT5G48700	0
AT5G48710	0
AT5G48720	212
AT5G48730	50
AT5G48740	0
AT5G48750	0
AT5G48760	719
AT5G48770	1
AT5G48775	32
AT5G48780	44
AT5G48790	112
AT5G48800	3
AT5G48810	1074
AT5G48820	27
AT5G48830	44
AT5G48835	0
AT5G48840	106
AT5G48850	530
AT5G48860	0
AT5G48870	426
AT5G48880	164
AT5G48890	0
AT5G48900	3
AT5G48905	1
AT5G48910	66
AT5G48920	1
AT5G48930	629
AT5G48940	3
AT5G48945	0
AT5G48950	99
AT5G48953	0
AT5G48960	382
AT5G48965	178
AT5G48970	515
AT5G48980	7
AT5G48990	104
AT5G49000	112
AT5G49010	16
AT5G49015	138
AT5G49020	117
AT5G49030	422
AT5G49040	0
AT5G49050	1
AT5G49060	228
AT5G49070	11
AT5G49080	0
AT5G49090	0
AT5G49100	25
AT5G49110	111
AT5G49120	58
AT5G49130	0
AT5G49138	0
AT5G49140	0
AT5G49150	0
AT5G49152	0
AT5G49160	50
AT5G49170	0
AT5G49180	42
AT5G49190	58
AT5G49200	1
AT5G49210	479
AT5G49215	6
AT5G49220	283
AT5G49230	81
AT5G49240	0
AT5G49250	0
AT5G49260	0
AT5G49270	3
AT5G49280	79
AT5G49290	64
AT5G49300	209
AT5G49301	0
AT5G49305	4
AT5G49310	2
AT5G49320	8
AT5G49330	2
AT5G49340	0
AT5G49350	4
AT5G49360	1902
AT5G49390	15
AT5G49400	624
AT5G49410	103
AT5G49420	2
AT5G49430	443
AT5G49435	0
AT5G49440	1253
AT5G49450	1048
AT5G49460	98
AT5G49465	0
AT5G49470	92
AT5G49480	795
AT5G49490	0
AT5G49500	49
AT5G49510	574
AT5G49520	253
AT5G49525	26
AT5G49530	379
AT5G49540	391
AT5G49550	95
AT5G49555	79
AT5G49560	52
AT5G49570	325
AT5G49580	803
AT5G49590	0
AT5G49600	16
AT5G49610	83
AT5G49615	1
AT5G49620	12
AT5G49630	53
AT5G49640	0
AT5G49645	22
AT5G49650	469
AT5G49660	178
AT5G49665	1825
AT5G49680	68
AT5G49690	1191
AT5G49700	1961
AT5G49710	316
AT5G49720	854
AT5G49730	73
AT5G49740	219
AT5G49743	0
AT5G49746	0
AT5G49750	0
AT5G49760	47
AT5G49770	0
AT5G49780	0
AT5G49790	0
AT5G49800	0
AT5G49810	252
AT5G49820	309
AT5G49830	712
AT5G49840	532
AT5G49850	1
AT5G49860	0
AT5G49870	0
AT5G49880	455
AT5G49890	340
AT5G49900	779
AT5G49910	2235
AT5G49920	48
AT5G49930	1354
AT5G49940	1885
AT5G49945	147
AT5G49950	105
AT5G49960	3
AT5G49970	209
AT5G49980	217
AT5G49990	4217
AT5G50000	96
AT5G50010	0
AT5G50020	322
AT5G50030	146
AT5G50040	12
AT5G50050	0
AT5G50060	0
AT5G50070	0
AT5G50080	5
AT5G50090	152
AT5G50100	1270
AT5G50110	133
AT5G50111	0
AT5G50115	0
AT5G50120	2
AT5G50130	48
AT5G50140	0
AT5G50150	43
AT5G50160	609
AT5G50170	6257
AT5G50175	0
AT5G50180	92
AT5G50190	0
AT5G50200	224
AT5G50210	391
AT5G50220	0
AT5G50230	446
AT5G50240	4183
AT5G50250	727
AT5G50260	601
AT5G50270	9
AT5G50280	218
AT5G50290	0
AT5G50300	0
AT5G50310	927
AT5G50315	532
AT5G50320	1090
AT5G50330	60
AT5G50335	7
AT5G50340	174
AT5G50345	0
AT5G50350	480
AT5G50360	4868
AT5G50361	1
AT5G50365	0
AT5G50370	239
AT5G50375	5
AT5G50380	1104
AT5G50390	40
AT5G50400	421
AT5G50410	190
AT5G50420	17
AT5G50423	0
AT5G50430	473
AT5G50440	80
AT5G50443	0
AT5G50450	105
AT5G50460	552
AT5G50470	2
AT5G50480	0
AT5G50490	0
AT5G50500	0
AT5G50510	0
AT5G50520	0
AT5G50530	0
AT5G50540	0
AT5G50550	0
AT5G50560	0
AT5G50562	0
AT5G50565	0
AT5G50570	0
AT5G50580	1
AT5G50590	0
AT5G50600	13
AT5G50610	0
AT5G50620	0
AT5G50630	0
AT5G50640	4
AT5G50650	0
AT5G50660	0
AT5G50665	0
AT5G50670	0
AT5G50680	0
AT5G50690	0
AT5G50700	0
AT5G50710	0
AT5G50715	0
AT5G50717	0
AT5G50720	12
AT5G50740	5
AT5G50750	123
AT5G50760	180
AT5G50770	374
AT5G50780	789
AT5G50790	140
AT5G50800	49
AT5G50805	0
AT5G50810	447
AT5G50820	1
AT5G50830	59
AT5G50840	306
AT5G50850	1516
AT5G50860	590
AT5G50870	390
AT5G50890	12
AT5G50900	209
AT5G50910	0
AT5G50915	188
AT5G50920	16537
AT5G50930	8
AT5G50940	55
AT5G50950	3491
AT5G50960	1753
AT5G50970	81
AT5G50990	32
AT5G50995	0
AT5G51000	0
AT5G51010	53
AT5G51020	422
AT5G51030	24
AT5G51040	3429
AT5G51050	120
AT5G51055	0
AT5G51060	4
AT5G51070	5725
AT5G51080	69
AT5G51090	2
AT5G51100	240
AT5G51105	0
AT5G51110	148
AT5G51120	430
AT5G51130	351
AT5G51140	216
AT5G51150	157
AT5G51160	13
AT5G51170	214
AT5G51174	8
AT5G51180	317
AT5G51190	0
AT5G51195	0
AT5G51200	953
AT5G51210	1050
AT5G51220	298
AT5G51230	525
AT5G51250	0
AT5G51260	205
AT5G51270	10
AT5G51280	1205
AT5G51290	270
AT5G51300	1019
AT5G51310	2
AT5G51320	0
AT5G51330	4
AT5G51340	917
AT5G51350	22
AT5G51360	0
AT5G51370	137
AT5G51380	305
AT5G51390	11
AT5G51400	545
AT5G51410	701
AT5G51420	0
AT5G51430	332
AT5G51440	741
AT5G51450	713
AT5G51451	8
AT5G51460	16
AT5G51465	1
AT5G51470	1
AT5G51480	2
AT5G51490	17
AT5G51500	0
AT5G51510	343
AT5G51520	2
AT5G51530	0
AT5G51540	134
AT5G51545	169
AT5G51550	126
AT5G51560	7
AT5G51570	2194
AT5G51580	0
AT5G51585	0
AT5G51590	83
AT5G51600	4
AT5G51610	0
AT5G51620	216
AT5G51630	104
AT5G51640	174
AT5G51650	0
AT5G51660	318
AT5G51670	5
AT5G51680	0
AT5G51690	120
AT5G51700	295
AT5G51710	121
AT5G51720	4
AT5G51730	204
AT5G51740	1152
AT5G51750	53
AT5G51760	17549
AT5G51770	440
AT5G51780	1
AT5G51790	5
AT5G51795	8
AT5G51800	11
AT5G51810	18
AT5G51820	274
AT5G51830	2727
AT5G51840	117
AT5G51845	0
AT5G51850	9
AT5G51860	0
AT5G51870	0
AT5G51880	372
AT5G51890	2
AT5G51900	0
AT5G51910	64
AT5G51915	0
AT5G51920	0
AT5G51930	0
AT5G51940	1034
AT5G51950	8
AT5G51960	313
AT5G51970	5564
AT5G51980	540
AT5G51990	30
AT5G52000	4
AT5G52010	140
AT5G52020	2
AT5G52030	39
AT5G52040	1083
AT5G52045	0
AT5G52050	177
AT5G52055	0
AT5G52060	177
AT5G52065	0
AT5G52067	0
AT5G52070	643
AT5G52080	0
AT5G52090	0
AT5G52100	7
AT5G52110	141
AT5G52115	0
AT5G52120	29
AT5G52130	0
AT5G52140	0
AT5G52145	0
AT5G52150	0
AT5G52155	0
AT5G52160	7
AT5G52170	2
AT5G52180	0
AT5G52190	0
AT5G52200	1017
AT5G52210	140
AT5G52220	0
AT5G52230	210
AT5G52240	1080
AT5G52250	8
AT5G52260	0
AT5G52270	0
AT5G52272	0
AT5G52280	31
AT5G52290	22
AT5G52300	21016
AT5G52310	612
AT5G52320	15
AT5G52330	114
AT5G52340	0
AT5G52350	0
AT5G52355	0
AT5G52360	10
AT5G52370	470
AT5G52380	192
AT5G52390	1
AT5G52400	14
AT5G52410	142
AT5G52415	0
AT5G52420	7272
AT5G52430	204
AT5G52440	246
AT5G52450	484
AT5G52460	0
AT5G52470	3679
AT5G52471	3
AT5G52480	0
AT5G52490	0
AT5G52495	0
AT5G52500	0
AT5G52510	1044
AT5G52520	286
AT5G52530	2388
AT5G52540	63
AT5G52545	32
AT5G52547	3
AT5G52550	181
AT5G52560	632
AT5G52570	1337
AT5G52580	1486
AT5G52600	5
AT5G52605	1
AT5G52610	0
AT5G52620	0
AT5G52630	65
AT5G52640	26141
AT5G52650	850
AT5G52655	1
AT5G52660	328
AT5G52670	0
AT5G52680	0
AT5G52690	0
AT5G52700	0
AT5G52710	0
AT5G52720	0
AT5G52730	0
AT5G52740	0
AT5G52750	4
AT5G52760	2
AT5G52770	0
AT5G52780	165
AT5G52790	4
AT5G52797	0
AT5G52800	4
AT5G52810	19
AT5G52815	0
AT5G52820	889
AT5G52830	10
AT5G52840	1129
AT5G52850	45
AT5G52860	7
AT5G52870	63
AT5G52880	149
AT5G52882	165
AT5G52890	217
AT5G52900	115
AT5G52910	7
AT5G52920	950
AT5G52930	0
AT5G52940	0
AT5G52950	4
AT5G52960	136
AT5G52965	0
AT5G52970	38
AT5G52975	1
AT5G52980	381
AT5G52990	48
AT5G53000	852
AT5G53010	231
AT5G53020	173
AT5G53030	25
AT5G53040	1
AT5G53045	80
AT5G53048	6
AT5G53050	251
AT5G53060	208
AT5G53070	158
AT5G53080	281
AT5G53090	30
AT5G53100	0
AT5G53110	23
AT5G53120	1702
AT5G53130	517
AT5G53135	0
AT5G53140	1160
AT5G53150	213
AT5G53160	226
AT5G53170	613
AT5G53180	488
AT5G53190	2
AT5G53200	19
AT5G53210	2
AT5G53220	764
AT5G53230	0
AT5G53240	0
AT5G53250	2
AT5G53260	957
AT5G53270	883
AT5G53280	1745
AT5G53290	127
AT5G53300	4153
AT5G53310	594
AT5G53320	1
AT5G53330	539
AT5G53340	117
AT5G53350	2776
AT5G53360	66
AT5G53370	28
AT5G53380	0
AT5G53390	1
AT5G53400	1722
AT5G53410	0
AT5G53420	280
AT5G53430	345
AT5G53440	1227
AT5G53450	1269
AT5G53460	6447
AT5G53470	1793
AT5G53480	1319
AT5G53486	109
AT5G53487	0
AT5G53490	120
AT5G53500	293
AT5G53510	0
AT5G53520	1
AT5G53530	447
AT5G53540	590
AT5G53550	113
AT5G53560	1469
AT5G53570	449
AT5G53580	109
AT5G53590	198
AT5G53592	0
AT5G53600	0
AT5G53610	0
AT5G53620	301
AT5G53635	0
AT5G53637	0
AT5G53640	0
AT5G53650	526
AT5G53660	134
AT5G53670	5
AT5G53680	1
AT5G53700	9
AT5G53710	12
AT5G53720	0
AT5G53730	307
AT5G53740	15
AT5G53742	0
AT5G53750	65
AT5G53760	140
AT5G53770	333
AT5G53775	1
AT5G53780	1
AT5G53790	0
AT5G53800	888
AT5G53810	9
AT5G53815	14
AT5G53820	4
AT5G53830	17
AT5G53840	0
AT5G53850	884
AT5G53860	464
AT5G53870	138
AT5G53880	8
AT5G53890	102
AT5G53895	5146
AT5G53900	50
AT5G53902	16
AT5G53905	0
AT5G53910	1
AT5G53920	55
AT5G53930	236
AT5G53940	301
AT5G53950	2
AT5G53960	3
AT5G53970	2629
AT5G53980	0
AT5G53990	84
AT5G54000	2627
AT5G54010	1
AT5G54020	9
AT5G54030	1
AT5G54035	0
AT5G54040	11
AT5G54043	0
AT5G54045	0
AT5G54050	0
AT5G54060	79
AT5G54062	0
AT5G54064	13
AT5G54067	0
AT5G54070	2244
AT5G54075	0
AT5G54080	2014
AT5G54090	106
AT5G54095	169
AT5G54100	54
AT5G54110	237
AT5G54130	74
AT5G54140	29
AT5G54145	1
AT5G54148	1
AT5G54150	0
AT5G54160	328
AT5G54165	1792
AT5G54170	4098
AT5G54180	86
AT5G54190	7
AT5G54200	17
AT5G54203	0
AT5G54206	0
AT5G54210	0
AT5G54215	0
AT5G54220	0
AT5G54225	0
AT5G54230	0
AT5G54240	16
AT5G54250	226
AT5G54260	171
AT5G54270	255
AT5G54280	260
AT5G54290	1062
AT5G54300	2278
AT5G54310	1030
AT5G54320	0
AT5G54330	0
AT5G54340	0
AT5G54350	0
AT5G54360	0
AT5G54365	0
AT5G54370	0
AT5G54375	0
AT5G54380	130
AT5G54390	2676
AT5G54400	17
AT5G54410	0
AT5G54420	0
AT5G54430	1451
AT5G54440	236
AT5G54450	0
AT5G54460	0
AT5G54470	140
AT5G54480	0
AT5G54490	8
AT5G54500	412
AT5G54510	375
AT5G54520	203
AT5G54530	35
AT5G54540	2597
AT5G54550	0
AT5G54560	1
AT5G54569	8
AT5G54570	4
AT5G54580	388
AT5G54585	4
AT5G54590	32
AT5G54600	804
AT5G54610	2
AT5G54620	0
AT5G54630	23
AT5G54640	2068
AT5G54650	262
AT5G54660	95
AT5G54661	1
AT5G54670	112
AT5G54680	1406
AT5G54690	6
AT5G54700	0
AT5G54710	4
AT5G54720	1
AT5G54730	1090
AT5G54740	241640
AT5G54745	2
AT5G54750	287
AT5G54760	1679
AT5G54770	9051
AT5G54780	108
AT5G54790	0
AT5G54800	1074
AT5G54810	1497
AT5G54820	0
AT5G54830	260
AT5G54840	268
AT5G54850	23
AT5G54855	321
AT5G54860	122
AT5G54865	0
AT5G54870	1918
AT5G54880	32
AT5G54890	45
AT5G54900	566
AT5G54910	318
AT5G54920	89
AT5G54930	207
AT5G54940	11076
AT5G54950	7
AT5G54960	4552
AT5G54970	23
AT5G54980	251
AT5G54990	0
AT5G55000	314
AT5G55010	14
AT5G55020	0
AT5G55040	485
AT5G55045	0
AT5G55050	56
AT5G55055	0
AT5G55060	218
AT5G55070	2060
AT5G55080	1
AT5G55090	2
AT5G55100	442
AT5G55110	0
AT5G55120	666
AT5G55125	334
AT5G55130	274
AT5G55131	0
AT5G55132	1
AT5G55135	3216
AT5G55140	501
AT5G55150	16
AT5G55160	747
AT5G55170	0
AT5G55180	95
AT5G55190	1410
AT5G55200	321
AT5G55210	232
AT5G55220	283
AT5G55230	68
AT5G55240	18866
AT5G55250	107
AT5G55260	225
AT5G55270	0
AT5G55280	259
AT5G55290	493
AT5G55300	1594
AT5G55310	1657
AT5G55320	0
AT5G55330	1
AT5G55340	0
AT5G55350	0
AT5G55360	0
AT5G55370	47
AT5G55380	6
AT5G55390	1396
AT5G55400	227
AT5G55410	3237
AT5G55420	5
AT5G55430	9
AT5G55440	0
AT5G55450	0
AT5G55460	63
AT5G55470	964
AT5G55480	152
AT5G55490	423
AT5G55500	193
AT5G55505	0
AT5G55507	0
AT5G55508	0
AT5G55510	121
AT5G55520	1
AT5G55530	333
AT5G55540	43
AT5G55550	130
AT5G55560	88
AT5G55565	0
AT5G55570	0
AT5G55580	78
AT5G55590	2
AT5G55600	667
AT5G55610	222
AT5G55620	284
AT5G55630	163
AT5G55640	333
AT5G55650	0
AT5G55660	1901
AT5G55670	868
AT5G55680	0
AT5G55690	1
AT5G55700	517
AT5G55710	120
AT5G55720	1
AT5G55730	14
AT5G55740	97
AT5G55750	2972
AT5G55760	42
AT5G55770	0
AT5G55780	0
AT5G55790	106
AT5G55800	0
AT5G55810	47
AT5G55820	20
AT5G55830	1
AT5G55835	0
AT5G55840	176
AT5G55850	1848
AT5G55855	0
AT5G55856	0
AT5G55860	322
AT5G55870	0
AT5G55875	0
AT5G55880	0
AT5G55890	0
AT5G55893	1
AT5G55896	1190
AT5G55900	44
AT5G55910	311
AT5G55920	754
AT5G55930	318
AT5G55940	301
AT5G55950	5
AT5G55960	288
AT5G55970	2056
AT5G55980	7
AT5G55990	205
AT5G56000	328
AT5G56010	3535
AT5G56020	203
AT5G56030	6686
AT5G56040	20
AT5G56050	6
AT5G56060	0
AT5G56061	0
AT5G56070	0
AT5G56075	0
AT5G56080	0
AT5G56090	457
AT5G56100	7532
AT5G56110	2
AT5G56120	0
AT5G56130	100
AT5G56140	2034
AT5G56150	2846
AT5G56160	53
AT5G56170	599
AT5G56180	506
AT5G56190	624
AT5G56200	10
AT5G56210	762
AT5G56220	46
AT5G56230	4
AT5G56240	670
AT5G56250	174
AT5G56260	496
AT5G56270	72
AT5G56280	396
AT5G56290	2439
AT5G56300	6
AT5G56310	38
AT5G56320	0
AT5G56325	0
AT5G56330	0
AT5G56340	231
AT5G56350	380
AT5G56360	429
AT5G56365	0
AT5G56367	0
AT5G56368	0
AT5G56369	16
AT5G56370	79
AT5G56380	157
AT5G56390	0
AT5G56400	0
AT5G56410	0
AT5G56420	228
AT5G56430	0
AT5G56440	0
AT5G56450	54
AT5G56452	0
AT5G56460	115
AT5G56470	0
AT5G56480	0
AT5G56490	0
AT5G56500	457
AT5G56510	1
AT5G56520	123
AT5G56530	25
AT5G56540	35
AT5G56544	5
AT5G56550	2098
AT5G56555	0
AT5G56560	0
AT5G56570	0
AT5G56580	2
AT5G56590	64
AT5G56600	156
AT5G56605	0
AT5G56610	5
AT5G56620	0
AT5G56630	256
AT5G56640	6
AT5G56650	78
AT5G56660	88
AT5G56670	1013
AT5G56680	572
AT5G56690	0
AT5G56700	0
AT5G56710	2383
AT5G56720	3
AT5G56730	248
AT5G56740	235
AT5G56745	0
AT5G56747	32
AT5G56750	567
AT5G56760	602
AT5G56770	0
AT5G56780	12
AT5G56790	30
AT5G56795	13
AT5G56800	0
AT5G56810	1
AT5G56820	0
AT5G56830	0
AT5G56840	2
AT5G56850	21
AT5G56860	289
AT5G56870	1774
AT5G56880	0
AT5G56890	177
AT5G56900	507
AT5G56910	208
AT5G56920	0
AT5G56930	235
AT5G56940	340
AT5G56950	287
AT5G56960	0
AT5G56970	139
AT5G56975	0
AT5G56980	130
AT5G56985	0
AT5G56990	5
AT5G57000	121
AT5G57010	0
AT5G57015	187
AT5G57020	396
AT5G57030	61
AT5G57035	426
AT5G57040	869
AT5G57050	1504
AT5G57060	332
AT5G57070	314
AT5G57080	21
AT5G57090	139
AT5G57100	356
AT5G57110	1995
AT5G57120	895
AT5G57123	2552
AT5G57126	1
AT5G57130	10
AT5G57140	48
AT5G57150	70
AT5G57160	219
AT5G57170	61
AT5G57180	62
AT5G57190	5
AT5G57200	0
AT5G57210	35
AT5G57220	1
AT5G57230	85
AT5G57240	166
AT5G57250	98
AT5G57260	1341
AT5G57270	70
AT5G57280	423
AT5G57290	3052
AT5G57300	779
AT5G57320	105
AT5G57330	289
AT5G57340	0
AT5G57345	167
AT5G57350	1043
AT5G57360	671
AT5G57370	169
AT5G57380	3
AT5G57390	2478
AT5G57400	1
AT5G57410	228
AT5G57420	0
AT5G57440	32
AT5G57450	16
AT5G57460	192
AT5G57480	183
AT5G57490	188
AT5G57500	4
AT5G57510	66
AT5G57520	284
AT5G57530	38
AT5G57535	0
AT5G57540	0
AT5G57550	60242
AT5G57560	806
AT5G57565	141
AT5G57567	2
AT5G57569	0
AT5G57570	1
AT5G57580	560
AT5G57590	24
AT5G57610	1164
AT5G57620	5
AT5G57625	0
AT5G57630	519
AT5G57640	0
AT5G57650	1
AT5G57655	7528
AT5G57660	268
AT5G57670	0
AT5G57685	100
AT5G57690	3
AT5G57700	3
AT5G57710	3889
AT5G57720	2
AT5G57735	0
AT5G57740	179
AT5G57750	0
AT5G57760	4
AT5G57770	0
AT5G57780	0
AT5G57785	26
AT5G57790	4386
AT5G57800	1125
AT5G57810	44
AT5G57815	1201
AT5G57820	13
AT5G57830	35
AT5G57840	69
AT5G57850	154
AT5G57860	625
AT5G57870	1813
AT5G57880	3
AT5G57885	0
AT5G57887	31
AT5G57890	94
AT5G57900	2932
AT5G57910	694
AT5G57920	10
AT5G57930	340
AT5G57940	460
AT5G57950	506
AT5G57960	162
AT5G57970	26
AT5G57980	2
AT5G57990	1176
AT5G58000	43
AT5G58003	217
AT5G58005	330
AT5G58010	3
AT5G58020	1032
AT5G58030	198
AT5G58040	2825
AT5G58050	43
AT5G58060	831
AT5G58070	18400
AT5G58080	0
AT5G58090	497
AT5G58100	706
AT5G58110	1299
AT5G58120	98
AT5G58130	482
AT5G58140	156
AT5G58150	0
AT5G58160	3745
AT5G58170	46
AT5G58180	0
AT5G58190	247
AT5G58200	347
AT5G58210	1057
AT5G58220	269
AT5G58230	422
AT5G58240	80
AT5G58250	340
AT5G58260	20
AT5G58270	797
AT5G58280	0
AT5G58290	3848
AT5G58300	18
AT5G58310	1
AT5G58320	161
AT5G58330	2804
AT5G58340	236
AT5G58350	1313
AT5G58360	0
AT5G58370	185
AT5G58375	213
AT5G58380	368
AT5G58390	1
AT5G58400	0
AT5G58410	1286
AT5G58412	1
AT5G58420	865
AT5G58430	900
AT5G58440	555
AT5G58450	255
AT5G58460	0
AT5G58465	0
AT5G58470	2424
AT5G58480	17
AT5G58490	1038
AT5G58495	0
AT5G58500	6
AT5G58510	175
AT5G58520	75
AT5G58530	202
AT5G58540	205
AT5G58550	13
AT5G58560	111
AT5G58570	16
AT5G58575	103
AT5G58580	0
AT5G58590	1419
AT5G58595	2
AT5G58600	20
AT5G58610	1
AT5G58620	239
AT5G58630	3
AT5G58640	359
AT5G58650	1601
AT5G58660	298
AT5G58670	50
AT5G58680	38
AT5G58690	58
AT5G58700	85
AT5G58710	3106
AT5G58720	1491
AT5G58730	273
AT5G58740	810
AT5G58750	0
AT5G58760	398
AT5G58770	67
AT5G58780	0
AT5G58782	0
AT5G58784	0
AT5G58787	199
AT5G58790	80
AT5G58800	440
AT5G58810	0
AT5G58820	0
AT5G58830	0
AT5G58840	7
AT5G58850	0
AT5G58860	14
AT5G58870	1136
AT5G58880	1
AT5G58890	0
AT5G58900	6
AT5G58910	2
AT5G58920	563
AT5G58930	85
AT5G58940	63
AT5G58950	1992
AT5G58960	21
AT5G58970	165
AT5G58980	167
AT5G58990	178
AT5G59000	11
AT5G59010	88
AT5G59020	10
AT5G59030	420
AT5G59040	0
AT5G59050	211
AT5G59055	0
AT5G59060	2
AT5G59070	0
AT5G59080	5
AT5G59090	0
AT5G59100	0
AT5G59105	0
AT5G59110	0
AT5G59120	0
AT5G59130	3
AT5G59140	1258
AT5G59150	121
AT5G59160	438
AT5G59170	19663
AT5G59180	339
AT5G59190	5
AT5G59200	11
AT5G59210	501
AT5G59220	1939
AT5G59230	9
AT5G59240	4
AT5G59250	65
AT5G59260	0
AT5G59270	0
AT5G59280	0
AT5G59290	356
AT5G59300	329
AT5G59305	0
AT5G59310	1004
AT5G59320	485
AT5G59330	0
AT5G59340	2155
AT5G59350	55
AT5G59360	1
AT5G59370	6
AT5G59380	50
AT5G59385	0
AT5G59390	154
AT5G59395	0
AT5G59400	470
AT5G59410	33
AT5G59420	1696
AT5G59430	938
AT5G59440	398
AT5G59450	102
AT5G59460	326
AT5G59470	46
AT5G59480	164
AT5G59490	11
AT5G59500	281
AT5G59505	0
AT5G59510	14
AT5G59520	0
AT5G59530	8
AT5G59540	241
AT5G59550	698
AT5G59560	111
AT5G59570	902
AT5G59580	0
AT5G59590	81
AT5G59600	0
AT5G59610	211
AT5G59613	2072
AT5G59616	0
AT5G59620	0
AT5G59630	1
AT5G59640	2
AT5G59650	7
AT5G59660	5
AT5G59662	3
AT5G59670	15
AT5G59680	1
AT5G59690	972
AT5G59700	480
AT5G59710	395
AT5G59720	8
AT5G59730	0
AT5G59732	0
AT5G59740	53
AT5G59750	114
AT5G59760	32
AT5G59770	160
AT5G59780	68
AT5G59790	745
AT5G59800	262
AT5G59810	0
AT5G59820	640
AT5G59830	378
AT5G59840	356
AT5G59845	68
AT5G59850	817
AT5G59860	2
AT5G59865	7
AT5G59870	180
AT5G59880	2260
AT5G59890	350
AT5G59895	0
AT5G59900	25
AT5G59910	2925
AT5G59920	25
AT5G59930	11
AT5G59940	4
AT5G59945	0
AT5G59950	1195
AT5G59960	833
AT5G59970	331
AT5G59980	185
AT5G59990	38
AT5G60000	1
AT5G60010	5
AT5G60020	30
AT5G60022	2
AT5G60030	163
AT5G60040	173
AT5G60050	71
AT5G60060	2
AT5G60070	0
AT5G60080	1
AT5G60090	2
AT5G60100	1266
AT5G60110	0
AT5G60120	75
AT5G60130	0
AT5G60140	76
AT5G60142	21
AT5G60150	0
AT5G60160	901
AT5G60170	930
AT5G60180	0
AT5G60190	84
AT5G60200	2
AT5G60210	29
AT5G60215	0
AT5G60220	2120
AT5G60230	4
AT5G60240	0
AT5G60250	60
AT5G60260	0
AT5G60265	0
AT5G60270	275
AT5G60280	83
AT5G60285	0
AT5G60290	5
AT5G60300	639
AT5G60310	46
AT5G60320	0
AT5G60335	13
AT5G60340	951
AT5G60350	0
AT5G60360	8994
AT5G60370	92
AT5G60380	0
AT5G60390	11305
AT5G60400	131
AT5G60408	0
AT5G60410	1635
AT5G60430	44
AT5G60440	7
AT5G60450	339
AT5G60460	1413
AT5G60470	6
AT5G60480	1
AT5G60490	6
AT5G60500	0
AT5G60510	1
AT5G60520	0
AT5G60530	0
AT5G60540	1122
AT5G60550	196
AT5G60553	0
AT5G60560	0
AT5G60570	179
AT5G60580	987
AT5G60590	237
AT5G60600	1145
AT5G60610	81
AT5G60615	102
AT5G60620	475
AT5G60630	0
AT5G60640	718
AT5G60650	2
AT5G60660	3
AT5G60670	184
AT5G60680	2645
AT5G60690	203
AT5G60700	271
AT5G60710	783
AT5G60720	8
AT5G60730	46
AT5G60740	8
AT5G60750	245
AT5G60760	8652
AT5G60770	0
AT5G60780	0
AT5G60790	2737
AT5G60800	12
AT5G60805	0
AT5G60810	1
AT5G60820	92
AT5G60830	9
AT5G60840	41
AT5G60850	262
AT5G60860	23
AT5G60870	252
AT5G60880	1
AT5G60890	11
AT5G60900	11
AT5G60910	261
AT5G60920	601
AT5G60930	53
AT5G60940	91
AT5G60945	0
AT5G60950	2
AT5G60960	506
AT5G60963	0
AT5G60964	0
AT5G60966	0
AT5G60970	46
AT5G60978	0
AT5G60980	1178
AT5G60990	362
AT5G61000	22
AT5G61010	150
AT5G61020	2026
AT5G61030	558
AT5G61040	63
AT5G61050	0
AT5G61060	171
AT5G61070	0
AT5G61090	1
AT5G61100	2
AT5G61110	0
AT5G61120	4
AT5G61130	11
AT5G61140	1359
AT5G61150	915
AT5G61160	0
AT5G61170	860
AT5G61180	0
AT5G61190	28
AT5G61200	11
AT5G61210	649
AT5G61220	371
AT5G61230	721
AT5G61240	212
AT5G61250	51
AT5G61260	5
AT5G61270	174
AT5G61280	1
AT5G61290	2
AT5G61300	11
AT5G61310	233
AT5G61320	0
AT5G61330	225
AT5G61340	39
AT5G61345	0
AT5G61350	0
AT5G61360	41
AT5G61370	143
AT5G61380	1392
AT5G61390	246
AT5G61400	26
AT5G61410	2075
AT5G61412	1
AT5G61420	372
AT5G61430	134
AT5G61440	68
AT5G61445	0
AT5G61450	430
AT5G61455	1
AT5G61460	359
AT5G61470	0
AT5G61480	90
AT5G61490	484
AT5G61495	0
AT5G61500	722
AT5G61510	3240
AT5G61520	10
AT5G61530	1197
AT5G61540	34
AT5G61550	0
AT5G61560	90
AT5G61570	32
AT5G61580	372
AT5G61590	1803
AT5G61600	679
AT5G61605	0
AT5G61610	356
AT5G61620	4
AT5G61630	0
AT5G61640	488
AT5G61650	0
AT5G61660	0
AT5G61670	289
AT5G61680	4
AT5G61690	0
AT5G61700	2
AT5G61710	3
AT5G61720	94
AT5G61730	0
AT5G61740	2
AT5G61750	0
AT5G61760	299
AT5G61770	456
AT5G61780	1194
AT5G61790	1281
AT5G61800	17
AT5G61810	246
AT5G61820	2231
AT5G61830	86
AT5G61835	0
AT5G61840	202
AT5G61850	0
AT5G61865	9
AT5G61880	468
AT5G61890	4
AT5G61900	1
AT5G61910	244
AT5G61920	76
AT5G61930	99
AT5G61940	31
AT5G61950	83
AT5G61960	977
AT5G61970	393
AT5G61980	16
AT5G61990	72
AT5G61997	0
AT5G62000	2952
AT5G62020	1114
AT5G62030	192
AT5G62040	2
AT5G62050	784
AT5G62060	0
AT5G62065	0
AT5G62070	234
AT5G62080	8
AT5G62090	831
AT5G62100	93
AT5G62110	0
AT5G62120	0
AT5G62130	240
AT5G62140	75
AT5G62150	86
AT5G62160	0
AT5G62162	0
AT5G62165	105
AT5G62170	66
AT5G62180	4
AT5G62190	4589
AT5G62200	1573
AT5G62210	41
AT5G62220	888
AT5G62230	5
AT5G62240	18
AT5G62250	1
AT5G62260	83
AT5G62270	234
AT5G62280	0
AT5G62290	317
AT5G62300	2039
AT5G62310	3
AT5G62320	1
AT5G62330	0
AT5G62340	0
AT5G62350	92
AT5G62360	15
AT5G62370	97
AT5G62380	0
AT5G62390	714
AT5G62400	53
AT5G62410	180
AT5G62420	0
AT5G62430	91
AT5G62440	1150
AT5G62460	843
AT5G62470	153
AT5G62480	272
AT5G62490	22597
AT5G62500	34
AT5G62510	0
AT5G62520	2022
AT5G62530	617
AT5G62540	504
AT5G62550	5
AT5G62560	240
AT5G62570	791
AT5G62573	0
AT5G62575	507
AT5G62580	289
AT5G62600	400
AT5G62610	335
AT5G62620	1499
AT5G62623	0
AT5G62627	0
AT5G62630	5
AT5G62640	1354
AT5G62650	581
AT5G62660	0
AT5G62670	318
AT5G62680	2279
AT5G62690	432
AT5G62700	198
AT5G62710	28
AT5G62720	566
AT5G62730	14
AT5G62740	979
AT5G62750	77
AT5G62760	217
AT5G62770	97
AT5G62780	3
AT5G62790	804
AT5G62800	637
AT5G62810	2095
AT5G62820	8
AT5G62830	2
AT5G62840	78
AT5G62848	0
AT5G62850	36
AT5G62860	0
AT5G62865	84
AT5G62880	358
AT5G62890	102
AT5G62900	535
AT5G62910	381
AT5G62920	11
AT5G62930	301
AT5G62940	2
AT5G62950	334
AT5G62960	14
AT5G62970	0
AT5G62980	497
AT5G62990	119
AT5G62998	0
AT5G63000	626
AT5G63010	160
AT5G63020	106
AT5G63030	18113
AT5G63040	58
AT5G63050	943
AT5G63060	85
AT5G63063	0
AT5G63070	2
AT5G63080	113
AT5G63085	0
AT5G63087	0
AT5G63090	0
AT5G63100	46
AT5G63110	314
AT5G63120	368
AT5G63130	317
AT5G63135	184
AT5G63140	4
AT5G63145	0
AT5G63150	226
AT5G63160	1079
AT5G63170	0
AT5G63180	1
AT5G63190	3911
AT5G63195	3
AT5G63200	969
AT5G63220	214
AT5G63225	0
AT5G63230	3
AT5G63240	17
AT5G63250	1
AT5G63260	424
AT5G63270	0
AT5G63280	406
AT5G63290	43
AT5G63300	20
AT5G63310	94
AT5G63320	588
AT5G63340	6
AT5G63350	2793
AT5G63370	1083
AT5G63375	0
AT5G63380	57
AT5G63390	1
AT5G63400	876
AT5G63410	84
AT5G63420	174
AT5G63440	134
AT5G63450	11
AT5G63460	963
AT5G63470	45
AT5G63480	110
AT5G63490	104
AT5G63500	13
AT5G63510	349
AT5G63520	151
AT5G63530	1371
AT5G63540	1
AT5G63550	525
AT5G63560	4
AT5G63570	582
AT5G63580	90
AT5G63590	0
AT5G63595	0
AT5G63600	6
AT5G63610	507
AT5G63620	899
AT5G63625	6
AT5G63630	91
AT5G63640	712
AT5G63650	47
AT5G63660	0
AT5G63670	393
AT5G63680	123
AT5G63690	26
AT5G63700	124
AT5G63710	128
AT5G63715	0
AT5G63720	0
AT5G63730	0
AT5G63740	0
AT5G63750	14
AT5G63760	180
AT5G63770	109
AT5G63780	58
AT5G63790	1314
AT5G63800	745
AT5G63810	57
AT5G63820	15
AT5G63830	196
AT5G63840	825
AT5G63850	416
AT5G63860	3286
AT5G63870	353
AT5G63880	491
AT5G63890	355
AT5G63900	0
AT5G63905	155
AT5G63910	264
AT5G63920	37
AT5G63930	173
AT5G63940	232
AT5G63941	0
AT5G63950	189
AT5G63960	172
AT5G63970	292
AT5G63980	221
AT5G63990	31
AT5G64000	0
AT5G64010	38
AT5G64020	118
AT5G64030	473
AT5G64040	200
AT5G64050	521
AT5G64060	2
AT5G64070	1612
AT5G64080	3838
AT5G64090	295
AT5G64100	2
AT5G64110	1
AT5G64120	20
AT5G64130	565
AT5G64140	756
AT5G64150	153
AT5G64160	182
AT5G64170	718
AT5G64180	366
AT5G64190	863
AT5G64200	995
AT5G64210	413
AT5G64220	420
AT5G64230	966
AT5G64240	857
AT5G64250	2033
AT5G64260	7360
AT5G64270	2292
AT5G64280	542
AT5G64290	526
AT5G64300	1260
AT5G64310	975
AT5G64320	46
AT5G64330	18
AT5G64340	191
AT5G64350	2471
AT5G64360	308
AT5G64370	996
AT5G64380	93
AT5G64390	280
AT5G64395	0
AT5G64400	3136
AT5G64401	0
AT5G64410	83
AT5G64420	1173
AT5G64430	1443
AT5G64440	240
AT5G64450	17
AT5G64460	49
AT5G64470	88
AT5G64480	213
AT5G64490	14
AT5G64500	978
AT5G64501	0
AT5G64505	0
AT5G64510	607
AT5G64520	39
AT5G64530	17
AT5G64540	0
AT5G64550	79
AT5G64560	226
AT5G64570	100
AT5G64572	0
AT5G64580	544
AT5G64590	8
AT5G64600	53
AT5G64610	725
AT5G64620	25
AT5G64630	6
AT5G64640	47
AT5G64650	185
AT5G64660	661
AT5G64667	0
AT5G64670	322
AT5G64680	637
AT5G64685	2
AT5G64687	47
AT5G64690	10
AT5G64700	102
AT5G64710	30
AT5G64720	1
AT5G64730	279
AT5G64735	0
AT5G64740	1056
AT5G64750	2082
AT5G64760	113
AT5G64770	17
AT5G64780	150
AT5G64790	3
AT5G64800	0
AT5G64810	3
AT5G64813	345
AT5G64816	20
AT5G64820	1
AT5G64830	189
AT5G64840	2371
AT5G64850	148
AT5G64855	0
AT5G64860	69
AT5G64870	38
AT5G64880	109
AT5G64890	0
AT5G64900	0
AT5G64905	1
AT5G64910	22
AT5G64920	434
AT5G64930	387
AT5G64940	271
AT5G64950	25
AT5G64960	969
AT5G64970	187
AT5G64980	38
AT5G64990	116
AT5G65000	221
AT5G65005	0
AT5G65010	54
AT5G65015	0
AT5G65020	37
AT5G65030	12
AT5G65040	93
AT5G65050	1021
AT5G65060	394
AT5G65070	330
AT5G65080	345
AT5G65090	13
AT5G65100	333
AT5G65110	3045
AT5G65120	84
AT5G65130	0
AT5G65140	2288
AT5G65158	0
AT5G65160	121
AT5G65165	5520
AT5G65170	15
AT5G65180	230
AT5G65200	280
AT5G65205	128
AT5G65207	5263
AT5G65210	2900
AT5G65220	587
AT5G65225	0
AT5G65230	0
AT5G65240	250
AT5G65250	212
AT5G65260	665
AT5G65270	665
AT5G65274	0
AT5G65280	467
AT5G65290	233
AT5G65300	151
AT5G65305	0
AT5G65310	447
AT5G65320	0
AT5G65330	0
AT5G65340	0
AT5G65350	10
AT5G65360	183
AT5G65370	1
AT5G65380	2740
AT5G65390	288
AT5G65400	190
AT5G65410	656
AT5G65420	9
AT5G65430	2435
AT5G65440	90
AT5G65445	0
AT5G65450	34
AT5G65460	294
AT5G65470	1772
AT5G65480	874
AT5G65490	804
AT5G65495	427
AT5G65500	0
AT5G65510	162
AT5G65520	198
AT5G65530	1464
AT5G65535	0
AT5G65540	195
AT5G65550	174
AT5G65560	93
AT5G65570	95
AT5G65575	45
AT5G65580	0
AT5G65590	54
AT5G65600	10
AT5G65609	48
AT5G65610	15
AT5G65613	19
AT5G65615	0
AT5G65620	1399
AT5G65630	1138
AT5G65640	285
AT5G65650	51
AT5G65660	3837
AT5G65670	2264
AT5G65676	0
AT5G65683	51
AT5G65685	370
AT5G65687	250
AT5G65690	0
AT5G65700	75
AT5G65710	240
AT5G65720	2453
AT5G65730	7
AT5G65740	24
AT5G65750	7823
AT5G65760	272
AT5G65770	2
AT5G65780	580
AT5G65790	2
AT5G65800	0
AT5G65810	39
AT5G65820	35
AT5G65830	51
AT5G65840	293
AT5G65850	24
AT5G65860	147
AT5G65870	50
AT5G65880	53
AT5G65890	1166
AT5G65900	524
AT5G65910	518
AT5G65920	224
AT5G65925	69
AT5G65930	468
AT5G65940	477
AT5G65950	703
AT5G65960	424
AT5G65970	7
AT5G65980	1
AT5G65990	161
AT5G66000	15
AT5G66005	1
AT5G66010	336
AT5G66020	0
AT5G66030	642
AT5G66040	997
AT5G66045	0
AT5G66050	168
AT5G66052	181
AT5G66053	0
AT5G66055	478
AT5G66060	64
AT5G66070	127
AT5G66080	227
AT5G66090	597
AT5G66100	421
AT5G66110	1715
AT5G66120	717
AT5G66130	17
AT5G66140	384
AT5G66150	0
AT5G66160	427
AT5G66170	168
AT5G66180	341
AT5G66190	501
AT5G66200	171
AT5G66210	620
AT5G66220	0
AT5G66230	1
AT5G66240	990
AT5G66250	370
AT5G66260	1
AT5G66270	13
AT5G66280	0
AT5G66290	197
AT5G66300	0
AT5G66310	100
AT5G66320	57
AT5G66330	1
AT5G66335	0
AT5G66340	0
AT5G66350	10
AT5G66360	157
AT5G66370	0
AT5G66380	74
AT5G66390	1
AT5G66400	278547
AT5G66410	192
AT5G66420	1455
AT5G66430	1956
AT5G66440	220
AT5G66450	121
AT5G66455	6
AT5G66460	72
AT5G66470	110
AT5G66480	75
AT5G66490	28
AT5G66500	32
AT5G66510	319
AT5G66520	0
AT5G66530	124
AT5G66535	0
AT5G66540	1356
AT5G66550	18
AT5G66558	11
AT5G66560	0
AT5G66562	6
AT5G66564	3
AT5G66567	0
AT5G66568	0
AT5G66570	827
AT5G66580	1818
AT5G66590	500
AT5G66595	5
AT5G66600	104
AT5G66607	15
AT5G66610	48
AT5G66620	6
AT5G66630	50
AT5G66631	31
AT5G66640	0
AT5G66650	65
AT5G66658	38
AT5G66660	0
AT5G66670	2
AT5G66675	68
AT5G66680	564
AT5G66690	2
AT5G66700	3
AT5G66710	3
AT5G66720	804
AT5G66730	3273
AT5G66740	3
AT5G66750	7
AT5G66755	0
AT5G66760	3684
AT5G66770	87
AT5G66780	21956
AT5G66790	41
AT5G66800	2
AT5G66810	449
AT5G66815	0
AT5G66816	0
AT5G66817	0
AT5G66820	212
AT5G66830	2
AT5G66840	6
AT5G66850	384
AT5G66860	497
AT5G66870	17
AT5G66880	1034
AT5G66890	0
AT5G66900	204
AT5G66910	39
AT5G66920	31
AT5G66930	478
AT5G66940	6
AT5G66950	217
AT5G66960	59
AT5G66970	1
AT5G66980	0
AT5G66985	531
AT5G66990	0
AT5G67000	0
AT5G67010	1
AT5G67020	0
AT5G67030	4597
AT5G67040	0
AT5G67050	0
AT5G67060	4
AT5G67070	39
AT5G67080	429
AT5G67090	4
AT5G67100	12
AT5G67110	3
AT5G67120	0
AT5G67130	361
AT5G67140	142
AT5G67150	42
AT5G67160	86
AT5G67170	171
AT5G67180	156
AT5G67190	541
AT5G67200	5
AT5G67210	18
AT5G67220	323
AT5G67230	3
AT5G67240	456
AT5G67245	114
AT5G67250	785
AT5G67260	228
AT5G67265	0
AT5G67270	18
AT5G67280	20
AT5G67290	516
AT5G67300	2085
AT5G67310	13
AT5G67320	944
AT5G67330	894
AT5G67340	44
AT5G67350	183
AT5G67360	3143
AT5G67370	226
AT5G67380	647
AT5G67385	35
AT5G67390	1
AT5G67400	1
AT5G67410	19
AT5G67411	0
AT5G67420	79
AT5G67430	0
AT5G67440	203
AT5G67450	2
AT5G67455	0
AT5G67460	2
AT5G67470	197
AT5G67480	9933
AT5G67488	5
AT5G67490	2
AT5G67500	2497
AT5G67510	444
AT5G67520	459
AT5G67530	561
AT5G67540	127
AT5G67550	0
AT5G67560	155
AT5G67570	405
AT5G67580	260
AT5G67590	761
AT5G67600	5312
AT5G67610	306
AT5G67620	62
AT5G67630	460
AT5G67640	129
ATCG00010	1
ATCG00020	6040
ATCG00030	4
ATCG00040	16
ATCG00050	0
ATCG00060	0
ATCG00065	7
ATCG00070	3
ATCG00080	4
ATCG00090	2
ATCG00100	6
ATCG00110	1
ATCG00120	47
ATCG00130	26
ATCG00140	21
ATCG00150	12
ATCG00160	4
ATCG00170	36
ATCG00180	22
ATCG00190	48
ATCG00200	1
ATCG00210	0
ATCG00220	16
ATCG00230	0
ATCG00240	0
ATCG00250	1
ATCG00260	0
ATCG00270	272
ATCG00280	441
ATCG00290	4
ATCG00300	13
ATCG00310	0
ATCG00320	0
ATCG00330	60
ATCG00340	245
ATCG00350	245
ATCG00360	12
ATCG00370	0
ATCG00380	6
ATCG00390	0
ATCG00400	0
ATCG00410	0
ATCG00420	6
ATCG00430	7
ATCG00440	6
ATCG00450	2
ATCG00460	0
ATCG00470	14
ATCG00480	38
ATCG00490	339
ATCG00500	27
ATCG00510	2
ATCG00520	17
ATCG00530	16
ATCG00540	16
ATCG00550	15
ATCG00560	13
ATCG00570	3
ATCG00580	18
ATCG00590	3
ATCG00600	5
ATCG00610	1
ATCG00620	2
ATCG00630	81
ATCG00640	3
ATCG00650	12
ATCG00660	12
ATCG00670	39
ATCG00680	215
ATCG00690	13
ATCG00700	6
ATCG00710	19
ATCG00720	106
ATCG00730	86
ATCG00740	19
ATCG00750	2
ATCG00760	1
ATCG00770	6
ATCG00780	8
ATCG00790	7
ATCG00800	15
ATCG00810	5
ATCG00820	3
ATCG00830	0
ATCG00840	0
ATCG00850	0
ATCG00860	0
ATCG00870	0
ATCG00880	0
ATCG00890	3
ATCG00900	0
ATCG00905	1
ATCG00910	0
ATCG00920	387
ATCG00930	0
ATCG00940	0
ATCG00950	350
ATCG00960	0
ATCG00970	0
ATCG00980	0
ATCG00990	0
ATCG01000	1
ATCG01010	11
ATCG01020	41
ATCG01030	0
ATCG01040	4
ATCG01050	63
ATCG01060	10
ATCG01070	6
ATCG01080	1
ATCG01090	5
ATCG01100	13
ATCG01110	11
ATCG01120	6
ATCG01130	21
ATCG01140	0
ATCG01150	0
ATCG01160	0
ATCG01170	2
ATCG01180	1337
ATCG01190	0
ATCG01200	0
ATCG01210	961
ATCG01220	0
ATCG01230	0
ATCG01240	0
ATCG01250	0
ATCG01260	0
ATCG01270	0
ATCG01280	0
ATCG01290	0
ATCG01300	0
ATCG01310	0
ATCG09900	1
ATMG00010	1
ATMG00020	5732
ATMG00030	1326
ATMG00040	1
ATMG00050	0
ATMG00060	18
ATMG00070	28
ATMG00080	18
ATMG00090	115
ATMG00100	0
ATMG00110	15
ATMG00120	2
ATMG00130	1
ATMG00140	1
ATMG00150	1
ATMG00160	53
ATMG00170	0
ATMG00180	0
ATMG00190	0
ATMG00200	0
ATMG00210	0
ATMG00220	0
ATMG00230	0
ATMG00240	0
ATMG00250	0
ATMG00260	0
ATMG00270	0
ATMG00280	0
ATMG00285	0
ATMG00290	0
ATMG00300	0
ATMG00310	0
ATMG00320	0
ATMG00330	0
ATMG00340	0
ATMG00350	0
ATMG00360	0
ATMG00370	0
ATMG00380	0
ATMG00390	0
ATMG00400	0
ATMG00410	0
ATMG00420	0
ATMG00430	0
ATMG00440	0
ATMG00450	0
ATMG00460	0
ATMG00470	0
ATMG00480	0
ATMG00490	0
ATMG00500	0
ATMG00510	1
ATMG00513	3
ATMG00516	3
ATMG00520	0
ATMG00530	0
ATMG00540	0
ATMG00550	0
ATMG00560	1
ATMG00570	0
ATMG00580	0
ATMG00590	0
ATMG00600	0
ATMG00610	0
ATMG00620	0
ATMG00630	4
ATMG00640	28
ATMG00650	17
ATMG00660	18
ATMG00665	0
ATMG00670	29
ATMG00680	0
ATMG00690	14
ATMG00700	0
ATMG00710	1
ATMG00720	0
ATMG00730	2
ATMG00740	0
ATMG00750	0
ATMG00760	0
ATMG00770	0
ATMG00780	0
ATMG00790	0
ATMG00800	0
ATMG00810	0
ATMG00820	0
ATMG00830	0
ATMG00840	0
ATMG00850	0
ATMG00860	0
ATMG00870	0
ATMG00880	0
ATMG00890	0
ATMG00900	0
ATMG00910	0
ATMG00920	0
ATMG00930	0
ATMG00940	0
ATMG00950	0
ATMG00960	0
ATMG00970	0
ATMG00980	18
ATMG00990	4
ATMG01000	0
ATMG01010	0
ATMG01020	1
ATMG01030	1
ATMG01040	0
ATMG01050	1
ATMG01060	0
ATMG01070	0
ATMG01080	6
ATMG01090	4
ATMG01100	0
ATMG01110	0
ATMG01120	13
ATMG01130	12
ATMG01140	0
ATMG01150	0
ATMG01160	0
ATMG01170	12
ATMG01180	0
ATMG01190	6
ATMG01200	1
ATMG01210	0
ATMG01220	7
ATMG01230	0
ATMG01240	0
ATMG01250	0
ATMG01260	0
ATMG01270	0
ATMG01275	0
ATMG01280	0
ATMG01290	0
ATMG01300	0
ATMG01310	0
ATMG01320	0
ATMG01330	0
ATMG01340	0
ATMG01350	4
ATMG01360	118
ATMG01370	42
ATMG01380	26
ATMG01390	4510
ATMG01400	1
ATMG01410	0
ATMG09390	0
ATMG09440	0
ATMG09450	0
ATMG09510	0
ATMG09520	0
ATMG09560	0
ATMG09720	0
ATMG09730	0
ATMG09740	0
ATMG09750	0
ATMG09790	0
ATMG09800	0
ATMG09830	0
ATMG09950	0
ATMG09960	1
ATMG09980	3
ath-miR156a-3p	0
ath-miR156a-5p	0
ath-miR156b-3p	0
ath-miR156b-5p	0
ath-miR156c-3p	0
ath-miR156c-5p	0
ath-miR156d-3p	0
ath-miR156d-5p	0
ath-miR156e	0
ath-miR156f-3p	0
ath-miR156f-5p	0
ath-miR156g	0
ath-miR156h	0
ath-miR156i	0
ath-miR156j	0
ath-miR157a-3p	0
ath-miR157a-5p	0
ath-miR157b-3p	0
ath-miR157b-5p	0
ath-miR157c-3p	0
ath-miR157c-5p	0
ath-miR157d	0
ath-miR158a-3p	0
ath-miR158a-5p	0
ath-miR158b	0
ath-miR159a	0
ath-miR159b-3p	0
ath-miR159b-5p	0
ath-miR159c	0
ath-miR160a-3p	0
ath-miR160a-5p	0
ath-miR160b	0
ath-miR160c-3p	0
ath-miR160c-5p	0
ath-miR161.1	0
ath-miR161.2	0
ath-miR162a-3p	0
ath-miR162a-5p	0
ath-miR162b-3p	0
ath-miR162b-5p	0
ath-miR163	0
ath-miR164a	0
ath-miR164b-3p	0
ath-miR164b-5p	0
ath-miR164c-3p	0
ath-miR164c-5p	0
ath-miR165a-3p	0
ath-miR165a-5p	0
ath-miR165b	0
ath-miR166a-3p	0
ath-miR166a-5p	0
ath-miR166b-3p	0
ath-miR166b-5p	0
ath-miR166c	0
ath-miR166d	0
ath-miR166e-3p	0
ath-miR166e-5p	0
ath-miR166f	0
ath-miR166g	0
ath-miR167a-3p	0
ath-miR167a-5p	0
ath-miR167b	0
ath-miR167c-3p	0
ath-miR167c-5p	0
ath-miR167d	0
ath-miR168a-3p	0
ath-miR168a-5p	0
ath-miR168b-3p	0
ath-miR168b-5p	0
ath-miR169a-3p	0
ath-miR169a-5p	0
ath-miR169b-3p	0
ath-miR169b-5p	0
ath-miR169c	0
ath-miR169d	0
ath-miR169e	0
ath-miR169f-3p	0
ath-miR169f-5p	0
ath-miR169g-3p	0
ath-miR169g-5p	0
ath-miR169h	0
ath-miR169i	0
ath-miR169j	0
ath-miR169k	0
ath-miR169l	0
ath-miR169m	0
ath-miR169n	0
ath-miR170-3p	0
ath-miR170-5p	0
ath-miR171a-3p	0
ath-miR171a-5p	0
ath-miR171b-3p	0
ath-miR171b-5p	0
ath-miR171c-3p	0
ath-miR171c-5p	0
ath-miR172a	0
ath-miR172b-3p	0
ath-miR172b-5p	0
ath-miR172c	0
ath-miR172d-3p	0
ath-miR172d-5p	0
ath-miR172e-3p	0
ath-miR172e-5p	0
ath-miR173-3p	0
ath-miR173-5p	0
ath-miR1886.1	0
ath-miR1886.2	0
ath-miR1886.3	0
ath-miR1887	0
ath-miR1888a	0
ath-miR1888b	0
ath-miR2111a-3p	0
ath-miR2111a-5p	0
ath-miR2111b-3p	0
ath-miR2111b-5p	0
ath-miR2112-3p	0
ath-miR2112-5p	0
ath-miR2933a	0
ath-miR2933b	0
ath-miR2934-3p	0
ath-miR2934-5p	0
ath-miR2936	0
ath-miR2937	0
ath-miR2938	0
ath-miR2939	0
ath-miR319a	0
ath-miR319b	0
ath-miR319c	0
ath-miR3434-3p	0
ath-miR3434-5p	0
ath-miR3440b-3p	0
ath-miR3440b-5p	0
ath-miR390a-3p	0
ath-miR390a-5p	0
ath-miR390b-3p	0
ath-miR390b-5p	0
ath-miR391-3p	0
ath-miR391-5p	0
ath-miR3932a	0
ath-miR3932b-3p	0
ath-miR3932b-5p	0
ath-miR3933	0
ath-miR393a-3p	0
ath-miR393a-5p	0
ath-miR393b-3p	0
ath-miR393b-5p	0
ath-miR394a	0
ath-miR394b-3p	0
ath-miR394b-5p	0
ath-miR395a	0
ath-miR395b	0
ath-miR395c	0
ath-miR395d	0
ath-miR395e	0
ath-miR395f	0
ath-miR396a-3p	0
ath-miR396a-5p	0
ath-miR396b-3p	0
ath-miR396b-5p	0
ath-miR397a	0
ath-miR397b	0
ath-miR398a-3p	0
ath-miR398a-5p	0
ath-miR398b-3p	0
ath-miR398b-5p	0
ath-miR398c-3p	0
ath-miR398c-5p	0
ath-miR399a	0
ath-miR399b	0
ath-miR399c-3p	0
ath-miR399c-5p	0
ath-miR399d	0
ath-miR399e	0
ath-miR399f	0
ath-miR400	0
ath-miR401	0
ath-miR402	0
ath-miR403-3p	0
ath-miR403-5p	0
ath-miR404	0
ath-miR405a	0
ath-miR405b	0
ath-miR405d	0
ath-miR406	0
ath-miR407	0
ath-miR408-3p	0
ath-miR408-5p	0
ath-miR413	0
ath-miR414	0
ath-miR415	0
ath-miR416	0
ath-miR417	0
ath-miR418	0
ath-miR419	0
ath-miR420	0
ath-miR4221	0
ath-miR4227	0
ath-miR4228-3p	0
ath-miR4228-5p	0
ath-miR4239	0
ath-miR4240	0
ath-miR4243	0
ath-miR4245	0
ath-miR426	0
ath-miR447a-3p	0
ath-miR447a.2-3p	0
ath-miR447b	0
ath-miR447c-3p	0
ath-miR447c-5p	0
ath-miR472-3p	0
ath-miR472-5p	0
ath-miR5012	0
ath-miR5013	0
ath-miR5014a-3p	0
ath-miR5014a-5p	0
ath-miR5014b	0
ath-miR5015	0
ath-miR5016	0
ath-miR5017-3p	0
ath-miR5017-5p	0
ath-miR5018	0
ath-miR5019	0
ath-miR5020a	0
ath-miR5020b	0
ath-miR5020c	0
ath-miR5021	0
ath-miR5022	0
ath-miR5023	0
ath-miR5024-3p	0
ath-miR5024-5p	0
ath-miR5025	0
ath-miR5026	0
ath-miR5027	0
ath-miR5028	0
ath-miR5029	0
ath-miR5595a	0
ath-miR5628	0
ath-miR5629	0
ath-miR5630a	0
ath-miR5630b	0
ath-miR5631	0
ath-miR5632-3p	0
ath-miR5632-5p	0
ath-miR5633	0
ath-miR5634	0
ath-miR5635a	0
ath-miR5635b	0
ath-miR5635c	0
ath-miR5635d	0
ath-miR5636	0
ath-miR5637	0
ath-miR5638a	0
ath-miR5638b	0
ath-miR5639-3p	0
ath-miR5639-5p	0
ath-miR5640	0
ath-miR5641	0
ath-miR5642a	0
ath-miR5642b	0
ath-miR5643a	0
ath-miR5643b	0
ath-miR5644	0
ath-miR5645a	0
ath-miR5645b	0
ath-miR5645c	0
ath-miR5645d	0
ath-miR5645e	0
ath-miR5645f	0
ath-miR5646	0
ath-miR5647	0
ath-miR5648-3p	0
ath-miR5648-5p	0
ath-miR5649a	0
ath-miR5649b	0
ath-miR5650	0
ath-miR5651	0
ath-miR5652	0
ath-miR5653	0
ath-miR5654-3p	0
ath-miR5654-5p	0
ath-miR5655	0
ath-miR5656	0
ath-miR5657	0
ath-miR5658	0
ath-miR5659	0
ath-miR5660	0
ath-miR5661	0
ath-miR5662	0
ath-miR5663-3p	0
ath-miR5663-5p	0
ath-miR5664	0
ath-miR5665	0
ath-miR5666	0
ath-miR5995b	0
ath-miR5996	0
ath-miR5997	0
ath-miR5998a	0
ath-miR5998b	0
ath-miR5999	0
ath-miR771	0
ath-miR773a	0
ath-miR773b-3p	0
ath-miR773b-5p	0
ath-miR774a	0
ath-miR774b-3p	0
ath-miR774b-5p	0
ath-miR775	0
ath-miR776	0
ath-miR777	0
ath-miR778	0
ath-miR779.1	0
ath-miR779.2	0
ath-miR780.1	0
ath-miR780.2	0
ath-miR781a	0
ath-miR781b	0
ath-miR782	0
ath-miR8121	0
ath-miR8165	0
ath-miR8166	0
ath-miR8167a	0
ath-miR8167b	0
ath-miR8167c	0
ath-miR8167d	0
ath-miR8167e	0
ath-miR8167f	0
ath-miR8168	0
ath-miR8169	0
ath-miR8170-3p	0
ath-miR8170-5p	0
ath-miR8171	0
ath-miR8172	0
ath-miR8173	0
ath-miR8174	0
ath-miR8175	0
ath-miR8176	0
ath-miR8177	0
ath-miR8178	0
ath-miR8179	0
ath-miR8180	0
ath-miR8181	0
ath-miR8182	0
ath-miR8183	0
ath-miR8184	0
ath-miR822-3p	0
ath-miR822-5p	0
ath-miR823	0
ath-miR824-3p	0
ath-miR824-5p	0
ath-miR825	0
ath-miR826a	0
ath-miR826b	0
ath-miR827	0
ath-miR828	0
ath-miR829-3p.1	0
ath-miR829-3p.2	0
ath-miR829-5p	0
ath-miR830-3p	0
ath-miR830-5p	0
ath-miR831-3p	0
ath-miR831-5p	0
ath-miR832-3p	0
ath-miR832-5p	0
ath-miR833a-3p	0
ath-miR833a-5p	0
ath-miR833b	0
ath-miR834	0
ath-miR835-3p	0
ath-miR835-5p	0
ath-miR836	0
ath-miR837-3p	0
ath-miR837-5p	0
ath-miR838	0
ath-miR839-5p	0
ath-miR840-3p	0
ath-miR840-5p	0
ath-miR841a-3p	0
ath-miR841a-5p	0
ath-miR841b-3p	0
ath-miR841b-5p	0
ath-miR842	0
ath-miR843	0
ath-miR844-3p	0
ath-miR844-5p	0
ath-miR845a	0
ath-miR845b	0
ath-miR846-3p	0
ath-miR846-5p	0
ath-miR847	0
ath-miR848	0
ath-miR849	0
ath-miR850	0
ath-miR851-3p	0
ath-miR851-5p	0
ath-miR852	0
ath-miR853	0
ath-miR854a	0
ath-miR854b	0
ath-miR854c	0
ath-miR854d	0
ath-miR854e	0
ath-miR855	0
ath-miR856	0
ath-miR857	0
ath-miR858a	0
ath-miR858b	0
ath-miR859	0
ath-miR860	0
ath-miR861-3p	0
ath-miR861-5p	0
ath-miR862-3p	0
ath-miR862-5p	0
ath-miR863-3p	0
ath-miR863-5p	0
ath-miR864-3p	0
ath-miR864-5p	0
ath-miR865-3p	0
ath-miR865-5p	0
ath-miR866-3p	0
ath-miR866-5p	0
ath-miR867	0
ath-miR868-3p	0
ath-miR868-5p	0
ath-miR869.1	0
ath-miR869.2	0
ath-miR870-3p	0
ath-miR870-5p	0
```
