## Supplemental_Data1_Codes for "Expanding the synthetic biology toolbox with a library of constitutive and repressible promoters": SRR3581899.tabular

```
AT1G01010	287
AT1G01020	334
AT1G01030	0
AT1G01040	2711
AT1G01046	28
AT1G01050	1388
AT1G01060	591
AT1G01070	1023
AT1G01080	250
AT1G01090	1809
AT1G01100	3869
AT1G01110	4
AT1G01120	205
AT1G01130	157
AT1G01140	2986
AT1G01150	2
AT1G01160	946
AT1G01170	631
AT1G01180	172
AT1G01183	0
AT1G01190	128
AT1G01200	4
AT1G01210	230
AT1G01220	729
AT1G01225	53
AT1G01230	984
AT1G01240	3231
AT1G01250	2
AT1G01260	696
AT1G01270	0
AT1G01280	1
AT1G01290	566
AT1G01300	436
AT1G01305	1
AT1G01310	9
AT1G01320	2750
AT1G01335	0
AT1G01340	84
AT1G01350	599
AT1G01355	55
AT1G01360	635
AT1G01370	5
AT1G01380	20
AT1G01390	12
AT1G01400	0
AT1G01410	0
AT1G01420	336
AT1G01430	781
AT1G01440	904
AT1G01448	202
AT1G01450	0
AT1G01453	101
AT1G01460	8
AT1G01470	8846
AT1G01480	15
AT1G01490	2850
AT1G01500	1294
AT1G01510	1228
AT1G01520	26
AT1G01530	1
AT1G01540	1410
AT1G01550	11641
AT1G01560	701
AT1G01570	38
AT1G01580	150
AT1G01590	26
AT1G01600	3
AT1G01610	198
AT1G01620	6126
AT1G01630	275
AT1G01640	959
AT1G01650	1929
AT1G01660	145
AT1G01670	226
AT1G01680	143
AT1G01690	142
AT1G01695	13
AT1G01700	44
AT1G01710	1442
AT1G01715	97
AT1G01720	3167
AT1G01725	681
AT1G01730	1506
AT1G01740	274
AT1G01750	4
AT1G01760	114
AT1G01770	1020
AT1G01780	306
AT1G01790	834
AT1G01800	1268
AT1G01810	44
AT1G01820	3696
AT1G01830	939
AT1G01840	4
AT1G01860	206
AT1G01870	0
AT1G01880	59
AT1G01890	0
AT1G01900	7
AT1G01910	1568
AT1G01920	424
AT1G01930	459
AT1G01940	384
AT1G01950	594
AT1G01960	3010
AT1G01970	288
AT1G01980	12
AT1G01990	832
AT1G02000	457
AT1G02010	326
AT1G02020	648
AT1G02030	47
AT1G02040	4
AT1G02050	296
AT1G02060	236
AT1G02065	0
AT1G02067	0
AT1G02070	22
AT1G02080	3432
AT1G02090	724
AT1G02100	2108
AT1G02110	433
AT1G02120	4462
AT1G02130	1290
AT1G02136	0
AT1G02140	3307
AT1G02145	803
AT1G02150	1016
AT1G02160	781
AT1G02170	809
AT1G02180	23
AT1G02190	3
AT1G02205	32
AT1G02210	0
AT1G02220	589
AT1G02228	0
AT1G02230	12
AT1G02250	13
AT1G02260	721
AT1G02270	1750
AT1G02280	1202
AT1G02290	233
AT1G02300	2163
AT1G02305	8844
AT1G02310	58
AT1G02320	0
AT1G02330	690
AT1G02335	89
AT1G02340	1076
AT1G02350	8
AT1G02360	22
AT1G02370	268
AT1G02380	19
AT1G02390	539
AT1G02400	812
AT1G02405	4
AT1G02410	338
AT1G02420	24
AT1G02430	7
AT1G02440	8
AT1G02450	3
AT1G02460	173
AT1G02470	89
AT1G02475	816
AT1G02480	0
AT1G02490	0
AT1G02500	8245
AT1G02510	0
AT1G02520	73
AT1G02530	10
AT1G02540	0
AT1G02550	0
AT1G02560	4742
AT1G02570	5
AT1G02575	2
AT1G02580	10
AT1G02590	0
AT1G02600	0
AT1G02610	874
AT1G02620	90
AT1G02630	9
AT1G02640	241
AT1G02650	141
AT1G02660	3089
AT1G02670	7
AT1G02680	508
AT1G02681	2
AT1G02690	308
AT1G02700	2
AT1G02705	1
AT1G02710	0
AT1G02720	43
AT1G02730	57
AT1G02740	599
AT1G02750	425
AT1G02760	0
AT1G02770	375
AT1G02780	11339
AT1G02790	67
AT1G02800	3
AT1G02810	7
AT1G02813	1
AT1G02816	285
AT1G02820	18
AT1G02830	0
AT1G02840	4786
AT1G02850	2535
AT1G02860	879
AT1G02870	562
AT1G02880	438
AT1G02890	2477
AT1G02900	45
AT1G02910	924
AT1G02920	2703
AT1G02930	2773
AT1G02940	11
AT1G02950	89
AT1G02952	1
AT1G02960	728
AT1G02965	0
AT1G02970	5
AT1G02980	3
AT1G02990	819
AT1G03000	1048
AT1G03010	16
AT1G03020	46
AT1G03030	517
AT1G03040	2118
AT1G03050	10
AT1G03055	3
AT1G03060	1828
AT1G03070	90
AT1G03080	5291
AT1G03090	952
AT1G03100	53
AT1G03103	0
AT1G03106	13
AT1G03110	212
AT1G03120	7
AT1G03130	6086
AT1G03140	2035
AT1G03150	338
AT1G03160	629
AT1G03165	1
AT1G03170	17
AT1G03180	47
AT1G03190	532
AT1G03200	106
AT1G03210	453
AT1G03220	1394
AT1G03230	80
AT1G03240	1
AT1G03250	665
AT1G03260	220
AT1G03270	20
AT1G03280	1642
AT1G03290	2513
AT1G03300	0
AT1G03310	1113
AT1G03320	2
AT1G03325	0
AT1G03330	598
AT1G03340	139
AT1G03350	1366
AT1G03360	299
AT1G03365	600
AT1G03370	1666
AT1G03380	2457
AT1G03390	4
AT1G03395	0
AT1G03400	430
AT1G03410	34
AT1G03420	0
AT1G03430	720
AT1G03440	213
AT1G03445	0
AT1G03457	12
AT1G03470	133
AT1G03475	1452
AT1G03490	0
AT1G03495	473
AT1G03502	0
AT1G03506	0
AT1G03510	53
AT1G03515	0
AT1G03520	582
AT1G03530	689
AT1G03540	103
AT1G03545	26
AT1G03550	188
AT1G03560	340
AT1G03570	0
AT1G03580	514
AT1G03590	474
AT1G03600	1587
AT1G03610	2491
AT1G03620	263
AT1G03630	683
AT1G03640	0
AT1G03650	179
AT1G03660	1
AT1G03670	4
AT1G03680	1648
AT1G03687	194
AT1G03700	0
AT1G03710	49
AT1G03720	0
AT1G03730	463
AT1G03740	2987
AT1G03743	0
AT1G03746	0
AT1G03750	363
AT1G03760	422
AT1G03770	477
AT1G03780	12
AT1G03790	5
AT1G03800	1
AT1G03810	0
AT1G03820	583
AT1G03830	118
AT1G03840	13
AT1G03850	23
AT1G03860	1211
AT1G03870	1
AT1G03880	63
AT1G03890	10
AT1G03900	3330
AT1G03905	69
AT1G03910	2339
AT1G03920	51
AT1G03930	947
AT1G03935	15
AT1G03940	835
AT1G03950	546
AT1G03960	533
AT1G03970	1202
AT1G03980	2
AT1G03982	0
AT1G03987	0
AT1G03990	109
AT1G03993	0
AT1G03997	1
AT1G04000	202
AT1G04003	0
AT1G04007	45
AT1G04010	474
AT1G04013	9
AT1G04017	0
AT1G04020	5
AT1G04023	0
AT1G04027	4
AT1G04030	86
AT1G04033	0
AT1G04037	20
AT1G04040	277
AT1G04043	0
AT1G04047	42
AT1G04050	238
AT1G04053	2
AT1G04057	0
AT1G04063	0
AT1G04067	0
AT1G04070	162
AT1G04073	4
AT1G04077	0
AT1G04080	3700
AT1G04083	1
AT1G04087	0
AT1G04090	14
AT1G04093	0
AT1G04097	7
AT1G04100	118
AT1G04103	2
AT1G04105	0
AT1G04110	5
AT1G04117	3
AT1G04120	2589
AT1G04123	0
AT1G04127	13
AT1G04130	257
AT1G04133	0
AT1G04137	0
AT1G04140	4199
AT1G04143	0
AT1G04147	8
AT1G04150	0
AT1G04153	4
AT1G04157	0
AT1G04160	44
AT1G04163	0
AT1G04167	0
AT1G04170	2022
AT1G04173	0
AT1G04177	0
AT1G04180	3
AT1G04183	5
AT1G04187	17
AT1G04190	689
AT1G04193	5
AT1G04197	6
AT1G04200	413
AT1G04203	0
AT1G04207	0
AT1G04210	1580
AT1G04213	0
AT1G04217	29
AT1G04220	7
AT1G04223	16
AT1G04227	0
AT1G04230	629
AT1G04233	0
AT1G04237	1
AT1G04240	201
AT1G04243	0
AT1G04247	1
AT1G04250	5
AT1G04253	0
AT1G04257	0
AT1G04260	301
AT1G04263	0
AT1G04267	8
AT1G04270	4822
AT1G04273	4
AT1G04277	5
AT1G04280	936
AT1G04283	0
AT1G04287	0
AT1G04290	25
AT1G04293	0
AT1G04295	0
AT1G04297	2
AT1G04300	4045
AT1G04303	2
AT1G04307	0
AT1G04310	188
AT1G04313	0
AT1G04320	0
AT1G04323	0
AT1G04327	0
AT1G04330	34
AT1G04333	0
AT1G04337	0
AT1G04340	618
AT1G04343	0
AT1G04347	0
AT1G04350	1855
AT1G04353	0
AT1G04357	8
AT1G04360	6
AT1G04363	0
AT1G04367	4
AT1G04370	3
AT1G04373	0
AT1G04377	0
AT1G04380	8
AT1G04383	0
AT1G04387	0
AT1G04390	634
AT1G04393	7
AT1G04397	3
AT1G04400	6658
AT1G04403	0
AT1G04407	0
AT1G04410	16408
AT1G04413	0
AT1G04417	0
AT1G04420	563
AT1G04423	1
AT1G04425	3
AT1G04427	27
AT1G04430	2061
AT1G04433	0
AT1G04437	5
AT1G04440	3122
AT1G04443	0
AT1G04445	34
AT1G04447	0
AT1G04450	0
AT1G04453	1
AT1G04455	0
AT1G04457	0
AT1G04463	0
AT1G04467	10
AT1G04470	8
AT1G04473	7
AT1G04477	1
AT1G04480	1967
AT1G04483	1
AT1G04487	0
AT1G04490	90
AT1G04493	0
AT1G04497	0
AT1G04500	9
AT1G04503	0
AT1G04507	0
AT1G04510	1328
AT1G04513	0
AT1G04517	0
AT1G04520	14
AT1G04523	0
AT1G04527	1
AT1G04530	1024
AT1G04533	0
AT1G04537	0
AT1G04540	104
AT1G04547	2
AT1G04550	920
AT1G04555	324
AT1G04557	0
AT1G04560	41
AT1G04563	1
AT1G04567	3
AT1G04570	140
AT1G04573	0
AT1G04577	2
AT1G04580	10623
AT1G04583	0
AT1G04587	5
AT1G04590	350
AT1G04593	0
AT1G04597	0
AT1G04600	26
AT1G04603	0
AT1G04607	0
AT1G04610	0
AT1G04620	1219
AT1G04623	0
AT1G04625	1
AT1G04630	367
AT1G04635	36
AT1G04640	289
AT1G04643	0
AT1G04645	2
AT1G04647	0
AT1G04650	22
AT1G04653	0
AT1G04657	0
AT1G04660	7
AT1G04667	0
AT1G04670	1
AT1G04673	0
AT1G04677	0
AT1G04680	365
AT1G04683	0
AT1G04687	0
AT1G04690	3971
AT1G04693	0
AT1G04697	1
AT1G04700	43
AT1G04703	0
AT1G04707	0
AT1G04710	416
AT1G04713	0
AT1G04717	0
AT1G04720	0
AT1G04723	2
AT1G04730	8
AT1G04733	0
AT1G04737	0
AT1G04743	0
AT1G04747	0
AT1G04750	2719
AT1G04753	0
AT1G04760	21
AT1G04763	0
AT1G04767	0
AT1G04770	1932
AT1G04773	0
AT1G04778	8
AT1G04780	5424
AT1G04783	0
AT1G04787	1
AT1G04790	1050
AT1G04793	3
AT1G04797	3
AT1G04800	1
AT1G04803	0
AT1G04807	0
AT1G04810	2572
AT1G04813	0
AT1G04817	0
AT1G04820	1564
AT1G04823	0
AT1G04827	11
AT1G04830	662
AT1G04833	0
AT1G04837	1
AT1G04840	76
AT1G04847	0
AT1G04850	3322
AT1G04853	7
AT1G04857	0
AT1G04860	1092
AT1G04863	0
AT1G04867	0
AT1G04870	1603
AT1G04873	0
AT1G04877	0
AT1G04880	5
AT1G04883	1
AT1G04887	0
AT1G04890	0
AT1G04893	2
AT1G04895	0
AT1G04897	0
AT1G04900	197
AT1G04907	1
AT1G04910	776
AT1G04913	0
AT1G04917	0
AT1G04920	7
AT1G04923	0
AT1G04927	4
AT1G04930	109
AT1G04933	0
AT1G04937	0
AT1G04940	46
AT1G04943	0
AT1G04945	300
AT1G04947	0
AT1G04950	809
AT1G04953	0
AT1G04957	1
AT1G04960	1032
AT1G04963	1
AT1G04967	1
AT1G04970	1181
AT1G04973	24
AT1G04977	0
AT1G04980	168
AT1G04983	0
AT1G04985	836
AT1G04987	0
AT1G04990	637
AT1G04993	0
AT1G04997	1
AT1G05000	12
AT1G05003	0
AT1G05005	0
AT1G05007	0
AT1G05010	2112
AT1G05013	0
AT1G05017	3
AT1G05020	2
AT1G05023	38
AT1G05027	0
AT1G05030	345
AT1G05033	0
AT1G05035	0
AT1G05037	0
AT1G05040	0
AT1G05043	6
AT1G05047	1
AT1G05053	0
AT1G05055	215
AT1G05057	2
AT1G05060	1813
AT1G05061	21
AT1G05065	14
AT1G05067	0
AT1G05070	436
AT1G05073	0
AT1G05077	12
AT1G05080	8
AT1G05083	13
AT1G05085	4
AT1G05087	8
AT1G05090	3
AT1G05093	0
AT1G05097	0
AT1G05100	330
AT1G05103	0
AT1G05107	0
AT1G05113	0
AT1G05117	1
AT1G05120	1239
AT1G05123	0
AT1G05127	0
AT1G05133	6
AT1G05135	96
AT1G05136	0
AT1G05137	0
AT1G05140	562
AT1G05143	3
AT1G05147	0
AT1G05150	800
AT1G05153	2
AT1G05160	601
AT1G05163	0
AT1G05170	364
AT1G05173	0
AT1G05177	0
AT1G05180	1391
AT1G05183	6
AT1G05187	0
AT1G05190	1500
AT1G05193	0
AT1G05197	0
AT1G05200	1184
AT1G05203	8
AT1G05205	87
AT1G05207	20
AT1G05210	2
AT1G05213	27
AT1G05217	1
AT1G05220	1
AT1G05223	0
AT1G05227	0
AT1G05230	185
AT1G05233	0
AT1G05237	0
AT1G05240	1
AT1G05243	0
AT1G05247	0
AT1G05250	0
AT1G05253	0
AT1G05257	0
AT1G05260	7
AT1G05263	0
AT1G05267	0
AT1G05270	1159
AT1G05273	0
AT1G05277	38
AT1G05280	1
AT1G05283	0
AT1G05287	0
AT1G05290	0
AT1G05291	0
AT1G05293	0
AT1G05297	1
AT1G05300	2341
AT1G05303	0
AT1G05307	0
AT1G05310	57
AT1G05313	0
AT1G05317	15
AT1G05320	1396
AT1G05323	0
AT1G05327	0
AT1G05330	88
AT1G05333	0
AT1G05337	0
AT1G05340	1110
AT1G05343	0
AT1G05347	0
AT1G05350	580
AT1G05353	0
AT1G05357	0
AT1G05360	319
AT1G05363	1
AT1G05367	4
AT1G05370	28
AT1G05373	0
AT1G05377	0
AT1G05380	1508
AT1G05383	1
AT1G05385	147
AT1G05387	0
AT1G05390	0
AT1G05397	2
AT1G05400	123
AT1G05407	0
AT1G05410	591
AT1G05413	0
AT1G05417	0
AT1G05420	0
AT1G05423	0
AT1G05427	0
AT1G05430	581
AT1G05433	0
AT1G05440	0
AT1G05443	0
AT1G05447	0
AT1G05450	0
AT1G05453	0
AT1G05460	368
AT1G05463	0
AT1G05467	73
AT1G05470	169
AT1G05473	1
AT1G05477	0
AT1G05483	0
AT1G05487	0
AT1G05490	151
AT1G05493	2
AT1G05497	0
AT1G05500	1085
AT1G05507	0
AT1G05510	19
AT1G05517	5
AT1G05520	1475
AT1G05523	0
AT1G05527	0
AT1G05530	0
AT1G05533	1
AT1G05537	0
AT1G05540	4
AT1G05543	0
AT1G05547	0
AT1G05550	1
AT1G05553	2
AT1G05557	2
AT1G05560	0
AT1G05562	0
AT1G05563	0
AT1G05567	0
AT1G05570	7087
AT1G05575	1090
AT1G05577	7
AT1G05580	12
AT1G05583	0
AT1G05587	0
AT1G05590	257
AT1G05593	0
AT1G05597	0
AT1G05600	211
AT1G05603	0
AT1G05607	0
AT1G05610	6
AT1G05613	0
AT1G05615	0
AT1G05617	0
AT1G05620	591
AT1G05623	0
AT1G05627	0
AT1G05630	206
AT1G05633	1
AT1G05637	0
AT1G05640	36
AT1G05643	0
AT1G05647	0
AT1G05650	0
AT1G05653	0
AT1G05657	0
AT1G05660	0
AT1G05663	0
AT1G05667	0
AT1G05670	207
AT1G05673	0
AT1G05675	67
AT1G05680	3
AT1G05683	0
AT1G05687	2
AT1G05690	292
AT1G05693	0
AT1G05697	0
AT1G05700	1
AT1G05703	2
AT1G05707	0
AT1G05710	423
AT1G05713	0
AT1G05717	0
AT1G05720	319
AT1G05723	0
AT1G05727	0
AT1G05730	37
AT1G05733	0
AT1G05737	0
AT1G05740	2
AT1G05747	0
AT1G05750	205
AT1G05753	0
AT1G05757	11
AT1G05760	0
AT1G05763	6
AT1G05767	0
AT1G05770	18
AT1G05773	16
AT1G05777	0
AT1G05780	133
AT1G05783	121
AT1G05785	302
AT1G05787	0
AT1G05790	746
AT1G05793	0
AT1G05797	0
AT1G05800	23
AT1G05803	0
AT1G05805	1449
AT1G05807	0
AT1G05810	12
AT1G05813	0
AT1G05817	0
AT1G05820	33
AT1G05823	0
AT1G05827	0
AT1G05830	1236
AT1G05833	9
AT1G05835	0
AT1G05837	0
AT1G05840	2034
AT1G05843	0
AT1G05847	0
AT1G05850	4644
AT1G05853	0
AT1G05857	0
AT1G05860	254
AT1G05863	0
AT1G05867	0
AT1G05870	566
AT1G05873	0
AT1G05880	7
AT1G05887	0
AT1G05890	4515
AT1G05893	0
AT1G05894	26
AT1G05897	0
AT1G05900	400
AT1G05903	0
AT1G05907	0
AT1G05910	908
AT1G05913	0
AT1G05917	0
AT1G05920	0
AT1G05927	0
AT1G05930	1
AT1G05933	49
AT1G05937	4
AT1G05940	1739
AT1G05943	0
AT1G05947	0
AT1G05950	57
AT1G05953	0
AT1G05957	0
AT1G05960	1023
AT1G05963	0
AT1G05967	0
AT1G05970	160
AT1G05973	0
AT1G05977	1
AT1G05980	0
AT1G05983	0
AT1G05987	7
AT1G05990	0
AT1G05993	1
AT1G05997	0
AT1G06000	0
AT1G06002	0
AT1G06003	0
AT1G06007	0
AT1G06010	207
AT1G06013	0
AT1G06017	2
AT1G06020	10
AT1G06023	0
AT1G06027	0
AT1G06030	9
AT1G06033	13
AT1G06037	0
AT1G06040	3870
AT1G06043	0
AT1G06045	0
AT1G06047	0
AT1G06050	295
AT1G06053	0
AT1G06057	0
AT1G06060	949
AT1G06063	0
AT1G06067	0
AT1G06070	675
AT1G06073	0
AT1G06080	1
AT1G06083	47
AT1G06087	2
AT1G06090	12
AT1G06093	0
AT1G06097	0
AT1G06100	0
AT1G06103	0
AT1G06110	1653
AT1G06113	3
AT1G06117	0
AT1G06120	1
AT1G06123	0
AT1G06127	0
AT1G06130	1104
AT1G06133	0
AT1G06135	0
AT1G06137	1
AT1G06140	67
AT1G06143	56
AT1G06147	0
AT1G06148	11
AT1G06150	1279
AT1G06153	0
AT1G06157	0
AT1G06160	459
AT1G06163	449
AT1G06170	5
AT1G06173	3
AT1G06177	0
AT1G06180	202
AT1G06187	0
AT1G06190	754
AT1G06197	0
AT1G06200	2027
AT1G06203	0
AT1G06207	3
AT1G06210	964
AT1G06213	0
AT1G06217	0
AT1G06220	1626
AT1G06225	0
AT1G06227	24
AT1G06230	3177
AT1G06233	0
AT1G06237	0
AT1G06240	210
AT1G06243	0
AT1G06247	0
AT1G06250	46
AT1G06253	0
AT1G06257	0
AT1G06260	2
AT1G06263	2
AT1G06265	70
AT1G06267	8
AT1G06270	138
AT1G06273	13
AT1G06277	5
AT1G06280	0
AT1G06283	4
AT1G06287	0
AT1G06290	1059
AT1G06293	0
AT1G06297	0
AT1G06303	0
AT1G06307	0
AT1G06310	0
AT1G06313	0
AT1G06317	0
AT1G06320	0
AT1G06323	0
AT1G06327	0
AT1G06330	0
AT1G06333	0
AT1G06337	0
AT1G06340	0
AT1G06343	0
AT1G06347	0
AT1G06350	0
AT1G06353	0
AT1G06357	0
AT1G06360	2
AT1G06363	0
AT1G06370	209
AT1G06373	0
AT1G06377	0
AT1G06380	163
AT1G06383	0
AT1G06387	0
AT1G06390	1394
AT1G06393	0
AT1G06397	0
AT1G06400	3333
AT1G06403	0
AT1G06407	0
AT1G06410	6338
AT1G06413	0
AT1G06417	0
AT1G06420	82
AT1G06423	0
AT1G06427	0
AT1G06430	1906
AT1G06433	0
AT1G06437	0
AT1G06440	96
AT1G06443	0
AT1G06447	0
AT1G06450	45
AT1G06453	0
AT1G06457	2
AT1G06460	6517
AT1G06463	1
AT1G06467	0
AT1G06470	994
AT1G06473	376
AT1G06475	0
AT1G06480	0
AT1G06483	0
AT1G06487	2
AT1G06490	145
AT1G06493	0
AT1G06497	0
AT1G06500	238
AT1G06507	0
AT1G06510	225
AT1G06513	0
AT1G06515	186
AT1G06517	0
AT1G06520	993
AT1G06523	0
AT1G06527	2
AT1G06530	0
AT1G06533	1
AT1G06537	1
AT1G06540	5
AT1G06543	1
AT1G06547	6
AT1G06550	761
AT1G06553	7
AT1G06557	0
AT1G06560	386
AT1G06567	2
AT1G06570	2327
AT1G06573	99
AT1G06577	8
AT1G06580	134
AT1G06583	3
AT1G06587	0
AT1G06590	464
AT1G06593	1
AT1G06597	0
AT1G06603	0
AT1G06607	4
AT1G06610	0
AT1G06613	0
AT1G06617	0
AT1G06620	1539
AT1G06623	0
AT1G06627	0
AT1G06630	850
AT1G06633	0
AT1G06637	0
AT1G06640	948
AT1G06643	0
AT1G06645	196
AT1G06647	0
AT1G06650	939
AT1G06653	0
AT1G06657	0
AT1G06660	4
AT1G06663	0
AT1G06667	1
AT1G06670	1635
AT1G06673	0
AT1G06677	0
AT1G06680	10061
AT1G06683	0
AT1G06687	0
AT1G06690	354
AT1G06693	0
AT1G06697	0
AT1G06700	3556
AT1G06703	0
AT1G06707	0
AT1G06710	213
AT1G06713	0
AT1G06717	3
AT1G06720	1706
AT1G06723	0
AT1G06727	0
AT1G06730	245
AT1G06733	1
AT1G06737	0
AT1G06740	302
AT1G06743	0
AT1G06747	0
AT1G06750	18
AT1G06753	77
AT1G06757	4
AT1G06760	2804
AT1G06770	324
AT1G06773	1
AT1G06777	0
AT1G06780	918
AT1G06783	0
AT1G06787	0
AT1G06790	234
AT1G06797	0
AT1G06800	82
AT1G06810	3
AT1G06817	0
AT1G06820	887
AT1G06823	0
AT1G06827	0
AT1G06830	17
AT1G06837	3
AT1G06840	1370
AT1G06850	437
AT1G06853	0
AT1G06857	0
AT1G06860	0
AT1G06863	0
AT1G06867	1
AT1G06870	416
AT1G06873	0
AT1G06877	1
AT1G06880	0
AT1G06883	0
AT1G06890	1922
AT1G06897	0
AT1G06900	1411
AT1G06903	0
AT1G06907	0
AT1G06910	247
AT1G06913	0
AT1G06917	0
AT1G06920	0
AT1G06923	0
AT1G06925	0
AT1G06927	0
AT1G06930	0
AT1G06933	0
AT1G06937	0
AT1G06943	0
AT1G06947	2
AT1G06950	2685
AT1G06953	0
AT1G06957	4
AT1G06960	295
AT1G06963	0
AT1G06967	0
AT1G06970	7
AT1G06973	0
AT1G06977	13
AT1G06980	0
AT1G06983	1
AT1G06987	0
AT1G06990	0
AT1G06993	5
AT1G06997	0
AT1G07000	2305
AT1G07003	0
AT1G07007	0
AT1G07010	455
AT1G07013	0
AT1G07017	0
AT1G07020	82
AT1G07023	1
AT1G07025	0
AT1G07027	3
AT1G07030	504
AT1G07040	2420
AT1G07050	177
AT1G07051	0
AT1G07060	1
AT1G07070	161
AT1G07080	2986
AT1G07090	569
AT1G07100	0
AT1G07110	2522
AT1G07117	0
AT1G07119	18
AT1G07120	1
AT1G07123	0
AT1G07127	0
AT1G07128	6
AT1G07130	0
AT1G07133	0
AT1G07135	5272
AT1G07137	0
AT1G07140	3874
AT1G07143	14
AT1G07147	0
AT1G07150	139
AT1G07157	0
AT1G07160	0
AT1G07163	0
AT1G07167	1
AT1G07170	614
AT1G07173	0
AT1G07175	0
AT1G07177	0
AT1G07180	15
AT1G07183	0
AT1G07187	10
AT1G07190	0
AT1G07193	0
AT1G07197	0
AT1G07200	1778
AT1G07210	974
AT1G07220	572
AT1G07230	2394
AT1G07233	0
AT1G07237	0
AT1G07240	1776
AT1G07243	1
AT1G07247	0
AT1G07250	854
AT1G07253	0
AT1G07257	0
AT1G07260	5
AT1G07263	0
AT1G07267	0
AT1G07270	2
AT1G07273	0
AT1G07277	0
AT1G07280	3431
AT1G07283	0
AT1G07287	0
AT1G07290	51
AT1G07293	0
AT1G07297	0
AT1G07300	197
AT1G07303	0
AT1G07310	1601
AT1G07313	11
AT1G07317	0
AT1G07320	961
AT1G07323	569
AT1G07327	0
AT1G07330	3
AT1G07333	0
AT1G07337	0
AT1G07340	0
AT1G07343	0
AT1G07347	0
AT1G07350	1800
AT1G07353	0
AT1G07357	0
AT1G07360	1049
AT1G07367	3
AT1G07370	25
AT1G07373	4
AT1G07380	1138
AT1G07383	0
AT1G07390	401
AT1G07393	0
AT1G07397	0
AT1G07400	51
AT1G07407	2
AT1G07410	42
AT1G07413	0
AT1G07417	0
AT1G07420	1249
AT1G07423	0
AT1G07430	2507
AT1G07433	0
AT1G07437	0
AT1G07440	1815
AT1G07447	0
AT1G07450	2
AT1G07453	0
AT1G07457	0
AT1G07460	0
AT1G07463	0
AT1G07467	0
AT1G07470	692
AT1G07473	1
AT1G07476	0
AT1G07477	0
AT1G07480	472
AT1G07483	0
AT1G07485	0
AT1G07487	0
AT1G07490	0
AT1G07493	0
AT1G07497	0
AT1G07500	0
AT1G07503	1
AT1G07507	0
AT1G07510	1456
AT1G07513	2
AT1G07517	6
AT1G07520	0
AT1G07523	0
AT1G07527	0
AT1G07530	4325
AT1G07533	0
AT1G07537	0
AT1G07540	1
AT1G07543	3
AT1G07547	3
AT1G07550	0
AT1G07553	0
AT1G07557	0
AT1G07560	0
AT1G07563	0
AT1G07567	0
AT1G07570	25
AT1G07573	0
AT1G07580	0
AT1G07583	0
AT1G07587	38
AT1G07590	16362
AT1G07593	0
AT1G07597	0
AT1G07600	0
AT1G07603	0
AT1G07607	8
AT1G07610	388
AT1G07613	0
AT1G07615	382
AT1G07617	0
AT1G07620	408
AT1G07623	0
AT1G07627	0
AT1G07630	1602
AT1G07633	0
AT1G07637	3
AT1G07640	426
AT1G07645	4
AT1G07647	0
AT1G07650	2476
AT1G07653	4
AT1G07657	19
AT1G07660	441
AT1G07663	0
AT1G07667	0
AT1G07670	2338
AT1G07673	0
AT1G07680	0
AT1G07683	11
AT1G07690	0
AT1G07693	0
AT1G07697	1
AT1G07700	945
AT1G07702	0
AT1G07703	3
AT1G07705	763
AT1G07707	2
AT1G07710	24
AT1G07717	0
AT1G07720	4550
AT1G07723	0
AT1G07725	0
AT1G07727	0
AT1G07728	4
AT1G07730	0
AT1G07733	0
AT1G07737	0
AT1G07740	115
AT1G07743	18
AT1G07745	231
AT1G07747	0
AT1G07750	4192
AT1G07753	0
AT1G07757	0
AT1G07760	0
AT1G07763	0
AT1G07767	0
AT1G07770	3953
AT1G07773	0
AT1G07777	0
AT1G07780	68
AT1G07783	0
AT1G07787	0
AT1G07790	477
AT1G07793	1
AT1G07795	0
AT1G07800	0
AT1G07803	0
AT1G07807	0
AT1G07810	2001
AT1G07813	0
AT1G07820	668
AT1G07823	0
AT1G07827	0
AT1G07830	482
AT1G07833	0
AT1G07837	0
AT1G07840	677
AT1G07843	0
AT1G07847	0
AT1G07850	83
AT1G07853	0
AT1G07857	0
AT1G07860	6
AT1G07863	0
AT1G07867	0
AT1G07870	1654
AT1G07873	3
AT1G07877	2
AT1G07880	30
AT1G07883	0
AT1G07885	2
AT1G07887	0
AT1G07890	13071
AT1G07893	0
AT1G07897	3
AT1G07900	126
AT1G07901	38
AT1G07902	82
AT1G07903	0
AT1G07907	1
AT1G07910	669
AT1G07913	0
AT1G07917	0
AT1G07920	3483
AT1G07923	0
AT1G07927	0
AT1G07930	5707
AT1G07933	0
AT1G07937	0
AT1G07940	3885
AT1G07943	4
AT1G07947	0
AT1G07950	467
AT1G07957	4
AT1G07960	622
AT1G07963	3
AT1G07967	0
AT1G07970	423
AT1G07973	0
AT1G07977	1
AT1G07980	642
AT1G07983	0
AT1G07985	19
AT1G07987	0
AT1G07990	3590
AT1G07993	1
AT1G07997	0
AT1G08000	151
AT1G08003	0
AT1G08005	0
AT1G08007	0
AT1G08010	287
AT1G08013	0
AT1G08017	0
AT1G08023	0
AT1G08027	0
AT1G08030	997
AT1G08033	1
AT1G08035	17
AT1G08037	1
AT1G08040	811
AT1G08043	0
AT1G08047	1
AT1G08050	178
AT1G08053	0
AT1G08057	0
AT1G08060	1044
AT1G08063	0
AT1G08065	0
AT1G08070	81
AT1G08073	0
AT1G08077	0
AT1G08080	28
AT1G08087	0
AT1G08090	153
AT1G08093	0
AT1G08097	0
AT1G08100	1
AT1G08103	0
AT1G08105	0
AT1G08107	0
AT1G08110	5447
AT1G08113	0
AT1G08115	5
AT1G08117	0
AT1G08120	1
AT1G08123	0
AT1G08125	671
AT1G08127	0
AT1G08130	646
AT1G08133	0
AT1G08135	0
AT1G08137	0
AT1G08140	4
AT1G08143	0
AT1G08147	0
AT1G08150	4
AT1G08153	0
AT1G08157	0
AT1G08160	117
AT1G08163	0
AT1G08165	1
AT1G08170	3
AT1G08173	0
AT1G08177	0
AT1G08180	145
AT1G08183	0
AT1G08190	2990
AT1G08193	0
AT1G08200	3236
AT1G08207	0
AT1G08210	605
AT1G08213	6
AT1G08217	0
AT1G08220	180
AT1G08223	0
AT1G08227	0
AT1G08230	2030
AT1G08237	0
AT1G08240	0
AT1G08247	0
AT1G08250	0
AT1G08253	0
AT1G08257	0
AT1G08260	125
AT1G08263	0
AT1G08267	0
AT1G08270	26
AT1G08273	1
AT1G08277	0
AT1G08280	54
AT1G08283	260
AT1G08287	0
AT1G08290	717
AT1G08293	45
AT1G08297	0
AT1G08300	90
AT1G08303	0
AT1G08307	0
AT1G08310	21
AT1G08313	0
AT1G08315	0
AT1G08317	0
AT1G08320	86
AT1G08323	0
AT1G08327	0
AT1G08333	3
AT1G08337	0
AT1G08340	52
AT1G08343	0
AT1G08347	0
AT1G08350	181
AT1G08353	0
AT1G08357	0
AT1G08360	3738
AT1G08363	0
AT1G08367	0
AT1G08370	1063
AT1G08377	0
AT1G08380	6135
AT1G08383	0
AT1G08387	0
AT1G08390	65
AT1G08393	11
AT1G08397	0
AT1G08400	226
AT1G08403	0
AT1G08410	672
AT1G08413	0
AT1G08417	0
AT1G08420	2733
AT1G08427	3
AT1G08430	0
AT1G08433	0
AT1G08437	1
AT1G08440	95
AT1G08443	0
AT1G08447	0
AT1G08450	2664
AT1G08453	0
AT1G08457	0
AT1G08460	1253
AT1G08463	0
AT1G08465	28
AT1G08470	282
AT1G08473	0
AT1G08477	0
AT1G08480	1032
AT1G08483	0
AT1G08487	0
AT1G08490	688
AT1G08493	0
AT1G08497	0
AT1G08500	5
AT1G08503	0
AT1G08507	59
AT1G08510	2056
AT1G08513	0
AT1G08517	0
AT1G08520	2357
AT1G08523	0
AT1G08530	126
AT1G08533	0
AT1G08537	0
AT1G08540	611
AT1G08543	0
AT1G08547	0
AT1G08550	901
AT1G08553	0
AT1G08557	0
AT1G08560	27
AT1G08563	1
AT1G08567	3
AT1G08570	4469
AT1G08573	0
AT1G08577	0
AT1G08580	473
AT1G08583	0
AT1G08587	0
AT1G08590	0
AT1G08592	0
AT1G08597	0
AT1G08600	1836
AT1G08603	0
AT1G08607	1
AT1G08610	290
AT1G08613	0
AT1G08620	1261
AT1G08623	0
AT1G08627	0
AT1G08630	191
AT1G08633	0
AT1G08637	0
AT1G08640	1847
AT1G08643	1
AT1G08645	0
AT1G08647	0
AT1G08650	628
AT1G08653	0
AT1G08657	0
AT1G08660	682
AT1G08663	0
AT1G08667	0
AT1G08670	0
AT1G08673	0
AT1G08677	0
AT1G08680	1976
AT1G08683	0
AT1G08695	0
AT1G08697	4
AT1G08700	533
AT1G08703	0
AT1G08707	0
AT1G08710	437
AT1G08713	0
AT1G08717	0
AT1G08720	2342
AT1G08723	0
AT1G08727	0
AT1G08730	3
AT1G08733	11
AT1G08735	0
AT1G08737	0
AT1G08740	0
AT1G08743	0
AT1G08747	0
AT1G08750	414
AT1G08753	1
AT1G08757	6
AT1G08760	865
AT1G08763	0
AT1G08767	0
AT1G08770	561
AT1G08773	0
AT1G08777	0
AT1G08780	603
AT1G08783	0
AT1G08787	0
AT1G08790	1
AT1G08793	0
AT1G08797	0
AT1G08800	2491
AT1G08803	0
AT1G08807	0
AT1G08810	15
AT1G08813	0
AT1G08817	0
AT1G08820	2512
AT1G08823	0
AT1G08827	0
AT1G08830	9357
AT1G08833	0
AT1G08840	182
AT1G08843	0
AT1G08845	206
AT1G08847	18
AT1G08853	0
AT1G08857	13
AT1G08860	4
AT1G08863	1
AT1G08867	0
AT1G08870	0
AT1G08877	1
AT1G08880	1284
AT1G08883	0
AT1G08887	0
AT1G08890	2357
AT1G08893	0
AT1G08897	0
AT1G08900	1085
AT1G08903	2
AT1G08907	0
AT1G08910	2493
AT1G08913	0
AT1G08920	5817
AT1G08923	0
AT1G08927	0
AT1G08930	5967
AT1G08933	0
AT1G08937	11
AT1G08940	1669
AT1G08947	0
AT1G08950	1
AT1G08953	0
AT1G08960	351
AT1G08963	0
AT1G08967	0
AT1G08970	2350
AT1G08973	17
AT1G08977	1
AT1G08980	2332
AT1G08983	0
AT1G08985	9
AT1G08987	0
AT1G08990	0
AT1G08993	0
AT1G08997	0
AT1G09000	63
AT1G09003	0
AT1G09007	0
AT1G09010	2243
AT1G09013	0
AT1G09017	0
AT1G09020	1273
AT1G09023	13
AT1G09027	0
AT1G09030	0
AT1G09033	0
AT1G09037	0
AT1G09040	200
AT1G09043	0
AT1G09047	0
AT1G09050	167
AT1G09053	0
AT1G09057	0
AT1G09060	1370
AT1G09063	0
AT1G09067	0
AT1G09070	36806
AT1G09073	0
AT1G09077	0
AT1G09080	88
AT1G09083	18
AT1G09087	6
AT1G09090	0
AT1G09097	0
AT1G09100	2001
AT1G09103	0
AT1G09107	0
AT1G09110	0
AT1G09113	0
AT1G09117	0
AT1G09123	0
AT1G09127	0
AT1G09130	3092
AT1G09133	0
AT1G09137	0
AT1G09140	2275
AT1G09143	0
AT1G09147	0
AT1G09150	702
AT1G09153	0
AT1G09155	2
AT1G09157	12
AT1G09160	472
AT1G09163	7
AT1G09167	0
AT1G09170	0
AT1G09173	0
AT1G09176	1
AT1G09177	0
AT1G09180	83
AT1G09183	0
AT1G09187	1
AT1G09190	117
AT1G09193	1
AT1G09195	436
AT1G09197	0
AT1G09200	45
AT1G09207	0
AT1G09210	2450
AT1G09213	0
AT1G09217	2
AT1G09220	65
AT1G09223	0
AT1G09227	0
AT1G09230	402
AT1G09233	0
AT1G09237	0
AT1G09240	77
AT1G09243	0
AT1G09245	0
AT1G09247	0
AT1G09250	146
AT1G09253	2
AT1G09257	0
AT1G09260	0
AT1G09263	0
AT1G09267	6
AT1G09270	2017
AT1G09273	0
AT1G09277	0
AT1G09280	1095
AT1G09283	0
AT1G09287	47
AT1G09290	260
AT1G09293	0
AT1G09297	17
AT1G09300	382
AT1G09303	0
AT1G09307	1
AT1G09310	2604
AT1G09313	1
AT1G09317	0
AT1G09320	586
AT1G09323	0
AT1G09327	0
AT1G09330	912
AT1G09333	0
AT1G09337	0
AT1G09340	1052
AT1G09343	6
AT1G09350	24
AT1G09353	8
AT1G09357	1
AT1G09360	0
AT1G09363	8
AT1G09367	8
AT1G09370	0
AT1G09373	0
AT1G09377	0
AT1G09380	1
AT1G09383	0
AT1G09387	2
AT1G09390	269
AT1G09393	0
AT1G09397	0
AT1G09400	35
AT1G09407	0
AT1G09410	66
AT1G09415	629
AT1G09417	0
AT1G09420	275
AT1G09421	1
AT1G09423	0
AT1G09427	2
AT1G09430	2613
AT1G09433	0
AT1G09437	4
AT1G09440	33
AT1G09443	0
AT1G09447	9
AT1G09450	8
AT1G09453	0
AT1G09457	35
AT1G09460	22
AT1G09463	29
AT1G09467	68
AT1G09470	11
AT1G09473	0
AT1G09477	0
AT1G09480	479
AT1G09483	0
AT1G09486	22
AT1G09487	0
AT1G09490	458
AT1G09493	0
AT1G09497	0
AT1G09500	31
AT1G09503	0
AT1G09507	0
AT1G09510	6
AT1G09513	5
AT1G09517	1
AT1G09520	510
AT1G09523	0
AT1G09527	0
AT1G09530	3604
AT1G09533	38
AT1G09537	14
AT1G09540	13
AT1G09543	14
AT1G09547	0
AT1G09550	0
AT1G09553	4
AT1G09557	0
AT1G09560	1737
AT1G09563	0
AT1G09567	0
AT1G09570	1916
AT1G09573	0
AT1G09575	106
AT1G09577	0
AT1G09580	157
AT1G09583	0
AT1G09587	0
AT1G09590	1612
AT1G09593	0
AT1G09597	0
AT1G09600	2
AT1G09603	0
AT1G09607	1
AT1G09610	2
AT1G09613	0
AT1G09617	0
AT1G09620	3922
AT1G09623	0
AT1G09625	0
AT1G09627	0
AT1G09630	428
AT1G09633	1
AT1G09637	1
AT1G09640	9167
AT1G09645	892
AT1G09647	18
AT1G09650	9
AT1G09653	0
AT1G09657	0
AT1G09660	737
AT1G09663	1
AT1G09665	1
AT1G09667	0
AT1G09673	0
AT1G09677	1
AT1G09680	183
AT1G09683	0
AT1G09687	18
AT1G09690	3745
AT1G09693	0
AT1G09697	0
AT1G09700	325
AT1G09703	1
AT1G09710	390
AT1G09713	0
AT1G09717	0
AT1G09720	0
AT1G09723	0
AT1G09730	1685
AT1G09733	0
AT1G09737	4
AT1G09740	698
AT1G09743	0
AT1G09747	0
AT1G09750	32
AT1G09753	0
AT1G09757	0
AT1G09760	1299
AT1G09763	0
AT1G09767	0
AT1G09770	6236
AT1G09773	0
AT1G09777	0
AT1G09780	3473
AT1G09783	22
AT1G09787	1
AT1G09790	2
AT1G09793	0
AT1G09794	79
AT1G09795	1414
AT1G09797	4
AT1G09800	190
AT1G09803	0
AT1G09807	0
AT1G09810	494
AT1G09812	28
AT1G09813	0
AT1G09815	504
AT1G09817	0
AT1G09820	123
AT1G09823	0
AT1G09827	0
AT1G09830	549
AT1G09833	0
AT1G09837	1
AT1G09840	1057
AT1G09843	0
AT1G09847	0
AT1G09850	784
AT1G09853	0
AT1G09857	0
AT1G09860	2
AT1G09863	53
AT1G09867	4
AT1G09870	1092
AT1G09873	0
AT1G09877	0
AT1G09880	10
AT1G09883	0
AT1G09887	0
AT1G09890	1
AT1G09893	0
AT1G09897	4
AT1G09900	323
AT1G09903	0
AT1G09907	0
AT1G09910	1083
AT1G09913	2
AT1G09917	11
AT1G09920	950
AT1G09923	0
AT1G09927	0
AT1G09930	20
AT1G09932	261
AT1G09935	0
AT1G09937	1
AT1G09940	1837
AT1G09947	0
AT1G09950	864
AT1G09953	0
AT1G09957	0
AT1G09960	459
AT1G09963	1
AT1G09967	0
AT1G09970	9030
AT1G09973	0
AT1G09977	0
AT1G09980	891
AT1G09983	0
AT1G09987	7
AT1G09993	1
AT1G09995	80
AT1G09997	0
AT1G10000	29
AT1G10010	0
AT1G10020	255
AT1G10030	157
AT1G10040	245
AT1G10050	853
AT1G10060	12
AT1G10070	4081
AT1G10090	1614
AT1G10095	512
AT1G10100	0
AT1G10110	4
AT1G10120	146
AT1G10130	1366
AT1G10140	5351
AT1G10150	0
AT1G10155	9
AT1G10160	303
AT1G10170	2067
AT1G10180	552
AT1G10190	0
AT1G10200	1374
AT1G10210	635
AT1G10220	2
AT1G10225	0
AT1G10230	118
AT1G10240	308
AT1G10250	0
AT1G10260	0
AT1G10270	361
AT1G10280	208
AT1G10290	3070
AT1G10300	1
AT1G10310	350
AT1G10320	936
AT1G10330	28
AT1G10340	1815
AT1G10350	520
AT1G10360	376
AT1G10370	29
AT1G10380	110
AT1G10385	0
AT1G10390	3568
AT1G10395	0
AT1G10400	21
AT1G10410	2081
AT1G10417	46
AT1G10419	0
AT1G10430	993
AT1G10440	0
AT1G10450	1505
AT1G10455	0
AT1G10460	17
AT1G10470	1120
AT1G10480	78
AT1G10490	1124
AT1G10500	1147
AT1G10510	792
AT1G10520	50
AT1G10522	152
AT1G10530	18
AT1G10538	0
AT1G10540	58
AT1G10550	0
AT1G10560	97
AT1G10570	764
AT1G10580	1293
AT1G10585	36
AT1G10586	21
AT1G10588	0
AT1G10590	2818
AT1G10600	679
AT1G10610	558
AT1G10620	0
AT1G10630	1357
AT1G10640	2
AT1G10650	523
AT1G10657	14
AT1G10660	1848
AT1G10670	2033
AT1G10680	4
AT1G10682	933
AT1G10690	102
AT1G10700	312
AT1G10705	0
AT1G10710	16
AT1G10715	0
AT1G10717	0
AT1G10720	893
AT1G10730	453
AT1G10740	465
AT1G10745	0
AT1G10747	0
AT1G10750	22
AT1G10760	11924
AT1G10770	35
AT1G10780	23
AT1G10790	50
AT1G10800	6
AT1G10810	46
AT1G10820	654
AT1G10830	310
AT1G10840	3369
AT1G10850	89
AT1G10865	543
AT1G10870	765
AT1G10875	0
AT1G10880	0
AT1G10890	2122
AT1G10900	1160
AT1G10910	636
AT1G10920	872
AT1G10930	171
AT1G10940	4495
AT1G10950	4074
AT1G10960	381
AT1G10970	559
AT1G10980	2
AT1G10990	87
AT1G11000	20
AT1G11010	0
AT1G11020	599
AT1G11030	0
AT1G11040	1
AT1G11050	1
AT1G11055	0
AT1G11060	888
AT1G11070	248
AT1G11080	1917
AT1G11090	0
AT1G11100	34
AT1G11110	0
AT1G11112	0
AT1G11120	0
AT1G11125	2
AT1G11130	353
AT1G11145	0
AT1G11150	141
AT1G11160	11
AT1G11170	859
AT1G11175	2126
AT1G11180	509
AT1G11185	901
AT1G11190	212
AT1G11200	454
AT1G11210	9963
AT1G11220	3
AT1G11230	0
AT1G11240	608
AT1G11250	0
AT1G11260	1867
AT1G11265	0
AT1G11270	215
AT1G11280	534
AT1G11290	117
AT1G11300	353
AT1G11303	23
AT1G11310	4364
AT1G11320	59
AT1G11330	1304
AT1G11340	6
AT1G11350	1309
AT1G11360	1115
AT1G11362	1
AT1G11370	24
AT1G11380	302
AT1G11390	145
AT1G11400	428
AT1G11410	472
AT1G11420	633
AT1G11430	1162
AT1G11440	357
AT1G11450	1
AT1G11460	0
AT1G11470	0
AT1G11475	890
AT1G11480	2777
AT1G11482	1
AT1G11490	0
AT1G11500	6
AT1G11510	0
AT1G11520	0
AT1G11530	958
AT1G11540	22
AT1G11545	16
AT1G11550	0
AT1G11560	1
AT1G11570	5
AT1G11572	0
AT1G11580	5589
AT1G11590	1
AT1G11591	1
AT1G11592	143
AT1G11593	0
AT1G11595	0
AT1G11600	0
AT1G11608	0
AT1G11610	0
AT1G11620	0
AT1G11630	314
AT1G11640	0
AT1G11650	6555
AT1G11655	0
AT1G11660	1124
AT1G11670	475
AT1G11680	2822
AT1G11684	0
AT1G11690	0
AT1G11700	1882
AT1G11710	226
AT1G11720	1956
AT1G11730	8
AT1G11735	0
AT1G11740	2
AT1G11750	1084
AT1G11755	271
AT1G11760	332
AT1G11765	6
AT1G11770	1
AT1G11780	212
AT1G11785	56
AT1G11790	44
AT1G11800	141
AT1G11803	0
AT1G11806	0
AT1G11810	0
AT1G11820	308
AT1G11840	11969
AT1G11850	0
AT1G11860	1642
AT1G11870	342
AT1G11880	223
AT1G11890	702
AT1G11900	23
AT1G11905	466
AT1G11910	24791
AT1G11915	11
AT1G11920	0
AT1G11925	15
AT1G11930	3408
AT1G11940	168
AT1G11950	252
AT1G11960	1223
AT1G11970	0
AT1G11980	0
AT1G11990	6
AT1G12000	538
AT1G12010	1
AT1G12013	1
AT1G12015	0
AT1G12020	11
AT1G12030	27
AT1G12040	1
AT1G12050	2268
AT1G12060	59
AT1G12064	1
AT1G12070	0
AT1G12080	11
AT1G12090	17
AT1G12100	0
AT1G12110	166
AT1G12120	2008
AT1G12130	0
AT1G12140	1150
AT1G12150	2
AT1G12160	130
AT1G12170	0
AT1G12180	1
AT1G12190	0
AT1G12200	2608
AT1G12210	10
AT1G12211	0
AT1G12220	765
AT1G12230	1816
AT1G12240	14753
AT1G12244	138
AT1G12250	574
AT1G12260	24
AT1G12270	1379
AT1G12280	681
AT1G12290	221
AT1G12294	0
AT1G12300	68
AT1G12310	0
AT1G12320	1153
AT1G12330	176
AT1G12340	0
AT1G12350	699
AT1G12360	2719
AT1G12370	6
AT1G12380	184
AT1G12390	337
AT1G12400	254
AT1G12410	2189
AT1G12411	0
AT1G12420	204
AT1G12430	1067
AT1G12440	3187
AT1G12450	294
AT1G12460	36
AT1G12470	1489
AT1G12480	12
AT1G12490	21
AT1G12500	145
AT1G12510	0
AT1G12520	2171
AT1G12530	230
AT1G12540	2
AT1G12550	134
AT1G12560	0
AT1G12570	1
AT1G12580	2312
AT1G12590	0
AT1G12600	25
AT1G12610	3135
AT1G12615	0
AT1G12620	73
AT1G12630	1
AT1G12640	1620
AT1G12650	848
AT1G12660	0
AT1G12663	0
AT1G12665	0
AT1G12667	0
AT1G12669	0
AT1G12670	0
AT1G12672	0
AT1G12680	897
AT1G12700	140
AT1G12710	976
AT1G12720	0
AT1G12725	0
AT1G12730	458
AT1G12740	0
AT1G12750	143
AT1G12760	2544
AT1G12770	732
AT1G12775	37
AT1G12780	11317
AT1G12790	158
AT1G12800	1058
AT1G12805	0
AT1G12810	1383
AT1G12820	656
AT1G12830	0
AT1G12840	3152
AT1G12845	12
AT1G12850	859
AT1G12855	0
AT1G12860	17
AT1G12870	1
AT1G12880	330
AT1G12890	3
AT1G12900	2344
AT1G12910	858
AT1G12920	2129
AT1G12930	1095
AT1G12935	0
AT1G12940	220
AT1G12950	49
AT1G12960	0
AT1G12970	743
AT1G12980	1
AT1G12990	1690
AT1G13000	911
AT1G13010	0
AT1G13020	1033
AT1G13030	198
AT1G13040	107
AT1G13050	80
AT1G13060	2552
AT1G13070	1
AT1G13080	322
AT1G13090	3012
AT1G13100	48
AT1G13110	750
AT1G13120	713
AT1G13130	1
AT1G13140	23
AT1G13143	0
AT1G13145	89
AT1G13150	63
AT1G13160	788
AT1G13170	173
AT1G13180	428
AT1G13190	2485
AT1G13195	497
AT1G13200	6
AT1G13210	5054
AT1G13220	702
AT1G13230	1
AT1G13240	0
AT1G13245	2094
AT1G13250	21
AT1G13260	6298
AT1G13270	802
AT1G13280	1244
AT1G13290	0
AT1G13300	57
AT1G13310	4
AT1G13320	1880
AT1G13330	52
AT1G13340	714
AT1G13350	1538
AT1G13360	5277
AT1G13370	7
AT1G13380	629
AT1G13390	2557
AT1G13400	0
AT1G13410	57
AT1G13420	0
AT1G13430	12
AT1G13440	37299
AT1G13448	251
AT1G13450	1278
AT1G13460	541
AT1G13470	225
AT1G13480	6
AT1G13485	0
AT1G13490	3
AT1G13500	0
AT1G13510	0
AT1G13520	206
AT1G13530	1
AT1G13540	1
AT1G13550	8
AT1G13560	2483
AT1G13570	494
AT1G13580	115
AT1G13590	0
AT1G13600	148
AT1G13605	1
AT1G13607	0
AT1G13608	3
AT1G13609	36
AT1G13610	0
AT1G13620	0
AT1G13630	79
AT1G13635	48
AT1G13640	1172
AT1G13650	50
AT1G13660	2
AT1G13670	4
AT1G13680	1
AT1G13690	496
AT1G13700	1274
AT1G13710	5
AT1G13720	0
AT1G13730	508
AT1G13740	255
AT1G13750	256
AT1G13755	6
AT1G13760	1
AT1G13770	329
AT1G13780	221
AT1G13790	19
AT1G13800	23
AT1G13805	0
AT1G13810	240
AT1G13820	324
AT1G13825	0
AT1G13830	109
AT1G13840	0
AT1G13850	0
AT1G13860	493
AT1G13870	439
AT1G13880	873
AT1G13890	2
AT1G13900	790
AT1G13910	243
AT1G13920	68
AT1G13930	19409
AT1G13940	904
AT1G13950	662
AT1G13960	1814
AT1G13970	147
AT1G13980	2099
AT1G13990	1796
AT1G14000	1800
AT1G14010	499
AT1G14020	221
AT1G14030	556
AT1G14040	242
AT1G14048	0
AT1G14060	407
AT1G14071	4
AT1G14080	3
AT1G14090	168
AT1G14100	0
AT1G14110	0
AT1G14120	1
AT1G14130	339
AT1G14140	234
AT1G14150	50
AT1G14160	0
AT1G14170	407
AT1G14180	37
AT1G14182	0
AT1G14185	11
AT1G14190	29
AT1G14200	1062
AT1G14205	60
AT1G14210	453
AT1G14220	0
AT1G14230	996
AT1G14240	5
AT1G14250	110
AT1G14260	26
AT1G14270	480
AT1G14280	42
AT1G14290	75
AT1G14300	877
AT1G14310	198
AT1G14315	0
AT1G14320	8796
AT1G14330	691
AT1G14340	2013
AT1G14345	213
AT1G14350	561
AT1G14360	600
AT1G14370	3815
AT1G14380	3171
AT1G14390	21
AT1G14400	5216
AT1G14410	341
AT1G14420	16
AT1G14430	7
AT1G14440	1
AT1G14450	138
AT1G14453	1
AT1G14455	2
AT1G14460	168
AT1G14470	66
AT1G14480	444
AT1G14490	13
AT1G14500	0
AT1G14510	1416
AT1G14518	2
AT1G14520	490
AT1G14530	203
AT1G14540	15
AT1G14550	0
AT1G14560	522
AT1G14570	2015
AT1G14580	64
AT1G14590	257
AT1G14600	13
AT1G14610	3486
AT1G14620	420
AT1G14630	32
AT1G14640	525
AT1G14642	35
AT1G14650	2657
AT1G14660	392
AT1G14670	2104
AT1G14680	54
AT1G14685	999
AT1G14686	2
AT1G14687	195
AT1G14688	5
AT1G14690	3617
AT1G14700	9
AT1G14710	1464
AT1G14720	2910
AT1G14730	409
AT1G14740	4589
AT1G14750	8
AT1G14755	0
AT1G14760	0
AT1G14770	118
AT1G14780	558
AT1G14790	2237
AT1G14800	0
AT1G14810	1031
AT1G14820	242
AT1G14830	2734
AT1G14840	165
AT1G14850	1069
AT1G14860	19
AT1G14870	987
AT1G14880	5
AT1G14890	133
AT1G14900	194
AT1G14910	1081
AT1G14920	910
AT1G14930	3
AT1G14940	1
AT1G14950	8
AT1G14960	0
AT1G14970	37
AT1G14980	1068
AT1G14990	341
AT1G15000	0
AT1G15002	4
AT1G15010	1914
AT1G15015	2
AT1G15020	736
AT1G15030	568
AT1G15040	9
AT1G15050	4
AT1G15060	658
AT1G15080	224
AT1G15085	8
AT1G15090	1
AT1G15100	514
AT1G15110	534
AT1G15120	1608
AT1G15125	1726
AT1G15130	2977
AT1G15140	600
AT1G15150	54
AT1G15160	57
AT1G15165	87
AT1G15170	154
AT1G15175	3
AT1G15180	71
AT1G15190	53
AT1G15200	2135
AT1G15210	167
AT1G15215	255
AT1G15220	233
AT1G15230	782
AT1G15240	2386
AT1G15250	416
AT1G15260	19
AT1G15270	1890
AT1G15280	2562
AT1G15290	4896
AT1G15300	151
AT1G15310	396
AT1G15320	1
AT1G15330	3
AT1G15340	6472
AT1G15350	1289
AT1G15360	1
AT1G15370	581
AT1G15380	764
AT1G15385	1
AT1G15390	286
AT1G15400	3606
AT1G15405	0
AT1G15410	515
AT1G15415	2
AT1G15420	688
AT1G15430	651
AT1G15440	750
AT1G15450	0
AT1G15460	0
AT1G15470	189
AT1G15480	199
AT1G15490	319
AT1G15500	4049
AT1G15510	288
AT1G15520	34
AT1G15530	585
AT1G15540	1
AT1G15550	153
AT1G15560	0
AT1G15570	11
AT1G15580	9
AT1G15590	0
AT1G15600	0
AT1G15610	0
AT1G15620	0
AT1G15625	0
AT1G15630	0
AT1G15640	0
AT1G15650	0
AT1G15660	212
AT1G15670	597
AT1G15680	0
AT1G15690	14503
AT1G15700	0
AT1G15710	256
AT1G15720	6
AT1G15730	725
AT1G15740	8135
AT1G15750	5883
AT1G15757	0
AT1G15760	19
AT1G15770	5
AT1G15772	155
AT1G15780	2132
AT1G15790	599
AT1G15800	412
AT1G15810	678
AT1G15820	5834
AT1G15825	3
AT1G15830	56
AT1G15840	0
AT1G15850	0
AT1G15860	1141
AT1G15870	6
AT1G15880	1374
AT1G15885	137
AT1G15890	504
AT1G15900	28
AT1G15910	399
AT1G15920	756
AT1G15930	3267
AT1G15940	1986
AT1G15950	1668
AT1G15960	238
AT1G15970	204
AT1G15980	116
AT1G15990	1
AT1G16000	79
AT1G16010	2542
AT1G16020	318
AT1G16022	0
AT1G16025	0
AT1G16030	331
AT1G16040	608
AT1G16060	152
AT1G16070	10
AT1G16080	607
AT1G16090	67
AT1G16100	0
AT1G16110	1597
AT1G16120	2
AT1G16130	228
AT1G16140	4
AT1G16150	0
AT1G16160	8
AT1G16170	418
AT1G16180	6127
AT1G16190	487
AT1G16210	1800
AT1G16220	26
AT1G16225	0
AT1G16230	0
AT1G16240	2404
AT1G16250	767
AT1G16260	260
AT1G16270	1082
AT1G16280	374
AT1G16290	0
AT1G16300	156
AT1G16310	577
AT1G16320	926
AT1G16330	3
AT1G16340	283
AT1G16350	1206
AT1G16360	3
AT1G16370	37
AT1G16380	0
AT1G16390	6
AT1G16400	1268
AT1G16410	17107
AT1G16420	3
AT1G16430	112
AT1G16440	7
AT1G16445	70
AT1G16450	0
AT1G16460	4532
AT1G16470	1197
AT1G16480	120
AT1G16489	4
AT1G16490	0
AT1G16500	163
AT1G16510	26
AT1G16515	15
AT1G16520	127
AT1G16530	13
AT1G16540	670
AT1G16550	160
AT1G16560	808
AT1G16570	634
AT1G16590	205
AT1G16600	0
AT1G16610	1301
AT1G16620	0
AT1G16630	5
AT1G16635	1
AT1G16640	30
AT1G16650	402
AT1G16660	0
AT1G16670	902
AT1G16680	981
AT1G16690	178
AT1G16700	1018
AT1G16705	4
AT1G16710	2105
AT1G16720	850
AT1G16730	391
AT1G16740	628
AT1G16750	36
AT1G16760	0
AT1G16770	19
AT1G16780	175
AT1G16790	0
AT1G16800	431
AT1G16810	2506
AT1G16820	87
AT1G16825	60
AT1G16830	54
AT1G16840	1273
AT1G16850	56
AT1G16860	947
AT1G16870	460
AT1G16880	2069
AT1G16890	2006
AT1G16900	605
AT1G16905	0
AT1G16910	0
AT1G16916	200
AT1G16920	186
AT1G16930	263
AT1G16940	1
AT1G16945	0
AT1G16950	0
AT1G16960	29
AT1G16970	393
AT1G16980	0
AT1G17000	0
AT1G17010	2
AT1G17020	3438
AT1G17030	5
AT1G17040	186
AT1G17050	247
AT1G17060	10
AT1G17065	0
AT1G17070	356
AT1G17080	1657
AT1G17090	76
AT1G17100	424
AT1G17110	1595
AT1G17120	704
AT1G17130	735
AT1G17140	31
AT1G17145	1056
AT1G17147	46
AT1G17150	0
AT1G17160	746
AT1G17170	172
AT1G17180	5
AT1G17190	36
AT1G17200	132
AT1G17210	3689
AT1G17220	2801
AT1G17230	0
AT1G17232	0
AT1G17235	0
AT1G17240	59
AT1G17250	0
AT1G17255	32
AT1G17260	86
AT1G17270	178
AT1G17275	0
AT1G17277	2
AT1G17280	1513
AT1G17285	0
AT1G17290	6953
AT1G17300	31
AT1G17310	4
AT1G17330	428
AT1G17340	2522
AT1G17345	2
AT1G17350	145
AT1G17360	821
AT1G17370	4524
AT1G17380	5879
AT1G17390	0
AT1G17400	0
AT1G17410	318
AT1G17420	18239
AT1G17430	189
AT1G17440	1949
AT1G17450	1115
AT1G17455	224
AT1G17460	624
AT1G17470	2660
AT1G17480	287
AT1G17490	299
AT1G17495	0
AT1G17500	1876
AT1G17510	233
AT1G17520	599
AT1G17530	2070
AT1G17540	5
AT1G17545	0
AT1G17550	5547
AT1G17560	16
AT1G17570	0
AT1G17580	1549
AT1G17590	1331
AT1G17600	54
AT1G17610	3
AT1G17615	5
AT1G17620	6388
AT1G17630	91
AT1G17640	317
AT1G17650	132
AT1G17660	0
AT1G17665	292
AT1G17670	0
AT1G17680	1580
AT1G17690	729
AT1G17700	0
AT1G17710	28
AT1G17720	2931
AT1G17730	793
AT1G17744	18
AT1G17745	16964
AT1G17750	302
AT1G17760	786
AT1G17770	0
AT1G17780	754
AT1G17790	450
AT1G17800	0
AT1G17810	3
AT1G17820	0
AT1G17830	101
AT1G17840	1174
AT1G17850	150
AT1G17860	0
AT1G17870	111
AT1G17880	1992
AT1G17890	512
AT1G17900	0
AT1G17910	0
AT1G17920	19
AT1G17930	582
AT1G17940	1540
AT1G17950	595
AT1G17960	194
AT1G17970	831
AT1G17980	1835
AT1G17990	19
AT1G18000	8
AT1G18010	4
AT1G18020	7
AT1G18030	342
AT1G18040	184
AT1G18050	0
AT1G18060	179
AT1G18070	3586
AT1G18075	13
AT1G18080	6889
AT1G18090	19
AT1G18100	3
AT1G18120	0
AT1G18130	0
AT1G18140	2
AT1G18150	1536
AT1G18160	2322
AT1G18170	21
AT1G18180	25
AT1G18190	562
AT1G18191	6
AT1G18193	5
AT1G18197	27
AT1G18200	367
AT1G18210	2831
AT1G18220	0
AT1G18230	1
AT1G18240	0
AT1G18250	22
AT1G18260	2035
AT1G18265	31
AT1G18270	2060
AT1G18280	0
AT1G18290	4
AT1G18300	14535
AT1G18310	78
AT1G18320	16
AT1G18330	341
AT1G18335	200
AT1G18340	177
AT1G18350	3
AT1G18360	87
AT1G18370	18
AT1G18382	2
AT1G18390	509
AT1G18400	20
AT1G18410	20
AT1G18415	23
AT1G18420	0
AT1G18430	0
AT1G18440	132
AT1G18450	1801
AT1G18460	1034
AT1G18470	4684
AT1G18480	710
AT1G18485	85
AT1G18486	0
AT1G18490	441
AT1G18500	2107
AT1G18510	7
AT1G18520	1
AT1G18530	0
AT1G18540	2895
AT1G18550	14
AT1G18560	164
AT1G18570	4005
AT1G18580	588
AT1G18590	2199
AT1G18600	317
AT1G18610	302
AT1G18620	17
AT1G18630	244
AT1G18640	668
AT1G18650	30
AT1G18660	1085
AT1G18670	231
AT1G18680	150
AT1G18690	316
AT1G18700	1445
AT1G18710	349
AT1G18720	4098
AT1G18730	400
AT1G18735	0
AT1G18740	41858
AT1G18745	133
AT1G18750	455
AT1G18760	0
AT1G18770	0
AT1G18773	84
AT1G18780	4
AT1G18790	0
AT1G18800	1211
AT1G18810	4
AT1G18820	0
AT1G18830	4
AT1G18835	33
AT1G18840	325
AT1G18850	361
AT1G18860	31
AT1G18870	52
AT1G18871	0
AT1G18879	0
AT1G18880	2373
AT1G18890	831
AT1G18900	648
AT1G18910	135
AT1G18930	0
AT1G18940	60
AT1G18950	1263
AT1G18960	3
AT1G18970	2
AT1G18975	0
AT1G18980	7
AT1G18990	41
AT1G19000	7143
AT1G19010	170
AT1G19020	494
AT1G19025	155
AT1G19030	5
AT1G19040	15
AT1G19050	88
AT1G19060	1
AT1G19070	17
AT1G19080	83
AT1G19086	0
AT1G19090	0
AT1G19100	454
AT1G19110	1580
AT1G19115	5
AT1G19120	564
AT1G19130	754
AT1G19140	418
AT1G19150	35
AT1G19160	3
AT1G19170	485
AT1G19180	23516
AT1G19190	100
AT1G19200	87
AT1G19210	3306
AT1G19220	1611
AT1G19230	11
AT1G19240	202
AT1G19250	0
AT1G19260	0
AT1G19270	1745
AT1G19290	385
AT1G19300	296
AT1G19310	1028
AT1G19320	2
AT1G19330	447
AT1G19340	146
AT1G19350	2749
AT1G19360	718
AT1G19370	569
AT1G19371	0
AT1G19373	1
AT1G19376	0
AT1G19380	651
AT1G19390	0
AT1G19392	0
AT1G19394	33
AT1G19396	77
AT1G19397	141
AT1G19400	2016
AT1G19410	0
AT1G19415	0
AT1G19420	8
AT1G19430	1283
AT1G19440	123
AT1G19450	228
AT1G19460	0
AT1G19464	0
AT1G19470	1
AT1G19480	189
AT1G19485	956
AT1G19490	252
AT1G19500	1
AT1G19510	9
AT1G19520	624
AT1G19530	1565
AT1G19540	1072
AT1G19550	0
AT1G19560	11
AT1G19565	55
AT1G19570	16662
AT1G19580	593
AT1G19600	1460
AT1G19610	30
AT1G19620	0
AT1G19630	503
AT1G19640	20
AT1G19650	226
AT1G19660	8486
AT1G19670	622
AT1G19680	1064
AT1G19690	303
AT1G19700	1598
AT1G19710	317
AT1G19715	1973
AT1G19720	1236
AT1G19730	597
AT1G19740	1240
AT1G19750	54
AT1G19770	20392
AT1G19780	40
AT1G19790	1
AT1G19800	542
AT1G19810	0
AT1G19830	6
AT1G19835	1976
AT1G19840	35
AT1G19850	511
AT1G19860	402
AT1G19870	2818
AT1G19880	1917
AT1G19890	0
AT1G19900	0
AT1G19910	9423
AT1G19920	1264
AT1G19930	0
AT1G19940	10
AT1G19950	33
AT1G19960	363
AT1G19968	0
AT1G19970	20
AT1G19980	170
AT1G19990	105
AT1G20000	1
AT1G20010	922
AT1G20015	3
AT1G20020	2980
AT1G20030	191
AT1G20040	0
AT1G20050	1050
AT1G20060	8
AT1G20065	1
AT1G20070	0
AT1G20080	5
AT1G20090	1163
AT1G20100	2041
AT1G20110	3024
AT1G20120	57
AT1G20130	0
AT1G20132	0
AT1G20135	0
AT1G20140	323
AT1G20150	22
AT1G20160	12418
AT1G20170	0
AT1G20180	80
AT1G20190	0
AT1G20200	1673
AT1G20210	0
AT1G20220	661
AT1G20225	1245
AT1G20230	67
AT1G20240	0
AT1G20250	0
AT1G20260	4348
AT1G20270	622
AT1G20280	0
AT1G20290	0
AT1G20300	400
AT1G20310	309
AT1G20320	12
AT1G20330	859
AT1G20340	5052
AT1G20350	61
AT1G20360	0
AT1G20370	316
AT1G20375	0
AT1G20380	284
AT1G20390	6
AT1G20400	0
AT1G20405	0
AT1G20410	432
AT1G20420	0
AT1G20430	609
AT1G20440	54035
AT1G20450	41301
AT1G20460	275
AT1G20470	1
AT1G20480	24
AT1G20490	219
AT1G20500	26
AT1G20510	13284
AT1G20515	22
AT1G20520	0
AT1G20530	3
AT1G20540	453
AT1G20550	193
AT1G20560	1273
AT1G20570	2
AT1G20575	663
AT1G20580	1009
AT1G20590	1
AT1G20600	1
AT1G20610	10
AT1G20620	440754
AT1G20630	1063
AT1G20640	794
AT1G20650	1042
AT1G20657	0
AT1G20670	709
AT1G20680	2
AT1G20683	0
AT1G20687	0
AT1G20690	0
AT1G20691	0
AT1G20693	12059
AT1G20696	7290
AT1G20700	69
AT1G20710	0
AT1G20720	8
AT1G20730	1
AT1G20735	0
AT1G20740	0
AT1G20750	0
AT1G20760	2637
AT1G20770	718
AT1G20780	546
AT1G20790	1
AT1G20795	1
AT1G20800	0
AT1G20803	0
AT1G20810	427
AT1G20816	141
AT1G20820	0
AT1G20823	4036
AT1G20830	197
AT1G20840	1356
AT1G20850	402
AT1G20860	0
AT1G20870	5
AT1G20875	0
AT1G20880	739
AT1G20890	292
AT1G20900	268
AT1G20910	451
AT1G20920	1882
AT1G20923	0
AT1G20925	1
AT1G20930	23
AT1G20940	0
AT1G20950	833
AT1G20960	5687
AT1G20970	1831
AT1G20980	6793
AT1G20990	137
AT1G21000	6731
AT1G21010	437
AT1G21020	0
AT1G21040	0
AT1G21050	271
AT1G21060	2
AT1G21065	1485
AT1G21070	17
AT1G21080	1953
AT1G21090	131
AT1G21100	708
AT1G21110	162
AT1G21120	61
AT1G21130	3871
AT1G21140	289
AT1G21150	35
AT1G21160	1497
AT1G21170	554
AT1G21190	990
AT1G21200	555
AT1G21202	0
AT1G21210	58
AT1G21220	364
AT1G21230	0
AT1G21240	421
AT1G21245	2
AT1G21250	1840
AT1G21260	119
AT1G21270	793
AT1G21280	0
AT1G21286	0
AT1G21290	0
AT1G21300	0
AT1G21310	901
AT1G21313	0
AT1G21320	49
AT1G21323	0
AT1G21326	272
AT1G21330	0
AT1G21340	5
AT1G21350	287
AT1G21360	790
AT1G21370	758
AT1G21380	2828
AT1G21390	317
AT1G21395	1
AT1G21400	5885
AT1G21410	2479
AT1G21420	0
AT1G21430	2
AT1G21440	6856
AT1G21450	2572
AT1G21460	209
AT1G21470	1
AT1G21475	0
AT1G21480	377
AT1G21490	0
AT1G21500	359
AT1G21510	4
AT1G21520	238
AT1G21525	14
AT1G21528	4
AT1G21529	1
AT1G21530	0
AT1G21540	0
AT1G21550	36
AT1G21560	447
AT1G21580	2557
AT1G21590	1918
AT1G21600	1941
AT1G21610	1471
AT1G21620	1
AT1G21630	4468
AT1G21640	1566
AT1G21650	628
AT1G21651	13
AT1G21660	1153
AT1G21670	1101
AT1G21680	12295
AT1G21690	470
AT1G21695	36
AT1G21700	1044
AT1G21710	346
AT1G21720	1387
AT1G21722	4
AT1G21730	1346
AT1G21738	0
AT1G21740	25
AT1G21750	4818
AT1G21760	1224
AT1G21770	28
AT1G21780	1256
AT1G21790	375
AT1G21800	0
AT1G21810	6
AT1G21830	372
AT1G21835	0
AT1G21840	127
AT1G21850	0
AT1G21860	0
AT1G21864	0
AT1G21866	0
AT1G21870	0
AT1G21880	127
AT1G21890	109
AT1G21900	1117
AT1G21910	378
AT1G21920	6146
AT1G21925	0
AT1G21928	0
AT1G21930	151
AT1G21940	0
AT1G21945	0
AT1G21950	0
AT1G21960	0
AT1G21970	1
AT1G21973	0
AT1G21980	1654
AT1G21990	0
AT1G22000	1
AT1G22010	0
AT1G22015	0
AT1G22020	957
AT1G22030	389
AT1G22040	762
AT1G22050	411
AT1G22060	1136
AT1G22065	484
AT1G22070	2693
AT1G22080	1
AT1G22090	0
AT1G22100	0
AT1G22110	2
AT1G22120	7
AT1G22130	2
AT1G22140	631
AT1G22150	3
AT1G22160	3204
AT1G22170	42
AT1G22180	748
AT1G22190	9710
AT1G22200	1204
AT1G22210	0
AT1G22220	55
AT1G22230	88
AT1G22240	1
AT1G22250	0
AT1G22260	12
AT1G22270	348
AT1G22275	111
AT1G22280	2413
AT1G22290	1
AT1G22300	7082
AT1G22310	438
AT1G22320	0
AT1G22330	1
AT1G22340	85
AT1G22350	1015
AT1G22360	2397
AT1G22370	458
AT1G22380	0
AT1G22400	10
AT1G22403	119
AT1G22410	1060
AT1G22420	2
AT1G22430	473
AT1G22440	1
AT1G22450	1118
AT1G22460	2
AT1G22470	4
AT1G22480	180
AT1G22490	99
AT1G22500	985
AT1G22510	584
AT1G22520	314
AT1G22530	3957
AT1G22540	741
AT1G22550	241
AT1G22560	0
AT1G22570	535
AT1G22580	0
AT1G22590	47
AT1G22600	1
AT1G22610	0
AT1G22620	1454
AT1G22630	325
AT1G22640	1388
AT1G22650	449
AT1G22660	440
AT1G22670	3
AT1G22680	0
AT1G22690	30
AT1G22700	894
AT1G22710	6392
AT1G22720	0
AT1G22730	1283
AT1G22740	265
AT1G22750	958
AT1G22760	4
AT1G22770	7828
AT1G22780	1913
AT1G22790	680
AT1G22800	0
AT1G22810	0
AT1G22830	211
AT1G22840	1401
AT1G22850	866
AT1G22860	750
AT1G22870	883
AT1G22880	574
AT1G22882	566
AT1G22885	94
AT1G22890	77
AT1G22900	2
AT1G22910	1213
AT1G22920	903
AT1G22930	11621
AT1G22940	690
AT1G22950	374
AT1G22960	241
AT1G22970	525
AT1G22980	10
AT1G22985	394
AT1G22990	393
AT1G23000	14
AT1G23010	128
AT1G23020	1004
AT1G23030	277
AT1G23037	0
AT1G23040	1883
AT1G23050	0
AT1G23052	0
AT1G23060	201
AT1G23070	1
AT1G23080	134
AT1G23090	33
AT1G23100	34
AT1G23110	1
AT1G23120	479
AT1G23130	232
AT1G23140	155
AT1G23145	0
AT1G23147	0
AT1G23150	44
AT1G23160	1
AT1G23170	36
AT1G23180	510
AT1G23190	1941
AT1G23200	30
AT1G23201	0
AT1G23205	1
AT1G23210	0
AT1G23220	373
AT1G23230	1614
AT1G23240	0
AT1G23250	0
AT1G23260	944
AT1G23270	0
AT1G23280	594
AT1G23290	0
AT1G23300	4
AT1G23310	14621
AT1G23320	1
AT1G23330	490
AT1G23340	68
AT1G23350	9
AT1G23360	573
AT1G23380	1460
AT1G23390	2226
AT1G23400	562
AT1G23410	0
AT1G23420	0
AT1G23440	2546
AT1G23450	18
AT1G23460	118
AT1G23465	30
AT1G23470	37
AT1G23480	14
AT1G23490	6674
AT1G23500	10
AT1G23510	1
AT1G23520	0
AT1G23530	44
AT1G23540	1
AT1G23550	38
AT1G23560	71
AT1G23570	0
AT1G23580	0
AT1G23590	0
AT1G23600	0
AT1G23610	0
AT1G23620	0
AT1G23640	0
AT1G23645	0
AT1G23650	0
AT1G23660	0
AT1G23670	0
AT1G23680	0
AT1G23690	0
AT1G23700	5
AT1G23710	14650
AT1G23720	0
AT1G23730	879
AT1G23740	1152
AT1G23750	16
AT1G23760	6
AT1G23770	1
AT1G23780	1756
AT1G23790	1
AT1G23800	1691
AT1G23810	1
AT1G23820	2186
AT1G23830	9
AT1G23840	596
AT1G23850	1258
AT1G23860	1489
AT1G23870	689
AT1G23880	36
AT1G23890	352
AT1G23900	2256
AT1G23910	0
AT1G23915	0
AT1G23920	0
AT1G23930	0
AT1G23935	34
AT1G23950	861
AT1G23960	1830
AT1G23965	0
AT1G23970	370
AT1G23980	41
AT1G23985	0
AT1G23990	0
AT1G23995	0
AT1G24000	0
AT1G24010	1
AT1G24020	59
AT1G24030	31
AT1G24040	524
AT1G24050	1554
AT1G24060	0
AT1G24062	0
AT1G24068	0
AT1G24070	35
AT1G24080	0
AT1G24090	8
AT1G24095	9
AT1G24100	3569
AT1G24110	2
AT1G24120	591
AT1G24130	12
AT1G24140	1098
AT1G24145	205
AT1G24147	27
AT1G24148	344
AT1G24150	233
AT1G24159	11
AT1G24160	3644
AT1G24170	560
AT1G24180	1635
AT1G24190	2156
AT1G24200	0
AT1G24210	39
AT1G24212	0
AT1G24220	0
AT1G24230	1
AT1G24240	281
AT1G24250	1
AT1G24256	0
AT1G24260	58
AT1G24265	218
AT1G24267	1214
AT1G24270	10
AT1G24280	345
AT1G24290	23
AT1G24300	1740
AT1G24310	398
AT1G24320	0
AT1G24330	449
AT1G24340	598
AT1G24350	485
AT1G24360	1333
AT1G24370	0
AT1G24380	0
AT1G24388	0
AT1G24390	0
AT1G24400	509
AT1G24405	0
AT1G24420	1
AT1G24430	2
AT1G24440	523
AT1G24450	733
AT1G24460	1857
AT1G24470	73
AT1G24475	0
AT1G24480	2
AT1G24485	0
AT1G24490	761
AT1G24510	3857
AT1G24520	11
AT1G24530	262
AT1G24540	1
AT1G24545	0
AT1G24560	1675
AT1G24570	6
AT1G24575	1046
AT1G24577	0
AT1G24580	33
AT1G24590	0
AT1G24600	19
AT1G24610	288
AT1G24620	0
AT1G24625	629
AT1G24640	0
AT1G24650	0
AT1G24657	0
AT1G24660	0
AT1G24686	0
AT1G24706	2456
AT1G24733	0
AT1G24735	52
AT1G24764	409
AT1G24792	0
AT1G24793	1
AT1G24800	0
AT1G24807	0
AT1G24822	0
AT1G24851	0
AT1G24879	0
AT1G24880	0
AT1G24881	0
AT1G24909	0
AT1G24938	0
AT1G24967	0
AT1G24996	0
AT1G25025	0
AT1G25053	0
AT1G25054	0
AT1G25055	0
AT1G25083	0
AT1G25097	0
AT1G25098	0
AT1G25112	0
AT1G25141	0
AT1G25145	0
AT1G25150	0
AT1G25155	0
AT1G25175	0
AT1G25180	0
AT1G25209	8
AT1G25210	0
AT1G25211	0
AT1G25220	791
AT1G25230	467
AT1G25240	2
AT1G25250	93
AT1G25260	1243
AT1G25270	0
AT1G25275	2826
AT1G25277	335
AT1G25280	1154
AT1G25290	137
AT1G25300	0
AT1G25310	1
AT1G25320	228
AT1G25330	0
AT1G25340	0
AT1G25350	1975
AT1G25360	95
AT1G25370	172
AT1G25375	321
AT1G25380	572
AT1G25390	938
AT1G25400	2510
AT1G25410	0
AT1G25420	1108
AT1G25422	39
AT1G25425	7
AT1G25430	166
AT1G25440	4694
AT1G25450	5
AT1G25460	5
AT1G25470	373
AT1G25480	649
AT1G25490	2438
AT1G25500	685
AT1G25510	11
AT1G25520	1011
AT1G25530	9133
AT1G25540	1049
AT1G25550	3863
AT1G25560	2246
AT1G25570	774
AT1G25580	782
AT1G25682	1633
AT1G25784	0
AT1G25886	0
AT1G25988	1
AT1G26090	335
AT1G26100	34
AT1G26110	5603
AT1G26120	608
AT1G26130	334
AT1G26140	0
AT1G26150	2278
AT1G26160	507
AT1G26170	1098
AT1G26180	355
AT1G26190	295
AT1G26200	25
AT1G26208	37
AT1G26210	0
AT1G26218	40
AT1G26220	0
AT1G26225	0
AT1G26230	147
AT1G26233	1
AT1G26235	0
AT1G26240	1
AT1G26250	0
AT1G26255	0
AT1G26260	138
AT1G26270	899
AT1G26290	0
AT1G26300	564
AT1G26310	4
AT1G26320	0
AT1G26330	1
AT1G26340	286
AT1G26350	0
AT1G26355	0
AT1G26360	1
AT1G26370	647
AT1G26380	139
AT1G26390	16
AT1G26400	2
AT1G26410	27
AT1G26420	58
AT1G26430	0
AT1G26440	1484
AT1G26450	192
AT1G26460	698
AT1G26470	463
AT1G26480	0
AT1G26490	0
AT1G26500	25
AT1G26510	1
AT1G26515	0
AT1G26520	204
AT1G26530	19
AT1G26540	8
AT1G26550	2531
AT1G26558	20
AT1G26560	390
AT1G26570	51
AT1G26580	3752
AT1G26590	5
AT1G26600	1
AT1G26610	4
AT1G26620	914
AT1G26630	10631
AT1G26640	510
AT1G26650	329
AT1G26660	226
AT1G26665	1749
AT1G26670	3315
AT1G26680	1
AT1G26690	618
AT1G26700	0
AT1G26710	0
AT1G26720	0
AT1G26730	928
AT1G26740	417
AT1G26750	188
AT1G26760	3
AT1G26761	277
AT1G26762	0
AT1G26770	21
AT1G26773	0
AT1G26780	1
AT1G26790	0
AT1G26795	0
AT1G26796	0
AT1G26797	0
AT1G26798	1
AT1G26799	0
AT1G26800	2591
AT1G26810	132
AT1G26815	0
AT1G26820	64
AT1G26830	2438
AT1G26840	5
AT1G26850	5664
AT1G26860	0
AT1G26870	2
AT1G26880	1074
AT1G26890	6
AT1G26900	88
AT1G26910	133
AT1G26911	1
AT1G26920	506
AT1G26921	0
AT1G26930	361
AT1G26940	273
AT1G26945	10
AT1G26950	0
AT1G26960	237
AT1G26970	5
AT1G26973	0
AT1G26975	0
AT1G26976	0
AT1G26985	0
AT1G26990	0
AT1G27000	3439
AT1G27008	4
AT1G27020	3978
AT1G27030	3514
AT1G27040	0
AT1G27045	62
AT1G27050	299
AT1G27060	194
AT1G27070	600
AT1G27080	19
AT1G27090	3006
AT1G27100	15380
AT1G27110	51
AT1G27120	56
AT1G27130	6114
AT1G27135	0
AT1G27140	6
AT1G27150	1753
AT1G27160	3
AT1G27170	475
AT1G27180	165
AT1G27190	1959
AT1G27200	2734
AT1G27210	162
AT1G27220	0
AT1G27240	0
AT1G27250	0
AT1G27260	1
AT1G27270	0
AT1G27280	2
AT1G27285	18
AT1G27290	4339
AT1G27300	1845
AT1G27310	2269
AT1G27320	6131
AT1G27330	610
AT1G27340	534
AT1G27350	480
AT1G27360	229
AT1G27370	329
AT1G27380	14
AT1G27385	391
AT1G27390	759
AT1G27400	1217
AT1G27410	143
AT1G27420	75
AT1G27430	1749
AT1G27435	441
AT1G27440	263
AT1G27450	2767
AT1G27460	96
AT1G27461	2
AT1G27470	956
AT1G27480	239
AT1G27490	0
AT1G27500	173
AT1G27510	1664
AT1G27520	1830
AT1G27530	1546
AT1G27535	0
AT1G27540	295
AT1G27550	0
AT1G27555	0
AT1G27560	0
AT1G27565	1
AT1G27570	0
AT1G27580	13
AT1G27595	1384
AT1G27600	1132
AT1G27610	4
AT1G27620	45
AT1G27630	1588
AT1G27640	8
AT1G27650	1880
AT1G27660	357
AT1G27670	3
AT1G27671	0
AT1G27680	396
AT1G27690	400
AT1G27695	156
AT1G27700	213
AT1G27710	0
AT1G27720	46
AT1G27730	19677
AT1G27740	0
AT1G27750	952
AT1G27752	1819
AT1G27760	1603
AT1G27770	10804
AT1G27780	0
AT1G27790	0
AT1G27800	0
AT1G27810	0
AT1G27815	0
AT1G27820	0
AT1G27840	722
AT1G27850	1617
AT1G27860	0
AT1G27870	0
AT1G27880	4
AT1G27890	1
AT1G27900	1204
AT1G27910	450
AT1G27920	3
AT1G27921	108
AT1G27930	1125
AT1G27940	0
AT1G27950	52
AT1G27960	187
AT1G27970	1118
AT1G27980	1329
AT1G27990	11
AT1G28000	1
AT1G28002	0
AT1G28005	0
AT1G28010	0
AT1G28020	0
AT1G28030	0
AT1G28040	3
AT1G28050	1567
AT1G28060	1323
AT1G28070	460
AT1G28080	26
AT1G28090	332
AT1G28100	184
AT1G28110	244
AT1G28120	1978
AT1G28130	256
AT1G28135	0
AT1G28140	2442
AT1G28150	784
AT1G28160	0
AT1G28170	1
AT1G28180	0
AT1G28190	1522
AT1G28200	2419
AT1G28210	151
AT1G28220	12
AT1G28230	7861
AT1G28240	1339
AT1G28250	481
AT1G28260	2854
AT1G28265	0
AT1G28270	11
AT1G28280	1955
AT1G28290	401
AT1G28300	0
AT1G28305	0
AT1G28306	0
AT1G28310	548
AT1G28320	1615
AT1G28323	1
AT1G28327	6
AT1G28330	18847
AT1G28335	1
AT1G28340	1012
AT1G28350	713
AT1G28360	34
AT1G28370	7445
AT1G28375	1
AT1G28380	5618
AT1G28390	122
AT1G28395	106
AT1G28400	1900
AT1G28410	270
AT1G28420	2368
AT1G28430	0
AT1G28440	2073
AT1G28447	1
AT1G28450	0
AT1G28455	0
AT1G28460	0
AT1G28465	0
AT1G28470	26
AT1G28480	5069
AT1G28490	791
AT1G28500	0
AT1G28510	251
AT1G28520	1984
AT1G28530	140
AT1G28540	376
AT1G28550	2
AT1G28560	153
AT1G28570	1982
AT1G28580	5814
AT1G28590	12
AT1G28591	3
AT1G28600	5511
AT1G28610	1262
AT1G28620	49
AT1G28630	0
AT1G28640	0
AT1G28650	4
AT1G28660	18
AT1G28670	129
AT1G28680	92
AT1G28685	6
AT1G28690	81
AT1G28695	1
AT1G28700	3
AT1G28710	139
AT1G28715	82
AT1G28720	0
AT1G28730	0
AT1G28740	0
AT1G28750	0
AT1G28760	203
AT1G28765	208
AT1G28770	0
AT1G28780	0
AT1G28790	0
AT1G28800	0
AT1G28810	1
AT1G28815	0
AT1G28820	1
AT1G28830	1
AT1G28840	0
AT1G28850	0
AT1G28860	0
AT1G28870	0
AT1G28880	0
AT1G28890	0
AT1G28900	0
AT1G28910	0
AT1G28920	1
AT1G28930	5
AT1G28940	5
AT1G28950	4
AT1G28960	1208
AT1G28970	6
AT1G28980	1
AT1G28990	2
AT1G29000	0
AT1G29005	0
AT1G29010	0
AT1G29020	0
AT1G29025	0
AT1G29030	654
AT1G29040	482
AT1G29041	0
AT1G29050	687
AT1G29060	288
AT1G29070	445
AT1G29071	0
AT1G29075	0
AT1G29080	0
AT1G29090	0
AT1G29100	0
AT1G29110	0
AT1G29120	555
AT1G29140	6
AT1G29150	2842
AT1G29160	22
AT1G29170	604
AT1G29179	0
AT1G29180	0
AT1G29190	0
AT1G29195	7
AT1G29200	8
AT1G29210	0
AT1G29220	735
AT1G29230	48
AT1G29240	2279
AT1G29250	711
AT1G29260	904
AT1G29265	0
AT1G29270	0
AT1G29280	217
AT1G29290	29
AT1G29300	112
AT1G29310	709
AT1G29320	523
AT1G29330	549
AT1G29340	6203
AT1G29350	350
AT1G29355	0
AT1G29357	188
AT1G29360	0
AT1G29370	377
AT1G29380	94
AT1G29390	1079
AT1G29395	1674
AT1G29400	13113
AT1G29410	149
AT1G29418	237
AT1G29420	0
AT1G29430	0
AT1G29435	0
AT1G29440	2
AT1G29450	1
AT1G29460	6
AT1G29465	148
AT1G29470	2677
AT1G29475	0
AT1G29480	0
AT1G29490	0
AT1G29500	1
AT1G29510	0
AT1G29520	168
AT1G29530	185
AT1G29535	4
AT1G29540	0
AT1G29550	225
AT1G29560	163
AT1G29570	0
AT1G29580	0
AT1G29590	88
AT1G29600	11
AT1G29620	0
AT1G29630	14
AT1G29640	2
AT1G29650	0
AT1G29660	31
AT1G29670	35
AT1G29680	6
AT1G29690	1577
AT1G29700	903
AT1G29710	136
AT1G29715	12
AT1G29720	254
AT1G29730	71
AT1G29740	9
AT1G29750	512
AT1G29760	564
AT1G29770	53
AT1G29775	0
AT1G29780	0
AT1G29785	122
AT1G29790	663
AT1G29800	785
AT1G29810	268
AT1G29820	413
AT1G29830	13
AT1G29840	52
AT1G29850	1877
AT1G29860	13
AT1G29870	0
AT1G29880	2190
AT1G29890	301
AT1G29900	2691
AT1G29910	2076
AT1G29920	2849
AT1G29930	76273
AT1G29940	1665
AT1G29950	1847
AT1G29960	116
AT1G29962	1
AT1G29965	27
AT1G29970	1507
AT1G29980	82
AT1G29990	925
AT1G30000	664
AT1G30010	161
AT1G30020	0
AT1G30030	0
AT1G30040	156
AT1G30050	0
AT1G30060	0
AT1G30070	404
AT1G30080	1
AT1G30090	913
AT1G30100	3
AT1G30110	232
AT1G30120	1883
AT1G30130	760
AT1G30135	1885
AT1G30140	0
AT1G30150	0
AT1G30160	367
AT1G30170	0
AT1G30180	0
AT1G30190	695
AT1G30200	1367
AT1G30210	263
AT1G30220	388
AT1G30230	12846
AT1G30240	345
AT1G30250	21
AT1G30260	127
AT1G30270	3020
AT1G30280	5
AT1G30282	0
AT1G30290	201
AT1G30300	328
AT1G30310	0
AT1G30320	561
AT1G30330	2827
AT1G30340	0
AT1G30350	0
AT1G30360	8099
AT1G30370	18
AT1G30380	2956
AT1G30390	3
AT1G30400	7821
AT1G30410	848
AT1G30420	161
AT1G30430	0
AT1G30440	720
AT1G30450	953
AT1G30455	6
AT1G30460	646
AT1G30470	2050
AT1G30473	2
AT1G30475	189
AT1G30480	695
AT1G30490	4195
AT1G30500	1014
AT1G30510	2808
AT1G30515	2
AT1G30520	55
AT1G30530	819
AT1G30540	313
AT1G30545	115
AT1G30550	0
AT1G30560	0
AT1G30570	133
AT1G30580	5281
AT1G30590	1645
AT1G30600	123
AT1G30610	332
AT1G30620	1065
AT1G30630	1514
AT1G30640	1027
AT1G30650	186
AT1G30660	57
AT1G30670	0
AT1G30680	708
AT1G30690	1227
AT1G30700	15
AT1G30710	1
AT1G30720	50
AT1G30730	11
AT1G30740	1
AT1G30750	14
AT1G30755	669
AT1G30757	0
AT1G30760	273
AT1G30780	1
AT1G30784	0
AT1G30790	0
AT1G30795	0
AT1G30800	0
AT1G30810	1825
AT1G30814	1
AT1G30820	1583
AT1G30825	214
AT1G30830	0
AT1G30835	655
AT1G30840	59
AT1G30845	76
AT1G30850	0
AT1G30860	85
AT1G30870	0
AT1G30880	3817
AT1G30890	368
AT1G30900	212
AT1G30910	668
AT1G30920	2
AT1G30921	1
AT1G30925	0
AT1G30930	0
AT1G30935	154
AT1G30940	1
AT1G30945	0
AT1G30950	0
AT1G30960	85
AT1G30970	1196
AT1G30972	0
AT1G30974	0
AT1G30975	0
AT1G30980	0
AT1G30990	0
AT1G31000	1
AT1G31010	214
AT1G31020	313
AT1G31030	0
AT1G31040	0
AT1G31050	100
AT1G31070	755
AT1G31072	0
AT1G31080	0
AT1G31090	0
AT1G31093	0
AT1G31095	0
AT1G31100	0
AT1G31110	0
AT1G31120	1181
AT1G31130	7099
AT1G31140	0
AT1G31150	310
AT1G31160	246
AT1G31163	0
AT1G31166	0
AT1G31170	953
AT1G31173	33
AT1G31175	317
AT1G31180	667
AT1G31190	424
AT1G31200	11
AT1G31210	0
AT1G31220	285
AT1G31230	3172
AT1G31240	27
AT1G31243	0
AT1G31245	0
AT1G31250	3
AT1G31255	0
AT1G31258	65
AT1G31260	0
AT1G31270	0
AT1G31274	0
AT1G31280	866
AT1G31290	29
AT1G31300	522
AT1G31310	0
AT1G31320	187
AT1G31330	8394
AT1G31335	53
AT1G31340	838
AT1G31350	98
AT1G31355	14
AT1G31358	0
AT1G31360	217
AT1G31370	0
AT1G31380	0
AT1G31390	0
AT1G31400	1
AT1G31410	232
AT1G31420	1856
AT1G31430	23
AT1G31440	1908
AT1G31450	0
AT1G31460	279
AT1G31470	144
AT1G31480	585
AT1G31485	0
AT1G31490	6
AT1G31500	479
AT1G31510	0
AT1G31520	0
AT1G31530	0
AT1G31540	1578
AT1G31550	813
AT1G31555	0
AT1G31570	2
AT1G31580	1001
AT1G31600	857
AT1G31620	0
AT1G31630	0
AT1G31640	0
AT1G31650	450
AT1G31660	693
AT1G31670	1
AT1G31690	0
AT1G31710	387
AT1G31720	10
AT1G31730	2255
AT1G31740	0
AT1G31750	96
AT1G31760	79
AT1G31770	640
AT1G31772	0
AT1G31780	1013
AT1G31790	117
AT1G31800	704
AT1G31810	956
AT1G31812	5358
AT1G31814	140
AT1G31817	206
AT1G31820	2194
AT1G31830	1453
AT1G31835	37
AT1G31840	53
AT1G31850	4185
AT1G31860	242
AT1G31870	761
AT1G31880	49
AT1G31885	3
AT1G31900	23
AT1G31910	5630
AT1G31920	0
AT1G31930	2926
AT1G31935	8
AT1G31940	452
AT1G31950	18
AT1G31960	0
AT1G31970	4162
AT1G31983	0
AT1G31990	1
AT1G31993	0
AT1G32000	0
AT1G32010	0
AT1G32020	0
AT1G32030	0
AT1G32040	0
AT1G32045	0
AT1G32049	0
AT1G32050	3801
AT1G32060	3907
AT1G32070	783
AT1G32080	698
AT1G32090	733
AT1G32100	309
AT1G32110	0
AT1G32120	61
AT1G32127	226
AT1G32130	3475
AT1G32140	0
AT1G32150	746
AT1G32160	1069
AT1G32170	357
AT1G32172	3
AT1G32180	1
AT1G32190	863
AT1G32200	441
AT1G32210	675
AT1G32220	291
AT1G32225	0
AT1G32230	12082
AT1G32240	202
AT1G32250	0
AT1G32260	272
AT1G32270	4
AT1G32280	0
AT1G32300	0
AT1G32310	194
AT1G32320	0
AT1G32330	278
AT1G32337	0
AT1G32340	1379
AT1G32350	3066
AT1G32360	1224
AT1G32361	1
AT1G32370	270
AT1G32375	9
AT1G32380	249
AT1G32385	12
AT1G32390	6
AT1G32400	2907
AT1G32410	937
AT1G32415	103
AT1G32420	0
AT1G32430	0
AT1G32440	707
AT1G32450	2568
AT1G32460	21
AT1G32470	548
AT1G32480	3
AT1G32490	1983
AT1G32500	1173
AT1G32505	0
AT1G32510	2
AT1G32520	272
AT1G32530	1674
AT1G32540	262
AT1G32550	235
AT1G32560	2442
AT1G32570	5
AT1G32575	3
AT1G32580	1210
AT1G32582	1
AT1G32583	33
AT1G32585	0
AT1G32590	0
AT1G32600	0
AT1G32610	61
AT1G32620	0
AT1G32630	163
AT1G32640	0
AT1G32650	0
AT1G32660	0
AT1G32680	0
AT1G32690	316
AT1G32700	3826
AT1G32710	0
AT1G32713	0
AT1G32720	0
AT1G32730	98
AT1G32740	32
AT1G32750	2690
AT1G32760	39
AT1G32763	0
AT1G32770	5
AT1G32780	1
AT1G32790	3450
AT1G32810	1791
AT1G32820	0
AT1G32830	0
AT1G32840	0
AT1G32850	0
AT1G32860	125
AT1G32870	356
AT1G32880	6
AT1G32890	0
AT1G32900	1156
AT1G32910	82
AT1G32920	14782
AT1G32928	3585
AT1G32930	412
AT1G32940	387
AT1G32950	68
AT1G32960	1476
AT1G32970	9
AT1G32975	0
AT1G32980	0
AT1G32990	538
AT1G32992	1
AT1G33000	0
AT1G33010	0
AT1G33020	0
AT1G33030	423
AT1G33040	950
AT1G33050	4370
AT1G33055	152
AT1G33060	1091
AT1G33070	0
AT1G33080	76
AT1G33090	0
AT1G33100	0
AT1G33102	216
AT1G33110	1790
AT1G33120	902
AT1G33130	0
AT1G33135	0
AT1G33140	1484
AT1G33160	8
AT1G33170	5
AT1G33180	0
AT1G33190	0
AT1G33200	0
AT1G33220	0
AT1G33230	1043
AT1G33240	415
AT1G33250	660
AT1G33260	24
AT1G33265	357
AT1G33270	864
AT1G33280	0
AT1G33290	648
AT1G33300	0
AT1G33320	0
AT1G33330	339
AT1G33340	26
AT1G33350	62
AT1G33355	0
AT1G33360	595
AT1G33370	0
AT1G33380	0
AT1G33390	746
AT1G33400	762
AT1G33410	1449
AT1G33415	157
AT1G33420	0
AT1G33430	0
AT1G33440	117
AT1G33450	0
AT1G33460	0
AT1G33470	1654
AT1G33475	25
AT1G33480	51
AT1G33490	949
AT1G33500	0
AT1G33510	1
AT1G33520	2267
AT1G33530	0
AT1G33540	0
AT1G33550	0
AT1G33560	762
AT1G33570	0
AT1G33580	0
AT1G33590	3550
AT1G33600	1140
AT1G33607	0
AT1G33610	60
AT1G33612	1
AT1G33615	9
AT1G33640	0
AT1G33660	1
AT1G33670	0
AT1G33680	2651
AT1G33700	915
AT1G33710	0
AT1G33720	0
AT1G33730	1
AT1G33740	0
AT1G33743	0
AT1G33750	0
AT1G33760	169
AT1G33770	130
AT1G33780	564
AT1G33785	0
AT1G33790	102
AT1G33800	50
AT1G33810	558
AT1G33811	0
AT1G33813	0
AT1G33817	0
AT1G33820	0
AT1G33830	0
AT1G33835	0
AT1G33840	0
AT1G33850	0
AT1G33855	0
AT1G33860	0
AT1G33870	0
AT1G33880	0
AT1G33890	0
AT1G33900	0
AT1G33910	0
AT1G33920	0
AT1G33930	0
AT1G33940	0
AT1G33945	0
AT1G33950	0
AT1G33960	28
AT1G33970	5729
AT1G33980	1929
AT1G33990	2500
AT1G34000	781
AT1G34010	239
AT1G34015	0
AT1G34020	481
AT1G34030	1603
AT1G34040	12
AT1G34042	0
AT1G34044	25
AT1G34046	0
AT1G34047	0
AT1G34049	0
AT1G34050	0
AT1G34060	3332
AT1G34065	24
AT1G34070	0
AT1G34080	0
AT1G34090	1
AT1G34095	5
AT1G34097	0
AT1G34100	61
AT1G34110	999
AT1G34120	444
AT1G34130	1319
AT1G34140	0
AT1G34150	415
AT1G34160	150
AT1G34170	0
AT1G34180	615
AT1G34190	1947
AT1G34200	555
AT1G34210	1312
AT1G34220	1378
AT1G34230	0
AT1G34240	0
AT1G34245	0
AT1G34250	1
AT1G34260	1855
AT1G34270	401
AT1G34281	0
AT1G34290	0
AT1G34300	2328
AT1G34310	0
AT1G34315	173
AT1G34317	31
AT1G34320	2076
AT1G34330	0
AT1G34340	977
AT1G34350	302
AT1G34355	7
AT1G34360	389
AT1G34370	2950
AT1G34380	100
AT1G34390	0
AT1G34392	0
AT1G34400	0
AT1G34403	0
AT1G34405	0
AT1G34410	0
AT1G34418	1241
AT1G34420	512
AT1G34430	731
AT1G34440	4
AT1G34460	132
AT1G34470	625
AT1G34480	3
AT1G34490	0
AT1G34500	0
AT1G34510	0
AT1G34520	0
AT1G34530	0
AT1G34540	0
AT1G34545	0
AT1G34550	812
AT1G34560	0
AT1G34570	390
AT1G34575	0
AT1G34580	18
AT1G34590	0
AT1G34600	0
AT1G34610	0
AT1G34620	0
AT1G34630	303
AT1G34640	31
AT1G34650	1
AT1G34660	0
AT1G34670	0
AT1G34680	0
AT1G34690	0
AT1G34700	0
AT1G34710	0
AT1G34720	0
AT1G34730	0
AT1G34740	0
AT1G34750	1371
AT1G34760	71
AT1G34770	79
AT1G34780	498
AT1G34790	0
AT1G34792	0
AT1G34795	0
AT1G34797	0
AT1G34800	0
AT1G34803	0
AT1G34805	0
AT1G34807	0
AT1G34808	0
AT1G34810	0
AT1G34812	0
AT1G34813	0
AT1G34815	0
AT1G34817	0
AT1G34818	0
AT1G34820	0
AT1G34822	0
AT1G34823	0
AT1G34825	0
AT1G34827	0
AT1G34828	0
AT1G34830	0
AT1G34836	0
AT1G34840	0
AT1G34842	0
AT1G34844	27
AT1G34850	0
AT1G34855	0
AT1G34860	0
AT1G34904	0
AT1G34910	0
AT1G34930	0
AT1G34967	0
AT1G35030	0
AT1G35035	0
AT1G35040	0
AT1G35050	0
AT1G35060	0
AT1G35080	0
AT1G35090	0
AT1G35100	0
AT1G35110	0
AT1G35112	38
AT1G35115	951
AT1G35120	0
AT1G35130	2
AT1G35140	980
AT1G35143	0
AT1G35146	0
AT1G35150	0
AT1G35160	2936
AT1G35170	0
AT1G35180	0
AT1G35181	0
AT1G35183	0
AT1G35186	3
AT1G35190	2079
AT1G35200	0
AT1G35210	1507
AT1G35215	0
AT1G35220	429
AT1G35230	131
AT1G35240	0
AT1G35242	0
AT1G35250	0
AT1G35255	0
AT1G35260	11
AT1G35270	0
AT1G35280	0
AT1G35290	55
AT1G35300	0
AT1G35310	10
AT1G35320	692
AT1G35330	0
AT1G35340	427
AT1G35350	307
AT1G35353	0
AT1G35360	0
AT1G35365	0
AT1G35370	0
AT1G35375	0
AT1G35380	0
AT1G35390	0
AT1G35400	0
AT1G35405	0
AT1G35410	0
AT1G35420	1231
AT1G35430	168
AT1G35435	0
AT1G35440	0
AT1G35450	0
AT1G35460	681
AT1G35465	0
AT1G35467	0
AT1G35470	624
AT1G35480	0
AT1G35490	13
AT1G35500	0
AT1G35501	1
AT1G35510	810
AT1G35513	20
AT1G35515	14
AT1G35516	927
AT1G35520	0
AT1G35530	14
AT1G35535	0
AT1G35537	0
AT1G35540	0
AT1G35545	0
AT1G35550	0
AT1G35560	489
AT1G35570	0
AT1G35580	2148
AT1G35590	0
AT1G35600	0
AT1G35610	1
AT1G35612	1151
AT1G35614	0
AT1G35617	0
AT1G35620	2224
AT1G35625	24
AT1G35630	56
AT1G35640	0
AT1G35645	0
AT1G35647	0
AT1G35650	0
AT1G35660	698
AT1G35663	0
AT1G35670	594
AT1G35680	730
AT1G35690	0
AT1G35700	0
AT1G35710	1200
AT1G35720	29006
AT1G35730	13
AT1G35735	0
AT1G35740	0
AT1G35745	0
AT1G35750	37
AT1G35760	0
AT1G35770	0
AT1G35780	352
AT1G35790	0
AT1G35820	0
AT1G35830	166
AT1G35840	0
AT1G35850	0
AT1G35860	0
AT1G35870	0
AT1G35880	0
AT1G35890	0
AT1G35895	0
AT1G35910	4
AT1G35920	0
AT1G35930	0
AT1G35940	0
AT1G35950	0
AT1G35960	0
AT1G35970	0
AT1G35980	0
AT1G35990	0
AT1G35995	10
AT1G36000	0
AT1G36005	0
AT1G36010	0
AT1G36020	0
AT1G36030	0
AT1G36035	0
AT1G36040	0
AT1G36050	927
AT1G36060	60
AT1G36070	970
AT1G36078	0
AT1G36080	0
AT1G36085	0
AT1G36090	0
AT1G36095	0
AT1G36100	0
AT1G36105	0
AT1G36110	0
AT1G36120	0
AT1G36130	0
AT1G36140	0
AT1G36150	0
AT1G36160	4173
AT1G36180	343
AT1G36185	1
AT1G36190	0
AT1G36200	0
AT1G36210	0
AT1G36220	1
AT1G36225	0
AT1G36230	0
AT1G36240	0
AT1G36250	0
AT1G36260	1
AT1G36270	0
AT1G36272	0
AT1G36280	267
AT1G36290	0
AT1G36300	0
AT1G36305	0
AT1G36310	967
AT1G36320	1638
AT1G36325	0
AT1G36330	0
AT1G36340	2
AT1G36350	0
AT1G36360	0
AT1G36370	8091
AT1G36380	319
AT1G36390	194
AT1G36395	0
AT1G36400	0
AT1G36403	0
AT1G36406	0
AT1G36420	0
AT1G36430	0
AT1G36440	0
AT1G36441	0
AT1G36445	0
AT1G36450	0
AT1G36460	1
AT1G36470	0
AT1G36480	0
AT1G36485	0
AT1G36490	0
AT1G36495	0
AT1G36500	0
AT1G36510	0
AT1G36520	0
AT1G36530	0
AT1G36540	0
AT1G36550	0
AT1G36560	0
AT1G36570	0
AT1G36580	0
AT1G36590	0
AT1G36595	0
AT1G36600	0
AT1G36605	0
AT1G36610	0
AT1G36620	0
AT1G36622	3
AT1G36623	0
AT1G36627	0
AT1G36630	1
AT1G36640	0
AT1G36650	0
AT1G36660	0
AT1G36670	0
AT1G36675	26
AT1G36680	18
AT1G36690	0
AT1G36700	0
AT1G36710	0
AT1G36720	0
AT1G36730	5694
AT1G36740	0
AT1G36745	0
AT1G36750	0
AT1G36756	0
AT1G36763	0
AT1G36770	0
AT1G36775	0
AT1G36790	0
AT1G36795	0
AT1G36800	0
AT1G36810	0
AT1G36830	0
AT1G36840	0
AT1G36850	0
AT1G36880	0
AT1G36890	0
AT1G36910	0
AT1G36915	0
AT1G36920	8
AT1G36922	9
AT1G36925	0
AT1G36927	0
AT1G36933	0
AT1G36936	0
AT1G36940	2
AT1G36942	0
AT1G36950	0
AT1G36960	0
AT1G36970	0
AT1G36975	0
AT1G36980	1931
AT1G36990	667
AT1G36992	0
AT1G37000	0
AT1G37010	0
AT1G37012	0
AT1G37015	0
AT1G37020	0
AT1G37030	0
AT1G37035	0
AT1G37036	0
AT1G37037	0
AT1G37038	0
AT1G37040	0
AT1G37045	0
AT1G37050	0
AT1G37057	0
AT1G37060	0
AT1G37063	0
AT1G37070	0
AT1G37080	0
AT1G37090	0
AT1G37095	0
AT1G37100	0
AT1G37110	0
AT1G37113	0
AT1G37120	0
AT1G37130	30320
AT1G37140	0
AT1G37150	175
AT1G37160	0
AT1G37170	0
AT1G37180	0
AT1G37190	0
AT1G37200	0
AT1G37210	0
AT1G37275	0
AT1G37340	0
AT1G37405	0
AT1G37471	0
AT1G37537	0
AT1G37603	0
AT1G37669	0
AT1G37735	0
AT1G37801	0
AT1G37867	0
AT1G37933	0
AT1G37999	2
AT1G38065	0
AT1G38131	26
AT1G38140	0
AT1G38149	0
AT1G38158	0
AT1G38167	0
AT1G38176	0
AT1G38185	0
AT1G38194	0
AT1G38203	0
AT1G38212	0
AT1G38221	0
AT1G38230	0
AT1G38240	0
AT1G38250	0
AT1G38260	0
AT1G38270	0
AT1G38280	0
AT1G38290	0
AT1G38300	0
AT1G38310	0
AT1G38320	0
AT1G38330	0
AT1G38340	0
AT1G38350	0
AT1G38360	0
AT1G38380	0
AT1G38390	0
AT1G38400	0
AT1G38410	0
AT1G38416	0
AT1G38423	0
AT1G38430	0
AT1G38440	0
AT1G38450	0
AT1G38460	0
AT1G38550	0
AT1G38710	0
AT1G38790	0
AT1G38870	0
AT1G39030	0
AT1G39060	0
AT1G39070	0
AT1G39110	1
AT1G39190	0
AT1G39270	0
AT1G39350	0
AT1G39430	0
AT1G39510	0
AT1G39511	0
AT1G39513	0
AT1G39515	0
AT1G39590	0
AT1G39670	0
AT1G39750	0
AT1G39830	0
AT1G39910	0
AT1G39990	0
AT1G40069	0
AT1G40070	0
AT1G40071	0
AT1G40072	0
AT1G40073	0
AT1G40074	0
AT1G40075	0
AT1G40076	0
AT1G40077	0
AT1G40078	0
AT1G40079	0
AT1G40080	0
AT1G40081	0
AT1G40083	0
AT1G40084	0
AT1G40085	0
AT1G40086	0
AT1G40087	0
AT1G40089	0
AT1G40090	0
AT1G40091	0
AT1G40093	0
AT1G40095	0
AT1G40097	0
AT1G40099	0
AT1G40100	0
AT1G40101	2
AT1G40103	0
AT1G40104	0
AT1G40105	0
AT1G40106	0
AT1G40107	0
AT1G40109	0
AT1G40112	0
AT1G40113	0
AT1G40115	0
AT1G40117	0
AT1G40118	0
AT1G40119	0
AT1G40121	0
AT1G40123	0
AT1G40124	0
AT1G40125	0
AT1G40127	0
AT1G40129	0
AT1G40130	0
AT1G40131	0
AT1G40133	0
AT1G40135	0
AT1G40136	0
AT1G40137	0
AT1G40139	0
AT1G40141	0
AT1G40143	0
AT1G40150	0
AT1G40230	0
AT1G40310	0
AT1G40390	0
AT1G40470	0
AT1G40630	0
AT1G41115	0
AT1G41600	0
AT1G41630	0
AT1G41650	0
AT1G41660	0
AT1G41680	0
AT1G41690	0
AT1G41700	0
AT1G41710	0
AT1G41720	0
AT1G41723	0
AT1G41726	0
AT1G41730	0
AT1G41740	0
AT1G41743	0
AT1G41746	0
AT1G41750	0
AT1G41755	0
AT1G41760	0
AT1G41770	0
AT1G41775	0
AT1G41790	0
AT1G41795	0
AT1G41797	0
AT1G41798	0
AT1G41803	0
AT1G41810	0
AT1G41820	0
AT1G41825	0
AT1G41827	0
AT1G41830	169
AT1G41835	0
AT1G41840	0
AT1G41850	0
AT1G41855	0
AT1G41860	0
AT1G41870	0
AT1G41880	1176
AT1G41890	0
AT1G41893	0
AT1G41896	0
AT1G41900	0
AT1G41910	0
AT1G41920	0
AT1G41930	0
AT1G42003	0
AT1G42040	0
AT1G42045	0
AT1G42050	1
AT1G42060	0
AT1G42070	0
AT1G42080	0
AT1G42090	1
AT1G42100	0
AT1G42110	2
AT1G42120	0
AT1G42130	0
AT1G42140	0
AT1G42150	0
AT1G42160	0
AT1G42170	0
AT1G42180	0
AT1G42190	0
AT1G42200	0
AT1G42210	0
AT1G42220	0
AT1G42230	0
AT1G42240	0
AT1G42250	0
AT1G42260	0
AT1G42270	0
AT1G42280	0
AT1G42290	0
AT1G42300	0
AT1G42310	0
AT1G42320	0
AT1G42350	0
AT1G42360	0
AT1G42365	0
AT1G42367	0
AT1G42370	0
AT1G42375	0
AT1G42377	0
AT1G42380	0
AT1G42385	0
AT1G42390	0
AT1G42393	0
AT1G42396	0
AT1G42400	0
AT1G42410	0
AT1G42420	0
AT1G42430	372
AT1G42440	1646
AT1G42450	0
AT1G42460	0
AT1G42470	1127
AT1G42480	160
AT1G42490	1
AT1G42500	1
AT1G42510	0
AT1G42515	0
AT1G42520	0
AT1G42525	0
AT1G42530	0
AT1G42540	987
AT1G42550	1713
AT1G42560	0
AT1G42570	0
AT1G42580	1
AT1G42590	0
AT1G42595	0
AT1G42600	0
AT1G42602	0
AT1G42605	0
AT1G42610	0
AT1G42615	0
AT1G42620	0
AT1G42630	0
AT1G42635	0
AT1G42650	0
AT1G42655	0
AT1G42680	0
AT1G42690	0
AT1G42695	0
AT1G42697	0
AT1G42698	0
AT1G42700	0
AT1G42703	0
AT1G42705	0
AT1G42710	0
AT1G42718	0
AT1G42727	0
AT1G42736	0
AT1G42740	0
AT1G42745	0
AT1G42780	0
AT1G42816	0
AT1G42852	0
AT1G42888	0
AT1G42924	0
AT1G42960	1496
AT1G42970	3764
AT1G42980	162
AT1G42990	4256
AT1G43000	0
AT1G43005	0
AT1G43010	0
AT1G43020	1
AT1G43030	0
AT1G43040	235
AT1G43050	0
AT1G43060	0
AT1G43070	0
AT1G43080	0
AT1G43090	0
AT1G43100	0
AT1G43110	0
AT1G43120	0
AT1G43130	1091
AT1G43140	0
AT1G43145	0
AT1G43150	0
AT1G43160	1
AT1G43170	13427
AT1G43171	0
AT1G43180	0
AT1G43190	1333
AT1G43195	0
AT1G43200	0
AT1G43205	0
AT1G43210	0
AT1G43220	0
AT1G43230	0
AT1G43240	0
AT1G43245	215
AT1G43250	19
AT1G43260	1
AT1G43270	7
AT1G43280	0
AT1G43290	0
AT1G43300	0
AT1G43310	2
AT1G43320	0
AT1G43330	0
AT1G43387	0
AT1G43415	0
AT1G43444	0
AT1G43502	0
AT1G43560	333
AT1G43570	0
AT1G43575	0
AT1G43580	820
AT1G43590	15
AT1G43600	0
AT1G43605	0
AT1G43610	1
AT1G43620	1156
AT1G43630	0
AT1G43640	28
AT1G43650	440
AT1G43660	0
AT1G43665	0
AT1G43666	0
AT1G43667	1
AT1G43670	1096
AT1G43675	2
AT1G43680	1
AT1G43690	1407
AT1G43700	3498
AT1G43710	2987
AT1G43715	0
AT1G43720	0
AT1G43722	0
AT1G43723	0
AT1G43724	0
AT1G43725	0
AT1G43730	0
AT1G43740	0
AT1G43745	0
AT1G43750	0
AT1G43755	0
AT1G43760	0
AT1G43763	0
AT1G43765	12
AT1G43766	0
AT1G43770	399
AT1G43775	1
AT1G43777	0
AT1G43780	0
AT1G43781	0
AT1G43785	0
AT1G43790	107
AT1G43800	0
AT1G43810	0
AT1G43815	0
AT1G43820	0
AT1G43825	0
AT1G43830	0
AT1G43835	0
AT1G43840	0
AT1G43845	0
AT1G43850	1154
AT1G43860	688
AT1G43870	0
AT1G43880	0
AT1G43883	1
AT1G43886	238
AT1G43890	1879
AT1G43895	6
AT1G43897	0
AT1G43900	707
AT1G43910	95
AT1G43920	0
AT1G43930	0
AT1G43940	0
AT1G43950	0
AT1G43960	0
AT1G43970	0
AT1G43980	57
AT1G43990	0
AT1G43995	0
AT1G43997	0
AT1G44000	230
AT1G44010	0
AT1G44020	0
AT1G44030	0
AT1G44040	0
AT1G44045	0
AT1G44050	0
AT1G44060	0
AT1G44070	0
AT1G44075	0
AT1G44080	0
AT1G44085	0
AT1G44090	1
AT1G44100	538
AT1G44110	5
AT1G44120	0
AT1G44125	1
AT1G44130	4
AT1G44140	0
AT1G44150	1
AT1G44160	247
AT1G44170	1173
AT1G44180	0
AT1G44191	0
AT1G44224	0
AT1G44286	0
AT1G44318	6
AT1G44350	2585
AT1G44370	0
AT1G44382	0
AT1G44414	31
AT1G44446	2415
AT1G44478	0
AT1G44500	0
AT1G44510	0
AT1G44542	0
AT1G44570	0
AT1G44575	2058
AT1G44580	0
AT1G44608	2
AT1G44641	0
AT1G44707	0
AT1G44740	0
AT1G44750	972
AT1G44760	68
AT1G44770	2537
AT1G44780	164
AT1G44790	609
AT1G44800	2457
AT1G44810	1820
AT1G44820	1150
AT1G44830	31
AT1G44835	356
AT1G44840	0
AT1G44850	0
AT1G44860	0
AT1G44870	0
AT1G44875	0
AT1G44880	0
AT1G44890	98
AT1G44895	0
AT1G44900	38
AT1G44910	1757
AT1G44920	499
AT1G44935	0
AT1G44940	0
AT1G44941	0
AT1G44960	433
AT1G44970	7
AT1G44980	0
AT1G44990	0
AT1G45000	2322
AT1G45010	22
AT1G45015	0
AT1G45020	0
AT1G45030	0
AT1G45035	0
AT1G45040	0
AT1G45050	404
AT1G45063	0
AT1G45070	0
AT1G45080	0
AT1G45090	0
AT1G45100	0
AT1G45110	67
AT1G45120	110
AT1G45130	72
AT1G45140	144
AT1G45145	7705
AT1G45150	1207
AT1G45160	2087
AT1G45163	2
AT1G45165	0
AT1G45170	293
AT1G45180	155
AT1G45190	0
AT1G45191	106
AT1G45201	1109
AT1G45207	266
AT1G45211	0
AT1G45215	0
AT1G45221	0
AT1G45223	0
AT1G45225	1
AT1G45227	0
AT1G45229	57
AT1G45230	848
AT1G45231	419
AT1G45233	265
AT1G45234	2
AT1G45236	0
AT1G45238	1
AT1G45240	0
AT1G45242	0
AT1G45243	0
AT1G45244	0
AT1G45246	0
AT1G45248	131
AT1G45249	2465
AT1G45256	0
AT1G45332	757
AT1G45403	0
AT1G45474	393
AT1G45545	17
AT1G45616	61
AT1G45688	1084
AT1G45760	0
AT1G45832	0
AT1G45904	0
AT1G45976	1585
AT1G46048	0
AT1G46120	0
AT1G46192	1
AT1G46264	58
AT1G46336	0
AT1G46408	0
AT1G46480	83
AT1G46552	170
AT1G46554	616
AT1G46624	0
AT1G46696	1
AT1G46768	638
AT1G46840	1
AT1G46912	0
AT1G46984	2
AT1G47056	505
AT1G47128	21512
AT1G47130	47
AT1G47200	845
AT1G47210	39
AT1G47220	0
AT1G47230	330
AT1G47240	496
AT1G47250	162
AT1G47260	1912
AT1G47265	0
AT1G47270	488
AT1G47271	23
AT1G47278	328
AT1G47280	2
AT1G47290	105
AT1G47300	0
AT1G47310	799
AT1G47317	0
AT1G47320	0
AT1G47330	1106
AT1G47340	153
AT1G47350	0
AT1G47360	0
AT1G47370	0
AT1G47380	150
AT1G47389	0
AT1G47390	0
AT1G47395	47
AT1G47400	56
AT1G47405	1
AT1G47410	19
AT1G47420	2415
AT1G47430	0
AT1G47435	0
AT1G47440	0
AT1G47450	0
AT1G47460	0
AT1G47465	0
AT1G47470	0
AT1G47480	82
AT1G47485	2
AT1G47490	1576
AT1G47495	0
AT1G47497	0
AT1G47500	837
AT1G47510	4
AT1G47520	0
AT1G47530	3259
AT1G47540	9
AT1G47550	1656
AT1G47560	103
AT1G47565	324
AT1G47570	1514
AT1G47578	28
AT1G47580	92
AT1G47590	0
AT1G47595	1
AT1G47600	0
AT1G47603	2
AT1G47606	0
AT1G47610	0
AT1G47620	0
AT1G47625	0
AT1G47630	0
AT1G47640	931
AT1G47650	0
AT1G47655	45
AT1G47657	0
AT1G47660	0
AT1G47670	574
AT1G47680	0
AT1G47690	0
AT1G47695	0
AT1G47700	0
AT1G47705	0
AT1G47710	1103
AT1G47720	145
AT1G47730	0
AT1G47740	663
AT1G47750	269
AT1G47760	0
AT1G47765	0
AT1G47770	0
AT1G47780	0
AT1G47783	0
AT1G47786	0
AT1G47790	0
AT1G47800	0
AT1G47810	0
AT1G47813	2
AT1G47816	0
AT1G47820	152
AT1G47830	728
AT1G47840	19
AT1G47845	0
AT1G47860	9
AT1G47870	252
AT1G47880	1
AT1G47885	0
AT1G47890	172
AT1G47900	188
AT1G47910	0
AT1G47915	0
AT1G47920	1
AT1G47930	43
AT1G47940	0
AT1G47950	19
AT1G47960	3741
AT1G47970	2724
AT1G47980	9
AT1G47990	0
AT1G48000	554
AT1G48010	0
AT1G48020	7
AT1G48030	2412
AT1G48040	244
AT1G48050	537
AT1G48060	23
AT1G48070	0
AT1G48080	0
AT1G48090	3467
AT1G48095	0
AT1G48100	3
AT1G48110	1377
AT1G48120	577
AT1G48130	16
AT1G48140	286
AT1G48145	2
AT1G48150	2
AT1G48160	516
AT1G48170	192
AT1G48175	347
AT1G48180	0
AT1G48190	0
AT1G48195	1
AT1G48200	182
AT1G48210	1213
AT1G48220	1
AT1G48230	739
AT1G48240	543
AT1G48250	0
AT1G48260	258
AT1G48267	3
AT1G48268	0
AT1G48270	129
AT1G48280	122
AT1G48285	0
AT1G48290	0
AT1G48300	34111
AT1G48310	692
AT1G48315	8
AT1G48320	0
AT1G48325	0
AT1G48330	14
AT1G48340	0
AT1G48350	838
AT1G48355	0
AT1G48360	360
AT1G48370	249
AT1G48380	415
AT1G48390	147
AT1G48400	93
AT1G48405	16
AT1G48410	6167
AT1G48420	3151
AT1G48422	0
AT1G48430	2179
AT1G48440	1684
AT1G48450	2120
AT1G48460	209
AT1G48470	5
AT1G48480	25
AT1G48490	2910
AT1G48500	117
AT1G48510	0
AT1G48520	628
AT1G48530	4
AT1G48540	2362
AT1G48550	384
AT1G48560	104
AT1G48570	210
AT1G48580	3
AT1G48590	17
AT1G48600	3314
AT1G48605	47
AT1G48610	109
AT1G48620	2930
AT1G48625	0
AT1G48630	736
AT1G48635	1000
AT1G48640	3
AT1G48650	1365
AT1G48660	1
AT1G48670	0
AT1G48680	0
AT1G48690	0
AT1G48698	0
AT1G48700	0
AT1G48710	0
AT1G48720	0
AT1G48725	0
AT1G48730	0
AT1G48740	3
AT1G48742	0
AT1G48745	53
AT1G48750	0
AT1G48760	902
AT1G48770	121
AT1G48780	79
AT1G48790	1721
AT1G48800	0
AT1G48810	0
AT1G48820	0
AT1G48830	1634
AT1G48840	762
AT1G48850	1168
AT1G48860	1156
AT1G48870	13
AT1G48880	76
AT1G48890	1
AT1G48900	1650
AT1G48910	0
AT1G48912	0
AT1G48920	11019
AT1G48930	4
AT1G48940	2
AT1G48950	481
AT1G48953	0
AT1G48960	82
AT1G48970	871
AT1G48980	0
AT1G48990	3
AT1G49000	143
AT1G49005	23
AT1G49010	223
AT1G49015	0
AT1G49020	0
AT1G49030	0
AT1G49032	1840
AT1G49040	1624
AT1G49050	1021
AT1G49060	0
AT1G49070	0
AT1G49080	0
AT1G49090	0
AT1G49100	0
AT1G49110	0
AT1G49120	0
AT1G49130	78
AT1G49140	1550
AT1G49150	0
AT1G49160	1097
AT1G49170	328
AT1G49180	342
AT1G49190	0
AT1G49200	11
AT1G49205	0
AT1G49210	45
AT1G49220	2
AT1G49225	2
AT1G49230	232
AT1G49240	12169
AT1G49245	187
AT1G49250	0
AT1G49260	0
AT1G49270	2
AT1G49280	0
AT1G49290	1
AT1G49300	2069
AT1G49310	1215
AT1G49320	3303
AT1G49330	1
AT1G49340	1417
AT1G49350	404
AT1G49360	742
AT1G49370	1
AT1G49380	226
AT1G49390	0
AT1G49400	309
AT1G49405	31
AT1G49410	526
AT1G49420	0
AT1G49430	17
AT1G49435	1
AT1G49440	0
AT1G49450	2257
AT1G49460	0
AT1G49470	403
AT1G49475	67
AT1G49480	988
AT1G49490	71
AT1G49500	1416
AT1G49510	416
AT1G49520	233
AT1G49530	76
AT1G49540	590
AT1G49550	1
AT1G49560	356
AT1G49570	7
AT1G49580	53
AT1G49590	547
AT1G49600	1664
AT1G49610	19
AT1G49620	33
AT1G49630	339
AT1G49640	0
AT1G49650	123
AT1G49660	327
AT1G49670	2200
AT1G49680	0
AT1G49690	0
AT1G49700	86
AT1G49710	894
AT1G49715	1
AT1G49720	3293
AT1G49730	154
AT1G49740	532
AT1G49750	624
AT1G49760	3249
AT1G49770	1
AT1G49780	307
AT1G49790	0
AT1G49800	0
AT1G49810	0
AT1G49820	2364
AT1G49830	42
AT1G49832	90
AT1G49840	415
AT1G49850	591
AT1G49860	4
AT1G49870	7
AT1G49880	137
AT1G49890	326
AT1G49900	619
AT1G49910	49
AT1G49920	0
AT1G49930	0
AT1G49938	3
AT1G49940	14
AT1G49950	1779
AT1G49952	1
AT1G49960	15
AT1G49970	3995
AT1G49975	144
AT1G49980	574
AT1G49990	73
AT1G50000	134
AT1G50010	533
AT1G50020	488
AT1G50030	3041
AT1G50040	21
AT1G50050	1
AT1G50055	89
AT1G50060	0
AT1G50070	0
AT1G50080	0
AT1G50090	0
AT1G50100	0
AT1G50110	12
AT1G50120	535
AT1G50130	3
AT1G50140	1364
AT1G50160	0
AT1G50170	433
AT1G50180	60
AT1G50190	0
AT1G50200	7393
AT1G50210	0
AT1G50220	0
AT1G50240	38
AT1G50250	1987
AT1G50260	500
AT1G50270	84
AT1G50280	1
AT1G50290	200
AT1G50300	568
AT1G50310	23
AT1G50320	920
AT1G50325	0
AT1G50330	0
AT1G50340	0
AT1G50350	5
AT1G50360	971
AT1G50370	1160
AT1G50380	1413
AT1G50390	29
AT1G50400	96
AT1G50410	977
AT1G50420	490
AT1G50430	1983
AT1G50440	614
AT1G50450	297
AT1G50460	608
AT1G50470	0
AT1G50480	13624
AT1G50490	97
AT1G50500	1580
AT1G50510	906
AT1G50520	32
AT1G50530	0
AT1G50550	1
AT1G50560	44
AT1G50570	1695
AT1G50575	128
AT1G50580	2
AT1G50590	134
AT1G50600	3095
AT1G50610	4
AT1G50620	507
AT1G50630	1426
AT1G50640	2818
AT1G50650	0
AT1G50659	0
AT1G50660	1019
AT1G50670	761
AT1G50680	0
AT1G50690	1
AT1G50700	210
AT1G50710	558
AT1G50720	0
AT1G50730	1076
AT1G50732	44
AT1G50735	0
AT1G50740	1319
AT1G50745	792
AT1G50750	822
AT1G50760	3
AT1G50770	1
AT1G50780	18
AT1G50790	95
AT1G50810	2
AT1G50820	0
AT1G50830	1
AT1G50840	1261
AT1G50850	0
AT1G50860	0
AT1G50870	0
AT1G50880	0
AT1G50890	113
AT1G50900	168
AT1G50910	90
AT1G50920	4318
AT1G50930	23
AT1G50940	583
AT1G50950	361
AT1G50960	0
AT1G50970	822
AT1G50980	1
AT1G50990	0
AT1G51000	0
AT1G51010	0
AT1G51020	0
AT1G51030	0
AT1G51035	5
AT1G51040	0
AT1G51050	0
AT1G51055	3
AT1G51060	342
AT1G51070	2575
AT1G51080	51
AT1G51085	0
AT1G51090	390
AT1G51100	119
AT1G51110	376
AT1G51120	0
AT1G51130	47
AT1G51140	1611
AT1G51150	0
AT1G51160	1037
AT1G51170	169
AT1G51172	0
AT1G51175	0
AT1G51190	0
AT1G51200	13111
AT1G51210	0
AT1G51220	0
AT1G51230	0
AT1G51240	0
AT1G51250	1
AT1G51260	0
AT1G51270	763
AT1G51290	0
AT1G51300	0
AT1G51310	271
AT1G51320	0
AT1G51330	0
AT1G51340	430
AT1G51350	697
AT1G51355	109
AT1G51360	153
AT1G51370	175
AT1G51380	168
AT1G51390	338
AT1G51400	23
AT1G51402	0
AT1G51405	38
AT1G51410	0
AT1G51420	0
AT1G51430	322
AT1G51440	80
AT1G51450	215
AT1G51460	6
AT1G51470	0
AT1G51480	0
AT1G51490	1
AT1G51500	2204
AT1G51510	2000
AT1G51520	108
AT1G51530	4
AT1G51538	52
AT1G51540	293
AT1G51550	312
AT1G51560	682
AT1G51570	2307
AT1G51580	431
AT1G51590	1352
AT1G51600	499
AT1G51610	620
AT1G51620	6
AT1G51630	645
AT1G51640	0
AT1G51645	15
AT1G51650	1377
AT1G51660	982
AT1G51670	40
AT1G51680	3341
AT1G51690	2534
AT1G51700	1985
AT1G51710	2305
AT1G51720	1753
AT1G51730	1498
AT1G51740	351
AT1G51745	383
AT1G51750	1
AT1G51760	2461
AT1G51770	31
AT1G51780	1
AT1G51790	7
AT1G51800	8
AT1G51802	0
AT1G51805	1664
AT1G51810	0
AT1G51820	0
AT1G51823	0
AT1G51830	0
AT1G51840	0
AT1G51850	5
AT1G51860	128
AT1G51870	0
AT1G51880	0
AT1G51890	60
AT1G51900	1
AT1G51910	44
AT1G51913	0
AT1G51915	0
AT1G51920	4
AT1G51930	0
AT1G51940	51
AT1G51950	773
AT1G51960	5
AT1G51965	343
AT1G51970	0
AT1G51980	3893
AT1G51990	0
AT1G52000	2425
AT1G52010	0
AT1G52020	0
AT1G52030	535
AT1G52040	2730
AT1G52050	0
AT1G52060	0
AT1G52070	0
AT1G52080	691
AT1G52085	0
AT1G52087	0
AT1G52090	0
AT1G52100	3
AT1G52110	1
AT1G52120	0
AT1G52130	0
AT1G52140	41
AT1G52150	11156
AT1G52155	159
AT1G52160	434
AT1G52170	0
AT1G52180	0
AT1G52185	0
AT1G52190	25
AT1G52191	0
AT1G52200	516
AT1G52210	0
AT1G52211	0
AT1G52220	1396
AT1G52230	1577
AT1G52240	2
AT1G52245	3
AT1G52260	245
AT1G52270	10
AT1G52280	591
AT1G52290	79
AT1G52300	2639
AT1G52310	649
AT1G52315	28
AT1G52320	1410
AT1G52325	1
AT1G52330	35
AT1G52340	258
AT1G52342	226
AT1G52343	1
AT1G52347	425
AT1G52350	0
AT1G52360	3657
AT1G52370	408
AT1G52380	1325
AT1G52390	2
AT1G52400	4346
AT1G52410	4765
AT1G52415	1
AT1G52420	2094
AT1G52430	19
AT1G52440	0
AT1G52450	107
AT1G52460	0
AT1G52470	0
AT1G52490	1
AT1G52495	0
AT1G52500	445
AT1G52510	218
AT1G52520	346
AT1G52530	27
AT1G52540	246
AT1G52550	166
AT1G52560	31
AT1G52565	109
AT1G52570	150
AT1G52580	0
AT1G52590	404
AT1G52600	825
AT1G52603	0
AT1G52610	0
AT1G52615	0
AT1G52618	71
AT1G52620	165
AT1G52630	230
AT1G52640	28
AT1G52650	18
AT1G52660	0
AT1G52670	247
AT1G52680	0
AT1G52690	79
AT1G52695	1
AT1G52696	0
AT1G52700	145
AT1G52710	791
AT1G52720	1693
AT1G52730	889
AT1G52740	4562
AT1G52750	8
AT1G52760	1435
AT1G52770	2
AT1G52780	710
AT1G52790	13
AT1G52800	3
AT1G52810	1234
AT1G52820	29
AT1G52825	112
AT1G52827	4
AT1G52830	0
AT1G52840	0
AT1G52850	0
AT1G52855	124
AT1G52857	1
AT1G52860	0
AT1G52870	2936
AT1G52880	3187
AT1G52890	7952
AT1G52900	0
AT1G52905	102
AT1G52910	16
AT1G52920	147
AT1G52930	596
AT1G52940	0
AT1G52942	0
AT1G52950	1
AT1G52960	0
AT1G52970	1
AT1G52980	2514
AT1G52990	4
AT1G53000	1042
AT1G53010	0
AT1G53020	0
AT1G53023	1
AT1G53025	121
AT1G53030	807
AT1G53035	122
AT1G53040	246
AT1G53050	681
AT1G53060	3
AT1G53070	81
AT1G53080	0
AT1G53090	462
AT1G53100	6
AT1G53110	312
AT1G53120	345
AT1G53130	0
AT1G53140	6
AT1G53160	23
AT1G53163	12
AT1G53165	1131
AT1G53170	1174
AT1G53180	546
AT1G53190	794
AT1G53200	298
AT1G53210	19786
AT1G53220	0
AT1G53230	5
AT1G53233	1
AT1G53240	1745
AT1G53250	25
AT1G53260	2
AT1G53265	0
AT1G53270	37
AT1G53280	2315
AT1G53282	0
AT1G53285	0
AT1G53290	239
AT1G53300	209
AT1G53310	2724
AT1G53320	2404
AT1G53325	0
AT1G53330	90
AT1G53340	19
AT1G53345	90
AT1G53350	294
AT1G53360	0
AT1G53366	0
AT1G53370	0
AT1G53380	482
AT1G53390	893
AT1G53400	433
AT1G53410	15
AT1G53420	2
AT1G53430	1265
AT1G53440	763
AT1G53450	386
AT1G53460	395
AT1G53470	6
AT1G53480	0
AT1G53490	36
AT1G53500	179
AT1G53510	1871
AT1G53520	8
AT1G53530	186
AT1G53540	6
AT1G53541	0
AT1G53542	6
AT1G53550	3
AT1G53560	1583
AT1G53570	2708
AT1G53580	9757
AT1G53590	3241
AT1G53600	72
AT1G53610	0
AT1G53620	0
AT1G53625	27
AT1G53630	0
AT1G53633	14
AT1G53635	1
AT1G53640	0
AT1G53645	560
AT1G53650	427
AT1G53655	3
AT1G53660	1
AT1G53670	522
AT1G53680	21
AT1G53683	0
AT1G53687	0
AT1G53690	6
AT1G53700	2
AT1G53705	0
AT1G53708	0
AT1G53710	375
AT1G53720	665
AT1G53730	475
AT1G53750	4693
AT1G53760	657
AT1G53770	376
AT1G53780	6340
AT1G53790	390
AT1G53800	374
AT1G53801	0
AT1G53810	0
AT1G53815	0
AT1G53820	0
AT1G53830	126
AT1G53840	1141
AT1G53850	1333
AT1G53860	0
AT1G53870	0
AT1G53875	0
AT1G53880	0
AT1G53885	1
AT1G53887	48
AT1G53890	0
AT1G53900	0
AT1G53903	0
AT1G53910	12043
AT1G53920	5
AT1G53930	0
AT1G53935	2
AT1G53940	1
AT1G53945	0
AT1G53950	4
AT1G53970	1
AT1G53980	0
AT1G53990	85
AT1G54000	32
AT1G54010	18
AT1G54020	32
AT1G54030	1061
AT1G54035	0
AT1G54040	8
AT1G54050	54
AT1G54060	755
AT1G54070	4
AT1G54080	4002
AT1G54090	1400
AT1G54095	50
AT1G54100	11075
AT1G54110	200
AT1G54115	1352
AT1G54120	0
AT1G54130	2907
AT1G54140	290
AT1G54150	442
AT1G54160	403
AT1G54170	1153
AT1G54180	137
AT1G54200	494
AT1G54210	501
AT1G54215	2
AT1G54217	97
AT1G54220	701
AT1G54230	0
AT1G54240	3
AT1G54250	239
AT1G54260	278
AT1G54270	3295
AT1G54280	105
AT1G54290	578
AT1G54300	0
AT1G54310	336
AT1G54320	2057
AT1G54330	15
AT1G54340	1615
AT1G54350	661
AT1G54355	6
AT1G54360	908
AT1G54370	1410
AT1G54380	442
AT1G54385	10
AT1G54390	557
AT1G54400	1
AT1G54410	32832
AT1G54420	0
AT1G54430	0
AT1G54440	957
AT1G54445	0
AT1G54450	35
AT1G54460	1823
AT1G54470	0
AT1G54475	0
AT1G54490	2175
AT1G54500	663
AT1G54510	764
AT1G54520	1080
AT1G54530	5
AT1G54540	0
AT1G54550	0
AT1G54560	0
AT1G54570	769
AT1G54575	1745
AT1G54580	1902
AT1G54590	1
AT1G54600	2
AT1G54610	2127
AT1G54620	0
AT1G54630	1728
AT1G54640	0
AT1G54650	201
AT1G54660	242
AT1G54670	0
AT1G54680	187
AT1G54690	123
AT1G54700	0
AT1G54710	836
AT1G54720	0
AT1G54730	980
AT1G54740	147
AT1G54750	0
AT1G54760	0
AT1G54770	350
AT1G54773	25
AT1G54775	0
AT1G54780	1941
AT1G54790	8
AT1G54820	0
AT1G54830	618
AT1G54840	5
AT1G54850	319
AT1G54860	3
AT1G54870	56
AT1G54890	7
AT1G54905	0
AT1G54920	3136
AT1G54923	0
AT1G54926	0
AT1G54930	3
AT1G54940	0
AT1G54950	2
AT1G54953	0
AT1G54955	0
AT1G54957	0
AT1G54960	35
AT1G54970	0
AT1G54980	0
AT1G54985	0
AT1G54990	1582
AT1G55000	1070
AT1G55010	0
AT1G55020	475
AT1G55030	0
AT1G55035	0
AT1G55040	268
AT1G55050	62
AT1G55060	0
AT1G55070	1
AT1G55080	414
AT1G55090	1680
AT1G55100	0
AT1G55110	3927
AT1G55120	594
AT1G55130	345
AT1G55140	180
AT1G55150	687
AT1G55152	0
AT1G55160	339
AT1G55170	268
AT1G55175	7
AT1G55180	244
AT1G55190	0
AT1G55200	2
AT1G55205	43
AT1G55207	1
AT1G55210	949
AT1G55220	0
AT1G55221	0
AT1G55230	0
AT1G55240	0
AT1G55250	1309
AT1G55260	22
AT1G55265	0
AT1G55270	397
AT1G55280	226
AT1G55290	5
AT1G55300	144
AT1G55310	2148
AT1G55320	81
AT1G55325	1521
AT1G55330	0
AT1G55335	0
AT1G55340	508
AT1G55350	2238
AT1G55360	1402
AT1G55365	0
AT1G55370	163
AT1G55380	4
AT1G55390	0
AT1G55400	0
AT1G55410	1
AT1G55420	12
AT1G55430	0
AT1G55440	7
AT1G55450	3115
AT1G55460	938
AT1G55470	1
AT1G55475	203
AT1G55480	763
AT1G55490	2127
AT1G55500	894
AT1G55510	749
AT1G55520	573
AT1G55525	12
AT1G55530	1397
AT1G55535	225
AT1G55540	1095
AT1G55546	0
AT1G55550	60
AT1G55560	27
AT1G55570	0
AT1G55580	11
AT1G55590	673
AT1G55591	0
AT1G55600	0
AT1G55604	0
AT1G55610	1551
AT1G55620	641
AT1G55625	0
AT1G55630	206
AT1G55640	0
AT1G55650	0
AT1G55660	11
AT1G55670	1221
AT1G55673	0
AT1G55675	1197
AT1G55680	4980
AT1G55690	158
AT1G55700	0
AT1G55710	0
AT1G55720	0
AT1G55730	719
AT1G55740	152
AT1G55750	608
AT1G55755	0
AT1G55760	610
AT1G55770	5
AT1G55775	9
AT1G55790	0
AT1G55800	16
AT1G55803	7
AT1G55805	333
AT1G55810	513
AT1G55820	430
AT1G55830	362
AT1G55840	1576
AT1G55850	5689
AT1G55860	4606
AT1G55865	16
AT1G55870	382
AT1G55880	400
AT1G55890	482
AT1G55900	356
AT1G55910	314
AT1G55915	149
AT1G55917	0
AT1G55920	1517
AT1G55928	0
AT1G55930	625
AT1G55940	0
AT1G55945	0
AT1G55947	0
AT1G55950	0
AT1G55960	1289
AT1G55964	6
AT1G55970	804
AT1G55980	11
AT1G55990	1
AT1G56000	231
AT1G56010	501
AT1G56020	15
AT1G56030	0
AT1G56040	0
AT1G56045	924
AT1G56050	311
AT1G56060	38
AT1G56070	37986
AT1G56080	87
AT1G56085	1
AT1G56090	355
AT1G56100	23
AT1G56105	0
AT1G56110	2633
AT1G56120	765
AT1G56130	134
AT1G56140	2223
AT1G56145	903
AT1G56150	40
AT1G56160	1
AT1G56165	152
AT1G56170	0
AT1G56180	553
AT1G56190	691
AT1G56200	3837
AT1G56210	99
AT1G56220	15740
AT1G56225	0
AT1G56230	3544
AT1G56233	0
AT1G56240	12
AT1G56242	0
AT1G56250	19
AT1G56260	81
AT1G56270	0
AT1G56280	72010
AT1G56290	388
AT1G56300	3125
AT1G56310	452
AT1G56320	6
AT1G56330	1153
AT1G56340	4366
AT1G56345	175
AT1G56350	331
AT1G56360	1
AT1G56380	0
AT1G56385	0
AT1G56390	0
AT1G56400	0
AT1G56410	4
AT1G56415	0
AT1G56418	0
AT1G56420	149
AT1G56423	390
AT1G56430	199
AT1G56440	705
AT1G56450	2030
AT1G56460	1812
AT1G56470	4
AT1G56480	3
AT1G56490	1
AT1G56500	1040
AT1G56510	1622
AT1G56520	728
AT1G56530	0
AT1G56540	344
AT1G56550	2
AT1G56553	0
AT1G56555	1
AT1G56560	702
AT1G56570	96
AT1G56580	0
AT1G56590	451
AT1G56600	7009
AT1G56605	0
AT1G56610	567
AT1G56612	354
AT1G56620	0
AT1G56630	1
AT1G56640	0
AT1G56650	1512
AT1G56660	6628
AT1G56670	11
AT1G56675	0
AT1G56680	0
AT1G56690	76
AT1G56700	3003
AT1G56710	1
AT1G56720	28
AT1G56730	0
AT1G56740	0
AT1G56750	0
AT1G56760	0
AT1G56770	0
AT1G56780	0
AT1G56790	0
AT1G56800	0
AT1G56810	0
AT1G56820	0
AT1G56830	0
AT1G56840	0
AT1G56850	0
AT1G56860	0
AT1G56870	0
AT1G56880	0
AT1G56890	0
AT1G56900	0
AT1G56910	0
AT1G56920	0
AT1G56930	0
AT1G56940	0
AT1G56950	0
AT1G56960	0
AT1G56970	0
AT1G56980	0
AT1G56990	0
AT1G57000	0
AT1G57010	0
AT1G57020	0
AT1G57030	0
AT1G57040	0
AT1G57050	0
AT1G57060	0
AT1G57070	0
AT1G57080	0
AT1G57090	0
AT1G57100	0
AT1G57110	0
AT1G57120	0
AT1G57130	0
AT1G57140	0
AT1G57150	0
AT1G57160	0
AT1G57170	0
AT1G57180	0
AT1G57190	0
AT1G57200	0
AT1G57210	0
AT1G57220	0
AT1G57230	0
AT1G57240	0
AT1G57250	0
AT1G57260	0
AT1G57270	0
AT1G57280	0
AT1G57290	0
AT1G57300	0
AT1G57310	0
AT1G57320	0
AT1G57330	0
AT1G57340	0
AT1G57350	0
AT1G57360	0
AT1G57370	0
AT1G57380	0
AT1G57390	0
AT1G57400	0
AT1G57410	0
AT1G57420	0
AT1G57430	0
AT1G57440	0
AT1G57450	0
AT1G57460	0
AT1G57470	0
AT1G57480	0
AT1G57490	0
AT1G57500	0
AT1G57510	0
AT1G57520	0
AT1G57530	0
AT1G57540	458
AT1G57550	0
AT1G57560	12
AT1G57565	0
AT1G57570	0
AT1G57580	0
AT1G57590	917
AT1G57600	603
AT1G57610	425
AT1G57613	0
AT1G57620	603
AT1G57630	143
AT1G57640	0
AT1G57650	20
AT1G57660	1129
AT1G57670	1
AT1G57680	1465
AT1G57690	0
AT1G57700	167
AT1G57710	0
AT1G57720	10444
AT1G57730	0
AT1G57740	0
AT1G57750	2
AT1G57760	0
AT1G57765	497
AT1G57770	25
AT1G57775	0
AT1G57777	0
AT1G57780	0
AT1G57790	357
AT1G57800	1
AT1G57810	0
AT1G57820	20
AT1G57830	0
AT1G57835	0
AT1G57840	2
AT1G57850	2
AT1G57860	506
AT1G57870	1325
AT1G57900	0
AT1G57906	3
AT1G57943	13
AT1G57980	377
AT1G57990	6225
AT1G58007	14
AT1G58010	0
AT1G58020	0
AT1G58025	733
AT1G58030	7217
AT1G58037	0
AT1G58040	0
AT1G58050	0
AT1G58055	0
AT1G58060	1032
AT1G58070	29
AT1G58080	1252
AT1G58090	0
AT1G58100	984
AT1G58110	637
AT1G58120	24
AT1G58130	360
AT1G58140	0
AT1G58150	40
AT1G58160	11
AT1G58170	23
AT1G58180	1353
AT1G58190	195
AT1G58200	2105
AT1G58210	258
AT1G58215	38
AT1G58220	275
AT1G58223	0
AT1G58225	280
AT1G58230	1794
AT1G58235	599
AT1G58242	0
AT1G58245	0
AT1G58248	0
AT1G58250	1732
AT1G58260	0
AT1G58265	0
AT1G58270	66
AT1G58280	301
AT1G58290	6204
AT1G58300	1
AT1G58310	0
AT1G58320	0
AT1G58330	0
AT1G58340	99
AT1G58350	437
AT1G58360	2682
AT1G58370	37
AT1G58380	669
AT1G58390	99
AT1G58400	113
AT1G58410	191
AT1G58420	359
AT1G58430	0
AT1G58440	396
AT1G58450	0
AT1G58460	0
AT1G58470	152
AT1G58520	678
AT1G58525	0
AT1G58561	42
AT1G58590	56
AT1G58602	1778
AT1G58643	0
AT1G58684	0
AT1G58725	0
AT1G58766	0
AT1G58807	0
AT1G58808	0
AT1G58848	22
AT1G58889	2
AT1G58936	0
AT1G58983	0
AT1G59030	0
AT1G59077	0
AT1G59124	3
AT1G59171	0
AT1G59218	0
AT1G59265	1
AT1G59312	0
AT1G59359	0
AT1G59406	0
AT1G59453	0
AT1G59460	0
AT1G59470	0
AT1G59500	0
AT1G59510	138
AT1G59520	699
AT1G59530	18
AT1G59540	50
AT1G59550	0
AT1G59560	127
AT1G59570	0
AT1G59580	1209
AT1G59590	923
AT1G59600	513
AT1G59610	4481
AT1G59620	1146
AT1G59630	0
AT1G59640	250
AT1G59650	489
AT1G59660	216
AT1G59670	203
AT1G59675	0
AT1G59680	0
AT1G59690	0
AT1G59700	932
AT1G59710	343
AT1G59720	95
AT1G59722	0
AT1G59723	0
AT1G59724	0
AT1G59725	0
AT1G59730	10
AT1G59740	307
AT1G59750	1907
AT1G59760	1353
AT1G59770	0
AT1G59780	0
AT1G59790	0
AT1G59800	0
AT1G59810	1
AT1G59820	2013
AT1G59830	1710
AT1G59833	0
AT1G59835	0
AT1G59840	170
AT1G59850	10
AT1G59860	12
AT1G59865	3
AT1G59870	69584
AT1G59880	0
AT1G59885	0
AT1G59890	1282
AT1G59900	5289
AT1G59910	4654
AT1G59920	7
AT1G59930	14
AT1G59940	0
AT1G59950	54
AT1G59960	1045
AT1G59970	320
AT1G59980	252
AT1G59990	445
AT1G60000	965
AT1G60010	819
AT1G60020	0
AT1G60025	0
AT1G60030	14
AT1G60040	0
AT1G60050	0
AT1G60060	98
AT1G60070	1344
AT1G60072	0
AT1G60073	0
AT1G60075	0
AT1G60080	264
AT1G60090	0
AT1G60095	0
AT1G60110	8
AT1G60120	0
AT1G60130	21
AT1G60140	3779
AT1G60150	0
AT1G60160	1583
AT1G60170	2109
AT1G60180	6
AT1G60190	5172
AT1G60200	2603
AT1G60220	790
AT1G60230	361
AT1G60240	0
AT1G60250	2
AT1G60260	2311
AT1G60270	62
AT1G60280	0
AT1G60290	0
AT1G60300	0
AT1G60310	0
AT1G60320	0
AT1G60330	0
AT1G60340	1
AT1G60350	1
AT1G60360	3
AT1G60370	0
AT1G60380	0
AT1G60390	54
AT1G60400	0
AT1G60410	0
AT1G60420	2231
AT1G60430	371
AT1G60440	550
AT1G60450	0
AT1G60460	1
AT1G60470	75
AT1G60480	0
AT1G60490	1498
AT1G60500	14
AT1G60505	0
AT1G60510	0
AT1G60520	0
AT1G60525	72
AT1G60530	2
AT1G60540	0
AT1G60545	10
AT1G60550	325
AT1G60560	247
AT1G60570	0
AT1G60580	0
AT1G60590	0
AT1G60600	100
AT1G60610	437
AT1G60620	399
AT1G60625	0
AT1G60630	72
AT1G60640	603
AT1G60650	865
AT1G60660	135
AT1G60670	537
AT1G60680	91
AT1G60690	278
AT1G60700	122
AT1G60710	2124
AT1G60720	2
AT1G60730	1087
AT1G60740	25
AT1G60750	0
AT1G60760	1
AT1G60770	430
AT1G60780	1634
AT1G60783	0
AT1G60787	0
AT1G60790	95
AT1G60800	1558
AT1G60810	89
AT1G60815	0
AT1G60820	0
AT1G60830	71
AT1G60835	0
AT1G60840	0
AT1G60850	357
AT1G60860	808
AT1G60870	2349
AT1G60880	2
AT1G60890	746
AT1G60900	2778
AT1G60910	0
AT1G60913	0
AT1G60920	0
AT1G60930	234
AT1G60940	3717
AT1G60950	3443
AT1G60960	1327
AT1G60970	4
AT1G60980	0
AT1G60983	0
AT1G60985	0
AT1G60986	0
AT1G60987	0
AT1G60989	95
AT1G60990	532
AT1G60995	1138
AT1G61000	94
AT1G61010	943
AT1G61020	0
AT1G61030	1057
AT1G61040	1244
AT1G61050	9
AT1G61060	1
AT1G61065	543
AT1G61070	2
AT1G61080	3
AT1G61090	0
AT1G61093	0
AT1G61095	0
AT1G61097	0
AT1G61100	2105
AT1G61105	0
AT1G61110	12
AT1G61120	252
AT1G61130	0
AT1G61140	1707
AT1G61150	1267
AT1G61160	0
AT1G61165	0
AT1G61170	18
AT1G61180	591
AT1G61190	865
AT1G61200	0
AT1G61210	1046
AT1G61215	53
AT1G61224	0
AT1G61226	0
AT1G61230	9
AT1G61240	374
AT1G61250	4776
AT1G61255	12
AT1G61260	580
AT1G61270	25
AT1G61275	12
AT1G61280	55
AT1G61290	17
AT1G61300	277
AT1G61310	243
AT1G61320	0
AT1G61330	0
AT1G61340	3144
AT1G61350	265
AT1G61360	331
AT1G61370	258
AT1G61380	544
AT1G61390	17
AT1G61400	116
AT1G61410	15
AT1G61415	2
AT1G61420	129
AT1G61430	226
AT1G61440	20
AT1G61450	1
AT1G61460	541
AT1G61470	824
AT1G61475	0
AT1G61480	4
AT1G61490	290
AT1G61500	202
AT1G61510	0
AT1G61520	21226
AT1G61540	0
AT1G61542	0
AT1G61550	28
AT1G61560	143
AT1G61562	2
AT1G61563	15
AT1G61565	0
AT1G61566	5
AT1G61570	442
AT1G61575	0
AT1G61580	406
AT1G61590	0
AT1G61600	407
AT1G61610	2243
AT1G61620	1299
AT1G61630	0
AT1G61640	187
AT1G61650	2
AT1G61660	8121
AT1G61665	0
AT1G61667	477
AT1G61670	1273
AT1G61680	9
AT1G61685	0
AT1G61688	0
AT1G61690	1100
AT1G61700	11
AT1G61710	1
AT1G61720	13
AT1G61730	1241
AT1G61732	0
AT1G61740	3399
AT1G61750	3
AT1G61760	6
AT1G61770	454
AT1G61780	568
AT1G61790	1479
AT1G61795	27
AT1G61800	157
AT1G61810	8640
AT1G61820	2212
AT1G61830	8
AT1G61840	0
AT1G61850	943
AT1G61860	44
AT1G61870	730
AT1G61880	0
AT1G61890	35490
AT1G61900	545
AT1G61910	0
AT1G61920	0
AT1G61930	31
AT1G61940	0
AT1G61950	0
AT1G61960	145
AT1G61970	223
AT1G61980	197
AT1G61990	259
AT1G62000	1
AT1G62010	132
AT1G62020	1845
AT1G62030	32
AT1G62035	0
AT1G62040	1369
AT1G62045	23
AT1G62050	97
AT1G62055	0
AT1G62060	9
AT1G62070	1
AT1G62075	0
AT1G62080	1
AT1G62085	78
AT1G62090	0
AT1G62095	0
AT1G62110	99
AT1G62120	80
AT1G62130	345
AT1G62150	97
AT1G62160	0
AT1G62170	1
AT1G62180	2269
AT1G62190	0
AT1G62200	1676
AT1G62210	0
AT1G62214	0
AT1G62220	1
AT1G62225	0
AT1G62230	0
AT1G62240	0
AT1G62250	520
AT1G62260	191
AT1G62262	14
AT1G62270	0
AT1G62280	2
AT1G62290	115
AT1G62300	393
AT1G62305	103
AT1G62310	1175
AT1G62320	13
AT1G62330	619
AT1G62333	10
AT1G62340	1
AT1G62350	49
AT1G62355	1
AT1G62360	3226
AT1G62370	53
AT1G62380	1358
AT1G62390	3196
AT1G62400	7
AT1G62410	0
AT1G62420	95
AT1G62421	0
AT1G62422	486
AT1G62430	2303
AT1G62440	1
AT1G62450	1
AT1G62460	1
AT1G62480	11360
AT1G62490	2
AT1G62500	11
AT1G62510	0
AT1G62515	0
AT1G62520	2
AT1G62530	14
AT1G62540	204
AT1G62550	0
AT1G62560	6116
AT1G62570	159
AT1G62580	6
AT1G62590	28
AT1G62600	497
AT1G62610	203
AT1G62620	96
AT1G62630	194
AT1G62640	481
AT1G62650	0
AT1G62660	7882
AT1G62670	112
AT1G62680	132
AT1G62690	2
AT1G62695	0
AT1G62700	30
AT1G62710	2327
AT1G62720	13
AT1G62730	154
AT1G62740	1897
AT1G62750	5165
AT1G62760	3135
AT1G62766	2
AT1G62770	36
AT1G62780	510
AT1G62790	932
AT1G62800	1217
AT1G62810	5298
AT1G62820	322
AT1G62830	373
AT1G62835	8
AT1G62840	52
AT1G62850	286
AT1G62860	87
AT1G62870	27
AT1G62880	429
AT1G62886	0
AT1G62890	3
AT1G62895	0
AT1G62900	3
AT1G62910	12
AT1G62914	121
AT1G62915	78
AT1G62920	54
AT1G62930	61
AT1G62935	0
AT1G62940	5
AT1G62950	53
AT1G62960	1085
AT1G62970	425
AT1G62975	6
AT1G62978	0
AT1G62980	0
AT1G62981	0
AT1G62990	1411
AT1G63000	1144
AT1G63005	0
AT1G63010	4237
AT1G63020	168
AT1G63030	8
AT1G63040	5
AT1G63050	422
AT1G63055	0
AT1G63057	0
AT1G63060	0
AT1G63070	1
AT1G63080	44
AT1G63090	3544
AT1G63100	16
AT1G63105	0
AT1G63110	853
AT1G63120	465
AT1G63130	83
AT1G63140	1
AT1G63150	79
AT1G63160	171
AT1G63170	694
AT1G63180	118
AT1G63190	0
AT1G63200	0
AT1G63205	0
AT1G63206	0
AT1G63210	36
AT1G63220	206
AT1G63230	42
AT1G63240	1102
AT1G63245	20
AT1G63250	133
AT1G63260	17
AT1G63270	322
AT1G63280	0
AT1G63290	850
AT1G63295	74
AT1G63300	65
AT1G63310	104
AT1G63320	0
AT1G63330	0
AT1G63340	0
AT1G63350	678
AT1G63360	745
AT1G63370	19
AT1G63380	31
AT1G63390	14
AT1G63400	24
AT1G63410	0
AT1G63420	339
AT1G63430	1192
AT1G63440	161
AT1G63450	1
AT1G63460	399
AT1G63470	204
AT1G63480	60
AT1G63490	896
AT1G63500	1204
AT1G63510	0
AT1G63520	7
AT1G63522	0
AT1G63530	35
AT1G63535	0
AT1G63540	0
AT1G63550	0
AT1G63570	0
AT1G63580	0
AT1G63590	0
AT1G63600	0
AT1G63610	693
AT1G63615	2
AT1G63630	9
AT1G63640	193
AT1G63650	9
AT1G63660	976
AT1G63670	771
AT1G63680	735
AT1G63690	3144
AT1G63700	1892
AT1G63710	0
AT1G63720	1380
AT1G63730	145
AT1G63740	364
AT1G63750	966
AT1G63760	161
AT1G63770	10225
AT1G63780	481
AT1G63790	0
AT1G63800	1337
AT1G63810	655
AT1G63820	2
AT1G63830	2079
AT1G63835	0
AT1G63840	314
AT1G63850	263
AT1G63855	191
AT1G63860	290
AT1G63870	19
AT1G63880	3694
AT1G63900	933
AT1G63910	8
AT1G63920	0
AT1G63930	0
AT1G63940	1639
AT1G63950	0
AT1G63960	0
AT1G63970	700
AT1G63980	6344
AT1G63990	73
AT1G64000	0
AT1G64010	1
AT1G64020	0
AT1G64030	0
AT1G64035	0
AT1G64040	2689
AT1G64050	1198
AT1G64060	685
AT1G64065	701
AT1G64070	6
AT1G64080	94
AT1G64090	2423
AT1G64100	4
AT1G64105	1
AT1G64107	3
AT1G64110	5521
AT1G64120	0
AT1G64130	2
AT1G64140	5101
AT1G64150	257
AT1G64160	1
AT1G64170	868
AT1G64180	421
AT1G64185	41
AT1G64190	927
AT1G64195	6
AT1G64200	437
AT1G64210	4
AT1G64220	15
AT1G64230	16628
AT1G64235	0
AT1G64240	0
AT1G64250	5
AT1G64253	0
AT1G64255	1
AT1G64260	102
AT1G64270	645
AT1G64280	1264
AT1G64290	0
AT1G64295	0
AT1G64300	195
AT1G64310	22
AT1G64320	46
AT1G64330	1035
AT1G64340	0
AT1G64350	773
AT1G64355	556
AT1G64360	331
AT1G64370	10084
AT1G64380	127
AT1G64385	729
AT1G64390	781
AT1G64400	335
AT1G64405	2
AT1G64410	0
AT1G64420	0
AT1G64430	881
AT1G64440	331
AT1G64450	28
AT1G64455	0
AT1G64460	561
AT1G64480	3
AT1G64490	383
AT1G64500	189
AT1G64510	588
AT1G64520	2732
AT1G64530	302
AT1G64540	40
AT1G64550	1938
AT1G64560	54
AT1G64561	29
AT1G64563	88
AT1G64570	1182
AT1G64572	168
AT1G64580	62
AT1G64583	12
AT1G64584	0
AT1G64585	0
AT1G64590	76
AT1G64600	185
AT1G64610	1058
AT1G64618	3
AT1G64620	941
AT1G64625	43
AT1G64630	559
AT1G64633	0
AT1G64640	80
AT1G64650	1137
AT1G64660	6135
AT1G64670	8
AT1G64680	834
AT1G64690	9
AT1G64700	32
AT1G64710	3464
AT1G64720	11497
AT1G64730	0
AT1G64740	1865
AT1G64750	1603
AT1G64760	279
AT1G64770	474
AT1G64780	3
AT1G64790	2386
AT1G64795	0
AT1G64800	0
AT1G64810	863
AT1G64820	6
AT1G64830	0
AT1G64840	366
AT1G64850	1585
AT1G64860	2286
AT1G64870	0
AT1G64880	703
AT1G64890	738
AT1G64900	695
AT1G64910	0
AT1G64920	0
AT1G64930	0
AT1G64940	2
AT1G64950	1262
AT1G64960	315
AT1G64970	2143
AT1G64980	666
AT1G64990	854
AT1G65000	279
AT1G65010	271
AT1G65020	421
AT1G65030	315
AT1G65032	155
AT1G65040	1296
AT1G65050	0
AT1G65060	58
AT1G65070	746
AT1G65080	214
AT1G65090	5
AT1G65110	40
AT1G65113	0
AT1G65120	91
AT1G65130	14
AT1G65140	1
AT1G65150	77
AT1G65160	0
AT1G65165	0
AT1G65170	0
AT1G65180	9
AT1G65190	572
AT1G65200	2
AT1G65210	0
AT1G65220	2456
AT1G65230	150
AT1G65240	1
AT1G65250	76
AT1G65260	1697
AT1G65270	1538
AT1G65280	2358
AT1G65290	1492
AT1G65295	311
AT1G65300	0
AT1G65310	1
AT1G65320	936
AT1G65330	2
AT1G65340	0
AT1G65342	0
AT1G65346	0
AT1G65347	0
AT1G65349	0
AT1G65350	0
AT1G65352	0
AT1G65360	1
AT1G65365	0
AT1G65370	1004
AT1G65380	251
AT1G65385	4
AT1G65390	23
AT1G65410	618
AT1G65420	35
AT1G65425	0
AT1G65430	1038
AT1G65440	4592
AT1G65450	1
AT1G65470	73
AT1G65480	398
AT1G65481	5
AT1G65483	1
AT1G65484	13
AT1G65485	0
AT1G65486	43
AT1G65490	131
AT1G65500	829
AT1G65510	437
AT1G65520	553
AT1G65540	2177
AT1G65541	0
AT1G65550	3
AT1G65560	234
AT1G65570	0
AT1G65580	3130
AT1G65585	0
AT1G65590	1295
AT1G65610	5
AT1G65620	0
AT1G65630	0
AT1G65640	0
AT1G65642	0
AT1G65650	859
AT1G65660	2793
AT1G65670	0
AT1G65680	0
AT1G65681	1
AT1G65690	783
AT1G65700	390
AT1G65710	8
AT1G65720	3078
AT1G65730	290
AT1G65735	0
AT1G65740	0
AT1G65750	0
AT1G65760	0
AT1G65770	0
AT1G65780	0
AT1G65790	269
AT1G65800	1613
AT1G65810	9
AT1G65820	1932
AT1G65830	0
AT1G65840	120
AT1G65845	74
AT1G65850	2
AT1G65860	1581
AT1G65870	2
AT1G65875	0
AT1G65880	0
AT1G65890	140
AT1G65900	86
AT1G65910	26
AT1G65920	191
AT1G65930	8480
AT1G65940	0
AT1G65950	390
AT1G65960	21600
AT1G65970	20
AT1G65980	7706
AT1G65985	151
AT1G65990	0
AT1G66000	0
AT1G66010	0
AT1G66020	24
AT1G66030	0
AT1G66040	0
AT1G66045	0
AT1G66050	1
AT1G66060	4
AT1G66070	654
AT1G66080	375
AT1G66090	4864
AT1G66100	2
AT1G66110	0
AT1G66120	0
AT1G66130	635
AT1G66140	1486
AT1G66145	1
AT1G66150	403
AT1G66160	327
AT1G66170	6
AT1G66173	53
AT1G66180	602
AT1G66190	16
AT1G66200	3097
AT1G66210	1
AT1G66220	0
AT1G66230	26
AT1G66235	0
AT1G66240	3769
AT1G66245	0
AT1G66250	297
AT1G66260	3274
AT1G66270	0
AT1G66280	30
AT1G66290	0
AT1G66300	124
AT1G66310	19
AT1G66320	1
AT1G66330	1204
AT1G66340	944
AT1G66345	206
AT1G66350	283
AT1G66360	0
AT1G66370	10
AT1G66380	19
AT1G66390	23
AT1G66400	517
AT1G66410	7438
AT1G66420	0
AT1G66430	362
AT1G66440	1
AT1G66450	43
AT1G66460	7
AT1G66465	7
AT1G66470	0
AT1G66480	412
AT1G66490	0
AT1G66500	3973
AT1G66510	270
AT1G66520	96
AT1G66530	545
AT1G66534	0
AT1G66540	31
AT1G66550	0
AT1G66560	0
AT1G66570	0
AT1G66580	1940
AT1G66590	126
AT1G66600	5
AT1G66610	1
AT1G66620	4
AT1G66630	0
AT1G66640	0
AT1G66650	5
AT1G66660	233
AT1G66670	1353
AT1G66680	1196
AT1G66690	4
AT1G66700	343
AT1G66710	0
AT1G66720	0
AT1G66725	15
AT1G66730	477
AT1G66740	349
AT1G66750	453
AT1G66760	1649
AT1G66770	1
AT1G66780	1
AT1G66783	0
AT1G66795	0
AT1G66800	0
AT1G66810	4
AT1G66820	0
AT1G66830	216
AT1G66840	488
AT1G66850	0
AT1G66852	0
AT1G66855	0
AT1G66860	218
AT1G66870	2
AT1G66880	1420
AT1G66890	511
AT1G66900	553
AT1G66910	428
AT1G66920	304
AT1G66930	0
AT1G66940	1
AT1G66950	0
AT1G66960	39
AT1G66970	3692
AT1G66980	2292
AT1G66990	7
AT1G67000	601
AT1G67010	0
AT1G67020	8
AT1G67025	0
AT1G67030	683
AT1G67035	3
AT1G67040	11
AT1G67050	144
AT1G67060	892
AT1G67070	11
AT1G67080	719
AT1G67090	17213
AT1G67100	1
AT1G67105	2880
AT1G67110	38
AT1G67120	1840
AT1G67130	0
AT1G67140	1699
AT1G67148	22
AT1G67150	57
AT1G67160	2
AT1G67170	264
AT1G67180	9
AT1G67190	247
AT1G67195	116
AT1G67200	0
AT1G67210	201
AT1G67220	0
AT1G67230	3428
AT1G67235	0
AT1G67238	2
AT1G67240	0
AT1G67250	753
AT1G67260	14
AT1G67265	43
AT1G67270	0
AT1G67280	4712
AT1G67290	8
AT1G67300	2769
AT1G67310	3310
AT1G67320	118
AT1G67325	1259
AT1G67328	0
AT1G67330	0
AT1G67340	1325
AT1G67350	812
AT1G67360	4149
AT1G67365	713
AT1G67370	99
AT1G67390	0
AT1G67400	117
AT1G67410	316
AT1G67420	444
AT1G67430	4812
AT1G67440	459
AT1G67450	1
AT1G67455	13
AT1G67460	2
AT1G67470	618
AT1G67480	1192
AT1G67481	0
AT1G67490	779
AT1G67500	1079
AT1G67510	296
AT1G67520	92
AT1G67530	924
AT1G67540	1
AT1G67550	1111
AT1G67560	3186
AT1G67570	128
AT1G67580	2812
AT1G67590	5
AT1G67600	13
AT1G67610	0
AT1G67620	201
AT1G67623	7
AT1G67626	3
AT1G67630	15
AT1G67635	1
AT1G67640	0
AT1G67645	0
AT1G67650	180
AT1G67660	459
AT1G67670	2
AT1G67680	1039
AT1G67690	117
AT1G67700	1807
AT1G67710	658
AT1G67720	649
AT1G67730	907
AT1G67740	3397
AT1G67750	108
AT1G67760	34
AT1G67770	0
AT1G67775	1
AT1G67780	2
AT1G67785	818
AT1G67790	0
AT1G67792	31
AT1G67800	752
AT1G67810	973
AT1G67820	94
AT1G67830	48
AT1G67840	779
AT1G67850	393
AT1G67855	6
AT1G67856	92
AT1G67860	1899
AT1G67865	9918
AT1G67870	10795
AT1G67880	1410
AT1G67890	889
AT1G67900	4491
AT1G67910	52
AT1G67920	735
AT1G67930	688
AT1G67940	684
AT1G67950	82
AT1G67960	580
AT1G67970	1361
AT1G67980	1218
AT1G67990	0
AT1G68000	847
AT1G68010	4222
AT1G68020	1685
AT1G68030	24
AT1G68040	0
AT1G68050	2283
AT1G68060	780
AT1G68070	1139
AT1G68080	157
AT1G68090	7
AT1G68100	831
AT1G68110	5
AT1G68120	1
AT1G68130	388
AT1G68140	2148
AT1G68150	3
AT1G68160	474
AT1G68170	5
AT1G68180	0
AT1G68185	204
AT1G68190	369
AT1G68200	56
AT1G68210	0
AT1G68220	1747
AT1G68230	78
AT1G68238	130
AT1G68240	3
AT1G68250	25
AT1G68260	94
AT1G68270	10
AT1G68280	0
AT1G68285	1
AT1G68290	6
AT1G68300	1894
AT1G68310	610
AT1G68320	14
AT1G68325	0
AT1G68330	6
AT1G68340	234
AT1G68350	3
AT1G68360	157
AT1G68370	1111
AT1G68380	0
AT1G68390	1
AT1G68400	33
AT1G68410	953
AT1G68420	0
AT1G68430	4
AT1G68440	1984
AT1G68450	12
AT1G68460	0
AT1G68470	45
AT1G68480	0
AT1G68490	1726
AT1G68500	1
AT1G68510	4
AT1G68520	3575
AT1G68526	3
AT1G68530	3415
AT1G68540	173
AT1G68550	891
AT1G68560	1344
AT1G68568	3
AT1G68570	1988
AT1G68580	2340
AT1G68585	346
AT1G68590	532
AT1G68600	5040
AT1G68610	3
AT1G68620	39
AT1G68630	0
AT1G68640	0
AT1G68650	284
AT1G68660	1628
AT1G68670	3515
AT1G68680	292
AT1G68690	364
AT1G68700	5
AT1G68710	556
AT1G68720	1317
AT1G68723	1
AT1G68725	23
AT1G68730	124
AT1G68735	2
AT1G68740	88
AT1G68750	1
AT1G68760	433
AT1G68765	17
AT1G68770	0
AT1G68780	2
AT1G68790	1912
AT1G68795	173
AT1G68800	6
AT1G68810	98
AT1G68820	1634
AT1G68825	0
AT1G68830	2309
AT1G68840	267
AT1G68845	0
AT1G68850	3
AT1G68860	0
AT1G68862	64
AT1G68870	21
AT1G68872	108
AT1G68875	2
AT1G68877	0
AT1G68880	0
AT1G68890	797
AT1G68905	3
AT1G68907	0
AT1G68910	827
AT1G68920	1394
AT1G68930	102
AT1G68935	0
AT1G68937	0
AT1G68940	0
AT1G68945	18
AT1G68950	0
AT1G68960	0
AT1G68970	0
AT1G68980	222
AT1G68990	801
AT1G69000	0
AT1G69010	612
AT1G69020	219
AT1G69030	165
AT1G69040	427
AT1G69050	2
AT1G69060	836
AT1G69070	941
AT1G69080	6
AT1G69085	0
AT1G69090	0
AT1G69100	0
AT1G69110	0
AT1G69120	0
AT1G69130	0
AT1G69140	3
AT1G69150	2
AT1G69160	490
AT1G69170	336
AT1G69180	0
AT1G69190	0
AT1G69200	271
AT1G69210	121
AT1G69220	1852
AT1G69230	16
AT1G69240	0
AT1G69250	992
AT1G69252	6654
AT1G69260	942
AT1G69270	119
AT1G69280	108
AT1G69290	84
AT1G69295	2469
AT1G69300	0
AT1G69310	1200
AT1G69320	0
AT1G69325	2
AT1G69330	236
AT1G69340	1952
AT1G69350	52
AT1G69360	1630
AT1G69370	663
AT1G69380	163
AT1G69390	778
AT1G69400	50
AT1G69410	3591
AT1G69420	652
AT1G69430	244
AT1G69440	818
AT1G69450	2986
AT1G69460	1953
AT1G69470	8
AT1G69480	813
AT1G69485	33
AT1G69490	123
AT1G69500	5
AT1G69510	2596
AT1G69520	101
AT1G69523	13
AT1G69526	6
AT1G69530	169
AT1G69540	152
AT1G69543	0
AT1G69550	495
AT1G69560	0
AT1G69570	30
AT1G69572	0
AT1G69580	213
AT1G69587	101
AT1G69588	0
AT1G69590	0
AT1G69600	87
AT1G69610	808
AT1G69620	3870
AT1G69630	28
AT1G69640	2395
AT1G69650	0
AT1G69660	2
AT1G69670	616
AT1G69680	162
AT1G69690	502
AT1G69700	407
AT1G69710	5
AT1G69720	143
AT1G69730	452
AT1G69740	1586
AT1G69750	268
AT1G69760	79
AT1G69770	114
AT1G69780	162
AT1G69790	611
AT1G69792	0
AT1G69795	0
AT1G69797	0
AT1G69800	799
AT1G69810	265
AT1G69818	0
AT1G69820	0
AT1G69825	1
AT1G69828	0
AT1G69830	3107
AT1G69840	5457
AT1G69850	3961
AT1G69860	0
AT1G69870	5193
AT1G69880	3
AT1G69890	6052
AT1G69900	338
AT1G69910	491
AT1G69920	38
AT1G69930	119
AT1G69935	555
AT1G69940	2
AT1G69950	211
AT1G69960	569
AT1G69970	120
AT1G69980	585
AT1G69981	0
AT1G69990	0
AT1G70000	731
AT1G70010	0
AT1G70020	3
AT1G70030	0
AT1G70040	0
AT1G70050	0
AT1G70060	1767
AT1G70070	651
AT1G70080	2
AT1G70090	686
AT1G70100	627
AT1G70110	32
AT1G70120	1
AT1G70130	107
AT1G70140	615
AT1G70150	270
AT1G70160	12868
AT1G70170	13
AT1G70175	0
AT1G70180	1016
AT1G70185	1
AT1G70190	509
AT1G70200	602
AT1G70209	0
AT1G70210	72
AT1G70220	19
AT1G70230	331
AT1G70250	928
AT1G70260	1204
AT1G70270	0
AT1G70280	362
AT1G70290	10198
AT1G70300	1017
AT1G70310	1560
AT1G70320	7045
AT1G70330	428
AT1G70335	0
AT1G70340	18
AT1G70350	137
AT1G70360	230
AT1G70370	374
AT1G70380	9
AT1G70390	100
AT1G70400	5
AT1G70410	1788
AT1G70420	230
AT1G70430	38
AT1G70440	4
AT1G70450	0
AT1G70460	4
AT1G70470	12
AT1G70475	0
AT1G70480	1206
AT1G70490	4274
AT1G70500	57
AT1G70505	176
AT1G70510	838
AT1G70518	307
AT1G70520	3162
AT1G70530	5993
AT1G70540	3
AT1G70550	219
AT1G70560	12
AT1G70570	2170
AT1G70580	1074
AT1G70581	69
AT1G70590	1323
AT1G70600	3264
AT1G70610	599
AT1G70620	2994
AT1G70630	189
AT1G70640	398
AT1G70645	1
AT1G70650	126
AT1G70660	396
AT1G70670	679
AT1G70680	24
AT1G70690	175
AT1G70700	10612
AT1G70710	120
AT1G70720	0
AT1G70730	2827
AT1G70740	1326
AT1G70750	891
AT1G70760	0
AT1G70770	4092
AT1G70780	2372
AT1G70790	313
AT1G70800	269
AT1G70810	1623
AT1G70820	337
AT1G70830	1289
AT1G70840	6
AT1G70850	22
AT1G70860	11
AT1G70870	1
AT1G70880	21
AT1G70885	29
AT1G70890	649
AT1G70895	9
AT1G70900	965
AT1G70910	3
AT1G70920	234
AT1G70940	1656
AT1G70944	0
AT1G70949	0
AT1G70950	1
AT1G70960	0
AT1G70970	0
AT1G70980	1443
AT1G70985	2
AT1G70990	0
AT1G71000	5
AT1G71002	0
AT1G71010	5379
AT1G71015	71
AT1G71020	365
AT1G71030	735
AT1G71040	2824
AT1G71050	26
AT1G71060	133
AT1G71070	674
AT1G71080	2999
AT1G71090	1125
AT1G71100	367
AT1G71110	495
AT1G71120	5
AT1G71130	515
AT1G71140	1041
AT1G71150	3
AT1G71160	2
AT1G71170	877
AT1G71180	298
AT1G71190	576
AT1G71200	0
AT1G71210	418
AT1G71220	2863
AT1G71230	136
AT1G71235	0
AT1G71240	816
AT1G71250	3
AT1G71260	633
AT1G71270	824
AT1G71280	4
AT1G71290	0
AT1G71300	0
AT1G71310	444
AT1G71320	0
AT1G71330	102
AT1G71340	1902
AT1G71350	852
AT1G71360	613
AT1G71370	1
AT1G71380	118
AT1G71390	0
AT1G71400	326
AT1G71410	1306
AT1G71420	20
AT1G71430	43
AT1G71440	378
AT1G71450	12
AT1G71460	224
AT1G71470	0
AT1G71480	157
AT1G71490	71
AT1G71500	1101
AT1G71520	0
AT1G71528	9
AT1G71530	0
AT1G71680	0
AT1G71690	0
AT1G71691	1
AT1G71692	134
AT1G71695	34
AT1G71696	290
AT1G71697	639
AT1G71700	0
AT1G71710	1595
AT1G71720	535
AT1G71730	1027
AT1G71740	2
AT1G71750	98
AT1G71760	1
AT1G71770	6
AT1G71780	234
AT1G71790	195
AT1G71800	502
AT1G71810	327
AT1G71820	2168
AT1G71828	0
AT1G71830	52
AT1G71840	1127
AT1G71850	83
AT1G71860	1615
AT1G71865	134
AT1G71866	5
AT1G71870	199
AT1G71880	3094
AT1G71890	2
AT1G71900	522
AT1G71910	156
AT1G71920	7
AT1G71930	56
AT1G71940	298
AT1G71950	1221
AT1G71960	1648
AT1G71970	485
AT1G71980	2129
AT1G71990	27
AT1G72000	2
AT1G72010	3523
AT1G72020	2130
AT1G72030	752
AT1G72040	1845
AT1G72050	1193
AT1G72060	29
AT1G72070	62
AT1G72080	0
AT1G72090	1046
AT1G72100	10
AT1G72110	0
AT1G72120	616
AT1G72125	14
AT1G72130	18
AT1G72131	1
AT1G72140	22
AT1G72141	0
AT1G72150	52245
AT1G72160	5700
AT1G72170	269
AT1G72175	436
AT1G72180	1102
AT1G72190	436
AT1G72200	62
AT1G72210	1
AT1G72220	67
AT1G72230	45
AT1G72240	24
AT1G72250	38
AT1G72260	78
AT1G72270	24
AT1G72275	75
AT1G72280	249
AT1G72290	1
AT1G72300	531
AT1G72310	219
AT1G72320	991
AT1G72330	875
AT1G72340	550
AT1G72350	0
AT1G72360	194
AT1G72370	7972
AT1G72390	1601
AT1G72410	1011
AT1G72416	114
AT1G72420	151
AT1G72430	971
AT1G72440	1772
AT1G72450	9770
AT1G72460	0
AT1G72470	30
AT1G72480	327
AT1G72490	0
AT1G72500	1237
AT1G72510	3885
AT1G72520	20759
AT1G72530	59
AT1G72540	43
AT1G72545	0
AT1G72550	1432
AT1G72560	847
AT1G72570	0
AT1G72580	0
AT1G72590	1
AT1G72600	4
AT1G72610	3
AT1G72620	1
AT1G72630	1018
AT1G72640	340
AT1G72645	229
AT1G72650	2245
AT1G72660	20
AT1G72670	7
AT1G72680	741
AT1G72690	194
AT1G72700	3358
AT1G72710	5267
AT1G72720	39
AT1G72730	150
AT1G72740	772
AT1G72750	1268
AT1G72755	0
AT1G72760	46
AT1G72770	3919
AT1G72780	0
AT1G72790	208
AT1G72800	325
AT1G72810	894
AT1G72820	934
AT1G72830	4036
AT1G72840	318
AT1G72850	20
AT1G72852	30
AT1G72855	3
AT1G72860	36
AT1G72870	70
AT1G72880	526
AT1G72890	284
AT1G72900	8631
AT1G72910	3302
AT1G72920	2354
AT1G72930	2797
AT1G72940	4068
AT1G72950	146
AT1G72960	3
AT1G72970	113
AT1G72980	7
AT1G72990	461
AT1G73000	0
AT1G73010	403
AT1G73020	81
AT1G73030	2001
AT1G73040	701
AT1G73050	11
AT1G73060	1289
AT1G73065	3
AT1G73066	57
AT1G73080	3666
AT1G73090	291
AT1G73100	586
AT1G73110	326
AT1G73120	0
AT1G73130	769
AT1G73140	18
AT1G73150	381
AT1G73160	0
AT1G73165	1
AT1G73170	1392
AT1G73175	1
AT1G73177	93
AT1G73180	840
AT1G73190	26
AT1G73200	1714
AT1G73210	495
AT1G73220	293
AT1G73230	1676
AT1G73240	280
AT1G73250	528
AT1G73260	16
AT1G73270	2
AT1G73280	0
AT1G73290	0
AT1G73300	1
AT1G73310	194
AT1G73320	238
AT1G73325	0
AT1G73330	7419
AT1G73340	0
AT1G73350	657
AT1G73360	15
AT1G73370	62
AT1G73380	690
AT1G73390	2115
AT1G73400	166
AT1G73410	9
AT1G73430	989
AT1G73440	122
AT1G73445	13
AT1G73450	289
AT1G73460	1059
AT1G73470	576
AT1G73480	2327
AT1G73490	904
AT1G73500	4987
AT1G73510	485
AT1G73530	573
AT1G73540	20456
AT1G73550	5
AT1G73560	0
AT1G73570	148
AT1G73580	0
AT1G73590	2006
AT1G73600	794
AT1G73603	0
AT1G73607	0
AT1G73610	0
AT1G73620	0
AT1G73630	317
AT1G73640	74
AT1G73650	1022
AT1G73655	481
AT1G73660	1064
AT1G73670	819
AT1G73680	5585
AT1G73687	10
AT1G73690	22
AT1G73700	256
AT1G73710	690
AT1G73720	950
AT1G73730	628
AT1G73740	480
AT1G73750	1020
AT1G73760	1199
AT1G73770	66
AT1G73780	3
AT1G73790	61
AT1G73805	1245
AT1G73810	1303
AT1G73820	480
AT1G73830	2
AT1G73840	672
AT1G73850	214
AT1G73860	10
AT1G73870	263
AT1G73875	293
AT1G73880	641
AT1G73885	2177
AT1G73890	65
AT1G73900	0
AT1G73910	23
AT1G73920	5633
AT1G73930	314
AT1G73940	450
AT1G73950	1284
AT1G73960	1899
AT1G73965	1
AT1G73970	510
AT1G73980	2230
AT1G73990	901
AT1G74000	6
AT1G74010	17
AT1G74020	371
AT1G74030	113
AT1G74035	0
AT1G74040	912
AT1G74045	0
AT1G74050	3684
AT1G74055	0
AT1G74060	3463
AT1G74070	180
AT1G74080	7
AT1G74088	89
AT1G74090	2345
AT1G74100	3671
AT1G74110	0
AT1G74120	155
AT1G74130	0
AT1G74140	0
AT1G74150	12
AT1G74160	292
AT1G74170	144
AT1G74180	210
AT1G74190	0
AT1G74200	50
AT1G74205	0
AT1G74210	361
AT1G74220	0
AT1G74230	1959
AT1G74240	78
AT1G74250	1887
AT1G74260	2407
AT1G74270	1503
AT1G74280	139
AT1G74290	76
AT1G74300	33
AT1G74310	620
AT1G74320	514
AT1G74330	808
AT1G74340	327
AT1G74350	72
AT1G74360	502
AT1G74370	181
AT1G74380	1797
AT1G74385	0
AT1G74390	319
AT1G74400	168
AT1G74410	630
AT1G74420	15
AT1G74430	1354
AT1G74440	723
AT1G74450	16408
AT1G74453	120
AT1G74456	66
AT1G74457	0
AT1G74458	98
AT1G74460	2
AT1G74470	10574
AT1G74480	1
AT1G74490	2
AT1G74500	0
AT1G74510	416
AT1G74520	718
AT1G74530	385
AT1G74540	0
AT1G74545	4
AT1G74550	1
AT1G74560	2134
AT1G74570	0
AT1G74580	228
AT1G74590	271
AT1G74600	95
AT1G74610	0
AT1G74620	0
AT1G74630	48
AT1G74640	572
AT1G74650	236
AT1G74660	817
AT1G74670	8
AT1G74675	0
AT1G74680	526
AT1G74690	380
AT1G74700	103
AT1G74710	523
AT1G74720	546
AT1G74730	473
AT1G74740	1084
AT1G74750	239
AT1G74770	1
AT1G74780	444
AT1G74790	137
AT1G74800	461
AT1G74810	42
AT1G74820	0
AT1G74830	22
AT1G74840	7848
AT1G74850	783
AT1G74860	450
AT1G74870	7
AT1G74875	10
AT1G74880	490
AT1G74890	3
AT1G74900	30
AT1G74910	1975
AT1G74920	8280
AT1G74929	0
AT1G74930	16179
AT1G74940	1710
AT1G74950	8132
AT1G74960	1868
AT1G74970	796
AT1G74990	0
AT1G75000	143
AT1G75010	435
AT1G75020	536
AT1G75030	7
AT1G75040	1129
AT1G75050	0
AT1G75060	48
AT1G75070	0
AT1G75080	1151
AT1G75090	54
AT1G75100	555
AT1G75110	70
AT1G75120	91
AT1G75125	35
AT1G75130	345
AT1G75140	1152
AT1G75150	4
AT1G75160	0
AT1G75163	15
AT1G75166	20
AT1G75170	505
AT1G75180	609
AT1G75190	311
AT1G75200	803
AT1G75210	1042
AT1G75220	1717
AT1G75230	727
AT1G75240	12
AT1G75250	95
AT1G75260	41
AT1G75261	0
AT1G75270	814
AT1G75280	2806
AT1G75290	58
AT1G75295	52
AT1G75300	4
AT1G75310	861
AT1G75330	1996
AT1G75335	64
AT1G75340	346
AT1G75350	1123
AT1G75360	31
AT1G75370	2801
AT1G75380	9392
AT1G75390	486
AT1G75394	1
AT1G75400	1815
AT1G75410	3524
AT1G75420	685
AT1G75430	0
AT1G75440	456
AT1G75450	58
AT1G75460	751
AT1G75470	9
AT1G75480	2
AT1G75490	10
AT1G75500	7035
AT1G75510	741
AT1G75520	1
AT1G75530	0
AT1G75540	1557
AT1G75550	0
AT1G75560	846
AT1G75570	0
AT1G75580	5
AT1G75590	7
AT1G75600	9
AT1G75610	15
AT1G75620	8
AT1G75630	2446
AT1G75640	3
AT1G75650	0
AT1G75660	3588
AT1G75670	346
AT1G75680	266
AT1G75690	495
AT1G75700	63
AT1G75710	18
AT1G75717	0
AT1G75720	16
AT1G75730	903
AT1G75740	0
AT1G75750	9
AT1G75760	856
AT1G75770	69
AT1G75780	19
AT1G75785	0
AT1G75790	0
AT1G75800	7725
AT1G75810	664
AT1G75820	2281
AT1G75830	102
AT1G75840	1114
AT1G75850	1708
AT1G75860	792
AT1G75870	5
AT1G75880	4
AT1G75890	0
AT1G75891	0
AT1G75900	121
AT1G75910	0
AT1G75920	2
AT1G75930	0
AT1G75940	0
AT1G75945	215
AT1G75950	5284
AT1G75960	90
AT1G75970	0
AT1G75980	224
AT1G75990	478
AT1G76000	0
AT1G76010	5296
AT1G76020	533
AT1G76030	6775
AT1G76040	4409
AT1G76050	376
AT1G76060	242
AT1G76062	0
AT1G76065	28
AT1G76070	409
AT1G76080	1217
AT1G76090	142
AT1G76100	1799
AT1G76110	448
AT1G76120	275
AT1G76130	299
AT1G76135	0
AT1G76140	1493
AT1G76150	1719
AT1G76160	397
AT1G76170	251
AT1G76180	63543
AT1G76185	271
AT1G76190	0
AT1G76200	1572
AT1G76210	0
AT1G76220	0
AT1G76230	5
AT1G76240	2
AT1G76250	20
AT1G76260	269
AT1G76270	294
AT1G76280	305
AT1G76290	0
AT1G76300	692
AT1G76310	8
AT1G76320	765
AT1G76330	0
AT1G76340	577
AT1G76350	616
AT1G76360	1848
AT1G76370	9
AT1G76380	391
AT1G76390	220
AT1G76400	1182
AT1G76405	104
AT1G76410	303
AT1G76420	0
AT1G76430	0
AT1G76440	106
AT1G76450	637
AT1G76460	983
AT1G76465	0
AT1G76470	2
AT1G76480	0
AT1G76490	6692
AT1G76500	2
AT1G76510	701
AT1G76520	1468
AT1G76530	2
AT1G76540	33
AT1G76550	592
AT1G76560	906
AT1G76570	271
AT1G76580	1925
AT1G76590	6578
AT1G76600	4191
AT1G76610	0
AT1G76620	38
AT1G76630	1267
AT1G76640	2
AT1G76650	10122
AT1G76660	1029
AT1G76670	2776
AT1G76680	1660
AT1G76690	152
AT1G76700	860
AT1G76705	189
AT1G76710	434
AT1G76720	568
AT1G76728	0
AT1G76730	668
AT1G76740	7
AT1G76750	0
AT1G76760	75
AT1G76770	3
AT1G76780	228
AT1G76790	377
AT1G76800	485
AT1G76810	5223
AT1G76820	506
AT1G76830	0
AT1G76840	0
AT1G76850	2501
AT1G76860	646
AT1G76870	37
AT1G76878	30
AT1G76880	0
AT1G76890	824
AT1G76892	0
AT1G76900	1611
AT1G76910	0
AT1G76911	0
AT1G76920	1300
AT1G76930	1350
AT1G76940	569
AT1G76950	549
AT1G76952	2
AT1G76954	1
AT1G76955	125
AT1G76960	3009
AT1G76965	23
AT1G76970	1656
AT1G76980	554
AT1G76990	3578
AT1G76994	0
AT1G77000	1018
AT1G77010	68
AT1G77020	141
AT1G77030	1032
AT1G77040	0
AT1G77060	579
AT1G77080	1551
AT1G77090	688
AT1G77093	0
AT1G77095	0
AT1G77100	1
AT1G77110	90
AT1G77120	2832
AT1G77122	233
AT1G77130	1371
AT1G77131	11
AT1G77138	0
AT1G77140	658
AT1G77145	1113
AT1G77150	0
AT1G77160	0
AT1G77170	223
AT1G77180	5956
AT1G77190	0
AT1G77200	4
AT1G77210	473
AT1G77220	822
AT1G77230	169
AT1G77235	1
AT1G77240	0
AT1G77250	261
AT1G77260	872
AT1G77270	6
AT1G77280	920
AT1G77290	211
AT1G77300	1580
AT1G77310	209
AT1G77320	170
AT1G77330	8
AT1G77340	2
AT1G77350	649
AT1G77360	77
AT1G77370	2377
AT1G77380	112
AT1G77390	8
AT1G77400	162
AT1G77405	48
AT1G77410	52
AT1G77420	801
AT1G77440	935
AT1G77450	782
AT1G77460	148
AT1G77470	500
AT1G77480	988
AT1G77490	330
AT1G77500	821
AT1G77510	1045
AT1G77520	8
AT1G77525	3
AT1G77530	13
AT1G77540	453
AT1G77550	715
AT1G77560	0
AT1G77570	51
AT1G77580	26
AT1G77590	256
AT1G77600	526
AT1G77610	1338
AT1G77620	217
AT1G77630	222
AT1G77640	107
AT1G77650	0
AT1G77655	0
AT1G77660	1117
AT1G77670	261
AT1G77680	1239
AT1G77682	0
AT1G77690	366
AT1G77700	96
AT1G77710	3167
AT1G77720	240
AT1G77730	1
AT1G77740	1898
AT1G77750	169
AT1G77760	1626
AT1G77765	21
AT1G77770	504
AT1G77780	0
AT1G77790	0
AT1G77800	2815
AT1G77810	1151
AT1G77815	0
AT1G77820	0
AT1G77830	0
AT1G77840	1356
AT1G77850	1013
AT1G77855	102
AT1G77860	3
AT1G77870	19
AT1G77880	83
AT1G77885	559
AT1G77890	329
AT1G77910	0
AT1G77920	2759
AT1G77930	1040
AT1G77932	0
AT1G77940	1979
AT1G77950	2
AT1G77960	45
AT1G77980	1
AT1G77990	465
AT1G77992	1
AT1G78000	2110
AT1G78010	813
AT1G78020	4864
AT1G78030	62
AT1G78040	7626
AT1G78050	166
AT1G78060	434
AT1G78070	11636
AT1G78080	13552
AT1G78090	19
AT1G78095	0
AT1G78100	399
AT1G78110	651
AT1G78120	158
AT1G78130	8
AT1G78140	542
AT1G78150	2345
AT1G78160	1
AT1G78170	3
AT1G78172	25
AT1G78180	92
AT1G78190	149
AT1G78200	1169
AT1G78206	0
AT1G78210	140
AT1G78220	0
AT1G78230	332
AT1G78240	3282
AT1G78250	0
AT1G78260	4
AT1G78265	7
AT1G78270	0
AT1G78280	7091
AT1G78290	937
AT1G78300	1919
AT1G78310	323
AT1G78320	32
AT1G78330	0
AT1G78340	5
AT1G78350	1
AT1G78355	0
AT1G78360	1
AT1G78370	13296
AT1G78380	23145
AT1G78390	24
AT1G78400	0
AT1G78410	37
AT1G78420	1417
AT1G78430	29
AT1G78440	1
AT1G78450	83
AT1G78460	787
AT1G78470	0
AT1G78476	40
AT1G78478	29
AT1G78480	49
AT1G78490	6532
AT1G78500	0
AT1G78510	850
AT1G78520	2
AT1G78530	0
AT1G78540	153
AT1G78550	288
AT1G78560	662
AT1G78570	1750
AT1G78580	523
AT1G78590	331
AT1G78600	1268
AT1G78610	180
AT1G78620	639
AT1G78630	1473
AT1G78635	1
AT1G78640	0
AT1G78650	77
AT1G78660	1912
AT1G78670	5406
AT1G78680	4154
AT1G78690	99
AT1G78700	703
AT1G78710	0
AT1G78720	0
AT1G78730	166
AT1G78740	0
AT1G78750	176
AT1G78760	11
AT1G78770	83
AT1G78780	2574
AT1G78790	268
AT1G78800	762
AT1G78810	215
AT1G78815	364
AT1G78820	5
AT1G78830	3323
AT1G78840	13
AT1G78850	1068
AT1G78860	4
AT1G78865	2
AT1G78870	1895
AT1G78880	3464
AT1G78890	981
AT1G78895	542
AT1G78900	13480
AT1G78910	224
AT1G78915	261
AT1G78920	3621
AT1G78922	2
AT1G78930	179
AT1G78940	129
AT1G78950	4
AT1G78955	15
AT1G78960	864
AT1G78970	2596
AT1G78980	2
AT1G78990	25
AT1G78995	204
AT1G79000	4270
AT1G79010	2728
AT1G79020	417
AT1G79030	595
AT1G79040	16314
AT1G79050	638
AT1G79060	11
AT1G79070	157
AT1G79075	119
AT1G79080	342
AT1G79090	1740
AT1G79100	0
AT1G79103	0
AT1G79110	397
AT1G79120	27
AT1G79130	1
AT1G79150	339
AT1G79160	127
AT1G79170	2
AT1G79180	10
AT1G79190	740
AT1G79200	292
AT1G79210	881
AT1G79220	106
AT1G79230	2698
AT1G79240	0
AT1G79245	9886
AT1G79250	0
AT1G79260	139
AT1G79270	1036
AT1G79280	3088
AT1G79290	0
AT1G79300	0
AT1G79310	186
AT1G79320	5
AT1G79330	0
AT1G79340	5132
AT1G79350	1534
AT1G79360	45
AT1G79370	0
AT1G79380	3989
AT1G79390	397
AT1G79400	3
AT1G79410	67
AT1G79420	137
AT1G79430	282
AT1G79440	4193
AT1G79450	201
AT1G79460	1022
AT1G79470	296
AT1G79480	3
AT1G79485	0
AT1G79490	237
AT1G79500	364
AT1G79510	0
AT1G79520	949
AT1G79529	18
AT1G79530	267
AT1G79540	268
AT1G79550	4735
AT1G79560	970
AT1G79570	2492
AT1G79580	0
AT1G79590	1081
AT1G79600	1855
AT1G79610	1343
AT1G79620	250
AT1G79630	512
AT1G79640	103
AT1G79650	898
AT1G79660	632
AT1G79670	748
AT1G79680	845
AT1G79690	1639
AT1G79700	47
AT1G79710	296
AT1G79720	177
AT1G79730	1196
AT1G79740	789
AT1G79750	4849
AT1G79760	54
AT1G79770	2
AT1G79780	42
AT1G79790	529
AT1G79800	2
AT1G79810	599
AT1G79820	466
AT1G79830	4548
AT1G79840	28
AT1G79850	0
AT1G79860	2
AT1G79870	885
AT1G79880	854
AT1G79890	9
AT1G79900	280
AT1G79910	17
AT1G79915	37
AT1G79920	3387
AT1G79930	3073
AT1G79940	2232
AT1G79950	977
AT1G79960	0
AT1G79970	2569
AT1G79980	1
AT1G79985	1067
AT1G79990	1616
AT1G80000	1367
AT1G80010	846
AT1G80020	2394
AT1G80030	649
AT1G80040	2226
AT1G80050	1656
AT1G80060	181
AT1G80070	8372
AT1G80080	2
AT1G80090	0
AT1G80100	0
AT1G80110	425
AT1G80120	145
AT1G80130	4353
AT1G80133	0
AT1G80140	0
AT1G80150	165
AT1G80160	745
AT1G80165	0
AT1G80170	989
AT1G80180	3855
AT1G80190	237
AT1G80200	9
AT1G80210	706
AT1G80220	0
AT1G80230	775
AT1G80240	0
AT1G80245	251
AT1G80250	0
AT1G80260	797
AT1G80270	288
AT1G80280	24
AT1G80290	246
AT1G80300	5451
AT1G80310	0
AT1G80315	0
AT1G80320	0
AT1G80325	52
AT1G80330	3
AT1G80340	0
AT1G80350	471
AT1G80360	3127
AT1G80370	6
AT1G80380	1388
AT1G80390	0
AT1G80400	670
AT1G80410	2211
AT1G80420	975
AT1G80430	0
AT1G80440	11578
AT1G80450	569
AT1G80460	1279
AT1G80470	4
AT1G80480	1244
AT1G80490	2983
AT1G80500	707
AT1G80510	487
AT1G80520	79
AT1G80525	1
AT1G80530	1616
AT1G80540	0
AT1G80550	571
AT1G80555	18
AT1G80560	955
AT1G80570	633
AT1G80580	0
AT1G80590	6
AT1G80600	1534
AT1G80610	1424
AT1G80620	840
AT1G80625	3
AT1G80630	202
AT1G80640	144
AT1G80650	286
AT1G80660	6
AT1G80670	633
AT1G80680	2137
AT1G80690	36
AT1G80700	64
AT1G80710	32
AT1G80720	81
AT1G80730	1
AT1G80740	0
AT1G80745	11
AT1G80750	839
AT1G80760	609
AT1G80770	442
AT1G80780	1870
AT1G80790	1709
AT1G80800	774
AT1G80810	651
AT1G80820	193
AT1G80830	2040
AT1G80840	11659
AT1G80850	61
AT1G80860	491
AT1G80865	2
AT1G80870	671
AT1G80880	62
AT1G80890	167
AT1G80900	293
AT1G80910	890
AT1G80920	6206
AT1G80930	4419
AT1G80940	1226
AT1G80950	1168
AT1G80960	257
AT1G80970	73
AT1G80980	293
AT1G80990	0
AT1G81001	0
AT1G81020	0
AT2G01008	66
AT2G01010	40
AT2G01020	80
AT2G01021	0
AT2G01022	2
AT2G01023	0
AT2G01024	1
AT2G01026	0
AT2G01028	0
AT2G01029	0
AT2G01031	0
AT2G01034	0
AT2G01035	0
AT2G01037	0
AT2G01040	0
AT2G01045	0
AT2G01050	0
AT2G01060	1349
AT2G01070	299
AT2G01080	456
AT2G01090	221
AT2G01100	2150
AT2G01110	942
AT2G01120	66
AT2G01130	1432
AT2G01140	4203
AT2G01150	198
AT2G01160	0
AT2G01170	1199
AT2G01175	73
AT2G01180	3711
AT2G01190	1422
AT2G01200	4
AT2G01210	12
AT2G01220	1329
AT2G01240	0
AT2G01250	4254
AT2G01260	353
AT2G01270	2151
AT2G01275	30
AT2G01280	23
AT2G01290	549
AT2G01300	2181
AT2G01310	13
AT2G01320	2072
AT2G01330	240
AT2G01340	80
AT2G01350	1546
AT2G01360	1
AT2G01370	1
AT2G01372	0
AT2G01379	0
AT2G01390	98
AT2G01400	205
AT2G01410	22
AT2G01420	510
AT2G01422	28
AT2G01430	17
AT2G01440	1352
AT2G01450	5857
AT2G01460	1311
AT2G01470	2126
AT2G01480	1011
AT2G01490	3643
AT2G01500	3
AT2G01505	65
AT2G01510	67
AT2G01520	4
AT2G01530	290
AT2G01540	1139
AT2G01550	0
AT2G01554	0
AT2G01560	0
AT2G01570	4798
AT2G01580	19
AT2G01590	86
AT2G01600	4012
AT2G01610	258
AT2G01620	462
AT2G01630	593
AT2G01640	188
AT2G01650	988
AT2G01660	462
AT2G01667	2
AT2G01670	10293
AT2G01680	1738
AT2G01690	1344
AT2G01700	0
AT2G01710	838
AT2G01720	1790
AT2G01730	66
AT2G01735	463
AT2G01740	56
AT2G01750	183
AT2G01755	0
AT2G01760	179
AT2G01770	0
AT2G01780	0
AT2G01790	0
AT2G01800	0
AT2G01810	0
AT2G01818	36
AT2G01820	1648
AT2G01830	1478
AT2G01840	0
AT2G01850	3478
AT2G01860	217
AT2G01870	32
AT2G01880	5
AT2G01890	1192
AT2G01900	0
AT2G01905	0
AT2G01910	2600
AT2G01913	42
AT2G01918	0
AT2G01920	2
AT2G01930	626
AT2G01940	353
AT2G01950	443
AT2G01960	0
AT2G01970	2536
AT2G01973	0
AT2G01980	744
AT2G01990	153
AT2G02000	1
AT2G02010	32
AT2G02020	99
AT2G02023	0
AT2G02026	0
AT2G02030	0
AT2G02040	2523
AT2G02050	1250
AT2G02060	98
AT2G02061	10
AT2G02070	886
AT2G02080	1068
AT2G02090	1364
AT2G02100	300
AT2G02103	0
AT2G02110	0
AT2G02120	65
AT2G02130	95
AT2G02135	0
AT2G02140	6
AT2G02147	2
AT2G02148	240
AT2G02150	68
AT2G02160	7283
AT2G02170	136
AT2G02180	1863
AT2G02190	0
AT2G02200	0
AT2G02205	0
AT2G02210	0
AT2G02220	900
AT2G02230	465
AT2G02240	53
AT2G02250	0
AT2G02260	0
AT2G02270	0
AT2G02280	0
AT2G02290	0
AT2G02300	1
AT2G02310	21
AT2G02320	0
AT2G02330	0
AT2G02340	5
AT2G02350	78
AT2G02360	974
AT2G02370	952
AT2G02380	11
AT2G02390	1513
AT2G02400	570
AT2G02410	291
AT2G02430	4
AT2G02440	0
AT2G02450	77
AT2G02455	1
AT2G02470	1010
AT2G02480	392
AT2G02490	0
AT2G02493	0
AT2G02497	0
AT2G02498	1
AT2G02500	42
AT2G02510	909
AT2G02515	2
AT2G02520	0
AT2G02525	0
AT2G02540	7
AT2G02550	0
AT2G02560	1703
AT2G02570	2290
AT2G02580	1
AT2G02590	51
AT2G02600	0
AT2G02610	0
AT2G02620	0
AT2G02630	0
AT2G02635	0
AT2G02640	0
AT2G02650	0
AT2G02660	0
AT2G02670	0
AT2G02680	0
AT2G02690	0
AT2G02695	0
AT2G02700	21
AT2G02710	7168
AT2G02720	8
AT2G02730	460
AT2G02740	176
AT2G02741	0
AT2G02750	35
AT2G02760	5814
AT2G02765	232
AT2G02770	0
AT2G02780	62
AT2G02790	484
AT2G02795	1
AT2G02800	916
AT2G02810	213
AT2G02820	246
AT2G02830	0
AT2G02835	0
AT2G02840	0
AT2G02850	18
AT2G02860	884
AT2G02870	1475
AT2G02880	217
AT2G02890	3
AT2G02900	0
AT2G02910	277
AT2G02930	762
AT2G02950	47
AT2G02955	343
AT2G02960	1184
AT2G02970	1501
AT2G02980	85
AT2G02990	9
AT2G03000	0
AT2G03010	71
AT2G03020	10
AT2G03030	0
AT2G03040	0
AT2G03050	67
AT2G03060	304
AT2G03070	580
AT2G03080	0
AT2G03090	32
AT2G03100	0
AT2G03110	32
AT2G03120	1710
AT2G03130	5
AT2G03140	1504
AT2G03150	2342
AT2G03160	1
AT2G03170	0
AT2G03180	0
AT2G03190	0
AT2G03200	459
AT2G03210	14
AT2G03220	505
AT2G03230	0
AT2G03240	1558
AT2G03250	1
AT2G03260	28
AT2G03270	307
AT2G03280	104
AT2G03290	1
AT2G03291	0
AT2G03300	0
AT2G03310	804
AT2G03320	0
AT2G03330	401
AT2G03340	1446
AT2G03350	285
AT2G03360	0
AT2G03370	0
AT2G03380	91
AT2G03390	1363
AT2G03410	1
AT2G03420	0
AT2G03430	279
AT2G03440	2081
AT2G03445	0
AT2G03450	400
AT2G03460	4
AT2G03470	1353
AT2G03480	263
AT2G03490	0
AT2G03500	135
AT2G03505	83
AT2G03510	1036
AT2G03520	1
AT2G03530	1129
AT2G03540	54
AT2G03550	765
AT2G03560	0
AT2G03565	1
AT2G03567	0
AT2G03570	0
AT2G03580	0
AT2G03590	199
AT2G03600	1
AT2G03610	1
AT2G03620	437
AT2G03630	1
AT2G03640	1429
AT2G03650	0
AT2G03660	0
AT2G03667	314
AT2G03670	195
AT2G03680	2505
AT2G03690	397
AT2G03700	0
AT2G03710	1167
AT2G03720	3
AT2G03730	2123
AT2G03740	0
AT2G03750	386
AT2G03760	71
AT2G03770	13
AT2G03780	678
AT2G03790	0
AT2G03800	697
AT2G03810	1221
AT2G03820	2987
AT2G03821	1
AT2G03822	0
AT2G03823	0
AT2G03830	0
AT2G03840	0
AT2G03850	0
AT2G03855	0
AT2G03860	0
AT2G03870	632
AT2G03880	94
AT2G03885	0
AT2G03890	7129
AT2G03895	0
AT2G03900	0
AT2G03905	0
AT2G03910	0
AT2G03913	0
AT2G03915	0
AT2G03920	0
AT2G03925	0
AT2G03930	0
AT2G03931	0
AT2G03932	0
AT2G03933	0
AT2G03934	0
AT2G03935	0
AT2G03936	0
AT2G03937	0
AT2G03940	0
AT2G03945	0
AT2G03950	0
AT2G03955	0
AT2G03958	0
AT2G03960	0
AT2G03965	2
AT2G03970	0
AT2G03972	0
AT2G03975	0
AT2G03980	213
AT2G03985	0
AT2G03990	0
AT2G03995	0
AT2G04000	0
AT2G04005	0
AT2G04010	0
AT2G04015	0
AT2G04020	0
AT2G04025	0
AT2G04030	3421
AT2G04031	0
AT2G04032	3
AT2G04033	0
AT2G04034	0
AT2G04035	0
AT2G04036	0
AT2G04037	0
AT2G04038	2
AT2G04039	145
AT2G04040	98
AT2G04041	0
AT2G04042	0
AT2G04043	0
AT2G04045	0
AT2G04046	0
AT2G04047	0
AT2G04050	260
AT2G04060	0
AT2G04062	0
AT2G04063	0
AT2G04065	2
AT2G04066	0
AT2G04070	9
AT2G04075	0
AT2G04080	690
AT2G04085	0
AT2G04090	0
AT2G04095	0
AT2G04100	398
AT2G04110	569
AT2G04115	0
AT2G04120	0
AT2G04125	0
AT2G04130	0
AT2G04135	22
AT2G04137	1
AT2G04140	0
AT2G04145	2
AT2G04150	0
AT2G04155	0
AT2G04160	5
AT2G04170	13
AT2G04175	0
AT2G04180	0
AT2G04185	0
AT2G04190	17
AT2G04195	0
AT2G04200	0
AT2G04205	1
AT2G04210	0
AT2G04215	0
AT2G04220	0
AT2G04225	0
AT2G04230	673
AT2G04235	18
AT2G04240	1082
AT2G04250	0
AT2G04255	0
AT2G04260	0
AT2G04265	0
AT2G04270	400
AT2G04280	33
AT2G04285	1
AT2G04290	0
AT2G04295	0
AT2G04300	0
AT2G04305	1029
AT2G04310	0
AT2G04315	0
AT2G04320	0
AT2G04325	0
AT2G04330	0
AT2G04335	0
AT2G04340	410
AT2G04345	0
AT2G04350	3192
AT2G04355	0
AT2G04360	388
AT2G04365	0
AT2G04375	0
AT2G04378	383
AT2G04380	0
AT2G04390	505
AT2G04395	1
AT2G04400	1620
AT2G04405	2
AT2G04410	1996
AT2G04420	3
AT2G04425	0
AT2G04430	63
AT2G04435	1
AT2G04440	0
AT2G04450	15
AT2G04455	0
AT2G04460	6
AT2G04465	0
AT2G04470	0
AT2G04480	0
AT2G04485	2
AT2G04490	25
AT2G04495	20
AT2G04500	0
AT2G04505	0
AT2G04510	0
AT2G04515	1
AT2G04520	2219
AT2G04525	0
AT2G04530	128
AT2G04535	1
AT2G04540	391
AT2G04545	0
AT2G04550	726
AT2G04555	8
AT2G04560	125
AT2G04565	0
AT2G04570	3
AT2G04575	0
AT2G04580	1
AT2G04590	0
AT2G04595	0
AT2G04600	0
AT2G04605	0
AT2G04610	0
AT2G04615	2
AT2G04620	418
AT2G04621	0
AT2G04622	0
AT2G04625	2
AT2G04630	786
AT2G04635	0
AT2G04645	0
AT2G04650	119
AT2G04655	0
AT2G04660	427
AT2G04665	0
AT2G04670	0
AT2G04675	0
AT2G04680	0
AT2G04685	0
AT2G04690	2005
AT2G04695	0
AT2G04700	1205
AT2G04705	0
AT2G04710	0
AT2G04715	0
AT2G04720	0
AT2G04725	0
AT2G04730	0
AT2G04735	0
AT2G04740	449
AT2G04745	0
AT2G04750	0
AT2G04755	0
AT2G04760	0
AT2G04765	0
AT2G04770	0
AT2G04775	0
AT2G04780	117
AT2G04785	0
AT2G04790	45
AT2G04795	494
AT2G04800	270
AT2G04805	46
AT2G04810	0
AT2G04815	0
AT2G04820	0
AT2G04825	0
AT2G04830	0
AT2G04835	0
AT2G04840	2
AT2G04842	981
AT2G04845	162
AT2G04850	87
AT2G04852	13
AT2G04855	0
AT2G04860	79
AT2G04865	1231
AT2G04870	0
AT2G04875	0
AT2G04880	1657
AT2G04885	0
AT2G04890	784
AT2G04895	0
AT2G04900	657
AT2G04905	0
AT2G04910	0
AT2G04915	0
AT2G04920	0
AT2G04925	1
AT2G04930	0
AT2G04935	0
AT2G04940	829
AT2G04945	0
AT2G04950	1
AT2G04955	28
AT2G04965	14
AT2G04970	0
AT2G04975	0
AT2G04980	0
AT2G04985	0
AT2G04990	0
AT2G04995	0
AT2G05000	0
AT2G05005	0
AT2G05010	0
AT2G05015	0
AT2G05020	0
AT2G05025	0
AT2G05030	0
AT2G05035	0
AT2G05040	0
AT2G05045	0
AT2G05050	0
AT2G05060	0
AT2G05065	0
AT2G05070	3170
AT2G05075	370
AT2G05080	0
AT2G05082	0
AT2G05084	0
AT2G05085	0
AT2G05087	0
AT2G05090	0
AT2G05095	0
AT2G05100	6854
AT2G05105	0
AT2G05110	0
AT2G05115	0
AT2G05117	0
AT2G05120	575
AT2G05125	0
AT2G05130	0
AT2G05133	0
AT2G05140	0
AT2G05145	0
AT2G05150	0
AT2G05155	1
AT2G05160	14
AT2G05170	1324
AT2G05171	1
AT2G05180	1
AT2G05185	7
AT2G05190	0
AT2G05200	0
AT2G05205	3
AT2G05210	174
AT2G05215	15
AT2G05220	640
AT2G05230	8
AT2G05240	0
AT2G05245	0
AT2G05250	14
AT2G05255	0
AT2G05260	397
AT2G05270	2
AT2G05280	7
AT2G05290	5
AT2G05294	1
AT2G05300	30
AT2G05310	991
AT2G05315	0
AT2G05320	531
AT2G05330	19
AT2G05335	0
AT2G05340	0
AT2G05350	1
AT2G05355	0
AT2G05360	0
AT2G05365	0
AT2G05370	10
AT2G05380	5042
AT2G05390	0
AT2G05395	0
AT2G05400	0
AT2G05405	0
AT2G05410	0
AT2G05415	0
AT2G05420	0
AT2G05425	0
AT2G05430	0
AT2G05435	0
AT2G05440	40
AT2G05441	0
AT2G05445	0
AT2G05450	0
AT2G05455	0
AT2G05460	0
AT2G05465	0
AT2G05470	0
AT2G05475	0
AT2G05480	0
AT2G05485	0
AT2G05490	0
AT2G05495	0
AT2G05505	0
AT2G05510	0
AT2G05515	0
AT2G05518	254
AT2G05520	55837
AT2G05525	0
AT2G05530	0
AT2G05535	0
AT2G05540	2176
AT2G05545	1
AT2G05550	0
AT2G05555	1
AT2G05560	0
AT2G05562	0
AT2G05564	0
AT2G05565	0
AT2G05567	0
AT2G05570	0
AT2G05575	0
AT2G05580	35
AT2G05585	0
AT2G05590	544
AT2G05600	0
AT2G05605	0
AT2G05610	1
AT2G05615	0
AT2G05620	1117
AT2G05625	0
AT2G05630	1109
AT2G05632	67
AT2G05635	3
AT2G05640	2
AT2G05642	0
AT2G05645	0
AT2G05647	0
AT2G05655	2
AT2G05660	0
AT2G05665	5
AT2G05670	0
AT2G05675	1
AT2G05680	0
AT2G05685	0
AT2G05690	0
AT2G05695	27
AT2G05700	0
AT2G05705	4
AT2G05710	11892
AT2G05715	0
AT2G05720	3
AT2G05725	0
AT2G05730	0
AT2G05740	0
AT2G05750	0
AT2G05752	0
AT2G05753	0
AT2G05755	191
AT2G05760	228
AT2G05765	12
AT2G05770	0
AT2G05780	0
AT2G05785	1
AT2G05786	0
AT2G05790	49
AT2G05800	0
AT2G05801	0
AT2G05810	5
AT2G05812	7
AT2G05815	1
AT2G05820	0
AT2G05825	7
AT2G05830	1429
AT2G05835	0
AT2G05840	2037
AT2G05845	1
AT2G05850	7
AT2G05855	0
AT2G05860	1
AT2G05865	0
AT2G05870	15
AT2G05875	4
AT2G05880	7
AT2G05885	1
AT2G05890	0
AT2G05895	0
AT2G05900	0
AT2G05905	0
AT2G05910	35
AT2G05914	9
AT2G05915	0
AT2G05920	3810
AT2G05925	0
AT2G05930	0
AT2G05935	1
AT2G05940	7053
AT2G05945	0
AT2G05950	32
AT2G05960	0
AT2G05965	0
AT2G05970	0
AT2G05975	0
AT2G05980	0
AT2G05985	0
AT2G05990	482
AT2G05995	6
AT2G06000	317
AT2G06002	24
AT2G06005	186
AT2G06010	875
AT2G06020	0
AT2G06025	926
AT2G06035	0
AT2G06040	529
AT2G06045	701
AT2G06050	13960
AT2G06060	0
AT2G06065	1
AT2G06070	0
AT2G06075	0
AT2G06080	0
AT2G06085	0
AT2G06090	0
AT2G06095	0
AT2G06100	0
AT2G06105	0
AT2G06110	0
AT2G06115	0
AT2G06120	0
AT2G06125	0
AT2G06130	0
AT2G06135	0
AT2G06140	0
AT2G06145	0
AT2G06150	0
AT2G06160	0
AT2G06165	0
AT2G06166	0
AT2G06170	0
AT2G06175	0
AT2G06180	0
AT2G06185	0
AT2G06190	0
AT2G06200	0
AT2G06210	1727
AT2G06215	6
AT2G06220	0
AT2G06225	2
AT2G06230	0
AT2G06235	0
AT2G06240	0
AT2G06245	0
AT2G06250	0
AT2G06255	362
AT2G06260	0
AT2G06265	0
AT2G06270	0
AT2G06275	1
AT2G06280	0
AT2G06285	0
AT2G06290	0
AT2G06296	0
AT2G06303	0
AT2G06305	0
AT2G06310	0
AT2G06315	0
AT2G06330	0
AT2G06335	0
AT2G06340	4
AT2G06345	1
AT2G06350	0
AT2G06355	0
AT2G06365	1
AT2G06370	0
AT2G06375	0
AT2G06380	0
AT2G06385	0
AT2G06390	0
AT2G06395	0
AT2G06400	0
AT2G06405	0
AT2G06410	0
AT2G06415	0
AT2G06420	0
AT2G06425	0
AT2G06430	0
AT2G06435	0
AT2G06440	0
AT2G06445	0
AT2G06450	0
AT2G06455	0
AT2G06460	0
AT2G06465	0
AT2G06470	0
AT2G06475	0
AT2G06480	0
AT2G06485	1
AT2G06490	0
AT2G06495	0
AT2G06500	0
AT2G06505	0
AT2G06510	428
AT2G06515	0
AT2G06520	4857
AT2G06525	0
AT2G06530	4710
AT2G06535	2
AT2G06540	0
AT2G06541	0
AT2G06550	0
AT2G06555	0
AT2G06560	0
AT2G06562	0
AT2G06565	0
AT2G06570	0
AT2G06575	0
AT2G06580	0
AT2G06585	0
AT2G06590	0
AT2G06595	0
AT2G06600	0
AT2G06605	1
AT2G06610	0
AT2G06615	0
AT2G06620	0
AT2G06625	0
AT2G06630	0
AT2G06635	0
AT2G06640	0
AT2G06645	0
AT2G06650	0
AT2G06655	0
AT2G06660	0
AT2G06665	0
AT2G06667	0
AT2G06670	0
AT2G06675	0
AT2G06680	0
AT2G06685	0
AT2G06690	0
AT2G06695	0
AT2G06700	0
AT2G06705	0
AT2G06710	0
AT2G06715	0
AT2G06720	0
AT2G06725	0
AT2G06740	0
AT2G06745	0
AT2G06750	0
AT2G06755	0
AT2G06760	0
AT2G06765	9
AT2G06770	0
AT2G06775	0
AT2G06780	0
AT2G06785	0
AT2G06790	0
AT2G06795	0
AT2G06800	1
AT2G06805	1
AT2G06810	0
AT2G06815	0
AT2G06820	0
AT2G06822	0
AT2G06830	0
AT2G06835	0
AT2G06840	0
AT2G06845	0
AT2G06850	34
AT2G06855	0
AT2G06860	0
AT2G06865	0
AT2G06870	0
AT2G06875	0
AT2G06880	0
AT2G06885	0
AT2G06890	4
AT2G06900	0
AT2G06902	0
AT2G06904	0
AT2G06905	11
AT2G06906	0
AT2G06908	0
AT2G06910	0
AT2G06912	0
AT2G06914	0
AT2G06917	0
AT2G06920	0
AT2G06922	0
AT2G06925	129
AT2G06930	0
AT2G06935	14
AT2G06940	1
AT2G06945	0
AT2G06950	43
AT2G06955	0
AT2G06960	0
AT2G06965	0
AT2G06967	0
AT2G06973	0
AT2G06975	0
AT2G06980	0
AT2G06983	0
AT2G06985	0
AT2G06990	1749
AT2G06995	2
AT2G07000	0
AT2G07005	0
AT2G07010	0
AT2G07015	0
AT2G07020	0
AT2G07025	0
AT2G07030	0
AT2G07035	0
AT2G07040	10
AT2G07042	156
AT2G07045	0
AT2G07050	1983
AT2G07055	0
AT2G07070	0
AT2G07080	2
AT2G07085	5
AT2G07090	0
AT2G07095	0
AT2G07100	0
AT2G07110	0
AT2G07115	0
AT2G07120	0
AT2G07130	0
AT2G07135	0
AT2G07140	2
AT2G07150	0
AT2G07155	0
AT2G07160	0
AT2G07165	0
AT2G07170	7
AT2G07175	0
AT2G07180	1069
AT2G07185	0
AT2G07190	0
AT2G07195	0
AT2G07200	0
AT2G07205	0
AT2G07210	0
AT2G07212	0
AT2G07213	0
AT2G07215	0
AT2G07220	0
AT2G07225	0
AT2G07230	5
AT2G07235	0
AT2G07240	0
AT2G07245	0
AT2G07250	0
AT2G07255	0
AT2G07260	0
AT2G07265	5
AT2G07270	0
AT2G07275	0
AT2G07280	0
AT2G07285	0
AT2G07290	0
AT2G07295	0
AT2G07300	0
AT2G07305	0
AT2G07310	0
AT2G07315	0
AT2G07320	0
AT2G07325	0
AT2G07330	0
AT2G07335	1
AT2G07340	285
AT2G07345	8
AT2G07355	21
AT2G07360	3017
AT2G07365	0
AT2G07375	0
AT2G07380	0
AT2G07385	0
AT2G07390	0
AT2G07395	0
AT2G07400	0
AT2G07405	0
AT2G07410	0
AT2G07415	0
AT2G07420	0
AT2G07425	7
AT2G07430	0
AT2G07435	0
AT2G07440	0
AT2G07445	0
AT2G07450	0
AT2G07455	0
AT2G07460	2
AT2G07470	0
AT2G07475	1
AT2G07480	0
AT2G07483	0
AT2G07485	0
AT2G07486	0
AT2G07490	0
AT2G07495	0
AT2G07500	0
AT2G07505	0
AT2G07510	0
AT2G07515	0
AT2G07520	0
AT2G07525	0
AT2G07530	0
AT2G07535	0
AT2G07540	0
AT2G07545	0
AT2G07550	0
AT2G07555	0
AT2G07560	0
AT2G07565	0
AT2G07570	0
AT2G07575	1
AT2G07580	0
AT2G07585	14
AT2G07590	0
AT2G07595	0
AT2G07599	3
AT2G07600	0
AT2G07605	2
AT2G07613	0
AT2G07615	0
AT2G07617	0
AT2G07620	0
AT2G07621	0
AT2G07623	0
AT2G07625	0
AT2G07626	0
AT2G07627	0
AT2G07628	0
AT2G07629	14
AT2G07630	0
AT2G07631	0
AT2G07632	0
AT2G07633	0
AT2G07634	0
AT2G07635	0
AT2G07636	0
AT2G07637	0
AT2G07638	32
AT2G07640	4
AT2G07641	0
AT2G07642	0
AT2G07643	0
AT2G07644	0
AT2G07645	0
AT2G07646	0
AT2G07648	0
AT2G07650	0
AT2G07652	0
AT2G07654	0
AT2G07655	0
AT2G07656	0
AT2G07658	0
AT2G07659	0
AT2G07660	0
AT2G07661	0
AT2G07662	5
AT2G07663	0
AT2G07664	0
AT2G07665	2
AT2G07666	0
AT2G07667	5
AT2G07669	0
AT2G07670	0
AT2G07671	8
AT2G07672	0
AT2G07673	0
AT2G07674	0
AT2G07675	3
AT2G07676	0
AT2G07677	4
AT2G07678	0
AT2G07680	398
AT2G07681	3
AT2G07682	1
AT2G07683	0
AT2G07684	0
AT2G07685	0
AT2G07686	0
AT2G07687	14
AT2G07688	1
AT2G07689	2
AT2G07690	33
AT2G07691	0
AT2G07692	0
AT2G07693	1
AT2G07694	0
AT2G07695	6
AT2G07696	1
AT2G07697	0
AT2G07698	47
AT2G07699	0
AT2G07700	0
AT2G07701	0
AT2G07702	0
AT2G07703	0
AT2G07704	0
AT2G07705	0
AT2G07706	1
AT2G07707	0
AT2G07708	0
AT2G07709	0
AT2G07710	0
AT2G07711	5
AT2G07712	0
AT2G07713	0
AT2G07714	0
AT2G07715	25
AT2G07716	0
AT2G07717	0
AT2G07718	0
AT2G07719	0
AT2G07720	0
AT2G07721	0
AT2G07722	0
AT2G07723	0
AT2G07724	0
AT2G07725	1
AT2G07726	0
AT2G07727	3
AT2G07728	0
AT2G07729	0
AT2G07730	0
AT2G07731	0
AT2G07732	1
AT2G07733	0
AT2G07734	0
AT2G07735	0
AT2G07736	0
AT2G07737	0
AT2G07738	0
AT2G07739	3
AT2G07740	0
AT2G07741	0
AT2G07742	0
AT2G07743	0
AT2G07744	0
AT2G07745	0
AT2G07746	0
AT2G07747	2
AT2G07748	0
AT2G07749	0
AT2G07750	1
AT2G07751	3
AT2G07752	0
AT2G07753	0
AT2G07754	0
AT2G07755	0
AT2G07756	0
AT2G07757	0
AT2G07758	0
AT2G07759	0
AT2G07760	0
AT2G07761	0
AT2G07762	0
AT2G07763	0
AT2G07764	0
AT2G07765	0
AT2G07766	0
AT2G07767	2
AT2G07768	0
AT2G07769	0
AT2G07770	0
AT2G07771	0
AT2G07772	0
AT2G07773	0
AT2G07774	3
AT2G07775	1
AT2G07776	0
AT2G07777	2
AT2G07778	0
AT2G07779	1
AT2G07780	0
AT2G07783	0
AT2G07784	0
AT2G07785	1
AT2G07786	0
AT2G07787	1
AT2G07788	0
AT2G07789	0
AT2G07790	0
AT2G07791	0
AT2G07792	0
AT2G07793	0
AT2G07794	0
AT2G07795	0
AT2G07798	8
AT2G07799	0
AT2G07800	0
AT2G07805	0
AT2G07806	0
AT2G07807	0
AT2G07808	0
AT2G07809	0
AT2G07810	0
AT2G07811	15
AT2G07812	0
AT2G07813	0
AT2G07815	0
AT2G07820	0
AT2G07825	0
AT2G07826	0
AT2G07827	2
AT2G07830	0
AT2G07835	1
AT2G07840	0
AT2G07845	0
AT2G07850	0
AT2G07855	0
AT2G07860	0
AT2G07865	0
AT2G07870	0
AT2G07875	13
AT2G07880	0
AT2G07885	0
AT2G07890	0
AT2G07895	0
AT2G07900	0
AT2G07905	0
AT2G07910	0
AT2G07915	0
AT2G07925	0
AT2G07935	0
AT2G07940	0
AT2G07945	0
AT2G07950	6
AT2G07960	0
AT2G07965	0
AT2G07970	0
AT2G07975	0
AT2G07981	0
AT2G07985	0
AT2G07990	0
AT2G07995	0
AT2G08000	0
AT2G08005	1
AT2G08010	0
AT2G08015	0
AT2G08020	0
AT2G08025	2
AT2G08030	0
AT2G08035	0
AT2G08040	0
AT2G08045	0
AT2G08050	0
AT2G08055	0
AT2G08060	0
AT2G08070	0
AT2G08075	0
AT2G08085	0
AT2G08090	0
AT2G08095	0
AT2G08100	0
AT2G08105	0
AT2G08110	0
AT2G08115	0
AT2G08120	1
AT2G08125	0
AT2G08130	1
AT2G08135	1
AT2G08150	0
AT2G08155	0
AT2G08160	0
AT2G08165	0
AT2G08175	1
AT2G08180	0
AT2G08190	1
AT2G08195	0
AT2G08200	0
AT2G08205	0
AT2G08210	0
AT2G08215	0
AT2G08220	0
AT2G08230	0
AT2G08235	0
AT2G08240	0
AT2G08245	0
AT2G08250	0
AT2G08255	0
AT2G08260	0
AT2G08265	0
AT2G08270	0
AT2G08275	0
AT2G08280	0
AT2G08285	0
AT2G08290	0
AT2G08295	3
AT2G08300	0
AT2G08305	0
AT2G08310	0
AT2G08315	0
AT2G08320	1
AT2G08330	0
AT2G08335	0
AT2G08340	2
AT2G08345	0
AT2G08350	3
AT2G08355	0
AT2G08360	0
AT2G08365	0
AT2G08370	0
AT2G08375	0
AT2G08380	0
AT2G08385	0
AT2G08390	0
AT2G08395	0
AT2G08400	0
AT2G08405	0
AT2G08410	0
AT2G08415	0
AT2G08420	0
AT2G08425	0
AT2G08430	0
AT2G08435	15
AT2G08440	3
AT2G08445	5
AT2G08450	1
AT2G08455	0
AT2G08460	0
AT2G08465	0
AT2G08470	0
AT2G08475	0
AT2G08480	0
AT2G08485	0
AT2G08490	0
AT2G08495	0
AT2G08500	0
AT2G08505	0
AT2G08510	0
AT2G08515	0
AT2G08520	0
AT2G08525	0
AT2G08530	3
AT2G08535	0
AT2G08540	0
AT2G08545	1
AT2G08550	0
AT2G08555	0
AT2G08560	0
AT2G08565	0
AT2G08570	0
AT2G08575	26
AT2G08580	2
AT2G08585	3
AT2G08590	0
AT2G08595	0
AT2G08610	7
AT2G08620	0
AT2G08625	0
AT2G08630	0
AT2G08635	1
AT2G08640	0
AT2G08645	0
AT2G08650	19
AT2G08655	0
AT2G08660	0
AT2G08665	0
AT2G08670	0
AT2G08675	0
AT2G08680	2
AT2G08685	0
AT2G08690	0
AT2G08695	0
AT2G08700	0
AT2G08705	0
AT2G08710	0
AT2G08715	0
AT2G08720	0
AT2G08725	0
AT2G08730	0
AT2G08735	73
AT2G08740	0
AT2G08745	0
AT2G08750	0
AT2G08755	2
AT2G08760	0
AT2G08765	80
AT2G08770	0
AT2G08775	0
AT2G08780	0
AT2G08790	0
AT2G08795	0
AT2G08800	0
AT2G08805	0
AT2G08815	1
AT2G08820	0
AT2G08825	0
AT2G08830	0
AT2G08835	0
AT2G08845	0
AT2G08850	0
AT2G08855	0
AT2G08860	0
AT2G08865	28
AT2G08870	0
AT2G08875	0
AT2G08880	0
AT2G08885	0
AT2G08890	0
AT2G08895	30
AT2G08900	0
AT2G08905	1
AT2G08910	2
AT2G08915	0
AT2G08920	0
AT2G08925	0
AT2G08930	0
AT2G08935	0
AT2G08940	0
AT2G08945	0
AT2G08950	0
AT2G08955	0
AT2G08960	0
AT2G08965	27
AT2G08970	0
AT2G08975	0
AT2G08980	0
AT2G08985	0
AT2G08986	0
AT2G08990	1
AT2G08995	0
AT2G09000	0
AT2G09005	0
AT2G09010	0
AT2G09015	0
AT2G09020	0
AT2G09025	4
AT2G09035	1
AT2G09040	0
AT2G09045	1
AT2G09050	0
AT2G09055	0
AT2G09060	0
AT2G09065	0
AT2G09070	0
AT2G09075	0
AT2G09080	0
AT2G09085	0
AT2G09090	6
AT2G09095	0
AT2G09100	0
AT2G09105	0
AT2G09110	0
AT2G09115	0
AT2G09120	0
AT2G09125	0
AT2G09130	0
AT2G09135	0
AT2G09140	0
AT2G09150	0
AT2G09155	0
AT2G09160	0
AT2G09165	43
AT2G09170	37
AT2G09175	0
AT2G09180	0
AT2G09185	0
AT2G09187	0
AT2G09190	23
AT2G09195	4
AT2G09200	2
AT2G09205	1
AT2G09210	0
AT2G09215	0
AT2G09220	0
AT2G09225	64
AT2G09230	0
AT2G09235	0
AT2G09240	0
AT2G09245	0
AT2G09250	0
AT2G09255	0
AT2G09260	0
AT2G09265	0
AT2G09270	0
AT2G09280	0
AT2G09285	0
AT2G09290	0
AT2G09295	0
AT2G09300	0
AT2G09305	8
AT2G09310	0
AT2G09315	0
AT2G09320	0
AT2G09325	0
AT2G09330	0
AT2G09335	0
AT2G09340	0
AT2G09345	1
AT2G09350	0
AT2G09355	0
AT2G09360	0
AT2G09365	0
AT2G09370	0
AT2G09375	0
AT2G09380	0
AT2G09385	0
AT2G09388	0
AT2G09390	0
AT2G09395	0
AT2G09400	3
AT2G09405	0
AT2G09410	0
AT2G09415	0
AT2G09420	0
AT2G09425	3
AT2G09430	0
AT2G09435	0
AT2G09440	38
AT2G09445	0
AT2G09450	1
AT2G09455	5
AT2G09460	0
AT2G09465	0
AT2G09470	0
AT2G09475	0
AT2G09480	0
AT2G09490	2
AT2G09495	6
AT2G09500	4
AT2G09505	0
AT2G09510	1
AT2G09515	0
AT2G09525	1
AT2G09530	0
AT2G09535	0
AT2G09540	0
AT2G09545	0
AT2G09550	1
AT2G09555	0
AT2G09560	0
AT2G09565	1
AT2G09570	0
AT2G09575	5
AT2G09585	0
AT2G09589	0
AT2G09590	0
AT2G09605	0
AT2G09610	0
AT2G09615	0
AT2G09620	0
AT2G09625	0
AT2G09630	0
AT2G09635	0
AT2G09640	0
AT2G09645	0
AT2G09650	0
AT2G09655	0
AT2G09660	0
AT2G09665	0
AT2G09670	0
AT2G09675	0
AT2G09680	0
AT2G09685	0
AT2G09690	0
AT2G09695	0
AT2G09700	0
AT2G09705	1
AT2G09710	26
AT2G09715	0
AT2G09720	0
AT2G09725	0
AT2G09730	0
AT2G09735	0
AT2G09740	0
AT2G09745	30
AT2G09750	0
AT2G09755	0
AT2G09760	0
AT2G09765	0
AT2G09770	0
AT2G09775	0
AT2G09780	0
AT2G09785	0
AT2G09790	0
AT2G09795	129
AT2G09800	1
AT2G09805	2
AT2G09810	0
AT2G09815	2
AT2G09820	0
AT2G09825	0
AT2G09830	0
AT2G09835	0
AT2G09838	0
AT2G09840	0
AT2G09845	0
AT2G09850	0
AT2G09860	0
AT2G09862	0
AT2G09865	0
AT2G09870	0
AT2G09875	0
AT2G09880	0
AT2G09885	2
AT2G09890	0
AT2G09895	0
AT2G09900	0
AT2G09905	0
AT2G09910	0
AT2G09915	0
AT2G09920	1
AT2G09925	0
AT2G09930	0
AT2G09935	0
AT2G09945	0
AT2G09950	0
AT2G09953	0
AT2G09955	0
AT2G09956	0
AT2G09960	4
AT2G09965	0
AT2G09970	3
AT2G09975	0
AT2G09990	1036
AT2G09992	0
AT2G09994	1
AT2G09995	0
AT2G10000	0
AT2G10010	0
AT2G10020	0
AT2G10025	0
AT2G10030	0
AT2G10040	0
AT2G10045	1
AT2G10050	0
AT2G10070	0
AT2G10080	0
AT2G10090	0
AT2G10100	0
AT2G10105	0
AT2G10110	0
AT2G10120	0
AT2G10130	0
AT2G10140	0
AT2G10150	0
AT2G10160	0
AT2G10165	0
AT2G10170	0
AT2G10175	0
AT2G10180	0
AT2G10190	1
AT2G10200	0
AT2G10205	0
AT2G10210	0
AT2G10220	0
AT2G10223	0
AT2G10226	0
AT2G10230	0
AT2G10232	0
AT2G10234	0
AT2G10237	0
AT2G10240	0
AT2G10250	2
AT2G10253	1
AT2G10256	0
AT2G10260	0
AT2G10265	0
AT2G10270	0
AT2G10280	0
AT2G10285	0
AT2G10290	1
AT2G10300	0
AT2G10310	0
AT2G10320	0
AT2G10330	0
AT2G10350	0
AT2G10360	0
AT2G10370	0
AT2G10380	0
AT2G10390	0
AT2G10400	0
AT2G10405	0
AT2G10410	5481
AT2G10420	0
AT2G10430	1
AT2G10440	0
AT2G10450	1
AT2G10455	1
AT2G10460	0
AT2G10465	0
AT2G10470	30
AT2G10480	0
AT2G10490	0
AT2G10500	0
AT2G10510	0
AT2G10520	0
AT2G10530	0
AT2G10535	0
AT2G10537	0
AT2G10540	0
AT2G10545	0
AT2G10550	0
AT2G10553	1
AT2G10555	0
AT2G10556	0
AT2G10557	0
AT2G10560	0
AT2G10570	0
AT2G10589	0
AT2G10590	0
AT2G10600	0
AT2G10602	0
AT2G10605	0
AT2G10606	0
AT2G10608	0
AT2G10610	0
AT2G10611	0
AT2G10614	0
AT2G10615	0
AT2G10617	0
AT2G10620	0
AT2G10625	0
AT2G10630	0
AT2G10640	0
AT2G10650	0
AT2G10660	0
AT2G10670	0
AT2G10680	0
AT2G10690	0
AT2G10710	0
AT2G10720	0
AT2G10730	0
AT2G10735	0
AT2G10740	0
AT2G10760	0
AT2G10770	0
AT2G10780	0
AT2G10790	0
AT2G10800	0
AT2G10802	0
AT2G10810	0
AT2G10820	0
AT2G10830	0
AT2G10833	0
AT2G10836	0
AT2G10840	0
AT2G10850	0
AT2G10860	0
AT2G10870	0
AT2G10880	0
AT2G10890	0
AT2G10895	0
AT2G10900	0
AT2G10910	0
AT2G10920	0
AT2G10921	0
AT2G10930	3
AT2G10931	50
AT2G10940	30
AT2G10950	475
AT2G10955	0
AT2G10960	0
AT2G10965	0
AT2G10970	0
AT2G10975	3
AT2G10980	12
AT2G10990	5
AT2G11000	892
AT2G11005	0
AT2G11010	0
AT2G11015	0
AT2G11020	0
AT2G11025	0
AT2G11030	0
AT2G11035	0
AT2G11040	0
AT2G11045	0
AT2G11050	0
AT2G11060	0
AT2G11070	0
AT2G11080	0
AT2G11090	0
AT2G11100	0
AT2G11110	0
AT2G11115	0
AT2G11120	0
AT2G11130	0
AT2G11135	0
AT2G11140	108
AT2G11150	0
AT2G11165	0
AT2G11166	0
AT2G11168	0
AT2G11170	0
AT2G11180	0
AT2G11190	0
AT2G11200	0
AT2G11205	0
AT2G11210	0
AT2G11215	0
AT2G11220	0
AT2G11225	0
AT2G11230	0
AT2G11235	0
AT2G11240	4059
AT2G11270	2
AT2G11271	0
AT2G11280	0
AT2G11290	0
AT2G11300	1
AT2G11310	0
AT2G11320	0
AT2G11330	1
AT2G11340	0
AT2G11345	0
AT2G11350	0
AT2G11360	0
AT2G11370	0
AT2G11380	0
AT2G11390	0
AT2G11400	0
AT2G11405	0
AT2G11410	1
AT2G11420	0
AT2G11430	0
AT2G11440	0
AT2G11450	0
AT2G11460	0
AT2G11462	0
AT2G11465	0
AT2G11480	0
AT2G11485	0
AT2G11490	0
AT2G11500	0
AT2G11502	0
AT2G11504	0
AT2G11507	0
AT2G11510	0
AT2G11520	926
AT2G11522	4
AT2G11530	0
AT2G11550	0
AT2G11570	0
AT2G11590	0
AT2G11600	0
AT2G11610	0
AT2G11620	34
AT2G11623	0
AT2G11626	0
AT2G11630	0
AT2G11640	0
AT2G11650	0
AT2G11660	0
AT2G11670	0
AT2G11680	0
AT2G11690	0
AT2G11700	0
AT2G11720	0
AT2G11730	0
AT2G11740	0
AT2G11750	0
AT2G11770	0
AT2G11773	0
AT2G11775	0
AT2G11778	0
AT2G11780	0
AT2G11790	0
AT2G11800	0
AT2G11810	128
AT2G11815	1
AT2G11820	0
AT2G11830	0
AT2G11840	0
AT2G11850	0
AT2G11851	0
AT2G11852	0
AT2G11870	0
AT2G11880	168
AT2G11890	1103
AT2G11891	15
AT2G11910	2434
AT2G11930	0
AT2G11940	0
AT2G11950	0
AT2G11970	0
AT2G11980	0
AT2G11983	0
AT2G11990	0
AT2G12000	0
AT2G12010	0
AT2G12020	0
AT2G12025	0
AT2G12040	0
AT2G12050	0
AT2G12060	0
AT2G12066	0
AT2G12083	0
AT2G12100	0
AT2G12110	0
AT2G12120	0
AT2G12130	0
AT2G12140	0
AT2G12150	0
AT2G12160	0
AT2G12170	11
AT2G12190	11
AT2G12195	0
AT2G12200	0
AT2G12205	0
AT2G12210	0
AT2G12230	0
AT2G12240	0
AT2G12250	0
AT2G12260	0
AT2G12270	0
AT2G12280	0
AT2G12290	0
AT2G12300	0
AT2G12305	0
AT2G12320	0
AT2G12325	0
AT2G12330	0
AT2G12340	0
AT2G12345	0
AT2G12360	0
AT2G12370	0
AT2G12380	0
AT2G12385	0
AT2G12390	0
AT2G12400	6480
AT2G12405	0
AT2G12407	0
AT2G12408	0
AT2G12410	0
AT2G12420	2
AT2G12430	3
AT2G12440	11
AT2G12450	7
AT2G12460	40
AT2G12461	21
AT2G12462	7
AT2G12465	0
AT2G12470	0
AT2G12475	0
AT2G12480	8
AT2G12490	154
AT2G12500	7
AT2G12505	0
AT2G12510	1
AT2G12520	0
AT2G12530	0
AT2G12540	0
AT2G12550	690
AT2G12560	0
AT2G12570	0
AT2G12580	0
AT2G12590	0
AT2G12600	0
AT2G12610	0
AT2G12620	0
AT2G12630	0
AT2G12640	0
AT2G12646	0
AT2G12650	0
AT2G12660	0
AT2G12670	0
AT2G12680	0
AT2G12685	0
AT2G12690	0
AT2G12695	0
AT2G12700	0
AT2G12710	0
AT2G12720	0
AT2G12730	0
AT2G12740	0
AT2G12750	0
AT2G12760	0
AT2G12770	0
AT2G12780	0
AT2G12800	0
AT2G12810	0
AT2G12815	0
AT2G12820	0
AT2G12830	0
AT2G12832	0
AT2G12835	0
AT2G12840	0
AT2G12845	0
AT2G12850	0
AT2G12855	0
AT2G12860	0
AT2G12870	0
AT2G12875	0
AT2G12880	0
AT2G12890	0
AT2G12900	0
AT2G12905	0
AT2G12910	0
AT2G12920	0
AT2G12930	0
AT2G12935	0
AT2G12940	0
AT2G12945	0
AT2G12950	0
AT2G12960	0
AT2G12970	0
AT2G12980	0
AT2G12990	0
AT2G13000	0
AT2G13010	0
AT2G13020	0
AT2G13040	0
AT2G13050	0
AT2G13060	0
AT2G13070	0
AT2G13080	0
AT2G13090	0
AT2G13100	1929
AT2G13105	0
AT2G13110	0
AT2G13115	0
AT2G13116	0
AT2G13118	0
AT2G13120	0
AT2G13125	0
AT2G13126	0
AT2G13128	2
AT2G13130	185
AT2G13140	0
AT2G13142	0
AT2G13143	0
AT2G13145	0
AT2G13146	0
AT2G13150	0
AT2G13160	0
AT2G13170	0
AT2G13175	0
AT2G13180	0
AT2G13190	0
AT2G13200	0
AT2G13230	0
AT2G13240	0
AT2G13250	0
AT2G13260	0
AT2G13270	0
AT2G13274	0
AT2G13275	2
AT2G13280	0
AT2G13290	517
AT2G13295	1
AT2G13300	0
AT2G13310	0
AT2G13320	0
AT2G13330	0
AT2G13335	0
AT2G13350	2
AT2G13360	10869
AT2G13370	2810
AT2G13380	2
AT2G13390	0
AT2G13400	0
AT2G13410	42
AT2G13420	63
AT2G13422	0
AT2G13430	1
AT2G13431	11
AT2G13440	654
AT2G13450	8
AT2G13460	10
AT2G13463	12
AT2G13469	0
AT2G13470	0
AT2G13480	0
AT2G13490	0
AT2G13500	0
AT2G13510	0
AT2G13520	0
AT2G13530	0
AT2G13540	1208
AT2G13542	0
AT2G13547	8
AT2G13550	216
AT2G13555	0
AT2G13560	6174
AT2G13570	0
AT2G13580	0
AT2G13590	0
AT2G13600	110
AT2G13610	32
AT2G13620	0
AT2G13630	0
AT2G13640	6
AT2G13650	788
AT2G13660	0
AT2G13665	13
AT2G13680	7
AT2G13690	175
AT2G13700	0
AT2G13705	0
AT2G13706	0
AT2G13710	0
AT2G13720	0
AT2G13730	0
AT2G13740	0
AT2G13750	0
AT2G13760	1
AT2G13770	0
AT2G13790	1307
AT2G13800	257
AT2G13810	1
AT2G13820	19
AT2G13830	0
AT2G13840	375
AT2G13845	0
AT2G13850	0
AT2G13851	0
AT2G13860	1
AT2G13865	0
AT2G13870	0
AT2G13890	0
AT2G13895	0
AT2G13900	0
AT2G13905	0
AT2G13910	0
AT2G13920	0
AT2G13930	0
AT2G13940	0
AT2G13950	0
AT2G13960	15
AT2G13965	0
AT2G13970	538
AT2G13975	327
AT2G13980	0
AT2G13985	0
AT2G13990	0
AT2G14000	0
AT2G14010	0
AT2G14020	0
AT2G14030	0
AT2G14040	0
AT2G14045	668
AT2G14050	49
AT2G14060	0
AT2G14070	27
AT2G14080	2814
AT2G14090	186
AT2G14095	9
AT2G14100	4
AT2G14110	204
AT2G14115	54
AT2G14120	2277
AT2G14130	0
AT2G14140	0
AT2G14150	0
AT2G14160	1
AT2G14170	2497
AT2G14180	0
AT2G14190	0
AT2G14200	0
AT2G14210	1882
AT2G14220	203
AT2G14230	0
AT2G14240	0
AT2G14245	0
AT2G14247	2
AT2G14255	851
AT2G14260	1497
AT2G14265	0
AT2G14270	1
AT2G14280	0
AT2G14282	0
AT2G14285	327
AT2G14288	0
AT2G14289	0
AT2G14290	132
AT2G14300	0
AT2G14310	0
AT2G14320	0
AT2G14330	0
AT2G14335	0
AT2G14340	0
AT2G14350	0
AT2G14365	1
AT2G14370	0
AT2G14378	0
AT2G14380	0
AT2G14390	0
AT2G14395	0
AT2G14400	0
AT2G14405	0
AT2G14410	0
AT2G14415	0
AT2G14420	0
AT2G14430	0
AT2G14440	0
AT2G14450	0
AT2G14455	0
AT2G14460	223
AT2G14470	0
AT2G14475	0
AT2G14490	0
AT2G14500	0
AT2G14510	25
AT2G14520	186
AT2G14530	451
AT2G14535	0
AT2G14540	0
AT2G14550	0
AT2G14560	949
AT2G14570	0
AT2G14580	0
AT2G14590	0
AT2G14595	0
AT2G14600	0
AT2G14605	0
AT2G14610	5
AT2G14620	11
AT2G14630	0
AT2G14635	0
AT2G14640	0
AT2G14650	0
AT2G14660	63
AT2G14661	2
AT2G14670	0
AT2G14680	1001
AT2G14690	4
AT2G14692	0
AT2G14695	0
AT2G14700	0
AT2G14710	1
AT2G14720	3505
AT2G14730	0
AT2G14740	1300
AT2G14750	5554
AT2G14755	4
AT2G14760	0
AT2G14765	0
AT2G14770	0
AT2G14772	0
AT2G14774	0
AT2G14775	60
AT2G14777	0
AT2G14780	0
AT2G14790	0
AT2G14793	0
AT2G14796	0
AT2G14800	23
AT2G14810	0
AT2G14820	0
AT2G14825	194
AT2G14830	6
AT2G14835	1191
AT2G14840	5
AT2G14843	0
AT2G14846	0
AT2G14850	323
AT2G14860	44
AT2G14870	0
AT2G14878	1938
AT2G14880	600
AT2G14890	2003
AT2G14900	9
AT2G14910	6724
AT2G14920	0
AT2G14930	0
AT2G14935	0
AT2G14940	0
AT2G14945	0
AT2G14950	0
AT2G14960	1
AT2G14970	0
AT2G14980	0
AT2G14990	0
AT2G15000	221
AT2G15010	2
AT2G15012	0
AT2G15013	0
AT2G15014	0
AT2G15015	0
AT2G15016	0
AT2G15017	0
AT2G15020	12
AT2G15025	0
AT2G15029	0
AT2G15030	256
AT2G15040	236
AT2G15042	776
AT2G15045	3
AT2G15050	811
AT2G15060	11
AT2G15070	7
AT2G15080	4531
AT2G15090	1427
AT2G15100	0
AT2G15110	0
AT2G15120	0
AT2G15128	220
AT2G15130	0
AT2G15140	0
AT2G15145	0
AT2G15150	0
AT2G15160	0
AT2G15170	0
AT2G15180	0
AT2G15185	0
AT2G15190	0
AT2G15200	1
AT2G15210	0
AT2G15220	53
AT2G15230	757
AT2G15240	1007
AT2G15250	0
AT2G15260	0
AT2G15270	341
AT2G15271	4
AT2G15280	183
AT2G15290	880
AT2G15292	801
AT2G15300	110
AT2G15310	189
AT2G15318	15
AT2G15320	686
AT2G15325	1
AT2G15327	0
AT2G15330	0
AT2G15340	0
AT2G15345	0
AT2G15350	1
AT2G15360	0
AT2G15370	0
AT2G15380	0
AT2G15390	2219
AT2G15400	38
AT2G15410	0
AT2G15420	0
AT2G15430	363
AT2G15440	55
AT2G15450	0
AT2G15460	0
AT2G15470	0
AT2G15480	1524
AT2G15490	114
AT2G15500	1
AT2G15510	0
AT2G15520	0
AT2G15530	537
AT2G15535	0
AT2G15540	0
AT2G15550	0
AT2G15555	0
AT2G15560	593
AT2G15570	692
AT2G15580	1721
AT2G15590	0
AT2G15600	0
AT2G15610	0
AT2G15620	6664
AT2G15630	86
AT2G15640	0
AT2G15650	0
AT2G15660	0
AT2G15670	0
AT2G15680	0
AT2G15690	111
AT2G15695	1493
AT2G15700	0
AT2G15710	0
AT2G15720	0
AT2G15730	210
AT2G15740	0
AT2G15750	0
AT2G15760	19
AT2G15765	0
AT2G15770	0
AT2G15780	96
AT2G15790	299
AT2G15800	1
AT2G15810	0
AT2G15815	0
AT2G15820	278
AT2G15830	46
AT2G15840	10
AT2G15850	0
AT2G15860	1445
AT2G15870	0
AT2G15880	1703
AT2G15890	15872
AT2G15900	1613
AT2G15910	838
AT2G15920	0
AT2G15940	1
AT2G15950	0
AT2G15960	9232
AT2G15970	8638
AT2G15980	255
AT2G15990	0
AT2G16000	0
AT2G16005	0
AT2G16010	0
AT2G16015	0
AT2G16016	0
AT2G16018	0
AT2G16019	0
AT2G16020	0
AT2G16030	0
AT2G16040	0
AT2G16050	201
AT2G16060	135
AT2G16070	914
AT2G16080	2
AT2G16090	482
AT2G16100	0
AT2G16110	0
AT2G16120	0
AT2G16130	0
AT2G16140	12
AT2G16145	0
AT2G16150	0
AT2G16160	0
AT2G16170	0
AT2G16180	0
AT2G16190	0
AT2G16200	0
AT2G16210	0
AT2G16220	0
AT2G16225	0
AT2G16230	0
AT2G16240	0
AT2G16245	1
AT2G16250	274
AT2G16260	2
AT2G16270	7
AT2G16280	666
AT2G16290	0
AT2G16300	0
AT2G16310	4
AT2G16320	0
AT2G16330	0
AT2G16340	0
AT2G16360	2
AT2G16365	2766
AT2G16367	0
AT2G16370	601
AT2G16380	210
AT2G16385	89
AT2G16390	232
AT2G16400	1564
AT2G16405	734
AT2G16410	0
AT2G16420	0
AT2G16430	493
AT2G16440	21
AT2G16450	3
AT2G16460	248
AT2G16485	2027
AT2G16490	0
AT2G16500	1991
AT2G16505	0
AT2G16510	1961
AT2G16520	0
AT2G16530	601
AT2G16535	0
AT2G16540	0
AT2G16550	0
AT2G16560	0
AT2G16570	431
AT2G16575	2
AT2G16580	3
AT2G16586	3
AT2G16592	0
AT2G16594	0
AT2G16595	384
AT2G16600	18728
AT2G16610	1
AT2G16620	0
AT2G16630	13
AT2G16640	2909
AT2G16650	1049
AT2G16660	3072
AT2G16670	0
AT2G16676	1
AT2G16680	1
AT2G16690	0
AT2G16700	2684
AT2G16710	738
AT2G16720	556
AT2G16730	4
AT2G16740	538
AT2G16750	93
AT2G16760	0
AT2G16770	142
AT2G16780	279
AT2G16790	438
AT2G16800	888
AT2G16810	0
AT2G16820	0
AT2G16830	0
AT2G16832	0
AT2G16835	0
AT2G16840	0
AT2G16850	32
AT2G16860	1400
AT2G16870	161
AT2G16880	362
AT2G16890	7
AT2G16895	2
AT2G16900	1134
AT2G16905	0
AT2G16910	7
AT2G16920	796
AT2G16930	749
AT2G16940	3693
AT2G16950	3170
AT2G16953	0
AT2G16960	2
AT2G16970	0
AT2G16980	31
AT2G16990	539
AT2G17000	0
AT2G17010	4
AT2G17020	661
AT2G17030	343
AT2G17033	473
AT2G17036	67
AT2G17040	1430
AT2G17043	2
AT2G17050	12
AT2G17055	0
AT2G17060	5
AT2G17064	0
AT2G17070	0
AT2G17080	0
AT2G17090	1
AT2G17110	865
AT2G17115	0
AT2G17120	573
AT2G17130	1112
AT2G17140	108
AT2G17150	1028
AT2G17160	0
AT2G17170	0
AT2G17180	5
AT2G17190	1805
AT2G17200	4476
AT2G17210	43
AT2G17220	1929
AT2G17230	201
AT2G17240	493
AT2G17250	536
AT2G17260	500
AT2G17265	1058
AT2G17270	208
AT2G17280	417
AT2G17290	2865
AT2G17295	0
AT2G17300	41
AT2G17305	0
AT2G17310	5
AT2G17320	347
AT2G17330	0
AT2G17340	865
AT2G17350	512
AT2G17360	3660
AT2G17370	123
AT2G17380	1070
AT2G17390	3087
AT2G17410	2124
AT2G17420	2501
AT2G17430	113
AT2G17440	682
AT2G17442	13
AT2G17450	387
AT2G17460	0
AT2G17470	52
AT2G17477	12
AT2G17480	1404
AT2G17490	0
AT2G17500	43
AT2G17510	1638
AT2G17520	2924
AT2G17525	173
AT2G17530	733
AT2G17540	694
AT2G17550	687
AT2G17560	1638
AT2G17570	441
AT2G17580	313
AT2G17590	0
AT2G17600	1
AT2G17610	0
AT2G17620	0
AT2G17630	36
AT2G17640	893
AT2G17650	293
AT2G17660	80
AT2G17670	276
AT2G17680	0
AT2G17690	0
AT2G17695	426
AT2G17700	722
AT2G17705	667
AT2G17710	2383
AT2G17720	809
AT2G17723	0
AT2G17730	298
AT2G17740	6
AT2G17750	0
AT2G17760	1438
AT2G17770	0
AT2G17780	0
AT2G17785	0
AT2G17787	459
AT2G17790	1636
AT2G17800	465
AT2G17810	1
AT2G17820	1451
AT2G17830	2385
AT2G17840	24609
AT2G17845	2
AT2G17850	6
AT2G17860	6
AT2G17870	1271
AT2G17880	11
AT2G17890	1
AT2G17900	77
AT2G17905	0
AT2G17910	1
AT2G17920	0
AT2G17930	3475
AT2G17940	4
AT2G17950	0
AT2G17960	0
AT2G17970	335
AT2G17972	0
AT2G17975	218
AT2G17980	1567
AT2G17990	3345
AT2G18000	99
AT2G18010	1
AT2G18020	4736
AT2G18025	4
AT2G18030	375
AT2G18040	2844
AT2G18042	1
AT2G18050	19560
AT2G18060	7
AT2G18070	0
AT2G18080	0
AT2G18090	2812
AT2G18100	61
AT2G18110	2424
AT2G18115	4
AT2G18120	0
AT2G18130	0
AT2G18140	0
AT2G18150	4
AT2G18160	2106
AT2G18170	2161
AT2G18180	4
AT2G18190	10
AT2G18193	77
AT2G18196	165
AT2G18200	0
AT2G18210	66
AT2G18220	582
AT2G18230	1813
AT2G18240	398
AT2G18245	282
AT2G18250	565
AT2G18260	13
AT2G18270	0
AT2G18280	2942
AT2G18290	475
AT2G18300	270
AT2G18310	0
AT2G18320	0
AT2G18323	0
AT2G18328	7
AT2G18330	239
AT2G18340	21
AT2G18350	247
AT2G18360	2
AT2G18370	4
AT2G18380	36
AT2G18390	482
AT2G18400	126
AT2G18410	325
AT2G18420	0
AT2G18440	6200
AT2G18450	0
AT2G18460	0
AT2G18465	187
AT2G18470	30
AT2G18480	1
AT2G18490	0
AT2G18500	3
AT2G18510	730
AT2G18520	74
AT2G18530	0
AT2G18540	3
AT2G18550	3
AT2G18560	351
AT2G18570	1546
AT2G18580	0
AT2G18590	46
AT2G18600	175
AT2G18620	3
AT2G18630	975
AT2G18640	2
AT2G18650	14
AT2G18660	98
AT2G18670	370
AT2G18680	83
AT2G18685	0
AT2G18690	2904
AT2G18700	965
AT2G18710	1162
AT2G18720	18
AT2G18721	0
AT2G18730	3832
AT2G18735	283
AT2G18740	927
AT2G18750	7763
AT2G18760	315
AT2G18770	382
AT2G18780	310
AT2G18790	2430
AT2G18800	0
AT2G18810	0
AT2G18820	0
AT2G18830	0
AT2G18840	455
AT2G18850	513
AT2G18860	860
AT2G18870	0
AT2G18876	416
AT2G18880	0
AT2G18890	77
AT2G18900	536
AT2G18910	289
AT2G18915	856
AT2G18917	10
AT2G18920	1
AT2G18938	1
AT2G18940	482
AT2G18950	2320
AT2G18960	25767
AT2G18969	0
AT2G18970	0
AT2G18980	0
AT2G18990	118
AT2G19000	0
AT2G19010	0
AT2G19020	0
AT2G19030	0
AT2G19040	0
AT2G19045	0
AT2G19050	0
AT2G19060	0
AT2G19070	2
AT2G19080	801
AT2G19090	102
AT2G19100	0
AT2G19110	2341
AT2G19120	187
AT2G19130	1463
AT2G19140	0
AT2G19146	0
AT2G19150	0
AT2G19160	617
AT2G19170	21
AT2G19180	1222
AT2G19190	17
AT2G19200	0
AT2G19210	0
AT2G19220	0
AT2G19230	0
AT2G19240	58
AT2G19250	412
AT2G19260	496
AT2G19270	743
AT2G19280	217
AT2G19290	0
AT2G19300	0
AT2G19310	1451
AT2G19320	0
AT2G19330	8
AT2G19340	6
AT2G19350	444
AT2G19360	0
AT2G19365	0
AT2G19380	41
AT2G19385	325
AT2G19390	689
AT2G19400	176
AT2G19410	0
AT2G19420	0
AT2G19425	0
AT2G19430	631
AT2G19440	15
AT2G19450	1078
AT2G19460	31
AT2G19470	1117
AT2G19480	6557
AT2G19490	183
AT2G19500	1
AT2G19510	0
AT2G19520	1712
AT2G19530	46
AT2G19540	2452
AT2G19550	10
AT2G19560	447
AT2G19570	0
AT2G19572	1
AT2G19580	128
AT2G19582	3
AT2G19590	30
AT2G19600	535
AT2G19610	21
AT2G19620	77
AT2G19630	0
AT2G19640	248
AT2G19650	69
AT2G19660	0
AT2G19670	35
AT2G19680	376
AT2G19690	22
AT2G19700	0
AT2G19710	1354
AT2G19720	133
AT2G19730	3624
AT2G19740	1996
AT2G19750	1044
AT2G19755	0
AT2G19760	1166
AT2G19770	0
AT2G19780	58
AT2G19790	779
AT2G19796	1
AT2G19800	14
AT2G19802	0
AT2G19803	0
AT2G19806	0
AT2G19810	2672
AT2G19820	0
AT2G19825	0
AT2G19830	2985
AT2G19840	0
AT2G19850	0
AT2G19860	722
AT2G19870	391
AT2G19880	918
AT2G19890	2
AT2G19893	0
AT2G19900	98
AT2G19910	54
AT2G19920	11
AT2G19930	1100
AT2G19940	563
AT2G19950	1398
AT2G19960	11
AT2G19970	108
AT2G19980	0
AT2G19990	186
AT2G20000	851
AT2G20010	1149
AT2G20020	571
AT2G20030	6
AT2G20050	2517
AT2G20060	1019
AT2G20070	0
AT2G20080	0
AT2G20100	631
AT2G20110	93
AT2G20120	997
AT2G20130	553
AT2G20140	760
AT2G20142	1134
AT2G20150	56
AT2G20160	6
AT2G20170	0
AT2G20180	747
AT2G20190	2927
AT2G20208	0
AT2G20210	290
AT2G20230	4134
AT2G20240	83
AT2G20250	141
AT2G20260	2987
AT2G20270	541
AT2G20280	1627
AT2G20290	164
AT2G20298	0
AT2G20300	542
AT2G20310	434
AT2G20320	1002
AT2G20330	1140
AT2G20340	1969
AT2G20350	61
AT2G20360	2239
AT2G20362	20
AT2G20370	842
AT2G20380	0
AT2G20390	441
AT2G20400	581
AT2G20410	583
AT2G20420	3793
AT2G20430	0
AT2G20440	500
AT2G20450	894
AT2G20460	0
AT2G20463	0
AT2G20465	0
AT2G20470	31
AT2G20480	9
AT2G20490	509
AT2G20495	198
AT2G20500	0
AT2G20510	7
AT2G20515	8
AT2G20520	0
AT2G20530	865
AT2G20540	37
AT2G20550	1020
AT2G20555	8
AT2G20560	1062
AT2G20562	29
AT2G20570	1243
AT2G20580	3455
AT2G20585	103
AT2G20590	5
AT2G20595	0
AT2G20597	0
AT2G20600	3
AT2G20605	1
AT2G20610	6892
AT2G20613	0
AT2G20616	0
AT2G20618	0
AT2G20619	0
AT2G20620	4
AT2G20625	35
AT2G20630	2875
AT2G20635	28
AT2G20650	141
AT2G20660	0
AT2G20670	397
AT2G20680	125
AT2G20690	906
AT2G20700	6
AT2G20710	4
AT2G20720	2
AT2G20721	16
AT2G20722	8
AT2G20723	5
AT2G20724	120
AT2G20725	811
AT2G20740	1398
AT2G20750	4
AT2G20760	2097
AT2G20770	345
AT2G20780	602
AT2G20784	0
AT2G20790	1036
AT2G20800	0
AT2G20805	0
AT2G20810	453
AT2G20815	139
AT2G20816	0
AT2G20818	0
AT2G20820	1509
AT2G20825	8
AT2G20830	956
AT2G20835	8
AT2G20840	293
AT2G20850	1388
AT2G20860	2773
AT2G20870	6
AT2G20873	0
AT2G20875	2
AT2G20880	141
AT2G20890	1999
AT2G20900	1440
AT2G20910	1
AT2G20920	1336
AT2G20921	0
AT2G20930	247
AT2G20940	112
AT2G20950	3146
AT2G20960	4652
AT2G20970	5
AT2G20980	3
AT2G20990	3861
AT2G20993	0
AT2G21000	0
AT2G21010	0
AT2G21020	0
AT2G21030	0
AT2G21040	0
AT2G21045	0
AT2G21050	320
AT2G21060	141
AT2G21070	183
AT2G21080	49
AT2G21090	113
AT2G21100	0
AT2G21105	0
AT2G21110	2
AT2G21120	2187
AT2G21130	747
AT2G21140	3
AT2G21150	608
AT2G21160	1802
AT2G21170	3294
AT2G21172	0
AT2G21180	479
AT2G21185	0
AT2G21187	16
AT2G21188	370
AT2G21190	949
AT2G21195	302
AT2G21200	13
AT2G21210	57
AT2G21220	3
AT2G21230	1035
AT2G21235	0
AT2G21237	2
AT2G21240	1828
AT2G21250	2657
AT2G21260	94
AT2G21270	1479
AT2G21280	488
AT2G21290	894
AT2G21300	703
AT2G21310	0
AT2G21320	219
AT2G21330	2835
AT2G21340	875
AT2G21350	38
AT2G21360	0
AT2G21370	327
AT2G21380	1724
AT2G21385	641
AT2G21390	3839
AT2G21400	2
AT2G21410	3232
AT2G21420	0
AT2G21430	30
AT2G21440	1241
AT2G21450	12
AT2G21455	0
AT2G21460	1
AT2G21465	0
AT2G21470	1827
AT2G21480	7
AT2G21490	160
AT2G21500	2048
AT2G21510	195
AT2G21520	3117
AT2G21530	346
AT2G21540	8
AT2G21550	89
AT2G21560	647
AT2G21570	0
AT2G21580	2055
AT2G21590	53
AT2G21595	0
AT2G21600	669
AT2G21610	0
AT2G21620	12621
AT2G21630	373
AT2G21640	178
AT2G21650	0
AT2G21655	1
AT2G21660	98269
AT2G21670	0
AT2G21680	0
AT2G21690	0
AT2G21700	0
AT2G21710	120
AT2G21720	2
AT2G21725	0
AT2G21727	0
AT2G21730	123
AT2G21740	0
AT2G21750	0
AT2G21760	0
AT2G21770	30
AT2G21780	114
AT2G21790	448
AT2G21800	57
AT2G21810	0
AT2G21820	118
AT2G21830	97
AT2G21840	20
AT2G21850	106
AT2G21860	456
AT2G21870	4803
AT2G21880	201
AT2G21890	253
AT2G21895	5
AT2G21900	0
AT2G21905	0
AT2G21910	0
AT2G21920	0
AT2G21930	107
AT2G21940	604
AT2G21950	25
AT2G21960	519
AT2G21970	1883
AT2G21980	0
AT2G21990	0
AT2G22000	0
AT2G22010	2647
AT2G22030	0
AT2G22040	2
AT2G22050	0
AT2G22055	4
AT2G22060	0
AT2G22070	70
AT2G22080	803
AT2G22088	11
AT2G22090	138
AT2G22100	173
AT2G22110	0
AT2G22120	624
AT2G22121	0
AT2G22122	257
AT2G22125	2702
AT2G22140	6
AT2G22145	0
AT2G22150	0
AT2G22155	0
AT2G22160	0
AT2G22170	100
AT2G22180	1
AT2G22190	1036
AT2G22200	10
AT2G22210	0
AT2G22220	0
AT2G22230	175
AT2G22240	1733
AT2G22241	0
AT2G22250	515
AT2G22260	59
AT2G22270	405
AT2G22280	0
AT2G22290	0
AT2G22300	5482
AT2G22310	338
AT2G22320	0
AT2G22330	2533
AT2G22335	0
AT2G22340	0
AT2G22345	0
AT2G22350	0
AT2G22360	380
AT2G22370	206
AT2G22380	0
AT2G22390	215
AT2G22400	2571
AT2G22410	49
AT2G22420	289
AT2G22425	1115
AT2G22426	0
AT2G22430	11246
AT2G22440	0
AT2G22450	1421
AT2G22460	5
AT2G22465	0
AT2G22470	1152
AT2G22475	782
AT2G22480	1880
AT2G22482	0
AT2G22490	638
AT2G22496	0
AT2G22500	16193
AT2G22510	0
AT2G22520	2
AT2G22530	296
AT2G22540	5203
AT2G22560	509
AT2G22570	664
AT2G22580	0
AT2G22590	0
AT2G22600	23
AT2G22610	21
AT2G22620	15
AT2G22630	36
AT2G22640	302
AT2G22650	212
AT2G22660	5383
AT2G22668	0
AT2G22670	5406
AT2G22680	3524
AT2G22690	408
AT2G22710	8
AT2G22720	2036
AT2G22730	36
AT2G22740	321
AT2G22750	1
AT2G22760	424
AT2G22770	24
AT2G22780	3018
AT2G22790	155
AT2G22795	578
AT2G22800	609
AT2G22805	0
AT2G22807	0
AT2G22810	0
AT2G22820	0
AT2G22821	19
AT2G22830	51
AT2G22840	229
AT2G22850	3
AT2G22860	550
AT2G22870	304
AT2G22880	0
AT2G22890	217
AT2G22900	1045
AT2G22905	28
AT2G22910	881
AT2G22920	338
AT2G22930	407
AT2G22940	0
AT2G22941	0
AT2G22942	0
AT2G22950	0
AT2G22955	0
AT2G22960	0
AT2G22970	2357
AT2G22980	1341
AT2G22990	2198
AT2G23000	597
AT2G23010	68
AT2G23020	0
AT2G23030	163
AT2G23040	104
AT2G23050	0
AT2G23060	6
AT2G23067	0
AT2G23070	2601
AT2G23080	843
AT2G23090	7231
AT2G23093	117
AT2G23096	5
AT2G23100	211
AT2G23110	4
AT2G23118	0
AT2G23120	3923
AT2G23130	3
AT2G23140	1156
AT2G23142	0
AT2G23148	0
AT2G23150	530
AT2G23160	0
AT2G23170	13
AT2G23180	30
AT2G23190	1
AT2G23200	447
AT2G23210	5
AT2G23220	0
AT2G23230	0
AT2G23240	45
AT2G23250	0
AT2G23260	0
AT2G23270	6
AT2G23290	325
AT2G23300	74
AT2G23310	1306
AT2G23320	1491
AT2G23321	1
AT2G23330	299
AT2G23340	369
AT2G23347	2
AT2G23348	30
AT2G23350	2779
AT2G23360	304
AT2G23370	371
AT2G23380	101
AT2G23390	1123
AT2G23400	0
AT2G23410	4
AT2G23420	777
AT2G23430	979
AT2G23440	0
AT2G23445	0
AT2G23450	1421
AT2G23460	1529
AT2G23470	180
AT2G23480	1
AT2G23490	0
AT2G23500	0
AT2G23510	0
AT2G23520	578
AT2G23530	44
AT2G23540	1
AT2G23550	18
AT2G23560	17
AT2G23570	0
AT2G23580	1
AT2G23590	3
AT2G23600	1648
AT2G23610	1172
AT2G23620	111
AT2G23630	0
AT2G23640	3
AT2G23650	0
AT2G23660	2
AT2G23670	0
AT2G23672	5
AT2G23673	2
AT2G23680	342
AT2G23690	0
AT2G23700	78
AT2G23710	0
AT2G23720	0
AT2G23740	897
AT2G23755	43
AT2G23760	351
AT2G23770	202
AT2G23780	1154
AT2G23790	1050
AT2G23800	1
AT2G23808	66
AT2G23810	23713
AT2G23820	284
AT2G23830	4
AT2G23834	0
AT2G23840	322
AT2G23850	0
AT2G23860	0
AT2G23870	0
AT2G23880	0
AT2G23890	405
AT2G23900	7
AT2G23910	188
AT2G23930	1194
AT2G23940	517
AT2G23945	11
AT2G23950	446
AT2G23960	0
AT2G23970	30
AT2G23980	2672
AT2G23985	53
AT2G23987	0
AT2G23990	0
AT2G24000	0
AT2G24010	37
AT2G24020	513
AT2G24030	5
AT2G24040	141
AT2G24050	622
AT2G24060	300
AT2G24070	3
AT2G24080	0
AT2G24090	554
AT2G24100	1311
AT2G24103	0
AT2G24110	14
AT2G24120	902
AT2G24130	10
AT2G24140	80
AT2G24150	565
AT2G24160	337
AT2G24165	1
AT2G24170	56
AT2G24180	2831
AT2G24190	169
AT2G24195	28
AT2G24200	11697
AT2G24205	0
AT2G24210	0
AT2G24220	372
AT2G24230	129
AT2G24240	1588
AT2G24250	110
AT2G24255	2
AT2G24260	941
AT2G24270	10531
AT2G24280	1616
AT2G24285	8
AT2G24290	765
AT2G24300	189
AT2G24310	0
AT2G24320	16
AT2G24330	702
AT2G24340	0
AT2G24350	26
AT2G24360	4287
AT2G24370	1
AT2G24380	0
AT2G24390	281
AT2G24395	70
AT2G24400	2
AT2G24410	0
AT2G24420	4539
AT2G24430	12
AT2G24440	27
AT2G24450	0
AT2G24460	0
AT2G24470	0
AT2G24480	0
AT2G24490	47
AT2G24500	1416
AT2G24510	0
AT2G24520	567
AT2G24530	206
AT2G24535	15
AT2G24540	1
AT2G24545	44
AT2G24550	13686
AT2G24560	0
AT2G24570	629
AT2G24580	320
AT2G24590	1149
AT2G24592	446
AT2G24600	2668
AT2G24610	0
AT2G24615	0
AT2G24617	0
AT2G24620	1
AT2G24625	0
AT2G24630	59
AT2G24640	411
AT2G24645	129
AT2G24650	568
AT2G24660	7
AT2G24670	0
AT2G24680	58
AT2G24681	6
AT2G24683	3
AT2G24690	501
AT2G24692	0
AT2G24693	0
AT2G24696	0
AT2G24700	17
AT2G24710	0
AT2G24720	0
AT2G24730	0
AT2G24735	7
AT2G24740	20
AT2G24748	0
AT2G24750	39
AT2G24755	13
AT2G24760	2
AT2G24761	0
AT2G24762	1531
AT2G24765	1117
AT2G24780	0
AT2G24790	5757
AT2G24791	3
AT2G24800	0
AT2G24810	1
AT2G24820	630
AT2G24830	453
AT2G24840	2
AT2G24850	324
AT2G24860	489
AT2G24870	16
AT2G24880	0
AT2G24890	0
AT2G24900	0
AT2G24910	0
AT2G24915	0
AT2G24920	0
AT2G24930	0
AT2G24940	5608
AT2G24945	334
AT2G24950	0
AT2G24960	280
AT2G24970	14
AT2G24980	0
AT2G24990	744
AT2G25000	573
AT2G25010	565
AT2G25011	0
AT2G25015	0
AT2G25020	0
AT2G25025	0
AT2G25030	0
AT2G25040	0
AT2G25050	276
AT2G25055	1
AT2G25060	26
AT2G25070	3428
AT2G25080	1964
AT2G25090	15
AT2G25095	0
AT2G25100	122
AT2G25110	1195
AT2G25120	0
AT2G25125	0
AT2G25130	0
AT2G25140	729
AT2G25150	0
AT2G25160	0
AT2G25169	1
AT2G25170	2973
AT2G25171	0
AT2G25180	459
AT2G25185	0
AT2G25190	557
AT2G25200	684
AT2G25210	444
AT2G25215	2
AT2G25220	0
AT2G25230	0
AT2G25240	1
AT2G25250	2136
AT2G25255	7
AT2G25260	62
AT2G25270	29
AT2G25280	719
AT2G25290	387
AT2G25295	0
AT2G25297	17
AT2G25300	206
AT2G25305	0
AT2G25310	1705
AT2G25312	0
AT2G25320	1139
AT2G25330	4
AT2G25340	1
AT2G25344	0
AT2G25350	524
AT2G25355	128
AT2G25360	0
AT2G25370	0
AT2G25380	0
AT2G25390	0
AT2G25400	0
AT2G25409	0
AT2G25410	0
AT2G25420	238
AT2G25430	2883
AT2G25440	45
AT2G25450	61553
AT2G25460	1671
AT2G25470	30
AT2G25480	165
AT2G25482	6
AT2G25490	6187
AT2G25500	0
AT2G25510	963
AT2G25520	2127
AT2G25530	87
AT2G25540	26
AT2G25550	0
AT2G25560	503
AT2G25565	2
AT2G25570	320
AT2G25580	455
AT2G25590	894
AT2G25600	0
AT2G25605	272
AT2G25610	1474
AT2G25620	144
AT2G25625	214
AT2G25630	0
AT2G25640	156
AT2G25650	146
AT2G25660	1708
AT2G25670	2187
AT2G25680	103
AT2G25685	0
AT2G25687	0
AT2G25690	361
AT2G25700	1
AT2G25710	582
AT2G25720	157
AT2G25730	3116
AT2G25735	688
AT2G25737	273
AT2G25740	738
AT2G25760	2560
AT2G25770	0
AT2G25780	0
AT2G25790	114
AT2G25800	1074
AT2G25810	0
AT2G25820	19
AT2G25830	227
AT2G25840	226
AT2G25850	1316
AT2G25870	848
AT2G25880	6
AT2G25890	0
AT2G25900	1758
AT2G25905	0
AT2G25910	2264
AT2G25920	431
AT2G25930	1695
AT2G25940	82
AT2G25950	561
AT2G25964	623
AT2G25970	3220
AT2G25975	0
AT2G25980	0
AT2G25990	0
AT2G26000	344
AT2G26010	0
AT2G26020	0
AT2G26030	738
AT2G26040	0
AT2G26050	0
AT2G26060	1351
AT2G26070	195
AT2G26080	6635
AT2G26090	0
AT2G26100	594
AT2G26110	1157
AT2G26120	2
AT2G26130	0
AT2G26135	0
AT2G26140	3566
AT2G26150	554
AT2G26160	2
AT2G26170	625
AT2G26180	30
AT2G26190	5291
AT2G26200	661
AT2G26210	1507
AT2G26211	0
AT2G26215	0
AT2G26220	26
AT2G26230	1098
AT2G26240	738
AT2G26250	1618
AT2G26260	286
AT2G26270	101
AT2G26280	2496
AT2G26290	0
AT2G26300	1908
AT2G26310	124
AT2G26320	0
AT2G26330	375
AT2G26340	759
AT2G26350	625
AT2G26355	5797
AT2G26360	143
AT2G26370	0
AT2G26380	21
AT2G26390	44
AT2G26400	0
AT2G26410	6
AT2G26420	0
AT2G26430	2613
AT2G26440	489
AT2G26450	13
AT2G26455	1
AT2G26460	703
AT2G26470	556
AT2G26480	2
AT2G26490	1
AT2G26500	4752
AT2G26510	2204
AT2G26515	33
AT2G26520	2
AT2G26530	2945
AT2G26540	235
AT2G26550	243
AT2G26560	894
AT2G26570	1564
AT2G26580	16
AT2G26590	1166
AT2G26600	1103
AT2G26610	1
AT2G26620	1
AT2G26630	2
AT2G26640	252
AT2G26650	1127
AT2G26660	502
AT2G26670	1322
AT2G26680	285
AT2G26690	4398
AT2G26692	14
AT2G26695	1
AT2G26700	2
AT2G26710	23
AT2G26720	0
AT2G26730	505
AT2G26740	4417
AT2G26750	156
AT2G26760	13
AT2G26770	904
AT2G26780	1768
AT2G26790	71
AT2G26800	1432
AT2G26810	399
AT2G26820	61
AT2G26830	520
AT2G26840	138
AT2G26850	14
AT2G26860	344
AT2G26865	0
AT2G26870	86
AT2G26880	1
AT2G26882	0
AT2G26890	3726
AT2G26900	4095
AT2G26910	847
AT2G26920	974
AT2G26930	475
AT2G26940	0
AT2G26950	0
AT2G26960	3
AT2G26970	324
AT2G26975	553
AT2G26980	2132
AT2G26990	1346
AT2G27000	6
AT2G27010	3
AT2G27020	1869
AT2G27030	2080
AT2G27035	13
AT2G27040	373
AT2G27050	1199
AT2G27060	98
AT2G27070	0
AT2G27080	6438
AT2G27090	1492
AT2G27100	1749
AT2G27110	944
AT2G27120	2
AT2G27130	143
AT2G27140	44
AT2G27145	0
AT2G27150	1223
AT2G27160	0
AT2G27170	1748
AT2G27180	58
AT2G27190	2017
AT2G27200	867
AT2G27210	1729
AT2G27220	798
AT2G27229	5
AT2G27230	2510
AT2G27240	1
AT2G27250	0
AT2G27260	1119
AT2G27270	40
AT2G27280	5
AT2G27285	839
AT2G27290	982
AT2G27300	13
AT2G27310	4478
AT2G27313	9
AT2G27315	0
AT2G27320	0
AT2G27330	207
AT2G27340	143
AT2G27350	1680
AT2G27360	277
AT2G27370	0
AT2G27375	0
AT2G27380	107
AT2G27385	187
AT2G27389	219
AT2G27390	0
AT2G27395	4
AT2G27400	276
AT2G27402	1
AT2G27410	0
AT2G27420	0
AT2G27430	332
AT2G27440	7
AT2G27450	718
AT2G27460	583
AT2G27470	403
AT2G27480	97
AT2G27490	514
AT2G27500	9688
AT2G27505	15
AT2G27507	0
AT2G27510	2688
AT2G27520	1
AT2G27530	4973
AT2G27535	0
AT2G27540	0
AT2G27550	6
AT2G27560	0
AT2G27570	6
AT2G27580	689
AT2G27590	227
AT2G27600	2766
AT2G27610	27
AT2G27630	22
AT2G27650	3
AT2G27660	274
AT2G27670	0
AT2G27680	1298
AT2G27690	842
AT2G27700	1
AT2G27710	2611
AT2G27720	4128
AT2G27730	1904
AT2G27740	14
AT2G27750	0
AT2G27760	238
AT2G27770	82
AT2G27775	141
AT2G27780	9
AT2G27790	148
AT2G27800	94
AT2G27810	455
AT2G27820	165
AT2G27830	7811
AT2G27840	413
AT2G27850	0
AT2G27860	5392
AT2G27870	0
AT2G27880	1
AT2G27900	2142
AT2G27920	408
AT2G27930	7
AT2G27935	0
AT2G27936	0
AT2G27940	0
AT2G27950	1385
AT2G27960	1275
AT2G27970	202
AT2G27980	1553
AT2G27990	316
AT2G28000	2351
AT2G28010	0
AT2G28020	0
AT2G28030	0
AT2G28040	2
AT2G28050	13
AT2G28053	1
AT2G28056	0
AT2G28060	418
AT2G28070	1092
AT2G28080	299
AT2G28085	0
AT2G28090	0
AT2G28100	136
AT2G28105	11
AT2G28110	586
AT2G28120	518
AT2G28130	364
AT2G28140	2
AT2G28150	140
AT2G28160	9
AT2G28170	0
AT2G28180	2
AT2G28190	4317
AT2G28200	459
AT2G28210	0
AT2G28220	0
AT2G28225	4
AT2G28230	545
AT2G28240	466
AT2G28250	369
AT2G28260	14
AT2G28270	0
AT2G28280	0
AT2G28290	4086
AT2G28305	586
AT2G28310	640
AT2G28315	38
AT2G28320	1225
AT2G28330	53
AT2G28340	0
AT2G28350	853
AT2G28355	0
AT2G28360	1076
AT2G28370	1508
AT2G28380	655
AT2G28390	873
AT2G28400	1692
AT2G28405	0
AT2G28410	18
AT2G28420	32
AT2G28426	6
AT2G28430	401
AT2G28440	33
AT2G28450	1079
AT2G28460	42
AT2G28470	90
AT2G28480	418
AT2G28490	16
AT2G28500	112
AT2G28510	178
AT2G28520	1131
AT2G28540	1020
AT2G28550	2161
AT2G28560	14
AT2G28570	36
AT2G28580	6
AT2G28590	154
AT2G28600	570
AT2G28605	148
AT2G28610	0
AT2G28620	14
AT2G28625	0
AT2G28630	410
AT2G28640	0
AT2G28650	84
AT2G28660	621
AT2G28670	22
AT2G28671	0
AT2G28680	1
AT2G28690	14
AT2G28700	0
AT2G28710	6
AT2G28720	4072
AT2G28725	0
AT2G28730	0
AT2G28740	102
AT2G28750	0
AT2G28755	12
AT2G28760	55
AT2G28770	0
AT2G28780	246
AT2G28790	28
AT2G28800	4349
AT2G28810	545
AT2G28815	34
AT2G28830	211
AT2G28840	15984
AT2G28850	0
AT2G28860	0
AT2G28870	14
AT2G28880	495
AT2G28890	1133
AT2G28900	2851
AT2G28910	21503
AT2G28920	2
AT2G28930	217
AT2G28940	673
AT2G28950	140
AT2G28960	0
AT2G28970	0
AT2G28980	0
AT2G28990	0
AT2G29000	0
AT2G29010	0
AT2G29020	1097
AT2G29030	0
AT2G29040	0
AT2G29045	0
AT2G29050	46
AT2G29060	6
AT2G29065	284
AT2G29070	368
AT2G29080	2666
AT2G29090	251
AT2G29100	4
AT2G29110	24
AT2G29120	587
AT2G29125	20
AT2G29130	162
AT2G29140	2166
AT2G29150	1
AT2G29160	0
AT2G29165	0
AT2G29170	5
AT2G29180	205
AT2G29190	1878
AT2G29200	997
AT2G29210	2077
AT2G29220	1
AT2G29230	0
AT2G29240	0
AT2G29250	0
AT2G29260	18
AT2G29263	0
AT2G29270	1
AT2G29280	0
AT2G29290	0
AT2G29300	88
AT2G29310	268
AT2G29320	1619
AT2G29330	32
AT2G29340	1188
AT2G29350	3819
AT2G29360	751
AT2G29370	24
AT2G29380	0
AT2G29390	400
AT2G29400	4979
AT2G29410	24
AT2G29420	48
AT2G29430	0
AT2G29440	93
AT2G29450	6868
AT2G29452	0
AT2G29460	331
AT2G29470	15
AT2G29480	1
AT2G29485	0
AT2G29490	93
AT2G29500	5
AT2G29510	2306
AT2G29520	0
AT2G29525	181
AT2G29530	365
AT2G29540	149
AT2G29550	514
AT2G29560	573
AT2G29570	295
AT2G29580	385
AT2G29590	148
AT2G29600	0
AT2G29605	0
AT2G29610	0
AT2G29620	79
AT2G29628	0
AT2G29630	21895
AT2G29640	227
AT2G29650	1934
AT2G29654	0
AT2G29660	303
AT2G29670	3077
AT2G29679	0
AT2G29680	6
AT2G29690	399
AT2G29700	1276
AT2G29710	61
AT2G29720	497
AT2G29730	415
AT2G29735	0
AT2G29740	3
AT2G29750	36
AT2G29760	130
AT2G29770	1
AT2G29780	0
AT2G29790	0
AT2G29800	0
AT2G29810	0
AT2G29820	0
AT2G29830	1
AT2G29840	0
AT2G29850	0
AT2G29860	0
AT2G29870	0
AT2G29880	0
AT2G29890	29
AT2G29900	203
AT2G29910	388
AT2G29920	0
AT2G29925	0
AT2G29930	0
AT2G29940	17
AT2G29950	6
AT2G29960	1559
AT2G29970	4126
AT2G29980	159
AT2G29990	979
AT2G29995	274
AT2G30000	187
AT2G30010	43
AT2G30020	19358
AT2G30040	2375
AT2G30050	991
AT2G30060	2550
AT2G30070	157
AT2G30080	167
AT2G30090	0
AT2G30100	918
AT2G30105	563
AT2G30110	5096
AT2G30115	4
AT2G30120	254
AT2G30130	0
AT2G30140	895
AT2G30150	53
AT2G30160	367
AT2G30170	266
AT2G30180	0
AT2G30190	0
AT2G30200	498
AT2G30210	1
AT2G30220	0
AT2G30230	142
AT2G30240	0
AT2G30250	1463
AT2G30260	904
AT2G30270	245
AT2G30280	495
AT2G30290	0
AT2G30300	8
AT2G30310	0
AT2G30320	225
AT2G30330	295
AT2G30340	6
AT2G30350	309
AT2G30360	1
AT2G30362	3
AT2G30370	0
AT2G30380	0
AT2G30385	0
AT2G30390	1097
AT2G30395	1
AT2G30400	16
AT2G30410	700
AT2G30420	0
AT2G30424	0
AT2G30430	0
AT2G30432	0
AT2G30440	7168
AT2G30450	0
AT2G30460	285
AT2G30470	1002
AT2G30480	86
AT2G30490	2317
AT2G30500	173
AT2G30505	37
AT2G30520	2873
AT2G30530	925
AT2G30540	36
AT2G30550	826
AT2G30560	2
AT2G30570	5167
AT2G30575	187
AT2G30580	312
AT2G30590	953
AT2G30600	1918
AT2G30615	16
AT2G30620	3824
AT2G30630	15
AT2G30640	126
AT2G30650	0
AT2G30660	0
AT2G30670	0
AT2G30680	0
AT2G30690	0
AT2G30695	144
AT2G30700	1972
AT2G30710	1099
AT2G30720	565
AT2G30730	4
AT2G30740	1201
AT2G30750	393
AT2G30760	28
AT2G30766	134
AT2G30770	2
AT2G30780	357
AT2G30790	716
AT2G30800	893
AT2G30810	0
AT2G30820	2
AT2G30830	6
AT2G30840	913
AT2G30850	0
AT2G30860	66265
AT2G30870	8425
AT2G30880	762
AT2G30890	10
AT2G30900	0
AT2G30910	268
AT2G30920	325
AT2G30925	0
AT2G30930	5033
AT2G30933	72
AT2G30940	1
AT2G30942	84
AT2G30945	39
AT2G30950	6709
AT2G30960	79
AT2G30970	907
AT2G30980	1749
AT2G30984	0
AT2G30985	0
AT2G30990	113
AT2G31005	0
AT2G31010	7
AT2G31018	0
AT2G31020	75
AT2G31030	0
AT2G31035	0
AT2G31040	1076
AT2G31050	0
AT2G31060	1548
AT2G31070	134
AT2G31080	0
AT2G31081	0
AT2G31082	0
AT2G31083	0
AT2G31085	1
AT2G31090	643
AT2G31100	27
AT2G31110	1321
AT2G31130	663
AT2G31140	428
AT2G31141	76
AT2G31150	379
AT2G31160	541
AT2G31170	381
AT2G31180	37
AT2G31190	623
AT2G31200	1053
AT2G31210	8
AT2G31215	0
AT2G31220	0
AT2G31230	142
AT2G31240	421
AT2G31250	3
AT2G31260	936
AT2G31265	0
AT2G31270	32
AT2G31280	2419
AT2G31290	259
AT2G31300	163
AT2G31305	222
AT2G31310	0
AT2G31320	178
AT2G31335	1
AT2G31340	136
AT2G31345	0
AT2G31350	3238
AT2G31360	1038
AT2G31370	662
AT2G31380	619
AT2G31390	865
AT2G31400	4501
AT2G31410	637
AT2G31420	10
AT2G31425	3
AT2G31430	1
AT2G31432	0
AT2G31440	455
AT2G31450	313
AT2G31460	0
AT2G31470	1
AT2G31480	0
AT2G31490	819
AT2G31500	16
AT2G31510	3201
AT2G31520	0
AT2G31530	467
AT2G31540	0
AT2G31550	1
AT2G31560	912
AT2G31570	1534
AT2G31580	342
AT2G31585	1096
AT2G31590	8
AT2G31600	202
AT2G31610	2720
AT2G31620	0
AT2G31625	0
AT2G31650	84
AT2G31660	3205
AT2G31670	977
AT2G31680	587
AT2G31690	37
AT2G31700	0
AT2G31710	299
AT2G31720	2
AT2G31725	95
AT2G31730	54
AT2G31740	1104
AT2G31750	0
AT2G31751	56
AT2G31760	0
AT2G31770	0
AT2G31780	0
AT2G31790	2058
AT2G31800	6646
AT2G31810	3976
AT2G31820	3882
AT2G31830	64
AT2G31840	671
AT2G31850	0
AT2G31860	3
AT2G31862	9
AT2G31865	836
AT2G31870	246
AT2G31880	6677
AT2G31890	224
AT2G31900	91
AT2G31902	18
AT2G31910	13
AT2G31920	0
AT2G31930	3
AT2G31940	18
AT2G31945	363
AT2G31953	0
AT2G31955	1966
AT2G31957	0
AT2G31960	5712
AT2G31970	1116
AT2G31980	39
AT2G31981	1
AT2G31985	2
AT2G31990	1068
AT2G32000	666
AT2G32010	328
AT2G32020	36
AT2G32030	700
AT2G32040	708
AT2G32050	4
AT2G32060	1507
AT2G32070	1021
AT2G32080	2355
AT2G32090	1313
AT2G32100	1
AT2G32110	0
AT2G32120	98
AT2G32130	463
AT2G32140	2394
AT2G32150	2663
AT2G32160	2698
AT2G32170	1355
AT2G32179	11
AT2G32180	0
AT2G32190	57
AT2G32200	14
AT2G32210	222
AT2G32220	157
AT2G32230	474
AT2G32235	46
AT2G32240	8528
AT2G32250	489
AT2G32260	2235
AT2G32270	0
AT2G32273	0
AT2G32275	0
AT2G32280	242
AT2G32290	105
AT2G32291	0
AT2G32295	569
AT2G32300	1
AT2G32310	0
AT2G32315	0
AT2G32320	783
AT2G32340	201
AT2G32350	2
AT2G32360	0
AT2G32370	13
AT2G32380	53
AT2G32390	102
AT2G32400	700
AT2G32410	191
AT2G32415	301
AT2G32430	243
AT2G32440	805
AT2G32450	598
AT2G32460	4
AT2G32470	0
AT2G32480	634
AT2G32487	114
AT2G32490	5
AT2G32500	74
AT2G32510	95
AT2G32520	1528
AT2G32530	1
AT2G32540	203
AT2G32550	37
AT2G32560	583
AT2G32580	787
AT2G32590	13
AT2G32600	841
AT2G32610	0
AT2G32620	0
AT2G32630	68
AT2G32640	51
AT2G32645	0
AT2G32650	124
AT2G32660	19
AT2G32670	65
AT2G32680	81
AT2G32690	31
AT2G32698	0
AT2G32700	3214
AT2G32710	615
AT2G32720	534
AT2G32730	2975
AT2G32740	0
AT2G32750	5
AT2G32760	453
AT2G32765	9
AT2G32770	0
AT2G32780	5
AT2G32785	0
AT2G32788	0
AT2G32790	17
AT2G32795	183
AT2G32800	2635
AT2G32810	1466
AT2G32820	0
AT2G32830	176
AT2G32835	0
AT2G32840	186
AT2G32850	1114
AT2G32860	2484
AT2G32870	3178
AT2G32880	33
AT2G32885	2
AT2G32890	0
AT2G32900	792
AT2G32905	1
AT2G32910	817
AT2G32920	1545
AT2G32930	370
AT2G32940	8
AT2G32950	1118
AT2G32960	150
AT2G32970	785
AT2G32980	545
AT2G32990	264
AT2G33000	4
AT2G33010	2
AT2G33020	48
AT2G33030	1
AT2G33040	3359
AT2G33050	0
AT2G33051	12
AT2G33060	493
AT2G33070	13
AT2G33080	242
AT2G33090	1
AT2G33100	76
AT2G33110	308
AT2G33120	3317
AT2G33130	26
AT2G33140	7
AT2G33150	18602
AT2G33160	6
AT2G33170	1171
AT2G33175	0
AT2G33180	77
AT2G33190	0
AT2G33200	0
AT2G33205	0
AT2G33210	871
AT2G33220	1261
AT2G33230	0
AT2G33233	2
AT2G33240	12
AT2G33250	270
AT2G33255	114
AT2G33260	4
AT2G33270	0
AT2G33280	114
AT2G33290	381
AT2G33300	0
AT2G33310	3689
AT2G33320	266
AT2G33330	77
AT2G33340	6821
AT2G33350	39
AT2G33360	966
AT2G33370	1355
AT2G33380	10888
AT2G33385	109
AT2G33390	1183
AT2G33400	267
AT2G33410	2422
AT2G33420	186
AT2G33435	1037
AT2G33450	219
AT2G33460	14
AT2G33470	1689
AT2G33480	998
AT2G33490	722
AT2G33500	505
AT2G33510	653
AT2G33520	1
AT2G33530	249
AT2G33540	949
AT2G33550	1887
AT2G33560	10
AT2G33570	65
AT2G33580	3775
AT2G33585	97
AT2G33590	1219
AT2G33600	318
AT2G33610	1114
AT2G33620	2715
AT2G33630	1311
AT2G33640	5
AT2G33650	0
AT2G33655	0
AT2G33660	0
AT2G33670	0
AT2G33680	159
AT2G33685	0
AT2G33690	1
AT2G33700	1447
AT2G33705	0
AT2G33707	0
AT2G33710	54
AT2G33720	5
AT2G33730	3257
AT2G33735	96
AT2G33740	1081
AT2G33750	0
AT2G33760	31
AT2G33770	23283
AT2G33775	15
AT2G33780	0
AT2G33790	0
AT2G33793	8
AT2G33796	0
AT2G33800	1480
AT2G33810	0
AT2G33815	0
AT2G33820	277
AT2G33830	51676
AT2G33835	407
AT2G33840	1384
AT2G33845	162
AT2G33847	7
AT2G33850	0
AT2G33855	241
AT2G33860	2918
AT2G33870	0
AT2G33880	0
AT2G33890	0
AT2G33900	1
AT2G33910	0
AT2G33920	0
AT2G33930	0
AT2G33940	0
AT2G33950	1
AT2G33960	0
AT2G33970	0
AT2G33980	298
AT2G33990	908
AT2G34000	222
AT2G34010	29
AT2G34020	0
AT2G34030	7
AT2G34040	1480
AT2G34050	121
AT2G34060	10
AT2G34070	716
AT2G34080	74
AT2G34090	394
AT2G34100	0
AT2G34110	0
AT2G34120	0
AT2G34123	0
AT2G34130	0
AT2G34135	0
AT2G34140	5
AT2G34150	40
AT2G34160	673
AT2G34170	12
AT2G34180	0
AT2G34185	7
AT2G34186	0
AT2G34190	47
AT2G34200	291
AT2G34202	0
AT2G34204	0
AT2G34208	0
AT2G34210	0
AT2G34220	28
AT2G34224	5
AT2G34230	17
AT2G34238	1
AT2G34240	29
AT2G34250	6576
AT2G34260	367
AT2G34270	0
AT2G34280	0
AT2G34290	0
AT2G34300	284
AT2G34310	1112
AT2G34315	1
AT2G34317	0
AT2G34320	2
AT2G34325	0
AT2G34330	0
AT2G34340	52
AT2G34350	0
AT2G34355	110
AT2G34357	1708
AT2G34360	5
AT2G34370	0
AT2G34380	198
AT2G34390	4
AT2G34400	165
AT2G34410	449
AT2G34420	0
AT2G34430	151
AT2G34440	0
AT2G34450	103
AT2G34460	316
AT2G34470	1377
AT2G34480	5116
AT2G34490	1085
AT2G34500	429
AT2G34510	240
AT2G34520	580
AT2G34530	12
AT2G34540	5
AT2G34555	0
AT2G34560	1337
AT2G34570	251
AT2G34580	4
AT2G34585	1225
AT2G34590	1110
AT2G34600	1961
AT2G34610	5
AT2G34620	93
AT2G34630	560
AT2G34640	619
AT2G34650	75
AT2G34655	142
AT2G34660	4990
AT2G34670	45
AT2G34680	4097
AT2G34690	1782
AT2G34700	6
AT2G34710	1531
AT2G34720	1540
AT2G34730	1539
AT2G34740	4
AT2G34750	4317
AT2G34760	3
AT2G34770	293
AT2G34780	624
AT2G34790	543
AT2G34810	664
AT2G34820	1
AT2G34825	0
AT2G34830	254
AT2G34835	0
AT2G34840	153
AT2G34850	94
AT2G34860	648
AT2G34870	2
AT2G34880	3
AT2G34890	0
AT2G34900	1167
AT2G34910	0
AT2G34920	13
AT2G34925	2
AT2G34930	851
AT2G34940	7
AT2G34950	0
AT2G34960	56
AT2G34970	620
AT2G34980	40
AT2G34985	0
AT2G34990	1
AT2G35000	59
AT2G35010	477
AT2G35020	871
AT2G35030	127
AT2G35035	22
AT2G35040	1383
AT2G35050	7644
AT2G35060	2298
AT2G35070	332
AT2G35075	1
AT2G35080	1
AT2G35090	0
AT2G35100	527
AT2G35110	1714
AT2G35120	1689
AT2G35130	124
AT2G35140	122
AT2G35150	47
AT2G35155	353
AT2G35160	37
AT2G35170	245
AT2G35180	2
AT2G35190	44
AT2G35200	2
AT2G35210	0
AT2G35215	0
AT2G35220	0
AT2G35230	867
AT2G35240	591
AT2G35250	0
AT2G35260	3709
AT2G35270	0
AT2G35280	0
AT2G35290	371
AT2G35300	7
AT2G35310	1
AT2G35320	421
AT2G35330	1410
AT2G35340	136
AT2G35343	16
AT2G35345	24
AT2G35350	213
AT2G35360	196
AT2G35370	1008
AT2G35380	0
AT2G35382	1
AT2G35384	1
AT2G35387	2
AT2G35390	608
AT2G35410	479
AT2G35420	7
AT2G35430	143
AT2G35450	237
AT2G35460	0
AT2G35470	977
AT2G35480	62
AT2G35490	1422
AT2G35500	433
AT2G35510	2263
AT2G35520	270
AT2G35530	436
AT2G35540	314
AT2G35550	300
AT2G35555	0
AT2G35570	6
AT2G35580	0
AT2G35585	5
AT2G35590	22
AT2G35600	122
AT2G35605	241
AT2G35610	1052
AT2G35612	2
AT2G35613	0
AT2G35615	0
AT2G35620	559
AT2G35630	2375
AT2G35635	2271
AT2G35637	2
AT2G35640	0
AT2G35650	192
AT2G35658	87
AT2G35660	66
AT2G35670	9
AT2G35680	4712
AT2G35690	572
AT2G35700	6
AT2G35710	235
AT2G35720	410
AT2G35730	1
AT2G35733	4
AT2G35736	140
AT2G35738	20
AT2G35740	0
AT2G35742	0
AT2G35743	1
AT2G35744	51
AT2G35747	0
AT2G35750	29
AT2G35760	255
AT2G35765	9
AT2G35770	0
AT2G35780	677
AT2G35790	524
AT2G35795	470
AT2G35800	909
AT2G35810	799
AT2G35820	1378
AT2G35830	516
AT2G35840	2017
AT2G35850	0
AT2G35859	0
AT2G35860	7
AT2G35880	1169
AT2G35890	2
AT2G35900	910
AT2G35910	127
AT2G35920	2936
AT2G35930	1145
AT2G35935	0
AT2G35940	11835
AT2G35945	20
AT2G35950	339
AT2G35960	117
AT2G35965	1
AT2G35970	2
AT2G35980	210
AT2G35990	0
AT2G36000	632
AT2G36010	51
AT2G36020	8
AT2G36026	32
AT2G36030	0
AT2G36040	7
AT2G36050	1
AT2G36060	2341
AT2G36070	862
AT2G36080	202
AT2G36090	497
AT2G36100	0
AT2G36110	55
AT2G36120	20071
AT2G36130	898
AT2G36140	0
AT2G36145	231
AT2G36150	0
AT2G36160	3515
AT2G36170	1981
AT2G36180	0
AT2G36190	0
AT2G36200	20
AT2G36210	1
AT2G36220	971
AT2G36230	394
AT2G36240	698
AT2G36250	1783
AT2G36255	0
AT2G36260	1
AT2G36270	62
AT2G36280	0
AT2G36290	754
AT2G36295	0
AT2G36300	578
AT2G36305	186
AT2G36307	70
AT2G36310	814
AT2G36320	4686
AT2G36325	2
AT2G36330	501
AT2G36340	819
AT2G36350	1044
AT2G36355	4
AT2G36360	599
AT2G36370	601
AT2G36380	1171
AT2G36390	12320
AT2G36400	247
AT2G36402	1
AT2G36410	1948
AT2G36420	119
AT2G36430	108
AT2G36440	0
AT2G36450	2
AT2G36460	5299
AT2G36470	139
AT2G36480	641
AT2G36490	368
AT2G36500	22
AT2G36510	0
AT2G36520	0
AT2G36530	8195
AT2G36540	110
AT2G36550	0
AT2G36560	0
AT2G36570	183
AT2G36580	1632
AT2G36590	3
AT2G36600	0
AT2G36610	1
AT2G36620	881
AT2G36630	99
AT2G36640	38
AT2G36650	196
AT2G36660	6
AT2G36670	503
AT2G36680	858
AT2G36690	0
AT2G36695	1
AT2G36700	0
AT2G36710	0
AT2G36720	1429
AT2G36724	0
AT2G36730	118
AT2G36740	383
AT2G36750	5
AT2G36760	2
AT2G36770	40
AT2G36780	153
AT2G36790	0
AT2G36792	4
AT2G36800	568
AT2G36810	1646
AT2G36815	1
AT2G36830	4001
AT2G36835	698
AT2G36840	532
AT2G36850	5461
AT2G36854	0
AT2G36860	0
AT2G36870	126
AT2G36880	2842
AT2G36885	20
AT2G36890	15
AT2G36895	288
AT2G36900	1495
AT2G36910	4544
AT2G36920	1
AT2G36930	1534
AT2G36950	2584
AT2G36960	631
AT2G36970	266
AT2G36980	52
AT2G36985	0
AT2G36990	647
AT2G37000	0
AT2G37010	0
AT2G37020	277
AT2G37025	3
AT2G37030	0
AT2G37035	589
AT2G37040	2631
AT2G37050	1352
AT2G37060	228
AT2G37070	1
AT2G37080	480
AT2G37090	40
AT2G37100	2
AT2G37110	4963
AT2G37120	529
AT2G37125	3
AT2G37130	10133
AT2G37140	0
AT2G37150	789
AT2G37160	769
AT2G37170	6490
AT2G37180	425
AT2G37190	2554
AT2G37195	101
AT2G37200	1073
AT2G37210	1
AT2G37220	6718
AT2G37230	975
AT2G37240	267
AT2G37250	1296
AT2G37260	157
AT2G37270	1639
AT2G37280	751
AT2G37290	245
AT2G37300	2
AT2G37310	115
AT2G37320	63
AT2G37330	236
AT2G37340	3841
AT2G37360	0
AT2G37362	3
AT2G37370	3
AT2G37380	0
AT2G37390	3
AT2G37400	807
AT2G37410	5047
AT2G37420	828
AT2G37430	24
AT2G37435	0
AT2G37440	4
AT2G37450	107
AT2G37460	541
AT2G37470	567
AT2G37480	3913
AT2G37500	720
AT2G37510	17
AT2G37520	2519
AT2G37530	141
AT2G37540	518
AT2G37550	1313
AT2G37555	4
AT2G37560	2
AT2G37570	1521
AT2G37580	423
AT2G37585	114
AT2G37590	57
AT2G37600	519
AT2G37610	0
AT2G37620	330
AT2G37630	233
AT2G37640	8
AT2G37650	764
AT2G37660	1425
AT2G37670	13
AT2G37678	287
AT2G37680	414
AT2G37690	552
AT2G37700	1
AT2G37710	3736
AT2G37720	0
AT2G37730	0
AT2G37740	1
AT2G37750	53
AT2G37760	1372
AT2G37770	907
AT2G37780	0
AT2G37790	141
AT2G37800	0
AT2G37805	0
AT2G37810	0
AT2G37820	1
AT2G37830	22
AT2G37840	1594
AT2G37860	1749
AT2G37870	390
AT2G37880	3
AT2G37890	159
AT2G37900	1971
AT2G37910	0
AT2G37920	319
AT2G37925	1
AT2G37930	496
AT2G37940	3098
AT2G37950	8
AT2G37960	2
AT2G37970	2498
AT2G37975	350
AT2G37980	14
AT2G37990	1219
AT2G38000	1192
AT2G38010	335
AT2G38020	1963
AT2G38025	403
AT2G38030	0
AT2G38040	5805
AT2G38050	510
AT2G38060	15
AT2G38070	168
AT2G38080	303
AT2G38090	584
AT2G38100	55
AT2G38110	44
AT2G38120	3318
AT2G38130	629
AT2G38140	588
AT2G38150	0
AT2G38152	7
AT2G38160	24
AT2G38170	2982
AT2G38180	399
AT2G38185	242
AT2G38195	0
AT2G38210	2
AT2G38220	0
AT2G38230	1123
AT2G38240	22
AT2G38250	508
AT2G38255	4
AT2G38260	1303
AT2G38270	902
AT2G38280	1638
AT2G38290	1659
AT2G38300	9
AT2G38310	77
AT2G38320	10
AT2G38325	0
AT2G38330	566
AT2G38340	3
AT2G38350	1
AT2G38360	117
AT2G38365	0
AT2G38370	227
AT2G38380	1
AT2G38390	0
AT2G38400	731
AT2G38410	2537
AT2G38420	237
AT2G38430	67
AT2G38440	1727
AT2G38450	630
AT2G38460	264
AT2G38465	251
AT2G38470	11577
AT2G38480	97
AT2G38490	6
AT2G38500	42
AT2G38510	0
AT2G38520	13
AT2G38530	743
AT2G38540	86
AT2G38550	1299
AT2G38560	815
AT2G38570	50
AT2G38580	135
AT2G38590	2
AT2G38600	13
AT2G38610	1698
AT2G38620	6
AT2G38630	333
AT2G38640	942
AT2G38646	0
AT2G38650	1025
AT2G38660	643
AT2G38670	1683
AT2G38680	336
AT2G38690	6
AT2G38695	31
AT2G38700	726
AT2G38710	1080
AT2G38720	5
AT2G38730	142
AT2G38740	1062
AT2G38750	172
AT2G38760	20
AT2G38770	1374
AT2G38780	389
AT2G38790	0
AT2G38800	21025
AT2G38810	157
AT2G38820	859
AT2G38823	32
AT2G38830	84
AT2G38840	618
AT2G38860	1066
AT2G38870	574
AT2G38880	629
AT2G38890	3
AT2G38900	7
AT2G38905	1
AT2G38910	0
AT2G38920	0
AT2G38940	23
AT2G38950	1442
AT2G38960	449
AT2G38970	91
AT2G38980	426
AT2G38990	0
AT2G38995	0
AT2G39000	1886
AT2G39010	1683
AT2G39020	1073
AT2G39030	1847
AT2G39040	2
AT2G39050	1963
AT2G39060	1
AT2G39080	852
AT2G39090	493
AT2G39100	414
AT2G39110	96
AT2G39120	41
AT2G39130	539
AT2G39140	433
AT2G39160	0
AT2G39170	340
AT2G39175	0
AT2G39180	40
AT2G39190	1218
AT2G39200	58
AT2G39210	435
AT2G39220	272
AT2G39230	86
AT2G39240	24
AT2G39250	110
AT2G39260	2334
AT2G39270	977
AT2G39280	812
AT2G39290	403
AT2G39300	524
AT2G39310	11
AT2G39320	44
AT2G39330	3683
AT2G39340	2260
AT2G39350	17
AT2G39355	0
AT2G39360	928
AT2G39370	34
AT2G39375	8
AT2G39380	0
AT2G39390	1204
AT2G39400	1713
AT2G39410	301
AT2G39415	17
AT2G39420	3053
AT2G39430	74
AT2G39435	311
AT2G39440	148
AT2G39445	139
AT2G39450	674
AT2G39460	2565
AT2G39470	87
AT2G39480	2338
AT2G39490	0
AT2G39500	191
AT2G39510	2
AT2G39518	27
AT2G39520	0
AT2G39530	0
AT2G39540	0
AT2G39550	561
AT2G39560	11
AT2G39570	2672
AT2G39580	2068
AT2G39590	0
AT2G39600	0
AT2G39610	0
AT2G39620	14
AT2G39630	1115
AT2G39640	12
AT2G39650	2320
AT2G39660	659
AT2G39670	875
AT2G39675	276
AT2G39681	391
AT2G39690	3
AT2G39700	826
AT2G39705	268
AT2G39710	180
AT2G39720	1575
AT2G39725	241
AT2G39730	26063
AT2G39740	262
AT2G39750	1100
AT2G39760	1074
AT2G39770	3275
AT2G39780	1277
AT2G39782	0
AT2G39790	0
AT2G39795	330
AT2G39800	7226
AT2G39805	1074
AT2G39810	1217
AT2G39820	229
AT2G39830	124
AT2G39840	763
AT2G39850	2940
AT2G39851	0
AT2G39855	0
AT2G39860	0
AT2G39865	0
AT2G39870	764
AT2G39880	8
AT2G39885	0
AT2G39890	1469
AT2G39900	402
AT2G39910	325
AT2G39920	535
AT2G39930	1073
AT2G39940	1502
AT2G39950	1353
AT2G39960	1258
AT2G39970	1794
AT2G39975	0
AT2G39980	128
AT2G39990	1777
AT2G40000	77488
AT2G40004	0
AT2G40008	0
AT2G40010	25
AT2G40020	318
AT2G40030	182
AT2G40050	1
AT2G40060	2237
AT2G40070	871
AT2G40080	541
AT2G40085	5
AT2G40090	319
AT2G40095	412
AT2G40100	117
AT2G40110	581
AT2G40113	34
AT2G40116	3
AT2G40120	111
AT2G40130	1591
AT2G40140	14120
AT2G40150	24
AT2G40160	23
AT2G40165	0
AT2G40170	41
AT2G40180	4
AT2G40190	303
AT2G40200	42
AT2G40205	100
AT2G40210	0
AT2G40220	0
AT2G40230	51
AT2G40240	71
AT2G40250	0
AT2G40260	6
AT2G40270	5580
AT2G40280	638
AT2G40290	1349
AT2G40300	311
AT2G40310	0
AT2G40316	434
AT2G40320	36
AT2G40330	6
AT2G40340	98
AT2G40350	29
AT2G40360	2442
AT2G40370	63
AT2G40380	1056
AT2G40390	128
AT2G40400	241
AT2G40410	1008
AT2G40420	796
AT2G40430	1652
AT2G40435	117
AT2G40440	0
AT2G40450	0
AT2G40460	379
AT2G40470	2
AT2G40475	3
AT2G40480	118
AT2G40490	907
AT2G40500	0
AT2G40510	1125
AT2G40520	583
AT2G40530	144
AT2G40540	800
AT2G40550	36
AT2G40560	0
AT2G40570	245
AT2G40580	1
AT2G40590	650
AT2G40600	924
AT2G40610	0
AT2G40620	47
AT2G40630	432
AT2G40640	262
AT2G40650	857
AT2G40660	914
AT2G40670	3
AT2G40680	0
AT2G40690	93
AT2G40700	620
AT2G40710	12
AT2G40711	73
AT2G40715	34
AT2G40720	65
AT2G40730	1818
AT2G40740	33
AT2G40745	0
AT2G40750	133
AT2G40760	232
AT2G40765	351
AT2G40770	955
AT2G40780	92
AT2G40790	2
AT2G40800	321
AT2G40805	0
AT2G40810	360
AT2G40815	111
AT2G40820	336
AT2G40830	978
AT2G40840	8065
AT2G40850	112
AT2G40860	471
AT2G40880	1787
AT2G40890	768
AT2G40900	1087
AT2G40910	2
AT2G40920	445
AT2G40925	19
AT2G40930	1400
AT2G40935	161
AT2G40940	2413
AT2G40950	1269
AT2G40955	0
AT2G40960	51
AT2G40970	349
AT2G40980	477
AT2G40990	1
AT2G40995	2
AT2G41000	560
AT2G41010	4902
AT2G41020	507
AT2G41040	324
AT2G41050	74
AT2G41060	808
AT2G41070	358
AT2G41080	264
AT2G41082	12
AT2G41090	1720
AT2G41100	5763
AT2G41105	48
AT2G41110	413
AT2G41120	107
AT2G41130	109
AT2G41140	1562
AT2G41150	44
AT2G41160	536
AT2G41170	6
AT2G41178	1
AT2G41180	0
AT2G41190	716
AT2G41200	166
AT2G41210	555
AT2G41220	4631
AT2G41225	0
AT2G41230	0
AT2G41231	0
AT2G41240	2
AT2G41250	1864
AT2G41260	73
AT2G41270	0
AT2G41280	18
AT2G41290	145
AT2G41300	51
AT2G41310	747
AT2G41312	10
AT2G41330	25
AT2G41340	0
AT2G41342	0
AT2G41350	328
AT2G41355	0
AT2G41360	0
AT2G41370	44
AT2G41375	0
AT2G41380	147
AT2G41390	0
AT2G41391	0
AT2G41400	0
AT2G41410	3861
AT2G41415	2
AT2G41417	0
AT2G41420	2295
AT2G41430	38637
AT2G41440	524
AT2G41445	0
AT2G41450	3
AT2G41451	2
AT2G41460	491
AT2G41470	3
AT2G41473	15
AT2G41475	2534
AT2G41480	1145
AT2G41490	764
AT2G41500	919
AT2G41505	56
AT2G41510	68
AT2G41515	0
AT2G41520	384
AT2G41530	3228
AT2G41540	56
AT2G41550	15
AT2G41560	1241
AT2G41570	1
AT2G41580	0
AT2G41590	0
AT2G41600	239
AT2G41610	0
AT2G41616	0
AT2G41620	3015
AT2G41630	1453
AT2G41640	7414
AT2G41650	346
AT2G41660	21
AT2G41670	109
AT2G41680	1348
AT2G41690	3
AT2G41700	2850
AT2G41705	824
AT2G41710	2315
AT2G41720	556
AT2G41730	14
AT2G41740	2686
AT2G41745	0
AT2G41750	2
AT2G41760	244
AT2G41770	141
AT2G41780	304
AT2G41790	2692
AT2G41800	307
AT2G41810	0
AT2G41820	318
AT2G41830	77
AT2G41835	430
AT2G41840	7893
AT2G41850	2
AT2G41860	5
AT2G41870	2155
AT2G41880	552
AT2G41890	1237
AT2G41900	5942
AT2G41905	67
AT2G41910	0
AT2G41920	0
AT2G41930	1
AT2G41940	16
AT2G41945	706
AT2G41950	61
AT2G41960	1385
AT2G41970	0
AT2G41980	289
AT2G41990	1
AT2G41997	14
AT2G42000	5
AT2G42005	8
AT2G42010	1892
AT2G42020	0
AT2G42030	1358
AT2G42040	216
AT2G42050	0
AT2G42060	1
AT2G42065	0
AT2G42070	734
AT2G42080	235
AT2G42090	6
AT2G42100	0
AT2G42110	3
AT2G42120	177
AT2G42130	520
AT2G42140	84
AT2G42150	2
AT2G42160	929
AT2G42170	9
AT2G42180	0
AT2G42190	630
AT2G42200	93
AT2G42210	1401
AT2G42220	808
AT2G42230	540
AT2G42240	374
AT2G42247	10
AT2G42250	0
AT2G42260	2
AT2G42270	769
AT2G42280	126
AT2G42290	229
AT2G42300	465
AT2G42310	906
AT2G42320	848
AT2G42330	460
AT2G42340	0
AT2G42350	70
AT2G42360	0
AT2G42365	23
AT2G42370	0
AT2G42380	1
AT2G42388	0
AT2G42390	409
AT2G42395	40
AT2G42400	889
AT2G42410	0
AT2G42420	0
AT2G42425	0
AT2G42430	1
AT2G42440	0
AT2G42450	204
AT2G42455	0
AT2G42460	0
AT2G42465	0
AT2G42470	0
AT2G42475	0
AT2G42480	0
AT2G42485	29
AT2G42490	4830
AT2G42500	2139
AT2G42510	103
AT2G42520	1366
AT2G42530	382
AT2G42540	515
AT2G42550	0
AT2G42560	17
AT2G42570	194
AT2G42580	220
AT2G42590	7634
AT2G42600	11690
AT2G42610	3021
AT2G42620	1223
AT2G42640	274
AT2G42650	159
AT2G42660	0
AT2G42670	417
AT2G42680	1680
AT2G42690	2367
AT2G42700	668
AT2G42710	457
AT2G42720	3
AT2G42725	2
AT2G42730	247
AT2G42740	263
AT2G42750	1602
AT2G42760	7790
AT2G42770	352
AT2G42780	1345
AT2G42790	4630
AT2G42800	5
AT2G42810	1844
AT2G42820	28
AT2G42830	0
AT2G42835	0
AT2G42840	21
AT2G42850	2
AT2G42860	10
AT2G42865	42
AT2G42870	1
AT2G42880	944
AT2G42885	0
AT2G42890	3007
AT2G42900	85
AT2G42910	1025
AT2G42920	147
AT2G42930	0
AT2G42940	1
AT2G42950	190
AT2G42955	2
AT2G42960	24
AT2G42970	0
AT2G42975	71
AT2G42980	22
AT2G42990	0
AT2G43000	33
AT2G43010	5124
AT2G43020	10572
AT2G43030	940
AT2G43040	18
AT2G43050	51
AT2G43060	1439
AT2G43070	1240
AT2G43080	727
AT2G43090	2100
AT2G43100	4093
AT2G43110	180
AT2G43120	2054
AT2G43130	496
AT2G43137	0
AT2G43138	0
AT2G43139	0
AT2G43140	4
AT2G43141	0
AT2G43150	1310
AT2G43160	6328
AT2G43180	250
AT2G43190	184
AT2G43200	554
AT2G43210	1237
AT2G43220	0
AT2G43230	13
AT2G43235	248
AT2G43240	284
AT2G43250	361
AT2G43255	0
AT2G43260	238
AT2G43261	0
AT2G43270	2
AT2G43280	427
AT2G43290	3942
AT2G43300	0
AT2G43310	13
AT2G43320	762
AT2G43330	575
AT2G43340	85
AT2G43350	603
AT2G43360	333
AT2G43370	374
AT2G43375	75
AT2G43386	1
AT2G43390	0
AT2G43400	573
AT2G43410	1330
AT2G43420	996
AT2G43430	928
AT2G43440	23
AT2G43445	26
AT2G43450	0
AT2G43460	2303
AT2G43465	149
AT2G43470	1
AT2G43480	2
AT2G43490	243
AT2G43500	805
AT2G43510	584
AT2G43520	21
AT2G43530	1175
AT2G43535	51
AT2G43540	485
AT2G43550	287
AT2G43560	417
AT2G43570	1994
AT2G43580	18
AT2G43590	5
AT2G43600	0
AT2G43610	44
AT2G43620	76
AT2G43630	628
AT2G43640	360
AT2G43650	1405
AT2G43660	440
AT2G43670	194
AT2G43680	28811
AT2G43690	54
AT2G43700	62
AT2G43710	2929
AT2G43720	290
AT2G43730	0
AT2G43740	0
AT2G43745	17
AT2G43750	3838
AT2G43760	895
AT2G43770	973
AT2G43780	410
AT2G43790	1724
AT2G43795	1
AT2G43800	322
AT2G43810	533
AT2G43820	472
AT2G43830	8
AT2G43840	4
AT2G43850	582
AT2G43860	0
AT2G43865	0
AT2G43870	8
AT2G43880	0
AT2G43890	0
AT2G43900	423
AT2G43910	273
AT2G43920	579
AT2G43930	25
AT2G43932	3
AT2G43940	611
AT2G43945	467
AT2G43950	915
AT2G43960	0
AT2G43970	25991
AT2G43980	555
AT2G43990	29
AT2G44000	2
AT2G44010	3
AT2G44020	290
AT2G44030	1
AT2G44040	85
AT2G44050	703
AT2G44060	3876
AT2G44065	556
AT2G44070	13
AT2G44080	751
AT2G44090	918
AT2G44100	6072
AT2G44110	1
AT2G44120	3070
AT2G44130	0
AT2G44140	1539
AT2G44150	449
AT2G44160	2272
AT2G44170	3
AT2G44175	2
AT2G44180	1610
AT2G44190	5
AT2G44195	1
AT2G44198	0
AT2G44200	1363
AT2G44210	2013
AT2G44220	0
AT2G44230	79
AT2G44240	16
AT2G44250	0
AT2G44255	0
AT2G44260	0
AT2G44270	614
AT2G44280	340
AT2G44290	172
AT2G44300	129
AT2G44310	890
AT2G44320	0
AT2G44330	0
AT2G44340	0
AT2G44350	2618
AT2G44360	457
AT2G44370	33
AT2G44380	3
AT2G44383	4
AT2G44390	0
AT2G44400	1
AT2G44410	1098
AT2G44420	693
AT2G44430	1662
AT2G44440	157
AT2G44450	45
AT2G44460	0
AT2G44470	1
AT2G44480	745
AT2G44490	7811
AT2G44500	7241
AT2G44510	290
AT2G44520	709
AT2G44525	374
AT2G44530	1816
AT2G44540	0
AT2G44550	0
AT2G44560	2
AT2G44570	0
AT2G44578	102
AT2G44580	3
AT2G44581	0
AT2G44590	105
AT2G44600	269
AT2G44610	2279
AT2G44620	782
AT2G44630	34
AT2G44640	208
AT2G44650	665
AT2G44660	240
AT2G44670	1401
AT2G44680	1266
AT2G44690	8
AT2G44700	65
AT2G44710	1159
AT2G44730	967
AT2G44735	55
AT2G44740	3
AT2G44745	869
AT2G44750	416
AT2G44760	680
AT2G44770	715
AT2G44780	0
AT2G44790	33
AT2G44798	10
AT2G44800	0
AT2G44810	0
AT2G44820	500
AT2G44830	188
AT2G44840	1509
AT2G44850	352
AT2G44860	1521
AT2G44870	889
AT2G44880	24
AT2G44890	4
AT2G44900	1023
AT2G44910	8
AT2G44920	459
AT2G44925	1
AT2G44930	10
AT2G44940	35
AT2G44950	1548
AT2G44970	1805
AT2G44980	569
AT2G44990	17
AT2G44993	0
AT2G44995	13
AT2G45000	565
AT2G45010	372
AT2G45020	0
AT2G45023	109
AT2G45030	1055
AT2G45040	17
AT2G45050	1
AT2G45060	383
AT2G45070	1262
AT2G45080	10
AT2G45090	1
AT2G45100	96
AT2G45110	0
AT2G45120	10
AT2G45130	1
AT2G45135	1
AT2G45140	1228
AT2G45150	207
AT2G45160	406
AT2G45170	1118
AT2G45180	386
AT2G45190	4
AT2G45200	744
AT2G45210	1037
AT2G45220	35
AT2G45230	0
AT2G45240	1203
AT2G45243	0
AT2G45245	145
AT2G45250	466
AT2G45260	605
AT2G45270	320
AT2G45280	338
AT2G45290	1388
AT2G45300	878
AT2G45310	0
AT2G45315	0
AT2G45320	194
AT2G45330	665
AT2G45340	46
AT2G45350	24
AT2G45360	5
AT2G45380	3499
AT2G45390	0
AT2G45400	0
AT2G45403	0
AT2G45405	0
AT2G45406	0
AT2G45410	1
AT2G45420	3
AT2G45430	0
AT2G45440	606
AT2G45450	908
AT2G45460	625
AT2G45470	180
AT2G45480	1
AT2G45490	4
AT2G45500	597
AT2G45510	1684
AT2G45520	820
AT2G45530	175
AT2G45540	2818
AT2G45550	0
AT2G45560	183
AT2G45570	77
AT2G45580	0
AT2G45590	543
AT2G45600	121
AT2G45610	5
AT2G45620	3381
AT2G45630	497
AT2G45640	1459
AT2G45650	46
AT2G45660	6985
AT2G45670	4269
AT2G45680	0
AT2G45685	1
AT2G45690	523
AT2G45695	537
AT2G45700	981
AT2G45710	367
AT2G45720	619
AT2G45730	399
AT2G45740	1735
AT2G45750	82
AT2G45760	87
AT2G45770	1050
AT2G45780	6
AT2G45790	808
AT2G45800	0
AT2G45810	3742
AT2G45820	11981
AT2G45830	411
AT2G45840	2
AT2G45850	1115
AT2G45860	247
AT2G45870	58
AT2G45880	901
AT2G45890	5
AT2G45900	16
AT2G45910	1963
AT2G45920	399
AT2G45930	172
AT2G45940	41
AT2G45950	470
AT2G45960	19634
AT2G45970	30
AT2G45980	3440
AT2G45990	1130
AT2G46000	291
AT2G46020	4021
AT2G46030	722
AT2G46040	39
AT2G46050	32
AT2G46060	510
AT2G46070	79
AT2G46080	880
AT2G46090	495
AT2G46100	919
AT2G46110	149
AT2G46120	0
AT2G46130	0
AT2G46140	98
AT2G46150	40
AT2G46160	27
AT2G46170	806
AT2G46180	941
AT2G46190	0
AT2G46192	16
AT2G46200	594
AT2G46210	0
AT2G46220	3604
AT2G46225	350
AT2G46230	819
AT2G46240	548
AT2G46250	357
AT2G46255	0
AT2G46260	1368
AT2G46270	1763
AT2G46280	4266
AT2G46290	19
AT2G46300	3
AT2G46308	1
AT2G46310	444
AT2G46320	301
AT2G46330	857
AT2G46340	2721
AT2G46360	4
AT2G46370	2342
AT2G46375	1
AT2G46380	82
AT2G46390	791
AT2G46400	4807
AT2G46410	114
AT2G46420	1492
AT2G46430	496
AT2G46440	450
AT2G46450	1227
AT2G46455	14
AT2G46460	0
AT2G46470	607
AT2G46480	19
AT2G46490	1938
AT2G46493	1
AT2G46494	0
AT2G46495	6
AT2G46500	3482
AT2G46505	922
AT2G46510	5039
AT2G46520	1243
AT2G46530	227
AT2G46535	77
AT2G46540	449
AT2G46550	4352
AT2G46560	3337
AT2G46567	0
AT2G46570	8
AT2G46572	7
AT2G46580	374
AT2G46590	243
AT2G46600	2145
AT2G46610	424
AT2G46620	1564
AT2G46630	244
AT2G46640	190
AT2G46650	2095
AT2G46660	180
AT2G46670	49
AT2G46680	16051
AT2G46685	0
AT2G46690	950
AT2G46700	585
AT2G46710	389
AT2G46720	9
AT2G46730	112
AT2G46735	219
AT2G46740	0
AT2G46750	1
AT2G46760	13
AT2G46765	1
AT2G46770	23
AT2G46780	80
AT2G46790	777
AT2G46800	1120
AT2G46810	52
AT2G46820	1737
AT2G46830	1476
AT2G46840	0
AT2G46850	2
AT2G46860	1
AT2G46870	1
AT2G46880	0
AT2G46890	99
AT2G46900	1510
AT2G46910	334
AT2G46915	810
AT2G46920	811
AT2G46930	343
AT2G46940	14
AT2G46950	6
AT2G46960	11
AT2G46970	71
AT2G46980	59
AT2G46990	8
AT2G46995	5
AT2G47000	1937
AT2G47010	61
AT2G47015	0
AT2G47020	277
AT2G47030	38
AT2G47040	76
AT2G47050	61
AT2G47060	1916
AT2G47070	6494
AT2G47090	229
AT2G47100	0
AT2G47110	4594
AT2G47115	3
AT2G47120	0
AT2G47130	236
AT2G47140	6
AT2G47150	3
AT2G47160	3602
AT2G47170	3850
AT2G47180	11053
AT2G47190	219
AT2G47200	0
AT2G47210	660
AT2G47220	301
AT2G47230	142
AT2G47240	712
AT2G47245	1
AT2G47250	2927
AT2G47260	180
AT2G47270	20
AT2G47275	6
AT2G47280	0
AT2G47300	128
AT2G47310	185
AT2G47320	1600
AT2G47330	1192
AT2G47340	6
AT2G47350	630
AT2G47360	5
AT2G47370	78
AT2G47380	754
AT2G47390	5496
AT2G47400	17326
AT2G47410	1287
AT2G47420	1077
AT2G47430	2
AT2G47440	280
AT2G47450	3605
AT2G47460	0
AT2G47470	4160
AT2G47480	5
AT2G47485	3
AT2G47490	353
AT2G47500	110
AT2G47510	2066
AT2G47520	1
AT2G47530	0
AT2G47540	0
AT2G47550	125
AT2G47560	5
AT2G47570	1
AT2G47580	337
AT2G47585	0
AT2G47590	1046
AT2G47600	4749
AT2G47610	3747
AT2G47620	596
AT2G47630	75
AT2G47640	694
AT2G47650	1704
AT2G47670	11
AT2G47680	266
AT2G47690	590
AT2G47700	1523
AT2G47710	5478
AT2G47720	0
AT2G47730	4199
AT2G47740	0
AT2G47750	28
AT2G47760	455
AT2G47770	75
AT2G47780	63
AT2G47790	625
AT2G47800	2148
AT2G47810	0
AT2G47820	164
AT2G47830	427
AT2G47840	451
AT2G47844	2
AT2G47850	1165
AT2G47860	181
AT2G47870	0
AT2G47880	5
AT2G47885	0
AT2G47890	1819
AT2G47895	10
AT2G47900	920
AT2G47910	970
AT2G47920	78
AT2G47930	6
AT2G47935	0
AT2G47940	1520
AT2G47950	83
AT2G47960	1600
AT2G47970	1413
AT2G47980	2544
AT2G47990	256
AT2G48000	432
AT2G48010	2307
AT2G48020	898
AT2G48030	48
AT2G48060	1951
AT2G48070	316
AT2G48075	9
AT2G48080	6
AT2G48090	55
AT2G48100	1202
AT2G48110	1085
AT2G48120	362
AT2G48121	10
AT2G48130	0
AT2G48140	0
AT2G48150	4
AT2G48160	2059
AT3G00970	27
AT3G00975	0
AT3G00980	0
AT3G00985	0
AT3G00995	0
AT3G01005	0
AT3G01010	0
AT3G01015	0
AT3G01020	0
AT3G01025	0
AT3G01030	1
AT3G01035	28
AT3G01040	565
AT3G01045	0
AT3G01050	687
AT3G01055	0
AT3G01060	356
AT3G01065	0
AT3G01070	51
AT3G01075	0
AT3G01080	78
AT3G01085	4
AT3G01090	2426
AT3G01095	0
AT3G01100	1384
AT3G01105	0
AT3G01115	0
AT3G01120	4683
AT3G01125	0
AT3G01130	602
AT3G01135	0
AT3G01140	0
AT3G01142	14
AT3G01145	0
AT3G01150	970
AT3G01155	0
AT3G01160	994
AT3G01165	0
AT3G01170	804
AT3G01175	32
AT3G01180	980
AT3G01185	0
AT3G01190	0
AT3G01195	0
AT3G01200	83
AT3G01202	2
AT3G01205	0
AT3G01210	474
AT3G01215	0
AT3G01220	64
AT3G01225	0
AT3G01230	10
AT3G01235	5
AT3G01240	29
AT3G01250	0
AT3G01255	0
AT3G01260	58
AT3G01270	57
AT3G01275	0
AT3G01280	3639
AT3G01285	0
AT3G01290	2286
AT3G01295	10
AT3G01300	407
AT3G01305	0
AT3G01310	6364
AT3G01311	0
AT3G01313	0
AT3G01315	0
AT3G01316	1
AT3G01319	0
AT3G01320	2153
AT3G01322	1
AT3G01323	0
AT3G01324	0
AT3G01325	1
AT3G01326	0
AT3G01327	0
AT3G01328	0
AT3G01329	0
AT3G01330	5
AT3G01331	0
AT3G01340	2368
AT3G01345	5
AT3G01350	56
AT3G01360	273
AT3G01365	0
AT3G01370	874
AT3G01375	2
AT3G01380	779
AT3G01385	0
AT3G01390	2729
AT3G01395	0
AT3G01400	690
AT3G01410	62
AT3G01415	0
AT3G01420	4
AT3G01425	41
AT3G01430	404
AT3G01435	252
AT3G01440	42
AT3G01445	0
AT3G01450	122
AT3G01460	1171
AT3G01470	3412
AT3G01475	16
AT3G01480	848
AT3G01485	0
AT3G01490	7
AT3G01495	5
AT3G01500	205
AT3G01505	0
AT3G01510	278
AT3G01513	4
AT3G01515	0
AT3G01516	0
AT3G01520	2808
AT3G01525	0
AT3G01530	0
AT3G01535	0
AT3G01540	11582
AT3G01545	0
AT3G01550	0
AT3G01555	0
AT3G01560	1777
AT3G01565	0
AT3G01570	35
AT3G01572	7
AT3G01575	0
AT3G01580	62
AT3G01585	1
AT3G01590	923
AT3G01595	0
AT3G01600	5
AT3G01605	0
AT3G01610	791
AT3G01615	0
AT3G01620	0
AT3G01625	0
AT3G01630	0
AT3G01635	1
AT3G01640	759
AT3G01645	0
AT3G01650	1048
AT3G01655	0
AT3G01660	88
AT3G01665	1
AT3G01670	940
AT3G01675	0
AT3G01680	731
AT3G01690	2000
AT3G01695	0
AT3G01700	15
AT3G01705	0
AT3G01710	8
AT3G01715	0
AT3G01720	925
AT3G01730	1
AT3G01735	0
AT3G01740	1291
AT3G01745	2
AT3G01750	156
AT3G01755	0
AT3G01760	1
AT3G01765	0
AT3G01770	2775
AT3G01775	0
AT3G01780	1423
AT3G01785	0
AT3G01790	822
AT3G01795	14
AT3G01800	345
AT3G01805	0
AT3G01810	294
AT3G01815	0
AT3G01820	2332
AT3G01830	817
AT3G01835	3
AT3G01840	888
AT3G01845	2
AT3G01850	1426
AT3G01855	0
AT3G01860	2909
AT3G01865	0
AT3G01870	0
AT3G01880	0
AT3G01885	0
AT3G01890	332
AT3G01895	0
AT3G01900	0
AT3G01905	0
AT3G01910	2732
AT3G01915	0
AT3G01920	282
AT3G01925	2
AT3G01930	394
AT3G01935	0
AT3G01940	11
AT3G01945	0
AT3G01950	0
AT3G01960	1
AT3G01961	0
AT3G01965	1
AT3G01970	1794
AT3G01975	0
AT3G01980	537
AT3G01985	0
AT3G01990	86
AT3G01995	0
AT3G02000	0
AT3G02010	0
AT3G02015	2
AT3G02020	19504
AT3G02025	0
AT3G02030	70
AT3G02035	17
AT3G02040	281
AT3G02045	0
AT3G02050	1942
AT3G02055	0
AT3G02060	975
AT3G02065	499
AT3G02070	806
AT3G02075	0
AT3G02080	3594
AT3G02085	0
AT3G02090	5092
AT3G02095	0
AT3G02100	2
AT3G02105	0
AT3G02110	106
AT3G02115	0
AT3G02120	11
AT3G02125	0
AT3G02130	1389
AT3G02135	0
AT3G02140	38
AT3G02145	1
AT3G02150	12
AT3G02155	0
AT3G02160	60
AT3G02165	0
AT3G02170	42
AT3G02180	706
AT3G02190	261
AT3G02195	0
AT3G02200	2323
AT3G02205	13
AT3G02210	79
AT3G02215	0
AT3G02220	1152
AT3G02225	4
AT3G02230	756
AT3G02235	0
AT3G02240	0
AT3G02242	0
AT3G02245	0
AT3G02250	152
AT3G02255	0
AT3G02260	5708
AT3G02265	0
AT3G02270	2
AT3G02275	0
AT3G02280	653
AT3G02285	0
AT3G02290	299
AT3G02295	2
AT3G02300	1479
AT3G02305	1
AT3G02310	12
AT3G02315	0
AT3G02320	624
AT3G02325	0
AT3G02330	69
AT3G02335	0
AT3G02340	756
AT3G02345	0
AT3G02350	1776
AT3G02360	4733
AT3G02365	0
AT3G02370	127
AT3G02380	110
AT3G02385	0
AT3G02390	0
AT3G02395	1
AT3G02400	0
AT3G02405	0
AT3G02410	4
AT3G02415	0
AT3G02420	1068
AT3G02425	1
AT3G02430	0
AT3G02435	3
AT3G02440	0
AT3G02445	3
AT3G02450	907
AT3G02455	1
AT3G02460	863
AT3G02465	5
AT3G02470	26219
AT3G02475	0
AT3G02480	5
AT3G02485	2
AT3G02490	361
AT3G02493	4
AT3G02495	1
AT3G02500	146
AT3G02505	0
AT3G02510	902
AT3G02515	35
AT3G02520	3667
AT3G02525	15
AT3G02530	2021
AT3G02535	0
AT3G02540	2258
AT3G02545	59
AT3G02550	2402
AT3G02555	200
AT3G02560	2362
AT3G02565	0
AT3G02570	364
AT3G02575	0
AT3G02580	528
AT3G02585	4
AT3G02590	0
AT3G02595	0
AT3G02600	870
AT3G02605	0
AT3G02610	50
AT3G02615	0
AT3G02620	83
AT3G02625	0
AT3G02630	2337
AT3G02635	0
AT3G02640	40
AT3G02645	0
AT3G02650	279
AT3G02655	0
AT3G02660	171
AT3G02665	0
AT3G02670	0
AT3G02673	0
AT3G02677	3
AT3G02680	157
AT3G02685	0
AT3G02690	682
AT3G02695	1
AT3G02700	634
AT3G02705	25
AT3G02710	1005
AT3G02715	0
AT3G02720	1133
AT3G02725	1
AT3G02730	1187
AT3G02735	0
AT3G02740	1101
AT3G02745	0
AT3G02750	2609
AT3G02755	0
AT3G02760	1580
AT3G02765	0
AT3G02770	812
AT3G02775	0
AT3G02780	1248
AT3G02785	0
AT3G02790	0
AT3G02795	0
AT3G02800	303
AT3G02805	0
AT3G02810	66
AT3G02815	0
AT3G02820	3
AT3G02825	0
AT3G02830	537
AT3G02832	32
AT3G02835	0
AT3G02840	2059
AT3G02845	1
AT3G02850	10
AT3G02855	0
AT3G02860	689
AT3G02870	774
AT3G02875	853
AT3G02880	1110
AT3G02885	35
AT3G02890	310
AT3G02895	0
AT3G02900	223
AT3G02905	0
AT3G02910	0
AT3G02915	0
AT3G02920	53
AT3G02925	0
AT3G02930	107
AT3G02935	0
AT3G02940	0
AT3G02945	0
AT3G02950	422
AT3G02955	0
AT3G02960	0
AT3G02970	7
AT3G02975	0
AT3G02980	116
AT3G02985	0
AT3G02990	111
AT3G02995	0
AT3G03000	298
AT3G03005	0
AT3G03010	397
AT3G03020	725
AT3G03025	19
AT3G03030	593
AT3G03035	3
AT3G03040	1114
AT3G03045	0
AT3G03050	2711
AT3G03055	0
AT3G03060	86
AT3G03065	0
AT3G03070	1232
AT3G03075	0
AT3G03080	0
AT3G03085	2
AT3G03090	222
AT3G03095	0
AT3G03100	2866
AT3G03105	61
AT3G03110	516
AT3G03115	0
AT3G03120	450
AT3G03125	10
AT3G03130	4
AT3G03135	4
AT3G03140	528
AT3G03145	0
AT3G03150	2258
AT3G03155	0
AT3G03160	926
AT3G03165	5
AT3G03170	306
AT3G03175	0
AT3G03180	275
AT3G03190	0
AT3G03195	0
AT3G03200	14
AT3G03205	0
AT3G03210	189
AT3G03215	0
AT3G03220	197
AT3G03225	2
AT3G03230	0
AT3G03235	0
AT3G03240	0
AT3G03245	0
AT3G03250	2612
AT3G03255	0
AT3G03260	0
AT3G03265	1
AT3G03270	2414
AT3G03272	0
AT3G03275	0
AT3G03280	21
AT3G03285	0
AT3G03290	3
AT3G03295	0
AT3G03300	1724
AT3G03305	596
AT3G03310	1610
AT3G03320	257
AT3G03325	42
AT3G03330	1035
AT3G03335	0
AT3G03340	1675
AT3G03341	49
AT3G03345	0
AT3G03350	160
AT3G03355	0
AT3G03360	311
AT3G03365	0
AT3G03370	72
AT3G03375	0
AT3G03380	3769
AT3G03385	0
AT3G03400	2
AT3G03405	0
AT3G03410	0
AT3G03415	2
AT3G03420	424
AT3G03425	0
AT3G03430	3
AT3G03435	1
AT3G03440	306
AT3G03445	0
AT3G03450	30
AT3G03455	1
AT3G03460	85
AT3G03465	0
AT3G03470	7819
AT3G03475	6
AT3G03480	4
AT3G03490	572
AT3G03495	0
AT3G03500	2
AT3G03505	0
AT3G03510	3
AT3G03515	0
AT3G03520	1237
AT3G03525	1
AT3G03530	10
AT3G03535	21
AT3G03540	0
AT3G03550	404
AT3G03555	0
AT3G03560	1336
AT3G03570	587
AT3G03580	115
AT3G03585	0
AT3G03590	150
AT3G03595	0
AT3G03600	302
AT3G03605	21
AT3G03610	348
AT3G03615	0
AT3G03620	0
AT3G03625	0
AT3G03630	129
AT3G03635	0
AT3G03640	565
AT3G03645	0
AT3G03650	454
AT3G03655	0
AT3G03660	1
AT3G03665	0
AT3G03670	0
AT3G03675	1
AT3G03680	41
AT3G03685	0
AT3G03690	152
AT3G03695	0
AT3G03700	0
AT3G03702	1
AT3G03705	1
AT3G03710	828
AT3G03715	0
AT3G03720	1530
AT3G03725	0
AT3G03726	7
AT3G03730	0
AT3G03735	0
AT3G03740	1267
AT3G03745	0
AT3G03750	6
AT3G03755	0
AT3G03760	0
AT3G03765	2
AT3G03770	415
AT3G03773	379
AT3G03775	0
AT3G03776	4
AT3G03780	4894
AT3G03785	0
AT3G03790	1060
AT3G03795	0
AT3G03800	2
AT3G03805	0
AT3G03810	587
AT3G03815	15
AT3G03820	0
AT3G03825	3
AT3G03826	0
AT3G03828	0
AT3G03830	0
AT3G03835	0
AT3G03840	0
AT3G03845	0
AT3G03847	0
AT3G03850	0
AT3G03852	0
AT3G03855	432
AT3G03860	1218
AT3G03865	0
AT3G03870	8746
AT3G03875	3
AT3G03880	783
AT3G03890	647
AT3G03895	0
AT3G03900	139
AT3G03905	0
AT3G03910	12
AT3G03915	0
AT3G03920	1290
AT3G03925	0
AT3G03930	2
AT3G03935	0
AT3G03940	2440
AT3G03945	0
AT3G03950	1174
AT3G03955	0
AT3G03960	2247
AT3G03965	43
AT3G03970	381
AT3G03975	0
AT3G03980	140
AT3G03985	0
AT3G03990	707
AT3G03995	0
AT3G04000	79
AT3G04005	0
AT3G04010	15
AT3G04015	0
AT3G04020	164
AT3G04025	0
AT3G04030	162
AT3G04035	0
AT3G04040	258
AT3G04045	0
AT3G04050	32
AT3G04055	3
AT3G04060	621
AT3G04065	4
AT3G04070	698
AT3G04080	861
AT3G04085	12
AT3G04090	2182
AT3G04095	0
AT3G04100	0
AT3G04110	461
AT3G04115	33
AT3G04120	9824
AT3G04125	0
AT3G04130	212
AT3G04135	0
AT3G04140	46
AT3G04145	0
AT3G04150	1
AT3G04155	12
AT3G04160	218
AT3G04165	7
AT3G04170	0
AT3G04175	15
AT3G04180	0
AT3G04181	16
AT3G04184	22
AT3G04185	0
AT3G04190	1
AT3G04195	0
AT3G04200	31
AT3G04205	0
AT3G04210	2180
AT3G04215	0
AT3G04220	36
AT3G04225	0
AT3G04230	362
AT3G04235	0
AT3G04240	4314
AT3G04245	0
AT3G04250	0
AT3G04255	0
AT3G04260	1346
AT3G04265	0
AT3G04270	0
AT3G04275	0
AT3G04280	1
AT3G04285	7
AT3G04290	4
AT3G04295	0
AT3G04300	8
AT3G04305	0
AT3G04310	145
AT3G04315	0
AT3G04320	0
AT3G04325	0
AT3G04330	0
AT3G04335	0
AT3G04340	1231
AT3G04345	0
AT3G04350	1954
AT3G04355	3
AT3G04360	13
AT3G04365	0
AT3G04370	0
AT3G04375	0
AT3G04380	68
AT3G04385	0
AT3G04390	0
AT3G04395	0
AT3G04400	9819
AT3G04405	0
AT3G04410	6
AT3G04415	0
AT3G04420	56
AT3G04425	1
AT3G04430	0
AT3G04435	1
AT3G04440	0
AT3G04443	8
AT3G04445	5
AT3G04450	108
AT3G04455	0
AT3G04460	443
AT3G04470	1454
AT3G04475	0
AT3G04480	552
AT3G04485	53
AT3G04490	1256
AT3G04495	0
AT3G04500	649
AT3G04505	0
AT3G04510	451
AT3G04515	0
AT3G04520	1613
AT3G04525	0
AT3G04530	310
AT3G04535	0
AT3G04540	0
AT3G04545	0
AT3G04550	951
AT3G04555	0
AT3G04560	630
AT3G04565	0
AT3G04570	1
AT3G04575	0
AT3G04580	859
AT3G04585	0
AT3G04590	974
AT3G04595	0
AT3G04600	1183
AT3G04605	1114
AT3G04610	1418
AT3G04615	0
AT3G04620	53
AT3G04625	0
AT3G04630	204
AT3G04635	0
AT3G04640	4799
AT3G04645	0
AT3G04650	414
AT3G04655	0
AT3G04660	6
AT3G04665	0
AT3G04670	821
AT3G04675	0
AT3G04680	416
AT3G04685	0
AT3G04690	33
AT3G04695	2
AT3G04700	5
AT3G04705	0
AT3G04710	641
AT3G04715	0
AT3G04717	4
AT3G04720	1221
AT3G04725	0
AT3G04730	7724
AT3G04735	0
AT3G04740	1426
AT3G04745	0
AT3G04750	385
AT3G04755	16
AT3G04760	551
AT3G04765	0
AT3G04770	227
AT3G04775	0
AT3G04780	653
AT3G04785	1
AT3G04790	459
AT3G04795	0
AT3G04800	13
AT3G04805	0
AT3G04810	342
AT3G04815	6
AT3G04820	345
AT3G04825	0
AT3G04830	1411
AT3G04835	0
AT3G04840	3227
AT3G04845	0
AT3G04850	34
AT3G04854	0
AT3G04855	0
AT3G04860	87
AT3G04870	1880
AT3G04875	0
AT3G04880	750
AT3G04890	441
AT3G04895	0
AT3G04900	0
AT3G04903	0
AT3G04905	0
AT3G04910	2235
AT3G04915	0
AT3G04920	2870
AT3G04925	0
AT3G04930	4003
AT3G04935	0
AT3G04940	933
AT3G04943	1
AT3G04945	1
AT3G04950	85
AT3G04955	0
AT3G04960	12
AT3G04965	4
AT3G04970	476
AT3G04975	3
AT3G04980	15
AT3G04985	0
AT3G04990	0
AT3G04995	0
AT3G05000	538
AT3G05005	0
AT3G05010	323
AT3G05015	0
AT3G05020	193
AT3G05025	0
AT3G05030	1399
AT3G05035	15
AT3G05040	624
AT3G05045	0
AT3G05050	1205
AT3G05055	5
AT3G05060	1489
AT3G05070	698
AT3G05075	0
AT3G05080	0
AT3G05085	0
AT3G05090	2332
AT3G05095	0
AT3G05100	769
AT3G05105	0
AT3G05110	11
AT3G05115	0
AT3G05120	2205
AT3G05125	0
AT3G05130	394
AT3G05135	0
AT3G05140	3
AT3G05145	0
AT3G05150	0
AT3G05152	0
AT3G05155	0
AT3G05160	1661
AT3G05165	11278
AT3G05170	61
AT3G05175	0
AT3G05180	4
AT3G05185	0
AT3G05190	192
AT3G05195	1
AT3G05200	2731
AT3G05205	1
AT3G05210	1095
AT3G05215	0
AT3G05220	20434
AT3G05225	0
AT3G05230	225
AT3G05235	0
AT3G05240	0
AT3G05245	0
AT3G05250	552
AT3G05260	16
AT3G05265	0
AT3G05270	1051
AT3G05275	0
AT3G05280	850
AT3G05285	0
AT3G05290	1548
AT3G05295	0
AT3G05300	2
AT3G05305	0
AT3G05310	6
AT3G05315	0
AT3G05320	377
AT3G05325	5
AT3G05327	18
AT3G05330	63
AT3G05335	18
AT3G05340	80
AT3G05345	485
AT3G05350	781
AT3G05355	28
AT3G05360	160
AT3G05365	1
AT3G05370	188
AT3G05375	0
AT3G05380	1929
AT3G05385	0
AT3G05390	148
AT3G05395	0
AT3G05400	1441
AT3G05410	313
AT3G05415	36
AT3G05420	1535
AT3G05425	0
AT3G05430	152
AT3G05440	0
AT3G05445	0
AT3G05450	2
AT3G05455	0
AT3G05460	2
AT3G05465	0
AT3G05470	5
AT3G05475	0
AT3G05480	20
AT3G05485	0
AT3G05490	1209
AT3G05495	2
AT3G05500	3685
AT3G05505	0
AT3G05510	511
AT3G05515	0
AT3G05520	1170
AT3G05525	0
AT3G05530	4414
AT3G05535	0
AT3G05540	0
AT3G05545	2030
AT3G05550	15
AT3G05555	0
AT3G05560	1909
AT3G05570	251
AT3G05575	0
AT3G05580	619
AT3G05585	0
AT3G05590	5627
AT3G05595	0
AT3G05600	5
AT3G05605	0
AT3G05610	46
AT3G05620	20
AT3G05625	54
AT3G05630	740
AT3G05635	2
AT3G05640	2066
AT3G05645	0
AT3G05650	1364
AT3G05655	0
AT3G05660	69
AT3G05665	0
AT3G05670	2025
AT3G05675	226
AT3G05680	2030
AT3G05685	38
AT3G05690	1268
AT3G05695	0
AT3G05700	316
AT3G05705	0
AT3G05710	663
AT3G05715	2
AT3G05720	0
AT3G05725	0
AT3G05727	0
AT3G05730	6
AT3G05735	0
AT3G05740	11
AT3G05741	0
AT3G05745	0
AT3G05746	0
AT3G05750	132
AT3G05755	0
AT3G05760	535
AT3G05765	0
AT3G05770	3
AT3G05775	0
AT3G05780	1
AT3G05785	0
AT3G05790	6
AT3G05795	0
AT3G05800	1
AT3G05805	0
AT3G05810	457
AT3G05815	0
AT3G05820	6
AT3G05825	0
AT3G05830	138
AT3G05835	0
AT3G05840	2341
AT3G05845	0
AT3G05850	491
AT3G05855	1
AT3G05858	0
AT3G05860	0
AT3G05870	132
AT3G05880	2132
AT3G05885	0
AT3G05890	0
AT3G05895	0
AT3G05900	2
AT3G05905	5
AT3G05910	1115
AT3G05915	0
AT3G05920	0
AT3G05925	0
AT3G05930	4
AT3G05932	32
AT3G05935	0
AT3G05936	104
AT3G05937	564
AT3G05940	415
AT3G05945	166
AT3G05950	67
AT3G05955	4
AT3G05960	1
AT3G05965	0
AT3G05970	2652
AT3G05975	0
AT3G05980	1
AT3G05985	0
AT3G05990	579
AT3G05995	1
AT3G06000	0
AT3G06010	1140
AT3G06015	0
AT3G06019	0
AT3G06020	8
AT3G06025	0
AT3G06030	13
AT3G06035	58
AT3G06040	576
AT3G06045	0
AT3G06050	1100
AT3G06055	0
AT3G06060	322
AT3G06065	0
AT3G06070	122
AT3G06075	0
AT3G06080	1072
AT3G06085	0
AT3G06090	0
AT3G06095	2
AT3G06100	2
AT3G06105	0
AT3G06110	609
AT3G06115	0
AT3G06120	2
AT3G06125	1298
AT3G06130	819
AT3G06135	0
AT3G06140	25
AT3G06145	3
AT3G06150	449
AT3G06155	0
AT3G06160	59
AT3G06165	0
AT3G06170	3527
AT3G06180	234
AT3G06185	0
AT3G06190	1554
AT3G06200	608
AT3G06205	0
AT3G06210	1055
AT3G06215	0
AT3G06220	39
AT3G06225	0
AT3G06230	0
AT3G06235	0
AT3G06240	584
AT3G06245	0
AT3G06250	402
AT3G06255	0
AT3G06260	15
AT3G06265	0
AT3G06270	525
AT3G06275	0
AT3G06280	1
AT3G06285	0
AT3G06290	1702
AT3G06295	0
AT3G06300	719
AT3G06310	342
AT3G06315	0
AT3G06320	150
AT3G06325	0
AT3G06330	1086
AT3G06335	0
AT3G06340	903
AT3G06345	2
AT3G06350	1722
AT3G06355	259
AT3G06360	45
AT3G06370	184
AT3G06375	0
AT3G06380	1378
AT3G06385	0
AT3G06390	21
AT3G06395	0
AT3G06400	4424
AT3G06405	1
AT3G06410	528
AT3G06415	0
AT3G06420	112
AT3G06425	5
AT3G06430	602
AT3G06433	121
AT3G06435	41
AT3G06436	0
AT3G06437	4
AT3G06440	509
AT3G06445	0
AT3G06450	955
AT3G06455	209
AT3G06460	0
AT3G06465	0
AT3G06470	770
AT3G06475	0
AT3G06480	1860
AT3G06483	2599
AT3G06485	0
AT3G06490	144
AT3G06495	10
AT3G06500	12664
AT3G06510	3420
AT3G06515	5
AT3G06520	48
AT3G06525	0
AT3G06530	1152
AT3G06535	0
AT3G06540	1168
AT3G06545	6
AT3G06550	1294
AT3G06555	0
AT3G06560	3
AT3G06565	0
AT3G06570	240
AT3G06575	0
AT3G06580	1368
AT3G06585	0
AT3G06590	766
AT3G06595	0
AT3G06600	5
AT3G06605	0
AT3G06610	489
AT3G06615	0
AT3G06620	1353
AT3G06625	0
AT3G06630	160
AT3G06635	0
AT3G06640	52
AT3G06645	0
AT3G06650	1820
AT3G06655	0
AT3G06660	213
AT3G06665	0
AT3G06670	3196
AT3G06675	0
AT3G06680	147
AT3G06685	0
AT3G06690	78
AT3G06695	0
AT3G06700	1302
AT3G06710	43
AT3G06715	0
AT3G06720	3608
AT3G06725	0
AT3G06730	317
AT3G06735	0
AT3G06740	51
AT3G06745	0
AT3G06750	366
AT3G06755	56
AT3G06760	834
AT3G06765	1
AT3G06770	24
AT3G06775	0
AT3G06778	2
AT3G06780	343
AT3G06785	0
AT3G06790	530
AT3G06795	0
AT3G06805	0
AT3G06810	3051
AT3G06815	1
AT3G06820	558
AT3G06830	2
AT3G06835	0
AT3G06840	13
AT3G06845	0
AT3G06850	1372
AT3G06855	0
AT3G06860	4596
AT3G06868	14
AT3G06870	0
AT3G06880	3
AT3G06890	75
AT3G06895	0
AT3G06900	0
AT3G06905	0
AT3G06910	263
AT3G06915	0
AT3G06920	235
AT3G06925	0
AT3G06930	826
AT3G06935	0
AT3G06940	611
AT3G06950	180
AT3G06955	39
AT3G06960	747
AT3G06962	0
AT3G06970	0
AT3G06975	0
AT3G06980	714
AT3G06985	0
AT3G06990	0
AT3G06995	0
AT3G07000	0
AT3G07005	0
AT3G07010	154
AT3G07020	1555
AT3G07025	0
AT3G07030	1187
AT3G07040	546
AT3G07045	0
AT3G07050	1350
AT3G07055	0
AT3G07060	160
AT3G07065	1
AT3G07070	2
AT3G07075	1
AT3G07080	610
AT3G07085	0
AT3G07090	1005
AT3G07095	0
AT3G07100	5153
AT3G07105	1
AT3G07110	2035
AT3G07115	0
AT3G07120	4
AT3G07125	0
AT3G07130	125
AT3G07135	0
AT3G07140	987
AT3G07150	52
AT3G07155	0
AT3G07160	5591
AT3G07165	0
AT3G07170	788
AT3G07175	0
AT3G07180	1427
AT3G07185	0
AT3G07190	189
AT3G07195	246
AT3G07200	273
AT3G07205	33
AT3G07210	49
AT3G07215	333
AT3G07220	1495
AT3G07225	0
AT3G07230	947
AT3G07235	0
AT3G07245	0
AT3G07250	0
AT3G07255	0
AT3G07260	2
AT3G07265	0
AT3G07270	1030
AT3G07273	0
AT3G07275	0
AT3G07280	1086
AT3G07290	39
AT3G07295	0
AT3G07300	871
AT3G07305	0
AT3G07310	2243
AT3G07315	0
AT3G07320	127
AT3G07325	0
AT3G07330	1086
AT3G07335	0
AT3G07340	337
AT3G07345	3
AT3G07350	833
AT3G07355	1
AT3G07360	4629
AT3G07365	0
AT3G07370	551
AT3G07375	0
AT3G07380	0
AT3G07385	0
AT3G07390	1228
AT3G07395	0
AT3G07400	944
AT3G07405	0
AT3G07410	309
AT3G07415	0
AT3G07420	178
AT3G07425	0
AT3G07430	917
AT3G07435	0
AT3G07440	260
AT3G07450	0
AT3G07460	1189
AT3G07465	0
AT3G07470	829
AT3G07475	0
AT3G07480	1406
AT3G07485	0
AT3G07490	1
AT3G07495	0
AT3G07500	91
AT3G07505	28
AT3G07510	7
AT3G07515	7
AT3G07520	447
AT3G07522	0
AT3G07525	185
AT3G07530	260
AT3G07540	155
AT3G07545	0
AT3G07550	504
AT3G07555	276
AT3G07560	5492
AT3G07565	914
AT3G07568	178
AT3G07570	461
AT3G07580	120
AT3G07585	0
AT3G07590	339
AT3G07600	17
AT3G07605	0
AT3G07610	872
AT3G07615	0
AT3G07620	0
AT3G07625	0
AT3G07630	802
AT3G07635	9
AT3G07640	582
AT3G07645	0
AT3G07650	1432
AT3G07655	0
AT3G07660	2523
AT3G07665	0
AT3G07670	580
AT3G07675	23
AT3G07680	1256
AT3G07685	0
AT3G07690	429
AT3G07695	0
AT3G07700	6318
AT3G07705	1
AT3G07710	1
AT3G07715	12
AT3G07720	1225
AT3G07725	25
AT3G07730	452
AT3G07735	17
AT3G07740	747
AT3G07745	0
AT3G07750	364
AT3G07755	0
AT3G07760	1605
AT3G07765	0
AT3G07770	1476
AT3G07775	1
AT3G07780	4546
AT3G07785	0
AT3G07790	2862
AT3G07795	0
AT3G07800	252
AT3G07805	0
AT3G07810	987
AT3G07815	0
AT3G07820	38
AT3G07825	9
AT3G07830	0
AT3G07835	0
AT3G07840	0
AT3G07845	0
AT3G07850	17
AT3G07855	0
AT3G07860	207
AT3G07865	0
AT3G07870	1232
AT3G07875	1
AT3G07880	2305
AT3G07885	0
AT3G07890	1659
AT3G07895	0
AT3G07900	1
AT3G07905	0
AT3G07910	563
AT3G07915	63
AT3G07920	2
AT3G07925	3
AT3G07930	417
AT3G07935	0
AT3G07940	900
AT3G07945	0
AT3G07950	594
AT3G07955	0
AT3G07960	8
AT3G07965	0
AT3G07970	26
AT3G07975	0
AT3G07980	759
AT3G07985	0
AT3G07990	234
AT3G07995	0
AT3G08000	34
AT3G08005	1
AT3G08010	587
AT3G08020	1645
AT3G08025	0
AT3G08030	695
AT3G08035	0
AT3G08040	665
AT3G08045	0
AT3G08050	0
AT3G08055	0
AT3G08065	59
AT3G08070	0
AT3G08075	6
AT3G08080	0
AT3G08085	0
AT3G08090	0
AT3G08100	0
AT3G08105	0
AT3G08110	0
AT3G08115	8
AT3G08120	0
AT3G08125	0
AT3G08130	0
AT3G08135	0
AT3G08140	0
AT3G08150	0
AT3G08155	0
AT3G08160	0
AT3G08165	104
AT3G08170	6
AT3G08175	0
AT3G08185	0
AT3G08190	0
AT3G08200	0
AT3G08205	0
AT3G08210	0
AT3G08215	0
AT3G08220	17
AT3G08225	1
AT3G08230	0
AT3G08235	0
AT3G08240	23
AT3G08245	0
AT3G08250	0
AT3G08255	0
AT3G08260	0
AT3G08265	0
AT3G08270	0
AT3G08275	1
AT3G08280	0
AT3G08285	0
AT3G08290	0
AT3G08295	0
AT3G08300	1
AT3G08310	0
AT3G08315	0
AT3G08325	0
AT3G08330	0
AT3G08335	0
AT3G08340	0
AT3G08345	0
AT3G08350	0
AT3G08355	0
AT3G08360	0
AT3G08365	0
AT3G08370	0
AT3G08380	0
AT3G08390	0
AT3G08395	0
AT3G08400	0
AT3G08405	0
AT3G08410	0
AT3G08415	0
AT3G08420	0
AT3G08425	1
AT3G08430	0
AT3G08435	0
AT3G08450	0
AT3G08455	0
AT3G08460	0
AT3G08465	0
AT3G08470	0
AT3G08475	0
AT3G08480	0
AT3G08485	0
AT3G08490	4
AT3G08495	2
AT3G08500	2
AT3G08505	138
AT3G08510	8761
AT3G08515	0
AT3G08520	977
AT3G08525	3
AT3G08530	8198
AT3G08535	0
AT3G08545	0
AT3G08550	956
AT3G08560	2
AT3G08570	32
AT3G08575	0
AT3G08580	12607
AT3G08585	0
AT3G08590	3642
AT3G08595	0
AT3G08600	43
AT3G08605	0
AT3G08610	2126
AT3G08615	0
AT3G08620	457
AT3G08630	178
AT3G08635	6
AT3G08636	0
AT3G08640	1820
AT3G08645	1
AT3G08650	3388
AT3G08655	8
AT3G08660	60
AT3G08665	0
AT3G08670	688
AT3G08675	0
AT3G08680	659
AT3G08685	1
AT3G08690	1488
AT3G08695	0
AT3G08700	14
AT3G08705	0
AT3G08710	928
AT3G08715	0
AT3G08720	7807
AT3G08725	0
AT3G08730	2111
AT3G08735	0
AT3G08740	709
AT3G08745	0
AT3G08750	27
AT3G08755	0
AT3G08760	2077
AT3G08765	1
AT3G08770	119
AT3G08775	0
AT3G08780	515
AT3G08785	0
AT3G08790	7
AT3G08795	3
AT3G08800	291
AT3G08805	2
AT3G08810	15
AT3G08815	0
AT3G08820	57
AT3G08825	1
AT3G08835	0
AT3G08840	1274
AT3G08845	0
AT3G08850	3888
AT3G08855	0
AT3G08860	13820
AT3G08870	373
AT3G08875	0
AT3G08880	248
AT3G08885	22
AT3G08890	272
AT3G08895	0
AT3G08900	12
AT3G08905	0
AT3G08910	292
AT3G08915	0
AT3G08920	133
AT3G08925	1
AT3G08930	2184
AT3G08935	0
AT3G08940	9312
AT3G08943	1086
AT3G08945	0
AT3G08947	244
AT3G08950	315
AT3G08960	799
AT3G08965	0
AT3G08970	52
AT3G08975	0
AT3G08980	90
AT3G08985	3
AT3G08990	185
AT3G09000	306
AT3G09005	0
AT3G09010	299
AT3G09015	0
AT3G09020	1264
AT3G09025	0
AT3G09030	860
AT3G09032	18
AT3G09035	268
AT3G09040	112
AT3G09045	0
AT3G09050	117
AT3G09055	9
AT3G09060	88
AT3G09065	0
AT3G09070	224
AT3G09075	0
AT3G09080	0
AT3G09085	93
AT3G09090	1484
AT3G09095	0
AT3G09100	2341
AT3G09105	1
AT3G09110	0
AT3G09115	0
AT3G09120	0
AT3G09125	0
AT3G09130	0
AT3G09135	0
AT3G09140	0
AT3G09145	8
AT3G09150	285
AT3G09155	0
AT3G09160	69
AT3G09162	24
AT3G09165	0
AT3G09170	0
AT3G09175	0
AT3G09180	611
AT3G09185	1
AT3G09190	138
AT3G09195	1
AT3G09200	6132
AT3G09205	0
AT3G09210	452
AT3G09220	1
AT3G09225	0
AT3G09230	266
AT3G09240	1
AT3G09245	0
AT3G09250	393
AT3G09255	0
AT3G09260	141
AT3G09265	0
AT3G09270	33
AT3G09275	0
AT3G09280	2
AT3G09285	0
AT3G09290	0
AT3G09295	0
AT3G09300	957
AT3G09305	2
AT3G09310	19
AT3G09315	0
AT3G09320	841
AT3G09325	2
AT3G09330	0
AT3G09335	0
AT3G09340	0
AT3G09345	3
AT3G09350	824
AT3G09355	0
AT3G09360	480
AT3G09365	0
AT3G09370	352
AT3G09375	3
AT3G09380	3
AT3G09385	0
AT3G09390	34489
AT3G09395	0
AT3G09400	9
AT3G09405	127
AT3G09410	951
AT3G09415	3
AT3G09425	0
AT3G09430	2
AT3G09435	0
AT3G09440	13871
AT3G09445	0
AT3G09450	7
AT3G09455	210
AT3G09465	0
AT3G09470	1455
AT3G09475	1
AT3G09480	68
AT3G09485	0
AT3G09490	185
AT3G09495	3
AT3G09500	3904
AT3G09505	0
AT3G09510	0
AT3G09515	1
AT3G09520	21
AT3G09525	0
AT3G09530	9
AT3G09540	110
AT3G09545	0
AT3G09550	25
AT3G09555	1
AT3G09560	806
AT3G09565	0
AT3G09570	715
AT3G09575	0
AT3G09580	112
AT3G09585	0
AT3G09590	1
AT3G09595	0
AT3G09600	515
AT3G09605	0
AT3G09615	0
AT3G09620	1
AT3G09625	0
AT3G09630	4141
AT3G09635	0
AT3G09640	4
AT3G09645	0
AT3G09650	542
AT3G09655	0
AT3G09660	23
AT3G09665	0
AT3G09670	232
AT3G09675	2
AT3G09680	7
AT3G09685	0
AT3G09690	347
AT3G09695	0
AT3G09700	145
AT3G09705	0
AT3G09710	149
AT3G09720	344
AT3G09725	15
AT3G09730	7
AT3G09735	798
AT3G09740	2021
AT3G09745	5
AT3G09750	2
AT3G09755	0
AT3G09760	742
AT3G09765	0
AT3G09770	4123
AT3G09775	10
AT3G09780	11
AT3G09785	1
AT3G09790	28
AT3G09795	5
AT3G09800	93
AT3G09810	618
AT3G09815	0
AT3G09820	2338
AT3G09825	0
AT3G09830	3125
AT3G09835	0
AT3G09840	26236
AT3G09845	0
AT3G09850	2745
AT3G09855	0
AT3G09860	983
AT3G09863	5
AT3G09865	0
AT3G09870	1
AT3G09875	0
AT3G09880	1412
AT3G09890	278
AT3G09895	0
AT3G09900	1759
AT3G09905	0
AT3G09910	755
AT3G09915	14
AT3G09920	1245
AT3G09922	0
AT3G09925	0
AT3G09930	0
AT3G09935	1
AT3G09940	464
AT3G09945	0
AT3G09950	14
AT3G09955	1
AT3G09960	411
AT3G09965	0
AT3G09970	482
AT3G09980	2823
AT3G09985	2
AT3G09990	0
AT3G09995	0
AT3G10000	3
AT3G10010	776
AT3G10015	0
AT3G10020	8809
AT3G10030	1193
AT3G10035	0
AT3G10040	361
AT3G10050	774
AT3G10060	361
AT3G10070	231
AT3G10080	86
AT3G10090	632
AT3G10100	1
AT3G10110	33
AT3G10113	0
AT3G10114	0
AT3G10116	1
AT3G10120	0
AT3G10130	941
AT3G10140	185
AT3G10150	15
AT3G10160	714
AT3G10180	16
AT3G10185	0
AT3G10190	792
AT3G10195	0
AT3G10200	96
AT3G10210	487
AT3G10220	548
AT3G10230	804
AT3G10240	3
AT3G10250	1818
AT3G10260	3256
AT3G10270	842
AT3G10280	1
AT3G10282	0
AT3G10290	0
AT3G10300	9722
AT3G10310	12
AT3G10320	65
AT3G10330	700
AT3G10340	212
AT3G10350	1115
AT3G10360	695
AT3G10370	1097
AT3G10380	3178
AT3G10390	582
AT3G10400	0
AT3G10405	470
AT3G10410	6241
AT3G10415	0
AT3G10420	2133
AT3G10430	1
AT3G10439	0
AT3G10440	247
AT3G10450	4632
AT3G10455	4
AT3G10460	0
AT3G10470	1
AT3G10480	1141
AT3G10490	1975
AT3G10500	2598
AT3G10510	29
AT3G10520	31
AT3G10525	20
AT3G10527	0
AT3G10530	375
AT3G10540	344
AT3G10550	1017
AT3G10560	0
AT3G10570	22
AT3G10572	445
AT3G10575	1
AT3G10580	1
AT3G10585	0
AT3G10590	3
AT3G10595	1
AT3G10600	8
AT3G10605	1
AT3G10610	579
AT3G10620	474
AT3G10630	284
AT3G10640	743
AT3G10650	1781
AT3G10660	7
AT3G10670	785
AT3G10680	11
AT3G10690	554
AT3G10700	223
AT3G10710	0
AT3G10720	10
AT3G10730	490
AT3G10740	3391
AT3G10745	0
AT3G10750	15
AT3G10760	644
AT3G10770	2355
AT3G10780	1
AT3G10790	9
AT3G10800	2385
AT3G10810	789
AT3G10815	988
AT3G10820	442
AT3G10840	48
AT3G10845	0
AT3G10850	3043
AT3G10860	1592
AT3G10870	1675
AT3G10880	1
AT3G10890	0
AT3G10900	0
AT3G10910	99
AT3G10915	768
AT3G10920	3133
AT3G10930	2594
AT3G10940	580
AT3G10950	0
AT3G10960	530
AT3G10970	1373
AT3G10974	0
AT3G10980	803
AT3G10985	8396
AT3G10986	7
AT3G10990	0
AT3G11000	7
AT3G11010	273
AT3G11020	117
AT3G11030	376
AT3G11040	210
AT3G11050	40
AT3G11060	1
AT3G11070	530
AT3G11080	189
AT3G11090	107
AT3G11100	2516
AT3G11110	1
AT3G11120	532
AT3G11130	7853
AT3G11150	959
AT3G11160	3
AT3G11165	5
AT3G11170	1830
AT3G11180	1
AT3G11200	1278
AT3G11210	64
AT3G11220	378
AT3G11230	471
AT3G11240	359
AT3G11250	850
AT3G11260	0
AT3G11270	412
AT3G11280	1352
AT3G11285	0
AT3G11290	710
AT3G11300	0
AT3G11310	0
AT3G11320	425
AT3G11325	1
AT3G11330	1379
AT3G11340	0
AT3G11350	0
AT3G11370	0
AT3G11380	0
AT3G11385	0
AT3G11390	0
AT3G11395	0
AT3G11397	743
AT3G11400	2995
AT3G11402	6
AT3G11405	5
AT3G11410	18018
AT3G11415	10
AT3G11420	2723
AT3G11430	1
AT3G11435	1
AT3G11440	261
AT3G11450	3144
AT3G11460	99
AT3G11470	155
AT3G11480	1
AT3G11490	257
AT3G11500	357
AT3G11505	0
AT3G11510	3659
AT3G11520	9
AT3G11530	670
AT3G11540	2134
AT3G11550	2
AT3G11560	2203
AT3G11570	38
AT3G11580	133
AT3G11590	1027
AT3G11591	2
AT3G11600	91
AT3G11620	190
AT3G11630	1005
AT3G11640	2
AT3G11650	435
AT3G11660	2271
AT3G11670	857
AT3G11673	0
AT3G11680	1
AT3G11690	781
AT3G11700	469
AT3G11710	2503
AT3G11720	322
AT3G11730	1303
AT3G11740	0
AT3G11745	94
AT3G11750	63
AT3G11760	204
AT3G11770	577
AT3G11773	8
AT3G11780	871
AT3G11800	1147
AT3G11810	2083
AT3G11820	2229
AT3G11825	0
AT3G11830	4211
AT3G11840	1325
AT3G11850	862
AT3G11860	1
AT3G11870	0
AT3G11880	2016
AT3G11890	484
AT3G11900	688
AT3G11910	4676
AT3G11920	0
AT3G11930	607
AT3G11940	7173
AT3G11945	352
AT3G11950	158
AT3G11960	2252
AT3G11964	1671
AT3G11970	0
AT3G11980	4
AT3G11990	0
AT3G12000	0
AT3G12010	1268
AT3G12020	884
AT3G12030	0
AT3G12040	212
AT3G12050	1676
AT3G12060	6
AT3G12070	206
AT3G12080	1078
AT3G12090	213
AT3G12100	577
AT3G12110	26
AT3G12120	28671
AT3G12130	1117
AT3G12140	1766
AT3G12143	0
AT3G12145	459
AT3G12150	228
AT3G12160	0
AT3G12170	4
AT3G12180	224
AT3G12190	2
AT3G12200	1100
AT3G12203	1
AT3G12210	345
AT3G12220	22
AT3G12230	3
AT3G12240	0
AT3G12250	527
AT3G12260	957
AT3G12270	443
AT3G12280	618
AT3G12290	2514
AT3G12300	545
AT3G12320	1264
AT3G12340	242
AT3G12345	530
AT3G12350	631
AT3G12360	3428
AT3G12370	391
AT3G12380	589
AT3G12385	0
AT3G12390	2010
AT3G12400	1631
AT3G12410	3
AT3G12420	0
AT3G12430	0
AT3G12440	0
AT3G12450	0
AT3G12460	1
AT3G12470	0
AT3G12480	1094
AT3G12490	5697
AT3G12500	509
AT3G12502	2
AT3G12510	0
AT3G12520	3087
AT3G12530	165
AT3G12540	1
AT3G12545	2
AT3G12550	347
AT3G12560	821
AT3G12570	2864
AT3G12580	3722
AT3G12585	1
AT3G12587	250
AT3G12590	1105
AT3G12600	488
AT3G12610	72
AT3G12620	952
AT3G12630	5783
AT3G12640	898
AT3G12650	142
AT3G12660	0
AT3G12670	1628
AT3G12680	653
AT3G12685	63
AT3G12690	84
AT3G12700	37
AT3G12710	4
AT3G12720	0
AT3G12730	154
AT3G12740	3741
AT3G12750	269
AT3G12760	2123
AT3G12770	13
AT3G12775	1
AT3G12780	5329
AT3G12800	3970
AT3G12810	1545
AT3G12820	20
AT3G12830	386
AT3G12833	1
AT3G12835	0
AT3G12840	0
AT3G12850	0
AT3G12860	100
AT3G12870	4
AT3G12880	0
AT3G12890	32
AT3G12900	0
AT3G12910	80
AT3G12915	296
AT3G12920	91
AT3G12930	232
AT3G12940	289
AT3G12950	929
AT3G12955	2
AT3G12960	10
AT3G12965	322
AT3G12970	0
AT3G12977	3
AT3G12980	1530
AT3G12981	3
AT3G12990	333
AT3G13000	115
AT3G13010	0
AT3G13020	31
AT3G13030	323
AT3G13040	3390
AT3G13050	711
AT3G13060	1422
AT3G13061	0
AT3G13062	1971
AT3G13065	161
AT3G13070	814
AT3G13075	0
AT3G13080	5565
AT3G13090	299
AT3G13100	312
AT3G13110	3821
AT3G13120	790
AT3G13130	44
AT3G13140	8
AT3G13150	175
AT3G13160	328
AT3G13170	9
AT3G13175	41
AT3G13180	427
AT3G13190	97
AT3G13200	3181
AT3G13205	1
AT3G13210	13
AT3G13220	1
AT3G13222	383
AT3G13223	0
AT3G13224	995
AT3G13225	1775
AT3G13226	438
AT3G13227	2
AT3G13228	0
AT3G13229	10
AT3G13230	407
AT3G13235	981
AT3G13240	130
AT3G13250	6
AT3G13260	2
AT3G13270	84
AT3G13275	102
AT3G13276	5
AT3G13277	164
AT3G13280	70
AT3G13290	770
AT3G13300	4217
AT3G13310	1623
AT3G13320	1456
AT3G13330	3065
AT3G13335	0
AT3G13340	3931
AT3G13350	739
AT3G13360	1381
AT3G13370	0
AT3G13380	1548
AT3G13390	7
AT3G13400	107
AT3G13403	0
AT3G13404	0
AT3G13405	0
AT3G13410	3761
AT3G13420	47
AT3G13430	657
AT3G13432	0
AT3G13433	12
AT3G13435	6
AT3G13437	28
AT3G13438	33
AT3G13440	380
AT3G13445	613
AT3G13450	354
AT3G13460	16353
AT3G13470	538
AT3G13480	540
AT3G13490	978
AT3G13500	3
AT3G13510	798
AT3G13520	65
AT3G13525	0
AT3G13530	1264
AT3G13540	0
AT3G13550	438
AT3G13560	179
AT3G13570	1171
AT3G13580	5105
AT3G13590	10
AT3G13600	5
AT3G13610	8
AT3G13620	236
AT3G13624	0
AT3G13630	0
AT3G13640	102
AT3G13650	4
AT3G13660	1
AT3G13662	0
AT3G13670	2813
AT3G13672	511
AT3G13674	46
AT3G13677	181
AT3G13680	7
AT3G13682	78
AT3G13690	552
AT3G13700	0
AT3G13710	0
AT3G13720	788
AT3G13724	1
AT3G13730	160
AT3G13740	556
AT3G13750	8128
AT3G13760	2
AT3G13770	61
AT3G13772	1570
AT3G13780	326
AT3G13782	130
AT3G13784	0
AT3G13790	56
AT3G13800	393
AT3G13810	2283
AT3G13820	1
AT3G13825	0
AT3G13830	0
AT3G13840	0
AT3G13845	108
AT3G13850	0
AT3G13855	0
AT3G13857	0
AT3G13860	1043
AT3G13870	6057
AT3G13880	91
AT3G13882	412
AT3G13890	1
AT3G13898	1
AT3G13900	14
AT3G13910	365
AT3G13920	12899
AT3G13930	1591
AT3G13940	589
AT3G13950	231
AT3G13960	3
AT3G13965	192
AT3G13970	61
AT3G13980	141
AT3G13990	1375
AT3G14000	201
AT3G14010	3214
AT3G14020	877
AT3G14025	4
AT3G14030	1
AT3G14040	11
AT3G14050	10040
AT3G14060	104
AT3G14067	9883
AT3G14070	318
AT3G14075	830
AT3G14080	233
AT3G14090	1058
AT3G14100	4899
AT3G14110	1119
AT3G14120	664
AT3G14130	414
AT3G14140	1
AT3G14150	628
AT3G14160	252
AT3G14170	16
AT3G14172	975
AT3G14180	1652
AT3G14185	0
AT3G14190	33
AT3G14200	1760
AT3G14205	1453
AT3G14210	5
AT3G14220	270
AT3G14225	2
AT3G14230	25510
AT3G14240	734
AT3G14250	0
AT3G14260	0
AT3G14270	4762
AT3G14280	1763
AT3G14290	1310
AT3G14300	0
AT3G14310	785
AT3G14320	0
AT3G14330	223
AT3G14340	0
AT3G14350	1224
AT3G14360	87
AT3G14362	1
AT3G14370	57
AT3G14380	0
AT3G14385	0
AT3G14390	558
AT3G14395	30
AT3G14400	1176
AT3G14410	571
AT3G14415	4134
AT3G14420	4820
AT3G14430	737
AT3G14440	1841
AT3G14450	25
AT3G14452	1
AT3G14460	63
AT3G14463	0
AT3G14467	0
AT3G14470	277
AT3G14475	0
AT3G14480	0
AT3G14490	0
AT3G14500	0
AT3G14510	0
AT3G14515	0
AT3G14517	0
AT3G14520	1
AT3G14530	1
AT3G14540	0
AT3G14550	73
AT3G14560	535
AT3G14570	260
AT3G14580	71
AT3G14590	1623
AT3G14595	2716
AT3G14600	3762
AT3G14610	625
AT3G14620	4969
AT3G14630	109
AT3G14640	10
AT3G14650	1595
AT3G14660	1897
AT3G14670	0
AT3G14680	447
AT3G14690	2299
AT3G14700	186
AT3G14710	77
AT3G14720	1107
AT3G14730	68
AT3G14735	0
AT3G14740	3
AT3G14750	301
AT3G14760	1
AT3G14770	97
AT3G14780	24
AT3G14790	385
AT3G14800	599
AT3G14810	5845
AT3G14820	55
AT3G14830	1136
AT3G14840	3428
AT3G14850	58
AT3G14855	0
AT3G14860	884
AT3G14870	118
AT3G14880	2
AT3G14890	120
AT3G14900	48
AT3G14910	450
AT3G14920	732
AT3G14930	800
AT3G14940	289
AT3G14950	0
AT3G14960	656
AT3G14970	1
AT3G14980	621
AT3G14981	0
AT3G14990	9127
AT3G15000	3082
AT3G15010	1542
AT3G15020	761
AT3G15030	18
AT3G15040	794
AT3G15050	18
AT3G15055	0
AT3G15060	646
AT3G15070	822
AT3G15080	266
AT3G15090	382
AT3G15095	1813
AT3G15110	297
AT3G15111	0
AT3G15115	19
AT3G15120	1118
AT3G15130	65
AT3G15140	90
AT3G15150	162
AT3G15160	620
AT3G15170	1
AT3G15180	837
AT3G15190	698
AT3G15200	212
AT3G15210	11606
AT3G15220	1196
AT3G15240	121
AT3G15250	0
AT3G15251	0
AT3G15260	1548
AT3G15270	108
AT3G15280	43
AT3G15290	792
AT3G15300	136
AT3G15310	0
AT3G15320	3
AT3G15330	0
AT3G15340	9
AT3G15350	1160
AT3G15351	411
AT3G15352	82
AT3G15353	14167
AT3G15354	343
AT3G15355	743
AT3G15356	188
AT3G15357	23
AT3G15358	447
AT3G15359	1
AT3G15360	1785
AT3G15370	1
AT3G15380	1626
AT3G15390	253
AT3G15395	356
AT3G15400	51
AT3G15410	734
AT3G15420	49
AT3G15430	1479
AT3G15440	6
AT3G15450	8464
AT3G15460	287
AT3G15470	1090
AT3G15480	688
AT3G15490	0
AT3G15500	562
AT3G15510	6560
AT3G15518	9
AT3G15520	65
AT3G15530	2181
AT3G15534	4
AT3G15536	26
AT3G15540	277
AT3G15548	0
AT3G15550	9
AT3G15570	0
AT3G15578	0
AT3G15580	1918
AT3G15585	0
AT3G15590	1350
AT3G15600	0
AT3G15602	0
AT3G15604	0
AT3G15605	0
AT3G15610	900
AT3G15620	12
AT3G15630	310
AT3G15635	0
AT3G15640	1154
AT3G15650	99
AT3G15660	1030
AT3G15670	39
AT3G15680	94
AT3G15690	804
AT3G15700	0
AT3G15710	658
AT3G15720	296
AT3G15730	24125
AT3G15740	61
AT3G15750	187
AT3G15760	612
AT3G15770	964
AT3G15780	701
AT3G15790	2143
AT3G15800	46
AT3G15810	3930
AT3G15820	534
AT3G15830	2
AT3G15840	4704
AT3G15850	184
AT3G15860	1
AT3G15870	3
AT3G15880	4016
AT3G15890	417
AT3G15900	259
AT3G15909	0
AT3G15910	0
AT3G15920	1094
AT3G15930	0
AT3G15935	0
AT3G15940	796
AT3G15950	194
AT3G15960	0
AT3G15970	1384
AT3G15980	1869
AT3G15990	724
AT3G16000	1191
AT3G16010	142
AT3G16020	4
AT3G16030	420
AT3G16040	6
AT3G16050	263
AT3G16060	990
AT3G16070	16
AT3G16080	1151
AT3G16090	498
AT3G16100	543
AT3G16110	728
AT3G16117	0
AT3G16120	1
AT3G16130	0
AT3G16140	2725
AT3G16150	14
AT3G16160	9
AT3G16170	642
AT3G16175	11
AT3G16180	405
AT3G16190	2041
AT3G16200	530
AT3G16210	1
AT3G16220	562
AT3G16230	872
AT3G16240	206
AT3G16250	7
AT3G16260	630
AT3G16270	1406
AT3G16280	28
AT3G16290	876
AT3G16300	4
AT3G16310	1375
AT3G16320	131
AT3G16330	5
AT3G16340	2058
AT3G16350	70
AT3G16360	20
AT3G16370	13
AT3G16380	0
AT3G16390	1
AT3G16400	1694
AT3G16410	0
AT3G16415	0
AT3G16420	1961
AT3G16430	0
AT3G16432	0
AT3G16440	0
AT3G16450	25
AT3G16460	194
AT3G16470	6167
AT3G16480	875
AT3G16490	6
AT3G16500	3689
AT3G16510	3197
AT3G16520	2876
AT3G16525	0
AT3G16530	273
AT3G16540	0
AT3G16550	0
AT3G16552	0
AT3G16555	0
AT3G16560	1643
AT3G16565	787
AT3G16570	1227
AT3G16580	1
AT3G16590	0
AT3G16600	0
AT3G16610	78
AT3G16620	411
AT3G16630	1744
AT3G16640	134982
AT3G16650	554
AT3G16660	0
AT3G16670	0
AT3G16680	0
AT3G16690	60
AT3G16700	99
AT3G16710	157
AT3G16712	12
AT3G16720	2209
AT3G16730	204
AT3G16740	941
AT3G16750	241
AT3G16760	946
AT3G16770	26210
AT3G16780	600
AT3G16785	1836
AT3G16800	149
AT3G16810	767
AT3G16820	0
AT3G16830	2508
AT3G16840	1506
AT3G16850	1702
AT3G16857	2039
AT3G16860	3938
AT3G16870	208
AT3G16880	0
AT3G16890	122
AT3G16895	2
AT3G16900	123
AT3G16910	2295
AT3G16920	205
AT3G16930	0
AT3G16940	2628
AT3G16950	736
AT3G16960	0
AT3G16970	0
AT3G16980	3
AT3G16990	567
AT3G17000	2790
AT3G17010	8
AT3G17020	7607
AT3G17030	138
AT3G17040	2053
AT3G17050	26
AT3G17060	2
AT3G17070	18
AT3G17080	0
AT3G17090	1423
AT3G17100	1817
AT3G17110	1423
AT3G17120	241
AT3G17130	1
AT3G17140	0
AT3G17150	0
AT3G17152	0
AT3G17155	1
AT3G17160	394
AT3G17170	496
AT3G17180	109
AT3G17185	341
AT3G17190	0
AT3G17200	0
AT3G17203	0
AT3G17205	2017
AT3G17210	1058
AT3G17220	44
AT3G17225	57
AT3G17227	0
AT3G17230	2
AT3G17240	2750
AT3G17250	371
AT3G17260	0
AT3G17261	0
AT3G17265	0
AT3G17270	0
AT3G17280	177
AT3G17290	0
AT3G17300	264
AT3G17310	707
AT3G17320	9
AT3G17330	483
AT3G17340	223
AT3G17350	43
AT3G17360	20
AT3G17365	306
AT3G17370	0
AT3G17380	65
AT3G17390	4417
AT3G17400	1
AT3G17410	3271
AT3G17420	412
AT3G17430	414
AT3G17440	1077
AT3G17450	790
AT3G17460	85
AT3G17465	1016
AT3G17470	499
AT3G17480	0
AT3G17490	0
AT3G17500	4
AT3G17510	4748
AT3G17520	501
AT3G17530	0
AT3G17540	0
AT3G17550	0
AT3G17560	0
AT3G17570	0
AT3G17580	0
AT3G17590	747
AT3G17600	2
AT3G17609	14
AT3G17611	83
AT3G17620	0
AT3G17626	88
AT3G17630	172
AT3G17640	25
AT3G17650	1111
AT3G17655	2
AT3G17660	133
AT3G17668	338
AT3G17670	223
AT3G17675	2
AT3G17680	19
AT3G17690	36
AT3G17700	776
AT3G17710	120
AT3G17712	79
AT3G17715	92
AT3G17717	0
AT3G17720	5
AT3G17730	16
AT3G17740	523
AT3G17750	1460
AT3G17760	1
AT3G17765	0
AT3G17770	6868
AT3G17780	415
AT3G17790	3896
AT3G17800	2856
AT3G17810	3767
AT3G17820	4310
AT3G17830	39
AT3G17840	125
AT3G17850	2238
AT3G17860	1362
AT3G17880	1516
AT3G17890	83
AT3G17900	1162
AT3G17910	289
AT3G17920	636
AT3G17930	2324
AT3G17940	1558
AT3G17950	984
AT3G17970	1057
AT3G17980	17
AT3G18000	236
AT3G18010	0
AT3G18020	125
AT3G18030	434
AT3G18035	2383
AT3G18040	312
AT3G18050	241
AT3G18060	2700
AT3G18070	1
AT3G18080	3803
AT3G18090	166
AT3G18100	387
AT3G18110	446
AT3G18120	0
AT3G18130	557
AT3G18140	1393
AT3G18145	4
AT3G18150	0
AT3G18160	450
AT3G18165	1129
AT3G18170	201
AT3G18180	0
AT3G18190	2277
AT3G18200	2
AT3G18210	501
AT3G18215	829
AT3G18217	0
AT3G18220	2
AT3G18230	2148
AT3G18235	0
AT3G18240	235
AT3G18250	59
AT3G18260	29
AT3G18270	1276
AT3G18280	1190
AT3G18282	3
AT3G18290	4752
AT3G18291	0
AT3G18295	153
AT3G18300	121
AT3G18310	386
AT3G18320	70
AT3G18330	0
AT3G18340	0
AT3G18350	618
AT3G18360	3
AT3G18362	3
AT3G18370	2805
AT3G18380	410
AT3G18390	1396
AT3G18400	35
AT3G18410	596
AT3G18420	492
AT3G18430	745
AT3G18440	1690
AT3G18450	0
AT3G18460	0
AT3G18470	0
AT3G18480	1009
AT3G18485	12
AT3G18490	12405
AT3G18500	453
AT3G18510	56
AT3G18518	0
AT3G18520	1387
AT3G18524	255
AT3G18530	13
AT3G18535	652
AT3G18550	13
AT3G18560	613
AT3G18570	4
AT3G18580	101
AT3G18590	0
AT3G18600	715
AT3G18610	392
AT3G18620	180
AT3G18630	9
AT3G18640	1043
AT3G18650	0
AT3G18660	51
AT3G18670	11
AT3G18680	628
AT3G18690	616
AT3G18700	0
AT3G18710	108
AT3G18715	2
AT3G18720	5
AT3G18730	19
AT3G18740	3135
AT3G18750	35
AT3G18760	168
AT3G18770	518
AT3G18773	119
AT3G18775	0
AT3G18777	151
AT3G18780	11743
AT3G18790	889
AT3G18800	175
AT3G18810	3
AT3G18815	0
AT3G18820	3060
AT3G18827	0
AT3G18830	4796
AT3G18840	16
AT3G18845	5
AT3G18850	116
AT3G18860	1825
AT3G18870	28
AT3G18880	6
AT3G18890	467
AT3G18895	0
AT3G18900	12
AT3G18905	0
AT3G18910	224
AT3G18915	0
AT3G18930	590
AT3G18940	338
AT3G18950	965
AT3G18952	0
AT3G18955	0
AT3G18957	0
AT3G18960	68
AT3G18970	113
AT3G18980	1005
AT3G18990	1160
AT3G19000	964
AT3G19002	59
AT3G19010	4765
AT3G19020	553
AT3G19025	9
AT3G19030	5151
AT3G19035	0
AT3G19040	1
AT3G19045	0
AT3G19050	25
AT3G19055	1
AT3G19070	0
AT3G19080	159
AT3G19085	0
AT3G19090	8
AT3G19100	538
AT3G19120	459
AT3G19130	1619
AT3G19140	2
AT3G19150	810
AT3G19160	0
AT3G19170	1813
AT3G19180	205
AT3G19184	0
AT3G19190	3021
AT3G19200	1
AT3G19210	27
AT3G19220	321
AT3G19230	7
AT3G19235	0
AT3G19240	9568
AT3G19250	169
AT3G19260	492
AT3G19270	5
AT3G19274	0
AT3G19280	206
AT3G19290	2275
AT3G19300	65
AT3G19310	12
AT3G19320	1
AT3G19323	0
AT3G19330	100
AT3G19340	1244
AT3G19350	11
AT3G19360	150
AT3G19370	3154
AT3G19380	399
AT3G19390	92
AT3G19400	427
AT3G19410	0
AT3G19420	4397
AT3G19430	0
AT3G19440	108
AT3G19450	81
AT3G19460	590
AT3G19470	126
AT3G19480	256
AT3G19490	2770
AT3G19500	101
AT3G19508	96
AT3G19510	649
AT3G19515	1446
AT3G19520	1340
AT3G19530	0
AT3G19540	678
AT3G19550	101
AT3G19552	0
AT3G19553	2649
AT3G19560	2
AT3G19565	1
AT3G19570	243
AT3G19580	12826
AT3G19590	119
AT3G19595	0
AT3G19600	0
AT3G19610	0
AT3G19613	0
AT3G19615	1
AT3G19620	5
AT3G19630	611
AT3G19640	1568
AT3G19650	421
AT3G19660	580
AT3G19663	36
AT3G19670	1836
AT3G19680	2500
AT3G19690	21
AT3G19700	90
AT3G19710	21786
AT3G19720	514
AT3G19740	1232
AT3G19760	3875
AT3G19770	876
AT3G19780	616
AT3G19790	241
AT3G19800	1141
AT3G19810	539
AT3G19820	3851
AT3G19830	1234
AT3G19840	1084
AT3G19850	26
AT3G19860	1458
AT3G19870	785
AT3G19880	0
AT3G19890	0
AT3G19895	1262
AT3G19900	1971
AT3G19910	2031
AT3G19920	5
AT3G19930	1139
AT3G19940	0
AT3G19950	837
AT3G19960	4382
AT3G19970	445
AT3G19980	936
AT3G19990	952
AT3G20000	1274
AT3G20010	342
AT3G20015	24
AT3G20020	286
AT3G20030	0
AT3G20040	44
AT3G20050	3395
AT3G20060	751
AT3G20070	354
AT3G20075	0
AT3G20080	443
AT3G20083	1
AT3G20085	0
AT3G20087	5
AT3G20090	98
AT3G20100	5286
AT3G20110	1
AT3G20120	522
AT3G20130	46
AT3G20140	12
AT3G20150	25
AT3G20155	0
AT3G20160	0
AT3G20170	268
AT3G20180	0
AT3G20190	8
AT3G20200	1
AT3G20210	198
AT3G20220	2
AT3G20230	701
AT3G20240	264
AT3G20250	6146
AT3G20260	21
AT3G20270	288
AT3G20280	175
AT3G20290	2869
AT3G20300	1489
AT3G20310	1777
AT3G20320	1064
AT3G20330	847
AT3G20340	62
AT3G20350	175
AT3G20360	0
AT3G20362	0
AT3G20365	0
AT3G20370	53
AT3G20380	9
AT3G20390	2281
AT3G20395	0
AT3G20400	0
AT3G20410	1608
AT3G20420	195
AT3G20430	352
AT3G20440	203
AT3G20450	32
AT3G20460	7
AT3G20470	342
AT3G20475	73
AT3G20480	40
AT3G20490	267
AT3G20500	3110
AT3G20510	656
AT3G20520	44
AT3G20530	11
AT3G20540	912
AT3G20541	3
AT3G20550	1477
AT3G20555	0
AT3G20557	0
AT3G20560	288
AT3G20570	241
AT3G20580	9
AT3G20590	2
AT3G20600	1882
AT3G20610	1
AT3G20620	449
AT3G20630	2071
AT3G20640	550
AT3G20650	764
AT3G20655	0
AT3G20660	435
AT3G20670	48
AT3G20680	141
AT3G20690	0
AT3G20700	0
AT3G20705	0
AT3G20710	0
AT3G20720	1633
AT3G20730	29
AT3G20740	461
AT3G20750	1
AT3G20760	0
AT3G20770	10563
AT3G20780	222
AT3G20790	253
AT3G20800	703
AT3G20810	512
AT3G20820	1880
AT3G20830	172
AT3G20840	0
AT3G20850	0
AT3G20860	34
AT3G20865	10
AT3G20870	541
AT3G20880	0
AT3G20885	0
AT3G20890	270
AT3G20898	166
AT3G20900	1
AT3G20910	719
AT3G20920	990
AT3G20930	351
AT3G20935	8
AT3G20940	0
AT3G20950	0
AT3G20960	670
AT3G20970	647
AT3G20975	8
AT3G20978	0
AT3G20980	0
AT3G20990	1
AT3G20993	0
AT3G20997	0
AT3G21000	25
AT3G21010	131
AT3G21020	138
AT3G21030	0
AT3G21040	4
AT3G21050	27
AT3G21055	2228
AT3G21060	583
AT3G21070	1095
AT3G21080	79
AT3G21090	5
AT3G21100	755
AT3G21110	432
AT3G21120	0
AT3G21130	0
AT3G21140	658
AT3G21150	41
AT3G21160	842
AT3G21165	0
AT3G21170	0
AT3G21175	870
AT3G21180	6
AT3G21190	221
AT3G21200	360
AT3G21210	5
AT3G21215	1184
AT3G21220	2422
AT3G21230	410
AT3G21240	765
AT3G21250	8203
AT3G21260	826
AT3G21270	748
AT3G21280	416
AT3G21290	871
AT3G21295	750
AT3G21300	166
AT3G21305	0
AT3G21310	10
AT3G21320	22
AT3G21330	0
AT3G21340	0
AT3G21350	370
AT3G21351	2
AT3G21352	0
AT3G21360	339
AT3G21370	26
AT3G21371	0
AT3G21380	11
AT3G21390	266
AT3G21400	77
AT3G21405	0
AT3G21410	0
AT3G21420	8
AT3G21430	1032
AT3G21450	0
AT3G21460	70
AT3G21465	347
AT3G21470	45
AT3G21473	0
AT3G21475	0
AT3G21480	508
AT3G21481	0
AT3G21490	0
AT3G21500	12
AT3G21510	204
AT3G21520	157
AT3G21530	120
AT3G21540	795
AT3G21550	401
AT3G21560	420
AT3G21570	1
AT3G21580	231
AT3G21590	1
AT3G21600	210
AT3G21610	975
AT3G21620	0
AT3G21630	1157
AT3G21640	644
AT3G21650	556
AT3G21660	6
AT3G21670	1435
AT3G21680	20
AT3G21690	6145
AT3G21700	119
AT3G21710	4145
AT3G21720	40
AT3G21730	0
AT3G21740	283
AT3G21750	1309
AT3G21755	7
AT3G21760	0
AT3G21770	76
AT3G21780	0
AT3G21781	0
AT3G21790	2909
AT3G21791	0
AT3G21800	11
AT3G21805	4
AT3G21810	411
AT3G21820	303
AT3G21825	0
AT3G21830	0
AT3G21840	1
AT3G21850	0
AT3G21860	0
AT3G21865	1926
AT3G21870	18
AT3G21880	0
AT3G21890	6
AT3G21900	0
AT3G21910	0
AT3G21920	0
AT3G21930	0
AT3G21933	0
AT3G21937	0
AT3G21940	0
AT3G21945	0
AT3G21950	0
AT3G21960	0
AT3G21965	0
AT3G21970	0
AT3G21980	0
AT3G21985	0
AT3G21990	0
AT3G22000	0
AT3G22010	0
AT3G22020	0
AT3G22022	0
AT3G22030	0
AT3G22040	0
AT3G22050	0
AT3G22053	0
AT3G22057	0
AT3G22060	193
AT3G22070	0
AT3G22072	0
AT3G22080	0
AT3G22085	0
AT3G22090	0
AT3G22100	1
AT3G22104	348
AT3G22110	2054
AT3G22120	0
AT3G22121	0
AT3G22125	0
AT3G22133	0
AT3G22136	0
AT3G22142	0
AT3G22150	189
AT3G22160	769
AT3G22170	2721
AT3G22180	583
AT3G22183	0
AT3G22190	726
AT3G22200	3948
AT3G22210	47
AT3G22220	1509
AT3G22230	1835
AT3G22231	126
AT3G22232	0
AT3G22234	0
AT3G22235	19
AT3G22237	0
AT3G22238	0
AT3G22240	180
AT3G22250	0
AT3G22260	1023
AT3G22270	1846
AT3G22275	121
AT3G22290	2121
AT3G22300	250
AT3G22310	579
AT3G22320	2002
AT3G22330	1749
AT3G22333	0
AT3G22337	0
AT3G22340	0
AT3G22345	0
AT3G22350	0
AT3G22360	0
AT3G22370	1251
AT3G22380	10992
AT3G22400	107
AT3G22410	134
AT3G22415	11
AT3G22420	137
AT3G22421	0
AT3G22425	450
AT3G22430	458
AT3G22436	0
AT3G22440	24871
AT3G22450	81
AT3G22460	1847
AT3G22470	105
AT3G22480	839
AT3G22490	2
AT3G22492	1
AT3G22500	14
AT3G22510	1
AT3G22520	1081
AT3G22530	0
AT3G22540	8
AT3G22550	2172
AT3G22555	0
AT3G22560	274
AT3G22565	60
AT3G22570	0
AT3G22580	0
AT3G22590	402
AT3G22600	57
AT3G22620	4
AT3G22630	656
AT3G22640	55
AT3G22650	0
AT3G22660	1065
AT3G22670	0
AT3G22680	275
AT3G22690	93
AT3G22700	11
AT3G22710	0
AT3G22720	0
AT3G22723	0
AT3G22730	6
AT3G22740	2914
AT3G22750	357
AT3G22760	8
AT3G22770	0
AT3G22780	408
AT3G22790	45
AT3G22800	0
AT3G22810	346
AT3G22820	20
AT3G22830	89
AT3G22840	54
AT3G22845	1008
AT3G22850	2016
AT3G22860	17
AT3G22870	0
AT3G22880	36
AT3G22886	0
AT3G22890	29002
AT3G22900	21
AT3G22910	243
AT3G22920	0
AT3G22930	124
AT3G22935	0
AT3G22937	0
AT3G22940	0
AT3G22942	193
AT3G22945	0
AT3G22950	558
AT3G22955	0
AT3G22960	6831
AT3G22961	29
AT3G22970	8995
AT3G22980	697
AT3G22990	917
AT3G23000	15264
AT3G23010	41
AT3G23020	191
AT3G23030	5043
AT3G23050	320
AT3G23060	1
AT3G23070	641
AT3G23080	1986
AT3G23085	0
AT3G23090	284
AT3G23100	334
AT3G23109	1
AT3G23110	34
AT3G23120	70
AT3G23122	0
AT3G23123	1
AT3G23125	0
AT3G23130	0
AT3G23140	0
AT3G23145	0
AT3G23150	1782
AT3G23160	300
AT3G23165	0
AT3G23167	0
AT3G23170	1365
AT3G23172	0
AT3G23175	3
AT3G23180	5
AT3G23190	2
AT3G23200	207
AT3G23210	175
AT3G23220	0
AT3G23230	13
AT3G23240	243
AT3G23245	0
AT3G23250	5945
AT3G23255	228
AT3G23260	107
AT3G23270	0
AT3G23280	4529
AT3G23290	812
AT3G23300	1149
AT3G23310	1064
AT3G23320	1
AT3G23325	249
AT3G23326	1
AT3G23330	123
AT3G23340	835
AT3G23350	1
AT3G23360	1
AT3G23370	12
AT3G23380	1
AT3G23390	1167
AT3G23400	3645
AT3G23410	483
AT3G23420	5
AT3G23430	914
AT3G23440	42
AT3G23450	124
AT3G23460	0
AT3G23470	0
AT3G23480	268
AT3G23490	3218
AT3G23510	0
AT3G23530	0
AT3G23540	1125
AT3G23550	39
AT3G23560	177
AT3G23570	2770
AT3G23580	676
AT3G23590	589
AT3G23600	10667
AT3G23605	281
AT3G23610	144
AT3G23620	907
AT3G23630	61
AT3G23633	0
AT3G23635	14
AT3G23637	33
AT3G23640	5645
AT3G23645	0
AT3G23650	1
AT3G23660	702
AT3G23670	18
AT3G23680	0
AT3G23685	1
AT3G23690	1584
AT3G23700	927
AT3G23710	345
AT3G23715	0
AT3G23720	0
AT3G23725	0
AT3G23727	0
AT3G23730	4
AT3G23740	5
AT3G23750	681
AT3G23760	62
AT3G23770	2
AT3G23780	856
AT3G23790	1035
AT3G23800	3
AT3G23805	17
AT3G23810	1499
AT3G23820	1112
AT3G23830	244
AT3G23840	11
AT3G23860	0
AT3G23870	3
AT3G23880	1
AT3G23890	33
AT3G23900	1276
AT3G23910	479
AT3G23920	11136
AT3G23930	44
AT3G23940	1079
AT3G23950	0
AT3G23955	2
AT3G23960	0
AT3G23970	78
AT3G23980	1222
AT3G23990	1460
AT3G24000	171
AT3G24005	1
AT3G24010	607
AT3G24020	15
AT3G24030	364
AT3G24040	494
AT3G24050	1813
AT3G24060	0
AT3G24065	2
AT3G24068	0
AT3G24070	1513
AT3G24080	1944
AT3G24090	113
AT3G24093	0
AT3G24100	485
AT3G24110	40
AT3G24120	790
AT3G24130	0
AT3G24140	126
AT3G24150	239
AT3G24160	4282
AT3G24170	3379
AT3G24180	1720
AT3G24190	1450
AT3G24200	1058
AT3G24210	0
AT3G24220	0
AT3G24225	1
AT3G24230	1
AT3G24240	0
AT3G24250	4
AT3G24255	142
AT3G24260	0
AT3G24270	0
AT3G24280	0
AT3G24290	0
AT3G24300	0
AT3G24310	4
AT3G24315	347
AT3G24320	163
AT3G24330	0
AT3G24332	0
AT3G24340	38
AT3G24350	761
AT3G24360	49
AT3G24365	0
AT3G24370	0
AT3G24380	0
AT3G24385	0
AT3G24390	0
AT3G24400	15
AT3G24420	100
AT3G24430	801
AT3G24440	501
AT3G24450	17
AT3G24460	100
AT3G24463	6
AT3G24465	0
AT3G24480	330
AT3G24490	1205
AT3G24495	72
AT3G24500	639
AT3G24503	1922
AT3G24506	192
AT3G24508	0
AT3G24510	2
AT3G24513	0
AT3G24514	0
AT3G24515	118
AT3G24516	0
AT3G24517	0
AT3G24518	2
AT3G24520	3
AT3G24530	848
AT3G24535	12
AT3G24540	0
AT3G24542	0
AT3G24550	5027
AT3G24560	271
AT3G24570	225
AT3G24575	0
AT3G24580	2
AT3G24590	329
AT3G24600	5
AT3G24605	0
AT3G24610	0
AT3G24612	0
AT3G24614	0
AT3G24615	0
AT3G24620	0
AT3G24630	38
AT3G24640	0
AT3G24650	2
AT3G24660	1510
AT3G24670	184
AT3G24675	0
AT3G24680	0
AT3G24690	0
AT3G24700	0
AT3G24710	0
AT3G24715	12
AT3G24730	197
AT3G24740	1303
AT3G24750	0
AT3G24760	530
AT3G24770	475
AT3G24780	63
AT3G24790	0
AT3G24800	826
AT3G24810	92
AT3G24820	179
AT3G24830	6505
AT3G24840	285
AT3G24850	0
AT3G24860	199
AT3G24870	256
AT3G24880	214
AT3G24890	133
AT3G24900	14
AT3G24927	2000
AT3G24929	80
AT3G24982	4
AT3G25010	136
AT3G25011	9
AT3G25012	0
AT3G25013	113
AT3G25014	5
AT3G25020	1569
AT3G25030	77
AT3G25040	582
AT3G25050	15
AT3G25060	19
AT3G25070	1028
AT3G25080	0
AT3G25090	0
AT3G25100	3
AT3G25110	194
AT3G25120	342
AT3G25130	12
AT3G25140	2127
AT3G25150	2681
AT3G25160	1
AT3G25165	6
AT3G25170	8
AT3G25180	113
AT3G25182	0
AT3G25190	170
AT3G25200	0
AT3G25210	224
AT3G25220	1117
AT3G25221	0
AT3G25225	5
AT3G25230	1888
AT3G25240	0
AT3G25250	183
AT3G25260	4
AT3G25265	0
AT3G25270	0
AT3G25280	0
AT3G25290	976
AT3G25400	215
AT3G25410	404
AT3G25420	0
AT3G25430	316
AT3G25440	194
AT3G25450	0
AT3G25460	0
AT3G25470	1168
AT3G25480	402
AT3G25485	0
AT3G25490	0
AT3G25493	0
AT3G25495	314
AT3G25500	208
AT3G25505	3
AT3G25510	153
AT3G25520	5133
AT3G25530	1704
AT3G25540	382
AT3G25545	336
AT3G25550	1
AT3G25560	549
AT3G25570	220
AT3G25573	1
AT3G25577	0
AT3G25580	196
AT3G25585	1975
AT3G25590	183
AT3G25597	109
AT3G25600	315
AT3G25610	1079
AT3G25620	267
AT3G25630	0
AT3G25640	15
AT3G25650	0
AT3G25655	0
AT3G25660	509
AT3G25670	2
AT3G25680	331
AT3G25690	3024
AT3G25700	40
AT3G25710	107
AT3G25715	0
AT3G25716	0
AT3G25717	1171
AT3G25719	0
AT3G25720	0
AT3G25725	0
AT3G25727	0
AT3G25730	25
AT3G25740	200
AT3G25750	1
AT3G25760	1481
AT3G25770	3506
AT3G25780	6193
AT3G25790	0
AT3G25795	21
AT3G25800	2833
AT3G25805	156
AT3G25810	1
AT3G25815	0
AT3G25820	0
AT3G25826	0
AT3G25830	0
AT3G25840	3411
AT3G25850	0
AT3G25855	3
AT3G25860	562
AT3G25870	348
AT3G25880	7
AT3G25882	60
AT3G25890	988
AT3G25900	26
AT3G25905	4
AT3G25910	3103
AT3G25920	659
AT3G25930	24
AT3G25940	211
AT3G25950	2
AT3G25960	0
AT3G25970	21
AT3G25980	20
AT3G25990	209
AT3G26000	1346
AT3G26010	0
AT3G26020	827
AT3G26030	1692
AT3G26040	54
AT3G26050	4
AT3G26060	320
AT3G26070	1695
AT3G26080	472
AT3G26085	655
AT3G26090	1227
AT3G26100	3727
AT3G26110	5
AT3G26115	110
AT3G26120	2
AT3G26125	0
AT3G26130	101
AT3G26134	15
AT3G26135	20
AT3G26140	0
AT3G26147	1
AT3G26150	1
AT3G26160	0
AT3G26165	1383
AT3G26170	1648
AT3G26180	2701
AT3G26190	0
AT3G26200	135
AT3G26210	1188
AT3G26220	1572
AT3G26230	425
AT3G26235	0
AT3G26237	0
AT3G26240	299
AT3G26250	0
AT3G26260	0
AT3G26265	0
AT3G26270	11
AT3G26280	1886
AT3G26290	2355
AT3G26295	1
AT3G26300	626
AT3G26310	144
AT3G26320	40
AT3G26330	1
AT3G26340	526
AT3G26350	64
AT3G26355	0
AT3G26360	390
AT3G26370	1166
AT3G26380	1985
AT3G26390	2
AT3G26395	275
AT3G26400	1331
AT3G26410	325
AT3G26420	2
AT3G26430	29
AT3G26440	788
AT3G26445	0
AT3G26450	0
AT3G26460	3
AT3G26470	143
AT3G26480	16
AT3G26483	0
AT3G26486	0
AT3G26490	193
AT3G26500	518
AT3G26510	377
AT3G26512	0
AT3G26520	13937
AT3G26525	0
AT3G26530	0
AT3G26539	16
AT3G26540	114
AT3G26550	4
AT3G26560	2227
AT3G26570	1828
AT3G26580	8203
AT3G26590	624
AT3G26600	1038
AT3G26605	0
AT3G26610	1
AT3G26612	220
AT3G26614	12
AT3G26616	2
AT3G26618	690
AT3G26620	1
AT3G26630	530
AT3G26640	232
AT3G26650	13453
AT3G26660	0
AT3G26670	588
AT3G26680	101
AT3G26690	5
AT3G26700	135
AT3G26710	618
AT3G26720	3309
AT3G26730	2714
AT3G26740	23456
AT3G26742	2
AT3G26744	862
AT3G26747	0
AT3G26750	167
AT3G26760	5
AT3G26770	18
AT3G26775	0
AT3G26780	925
AT3G26782	246
AT3G26790	3
AT3G26800	0
AT3G26805	0
AT3G26810	1166
AT3G26812	0
AT3G26813	0
AT3G26815	0
AT3G26816	0
AT3G26818	0
AT3G26819	0
AT3G26820	0
AT3G26830	108
AT3G26840	476
AT3G26850	151
AT3G26855	1
AT3G26860	1
AT3G26870	0
AT3G26872	0
AT3G26880	0
AT3G26890	1261
AT3G26900	732
AT3G26910	558
AT3G26920	402
AT3G26922	74
AT3G26930	0
AT3G26932	50
AT3G26934	4
AT3G26935	1261
AT3G26940	0
AT3G26950	614
AT3G26960	1094
AT3G26980	1576
AT3G26990	559
AT3G27000	416
AT3G27010	251
AT3G27020	1335
AT3G27025	16
AT3G27027	36
AT3G27030	220
AT3G27040	0
AT3G27050	287
AT3G27060	337
AT3G27070	11
AT3G27080	755
AT3G27090	6124
AT3G27095	1
AT3G27100	403
AT3G27110	1067
AT3G27120	25
AT3G27140	2
AT3G27150	3
AT3G27160	401
AT3G27170	110
AT3G27180	227
AT3G27185	0
AT3G27190	442
AT3G27200	59
AT3G27210	4743
AT3G27220	297
AT3G27230	814
AT3G27240	1163
AT3G27250	60
AT3G27260	4222
AT3G27270	33
AT3G27280	437
AT3G27283	1
AT3G27290	23
AT3G27300	5938
AT3G27310	720
AT3G27320	481
AT3G27321	0
AT3G27325	1093
AT3G27327	0
AT3G27329	0
AT3G27330	85
AT3G27331	0
AT3G27340	922
AT3G27350	416
AT3G27355	0
AT3G27360	35
AT3G27380	1001
AT3G27390	1572
AT3G27400	1254
AT3G27410	45
AT3G27415	2
AT3G27416	0
AT3G27420	512
AT3G27425	0
AT3G27430	1734
AT3G27440	4
AT3G27450	3
AT3G27460	529
AT3G27470	318
AT3G27473	30
AT3G27475	0
AT3G27480	0
AT3G27490	0
AT3G27495	0
AT3G27500	2
AT3G27503	2
AT3G27510	3
AT3G27520	84
AT3G27530	2143
AT3G27540	876
AT3G27550	157
AT3G27555	0
AT3G27560	1057
AT3G27570	1653
AT3G27580	512
AT3G27590	0
AT3G27600	2
AT3G27610	680
AT3G27620	82
AT3G27630	7
AT3G27640	2
AT3G27650	159
AT3G27660	58
AT3G27670	1141
AT3G27680	0
AT3G27690	81
AT3G27700	919
AT3G27710	5
AT3G27720	0
AT3G27730	3
AT3G27740	1286
AT3G27750	146
AT3G27770	1106
AT3G27785	0
AT3G27809	0
AT3G27810	0
AT3G27820	4850
AT3G27825	0
AT3G27830	672
AT3G27831	1
AT3G27835	0
AT3G27840	0
AT3G27845	0
AT3G27850	683
AT3G27860	7
AT3G27865	3
AT3G27870	906
AT3G27880	337
AT3G27883	0
AT3G27884	2
AT3G27886	3
AT3G27890	1190
AT3G27895	4
AT3G27900	16
AT3G27906	404
AT3G27910	0
AT3G27920	0
AT3G27925	1324
AT3G27930	339
AT3G27940	102
AT3G27950	0
AT3G27960	1036
AT3G27965	0
AT3G27970	1
AT3G27980	0
AT3G27990	453
AT3G27997	256
AT3G27999	0
AT3G28005	0
AT3G28007	36
AT3G28010	0
AT3G28020	0
AT3G28030	967
AT3G28040	94
AT3G28050	3231
AT3G28060	0
AT3G28070	305
AT3G28080	123
AT3G28100	1754
AT3G28110	2
AT3G28120	0
AT3G28130	472
AT3G28140	261
AT3G28150	18
AT3G28153	2
AT3G28155	0
AT3G28157	0
AT3G28160	0
AT3G28170	0
AT3G28180	3158
AT3G28190	0
AT3G28193	0
AT3G28200	723
AT3G28210	71
AT3G28216	0
AT3G28220	5
AT3G28223	0
AT3G28230	0
AT3G28240	0
AT3G28243	0
AT3G28250	0
AT3G28270	619
AT3G28280	0
AT3G28290	0
AT3G28291	0
AT3G28295	0
AT3G28300	0
AT3G28310	1
AT3G28315	4
AT3G28320	0
AT3G28330	0
AT3G28335	7
AT3G28340	681
AT3G28345	1622
AT3G28350	15
AT3G28360	3863
AT3G28370	430
AT3G28380	2
AT3G28390	0
AT3G28400	0
AT3G28410	0
AT3G28412	0
AT3G28415	0
AT3G28420	15
AT3G28430	900
AT3G28450	1383
AT3G28455	35
AT3G28460	63
AT3G28470	2
AT3G28480	444
AT3G28490	0
AT3G28500	164
AT3G28510	505
AT3G28520	0
AT3G28530	0
AT3G28540	1453
AT3G28550	2
AT3G28560	0
AT3G28570	0
AT3G28580	2164
AT3G28590	0
AT3G28600	50
AT3G28610	1
AT3G28611	0
AT3G28620	137
AT3G28630	30
AT3G28635	58
AT3G28640	241
AT3G28650	17
AT3G28660	148
AT3G28670	522
AT3G28674	0
AT3G28680	0
AT3G28685	0
AT3G28690	2297
AT3G28695	0
AT3G28700	318
AT3G28705	0
AT3G28710	3022
AT3G28715	1945
AT3G28720	1326
AT3G28730	2947
AT3G28740	2
AT3G28750	63
AT3G28760	95
AT3G28770	3
AT3G28780	2
AT3G28785	0
AT3G28790	7
AT3G28800	0
AT3G28810	5
AT3G28820	0
AT3G28830	27
AT3G28840	55
AT3G28850	493
AT3G28853	1
AT3G28855	0
AT3G28857	0
AT3G28860	580
AT3G28865	0
AT3G28870	0
AT3G28875	2
AT3G28880	23
AT3G28890	88
AT3G28899	0
AT3G28900	510
AT3G28910	278
AT3G28915	0
AT3G28917	4
AT3G28918	0
AT3G28920	1073
AT3G28922	0
AT3G28923	2
AT3G28925	1
AT3G28930	769
AT3G28940	15660
AT3G28945	208
AT3G28950	1686
AT3G28955	0
AT3G28956	96
AT3G28958	1
AT3G28960	21
AT3G28970	619
AT3G28980	8
AT3G28985	0
AT3G28990	0
AT3G29000	1992
AT3G29010	123
AT3G29020	15
AT3G29030	20
AT3G29032	0
AT3G29033	0
AT3G29034	119
AT3G29035	450
AT3G29037	0
AT3G29040	0
AT3G29050	0
AT3G29060	0
AT3G29070	0
AT3G29075	999
AT3G29076	0
AT3G29077	0
AT3G29078	0
AT3G29080	0
AT3G29090	676
AT3G29095	0
AT3G29100	180
AT3G29105	0
AT3G29110	0
AT3G29120	71
AT3G29130	197
AT3G29140	48
AT3G29150	1
AT3G29152	0
AT3G29153	0
AT3G29156	0
AT3G29160	1398
AT3G29170	742
AT3G29173	8
AT3G29175	0
AT3G29180	2208
AT3G29185	516
AT3G29187	0
AT3G29190	0
AT3G29200	434
AT3G29205	0
AT3G29210	0
AT3G29220	0
AT3G29225	0
AT3G29230	232
AT3G29240	2625
AT3G29250	2
AT3G29252	0
AT3G29255	0
AT3G29260	1
AT3G29265	0
AT3G29270	1099
AT3G29280	53
AT3G29290	524
AT3G29300	0
AT3G29305	0
AT3G29310	973
AT3G29320	4928
AT3G29330	212
AT3G29340	0
AT3G29350	1328
AT3G29360	4624
AT3G29365	0
AT3G29370	0
AT3G29375	322
AT3G29380	1
AT3G29385	0
AT3G29390	1799
AT3G29400	723
AT3G29410	0
AT3G29420	0
AT3G29430	0
AT3G29440	0
AT3G29450	0
AT3G29455	0
AT3G29460	0
AT3G29470	0
AT3G29480	0
AT3G29510	0
AT3G29515	0
AT3G29520	0
AT3G29525	0
AT3G29540	0
AT3G29545	0
AT3G29550	0
AT3G29560	0
AT3G29570	0
AT3G29572	0
AT3G29575	1309
AT3G29577	0
AT3G29578	0
AT3G29580	0
AT3G29590	1182
AT3G29595	0
AT3G29600	0
AT3G29610	0
AT3G29612	0
AT3G29615	0
AT3G29618	0
AT3G29620	0
AT3G29630	0
AT3G29631	0
AT3G29632	0
AT3G29633	1
AT3G29634	3
AT3G29635	2
AT3G29636	0
AT3G29637	0
AT3G29638	3
AT3G29639	27
AT3G29640	0
AT3G29641	0
AT3G29642	0
AT3G29643	0
AT3G29644	78
AT3G29645	0
AT3G29647	0
AT3G29648	0
AT3G29650	0
AT3G29660	0
AT3G29670	1057
AT3G29680	138
AT3G29690	0
AT3G29695	0
AT3G29700	0
AT3G29710	0
AT3G29720	1
AT3G29725	0
AT3G29727	0
AT3G29730	0
AT3G29732	0
AT3G29734	0
AT3G29736	0
AT3G29738	0
AT3G29739	0
AT3G29740	0
AT3G29750	0
AT3G29755	0
AT3G29760	653
AT3G29762	0
AT3G29763	0
AT3G29764	0
AT3G29765	0
AT3G29766	0
AT3G29767	1
AT3G29768	0
AT3G29769	0
AT3G29770	176
AT3G29771	0
AT3G29772	0
AT3G29773	0
AT3G29774	0
AT3G29775	0
AT3G29776	150
AT3G29777	0
AT3G29778	0
AT3G29779	0
AT3G29780	0
AT3G29781	0
AT3G29782	0
AT3G29783	0
AT3G29784	0
AT3G29785	0
AT3G29786	0
AT3G29787	0
AT3G29788	3
AT3G29789	0
AT3G29790	0
AT3G29791	0
AT3G29792	0
AT3G29794	0
AT3G29796	0
AT3G29797	0
AT3G29798	0
AT3G29800	0
AT3G29805	0
AT3G29810	233
AT3G29820	0
AT3G29830	0
AT3G29970	0
AT3G30110	0
AT3G30120	48
AT3G30122	194
AT3G30145	0
AT3G30147	0
AT3G30150	0
AT3G30160	0
AT3G30165	0
AT3G30170	0
AT3G30180	396
AT3G30183	0
AT3G30187	0
AT3G30190	0
AT3G30200	0
AT3G30210	2
AT3G30211	0
AT3G30212	0
AT3G30213	0
AT3G30214	19
AT3G30216	0
AT3G30218	0
AT3G30219	0
AT3G30220	0
AT3G30222	0
AT3G30230	0
AT3G30235	0
AT3G30240	0
AT3G30245	0
AT3G30247	0
AT3G30250	1
AT3G30260	0
AT3G30280	0
AT3G30281	0
AT3G30290	0
AT3G30300	1095
AT3G30305	6
AT3G30310	0
AT3G30320	0
AT3G30330	0
AT3G30335	0
AT3G30340	13
AT3G30345	0
AT3G30350	5
AT3G30360	0
AT3G30370	0
AT3G30380	562
AT3G30383	0
AT3G30384	0
AT3G30385	0
AT3G30386	0
AT3G30387	0
AT3G30388	0
AT3G30390	18842
AT3G30393	12
AT3G30396	1
AT3G30400	0
AT3G30405	0
AT3G30410	0
AT3G30411	0
AT3G30413	0
AT3G30415	0
AT3G30416	0
AT3G30418	0
AT3G30420	1
AT3G30430	0
AT3G30433	0
AT3G30436	0
AT3G30440	0
AT3G30450	0
AT3G30455	0
AT3G30460	1
AT3G30465	0
AT3G30470	0
AT3G30480	0
AT3G30490	0
AT3G30500	0
AT3G30505	0
AT3G30510	0
AT3G30520	0
AT3G30525	0
AT3G30530	60
AT3G30540	0
AT3G30550	0
AT3G30560	0
AT3G30570	0
AT3G30580	0
AT3G30582	0
AT3G30585	0
AT3G30587	0
AT3G30590	0
AT3G30600	0
AT3G30610	0
AT3G30620	0
AT3G30630	0
AT3G30640	0
AT3G30645	0
AT3G30650	0
AT3G30655	0
AT3G30660	0
AT3G30663	0
AT3G30665	0
AT3G30668	0
AT3G30670	0
AT3G30680	0
AT3G30685	0
AT3G30690	0
AT3G30695	0
AT3G30700	0
AT3G30703	0
AT3G30705	0
AT3G30708	0
AT3G30709	0
AT3G30710	0
AT3G30711	0
AT3G30712	0
AT3G30713	0
AT3G30714	0
AT3G30715	0
AT3G30716	0
AT3G30717	0
AT3G30718	0
AT3G30719	0
AT3G30720	64
AT3G30721	0
AT3G30722	0
AT3G30724	0
AT3G30725	0
AT3G30727	0
AT3G30730	1
AT3G30733	0
AT3G30737	8
AT3G30739	0
AT3G30740	0
AT3G30742	0
AT3G30743	0
AT3G30744	0
AT3G30745	0
AT3G30746	0
AT3G30747	0
AT3G30748	0
AT3G30749	0
AT3G30750	0
AT3G30751	0
AT3G30755	0
AT3G30760	0
AT3G30763	0
AT3G30764	4
AT3G30765	0
AT3G30766	0
AT3G30767	0
AT3G30770	0
AT3G30775	99
AT3G30780	0
AT3G30790	0
AT3G30800	0
AT3G30802	0
AT3G30803	0
AT3G30805	0
AT3G30810	0
AT3G30811	0
AT3G30812	0
AT3G30813	0
AT3G30814	0
AT3G30815	0
AT3G30816	1
AT3G30817	0
AT3G30818	0
AT3G30819	0
AT3G30820	0
AT3G30821	0
AT3G30823	0
AT3G30825	0
AT3G30827	0
AT3G30830	0
AT3G30831	0
AT3G30832	0
AT3G30833	0
AT3G30834	0
AT3G30835	0
AT3G30836	0
AT3G30837	0
AT3G30838	0
AT3G30839	0
AT3G30840	0
AT3G30841	416
AT3G30842	3
AT3G30843	0
AT3G30844	0
AT3G30845	0
AT3G30846	0
AT3G30847	0
AT3G30848	0
AT3G30852	0
AT3G30859	0
AT3G30867	0
AT3G30875	1
AT3G30885	0
AT3G31005	0
AT3G31023	0
AT3G31161	0
AT3G31300	0
AT3G31310	0
AT3G31312	0
AT3G31314	0
AT3G31317	0
AT3G31320	0
AT3G31330	0
AT3G31340	0
AT3G31350	0
AT3G31355	0
AT3G31356	0
AT3G31357	0
AT3G31358	0
AT3G31359	0
AT3G31360	0
AT3G31365	0
AT3G31367	0
AT3G31370	0
AT3G31373	0
AT3G31374	0
AT3G31375	0
AT3G31377	0
AT3G31380	0
AT3G31390	0
AT3G31395	0
AT3G31402	0
AT3G31403	0
AT3G31406	0
AT3G31410	0
AT3G31420	0
AT3G31422	0
AT3G31425	0
AT3G31430	0
AT3G31440	0
AT3G31442	0
AT3G31450	0
AT3G31460	0
AT3G31470	0
AT3G31475	0
AT3G31490	0
AT3G31500	0
AT3G31510	0
AT3G31530	0
AT3G31540	0
AT3G31550	0
AT3G31560	0
AT3G31630	0
AT3G31720	0
AT3G31810	0
AT3G31900	0
AT3G31902	0
AT3G31903	0
AT3G31904	0
AT3G31905	0
AT3G31906	0
AT3G31908	0
AT3G31909	0
AT3G31910	0
AT3G31915	0
AT3G31920	0
AT3G31925	0
AT3G31930	0
AT3G31935	0
AT3G31940	0
AT3G31945	0
AT3G31950	0
AT3G31955	0
AT3G31960	0
AT3G31970	0
AT3G31980	0
AT3G31990	0
AT3G31993	0
AT3G31996	0
AT3G32000	0
AT3G32010	0
AT3G32020	0
AT3G32021	0
AT3G32022	0
AT3G32023	0
AT3G32024	0
AT3G32026	0
AT3G32027	0
AT3G32028	0
AT3G32029	0
AT3G32030	0
AT3G32031	0
AT3G32032	0
AT3G32033	0
AT3G32035	0
AT3G32040	0
AT3G32043	0
AT3G32047	0
AT3G32050	0
AT3G32060	0
AT3G32070	0
AT3G32080	0
AT3G32090	0
AT3G32091	0
AT3G32092	0
AT3G32093	0
AT3G32095	0
AT3G32110	0
AT3G32112	0
AT3G32115	0
AT3G32116	0
AT3G32118	0
AT3G32130	0
AT3G32135	0
AT3G32140	0
AT3G32150	0
AT3G32160	0
AT3G32164	0
AT3G32168	0
AT3G32172	0
AT3G32176	0
AT3G32180	0
AT3G32190	0
AT3G32195	4
AT3G32200	0
AT3G32205	0
AT3G32210	0
AT3G32220	0
AT3G32223	0
AT3G32226	0
AT3G32230	0
AT3G32240	0
AT3G32250	0
AT3G32260	0
AT3G32270	0
AT3G32275	0
AT3G32280	0
AT3G32290	0
AT3G32295	0
AT3G32300	0
AT3G32305	0
AT3G32310	0
AT3G32313	0
AT3G32316	0
AT3G32320	0
AT3G32330	0
AT3G32340	0
AT3G32360	2
AT3G32370	0
AT3G32371	0
AT3G32373	0
AT3G32375	0
AT3G32377	0
AT3G32380	0
AT3G32383	0
AT3G32385	0
AT3G32387	0
AT3G32389	0
AT3G32391	0
AT3G32393	0
AT3G32394	0
AT3G32395	0
AT3G32397	0
AT3G32400	0
AT3G32405	0
AT3G32410	0
AT3G32415	0
AT3G32420	0
AT3G32425	0
AT3G32435	0
AT3G32445	0
AT3G32455	0
AT3G32465	0
AT3G32475	0
AT3G32677	0
AT3G32880	0
AT3G32890	0
AT3G32893	0
AT3G32894	0
AT3G32895	0
AT3G32896	0
AT3G32897	0
AT3G32898	0
AT3G32899	0
AT3G32900	0
AT3G32901	0
AT3G32902	0
AT3G32903	0
AT3G32904	0
AT3G32910	0
AT3G32912	0
AT3G32914	0
AT3G32917	0
AT3G32920	57
AT3G32925	74
AT3G32930	1044
AT3G32940	818
AT3G32950	0
AT3G32960	0
AT3G32962	0
AT3G32964	0
AT3G32966	0
AT3G32968	0
AT3G32970	0
AT3G32975	0
AT3G32980	7
AT3G32990	0
AT3G33000	0
AT3G33002	0
AT3G33004	0
AT3G33005	0
AT3G33006	0
AT3G33008	0
AT3G33009	0
AT3G33010	0
AT3G33011	0
AT3G33025	0
AT3G33030	0
AT3G33035	0
AT3G33045	0
AT3G33055	0
AT3G33058	0
AT3G33064	0
AT3G33065	0
AT3G33066	0
AT3G33067	0
AT3G33069	0
AT3G33070	0
AT3G33071	0
AT3G33072	0
AT3G33073	0
AT3G33074	0
AT3G33075	0
AT3G33076	0
AT3G33077	0
AT3G33079	0
AT3G33080	0
AT3G33081	0
AT3G33082	0
AT3G33083	0
AT3G33084	0
AT3G33085	0
AT3G33091	0
AT3G33094	0
AT3G33097	0
AT3G33100	0
AT3G33103	0
AT3G33106	0
AT3G33109	0
AT3G33112	0
AT3G33115	0
AT3G33118	0
AT3G33121	0
AT3G33124	0
AT3G33127	0
AT3G33130	0
AT3G33131	0
AT3G33133	0
AT3G33136	0
AT3G33139	0
AT3G33142	0
AT3G33145	0
AT3G33148	0
AT3G33151	0
AT3G33154	0
AT3G33157	0
AT3G33160	0
AT3G33163	0
AT3G33166	0
AT3G33169	0
AT3G33172	0
AT3G33175	0
AT3G33178	0
AT3G33181	0
AT3G33185	0
AT3G33187	0
AT3G33189	0
AT3G33193	0
AT3G33197	0
AT3G33201	0
AT3G33205	0
AT3G33215	0
AT3G33225	0
AT3G33230	0
AT3G33235	1
AT3G33293	0
AT3G33377	0
AT3G33393	0
AT3G33448	0
AT3G33494	0
AT3G33520	529
AT3G33528	7
AT3G33530	2369
AT3G33537	0
AT3G33545	0
AT3G33555	0
AT3G33565	0
AT3G33570	0
AT3G33572	0
AT3G33575	0
AT3G33585	0
AT3G33595	0
AT3G34299	0
AT3G35003	0
AT3G35707	0
AT3G36411	0
AT3G36659	3
AT3G37820	0
AT3G38525	0
AT3G39230	0
AT3G39935	0
AT3G40640	0
AT3G41345	0
AT3G41761	0
AT3G41762	9
AT3G41768	41925
AT3G41979	0
AT3G42047	1
AT3G42050	6900
AT3G42052	439
AT3G42054	0
AT3G42057	0
AT3G42060	0
AT3G42065	0
AT3G42070	0
AT3G42075	0
AT3G42080	0
AT3G42083	0
AT3G42086	0
AT3G42090	0
AT3G42100	2
AT3G42110	2
AT3G42115	0
AT3G42120	0
AT3G42130	0
AT3G42140	0
AT3G42148	0
AT3G42150	376
AT3G42153	0
AT3G42155	0
AT3G42160	0
AT3G42170	1691
AT3G42174	0
AT3G42178	0
AT3G42179	0
AT3G42180	0
AT3G42181	0
AT3G42182	0
AT3G42186	0
AT3G42190	0
AT3G42200	0
AT3G42203	0
AT3G42206	0
AT3G42220	0
AT3G42230	0
AT3G42233	0
AT3G42236	0
AT3G42240	0
AT3G42245	0
AT3G42250	0
AT3G42251	0
AT3G42252	0
AT3G42253	0
AT3G42254	0
AT3G42255	0
AT3G42256	0
AT3G42257	0
AT3G42258	0
AT3G42260	0
AT3G42270	0
AT3G42280	0
AT3G42290	0
AT3G42300	0
AT3G42305	0
AT3G42310	0
AT3G42313	0
AT3G42316	0
AT3G42320	0
AT3G42330	0
AT3G42340	0
AT3G42350	0
AT3G42353	0
AT3G42356	0
AT3G42360	0
AT3G42383	0
AT3G42386	0
AT3G42390	0
AT3G42400	0
AT3G42410	0
AT3G42420	0
AT3G42430	0
AT3G42431	0
AT3G42432	0
AT3G42433	0
AT3G42434	0
AT3G42436	0
AT3G42438	0
AT3G42440	0
AT3G42445	0
AT3G42450	0
AT3G42460	0
AT3G42466	0
AT3G42470	0
AT3G42471	0
AT3G42472	0
AT3G42473	0
AT3G42474	0
AT3G42476	0
AT3G42478	0
AT3G42480	0
AT3G42490	0
AT3G42500	0
AT3G42510	0
AT3G42520	0
AT3G42530	0
AT3G42535	0
AT3G42540	0
AT3G42542	0
AT3G42545	0
AT3G42550	62
AT3G42553	0
AT3G42556	0
AT3G42557	0
AT3G42560	0
AT3G42565	0
AT3G42570	0
AT3G42580	0
AT3G42590	0
AT3G42600	0
AT3G42610	0
AT3G42620	0
AT3G42621	0
AT3G42622	0
AT3G42624	0
AT3G42626	0
AT3G42628	0
AT3G42630	461
AT3G42640	475
AT3G42645	0
AT3G42646	0
AT3G42650	0
AT3G42653	0
AT3G42656	0
AT3G42658	10
AT3G42660	53
AT3G42670	161
AT3G42680	0
AT3G42690	0
AT3G42700	0
AT3G42710	0
AT3G42711	0
AT3G42712	0
AT3G42713	1
AT3G42714	0
AT3G42715	0
AT3G42716	0
AT3G42717	0
AT3G42718	0
AT3G42719	0
AT3G42720	0
AT3G42721	0
AT3G42722	0
AT3G42723	0
AT3G42724	0
AT3G42725	2
AT3G42726	0
AT3G42727	0
AT3G42730	0
AT3G42740	0
AT3G42750	0
AT3G42760	0
AT3G42763	0
AT3G42766	0
AT3G42770	0
AT3G42780	0
AT3G42783	0
AT3G42786	0
AT3G42790	2051
AT3G42791	0
AT3G42792	0
AT3G42794	0
AT3G42796	0
AT3G42798	0
AT3G42800	0
AT3G42803	0
AT3G42806	1236
AT3G42810	9
AT3G42820	2
AT3G42830	0
AT3G42835	0
AT3G42836	0
AT3G42837	0
AT3G42850	28
AT3G42860	113
AT3G42870	0
AT3G42875	0
AT3G42880	1
AT3G42883	0
AT3G42886	0
AT3G42890	0
AT3G42900	0
AT3G42910	0
AT3G42913	0
AT3G42916	0
AT3G42920	0
AT3G42922	0
AT3G42924	0
AT3G42927	0
AT3G42930	0
AT3G42935	0
AT3G42940	0
AT3G42945	0
AT3G42950	424
AT3G42960	1
AT3G42980	0
AT3G42990	0
AT3G42993	0
AT3G42995	0
AT3G42996	0
AT3G43000	0
AT3G43005	0
AT3G43020	0
AT3G43025	0
AT3G43040	0
AT3G43050	0
AT3G43060	0
AT3G43070	0
AT3G43080	0
AT3G43083	0
AT3G43090	0
AT3G43095	0
AT3G43100	0
AT3G43110	0
AT3G43120	3
AT3G43123	0
AT3G43126	0
AT3G43128	0
AT3G43130	0
AT3G43140	0
AT3G43141	0
AT3G43142	0
AT3G43144	0
AT3G43146	0
AT3G43147	0
AT3G43148	0
AT3G43150	0
AT3G43151	0
AT3G43152	0
AT3G43153	0
AT3G43154	0
AT3G43156	0
AT3G43157	0
AT3G43158	0
AT3G43160	0
AT3G43170	0
AT3G43175	0
AT3G43180	0
AT3G43190	13
AT3G43200	1
AT3G43205	0
AT3G43210	174
AT3G43220	1314
AT3G43230	1907
AT3G43240	1331
AT3G43250	42
AT3G43251	0
AT3G43260	0
AT3G43270	443
AT3G43280	0
AT3G43290	0
AT3G43291	0
AT3G43300	3924
AT3G43302	0
AT3G43303	0
AT3G43304	0
AT3G43307	0
AT3G43310	0
AT3G43315	0
AT3G43320	0
AT3G43330	0
AT3G43340	1
AT3G43350	0
AT3G43352	0
AT3G43355	0
AT3G43356	0
AT3G43357	0
AT3G43358	0
AT3G43359	0
AT3G43360	0
AT3G43370	0
AT3G43380	0
AT3G43390	0
AT3G43400	0
AT3G43410	0
AT3G43415	0
AT3G43420	0
AT3G43425	0
AT3G43430	39
AT3G43432	0
AT3G43433	0
AT3G43436	0
AT3G43440	656
AT3G43442	1
AT3G43444	0
AT3G43447	0
AT3G43450	0
AT3G43460	0
AT3G43470	0
AT3G43480	0
AT3G43485	0
AT3G43490	0
AT3G43500	0
AT3G43503	0
AT3G43505	0
AT3G43510	460
AT3G43520	1948
AT3G43521	0
AT3G43522	0
AT3G43523	0
AT3G43524	0
AT3G43526	0
AT3G43528	0
AT3G43530	0
AT3G43540	545
AT3G43546	0
AT3G43550	0
AT3G43563	0
AT3G43566	0
AT3G43570	0
AT3G43571	0
AT3G43572	0
AT3G43573	0
AT3G43574	0
AT3G43575	0
AT3G43580	75
AT3G43583	0
AT3G43586	1
AT3G43590	707
AT3G43600	888
AT3G43610	537
AT3G43620	0
AT3G43622	0
AT3G43625	0
AT3G43630	0
AT3G43635	0
AT3G43640	0
AT3G43645	0
AT3G43650	0
AT3G43652	0
AT3G43654	0
AT3G43657	0
AT3G43660	1
AT3G43670	2447
AT3G43675	0
AT3G43680	0
AT3G43681	0
AT3G43682	0
AT3G43684	0
AT3G43686	0
AT3G43688	0
AT3G43690	88
AT3G43700	313
AT3G43710	0
AT3G43715	0
AT3G43720	17
AT3G43723	0
AT3G43726	0
AT3G43730	0
AT3G43740	753
AT3G43750	0
AT3G43760	0
AT3G43770	0
AT3G43780	0
AT3G43790	612
AT3G43800	332
AT3G43810	932
AT3G43820	0
AT3G43825	0
AT3G43826	1
AT3G43828	4
AT3G43830	0
AT3G43832	0
AT3G43833	0
AT3G43835	0
AT3G43837	0
AT3G43840	0
AT3G43850	0
AT3G43860	7
AT3G43862	1
AT3G43863	0
AT3G43864	0
AT3G43867	0
AT3G43870	0
AT3G43880	0
AT3G43890	0
AT3G43910	0
AT3G43920	503
AT3G43930	925
AT3G43940	0
AT3G43950	0
AT3G43955	399
AT3G43960	5
AT3G43970	1
AT3G43980	718
AT3G43990	0
AT3G44000	0
AT3G44005	0
AT3G44006	2
AT3G44010	2553
AT3G44020	143
AT3G44030	0
AT3G44035	0
AT3G44042	3
AT3G44045	0
AT3G44050	20
AT3G44060	0
AT3G44070	0
AT3G44080	0
AT3G44090	0
AT3G44093	0
AT3G44096	0
AT3G44100	1087
AT3G44110	10305
AT3G44115	0
AT3G44117	0
AT3G44120	3
AT3G44130	0
AT3G44140	0
AT3G44150	136
AT3G44160	279
AT3G44170	0
AT3G44175	0
AT3G44180	0
AT3G44190	1620
AT3G44200	670
AT3G44205	346
AT3G44210	0
AT3G44212	0
AT3G44215	0
AT3G44220	20
AT3G44230	0
AT3G44235	0
AT3G44240	0
AT3G44245	0
AT3G44250	2
AT3G44260	29111
AT3G44261	0
AT3G44262	0
AT3G44264	0
AT3G44265	0
AT3G44267	0
AT3G44270	0
AT3G44274	0
AT3G44280	349
AT3G44290	16
AT3G44300	26984
AT3G44310	37261
AT3G44320	185
AT3G44325	0
AT3G44326	10
AT3G44330	1811
AT3G44340	2195
AT3G44350	134
AT3G44370	420
AT3G44380	182
AT3G44390	0
AT3G44400	914
AT3G44405	0
AT3G44410	7
AT3G44420	24
AT3G44425	0
AT3G44428	0
AT3G44430	419
AT3G44435	0
AT3G44440	6
AT3G44444	0
AT3G44450	14
AT3G44460	0
AT3G44470	0
AT3G44480	2426
AT3G44485	0
AT3G44490	0
AT3G44500	0
AT3G44510	5
AT3G44516	0
AT3G44530	614
AT3G44540	1
AT3G44550	85
AT3G44555	0
AT3G44560	2
AT3G44570	2
AT3G44580	2
AT3G44590	296
AT3G44600	1266
AT3G44605	0
AT3G44610	246
AT3G44620	512
AT3G44630	2413
AT3G44635	0
AT3G44640	0
AT3G44650	0
AT3G44660	0
AT3G44665	0
AT3G44670	2779
AT3G44680	591
AT3G44690	133
AT3G44695	0
AT3G44700	0
AT3G44703	0
AT3G44704	0
AT3G44705	0
AT3G44710	0
AT3G44713	61
AT3G44716	168
AT3G44717	0
AT3G44718	0
AT3G44720	3101
AT3G44730	77
AT3G44735	102
AT3G44740	139
AT3G44750	463
AT3G44753	2
AT3G44755	0
AT3G44757	0
AT3G44760	0
AT3G44763	0
AT3G44765	0
AT3G44766	0
AT3G44769	0
AT3G44770	12
AT3G44780	0
AT3G44785	0
AT3G44790	0
AT3G44793	0
AT3G44796	0
AT3G44798	464
AT3G44800	2
AT3G44805	10
AT3G44810	0
AT3G44820	799
AT3G44830	0
AT3G44840	0
AT3G44850	504
AT3G44860	1290
AT3G44870	3
AT3G44880	2097
AT3G44890	1122
AT3G44900	7
AT3G44910	0
AT3G44920	0
AT3G44930	0
AT3G44935	0
AT3G44940	22
AT3G44950	0
AT3G44955	0
AT3G44960	5
AT3G44970	0
AT3G44980	0
AT3G44990	309
AT3G45000	2
AT3G45010	3867
AT3G45020	89
AT3G45030	1710
AT3G45040	1486
AT3G45050	203
AT3G45060	49
AT3G45070	1
AT3G45080	0
AT3G45090	677
AT3G45093	15
AT3G45095	185
AT3G45100	639
AT3G45110	0
AT3G45120	0
AT3G45130	29
AT3G45140	202
AT3G45150	0
AT3G45160	9322
AT3G45170	0
AT3G45180	8
AT3G45190	4156
AT3G45200	0
AT3G45210	406
AT3G45220	0
AT3G45230	23
AT3G45240	905
AT3G45243	0
AT3G45245	0
AT3G45248	0
AT3G45250	0
AT3G45252	0
AT3G45253	0
AT3G45256	0
AT3G45260	293
AT3G45270	0
AT3G45275	0
AT3G45280	0
AT3G45285	0
AT3G45290	341
AT3G45300	1196
AT3G45310	845
AT3G45320	0
AT3G45330	0
AT3G45340	0
AT3G45350	0
AT3G45360	0
AT3G45370	0
AT3G45380	0
AT3G45390	11
AT3G45400	182
AT3G45410	15
AT3G45420	30
AT3G45430	1
AT3G45440	26
AT3G45443	295
AT3G45446	0
AT3G45450	0
AT3G45460	0
AT3G45470	0
AT3G45480	0
AT3G45490	0
AT3G45500	0
AT3G45510	0
AT3G45520	0
AT3G45525	0
AT3G45530	0
AT3G45540	0
AT3G45550	0
AT3G45555	0
AT3G45560	0
AT3G45570	2
AT3G45577	0
AT3G45580	0
AT3G45590	141
AT3G45600	5324
AT3G45610	16
AT3G45620	1158
AT3G45630	1337
AT3G45638	83
AT3G45640	11298
AT3G45645	0
AT3G45650	717
AT3G45660	93
AT3G45670	0
AT3G45673	0
AT3G45680	32
AT3G45690	0
AT3G45700	0
AT3G45710	3
AT3G45720	1
AT3G45730	52
AT3G45740	328
AT3G45750	344
AT3G45755	0
AT3G45760	0
AT3G45770	1747
AT3G45775	0
AT3G45780	11205
AT3G45790	3
AT3G45800	1
AT3G45810	0
AT3G45820	0
AT3G45830	1772
AT3G45840	0
AT3G45850	440
AT3G45851	0
AT3G45860	59
AT3G45870	17
AT3G45880	85
AT3G45890	191
AT3G45900	418
AT3G45910	0
AT3G45920	0
AT3G45930	34
AT3G45935	0
AT3G45940	0
AT3G45950	0
AT3G45955	0
AT3G45960	693
AT3G45965	0
AT3G45970	1716
AT3G45980	588
AT3G45990	0
AT3G46000	2705
AT3G46010	2597
AT3G46020	150
AT3G46030	813
AT3G46040	2145
AT3G46050	0
AT3G46060	4050
AT3G46070	39
AT3G46080	1649
AT3G46086	0
AT3G46090	285
AT3G46100	593
AT3G46110	128
AT3G46120	0
AT3G46130	3617
AT3G46140	4
AT3G46150	12
AT3G46160	3
AT3G46170	1
AT3G46180	282
AT3G46183	0
AT3G46186	0
AT3G46190	0
AT3G46200	80
AT3G46210	512
AT3G46220	1095
AT3G46230	6
AT3G46240	0
AT3G46250	0
AT3G46260	0
AT3G46270	0
AT3G46280	0
AT3G46290	912
AT3G46300	0
AT3G46310	0
AT3G46320	9
AT3G46330	0
AT3G46340	0
AT3G46345	0
AT3G46350	0
AT3G46355	0
AT3G46360	0
AT3G46370	1
AT3G46375	0
AT3G46380	0
AT3G46382	0
AT3G46384	0
AT3G46385	151
AT3G46387	0
AT3G46390	0
AT3G46400	0
AT3G46410	0
AT3G46420	0
AT3G46430	642
AT3G46440	1474
AT3G46450	1540
AT3G46460	606
AT3G46470	0
AT3G46480	0
AT3G46482	0
AT3G46484	0
AT3G46487	0
AT3G46490	0
AT3G46500	13
AT3G46510	2761
AT3G46520	4
AT3G46530	2159
AT3G46540	882
AT3G46550	452
AT3G46560	584
AT3G46565	0
AT3G46570	0
AT3G46580	197
AT3G46585	0
AT3G46590	2989
AT3G46600	4762
AT3G46610	588
AT3G46613	0
AT3G46614	0
AT3G46616	0
AT3G46617	0
AT3G46620	7419
AT3G46630	265
AT3G46640	723
AT3G46650	1
AT3G46658	22
AT3G46660	0
AT3G46666	1
AT3G46668	75
AT3G46670	0
AT3G46680	5
AT3G46690	54
AT3G46700	48
AT3G46710	0
AT3G46720	7
AT3G46730	3
AT3G46735	0
AT3G46740	1544
AT3G46750	0
AT3G46760	0
AT3G46770	25
AT3G46780	3036
AT3G46790	321
AT3G46800	0
AT3G46810	0
AT3G46820	541
AT3G46830	1539
AT3G46840	0
AT3G46845	155
AT3G46850	0
AT3G46860	0
AT3G46870	102
AT3G46875	0
AT3G46880	32
AT3G46890	54
AT3G46900	2
AT3G46910	2
AT3G46911	3
AT3G46920	756
AT3G46930	1084
AT3G46940	77
AT3G46950	91
AT3G46960	1266
AT3G46970	11495
AT3G46980	644
AT3G46990	42
AT3G47000	1687
AT3G47010	473
AT3G47020	16
AT3G47021	0
AT3G47030	22
AT3G47040	0
AT3G47050	0
AT3G47060	1047
AT3G47070	236
AT3G47080	1492
AT3G47090	335
AT3G47100	77
AT3G47110	33
AT3G47120	351
AT3G47130	0
AT3G47140	0
AT3G47150	13
AT3G47160	3182
AT3G47165	0
AT3G47170	0
AT3G47180	12
AT3G47190	0
AT3G47200	54
AT3G47210	84
AT3G47220	124
AT3G47230	0
AT3G47240	0
AT3G47250	4073
AT3G47260	0
AT3G47270	1
AT3G47280	0
AT3G47290	269
AT3G47295	11
AT3G47300	388
AT3G47310	0
AT3G47320	0
AT3G47330	0
AT3G47340	690
AT3G47341	0
AT3G47342	7
AT3G47347	40
AT3G47348	67
AT3G47350	3160
AT3G47360	211
AT3G47370	1080
AT3G47380	13
AT3G47390	579
AT3G47400	2
AT3G47410	0
AT3G47420	1318
AT3G47430	151
AT3G47440	1
AT3G47450	407
AT3G47460	36
AT3G47470	34838
AT3G47480	59
AT3G47490	417
AT3G47500	2651
AT3G47510	670
AT3G47520	1992
AT3G47530	228
AT3G47540	152
AT3G47550	1342
AT3G47560	411
AT3G47570	618
AT3G47580	78
AT3G47590	579
AT3G47600	263
AT3G47610	1037
AT3G47620	3793
AT3G47630	316
AT3G47640	1008
AT3G47650	1284
AT3G47660	39
AT3G47670	408
AT3G47675	153
AT3G47680	1186
AT3G47690	48
AT3G47700	287
AT3G47710	0
AT3G47720	3
AT3G47730	1803
AT3G47740	0
AT3G47750	5
AT3G47760	0
AT3G47770	0
AT3G47780	290
AT3G47790	8
AT3G47800	1469
AT3G47810	1726
AT3G47820	742
AT3G47830	4
AT3G47833	370
AT3G47836	367
AT3G47840	42
AT3G47850	588
AT3G47860	1015
AT3G47870	1
AT3G47875	19
AT3G47890	1484
AT3G47910	1655
AT3G47920	0
AT3G47930	544
AT3G47940	358
AT3G47950	557
AT3G47960	13206
AT3G47965	195
AT3G47980	134
AT3G47990	968
AT3G48000	12927
AT3G48010	18
AT3G48020	843
AT3G48030	521
AT3G48040	126
AT3G48050	2835
AT3G48057	0
AT3G48058	0
AT3G48060	924
AT3G48070	985
AT3G48080	292
AT3G48090	741
AT3G48100	500
AT3G48110	1151
AT3G48115	2115
AT3G48120	649
AT3G48130	1
AT3G48131	0
AT3G48140	4806
AT3G48150	203
AT3G48160	21
AT3G48170	3170
AT3G48180	255
AT3G48185	675
AT3G48187	21
AT3G48190	1039
AT3G48195	861
AT3G48200	624
AT3G48201	0
AT3G48205	0
AT3G48208	0
AT3G48209	0
AT3G48210	365
AT3G48220	0
AT3G48230	2
AT3G48231	4
AT3G48235	145
AT3G48240	27
AT3G48250	166
AT3G48260	0
AT3G48270	8
AT3G48275	1
AT3G48280	35
AT3G48290	1
AT3G48298	0
AT3G48300	1
AT3G48310	66
AT3G48320	256
AT3G48330	1131
AT3G48340	401
AT3G48343	1
AT3G48344	2
AT3G48346	1
AT3G48350	8
AT3G48360	427
AT3G48370	0
AT3G48380	1326
AT3G48390	403
AT3G48400	0
AT3G48410	441
AT3G48420	150
AT3G48425	112
AT3G48430	655
AT3G48440	189
AT3G48450	36
AT3G48460	10
AT3G48470	173
AT3G48475	0
AT3G48480	7
AT3G48490	6
AT3G48500	526
AT3G48510	4
AT3G48515	0
AT3G48520	2561
AT3G48523	0
AT3G48526	0
AT3G48530	3853
AT3G48540	2
AT3G48550	1
AT3G48560	7710
AT3G48570	292
AT3G48580	14
AT3G48590	409
AT3G48600	42
AT3G48610	513
AT3G48620	5
AT3G48630	15
AT3G48640	44
AT3G48650	618
AT3G48660	1
AT3G48670	703
AT3G48675	0
AT3G48680	1989
AT3G48690	1756
AT3G48700	1
AT3G48710	1398
AT3G48720	11
AT3G48730	491
AT3G48740	1194
AT3G48745	0
AT3G48750	1957
AT3G48760	2927
AT3G48770	99
AT3G48780	2318
AT3G48790	9
AT3G48800	212
AT3G48810	108
AT3G48820	363
AT3G48830	61
AT3G48835	8
AT3G48840	6
AT3G48850	66
AT3G48860	1942
AT3G48870	1426
AT3G48880	984
AT3G48890	2077
AT3G48900	17
AT3G48920	3
AT3G48930	3080
AT3G48940	0
AT3G48950	0
AT3G48960	1
AT3G48970	22
AT3G48980	23
AT3G48990	6123
AT3G49000	406
AT3G49010	3341
AT3G49020	0
AT3G49030	0
AT3G49040	0
AT3G49045	0
AT3G49050	548
AT3G49055	27
AT3G49060	618
AT3G49070	6
AT3G49080	369
AT3G49100	300
AT3G49110	8
AT3G49115	0
AT3G49120	7151
AT3G49130	258
AT3G49140	1707
AT3G49142	65
AT3G49150	0
AT3G49155	3
AT3G49160	339
AT3G49162	0
AT3G49170	111
AT3G49180	292
AT3G49190	3
AT3G49200	0
AT3G49210	583
AT3G49220	876
AT3G49230	1
AT3G49240	0
AT3G49250	104
AT3G49260	15
AT3G49270	3
AT3G49280	0
AT3G49290	263
AT3G49300	32
AT3G49305	0
AT3G49307	1
AT3G49310	1512
AT3G49320	66
AT3G49330	5
AT3G49340	311
AT3G49350	837
AT3G49360	1151
AT3G49370	39
AT3G49380	5
AT3G49390	782
AT3G49400	138
AT3G49410	10
AT3G49420	119
AT3G49430	1427
AT3G49440	0
AT3G49450	0
AT3G49460	0
AT3G49470	838
AT3G49480	2
AT3G49490	3522
AT3G49500	695
AT3G49510	23
AT3G49520	111
AT3G49530	7782
AT3G49540	32
AT3G49550	161
AT3G49551	14
AT3G49560	1302
AT3G49570	1607
AT3G49580	3163
AT3G49590	1595
AT3G49600	769
AT3G49601	2516
AT3G49610	0
AT3G49620	50
AT3G49630	0
AT3G49640	291
AT3G49645	323
AT3G49650	54
AT3G49660	127
AT3G49668	0
AT3G49670	94
AT3G49680	2467
AT3G49690	14
AT3G49700	6
AT3G49710	723
AT3G49720	2227
AT3G49725	293
AT3G49730	148
AT3G49740	0
AT3G49744	0
AT3G49750	288
AT3G49760	115
AT3G49765	0
AT3G49770	2
AT3G49780	1081
AT3G49790	1544
AT3G49796	0
AT3G49800	2083
AT3G49810	348
AT3G49820	0
AT3G49830	1
AT3G49832	0
AT3G49840	191
AT3G49845	0
AT3G49850	312
AT3G49860	37
AT3G49870	2949
AT3G49880	736
AT3G49890	147
AT3G49900	42
AT3G49910	7172
AT3G49920	135
AT3G49925	0
AT3G49930	30
AT3G49940	323
AT3G49950	0
AT3G49960	0
AT3G49970	0
AT3G49980	0
AT3G49990	1248
AT3G50000	2115
AT3G50010	5
AT3G50020	0
AT3G50030	18
AT3G50040	88
AT3G50050	158
AT3G50060	2800
AT3G50070	165
AT3G50080	623
AT3G50090	0
AT3G50100	142
AT3G50110	57
AT3G50120	25
AT3G50123	0
AT3G50130	1
AT3G50140	14
AT3G50150	0
AT3G50160	0
AT3G50170	0
AT3G50180	0
AT3G50190	38
AT3G50200	7
AT3G50210	952
AT3G50220	29
AT3G50230	0
AT3G50240	107
AT3G50250	0
AT3G50260	962
AT3G50270	393
AT3G50280	1249
AT3G50290	32
AT3G50295	1
AT3G50300	3
AT3G50301	0
AT3G50310	8
AT3G50320	0
AT3G50330	0
AT3G50340	239
AT3G50350	377
AT3G50360	1661
AT3G50370	6048
AT3G50373	0
AT3G50376	0
AT3G50380	1528
AT3G50390	18
AT3G50400	2
AT3G50410	88
AT3G50420	78
AT3G50430	754
AT3G50440	4452
AT3G50450	34
AT3G50460	1
AT3G50470	82
AT3G50480	1860
AT3G50490	0
AT3G50500	7924
AT3G50505	0
AT3G50510	2
AT3G50520	366
AT3G50530	1046
AT3G50540	2
AT3G50550	910
AT3G50560	30
AT3G50570	11
AT3G50580	1
AT3G50590	3630
AT3G50610	0
AT3G50620	102
AT3G50625	0
AT3G50630	343
AT3G50640	0
AT3G50650	496
AT3G50660	5
AT3G50665	0
AT3G50670	2310
AT3G50680	0
AT3G50685	145
AT3G50690	2097
AT3G50700	208
AT3G50710	1
AT3G50720	0
AT3G50730	0
AT3G50740	421
AT3G50750	106
AT3G50755	0
AT3G50760	82
AT3G50770	238
AT3G50780	520
AT3G50790	175
AT3G50800	29
AT3G50808	0
AT3G50810	211
AT3G50820	8730
AT3G50825	36
AT3G50830	3607
AT3G50835	4
AT3G50840	3028
AT3G50845	237
AT3G50850	3
AT3G50860	268
AT3G50870	0
AT3G50880	574
AT3G50890	1
AT3G50895	0
AT3G50900	73
AT3G50910	865
AT3G50920	209
AT3G50925	0
AT3G50930	7648
AT3G50940	169
AT3G50950	5002
AT3G50960	97
AT3G50970	5058
AT3G50980	28
AT3G50990	0
AT3G51000	2951
AT3G51010	484
AT3G51020	0
AT3G51030	45
AT3G51040	437
AT3G51050	1670
AT3G51060	4
AT3G51070	0
AT3G51075	70
AT3G51080	6
AT3G51090	229
AT3G51100	527
AT3G51110	721
AT3G51120	1270
AT3G51130	1284
AT3G51135	0
AT3G51140	722
AT3G51150	57
AT3G51160	1484
AT3G51171	10
AT3G51180	163
AT3G51190	7
AT3G51200	0
AT3G51210	0
AT3G51220	9
AT3G51230	3
AT3G51238	0
AT3G51240	3
AT3G51250	1077
AT3G51260	1999
AT3G51265	0
AT3G51270	1723
AT3G51280	14
AT3G51290	12
AT3G51300	2
AT3G51310	1929
AT3G51320	102
AT3G51325	8
AT3G51330	87
AT3G51340	22
AT3G51350	26
AT3G51360	0
AT3G51370	4373
AT3G51375	0
AT3G51380	1
AT3G51390	788
AT3G51400	22
AT3G51410	0
AT3G51420	782
AT3G51430	1570
AT3G51440	489
AT3G51450	1087
AT3G51460	1268
AT3G51470	28
AT3G51478	2
AT3G51480	475
AT3G51490	41
AT3G51500	659
AT3G51510	859
AT3G51520	921
AT3G51530	288
AT3G51540	37
AT3G51550	13942
AT3G51560	0
AT3G51570	1
AT3G51580	630
AT3G51590	0
AT3G51600	129
AT3G51610	1058
AT3G51620	1218
AT3G51630	2142
AT3G51640	462
AT3G51642	0
AT3G51644	0
AT3G51650	409
AT3G51660	74
AT3G51670	934
AT3G51680	0
AT3G51690	0
AT3G51700	0
AT3G51710	159
AT3G51720	147
AT3G51730	7856
AT3G51740	44
AT3G51750	40
AT3G51760	10
AT3G51770	1283
AT3G51780	734
AT3G51790	241
AT3G51800	1931
AT3G51810	72
AT3G51820	1288
AT3G51830	1750
AT3G51840	5305
AT3G51850	1862
AT3G51860	1135
AT3G51870	287
AT3G51880	5658
AT3G51890	1061
AT3G51895	6203
AT3G51910	138
AT3G51920	1835
AT3G51930	6
AT3G51940	186
AT3G51950	4832
AT3G51960	596
AT3G51970	101
AT3G51980	973
AT3G51990	329
AT3G52000	0
AT3G52003	0
AT3G52010	2
AT3G52020	0
AT3G52030	707
AT3G52040	25
AT3G52050	386
AT3G52055	6
AT3G52060	4247
AT3G52070	0
AT3G52072	53
AT3G52075	0
AT3G52080	4
AT3G52090	509
AT3G52100	369
AT3G52105	68
AT3G52110	68
AT3G52115	25
AT3G52120	2071
AT3G52130	1
AT3G52140	3415
AT3G52150	1113
AT3G52155	417
AT3G52160	8
AT3G52170	403
AT3G52180	2826
AT3G52190	507
AT3G52200	1902
AT3G52210	272
AT3G52220	1062
AT3G52230	1193
AT3G52240	2491
AT3G52250	2230
AT3G52260	413
AT3G52270	0
AT3G52280	600
AT3G52285	0
AT3G52290	35
AT3G52300	3370
AT3G52310	8
AT3G52320	0
AT3G52330	0
AT3G52340	116
AT3G52345	0
AT3G52350	0
AT3G52360	47
AT3G52370	54
AT3G52380	1162
AT3G52390	101
AT3G52400	15448
AT3G52410	0
AT3G52420	113
AT3G52430	841
AT3G52440	0
AT3G52450	165
AT3G52460	32
AT3G52470	1752
AT3G52480	313
AT3G52490	214
AT3G52500	449
AT3G52510	0
AT3G52520	234
AT3G52525	0
AT3G52526	38
AT3G52527	0
AT3G52530	36
AT3G52535	131
AT3G52540	45
AT3G52550	3
AT3G52560	3389
AT3G52561	0
AT3G52565	0
AT3G52570	252
AT3G52580	1083
AT3G52590	5342
AT3G52600	10
AT3G52605	0
AT3G52610	313
AT3G52620	0
AT3G52630	8
AT3G52640	578
AT3G52660	711
AT3G52670	146
AT3G52680	84
AT3G52690	0
AT3G52700	0
AT3G52705	0
AT3G52710	2176
AT3G52720	35
AT3G52730	1012
AT3G52740	17
AT3G52742	0
AT3G52748	4
AT3G52750	184
AT3G52760	408
AT3G52765	0
AT3G52770	57
AT3G52780	22
AT3G52790	0
AT3G52800	19601
AT3G52810	5
AT3G52820	5
AT3G52830	0
AT3G52840	961
AT3G52850	8204
AT3G52860	165
AT3G52870	206
AT3G52880	10570
AT3G52890	1376
AT3G52900	78
AT3G52905	171
AT3G52910	1
AT3G52920	984
AT3G52930	6452
AT3G52940	257
AT3G52941	0
AT3G52950	629
AT3G52955	0
AT3G52957	0
AT3G52960	1022
AT3G52970	0
AT3G52980	0
AT3G52990	2835
AT3G53000	319
AT3G53010	4
AT3G53015	0
AT3G53016	0
AT3G53020	4839
AT3G53030	1023
AT3G53040	20
AT3G53050	0
AT3G53060	0
AT3G53065	0
AT3G53070	0
AT3G53075	0
AT3G53080	0
AT3G53090	687
AT3G53100	551
AT3G53110	2127
AT3G53120	797
AT3G53130	220
AT3G53140	0
AT3G53150	2
AT3G53160	14
AT3G53170	42
AT3G53180	1628
AT3G53190	101
AT3G53200	9
AT3G53210	760
AT3G53220	38
AT3G53230	1030
AT3G53232	0
AT3G53235	439
AT3G53240	119
AT3G53250	0
AT3G53260	3245
AT3G53270	756
AT3G53280	767
AT3G53290	1
AT3G53294	0
AT3G53300	0
AT3G53305	0
AT3G53310	793
AT3G53320	135
AT3G53330	0
AT3G53340	746
AT3G53342	0
AT3G53350	427
AT3G53360	140
AT3G53365	13
AT3G53370	179
AT3G53380	41
AT3G53390	996
AT3G53400	4294
AT3G53403	18
AT3G53410	678
AT3G53420	14594
AT3G53430	3071
AT3G53440	173
AT3G53450	26
AT3G53460	8124
AT3G53470	370
AT3G53480	20
AT3G53490	161
AT3G53500	2286
AT3G53510	517
AT3G53520	1820
AT3G53530	3
AT3G53540	320
AT3G53550	0
AT3G53560	346
AT3G53570	518
AT3G53580	1187
AT3G53590	0
AT3G53600	7
AT3G53610	1426
AT3G53611	0
AT3G53620	283
AT3G53630	875
AT3G53640	1
AT3G53650	36
AT3G53670	1145
AT3G53680	61
AT3G53690	187
AT3G53700	457
AT3G53710	1783
AT3G53720	1437
AT3G53730	512
AT3G53740	3842
AT3G53750	59
AT3G53760	57
AT3G53770	0
AT3G53775	0
AT3G53780	984
AT3G53790	0
AT3G53800	224
AT3G53810	591
AT3G53820	0
AT3G53830	257
AT3G53840	11
AT3G53850	114
AT3G53860	138
AT3G53870	5295
AT3G53880	137
AT3G53890	1398
AT3G53900	72
AT3G53910	0
AT3G53920	1499
AT3G53930	581
AT3G53940	141
AT3G53950	205
AT3G53960	3502
AT3G53965	0
AT3G53970	1639
AT3G53980	6331
AT3G53990	2902
AT3G54000	1649
AT3G54010	1407
AT3G54020	1919
AT3G54030	532
AT3G54040	24
AT3G54050	2481
AT3G54060	1
AT3G54065	0
AT3G54070	0
AT3G54080	398
AT3G54085	33
AT3G54090	188
AT3G54100	868
AT3G54110	1128
AT3G54120	131
AT3G54130	201
AT3G54140	4198
AT3G54150	513
AT3G54160	70
AT3G54170	613
AT3G54180	9
AT3G54190	1675
AT3G54200	2013
AT3G54210	1109
AT3G54220	298
AT3G54230	2238
AT3G54240	2
AT3G54250	93
AT3G54260	121
AT3G54270	23
AT3G54280	1665
AT3G54290	1444
AT3G54300	1215
AT3G54310	0
AT3G54320	292
AT3G54340	5
AT3G54350	1440
AT3G54360	3679
AT3G54363	80
AT3G54366	1655
AT3G54380	775
AT3G54390	604
AT3G54400	59
AT3G54410	1
AT3G54420	84
AT3G54430	0
AT3G54440	3390
AT3G54450	1
AT3G54460	1053
AT3G54470	1040
AT3G54480	1044
AT3G54490	1
AT3G54500	2281
AT3G54510	2
AT3G54520	0
AT3G54530	0
AT3G54540	3607
AT3G54550	3
AT3G54560	18
AT3G54570	0
AT3G54580	0
AT3G54590	0
AT3G54600	4734
AT3G54610	404
AT3G54620	4240
AT3G54625	21
AT3G54630	0
AT3G54640	1692
AT3G54650	383
AT3G54660	2164
AT3G54670	2514
AT3G54680	738
AT3G54690	310
AT3G54700	0
AT3G54710	9
AT3G54720	954
AT3G54730	4
AT3G54740	185
AT3G54750	41
AT3G54760	2899
AT3G54770	0
AT3G54780	210
AT3G54790	575
AT3G54800	11
AT3G54810	14150
AT3G54820	184
AT3G54823	0
AT3G54826	435
AT3G54830	15
AT3G54840	1841
AT3G54850	1175
AT3G54860	1446
AT3G54870	8
AT3G54880	341
AT3G54890	15074
AT3G54900	1052
AT3G54910	233
AT3G54920	635
AT3G54925	0
AT3G54930	47
AT3G54940	19
AT3G54950	396
AT3G54960	707
AT3G54970	206
AT3G54980	283
AT3G54990	18
AT3G55000	581
AT3G55005	281
AT3G55010	799
AT3G55020	2287
AT3G55030	749
AT3G55040	1014
AT3G55050	1323
AT3G55060	261
AT3G55070	986
AT3G55080	207
AT3G55090	13
AT3G55100	0
AT3G55110	10
AT3G55120	206
AT3G55130	607
AT3G55140	622
AT3G55150	1
AT3G55160	779
AT3G55170	692
AT3G55180	0
AT3G55190	0
AT3G55200	101
AT3G55210	2
AT3G55220	160
AT3G55230	1
AT3G55240	533
AT3G55250	920
AT3G55252	0
AT3G55254	0
AT3G55258	0
AT3G55260	922
AT3G55270	3875
AT3G55280	1047
AT3G55290	505
AT3G55300	7
AT3G55310	2
AT3G55320	869
AT3G55330	457
AT3G55340	302
AT3G55350	122
AT3G55360	392
AT3G55370	211
AT3G55380	696
AT3G55390	262
AT3G55400	965
AT3G55410	3129
AT3G55420	197
AT3G55430	20581
AT3G55440	11011
AT3G55450	1234
AT3G55460	3065
AT3G55470	815
AT3G55480	1128
AT3G55485	1
AT3G55490	90
AT3G55500	0
AT3G55510	474
AT3G55512	0
AT3G55513	0
AT3G55515	100
AT3G55520	881
AT3G55530	634
AT3G55540	0
AT3G55550	2
AT3G55560	926
AT3G55566	0
AT3G55570	1
AT3G55580	25
AT3G55590	0
AT3G55600	269
AT3G55605	237
AT3G55610	10919
AT3G55620	1567
AT3G55630	190
AT3G55640	352
AT3G55646	6
AT3G55650	0
AT3G55660	5
AT3G55665	0
AT3G55670	1
AT3G55672	0
AT3G55677	0
AT3G55680	0
AT3G55690	13
AT3G55700	0
AT3G55710	0
AT3G55720	5
AT3G55730	214
AT3G55734	0
AT3G55735	0
AT3G55740	471
AT3G55750	1115
AT3G55760	1112
AT3G55770	6729
AT3G55780	2
AT3G55790	1
AT3G55795	0
AT3G55800	1236
AT3G55810	0
AT3G55820	33
AT3G55830	1389
AT3G55840	195
AT3G55850	628
AT3G55860	0
AT3G55870	0
AT3G55880	1059
AT3G55890	1163
AT3G55900	184
AT3G55910	363
AT3G55920	209
AT3G55930	2
AT3G55935	2
AT3G55940	37
AT3G55950	804
AT3G55960	2631
AT3G55970	761
AT3G55980	38509
AT3G55990	69
AT3G56000	93
AT3G56010	731
AT3G56020	517
AT3G56030	88
AT3G56040	787
AT3G56050	4273
AT3G56060	6
AT3G56070	826
AT3G56080	2031
AT3G56085	0
AT3G56090	569
AT3G56100	4
AT3G56110	773
AT3G56120	494
AT3G56130	575
AT3G56140	1036
AT3G56150	6811
AT3G56160	206
AT3G56170	886
AT3G56180	6
AT3G56190	5335
AT3G56200	6544
AT3G56210	420
AT3G56220	0
AT3G56230	3
AT3G56240	6406
AT3G56250	94
AT3G56260	65
AT3G56270	121
AT3G56275	239
AT3G56277	0
AT3G56280	9
AT3G56290	197
AT3G56300	4
AT3G56310	4445
AT3G56320	323
AT3G56330	39
AT3G56340	1475
AT3G56350	49
AT3G56360	16017
AT3G56370	74
AT3G56380	0
AT3G56390	0
AT3G56400	3298
AT3G56408	28
AT3G56410	0
AT3G56420	2
AT3G56430	241
AT3G56440	82
AT3G56450	267
AT3G56460	1748
AT3G56470	60
AT3G56480	264
AT3G56490	1249
AT3G56500	8
AT3G56510	1006
AT3G56520	0
AT3G56530	0
AT3G56540	1
AT3G56550	56
AT3G56560	0
AT3G56570	72
AT3G56580	450
AT3G56590	780
AT3G56600	6
AT3G56610	0
AT3G56620	37
AT3G56630	655
AT3G56640	276
AT3G56650	289
AT3G56660	6
AT3G56670	0
AT3G56680	2131
AT3G56690	735
AT3G56700	30
AT3G56705	1
AT3G56710	4487
AT3G56720	1896
AT3G56730	164
AT3G56740	474
AT3G56750	870
AT3G56760	228
AT3G56770	135
AT3G56780	82
AT3G56790	720
AT3G56800	9012
AT3G56810	109
AT3G56820	278
AT3G56825	5
AT3G56830	92
AT3G56840	269
AT3G56850	881
AT3G56860	2564
AT3G56870	13
AT3G56880	6948
AT3G56890	6
AT3G56891	1
AT3G56900	252
AT3G56910	462
AT3G56920	4
AT3G56930	722
AT3G56940	7667
AT3G56950	732
AT3G56960	400
AT3G56970	5
AT3G56980	9
AT3G56990	799
AT3G57000	758
AT3G57010	32
AT3G57020	29
AT3G57030	1088
AT3G57040	871
AT3G57050	2624
AT3G57060	234
AT3G57062	537
AT3G57070	443
AT3G57072	0
AT3G57080	430
AT3G57090	1268
AT3G57100	5
AT3G57110	6
AT3G57120	644
AT3G57130	1
AT3G57140	157
AT3G57150	2622
AT3G57157	3
AT3G57160	6
AT3G57170	1139
AT3G57180	175
AT3G57190	495
AT3G57200	7
AT3G57210	0
AT3G57220	317
AT3G57230	1209
AT3G57240	58
AT3G57250	0
AT3G57260	8459
AT3G57270	1
AT3G57280	889
AT3G57290	2606
AT3G57300	2442
AT3G57310	1
AT3G57320	564
AT3G57330	1635
AT3G57340	1312
AT3G57350	662
AT3G57360	95
AT3G57370	1
AT3G57380	182
AT3G57390	426
AT3G57400	797
AT3G57410	5063
AT3G57420	265
AT3G57430	211
AT3G57440	1
AT3G57450	10609
AT3G57460	55
AT3G57465	4
AT3G57470	1149
AT3G57480	295
AT3G57490	359
AT3G57500	5
AT3G57510	2
AT3G57520	10563
AT3G57530	12943
AT3G57540	1639
AT3G57550	415
AT3G57560	192
AT3G57570	1137
AT3G57580	120
AT3G57586	5
AT3G57587	0
AT3G57590	323
AT3G57600	34
AT3G57610	1310
AT3G57620	2
AT3G57630	430
AT3G57640	323
AT3G57645	8
AT3G57650	1875
AT3G57660	1613
AT3G57670	70
AT3G57680	231
AT3G57690	19
AT3G57700	0
AT3G57710	318
AT3G57720	80
AT3G57730	0
AT3G57740	128
AT3G57750	291
AT3G57760	133
AT3G57765	0
AT3G57770	144
AT3G57780	114
AT3G57785	131
AT3G57787	0
AT3G57790	444
AT3G57800	312
AT3G57810	345
AT3G57820	0
AT3G57830	54
AT3G57840	0
AT3G57850	0
AT3G57854	0
AT3G57860	8
AT3G57870	2210
AT3G57880	3634
AT3G57890	1483
AT3G57900	1
AT3G57910	217
AT3G57920	0
AT3G57930	2045
AT3G57940	468
AT3G57950	15
AT3G57960	0
AT3G57965	86
AT3G57970	1
AT3G57980	147
AT3G57990	1221
AT3G58000	12
AT3G58010	518
AT3G58020	293
AT3G58030	2216
AT3G58035	0
AT3G58040	1295
AT3G58050	1433
AT3G58060	0
AT3G58070	0
AT3G58090	194
AT3G58100	16
AT3G58110	1076
AT3G58120	1
AT3G58130	239
AT3G58140	1053
AT3G58150	18
AT3G58160	428
AT3G58165	0
AT3G58170	1341
AT3G58180	557
AT3G58190	0
AT3G58193	2
AT3G58196	0
AT3G58200	229
AT3G58210	1
AT3G58220	522
AT3G58230	0
AT3G58240	0
AT3G58250	0
AT3G58260	0
AT3G58270	498
AT3G58280	0
AT3G58290	0
AT3G58300	0
AT3G58310	0
AT3G58320	0
AT3G58330	0
AT3G58340	0
AT3G58347	0
AT3G58350	16
AT3G58360	2
AT3G58370	0
AT3G58380	48
AT3G58390	0
AT3G58400	0
AT3G58410	0
AT3G58415	0
AT3G58420	0
AT3G58430	168
AT3G58440	0
AT3G58450	3
AT3G58460	870
AT3G58470	444
AT3G58480	2
AT3G58490	1877
AT3G58500	5273
AT3G58510	1714
AT3G58520	70
AT3G58530	877
AT3G58540	2
AT3G58550	2
AT3G58560	1777
AT3G58570	1570
AT3G58580	618
AT3G58585	0
AT3G58590	98
AT3G58600	839
AT3G58610	6130
AT3G58620	456
AT3G58630	358
AT3G58640	1783
AT3G58650	4
AT3G58660	806
AT3G58670	1135
AT3G58680	4230
AT3G58690	317
AT3G58700	857
AT3G58710	523
AT3G58720	296
AT3G58730	3834
AT3G58740	1
AT3G58750	1270
AT3G58760	1333
AT3G58770	13
AT3G58780	121
AT3G58790	596
AT3G58795	1
AT3G58800	87
AT3G58810	33
AT3G58820	106
AT3G58830	332
AT3G58840	902
AT3G58850	87
AT3G58860	0
AT3G58865	27
AT3G58875	0
AT3G58877	0
AT3G58880	0
AT3G58890	0
AT3G58900	509
AT3G58910	0
AT3G58920	0
AT3G58930	216
AT3G58940	69
AT3G58950	1
AT3G58960	0
AT3G58970	1378
AT3G58975	222
AT3G58980	347
AT3G58990	3593
AT3G59000	263
AT3G59010	1774
AT3G59020	4730
AT3G59030	11
AT3G59040	496
AT3G59050	1839
AT3G59060	3808
AT3G59068	3
AT3G59070	0
AT3G59080	831
AT3G59090	724
AT3G59100	348
AT3G59110	459
AT3G59120	0
AT3G59130	0
AT3G59140	260
AT3G59150	237
AT3G59160	0
AT3G59170	0
AT3G59180	0
AT3G59190	14
AT3G59200	0
AT3G59210	732
AT3G59220	10
AT3G59230	0
AT3G59240	0
AT3G59245	0
AT3G59250	3
AT3G59260	0
AT3G59270	7
AT3G59280	819
AT3G59290	509
AT3G59295	0
AT3G59300	705
AT3G59310	404
AT3G59320	599
AT3G59330	392
AT3G59340	1
AT3G59350	5430
AT3G59360	1193
AT3G59370	0
AT3G59380	882
AT3G59390	186
AT3G59400	17
AT3G59410	1328
AT3G59415	0
AT3G59420	45
AT3G59430	287
AT3G59435	0
AT3G59440	0
AT3G59450	2
AT3G59455	0
AT3G59460	0
AT3G59470	280
AT3G59480	75
AT3G59490	404
AT3G59500	618
AT3G59510	5
AT3G59520	161
AT3G59530	89
AT3G59540	2122
AT3G59550	2
AT3G59570	187
AT3G59580	122
AT3G59590	0
AT3G59600	974
AT3G59610	1
AT3G59620	8
AT3G59630	421
AT3G59640	353
AT3G59650	117
AT3G59660	1626
AT3G59670	665
AT3G59680	86
AT3G59690	172
AT3G59695	0
AT3G59700	706
AT3G59710	0
AT3G59720	0
AT3G59730	0
AT3G59740	8
AT3G59750	58
AT3G59760	1601
AT3G59765	9
AT3G59770	2791
AT3G59780	1233
AT3G59790	1
AT3G59800	284
AT3G59810	637
AT3G59820	1589
AT3G59830	2
AT3G59840	151
AT3G59845	114
AT3G59850	4
AT3G59860	0
AT3G59870	286
AT3G59880	11
AT3G59884	0
AT3G59890	55
AT3G59900	9
AT3G59910	1763
AT3G59920	5394
AT3G59923	0
AT3G59926	0
AT3G59930	0
AT3G59940	3
AT3G59950	1152
AT3G59960	0
AT3G59970	1927
AT3G59980	236
AT3G59990	3165
AT3G60000	0
AT3G60010	6
AT3G60020	4
AT3G60030	4130
AT3G60040	245
AT3G60050	114
AT3G60060	10
AT3G60070	340
AT3G60075	0
AT3G60080	1074
AT3G60090	0
AT3G60100	0
AT3G60110	529
AT3G60120	110
AT3G60130	79
AT3G60140	324
AT3G60150	240
AT3G60160	134
AT3G60164	5
AT3G60170	56
AT3G60176	2
AT3G60180	904
AT3G60190	3997
AT3G60200	77
AT3G60210	239
AT3G60220	14
AT3G60238	0
AT3G60240	4393
AT3G60245	3395
AT3G60250	1868
AT3G60260	505
AT3G60270	0
AT3G60280	0
AT3G60286	47
AT3G60290	88
AT3G60300	4429
AT3G60310	222
AT3G60320	1799
AT3G60328	0
AT3G60330	57
AT3G60340	1523
AT3G60350	1175
AT3G60360	425
AT3G60370	296
AT3G60380	446
AT3G60390	14
AT3G60400	238
AT3G60410	794
AT3G60415	113
AT3G60420	0
AT3G60440	230
AT3G60450	124
AT3G60460	0
AT3G60470	2
AT3G60480	326
AT3G60490	5
AT3G60500	704
AT3G60510	199
AT3G60520	353
AT3G60530	156
AT3G60540	14
AT3G60550	0
AT3G60560	0
AT3G60565	0
AT3G60570	2
AT3G60580	30
AT3G60590	666
AT3G60600	3466
AT3G60610	8
AT3G60613	0
AT3G60620	249
AT3G60630	362
AT3G60640	546
AT3G60650	0
AT3G60660	11
AT3G60670	0
AT3G60680	195
AT3G60690	2569
AT3G60700	0
AT3G60710	13
AT3G60720	52
AT3G60730	15
AT3G60740	840
AT3G60750	13908
AT3G60760	8
AT3G60770	3253
AT3G60780	1
AT3G60790	0
AT3G60800	778
AT3G60805	0
AT3G60810	449
AT3G60820	2804
AT3G60830	557
AT3G60840	21
AT3G60850	692
AT3G60860	1670
AT3G60870	0
AT3G60880	489
AT3G60890	8
AT3G60900	6
AT3G60910	435
AT3G60920	7
AT3G60930	120
AT3G60935	0
AT3G60940	0
AT3G60950	1
AT3G60955	0
AT3G60957	0
AT3G60960	220
AT3G60961	26
AT3G60965	249
AT3G60966	86
AT3G60970	1
AT3G60972	3
AT3G60975	0
AT3G60980	354
AT3G60990	0
AT3G61010	1611
AT3G61020	313
AT3G61028	0
AT3G61030	1
AT3G61035	0
AT3G61040	1
AT3G61050	2771
AT3G61060	2273
AT3G61070	1071
AT3G61080	349
AT3G61090	1
AT3G61100	146
AT3G61105	0
AT3G61110	2768
AT3G61111	1
AT3G61113	24
AT3G61117	0
AT3G61118	1
AT3G61120	10
AT3G61130	1217
AT3G61140	1111
AT3G61150	492
AT3G61160	2563
AT3G61170	51
AT3G61172	0
AT3G61175	0
AT3G61177	0
AT3G61180	1801
AT3G61182	1
AT3G61185	3
AT3G61190	5523
AT3G61198	8
AT3G61200	851
AT3G61210	835
AT3G61220	975
AT3G61230	0
AT3G61240	1734
AT3G61250	24
AT3G61260	3419
AT3G61270	1
AT3G61280	1573
AT3G61290	0
AT3G61300	0
AT3G61310	134
AT3G61320	239
AT3G61330	0
AT3G61340	12
AT3G61350	204
AT3G61360	45
AT3G61370	294
AT3G61380	182
AT3G61390	5
AT3G61400	0
AT3G61410	17
AT3G61415	415
AT3G61420	1035
AT3G61430	8584
AT3G61440	10017
AT3G61450	77
AT3G61460	1487
AT3G61470	17403
AT3G61480	621
AT3G61490	132
AT3G61500	0
AT3G61510	0
AT3G61520	108
AT3G61530	435
AT3G61540	524
AT3G61545	0
AT3G61550	21
AT3G61560	239
AT3G61570	775
AT3G61571	0
AT3G61580	1645
AT3G61590	98
AT3G61600	2164
AT3G61610	51
AT3G61620	515
AT3G61630	1544
AT3G61640	2206
AT3G61650	310
AT3G61660	1
AT3G61670	625
AT3G61680	0
AT3G61690	1284
AT3G61700	632
AT3G61710	956
AT3G61715	0
AT3G61720	0
AT3G61721	0
AT3G61723	0
AT3G61730	0
AT3G61740	536
AT3G61750	79
AT3G61755	0
AT3G61760	16
AT3G61770	325
AT3G61780	601
AT3G61790	1072
AT3G61800	498
AT3G61810	0
AT3G61820	855
AT3G61825	0
AT3G61826	0
AT3G61829	0
AT3G61830	403
AT3G61840	0
AT3G61850	443
AT3G61860	1538
AT3G61870	889
AT3G61880	547
AT3G61890	13123
AT3G61897	0
AT3G61898	8
AT3G61900	216
AT3G61910	1
AT3G61920	2
AT3G61930	0
AT3G61940	0
AT3G61950	0
AT3G61960	1487
AT3G61962	0
AT3G61970	0
AT3G61980	796
AT3G61990	4696
AT3G62000	189
AT3G62010	6443
AT3G62020	89
AT3G62030	937
AT3G62040	24
AT3G62050	22
AT3G62060	45
AT3G62070	134
AT3G62080	459
AT3G62090	78
AT3G62100	31
AT3G62110	343
AT3G62120	2331
AT3G62130	1530
AT3G62140	503
AT3G62150	2625
AT3G62160	30
AT3G62170	13
AT3G62180	9
AT3G62190	572
AT3G62200	603
AT3G62210	1
AT3G62220	408
AT3G62230	14
AT3G62240	1241
AT3G62245	0
AT3G62250	4200
AT3G62260	8413
AT3G62270	1282
AT3G62280	46
AT3G62285	0
AT3G62290	33634
AT3G62300	795
AT3G62310	2062
AT3G62320	4
AT3G62330	954
AT3G62340	0
AT3G62350	2
AT3G62360	2285
AT3G62370	386
AT3G62380	0
AT3G62390	17
AT3G62400	746
AT3G62410	2093
AT3G62420	3751
AT3G62430	8
AT3G62440	0
AT3G62450	564
AT3G62455	152
AT3G62460	152
AT3G62470	45
AT3G62475	0
AT3G62480	0
AT3G62490	0
AT3G62499	6
AT3G62500	107
AT3G62510	10
AT3G62520	0
AT3G62528	0
AT3G62529	0
AT3G62530	1346
AT3G62540	2
AT3G62550	3612
AT3G62560	1604
AT3G62570	58
AT3G62580	1770
AT3G62590	545
AT3G62600	1108
AT3G62610	1
AT3G62615	0
AT3G62620	163
AT3G62630	27
AT3G62640	6
AT3G62650	2760
AT3G62660	921
AT3G62670	0
AT3G62680	0
AT3G62690	199
AT3G62695	0
AT3G62700	17587
AT3G62710	21
AT3G62720	4009
AT3G62725	3
AT3G62730	1
AT3G62735	0
AT3G62740	87
AT3G62750	574
AT3G62760	2
AT3G62770	1178
AT3G62780	34
AT3G62790	923
AT3G62800	623
AT3G62810	438
AT3G62820	23
AT3G62830	1222
AT3G62840	1495
AT3G62850	0
AT3G62860	92
AT3G62870	6614
AT3G62880	373
AT3G62890	70
AT3G62900	1868
AT3G62910	317
AT3G62920	90
AT3G62930	54
AT3G62940	775
AT3G62950	97
AT3G62960	59
AT3G62970	639
AT3G62980	3320
AT3G62990	6
AT3G63000	2324
AT3G63003	0
AT3G63006	0
AT3G63010	656
AT3G63020	0
AT3G63030	650
AT3G63040	1
AT3G63050	121
AT3G63052	4
AT3G63060	170
AT3G63070	2013
AT3G63080	709
AT3G63088	1
AT3G63090	185
AT3G63093	0
AT3G63095	0
AT3G63110	982
AT3G63120	1035
AT3G63130	608
AT3G63140	458
AT3G63150	1078
AT3G63160	711
AT3G63170	332
AT3G63180	714
AT3G63190	814
AT3G63200	24
AT3G63210	4846
AT3G63215	1
AT3G63220	339
AT3G63230	0
AT3G63240	34
AT3G63250	1393
AT3G63255	0
AT3G63260	1600
AT3G63270	308
AT3G63280	574
AT3G63290	211
AT3G63300	116
AT3G63310	2730
AT3G63320	3
AT3G63340	1777
AT3G63350	0
AT3G63360	0
AT3G63370	127
AT3G63375	1
AT3G63380	22
AT3G63390	562
AT3G63400	1703
AT3G63410	1699
AT3G63420	588
AT3G63430	10
AT3G63440	2
AT3G63445	95
AT3G63450	35
AT3G63460	4074
AT3G63470	0
AT3G63480	7
AT3G63490	2117
AT3G63500	4154
AT3G63510	135
AT3G63520	6696
AT3G63530	143
AT3G63540	1260
AT3G66652	246
AT3G66654	1650
AT3G66656	0
AT3G66658	552
AT4G00005	0
AT4G00020	13
AT4G00026	626
AT4G00030	751
AT4G00040	1364
AT4G00050	205
AT4G00060	1520
AT4G00070	55
AT4G00080	0
AT4G00085	0
AT4G00090	749
AT4G00100	2482
AT4G00110	184
AT4G00114	0
AT4G00120	1
AT4G00130	0
AT4G00140	3
AT4G00150	380
AT4G00155	0
AT4G00160	0
AT4G00163	0
AT4G00165	2
AT4G00170	661
AT4G00180	1
AT4G00190	1
AT4G00200	420
AT4G00210	3
AT4G00220	3
AT4G00225	0
AT4G00230	586
AT4G00231	343
AT4G00232	0
AT4G00234	0
AT4G00236	0
AT4G00238	605
AT4G00240	42
AT4G00250	1
AT4G00260	0
AT4G00270	1225
AT4G00280	0
AT4G00290	303
AT4G00295	0
AT4G00300	987
AT4G00305	4
AT4G00310	22
AT4G00315	0
AT4G00320	0
AT4G00330	2021
AT4G00335	859
AT4G00340	1712
AT4G00342	0
AT4G00350	7
AT4G00355	2948
AT4G00356	0
AT4G00360	75
AT4G00370	881
AT4G00380	114
AT4G00390	83
AT4G00400	7
AT4G00413	0
AT4G00416	0
AT4G00420	360
AT4G00430	9186
AT4G00440	1075
AT4G00450	2616
AT4G00460	8
AT4G00467	0
AT4G00480	6
AT4G00490	506
AT4G00500	582
AT4G00520	808
AT4G00525	53
AT4G00530	25
AT4G00540	0
AT4G00550	489
AT4G00560	415
AT4G00570	1481
AT4G00580	0
AT4G00585	910
AT4G00590	415
AT4G00600	0
AT4G00610	1
AT4G00620	385
AT4G00630	2791
AT4G00650	202
AT4G00651	0
AT4G00660	1261
AT4G00670	133
AT4G00680	3
AT4G00690	47
AT4G00695	13
AT4G00700	1833
AT4G00710	641
AT4G00720	5115
AT4G00730	1671
AT4G00740	1271
AT4G00750	1323
AT4G00752	995
AT4G00753	80
AT4G00755	428
AT4G00760	528
AT4G00770	3
AT4G00780	5507
AT4G00800	2321
AT4G00810	1108
AT4G00820	46
AT4G00830	2611
AT4G00840	420
AT4G00850	299
AT4G00860	1116
AT4G00870	0
AT4G00872	0
AT4G00880	262
AT4G00883	0
AT4G00885	0
AT4G00889	0
AT4G00890	8
AT4G00891	0
AT4G00893	5
AT4G00895	1371
AT4G00900	559
AT4G00905	0
AT4G00910	10
AT4G00920	0
AT4G00925	0
AT4G00930	685
AT4G00940	1633
AT4G00950	37
AT4G00953	0
AT4G00955	87
AT4G00960	17
AT4G00970	624
AT4G00975	2
AT4G00980	60
AT4G00985	0
AT4G00990	1104
AT4G01000	3919
AT4G01010	649
AT4G01020	836
AT4G01023	2
AT4G01026	997
AT4G01030	74
AT4G01037	591
AT4G01040	588
AT4G01050	4413
AT4G01060	59
AT4G01070	6606
AT4G01080	65
AT4G01090	3056
AT4G01100	4507
AT4G01110	6
AT4G01120	1573
AT4G01130	2
AT4G01140	3
AT4G01150	1932
AT4G01160	1
AT4G01170	0
AT4G01180	2
AT4G01190	4
AT4G01200	49
AT4G01210	1310
AT4G01220	212
AT4G01230	2
AT4G01240	0
AT4G01245	0
AT4G01250	585
AT4G01260	0
AT4G01265	0
AT4G01270	0
AT4G01280	891
AT4G01290	4037
AT4G01310	829
AT4G01320	1755
AT4G01330	899
AT4G01335	2
AT4G01340	0
AT4G01350	4
AT4G01355	0
AT4G01360	5639
AT4G01370	1632
AT4G01380	0
AT4G01390	2212
AT4G01395	1297
AT4G01400	47
AT4G01410	117
AT4G01420	20
AT4G01430	574
AT4G01435	0
AT4G01440	1993
AT4G01450	556
AT4G01455	0
AT4G01460	0
AT4G01470	2
AT4G01480	3527
AT4G01490	0
AT4G01500	2
AT4G01505	0
AT4G01510	181
AT4G01515	0
AT4G01516	0
AT4G01520	0
AT4G01525	9
AT4G01530	0
AT4G01533	10
AT4G01535	19
AT4G01540	499
AT4G01550	901
AT4G01560	794
AT4G01570	297
AT4G01575	0
AT4G01580	34
AT4G01590	487
AT4G01593	230
AT4G01595	1
AT4G01600	193
AT4G01610	10111
AT4G01630	1
AT4G01640	0
AT4G01650	225
AT4G01660	616
AT4G01670	23
AT4G01671	0
AT4G01680	9
AT4G01690	1319
AT4G01700	199
AT4G01703	0
AT4G01710	373
AT4G01720	299
AT4G01730	2
AT4G01735	0
AT4G01740	67
AT4G01750	292
AT4G01760	0
AT4G01770	0
AT4G01780	0
AT4G01790	171
AT4G01800	2631
AT4G01810	971
AT4G01820	3
AT4G01830	1
AT4G01840	1222
AT4G01850	8238
AT4G01860	1045
AT4G01865	1
AT4G01870	491
AT4G01880	453
AT4G01883	65
AT4G01890	0
AT4G01895	28
AT4G01897	332
AT4G01900	292
AT4G01910	428
AT4G01915	209
AT4G01920	98
AT4G01925	0
AT4G01930	3
AT4G01935	227
AT4G01940	1591
AT4G01950	2032
AT4G01960	1275
AT4G01970	3
AT4G01975	0
AT4G01980	9
AT4G01985	7447
AT4G01990	160
AT4G01995	367
AT4G02000	11
AT4G02005	85
AT4G02010	648
AT4G02020	2629
AT4G02030	1049
AT4G02040	0
AT4G02050	788
AT4G02055	0
AT4G02060	24
AT4G02070	514
AT4G02075	760
AT4G02080	3326
AT4G02090	13
AT4G02100	58
AT4G02110	10
AT4G02120	2122
AT4G02130	49
AT4G02140	5
AT4G02150	579
AT4G02160	0
AT4G02170	0
AT4G02180	0
AT4G02190	0
AT4G02195	267
AT4G02200	410
AT4G02210	276
AT4G02220	759
AT4G02230	5196
AT4G02235	5
AT4G02250	11
AT4G02260	2399
AT4G02270	0
AT4G02280	6114
AT4G02290	14
AT4G02300	0
AT4G02310	0
AT4G02312	0
AT4G02314	0
AT4G02317	0
AT4G02320	33
AT4G02330	315
AT4G02340	1695
AT4G02350	1731
AT4G02360	158
AT4G02370	1754
AT4G02380	3894
AT4G02390	9
AT4G02400	737
AT4G02405	250
AT4G02410	1577
AT4G02420	22
AT4G02425	65
AT4G02430	571
AT4G02440	913
AT4G02450	3480
AT4G02460	298
AT4G02465	3
AT4G02480	10112
AT4G02482	52
AT4G02485	131
AT4G02487	0
AT4G02489	0
AT4G02490	0
AT4G02500	1011
AT4G02510	5857
AT4G02520	246
AT4G02530	539
AT4G02540	572
AT4G02541	1
AT4G02550	527
AT4G02555	0
AT4G02560	830
AT4G02570	8818
AT4G02580	1878
AT4G02590	2837
AT4G02600	2910
AT4G02610	417
AT4G02620	1704
AT4G02630	1149
AT4G02640	1505
AT4G02650	11
AT4G02655	0
AT4G02660	78
AT4G02670	11
AT4G02680	1959
AT4G02690	3
AT4G02700	20
AT4G02710	1422
AT4G02715	4730
AT4G02720	0
AT4G02725	512
AT4G02730	101
AT4G02733	0
AT4G02735	0
AT4G02740	1104
AT4G02750	67
AT4G02760	391
AT4G02770	7158
AT4G02780	35
AT4G02790	413
AT4G02800	13
AT4G02810	0
AT4G02820	350
AT4G02830	2
AT4G02840	788
AT4G02850	13
AT4G02860	1554
AT4G02870	0
AT4G02880	2262
AT4G02890	4432
AT4G02900	115
AT4G02910	0
AT4G02920	3208
AT4G02930	1533
AT4G02940	508
AT4G02950	0
AT4G02960	0
AT4G02970	453
AT4G02980	426
AT4G02990	458
AT4G03000	997
AT4G03010	14
AT4G03020	3273
AT4G03030	1989
AT4G03038	1
AT4G03039	0
AT4G03040	0
AT4G03050	54
AT4G03060	1732
AT4G03063	0
AT4G03070	116
AT4G03080	1663
AT4G03090	456
AT4G03100	20
AT4G03110	494
AT4G03113	0
AT4G03115	81
AT4G03120	586
AT4G03130	1
AT4G03135	0
AT4G03140	11
AT4G03150	118
AT4G03153	0
AT4G03156	0
AT4G03157	1
AT4G03160	0
AT4G03165	0
AT4G03170	0
AT4G03175	0
AT4G03180	377
AT4G03190	707
AT4G03200	1906
AT4G03205	174
AT4G03210	88
AT4G03220	1
AT4G03230	222
AT4G03240	368
AT4G03250	232
AT4G03260	3248
AT4G03270	17
AT4G03280	5292
AT4G03285	0
AT4G03290	12
AT4G03292	4
AT4G03295	1
AT4G03298	0
AT4G03300	0
AT4G03305	0
AT4G03310	0
AT4G03320	505
AT4G03330	7
AT4G03340	77
AT4G03350	0
AT4G03360	0
AT4G03364	0
AT4G03370	0
AT4G03376	0
AT4G03380	10
AT4G03390	1726
AT4G03400	1912
AT4G03405	0
AT4G03410	699
AT4G03415	3873
AT4G03420	3918
AT4G03430	2835
AT4G03435	0
AT4G03437	2
AT4G03438	0
AT4G03440	98
AT4G03443	13
AT4G03445	3
AT4G03450	3
AT4G03455	0
AT4G03460	0
AT4G03470	2
AT4G03480	3
AT4G03490	36
AT4G03495	0
AT4G03500	18
AT4G03505	0
AT4G03510	373
AT4G03520	2292
AT4G03525	0
AT4G03530	0
AT4G03535	0
AT4G03540	0
AT4G03545	0
AT4G03550	1109
AT4G03555	0
AT4G03560	4072
AT4G03565	0
AT4G03566	0
AT4G03570	0
AT4G03575	0
AT4G03580	0
AT4G03585	0
AT4G03590	0
AT4G03595	1
AT4G03600	63
AT4G03605	0
AT4G03610	114
AT4G03620	5
AT4G03625	0
AT4G03630	0
AT4G03635	130
AT4G03640	0
AT4G03645	0
AT4G03650	0
AT4G03655	0
AT4G03660	0
AT4G03665	0
AT4G03670	1
AT4G03675	0
AT4G03680	0
AT4G03685	0
AT4G03690	0
AT4G03695	0
AT4G03700	0
AT4G03705	1
AT4G03710	0
AT4G03715	0
AT4G03720	0
AT4G03725	12
AT4G03726	0
AT4G03728	0
AT4G03730	0
AT4G03732	0
AT4G03740	0
AT4G03745	0
AT4G03750	0
AT4G03755	5
AT4G03760	0
AT4G03765	0
AT4G03770	0
AT4G03775	0
AT4G03780	0
AT4G03785	0
AT4G03790	0
AT4G03795	0
AT4G03800	0
AT4G03805	0
AT4G03810	0
AT4G03811	17
AT4G03813	3
AT4G03815	0
AT4G03816	17
AT4G03820	634
AT4G03823	1
AT4G03824	0
AT4G03825	0
AT4G03826	0
AT4G03830	0
AT4G03835	0
AT4G03837	0
AT4G03840	0
AT4G03845	6
AT4G03850	0
AT4G03855	0
AT4G03860	0
AT4G03865	0
AT4G03870	0
AT4G03873	0
AT4G03875	0
AT4G03876	0
AT4G03880	0
AT4G03885	0
AT4G03890	0
AT4G03895	0
AT4G03900	0
AT4G03905	2
AT4G03910	0
AT4G03911	0
AT4G03912	0
AT4G03913	0
AT4G03914	0
AT4G03915	0
AT4G03916	0
AT4G03920	0
AT4G03923	0
AT4G03925	0
AT4G03926	0
AT4G03930	7
AT4G03935	89
AT4G03940	100
AT4G03945	0
AT4G03950	0
AT4G03955	0
AT4G03960	538
AT4G03965	0
AT4G03970	0
AT4G03975	0
AT4G03976	0
AT4G03977	0
AT4G03978	0
AT4G03979	0
AT4G03980	0
AT4G03981	0
AT4G03985	0
AT4G03990	0
AT4G03995	0
AT4G04000	0
AT4G04005	11
AT4G04010	0
AT4G04015	3
AT4G04020	853
AT4G04025	2
AT4G04030	1
AT4G04035	3
AT4G04040	1040
AT4G04050	0
AT4G04055	2
AT4G04065	0
AT4G04070	0
AT4G04075	38
AT4G04077	1
AT4G04078	0
AT4G04080	0
AT4G04085	0
AT4G04090	0
AT4G04095	0
AT4G04100	0
AT4G04105	7
AT4G04110	2
AT4G04115	0
AT4G04120	0
AT4G04125	0
AT4G04130	3
AT4G04135	2
AT4G04140	0
AT4G04145	0
AT4G04150	0
AT4G04155	0
AT4G04157	0
AT4G04165	0
AT4G04167	0
AT4G04170	0
AT4G04175	0
AT4G04180	197
AT4G04185	0
AT4G04190	73
AT4G04195	0
AT4G04200	379
AT4G04205	0
AT4G04210	869
AT4G04215	0
AT4G04220	0
AT4G04221	4
AT4G04223	81
AT4G04225	8
AT4G04230	0
AT4G04235	0
AT4G04245	0
AT4G04250	0
AT4G04255	0
AT4G04260	1
AT4G04265	0
AT4G04270	0
AT4G04273	0
AT4G04275	0
AT4G04276	0
AT4G04280	0
AT4G04285	0
AT4G04290	0
AT4G04293	10
AT4G04295	0
AT4G04296	0
AT4G04300	0
AT4G04305	0
AT4G04310	0
AT4G04313	0
AT4G04315	0
AT4G04316	0
AT4G04320	1277
AT4G04325	4
AT4G04330	470
AT4G04335	0
AT4G04340	4069
AT4G04345	0
AT4G04350	448
AT4G04355	0
AT4G04360	54
AT4G04365	0
AT4G04370	168
AT4G04375	0
AT4G04380	0
AT4G04385	0
AT4G04390	0
AT4G04392	0
AT4G04393	0
AT4G04394	0
AT4G04395	0
AT4G04396	0
AT4G04398	0
AT4G04400	0
AT4G04402	0
AT4G04404	0
AT4G04405	0
AT4G04407	0
AT4G04408	0
AT4G04409	2
AT4G04410	1322
AT4G04415	1
AT4G04420	4
AT4G04423	2
AT4G04425	1
AT4G04426	0
AT4G04430	0
AT4G04435	11
AT4G04440	0
AT4G04445	7
AT4G04450	11
AT4G04455	0
AT4G04460	1086
AT4G04465	2
AT4G04470	691
AT4G04475	1
AT4G04480	0
AT4G04485	6
AT4G04490	42
AT4G04495	0
AT4G04500	2
AT4G04505	0
AT4G04510	4
AT4G04515	0
AT4G04520	0
AT4G04525	2
AT4G04530	4
AT4G04535	0
AT4G04540	65
AT4G04545	0
AT4G04547	0
AT4G04550	0
AT4G04555	0
AT4G04560	0
AT4G04565	0
AT4G04570	377
AT4G04580	0
AT4G04585	0
AT4G04590	0
AT4G04600	0
AT4G04601	0
AT4G04605	0
AT4G04610	11919
AT4G04614	445
AT4G04615	0
AT4G04620	2084
AT4G04625	0
AT4G04630	301
AT4G04632	0
AT4G04635	0
AT4G04640	5922
AT4G04645	0
AT4G04650	0
AT4G04653	0
AT4G04655	0
AT4G04660	0
AT4G04665	0
AT4G04670	299
AT4G04675	2
AT4G04680	3
AT4G04690	0
AT4G04692	1393
AT4G04693	0
AT4G04695	69
AT4G04700	4
AT4G04710	0
AT4G04720	1786
AT4G04730	0
AT4G04740	879
AT4G04745	1
AT4G04750	369
AT4G04755	0
AT4G04760	42
AT4G04765	0
AT4G04770	3868
AT4G04775	0
AT4G04780	245
AT4G04785	0
AT4G04790	97
AT4G04795	0
AT4G04800	748
AT4G04805	0
AT4G04810	1223
AT4G04815	0
AT4G04820	0
AT4G04825	0
AT4G04830	3902
AT4G04835	0
AT4G04840	0
AT4G04850	1587
AT4G04855	1
AT4G04860	971
AT4G04865	13
AT4G04870	110
AT4G04875	0
AT4G04880	379
AT4G04885	1000
AT4G04890	477
AT4G04895	0
AT4G04900	0
AT4G04905	0
AT4G04910	1722
AT4G04920	2683
AT4G04925	397
AT4G04930	5
AT4G04940	302
AT4G04945	0
AT4G04950	1684
AT4G04955	828
AT4G04957	0
AT4G04960	1949
AT4G04965	0
AT4G04970	2500
AT4G04972	11
AT4G04975	1
AT4G04980	1
AT4G04985	0
AT4G04990	0
AT4G04995	10
AT4G05000	650
AT4G05005	0
AT4G05010	270
AT4G05015	0
AT4G05018	1
AT4G05020	477
AT4G05025	0
AT4G05030	3
AT4G05040	274
AT4G05045	3
AT4G05048	22
AT4G05049	45
AT4G05050	20680
AT4G05053	12
AT4G05055	6
AT4G05060	486
AT4G05065	0
AT4G05070	5563
AT4G05071	5
AT4G05073	0
AT4G05075	0
AT4G05076	0
AT4G05080	0
AT4G05085	1
AT4G05087	0
AT4G05090	194
AT4G05091	0
AT4G05095	0
AT4G05097	0
AT4G05100	6
AT4G05105	0
AT4G05110	115
AT4G05115	0
AT4G05120	96
AT4G05125	0
AT4G05130	26
AT4G05133	0
AT4G05135	0
AT4G05140	0
AT4G05145	0
AT4G05150	15823
AT4G05155	3
AT4G05160	1734
AT4G05170	0
AT4G05180	10724
AT4G05190	9
AT4G05200	0
AT4G05205	0
AT4G05210	9
AT4G05215	4
AT4G05220	0
AT4G05225	0
AT4G05230	0
AT4G05235	0
AT4G05240	0
AT4G05245	0
AT4G05250	0
AT4G05255	0
AT4G05260	0
AT4G05270	0
AT4G05275	4
AT4G05280	0
AT4G05285	0
AT4G05290	0
AT4G05295	1
AT4G05300	0
AT4G05303	0
AT4G05305	0
AT4G05306	0
AT4G05310	0
AT4G05315	22
AT4G05320	78704
AT4G05330	250
AT4G05335	10
AT4G05340	0
AT4G05350	0
AT4G05355	0
AT4G05360	2
AT4G05365	0
AT4G05375	0
AT4G05380	16
AT4G05385	0
AT4G05390	1659
AT4G05395	0
AT4G05400	328
AT4G05405	3
AT4G05410	557
AT4G05415	0
AT4G05420	3380
AT4G05425	0
AT4G05430	8
AT4G05435	0
AT4G05440	201
AT4G05445	0
AT4G05450	144
AT4G05455	0
AT4G05460	556
AT4G05465	0
AT4G05470	0
AT4G05475	0
AT4G05485	0
AT4G05490	0
AT4G05495	0
AT4G05497	1
AT4G05500	0
AT4G05502	0
AT4G05505	0
AT4G05508	0
AT4G05510	1
AT4G05520	152
AT4G05523	0
AT4G05525	0
AT4G05526	0
AT4G05530	2508
AT4G05535	1
AT4G05540	42
AT4G05545	0
AT4G05550	0
AT4G05553	0
AT4G05555	0
AT4G05556	0
AT4G05560	0
AT4G05565	0
AT4G05570	0
AT4G05575	0
AT4G05580	0
AT4G05581	0
AT4G05582	0
AT4G05583	0
AT4G05584	0
AT4G05585	0
AT4G05586	0
AT4G05587	0
AT4G05588	0
AT4G05589	0
AT4G05590	768
AT4G05591	0
AT4G05592	0
AT4G05593	0
AT4G05594	0
AT4G05595	0
AT4G05597	0
AT4G05600	0
AT4G05605	0
AT4G05610	0
AT4G05612	0
AT4G05613	0
AT4G05615	0
AT4G05616	0
AT4G05620	0
AT4G05625	0
AT4G05630	0
AT4G05631	135
AT4G05632	0
AT4G05633	0
AT4G05634	0
AT4G05635	0
AT4G05636	0
AT4G05638	0
AT4G05640	0
AT4G05645	0
AT4G05650	1
AT4G05655	0
AT4G05660	0
AT4G05665	0
AT4G05670	0
AT4G05675	0
AT4G05680	0
AT4G05685	56
AT4G05690	9
AT4G05695	0
AT4G05700	0
AT4G05705	0
AT4G05710	0
AT4G05715	21
AT4G05720	0
AT4G05730	0
AT4G05735	0
AT4G05740	0
AT4G05745	86
AT4G05750	0
AT4G05755	1
AT4G05760	3
AT4G05765	0
AT4G05770	0
AT4G05775	0
AT4G05780	0
AT4G05785	5
AT4G05790	0
AT4G05795	0
AT4G05800	0
AT4G05805	0
AT4G05810	0
AT4G05815	0
AT4G05840	2
AT4G05845	0
AT4G05850	0
AT4G05855	0
AT4G05860	0
AT4G05865	0
AT4G05870	0
AT4G05875	0
AT4G05880	0
AT4G05885	0
AT4G05890	0
AT4G05895	0
AT4G05900	0
AT4G05905	0
AT4G05910	0
AT4G05915	0
AT4G05918	0
AT4G05920	0
AT4G05925	0
AT4G05930	0
AT4G05935	0
AT4G05940	0
AT4G05945	0
AT4G05950	0
AT4G05965	0
AT4G05970	0
AT4G05975	0
AT4G05980	0
AT4G05985	0
AT4G05990	0
AT4G05995	0
AT4G06000	0
AT4G06005	0
AT4G06010	0
AT4G06015	0
AT4G06045	0
AT4G06050	0
AT4G06055	0
AT4G06060	7
AT4G06065	104
AT4G06070	0
AT4G06075	21
AT4G06080	2
AT4G06085	2
AT4G06090	0
AT4G06095	0
AT4G06105	0
AT4G06110	0
AT4G06115	2
AT4G06130	0
AT4G06135	0
AT4G06140	0
AT4G06145	0
AT4G06155	0
AT4G06160	0
AT4G06165	0
AT4G06170	0
AT4G06175	0
AT4G06185	0
AT4G06195	0
AT4G06196	0
AT4G06200	0
AT4G06205	0
AT4G06210	0
AT4G06215	0
AT4G06225	21
AT4G06235	8
AT4G06240	0
AT4G06245	0
AT4G06250	0
AT4G06255	3
AT4G06260	0
AT4G06265	3
AT4G06280	0
AT4G06285	0
AT4G06290	0
AT4G06295	0
AT4G06300	0
AT4G06305	2
AT4G06310	3
AT4G06315	3
AT4G06320	6
AT4G06330	0
AT4G06335	0
AT4G06340	10
AT4G06345	0
AT4G06365	0
AT4G06370	0
AT4G06375	1
AT4G06380	0
AT4G06385	0
AT4G06390	0
AT4G06395	1
AT4G06400	0
AT4G06405	0
AT4G06410	7
AT4G06415	0
AT4G06425	0
AT4G06440	0
AT4G06445	0
AT4G06450	0
AT4G06455	0
AT4G06460	0
AT4G06474	0
AT4G06477	0
AT4G06479	0
AT4G06480	0
AT4G06481	0
AT4G06482	0
AT4G06483	0
AT4G06484	0
AT4G06485	0
AT4G06486	0
AT4G06487	1
AT4G06488	0
AT4G06489	0
AT4G06490	0
AT4G06491	0
AT4G06492	0
AT4G06493	0
AT4G06494	0
AT4G06495	0
AT4G06496	0
AT4G06497	0
AT4G06498	2
AT4G06499	0
AT4G06500	0
AT4G06501	0
AT4G06502	0
AT4G06503	0
AT4G06504	0
AT4G06505	0
AT4G06506	0
AT4G06507	0
AT4G06508	0
AT4G06509	0
AT4G06510	0
AT4G06511	0
AT4G06512	0
AT4G06513	0
AT4G06514	0
AT4G06515	0
AT4G06516	0
AT4G06517	0
AT4G06518	0
AT4G06519	0
AT4G06520	0
AT4G06521	0
AT4G06522	0
AT4G06523	0
AT4G06524	0
AT4G06525	0
AT4G06526	0
AT4G06527	0
AT4G06528	0
AT4G06529	0
AT4G06530	0
AT4G06531	0
AT4G06532	0
AT4G06533	0
AT4G06534	2
AT4G06535	0
AT4G06536	0
AT4G06537	0
AT4G06538	0
AT4G06539	1
AT4G06540	0
AT4G06541	0
AT4G06542	0
AT4G06543	0
AT4G06544	0
AT4G06545	0
AT4G06546	0
AT4G06547	0
AT4G06548	0
AT4G06549	0
AT4G06550	0
AT4G06551	0
AT4G06552	0
AT4G06553	0
AT4G06554	0
AT4G06555	0
AT4G06556	0
AT4G06557	0
AT4G06558	0
AT4G06559	0
AT4G06560	0
AT4G06561	0
AT4G06562	0
AT4G06563	0
AT4G06564	0
AT4G06565	0
AT4G06566	1
AT4G06567	0
AT4G06568	0
AT4G06569	0
AT4G06570	0
AT4G06571	0
AT4G06572	0
AT4G06573	0
AT4G06574	0
AT4G06575	0
AT4G06576	0
AT4G06577	0
AT4G06578	0
AT4G06579	0
AT4G06580	0
AT4G06581	0
AT4G06582	0
AT4G06583	0
AT4G06584	0
AT4G06585	0
AT4G06586	0
AT4G06587	0
AT4G06588	0
AT4G06589	0
AT4G06590	0
AT4G06591	0
AT4G06592	0
AT4G06593	0
AT4G06594	0
AT4G06595	0
AT4G06596	0
AT4G06597	0
AT4G06598	75
AT4G06599	577
AT4G06600	0
AT4G06601	0
AT4G06602	0
AT4G06603	0
AT4G06604	0
AT4G06605	0
AT4G06606	0
AT4G06607	0
AT4G06608	0
AT4G06609	0
AT4G06610	0
AT4G06611	0
AT4G06612	0
AT4G06613	0
AT4G06614	0
AT4G06615	0
AT4G06616	0
AT4G06617	0
AT4G06618	0
AT4G06619	0
AT4G06620	0
AT4G06621	0
AT4G06622	0
AT4G06623	0
AT4G06624	0
AT4G06625	0
AT4G06626	0
AT4G06627	0
AT4G06628	0
AT4G06629	0
AT4G06630	0
AT4G06631	0
AT4G06632	0
AT4G06633	0
AT4G06634	528
AT4G06635	0
AT4G06636	0
AT4G06637	0
AT4G06638	0
AT4G06639	0
AT4G06640	0
AT4G06641	1
AT4G06642	0
AT4G06643	0
AT4G06644	0
AT4G06646	0
AT4G06648	0
AT4G06650	0
AT4G06652	0
AT4G06654	0
AT4G06655	0
AT4G06656	0
AT4G06658	0
AT4G06660	0
AT4G06664	0
AT4G06665	0
AT4G06666	0
AT4G06668	0
AT4G06670	0
AT4G06672	0
AT4G06674	0
AT4G06675	1
AT4G06676	678
AT4G06678	0
AT4G06680	0
AT4G06682	0
AT4G06684	0
AT4G06685	0
AT4G06686	0
AT4G06688	0
AT4G06692	0
AT4G06694	0
AT4G06695	0
AT4G06696	0
AT4G06697	0
AT4G06698	0
AT4G06699	0
AT4G06700	0
AT4G06701	421
AT4G06702	0
AT4G06704	0
AT4G06705	0
AT4G06708	0
AT4G06710	0
AT4G06712	0
AT4G06714	0
AT4G06715	0
AT4G06716	0
AT4G06718	0
AT4G06720	0
AT4G06722	0
AT4G06724	0
AT4G06725	0
AT4G06726	0
AT4G06728	0
AT4G06730	0
AT4G06732	0
AT4G06734	0
AT4G06735	0
AT4G06736	0
AT4G06738	0
AT4G06742	0
AT4G06744	121
AT4G06745	0
AT4G06746	85
AT4G06748	0
AT4G06750	0
AT4G06752	0
AT4G06755	0
AT4G06760	0
AT4G06765	0
AT4G06770	2
AT4G06775	17
AT4G06780	0
AT4G06785	0
AT4G06795	0
AT4G06800	0
AT4G06805	0
AT4G06810	0
AT4G06815	0
AT4G06820	0
AT4G06825	0
AT4G06830	0
AT4G06835	1
AT4G06845	0
AT4G06850	0
AT4G06855	0
AT4G06860	0
AT4G06865	0
AT4G06870	0
AT4G06875	0
AT4G06880	34
AT4G06885	0
AT4G06890	1
AT4G06895	0
AT4G06900	0
AT4G06905	7
AT4G06910	0
AT4G06915	0
AT4G06920	0
AT4G06925	0
AT4G06930	0
AT4G06935	13
AT4G06945	0
AT4G06950	0
AT4G06955	0
AT4G06960	0
AT4G06965	0
AT4G06970	0
AT4G06975	0
AT4G06980	9
AT4G06985	0
AT4G06990	0
AT4G06995	0
AT4G07000	0
AT4G07005	0
AT4G07010	0
AT4G07015	0
AT4G07020	0
AT4G07025	0
AT4G07030	0
AT4G07031	0
AT4G07040	0
AT4G07045	0
AT4G07050	0
AT4G07055	0
AT4G07060	0
AT4G07065	0
AT4G07070	0
AT4G07075	0
AT4G07080	0
AT4G07085	0
AT4G07090	2
AT4G07095	0
AT4G07100	0
AT4G07105	0
AT4G07110	0
AT4G07115	0
AT4G07120	0
AT4G07125	0
AT4G07130	0
AT4G07135	0
AT4G07145	0
AT4G07150	0
AT4G07160	0
AT4G07165	0
AT4G07170	31
AT4G07175	0
AT4G07180	0
AT4G07185	0
AT4G07190	0
AT4G07195	23
AT4G07200	0
AT4G07205	7
AT4G07210	0
AT4G07215	0
AT4G07220	0
AT4G07225	0
AT4G07230	0
AT4G07235	0
AT4G07240	0
AT4G07245	0
AT4G07250	2
AT4G07255	0
AT4G07260	0
AT4G07265	0
AT4G07270	0
AT4G07275	0
AT4G07280	0
AT4G07285	0
AT4G07290	3
AT4G07295	0
AT4G07300	0
AT4G07305	0
AT4G07310	0
AT4G07315	0
AT4G07320	0
AT4G07324	0
AT4G07325	0
AT4G07327	0
AT4G07330	0
AT4G07331	0
AT4G07332	0
AT4G07334	0
AT4G07335	0
AT4G07336	0
AT4G07338	0
AT4G07339	0
AT4G07340	0
AT4G07345	0
AT4G07350	0
AT4G07355	0
AT4G07360	0
AT4G07365	18
AT4G07370	0
AT4G07375	0
AT4G07380	0
AT4G07385	0
AT4G07390	1048
AT4G07395	3
AT4G07400	96
AT4G07405	0
AT4G07408	0
AT4G07410	2227
AT4G07415	0
AT4G07420	0
AT4G07425	0
AT4G07430	0
AT4G07435	11
AT4G07440	5
AT4G07445	0
AT4G07450	0
AT4G07452	0
AT4G07454	0
AT4G07455	96
AT4G07456	0
AT4G07458	0
AT4G07460	0
AT4G07465	0
AT4G07470	0
AT4G07475	0
AT4G07480	0
AT4G07485	0
AT4G07490	0
AT4G07491	0
AT4G07492	0
AT4G07493	0
AT4G07494	0
AT4G07495	0
AT4G07496	0
AT4G07498	0
AT4G07500	0
AT4G07502	0
AT4G07504	0
AT4G07505	0
AT4G07507	216
AT4G07510	0
AT4G07515	0
AT4G07516	0
AT4G07517	0
AT4G07518	0
AT4G07519	0
AT4G07520	0
AT4G07521	0
AT4G07522	0
AT4G07523	0
AT4G07524	0
AT4G07525	0
AT4G07526	0
AT4G07528	0
AT4G07530	0
AT4G07535	0
AT4G07540	0
AT4G07545	0
AT4G07550	0
AT4G07560	0
AT4G07563	0
AT4G07565	0
AT4G07566	0
AT4G07570	0
AT4G07575	0
AT4G07580	0
AT4G07583	0
AT4G07586	0
AT4G07590	0
AT4G07595	0
AT4G07600	0
AT4G07605	0
AT4G07620	0
AT4G07625	0
AT4G07630	0
AT4G07635	0
AT4G07640	0
AT4G07645	0
AT4G07650	0
AT4G07655	0
AT4G07660	0
AT4G07662	0
AT4G07664	0
AT4G07665	0
AT4G07666	0
AT4G07668	0
AT4G07670	0
AT4G07675	2
AT4G07680	0
AT4G07685	0
AT4G07686	0
AT4G07688	0
AT4G07690	0
AT4G07693	0
AT4G07696	0
AT4G07699	0
AT4G07700	0
AT4G07703	0
AT4G07706	0
AT4G07713	0
AT4G07715	0
AT4G07720	0
AT4G07725	0
AT4G07730	0
AT4G07733	0
AT4G07735	2
AT4G07736	0
AT4G07738	0
AT4G07740	0
AT4G07742	0
AT4G07744	0
AT4G07745	0
AT4G07747	0
AT4G07750	0
AT4G07755	0
AT4G07760	0
AT4G07765	0
AT4G07770	0
AT4G07775	0
AT4G07780	0
AT4G07785	0
AT4G07790	0
AT4G07795	0
AT4G07800	0
AT4G07803	0
AT4G07805	0
AT4G07806	0
AT4G07810	0
AT4G07812	0
AT4G07815	76
AT4G07820	0
AT4G07825	767
AT4G07830	4
AT4G07835	0
AT4G07840	0
AT4G07841	0
AT4G07843	0
AT4G07845	2
AT4G07846	0
AT4G07850	6
AT4G07855	32
AT4G07856	1
AT4G07862	0
AT4G07865	1
AT4G07868	0
AT4G07869	0
AT4G07874	0
AT4G07875	0
AT4G07890	0
AT4G07893	0
AT4G07895	0
AT4G07896	0
AT4G07905	0
AT4G07915	0
AT4G07917	0
AT4G07920	0
AT4G07925	0
AT4G07931	0
AT4G07932	0
AT4G07933	0
AT4G07934	0
AT4G07935	0
AT4G07936	0
AT4G07937	0
AT4G07938	0
AT4G07939	0
AT4G07940	3
AT4G07941	0
AT4G07942	0
AT4G07943	0
AT4G07944	0
AT4G07945	0
AT4G07946	0
AT4G07947	0
AT4G07950	198
AT4G07955	0
AT4G07960	3
AT4G07965	1
AT4G07967	0
AT4G07970	0
AT4G07975	1
AT4G07985	0
AT4G07990	665
AT4G07995	4
AT4G08000	0
AT4G08005	0
AT4G08010	0
AT4G08013	0
AT4G08015	0
AT4G08016	0
AT4G08020	0
AT4G08022	0
AT4G08025	0
AT4G08028	0
AT4G08030	0
AT4G08032	0
AT4G08033	0
AT4G08034	0
AT4G08035	719
AT4G08036	0
AT4G08038	0
AT4G08039	0
AT4G08040	1
AT4G08045	1
AT4G08050	0
AT4G08053	0
AT4G08054	0
AT4G08055	0
AT4G08056	0
AT4G08060	0
AT4G08065	0
AT4G08070	0
AT4G08071	0
AT4G08072	0
AT4G08074	0
AT4G08075	0
AT4G08076	0
AT4G08078	0
AT4G08080	0
AT4G08085	0
AT4G08090	17
AT4G08091	0
AT4G08092	0
AT4G08093	9
AT4G08094	0
AT4G08095	0
AT4G08096	0
AT4G08097	0
AT4G08098	0
AT4G08099	0
AT4G08100	6
AT4G08101	0
AT4G08102	0
AT4G08103	0
AT4G08104	0
AT4G08105	0
AT4G08106	0
AT4G08107	0
AT4G08108	1
AT4G08109	6
AT4G08110	1347
AT4G08111	0
AT4G08112	7
AT4G08113	0
AT4G08114	3
AT4G08115	27
AT4G08116	0
AT4G08120	0
AT4G08125	0
AT4G08130	0
AT4G08131	0
AT4G08132	0
AT4G08134	0
AT4G08135	0
AT4G08136	0
AT4G08138	0
AT4G08140	1
AT4G08145	0
AT4G08150	3978
AT4G08155	3
AT4G08160	155
AT4G08165	1
AT4G08170	324
AT4G08175	1
AT4G08180	1305
AT4G08185	0
AT4G08190	0
AT4G08195	0
AT4G08200	0
AT4G08205	0
AT4G08210	23
AT4G08215	1
AT4G08220	361
AT4G08225	8
AT4G08230	867
AT4G08235	3
AT4G08240	218
AT4G08245	4
AT4G08250	16
AT4G08255	0
AT4G08260	0
AT4G08262	0
AT4G08263	0
AT4G08264	0
AT4G08265	0
AT4G08267	0
AT4G08270	0
AT4G08275	0
AT4G08280	561
AT4G08285	0
AT4G08290	123
AT4G08295	0
AT4G08300	119
AT4G08305	1
AT4G08310	1767
AT4G08315	0
AT4G08320	472
AT4G08325	0
AT4G08330	242
AT4G08333	0
AT4G08335	0
AT4G08336	0
AT4G08340	0
AT4G08345	0
AT4G08347	0
AT4G08350	3719
AT4G08355	1
AT4G08360	0
AT4G08365	0
AT4G08370	0
AT4G08375	0
AT4G08380	0
AT4G08385	0
AT4G08390	1003
AT4G08395	0
AT4G08400	0
AT4G08405	0
AT4G08406	0
AT4G08410	0
AT4G08415	0
AT4G08420	0
AT4G08425	0
AT4G08430	0
AT4G08435	0
AT4G08445	1
AT4G08450	0
AT4G08455	276
AT4G08460	1726
AT4G08465	1
AT4G08470	1752
AT4G08475	0
AT4G08480	1416
AT4G08485	0
AT4G08490	0
AT4G08495	0
AT4G08500	2665
AT4G08505	23
AT4G08510	539
AT4G08515	0
AT4G08520	932
AT4G08525	0
AT4G08530	0
AT4G08535	2
AT4G08540	1116
AT4G08545	1
AT4G08550	0
AT4G08555	19
AT4G08560	0
AT4G08565	0
AT4G08570	20
AT4G08575	0
AT4G08580	613
AT4G08585	0
AT4G08590	6
AT4G08593	0
AT4G08595	5
AT4G08596	0
AT4G08598	0
AT4G08599	0
AT4G08600	0
AT4G08602	0
AT4G08610	0
AT4G08615	2
AT4G08620	0
AT4G08625	2
AT4G08630	0
AT4G08635	0
AT4G08640	0
AT4G08645	0
AT4G08650	0
AT4G08652	0
AT4G08655	0
AT4G08657	0
AT4G08660	0
AT4G08665	0
AT4G08670	0
AT4G08680	0
AT4G08685	247
AT4G08690	255
AT4G08691	0
AT4G08692	0
AT4G08695	1
AT4G08700	315
AT4G08705	16
AT4G08710	0
AT4G08715	0
AT4G08720	0
AT4G08725	0
AT4G08730	0
AT4G08740	0
AT4G08750	0
AT4G08755	0
AT4G08760	0
AT4G08765	0
AT4G08770	44
AT4G08775	0
AT4G08780	31
AT4G08785	14
AT4G08790	412
AT4G08795	0
AT4G08800	0
AT4G08805	2
AT4G08810	1391
AT4G08815	0
AT4G08820	0
AT4G08825	0
AT4G08830	0
AT4G08835	2
AT4G08840	1
AT4G08845	0
AT4G08850	1988
AT4G08855	0
AT4G08860	0
AT4G08865	0
AT4G08867	0
AT4G08868	0
AT4G08869	0
AT4G08870	9
AT4G08871	0
AT4G08872	0
AT4G08873	0
AT4G08874	1
AT4G08875	0
AT4G08876	0
AT4G08878	0
AT4G08880	0
AT4G08885	0
AT4G08890	0
AT4G08895	0
AT4G08900	1464
AT4G08910	0
AT4G08915	18
AT4G08920	7244
AT4G08925	2
AT4G08930	512
AT4G08935	0
AT4G08940	65
AT4G08945	0
AT4G08950	303
AT4G08953	0
AT4G08955	0
AT4G08956	0
AT4G08960	822
AT4G08965	0
AT4G08970	0
AT4G08975	0
AT4G08980	2425
AT4G08985	0
AT4G08990	6
AT4G08991	124
AT4G08995	0
AT4G09000	8467
AT4G09005	1
AT4G09010	328
AT4G09012	13
AT4G09015	1
AT4G09020	6347
AT4G09025	0
AT4G09030	345
AT4G09035	0
AT4G09040	456
AT4G09045	0
AT4G09055	0
AT4G09060	2
AT4G09065	0
AT4G09070	0
AT4G09075	0
AT4G09080	25
AT4G09085	0
AT4G09090	0
AT4G09100	4
AT4G09105	2
AT4G09110	0
AT4G09115	0
AT4G09120	0
AT4G09125	0
AT4G09130	10
AT4G09135	0
AT4G09140	511
AT4G09143	0
AT4G09145	0
AT4G09146	0
AT4G09150	1814
AT4G09153	0
AT4G09155	0
AT4G09160	209
AT4G09165	0
AT4G09170	1
AT4G09175	1
AT4G09180	568
AT4G09185	0
AT4G09190	0
AT4G09195	0
AT4G09200	0
AT4G09205	0
AT4G09210	0
AT4G09225	0
AT4G09230	0
AT4G09235	0
AT4G09240	1
AT4G09250	0
AT4G09255	0
AT4G09260	0
AT4G09265	0
AT4G09275	0
AT4G09280	0
AT4G09285	0
AT4G09290	0
AT4G09295	0
AT4G09300	3
AT4G09305	0
AT4G09310	0
AT4G09313	0
AT4G09315	0
AT4G09316	0
AT4G09320	3868
AT4G09325	0
AT4G09335	29
AT4G09340	831
AT4G09350	67
AT4G09355	0
AT4G09360	0
AT4G09365	9
AT4G09370	0
AT4G09375	29
AT4G09380	0
AT4G09385	0
AT4G09390	0
AT4G09395	0
AT4G09400	0
AT4G09405	3
AT4G09410	0
AT4G09415	2
AT4G09420	8
AT4G09425	0
AT4G09430	0
AT4G09432	16
AT4G09435	0
AT4G09440	0
AT4G09445	0
AT4G09450	0
AT4G09452	0
AT4G09455	0
AT4G09460	57
AT4G09462	0
AT4G09464	0
AT4G09465	0
AT4G09466	0
AT4G09467	0
AT4G09468	0
AT4G09470	0
AT4G09475	2
AT4G09480	15
AT4G09485	0
AT4G09490	81
AT4G09495	0
AT4G09500	486
AT4G09510	513
AT4G09515	0
AT4G09520	325
AT4G09525	0
AT4G09530	0
AT4G09535	0
AT4G09540	0
AT4G09545	0
AT4G09550	456
AT4G09555	0
AT4G09560	372
AT4G09565	0
AT4G09570	551
AT4G09575	19
AT4G09580	649
AT4G09584	0
AT4G09585	0
AT4G09589	0
AT4G09590	0
AT4G09595	0
AT4G09600	5
AT4G09605	19
AT4G09610	1
AT4G09620	633
AT4G09625	0
AT4G09630	869
AT4G09635	0
AT4G09640	322
AT4G09644	0
AT4G09645	0
AT4G09647	0
AT4G09649	0
AT4G09650	1032
AT4G09655	0
AT4G09660	0
AT4G09665	0
AT4G09670	1017
AT4G09675	0
AT4G09680	1534
AT4G09685	0
AT4G09690	0
AT4G09695	0
AT4G09700	0
AT4G09705	0
AT4G09710	0
AT4G09715	0
AT4G09720	859
AT4G09725	0
AT4G09730	904
AT4G09731	1
AT4G09735	0
AT4G09740	0
AT4G09745	0
AT4G09750	160
AT4G09755	0
AT4G09760	10211
AT4G09765	0
AT4G09770	17
AT4G09775	0
AT4G09780	7
AT4G09784	0
AT4G09785	28
AT4G09790	0
AT4G09795	0
AT4G09800	5931
AT4G09810	140
AT4G09815	0
AT4G09820	362
AT4G09825	0
AT4G09830	4674
AT4G09840	34
AT4G09845	18
AT4G09850	5
AT4G09855	0
AT4G09860	0
AT4G09865	0
AT4G09870	0
AT4G09875	751
AT4G09880	117
AT4G09885	0
AT4G09890	4991
AT4G09895	0
AT4G09900	416
AT4G09905	0
AT4G09915	0
AT4G09920	61
AT4G09925	0
AT4G09930	0
AT4G09935	0
AT4G09940	0
AT4G09945	0
AT4G09950	51
AT4G09955	1
AT4G09960	6
AT4G09965	7
AT4G09970	251
AT4G09975	0
AT4G09980	813
AT4G09984	0
AT4G09985	1
AT4G09987	0
AT4G09990	44
AT4G09995	0
AT4G10000	349
AT4G10010	1
AT4G10020	4
AT4G10030	325
AT4G10040	557
AT4G10050	552
AT4G10060	1916
AT4G10070	945
AT4G10080	3876
AT4G10090	275
AT4G10100	344
AT4G10110	324
AT4G10115	0
AT4G10120	337
AT4G10130	281
AT4G10140	314
AT4G10150	13
AT4G10160	0
AT4G10170	360
AT4G10180	1216
AT4G10190	0
AT4G10200	10
AT4G10201	0
AT4G10210	0
AT4G10220	0
AT4G10230	0
AT4G10240	0
AT4G10250	5
AT4G10260	5
AT4G10265	17
AT4G10270	0
AT4G10280	452
AT4G10290	0
AT4G10300	866
AT4G10305	0
AT4G10310	349
AT4G10320	4044
AT4G10330	684
AT4G10340	18656
AT4G10345	0
AT4G10350	0
AT4G10360	537
AT4G10370	0
AT4G10380	30343
AT4G10390	196
AT4G10400	113
AT4G10410	0
AT4G10414	0
AT4G10420	30
AT4G10430	1050
AT4G10440	2
AT4G10450	777
AT4G10457	0
AT4G10460	0
AT4G10465	0
AT4G10470	273
AT4G10480	1864
AT4G10490	0
AT4G10500	351
AT4G10507	0
AT4G10510	0
AT4G10520	0
AT4G10530	0
AT4G10540	0
AT4G10550	131
AT4G10560	2
AT4G10570	522
AT4G10580	13
AT4G10590	876
AT4G10595	0
AT4G10600	7
AT4G10603	0
AT4G10610	2109
AT4G10613	0
AT4G10620	244
AT4G10630	16
AT4G10640	0
AT4G10650	45
AT4G10655	0
AT4G10660	0
AT4G10670	1
AT4G10680	0
AT4G10690	633
AT4G10695	4
AT4G10700	0
AT4G10710	2866
AT4G10720	3
AT4G10730	1911
AT4G10740	0
AT4G10750	222
AT4G10760	610
AT4G10767	0
AT4G10770	435
AT4G10780	1
AT4G10790	2732
AT4G10800	137
AT4G10810	584
AT4G10815	0
AT4G10820	0
AT4G10830	0
AT4G10840	3254
AT4G10843	15
AT4G10850	0
AT4G10860	3
AT4G10865	0
AT4G10870	0
AT4G10880	0
AT4G10890	193
AT4G10895	0
AT4G10910	2
AT4G10920	1351
AT4G10925	493
AT4G10930	1135
AT4G10950	0
AT4G10955	9
AT4G10960	663
AT4G10970	871
AT4G10980	0
AT4G10990	0
AT4G11000	100
AT4G11010	1208
AT4G11020	0
AT4G11030	0
AT4G11040	3
AT4G11050	0
AT4G11060	132
AT4G11070	9
AT4G11080	38
AT4G11090	417
AT4G11100	88
AT4G11110	1535
AT4G11120	789
AT4G11130	372
AT4G11140	2
AT4G11150	5560
AT4G11160	1394
AT4G11170	20
AT4G11175	312
AT4G11177	0
AT4G11180	0
AT4G11190	0
AT4G11200	12
AT4G11210	0
AT4G11211	521
AT4G11213	0
AT4G11216	0
AT4G11220	4791
AT4G11230	10
AT4G11240	1504
AT4G11250	1
AT4G11260	3630
AT4G11270	1324
AT4G11280	8495
AT4G11290	0
AT4G11300	830
AT4G11310	25
AT4G11320	10
AT4G11330	592
AT4G11340	1
AT4G11350	548
AT4G11355	0
AT4G11360	1868
AT4G11370	35
AT4G11373	0
AT4G11375	0
AT4G11380	2454
AT4G11385	0
AT4G11390	0
AT4G11393	0
AT4G11400	12
AT4G11402	0
AT4G11405	0
AT4G11410	686
AT4G11420	5300
AT4G11430	0
AT4G11440	181
AT4G11450	241
AT4G11460	0
AT4G11470	11
AT4G11480	2
AT4G11485	0
AT4G11490	0
AT4G11500	11
AT4G11510	0
AT4G11521	34
AT4G11530	289
AT4G11540	0
AT4G11543	0
AT4G11547	9
AT4G11550	3
AT4G11560	1242
AT4G11570	2806
AT4G11580	0
AT4G11590	11
AT4G11600	6258
AT4G11610	0
AT4G11630	353
AT4G11640	25
AT4G11642	0
AT4G11650	262
AT4G11653	0
AT4G11655	6
AT4G11660	461
AT4G11670	1005
AT4G11680	351
AT4G11690	44
AT4G11700	3
AT4G11710	0
AT4G11720	3
AT4G11730	0
AT4G11740	1171
AT4G11745	0
AT4G11750	0
AT4G11760	0
AT4G11770	0
AT4G11780	0
AT4G11790	920
AT4G11800	1275
AT4G11810	4
AT4G11820	752
AT4G11830	1478
AT4G11840	646
AT4G11845	91
AT4G11850	1917
AT4G11860	1312
AT4G11870	0
AT4G11880	0
AT4G11890	92
AT4G11900	409
AT4G11910	1192
AT4G11911	16
AT4G11920	428
AT4G11930	0
AT4G11940	0
AT4G11945	1
AT4G11950	10
AT4G11960	1962
AT4G11970	257
AT4G11980	381
AT4G11985	1
AT4G11990	153
AT4G12000	351
AT4G12005	3
AT4G12010	422
AT4G12020	1560
AT4G12030	4162
AT4G12040	2933
AT4G12050	0
AT4G12060	568
AT4G12065	1
AT4G12070	1286
AT4G12080	856
AT4G12090	60
AT4G12100	94
AT4G12110	652
AT4G12115	0
AT4G12120	479
AT4G12130	184
AT4G12135	0
AT4G12140	2
AT4G12150	0
AT4G12160	0
AT4G12170	0
AT4G12180	0
AT4G12190	0
AT4G12200	21
AT4G12210	1
AT4G12220	0
AT4G12230	1538
AT4G12240	115
AT4G12250	646
AT4G12260	0
AT4G12270	0
AT4G12275	0
AT4G12280	0
AT4G12290	15460
AT4G12300	2015
AT4G12310	121
AT4G12320	15
AT4G12330	5
AT4G12334	1
AT4G12340	968
AT4G12350	7
AT4G12360	0
AT4G12370	0
AT4G12380	0
AT4G12382	42
AT4G12390	34
AT4G12400	73
AT4G12405	0
AT4G12410	42
AT4G12420	252
AT4G12423	0
AT4G12426	0
AT4G12430	44
AT4G12440	0
AT4G12450	38
AT4G12460	2042
AT4G12470	1083
AT4G12480	1164
AT4G12485	0
AT4G12490	82
AT4G12495	0
AT4G12500	27
AT4G12510	0
AT4G12520	0
AT4G12530	0
AT4G12540	1
AT4G12543	0
AT4G12545	0
AT4G12550	0
AT4G12555	0
AT4G12560	1864
AT4G12570	2071
AT4G12580	17
AT4G12590	1720
AT4G12600	729
AT4G12610	1425
AT4G12617	0
AT4G12620	3
AT4G12640	536
AT4G12650	2691
AT4G12670	452
AT4G12680	253
AT4G12690	7
AT4G12700	66
AT4G12710	408
AT4G12720	6484
AT4G12730	66
AT4G12731	0
AT4G12735	45
AT4G12740	10
AT4G12750	864
AT4G12760	333
AT4G12770	1257
AT4G12780	1973
AT4G12790	1428
AT4G12800	11818
AT4G12810	3
AT4G12820	0
AT4G12825	2
AT4G12830	125
AT4G12840	133
AT4G12850	96
AT4G12860	0
AT4G12870	101
AT4G12880	294
AT4G12890	14
AT4G12900	25
AT4G12910	1520
AT4G12915	0
AT4G12917	288
AT4G12920	1
AT4G12930	0
AT4G12940	0
AT4G12950	0
AT4G12960	264
AT4G12970	2
AT4G12980	68
AT4G12990	318
AT4G13000	16
AT4G13010	4732
AT4G13020	1443
AT4G13030	1736
AT4G13040	218
AT4G13050	259
AT4G13060	0
AT4G13070	170
AT4G13075	1
AT4G13080	0
AT4G13090	0
AT4G13095	0
AT4G13100	314
AT4G13110	592
AT4G13120	144
AT4G13130	0
AT4G13150	675
AT4G13160	0
AT4G13170	619
AT4G13180	691
AT4G13190	48
AT4G13195	97
AT4G13200	807
AT4G13210	9
AT4G13215	2
AT4G13220	504
AT4G13230	0
AT4G13235	3
AT4G13240	1
AT4G13245	1
AT4G13250	6811
AT4G13251	0
AT4G13252	0
AT4G13253	0
AT4G13254	0
AT4G13255	0
AT4G13256	0
AT4G13257	0
AT4G13258	0
AT4G13259	0
AT4G13260	2
AT4G13261	0
AT4G13262	0
AT4G13263	0
AT4G13264	0
AT4G13265	0
AT4G13266	0
AT4G13270	1326
AT4G13280	4
AT4G13285	0
AT4G13290	70
AT4G13300	0
AT4G13310	3
AT4G13320	0
AT4G13330	174
AT4G13340	2125
AT4G13345	164
AT4G13350	2047
AT4G13360	1375
AT4G13370	16
AT4G13380	0
AT4G13390	12
AT4G13395	2924
AT4G13400	334
AT4G13410	0
AT4G13420	7
AT4G13430	23213
AT4G13440	50
AT4G13442	0
AT4G13445	0
AT4G13450	0
AT4G13455	0
AT4G13460	1260
AT4G13470	0
AT4G13480	0
AT4G13490	0
AT4G13493	44
AT4G13494	5
AT4G13495	2592
AT4G13500	71
AT4G13505	8
AT4G13510	3
AT4G13520	1288
AT4G13530	5571
AT4G13540	177
AT4G13550	1008
AT4G13554	1
AT4G13555	0
AT4G13560	54
AT4G13564	0
AT4G13570	24
AT4G13572	47
AT4G13575	103
AT4G13577	5
AT4G13580	18
AT4G13590	828
AT4G13600	15
AT4G13610	0
AT4G13611	0
AT4G13615	2104
AT4G13620	3
AT4G13630	614
AT4G13640	1204
AT4G13650	62
AT4G13660	12
AT4G13670	360
AT4G13680	2
AT4G13690	4
AT4G13700	0
AT4G13710	30
AT4G13720	308
AT4G13730	787
AT4G13750	405
AT4G13760	2
AT4G13770	22632
AT4G13780	3160
AT4G13790	0
AT4G13800	201
AT4G13810	1893
AT4G13820	726
AT4G13830	1997
AT4G13840	75
AT4G13850	2779
AT4G13860	28
AT4G13870	80
AT4G13880	137
AT4G13885	49
AT4G13890	3
AT4G13900	162
AT4G13918	16
AT4G13920	0
AT4G13930	2011
AT4G13940	21817
AT4G13950	161
AT4G13955	0
AT4G13960	0
AT4G13965	0
AT4G13968	1
AT4G13970	745
AT4G13980	438
AT4G13985	0
AT4G13990	29
AT4G13992	11
AT4G13996	11
AT4G14000	647
AT4G14010	0
AT4G14020	681
AT4G14030	4597
AT4G14040	7167
AT4G14050	128
AT4G14060	0
AT4G14070	1681
AT4G14080	9
AT4G14090	1775
AT4G14096	438
AT4G14100	224
AT4G14103	101
AT4G14104	1
AT4G14105	1
AT4G14110	882
AT4G14120	3
AT4G14130	2
AT4G14135	0
AT4G14140	91
AT4G14145	314
AT4G14147	254
AT4G14149	0
AT4G14150	26
AT4G14160	4789
AT4G14165	27
AT4G14170	84
AT4G14180	7
AT4G14190	164
AT4G14200	14
AT4G14210	1314
AT4G14220	549
AT4G14225	1
AT4G14226	0
AT4G14230	1443
AT4G14240	589
AT4G14245	2
AT4G14250	0
AT4G14260	0
AT4G14270	23460
AT4G14272	0
AT4G14276	0
AT4G14280	1
AT4G14290	298
AT4G14300	1336
AT4G14301	0
AT4G14305	74
AT4G14310	24
AT4G14315	1
AT4G14320	1824
AT4G14330	8
AT4G14340	660
AT4G14342	411
AT4G14345	0
AT4G14350	1498
AT4G14358	0
AT4G14360	722
AT4G14365	3153
AT4G14368	0
AT4G14370	151
AT4G14380	2
AT4G14385	431
AT4G14390	8
AT4G14400	105
AT4G14410	3565
AT4G14415	1
AT4G14420	1205
AT4G14430	1414
AT4G14440	48
AT4G14450	23
AT4G14455	206
AT4G14460	0
AT4G14465	237
AT4G14470	0
AT4G14480	17
AT4G14490	50
AT4G14500	962
AT4G14504	7
AT4G14510	302
AT4G14520	367
AT4G14530	2
AT4G14540	506
AT4G14548	184
AT4G14550	52
AT4G14560	200
AT4G14570	1490
AT4G14580	1938
AT4G14590	106
AT4G14600	266
AT4G14605	441
AT4G14610	102
AT4G14615	810
AT4G14620	195
AT4G14630	3
AT4G14640	2
AT4G14650	0
AT4G14660	116
AT4G14661	0
AT4G14670	7
AT4G14675	0
AT4G14680	2005
AT4G14690	17
AT4G14695	1
AT4G14700	10
AT4G14710	2516
AT4G14713	69
AT4G14716	3383
AT4G14720	642
AT4G14723	0
AT4G14730	2
AT4G14740	878
AT4G14743	1
AT4G14746	387
AT4G14750	0
AT4G14760	1423
AT4G14770	14
AT4G14780	118
AT4G14785	0
AT4G14790	428
AT4G14800	931
AT4G14805	1
AT4G14810	0
AT4G14811	0
AT4G14815	0
AT4G14819	0
AT4G14820	85
AT4G14830	111
AT4G14840	39
AT4G14850	150
AT4G14860	63
AT4G14870	358
AT4G14880	10925
AT4G14890	0
AT4G14900	2152
AT4G14905	496
AT4G14910	382
AT4G14920	780
AT4G14930	1065
AT4G14940	10
AT4G14950	649
AT4G14960	4365
AT4G14965	1258
AT4G14970	28
AT4G14980	0
AT4G14990	3234
AT4G15000	3224
AT4G15010	575
AT4G15020	929
AT4G15025	0
AT4G15030	590
AT4G15040	0
AT4G15050	0
AT4G15053	0
AT4G15056	0
AT4G15060	0
AT4G15070	142
AT4G15075	0
AT4G15080	1151
AT4G15090	754
AT4G15093	694
AT4G15096	0
AT4G15100	3
AT4G15110	762
AT4G15120	8
AT4G15130	447
AT4G15140	112
AT4G15150	610
AT4G15160	3
AT4G15165	18
AT4G15180	2576
AT4G15200	4
AT4G15210	367
AT4G15215	191
AT4G15230	91
AT4G15233	103
AT4G15236	13
AT4G15240	480
AT4G15242	0
AT4G15245	0
AT4G15248	19
AT4G15250	1
AT4G15258	2
AT4G15260	1472
AT4G15270	496
AT4G15280	1263
AT4G15290	0
AT4G15300	0
AT4G15310	0
AT4G15320	0
AT4G15330	18
AT4G15340	0
AT4G15345	0
AT4G15350	0
AT4G15360	0
AT4G15370	0
AT4G15380	2
AT4G15390	112
AT4G15393	0
AT4G15396	1
AT4G15398	0
AT4G15400	1
AT4G15410	714
AT4G15415	927
AT4G15417	6
AT4G15420	743
AT4G15430	60
AT4G15440	512
AT4G15450	972
AT4G15460	4
AT4G15470	6871
AT4G15475	781
AT4G15480	25
AT4G15490	2252
AT4G15500	3
AT4G15510	108
AT4G15520	305
AT4G15530	6553
AT4G15540	2683
AT4G15545	3195
AT4G15550	285
AT4G15560	6605
AT4G15562	0
AT4G15563	93
AT4G15570	497
AT4G15590	0
AT4G15610	360
AT4G15620	89
AT4G15630	218
AT4G15640	383
AT4G15650	1
AT4G15660	236
AT4G15670	36
AT4G15680	1
AT4G15690	27
AT4G15700	63
AT4G15710	0
AT4G15715	0
AT4G15720	27
AT4G15730	345
AT4G15733	0
AT4G15735	0
AT4G15740	0
AT4G15750	861
AT4G15755	0
AT4G15760	976
AT4G15765	677
AT4G15770	1227
AT4G15775	0
AT4G15780	4049
AT4G15790	239
AT4G15800	667
AT4G15802	634
AT4G15810	362
AT4G15820	133
AT4G15830	13
AT4G15840	1323
AT4G15850	263
AT4G15860	0
AT4G15870	0
AT4G15880	1224
AT4G15885	0
AT4G15890	28
AT4G15900	3161
AT4G15910	2249
AT4G15920	3301
AT4G15930	710
AT4G15940	691
AT4G15950	244
AT4G15953	10
AT4G15955	218
AT4G15960	15
AT4G15970	0
AT4G15975	11
AT4G15980	1
AT4G15990	43
AT4G16000	275
AT4G16008	265
AT4G16010	6
AT4G16015	2
AT4G16020	0
AT4G16024	0
AT4G16030	0
AT4G16040	0
AT4G16045	0
AT4G16050	1
AT4G16060	511
AT4G16070	508
AT4G16080	0
AT4G16090	0
AT4G16095	0
AT4G16100	312
AT4G16105	0
AT4G16110	443
AT4G16120	201
AT4G16130	1199
AT4G16140	11
AT4G16141	214
AT4G16143	4231
AT4G16144	627
AT4G16146	433
AT4G16150	4182
AT4G16155	133
AT4G16160	7
AT4G16162	1
AT4G16165	0
AT4G16180	3180
AT4G16190	78107
AT4G16195	0
AT4G16200	5
AT4G16210	1128
AT4G16215	0
AT4G16220	0
AT4G16230	1
AT4G16233	0
AT4G16235	0
AT4G16240	11
AT4G16250	543
AT4G16260	703
AT4G16265	73
AT4G16267	1
AT4G16270	3
AT4G16280	1034
AT4G16295	0
AT4G16310	1022
AT4G16330	819
AT4G16340	1134
AT4G16350	6
AT4G16355	0
AT4G16360	1276
AT4G16370	6516
AT4G16380	2859
AT4G16390	472
AT4G16400	9
AT4G16410	76
AT4G16420	1765
AT4G16430	833
AT4G16440	451
AT4G16442	610
AT4G16444	337
AT4G16447	88
AT4G16450	1054
AT4G16451	2
AT4G16460	7
AT4G16465	0
AT4G16470	191
AT4G16475	0
AT4G16480	1118
AT4G16490	2623
AT4G16500	4606
AT4G16510	255
AT4G16515	0
AT4G16520	4802
AT4G16530	0
AT4G16535	10
AT4G16540	36
AT4G16545	0
AT4G16550	0
AT4G16555	0
AT4G16560	0
AT4G16563	303
AT4G16566	278
AT4G16570	211
AT4G16580	825
AT4G16590	5
AT4G16600	129
AT4G16610	12
AT4G16620	354
AT4G16630	1063
AT4G16640	65
AT4G16650	907
AT4G16660	2268
AT4G16670	117
AT4G16680	104
AT4G16690	36
AT4G16695	316
AT4G16700	47
AT4G16710	1087
AT4G16720	6358
AT4G16730	0
AT4G16740	7
AT4G16745	212
AT4G16748	0
AT4G16750	115
AT4G16760	4725
AT4G16765	792
AT4G16770	1145
AT4G16780	1533
AT4G16790	532
AT4G16800	115
AT4G16807	2
AT4G16810	0
AT4G16820	1
AT4G16830	6837
AT4G16835	110
AT4G16840	117
AT4G16845	688
AT4G16850	245
AT4G16855	7
AT4G16857	202
AT4G16860	3366
AT4G16870	2455
AT4G16880	106
AT4G16890	6164
AT4G16892	35
AT4G16900	1012
AT4G16910	40
AT4G16915	0
AT4G16920	144
AT4G16930	0
AT4G16935	0
AT4G16940	123
AT4G16950	4514
AT4G16955	0
AT4G16957	713
AT4G16960	492
AT4G16970	3
AT4G16980	0
AT4G16983	0
AT4G16990	868
AT4G17000	27
AT4G17005	0
AT4G17010	306
AT4G17020	452
AT4G17030	87
AT4G17040	4476
AT4G17050	1165
AT4G17060	580
AT4G17070	751
AT4G17080	812
AT4G17085	110
AT4G17090	5568
AT4G17098	6
AT4G17100	463
AT4G17140	4427
AT4G17150	1011
AT4G17160	0
AT4G17170	3049
AT4G17180	147
AT4G17190	268
AT4G17200	0
AT4G17210	0
AT4G17215	9
AT4G17220	197
AT4G17230	10784
AT4G17240	18
AT4G17243	0
AT4G17245	103
AT4G17250	2716
AT4G17260	557
AT4G17270	1536
AT4G17280	6
AT4G17300	541
AT4G17310	272
AT4G17330	5530
AT4G17340	2949
AT4G17350	234
AT4G17360	147
AT4G17370	930
AT4G17380	6
AT4G17390	2321
AT4G17410	620
AT4G17420	341
AT4G17430	243
AT4G17440	24
AT4G17450	3
AT4G17460	317
AT4G17470	66
AT4G17480	6
AT4G17483	61
AT4G17486	844
AT4G17490	1269
AT4G17500	6299
AT4G17505	0
AT4G17510	737
AT4G17512	0
AT4G17520	3562
AT4G17530	2611
AT4G17540	94
AT4G17550	2561
AT4G17560	946
AT4G17565	4
AT4G17570	1153
AT4G17580	0
AT4G17585	0
AT4G17587	0
AT4G17590	0
AT4G17600	310
AT4G17610	76
AT4G17612	0
AT4G17615	1228
AT4G17616	367
AT4G17620	1041
AT4G17640	1799
AT4G17650	372
AT4G17660	8
AT4G17670	234
AT4G17680	0
AT4G17690	0
AT4G17695	115
AT4G17700	0
AT4G17710	1
AT4G17713	0
AT4G17718	0
AT4G17720	1311
AT4G17730	2739
AT4G17740	339
AT4G17750	236
AT4G17760	4
AT4G17765	0
AT4G17770	2256
AT4G17780	3
AT4G17785	0
AT4G17788	0
AT4G17790	396
AT4G17800	5
AT4G17810	0
AT4G17820	0
AT4G17830	1989
AT4G17840	2026
AT4G17850	0
AT4G17860	0
AT4G17870	1128
AT4G17880	1983
AT4G17890	1112
AT4G17895	462
AT4G17900	1887
AT4G17905	28
AT4G17908	3
AT4G17910	377
AT4G17914	5
AT4G17915	48
AT4G17920	26
AT4G17940	3016
AT4G17950	1621
AT4G17960	220
AT4G17970	17
AT4G17975	0
AT4G17980	1
AT4G17990	0
AT4G18010	2258
AT4G18020	4378
AT4G18030	3878
AT4G18040	1148
AT4G18050	616
AT4G18060	823
AT4G18070	5637
AT4G18080	49
AT4G18090	50
AT4G18100	3489
AT4G18110	0
AT4G18120	5894
AT4G18130	1315
AT4G18140	930
AT4G18150	3
AT4G18160	624
AT4G18170	217
AT4G18180	0
AT4G18190	3
AT4G18195	31
AT4G18197	1362
AT4G18203	0
AT4G18205	1634
AT4G18210	711
AT4G18215	0
AT4G18220	202
AT4G18230	444
AT4G18240	1732
AT4G18250	417
AT4G18253	100
AT4G18255	0
AT4G18260	198
AT4G18270	582
AT4G18280	308
AT4G18290	6
AT4G18300	487
AT4G18310	0
AT4G18320	0
AT4G18330	46
AT4G18335	0
AT4G18340	165
AT4G18350	0
AT4G18360	839
AT4G18370	250
AT4G18372	116
AT4G18375	50
AT4G18380	215
AT4G18390	38
AT4G18395	0
AT4G18400	79
AT4G18410	0
AT4G18420	0
AT4G18422	1
AT4G18425	68
AT4G18430	35
AT4G18440	1118
AT4G18450	1
AT4G18460	87
AT4G18465	684
AT4G18470	13
AT4G18480	971
AT4G18490	26
AT4G18500	0
AT4G18501	1
AT4G18510	2
AT4G18520	397
AT4G18530	1166
AT4G18540	0
AT4G18550	444
AT4G18570	400
AT4G18580	716
AT4G18590	253
AT4G18593	421
AT4G18596	11
AT4G18600	265
AT4G18610	77
AT4G18620	0
AT4G18630	47
AT4G18640	77
AT4G18650	1
AT4G18660	0
AT4G18670	51
AT4G18680	0
AT4G18690	0
AT4G18692	0
AT4G18700	4927
AT4G18710	3747
AT4G18720	3
AT4G18725	0
AT4G18730	2945
AT4G18740	86
AT4G18750	97
AT4G18760	59
AT4G18770	0
AT4G18780	100
AT4G18790	1
AT4G18800	619
AT4G18810	1622
AT4G18815	0
AT4G18820	1125
AT4G18823	0
AT4G18830	13
AT4G18840	101
AT4G18860	0
AT4G18870	6
AT4G18880	6065
AT4G18890	351
AT4G18900	0
AT4G18905	1728
AT4G18910	432
AT4G18920	0
AT4G18930	4267
AT4G18940	3
AT4G18950	1874
AT4G18960	1
AT4G18970	13
AT4G18975	431
AT4G18980	36
AT4G18990	94
AT4G19000	1
AT4G19003	663
AT4G19006	790
AT4G19010	350
AT4G19020	347
AT4G19030	0
AT4G19035	0
AT4G19038	0
AT4G19040	1870
AT4G19045	108
AT4G19050	61
AT4G19060	317
AT4G19070	294
AT4G19080	46
AT4G19090	130
AT4G19095	22
AT4G19100	130
AT4G19110	6139
AT4G19120	257
AT4G19130	8
AT4G19140	560
AT4G19150	597
AT4G19160	1509
AT4G19170	5384
AT4G19180	525
AT4G19185	406
AT4G19190	1376
AT4G19191	84
AT4G19200	8976
AT4G19210	3334
AT4G19220	45
AT4G19230	371
AT4G19239	0
AT4G19240	0
AT4G19250	0
AT4G19260	0
AT4G19270	0
AT4G19275	0
AT4G19280	0
AT4G19290	0
AT4G19300	0
AT4G19305	0
AT4G19310	0
AT4G19320	0
AT4G19330	0
AT4G19340	0
AT4G19350	716
AT4G19360	0
AT4G19370	210
AT4G19380	2
AT4G19390	1597
AT4G19395	2
AT4G19400	11
AT4G19410	1005
AT4G19420	36514
AT4G19430	2
AT4G19440	225
AT4G19450	1629
AT4G19452	12
AT4G19460	48
AT4G19470	0
AT4G19480	0
AT4G19485	0
AT4G19490	1613
AT4G19500	1752
AT4G19510	2444
AT4G19520	3179
AT4G19530	153
AT4G19540	190
AT4G19550	109
AT4G19560	22
AT4G19570	0
AT4G19580	0
AT4G19590	1
AT4G19600	1273
AT4G19610	976
AT4G19620	0
AT4G19630	0
AT4G19633	3
AT4G19640	3702
AT4G19645	196
AT4G19650	154
AT4G19660	750
AT4G19670	1652
AT4G19680	0
AT4G19690	1
AT4G19700	1814
AT4G19710	1484
AT4G19720	0
AT4G19730	1
AT4G19740	0
AT4G19750	0
AT4G19760	0
AT4G19770	0
AT4G19780	0
AT4G19790	0
AT4G19800	0
AT4G19810	26
AT4G19820	0
AT4G19830	188
AT4G19840	6503
AT4G19850	21
AT4G19860	4112
AT4G19865	71
AT4G19870	198
AT4G19880	2595
AT4G19890	108
AT4G19900	539
AT4G19902	1
AT4G19905	0
AT4G19910	0
AT4G19920	0
AT4G19925	0
AT4G19930	0
AT4G19940	0
AT4G19950	249
AT4G19960	1612
AT4G19970	11
AT4G19975	47
AT4G19980	0
AT4G19985	82
AT4G19990	554
AT4G20000	12
AT4G20010	474
AT4G20020	634
AT4G20030	251
AT4G20040	27
AT4G20050	12
AT4G20060	350
AT4G20070	521
AT4G20080	0
AT4G20090	183
AT4G20095	0
AT4G20100	0
AT4G20110	1695
AT4G20115	0
AT4G20130	397
AT4G20140	26
AT4G20150	1723
AT4G20160	0
AT4G20170	857
AT4G20180	0
AT4G20190	0
AT4G20200	0
AT4G20210	0
AT4G20220	0
AT4G20230	0
AT4G20235	91
AT4G20240	0
AT4G20250	0
AT4G20260	21290
AT4G20270	355
AT4G20280	835
AT4G20290	0
AT4G20300	1248
AT4G20310	193
AT4G20320	238
AT4G20325	83
AT4G20330	1016
AT4G20340	389
AT4G20350	107
AT4G20360	0
AT4G20362	5
AT4G20365	0
AT4G20370	1
AT4G20380	1333
AT4G20390	131
AT4G20400	1644
AT4G20410	1740
AT4G20420	0
AT4G20430	41
AT4G20440	821
AT4G20450	0
AT4G20460	91
AT4G20470	0
AT4G20480	1125
AT4G20490	0
AT4G20500	0
AT4G20510	0
AT4G20520	0
AT4G20530	0
AT4G20535	0
AT4G20540	0
AT4G20545	0
AT4G20550	0
AT4G20555	0
AT4G20560	0
AT4G20565	0
AT4G20570	0
AT4G20575	0
AT4G20580	0
AT4G20590	0
AT4G20600	0
AT4G20610	0
AT4G20620	0
AT4G20630	0
AT4G20640	0
AT4G20645	0
AT4G20650	0
AT4G20670	0
AT4G20680	0
AT4G20690	0
AT4G20700	0
AT4G20703	0
AT4G20707	0
AT4G20710	0
AT4G20715	0
AT4G20720	57
AT4G20725	0
AT4G20730	0
AT4G20735	0
AT4G20740	159
AT4G20760	93
AT4G20770	18
AT4G20780	247
AT4G20790	0
AT4G20800	0
AT4G20810	1
AT4G20820	660
AT4G20830	4134
AT4G20835	0
AT4G20840	1618
AT4G20850	10099
AT4G20860	6028
AT4G20870	210
AT4G20880	1266
AT4G20890	3944
AT4G20900	6
AT4G20910	328
AT4G20920	13
AT4G20930	657
AT4G20935	0
AT4G20940	9
AT4G20947	0
AT4G20953	0
AT4G20960	336
AT4G20970	2
AT4G20980	1737
AT4G20990	4
AT4G21000	0
AT4G21010	0
AT4G21020	64
AT4G21030	0
AT4G21040	1
AT4G21050	0
AT4G21060	184
AT4G21063	3
AT4G21065	34
AT4G21070	9
AT4G21080	2
AT4G21090	372
AT4G21100	833
AT4G21105	2174
AT4G21110	1327
AT4G21120	988
AT4G21130	0
AT4G21140	155
AT4G21150	2592
AT4G21160	1359
AT4G21170	82
AT4G21180	497
AT4G21190	332
AT4G21192	290
AT4G21200	0
AT4G21210	1173
AT4G21213	1
AT4G21215	683
AT4G21220	145
AT4G21230	249
AT4G21240	0
AT4G21250	2
AT4G21260	0
AT4G21270	10
AT4G21280	2860
AT4G21300	76
AT4G21310	8
AT4G21320	16
AT4G21323	4
AT4G21326	963
AT4G21330	0
AT4G21340	0
AT4G21350	647
AT4G21360	0
AT4G21362	0
AT4G21363	0
AT4G21366	0
AT4G21370	0
AT4G21380	269
AT4G21390	334
AT4G21400	759
AT4G21410	680
AT4G21420	66
AT4G21430	446
AT4G21437	0
AT4G21440	9
AT4G21445	27
AT4G21450	2744
AT4G21460	256
AT4G21470	601
AT4G21480	27
AT4G21490	2
AT4G21500	25
AT4G21510	128
AT4G21515	0
AT4G21520	221
AT4G21530	232
AT4G21534	767
AT4G21540	1476
AT4G21550	425
AT4G21560	1641
AT4G21570	4605
AT4G21580	2521
AT4G21585	297
AT4G21590	9
AT4G21595	0
AT4G21600	3
AT4G21605	3
AT4G21610	203
AT4G21620	2235
AT4G21630	5
AT4G21640	1
AT4G21650	17099
AT4G21660	6089
AT4G21670	1193
AT4G21680	74
AT4G21690	0
AT4G21700	378
AT4G21705	111
AT4G21710	3560
AT4G21720	63
AT4G21730	6
AT4G21740	138
AT4G21745	0
AT4G21750	236
AT4G21760	267
AT4G21770	217
AT4G21780	34
AT4G21790	5072
AT4G21800	901
AT4G21810	1713
AT4G21820	8
AT4G21830	1
AT4G21840	29
AT4G21850	60
AT4G21860	1488
AT4G21865	29
AT4G21870	7
AT4G21880	22
AT4G21890	25
AT4G21895	1
AT4G21900	252
AT4G21902	0
AT4G21903	204
AT4G21910	3886
AT4G21920	145
AT4G21926	4
AT4G21930	170
AT4G21940	145
AT4G21950	6
AT4G21960	73026
AT4G21970	3
AT4G21980	2014
AT4G21990	6091
AT4G22000	581
AT4G22010	99
AT4G22020	24
AT4G22030	0
AT4G22035	0
AT4G22040	0
AT4G22050	2
AT4G22060	0
AT4G22065	0
AT4G22066	0
AT4G22070	1
AT4G22080	2
AT4G22090	0
AT4G22100	2
AT4G22105	0
AT4G22110	0
AT4G22115	0
AT4G22120	892
AT4G22130	347
AT4G22140	604
AT4G22150	1171
AT4G22160	675
AT4G22165	2
AT4G22170	63
AT4G22180	0
AT4G22185	0
AT4G22190	612
AT4G22200	2743
AT4G22210	0
AT4G22212	6
AT4G22214	0
AT4G22217	0
AT4G22220	5784
AT4G22230	37
AT4G22233	0
AT4G22235	0
AT4G22240	4014
AT4G22250	25
AT4G22260	2128
AT4G22265	2
AT4G22270	1052
AT4G22280	124
AT4G22285	949
AT4G22290	208
AT4G22300	135
AT4G22305	202
AT4G22310	1038
AT4G22320	111
AT4G22330	2164
AT4G22340	325
AT4G22350	303
AT4G22360	961
AT4G22370	5
AT4G22380	559
AT4G22390	44
AT4G22400	0
AT4G22410	0
AT4G22415	0
AT4G22430	0
AT4G22440	0
AT4G22450	0
AT4G22460	0
AT4G22463	0
AT4G22467	0
AT4G22470	22
AT4G22475	0
AT4G22485	0
AT4G22490	4
AT4G22495	0
AT4G22505	0
AT4G22510	0
AT4G22513	0
AT4G22517	21
AT4G22520	0
AT4G22530	35
AT4G22540	2146
AT4G22545	10
AT4G22550	89
AT4G22560	47
AT4G22570	2207
AT4G22580	397
AT4G22590	933
AT4G22600	0
AT4G22610	5
AT4G22620	3
AT4G22630	0
AT4G22635	0
AT4G22640	0
AT4G22650	0
AT4G22660	0
AT4G22666	0
AT4G22670	2671
AT4G22680	8
AT4G22690	8369
AT4G22700	3
AT4G22710	2551
AT4G22720	1433
AT4G22730	106
AT4G22740	1995
AT4G22745	537
AT4G22750	1298
AT4G22754	0
AT4G22755	168
AT4G22756	263
AT4G22758	373
AT4G22760	50
AT4G22770	56
AT4G22780	4632
AT4G22785	1
AT4G22790	329
AT4G22810	0
AT4G22820	2533
AT4G22830	142
AT4G22840	336
AT4G22850	79
AT4G22860	4
AT4G22870	0
AT4G22880	4177
AT4G22890	2483
AT4G22900	12
AT4G22910	84
AT4G22920	959
AT4G22930	507
AT4G22940	30
AT4G22950	196
AT4G22960	11
AT4G22970	92
AT4G22980	320
AT4G22990	586
AT4G23000	47
AT4G23010	1162
AT4G23015	2
AT4G23020	2
AT4G23030	95
AT4G23040	425
AT4G23050	1245
AT4G23060	141
AT4G23070	3
AT4G23080	0
AT4G23090	0
AT4G23100	10828
AT4G23110	0
AT4G23120	0
AT4G23130	67
AT4G23140	93
AT4G23150	221
AT4G23160	101
AT4G23170	513
AT4G23180	3953
AT4G23190	370
AT4G23200	1
AT4G23205	2
AT4G23210	11
AT4G23215	105
AT4G23220	589
AT4G23230	268
AT4G23240	54
AT4G23250	1115
AT4G23260	1395
AT4G23270	1513
AT4G23271	0
AT4G23280	17
AT4G23290	0
AT4G23300	13
AT4G23310	26
AT4G23320	47
AT4G23330	587
AT4G23340	1
AT4G23350	0
AT4G23355	0
AT4G23360	0
AT4G23364	0
AT4G23365	0
AT4G23370	0
AT4G23373	0
AT4G23375	0
AT4G23380	1
AT4G23387	0
AT4G23390	0
AT4G23400	970
AT4G23410	133
AT4G23420	78
AT4G23430	804
AT4G23440	69
AT4G23450	757
AT4G23460	2342
AT4G23470	2301
AT4G23490	158
AT4G23493	97
AT4G23496	0
AT4G23500	51
AT4G23510	0
AT4G23515	5
AT4G23520	0
AT4G23530	329
AT4G23540	600
AT4G23550	3
AT4G23560	0
AT4G23570	2536
AT4G23580	0
AT4G23590	0
AT4G23600	5
AT4G23610	8
AT4G23620	377
AT4G23630	12026
AT4G23635	0
AT4G23640	1586
AT4G23650	4529
AT4G23660	569
AT4G23670	7750
AT4G23680	17
AT4G23690	9
AT4G23700	75
AT4G23710	669
AT4G23713	3
AT4G23720	23
AT4G23730	2281
AT4G23740	584
AT4G23750	39
AT4G23760	163
AT4G23770	64
AT4G23780	0
AT4G23790	248
AT4G23800	75
AT4G23810	703
AT4G23820	8
AT4G23840	375
AT4G23850	6815
AT4G23860	336
AT4G23870	280
AT4G23880	814
AT4G23882	0
AT4G23885	165
AT4G23890	1116
AT4G23895	424
AT4G23900	1
AT4G23910	583
AT4G23915	0
AT4G23920	624
AT4G23930	60
AT4G23940	465
AT4G23950	135
AT4G23960	0
AT4G23970	0
AT4G23980	920
AT4G23990	193
AT4G24000	2994
AT4G24010	54
AT4G24015	501
AT4G24020	1912
AT4G24025	0
AT4G24026	6
AT4G24030	0
AT4G24040	76
AT4G24050	52
AT4G24060	1240
AT4G24070	0
AT4G24080	0
AT4G24090	257
AT4G24100	1166
AT4G24110	200
AT4G24120	1429
AT4G24130	16
AT4G24140	1
AT4G24150	109
AT4G24160	1227
AT4G24170	5
AT4G24175	46
AT4G24180	6
AT4G24190	7752
AT4G24200	1103
AT4G24204	0
AT4G24210	641
AT4G24220	8326
AT4G24230	762
AT4G24231	2
AT4G24240	588
AT4G24250	34
AT4G24260	6
AT4G24265	9
AT4G24270	899
AT4G24275	1
AT4G24280	4129
AT4G24290	3259
AT4G24300	0
AT4G24310	0
AT4G24320	66
AT4G24330	1475
AT4G24340	10
AT4G24350	88
AT4G24370	490
AT4G24380	2628
AT4G24390	2041
AT4G24400	2081
AT4G24410	2
AT4G24413	0
AT4G24415	3
AT4G24420	1
AT4G24430	11
AT4G24440	907
AT4G24450	1989
AT4G24460	346
AT4G24470	890
AT4G24480	220
AT4G24490	783
AT4G24500	244
AT4G24510	33
AT4G24520	6953
AT4G24530	386
AT4G24540	170
AT4G24550	1772
AT4G24560	1773
AT4G24565	0
AT4G24570	24425
AT4G24580	396
AT4G24590	769
AT4G24600	0
AT4G24610	413
AT4G24615	0
AT4G24620	2602
AT4G24630	743
AT4G24640	7
AT4G24644	0
AT4G24650	0
AT4G24652	0
AT4G24660	526
AT4G24670	42
AT4G24680	2849
AT4G24690	16352
AT4G24700	32
AT4G24710	5
AT4G24715	1
AT4G24730	298
AT4G24740	2246
AT4G24750	890
AT4G24760	396
AT4G24770	3207
AT4G24780	1396
AT4G24790	72
AT4G24800	4764
AT4G24805	507
AT4G24810	330
AT4G24820	3321
AT4G24830	1096
AT4G24840	1200
AT4G24860	57
AT4G24880	342
AT4G24890	0
AT4G24900	284
AT4G24910	57
AT4G24920	453
AT4G24930	254
AT4G24940	693
AT4G24950	2
AT4G24960	1477
AT4G24970	79
AT4G24972	396
AT4G24973	0
AT4G24974	0
AT4G24975	0
AT4G24977	0
AT4G24980	0
AT4G24990	1950
AT4G25000	1065
AT4G25010	0
AT4G25020	208
AT4G25030	3803
AT4G25040	0
AT4G25050	683
AT4G25070	3
AT4G25080	2060
AT4G25090	4
AT4G25100	2988
AT4G25110	92
AT4G25120	134
AT4G25130	1239
AT4G25140	48
AT4G25150	101
AT4G25160	121
AT4G25170	2205
AT4G25180	617
AT4G25190	0
AT4G25200	10
AT4G25210	2346
AT4G25220	5
AT4G25225	119
AT4G25230	1750
AT4G25235	0
AT4G25240	12
AT4G25250	0
AT4G25260	49
AT4G25270	110
AT4G25280	283
AT4G25290	153
AT4G25300	481
AT4G25310	3
AT4G25315	54
AT4G25320	684
AT4G25330	0
AT4G25340	1144
AT4G25350	21
AT4G25360	932
AT4G25370	1468
AT4G25380	24
AT4G25390	2758
AT4G25400	0
AT4G25410	6
AT4G25420	16
AT4G25430	0
AT4G25433	26
AT4G25434	1126
AT4G25435	0
AT4G25440	673
AT4G25450	1198
AT4G25470	909
AT4G25480	696
AT4G25490	359
AT4G25500	3825
AT4G25510	0
AT4G25515	396
AT4G25520	1443
AT4G25530	0
AT4G25540	16
AT4G25550	988
AT4G25560	6
AT4G25570	5352
AT4G25580	6
AT4G25585	0
AT4G25590	0
AT4G25600	162
AT4G25610	435
AT4G25620	998
AT4G25630	597
AT4G25631	2
AT4G25635	0
AT4G25640	1958
AT4G25650	1497
AT4G25660	759
AT4G25670	1955
AT4G25680	874
AT4G25690	1023
AT4G25700	538
AT4G25707	62
AT4G25710	527
AT4G25719	2
AT4G25720	293
AT4G25730	1603
AT4G25740	993
AT4G25750	0
AT4G25760	4
AT4G25770	1005
AT4G25780	22
AT4G25790	28
AT4G25800	407
AT4G25810	284
AT4G25820	0
AT4G25830	88
AT4G25835	221
AT4G25840	435
AT4G25845	0
AT4G25850	0
AT4G25860	0
AT4G25870	229
AT4G25880	3235
AT4G25885	6
AT4G25890	335
AT4G25900	2038
AT4G25910	840
AT4G25920	5
AT4G25930	3
AT4G25940	1079
AT4G25950	1
AT4G25960	343
AT4G25970	8611
AT4G25980	41
AT4G25990	2
AT4G26000	988
AT4G26010	0
AT4G26020	0
AT4G26030	0
AT4G26040	0
AT4G26050	3
AT4G26055	28
AT4G26060	703
AT4G26070	510
AT4G26080	7647
AT4G26090	0
AT4G26095	0
AT4G26100	706
AT4G26110	3216
AT4G26120	61
AT4G26130	10159
AT4G26140	97
AT4G26145	0
AT4G26150	5
AT4G26160	412
AT4G26170	4
AT4G26180	308
AT4G26190	2072
AT4G26200	1
AT4G26210	317
AT4G26220	27
AT4G26225	0
AT4G26230	1063
AT4G26240	391
AT4G26250	0
AT4G26255	7
AT4G26260	8
AT4G26270	1017
AT4G26280	0
AT4G26288	6
AT4G26290	0
AT4G26300	1352
AT4G26310	575
AT4G26320	0
AT4G26330	0
AT4G26340	0
AT4G26350	0
AT4G26360	0
AT4G26365	0
AT4G26370	822
AT4G26375	0
AT4G26380	20
AT4G26385	0
AT4G26390	8
AT4G26400	1417
AT4G26410	937
AT4G26415	11
AT4G26420	13
AT4G26430	259
AT4G26440	3
AT4G26450	1781
AT4G26455	758
AT4G26460	2
AT4G26466	2
AT4G26470	28
AT4G26480	1884
AT4G26483	0
AT4G26485	0
AT4G26488	2
AT4G26490	0
AT4G26500	0
AT4G26510	645
AT4G26520	88
AT4G26530	9
AT4G26540	7
AT4G26542	0
AT4G26550	276
AT4G26555	498
AT4G26560	1
AT4G26570	1150
AT4G26580	27
AT4G26582	5
AT4G26590	8
AT4G26600	388
AT4G26610	617
AT4G26620	1514
AT4G26630	7090
AT4G26640	1148
AT4G26650	646
AT4G26660	13
AT4G26670	867
AT4G26675	1
AT4G26680	89
AT4G26690	3079
AT4G26700	1348
AT4G26701	14
AT4G26710	1397
AT4G26720	862
AT4G26730	0
AT4G26740	21
AT4G26750	1758
AT4G26760	273
AT4G26770	0
AT4G26780	225
AT4G26790	2
AT4G26795	15
AT4G26800	56
AT4G26810	102
AT4G26820	0
AT4G26830	0
AT4G26840	1932
AT4G26850	8121
AT4G26860	967
AT4G26870	1541
AT4G26880	0
AT4G26890	10
AT4G26900	1075
AT4G26910	2035
AT4G26920	0
AT4G26930	1
AT4G26940	1286
AT4G26950	72
AT4G26960	1
AT4G26965	247
AT4G26970	3996
AT4G26980	331
AT4G26990	226
AT4G27000	9899
AT4G27010	447
AT4G27020	1107
AT4G27030	53
AT4G27040	950
AT4G27050	582
AT4G27052	0
AT4G27060	1079
AT4G27070	586
AT4G27080	660
AT4G27090	12208
AT4G27100	429
AT4G27110	3
AT4G27120	1188
AT4G27130	5787
AT4G27140	37
AT4G27150	40
AT4G27160	114
AT4G27170	79
AT4G27180	2060
AT4G27190	0
AT4G27200	0
AT4G27210	0
AT4G27220	13
AT4G27230	575
AT4G27240	223
AT4G27250	1
AT4G27260	165
AT4G27270	137
AT4G27280	14805
AT4G27290	10
AT4G27300	3523
AT4G27310	1396
AT4G27320	3071
AT4G27330	0
AT4G27340	312
AT4G27350	449
AT4G27360	0
AT4G27370	32
AT4G27380	782
AT4G27390	717
AT4G27395	0
AT4G27400	2
AT4G27410	3551
AT4G27415	0
AT4G27420	1
AT4G27430	1487
AT4G27435	131
AT4G27440	9892
AT4G27450	3146
AT4G27460	1054
AT4G27470	1487
AT4G27480	813
AT4G27490	196
AT4G27500	8926
AT4G27510	16
AT4G27520	6324
AT4G27530	16
AT4G27540	252
AT4G27550	1
AT4G27560	308
AT4G27565	0
AT4G27570	1
AT4G27580	9
AT4G27585	565
AT4G27590	0
AT4G27595	22
AT4G27597	0
AT4G27600	1095
AT4G27610	691
AT4G27620	409
AT4G27630	253
AT4G27640	2334
AT4G27650	994
AT4G27652	11452
AT4G27654	5848
AT4G27657	1964
AT4G27660	49
AT4G27670	0
AT4G27680	659
AT4G27690	451
AT4G27700	947
AT4G27710	1123
AT4G27720	931
AT4G27730	276
AT4G27740	312
AT4G27745	572
AT4G27750	516
AT4G27760	420
AT4G27765	0
AT4G27780	782
AT4G27790	5
AT4G27800	4295
AT4G27810	1
AT4G27820	832
AT4G27830	1842
AT4G27840	206
AT4G27845	1
AT4G27850	11
AT4G27852	21
AT4G27860	570
AT4G27870	1693
AT4G27875	0
AT4G27880	576
AT4G27885	0
AT4G27890	1
AT4G27900	1082
AT4G27910	444
AT4G27920	0
AT4G27940	169
AT4G27950	17
AT4G27960	2631
AT4G27970	134
AT4G27980	1
AT4G27990	1766
AT4G28000	4
AT4G28005	25
AT4G28010	84
AT4G28020	162
AT4G28025	726
AT4G28030	448
AT4G28040	236
AT4G28050	14
AT4G28060	1123
AT4G28068	2
AT4G28070	222
AT4G28080	1738
AT4G28085	774
AT4G28088	0
AT4G28090	0
AT4G28100	373
AT4G28110	0
AT4G28130	1
AT4G28140	515
AT4G28150	95
AT4G28160	0
AT4G28162	28
AT4G28170	10
AT4G28180	22
AT4G28190	7
AT4G28200	1701
AT4G28210	248
AT4G28220	196
AT4G28230	103
AT4G28240	743
AT4G28250	404
AT4G28260	2137
AT4G28270	785
AT4G28280	4
AT4G28290	0
AT4G28300	6161
AT4G28310	4
AT4G28320	107
AT4G28330	90
AT4G28340	2
AT4G28350	313
AT4G28360	332
AT4G28362	0
AT4G28365	5
AT4G28370	736
AT4G28380	55
AT4G28390	1408
AT4G28395	1
AT4G28397	0
AT4G28400	2169
AT4G28405	41
AT4G28410	1
AT4G28420	5
AT4G28430	0
AT4G28440	1145
AT4G28450	621
AT4G28460	6
AT4G28470	1594
AT4G28480	1083
AT4G28485	5
AT4G28490	860
AT4G28500	27
AT4G28510	691
AT4G28520	662
AT4G28530	1365
AT4G28540	1197
AT4G28550	210
AT4G28556	1
AT4G28560	1
AT4G28570	1638
AT4G28580	0
AT4G28590	143
AT4G28600	1719
AT4G28610	1310
AT4G28620	0
AT4G28630	239
AT4G28640	150
AT4G28650	11
AT4G28652	0
AT4G28660	140
AT4G28670	0
AT4G28680	1
AT4G28690	107
AT4G28700	1
AT4G28703	20
AT4G28706	273
AT4G28710	1800
AT4G28720	1
AT4G28730	253
AT4G28740	373
AT4G28750	854
AT4G28755	0
AT4G28760	740
AT4G28770	1339
AT4G28775	0
AT4G28780	0
AT4G28790	6
AT4G28800	0
AT4G28811	1
AT4G28815	2
AT4G28820	249
AT4G28830	719
AT4G28840	49
AT4G28850	2
AT4G28860	1250
AT4G28870	0
AT4G28880	3760
AT4G28890	1
AT4G28900	1
AT4G28910	2777
AT4G28915	0
AT4G28920	0
AT4G28930	0
AT4G28940	4
AT4G28950	6
AT4G28960	0
AT4G28970	0
AT4G28980	1087
AT4G28990	171
AT4G29000	607
AT4G29010	6851
AT4G29020	3
AT4G29030	66
AT4G29033	0
AT4G29035	0
AT4G29037	0
AT4G29040	4829
AT4G29050	690
AT4G29060	2557
AT4G29070	775
AT4G29080	1565
AT4G29090	0
AT4G29100	4956
AT4G29103	0
AT4G29110	173
AT4G29120	536
AT4G29130	1257
AT4G29140	67
AT4G29150	0
AT4G29160	4255
AT4G29170	90
AT4G29180	2
AT4G29190	2997
AT4G29200	1
AT4G29210	2838
AT4G29220	1473
AT4G29230	178
AT4G29240	4
AT4G29250	1
AT4G29260	491
AT4G29270	1
AT4G29273	0
AT4G29276	0
AT4G29280	0
AT4G29281	0
AT4G29283	0
AT4G29285	0
AT4G29290	0
AT4G29300	0
AT4G29305	0
AT4G29310	87
AT4G29330	622
AT4G29340	4
AT4G29350	10194
AT4G29360	33
AT4G29370	1
AT4G29380	1474
AT4G29390	531
AT4G29400	176
AT4G29410	1474
AT4G29415	0
AT4G29420	390
AT4G29430	214
AT4G29440	2631
AT4G29450	0
AT4G29460	0
AT4G29470	3
AT4G29480	1031
AT4G29490	2060
AT4G29510	907
AT4G29520	187
AT4G29530	125
AT4G29540	137
AT4G29548	1
AT4G29550	10
AT4G29560	58
AT4G29570	4
AT4G29580	1
AT4G29590	249
AT4G29600	0
AT4G29610	3
AT4G29620	0
AT4G29630	0
AT4G29640	0
AT4G29650	5
AT4G29654	8
AT4G29658	46
AT4G29660	690
AT4G29670	4380
AT4G29680	786
AT4G29690	11
AT4G29700	490
AT4G29710	3
AT4G29720	734
AT4G29730	237
AT4G29735	939
AT4G29740	34
AT4G29750	882
AT4G29760	9
AT4G29770	73
AT4G29780	78398
AT4G29790	1967
AT4G29800	3
AT4G29810	1340
AT4G29820	1323
AT4G29830	398
AT4G29840	3320
AT4G29850	23
AT4G29860	372
AT4G29870	594
AT4G29880	15
AT4G29890	821
AT4G29900	4805
AT4G29905	3196
AT4G29910	304
AT4G29920	86
AT4G29930	11
AT4G29940	849
AT4G29950	2044
AT4G29960	787
AT4G29970	3
AT4G29980	0
AT4G29990	197
AT4G30000	172
AT4G30010	1546
AT4G30020	892
AT4G30030	0
AT4G30040	0
AT4G30050	0
AT4G30060	260
AT4G30064	0
AT4G30067	0
AT4G30070	0
AT4G30072	0
AT4G30074	0
AT4G30080	1246
AT4G30090	67
AT4G30097	0
AT4G30100	3107
AT4G30110	4642
AT4G30120	13
AT4G30130	106
AT4G30140	9
AT4G30150	560
AT4G30160	2450
AT4G30170	12
AT4G30180	0
AT4G30190	2987
AT4G30200	4215
AT4G30210	11505
AT4G30220	677
AT4G30230	2
AT4G30240	1765
AT4G30250	372
AT4G30260	1662
AT4G30270	17944
AT4G30280	777
AT4G30290	7
AT4G30300	1
AT4G30310	2154
AT4G30320	0
AT4G30330	146
AT4G30340	474
AT4G30350	1191
AT4G30360	1391
AT4G30370	132
AT4G30380	31
AT4G30390	1003
AT4G30400	22
AT4G30410	2
AT4G30420	8
AT4G30430	89
AT4G30440	12651
AT4G30450	772
AT4G30460	6838
AT4G30470	5392
AT4G30480	844
AT4G30490	1933
AT4G30500	72
AT4G30510	183
AT4G30520	698
AT4G30530	19196
AT4G30540	2
AT4G30550	1313
AT4G30560	16
AT4G30570	142
AT4G30580	956
AT4G30590	1
AT4G30600	14619
AT4G30610	3
AT4G30620	206
AT4G30630	1000
AT4G30640	18
AT4G30650	913
AT4G30660	284
AT4G30662	2
AT4G30670	5
AT4G30680	76
AT4G30690	1515
AT4G30700	42
AT4G30710	121
AT4G30720	1154
AT4G30730	0
AT4G30740	0
AT4G30750	1040
AT4G30760	1024
AT4G30770	0
AT4G30780	965
AT4G30790	2783
AT4G30800	62
AT4G30810	1805
AT4G30820	273
AT4G30825	254
AT4G30830	44
AT4G30840	256
AT4G30845	8
AT4G30850	57
AT4G30860	10
AT4G30870	87
AT4G30872	0
AT4G30880	3
AT4G30890	1397
AT4G30900	725
AT4G30910	1625
AT4G30920	2106
AT4G30930	623
AT4G30935	688
AT4G30940	163
AT4G30950	2016
AT4G30960	34828
AT4G30970	0
AT4G30972	0
AT4G30975	5
AT4G30980	4
AT4G30990	1481
AT4G30993	549
AT4G30996	437
AT4G31000	223
AT4G31010	354
AT4G31020	10
AT4G31030	0
AT4G31040	2312
AT4G31050	220
AT4G31060	179
AT4G31070	87
AT4G31073	1
AT4G31075	0
AT4G31080	2031
AT4G31100	9
AT4G31110	23
AT4G31115	723
AT4G31120	1013
AT4G31130	1271
AT4G31140	595
AT4G31150	438
AT4G31160	1685
AT4G31170	2911
AT4G31180	4238
AT4G31190	0
AT4G31196	0
AT4G31200	531
AT4G31210	447
AT4G31230	70
AT4G31240	1312
AT4G31248	5
AT4G31250	1
AT4G31260	0
AT4G31265	0
AT4G31270	160
AT4G31280	0
AT4G31290	88
AT4G31300	2032
AT4G31310	475
AT4G31320	0
AT4G31330	1167
AT4G31340	3256
AT4G31350	870
AT4G31351	15
AT4G31354	15
AT4G31355	34
AT4G31360	29
AT4G31370	10
AT4G31380	9
AT4G31390	1082
AT4G31398	12
AT4G31400	47
AT4G31405	29
AT4G31408	45
AT4G31410	1120
AT4G31420	2513
AT4G31430	1784
AT4G31440	193
AT4G31441	27
AT4G31450	1059
AT4G31460	583
AT4G31470	0
AT4G31480	3600
AT4G31490	1645
AT4G31500	12891
AT4G31510	2084
AT4G31520	19
AT4G31530	777
AT4G31540	0
AT4G31550	2949
AT4G31560	794
AT4G31570	2139
AT4G31580	1646
AT4G31590	195
AT4G31600	133
AT4G31610	5
AT4G31615	3
AT4G31620	446
AT4G31630	0
AT4G31640	291
AT4G31650	983
AT4G31660	3
AT4G31670	640
AT4G31680	1
AT4G31685	0
AT4G31690	1
AT4G31695	0
AT4G31700	2596
AT4G31710	2
AT4G31715	0
AT4G31720	1196
AT4G31730	184
AT4G31740	0
AT4G31750	1320
AT4G31760	3
AT4G31770	276
AT4G31780	1420
AT4G31790	642
AT4G31800	6226
AT4G31805	2
AT4G31810	297
AT4G31820	223
AT4G31830	3
AT4G31840	75
AT4G31850	241
AT4G31860	2137
AT4G31870	4
AT4G31875	0
AT4G31877	0
AT4G31880	2268
AT4G31890	8
AT4G31895	0
AT4G31900	0
AT4G31910	6
AT4G31920	592
AT4G31930	95
AT4G31940	0
AT4G31950	0
AT4G31960	0
AT4G31970	0
AT4G31980	532
AT4G31985	965
AT4G31990	4405
AT4G32000	720
AT4G32010	1697
AT4G32020	35525
AT4G32030	3012
AT4G32040	1724
AT4G32050	526
AT4G32060	7018
AT4G32070	1490
AT4G32080	1
AT4G32090	0
AT4G32100	1
AT4G32105	0
AT4G32110	0
AT4G32120	507
AT4G32130	1448
AT4G32140	544
AT4G32150	10215
AT4G32160	1612
AT4G32170	1
AT4G32175	262
AT4G32180	3270
AT4G32190	788
AT4G32200	337
AT4G32205	10
AT4G32208	10
AT4G32210	196
AT4G32212	1
AT4G32215	0
AT4G32220	4
AT4G32230	0
AT4G32240	776
AT4G32250	1100
AT4G32260	3797
AT4G32265	0
AT4G32270	432
AT4G32272	686
AT4G32280	5
AT4G32285	3176
AT4G32290	60
AT4G32295	387
AT4G32300	998
AT4G32320	632
AT4G32330	1625
AT4G32340	1585
AT4G32342	0
AT4G32350	496
AT4G32360	547
AT4G32370	0
AT4G32375	0
AT4G32380	0
AT4G32390	1612
AT4G32400	390
AT4G32410	8080
AT4G32420	1295
AT4G32430	67
AT4G32440	815
AT4G32445	0
AT4G32450	125
AT4G32460	208
AT4G32470	2005
AT4G32475	0
AT4G32480	2239
AT4G32490	3
AT4G32500	0
AT4G32510	6
AT4G32520	2077
AT4G32530	2134
AT4G32535	14
AT4G32540	0
AT4G32551	2460
AT4G32560	398
AT4G32570	746
AT4G32580	1
AT4G32590	299
AT4G32600	889
AT4G32605	428
AT4G32610	1072
AT4G32620	1438
AT4G32630	6
AT4G32640	2579
AT4G32650	172
AT4G32660	1104
AT4G32670	528
AT4G32680	724
AT4G32690	221
AT4G32700	116
AT4G32710	123
AT4G32714	0
AT4G32717	0
AT4G32720	1777
AT4G32730	414
AT4G32750	400
AT4G32760	4741
AT4G32765	0
AT4G32770	115
AT4G32780	55
AT4G32790	210
AT4G32800	21
AT4G32810	372
AT4G32820	936
AT4G32830	11
AT4G32840	457
AT4G32850	3714
AT4G32860	65
AT4G32870	144
AT4G32880	1203
AT4G32890	8
AT4G32900	356
AT4G32910	3184
AT4G32915	175
AT4G32920	1687
AT4G32930	672
AT4G32940	68729
AT4G32950	4
AT4G32960	472
AT4G32970	244
AT4G32980	8
AT4G32990	2
AT4G33000	619
AT4G33010	3968
AT4G33020	3
AT4G33030	971
AT4G33040	980
AT4G33050	3072
AT4G33060	738
AT4G33070	326
AT4G33080	5227
AT4G33090	5378
AT4G33100	226
AT4G33110	417
AT4G33120	0
AT4G33130	13
AT4G33140	240
AT4G33145	3
AT4G33150	7664
AT4G33160	112
AT4G33170	57
AT4G33180	285
AT4G33200	1381
AT4G33210	3096
AT4G33220	300
AT4G33230	3
AT4G33240	3246
AT4G33250	2813
AT4G33260	5
AT4G33270	6
AT4G33280	2
AT4G33290	6
AT4G33300	3406
AT4G33310	0
AT4G33320	0
AT4G33330	23
AT4G33350	363
AT4G33355	0
AT4G33360	244
AT4G33370	18
AT4G33380	1986
AT4G33390	1
AT4G33400	115
AT4G33410	324
AT4G33420	114
AT4G33430	1776
AT4G33440	281
AT4G33450	95
AT4G33460	358
AT4G33465	0
AT4G33467	4
AT4G33470	512
AT4G33480	1034
AT4G33490	317
AT4G33495	411
AT4G33500	1076
AT4G33510	5495
AT4G33520	1311
AT4G33530	1496
AT4G33540	979
AT4G33550	173
AT4G33560	3
AT4G33565	420
AT4G33580	499
AT4G33585	1
AT4G33590	1
AT4G33600	0
AT4G33610	0
AT4G33620	360
AT4G33625	1110
AT4G33630	2033
AT4G33640	564
AT4G33650	1245
AT4G33660	60
AT4G33666	2
AT4G33670	1184
AT4G33680	872
AT4G33690	375
AT4G33700	1859
AT4G33710	0
AT4G33720	0
AT4G33730	0
AT4G33735	0
AT4G33740	1258
AT4G33760	485
AT4G33770	181
AT4G33780	675
AT4G33790	1
AT4G33800	0
AT4G33810	9
AT4G33820	0
AT4G33830	0
AT4G33840	0
AT4G33850	0
AT4G33860	8
AT4G33865	2435
AT4G33870	0
AT4G33880	4
AT4G33885	0
AT4G33890	1339
AT4G33900	0
AT4G33905	16
AT4G33910	931
AT4G33920	7009
AT4G33925	69
AT4G33930	52
AT4G33940	1515
AT4G33945	1053
AT4G33950	760
AT4G33960	350
AT4G33970	92
AT4G33980	2354
AT4G33985	1111
AT4G33990	149
AT4G34000	3788
AT4G34020	1034
AT4G34030	1731
AT4G34035	0
AT4G34040	1171
AT4G34050	4667
AT4G34060	144
AT4G34065	14
AT4G34070	1042
AT4G34071	3
AT4G34080	0
AT4G34090	151
AT4G34100	6095
AT4G34103	3
AT4G34110	20871
AT4G34120	2118
AT4G34131	69
AT4G34135	22
AT4G34138	893
AT4G34139	2
AT4G34140	864
AT4G34150	12048
AT4G34160	550
AT4G34170	0
AT4G34180	6981
AT4G34190	812
AT4G34200	3420
AT4G34210	2
AT4G34215	1750
AT4G34220	82
AT4G34230	6132
AT4G34240	632
AT4G34250	1
AT4G34260	279
AT4G34265	657
AT4G34270	895
AT4G34280	1017
AT4G34290	285
AT4G34300	10
AT4G34310	831
AT4G34320	23
AT4G34330	0
AT4G34332	2
AT4G34340	112
AT4G34345	0
AT4G34350	5014
AT4G34360	39
AT4G34370	1452
AT4G34380	4
AT4G34390	3414
AT4G34400	133
AT4G34410	6772
AT4G34412	425
AT4G34415	9
AT4G34419	2
AT4G34420	14
AT4G34430	1330
AT4G34440	6
AT4G34450	10059
AT4G34460	4704
AT4G34470	40
AT4G34480	2452
AT4G34490	1536
AT4G34500	680
AT4G34510	1
AT4G34520	0
AT4G34530	0
AT4G34540	469
AT4G34550	2
AT4G34555	337
AT4G34560	414
AT4G34570	153
AT4G34580	0
AT4G34590	461
AT4G34600	488
AT4G34610	56
AT4G34620	2914
AT4G34630	437
AT4G34640	1333
AT4G34650	5
AT4G34660	784
AT4G34670	7998
AT4G34680	731
AT4G34690	1
AT4G34695	0
AT4G34700	1625
AT4G34710	23178
AT4G34720	2663
AT4G34730	196
AT4G34740	369
AT4G34750	105
AT4G34760	1
AT4G34770	0
AT4G34780	0
AT4G34790	0
AT4G34800	1
AT4G34810	2
AT4G34830	785
AT4G34840	110
AT4G34850	8
AT4G34860	1162
AT4G34870	3511
AT4G34880	19
AT4G34881	328
AT4G34890	2575
AT4G34900	377
AT4G34910	634
AT4G34920	2191
AT4G34930	106
AT4G34940	2
AT4G34950	2275
AT4G34960	593
AT4G34970	117
AT4G34975	0
AT4G34980	5786
AT4G34990	807
AT4G35000	3995
AT4G35010	39
AT4G35020	627
AT4G35025	0
AT4G35030	19
AT4G35040	1187
AT4G35050	459
AT4G35060	536
AT4G35070	53
AT4G35080	660
AT4G35090	611
AT4G35100	1896
AT4G35110	469
AT4G35120	2
AT4G35130	99
AT4G35140	526
AT4G35150	0
AT4G35160	4
AT4G35165	0
AT4G35170	1
AT4G35180	12
AT4G35190	8
AT4G35200	0
AT4G35210	0
AT4G35220	1119
AT4G35230	4052
AT4G35240	2490
AT4G35250	721
AT4G35260	1900
AT4G35270	1095
AT4G35280	0
AT4G35290	999
AT4G35295	4
AT4G35300	6401
AT4G35310	3530
AT4G35320	41
AT4G35335	565
AT4G35350	107
AT4G35360	1263
AT4G35370	1
AT4G35375	0
AT4G35380	187
AT4G35390	6
AT4G35400	0
AT4G35410	137
AT4G35420	119
AT4G35430	0
AT4G35440	448
AT4G35450	4126
AT4G35460	506
AT4G35470	1603
AT4G35480	853
AT4G35485	0
AT4G35490	1013
AT4G35500	598
AT4G35510	507
AT4G35519	0
AT4G35520	6
AT4G35530	331
AT4G35540	222
AT4G35550	506
AT4G35560	2200
AT4G35570	1041
AT4G35580	2065
AT4G35590	19
AT4G35600	996
AT4G35610	11
AT4G35620	7
AT4G35630	2476
AT4G35640	49
AT4G35650	2
AT4G35655	1
AT4G35660	0
AT4G35670	0
AT4G35680	2
AT4G35685	28
AT4G35690	0
AT4G35700	0
AT4G35710	0
AT4G35720	2
AT4G35725	0
AT4G35730	18
AT4G35731	0
AT4G35733	0
AT4G35740	341
AT4G35750	20355
AT4G35760	932
AT4G35770	588
AT4G35780	1337
AT4G35783	8
AT4G35785	1231
AT4G35790	10755
AT4G35800	5616
AT4G35810	1
AT4G35820	16
AT4G35830	13840
AT4G35840	288
AT4G35850	923
AT4G35860	1609
AT4G35870	474
AT4G35880	204
AT4G35890	1523
AT4G35900	78
AT4G35905	140
AT4G35910	381
AT4G35920	216
AT4G35930	34
AT4G35940	492
AT4G35950	210
AT4G35970	54
AT4G35980	267
AT4G35985	449
AT4G35987	172
AT4G36000	124
AT4G36010	5778
AT4G36020	1059
AT4G36030	0
AT4G36032	0
AT4G36040	13765
AT4G36050	202
AT4G36052	0
AT4G36060	153
AT4G36070	1
AT4G36080	1622
AT4G36090	425
AT4G36100	0
AT4G36105	0
AT4G36110	16
AT4G36120	498
AT4G36130	1857
AT4G36140	944
AT4G36150	353
AT4G36160	18
AT4G36170	0
AT4G36180	227
AT4G36190	1645
AT4G36195	3533
AT4G36197	0
AT4G36210	4238
AT4G36220	5501
AT4G36230	4
AT4G36240	89
AT4G36245	0
AT4G36250	504
AT4G36260	3
AT4G36270	157
AT4G36280	14
AT4G36290	760
AT4G36350	0
AT4G36360	473
AT4G36370	0
AT4G36380	709
AT4G36390	510
AT4G36400	1020
AT4G36410	11
AT4G36420	491
AT4G36430	12
AT4G36440	1100
AT4G36450	150
AT4G36460	0
AT4G36470	51
AT4G36480	744
AT4G36490	12
AT4G36500	4093
AT4G36510	3
AT4G36515	292
AT4G36520	1066
AT4G36530	345
AT4G36540	51
AT4G36550	1087
AT4G36560	0
AT4G36570	3
AT4G36580	107
AT4G36590	2
AT4G36600	108
AT4G36610	2
AT4G36620	12
AT4G36630	1620
AT4G36635	0
AT4G36640	589
AT4G36648	4204
AT4G36650	833
AT4G36660	419
AT4G36670	2844
AT4G36680	347
AT4G36690	4647
AT4G36700	2
AT4G36710	662
AT4G36720	497
AT4G36730	2292
AT4G36740	0
AT4G36750	916
AT4G36760	3847
AT4G36770	53
AT4G36780	1254
AT4G36790	771
AT4G36791	5
AT4G36795	3
AT4G36800	2651
AT4G36808	1
AT4G36810	2
AT4G36820	16
AT4G36830	230
AT4G36840	346
AT4G36850	116
AT4G36860	1149
AT4G36870	1684
AT4G36880	15
AT4G36890	1223
AT4G36900	1758
AT4G36910	116
AT4G36920	350
AT4G36925	1
AT4G36930	1710
AT4G36940	546
AT4G36945	283
AT4G36950	1625
AT4G36960	1140
AT4G36970	164
AT4G36980	4155
AT4G36990	6246
AT4G37000	1035
AT4G37010	163
AT4G37020	397
AT4G37022	24
AT4G37030	68
AT4G37040	393
AT4G37050	0
AT4G37060	2
AT4G37070	3
AT4G37080	551
AT4G37090	353
AT4G37095	19
AT4G37100	379
AT4G37110	24
AT4G37120	2771
AT4G37130	506
AT4G37140	74
AT4G37150	623
AT4G37160	7
AT4G37170	73
AT4G37175	0
AT4G37180	2902
AT4G37190	847
AT4G37200	467
AT4G37210	902
AT4G37220	8
AT4G37225	24
AT4G37230	0
AT4G37235	6
AT4G37240	0
AT4G37250	1117
AT4G37260	3211
AT4G37270	1394
AT4G37280	493
AT4G37290	3
AT4G37295	14
AT4G37300	4597
AT4G37310	1919
AT4G37320	303
AT4G37330	349
AT4G37340	0
AT4G37360	0
AT4G37370	279
AT4G37380	113
AT4G37390	5
AT4G37400	670
AT4G37409	0
AT4G37410	0
AT4G37420	2
AT4G37430	0
AT4G37432	1
AT4G37435	0
AT4G37440	1411
AT4G37445	14
AT4G37450	59
AT4G37460	3259
AT4G37470	1855
AT4G37480	509
AT4G37483	47
AT4G37490	19
AT4G37500	0
AT4G37510	860
AT4G37520	1244
AT4G37530	267
AT4G37540	520
AT4G37550	1320
AT4G37553	11
AT4G37560	609
AT4G37570	0
AT4G37580	106
AT4G37590	904
AT4G37608	68
AT4G37610	2898
AT4G37620	32
AT4G37630	58
AT4G37640	2975
AT4G37650	89
AT4G37660	113
AT4G37670	135
AT4G37680	643
AT4G37682	15
AT4G37685	12
AT4G37690	54
AT4G37700	2
AT4G37705	0
AT4G37710	0
AT4G37720	0
AT4G37730	106
AT4G37740	24
AT4G37750	191
AT4G37760	435
AT4G37770	1
AT4G37780	1
AT4G37790	1428
AT4G37800	32
AT4G37810	1
AT4G37820	820
AT4G37830	1954
AT4G37840	0
AT4G37850	0
AT4G37860	12
AT4G37870	24119
AT4G37880	1171
AT4G37890	36
AT4G37895	0
AT4G37900	211
AT4G37910	2423
AT4G37920	461
AT4G37925	167
AT4G37930	4919
AT4G37940	60
AT4G37950	1
AT4G37970	887
AT4G37980	4
AT4G37990	53
AT4G38000	0
AT4G38005	0
AT4G38010	60
AT4G38020	267
AT4G38030	0
AT4G38040	450
AT4G38050	194
AT4G38060	2265
AT4G38062	1
AT4G38065	28
AT4G38070	7
AT4G38080	47
AT4G38090	695
AT4G38092	38
AT4G38100	559
AT4G38120	823
AT4G38130	3387
AT4G38140	0
AT4G38150	317
AT4G38160	311
AT4G38170	290
AT4G38180	74
AT4G38190	5
AT4G38200	1273
AT4G38210	5
AT4G38213	63
AT4G38215	4
AT4G38220	1479
AT4G38225	705
AT4G38230	313
AT4G38240	1620
AT4G38250	0
AT4G38260	818
AT4G38270	1154
AT4G38280	325
AT4G38290	3
AT4G38300	63
AT4G38310	1
AT4G38320	193
AT4G38330	83
AT4G38340	3142
AT4G38350	3470
AT4G38360	1814
AT4G38370	252
AT4G38380	604
AT4G38390	6
AT4G38400	50
AT4G38401	0
AT4G38405	0
AT4G38410	0
AT4G38420	63
AT4G38430	737
AT4G38440	1553
AT4G38460	3146
AT4G38470	3641
AT4G38480	154
AT4G38490	414
AT4G38495	375
AT4G38500	683
AT4G38510	2944
AT4G38520	1010
AT4G38530	164
AT4G38540	250
AT4G38545	46
AT4G38550	6
AT4G38552	57
AT4G38560	226
AT4G38570	262
AT4G38580	3449
AT4G38590	3
AT4G38600	5952
AT4G38620	205
AT4G38630	3140
AT4G38640	1589
AT4G38650	5
AT4G38660	80
AT4G38670	316
AT4G38680	2693
AT4G38690	521
AT4G38700	33
AT4G38710	1285
AT4G38730	492
AT4G38740	6319
AT4G38760	1575
AT4G38770	17
AT4G38775	0
AT4G38780	121
AT4G38781	0
AT4G38790	656
AT4G38800	2542
AT4G38810	4056
AT4G38820	0
AT4G38825	0
AT4G38830	5
AT4G38840	9
AT4G38850	0
AT4G38860	0
AT4G38870	46
AT4G38880	6
AT4G38890	1200
AT4G38900	920
AT4G38905	0
AT4G38910	136
AT4G38920	5450
AT4G38930	475
AT4G38932	2673
AT4G38940	382
AT4G38950	17
AT4G38960	159
AT4G38970	6619
AT4G38980	323
AT4G38990	0
AT4G39000	0
AT4G39010	2
AT4G39020	0
AT4G39030	397
AT4G39040	573
AT4G39050	460
AT4G39060	0
AT4G39070	0
AT4G39080	6074
AT4G39090	42191
AT4G39100	2661
AT4G39110	42
AT4G39120	332
AT4G39130	0
AT4G39140	2462
AT4G39150	1203
AT4G39160	701
AT4G39170	813
AT4G39180	577
AT4G39190	428
AT4G39195	0
AT4G39200	5897
AT4G39210	3964
AT4G39220	724
AT4G39230	409
AT4G39235	33
AT4G39240	623
AT4G39250	1
AT4G39260	11759
AT4G39270	1519
AT4G39280	1427
AT4G39290	0
AT4G39300	349
AT4G39320	50
AT4G39330	29
AT4G39340	1
AT4G39345	0
AT4G39350	2249
AT4G39360	0
AT4G39361	25
AT4G39363	24
AT4G39364	23
AT4G39366	56
AT4G39370	239
AT4G39380	73
AT4G39390	269
AT4G39400	2250
AT4G39403	14
AT4G39404	2
AT4G39410	438
AT4G39420	2404
AT4G39460	496
AT4G39470	137
AT4G39480	18
AT4G39490	0
AT4G39500	0
AT4G39510	50
AT4G39520	3000
AT4G39530	53
AT4G39540	860
AT4G39550	115
AT4G39560	306
AT4G39570	302
AT4G39580	321
AT4G39590	0
AT4G39600	43
AT4G39610	13
AT4G39615	0
AT4G39620	207
AT4G39630	5
AT4G39640	2366
AT4G39650	2
AT4G39660	579
AT4G39670	777
AT4G39672	0
AT4G39675	17
AT4G39680	2791
AT4G39690	1119
AT4G39700	9
AT4G39710	129
AT4G39720	196
AT4G39730	1453
AT4G39740	232
AT4G39745	0
AT4G39750	0
AT4G39753	0
AT4G39756	0
AT4G39760	0
AT4G39770	131
AT4G39780	989
AT4G39790	5
AT4G39795	9
AT4G39800	5204
AT4G39810	7
AT4G39820	575
AT4G39830	79
AT4G39838	0
AT4G39840	0
AT4G39850	3553
AT4G39860	759
AT4G39865	0
AT4G39870	919
AT4G39880	518
AT4G39890	478
AT4G39900	129
AT4G39910	1952
AT4G39917	1
AT4G39920	161
AT4G39925	80
AT4G39930	82
AT4G39940	5309
AT4G39950	1946
AT4G39952	84
AT4G39955	1961
AT4G39960	1209
AT4G39970	176
AT4G39980	2007
AT4G39985	0
AT4G39990	1005
AT4G40000	29
AT4G40010	72
AT4G40011	0
AT4G40020	101
AT4G40030	8543
AT4G40040	20471
AT4G40042	188
AT4G40045	333
AT4G40050	2867
AT4G40060	2246
AT4G40063	0
AT4G40065	326
AT4G40070	64
AT4G40080	0
AT4G40085	3
AT4G40090	0
AT4G40100	0
AT5G00730	0
AT5G00735	0
AT5G00740	0
AT5G00745	0
AT5G00750	0
AT5G00755	0
AT5G00760	7
AT5G00765	4
AT5G00770	0
AT5G00775	0
AT5G00780	0
AT5G00785	0
AT5G00790	6
AT5G00795	0
AT5G00800	0
AT5G00805	0
AT5G00810	0
AT5G00815	0
AT5G00820	0
AT5G00825	0
AT5G00835	0
AT5G00840	0
AT5G00845	0
AT5G00850	1
AT5G00855	0
AT5G00860	0
AT5G00865	7
AT5G00870	0
AT5G00875	0
AT5G00880	0
AT5G00885	3
AT5G00895	0
AT5G00900	0
AT5G00905	0
AT5G00910	0
AT5G00920	0
AT5G00925	5
AT5G00930	0
AT5G00935	0
AT5G00940	0
AT5G00950	0
AT5G00955	0
AT5G00960	0
AT5G00965	2
AT5G00970	0
AT5G00975	1
AT5G00980	92
AT5G00985	28
AT5G00990	10
AT5G00995	0
AT5G01005	0
AT5G01010	2528
AT5G01015	1
AT5G01017	0
AT5G01020	2300
AT5G01030	510
AT5G01040	0
AT5G01045	0
AT5G01050	0
AT5G01055	2
AT5G01060	0
AT5G01065	0
AT5G01070	1
AT5G01075	0
AT5G01080	0
AT5G01090	638
AT5G01095	0
AT5G01100	1383
AT5G01105	0
AT5G01110	122
AT5G01115	0
AT5G01120	0
AT5G01125	2
AT5G01130	0
AT5G01135	0
AT5G01140	0
AT5G01145	1
AT5G01150	0
AT5G01155	0
AT5G01160	626
AT5G01165	0
AT5G01170	121
AT5G01175	27
AT5G01180	3
AT5G01185	0
AT5G01190	9
AT5G01195	0
AT5G01200	380
AT5G01205	4
AT5G01210	0
AT5G01215	0
AT5G01220	627
AT5G01225	0
AT5G01230	259
AT5G01235	2
AT5G01240	3493
AT5G01245	3
AT5G01250	27
AT5G01255	0
AT5G01260	696
AT5G01265	0
AT5G01270	1048
AT5G01275	0
AT5G01280	0
AT5G01285	0
AT5G01290	859
AT5G01295	0
AT5G01300	47
AT5G01305	0
AT5G01310	286
AT5G01315	0
AT5G01320	268
AT5G01325	0
AT5G01330	0
AT5G01335	5
AT5G01340	154
AT5G01345	15
AT5G01350	3110
AT5G01360	13
AT5G01365	0
AT5G01370	51
AT5G01375	0
AT5G01380	119
AT5G01385	0
AT5G01390	418
AT5G01395	0
AT5G01400	1544
AT5G01405	0
AT5G01410	3124
AT5G01415	0
AT5G01420	8
AT5G01425	0
AT5G01430	428
AT5G01435	0
AT5G01440	0
AT5G01445	93
AT5G01450	628
AT5G01455	0
AT5G01460	1173
AT5G01465	0
AT5G01470	190
AT5G01475	0
AT5G01480	12
AT5G01485	0
AT5G01490	0
AT5G01495	0
AT5G01500	441
AT5G01505	0
AT5G01510	219
AT5G01515	0
AT5G01520	2481
AT5G01530	15219
AT5G01535	0
AT5G01540	0
AT5G01542	1
AT5G01545	6
AT5G01550	48
AT5G01555	0
AT5G01560	606
AT5G01565	0
AT5G01570	5
AT5G01575	0
AT5G01580	0
AT5G01585	0
AT5G01590	900
AT5G01595	47
AT5G01600	3124
AT5G01605	0
AT5G01610	274
AT5G01615	0
AT5G01620	156
AT5G01630	4
AT5G01635	0
AT5G01640	99
AT5G01645	0
AT5G01650	758
AT5G01655	0
AT5G01660	19
AT5G01665	0
AT5G01670	570
AT5G01675	0
AT5G01680	9
AT5G01685	0
AT5G01690	3
AT5G01695	0
AT5G01700	269
AT5G01705	0
AT5G01710	3102
AT5G01715	9
AT5G01720	318
AT5G01725	0
AT5G01730	13
AT5G01732	1
AT5G01735	0
AT5G01740	2
AT5G01745	0
AT5G01747	4
AT5G01750	13781
AT5G01755	0
AT5G01760	52
AT5G01765	0
AT5G01770	187
AT5G01775	8
AT5G01780	644
AT5G01785	0
AT5G01790	16
AT5G01795	0
AT5G01800	2889
AT5G01805	0
AT5G01810	709
AT5G01815	0
AT5G01820	7778
AT5G01825	0
AT5G01830	382
AT5G01835	0
AT5G01840	34
AT5G01845	0
AT5G01850	1245
AT5G01855	0
AT5G01860	1
AT5G01865	0
AT5G01870	1
AT5G01875	0
AT5G01880	592
AT5G01881	0
AT5G01885	4
AT5G01890	87
AT5G01895	0
AT5G01900	51
AT5G01910	6
AT5G01915	0
AT5G01920	952
AT5G01925	0
AT5G01930	296
AT5G01935	8
AT5G01940	269
AT5G01945	1
AT5G01950	1598
AT5G01955	0
AT5G01960	1385
AT5G01965	0
AT5G01970	815
AT5G01975	4
AT5G01980	685
AT5G01985	25
AT5G01990	656
AT5G01995	30
AT5G02000	0
AT5G02010	77
AT5G02015	34
AT5G02020	1190
AT5G02025	0
AT5G02030	3118
AT5G02035	0
AT5G02040	867
AT5G02045	0
AT5G02050	449
AT5G02055	4
AT5G02060	116
AT5G02065	21
AT5G02070	2
AT5G02075	2
AT5G02080	123
AT5G02085	0
AT5G02090	19
AT5G02095	0
AT5G02100	1344
AT5G02105	0
AT5G02110	3
AT5G02115	2
AT5G02120	380
AT5G02125	1
AT5G02130	459
AT5G02135	0
AT5G02140	1
AT5G02145	0
AT5G02150	612
AT5G02155	5
AT5G02160	1668
AT5G02170	187
AT5G02175	0
AT5G02180	47
AT5G02185	0
AT5G02190	15
AT5G02195	0
AT5G02200	211
AT5G02205	1
AT5G02210	0
AT5G02215	0
AT5G02220	2
AT5G02225	2
AT5G02230	684
AT5G02240	3204
AT5G02244	3
AT5G02245	0
AT5G02250	803
AT5G02255	0
AT5G02260	60
AT5G02265	0
AT5G02270	318
AT5G02275	2
AT5G02280	133
AT5G02290	1963
AT5G02295	0
AT5G02305	0
AT5G02310	3544
AT5G02315	0
AT5G02320	170
AT5G02325	0
AT5G02330	0
AT5G02335	0
AT5G02340	0
AT5G02345	0
AT5G02350	0
AT5G02355	0
AT5G02360	0
AT5G02365	0
AT5G02370	78
AT5G02375	0
AT5G02380	21131
AT5G02385	0
AT5G02390	2
AT5G02395	0
AT5G02400	135
AT5G02405	0
AT5G02410	295
AT5G02415	4
AT5G02420	159
AT5G02425	19
AT5G02430	31
AT5G02435	0
AT5G02440	24
AT5G02445	0
AT5G02450	2413
AT5G02455	0
AT5G02460	72
AT5G02465	0
AT5G02470	205
AT5G02480	6354
AT5G02485	0
AT5G02490	3171
AT5G02495	0
AT5G02500	78790
AT5G02502	304
AT5G02505	0
AT5G02510	1
AT5G02515	3
AT5G02520	50
AT5G02525	3
AT5G02530	1535
AT5G02535	6
AT5G02540	12
AT5G02550	32
AT5G02555	0
AT5G02560	846
AT5G02565	36
AT5G02570	0
AT5G02575	12
AT5G02580	98
AT5G02590	78
AT5G02595	20
AT5G02600	589
AT5G02605	10
AT5G02610	1187
AT5G02615	0
AT5G02620	2089
AT5G02630	424
AT5G02635	0
AT5G02640	233
AT5G02645	1
AT5G02650	309
AT5G02655	0
AT5G02660	2
AT5G02665	3
AT5G02670	122
AT5G02675	3
AT5G02680	248
AT5G02685	0
AT5G02690	90
AT5G02695	0
AT5G02700	0
AT5G02705	3
AT5G02710	198
AT5G02715	1
AT5G02720	0
AT5G02725	0
AT5G02730	0
AT5G02735	0
AT5G02740	540
AT5G02745	3
AT5G02750	20
AT5G02755	0
AT5G02760	2
AT5G02765	0
AT5G02770	4172
AT5G02775	0
AT5G02780	110
AT5G02785	0
AT5G02790	4165
AT5G02795	0
AT5G02800	1688
AT5G02805	0
AT5G02810	5451
AT5G02815	0
AT5G02820	197
AT5G02825	0
AT5G02830	395
AT5G02835	0
AT5G02840	2206
AT5G02850	550
AT5G02855	0
AT5G02860	741
AT5G02865	0
AT5G02870	5024
AT5G02875	16
AT5G02880	3614
AT5G02885	0
AT5G02890	4
AT5G02895	0
AT5G02900	0
AT5G02905	1
AT5G02910	332
AT5G02915	0
AT5G02920	0
AT5G02925	0
AT5G02930	2
AT5G02935	0
AT5G02940	456
AT5G02945	0
AT5G02950	52
AT5G02955	0
AT5G02960	4574
AT5G02965	0
AT5G02970	634
AT5G02975	0
AT5G02980	0
AT5G02985	0
AT5G02990	0
AT5G02995	0
AT5G03000	18
AT5G03005	0
AT5G03010	0
AT5G03015	0
AT5G03020	11
AT5G03025	0
AT5G03030	264
AT5G03035	0
AT5G03040	987
AT5G03045	0
AT5G03050	390
AT5G03055	0
AT5G03060	11
AT5G03065	0
AT5G03070	416
AT5G03075	0
AT5G03080	575
AT5G03085	8
AT5G03090	0
AT5G03095	0
AT5G03100	116
AT5G03105	0
AT5G03110	61
AT5G03115	36
AT5G03120	11
AT5G03125	0
AT5G03130	0
AT5G03135	0
AT5G03140	745
AT5G03145	0
AT5G03150	264
AT5G03155	0
AT5G03160	543
AT5G03165	8
AT5G03170	86
AT5G03175	14
AT5G03180	319
AT5G03185	0
AT5G03190	14510
AT5G03195	0
AT5G03200	1560
AT5G03204	363
AT5G03205	0
AT5G03210	4950
AT5G03215	0
AT5G03220	205
AT5G03225	0
AT5G03230	2583
AT5G03235	7
AT5G03240	48928
AT5G03245	0
AT5G03250	13
AT5G03255	3
AT5G03260	74
AT5G03265	0
AT5G03270	5
AT5G03275	0
AT5G03280	4085
AT5G03285	39
AT5G03290	2318
AT5G03295	0
AT5G03300	1306
AT5G03305	0
AT5G03310	0
AT5G03315	0
AT5G03320	801
AT5G03325	0
AT5G03330	712
AT5G03335	0
AT5G03340	1661
AT5G03345	415
AT5G03350	31
AT5G03355	29
AT5G03360	1
AT5G03370	230
AT5G03375	0
AT5G03377	19
AT5G03380	3330
AT5G03385	0
AT5G03390	14
AT5G03395	0
AT5G03400	0
AT5G03405	0
AT5G03406	260
AT5G03415	495
AT5G03420	886
AT5G03425	0
AT5G03430	1184
AT5G03435	401
AT5G03440	210
AT5G03445	0
AT5G03450	488
AT5G03452	0
AT5G03455	1081
AT5G03460	2288
AT5G03465	0
AT5G03470	1018
AT5G03475	7
AT5G03480	1
AT5G03485	1
AT5G03490	586
AT5G03495	28
AT5G03500	362
AT5G03510	22
AT5G03515	0
AT5G03520	2333
AT5G03525	0
AT5G03530	1001
AT5G03535	0
AT5G03540	2267
AT5G03545	489
AT5G03550	13
AT5G03552	2
AT5G03553	0
AT5G03555	130
AT5G03560	911
AT5G03565	0
AT5G03570	0
AT5G03575	2
AT5G03580	0
AT5G03585	7
AT5G03590	0
AT5G03595	0
AT5G03600	1
AT5G03605	0
AT5G03610	1033
AT5G03615	1
AT5G03620	11
AT5G03625	0
AT5G03630	5790
AT5G03635	0
AT5G03640	133
AT5G03645	0
AT5G03650	2421
AT5G03660	2220
AT5G03668	0
AT5G03670	8
AT5G03680	85
AT5G03685	0
AT5G03690	269
AT5G03695	0
AT5G03700	171
AT5G03705	0
AT5G03710	0
AT5G03715	0
AT5G03720	89
AT5G03730	1786
AT5G03735	0
AT5G03740	1061
AT5G03745	0
AT5G03750	0
AT5G03755	0
AT5G03760	159
AT5G03765	0
AT5G03770	148
AT5G03775	0
AT5G03780	316
AT5G03785	0
AT5G03790	1
AT5G03795	11
AT5G03800	145
AT5G03805	0
AT5G03810	0
AT5G03815	0
AT5G03820	1
AT5G03825	4
AT5G03830	357
AT5G03835	0
AT5G03840	18
AT5G03845	0
AT5G03850	1949
AT5G03858	0
AT5G03860	13
AT5G03870	3
AT5G03875	8
AT5G03880	2047
AT5G03885	1
AT5G03890	2
AT5G03900	1393
AT5G03905	384
AT5G03910	913
AT5G03915	0
AT5G03920	0
AT5G03925	1
AT5G03930	0
AT5G03935	0
AT5G03940	1863
AT5G03944	0
AT5G03945	0
AT5G03950	0
AT5G03955	4
AT5G03960	0
AT5G03965	0
AT5G03970	427
AT5G03975	0
AT5G03980	3
AT5G03985	0
AT5G03990	627
AT5G03995	185
AT5G04000	85
AT5G04005	0
AT5G04010	70
AT5G04015	0
AT5G04020	678
AT5G04025	0
AT5G04030	0
AT5G04035	0
AT5G04040	3507
AT5G04045	0
AT5G04047	0
AT5G04050	159
AT5G04055	1
AT5G04060	390
AT5G04065	11
AT5G04070	175
AT5G04075	15
AT5G04080	552
AT5G04085	0
AT5G04090	1309
AT5G04105	0
AT5G04110	673
AT5G04115	0
AT5G04120	0
AT5G04125	0
AT5G04130	503
AT5G04135	0
AT5G04140	3314
AT5G04145	0
AT5G04150	209
AT5G04160	32
AT5G04165	1
AT5G04170	1803
AT5G04175	0
AT5G04180	20
AT5G04185	2
AT5G04190	12
AT5G04195	0
AT5G04200	679
AT5G04205	8
AT5G04210	12
AT5G04215	0
AT5G04220	1479
AT5G04225	0
AT5G04230	1425
AT5G04235	615
AT5G04238	0
AT5G04240	1031
AT5G04245	2
AT5G04250	975
AT5G04255	0
AT5G04260	467
AT5G04267	2
AT5G04270	232
AT5G04275	0
AT5G04280	1750
AT5G04290	1610
AT5G04305	0
AT5G04310	34
AT5G04315	0
AT5G04320	257
AT5G04325	0
AT5G04330	50
AT5G04335	0
AT5G04340	6538
AT5G04345	0
AT5G04347	0
AT5G04350	0
AT5G04355	0
AT5G04360	1149
AT5G04365	0
AT5G04370	24
AT5G04375	0
AT5G04380	0
AT5G04385	0
AT5G04390	2
AT5G04395	0
AT5G04400	0
AT5G04405	7
AT5G04410	3620
AT5G04415	0
AT5G04420	769
AT5G04425	10
AT5G04430	1671
AT5G04435	0
AT5G04440	932
AT5G04445	0
AT5G04455	0
AT5G04460	1512
AT5G04465	0
AT5G04470	222
AT5G04475	0
AT5G04480	2509
AT5G04490	1581
AT5G04495	0
AT5G04500	0
AT5G04505	0
AT5G04510	902
AT5G04515	0
AT5G04520	231
AT5G04525	0
AT5G04530	20
AT5G04540	1590
AT5G04545	0
AT5G04550	2644
AT5G04560	1414
AT5G04575	0
AT5G04585	1
AT5G04590	15751
AT5G04595	0
AT5G04600	1232
AT5G04605	0
AT5G04610	0
AT5G04615	0
AT5G04620	115
AT5G04625	0
AT5G04630	3
AT5G04635	0
AT5G04640	0
AT5G04650	0
AT5G04660	0
AT5G04665	0
AT5G04670	1018
AT5G04675	0
AT5G04680	31
AT5G04685	0
AT5G04690	18
AT5G04695	0
AT5G04700	91
AT5G04705	0
AT5G04710	653
AT5G04715	0
AT5G04720	3930
AT5G04725	0
AT5G04730	26
AT5G04740	917
AT5G04745	0
AT5G04750	2961
AT5G04755	0
AT5G04760	1132
AT5G04765	0
AT5G04770	10
AT5G04775	0
AT5G04780	74
AT5G04781	5
AT5G04785	0
AT5G04790	0
AT5G04795	0
AT5G04800	896
AT5G04810	2030
AT5G04815	0
AT5G04820	33
AT5G04825	0
AT5G04830	1570
AT5G04840	10
AT5G04845	0
AT5G04850	956
AT5G04853	0
AT5G04855	0
AT5G04860	352
AT5G04865	0
AT5G04870	0
AT5G04880	332
AT5G04885	582
AT5G04890	64
AT5G04895	265
AT5G04900	541
AT5G04905	0
AT5G04910	559
AT5G04915	0
AT5G04920	1508
AT5G04925	0
AT5G04930	3282
AT5G04933	0
AT5G04935	0
AT5G04937	0
AT5G04940	850
AT5G04945	0
AT5G04950	13214
AT5G04955	0
AT5G04960	0
AT5G04965	0
AT5G04970	0
AT5G04975	0
AT5G04980	317
AT5G04985	0
AT5G04990	1204
AT5G04995	0
AT5G05000	598
AT5G05005	0
AT5G05010	3568
AT5G05015	0
AT5G05020	2
AT5G05025	0
AT5G05030	0
AT5G05035	0
AT5G05040	0
AT5G05045	0
AT5G05050	0
AT5G05055	0
AT5G05060	713
AT5G05065	1
AT5G05070	11
AT5G05075	0
AT5G05080	1309
AT5G05085	0
AT5G05090	33
AT5G05095	0
AT5G05100	1722
AT5G05105	0
AT5G05110	3486
AT5G05113	0
AT5G05120	0
AT5G05125	40
AT5G05130	279
AT5G05135	21
AT5G05140	2966
AT5G05150	0
AT5G05155	0
AT5G05160	354
AT5G05170	7448
AT5G05175	0
AT5G05180	244
AT5G05185	0
AT5G05190	837
AT5G05195	0
AT5G05200	4337
AT5G05205	0
AT5G05210	1405
AT5G05215	0
AT5G05220	16
AT5G05230	2058
AT5G05235	0
AT5G05240	122
AT5G05250	5012
AT5G05255	0
AT5G05260	0
AT5G05265	0
AT5G05270	710
AT5G05275	0
AT5G05280	6
AT5G05285	0
AT5G05290	1
AT5G05295	0
AT5G05300	161
AT5G05310	381
AT5G05315	0
AT5G05320	788
AT5G05325	0
AT5G05330	9
AT5G05335	0
AT5G05340	64
AT5G05350	66
AT5G05360	440
AT5G05365	130
AT5G05370	298
AT5G05375	0
AT5G05380	185
AT5G05385	0
AT5G05390	30
AT5G05395	0
AT5G05400	121
AT5G05410	16348
AT5G05415	0
AT5G05420	37
AT5G05425	1
AT5G05430	30
AT5G05435	82
AT5G05440	279
AT5G05445	0
AT5G05450	822
AT5G05455	0
AT5G05460	586
AT5G05465	0
AT5G05470	410
AT5G05475	0
AT5G05480	978
AT5G05485	1
AT5G05490	2
AT5G05495	0
AT5G05500	0
AT5G05505	0
AT5G05510	5
AT5G05515	0
AT5G05520	952
AT5G05525	1
AT5G05530	13
AT5G05535	0
AT5G05540	940
AT5G05545	4
AT5G05550	252
AT5G05555	0
AT5G05560	658
AT5G05565	0
AT5G05570	696
AT5G05580	42
AT5G05585	0
AT5G05590	47
AT5G05598	1
AT5G05600	4554
AT5G05605	0
AT5G05610	1456
AT5G05620	235
AT5G05625	0
AT5G05630	38
AT5G05635	0
AT5G05640	411
AT5G05645	0
AT5G05650	0
AT5G05653	0
AT5G05657	1
AT5G05660	709
AT5G05665	0
AT5G05670	355
AT5G05675	0
AT5G05680	563
AT5G05685	0
AT5G05690	4726
AT5G05695	0
AT5G05700	907
AT5G05705	0
AT5G05710	300
AT5G05720	1
AT5G05725	0
AT5G05730	1760
AT5G05735	0
AT5G05740	454
AT5G05745	0
AT5G05750	1244
AT5G05755	0
AT5G05760	453
AT5G05765	2
AT5G05770	0
AT5G05780	1607
AT5G05785	2
AT5G05790	36
AT5G05795	0
AT5G05800	1050
AT5G05805	0
AT5G05810	13
AT5G05815	0
AT5G05820	248
AT5G05825	0
AT5G05830	300
AT5G05835	0
AT5G05840	20
AT5G05845	0
AT5G05850	322
AT5G05855	0
AT5G05860	45
AT5G05865	2
AT5G05870	493
AT5G05875	0
AT5G05880	13
AT5G05885	0
AT5G05890	11
AT5G05895	0
AT5G05900	0
AT5G05905	0
AT5G05910	0
AT5G05915	0
AT5G05920	265
AT5G05925	0
AT5G05930	987
AT5G05935	0
AT5G05940	24
AT5G05945	1
AT5G05950	885
AT5G05955	0
AT5G05960	3259
AT5G05965	33
AT5G05970	322
AT5G05975	4
AT5G05980	1953
AT5G05985	0
AT5G05987	292
AT5G05990	149
AT5G05995	0
AT5G06000	32
AT5G06005	0
AT5G06010	0
AT5G06015	0
AT5G06020	0
AT5G06025	0
AT5G06030	0
AT5G06035	0
AT5G06040	0
AT5G06043	0
AT5G06045	1
AT5G06050	279
AT5G06055	0
AT5G06060	1038
AT5G06065	0
AT5G06070	1
AT5G06075	0
AT5G06080	0
AT5G06085	0
AT5G06090	0
AT5G06095	0
AT5G06100	820
AT5G06105	0
AT5G06110	3326
AT5G06115	0
AT5G06120	1508
AT5G06125	1
AT5G06130	769
AT5G06140	1654
AT5G06145	0
AT5G06150	23
AT5G06155	1
AT5G06160	1289
AT5G06165	5
AT5G06170	0
AT5G06175	0
AT5G06180	253
AT5G06185	0
AT5G06190	169
AT5G06200	18
AT5G06205	0
AT5G06210	722
AT5G06220	1011
AT5G06230	503
AT5G06235	0
AT5G06240	330
AT5G06245	0
AT5G06250	2
AT5G06255	0
AT5G06260	799
AT5G06265	432
AT5G06270	8
AT5G06275	0
AT5G06278	49
AT5G06280	616
AT5G06285	0
AT5G06290	655
AT5G06295	1
AT5G06300	35
AT5G06305	0
AT5G06310	235
AT5G06320	10506
AT5G06325	0
AT5G06330	6
AT5G06335	0
AT5G06340	1166
AT5G06345	0
AT5G06350	740
AT5G06360	3277
AT5G06365	0
AT5G06370	1295
AT5G06380	0
AT5G06385	0
AT5G06390	287
AT5G06395	0
AT5G06400	52
AT5G06405	0
AT5G06410	207
AT5G06415	0
AT5G06420	100
AT5G06425	0
AT5G06430	158
AT5G06435	0
AT5G06440	1249
AT5G06445	0
AT5G06450	425
AT5G06455	0
AT5G06460	1876
AT5G06465	0
AT5G06470	47
AT5G06475	0
AT5G06480	102
AT5G06490	0
AT5G06495	0
AT5G06500	4
AT5G06505	0
AT5G06510	393
AT5G06515	1
AT5G06520	18
AT5G06525	0
AT5G06530	2193
AT5G06535	1
AT5G06540	69
AT5G06545	2
AT5G06550	224
AT5G06560	1289
AT5G06565	2
AT5G06570	435
AT5G06575	0
AT5G06580	842
AT5G06585	2
AT5G06590	32
AT5G06595	0
AT5G06600	5328
AT5G06605	0
AT5G06610	387
AT5G06615	0
AT5G06620	100
AT5G06630	1
AT5G06634	0
AT5G06635	0
AT5G06640	0
AT5G06645	0
AT5G06650	0
AT5G06655	0
AT5G06660	584
AT5G06665	0
AT5G06670	148
AT5G06675	0
AT5G06680	704
AT5G06685	0
AT5G06690	992
AT5G06695	0
AT5G06700	1021
AT5G06705	3
AT5G06710	276
AT5G06715	2
AT5G06720	216
AT5G06730	30
AT5G06735	0
AT5G06740	30
AT5G06745	2
AT5G06750	706
AT5G06755	1
AT5G06760	79
AT5G06765	0
AT5G06770	132
AT5G06775	0
AT5G06780	884
AT5G06785	0
AT5G06790	6
AT5G06795	13
AT5G06800	7
AT5G06805	1
AT5G06810	90
AT5G06811	158
AT5G06815	0
AT5G06820	85
AT5G06825	4
AT5G06830	1058
AT5G06835	4
AT5G06839	2
AT5G06845	0
AT5G06850	311
AT5G06855	0
AT5G06860	5
AT5G06865	34
AT5G06870	1371
AT5G06875	0
AT5G06880	0
AT5G06885	0
AT5G06890	1
AT5G06900	8
AT5G06905	2
AT5G06910	645
AT5G06915	0
AT5G06920	1
AT5G06925	0
AT5G06930	39
AT5G06935	0
AT5G06940	5
AT5G06945	0
AT5G06950	751
AT5G06955	0
AT5G06960	962
AT5G06965	0
AT5G06970	1003
AT5G06975	0
AT5G06980	830
AT5G06985	0
AT5G06990	5
AT5G06995	0
AT5G07000	8
AT5G07005	0
AT5G07010	14
AT5G07015	0
AT5G07020	504
AT5G07025	0
AT5G07030	13
AT5G07035	3
AT5G07040	0
AT5G07050	0
AT5G07055	0
AT5G07060	88
AT5G07065	0
AT5G07070	254
AT5G07075	0
AT5G07080	67
AT5G07090	3814
AT5G07095	7
AT5G07100	2966
AT5G07105	5
AT5G07110	113
AT5G07115	0
AT5G07120	463
AT5G07125	0
AT5G07130	13
AT5G07135	0
AT5G07140	18
AT5G07145	0
AT5G07150	0
AT5G07152	5
AT5G07155	0
AT5G07160	2
AT5G07165	0
AT5G07170	3
AT5G07175	8
AT5G07180	28
AT5G07185	0
AT5G07190	1
AT5G07195	0
AT5G07200	13
AT5G07205	0
AT5G07210	0
AT5G07215	11
AT5G07220	3842
AT5G07225	0
AT5G07230	0
AT5G07240	375
AT5G07250	683
AT5G07255	0
AT5G07260	2
AT5G07265	0
AT5G07270	928
AT5G07275	0
AT5G07280	5
AT5G07285	23
AT5G07290	1495
AT5G07295	0
AT5G07300	1118
AT5G07310	3
AT5G07315	0
AT5G07320	221
AT5G07322	74
AT5G07325	1
AT5G07330	11
AT5G07335	0
AT5G07340	2106
AT5G07345	0
AT5G07350	3176
AT5G07355	0
AT5G07360	1485
AT5G07365	1
AT5G07370	1026
AT5G07380	25
AT5G07385	0
AT5G07390	0
AT5G07395	5
AT5G07400	91
AT5G07405	0
AT5G07410	15
AT5G07415	0
AT5G07420	0
AT5G07425	0
AT5G07430	30
AT5G07435	0
AT5G07440	2438
AT5G07445	0
AT5G07450	0
AT5G07455	17
AT5G07460	4409
AT5G07465	0
AT5G07470	3343
AT5G07475	0
AT5G07480	0
AT5G07485	0
AT5G07490	0
AT5G07495	0
AT5G07500	35
AT5G07505	0
AT5G07510	2
AT5G07515	0
AT5G07520	0
AT5G07525	2
AT5G07530	0
AT5G07535	0
AT5G07540	0
AT5G07545	0
AT5G07550	0
AT5G07555	3
AT5G07560	0
AT5G07565	0
AT5G07570	12
AT5G07571	0
AT5G07572	0
AT5G07575	3
AT5G07580	2452
AT5G07585	0
AT5G07590	97
AT5G07595	0
AT5G07600	1
AT5G07605	1
AT5G07610	64
AT5G07615	0
AT5G07620	36
AT5G07625	0
AT5G07630	459
AT5G07635	0
AT5G07640	8
AT5G07650	3
AT5G07655	0
AT5G07660	14
AT5G07665	0
AT5G07670	681
AT5G07675	0
AT5G07680	312
AT5G07685	2
AT5G07690	3394
AT5G07695	0
AT5G07700	50
AT5G07705	0
AT5G07710	149
AT5G07715	0
AT5G07720	15
AT5G07725	3
AT5G07730	140
AT5G07735	1
AT5G07740	2338
AT5G07745	1
AT5G07760	44
AT5G07770	1626
AT5G07775	0
AT5G07780	71
AT5G07785	0
AT5G07790	287
AT5G07795	1
AT5G07800	21
AT5G07805	0
AT5G07810	35
AT5G07815	0
AT5G07820	148
AT5G07825	0
AT5G07830	685
AT5G07835	0
AT5G07840	583
AT5G07845	0
AT5G07850	0
AT5G07855	0
AT5G07860	37
AT5G07865	0
AT5G07870	22
AT5G07875	0
AT5G07880	65
AT5G07885	3
AT5G07890	917
AT5G07895	3
AT5G07900	101
AT5G07905	0
AT5G07910	597
AT5G07915	0
AT5G07920	2464
AT5G07925	0
AT5G07930	0
AT5G07935	0
AT5G07940	1733
AT5G07945	0
AT5G07950	283
AT5G07955	1
AT5G07960	486
AT5G07965	0
AT5G07970	1286
AT5G07975	0
AT5G07980	898
AT5G07985	0
AT5G07990	985
AT5G07995	0
AT5G08000	6
AT5G08005	2
AT5G08010	366
AT5G08015	0
AT5G08020	10
AT5G08025	0
AT5G08030	2
AT5G08035	0
AT5G08040	346
AT5G08045	0
AT5G08050	191
AT5G08055	0
AT5G08060	1206
AT5G08065	0
AT5G08070	1
AT5G08075	0
AT5G08080	1116
AT5G08085	0
AT5G08090	1
AT5G08095	0
AT5G08100	1677
AT5G08105	0
AT5G08110	166
AT5G08115	0
AT5G08120	518
AT5G08125	0
AT5G08130	2086
AT5G08135	64
AT5G08139	1167
AT5G08141	0
AT5G08150	0
AT5G08160	747
AT5G08165	0
AT5G08170	677
AT5G08175	0
AT5G08180	720
AT5G08185	23
AT5G08190	545
AT5G08195	0
AT5G08200	413
AT5G08205	0
AT5G08210	4
AT5G08215	0
AT5G08225	0
AT5G08230	743
AT5G08235	17
AT5G08240	588
AT5G08250	0
AT5G08255	0
AT5G08260	896
AT5G08265	0
AT5G08270	151
AT5G08275	0
AT5G08280	1122
AT5G08285	0
AT5G08290	2840
AT5G08300	1652
AT5G08305	65
AT5G08310	119
AT5G08315	0
AT5G08320	359
AT5G08330	951
AT5G08335	312
AT5G08340	223
AT5G08350	2
AT5G08360	41
AT5G08370	189
AT5G08375	0
AT5G08380	2147
AT5G08385	0
AT5G08390	633
AT5G08391	2
AT5G08395	0
AT5G08400	363
AT5G08410	897
AT5G08415	490
AT5G08420	1499
AT5G08425	0
AT5G08430	655
AT5G08435	0
AT5G08440	572
AT5G08445	0
AT5G08450	3087
AT5G08455	0
AT5G08460	1
AT5G08465	0
AT5G08470	1242
AT5G08475	0
AT5G08480	0
AT5G08485	0
AT5G08490	33
AT5G08495	16
AT5G08500	1768
AT5G08505	0
AT5G08510	242
AT5G08515	15
AT5G08520	1272
AT5G08525	2
AT5G08530	6617
AT5G08535	382
AT5G08540	1003
AT5G08550	624
AT5G08560	1639
AT5G08565	99
AT5G08570	1798
AT5G08575	0
AT5G08580	336
AT5G08585	0
AT5G08590	2869
AT5G08595	0
AT5G08600	267
AT5G08605	0
AT5G08610	777
AT5G08615	0
AT5G08620	967
AT5G08630	705
AT5G08635	0
AT5G08640	4
AT5G08645	0
AT5G08650	1481
AT5G08655	0
AT5G08660	1285
AT5G08665	0
AT5G08670	4119
AT5G08675	0
AT5G08680	3783
AT5G08685	0
AT5G08690	4178
AT5G08695	0
AT5G08705	0
AT5G08710	373
AT5G08712	0
AT5G08715	0
AT5G08717	0
AT5G08720	226
AT5G08725	0
AT5G08730	1
AT5G08735	0
AT5G08740	537
AT5G08745	0
AT5G08750	566
AT5G08755	0
AT5G08760	155
AT5G08765	0
AT5G08770	348
AT5G08775	0
AT5G08780	308
AT5G08785	1
AT5G08790	4178
AT5G08800	0
AT5G08805	1
AT5G08810	0
AT5G08815	0
AT5G08820	0
AT5G08825	0
AT5G08830	0
AT5G08835	0
AT5G08840	1
AT5G08845	0
AT5G08850	0
AT5G08855	11
AT5G08860	0
AT5G08865	0
AT5G08870	0
AT5G08875	12
AT5G08880	0
AT5G08885	0
AT5G08890	0
AT5G08895	0
AT5G08900	0
AT5G08905	0
AT5G08910	0
AT5G08915	0
AT5G08920	0
AT5G08925	0
AT5G08930	0
AT5G08935	0
AT5G08940	0
AT5G08945	0
AT5G08950	0
AT5G08955	0
AT5G08960	0
AT5G08965	2
AT5G08970	0
AT5G08975	11
AT5G08980	0
AT5G08985	0
AT5G08990	27
AT5G08995	0
AT5G09000	0
AT5G09005	0
AT5G09010	0
AT5G09015	0
AT5G09020	1
AT5G09025	0
AT5G09030	0
AT5G09035	0
AT5G09040	0
AT5G09045	0
AT5G09050	0
AT5G09055	0
AT5G09060	0
AT5G09065	4
AT5G09070	0
AT5G09080	0
AT5G09085	0
AT5G09090	3
AT5G09095	0
AT5G09100	0
AT5G09105	0
AT5G09110	0
AT5G09120	0
AT5G09125	4
AT5G09130	0
AT5G09135	1
AT5G09140	0
AT5G09145	0
AT5G09150	0
AT5G09155	0
AT5G09160	0
AT5G09165	0
AT5G09170	0
AT5G09175	2
AT5G09185	0
AT5G09190	1
AT5G09195	5
AT5G09200	0
AT5G09205	0
AT5G09210	1
AT5G09215	0
AT5G09220	12062
AT5G09225	659
AT5G09230	247
AT5G09235	0
AT5G09240	64
AT5G09245	0
AT5G09250	364
AT5G09255	0
AT5G09260	344
AT5G09265	0
AT5G09270	116
AT5G09275	1
AT5G09280	0
AT5G09285	0
AT5G09290	97
AT5G09295	24
AT5G09300	185
AT5G09305	1
AT5G09310	296
AT5G09315	224
AT5G09320	3
AT5G09325	0
AT5G09330	2118
AT5G09335	0
AT5G09340	0
AT5G09345	0
AT5G09350	145
AT5G09360	0
AT5G09365	0
AT5G09370	1
AT5G09375	0
AT5G09380	353
AT5G09385	29
AT5G09390	805
AT5G09395	0
AT5G09400	1752
AT5G09405	0
AT5G09410	2247
AT5G09415	0
AT5G09420	228
AT5G09425	0
AT5G09430	3
AT5G09435	0
AT5G09440	1956
AT5G09443	12
AT5G09445	0
AT5G09450	578
AT5G09455	0
AT5G09460	4635
AT5G09465	0
AT5G09470	0
AT5G09475	0
AT5G09480	0
AT5G09490	0
AT5G09495	0
AT5G09500	1
AT5G09505	0
AT5G09510	1746
AT5G09513	0
AT5G09515	0
AT5G09520	1
AT5G09530	5
AT5G09535	1
AT5G09540	122
AT5G09545	0
AT5G09550	0
AT5G09555	0
AT5G09560	0
AT5G09565	0
AT5G09570	3
AT5G09580	112
AT5G09585	1
AT5G09590	1831
AT5G09595	0
AT5G09600	128
AT5G09605	0
AT5G09610	37
AT5G09615	0
AT5G09620	6591
AT5G09630	279
AT5G09635	1
AT5G09640	11
AT5G09645	0
AT5G09650	1730
AT5G09655	0
AT5G09660	3002
AT5G09665	0
AT5G09670	1507
AT5G09675	12
AT5G09680	677
AT5G09685	0
AT5G09690	223
AT5G09695	0
AT5G09700	4
AT5G09705	0
AT5G09710	1
AT5G09711	0
AT5G09715	0
AT5G09720	4
AT5G09730	9
AT5G09735	0
AT5G09740	381
AT5G09750	0
AT5G09755	0
AT5G09760	189
AT5G09765	0
AT5G09770	704
AT5G09775	0
AT5G09780	0
AT5G09785	65
AT5G09790	75
AT5G09795	0
AT5G09800	23
AT5G09805	0
AT5G09810	20420
AT5G09815	0
AT5G09820	126
AT5G09825	0
AT5G09830	458
AT5G09835	0
AT5G09840	106
AT5G09845	0
AT5G09850	1425
AT5G09855	0
AT5G09860	895
AT5G09865	0
AT5G09870	1514
AT5G09875	0
AT5G09876	158
AT5G09880	2449
AT5G09885	0
AT5G09890	1029
AT5G09895	0
AT5G09900	2096
AT5G09910	4
AT5G09915	1
AT5G09920	1264
AT5G09925	0
AT5G09930	2
AT5G09940	0
AT5G09945	0
AT5G09950	93
AT5G09955	0
AT5G09960	385
AT5G09965	0
AT5G09970	1
AT5G09975	0
AT5G09976	1
AT5G09978	6
AT5G09980	18
AT5G09990	97
AT5G09995	49
AT5G10000	0
AT5G10010	933
AT5G10020	457
AT5G10030	1134
AT5G10040	1
AT5G10050	343
AT5G10060	941
AT5G10070	470
AT5G10080	78
AT5G10090	5
AT5G10100	17
AT5G10110	262
AT5G10120	0
AT5G10130	0
AT5G10140	13
AT5G10150	57
AT5G10160	257
AT5G10170	108
AT5G10180	4974
AT5G10190	2020
AT5G10200	1031
AT5G10210	1260
AT5G10220	21
AT5G10230	12
AT5G10235	0
AT5G10240	376
AT5G10250	1
AT5G10260	8
AT5G10270	734
AT5G10278	0
AT5G10280	133
AT5G10290	766
AT5G10300	1789
AT5G10310	30
AT5G10320	142
AT5G10330	119
AT5G10336	1
AT5G10340	26
AT5G10350	881
AT5G10360	6747
AT5G10370	644
AT5G10380	1324
AT5G10390	22
AT5G10400	33
AT5G10410	66
AT5G10420	0
AT5G10430	3
AT5G10435	0
AT5G10440	0
AT5G10450	8977
AT5G10455	0
AT5G10460	463
AT5G10470	1195
AT5G10480	390
AT5G10490	957
AT5G10500	0
AT5G10510	12
AT5G10520	317
AT5G10525	0
AT5G10530	0
AT5G10540	1607
AT5G10550	1193
AT5G10560	524
AT5G10570	2
AT5G10572	2
AT5G10580	94
AT5G10590	0
AT5G10600	2
AT5G10605	6
AT5G10610	358
AT5G10620	15
AT5G10625	764
AT5G10630	702
AT5G10650	2491
AT5G10660	4
AT5G10670	1
AT5G10680	3
AT5G10690	241
AT5G10695	79
AT5G10700	220
AT5G10710	952
AT5G10720	1
AT5G10730	478
AT5G10740	460
AT5G10745	696
AT5G10750	1790
AT5G10760	1237
AT5G10770	5603
AT5G10780	2644
AT5G10790	548
AT5G10800	59
AT5G10810	566
AT5G10820	154
AT5G10830	58
AT5G10840	923
AT5G10850	45
AT5G10860	14692
AT5G10870	388
AT5G10880	0
AT5G10890	0
AT5G10900	179
AT5G10910	303
AT5G10920	933
AT5G10930	5031
AT5G10940	1959
AT5G10945	26
AT5G10946	714
AT5G10950	903
AT5G10960	12012
AT5G10965	4
AT5G10970	0
AT5G10980	3427
AT5G10990	1
AT5G11000	529
AT5G11010	329
AT5G11020	173
AT5G11030	729
AT5G11040	1174
AT5G11050	0
AT5G11060	3141
AT5G11070	2591
AT5G11080	1
AT5G11090	961
AT5G11100	47
AT5G11110	946
AT5G11130	0
AT5G11140	0
AT5G11150	1381
AT5G11160	2
AT5G11170	3381
AT5G11180	3
AT5G11190	0
AT5G11200	1992
AT5G11210	15
AT5G11220	0
AT5G11225	0
AT5G11230	350
AT5G11240	669
AT5G11242	9
AT5G11250	510
AT5G11260	56
AT5G11270	381
AT5G11280	439
AT5G11290	49
AT5G11300	102
AT5G11310	196
AT5G11320	0
AT5G11325	0
AT5G11330	1526
AT5G11340	391
AT5G11350	768
AT5G11360	3
AT5G11370	0
AT5G11380	464
AT5G11390	817
AT5G11400	0
AT5G11410	116
AT5G11412	0
AT5G11416	0
AT5G11420	35
AT5G11425	0
AT5G11430	351
AT5G11440	0
AT5G11450	628
AT5G11460	80
AT5G11470	161
AT5G11475	0
AT5G11480	578
AT5G11490	1790
AT5G11500	3287
AT5G11510	15
AT5G11520	1316
AT5G11530	1068
AT5G11540	12
AT5G11550	117
AT5G11560	3144
AT5G11565	0
AT5G11570	0
AT5G11580	3033
AT5G11590	1
AT5G11600	647
AT5G11610	1453
AT5G11620	12
AT5G11630	161
AT5G11640	358
AT5G11650	2970
AT5G11660	0
AT5G11670	22027
AT5G11680	1313
AT5G11690	153
AT5G11700	5173
AT5G11710	2402
AT5G11720	2047
AT5G11730	1423
AT5G11740	14238
AT5G11750	172
AT5G11760	751
AT5G11770	2956
AT5G11780	12
AT5G11790	414
AT5G11800	865
AT5G11810	706
AT5G11820	8
AT5G11830	0
AT5G11840	1063
AT5G11850	858
AT5G11860	1108
AT5G11870	19
AT5G11880	1133
AT5G11890	127
AT5G11900	687
AT5G11910	663
AT5G11920	9
AT5G11930	173
AT5G11940	2
AT5G11950	423
AT5G11960	899
AT5G11970	178
AT5G11975	0
AT5G11977	0
AT5G11980	652
AT5G11990	20
AT5G12000	11
AT5G12010	1135
AT5G12020	3
AT5G12030	34
AT5G12040	906
AT5G12043	0
AT5G12050	10
AT5G12060	0
AT5G12070	0
AT5G12080	697
AT5G12085	0
AT5G12090	0
AT5G12100	285
AT5G12110	28
AT5G12120	1385
AT5G12130	452
AT5G12140	3216
AT5G12150	2391
AT5G12170	518
AT5G12180	24
AT5G12190	495
AT5G12200	5074
AT5G12210	2087
AT5G12220	340
AT5G12230	1514
AT5G12235	10
AT5G12236	0
AT5G12240	332
AT5G12250	2284
AT5G12260	292
AT5G12270	29
AT5G12280	49
AT5G12290	602
AT5G12300	103
AT5G12310	845
AT5G12320	359
AT5G12330	5
AT5G12340	4
AT5G12350	1230
AT5G12360	44
AT5G12370	2819
AT5G12380	1
AT5G12390	662
AT5G12400	1526
AT5G12410	935
AT5G12420	121
AT5G12430	1012
AT5G12440	669
AT5G12450	11
AT5G12460	2
AT5G12470	1673
AT5G12480	1562
AT5G12840	1312
AT5G12850	847
AT5G12860	2347
AT5G12870	52
AT5G12880	169
AT5G12890	1079
AT5G12900	399
AT5G12910	0
AT5G12920	4
AT5G12930	8
AT5G12940	1
AT5G12950	1891
AT5G12960	19
AT5G12970	2
AT5G12980	232
AT5G12990	1
AT5G13000	1125
AT5G13010	3103
AT5G13020	2259
AT5G13030	2479
AT5G13050	891
AT5G13060	4
AT5G13070	593
AT5G13080	2023
AT5G13090	525
AT5G13100	1576
AT5G13110	694
AT5G13120	976
AT5G13130	0
AT5G13140	2
AT5G13150	12
AT5G13160	1046
AT5G13170	116
AT5G13180	1419
AT5G13181	2
AT5G13190	5035
AT5G13200	3682
AT5G13205	174
AT5G13210	1573
AT5G13220	2211
AT5G13225	0
AT5G13230	38
AT5G13240	459
AT5G13250	44
AT5G13260	717
AT5G13270	209
AT5G13280	763
AT5G13290	99
AT5G13295	0
AT5G13300	2446
AT5G13310	322
AT5G13320	178
AT5G13330	180
AT5G13340	237
AT5G13350	0
AT5G13360	160
AT5G13370	804
AT5G13380	1
AT5G13390	1934
AT5G13400	27
AT5G13410	253
AT5G13420	5301
AT5G13430	1071
AT5G13440	1558
AT5G13450	2319
AT5G13460	57
AT5G13470	347
AT5G13475	0
AT5G13480	648
AT5G13485	0
AT5G13490	351
AT5G13500	736
AT5G13510	139
AT5G13520	117
AT5G13530	2684
AT5G13548	6
AT5G13550	3508
AT5G13560	2023
AT5G13565	0
AT5G13570	1440
AT5G13580	12
AT5G13590	2185
AT5G13600	1
AT5G13610	240
AT5G13620	0
AT5G13630	6458
AT5G13640	1809
AT5G13650	11239
AT5G13655	19
AT5G13660	700
AT5G13670	5
AT5G13680	1467
AT5G13690	914
AT5G13700	223
AT5G13710	777
AT5G13720	352
AT5G13730	186
AT5G13740	1307
AT5G13750	786
AT5G13760	936
AT5G13770	746
AT5G13780	1617
AT5G13790	5
AT5G13800	4607
AT5G13810	4226
AT5G13820	1264
AT5G13825	0
AT5G13830	47
AT5G13840	42
AT5G13845	0
AT5G13850	2640
AT5G13860	267
AT5G13870	336
AT5G13880	117
AT5G13887	1
AT5G13890	473
AT5G13900	0
AT5G13910	0
AT5G13920	39
AT5G13930	9448
AT5G13940	3
AT5G13950	1525
AT5G13960	267
AT5G13970	580
AT5G13980	2083
AT5G13990	48
AT5G14000	96
AT5G14010	0
AT5G14020	0
AT5G14030	1406
AT5G14035	0
AT5G14040	4628
AT5G14050	1038
AT5G14060	4268
AT5G14070	0
AT5G14080	432
AT5G14090	61
AT5G14100	130
AT5G14105	300
AT5G14110	0
AT5G14120	3075
AT5G14130	1
AT5G14140	112
AT5G14150	0
AT5G14160	10
AT5G14170	2527
AT5G14180	160
AT5G14200	7232
AT5G14210	196
AT5G14220	468
AT5G14230	17
AT5G14240	1054
AT5G14250	1188
AT5G14260	1757
AT5G14270	3254
AT5G14275	0
AT5G14280	14
AT5G14285	1154
AT5G14290	1
AT5G14300	1
AT5G14310	690
AT5G14320	1331
AT5G14330	0
AT5G14340	0
AT5G14345	1
AT5G14350	45
AT5G14360	0
AT5G14370	3396
AT5G14380	25
AT5G14390	2025
AT5G14400	2
AT5G14410	29
AT5G14420	491
AT5G14430	1873
AT5G14440	777
AT5G14450	39
AT5G14460	605
AT5G14470	19
AT5G14480	114
AT5G14490	0
AT5G14495	0
AT5G14500	541
AT5G14510	6
AT5G14515	0
AT5G14520	1875
AT5G14530	1009
AT5G14540	1844
AT5G14545	0
AT5G14550	1054
AT5G14560	0
AT5G14565	2
AT5G14570	877
AT5G14580	214
AT5G14590	1778
AT5G14600	180
AT5G14602	0
AT5G14610	49
AT5G14620	562
AT5G14640	1556
AT5G14650	28
AT5G14660	351
AT5G14670	3
AT5G14680	1396
AT5G14690	90
AT5G14700	5262
AT5G14710	514
AT5G14720	2312
AT5G14730	300
AT5G14740	189
AT5G14750	31
AT5G14760	220
AT5G14770	318
AT5G14780	14907
AT5G14790	331
AT5G14800	1233
AT5G14810	0
AT5G14820	0
AT5G14830	124
AT5G14840	140
AT5G14850	370
AT5G14860	0
AT5G14870	4
AT5G14880	1644
AT5G14890	51
AT5G14895	4
AT5G14900	0
AT5G14910	700
AT5G14920	200
AT5G14930	1151
AT5G14940	650
AT5G14950	1508
AT5G14960	416
AT5G14970	1272
AT5G14980	6
AT5G14990	3
AT5G14995	0
AT5G15000	1
AT5G15008	1
AT5G15010	165
AT5G15020	2750
AT5G15022	19
AT5G15025	84
AT5G15030	0
AT5G15040	0
AT5G15050	166
AT5G15060	0
AT5G15070	77
AT5G15080	904
AT5G15090	1710
AT5G15100	0
AT5G15110	10
AT5G15120	387
AT5G15130	6
AT5G15140	8
AT5G15150	1
AT5G15160	3
AT5G15170	422
AT5G15175	0
AT5G15180	2
AT5G15190	691
AT5G15200	6164
AT5G15210	211
AT5G15220	150
AT5G15230	16
AT5G15240	38
AT5G15250	10
AT5G15260	587
AT5G15265	1
AT5G15270	1234
AT5G15280	267
AT5G15290	0
AT5G15300	28
AT5G15310	53
AT5G15320	352
AT5G15330	228
AT5G15340	38
AT5G15350	231
AT5G15360	0
AT5G15380	0
AT5G15390	415
AT5G15400	2228
AT5G15410	1292
AT5G15420	0
AT5G15430	0
AT5G15440	373
AT5G15450	2119
AT5G15460	312
AT5G15470	979
AT5G15480	3
AT5G15490	1043
AT5G15500	2768
AT5G15510	23
AT5G15520	171
AT5G15530	12
AT5G15533	0
AT5G15537	70
AT5G15540	2031
AT5G15546	0
AT5G15550	854
AT5G15560	0
AT5G15570	465
AT5G15580	22
AT5G15581	0
AT5G15600	3
AT5G15610	1219
AT5G15620	6
AT5G15630	119
AT5G15640	635
AT5G15650	4479
AT5G15660	57
AT5G15670	0
AT5G15680	1735
AT5G15685	0
AT5G15690	0
AT5G15700	936
AT5G15710	233
AT5G15720	12
AT5G15725	0
AT5G15730	669
AT5G15740	155
AT5G15745	0
AT5G15750	445
AT5G15760	98
AT5G15770	0
AT5G15780	6
AT5G15790	133
AT5G15800	7
AT5G15802	124
AT5G15805	0
AT5G15810	1207
AT5G15815	0
AT5G15820	202
AT5G15830	129
AT5G15833	0
AT5G15840	6
AT5G15843	0
AT5G15845	8
AT5G15850	0
AT5G15853	0
AT5G15860	977
AT5G15870	424
AT5G15880	493
AT5G15890	1
AT5G15900	3
AT5G15910	242
AT5G15920	523
AT5G15930	686
AT5G15940	39
AT5G15950	265
AT5G15960	20
AT5G15970	5045
AT5G15980	471
AT5G15990	0
AT5G15995	0
AT5G16000	74
AT5G16010	943
AT5G16020	0
AT5G16023	0
AT5G16030	673
AT5G16040	394
AT5G16050	6166
AT5G16060	385
AT5G16070	1747
AT5G16080	243
AT5G16090	0
AT5G16100	1
AT5G16110	5887
AT5G16120	1899
AT5G16130	2657
AT5G16140	146
AT5G16150	3067
AT5G16160	49
AT5G16170	16
AT5G16180	984
AT5G16190	76
AT5G16200	617
AT5G16210	1520
AT5G16220	1130
AT5G16230	6
AT5G16235	0
AT5G16240	53
AT5G16250	34
AT5G16260	1103
AT5G16270	3194
AT5G16280	1230
AT5G16285	0
AT5G16290	671
AT5G16300	1389
AT5G16310	254
AT5G16320	195
AT5G16330	1
AT5G16336	0
AT5G16340	85
AT5G16350	1
AT5G16360	2328
AT5G16370	2370
AT5G16375	0
AT5G16380	1182
AT5G16390	575
AT5G16400	526
AT5G16410	122
AT5G16420	250
AT5G16430	0
AT5G16440	702
AT5G16450	1207
AT5G16453	4
AT5G16460	0
AT5G16470	3219
AT5G16480	179
AT5G16486	2
AT5G16490	20
AT5G16500	6
AT5G16505	974
AT5G16510	709
AT5G16520	530
AT5G16530	50
AT5G16540	215
AT5G16550	1596
AT5G16560	733
AT5G16570	919
AT5G16580	1
AT5G16590	227
AT5G16600	93
AT5G16610	620
AT5G16620	1319
AT5G16630	1078
AT5G16640	25
AT5G16650	441
AT5G16660	1103
AT5G16680	2473
AT5G16690	20
AT5G16700	0
AT5G16710	817
AT5G16715	656
AT5G16720	136
AT5G16730	5345
AT5G16740	34
AT5G16750	1090
AT5G16760	1046
AT5G16770	0
AT5G16780	2474
AT5G16790	73
AT5G16800	1038
AT5G16810	418
AT5G16820	1156
AT5G16830	995
AT5G16840	1616
AT5G16850	0
AT5G16860	67
AT5G16870	159
AT5G16880	4879
AT5G16890	233
AT5G16900	1
AT5G16910	5768
AT5G16920	4
AT5G16930	248
AT5G16940	65
AT5G16950	175
AT5G16960	36
AT5G16970	1931
AT5G16980	45
AT5G16990	727
AT5G17000	1646
AT5G17010	916
AT5G17020	3491
AT5G17030	1
AT5G17040	1
AT5G17050	1239
AT5G17060	302
AT5G17070	377
AT5G17080	0
AT5G17090	0
AT5G17100	0
AT5G17110	0
AT5G17120	0
AT5G17125	0
AT5G17130	0
AT5G17140	0
AT5G17150	14
AT5G17160	23
AT5G17165	0
AT5G17167	0
AT5G17170	672
AT5G17180	9
AT5G17190	1854
AT5G17200	3
AT5G17210	289
AT5G17220	3088
AT5G17230	2031
AT5G17240	87
AT5G17250	351
AT5G17260	11
AT5G17270	861
AT5G17280	0
AT5G17290	619
AT5G17300	338
AT5G17305	0
AT5G17310	456
AT5G17320	0
AT5G17330	192
AT5G17340	0
AT5G17345	0
AT5G17350	2251
AT5G17360	51
AT5G17370	413
AT5G17380	1808
AT5G17390	0
AT5G17400	149
AT5G17410	665
AT5G17420	190
AT5G17430	0
AT5G17440	1207
AT5G17450	173
AT5G17460	2753
AT5G17470	0
AT5G17480	0
AT5G17490	461
AT5G17500	0
AT5G17510	1144
AT5G17520	434
AT5G17522	0
AT5G17523	0
AT5G17530	947
AT5G17540	58
AT5G17550	1030
AT5G17560	756
AT5G17570	147
AT5G17580	137
AT5G17590	0
AT5G17600	197
AT5G17610	489
AT5G17620	193
AT5G17630	272
AT5G17640	315
AT5G17650	346
AT5G17660	153
AT5G17670	170
AT5G17680	65
AT5G17690	828
AT5G17700	19
AT5G17710	1354
AT5G17720	0
AT5G17725	0
AT5G17730	0
AT5G17740	0
AT5G17750	0
AT5G17760	348
AT5G17770	1943
AT5G17780	2
AT5G17790	332
AT5G17800	23
AT5G17810	0
AT5G17820	4
AT5G17830	3
AT5G17840	314
AT5G17847	0
AT5G17850	2021
AT5G17860	1038
AT5G17870	724
AT5G17880	445
AT5G17890	846
AT5G17900	1353
AT5G17910	2237
AT5G17920	23818
AT5G17930	584
AT5G17950	0
AT5G17960	0
AT5G17970	1
AT5G17980	53
AT5G17990	799
AT5G18000	0
AT5G18005	0
AT5G18010	0
AT5G18015	0
AT5G18020	0
AT5G18030	0
AT5G18037	0
AT5G18040	943
AT5G18050	0
AT5G18060	2
AT5G18065	683
AT5G18070	264
AT5G18080	10
AT5G18085	0
AT5G18090	1
AT5G18100	446
AT5G18110	1967
AT5G18120	731
AT5G18130	7891
AT5G18140	679
AT5G18150	0
AT5G18160	0
AT5G18170	2049
AT5G18180	17
AT5G18190	1666
AT5G18200	617
AT5G18202	0
AT5G18210	402
AT5G18220	55
AT5G18230	3185
AT5G18240	36
AT5G18245	134
AT5G18250	230
AT5G18255	201
AT5G18260	94
AT5G18270	1191
AT5G18280	1230
AT5G18290	48
AT5G18300	54
AT5G18310	4854
AT5G18320	65
AT5G18330	0
AT5G18340	78
AT5G18350	2
AT5G18360	293
AT5G18370	561
AT5G18380	9381
AT5G18390	208
AT5G18400	1220
AT5G18403	0
AT5G18404	0
AT5G18407	0
AT5G18410	690
AT5G18420	811
AT5G18430	1
AT5G18440	349
AT5G18450	2
AT5G18460	30
AT5G18470	86
AT5G18475	117
AT5G18480	1572
AT5G18490	1501
AT5G18500	726
AT5G18510	2
AT5G18520	2247
AT5G18525	2108
AT5G18540	339
AT5G18550	718
AT5G18560	0
AT5G18570	458
AT5G18580	1537
AT5G18590	1722
AT5G18600	29
AT5G18610	1714
AT5G18620	859
AT5G18630	1704
AT5G18633	1
AT5G18636	3
AT5G18640	2091
AT5G18650	2144
AT5G18660	63
AT5G18661	4
AT5G18670	743
AT5G18680	1483
AT5G18690	158
AT5G18700	139
AT5G18705	0
AT5G18710	0
AT5G18720	0
AT5G18730	3
AT5G18735	0
AT5G18740	0
AT5G18748	0
AT5G18750	244
AT5G18755	0
AT5G18760	765
AT5G18770	334
AT5G18780	855
AT5G18790	155
AT5G18800	828
AT5G18810	14
AT5G18820	138
AT5G18830	1980
AT5G18840	1200
AT5G18850	983
AT5G18860	925
AT5G18870	0
AT5G18880	0
AT5G18890	2
AT5G18900	976
AT5G18910	2
AT5G18920	71
AT5G18930	66
AT5G18933	0
AT5G18937	0
AT5G18940	714
AT5G18950	245
AT5G18960	738
AT5G18970	95
AT5G18980	850
AT5G18990	0
AT5G19000	1227
AT5G19010	2457
AT5G19015	0
AT5G19020	147
AT5G19025	143
AT5G19030	210
AT5G19040	414
AT5G19050	825
AT5G19060	5
AT5G19070	407
AT5G19080	407
AT5G19090	686
AT5G19095	0
AT5G19097	5
AT5G19100	9
AT5G19110	141
AT5G19120	1823
AT5G19130	710
AT5G19140	45148
AT5G19150	771
AT5G19151	90
AT5G19160	334
AT5G19165	1
AT5G19170	2
AT5G19172	0
AT5G19175	0
AT5G19180	1244
AT5G19190	361
AT5G19200	239
AT5G19210	192
AT5G19220	186
AT5G19221	20
AT5G19230	519
AT5G19240	3024
AT5G19250	1441
AT5G19260	215
AT5G19270	0
AT5G19280	1568
AT5G19290	249
AT5G19300	259
AT5G19310	509
AT5G19315	1
AT5G19320	641
AT5G19330	3542
AT5G19340	0
AT5G19350	1970
AT5G19360	4
AT5G19370	506
AT5G19380	316
AT5G19390	1521
AT5G19400	4175
AT5G19410	8
AT5G19420	941
AT5G19430	855
AT5G19440	2568
AT5G19450	3507
AT5G19460	552
AT5G19470	1
AT5G19473	4
AT5G19480	410
AT5G19485	1032
AT5G19490	126
AT5G19500	555
AT5G19510	3846
AT5G19520	3
AT5G19530	992
AT5G19540	2859
AT5G19550	1785
AT5G19560	11
AT5G19570	185
AT5G19580	51
AT5G19590	3271
AT5G19595	0
AT5G19600	928
AT5G19610	0
AT5G19620	730
AT5G19630	396
AT5G19633	0
AT5G19640	0
AT5G19650	2
AT5G19660	1238
AT5G19670	226
AT5G19675	0
AT5G19680	842
AT5G19690	2991
AT5G19700	0
AT5G19710	0
AT5G19720	0
AT5G19730	2
AT5G19740	2472
AT5G19750	273
AT5G19760	2679
AT5G19770	1797
AT5G19780	1676
AT5G19790	9
AT5G19800	1
AT5G19810	43
AT5G19820	3925
AT5G19830	150
AT5G19840	330
AT5G19850	193
AT5G19855	662
AT5G19860	1432
AT5G19870	14
AT5G19875	1216
AT5G19880	59
AT5G19890	246
AT5G19900	2348
AT5G19910	274
AT5G19920	244
AT5G19930	318
AT5G19940	5316
AT5G19950	460
AT5G19960	572
AT5G19970	107
AT5G19980	430
AT5G19990	2069
AT5G20000	1056
AT5G20010	5057
AT5G20020	4455
AT5G20030	143
AT5G20040	351
AT5G20045	0
AT5G20050	333
AT5G20060	329
AT5G20070	715
AT5G20080	763
AT5G20090	1113
AT5G20100	0
AT5G20110	68
AT5G20120	580
AT5G20130	625
AT5G20140	393
AT5G20150	101
AT5G20160	1336
AT5G20165	820
AT5G20170	600
AT5G20180	325
AT5G20190	4331
AT5G20200	1137
AT5G20220	137
AT5G20225	7
AT5G20230	13275
AT5G20240	10
AT5G20250	692
AT5G20260	3
AT5G20270	84
AT5G20280	9388
AT5G20290	9955
AT5G20300	738
AT5G20310	1
AT5G20320	1147
AT5G20330	0
AT5G20340	1
AT5G20350	2451
AT5G20360	758
AT5G20370	7
AT5G20380	1203
AT5G20390	7
AT5G20400	481
AT5G20410	337
AT5G20420	452
AT5G20430	2
AT5G20440	1
AT5G20447	0
AT5G20450	56
AT5G20460	0
AT5G20470	0
AT5G20480	184
AT5G20490	4244
AT5G20500	721
AT5G20510	377
AT5G20520	2363
AT5G20540	92
AT5G20550	9
AT5G20560	3
AT5G20570	1121
AT5G20580	298
AT5G20590	601
AT5G20600	872
AT5G20610	1365
AT5G20620	3540
AT5G20630	11
AT5G20635	15
AT5G20640	2
AT5G20650	626
AT5G20660	2713
AT5G20670	88
AT5G20680	632
AT5G20690	3
AT5G20700	14323
AT5G20710	20
AT5G20720	2351
AT5G20730	2183
AT5G20740	1
AT5G20750	0
AT5G20760	0
AT5G20770	0
AT5G20780	0
AT5G20790	0
AT5G20800	0
AT5G20810	148
AT5G20820	1
AT5G20830	791
AT5G20840	1343
AT5G20850	13
AT5G20852	0
AT5G20854	0
AT5G20856	0
AT5G20858	0
AT5G20860	1
AT5G20870	20
AT5G20880	101
AT5G20885	825
AT5G20890	5092
AT5G20900	4524
AT5G20910	330
AT5G20920	2433
AT5G20930	555
AT5G20935	36
AT5G20940	0
AT5G20950	4153
AT5G20960	9717
AT5G20970	53
AT5G20980	311
AT5G20990	1703
AT5G20995	0
AT5G21010	605
AT5G21020	25429
AT5G21030	2
AT5G21040	671
AT5G21050	0
AT5G21060	336
AT5G21070	683
AT5G21080	13
AT5G21090	9100
AT5G21100	521
AT5G21105	3284
AT5G21120	0
AT5G21125	0
AT5G21130	0
AT5G21140	80
AT5G21150	18
AT5G21160	2673
AT5G21170	710
AT5G21222	634
AT5G21274	1887
AT5G21280	6
AT5G21326	2229
AT5G21378	0
AT5G21430	58
AT5G21482	1764
AT5G21535	0
AT5G21900	85
AT5G21910	9
AT5G21920	81
AT5G21930	667
AT5G21940	6309
AT5G21950	280
AT5G21960	3195
AT5G21970	242
AT5G21990	1935
AT5G22000	3525
AT5G22010	1199
AT5G22020	911
AT5G22030	1234
AT5G22040	387
AT5G22044	0
AT5G22050	700
AT5G22060	2721
AT5G22070	358
AT5G22080	1629
AT5G22090	846
AT5G22100	250
AT5G22110	55
AT5G22120	645
AT5G22130	251
AT5G22140	16
AT5G22145	0
AT5G22150	0
AT5G22160	0
AT5G22170	0
AT5G22180	0
AT5G22190	0
AT5G22200	2
AT5G22210	364
AT5G22220	324
AT5G22240	117
AT5G22250	6429
AT5G22260	0
AT5G22270	86
AT5G22280	342
AT5G22290	1776
AT5G22300	251
AT5G22310	26
AT5G22315	1
AT5G22320	487
AT5G22330	823
AT5G22340	297
AT5G22350	924
AT5G22355	1
AT5G22360	1152
AT5G22370	473
AT5G22380	128
AT5G22390	16
AT5G22400	255
AT5G22410	0
AT5G22420	0
AT5G22430	5
AT5G22440	921
AT5G22450	3245
AT5G22460	83
AT5G22470	11
AT5G22480	888
AT5G22490	3
AT5G22500	26
AT5G22505	0
AT5G22510	2197
AT5G22520	242
AT5G22530	34
AT5G22540	714
AT5G22545	402
AT5G22550	159
AT5G22555	0
AT5G22560	11
AT5G22570	18
AT5G22580	3
AT5G22590	0
AT5G22600	0
AT5G22608	12
AT5G22610	1
AT5G22620	408
AT5G22630	7574
AT5G22640	1067
AT5G22650	3378
AT5G22660	0
AT5G22670	0
AT5G22680	1
AT5G22690	838
AT5G22700	1015
AT5G22720	2
AT5G22730	321
AT5G22740	352
AT5G22750	41
AT5G22760	1402
AT5G22765	0
AT5G22770	1363
AT5G22780	1577
AT5G22785	0
AT5G22788	32
AT5G22790	243
AT5G22791	24
AT5G22792	0
AT5G22794	10
AT5G22796	4
AT5G22799	4
AT5G22800	932
AT5G22810	2
AT5G22820	264
AT5G22830	843
AT5G22840	674
AT5G22850	1960
AT5G22860	1813
AT5G22870	7
AT5G22875	385
AT5G22880	202
AT5G22890	3
AT5G22900	0
AT5G22910	0
AT5G22920	2564
AT5G22930	12
AT5G22940	1
AT5G22950	940
AT5G22960	0
AT5G22970	0
AT5G22980	0
AT5G22990	0
AT5G23000	41
AT5G23010	39578
AT5G23020	3
AT5G23030	1
AT5G23035	0
AT5G23040	1937
AT5G23050	2585
AT5G23060	1734
AT5G23065	0
AT5G23070	325
AT5G23080	1427
AT5G23090	419
AT5G23100	171
AT5G23110	1676
AT5G23115	1
AT5G23120	1189
AT5G23130	260
AT5G23140	705
AT5G23150	1970
AT5G23155	31
AT5G23160	25
AT5G23170	38
AT5G23180	0
AT5G23190	2
AT5G23200	239
AT5G23210	115
AT5G23212	0
AT5G23220	0
AT5G23230	0
AT5G23235	31
AT5G23240	83
AT5G23250	660
AT5G23260	1
AT5G23270	10
AT5G23280	1106
AT5G23290	486
AT5G23300	270
AT5G23310	294
AT5G23320	100
AT5G23330	536
AT5G23340	1083
AT5G23350	0
AT5G23360	26
AT5G23370	16
AT5G23380	509
AT5G23390	1087
AT5G23395	261
AT5G23400	22
AT5G23405	472
AT5G23410	110
AT5G23411	0
AT5G23413	0
AT5G23420	126
AT5G23430	552
AT5G23440	452
AT5G23450	3420
AT5G23460	249
AT5G23470	0
AT5G23480	33
AT5G23490	410
AT5G23510	872
AT5G23520	454
AT5G23530	18
AT5G23535	302
AT5G23540	2606
AT5G23550	341
AT5G23570	1040
AT5G23575	3808
AT5G23580	552
AT5G23590	1157
AT5G23600	0
AT5G23610	1517
AT5G23630	2768
AT5G23650	0
AT5G23660	1541
AT5G23665	0
AT5G23670	1380
AT5G23680	359
AT5G23690	380
AT5G23700	3
AT5G23710	0
AT5G23720	647
AT5G23730	44
AT5G23740	2210
AT5G23750	1762
AT5G23760	777
AT5G23770	77
AT5G23780	7
AT5G23790	0
AT5G23800	68
AT5G23810	427
AT5G23820	61
AT5G23830	4
AT5G23840	0
AT5G23850	601
AT5G23860	230
AT5G23870	456
AT5G23880	444
AT5G23890	2203
AT5G23900	2515
AT5G23903	0
AT5G23908	0
AT5G23910	16
AT5G23920	310
AT5G23930	52
AT5G23940	68
AT5G23950	93
AT5G23955	125
AT5G23960	0
AT5G23970	0
AT5G23980	387
AT5G23990	0
AT5G24000	55
AT5G24010	436
AT5G24020	407
AT5G24030	184
AT5G24040	0
AT5G24050	0
AT5G24060	1041
AT5G24065	0
AT5G24070	0
AT5G24080	35
AT5G24090	639
AT5G24100	0
AT5G24105	7
AT5G24110	50
AT5G24120	675
AT5G24130	0
AT5G24140	20
AT5G24150	126
AT5G24155	38
AT5G24160	2871
AT5G24165	379
AT5G24170	199
AT5G24180	0
AT5G24190	0
AT5G24200	3
AT5G24205	14
AT5G24206	6
AT5G24210	316
AT5G24215	0
AT5G24220	0
AT5G24230	10
AT5G24240	24
AT5G24260	570
AT5G24270	14
AT5G24275	0
AT5G24280	238
AT5G24290	98
AT5G24300	1446
AT5G24310	216
AT5G24313	0
AT5G24314	241
AT5G24316	0
AT5G24318	112
AT5G24320	708
AT5G24330	2
AT5G24340	295
AT5G24350	1443
AT5G24352	50
AT5G24355	2
AT5G24360	759
AT5G24370	0
AT5G24380	496
AT5G24390	42
AT5G24400	707
AT5G24410	1
AT5G24420	114
AT5G24430	2728
AT5G24440	0
AT5G24450	1765
AT5G24460	883
AT5G24470	2808
AT5G24480	0
AT5G24490	2271
AT5G24500	664
AT5G24510	12
AT5G24520	1915
AT5G24530	1110
AT5G24540	94
AT5G24550	1
AT5G24557	0
AT5G24560	0
AT5G24570	26
AT5G24575	0
AT5G24580	1
AT5G24590	8703
AT5G24600	62
AT5G24610	1109
AT5G24620	1474
AT5G24630	104
AT5G24640	0
AT5G24650	995
AT5G24655	103
AT5G24660	1746
AT5G24670	1803
AT5G24680	336
AT5G24690	6991
AT5G24710	2611
AT5G24735	3409
AT5G24740	1916
AT5G24750	161
AT5G24760	155
AT5G24770	13890
AT5G24775	0
AT5G24780	103
AT5G24790	1
AT5G24800	759
AT5G24810	1460
AT5G24820	0
AT5G24825	0
AT5G24830	216
AT5G24840	251
AT5G24850	88
AT5G24860	36
AT5G24870	1361
AT5G24879	0
AT5G24880	2
AT5G24890	2940
AT5G24900	1
AT5G24910	18
AT5G24915	0
AT5G24920	174
AT5G24930	5434
AT5G24940	53
AT5G24950	1
AT5G24960	0
AT5G24970	160
AT5G24980	283
AT5G24990	53
AT5G25000	0
AT5G25010	6
AT5G25020	0
AT5G25030	0
AT5G25040	627
AT5G25045	0
AT5G25050	131
AT5G25060	2176
AT5G25070	686
AT5G25080	575
AT5G25090	6
AT5G25100	2762
AT5G25110	2386
AT5G25120	1060
AT5G25130	6491
AT5G25140	2761
AT5G25150	776
AT5G25160	3
AT5G25170	436
AT5G25180	3
AT5G25190	21
AT5G25195	0
AT5G25200	1
AT5G25205	0
AT5G25210	616
AT5G25220	4143
AT5G25230	6
AT5G25240	252
AT5G25250	2621
AT5G25260	29
AT5G25265	1084
AT5G25270	3125
AT5G25280	5264
AT5G25290	3
AT5G25300	0
AT5G25305	0
AT5G25310	2
AT5G25320	0
AT5G25330	1
AT5G25340	7
AT5G25350	2000
AT5G25360	937
AT5G25370	23
AT5G25380	1
AT5G25390	72
AT5G25400	1
AT5G25410	0
AT5G25415	0
AT5G25420	0
AT5G25425	0
AT5G25430	1
AT5G25440	609
AT5G25450	99
AT5G25451	2
AT5G25460	4
AT5G25470	30
AT5G25475	332
AT5G25480	117
AT5G25490	61
AT5G25500	47
AT5G25510	514
AT5G25520	1662
AT5G25530	3
AT5G25540	2055
AT5G25550	0
AT5G25560	3757
AT5G25570	49
AT5G25580	23
AT5G25585	0
AT5G25590	365
AT5G25600	2
AT5G25610	10270
AT5G25615	0
AT5G25620	4
AT5G25625	0
AT5G25630	2403
AT5G25640	2
AT5G25750	0
AT5G25754	690
AT5G25755	58
AT5G25756	8
AT5G25757	286
AT5G25760	595
AT5G25770	2839
AT5G25780	942
AT5G25790	145
AT5G25800	408
AT5G25810	0
AT5G25820	493
AT5G25830	8
AT5G25840	42
AT5G25850	0
AT5G25860	0
AT5G25870	0
AT5G25880	3
AT5G25890	1440
AT5G25900	921
AT5G25910	347
AT5G25920	2
AT5G25930	1075
AT5G25940	323
AT5G25950	0
AT5G25955	0
AT5G25960	0
AT5G25970	0
AT5G25980	123
AT5G25990	7
AT5G25995	23
AT5G26000	367
AT5G26010	0
AT5G26015	0
AT5G26020	0
AT5G26030	7690
AT5G26038	0
AT5G26040	672
AT5G26050	0
AT5G26060	1
AT5G26070	0
AT5G26080	0
AT5G26090	0
AT5G26100	0
AT5G26110	462
AT5G26120	1
AT5G26130	0
AT5G26140	0
AT5G26146	0
AT5G26147	0
AT5G26150	0
AT5G26160	114
AT5G26170	45
AT5G26180	672
AT5G26190	2
AT5G26200	69
AT5G26210	2366
AT5G26220	644
AT5G26230	1
AT5G26233	0
AT5G26236	0
AT5G26240	1600
AT5G26250	0
AT5G26260	0
AT5G26262	0
AT5G26270	4
AT5G26280	8
AT5G26283	0
AT5G26286	1
AT5G26290	0
AT5G26300	0
AT5G26310	0
AT5G26320	0
AT5G26330	52
AT5G26340	5423
AT5G26345	0
AT5G26350	1
AT5G26360	5644
AT5G26570	6628
AT5G26580	0
AT5G26582	0
AT5G26590	0
AT5G26594	0
AT5G26600	1726
AT5G26610	1095
AT5G26617	0
AT5G26618	0
AT5G26620	0
AT5G26622	547
AT5G26630	42
AT5G26640	0
AT5G26642	0
AT5G26650	0
AT5G26660	8
AT5G26667	1230
AT5G26670	29
AT5G26673	0
AT5G26680	323
AT5G26690	47
AT5G26692	4
AT5G26700	43
AT5G26710	1693
AT5G26717	0
AT5G26720	71
AT5G26730	1
AT5G26731	118
AT5G26740	769
AT5G26742	5400
AT5G26749	101
AT5G26751	3938
AT5G26760	1353
AT5G26770	2237
AT5G26775	0
AT5G26780	1618
AT5G26790	2
AT5G26800	412
AT5G26805	1
AT5G26810	0
AT5G26820	581
AT5G26830	2140
AT5G26840	0
AT5G26850	160
AT5G26860	600
AT5G26865	14
AT5G26880	1269
AT5G26890	0
AT5G26900	1
AT5G26910	507
AT5G26920	3515
AT5G26930	1
AT5G26940	400
AT5G26950	1
AT5G26955	0
AT5G26960	271
AT5G26970	7
AT5G26980	519
AT5G26990	396
AT5G27000	4
AT5G27010	1
AT5G27020	19
AT5G27030	913
AT5G27035	0
AT5G27037	1
AT5G27043	0
AT5G27050	1
AT5G27060	74
AT5G27065	0
AT5G27070	0
AT5G27080	0
AT5G27090	0
AT5G27093	5
AT5G27095	0
AT5G27100	218
AT5G27110	60
AT5G27120	1594
AT5G27130	30
AT5G27140	0
AT5G27150	4453
AT5G27160	0
AT5G27170	0
AT5G27180	0
AT5G27190	0
AT5G27200	0
AT5G27210	122
AT5G27220	17
AT5G27230	21
AT5G27238	0
AT5G27240	265
AT5G27247	2
AT5G27250	29
AT5G27260	0
AT5G27270	754
AT5G27280	623
AT5G27290	69
AT5G27300	233
AT5G27310	0
AT5G27320	1167
AT5G27330	173
AT5G27340	0
AT5G27345	4
AT5G27350	7608
AT5G27360	878
AT5G27370	1
AT5G27380	3107
AT5G27390	188
AT5G27395	269
AT5G27400	31
AT5G27410	1287
AT5G27420	3003
AT5G27430	370
AT5G27440	0
AT5G27450	34
AT5G27460	425
AT5G27470	1870
AT5G27480	0
AT5G27490	72
AT5G27493	0
AT5G27495	0
AT5G27500	0
AT5G27505	0
AT5G27510	0
AT5G27520	1315
AT5G27530	0
AT5G27540	2134
AT5G27550	110
AT5G27560	503
AT5G27570	0
AT5G27580	0
AT5G27590	0
AT5G27600	1729
AT5G27603	0
AT5G27606	0
AT5G27607	0
AT5G27610	244
AT5G27620	313
AT5G27630	110
AT5G27640	3528
AT5G27650	1346
AT5G27660	101
AT5G27670	2512
AT5G27680	91
AT5G27690	169
AT5G27700	3724
AT5G27705	0
AT5G27710	260
AT5G27715	0
AT5G27720	1359
AT5G27730	1231
AT5G27740	579
AT5G27750	307
AT5G27760	694
AT5G27765	2
AT5G27770	3580
AT5G27771	0
AT5G27780	0
AT5G27790	0
AT5G27800	0
AT5G27807	0
AT5G27810	1
AT5G27820	82
AT5G27830	473
AT5G27840	1164
AT5G27845	0
AT5G27850	5409
AT5G27860	2020
AT5G27870	6
AT5G27880	0
AT5G27882	0
AT5G27885	0
AT5G27889	0
AT5G27890	8
AT5G27893	0
AT5G27895	0
AT5G27900	0
AT5G27902	0
AT5G27905	0
AT5G27910	0
AT5G27920	135
AT5G27925	0
AT5G27927	16
AT5G27930	3016
AT5G27940	96
AT5G27944	0
AT5G27945	0
AT5G27947	0
AT5G27950	6509
AT5G27960	0
AT5G27965	0
AT5G27970	1610
AT5G27980	3
AT5G27990	850
AT5G28000	0
AT5G28010	74
AT5G28020	368
AT5G28030	106
AT5G28040	1064
AT5G28050	911
AT5G28053	0
AT5G28056	0
AT5G28060	5517
AT5G28065	1
AT5G28067	0
AT5G28073	0
AT5G28076	0
AT5G28080	366
AT5G28085	0
AT5G28090	0
AT5G28100	0
AT5G28110	0
AT5G28120	0
AT5G28130	0
AT5G28140	0
AT5G28141	11
AT5G28143	0
AT5G28145	0
AT5G28150	209
AT5G28160	0
AT5G28165	0
AT5G28170	0
AT5G28173	0
AT5G28176	0
AT5G28180	0
AT5G28190	0
AT5G28200	0
AT5G28210	1
AT5G28220	403
AT5G28225	0
AT5G28230	23
AT5G28232	0
AT5G28235	0
AT5G28237	13
AT5G28240	0
AT5G28250	0
AT5G28253	0
AT5G28260	0
AT5G28262	7
AT5G28263	4
AT5G28266	0
AT5G28270	0
AT5G28280	1
AT5G28285	0
AT5G28287	0
AT5G28288	0
AT5G28290	29
AT5G28295	0
AT5G28300	564
AT5G28310	7
AT5G28320	95
AT5G28330	117
AT5G28335	1
AT5G28340	11
AT5G28345	0
AT5G28350	696
AT5G28360	0
AT5G28370	4
AT5G28380	5
AT5G28390	75
AT5G28400	94
AT5G28405	0
AT5G28410	0
AT5G28415	21
AT5G28420	2
AT5G28430	21
AT5G28440	8
AT5G28442	25
AT5G28450	49
AT5G28460	6
AT5G28462	0
AT5G28463	0
AT5G28464	1
AT5G28466	0
AT5G28468	0
AT5G28469	0
AT5G28470	0
AT5G28480	0
AT5G28482	0
AT5G28484	0
AT5G28487	0
AT5G28490	1203
AT5G28491	0
AT5G28495	0
AT5G28497	0
AT5G28500	1062
AT5G28510	0
AT5G28515	0
AT5G28520	0
AT5G28523	0
AT5G28524	0
AT5G28525	0
AT5G28526	0
AT5G28527	0
AT5G28530	197
AT5G28535	0
AT5G28540	4295
AT5G28545	0
AT5G28550	0
AT5G28560	0
AT5G28570	0
AT5G28580	0
AT5G28590	0
AT5G28593	0
AT5G28596	0
AT5G28600	0
AT5G28605	0
AT5G28610	295
AT5G28615	0
AT5G28620	0
AT5G28622	97
AT5G28623	0
AT5G28624	0
AT5G28625	0
AT5G28626	120
AT5G28627	0
AT5G28630	285
AT5G28635	0
AT5G28637	0
AT5G28640	6
AT5G28641	0
AT5G28643	0
AT5G28644	0
AT5G28646	50
AT5G28650	26
AT5G28655	0
AT5G28660	0
AT5G28662	0
AT5G28664	0
AT5G28667	0
AT5G28670	0
AT5G28671	0
AT5G28672	0
AT5G28673	0
AT5G28675	0
AT5G28680	3
AT5G28690	7
AT5G28692	0
AT5G28696	0
AT5G28698	0
AT5G28700	3
AT5G28710	0
AT5G28712	0
AT5G28715	0
AT5G28720	0
AT5G28730	0
AT5G28740	1424
AT5G28750	570
AT5G28760	0
AT5G28765	0
AT5G28770	561
AT5G28773	1
AT5G28776	0
AT5G28780	0
AT5G28785	0
AT5G28790	0
AT5G28810	0
AT5G28820	0
AT5G28823	0
AT5G28824	0
AT5G28826	0
AT5G28830	510
AT5G28840	1770
AT5G28845	0
AT5G28850	418
AT5G28860	0
AT5G28865	0
AT5G28870	0
AT5G28880	0
AT5G28885	0
AT5G28886	0
AT5G28888	0
AT5G28890	0
AT5G28892	1
AT5G28894	0
AT5G28897	0
AT5G28900	480
AT5G28910	12
AT5G28913	16
AT5G28916	0
AT5G28917	0
AT5G28919	0
AT5G28920	1
AT5G28923	0
AT5G28926	0
AT5G28927	0
AT5G28928	0
AT5G28929	0
AT5G28930	0
AT5G28935	0
AT5G28937	0
AT5G28940	0
AT5G28950	0
AT5G28960	0
AT5G28970	0
AT5G28980	0
AT5G28990	0
AT5G28993	0
AT5G28996	0
AT5G29000	1409
AT5G29015	0
AT5G29020	0
AT5G29022	0
AT5G29024	0
AT5G29026	0
AT5G29028	0
AT5G29029	0
AT5G29030	0
AT5G29031	0
AT5G29032	0
AT5G29033	0
AT5G29034	0
AT5G29035	0
AT5G29036	0
AT5G29037	0
AT5G29040	0
AT5G29041	0
AT5G29043	0
AT5G29046	0
AT5G29050	0
AT5G29053	0
AT5G29054	0
AT5G29056	0
AT5G29058	0
AT5G29060	0
AT5G29070	0
AT5G29075	0
AT5G29090	0
AT5G29100	0
AT5G29210	0
AT5G29295	0
AT5G29337	0
AT5G29380	0
AT5G29408	0
AT5G29436	0
AT5G29465	0
AT5G29550	0
AT5G29560	0
AT5G29562	0
AT5G29565	0
AT5G29568	0
AT5G29571	0
AT5G29574	0
AT5G29577	0
AT5G29580	0
AT5G29591	0
AT5G29602	0
AT5G29613	0
AT5G29624	0
AT5G29629	0
AT5G29635	0
AT5G29646	0
AT5G29708	0
AT5G29720	0
AT5G29762	0
AT5G29805	0
AT5G29890	0
AT5G29975	0
AT5G30060	0
AT5G30102	0
AT5G30123	0
AT5G30189	0
AT5G30207	0
AT5G30218	0
AT5G30247	0
AT5G30269	0
AT5G30276	0
AT5G30341	0
AT5G30360	0
AT5G30380	0
AT5G30390	0
AT5G30400	0
AT5G30406	0
AT5G30410	0
AT5G30420	0
AT5G30428	0
AT5G30440	0
AT5G30450	0
AT5G30460	0
AT5G30470	0
AT5G30480	0
AT5G30490	490
AT5G30495	405
AT5G30500	0
AT5G30510	3060
AT5G30520	0
AT5G30532	0
AT5G30545	0
AT5G30584	0
AT5G30628	0
AT5G30648	0
AT5G30673	0
AT5G30721	0
AT5G30762	0
AT5G30852	0
AT5G30870	0
AT5G30942	0
AT5G31032	0
AT5G31087	0
AT5G31092	0
AT5G31122	0
AT5G31212	0
AT5G31302	0
AT5G31314	0
AT5G31355	0
AT5G31412	0
AT5G31496	0
AT5G31511	0
AT5G31536	0
AT5G31572	0
AT5G31637	0
AT5G31651	0
AT5G31662	0
AT5G31668	0
AT5G31685	0
AT5G31702	0
AT5G31719	0
AT5G31736	0
AT5G31752	0
AT5G31753	0
AT5G31758	0
AT5G31770	0
AT5G31778	0
AT5G31787	0
AT5G31804	0
AT5G31807	0
AT5G31821	0
AT5G31838	0
AT5G31842	0
AT5G31845	0
AT5G31855	0
AT5G31873	0
AT5G31884	0
AT5G31891	0
AT5G31905	0
AT5G31909	0
AT5G31919	0
AT5G31923	0
AT5G31927	0
AT5G31932	0
AT5G31945	0
AT5G31962	0
AT5G31963	0
AT5G31980	0
AT5G31981	0
AT5G31989	0
AT5G31999	0
AT5G32002	0
AT5G32017	0
AT5G32022	0
AT5G32035	0
AT5G32037	0
AT5G32042	0
AT5G32053	0
AT5G32060	0
AT5G32070	0
AT5G32071	0
AT5G32072	0
AT5G32082	0
AT5G32089	0
AT5G32103	0
AT5G32107	0
AT5G32112	0
AT5G32122	0
AT5G32125	0
AT5G32136	0
AT5G32143	0
AT5G32161	0
AT5G32162	0
AT5G32169	0
AT5G32179	0
AT5G32197	0
AT5G32215	0
AT5G32228	0
AT5G32241	0
AT5G32254	0
AT5G32267	0
AT5G32280	0
AT5G32293	0
AT5G32306	0
AT5G32312	0
AT5G32345	0
AT5G32358	0
AT5G32386	0
AT5G32400	0
AT5G32402	0
AT5G32404	0
AT5G32405	0
AT5G32406	0
AT5G32408	0
AT5G32410	0
AT5G32420	0
AT5G32423	0
AT5G32426	0
AT5G32430	0
AT5G32431	0
AT5G32433	0
AT5G32434	0
AT5G32436	0
AT5G32440	2104
AT5G32450	931
AT5G32460	2
AT5G32470	477
AT5G32471	0
AT5G32473	0
AT5G32475	0
AT5G32481	0
AT5G32482	0
AT5G32483	0
AT5G32484	0
AT5G32485	0
AT5G32486	0
AT5G32487	0
AT5G32488	0
AT5G32489	0
AT5G32490	0
AT5G32495	0
AT5G32505	0
AT5G32510	0
AT5G32511	0
AT5G32512	0
AT5G32513	0
AT5G32514	0
AT5G32515	0
AT5G32516	1
AT5G32517	0
AT5G32518	0
AT5G32519	0
AT5G32520	0
AT5G32521	0
AT5G32522	0
AT5G32525	0
AT5G32540	0
AT5G32563	0
AT5G32566	0
AT5G32569	0
AT5G32572	0
AT5G32576	0
AT5G32580	0
AT5G32590	0
AT5G32591	0
AT5G32592	0
AT5G32593	0
AT5G32594	0
AT5G32595	0
AT5G32596	0
AT5G32598	0
AT5G32600	0
AT5G32605	0
AT5G32610	0
AT5G32613	0
AT5G32616	0
AT5G32619	0
AT5G32620	0
AT5G32621	0
AT5G32622	0
AT5G32623	0
AT5G32624	1
AT5G32625	0
AT5G32626	0
AT5G32627	0
AT5G32628	0
AT5G32630	0
AT5G32654	0
AT5G32670	0
AT5G32678	0
AT5G32690	0
AT5G32702	0
AT5G32726	0
AT5G32750	0
AT5G32775	0
AT5G32800	0
AT5G32825	0
AT5G32850	0
AT5G32875	0
AT5G32900	0
AT5G32925	0
AT5G32950	0
AT5G32975	0
AT5G33000	0
AT5G33025	0
AT5G33050	0
AT5G33070	0
AT5G33075	0
AT5G33100	0
AT5G33125	0
AT5G33150	0
AT5G33175	0
AT5G33200	0
AT5G33202	0
AT5G33204	0
AT5G33207	0
AT5G33210	2
AT5G33220	0
AT5G33223	0
AT5G33226	0
AT5G33230	0
AT5G33232	0
AT5G33234	0
AT5G33237	0
AT5G33240	0
AT5G33250	0
AT5G33251	0
AT5G33252	1
AT5G33253	0
AT5G33254	0
AT5G33255	0
AT5G33256	0
AT5G33257	0
AT5G33258	0
AT5G33259	0
AT5G33260	0
AT5G33270	0
AT5G33280	927
AT5G33285	0
AT5G33290	2440
AT5G33300	13
AT5G33303	0
AT5G33306	0
AT5G33310	0
AT5G33315	0
AT5G33320	1845
AT5G33330	0
AT5G33340	0
AT5G33350	0
AT5G33355	0
AT5G33360	0
AT5G33365	0
AT5G33370	3
AT5G33380	0
AT5G33381	0
AT5G33382	57
AT5G33383	0
AT5G33384	0
AT5G33385	0
AT5G33386	0
AT5G33387	0
AT5G33388	0
AT5G33389	0
AT5G33390	15
AT5G33391	0
AT5G33392	0
AT5G33393	0
AT5G33395	46
AT5G33398	0
AT5G33399	6
AT5G33400	1
AT5G33402	0
AT5G33404	0
AT5G33405	0
AT5G33406	0
AT5G33410	0
AT5G33415	0
AT5G33420	0
AT5G33422	0
AT5G33424	0
AT5G33427	0
AT5G33428	0
AT5G33431	0
AT5G33432	0
AT5G33433	0
AT5G33434	0
AT5G33436	0
AT5G33438	0
AT5G33439	0
AT5G33441	0
AT5G33442	0
AT5G33533	0
AT5G33624	0
AT5G33715	0
AT5G33806	0
AT5G33898	0
AT5G33990	0
AT5G34082	0
AT5G34174	0
AT5G34266	0
AT5G34358	0
AT5G34376	0
AT5G34394	0
AT5G34412	0
AT5G34431	0
AT5G34450	0
AT5G34460	0
AT5G34480	0
AT5G34500	0
AT5G34520	0
AT5G34540	0
AT5G34560	0
AT5G34581	0
AT5G34602	0
AT5G34623	0
AT5G34644	0
AT5G34665	0
AT5G34686	0
AT5G34696	0
AT5G34707	0
AT5G34728	0
AT5G34749	0
AT5G34770	0
AT5G34780	7
AT5G34790	94
AT5G34795	37
AT5G34800	80
AT5G34810	7
AT5G34820	2
AT5G34825	9
AT5G34828	0
AT5G34829	0
AT5G34830	5
AT5G34831	0
AT5G34832	0
AT5G34833	0
AT5G34834	0
AT5G34835	0
AT5G34836	0
AT5G34837	0
AT5G34838	0
AT5G34839	0
AT5G34840	0
AT5G34841	0
AT5G34842	0
AT5G34843	0
AT5G34844	0
AT5G34845	0
AT5G34846	0
AT5G34847	0
AT5G34848	0
AT5G34849	0
AT5G34850	3323
AT5G34851	1
AT5G34852	0
AT5G34853	892
AT5G34854	0
AT5G34855	0
AT5G34856	0
AT5G34857	0
AT5G34858	0
AT5G34859	0
AT5G34860	0
AT5G34861	0
AT5G34862	0
AT5G34863	0
AT5G34864	0
AT5G34865	0
AT5G34866	0
AT5G34867	0
AT5G34868	0
AT5G34869	0
AT5G34870	0
AT5G34871	18
AT5G34880	0
AT5G34881	0
AT5G34882	0
AT5G34883	0
AT5G34885	0
AT5G34887	0
AT5G34890	0
AT5G34895	0
AT5G34900	0
AT5G34903	0
AT5G34905	0
AT5G34908	0
AT5G34910	0
AT5G34920	0
AT5G34925	0
AT5G34930	247
AT5G34940	31
AT5G34945	0
AT5G34950	0
AT5G34960	0
AT5G34965	0
AT5G34970	0
AT5G34980	0
AT5G34985	0
AT5G34990	0
AT5G35000	0
AT5G35010	0
AT5G35020	0
AT5G35021	0
AT5G35023	0
AT5G35025	0
AT5G35030	0
AT5G35035	0
AT5G35040	0
AT5G35045	0
AT5G35046	0
AT5G35048	0
AT5G35050	0
AT5G35052	1
AT5G35057	0
AT5G35061	0
AT5G35065	0
AT5G35067	0
AT5G35069	0
AT5G35070	0
AT5G35073	0
AT5G35076	0
AT5G35080	749
AT5G35090	3
AT5G35100	994
AT5G35110	5
AT5G35111	0
AT5G35113	0
AT5G35116	0
AT5G35118	0
AT5G35120	1
AT5G35130	0
AT5G35140	0
AT5G35142	0
AT5G35145	0
AT5G35146	0
AT5G35148	0
AT5G35150	0
AT5G35160	1648
AT5G35170	1666
AT5G35180	3043
AT5G35190	0
AT5G35195	0
AT5G35200	2513
AT5G35205	3
AT5G35207	0
AT5G35210	3647
AT5G35220	416
AT5G35230	0
AT5G35240	0
AT5G35250	0
AT5G35260	3
AT5G35270	5
AT5G35280	0
AT5G35300	0
AT5G35310	0
AT5G35320	443
AT5G35330	1362
AT5G35331	0
AT5G35332	0
AT5G35334	0
AT5G35336	0
AT5G35337	0
AT5G35338	0
AT5G35339	0
AT5G35340	0
AT5G35341	0
AT5G35344	0
AT5G35348	0
AT5G35353	0
AT5G35354	0
AT5G35356	0
AT5G35360	1303
AT5G35370	489
AT5G35375	5
AT5G35380	0
AT5G35390	2
AT5G35400	148
AT5G35405	0
AT5G35407	0
AT5G35410	359
AT5G35413	0
AT5G35416	0
AT5G35420	27
AT5G35425	0
AT5G35430	1118
AT5G35450	1637
AT5G35460	2342
AT5G35475	0
AT5G35480	53
AT5G35490	18
AT5G35495	2
AT5G35510	1
AT5G35520	226
AT5G35525	0
AT5G35530	3585
AT5G35535	0
AT5G35540	0
AT5G35550	0
AT5G35555	0
AT5G35560	2849
AT5G35570	745
AT5G35575	1
AT5G35580	30
AT5G35590	2152
AT5G35600	0
AT5G35601	0
AT5G35602	0
AT5G35603	0
AT5G35604	0
AT5G35605	1
AT5G35606	0
AT5G35607	0
AT5G35608	0
AT5G35610	0
AT5G35615	0
AT5G35620	1160
AT5G35630	6907
AT5G35640	0
AT5G35643	0
AT5G35646	0
AT5G35650	0
AT5G35655	0
AT5G35657	0
AT5G35660	49
AT5G35670	17
AT5G35680	1720
AT5G35688	1
AT5G35690	1802
AT5G35695	0
AT5G35698	0
AT5G35700	806
AT5G35710	0
AT5G35715	0
AT5G35720	0
AT5G35725	0
AT5G35730	747
AT5G35732	548
AT5G35735	19740
AT5G35736	0
AT5G35737	0
AT5G35738	35
AT5G35740	9
AT5G35750	500
AT5G35753	359
AT5G35756	0
AT5G35760	16
AT5G35770	1
AT5G35775	0
AT5G35777	0
AT5G35780	5
AT5G35790	1284
AT5G35791	0
AT5G35792	0
AT5G35794	2
AT5G35796	8
AT5G35798	0
AT5G35800	0
AT5G35802	0
AT5G35805	0
AT5G35810	0
AT5G35820	0
AT5G35830	0
AT5G35840	1186
AT5G35860	0
AT5G35870	0
AT5G35880	0
AT5G35890	0
AT5G35900	0
AT5G35910	1628
AT5G35912	0
AT5G35913	0
AT5G35914	0
AT5G35915	0
AT5G35917	0
AT5G35918	0
AT5G35920	0
AT5G35923	0
AT5G35926	182
AT5G35927	0
AT5G35930	657
AT5G35932	0
AT5G35935	57
AT5G35940	0
AT5G35945	0
AT5G35950	0
AT5G35960	7
AT5G35965	0
AT5G35970	1797
AT5G35980	3471
AT5G35995	773
AT5G36000	5
AT5G36001	0
AT5G36002	0
AT5G36005	0
AT5G36010	0
AT5G36015	0
AT5G36020	0
AT5G36030	0
AT5G36035	0
AT5G36040	0
AT5G36050	0
AT5G36060	0
AT5G36070	0
AT5G36075	0
AT5G36080	0
AT5G36090	0
AT5G36100	0
AT5G36110	2
AT5G36120	101
AT5G36125	0
AT5G36130	0
AT5G36140	0
AT5G36150	1
AT5G36160	1756
AT5G36170	902
AT5G36180	1
AT5G36185	0
AT5G36190	0
AT5G36200	1
AT5G36210	1947
AT5G36220	2820
AT5G36223	0
AT5G36225	0
AT5G36226	0
AT5G36228	0
AT5G36230	5744
AT5G36240	2
AT5G36250	909
AT5G36260	1
AT5G36270	0
AT5G36275	0
AT5G36280	0
AT5G36290	1717
AT5G36293	0
AT5G36296	0
AT5G36297	0
AT5G36300	0
AT5G36310	0
AT5G36320	0
AT5G36330	0
AT5G36340	0
AT5G36350	0
AT5G36360	0
AT5G36370	0
AT5G36380	0
AT5G36390	0
AT5G36400	0
AT5G36410	0
AT5G36420	0
AT5G36430	0
AT5G36440	0
AT5G36450	0
AT5G36460	0
AT5G36470	0
AT5G36480	0
AT5G36490	0
AT5G36500	0
AT5G36510	0
AT5G36520	0
AT5G36530	0
AT5G36540	0
AT5G36550	0
AT5G36650	0
AT5G36655	0
AT5G36657	0
AT5G36658	0
AT5G36659	0
AT5G36660	0
AT5G36661	0
AT5G36662	0
AT5G36670	0
AT5G36680	0
AT5G36685	0
AT5G36690	0
AT5G36700	0
AT5G36710	0
AT5G36720	0
AT5G36722	0
AT5G36730	0
AT5G36732	0
AT5G36734	0
AT5G36736	0
AT5G36737	0
AT5G36738	0
AT5G36739	0
AT5G36740	0
AT5G36770	0
AT5G36775	0
AT5G36780	0
AT5G36790	1
AT5G36800	0
AT5G36805	0
AT5G36810	0
AT5G36820	0
AT5G36825	0
AT5G36830	0
AT5G36840	0
AT5G36850	0
AT5G36860	0
AT5G36870	1
AT5G36880	3528
AT5G36890	493
AT5G36900	0
AT5G36903	0
AT5G36904	0
AT5G36905	0
AT5G36907	3
AT5G36910	5
AT5G36920	43
AT5G36925	73
AT5G36930	995
AT5G36935	0
AT5G36937	0
AT5G36940	1039
AT5G36950	453
AT5G36960	7
AT5G36970	1
AT5G36980	0
AT5G36990	0
AT5G37000	18
AT5G37010	18
AT5G37017	0
AT5G37020	1846
AT5G37030	0
AT5G37040	0
AT5G37050	12
AT5G37055	233
AT5G37060	1
AT5G37070	1166
AT5G37072	0
AT5G37080	0
AT5G37090	0
AT5G37100	0
AT5G37110	0
AT5G37120	0
AT5G37125	0
AT5G37130	1726
AT5G37140	0
AT5G37145	0
AT5G37150	0
AT5G37160	0
AT5G37165	0
AT5G37170	0
AT5G37175	0
AT5G37180	16
AT5G37190	497
AT5G37200	0
AT5G37210	0
AT5G37220	0
AT5G37230	0
AT5G37240	1
AT5G37247	0
AT5G37250	3
AT5G37260	95
AT5G37270	0
AT5G37280	0
AT5G37290	123
AT5G37300	0
AT5G37310	1071
AT5G37320	0
AT5G37330	0
AT5G37340	239
AT5G37350	1455
AT5G37352	0
AT5G37360	1040
AT5G37370	2182
AT5G37380	696
AT5G37381	0
AT5G37383	0
AT5G37385	0
AT5G37390	0
AT5G37400	50
AT5G37410	82
AT5G37415	0
AT5G37420	1
AT5G37430	0
AT5G37440	88
AT5G37442	0
AT5G37445	3
AT5G37450	0
AT5G37460	0
AT5G37470	0
AT5G37473	0
AT5G37474	0
AT5G37475	779
AT5G37476	0
AT5G37478	14
AT5G37480	322
AT5G37485	4
AT5G37490	4
AT5G37500	5408
AT5G37510	3442
AT5G37520	0
AT5G37530	47
AT5G37540	295
AT5G37550	4
AT5G37560	0
AT5G37570	63
AT5G37590	319
AT5G37600	11564
AT5G37610	0
AT5G37620	0
AT5G37630	82
AT5G37640	1
AT5G37650	0
AT5G37660	33
AT5G37665	0
AT5G37670	63
AT5G37680	389
AT5G37690	1
AT5G37710	422
AT5G37715	0
AT5G37720	1689
AT5G37730	0
AT5G37732	0
AT5G37740	993
AT5G37750	58
AT5G37760	7
AT5G37770	5173
AT5G37780	8688
AT5G37790	110
AT5G37793	2
AT5G37795	0
AT5G37800	0
AT5G37810	0
AT5G37820	0
AT5G37830	2515
AT5G37840	1
AT5G37850	1253
AT5G37860	2
AT5G37870	0
AT5G37872	0
AT5G37875	0
AT5G37880	0
AT5G37890	161
AT5G37900	0
AT5G37910	0
AT5G37920	0
AT5G37930	467
AT5G37940	0
AT5G37950	0
AT5G37960	0
AT5G37970	0
AT5G37980	6
AT5G37990	1
AT5G38000	3
AT5G38005	184
AT5G38010	160
AT5G38020	27
AT5G38030	33
AT5G38035	0
AT5G38037	0
AT5G38040	151
AT5G38050	123
AT5G38060	48
AT5G38070	29
AT5G38080	0
AT5G38090	0
AT5G38096	0
AT5G38100	0
AT5G38110	145
AT5G38120	8
AT5G38130	0
AT5G38140	162
AT5G38150	540
AT5G38155	0
AT5G38160	73
AT5G38170	19
AT5G38180	5
AT5G38190	0
AT5G38192	0
AT5G38195	1
AT5G38197	0
AT5G38200	94
AT5G38210	1
AT5G38212	60
AT5G38220	1074
AT5G38230	0
AT5G38240	369
AT5G38250	21
AT5G38260	1
AT5G38270	0
AT5G38275	0
AT5G38280	1445
AT5G38285	0
AT5G38290	212
AT5G38300	15
AT5G38310	5
AT5G38317	0
AT5G38320	0
AT5G38330	0
AT5G38340	134
AT5G38344	8
AT5G38350	22
AT5G38360	233
AT5G38365	0
AT5G38378	0
AT5G38380	447
AT5G38383	0
AT5G38386	0
AT5G38390	0
AT5G38391	0
AT5G38392	0
AT5G38393	0
AT5G38396	0
AT5G38397	0
AT5G38400	0
AT5G38410	1163
AT5G38420	50
AT5G38430	302
AT5G38435	1
AT5G38437	0
AT5G38440	0
AT5G38450	2
AT5G38460	221
AT5G38470	4011
AT5G38480	2909
AT5G38490	1
AT5G38500	1
AT5G38510	1249
AT5G38520	413
AT5G38530	416
AT5G38540	0
AT5G38550	0
AT5G38560	1650
AT5G38565	135
AT5G38570	0
AT5G38580	0
AT5G38590	209
AT5G38595	0
AT5G38600	871
AT5G38610	24
AT5G38620	0
AT5G38630	580
AT5G38640	608
AT5G38650	0
AT5G38660	932
AT5G38670	0
AT5G38680	0
AT5G38690	382
AT5G38700	8
AT5G38705	0
AT5G38710	1158
AT5G38720	366
AT5G38730	74
AT5G38740	3
AT5G38743	1
AT5G38747	9
AT5G38750	4
AT5G38760	2
AT5G38770	2
AT5G38780	365
AT5G38790	0
AT5G38800	17
AT5G38810	0
AT5G38820	6
AT5G38830	1734
AT5G38840	815
AT5G38850	941
AT5G38860	370
AT5G38865	35
AT5G38870	32
AT5G38880	826
AT5G38890	329
AT5G38895	723
AT5G38900	249
AT5G38905	0
AT5G38910	0
AT5G38920	0
AT5G38930	0
AT5G38940	9
AT5G38950	0
AT5G38960	0
AT5G38970	0
AT5G38975	0
AT5G38980	1747
AT5G38990	534
AT5G39000	2
AT5G39010	1
AT5G39020	559
AT5G39024	1
AT5G39030	1237
AT5G39040	817
AT5G39050	320
AT5G39060	0
AT5G39070	0
AT5G39080	143
AT5G39090	170
AT5G39095	0
AT5G39100	25
AT5G39110	37
AT5G39120	10
AT5G39130	16
AT5G39140	0
AT5G39150	0
AT5G39155	0
AT5G39160	2
AT5G39170	0
AT5G39180	0
AT5G39185	0
AT5G39190	4
AT5G39200	0
AT5G39205	0
AT5G39210	59
AT5G39220	10
AT5G39230	0
AT5G39240	1
AT5G39245	0
AT5G39250	284
AT5G39260	6
AT5G39270	0
AT5G39280	0
AT5G39290	0
AT5G39300	0
AT5G39310	0
AT5G39320	112
AT5G39330	31
AT5G39340	744
AT5G39350	174
AT5G39360	298
AT5G39365	0
AT5G39370	1
AT5G39380	225
AT5G39390	0
AT5G39400	3
AT5G39410	882
AT5G39420	12
AT5G39430	0
AT5G39440	0
AT5G39450	241
AT5G39460	0
AT5G39470	0
AT5G39471	16
AT5G39473	0
AT5G39480	0
AT5G39490	0
AT5G39493	8
AT5G39500	1340
AT5G39510	2720
AT5G39520	1304
AT5G39530	902
AT5G39532	0
AT5G39533	0
AT5G39535	0
AT5G39540	0
AT5G39550	52
AT5G39560	0
AT5G39570	20748
AT5G39580	4
AT5G39590	12250
AT5G39600	554
AT5G39610	266
AT5G39620	0
AT5G39630	0
AT5G39635	0
AT5G39640	0
AT5G39645	0
AT5G39650	1
AT5G39660	461
AT5G39670	204
AT5G39680	51
AT5G39690	0
AT5G39693	0
AT5G39700	0
AT5G39710	100
AT5G39715	0
AT5G39720	14
AT5G39730	1282
AT5G39740	4512
AT5G39750	1
AT5G39760	184
AT5G39770	0
AT5G39775	0
AT5G39785	1650
AT5G39790	196
AT5G39800	168
AT5G39810	4
AT5G39820	0
AT5G39830	614
AT5G39840	283
AT5G39850	1236
AT5G39860	1
AT5G39861	0
AT5G39862	0
AT5G39863	0
AT5G39865	89
AT5G39870	0
AT5G39880	27
AT5G39890	159
AT5G39895	0
AT5G39900	171
AT5G39910	1
AT5G39920	0
AT5G39930	0
AT5G39940	265
AT5G39950	1730
AT5G39955	0
AT5G39960	158
AT5G39970	18
AT5G39980	104
AT5G39990	278
AT5G39995	1
AT5G40000	29
AT5G40010	7
AT5G40020	166
AT5G40030	6
AT5G40040	3
AT5G40050	0
AT5G40060	498
AT5G40070	3
AT5G40080	97
AT5G40090	17
AT5G40100	28
AT5G40110	0
AT5G40120	0
AT5G40130	6
AT5G40140	237
AT5G40150	102
AT5G40153	0
AT5G40155	2
AT5G40160	410
AT5G40170	2496
AT5G40180	26
AT5G40190	612
AT5G40200	974
AT5G40210	28
AT5G40212	0
AT5G40220	29
AT5G40230	115
AT5G40240	2729
AT5G40250	857
AT5G40260	0
AT5G40270	648
AT5G40275	0
AT5G40280	654
AT5G40290	0
AT5G40300	440
AT5G40310	1
AT5G40315	0
AT5G40316	0
AT5G40320	0
AT5G40330	8
AT5G40340	4350
AT5G40348	2
AT5G40350	3
AT5G40360	2
AT5G40370	3310
AT5G40380	19
AT5G40382	13
AT5G40384	0
AT5G40390	81
AT5G40395	0
AT5G40400	93
AT5G40405	49
AT5G40410	53
AT5G40420	23
AT5G40430	3
AT5G40440	335
AT5G40450	30939
AT5G40460	16
AT5G40470	305
AT5G40480	1350
AT5G40490	686
AT5G40500	399
AT5G40510	8
AT5G40520	448
AT5G40530	259
AT5G40540	136
AT5G40545	0
AT5G40550	264
AT5G40560	0
AT5G40570	193
AT5G40580	1337
AT5G40590	7
AT5G40595	0
AT5G40600	173
AT5G40605	0
AT5G40610	215
AT5G40620	0
AT5G40630	8
AT5G40640	500
AT5G40645	1
AT5G40650	659
AT5G40660	648
AT5G40670	2345
AT5G40680	4
AT5G40690	130
AT5G40700	79
AT5G40710	232
AT5G40720	2026
AT5G40730	228
AT5G40740	712
AT5G40750	0
AT5G40760	1346
AT5G40770	1432
AT5G40780	1174
AT5G40790	95
AT5G40800	120
AT5G40810	2106
AT5G40820	152
AT5G40830	456
AT5G40840	98
AT5G40850	3448
AT5G40855	3
AT5G40860	0
AT5G40870	770
AT5G40880	144
AT5G40890	2263
AT5G40900	0
AT5G40910	2561
AT5G40920	851
AT5G40930	675
AT5G40940	13
AT5G40942	1
AT5G40945	0
AT5G40950	934
AT5G40960	631
AT5G40970	219
AT5G40980	0
AT5G40981	2
AT5G40990	21
AT5G41000	4
AT5G41010	445
AT5G41020	892
AT5G41025	0
AT5G41030	0
AT5G41040	3
AT5G41050	8
AT5G41060	141
AT5G41070	7
AT5G41071	0
AT5G41080	48
AT5G41090	6
AT5G41100	599
AT5G41109	0
AT5G41110	609
AT5G41120	602
AT5G41130	112
AT5G41140	64
AT5G41150	608
AT5G41160	3
AT5G41170	37
AT5G41180	172
AT5G41190	855
AT5G41200	0
AT5G41210	1614
AT5G41220	480
AT5G41240	497
AT5G41250	0
AT5G41260	2657
AT5G41265	0
AT5G41270	270
AT5G41280	0
AT5G41290	0
AT5G41300	0
AT5G41310	1
AT5G41315	10
AT5G41320	0
AT5G41330	374
AT5G41340	839
AT5G41350	1338
AT5G41360	423
AT5G41370	2715
AT5G41380	8
AT5G41390	1
AT5G41400	877
AT5G41401	0
AT5G41410	2217
AT5G41420	0
AT5G41430	0
AT5G41440	0
AT5G41450	0
AT5G41460	40
AT5G41470	8
AT5G41471	1
AT5G41480	309
AT5G41490	0
AT5G41491	0
AT5G41494	0
AT5G41500	0
AT5G41505	0
AT5G41510	0
AT5G41520	5080
AT5G41530	0
AT5G41540	1
AT5G41550	99
AT5G41560	371
AT5G41570	0
AT5G41580	602
AT5G41590	3
AT5G41600	1901
AT5G41605	0
AT5G41610	2
AT5G41612	2
AT5G41620	118
AT5G41630	0
AT5G41640	1
AT5G41650	51
AT5G41660	0
AT5G41663	3
AT5G41670	3090
AT5G41675	0
AT5G41680	11
AT5G41685	511
AT5G41690	264
AT5G41700	22920
AT5G41710	29
AT5G41720	0
AT5G41730	2
AT5G41740	5916
AT5G41750	13645
AT5G41755	2
AT5G41760	424
AT5G41761	433
AT5G41763	0
AT5G41765	0
AT5G41770	2117
AT5G41780	11
AT5G41790	8832
AT5G41800	1070
AT5G41810	614
AT5G41820	1
AT5G41830	53
AT5G41835	0
AT5G41840	2
AT5G41850	154
AT5G41860	6
AT5G41870	439
AT5G41880	9
AT5G41890	0
AT5G41900	2
AT5G41905	0
AT5G41908	0
AT5G41910	232
AT5G41920	572
AT5G41940	823
AT5G41950	1989
AT5G41960	899
AT5G41970	996
AT5G41980	105
AT5G41990	3019
AT5G42000	640
AT5G42010	449
AT5G42020	2121
AT5G42030	939
AT5G42040	15
AT5G42050	26708
AT5G42053	21
AT5G42060	491
AT5G42070	63
AT5G42080	6386
AT5G42090	57
AT5G42092	0
AT5G42100	735
AT5G42110	37
AT5G42120	13
AT5G42130	358
AT5G42140	388
AT5G42146	118
AT5G42150	371
AT5G42170	0
AT5G42180	27
AT5G42190	2785
AT5G42200	580
AT5G42210	397
AT5G42220	2565
AT5G42223	1
AT5G42230	0
AT5G42232	0
AT5G42235	6
AT5G42240	269
AT5G42242	0
AT5G42250	441
AT5G42260	0
AT5G42265	0
AT5G42270	4342
AT5G42280	90
AT5G42290	0
AT5G42300	4163
AT5G42310	731
AT5G42320	567
AT5G42323	0
AT5G42325	13
AT5G42330	31
AT5G42340	2
AT5G42350	230
AT5G42360	270
AT5G42370	406
AT5G42380	6739
AT5G42390	3832
AT5G42400	854
AT5G42410	0
AT5G42420	874
AT5G42430	3
AT5G42440	352
AT5G42445	30
AT5G42450	43
AT5G42460	337
AT5G42470	812
AT5G42480	692
AT5G42490	6
AT5G42500	32
AT5G42504	0
AT5G42505	0
AT5G42510	0
AT5G42520	2259
AT5G42530	326
AT5G42540	2100
AT5G42560	1142
AT5G42565	1
AT5G42567	0
AT5G42568	1
AT5G42570	1359
AT5G42580	0
AT5G42590	4
AT5G42600	0
AT5G42610	41
AT5G42620	1074
AT5G42630	40
AT5G42635	0
AT5G42640	0
AT5G42645	2
AT5G42650	9461
AT5G42655	3
AT5G42660	579
AT5G42670	301
AT5G42677	1
AT5G42680	11
AT5G42690	11
AT5G42700	0
AT5G42710	16
AT5G42720	186
AT5G42730	87
AT5G42740	1426
AT5G42750	294
AT5G42760	7
AT5G42765	362
AT5G42770	258
AT5G42780	49
AT5G42785	0
AT5G42790	2604
AT5G42797	0
AT5G42800	10812
AT5G42810	738
AT5G42820	402
AT5G42825	0
AT5G42830	92
AT5G42840	11
AT5G42850	2226
AT5G42860	32
AT5G42870	2254
AT5G42880	37
AT5G42890	1417
AT5G42895	0
AT5G42900	659
AT5G42905	0
AT5G42910	0
AT5G42920	1253
AT5G42930	145
AT5G42940	1678
AT5G42950	3955
AT5G42955	0
AT5G42957	0
AT5G42960	370
AT5G42965	21
AT5G42970	745
AT5G42980	10478
AT5G42990	679
AT5G43000	0
AT5G43010	1026
AT5G43015	0
AT5G43020	10
AT5G43030	0
AT5G43035	0
AT5G43040	0
AT5G43050	87
AT5G43060	1898
AT5G43064	0
AT5G43065	0
AT5G43066	0
AT5G43068	0
AT5G43070	102
AT5G43080	22
AT5G43090	0
AT5G43100	2105
AT5G43105	0
AT5G43110	0
AT5G43120	0
AT5G43130	2120
AT5G43140	211
AT5G43150	466
AT5G43155	8
AT5G43160	8
AT5G43170	30
AT5G43175	0
AT5G43180	1166
AT5G43185	0
AT5G43190	868
AT5G43196	0
AT5G43200	0
AT5G43210	121
AT5G43211	0
AT5G43230	1
AT5G43240	4
AT5G43250	5
AT5G43260	948
AT5G43270	423
AT5G43280	715
AT5G43285	0
AT5G43290	3
AT5G43300	5
AT5G43310	1234
AT5G43320	3081
AT5G43330	1110
AT5G43340	0
AT5G43350	0
AT5G43360	0
AT5G43370	1
AT5G43380	151
AT5G43390	1
AT5G43400	272
AT5G43401	0
AT5G43403	202
AT5G43405	0
AT5G43410	0
AT5G43415	0
AT5G43420	453
AT5G43430	268
AT5G43440	1857
AT5G43450	626
AT5G43455	0
AT5G43460	3297
AT5G43470	5302
AT5G43480	2
AT5G43490	1
AT5G43500	462
AT5G43510	0
AT5G43513	0
AT5G43516	0
AT5G43518	0
AT5G43520	6
AT5G43525	0
AT5G43530	2
AT5G43535	0
AT5G43540	5
AT5G43550	0
AT5G43560	1800
AT5G43570	0
AT5G43580	0
AT5G43590	0
AT5G43600	744
AT5G43603	0
AT5G43610	1
AT5G43620	1559
AT5G43630	184
AT5G43640	0
AT5G43650	414
AT5G43660	7
AT5G43670	813
AT5G43680	260
AT5G43690	0
AT5G43695	0
AT5G43700	586
AT5G43710	519
AT5G43720	454
AT5G43725	37
AT5G43730	175
AT5G43740	744
AT5G43745	101
AT5G43750	62
AT5G43755	0
AT5G43760	1466
AT5G43770	12
AT5G43780	8566
AT5G43790	138
AT5G43800	0
AT5G43810	673
AT5G43820	112
AT5G43822	228
AT5G43830	3022
AT5G43840	76
AT5G43850	3417
AT5G43860	11
AT5G43870	19
AT5G43880	494
AT5G43890	2
AT5G43900	3365
AT5G43910	329
AT5G43920	1321
AT5G43930	1841
AT5G43935	0
AT5G43940	12074
AT5G43950	103
AT5G43960	1589
AT5G43970	662
AT5G43980	125
AT5G43990	59
AT5G44000	590
AT5G44005	320
AT5G44010	23
AT5G44020	7
AT5G44030	262
AT5G44040	14
AT5G44050	26
AT5G44060	511
AT5G44063	58
AT5G44065	23
AT5G44070	2253
AT5G44080	1621
AT5G44090	1722
AT5G44100	2043
AT5G44110	3
AT5G44120	179
AT5G44130	15
AT5G44140	2
AT5G44150	191
AT5G44160	109
AT5G44170	217
AT5G44180	2965
AT5G44190	5386
AT5G44200	1311
AT5G44210	32
AT5G44220	1
AT5G44230	164
AT5G44240	2087
AT5G44250	682
AT5G44255	0
AT5G44260	1
AT5G44265	0
AT5G44270	1
AT5G44280	213
AT5G44283	0
AT5G44286	0
AT5G44290	3968
AT5G44300	0
AT5G44306	1
AT5G44310	51
AT5G44313	0
AT5G44316	1
AT5G44320	1833
AT5G44330	0
AT5G44340	2504
AT5G44345	0
AT5G44350	945
AT5G44360	2
AT5G44370	148
AT5G44375	0
AT5G44380	60
AT5G44390	41
AT5G44400	1068
AT5G44410	212
AT5G44415	0
AT5G44416	0
AT5G44417	0
AT5G44418	0
AT5G44420	0
AT5G44430	0
AT5G44440	0
AT5G44450	689
AT5G44460	0
AT5G44470	0
AT5G44480	190
AT5G44490	12
AT5G44495	0
AT5G44500	135
AT5G44510	357
AT5G44520	321
AT5G44530	310
AT5G44540	4
AT5G44550	0
AT5G44555	0
AT5G44560	8
AT5G44562	0
AT5G44563	0
AT5G44565	328
AT5G44566	0
AT5G44567	54
AT5G44568	3
AT5G44569	30
AT5G44570	10
AT5G44572	59
AT5G44574	4
AT5G44575	6
AT5G44578	14
AT5G44580	925
AT5G44582	10
AT5G44585	0
AT5G44590	0
AT5G44600	102
AT5G44610	54
AT5G44620	1
AT5G44630	2
AT5G44635	17
AT5G44640	0
AT5G44650	498
AT5G44660	317
AT5G44670	368
AT5G44680	3
AT5G44690	0
AT5G44700	2
AT5G44705	0
AT5G44710	227
AT5G44720	2712
AT5G44730	328
AT5G44740	231
AT5G44750	1827
AT5G44760	1
AT5G44770	0
AT5G44780	78
AT5G44785	494
AT5G44790	6075
AT5G44800	2450
AT5G44820	368
AT5G44830	0
AT5G44840	0
AT5G44850	1
AT5G44860	465
AT5G44870	846
AT5G44875	0
AT5G44880	0
AT5G44890	0
AT5G44900	2
AT5G44910	19
AT5G44920	9
AT5G44925	0
AT5G44930	343
AT5G44940	8
AT5G44950	0
AT5G44960	0
AT5G44970	0
AT5G44973	3
AT5G44980	167
AT5G44990	80
AT5G45000	16
AT5G45010	35
AT5G45020	169
AT5G45030	0
AT5G45040	34
AT5G45050	1089
AT5G45060	1625
AT5G45070	10
AT5G45080	0
AT5G45082	0
AT5G45085	0
AT5G45090	6
AT5G45095	38
AT5G45100	811
AT5G45105	0
AT5G45110	7280
AT5G45113	32
AT5G45115	76
AT5G45116	6
AT5G45120	0
AT5G45130	3975
AT5G45140	964
AT5G45150	195
AT5G45160	1441
AT5G45170	709
AT5G45180	0
AT5G45190	1065
AT5G45200	0
AT5G45210	0
AT5G45220	4
AT5G45230	0
AT5G45240	7
AT5G45250	1803
AT5G45260	1048
AT5G45275	683
AT5G45276	1
AT5G45277	0
AT5G45280	138
AT5G45290	375
AT5G45300	519
AT5G45307	0
AT5G45310	570
AT5G45320	9
AT5G45330	265
AT5G45340	5437
AT5G45350	4757
AT5G45360	1849
AT5G45370	164
AT5G45380	2378
AT5G45390	1969
AT5G45400	194
AT5G45410	2166
AT5G45420	873
AT5G45430	7317
AT5G45440	83
AT5G45450	0
AT5G45455	2
AT5G45460	30
AT5G45469	0
AT5G45470	0
AT5G45472	1
AT5G45475	0
AT5G45480	0
AT5G45490	175
AT5G45500	2788
AT5G45510	4798
AT5G45520	30
AT5G45530	35
AT5G45540	24
AT5G45550	1040
AT5G45560	152
AT5G45570	1
AT5G45573	0
AT5G45576	0
AT5G45580	29
AT5G45590	95
AT5G45595	0
AT5G45600	306
AT5G45605	0
AT5G45610	595
AT5G45620	1217
AT5G45630	14
AT5G45640	0
AT5G45650	2273
AT5G45660	205
AT5G45670	6
AT5G45680	86
AT5G45690	12
AT5G45700	8
AT5G45710	575
AT5G45715	0
AT5G45720	98
AT5G45730	13
AT5G45740	12
AT5G45745	0
AT5G45750	858
AT5G45760	463
AT5G45770	4
AT5G45775	1816
AT5G45780	105
AT5G45790	109
AT5G45800	4779
AT5G45810	2
AT5G45820	28
AT5G45830	2
AT5G45840	64
AT5G45850	1
AT5G45860	0
AT5G45870	0
AT5G45875	0
AT5G45880	19
AT5G45890	532
AT5G45900	762
AT5G45905	0
AT5G45910	0
AT5G45920	46
AT5G45930	151
AT5G45940	263
AT5G45950	29
AT5G45960	1
AT5G45970	16
AT5G45980	0
AT5G45990	184
AT5G46000	0
AT5G46010	1
AT5G46020	4655
AT5G46025	0
AT5G46030	1935
AT5G46040	1
AT5G46050	50
AT5G46060	0
AT5G46070	2133
AT5G46080	298
AT5G46085	5
AT5G46090	49
AT5G46100	134
AT5G46105	1
AT5G46110	19971
AT5G46115	35
AT5G46120	0
AT5G46130	5
AT5G46140	21
AT5G46150	1494
AT5G46160	635
AT5G46170	1115
AT5G46180	4876
AT5G46190	1040
AT5G46195	0
AT5G46200	0
AT5G46210	3330
AT5G46220	2
AT5G46230	143
AT5G46240	227
AT5G46250	5221
AT5G46260	670
AT5G46270	1204
AT5G46280	190
AT5G46290	751
AT5G46295	210
AT5G46297	0
AT5G46300	0
AT5G46310	0
AT5G46315	0
AT5G46320	0
AT5G46325	0
AT5G46330	692
AT5G46340	1187
AT5G46350	84
AT5G46360	1
AT5G46370	6
AT5G46380	0
AT5G46390	429
AT5G46395	12
AT5G46400	565
AT5G46410	1313
AT5G46420	1517
AT5G46430	5565
AT5G46440	32
AT5G46450	997
AT5G46460	125
AT5G46470	2948
AT5G46490	662
AT5G46500	363
AT5G46510	842
AT5G46520	284
AT5G46530	44
AT5G46540	0
AT5G46550	1001
AT5G46560	598
AT5G46570	191
AT5G46580	651
AT5G46590	35
AT5G46595	0
AT5G46600	55
AT5G46610	1
AT5G46620	575
AT5G46630	2757
AT5G46640	83
AT5G46645	0
AT5G46650	3
AT5G46660	0
AT5G46665	0
AT5G46670	0
AT5G46680	56
AT5G46690	1
AT5G46700	483
AT5G46710	719
AT5G46720	44
AT5G46730	827
AT5G46740	206
AT5G46750	1485
AT5G46760	7740
AT5G46770	5
AT5G46780	2660
AT5G46790	259
AT5G46795	5
AT5G46800	727
AT5G46810	0
AT5G46820	0
AT5G46825	3
AT5G46830	0
AT5G46840	1731
AT5G46845	0
AT5G46850	220
AT5G46860	1796
AT5G46870	62
AT5G46871	0
AT5G46873	0
AT5G46874	0
AT5G46875	0
AT5G46877	0
AT5G46880	13
AT5G46890	0
AT5G46900	0
AT5G46910	500
AT5G46915	4
AT5G46920	447
AT5G46930	0
AT5G46940	0
AT5G46950	2
AT5G46960	6
AT5G46970	0
AT5G46980	0
AT5G46990	0
AT5G47000	8
AT5G47010	3153
AT5G47020	2270
AT5G47030	3186
AT5G47040	3908
AT5G47050	312
AT5G47060	545
AT5G47070	2920
AT5G47075	0
AT5G47077	1
AT5G47080	1208
AT5G47090	696
AT5G47100	1180
AT5G47110	4156
AT5G47120	4903
AT5G47130	106
AT5G47140	621
AT5G47150	1
AT5G47160	27
AT5G47170	0
AT5G47175	0
AT5G47180	2757
AT5G47190	499
AT5G47200	3673
AT5G47210	7868
AT5G47220	1858
AT5G47225	0
AT5G47229	0
AT5G47230	964
AT5G47240	2881
AT5G47250	124
AT5G47260	0
AT5G47280	0
AT5G47290	0
AT5G47300	0
AT5G47310	1573
AT5G47320	667
AT5G47330	89
AT5G47340	0
AT5G47350	27
AT5G47360	85
AT5G47370	1061
AT5G47380	1
AT5G47390	1448
AT5G47400	245
AT5G47420	332
AT5G47430	2364
AT5G47435	1066
AT5G47440	4
AT5G47445	163
AT5G47450	1
AT5G47455	194
AT5G47460	24
AT5G47470	7
AT5G47480	3002
AT5G47490	315
AT5G47500	3
AT5G47510	116
AT5G47520	368
AT5G47530	28
AT5G47540	307
AT5G47550	21
AT5G47560	9442
AT5G47570	1452
AT5G47580	451
AT5G47590	8
AT5G47600	1
AT5G47610	3
AT5G47620	988
AT5G47630	245
AT5G47635	17
AT5G47640	1188
AT5G47650	580
AT5G47660	384
AT5G47670	10
AT5G47680	974
AT5G47690	6004
AT5G47700	3148
AT5G47710	427
AT5G47720	1929
AT5G47730	585
AT5G47740	2
AT5G47750	2104
AT5G47760	530
AT5G47770	561
AT5G47780	1506
AT5G47790	495
AT5G47800	153
AT5G47810	782
AT5G47815	0
AT5G47818	0
AT5G47820	1950
AT5G47830	280
AT5G47840	1009
AT5G47850	358
AT5G47860	1452
AT5G47870	287
AT5G47880	2285
AT5G47890	2161
AT5G47900	174
AT5G47910	17142
AT5G47920	11
AT5G47930	2346
AT5G47940	405
AT5G47950	0
AT5G47960	473
AT5G47970	368
AT5G47980	0
AT5G47990	4
AT5G48000	0
AT5G48010	1
AT5G48020	1623
AT5G48030	1052
AT5G48040	80
AT5G48050	0
AT5G48060	36
AT5G48070	0
AT5G48090	5
AT5G48100	2
AT5G48110	0
AT5G48120	1256
AT5G48130	0
AT5G48140	14
AT5G48150	1841
AT5G48160	7582
AT5G48170	13
AT5G48175	0
AT5G48180	3505
AT5G48190	0
AT5G48200	0
AT5G48205	0
AT5G48210	0
AT5G48220	437
AT5G48230	931
AT5G48240	607
AT5G48250	956
AT5G48270	0
AT5G48280	0
AT5G48290	15
AT5G48300	1988
AT5G48310	12
AT5G48320	16
AT5G48330	308
AT5G48335	459
AT5G48340	293
AT5G48350	1
AT5G48360	136
AT5G48370	268
AT5G48375	1
AT5G48380	5309
AT5G48385	6423
AT5G48390	21
AT5G48400	38
AT5G48410	307
AT5G48412	2645
AT5G48420	0
AT5G48430	3
AT5G48440	744
AT5G48450	38
AT5G48460	152
AT5G48465	0
AT5G48470	246
AT5G48480	3382
AT5G48485	0
AT5G48490	2
AT5G48500	175
AT5G48510	0
AT5G48515	0
AT5G48520	508
AT5G48530	175
AT5G48540	122
AT5G48543	0
AT5G48545	240
AT5G48550	3
AT5G48560	1869
AT5G48570	239
AT5G48575	3
AT5G48580	630
AT5G48590	853
AT5G48595	0
AT5G48600	74
AT5G48605	0
AT5G48610	407
AT5G48620	3998
AT5G48630	239
AT5G48640	326
AT5G48650	12
AT5G48655	1574
AT5G48657	672
AT5G48660	142
AT5G48670	217
AT5G48675	0
AT5G48680	516
AT5G48690	10
AT5G48700	0
AT5G48710	0
AT5G48720	228
AT5G48730	155
AT5G48740	17
AT5G48750	0
AT5G48760	996
AT5G48770	1
AT5G48775	28
AT5G48780	67
AT5G48790	315
AT5G48800	340
AT5G48810	5301
AT5G48820	9
AT5G48830	318
AT5G48835	0
AT5G48840	357
AT5G48850	4037
AT5G48860	0
AT5G48870	397
AT5G48880	1378
AT5G48890	0
AT5G48900	2
AT5G48905	0
AT5G48910	251
AT5G48920	11
AT5G48930	3577
AT5G48940	0
AT5G48945	5
AT5G48950	11
AT5G48953	0
AT5G48960	1173
AT5G48965	302
AT5G48970	482
AT5G48980	0
AT5G48990	174
AT5G49000	119
AT5G49010	58
AT5G49015	429
AT5G49020	603
AT5G49030	934
AT5G49040	0
AT5G49050	0
AT5G49060	379
AT5G49070	10
AT5G49080	0
AT5G49090	0
AT5G49100	14
AT5G49110	72
AT5G49120	16
AT5G49130	0
AT5G49138	0
AT5G49140	0
AT5G49150	0
AT5G49152	0
AT5G49160	313
AT5G49170	0
AT5G49180	47
AT5G49190	76
AT5G49200	1
AT5G49210	351
AT5G49215	73
AT5G49220	659
AT5G49230	348
AT5G49240	0
AT5G49250	0
AT5G49260	0
AT5G49270	6
AT5G49280	1749
AT5G49290	59
AT5G49300	80
AT5G49301	1
AT5G49305	50
AT5G49310	0
AT5G49320	16
AT5G49330	0
AT5G49340	0
AT5G49350	4
AT5G49360	14530
AT5G49390	32
AT5G49400	902
AT5G49410	115
AT5G49420	2
AT5G49430	797
AT5G49435	0
AT5G49440	3816
AT5G49450	1453
AT5G49460	510
AT5G49465	0
AT5G49470	469
AT5G49480	1176
AT5G49490	0
AT5G49500	331
AT5G49510	1094
AT5G49520	7330
AT5G49525	352
AT5G49530	1025
AT5G49540	799
AT5G49550	107
AT5G49555	488
AT5G49560	132
AT5G49570	850
AT5G49580	1416
AT5G49590	0
AT5G49600	0
AT5G49610	251
AT5G49615	0
AT5G49620	27
AT5G49630	7839
AT5G49640	0
AT5G49645	208
AT5G49650	1991
AT5G49660	1767
AT5G49665	91
AT5G49680	92
AT5G49690	34
AT5G49700	69
AT5G49710	818
AT5G49720	6380
AT5G49730	454
AT5G49740	698
AT5G49743	0
AT5G49746	0
AT5G49750	0
AT5G49760	3283
AT5G49770	1
AT5G49780	0
AT5G49790	0
AT5G49800	1
AT5G49810	1403
AT5G49820	767
AT5G49830	1786
AT5G49840	953
AT5G49850	14
AT5G49860	0
AT5G49870	0
AT5G49880	1472
AT5G49890	2265
AT5G49900	1690
AT5G49910	1832
AT5G49920	20
AT5G49930	1243
AT5G49940	1769
AT5G49945	674
AT5G49950	775
AT5G49960	238
AT5G49970	1464
AT5G49980	4458
AT5G49990	1868
AT5G50000	714
AT5G50010	15
AT5G50020	661
AT5G50030	20
AT5G50040	1
AT5G50050	0
AT5G50060	0
AT5G50070	0
AT5G50080	0
AT5G50090	43
AT5G50100	459
AT5G50110	218
AT5G50111	0
AT5G50115	0
AT5G50120	7
AT5G50130	521
AT5G50140	2
AT5G50150	425
AT5G50160	10697
AT5G50170	456
AT5G50175	0
AT5G50180	807
AT5G50190	1
AT5G50200	359
AT5G50210	902
AT5G50220	4
AT5G50230	778
AT5G50240	420
AT5G50250	1348
AT5G50260	419
AT5G50270	4
AT5G50280	270
AT5G50290	8
AT5G50300	4
AT5G50310	1388
AT5G50315	172
AT5G50320	1332
AT5G50330	251
AT5G50335	2
AT5G50340	802
AT5G50345	0
AT5G50350	238
AT5G50360	566
AT5G50361	2
AT5G50365	0
AT5G50370	243
AT5G50375	117
AT5G50380	2349
AT5G50390	112
AT5G50400	2883
AT5G50410	437
AT5G50420	250
AT5G50423	0
AT5G50430	1538
AT5G50440	184
AT5G50443	1
AT5G50450	986
AT5G50460	599
AT5G50470	0
AT5G50480	0
AT5G50490	0
AT5G50500	0
AT5G50510	0
AT5G50520	0
AT5G50530	0
AT5G50540	0
AT5G50550	1
AT5G50560	0
AT5G50562	0
AT5G50565	0
AT5G50570	0
AT5G50580	0
AT5G50590	0
AT5G50600	0
AT5G50610	0
AT5G50620	0
AT5G50630	0
AT5G50640	3
AT5G50650	0
AT5G50660	0
AT5G50665	0
AT5G50670	2
AT5G50680	0
AT5G50690	0
AT5G50700	0
AT5G50710	0
AT5G50715	1
AT5G50717	0
AT5G50720	241
AT5G50740	1
AT5G50750	3
AT5G50760	0
AT5G50770	0
AT5G50780	1008
AT5G50790	1
AT5G50800	55
AT5G50805	0
AT5G50810	336
AT5G50820	14
AT5G50830	10
AT5G50840	633
AT5G50850	3854
AT5G50860	672
AT5G50870	793
AT5G50890	145
AT5G50900	2414
AT5G50910	0
AT5G50915	5
AT5G50920	35211
AT5G50930	11
AT5G50940	30
AT5G50950	10645
AT5G50960	1636
AT5G50970	465
AT5G50990	81
AT5G50995	0
AT5G51000	0
AT5G51010	253
AT5G51020	709
AT5G51030	11
AT5G51040	863
AT5G51050	396
AT5G51055	0
AT5G51060	0
AT5G51070	7267
AT5G51080	169
AT5G51090	0
AT5G51100	173
AT5G51105	0
AT5G51110	1060
AT5G51120	804
AT5G51130	230
AT5G51140	863
AT5G51150	698
AT5G51160	18
AT5G51170	306
AT5G51174	3
AT5G51180	698
AT5G51190	0
AT5G51195	0
AT5G51200	1779
AT5G51210	4
AT5G51220	330
AT5G51230	1149
AT5G51250	0
AT5G51260	223
AT5G51270	2
AT5G51280	818
AT5G51290	1348
AT5G51300	1828
AT5G51310	35
AT5G51320	0
AT5G51330	9
AT5G51340	1375
AT5G51350	501
AT5G51360	0
AT5G51370	270
AT5G51380	12
AT5G51390	24
AT5G51400	1287
AT5G51410	1444
AT5G51420	6
AT5G51430	1591
AT5G51440	14
AT5G51450	749
AT5G51451	8
AT5G51460	11
AT5G51465	28
AT5G51470	3
AT5G51480	16
AT5G51490	3
AT5G51500	0
AT5G51510	674
AT5G51520	0
AT5G51530	7
AT5G51540	190
AT5G51545	428
AT5G51550	256
AT5G51560	9
AT5G51570	1987
AT5G51580	4
AT5G51585	0
AT5G51590	229
AT5G51600	25
AT5G51610	0
AT5G51620	597
AT5G51630	435
AT5G51640	399
AT5G51650	0
AT5G51660	881
AT5G51670	354
AT5G51680	0
AT5G51690	510
AT5G51700	555
AT5G51710	720
AT5G51720	21
AT5G51730	458
AT5G51740	376
AT5G51750	10
AT5G51760	6
AT5G51770	448
AT5G51780	77
AT5G51790	6
AT5G51795	23
AT5G51800	0
AT5G51810	21
AT5G51820	525
AT5G51830	693
AT5G51840	348
AT5G51845	0
AT5G51850	2
AT5G51860	1
AT5G51870	50
AT5G51880	487
AT5G51890	74
AT5G51900	0
AT5G51910	22
AT5G51915	0
AT5G51920	52
AT5G51930	0
AT5G51940	939
AT5G51950	16
AT5G51960	290
AT5G51970	5563
AT5G51980	1193
AT5G51990	260
AT5G52000	16
AT5G52010	300
AT5G52020	212
AT5G52030	358
AT5G52040	3406
AT5G52045	0
AT5G52050	3731
AT5G52055	0
AT5G52060	502
AT5G52065	0
AT5G52067	0
AT5G52070	484
AT5G52080	0
AT5G52090	0
AT5G52100	43
AT5G52110	178
AT5G52115	0
AT5G52120	86
AT5G52130	0
AT5G52140	0
AT5G52145	0
AT5G52150	0
AT5G52155	0
AT5G52160	1
AT5G52170	19
AT5G52180	0
AT5G52190	0
AT5G52200	921
AT5G52210	445
AT5G52220	1
AT5G52230	358
AT5G52240	2818
AT5G52250	1
AT5G52260	1
AT5G52270	0
AT5G52272	0
AT5G52280	260
AT5G52290	2
AT5G52300	55
AT5G52310	11628
AT5G52320	1216
AT5G52330	144
AT5G52340	1
AT5G52350	0
AT5G52355	0
AT5G52360	4
AT5G52370	551
AT5G52380	168
AT5G52390	1814
AT5G52400	13
AT5G52410	647
AT5G52415	0
AT5G52420	579
AT5G52430	366
AT5G52440	1004
AT5G52450	2060
AT5G52460	0
AT5G52470	6917
AT5G52471	6
AT5G52480	1
AT5G52490	0
AT5G52495	0
AT5G52500	1
AT5G52510	3102
AT5G52520	537
AT5G52530	2835
AT5G52540	974
AT5G52545	102
AT5G52547	114
AT5G52550	1473
AT5G52560	905
AT5G52570	2
AT5G52580	1572
AT5G52600	12
AT5G52605	1
AT5G52610	0
AT5G52620	0
AT5G52630	180
AT5G52640	1196
AT5G52650	1404
AT5G52655	0
AT5G52660	482
AT5G52670	0
AT5G52680	0
AT5G52690	0
AT5G52700	0
AT5G52710	4
AT5G52720	2
AT5G52730	0
AT5G52740	7
AT5G52750	1093
AT5G52760	595
AT5G52770	0
AT5G52780	82
AT5G52790	9
AT5G52797	0
AT5G52800	9
AT5G52810	73
AT5G52815	0
AT5G52820	1385
AT5G52830	161
AT5G52840	1300
AT5G52850	83
AT5G52860	1
AT5G52870	254
AT5G52880	458
AT5G52882	516
AT5G52890	131
AT5G52900	8
AT5G52910	5
AT5G52920	2815
AT5G52930	1
AT5G52940	9
AT5G52950	7
AT5G52960	274
AT5G52965	0
AT5G52970	143
AT5G52975	0
AT5G52980	332
AT5G52990	80
AT5G53000	1027
AT5G53010	812
AT5G53020	503
AT5G53030	103
AT5G53040	2
AT5G53045	128
AT5G53048	57
AT5G53050	795
AT5G53060	533
AT5G53070	213
AT5G53080	273
AT5G53090	73
AT5G53100	1
AT5G53110	376
AT5G53120	4936
AT5G53130	2039
AT5G53135	0
AT5G53140	4377
AT5G53150	723
AT5G53160	3649
AT5G53170	4245
AT5G53180	1120
AT5G53190	0
AT5G53200	0
AT5G53210	0
AT5G53220	312
AT5G53230	1
AT5G53240	0
AT5G53250	2
AT5G53260	1
AT5G53270	1
AT5G53280	251
AT5G53290	101
AT5G53300	18380
AT5G53310	1397
AT5G53320	190
AT5G53330	868
AT5G53340	369
AT5G53350	4754
AT5G53360	305
AT5G53370	2156
AT5G53380	0
AT5G53390	0
AT5G53400	1241
AT5G53410	0
AT5G53420	2606
AT5G53430	399
AT5G53440	1668
AT5G53450	3828
AT5G53460	31140
AT5G53470	691
AT5G53480	4586
AT5G53486	283
AT5G53487	0
AT5G53490	724
AT5G53500	173
AT5G53510	0
AT5G53520	0
AT5G53530	769
AT5G53540	844
AT5G53550	1573
AT5G53560	3253
AT5G53570	2413
AT5G53580	772
AT5G53590	467
AT5G53592	1
AT5G53600	0
AT5G53610	0
AT5G53620	1156
AT5G53635	0
AT5G53637	0
AT5G53640	0
AT5G53650	376
AT5G53660	6
AT5G53670	0
AT5G53680	0
AT5G53700	29
AT5G53710	21
AT5G53720	6
AT5G53730	1987
AT5G53740	16
AT5G53742	0
AT5G53750	169
AT5G53760	532
AT5G53770	545
AT5G53775	0
AT5G53780	1
AT5G53790	0
AT5G53800	1059
AT5G53810	29
AT5G53815	49
AT5G53820	28
AT5G53830	226
AT5G53840	3
AT5G53850	2202
AT5G53860	1002
AT5G53870	2877
AT5G53880	1429
AT5G53890	796
AT5G53895	15
AT5G53900	814
AT5G53902	0
AT5G53905	0
AT5G53910	0
AT5G53920	180
AT5G53930	425
AT5G53940	704
AT5G53950	0
AT5G53960	0
AT5G53970	1228
AT5G53980	0
AT5G53990	4
AT5G54000	2
AT5G54010	0
AT5G54020	0
AT5G54030	0
AT5G54035	0
AT5G54040	0
AT5G54043	0
AT5G54045	0
AT5G54050	0
AT5G54060	1462
AT5G54062	1
AT5G54064	61
AT5G54067	0
AT5G54070	2
AT5G54075	0
AT5G54080	2476
AT5G54090	746
AT5G54095	16
AT5G54100	96
AT5G54110	1256
AT5G54130	299
AT5G54140	160
AT5G54145	31
AT5G54148	11
AT5G54150	0
AT5G54160	7925
AT5G54165	68
AT5G54170	3427
AT5G54180	107
AT5G54190	42
AT5G54200	125
AT5G54203	0
AT5G54206	0
AT5G54210	0
AT5G54215	0
AT5G54220	0
AT5G54225	0
AT5G54230	0
AT5G54240	30
AT5G54250	1264
AT5G54260	289
AT5G54270	10281
AT5G54280	716
AT5G54290	1129
AT5G54300	119
AT5G54310	3236
AT5G54320	0
AT5G54330	0
AT5G54340	0
AT5G54350	0
AT5G54360	0
AT5G54365	0
AT5G54370	0
AT5G54375	0
AT5G54380	1403
AT5G54390	7021
AT5G54400	10
AT5G54410	0
AT5G54420	0
AT5G54430	5100
AT5G54440	1555
AT5G54450	0
AT5G54460	0
AT5G54470	1190
AT5G54480	0
AT5G54490	892
AT5G54500	4387
AT5G54510	74
AT5G54520	225
AT5G54530	83
AT5G54540	3533
AT5G54550	6
AT5G54560	0
AT5G54569	29
AT5G54570	6
AT5G54580	787
AT5G54585	25
AT5G54590	170
AT5G54600	1450
AT5G54610	64
AT5G54620	0
AT5G54630	98
AT5G54640	285
AT5G54650	177
AT5G54660	441
AT5G54661	0
AT5G54670	61
AT5G54680	2293
AT5G54690	74
AT5G54700	0
AT5G54710	941
AT5G54720	241
AT5G54730	1767
AT5G54740	198
AT5G54745	0
AT5G54750	692
AT5G54760	4173
AT5G54770	31420
AT5G54780	281
AT5G54790	0
AT5G54800	1040
AT5G54810	4525
AT5G54820	0
AT5G54830	910
AT5G54840	934
AT5G54850	8
AT5G54855	600
AT5G54860	297
AT5G54865	0
AT5G54870	1670
AT5G54880	67
AT5G54890	215
AT5G54900	1742
AT5G54910	460
AT5G54920	172
AT5G54930	359
AT5G54940	25041
AT5G54950	18
AT5G54960	6882
AT5G54970	19
AT5G54980	801
AT5G54990	1
AT5G55000	566
AT5G55010	71
AT5G55020	24
AT5G55040	1567
AT5G55045	0
AT5G55050	233
AT5G55055	0
AT5G55060	594
AT5G55070	1986
AT5G55080	0
AT5G55090	9
AT5G55100	1268
AT5G55110	0
AT5G55120	909
AT5G55125	222
AT5G55130	947
AT5G55131	0
AT5G55132	0
AT5G55135	0
AT5G55140	892
AT5G55150	3
AT5G55160	2619
AT5G55170	33
AT5G55180	29
AT5G55190	3362
AT5G55200	294
AT5G55210	902
AT5G55220	711
AT5G55230	1547
AT5G55240	3
AT5G55250	16
AT5G55260	520
AT5G55270	1
AT5G55280	382
AT5G55290	537
AT5G55300	2244
AT5G55310	1735
AT5G55320	1
AT5G55330	0
AT5G55340	0
AT5G55350	63
AT5G55360	2
AT5G55370	77
AT5G55380	28
AT5G55390	2181
AT5G55400	43
AT5G55410	76
AT5G55420	6
AT5G55430	1
AT5G55440	0
AT5G55450	2
AT5G55460	46
AT5G55470	54
AT5G55480	161
AT5G55490	67
AT5G55500	1192
AT5G55505	0
AT5G55507	0
AT5G55508	2
AT5G55510	193
AT5G55520	3
AT5G55530	2284
AT5G55540	386
AT5G55550	735
AT5G55560	721
AT5G55565	0
AT5G55570	0
AT5G55580	422
AT5G55590	7
AT5G55600	1956
AT5G55610	594
AT5G55620	93
AT5G55630	423
AT5G55640	300
AT5G55650	0
AT5G55660	4187
AT5G55670	1438
AT5G55680	5
AT5G55690	0
AT5G55700	775
AT5G55710	288
AT5G55720	1
AT5G55730	160
AT5G55740	154
AT5G55750	1
AT5G55760	161
AT5G55770	0
AT5G55780	1
AT5G55790	396
AT5G55800	0
AT5G55810	290
AT5G55820	32
AT5G55830	5
AT5G55835	0
AT5G55840	251
AT5G55850	2014
AT5G55855	0
AT5G55856	0
AT5G55860	1280
AT5G55870	0
AT5G55875	0
AT5G55880	0
AT5G55890	0
AT5G55893	10
AT5G55896	1604
AT5G55900	152
AT5G55910	2525
AT5G55920	765
AT5G55930	116
AT5G55940	1070
AT5G55950	17
AT5G55960	1909
AT5G55970	1649
AT5G55980	0
AT5G55990	1327
AT5G56000	880
AT5G56010	7637
AT5G56020	459
AT5G56030	5262
AT5G56040	1092
AT5G56050	17
AT5G56060	0
AT5G56061	0
AT5G56070	0
AT5G56075	0
AT5G56080	0
AT5G56090	232
AT5G56100	137
AT5G56110	0
AT5G56120	12
AT5G56130	269
AT5G56140	2955
AT5G56150	1645
AT5G56160	294
AT5G56170	1102
AT5G56180	1060
AT5G56190	1682
AT5G56200	121
AT5G56210	913
AT5G56220	80
AT5G56230	106
AT5G56240	3238
AT5G56250	688
AT5G56260	1282
AT5G56270	1445
AT5G56280	596
AT5G56290	2056
AT5G56300	4
AT5G56310	84
AT5G56320	2
AT5G56325	0
AT5G56330	0
AT5G56340	1174
AT5G56350	2245
AT5G56360	1809
AT5G56365	0
AT5G56367	0
AT5G56368	0
AT5G56369	0
AT5G56370	108
AT5G56380	909
AT5G56390	0
AT5G56400	2
AT5G56410	0
AT5G56420	252
AT5G56430	0
AT5G56440	0
AT5G56450	75
AT5G56452	0
AT5G56460	942
AT5G56470	0
AT5G56480	0
AT5G56490	0
AT5G56500	1827
AT5G56510	4
AT5G56520	520
AT5G56530	615
AT5G56540	5
AT5G56544	3
AT5G56550	314
AT5G56555	1
AT5G56560	0
AT5G56570	0
AT5G56580	7
AT5G56590	130
AT5G56600	358
AT5G56605	0
AT5G56610	104
AT5G56620	2
AT5G56630	734
AT5G56640	1
AT5G56650	959
AT5G56660	717
AT5G56670	1262
AT5G56680	2149
AT5G56690	0
AT5G56700	33
AT5G56710	2079
AT5G56720	26
AT5G56730	408
AT5G56740	474
AT5G56745	0
AT5G56747	165
AT5G56750	662
AT5G56760	3369
AT5G56770	0
AT5G56780	6
AT5G56790	407
AT5G56795	35
AT5G56800	0
AT5G56810	158
AT5G56820	1
AT5G56830	0
AT5G56840	16
AT5G56850	629
AT5G56860	19
AT5G56870	3187
AT5G56880	0
AT5G56890	1030
AT5G56900	1383
AT5G56910	626
AT5G56920	0
AT5G56930	307
AT5G56940	500
AT5G56950	825
AT5G56960	2
AT5G56970	0
AT5G56975	0
AT5G56980	1155
AT5G56985	0
AT5G56990	68
AT5G57000	166
AT5G57010	50
AT5G57015	1306
AT5G57020	1452
AT5G57030	372
AT5G57035	1368
AT5G57040	1662
AT5G57050	2308
AT5G57060	426
AT5G57070	1356
AT5G57080	41
AT5G57090	1
AT5G57100	764
AT5G57110	3108
AT5G57120	2004
AT5G57123	3
AT5G57126	0
AT5G57130	454
AT5G57140	274
AT5G57150	1432
AT5G57160	655
AT5G57170	112
AT5G57180	693
AT5G57190	102
AT5G57200	1
AT5G57210	262
AT5G57220	223
AT5G57230	176
AT5G57240	0
AT5G57250	271
AT5G57260	2
AT5G57270	694
AT5G57280	497
AT5G57290	2453
AT5G57300	488
AT5G57320	224
AT5G57330	1531
AT5G57340	2745
AT5G57345	856
AT5G57350	2145
AT5G57360	2195
AT5G57370	285
AT5G57380	29
AT5G57390	7
AT5G57400	1
AT5G57410	461
AT5G57420	0
AT5G57440	276
AT5G57450	18
AT5G57460	980
AT5G57480	64
AT5G57490	971
AT5G57500	16
AT5G57510	44
AT5G57520	618
AT5G57530	6
AT5G57535	0
AT5G57540	0
AT5G57550	42
AT5G57560	18294
AT5G57565	219
AT5G57567	2
AT5G57569	0
AT5G57570	19
AT5G57580	4147
AT5G57590	288
AT5G57610	2228
AT5G57620	0
AT5G57625	0
AT5G57630	3354
AT5G57640	60
AT5G57650	1
AT5G57655	9034
AT5G57660	9814
AT5G57670	7
AT5G57685	3866
AT5G57690	2
AT5G57700	97
AT5G57710	5739
AT5G57720	0
AT5G57735	0
AT5G57740	531
AT5G57750	0
AT5G57760	0
AT5G57770	1
AT5G57780	0
AT5G57785	3
AT5G57790	351
AT5G57800	1581
AT5G57810	1
AT5G57815	1099
AT5G57820	1
AT5G57830	308
AT5G57840	400
AT5G57850	584
AT5G57860	440
AT5G57870	4835
AT5G57880	47
AT5G57885	0
AT5G57887	274
AT5G57890	75
AT5G57900	1919
AT5G57910	1438
AT5G57920	3
AT5G57930	1161
AT5G57940	2717
AT5G57950	413
AT5G57960	620
AT5G57970	30
AT5G57980	21
AT5G57990	2188
AT5G58000	72
AT5G58003	363
AT5G58005	393
AT5G58010	5
AT5G58020	1021
AT5G58030	742
AT5G58040	3126
AT5G58050	3
AT5G58060	1566
AT5G58070	7537
AT5G58080	3
AT5G58090	1455
AT5G58100	2954
AT5G58110	2295
AT5G58120	4832
AT5G58130	526
AT5G58140	3260
AT5G58150	0
AT5G58160	157
AT5G58170	8
AT5G58180	1
AT5G58190	424
AT5G58200	2418
AT5G58210	590
AT5G58220	1041
AT5G58230	1098
AT5G58240	559
AT5G58250	910
AT5G58260	176
AT5G58270	974
AT5G58280	1
AT5G58290	4495
AT5G58300	226
AT5G58310	21
AT5G58320	1308
AT5G58330	7247
AT5G58340	346
AT5G58350	5675
AT5G58360	6
AT5G58370	380
AT5G58375	770
AT5G58380	650
AT5G58390	207
AT5G58400	0
AT5G58410	1806
AT5G58412	0
AT5G58420	2169
AT5G58430	10929
AT5G58440	1271
AT5G58450	998
AT5G58460	0
AT5G58465	0
AT5G58470	2346
AT5G58480	54
AT5G58490	1643
AT5G58495	0
AT5G58500	181
AT5G58510	1345
AT5G58520	2154
AT5G58530	121
AT5G58540	564
AT5G58550	207
AT5G58560	628
AT5G58570	17
AT5G58575	689
AT5G58580	1
AT5G58590	1943
AT5G58595	0
AT5G58600	407
AT5G58610	8
AT5G58620	1040
AT5G58630	6
AT5G58640	656
AT5G58650	1513
AT5G58660	126
AT5G58670	1240
AT5G58680	2263
AT5G58690	176
AT5G58700	283
AT5G58710	2762
AT5G58720	4094
AT5G58730	794
AT5G58740	1345
AT5G58750	0
AT5G58760	218
AT5G58770	39
AT5G58780	5
AT5G58782	0
AT5G58784	0
AT5G58787	931
AT5G58790	143
AT5G58800	503
AT5G58810	0
AT5G58820	0
AT5G58830	0
AT5G58840	12
AT5G58850	0
AT5G58860	0
AT5G58870	2443
AT5G58880	0
AT5G58890	0
AT5G58900	386
AT5G58910	0
AT5G58920	749
AT5G58930	1394
AT5G58940	372
AT5G58950	5671
AT5G58960	140
AT5G58970	415
AT5G58980	1923
AT5G58990	173
AT5G59000	285
AT5G59010	446
AT5G59020	122
AT5G59030	229
AT5G59040	0
AT5G59050	328
AT5G59055	0
AT5G59060	0
AT5G59070	0
AT5G59080	527
AT5G59090	7
AT5G59100	0
AT5G59105	0
AT5G59110	0
AT5G59120	0
AT5G59130	80
AT5G59140	852
AT5G59150	1134
AT5G59160	1792
AT5G59170	68
AT5G59180	388
AT5G59190	12
AT5G59200	21
AT5G59210	956
AT5G59220	1062
AT5G59230	1
AT5G59240	22
AT5G59250	636
AT5G59260	6
AT5G59270	0
AT5G59280	0
AT5G59290	505
AT5G59300	655
AT5G59305	0
AT5G59310	19328
AT5G59320	12950
AT5G59330	1
AT5G59340	11
AT5G59350	193
AT5G59360	9
AT5G59370	5
AT5G59380	337
AT5G59385	0
AT5G59390	30
AT5G59395	0
AT5G59400	520
AT5G59410	228
AT5G59420	5302
AT5G59430	2636
AT5G59440	1175
AT5G59450	313
AT5G59460	325
AT5G59470	255
AT5G59480	213
AT5G59490	7
AT5G59500	278
AT5G59505	0
AT5G59510	6
AT5G59520	7
AT5G59530	349
AT5G59540	1874
AT5G59550	13383
AT5G59560	397
AT5G59570	131
AT5G59580	1
AT5G59590	2
AT5G59600	0
AT5G59610	157
AT5G59613	1535
AT5G59616	0
AT5G59620	0
AT5G59630	0
AT5G59640	1
AT5G59650	45
AT5G59660	102
AT5G59662	7
AT5G59670	168
AT5G59680	12
AT5G59690	500
AT5G59700	889
AT5G59710	960
AT5G59720	48
AT5G59730	6
AT5G59732	0
AT5G59740	82
AT5G59750	354
AT5G59760	16
AT5G59770	570
AT5G59780	10687
AT5G59790	178
AT5G59800	164
AT5G59810	2
AT5G59820	5803
AT5G59830	1154
AT5G59840	882
AT5G59845	22
AT5G59850	911
AT5G59860	0
AT5G59865	5
AT5G59870	51
AT5G59880	4378
AT5G59890	963
AT5G59895	0
AT5G59900	78
AT5G59910	2454
AT5G59920	72
AT5G59930	1
AT5G59940	26
AT5G59945	0
AT5G59950	3287
AT5G59960	1093
AT5G59970	79
AT5G59980	219
AT5G59990	124
AT5G60000	0
AT5G60010	1
AT5G60020	123
AT5G60022	3
AT5G60030	276
AT5G60040	204
AT5G60050	224
AT5G60060	1
AT5G60070	0
AT5G60080	0
AT5G60090	0
AT5G60100	1529
AT5G60110	3
AT5G60120	479
AT5G60130	1
AT5G60140	45
AT5G60142	339
AT5G60150	5
AT5G60160	1722
AT5G60170	2109
AT5G60180	3
AT5G60190	439
AT5G60200	552
AT5G60210	291
AT5G60215	0
AT5G60220	2
AT5G60230	82
AT5G60240	0
AT5G60250	256
AT5G60260	1
AT5G60265	1
AT5G60270	128
AT5G60280	264
AT5G60285	1
AT5G60290	11
AT5G60300	1187
AT5G60310	148
AT5G60320	10
AT5G60335	29
AT5G60340	1483
AT5G60350	0
AT5G60360	40292
AT5G60370	216
AT5G60380	0
AT5G60390	28199
AT5G60400	405
AT5G60408	0
AT5G60410	4388
AT5G60430	219
AT5G60440	57
AT5G60450	18191
AT5G60460	740
AT5G60470	176
AT5G60480	32
AT5G60490	32
AT5G60500	0
AT5G60510	0
AT5G60520	0
AT5G60530	0
AT5G60540	1901
AT5G60550	876
AT5G60553	0
AT5G60560	0
AT5G60570	1363
AT5G60580	1214
AT5G60590	374
AT5G60600	3286
AT5G60610	28
AT5G60615	12
AT5G60620	1702
AT5G60630	2
AT5G60640	4754
AT5G60650	4
AT5G60660	23
AT5G60670	557
AT5G60680	3276
AT5G60690	1135
AT5G60700	958
AT5G60710	2368
AT5G60720	38
AT5G60730	17
AT5G60740	1
AT5G60750	591
AT5G60760	80
AT5G60770	0
AT5G60780	0
AT5G60790	5651
AT5G60800	29
AT5G60805	0
AT5G60810	0
AT5G60820	236
AT5G60830	5
AT5G60840	325
AT5G60850	2637
AT5G60860	120
AT5G60870	217
AT5G60880	1
AT5G60890	147
AT5G60900	211
AT5G60910	425
AT5G60920	1950
AT5G60930	41
AT5G60940	418
AT5G60945	1
AT5G60950	20
AT5G60960	564
AT5G60963	0
AT5G60964	0
AT5G60966	0
AT5G60970	1
AT5G60978	0
AT5G60980	2773
AT5G60990	661
AT5G61000	5
AT5G61010	658
AT5G61020	3150
AT5G61030	571
AT5G61040	354
AT5G61050	0
AT5G61060	1835
AT5G61070	22
AT5G61090	5
AT5G61100	35
AT5G61110	0
AT5G61120	4
AT5G61130	251
AT5G61140	2820
AT5G61150	2427
AT5G61160	2
AT5G61170	1570
AT5G61180	4
AT5G61190	433
AT5G61200	149
AT5G61210	2887
AT5G61220	408
AT5G61230	2100
AT5G61240	553
AT5G61250	564
AT5G61260	25
AT5G61270	34
AT5G61280	0
AT5G61290	15
AT5G61300	82
AT5G61310	219
AT5G61320	0
AT5G61330	831
AT5G61340	214
AT5G61345	0
AT5G61350	2
AT5G61360	97
AT5G61370	260
AT5G61380	4455
AT5G61390	134
AT5G61400	28
AT5G61410	7527
AT5G61412	1
AT5G61420	5114
AT5G61430	290
AT5G61440	76
AT5G61445	0
AT5G61450	797
AT5G61455	0
AT5G61460	421
AT5G61470	0
AT5G61480	2461
AT5G61490	35
AT5G61495	0
AT5G61500	2831
AT5G61510	2136
AT5G61520	1614
AT5G61530	3641
AT5G61540	289
AT5G61550	7
AT5G61560	1144
AT5G61570	13
AT5G61580	973
AT5G61590	6580
AT5G61600	15527
AT5G61605	0
AT5G61610	1
AT5G61620	2
AT5G61630	0
AT5G61640	1446
AT5G61650	3
AT5G61660	0
AT5G61670	1160
AT5G61680	5
AT5G61690	0
AT5G61700	0
AT5G61710	0
AT5G61720	13
AT5G61730	2
AT5G61740	46
AT5G61750	5
AT5G61760	460
AT5G61770	576
AT5G61780	4176
AT5G61790	3415
AT5G61800	82
AT5G61810	1041
AT5G61820	6960
AT5G61830	211
AT5G61835	0
AT5G61840	890
AT5G61850	0
AT5G61865	50
AT5G61880	288
AT5G61890	10
AT5G61900	7
AT5G61910	523
AT5G61920	54
AT5G61930	267
AT5G61940	190
AT5G61950	115
AT5G61960	4331
AT5G61970	1252
AT5G61980	158
AT5G61990	136
AT5G61997	0
AT5G62000	17302
AT5G62020	1761
AT5G62030	544
AT5G62040	59
AT5G62050	1130
AT5G62060	0
AT5G62065	0
AT5G62070	37
AT5G62080	3
AT5G62090	2148
AT5G62100	10
AT5G62110	0
AT5G62120	0
AT5G62130	833
AT5G62140	72
AT5G62150	249
AT5G62160	2
AT5G62162	0
AT5G62165	113
AT5G62170	121
AT5G62180	28
AT5G62190	10806
AT5G62200	1150
AT5G62210	18
AT5G62220	460
AT5G62230	3
AT5G62240	0
AT5G62250	1
AT5G62260	49
AT5G62270	644
AT5G62280	0
AT5G62290	467
AT5G62300	2418
AT5G62310	4
AT5G62320	0
AT5G62330	0
AT5G62340	0
AT5G62350	1905
AT5G62360	207
AT5G62370	98
AT5G62380	14
AT5G62390	3446
AT5G62400	1
AT5G62410	91
AT5G62420	0
AT5G62430	1026
AT5G62440	665
AT5G62460	815
AT5G62470	359
AT5G62480	86
AT5G62490	5
AT5G62500	33
AT5G62510	2
AT5G62520	764
AT5G62530	2529
AT5G62540	818
AT5G62550	30
AT5G62560	1177
AT5G62570	3169
AT5G62573	0
AT5G62575	355
AT5G62580	103
AT5G62600	1007
AT5G62610	981
AT5G62620	2658
AT5G62623	1
AT5G62627	0
AT5G62630	375
AT5G62640	1060
AT5G62650	644
AT5G62660	2
AT5G62670	208
AT5G62680	11306
AT5G62690	3590
AT5G62700	1113
AT5G62710	468
AT5G62720	2634
AT5G62730	0
AT5G62740	2667
AT5G62750	6
AT5G62760	584
AT5G62770	1139
AT5G62780	20
AT5G62790	1714
AT5G62800	35
AT5G62810	2050
AT5G62820	159
AT5G62830	2
AT5G62840	28
AT5G62848	0
AT5G62850	1
AT5G62860	0
AT5G62865	524
AT5G62880	708
AT5G62890	1732
AT5G62900	556
AT5G62910	474
AT5G62920	34
AT5G62930	961
AT5G62940	58
AT5G62950	621
AT5G62960	50
AT5G62970	0
AT5G62980	392
AT5G62990	194
AT5G62998	1
AT5G63000	472
AT5G63010	417
AT5G63020	261
AT5G63030	1702
AT5G63040	188
AT5G63050	493
AT5G63060	50
AT5G63063	0
AT5G63070	1
AT5G63080	704
AT5G63085	0
AT5G63087	3
AT5G63090	45
AT5G63100	57
AT5G63110	1013
AT5G63120	638
AT5G63130	511
AT5G63135	288
AT5G63140	37
AT5G63145	0
AT5G63150	373
AT5G63160	8327
AT5G63170	0
AT5G63180	1
AT5G63190	1308
AT5G63195	2
AT5G63200	1108
AT5G63220	408
AT5G63225	3
AT5G63230	14
AT5G63240	0
AT5G63250	2
AT5G63260	569
AT5G63270	1
AT5G63280	533
AT5G63290	65
AT5G63300	40
AT5G63310	459
AT5G63320	895
AT5G63340	0
AT5G63350	13
AT5G63370	4190
AT5G63375	0
AT5G63380	549
AT5G63390	13
AT5G63400	1855
AT5G63410	1393
AT5G63420	860
AT5G63440	308
AT5G63450	86
AT5G63460	545
AT5G63470	276
AT5G63480	80
AT5G63490	1142
AT5G63500	174
AT5G63510	912
AT5G63520	323
AT5G63530	2044
AT5G63540	4
AT5G63550	794
AT5G63560	3
AT5G63570	1590
AT5G63580	7843
AT5G63590	5
AT5G63595	1
AT5G63600	89
AT5G63610	949
AT5G63620	1958
AT5G63625	16
AT5G63630	292
AT5G63640	2087
AT5G63650	38
AT5G63660	0
AT5G63670	581
AT5G63680	1724
AT5G63690	44
AT5G63700	224
AT5G63710	1840
AT5G63715	0
AT5G63720	0
AT5G63730	1
AT5G63740	1
AT5G63750	262
AT5G63760	1181
AT5G63770	1509
AT5G63780	174
AT5G63790	2642
AT5G63800	4082
AT5G63810	74
AT5G63820	37
AT5G63830	210
AT5G63840	2828
AT5G63850	1424
AT5G63860	3194
AT5G63870	867
AT5G63880	852
AT5G63890	736
AT5G63900	25
AT5G63905	333
AT5G63910	983
AT5G63920	13
AT5G63930	740
AT5G63940	804
AT5G63941	0
AT5G63950	760
AT5G63960	361
AT5G63970	2142
AT5G63980	1788
AT5G63990	214
AT5G64000	0
AT5G64010	129
AT5G64020	519
AT5G64030	1062
AT5G64040	2902
AT5G64050	1556
AT5G64060	9
AT5G64070	4831
AT5G64080	217
AT5G64090	1125
AT5G64100	8
AT5G64110	192
AT5G64120	881
AT5G64130	2962
AT5G64140	734
AT5G64150	187
AT5G64160	346
AT5G64170	3718
AT5G64180	1331
AT5G64190	260
AT5G64200	1371
AT5G64210	1
AT5G64220	1586
AT5G64230	268
AT5G64240	916
AT5G64250	1671
AT5G64260	11079
AT5G64270	5679
AT5G64280	1365
AT5G64290	1434
AT5G64300	2606
AT5G64310	4747
AT5G64320	113
AT5G64330	205
AT5G64340	1969
AT5G64350	4321
AT5G64360	445
AT5G64370	1936
AT5G64380	286
AT5G64390	807
AT5G64395	0
AT5G64400	4935
AT5G64401	0
AT5G64410	614
AT5G64420	1110
AT5G64430	4129
AT5G64440	1372
AT5G64450	47
AT5G64460	1043
AT5G64470	272
AT5G64480	140
AT5G64490	4
AT5G64500	2660
AT5G64501	0
AT5G64505	0
AT5G64510	39
AT5G64520	158
AT5G64530	1035
AT5G64540	1
AT5G64550	4597
AT5G64560	1146
AT5G64570	532
AT5G64572	0
AT5G64580	481
AT5G64590	54
AT5G64600	438
AT5G64610	899
AT5G64620	75
AT5G64630	86
AT5G64640	38
AT5G64650	197
AT5G64660	1775
AT5G64667	1
AT5G64670	391
AT5G64680	479
AT5G64685	15
AT5G64687	38
AT5G64690	12
AT5G64700	31
AT5G64710	23
AT5G64720	5
AT5G64730	501
AT5G64735	0
AT5G64740	3942
AT5G64750	34
AT5G64760	231
AT5G64770	187
AT5G64780	16
AT5G64790	3
AT5G64800	71
AT5G64810	116
AT5G64813	1287
AT5G64816	18
AT5G64820	2
AT5G64830	354
AT5G64840	3800
AT5G64850	94
AT5G64855	0
AT5G64860	1525
AT5G64870	1743
AT5G64880	716
AT5G64890	2
AT5G64900	167
AT5G64905	35
AT5G64910	1983
AT5G64920	766
AT5G64930	964
AT5G64940	3187
AT5G64950	57
AT5G64960	1817
AT5G64970	149
AT5G64980	28
AT5G64990	79
AT5G65000	879
AT5G65005	0
AT5G65010	2637
AT5G65015	0
AT5G65020	485
AT5G65030	18
AT5G65040	807
AT5G65050	840
AT5G65060	358
AT5G65070	42
AT5G65080	34
AT5G65090	133
AT5G65100	0
AT5G65110	2450
AT5G65120	138
AT5G65130	1
AT5G65140	295
AT5G65158	0
AT5G65160	34
AT5G65165	3
AT5G65170	750
AT5G65180	357
AT5G65200	795
AT5G65205	308
AT5G65207	2480
AT5G65210	3845
AT5G65220	1923
AT5G65225	2
AT5G65230	40
AT5G65240	1358
AT5G65250	726
AT5G65260	2405
AT5G65270	781
AT5G65274	7
AT5G65280	912
AT5G65290	667
AT5G65300	331
AT5G65305	0
AT5G65310	669
AT5G65320	2
AT5G65330	0
AT5G65340	6
AT5G65350	32
AT5G65360	204
AT5G65370	0
AT5G65380	421
AT5G65390	53
AT5G65400	210
AT5G65410	66
AT5G65420	14
AT5G65430	1918
AT5G65440	389
AT5G65445	0
AT5G65450	228
AT5G65460	676
AT5G65470	5461
AT5G65480	4282
AT5G65490	750
AT5G65495	304
AT5G65500	3
AT5G65510	2
AT5G65520	501
AT5G65530	78
AT5G65535	0
AT5G65540	474
AT5G65550	2
AT5G65560	305
AT5G65570	77
AT5G65575	134
AT5G65580	0
AT5G65590	46
AT5G65600	485
AT5G65609	73
AT5G65610	14
AT5G65613	0
AT5G65615	0
AT5G65620	2872
AT5G65630	1839
AT5G65640	675
AT5G65650	194
AT5G65660	1720
AT5G65670	10011
AT5G65676	0
AT5G65683	157
AT5G65685	601
AT5G65687	603
AT5G65690	114
AT5G65700	815
AT5G65710	419
AT5G65720	4733
AT5G65730	7
AT5G65740	139
AT5G65750	4601
AT5G65760	1325
AT5G65770	0
AT5G65780	1174
AT5G65790	78
AT5G65800	0
AT5G65810	182
AT5G65820	60
AT5G65830	83
AT5G65840	794
AT5G65850	151
AT5G65860	108
AT5G65870	1154
AT5G65880	101
AT5G65890	732
AT5G65900	491
AT5G65910	2162
AT5G65920	62
AT5G65925	48
AT5G65930	744
AT5G65940	1990
AT5G65950	2226
AT5G65960	1187
AT5G65970	71
AT5G65980	8
AT5G65990	1522
AT5G66000	29
AT5G66005	7
AT5G66010	594
AT5G66020	1
AT5G66030	3080
AT5G66040	6977
AT5G66045	1
AT5G66050	1569
AT5G66052	2947
AT5G66053	0
AT5G66055	1681
AT5G66060	791
AT5G66070	2513
AT5G66080	223
AT5G66090	597
AT5G66100	577
AT5G66110	20
AT5G66120	2059
AT5G66130	391
AT5G66140	707
AT5G66150	4
AT5G66160	1064
AT5G66170	159
AT5G66180	1622
AT5G66190	6703
AT5G66200	1255
AT5G66210	7225
AT5G66220	0
AT5G66230	9
AT5G66240	1816
AT5G66250	1630
AT5G66260	0
AT5G66270	44
AT5G66280	0
AT5G66290	592
AT5G66300	123
AT5G66310	21
AT5G66320	1022
AT5G66330	9
AT5G66335	0
AT5G66340	4
AT5G66350	595
AT5G66360	449
AT5G66370	0
AT5G66380	246
AT5G66390	0
AT5G66400	320
AT5G66410	215
AT5G66420	1709
AT5G66430	1
AT5G66440	173
AT5G66450	216
AT5G66455	67
AT5G66460	265
AT5G66470	361
AT5G66480	309
AT5G66490	858
AT5G66500	74
AT5G66510	796
AT5G66520	0
AT5G66530	332
AT5G66535	0
AT5G66540	542
AT5G66550	211
AT5G66558	22
AT5G66560	0
AT5G66562	0
AT5G66564	0
AT5G66567	0
AT5G66568	0
AT5G66570	18578
AT5G66580	1
AT5G66590	56
AT5G66595	2
AT5G66600	44
AT5G66607	11
AT5G66610	32
AT5G66620	129
AT5G66630	969
AT5G66631	154
AT5G66640	111
AT5G66650	1778
AT5G66658	24
AT5G66660	6
AT5G66670	147
AT5G66675	1795
AT5G66680	2170
AT5G66690	12
AT5G66700	0
AT5G66710	1
AT5G66720	812
AT5G66730	1899
AT5G66740	3
AT5G66750	23
AT5G66755	0
AT5G66760	3297
AT5G66770	570
AT5G66780	15
AT5G66790	1389
AT5G66800	153
AT5G66810	952
AT5G66815	0
AT5G66816	0
AT5G66817	0
AT5G66820	709
AT5G66830	11
AT5G66840	4
AT5G66850	730
AT5G66860	719
AT5G66870	91
AT5G66880	3136
AT5G66890	21
AT5G66900	1322
AT5G66910	823
AT5G66920	72
AT5G66930	764
AT5G66940	1
AT5G66950	1157
AT5G66960	62
AT5G66970	1
AT5G66980	0
AT5G66985	0
AT5G66990	0
AT5G67000	3
AT5G67010	0
AT5G67020	18
AT5G67030	4683
AT5G67040	0
AT5G67050	3
AT5G67060	0
AT5G67070	44
AT5G67080	243
AT5G67090	44
AT5G67100	32
AT5G67110	9
AT5G67120	0
AT5G67130	893
AT5G67140	492
AT5G67150	415
AT5G67160	573
AT5G67170	357
AT5G67180	88
AT5G67190	113
AT5G67200	91
AT5G67210	131
AT5G67220	1028
AT5G67230	153
AT5G67240	1103
AT5G67245	202
AT5G67250	2310
AT5G67260	362
AT5G67265	0
AT5G67270	17
AT5G67280	145
AT5G67290	706
AT5G67300	8164
AT5G67310	239
AT5G67320	1933
AT5G67330	2469
AT5G67340	418
AT5G67350	346
AT5G67360	4461
AT5G67370	859
AT5G67380	2035
AT5G67385	1227
AT5G67390	290
AT5G67400	0
AT5G67410	36
AT5G67411	0
AT5G67420	3127
AT5G67430	0
AT5G67440	672
AT5G67450	27
AT5G67455	0
AT5G67460	51
AT5G67470	849
AT5G67480	4913
AT5G67488	3
AT5G67490	2
AT5G67500	2182
AT5G67510	488
AT5G67520	406
AT5G67530	1015
AT5G67540	371
AT5G67550	15
AT5G67560	1820
AT5G67570	940
AT5G67580	398
AT5G67590	812
AT5G67600	763
AT5G67610	531
AT5G67620	30
AT5G67630	926
AT5G67640	110
ATCG00010	3
ATCG00020	3416
ATCG00030	3
ATCG00040	26
ATCG00050	1
ATCG00060	1
ATCG00065	3
ATCG00070	15
ATCG00080	5
ATCG00090	0
ATCG00100	6
ATCG00110	1
ATCG00120	68
ATCG00130	43
ATCG00140	26
ATCG00150	18
ATCG00160	0
ATCG00170	29
ATCG00180	18
ATCG00190	91
ATCG00200	1
ATCG00210	1
ATCG00220	12
ATCG00230	0
ATCG00240	0
ATCG00250	0
ATCG00260	0
ATCG00270	241
ATCG00280	406
ATCG00290	9
ATCG00300	20
ATCG00310	0
ATCG00320	0
ATCG00330	57
ATCG00340	460
ATCG00350	391
ATCG00360	19
ATCG00370	1
ATCG00380	13
ATCG00390	1
ATCG00400	3
ATCG00410	0
ATCG00420	8
ATCG00430	4
ATCG00440	6
ATCG00450	7
ATCG00460	1
ATCG00470	10
ATCG00480	80
ATCG00490	835
ATCG00500	41
ATCG00510	6
ATCG00520	24
ATCG00530	21
ATCG00540	31
ATCG00550	22
ATCG00560	19
ATCG00570	11
ATCG00580	23
ATCG00590	1
ATCG00600	4
ATCG00610	0
ATCG00620	3
ATCG00630	7
ATCG00640	5
ATCG00650	2
ATCG00660	6
ATCG00670	54
ATCG00680	314
ATCG00690	17
ATCG00700	14
ATCG00710	37
ATCG00720	113
ATCG00730	60
ATCG00740	15
ATCG00750	12
ATCG00760	4
ATCG00770	14
ATCG00780	16
ATCG00790	25
ATCG00800	19
ATCG00810	14
ATCG00820	3
ATCG00830	3
ATCG00840	0
ATCG00850	0
ATCG00860	0
ATCG00870	0
ATCG00880	0
ATCG00890	1
ATCG00900	1
ATCG00905	0
ATCG00910	0
ATCG00920	96
ATCG00930	0
ATCG00940	0
ATCG00950	92
ATCG00960	1
ATCG00970	0
ATCG00980	0
ATCG00990	0
ATCG01000	0
ATCG01010	12
ATCG01020	16
ATCG01030	0
ATCG01040	7
ATCG01050	57
ATCG01060	24
ATCG01070	9
ATCG01080	8
ATCG01090	5
ATCG01100	12
ATCG01110	8
ATCG01120	1
ATCG01130	18
ATCG01140	0
ATCG01150	0
ATCG01160	0
ATCG01170	0
ATCG01180	355
ATCG01190	0
ATCG01200	0
ATCG01210	203
ATCG01220	0
ATCG01230	0
ATCG01240	0
ATCG01250	0
ATCG01260	0
ATCG01270	1
ATCG01280	0
ATCG01290	0
ATCG01300	0
ATCG01310	2
ATCG09900	0
ATMG00010	0
ATMG00020	5663
ATMG00030	654
ATMG00040	1
ATMG00050	0
ATMG00060	50
ATMG00070	40
ATMG00080	35
ATMG00090	156
ATMG00100	0
ATMG00110	46
ATMG00120	3
ATMG00130	7
ATMG00140	17
ATMG00150	2
ATMG00160	58
ATMG00170	0
ATMG00180	0
ATMG00190	0
ATMG00200	0
ATMG00210	0
ATMG00220	0
ATMG00230	0
ATMG00240	0
ATMG00250	0
ATMG00260	0
ATMG00270	0
ATMG00280	1
ATMG00285	0
ATMG00290	0
ATMG00300	0
ATMG00310	0
ATMG00320	0
ATMG00330	0
ATMG00340	0
ATMG00350	0
ATMG00360	0
ATMG00370	0
ATMG00380	0
ATMG00390	0
ATMG00400	0
ATMG00410	0
ATMG00420	0
ATMG00430	0
ATMG00440	0
ATMG00450	0
ATMG00460	0
ATMG00470	0
ATMG00480	0
ATMG00490	0
ATMG00500	0
ATMG00510	3
ATMG00513	4
ATMG00516	1
ATMG00520	1
ATMG00530	0
ATMG00540	0
ATMG00550	0
ATMG00560	4
ATMG00570	1
ATMG00580	0
ATMG00590	0
ATMG00600	0
ATMG00610	0
ATMG00620	0
ATMG00630	6
ATMG00640	38
ATMG00650	21
ATMG00660	13
ATMG00665	1
ATMG00670	21
ATMG00680	2
ATMG00690	18
ATMG00700	0
ATMG00710	0
ATMG00720	0
ATMG00730	1
ATMG00740	0
ATMG00750	0
ATMG00760	0
ATMG00770	0
ATMG00780	0
ATMG00790	0
ATMG00800	0
ATMG00810	1
ATMG00820	0
ATMG00830	1
ATMG00840	0
ATMG00850	0
ATMG00860	0
ATMG00870	0
ATMG00880	0
ATMG00890	0
ATMG00900	0
ATMG00910	0
ATMG00920	2
ATMG00930	0
ATMG00940	0
ATMG00950	0
ATMG00960	0
ATMG00970	0
ATMG00980	7
ATMG00990	3
ATMG01000	0
ATMG01010	0
ATMG01020	1
ATMG01030	0
ATMG01040	0
ATMG01050	1
ATMG01060	0
ATMG01070	0
ATMG01080	10
ATMG01090	4
ATMG01100	0
ATMG01110	1
ATMG01120	5
ATMG01130	3
ATMG01140	0
ATMG01150	0
ATMG01160	0
ATMG01170	39
ATMG01180	0
ATMG01190	19
ATMG01200	8
ATMG01210	1
ATMG01220	19
ATMG01230	0
ATMG01240	0
ATMG01250	0
ATMG01260	0
ATMG01270	0
ATMG01275	0
ATMG01280	0
ATMG01290	0
ATMG01300	0
ATMG01310	0
ATMG01320	1
ATMG01330	7
ATMG01340	0
ATMG01350	4
ATMG01360	220
ATMG01370	49
ATMG01380	16
ATMG01390	4507
ATMG01400	1
ATMG01410	0
ATMG09390	0
ATMG09440	0
ATMG09450	0
ATMG09510	0
ATMG09520	0
ATMG09560	0
ATMG09720	0
ATMG09730	0
ATMG09740	0
ATMG09750	1
ATMG09790	0
ATMG09800	0
ATMG09830	0
ATMG09950	0
ATMG09960	2
ATMG09980	0
ath-miR156a-3p	0
ath-miR156a-5p	0
ath-miR156b-3p	0
ath-miR156b-5p	0
ath-miR156c-3p	0
ath-miR156c-5p	0
ath-miR156d-3p	0
ath-miR156d-5p	0
ath-miR156e	0
ath-miR156f-3p	0
ath-miR156f-5p	0
ath-miR156g	0
ath-miR156h	0
ath-miR156i	0
ath-miR156j	0
ath-miR157a-3p	0
ath-miR157a-5p	0
ath-miR157b-3p	0
ath-miR157b-5p	0
ath-miR157c-3p	0
ath-miR157c-5p	0
ath-miR157d	0
ath-miR158a-3p	0
ath-miR158a-5p	0
ath-miR158b	0
ath-miR159a	0
ath-miR159b-3p	0
ath-miR159b-5p	0
ath-miR159c	0
ath-miR160a-3p	0
ath-miR160a-5p	0
ath-miR160b	0
ath-miR160c-3p	0
ath-miR160c-5p	0
ath-miR161.1	0
ath-miR161.2	0
ath-miR162a-3p	0
ath-miR162a-5p	0
ath-miR162b-3p	0
ath-miR162b-5p	0
ath-miR163	0
ath-miR164a	0
ath-miR164b-3p	0
ath-miR164b-5p	0
ath-miR164c-3p	0
ath-miR164c-5p	0
ath-miR165a-3p	0
ath-miR165a-5p	0
ath-miR165b	0
ath-miR166a-3p	0
ath-miR166a-5p	0
ath-miR166b-3p	0
ath-miR166b-5p	0
ath-miR166c	0
ath-miR166d	0
ath-miR166e-3p	0
ath-miR166e-5p	0
ath-miR166f	0
ath-miR166g	0
ath-miR167a-3p	0
ath-miR167a-5p	0
ath-miR167b	0
ath-miR167c-3p	0
ath-miR167c-5p	0
ath-miR167d	0
ath-miR168a-3p	0
ath-miR168a-5p	0
ath-miR168b-3p	0
ath-miR168b-5p	0
ath-miR169a-3p	0
ath-miR169a-5p	0
ath-miR169b-3p	0
ath-miR169b-5p	0
ath-miR169c	0
ath-miR169d	0
ath-miR169e	0
ath-miR169f-3p	0
ath-miR169f-5p	0
ath-miR169g-3p	0
ath-miR169g-5p	0
ath-miR169h	0
ath-miR169i	0
ath-miR169j	0
ath-miR169k	0
ath-miR169l	0
ath-miR169m	0
ath-miR169n	0
ath-miR170-3p	0
ath-miR170-5p	0
ath-miR171a-3p	0
ath-miR171a-5p	0
ath-miR171b-3p	0
ath-miR171b-5p	0
ath-miR171c-3p	0
ath-miR171c-5p	0
ath-miR172a	0
ath-miR172b-3p	0
ath-miR172b-5p	0
ath-miR172c	0
ath-miR172d-3p	0
ath-miR172d-5p	0
ath-miR172e-3p	0
ath-miR172e-5p	0
ath-miR173-3p	0
ath-miR173-5p	0
ath-miR1886.1	0
ath-miR1886.2	0
ath-miR1886.3	0
ath-miR1887	0
ath-miR1888a	0
ath-miR1888b	0
ath-miR2111a-3p	0
ath-miR2111a-5p	0
ath-miR2111b-3p	0
ath-miR2111b-5p	0
ath-miR2112-3p	0
ath-miR2112-5p	0
ath-miR2933a	0
ath-miR2933b	0
ath-miR2934-3p	0
ath-miR2934-5p	0
ath-miR2936	0
ath-miR2937	0
ath-miR2938	0
ath-miR2939	0
ath-miR319a	0
ath-miR319b	0
ath-miR319c	0
ath-miR3434-3p	0
ath-miR3434-5p	0
ath-miR3440b-3p	0
ath-miR3440b-5p	0
ath-miR390a-3p	0
ath-miR390a-5p	0
ath-miR390b-3p	0
ath-miR390b-5p	0
ath-miR391-3p	0
ath-miR391-5p	0
ath-miR3932a	0
ath-miR3932b-3p	0
ath-miR3932b-5p	0
ath-miR3933	0
ath-miR393a-3p	0
ath-miR393a-5p	0
ath-miR393b-3p	0
ath-miR393b-5p	0
ath-miR394a	0
ath-miR394b-3p	0
ath-miR394b-5p	0
ath-miR395a	0
ath-miR395b	0
ath-miR395c	0
ath-miR395d	0
ath-miR395e	0
ath-miR395f	0
ath-miR396a-3p	0
ath-miR396a-5p	0
ath-miR396b-3p	0
ath-miR396b-5p	0
ath-miR397a	0
ath-miR397b	0
ath-miR398a-3p	0
ath-miR398a-5p	0
ath-miR398b-3p	0
ath-miR398b-5p	0
ath-miR398c-3p	0
ath-miR398c-5p	0
ath-miR399a	0
ath-miR399b	0
ath-miR399c-3p	0
ath-miR399c-5p	0
ath-miR399d	0
ath-miR399e	0
ath-miR399f	0
ath-miR400	0
ath-miR401	0
ath-miR402	0
ath-miR403-3p	0
ath-miR403-5p	0
ath-miR404	0
ath-miR405a	0
ath-miR405b	0
ath-miR405d	0
ath-miR406	0
ath-miR407	0
ath-miR408-3p	0
ath-miR408-5p	0
ath-miR413	0
ath-miR414	0
ath-miR415	0
ath-miR416	0
ath-miR417	0
ath-miR418	0
ath-miR419	0
ath-miR420	0
ath-miR4221	0
ath-miR4227	0
ath-miR4228-3p	0
ath-miR4228-5p	0
ath-miR4239	0
ath-miR4240	0
ath-miR4243	0
ath-miR4245	0
ath-miR426	0
ath-miR447a-3p	0
ath-miR447a.2-3p	0
ath-miR447b	0
ath-miR447c-3p	0
ath-miR447c-5p	0
ath-miR472-3p	0
ath-miR472-5p	0
ath-miR5012	0
ath-miR5013	0
ath-miR5014a-3p	0
ath-miR5014a-5p	0
ath-miR5014b	0
ath-miR5015	0
ath-miR5016	0
ath-miR5017-3p	0
ath-miR5017-5p	0
ath-miR5018	0
ath-miR5019	0
ath-miR5020a	0
ath-miR5020b	0
ath-miR5020c	0
ath-miR5021	0
ath-miR5022	0
ath-miR5023	0
ath-miR5024-3p	0
ath-miR5024-5p	0
ath-miR5025	0
ath-miR5026	0
ath-miR5027	0
ath-miR5028	0
ath-miR5029	0
ath-miR5595a	0
ath-miR5628	0
ath-miR5629	0
ath-miR5630a	0
ath-miR5630b	0
ath-miR5631	0
ath-miR5632-3p	0
ath-miR5632-5p	0
ath-miR5633	0
ath-miR5634	0
ath-miR5635a	0
ath-miR5635b	0
ath-miR5635c	0
ath-miR5635d	0
ath-miR5636	0
ath-miR5637	0
ath-miR5638a	0
ath-miR5638b	0
ath-miR5639-3p	0
ath-miR5639-5p	0
ath-miR5640	0
ath-miR5641	0
ath-miR5642a	0
ath-miR5642b	0
ath-miR5643a	0
ath-miR5643b	0
ath-miR5644	0
ath-miR5645a	0
ath-miR5645b	0
ath-miR5645c	0
ath-miR5645d	0
ath-miR5645e	0
ath-miR5645f	0
ath-miR5646	0
ath-miR5647	0
ath-miR5648-3p	0
ath-miR5648-5p	0
ath-miR5649a	0
ath-miR5649b	0
ath-miR5650	0
ath-miR5651	0
ath-miR5652	0
ath-miR5653	0
ath-miR5654-3p	0
ath-miR5654-5p	0
ath-miR5655	0
ath-miR5656	0
ath-miR5657	0
ath-miR5658	0
ath-miR5659	0
ath-miR5660	0
ath-miR5661	0
ath-miR5662	0
ath-miR5663-3p	0
ath-miR5663-5p	0
ath-miR5664	0
ath-miR5665	0
ath-miR5666	0
ath-miR5995b	0
ath-miR5996	0
ath-miR5997	0
ath-miR5998a	0
ath-miR5998b	0
ath-miR5999	0
ath-miR771	0
ath-miR773a	0
ath-miR773b-3p	0
ath-miR773b-5p	0
ath-miR774a	0
ath-miR774b-3p	0
ath-miR774b-5p	0
ath-miR775	0
ath-miR776	0
ath-miR777	0
ath-miR778	0
ath-miR779.1	0
ath-miR779.2	0
ath-miR780.1	0
ath-miR780.2	0
ath-miR781a	0
ath-miR781b	0
ath-miR782	0
ath-miR8121	0
ath-miR8165	0
ath-miR8166	0
ath-miR8167a	0
ath-miR8167b	0
ath-miR8167c	0
ath-miR8167d	0
ath-miR8167e	0
ath-miR8167f	0
ath-miR8168	0
ath-miR8169	0
ath-miR8170-3p	0
ath-miR8170-5p	0
ath-miR8171	0
ath-miR8172	0
ath-miR8173	0
ath-miR8174	0
ath-miR8175	0
ath-miR8176	0
ath-miR8177	0
ath-miR8178	0
ath-miR8179	0
ath-miR8180	0
ath-miR8181	0
ath-miR8182	0
ath-miR8183	0
ath-miR8184	0
ath-miR822-3p	0
ath-miR822-5p	0
ath-miR823	0
ath-miR824-3p	0
ath-miR824-5p	0
ath-miR825	0
ath-miR826a	0
ath-miR826b	0
ath-miR827	0
ath-miR828	0
ath-miR829-3p.1	0
ath-miR829-3p.2	0
ath-miR829-5p	0
ath-miR830-3p	0
ath-miR830-5p	0
ath-miR831-3p	0
ath-miR831-5p	0
ath-miR832-3p	0
ath-miR832-5p	0
ath-miR833a-3p	0
ath-miR833a-5p	0
ath-miR833b	0
ath-miR834	0
ath-miR835-3p	0
ath-miR835-5p	0
ath-miR836	0
ath-miR837-3p	0
ath-miR837-5p	0
ath-miR838	0
ath-miR839-5p	0
ath-miR840-3p	0
ath-miR840-5p	0
ath-miR841a-3p	0
ath-miR841a-5p	0
ath-miR841b-3p	0
ath-miR841b-5p	0
ath-miR842	0
ath-miR843	0
ath-miR844-3p	0
ath-miR844-5p	0
ath-miR845a	0
ath-miR845b	0
ath-miR846-3p	0
ath-miR846-5p	0
ath-miR847	0
ath-miR848	0
ath-miR849	0
ath-miR850	0
ath-miR851-3p	0
ath-miR851-5p	0
ath-miR852	0
ath-miR853	0
ath-miR854a	0
ath-miR854b	0
ath-miR854c	0
ath-miR854d	0
ath-miR854e	0
ath-miR855	0
ath-miR856	0
ath-miR857	0
ath-miR858a	0
ath-miR858b	0
ath-miR859	0
ath-miR860	0
ath-miR861-3p	0
ath-miR861-5p	0
ath-miR862-3p	0
ath-miR862-5p	0
ath-miR863-3p	0
ath-miR863-5p	0
ath-miR864-3p	0
ath-miR864-5p	0
ath-miR865-3p	0
ath-miR865-5p	0
ath-miR866-3p	0
ath-miR866-5p	0
ath-miR867	0
ath-miR868-3p	0
ath-miR868-5p	0
ath-miR869.1	0
ath-miR869.2	0
ath-miR870-3p	0
ath-miR870-5p	0
```
