## Supplemental_Data1_Codes for "Expanding the synthetic biology toolbox with a library of constitutive and repressible promoters": SRR3724649.tabular

```
AT1G01010	140
AT1G01020	393
AT1G01030	133
AT1G01040	2211
AT1G01046	23
AT1G01050	2437
AT1G01060	19210
AT1G01070	214
AT1G01080	2821
AT1G01090	5825
AT1G01100	2460
AT1G01110	61
AT1G01120	3639
AT1G01130	52
AT1G01140	8424
AT1G01150	1
AT1G01160	476
AT1G01170	663
AT1G01180	145
AT1G01183	0
AT1G01190	114
AT1G01200	68
AT1G01210	276
AT1G01220	839
AT1G01225	59
AT1G01230	393
AT1G01240	331
AT1G01250	435
AT1G01260	416
AT1G01270	0
AT1G01280	0
AT1G01290	448
AT1G01300	1380
AT1G01305	0
AT1G01310	1
AT1G01320	24964
AT1G01335	0
AT1G01340	148
AT1G01350	460
AT1G01355	9
AT1G01360	474
AT1G01370	72
AT1G01380	33
AT1G01390	1044
AT1G01400	0
AT1G01410	0
AT1G01420	421
AT1G01430	847
AT1G01440	606
AT1G01448	129
AT1G01450	0
AT1G01453	0
AT1G01460	0
AT1G01470	5215
AT1G01480	7
AT1G01490	2308
AT1G01500	481
AT1G01510	958
AT1G01520	1461
AT1G01530	0
AT1G01540	4074
AT1G01550	4457
AT1G01560	709
AT1G01570	53
AT1G01580	325
AT1G01590	13
AT1G01600	13
AT1G01610	885
AT1G01620	7080
AT1G01630	1013
AT1G01640	41
AT1G01650	1615
AT1G01660	59
AT1G01670	88
AT1G01680	14
AT1G01690	47
AT1G01695	4
AT1G01700	55
AT1G01710	1583
AT1G01715	52
AT1G01720	1352
AT1G01725	272
AT1G01730	233
AT1G01740	203
AT1G01750	10
AT1G01760	81
AT1G01770	573
AT1G01780	110
AT1G01790	14909
AT1G01800	2278
AT1G01810	10
AT1G01820	749
AT1G01830	981
AT1G01840	3
AT1G01860	279
AT1G01870	0
AT1G01880	46
AT1G01890	0
AT1G01900	280
AT1G01910	977
AT1G01920	282
AT1G01930	382
AT1G01940	173
AT1G01950	1177
AT1G01960	2186
AT1G01970	1538
AT1G01980	0
AT1G01990	449
AT1G02000	520
AT1G02010	841
AT1G02020	589
AT1G02030	6
AT1G02040	0
AT1G02050	111
AT1G02060	149
AT1G02065	1
AT1G02067	0
AT1G02070	1
AT1G02080	3262
AT1G02090	867
AT1G02100	1011
AT1G02110	820
AT1G02120	2490
AT1G02130	1103
AT1G02136	0
AT1G02140	2644
AT1G02145	569
AT1G02150	3006
AT1G02160	311
AT1G02170	971
AT1G02180	83
AT1G02190	1
AT1G02205	3553
AT1G02210	0
AT1G02220	87
AT1G02228	0
AT1G02230	4
AT1G02250	0
AT1G02260	214
AT1G02270	722
AT1G02280	1207
AT1G02290	227
AT1G02300	201
AT1G02305	2157
AT1G02310	2
AT1G02320	0
AT1G02330	583
AT1G02335	299
AT1G02340	25
AT1G02350	27
AT1G02360	30
AT1G02370	66
AT1G02380	70
AT1G02390	355
AT1G02400	396
AT1G02405	19
AT1G02410	750
AT1G02420	26
AT1G02430	6
AT1G02440	5
AT1G02450	14
AT1G02460	40
AT1G02470	27
AT1G02475	2344
AT1G02480	0
AT1G02490	0
AT1G02500	9849
AT1G02510	0
AT1G02520	6
AT1G02530	3
AT1G02540	0
AT1G02550	0
AT1G02560	7401
AT1G02570	0
AT1G02575	0
AT1G02580	0
AT1G02590	0
AT1G02600	0
AT1G02610	18
AT1G02620	5
AT1G02630	0
AT1G02640	260
AT1G02650	21
AT1G02660	4946
AT1G02670	24
AT1G02680	235
AT1G02681	0
AT1G02690	123
AT1G02700	85
AT1G02705	24
AT1G02710	0
AT1G02720	350
AT1G02730	901
AT1G02740	190
AT1G02750	370
AT1G02760	0
AT1G02770	7
AT1G02780	10525
AT1G02790	0
AT1G02800	4
AT1G02810	19
AT1G02813	0
AT1G02816	896
AT1G02820	6015
AT1G02830	1
AT1G02840	2484
AT1G02850	74
AT1G02860	114
AT1G02870	141
AT1G02880	642
AT1G02890	3018
AT1G02900	11
AT1G02910	2566
AT1G02920	138
AT1G02930	875
AT1G02940	5
AT1G02950	238
AT1G02952	1
AT1G02960	359
AT1G02965	0
AT1G02970	78
AT1G02980	0
AT1G02990	953
AT1G03000	857
AT1G03010	13
AT1G03020	47
AT1G03030	717
AT1G03040	1223
AT1G03050	2
AT1G03055	640
AT1G03060	2836
AT1G03070	67
AT1G03080	3433
AT1G03090	825
AT1G03100	24
AT1G03103	0
AT1G03106	0
AT1G03110	165
AT1G03120	22
AT1G03130	43740
AT1G03140	1066
AT1G03150	346
AT1G03160	2283
AT1G03165	5
AT1G03170	10
AT1G03180	29
AT1G03190	379
AT1G03200	17
AT1G03210	166
AT1G03220	301
AT1G03230	113
AT1G03240	1
AT1G03250	769
AT1G03260	229
AT1G03270	155
AT1G03280	1038
AT1G03290	1695
AT1G03300	0
AT1G03310	2254
AT1G03320	5
AT1G03325	0
AT1G03330	801
AT1G03340	65
AT1G03350	1380
AT1G03360	105
AT1G03365	863
AT1G03370	1075
AT1G03380	2262
AT1G03390	0
AT1G03395	0
AT1G03400	1800
AT1G03410	73
AT1G03420	1
AT1G03430	438
AT1G03440	1091
AT1G03445	5
AT1G03457	66
AT1G03470	53
AT1G03475	4835
AT1G03490	3
AT1G03495	148
AT1G03502	0
AT1G03506	1
AT1G03510	68
AT1G03515	0
AT1G03520	360
AT1G03530	226
AT1G03540	82
AT1G03545	11
AT1G03550	31
AT1G03560	380
AT1G03570	0
AT1G03580	0
AT1G03590	829
AT1G03600	14724
AT1G03610	2159
AT1G03620	16
AT1G03630	9628
AT1G03640	0
AT1G03650	35
AT1G03660	1
AT1G03670	0
AT1G03680	10208
AT1G03687	356
AT1G03700	0
AT1G03710	6
AT1G03720	0
AT1G03730	319
AT1G03740	703
AT1G03743	0
AT1G03746	0
AT1G03750	235
AT1G03760	95
AT1G03770	109
AT1G03780	89
AT1G03790	0
AT1G03800	13
AT1G03810	0
AT1G03820	207
AT1G03830	189
AT1G03840	20
AT1G03850	7
AT1G03860	1318
AT1G03870	1697
AT1G03880	0
AT1G03890	0
AT1G03900	1396
AT1G03905	98
AT1G03910	1417
AT1G03920	68
AT1G03930	1538
AT1G03935	1
AT1G03940	235
AT1G03950	377
AT1G03960	190
AT1G03970	503
AT1G03980	2
AT1G03982	0
AT1G03987	3
AT1G03990	148
AT1G03993	0
AT1G03997	0
AT1G04000	292
AT1G04003	0
AT1G04007	29
AT1G04010	383
AT1G04013	55
AT1G04017	0
AT1G04020	257
AT1G04023	0
AT1G04027	11
AT1G04030	150
AT1G04033	0
AT1G04037	15
AT1G04040	615
AT1G04043	0
AT1G04047	15
AT1G04050	85
AT1G04053	3
AT1G04057	0
AT1G04063	0
AT1G04067	0
AT1G04070	99
AT1G04073	4
AT1G04077	0
AT1G04080	2873
AT1G04083	6
AT1G04087	0
AT1G04090	23
AT1G04093	0
AT1G04097	1
AT1G04100	92
AT1G04103	0
AT1G04105	0
AT1G04110	148
AT1G04117	5
AT1G04120	4871
AT1G04123	0
AT1G04127	0
AT1G04130	491
AT1G04133	1
AT1G04137	0
AT1G04140	2759
AT1G04143	0
AT1G04147	0
AT1G04150	0
AT1G04153	0
AT1G04157	1
AT1G04160	443
AT1G04163	0
AT1G04167	0
AT1G04170	1640
AT1G04173	3
AT1G04177	0
AT1G04180	0
AT1G04183	3
AT1G04187	16
AT1G04190	518
AT1G04193	4
AT1G04197	2
AT1G04200	681
AT1G04203	0
AT1G04207	0
AT1G04210	1902
AT1G04213	0
AT1G04217	14
AT1G04220	196
AT1G04223	6
AT1G04227	0
AT1G04230	522
AT1G04233	0
AT1G04237	17
AT1G04240	2200
AT1G04243	0
AT1G04247	72
AT1G04250	3642
AT1G04253	0
AT1G04257	0
AT1G04260	175
AT1G04263	0
AT1G04267	4
AT1G04270	3982
AT1G04273	3
AT1G04277	2
AT1G04280	221
AT1G04283	0
AT1G04287	0
AT1G04290	94
AT1G04293	0
AT1G04295	0
AT1G04297	4
AT1G04300	2899
AT1G04303	7
AT1G04307	0
AT1G04310	426
AT1G04313	2
AT1G04320	0
AT1G04323	2
AT1G04327	0
AT1G04330	38
AT1G04333	0
AT1G04337	0
AT1G04340	479
AT1G04343	0
AT1G04347	6
AT1G04350	3369
AT1G04353	0
AT1G04357	11
AT1G04360	20
AT1G04363	0
AT1G04367	0
AT1G04370	0
AT1G04373	0
AT1G04377	0
AT1G04380	10
AT1G04383	0
AT1G04387	0
AT1G04390	403
AT1G04393	0
AT1G04397	0
AT1G04400	1960
AT1G04403	0
AT1G04407	0
AT1G04410	18955
AT1G04413	0
AT1G04417	2
AT1G04420	5168
AT1G04423	3
AT1G04425	17
AT1G04427	3
AT1G04430	2952
AT1G04433	0
AT1G04437	7
AT1G04440	1584
AT1G04443	0
AT1G04445	0
AT1G04447	0
AT1G04450	0
AT1G04453	0
AT1G04455	0
AT1G04457	0
AT1G04463	0
AT1G04467	16
AT1G04470	2
AT1G04473	5
AT1G04477	14
AT1G04480	1904
AT1G04483	0
AT1G04487	0
AT1G04490	96
AT1G04493	0
AT1G04497	0
AT1G04500	9
AT1G04503	0
AT1G04507	0
AT1G04510	1169
AT1G04513	2
AT1G04517	0
AT1G04520	907
AT1G04523	0
AT1G04527	0
AT1G04530	6813
AT1G04533	0
AT1G04537	0
AT1G04540	484
AT1G04547	0
AT1G04550	1826
AT1G04555	96
AT1G04557	0
AT1G04560	0
AT1G04563	0
AT1G04567	17
AT1G04570	174
AT1G04573	0
AT1G04577	3
AT1G04580	1
AT1G04583	0
AT1G04587	10
AT1G04590	480
AT1G04593	0
AT1G04597	0
AT1G04600	28
AT1G04603	0
AT1G04607	0
AT1G04610	0
AT1G04620	1330
AT1G04623	0
AT1G04625	0
AT1G04630	628
AT1G04635	13
AT1G04640	1288
AT1G04643	0
AT1G04645	1
AT1G04647	0
AT1G04650	101
AT1G04653	0
AT1G04657	0
AT1G04660	11
AT1G04667	0
AT1G04670	0
AT1G04673	0
AT1G04677	0
AT1G04680	2314
AT1G04683	0
AT1G04687	0
AT1G04690	1697
AT1G04693	0
AT1G04697	1
AT1G04700	38
AT1G04703	0
AT1G04707	0
AT1G04710	984
AT1G04713	0
AT1G04717	0
AT1G04720	0
AT1G04723	2
AT1G04730	167
AT1G04733	0
AT1G04737	0
AT1G04743	0
AT1G04747	0
AT1G04750	1093
AT1G04753	0
AT1G04760	15
AT1G04763	0
AT1G04767	0
AT1G04770	131
AT1G04773	0
AT1G04778	3
AT1G04780	1906
AT1G04783	0
AT1G04787	0
AT1G04790	966
AT1G04793	1
AT1G04797	3
AT1G04800	3287
AT1G04803	0
AT1G04807	0
AT1G04810	1427
AT1G04813	0
AT1G04817	0
AT1G04820	3848
AT1G04823	0
AT1G04827	30
AT1G04830	590
AT1G04833	0
AT1G04837	0
AT1G04840	29
AT1G04847	0
AT1G04850	2434
AT1G04853	15
AT1G04857	0
AT1G04860	1284
AT1G04863	0
AT1G04867	0
AT1G04870	268
AT1G04873	0
AT1G04877	2
AT1G04880	21
AT1G04883	0
AT1G04887	0
AT1G04890	0
AT1G04893	7
AT1G04895	0
AT1G04897	0
AT1G04900	110
AT1G04907	0
AT1G04910	777
AT1G04913	20
AT1G04917	0
AT1G04920	173
AT1G04923	0
AT1G04927	10
AT1G04930	56
AT1G04933	0
AT1G04937	0
AT1G04940	93
AT1G04943	0
AT1G04945	84
AT1G04947	0
AT1G04950	633
AT1G04953	0
AT1G04957	0
AT1G04960	714
AT1G04963	0
AT1G04967	0
AT1G04970	859
AT1G04973	6
AT1G04977	0
AT1G04980	315
AT1G04983	2
AT1G04985	1481
AT1G04987	0
AT1G04990	342
AT1G04993	0
AT1G04997	0
AT1G05000	47
AT1G05003	0
AT1G05005	0
AT1G05007	1
AT1G05010	3558
AT1G05013	0
AT1G05017	1
AT1G05020	10
AT1G05023	0
AT1G05027	0
AT1G05030	628
AT1G05033	0
AT1G05035	5
AT1G05037	0
AT1G05040	0
AT1G05043	11
AT1G05047	0
AT1G05053	0
AT1G05055	279
AT1G05057	1
AT1G05060	361
AT1G05061	6
AT1G05065	16
AT1G05067	0
AT1G05070	942
AT1G05073	0
AT1G05077	8
AT1G05080	0
AT1G05083	4
AT1G05085	0
AT1G05087	19
AT1G05090	1
AT1G05093	0
AT1G05097	0
AT1G05100	45
AT1G05103	0
AT1G05107	0
AT1G05113	0
AT1G05117	0
AT1G05120	624
AT1G05123	3
AT1G05127	0
AT1G05133	0
AT1G05135	1570
AT1G05136	0
AT1G05137	0
AT1G05140	2475
AT1G05143	7
AT1G05147	0
AT1G05150	1429
AT1G05153	0
AT1G05160	325
AT1G05163	5
AT1G05170	2864
AT1G05173	0
AT1G05177	0
AT1G05180	553
AT1G05183	0
AT1G05187	0
AT1G05190	12035
AT1G05193	0
AT1G05197	0
AT1G05200	1863
AT1G05203	3
AT1G05205	298
AT1G05207	149
AT1G05210	30
AT1G05213	83
AT1G05217	0
AT1G05220	0
AT1G05223	0
AT1G05227	0
AT1G05230	460
AT1G05233	0
AT1G05237	0
AT1G05240	1
AT1G05243	0
AT1G05247	0
AT1G05250	0
AT1G05253	0
AT1G05257	0
AT1G05260	3
AT1G05263	0
AT1G05267	0
AT1G05270	1038
AT1G05273	0
AT1G05277	76
AT1G05280	0
AT1G05283	0
AT1G05287	0
AT1G05290	0
AT1G05291	0
AT1G05293	0
AT1G05297	5
AT1G05300	77
AT1G05303	0
AT1G05307	0
AT1G05310	85
AT1G05313	0
AT1G05317	2
AT1G05320	787
AT1G05323	0
AT1G05327	0
AT1G05330	0
AT1G05333	0
AT1G05337	0
AT1G05340	44
AT1G05343	0
AT1G05347	0
AT1G05350	795
AT1G05353	0
AT1G05357	0
AT1G05360	393
AT1G05363	3
AT1G05367	0
AT1G05370	92
AT1G05373	0
AT1G05377	0
AT1G05380	1508
AT1G05383	0
AT1G05385	716
AT1G05387	0
AT1G05390	0
AT1G05397	0
AT1G05400	14
AT1G05407	0
AT1G05410	374
AT1G05413	0
AT1G05417	0
AT1G05420	6
AT1G05423	0
AT1G05427	0
AT1G05430	732
AT1G05433	0
AT1G05440	18
AT1G05443	12
AT1G05447	0
AT1G05450	0
AT1G05453	0
AT1G05460	449
AT1G05463	0
AT1G05467	30
AT1G05470	654
AT1G05473	0
AT1G05477	0
AT1G05483	0
AT1G05487	0
AT1G05490	5
AT1G05493	1
AT1G05497	0
AT1G05500	1288
AT1G05507	0
AT1G05510	0
AT1G05517	0
AT1G05520	1196
AT1G05523	0
AT1G05527	1
AT1G05530	1
AT1G05533	0
AT1G05537	0
AT1G05540	831
AT1G05543	1
AT1G05547	0
AT1G05550	66
AT1G05553	0
AT1G05557	0
AT1G05560	0
AT1G05562	0
AT1G05563	0
AT1G05567	0
AT1G05570	814
AT1G05575	31
AT1G05577	1
AT1G05580	0
AT1G05583	0
AT1G05587	0
AT1G05590	541
AT1G05593	0
AT1G05597	0
AT1G05600	199
AT1G05603	0
AT1G05607	0
AT1G05610	25
AT1G05613	0
AT1G05615	0
AT1G05617	0
AT1G05620	131
AT1G05623	0
AT1G05627	0
AT1G05630	1474
AT1G05633	0
AT1G05637	0
AT1G05640	67
AT1G05643	0
AT1G05647	0
AT1G05650	0
AT1G05653	0
AT1G05657	0
AT1G05660	0
AT1G05663	0
AT1G05667	0
AT1G05670	313
AT1G05673	0
AT1G05675	29
AT1G05680	10
AT1G05683	0
AT1G05687	17
AT1G05690	612
AT1G05693	0
AT1G05697	0
AT1G05700	5
AT1G05703	4
AT1G05707	0
AT1G05710	279
AT1G05713	0
AT1G05717	0
AT1G05720	128
AT1G05723	0
AT1G05727	0
AT1G05730	11
AT1G05733	0
AT1G05737	0
AT1G05740	0
AT1G05747	0
AT1G05750	117
AT1G05753	0
AT1G05757	5
AT1G05760	0
AT1G05763	5
AT1G05767	0
AT1G05770	29
AT1G05773	21
AT1G05777	1
AT1G05780	113
AT1G05783	7
AT1G05785	168
AT1G05787	0
AT1G05790	672
AT1G05793	0
AT1G05797	0
AT1G05800	0
AT1G05803	0
AT1G05805	307
AT1G05807	0
AT1G05810	146
AT1G05813	0
AT1G05817	0
AT1G05820	144
AT1G05823	0
AT1G05827	0
AT1G05830	1300
AT1G05833	5
AT1G05835	7
AT1G05837	0
AT1G05840	1120
AT1G05843	0
AT1G05847	0
AT1G05850	15546
AT1G05853	0
AT1G05857	0
AT1G05860	351
AT1G05863	0
AT1G05867	2
AT1G05870	2212
AT1G05873	0
AT1G05880	0
AT1G05887	0
AT1G05890	1485
AT1G05893	0
AT1G05894	22
AT1G05897	0
AT1G05900	1236
AT1G05903	0
AT1G05907	0
AT1G05910	932
AT1G05913	2
AT1G05917	0
AT1G05920	0
AT1G05927	0
AT1G05930	0
AT1G05933	5
AT1G05937	0
AT1G05940	1304
AT1G05943	0
AT1G05947	0
AT1G05950	51
AT1G05953	0
AT1G05957	0
AT1G05960	1144
AT1G05963	0
AT1G05967	0
AT1G05970	165
AT1G05973	0
AT1G05977	8
AT1G05980	0
AT1G05983	0
AT1G05987	1
AT1G05990	0
AT1G05993	0
AT1G05997	0
AT1G06000	0
AT1G06002	0
AT1G06003	0
AT1G06007	0
AT1G06010	275
AT1G06013	0
AT1G06017	2
AT1G06020	14
AT1G06023	0
AT1G06027	2
AT1G06030	0
AT1G06033	7
AT1G06037	0
AT1G06040	7158
AT1G06043	0
AT1G06045	0
AT1G06047	0
AT1G06050	151
AT1G06053	0
AT1G06057	0
AT1G06060	446
AT1G06063	0
AT1G06067	0
AT1G06070	445
AT1G06073	5
AT1G06080	67
AT1G06083	16
AT1G06087	1
AT1G06090	6
AT1G06093	0
AT1G06097	0
AT1G06100	1
AT1G06103	0
AT1G06110	876
AT1G06113	2
AT1G06117	0
AT1G06120	0
AT1G06123	0
AT1G06127	0
AT1G06130	1127
AT1G06133	1
AT1G06135	2
AT1G06137	0
AT1G06140	33
AT1G06143	58
AT1G06147	0
AT1G06148	4
AT1G06150	1904
AT1G06153	0
AT1G06157	0
AT1G06160	1
AT1G06163	0
AT1G06170	14
AT1G06173	10
AT1G06177	0
AT1G06180	154
AT1G06187	0
AT1G06190	2373
AT1G06197	0
AT1G06200	1199
AT1G06203	0
AT1G06207	8
AT1G06210	1038
AT1G06213	0
AT1G06217	1
AT1G06220	1835
AT1G06225	0
AT1G06227	7
AT1G06230	2033
AT1G06233	0
AT1G06237	0
AT1G06240	768
AT1G06243	0
AT1G06247	0
AT1G06250	100
AT1G06253	0
AT1G06257	0
AT1G06260	1
AT1G06263	0
AT1G06265	66
AT1G06267	1
AT1G06270	137
AT1G06273	1
AT1G06277	1
AT1G06280	0
AT1G06283	1
AT1G06287	0
AT1G06290	1695
AT1G06293	0
AT1G06297	0
AT1G06303	0
AT1G06307	0
AT1G06310	0
AT1G06313	0
AT1G06317	0
AT1G06320	0
AT1G06323	0
AT1G06327	0
AT1G06330	0
AT1G06333	0
AT1G06337	0
AT1G06340	1
AT1G06343	0
AT1G06347	0
AT1G06350	0
AT1G06353	0
AT1G06357	0
AT1G06360	226
AT1G06363	0
AT1G06370	106
AT1G06373	0
AT1G06377	0
AT1G06380	119
AT1G06383	0
AT1G06387	0
AT1G06390	1861
AT1G06393	0
AT1G06397	0
AT1G06400	1874
AT1G06403	0
AT1G06407	0
AT1G06410	6357
AT1G06413	0
AT1G06417	5
AT1G06420	28
AT1G06423	0
AT1G06427	0
AT1G06430	17474
AT1G06433	0
AT1G06437	0
AT1G06440	74
AT1G06443	0
AT1G06447	0
AT1G06450	27
AT1G06453	0
AT1G06457	2
AT1G06460	1328
AT1G06463	1
AT1G06467	0
AT1G06470	563
AT1G06473	57
AT1G06475	0
AT1G06480	0
AT1G06483	0
AT1G06487	5
AT1G06490	433
AT1G06493	0
AT1G06497	2
AT1G06500	170
AT1G06507	0
AT1G06510	736
AT1G06513	0
AT1G06515	108
AT1G06517	0
AT1G06520	31
AT1G06523	0
AT1G06527	0
AT1G06530	0
AT1G06533	0
AT1G06537	2
AT1G06540	22
AT1G06543	0
AT1G06547	10
AT1G06550	2740
AT1G06553	4
AT1G06557	0
AT1G06560	186
AT1G06567	0
AT1G06570	3141
AT1G06573	213
AT1G06577	11
AT1G06580	71
AT1G06583	4
AT1G06587	0
AT1G06590	288
AT1G06593	5
AT1G06597	0
AT1G06603	0
AT1G06607	0
AT1G06610	0
AT1G06613	0
AT1G06617	0
AT1G06620	71
AT1G06623	0
AT1G06627	0
AT1G06630	384
AT1G06633	0
AT1G06637	0
AT1G06640	2204
AT1G06643	0
AT1G06645	455
AT1G06647	0
AT1G06650	1214
AT1G06653	0
AT1G06657	0
AT1G06660	21
AT1G06663	0
AT1G06667	0
AT1G06670	1829
AT1G06673	0
AT1G06677	0
AT1G06680	125441
AT1G06683	0
AT1G06687	0
AT1G06690	4285
AT1G06693	0
AT1G06697	0
AT1G06700	1750
AT1G06703	0
AT1G06707	0
AT1G06710	115
AT1G06713	0
AT1G06717	31
AT1G06720	448
AT1G06723	0
AT1G06727	1
AT1G06730	367
AT1G06733	1
AT1G06737	0
AT1G06740	132
AT1G06743	1
AT1G06747	0
AT1G06750	10
AT1G06753	65
AT1G06757	1
AT1G06760	1830
AT1G06770	296
AT1G06773	1
AT1G06777	0
AT1G06780	482
AT1G06783	0
AT1G06787	0
AT1G06790	166
AT1G06797	0
AT1G06800	172
AT1G06810	7
AT1G06817	0
AT1G06820	2213
AT1G06823	0
AT1G06827	0
AT1G06830	502
AT1G06837	11
AT1G06840	407
AT1G06850	213
AT1G06853	0
AT1G06857	0
AT1G06860	0
AT1G06863	0
AT1G06867	2
AT1G06870	457
AT1G06873	0
AT1G06877	0
AT1G06880	0
AT1G06883	1
AT1G06890	781
AT1G06897	0
AT1G06900	973
AT1G06903	0
AT1G06907	0
AT1G06910	175
AT1G06913	0
AT1G06917	0
AT1G06920	2
AT1G06923	0
AT1G06925	0
AT1G06927	0
AT1G06930	0
AT1G06933	0
AT1G06937	0
AT1G06943	1
AT1G06947	2
AT1G06950	4880
AT1G06953	0
AT1G06957	0
AT1G06960	356
AT1G06963	0
AT1G06967	0
AT1G06970	6
AT1G06973	0
AT1G06977	32
AT1G06980	67
AT1G06983	1
AT1G06987	0
AT1G06990	0
AT1G06993	2
AT1G06997	0
AT1G07000	1396
AT1G07003	0
AT1G07007	0
AT1G07010	6657
AT1G07013	0
AT1G07017	2
AT1G07020	58
AT1G07023	0
AT1G07025	0
AT1G07027	5
AT1G07030	459
AT1G07040	338
AT1G07050	21
AT1G07051	0
AT1G07060	2
AT1G07070	166
AT1G07080	3094
AT1G07090	176
AT1G07100	0
AT1G07110	7011
AT1G07117	0
AT1G07119	17
AT1G07120	1
AT1G07123	0
AT1G07127	0
AT1G07128	4
AT1G07130	0
AT1G07133	0
AT1G07135	4863
AT1G07137	0
AT1G07140	2609
AT1G07143	0
AT1G07147	0
AT1G07150	312
AT1G07157	0
AT1G07160	2
AT1G07163	0
AT1G07167	12
AT1G07170	167
AT1G07173	0
AT1G07175	0
AT1G07177	0
AT1G07180	20787
AT1G07183	0
AT1G07187	119
AT1G07190	3
AT1G07193	0
AT1G07197	0
AT1G07200	2100
AT1G07210	532
AT1G07220	885
AT1G07230	720
AT1G07233	0
AT1G07237	0
AT1G07240	358
AT1G07243	40
AT1G07247	0
AT1G07250	2275
AT1G07253	0
AT1G07257	0
AT1G07260	19
AT1G07263	0
AT1G07267	0
AT1G07270	26
AT1G07273	0
AT1G07277	0
AT1G07280	2849
AT1G07283	0
AT1G07287	1
AT1G07290	33
AT1G07293	0
AT1G07297	0
AT1G07300	353
AT1G07303	0
AT1G07310	797
AT1G07313	11
AT1G07317	0
AT1G07320	10926
AT1G07323	109
AT1G07327	0
AT1G07330	50
AT1G07333	0
AT1G07337	0
AT1G07340	0
AT1G07343	0
AT1G07347	0
AT1G07350	2352
AT1G07353	0
AT1G07357	0
AT1G07360	1075
AT1G07367	0
AT1G07370	142
AT1G07373	0
AT1G07380	389
AT1G07383	1
AT1G07390	283
AT1G07393	3
AT1G07397	0
AT1G07400	93
AT1G07407	0
AT1G07410	54
AT1G07413	0
AT1G07417	0
AT1G07420	306
AT1G07423	0
AT1G07430	214
AT1G07433	0
AT1G07437	0
AT1G07440	2322
AT1G07447	0
AT1G07450	108
AT1G07453	0
AT1G07457	0
AT1G07460	0
AT1G07463	0
AT1G07467	0
AT1G07470	461
AT1G07473	3
AT1G07476	1
AT1G07477	0
AT1G07480	399
AT1G07483	0
AT1G07485	0
AT1G07487	0
AT1G07490	8
AT1G07493	0
AT1G07497	0
AT1G07500	0
AT1G07503	0
AT1G07507	0
AT1G07510	2307
AT1G07513	6
AT1G07517	9
AT1G07520	0
AT1G07523	0
AT1G07527	0
AT1G07530	1487
AT1G07533	0
AT1G07537	0
AT1G07540	1
AT1G07543	1
AT1G07547	2
AT1G07550	0
AT1G07553	0
AT1G07557	0
AT1G07560	0
AT1G07563	0
AT1G07567	0
AT1G07570	839
AT1G07573	0
AT1G07580	0
AT1G07583	0
AT1G07587	2
AT1G07590	5836
AT1G07593	0
AT1G07597	0
AT1G07600	0
AT1G07603	0
AT1G07607	102
AT1G07610	629
AT1G07613	0
AT1G07615	127
AT1G07617	0
AT1G07620	521
AT1G07623	0
AT1G07627	0
AT1G07630	1124
AT1G07633	0
AT1G07637	7
AT1G07640	1742
AT1G07645	0
AT1G07647	0
AT1G07650	1371
AT1G07653	30
AT1G07657	0
AT1G07660	312
AT1G07663	5
AT1G07667	0
AT1G07670	1765
AT1G07673	0
AT1G07680	0
AT1G07683	0
AT1G07690	0
AT1G07693	6
AT1G07697	1
AT1G07700	3536
AT1G07702	0
AT1G07703	4
AT1G07705	608
AT1G07707	0
AT1G07710	18
AT1G07717	0
AT1G07720	5293
AT1G07723	0
AT1G07725	0
AT1G07727	0
AT1G07728	1
AT1G07730	0
AT1G07733	0
AT1G07737	0
AT1G07740	119
AT1G07743	45
AT1G07745	193
AT1G07747	0
AT1G07750	691
AT1G07753	0
AT1G07757	0
AT1G07760	0
AT1G07763	1
AT1G07767	0
AT1G07770	3427
AT1G07773	0
AT1G07777	0
AT1G07780	114
AT1G07783	0
AT1G07787	0
AT1G07790	1099
AT1G07793	0
AT1G07795	0
AT1G07800	0
AT1G07803	0
AT1G07807	3
AT1G07810	835
AT1G07813	0
AT1G07820	798
AT1G07823	4
AT1G07827	0
AT1G07830	220
AT1G07833	0
AT1G07837	0
AT1G07840	512
AT1G07843	0
AT1G07847	0
AT1G07850	2
AT1G07853	0
AT1G07857	0
AT1G07860	0
AT1G07863	0
AT1G07867	0
AT1G07870	598
AT1G07873	0
AT1G07877	23
AT1G07880	173
AT1G07883	0
AT1G07885	15
AT1G07887	0
AT1G07890	22896
AT1G07893	0
AT1G07897	2
AT1G07900	121
AT1G07901	6
AT1G07902	28
AT1G07903	0
AT1G07907	0
AT1G07910	524
AT1G07913	0
AT1G07917	0
AT1G07920	2909
AT1G07923	0
AT1G07927	0
AT1G07930	3740
AT1G07933	0
AT1G07937	0
AT1G07940	3433
AT1G07943	1
AT1G07947	0
AT1G07950	258
AT1G07957	4
AT1G07960	473
AT1G07963	5
AT1G07967	7
AT1G07970	298
AT1G07973	0
AT1G07977	0
AT1G07980	597
AT1G07983	0
AT1G07985	5
AT1G07987	0
AT1G07990	1785
AT1G07993	5
AT1G07997	1
AT1G08000	214
AT1G08003	0
AT1G08005	0
AT1G08007	0
AT1G08010	299
AT1G08013	0
AT1G08017	0
AT1G08023	0
AT1G08027	0
AT1G08030	596
AT1G08033	4
AT1G08035	2
AT1G08037	0
AT1G08040	723
AT1G08043	0
AT1G08047	19
AT1G08050	209
AT1G08053	0
AT1G08057	0
AT1G08060	1119
AT1G08063	0
AT1G08065	0
AT1G08070	37
AT1G08073	0
AT1G08077	0
AT1G08080	0
AT1G08087	0
AT1G08090	2
AT1G08093	0
AT1G08097	0
AT1G08100	0
AT1G08103	0
AT1G08105	0
AT1G08107	0
AT1G08110	3378
AT1G08113	0
AT1G08115	2
AT1G08117	0
AT1G08120	0
AT1G08123	0
AT1G08125	394
AT1G08127	0
AT1G08130	735
AT1G08133	0
AT1G08135	0
AT1G08137	0
AT1G08140	0
AT1G08143	0
AT1G08147	0
AT1G08150	0
AT1G08153	0
AT1G08157	0
AT1G08160	594
AT1G08163	0
AT1G08165	71
AT1G08170	10
AT1G08173	0
AT1G08177	0
AT1G08180	45
AT1G08183	0
AT1G08190	4988
AT1G08193	0
AT1G08200	9269
AT1G08207	0
AT1G08210	275
AT1G08213	3
AT1G08217	0
AT1G08220	92
AT1G08223	0
AT1G08227	0
AT1G08230	811
AT1G08237	0
AT1G08240	0
AT1G08247	0
AT1G08250	0
AT1G08253	0
AT1G08257	1
AT1G08260	459
AT1G08263	0
AT1G08267	0
AT1G08270	25
AT1G08273	1
AT1G08277	0
AT1G08280	171
AT1G08283	33
AT1G08287	0
AT1G08290	126
AT1G08293	1
AT1G08297	0
AT1G08300	82
AT1G08303	0
AT1G08307	0
AT1G08310	4
AT1G08313	0
AT1G08315	0
AT1G08317	0
AT1G08320	0
AT1G08323	0
AT1G08327	0
AT1G08333	11
AT1G08337	0
AT1G08340	100
AT1G08343	0
AT1G08347	0
AT1G08350	164
AT1G08353	0
AT1G08357	0
AT1G08360	3924
AT1G08363	0
AT1G08367	0
AT1G08370	767
AT1G08377	0
AT1G08380	90045
AT1G08383	0
AT1G08387	0
AT1G08390	169
AT1G08393	20
AT1G08397	0
AT1G08400	161
AT1G08403	0
AT1G08410	304
AT1G08413	0
AT1G08417	0
AT1G08420	2818
AT1G08427	5
AT1G08430	0
AT1G08433	0
AT1G08437	0
AT1G08440	0
AT1G08443	0
AT1G08447	0
AT1G08450	1906
AT1G08453	0
AT1G08457	0
AT1G08460	842
AT1G08463	0
AT1G08465	231
AT1G08470	598
AT1G08473	0
AT1G08477	0
AT1G08480	1216
AT1G08483	0
AT1G08487	0
AT1G08490	1861
AT1G08493	0
AT1G08497	0
AT1G08500	25
AT1G08503	0
AT1G08507	10
AT1G08510	5257
AT1G08513	0
AT1G08517	0
AT1G08520	7580
AT1G08523	0
AT1G08530	375
AT1G08533	0
AT1G08537	0
AT1G08540	5112
AT1G08543	0
AT1G08547	0
AT1G08550	1438
AT1G08553	0
AT1G08557	0
AT1G08560	323
AT1G08563	2
AT1G08567	0
AT1G08570	5761
AT1G08573	0
AT1G08577	2
AT1G08580	306
AT1G08583	0
AT1G08587	0
AT1G08590	0
AT1G08592	0
AT1G08597	0
AT1G08600	1433
AT1G08603	0
AT1G08607	0
AT1G08610	60
AT1G08613	0
AT1G08620	1539
AT1G08623	0
AT1G08627	0
AT1G08630	29
AT1G08633	1
AT1G08637	0
AT1G08640	2504
AT1G08643	3
AT1G08645	0
AT1G08647	0
AT1G08650	1343
AT1G08653	0
AT1G08657	0
AT1G08660	437
AT1G08663	0
AT1G08667	0
AT1G08670	0
AT1G08673	0
AT1G08677	0
AT1G08680	1307
AT1G08683	0
AT1G08695	0
AT1G08697	0
AT1G08700	829
AT1G08703	0
AT1G08707	0
AT1G08710	233
AT1G08713	0
AT1G08717	0
AT1G08720	736
AT1G08723	1
AT1G08727	0
AT1G08730	52
AT1G08733	129
AT1G08735	0
AT1G08737	0
AT1G08740	0
AT1G08743	0
AT1G08747	1
AT1G08750	328
AT1G08753	2
AT1G08757	1
AT1G08760	687
AT1G08763	0
AT1G08767	1
AT1G08770	190
AT1G08773	0
AT1G08777	0
AT1G08780	335
AT1G08783	0
AT1G08787	0
AT1G08790	0
AT1G08793	0
AT1G08797	0
AT1G08800	545
AT1G08803	0
AT1G08807	0
AT1G08810	660
AT1G08813	1
AT1G08817	0
AT1G08820	907
AT1G08823	0
AT1G08827	0
AT1G08830	4024
AT1G08833	7
AT1G08840	144
AT1G08843	0
AT1G08845	81
AT1G08847	4
AT1G08853	0
AT1G08857	47
AT1G08860	0
AT1G08863	0
AT1G08867	0
AT1G08870	0
AT1G08877	0
AT1G08880	1221
AT1G08883	0
AT1G08887	0
AT1G08890	63
AT1G08893	0
AT1G08897	0
AT1G08900	502
AT1G08903	0
AT1G08907	0
AT1G08910	593
AT1G08913	0
AT1G08920	301
AT1G08923	0
AT1G08927	0
AT1G08930	1728
AT1G08933	0
AT1G08937	4
AT1G08940	68
AT1G08947	0
AT1G08950	0
AT1G08953	0
AT1G08960	215
AT1G08963	0
AT1G08967	0
AT1G08970	1137
AT1G08973	5
AT1G08977	0
AT1G08980	520
AT1G08983	0
AT1G08985	0
AT1G08987	1
AT1G08990	0
AT1G08993	0
AT1G08997	0
AT1G09000	71
AT1G09003	0
AT1G09007	0
AT1G09010	2422
AT1G09013	0
AT1G09017	0
AT1G09020	1688
AT1G09023	23
AT1G09027	0
AT1G09030	0
AT1G09033	0
AT1G09037	0
AT1G09040	103
AT1G09043	1
AT1G09047	0
AT1G09050	142
AT1G09053	0
AT1G09057	0
AT1G09060	2776
AT1G09063	0
AT1G09067	0
AT1G09070	30765
AT1G09073	0
AT1G09077	0
AT1G09080	119
AT1G09083	25
AT1G09087	5
AT1G09090	0
AT1G09097	0
AT1G09100	447
AT1G09103	1
AT1G09107	0
AT1G09110	0
AT1G09113	0
AT1G09117	0
AT1G09123	0
AT1G09127	0
AT1G09130	8431
AT1G09133	0
AT1G09137	0
AT1G09140	2400
AT1G09143	0
AT1G09147	0
AT1G09150	672
AT1G09153	0
AT1G09155	0
AT1G09157	0
AT1G09160	769
AT1G09163	0
AT1G09167	0
AT1G09170	12
AT1G09173	0
AT1G09176	4
AT1G09177	0
AT1G09180	302
AT1G09183	0
AT1G09187	0
AT1G09190	55
AT1G09193	6
AT1G09195	296
AT1G09197	0
AT1G09200	1399
AT1G09207	0
AT1G09210	3287
AT1G09213	0
AT1G09217	0
AT1G09220	36
AT1G09223	0
AT1G09227	0
AT1G09230	390
AT1G09233	0
AT1G09237	0
AT1G09240	1165
AT1G09243	0
AT1G09245	0
AT1G09247	0
AT1G09250	591
AT1G09253	0
AT1G09257	0
AT1G09260	0
AT1G09263	0
AT1G09267	2
AT1G09270	2030
AT1G09273	0
AT1G09277	0
AT1G09280	427
AT1G09283	0
AT1G09287	69
AT1G09290	198
AT1G09293	1
AT1G09297	0
AT1G09300	219
AT1G09303	0
AT1G09307	0
AT1G09310	37848
AT1G09313	0
AT1G09317	0
AT1G09320	121
AT1G09323	0
AT1G09327	0
AT1G09330	750
AT1G09333	0
AT1G09337	0
AT1G09340	71443
AT1G09343	0
AT1G09350	59
AT1G09353	0
AT1G09357	0
AT1G09360	0
AT1G09363	26
AT1G09367	36
AT1G09370	0
AT1G09373	0
AT1G09377	0
AT1G09380	0
AT1G09383	0
AT1G09387	0
AT1G09390	365
AT1G09393	0
AT1G09397	0
AT1G09400	6
AT1G09407	0
AT1G09410	58
AT1G09415	239
AT1G09417	0
AT1G09420	107
AT1G09421	0
AT1G09423	0
AT1G09427	12
AT1G09430	1206
AT1G09433	0
AT1G09437	0
AT1G09440	434
AT1G09443	0
AT1G09447	12
AT1G09450	19
AT1G09453	0
AT1G09457	4
AT1G09460	21
AT1G09463	40
AT1G09467	15
AT1G09470	56
AT1G09473	0
AT1G09477	0
AT1G09480	36
AT1G09483	1
AT1G09486	41
AT1G09487	0
AT1G09490	1381
AT1G09493	0
AT1G09497	0
AT1G09500	260
AT1G09503	0
AT1G09507	0
AT1G09510	0
AT1G09513	38
AT1G09517	0
AT1G09520	237
AT1G09523	0
AT1G09527	0
AT1G09530	679
AT1G09533	21
AT1G09537	12
AT1G09540	1
AT1G09543	108
AT1G09547	0
AT1G09550	0
AT1G09553	19
AT1G09557	0
AT1G09560	2221
AT1G09563	0
AT1G09567	0
AT1G09570	1695
AT1G09573	0
AT1G09575	182
AT1G09577	0
AT1G09580	137
AT1G09583	0
AT1G09587	0
AT1G09590	2046
AT1G09593	0
AT1G09597	0
AT1G09600	68
AT1G09603	0
AT1G09607	3
AT1G09610	1
AT1G09613	0
AT1G09617	0
AT1G09620	2756
AT1G09623	0
AT1G09625	0
AT1G09627	1
AT1G09630	413
AT1G09633	0
AT1G09637	2
AT1G09640	3196
AT1G09645	358
AT1G09647	2
AT1G09650	1
AT1G09653	0
AT1G09657	0
AT1G09660	616
AT1G09663	0
AT1G09665	0
AT1G09667	1
AT1G09673	0
AT1G09677	5
AT1G09680	40
AT1G09683	0
AT1G09687	14
AT1G09690	4832
AT1G09693	0
AT1G09697	0
AT1G09700	224
AT1G09703	4
AT1G09710	271
AT1G09713	0
AT1G09717	0
AT1G09720	0
AT1G09723	0
AT1G09730	1159
AT1G09733	0
AT1G09737	0
AT1G09740	203
AT1G09743	0
AT1G09747	0
AT1G09750	1277
AT1G09753	8
AT1G09757	3
AT1G09760	907
AT1G09763	0
AT1G09767	0
AT1G09770	2722
AT1G09773	0
AT1G09777	4
AT1G09780	2809
AT1G09783	9
AT1G09787	1
AT1G09790	0
AT1G09793	0
AT1G09794	77
AT1G09795	2298
AT1G09797	0
AT1G09800	79
AT1G09803	0
AT1G09807	0
AT1G09810	239
AT1G09812	40
AT1G09813	0
AT1G09815	258
AT1G09817	0
AT1G09820	205
AT1G09823	4
AT1G09827	0
AT1G09830	1185
AT1G09833	0
AT1G09837	2
AT1G09840	2025
AT1G09843	0
AT1G09847	0
AT1G09850	597
AT1G09853	0
AT1G09857	0
AT1G09860	0
AT1G09863	18
AT1G09867	3
AT1G09870	902
AT1G09873	0
AT1G09877	0
AT1G09880	37
AT1G09883	0
AT1G09887	0
AT1G09890	129
AT1G09893	0
AT1G09897	32
AT1G09900	473
AT1G09903	0
AT1G09907	0
AT1G09910	519
AT1G09913	5
AT1G09917	12
AT1G09920	1022
AT1G09923	0
AT1G09927	0
AT1G09930	18
AT1G09932	132
AT1G09935	0
AT1G09937	0
AT1G09940	1091
AT1G09947	0
AT1G09950	490
AT1G09953	0
AT1G09957	0
AT1G09960	248
AT1G09963	0
AT1G09967	0
AT1G09970	5965
AT1G09973	0
AT1G09977	0
AT1G09980	975
AT1G09983	0
AT1G09987	2
AT1G09993	2
AT1G09995	76
AT1G09997	0
AT1G10000	14
AT1G10010	0
AT1G10020	450
AT1G10030	249
AT1G10040	40
AT1G10050	600
AT1G10060	478
AT1G10070	3
AT1G10090	742
AT1G10095	166
AT1G10100	0
AT1G10110	1
AT1G10120	658
AT1G10130	1193
AT1G10140	107
AT1G10150	0
AT1G10155	168
AT1G10160	630
AT1G10170	1689
AT1G10180	824
AT1G10190	0
AT1G10200	764
AT1G10210	140
AT1G10220	1
AT1G10225	1
AT1G10230	90
AT1G10240	271
AT1G10250	0
AT1G10260	0
AT1G10270	261
AT1G10280	329
AT1G10290	2019
AT1G10300	5
AT1G10310	785
AT1G10320	816
AT1G10330	25
AT1G10340	463
AT1G10350	649
AT1G10360	1622
AT1G10370	10115
AT1G10380	885
AT1G10385	10
AT1G10390	2499
AT1G10395	0
AT1G10400	4
AT1G10410	573
AT1G10417	7
AT1G10419	0
AT1G10430	863
AT1G10440	0
AT1G10450	525
AT1G10455	1
AT1G10460	39
AT1G10470	5139
AT1G10480	0
AT1G10490	555
AT1G10500	2267
AT1G10510	1874
AT1G10520	46
AT1G10522	565
AT1G10530	5
AT1G10538	0
AT1G10540	9
AT1G10550	5
AT1G10560	142
AT1G10570	572
AT1G10580	896
AT1G10585	86
AT1G10586	0
AT1G10588	0
AT1G10590	1431
AT1G10600	622
AT1G10610	358
AT1G10620	0
AT1G10630	1249
AT1G10640	118
AT1G10650	2114
AT1G10657	621
AT1G10660	1107
AT1G10670	6351
AT1G10680	0
AT1G10682	160
AT1G10690	67
AT1G10700	624
AT1G10705	0
AT1G10710	2
AT1G10715	0
AT1G10717	0
AT1G10720	708
AT1G10730	215
AT1G10740	3080
AT1G10745	0
AT1G10747	0
AT1G10750	124
AT1G10760	5942
AT1G10770	0
AT1G10780	61
AT1G10790	15
AT1G10800	26
AT1G10810	16
AT1G10820	858
AT1G10830	905
AT1G10840	1917
AT1G10850	933
AT1G10865	298
AT1G10870	835
AT1G10875	0
AT1G10880	0
AT1G10890	1396
AT1G10900	5338
AT1G10910	1135
AT1G10920	978
AT1G10930	287
AT1G10940	2819
AT1G10950	2766
AT1G10960	25765
AT1G10970	190
AT1G10980	0
AT1G10990	1
AT1G11000	79
AT1G11010	0
AT1G11020	470
AT1G11030	0
AT1G11040	0
AT1G11050	0
AT1G11055	0
AT1G11060	594
AT1G11070	19
AT1G11080	0
AT1G11090	0
AT1G11100	29
AT1G11110	0
AT1G11112	0
AT1G11120	18
AT1G11125	5
AT1G11130	620
AT1G11145	0
AT1G11150	228
AT1G11160	71
AT1G11170	34
AT1G11175	96
AT1G11180	259
AT1G11185	2
AT1G11190	154
AT1G11200	300
AT1G11210	4564
AT1G11220	16
AT1G11230	0
AT1G11240	438
AT1G11250	0
AT1G11260	1357
AT1G11265	0
AT1G11270	78
AT1G11280	747
AT1G11290	246
AT1G11300	76
AT1G11303	232
AT1G11310	2727
AT1G11320	78
AT1G11330	1233
AT1G11340	159
AT1G11350	701
AT1G11360	439
AT1G11362	0
AT1G11370	0
AT1G11380	253
AT1G11390	666
AT1G11400	447
AT1G11410	1289
AT1G11420	55
AT1G11430	2474
AT1G11440	510
AT1G11450	25
AT1G11460	5
AT1G11470	0
AT1G11475	446
AT1G11480	1496
AT1G11482	2
AT1G11490	12
AT1G11500	16
AT1G11510	0
AT1G11520	0
AT1G11530	347
AT1G11540	3
AT1G11545	165
AT1G11550	0
AT1G11560	2
AT1G11570	52
AT1G11572	5
AT1G11580	3082
AT1G11590	2
AT1G11591	0
AT1G11592	75
AT1G11593	0
AT1G11595	0
AT1G11600	0
AT1G11608	1
AT1G11610	0
AT1G11620	0
AT1G11630	111
AT1G11640	0
AT1G11650	4759
AT1G11655	0
AT1G11660	1014
AT1G11670	242
AT1G11680	1767
AT1G11684	2
AT1G11690	0
AT1G11700	1512
AT1G11710	101
AT1G11720	4441
AT1G11730	63
AT1G11735	0
AT1G11740	9
AT1G11750	3772
AT1G11755	187
AT1G11760	173
AT1G11765	0
AT1G11770	0
AT1G11780	274
AT1G11785	8
AT1G11790	1227
AT1G11800	206
AT1G11803	0
AT1G11806	0
AT1G11810	2
AT1G11820	1339
AT1G11840	11872
AT1G11850	1373
AT1G11860	75858
AT1G11870	1107
AT1G11880	160
AT1G11890	943
AT1G11900	15
AT1G11905	297
AT1G11910	14770
AT1G11915	50
AT1G11920	0
AT1G11925	0
AT1G11930	2448
AT1G11940	145
AT1G11950	76
AT1G11960	2726
AT1G11970	0
AT1G11980	0
AT1G11990	16
AT1G12000	1406
AT1G12010	128
AT1G12013	0
AT1G12015	0
AT1G12020	124
AT1G12030	15
AT1G12040	0
AT1G12050	1078
AT1G12060	133
AT1G12064	0
AT1G12070	1
AT1G12080	104
AT1G12090	9796
AT1G12100	8
AT1G12110	8652
AT1G12120	931
AT1G12130	0
AT1G12140	2356
AT1G12150	3
AT1G12160	3
AT1G12170	0
AT1G12180	0
AT1G12190	0
AT1G12200	917
AT1G12210	13
AT1G12211	0
AT1G12220	376
AT1G12230	1654
AT1G12240	7018
AT1G12244	283
AT1G12250	2477
AT1G12260	98
AT1G12270	765
AT1G12280	898
AT1G12290	160
AT1G12294	0
AT1G12300	103
AT1G12310	0
AT1G12320	84
AT1G12330	420
AT1G12340	5
AT1G12350	611
AT1G12360	1451
AT1G12370	410
AT1G12380	654
AT1G12390	266
AT1G12400	187
AT1G12410	4822
AT1G12411	0
AT1G12420	1087
AT1G12430	1054
AT1G12440	1109
AT1G12450	158
AT1G12460	491
AT1G12470	1224
AT1G12480	276
AT1G12490	3
AT1G12500	1568
AT1G12510	0
AT1G12520	1132
AT1G12530	525
AT1G12540	0
AT1G12550	467
AT1G12560	0
AT1G12570	29
AT1G12580	3599
AT1G12590	0
AT1G12600	21
AT1G12610	11
AT1G12615	0
AT1G12620	174
AT1G12630	9
AT1G12640	998
AT1G12650	443
AT1G12660	0
AT1G12663	0
AT1G12665	0
AT1G12667	0
AT1G12669	0
AT1G12670	0
AT1G12672	31
AT1G12680	834
AT1G12700	168
AT1G12710	340
AT1G12720	0
AT1G12725	0
AT1G12730	129
AT1G12740	1
AT1G12750	636
AT1G12760	2006
AT1G12770	1691
AT1G12775	102
AT1G12780	466
AT1G12790	67
AT1G12800	10062
AT1G12805	0
AT1G12810	464
AT1G12820	1084
AT1G12830	0
AT1G12840	4172
AT1G12845	59
AT1G12850	768
AT1G12855	3
AT1G12860	781
AT1G12870	1
AT1G12880	1077
AT1G12890	13
AT1G12900	93924
AT1G12910	355
AT1G12920	1677
AT1G12930	937
AT1G12935	0
AT1G12940	2
AT1G12950	8
AT1G12960	0
AT1G12970	211
AT1G12980	0
AT1G12990	2403
AT1G13000	313
AT1G13010	0
AT1G13020	2471
AT1G13030	196
AT1G13040	74
AT1G13050	79
AT1G13060	2037
AT1G13070	0
AT1G13080	2260
AT1G13090	2235
AT1G13100	215
AT1G13110	888
AT1G13120	759
AT1G13130	21
AT1G13140	8
AT1G13143	0
AT1G13145	63
AT1G13150	23
AT1G13160	475
AT1G13170	754
AT1G13180	126
AT1G13190	1237
AT1G13195	391
AT1G13200	1
AT1G13210	639
AT1G13220	774
AT1G13230	4
AT1G13240	0
AT1G13245	848
AT1G13250	419
AT1G13260	8724
AT1G13270	608
AT1G13280	632
AT1G13290	0
AT1G13300	0
AT1G13310	8
AT1G13320	1988
AT1G13330	20
AT1G13340	96
AT1G13350	1745
AT1G13360	1733
AT1G13370	12
AT1G13380	402
AT1G13390	447
AT1G13400	0
AT1G13410	54
AT1G13420	10
AT1G13430	3
AT1G13440	39410
AT1G13448	38
AT1G13450	733
AT1G13460	695
AT1G13470	195
AT1G13480	0
AT1G13485	0
AT1G13490	0
AT1G13500	0
AT1G13510	0
AT1G13520	0
AT1G13530	0
AT1G13540	4
AT1G13550	13
AT1G13560	2911
AT1G13570	305
AT1G13580	197
AT1G13590	0
AT1G13600	4
AT1G13605	0
AT1G13607	0
AT1G13608	0
AT1G13609	1
AT1G13610	0
AT1G13620	0
AT1G13630	70
AT1G13635	11
AT1G13640	1524
AT1G13650	4900
AT1G13660	3
AT1G13670	6
AT1G13680	0
AT1G13690	369
AT1G13700	10
AT1G13710	0
AT1G13720	0
AT1G13730	963
AT1G13740	228
AT1G13750	281
AT1G13755	0
AT1G13760	0
AT1G13770	362
AT1G13780	179
AT1G13790	164
AT1G13800	27
AT1G13805	0
AT1G13810	130
AT1G13820	2423
AT1G13825	0
AT1G13830	8
AT1G13840	0
AT1G13850	0
AT1G13860	451
AT1G13870	399
AT1G13880	614
AT1G13890	0
AT1G13900	469
AT1G13910	190
AT1G13920	195
AT1G13930	7664
AT1G13940	677
AT1G13950	221
AT1G13960	531
AT1G13970	70
AT1G13980	1155
AT1G13990	282
AT1G14000	2134
AT1G14010	400
AT1G14020	562
AT1G14030	845
AT1G14040	66
AT1G14048	0
AT1G14060	105
AT1G14071	9
AT1G14080	0
AT1G14090	111
AT1G14100	0
AT1G14110	0
AT1G14120	1
AT1G14130	206
AT1G14140	318
AT1G14150	4589
AT1G14160	0
AT1G14170	72
AT1G14180	104
AT1G14182	0
AT1G14185	12
AT1G14190	59
AT1G14200	40
AT1G14205	61
AT1G14210	234
AT1G14220	3
AT1G14230	279
AT1G14240	11
AT1G14250	1615
AT1G14260	37
AT1G14270	2249
AT1G14280	1614
AT1G14290	484
AT1G14300	115
AT1G14310	447
AT1G14315	1
AT1G14320	7704
AT1G14330	354
AT1G14340	440
AT1G14345	3492
AT1G14350	490
AT1G14360	380
AT1G14370	795
AT1G14380	521
AT1G14390	7
AT1G14400	2647
AT1G14410	473
AT1G14420	0
AT1G14430	53
AT1G14440	184
AT1G14450	125
AT1G14453	0
AT1G14455	0
AT1G14460	690
AT1G14470	39
AT1G14480	259
AT1G14490	15
AT1G14500	0
AT1G14510	929
AT1G14518	0
AT1G14520	83
AT1G14530	239
AT1G14540	8
AT1G14550	0
AT1G14560	480
AT1G14570	1156
AT1G14580	513
AT1G14590	212
AT1G14600	428
AT1G14610	2867
AT1G14620	191
AT1G14630	81
AT1G14640	158
AT1G14642	4
AT1G14650	1659
AT1G14660	216
AT1G14670	1749
AT1G14680	15
AT1G14685	453
AT1G14686	7
AT1G14687	26
AT1G14688	0
AT1G14690	1515
AT1G14700	913
AT1G14710	1616
AT1G14720	914
AT1G14730	56
AT1G14740	2332
AT1G14750	9
AT1G14755	0
AT1G14760	0
AT1G14770	163
AT1G14780	3
AT1G14790	559
AT1G14800	0
AT1G14810	1514
AT1G14820	249
AT1G14830	1726
AT1G14840	1858
AT1G14850	785
AT1G14860	1
AT1G14870	48
AT1G14880	273
AT1G14890	142
AT1G14900	198
AT1G14910	1009
AT1G14920	515
AT1G14930	7
AT1G14940	0
AT1G14950	0
AT1G14960	0
AT1G14970	172
AT1G14980	1850
AT1G14990	218
AT1G15000	0
AT1G15002	0
AT1G15010	98
AT1G15015	0
AT1G15020	367
AT1G15030	1464
AT1G15040	3
AT1G15050	12
AT1G15060	2346
AT1G15080	91
AT1G15085	20
AT1G15090	0
AT1G15100	308
AT1G15110	271
AT1G15120	2423
AT1G15125	19
AT1G15130	1495
AT1G15140	2444
AT1G15150	85
AT1G15160	209
AT1G15165	294
AT1G15170	302
AT1G15175	134
AT1G15180	1433
AT1G15190	7
AT1G15200	1531
AT1G15210	0
AT1G15215	210
AT1G15220	109
AT1G15230	481
AT1G15240	1810
AT1G15250	164
AT1G15260	716
AT1G15270	5481
AT1G15280	2176
AT1G15290	13013
AT1G15300	116
AT1G15310	72
AT1G15320	1
AT1G15330	1
AT1G15340	4591
AT1G15350	346
AT1G15360	0
AT1G15370	909
AT1G15380	0
AT1G15385	0
AT1G15390	776
AT1G15400	779
AT1G15405	0
AT1G15410	1853
AT1G15415	2
AT1G15420	247
AT1G15430	563
AT1G15440	203
AT1G15450	0
AT1G15460	0
AT1G15470	395
AT1G15480	99
AT1G15490	396
AT1G15500	3775
AT1G15510	261
AT1G15520	95
AT1G15530	223
AT1G15540	0
AT1G15550	238
AT1G15560	0
AT1G15570	142
AT1G15580	59
AT1G15590	0
AT1G15600	0
AT1G15610	1
AT1G15620	20
AT1G15625	63
AT1G15630	0
AT1G15640	0
AT1G15650	0
AT1G15660	265
AT1G15670	20
AT1G15680	0
AT1G15690	27148
AT1G15700	0
AT1G15710	907
AT1G15720	1
AT1G15730	1743
AT1G15740	2392
AT1G15750	4905
AT1G15757	0
AT1G15760	117
AT1G15770	1
AT1G15772	1
AT1G15780	1973
AT1G15790	53
AT1G15800	96
AT1G15810	429
AT1G15820	93324
AT1G15825	133
AT1G15830	1077
AT1G15840	0
AT1G15850	0
AT1G15860	908
AT1G15870	15
AT1G15880	679
AT1G15885	126
AT1G15890	112
AT1G15900	2
AT1G15910	795
AT1G15920	376
AT1G15930	2146
AT1G15940	1224
AT1G15950	1800
AT1G15960	1371
AT1G15970	693
AT1G15980	15053
AT1G15990	11
AT1G16000	187
AT1G16010	1670
AT1G16020	1147
AT1G16022	3
AT1G16025	0
AT1G16030	125
AT1G16040	223
AT1G16060	171
AT1G16070	51
AT1G16080	8433
AT1G16090	291
AT1G16100	0
AT1G16110	832
AT1G16120	2
AT1G16130	237
AT1G16140	0
AT1G16150	5
AT1G16160	0
AT1G16170	242
AT1G16180	3049
AT1G16190	468
AT1G16210	1765
AT1G16220	91
AT1G16225	0
AT1G16230	0
AT1G16240	1108
AT1G16250	365
AT1G16260	1166
AT1G16270	1205
AT1G16280	172
AT1G16290	1
AT1G16300	208
AT1G16310	189
AT1G16320	2206
AT1G16330	24
AT1G16340	278
AT1G16350	1559
AT1G16360	0
AT1G16370	42
AT1G16380	0
AT1G16390	115
AT1G16400	682
AT1G16410	19138
AT1G16420	120
AT1G16430	151
AT1G16440	11
AT1G16445	70
AT1G16450	0
AT1G16460	1608
AT1G16470	1333
AT1G16480	79
AT1G16489	6
AT1G16490	0
AT1G16500	102
AT1G16510	27
AT1G16515	101
AT1G16520	367
AT1G16530	35
AT1G16540	268
AT1G16550	164
AT1G16560	785
AT1G16570	335
AT1G16590	110
AT1G16600	0
AT1G16610	607
AT1G16620	0
AT1G16630	104
AT1G16635	1
AT1G16640	17
AT1G16650	133
AT1G16660	0
AT1G16670	317
AT1G16680	997
AT1G16690	252
AT1G16700	1692
AT1G16705	4
AT1G16710	1836
AT1G16720	15311
AT1G16730	1511
AT1G16740	749
AT1G16750	751
AT1G16760	0
AT1G16770	21
AT1G16780	442
AT1G16790	0
AT1G16800	400
AT1G16810	1129
AT1G16820	46
AT1G16825	168
AT1G16830	6
AT1G16840	598
AT1G16850	143
AT1G16860	1001
AT1G16870	393
AT1G16880	21289
AT1G16890	1869
AT1G16900	329
AT1G16905	0
AT1G16910	0
AT1G16916	125
AT1G16920	362
AT1G16930	110
AT1G16940	0
AT1G16945	0
AT1G16950	0
AT1G16960	566
AT1G16970	369
AT1G16980	0
AT1G17000	0
AT1G17010	0
AT1G17020	2
AT1G17030	46
AT1G17040	352
AT1G17050	7518
AT1G17060	9
AT1G17065	1
AT1G17070	214
AT1G17080	1179
AT1G17090	124
AT1G17100	7119
AT1G17110	2599
AT1G17120	863
AT1G17130	966
AT1G17140	865
AT1G17145	462
AT1G17147	4
AT1G17150	0
AT1G17160	450
AT1G17170	45
AT1G17180	0
AT1G17190	129
AT1G17200	849
AT1G17210	3421
AT1G17220	22960
AT1G17230	0
AT1G17232	0
AT1G17235	11
AT1G17240	9
AT1G17250	0
AT1G17255	35
AT1G17260	51
AT1G17270	183
AT1G17275	0
AT1G17277	0
AT1G17280	1183
AT1G17285	7
AT1G17290	3411
AT1G17300	0
AT1G17310	0
AT1G17330	353
AT1G17340	738
AT1G17345	0
AT1G17350	222
AT1G17360	4168
AT1G17370	3958
AT1G17380	1963
AT1G17390	2
AT1G17400	5
AT1G17410	150
AT1G17420	2449
AT1G17430	150
AT1G17440	1892
AT1G17450	387
AT1G17455	67
AT1G17460	27
AT1G17470	1541
AT1G17480	113
AT1G17490	356
AT1G17495	0
AT1G17500	554
AT1G17510	100
AT1G17520	322
AT1G17530	473
AT1G17540	1
AT1G17545	0
AT1G17550	3192
AT1G17560	64
AT1G17570	0
AT1G17580	1288
AT1G17590	157
AT1G17600	259
AT1G17610	16
AT1G17615	0
AT1G17620	1003
AT1G17630	87
AT1G17640	86
AT1G17650	1581
AT1G17660	0
AT1G17665	5
AT1G17670	0
AT1G17680	812
AT1G17690	458
AT1G17700	33
AT1G17710	19
AT1G17720	2232
AT1G17730	908
AT1G17744	5
AT1G17745	1744
AT1G17750	212
AT1G17760	692
AT1G17770	0
AT1G17780	522
AT1G17790	347
AT1G17800	0
AT1G17810	0
AT1G17820	0
AT1G17830	261
AT1G17840	2258
AT1G17850	257
AT1G17860	0
AT1G17870	1245
AT1G17880	2101
AT1G17890	510
AT1G17900	0
AT1G17910	0
AT1G17920	48
AT1G17930	258
AT1G17940	737
AT1G17950	4
AT1G17960	1
AT1G17970	239
AT1G17980	810
AT1G17990	34
AT1G18000	10
AT1G18010	12
AT1G18020	9
AT1G18030	248
AT1G18040	179
AT1G18050	2
AT1G18060	7647
AT1G18070	4986
AT1G18075	2
AT1G18080	6011
AT1G18090	149
AT1G18100	0
AT1G18120	0
AT1G18130	0
AT1G18140	0
AT1G18150	1311
AT1G18160	1447
AT1G18170	1544
AT1G18180	167
AT1G18190	572
AT1G18191	0
AT1G18193	0
AT1G18197	2
AT1G18200	533
AT1G18210	2920
AT1G18220	0
AT1G18230	0
AT1G18240	0
AT1G18250	213
AT1G18260	1499
AT1G18265	28
AT1G18270	2093
AT1G18280	0
AT1G18290	0
AT1G18300	8096
AT1G18310	0
AT1G18320	8
AT1G18330	74
AT1G18335	296
AT1G18340	183
AT1G18350	2
AT1G18360	1091
AT1G18370	152
AT1G18382	3
AT1G18390	64
AT1G18400	423
AT1G18410	4
AT1G18415	17
AT1G18420	0
AT1G18430	0
AT1G18440	554
AT1G18450	995
AT1G18460	2539
AT1G18470	1016
AT1G18480	385
AT1G18485	535
AT1G18486	0
AT1G18490	638
AT1G18500	1823
AT1G18510	0
AT1G18520	0
AT1G18530	0
AT1G18540	3477
AT1G18550	193
AT1G18560	111
AT1G18570	972
AT1G18580	463
AT1G18590	3613
AT1G18600	441
AT1G18610	507
AT1G18620	1313
AT1G18630	183
AT1G18640	465
AT1G18650	623
AT1G18660	2972
AT1G18670	499
AT1G18680	143
AT1G18690	150
AT1G18700	691
AT1G18710	1035
AT1G18720	2047
AT1G18730	4965
AT1G18735	8
AT1G18740	7777
AT1G18745	16
AT1G18750	477
AT1G18760	0
AT1G18770	0
AT1G18773	145
AT1G18780	0
AT1G18790	0
AT1G18800	610
AT1G18810	759
AT1G18820	0
AT1G18830	14
AT1G18835	1
AT1G18840	746
AT1G18850	91
AT1G18860	0
AT1G18870	205
AT1G18871	0
AT1G18879	0
AT1G18880	273
AT1G18890	857
AT1G18900	1404
AT1G18910	195
AT1G18930	0
AT1G18940	35
AT1G18950	1435
AT1G18960	5
AT1G18970	0
AT1G18975	0
AT1G18980	0
AT1G18990	6
AT1G19000	8135
AT1G19010	307
AT1G19020	260
AT1G19025	66
AT1G19030	2
AT1G19040	8
AT1G19050	2743
AT1G19060	0
AT1G19070	14
AT1G19080	113
AT1G19086	0
AT1G19090	0
AT1G19100	449
AT1G19110	1861
AT1G19115	0
AT1G19120	378
AT1G19130	436
AT1G19140	1725
AT1G19150	7418
AT1G19160	4
AT1G19170	435
AT1G19180	5100
AT1G19190	3
AT1G19200	43
AT1G19210	13
AT1G19220	393
AT1G19230	11
AT1G19240	94
AT1G19250	0
AT1G19260	0
AT1G19270	690
AT1G19290	269
AT1G19300	510
AT1G19310	162
AT1G19320	0
AT1G19330	1317
AT1G19340	261
AT1G19350	11512
AT1G19360	317
AT1G19370	205
AT1G19371	3
AT1G19373	0
AT1G19376	0
AT1G19380	1110
AT1G19390	0
AT1G19392	0
AT1G19394	15
AT1G19396	24
AT1G19397	46
AT1G19400	3298
AT1G19410	0
AT1G19415	10
AT1G19420	39
AT1G19430	718
AT1G19440	1070
AT1G19450	7242
AT1G19460	0
AT1G19464	0
AT1G19470	1
AT1G19480	162
AT1G19485	957
AT1G19490	1214
AT1G19500	16
AT1G19510	147
AT1G19520	601
AT1G19530	0
AT1G19540	3
AT1G19550	0
AT1G19560	30
AT1G19565	9
AT1G19570	8362
AT1G19580	962
AT1G19600	944
AT1G19610	1
AT1G19620	0
AT1G19630	113
AT1G19640	2156
AT1G19650	2116
AT1G19660	7600
AT1G19670	1235
AT1G19680	750
AT1G19690	379
AT1G19700	3578
AT1G19710	403
AT1G19715	8824
AT1G19720	5224
AT1G19730	334
AT1G19740	2060
AT1G19750	25
AT1G19770	7005
AT1G19780	14
AT1G19790	0
AT1G19800	1112
AT1G19810	0
AT1G19830	2
AT1G19835	3465
AT1G19840	61
AT1G19850	605
AT1G19860	1120
AT1G19870	1813
AT1G19880	1445
AT1G19890	0
AT1G19900	0
AT1G19910	3044
AT1G19920	5819
AT1G19930	0
AT1G19940	117
AT1G19950	359
AT1G19960	1134
AT1G19968	1
AT1G19970	763
AT1G19980	210
AT1G19990	147
AT1G20000	0
AT1G20010	279
AT1G20015	1
AT1G20020	19690
AT1G20030	48
AT1G20040	0
AT1G20050	945
AT1G20060	68
AT1G20065	1
AT1G20070	0
AT1G20080	4
AT1G20090	1083
AT1G20100	1969
AT1G20110	2043
AT1G20120	91
AT1G20130	5
AT1G20132	0
AT1G20135	0
AT1G20140	120
AT1G20150	0
AT1G20160	2100
AT1G20170	0
AT1G20180	0
AT1G20190	747
AT1G20200	1445
AT1G20210	0
AT1G20220	1337
AT1G20225	851
AT1G20230	62
AT1G20240	0
AT1G20250	0
AT1G20260	6057
AT1G20270	426
AT1G20280	0
AT1G20290	0
AT1G20300	122
AT1G20310	31
AT1G20320	0
AT1G20330	3641
AT1G20340	117953
AT1G20350	33
AT1G20360	0
AT1G20370	381
AT1G20375	0
AT1G20380	126
AT1G20390	248
AT1G20400	0
AT1G20405	0
AT1G20410	209
AT1G20420	0
AT1G20430	351
AT1G20440	13691
AT1G20450	39025
AT1G20460	195
AT1G20470	42
AT1G20480	47
AT1G20490	178
AT1G20500	0
AT1G20510	5204
AT1G20515	12
AT1G20520	0
AT1G20530	39
AT1G20540	558
AT1G20550	114
AT1G20560	1023
AT1G20570	26
AT1G20575	452
AT1G20580	797
AT1G20590	1
AT1G20600	0
AT1G20610	97
AT1G20620	14769
AT1G20630	831
AT1G20640	894
AT1G20650	1654
AT1G20657	0
AT1G20670	837
AT1G20680	15
AT1G20683	0
AT1G20687	0
AT1G20690	0
AT1G20691	0
AT1G20693	2630
AT1G20696	2925
AT1G20700	2
AT1G20710	0
AT1G20720	129
AT1G20730	0
AT1G20735	0
AT1G20740	1
AT1G20750	1
AT1G20760	1574
AT1G20770	655
AT1G20780	846
AT1G20790	0
AT1G20795	0
AT1G20800	0
AT1G20803	0
AT1G20810	2434
AT1G20816	389
AT1G20820	0
AT1G20823	3217
AT1G20830	735
AT1G20840	229
AT1G20850	1367
AT1G20860	0
AT1G20870	113
AT1G20875	0
AT1G20880	451
AT1G20890	225
AT1G20900	1
AT1G20910	367
AT1G20920	2046
AT1G20923	0
AT1G20925	0
AT1G20930	138
AT1G20940	0
AT1G20950	1747
AT1G20960	5238
AT1G20970	1965
AT1G20980	3310
AT1G20990	3
AT1G21000	3377
AT1G21010	313
AT1G21020	0
AT1G21040	1
AT1G21050	793
AT1G21060	728
AT1G21065	5656
AT1G21070	203
AT1G21080	2441
AT1G21090	136
AT1G21100	5
AT1G21110	0
AT1G21120	14
AT1G21130	991
AT1G21140	312
AT1G21150	95
AT1G21160	1427
AT1G21170	624
AT1G21190	448
AT1G21200	293
AT1G21202	0
AT1G21210	8
AT1G21220	0
AT1G21230	0
AT1G21240	20
AT1G21245	1
AT1G21250	6990
AT1G21260	92
AT1G21270	1961
AT1G21280	0
AT1G21286	0
AT1G21290	0
AT1G21300	0
AT1G21310	79
AT1G21313	0
AT1G21320	1
AT1G21323	0
AT1G21326	11
AT1G21330	0
AT1G21340	2
AT1G21350	1444
AT1G21360	2
AT1G21370	289
AT1G21380	1699
AT1G21390	87
AT1G21395	0
AT1G21400	2358
AT1G21410	1470
AT1G21420	0
AT1G21430	0
AT1G21440	4369
AT1G21450	1330
AT1G21460	1508
AT1G21470	13
AT1G21475	0
AT1G21480	249
AT1G21490	0
AT1G21500	4032
AT1G21510	23
AT1G21520	106
AT1G21525	3
AT1G21528	0
AT1G21529	3
AT1G21530	0
AT1G21540	330
AT1G21550	198
AT1G21560	602
AT1G21580	5582
AT1G21590	3764
AT1G21600	1154
AT1G21610	776
AT1G21620	0
AT1G21630	3497
AT1G21640	4918
AT1G21650	910
AT1G21651	8
AT1G21660	2526
AT1G21670	766
AT1G21680	1790
AT1G21690	287
AT1G21695	21
AT1G21700	1190
AT1G21710	236
AT1G21720	1305
AT1G21722	0
AT1G21730	245
AT1G21738	0
AT1G21740	94
AT1G21750	1016
AT1G21760	913
AT1G21770	49
AT1G21780	1224
AT1G21790	340
AT1G21800	0
AT1G21810	161
AT1G21830	108
AT1G21835	0
AT1G21840	58
AT1G21850	0
AT1G21860	0
AT1G21864	0
AT1G21866	0
AT1G21870	0
AT1G21880	203
AT1G21890	0
AT1G21900	729
AT1G21910	3371
AT1G21920	1259
AT1G21925	0
AT1G21928	0
AT1G21930	334
AT1G21940	0
AT1G21945	0
AT1G21950	0
AT1G21960	0
AT1G21970	0
AT1G21973	0
AT1G21980	1940
AT1G21990	0
AT1G22000	5
AT1G22010	0
AT1G22015	0
AT1G22020	1021
AT1G22030	53
AT1G22040	491
AT1G22050	337
AT1G22060	1859
AT1G22065	9
AT1G22070	802
AT1G22080	0
AT1G22090	0
AT1G22100	0
AT1G22110	0
AT1G22120	0
AT1G22130	0
AT1G22140	962
AT1G22150	0
AT1G22160	1879
AT1G22170	143
AT1G22180	108
AT1G22190	3327
AT1G22200	972
AT1G22210	0
AT1G22220	19
AT1G22230	49
AT1G22240	0
AT1G22250	1
AT1G22260	17
AT1G22270	178
AT1G22275	8
AT1G22280	1253
AT1G22290	0
AT1G22300	3689
AT1G22310	238
AT1G22320	0
AT1G22330	141
AT1G22340	52
AT1G22350	412
AT1G22360	304
AT1G22370	233
AT1G22380	16
AT1G22400	220
AT1G22403	139
AT1G22410	5280
AT1G22420	0
AT1G22430	1605
AT1G22440	2
AT1G22450	2341
AT1G22460	5
AT1G22470	1
AT1G22480	0
AT1G22490	65
AT1G22500	21
AT1G22510	309
AT1G22520	450
AT1G22530	414
AT1G22540	196
AT1G22550	172
AT1G22560	0
AT1G22570	539
AT1G22580	0
AT1G22590	808
AT1G22600	33
AT1G22610	0
AT1G22620	702
AT1G22630	3199
AT1G22640	433
AT1G22650	750
AT1G22660	268
AT1G22670	2
AT1G22680	0
AT1G22690	1491
AT1G22700	1851
AT1G22710	13328
AT1G22720	1
AT1G22730	1211
AT1G22740	141
AT1G22750	1983
AT1G22760	5
AT1G22770	1165
AT1G22780	1929
AT1G22790	408
AT1G22800	0
AT1G22810	0
AT1G22830	127
AT1G22840	1333
AT1G22850	9648
AT1G22860	724
AT1G22870	619
AT1G22880	277
AT1G22882	712
AT1G22885	335
AT1G22890	157
AT1G22900	119
AT1G22910	697
AT1G22920	616
AT1G22930	11777
AT1G22940	849
AT1G22950	483
AT1G22960	181
AT1G22970	286
AT1G22980	1
AT1G22985	38
AT1G22990	1
AT1G23000	30
AT1G23010	92
AT1G23020	286
AT1G23030	1442
AT1G23037	0
AT1G23040	366
AT1G23050	0
AT1G23052	0
AT1G23060	15
AT1G23070	1
AT1G23080	2179
AT1G23090	2520
AT1G23100	67
AT1G23110	23
AT1G23120	21
AT1G23130	45339
AT1G23140	157
AT1G23145	0
AT1G23147	0
AT1G23150	142
AT1G23160	0
AT1G23170	164
AT1G23180	1163
AT1G23190	4838
AT1G23200	570
AT1G23201	2
AT1G23205	958
AT1G23210	3
AT1G23220	641
AT1G23230	1266
AT1G23240	0
AT1G23250	0
AT1G23260	700
AT1G23270	0
AT1G23280	310
AT1G23290	0
AT1G23300	0
AT1G23310	114098
AT1G23320	0
AT1G23330	981
AT1G23340	143
AT1G23350	6
AT1G23360	644
AT1G23380	22
AT1G23390	358
AT1G23400	2007
AT1G23410	0
AT1G23420	0
AT1G23440	1455
AT1G23450	14
AT1G23460	446
AT1G23465	18
AT1G23470	28
AT1G23480	455
AT1G23490	6854
AT1G23500	0
AT1G23510	1
AT1G23520	4
AT1G23530	162
AT1G23540	28
AT1G23550	384
AT1G23560	4
AT1G23570	0
AT1G23580	0
AT1G23590	0
AT1G23600	2
AT1G23610	0
AT1G23620	0
AT1G23640	0
AT1G23645	0
AT1G23650	0
AT1G23660	0
AT1G23670	0
AT1G23680	0
AT1G23690	0
AT1G23700	0
AT1G23710	2015
AT1G23720	0
AT1G23730	123
AT1G23740	25944
AT1G23750	173
AT1G23760	18
AT1G23770	0
AT1G23780	941
AT1G23790	39
AT1G23800	261
AT1G23810	0
AT1G23820	2311
AT1G23830	1
AT1G23840	23
AT1G23850	66
AT1G23860	566
AT1G23870	606
AT1G23880	154
AT1G23890	147
AT1G23900	1451
AT1G23910	1
AT1G23915	0
AT1G23920	0
AT1G23930	0
AT1G23935	116
AT1G23950	666
AT1G23960	783
AT1G23965	6
AT1G23970	306
AT1G23980	33
AT1G23985	0
AT1G23990	0
AT1G23995	0
AT1G24000	0
AT1G24010	0
AT1G24020	1237
AT1G24030	84
AT1G24040	995
AT1G24050	1118
AT1G24060	0
AT1G24062	0
AT1G24068	3
AT1G24070	727
AT1G24080	0
AT1G24090	27
AT1G24095	51
AT1G24100	4349
AT1G24110	0
AT1G24120	780
AT1G24130	54
AT1G24140	1168
AT1G24145	682
AT1G24147	4961
AT1G24148	1010
AT1G24150	177
AT1G24159	0
AT1G24160	1965
AT1G24170	1471
AT1G24180	2033
AT1G24190	1852
AT1G24200	0
AT1G24210	24
AT1G24212	0
AT1G24220	0
AT1G24230	0
AT1G24240	119
AT1G24250	0
AT1G24256	0
AT1G24260	8
AT1G24265	64
AT1G24267	1145
AT1G24270	7
AT1G24280	243
AT1G24290	35
AT1G24300	1925
AT1G24310	293
AT1G24320	7
AT1G24330	1058
AT1G24340	1261
AT1G24350	608
AT1G24360	2807
AT1G24370	0
AT1G24380	0
AT1G24388	1
AT1G24390	0
AT1G24400	202
AT1G24405	16
AT1G24420	6
AT1G24430	0
AT1G24440	146
AT1G24450	147
AT1G24460	2523
AT1G24470	68
AT1G24475	0
AT1G24480	8
AT1G24485	0
AT1G24490	969
AT1G24510	2478
AT1G24520	0
AT1G24530	214
AT1G24540	0
AT1G24545	0
AT1G24560	1054
AT1G24570	6
AT1G24575	397
AT1G24577	107
AT1G24580	449
AT1G24590	0
AT1G24600	32
AT1G24610	939
AT1G24620	0
AT1G24625	257
AT1G24640	0
AT1G24650	0
AT1G24657	0
AT1G24660	0
AT1G24686	0
AT1G24706	2575
AT1G24733	0
AT1G24735	57
AT1G24764	1021
AT1G24792	0
AT1G24793	0
AT1G24800	0
AT1G24807	0
AT1G24822	0
AT1G24851	0
AT1G24879	0
AT1G24880	0
AT1G24881	0
AT1G24909	0
AT1G24938	0
AT1G24967	2
AT1G24996	25
AT1G25025	0
AT1G25053	0
AT1G25054	0
AT1G25055	0
AT1G25083	0
AT1G25097	0
AT1G25098	0
AT1G25112	0
AT1G25141	0
AT1G25145	0
AT1G25150	0
AT1G25155	0
AT1G25175	0
AT1G25180	0
AT1G25209	2
AT1G25210	0
AT1G25211	0
AT1G25220	673
AT1G25230	272
AT1G25240	0
AT1G25250	595
AT1G25260	589
AT1G25270	0
AT1G25275	805
AT1G25277	57
AT1G25280	1435
AT1G25290	430
AT1G25300	0
AT1G25310	0
AT1G25320	50
AT1G25330	0
AT1G25340	0
AT1G25350	2026
AT1G25360	77
AT1G25370	143
AT1G25375	303
AT1G25380	833
AT1G25390	1170
AT1G25400	604
AT1G25410	0
AT1G25420	1220
AT1G25422	10
AT1G25425	96
AT1G25430	203
AT1G25440	3308
AT1G25450	241
AT1G25460	0
AT1G25470	197
AT1G25480	191
AT1G25490	2113
AT1G25500	134
AT1G25510	66
AT1G25520	1050
AT1G25530	98
AT1G25540	729
AT1G25550	2451
AT1G25560	3473
AT1G25570	1288
AT1G25580	196
AT1G25682	1022
AT1G25784	0
AT1G25886	0
AT1G25988	2
AT1G26090	439
AT1G26100	149
AT1G26110	4396
AT1G26120	575
AT1G26130	683
AT1G26140	1
AT1G26150	6916
AT1G26160	858
AT1G26170	723
AT1G26180	758
AT1G26190	391
AT1G26200	13
AT1G26208	170
AT1G26210	0
AT1G26218	39
AT1G26220	0
AT1G26225	1
AT1G26230	887
AT1G26233	3
AT1G26235	0
AT1G26240	0
AT1G26250	0
AT1G26255	0
AT1G26260	102
AT1G26270	1033
AT1G26290	0
AT1G26300	432
AT1G26310	0
AT1G26320	0
AT1G26330	67
AT1G26340	188
AT1G26350	0
AT1G26355	0
AT1G26360	0
AT1G26370	707
AT1G26380	5
AT1G26390	0
AT1G26400	0
AT1G26410	0
AT1G26420	5
AT1G26430	0
AT1G26440	210
AT1G26450	66
AT1G26460	689
AT1G26470	254
AT1G26480	1
AT1G26490	0
AT1G26500	91
AT1G26510	2
AT1G26515	0
AT1G26520	139
AT1G26530	4
AT1G26540	38
AT1G26550	4017
AT1G26558	19
AT1G26560	5085
AT1G26570	418
AT1G26580	1479
AT1G26590	3
AT1G26600	40
AT1G26610	11
AT1G26620	481
AT1G26630	9505
AT1G26640	771
AT1G26650	429
AT1G26660	111
AT1G26665	195
AT1G26670	1326
AT1G26680	1
AT1G26690	532
AT1G26700	1
AT1G26710	0
AT1G26720	0
AT1G26730	206
AT1G26740	242
AT1G26750	305
AT1G26760	47
AT1G26761	1522
AT1G26762	1
AT1G26770	476
AT1G26773	0
AT1G26780	0
AT1G26790	956
AT1G26795	0
AT1G26796	0
AT1G26797	0
AT1G26798	0
AT1G26799	0
AT1G26800	23
AT1G26810	248
AT1G26815	0
AT1G26820	185
AT1G26830	1984
AT1G26840	39
AT1G26850	4846
AT1G26860	0
AT1G26870	0
AT1G26880	1511
AT1G26890	16
AT1G26900	69
AT1G26910	192
AT1G26911	5
AT1G26920	563
AT1G26921	0
AT1G26930	39
AT1G26940	210
AT1G26945	268
AT1G26950	0
AT1G26960	107
AT1G26970	0
AT1G26973	0
AT1G26975	0
AT1G26976	0
AT1G26985	0
AT1G26990	0
AT1G27000	1917
AT1G27008	0
AT1G27020	20
AT1G27030	449
AT1G27040	1
AT1G27045	123
AT1G27050	193
AT1G27060	267
AT1G27070	637
AT1G27080	0
AT1G27090	2151
AT1G27100	5174
AT1G27110	36
AT1G27120	836
AT1G27130	914
AT1G27135	0
AT1G27140	0
AT1G27150	783
AT1G27160	0
AT1G27170	48
AT1G27180	232
AT1G27190	1263
AT1G27200	1595
AT1G27210	254
AT1G27220	0
AT1G27240	1
AT1G27250	0
AT1G27260	0
AT1G27270	0
AT1G27280	0
AT1G27285	66
AT1G27290	774
AT1G27300	232
AT1G27310	998
AT1G27320	5441
AT1G27330	669
AT1G27340	1406
AT1G27350	532
AT1G27360	713
AT1G27370	512
AT1G27380	24
AT1G27385	1101
AT1G27390	610
AT1G27400	1859
AT1G27410	165
AT1G27420	40
AT1G27430	2151
AT1G27435	588
AT1G27440	259
AT1G27450	2287
AT1G27460	288
AT1G27461	0
AT1G27470	268
AT1G27480	1943
AT1G27490	0
AT1G27500	156
AT1G27510	2001
AT1G27520	1235
AT1G27530	2236
AT1G27535	0
AT1G27540	202
AT1G27550	0
AT1G27555	0
AT1G27560	0
AT1G27565	0
AT1G27570	0
AT1G27580	0
AT1G27595	1205
AT1G27600	562
AT1G27610	0
AT1G27620	24
AT1G27630	204
AT1G27640	3
AT1G27650	921
AT1G27660	525
AT1G27670	7
AT1G27671	0
AT1G27680	509
AT1G27690	355
AT1G27695	160
AT1G27700	422
AT1G27710	0
AT1G27720	54
AT1G27730	7616
AT1G27740	0
AT1G27750	774
AT1G27752	958
AT1G27760	3469
AT1G27770	9455
AT1G27780	0
AT1G27790	0
AT1G27800	0
AT1G27810	0
AT1G27815	0
AT1G27820	2
AT1G27840	529
AT1G27850	1886
AT1G27860	0
AT1G27870	0
AT1G27880	84
AT1G27890	7
AT1G27900	807
AT1G27910	893
AT1G27920	7
AT1G27921	94
AT1G27930	916
AT1G27940	236
AT1G27950	3716
AT1G27960	156
AT1G27970	2019
AT1G27980	283
AT1G27990	0
AT1G28000	0
AT1G28002	0
AT1G28005	0
AT1G28010	383
AT1G28020	0
AT1G28030	0
AT1G28040	0
AT1G28050	125
AT1G28060	847
AT1G28070	46
AT1G28080	8
AT1G28090	480
AT1G28100	154
AT1G28110	215
AT1G28120	1329
AT1G28130	74
AT1G28135	0
AT1G28140	2418
AT1G28150	731
AT1G28160	0
AT1G28170	0
AT1G28180	0
AT1G28190	51
AT1G28200	875
AT1G28210	106
AT1G28220	0
AT1G28230	345
AT1G28240	1287
AT1G28250	282
AT1G28260	179
AT1G28265	0
AT1G28270	0
AT1G28280	1543
AT1G28290	309
AT1G28300	5
AT1G28305	0
AT1G28306	0
AT1G28310	214
AT1G28320	747
AT1G28323	0
AT1G28327	1
AT1G28330	68
AT1G28335	0
AT1G28340	1360
AT1G28350	767
AT1G28360	6
AT1G28370	1681
AT1G28375	0
AT1G28380	5309
AT1G28390	86
AT1G28395	159
AT1G28400	1884
AT1G28410	276
AT1G28420	2335
AT1G28430	0
AT1G28440	2323
AT1G28447	0
AT1G28450	1
AT1G28455	0
AT1G28460	0
AT1G28465	0
AT1G28470	40
AT1G28480	66
AT1G28490	677
AT1G28500	0
AT1G28510	412
AT1G28520	2526
AT1G28530	181
AT1G28540	193
AT1G28550	0
AT1G28560	568
AT1G28570	446
AT1G28580	835
AT1G28590	0
AT1G28591	0
AT1G28600	7119
AT1G28610	752
AT1G28620	89
AT1G28630	0
AT1G28640	1
AT1G28650	0
AT1G28660	133
AT1G28670	661
AT1G28680	164
AT1G28685	2
AT1G28690	39
AT1G28695	0
AT1G28700	0
AT1G28710	319
AT1G28715	146
AT1G28720	0
AT1G28730	4
AT1G28740	0
AT1G28750	0
AT1G28760	171
AT1G28765	126
AT1G28770	0
AT1G28780	0
AT1G28790	0
AT1G28800	0
AT1G28810	0
AT1G28815	0
AT1G28820	3
AT1G28830	2
AT1G28840	3
AT1G28850	1
AT1G28860	3
AT1G28870	2
AT1G28880	1
AT1G28890	1
AT1G28900	0
AT1G28910	1
AT1G28920	3
AT1G28930	3
AT1G28940	2
AT1G28950	9
AT1G28960	906
AT1G28970	3
AT1G28980	0
AT1G28990	1
AT1G29000	0
AT1G29005	0
AT1G29010	0
AT1G29020	0
AT1G29025	0
AT1G29030	141
AT1G29040	563
AT1G29041	1
AT1G29050	767
AT1G29060	173
AT1G29070	6296
AT1G29071	0
AT1G29075	0
AT1G29080	0
AT1G29090	0
AT1G29100	0
AT1G29110	11
AT1G29120	2041
AT1G29140	0
AT1G29150	2330
AT1G29160	22
AT1G29170	1207
AT1G29179	0
AT1G29180	0
AT1G29190	2
AT1G29195	33
AT1G29200	39
AT1G29210	0
AT1G29220	671
AT1G29230	10
AT1G29240	205
AT1G29250	643
AT1G29260	510
AT1G29265	0
AT1G29270	0
AT1G29280	6
AT1G29290	21
AT1G29300	191
AT1G29310	450
AT1G29320	140
AT1G29330	302
AT1G29340	4448
AT1G29350	201
AT1G29355	0
AT1G29357	85
AT1G29360	0
AT1G29370	206
AT1G29380	381
AT1G29390	2061
AT1G29395	1124
AT1G29400	3823
AT1G29410	160
AT1G29418	91
AT1G29420	1
AT1G29430	446
AT1G29435	0
AT1G29440	205
AT1G29450	309
AT1G29460	77
AT1G29465	55
AT1G29470	5629
AT1G29475	0
AT1G29480	0
AT1G29490	0
AT1G29500	284
AT1G29510	172
AT1G29520	624
AT1G29530	1665
AT1G29535	1
AT1G29540	0
AT1G29550	256
AT1G29560	199
AT1G29570	0
AT1G29580	0
AT1G29590	57
AT1G29600	450
AT1G29620	0
AT1G29630	107
AT1G29640	50
AT1G29650	2
AT1G29660	7739
AT1G29670	4020
AT1G29680	2
AT1G29690	2986
AT1G29700	3432
AT1G29710	149
AT1G29715	7
AT1G29720	3741
AT1G29730	128
AT1G29740	20
AT1G29750	767
AT1G29760	343
AT1G29770	25
AT1G29775	1
AT1G29780	0
AT1G29785	117
AT1G29790	574
AT1G29800	471
AT1G29810	303
AT1G29820	501
AT1G29830	19
AT1G29840	160
AT1G29850	2028
AT1G29860	4
AT1G29870	0
AT1G29880	5015
AT1G29890	1181
AT1G29900	2751
AT1G29910	86065
AT1G29920	154970
AT1G29930	364908
AT1G29940	558
AT1G29950	3005
AT1G29960	87
AT1G29962	0
AT1G29965	41
AT1G29970	663
AT1G29980	170
AT1G29990	686
AT1G30000	860
AT1G30010	287
AT1G30020	0
AT1G30030	0
AT1G30040	267
AT1G30050	0
AT1G30060	0
AT1G30070	530
AT1G30080	1
AT1G30090	807
AT1G30100	19
AT1G30110	189
AT1G30120	4241
AT1G30130	463
AT1G30135	12
AT1G30140	0
AT1G30150	0
AT1G30160	28
AT1G30170	0
AT1G30180	0
AT1G30190	140
AT1G30200	831
AT1G30210	539
AT1G30220	45
AT1G30230	4034
AT1G30240	168
AT1G30250	28
AT1G30260	246
AT1G30270	574
AT1G30280	175
AT1G30282	1
AT1G30290	377
AT1G30300	241
AT1G30310	0
AT1G30320	434
AT1G30330	436
AT1G30340	0
AT1G30350	0
AT1G30360	11028
AT1G30370	15
AT1G30380	46700
AT1G30390	31
AT1G30400	7461
AT1G30410	1411
AT1G30420	420
AT1G30430	0
AT1G30440	1329
AT1G30450	867
AT1G30455	0
AT1G30460	455
AT1G30470	2450
AT1G30473	0
AT1G30475	35
AT1G30480	372
AT1G30490	1155
AT1G30500	491
AT1G30510	400
AT1G30515	16
AT1G30520	1428
AT1G30530	4984
AT1G30540	366
AT1G30545	98
AT1G30550	2
AT1G30560	0
AT1G30570	525
AT1G30580	3685
AT1G30590	1475
AT1G30600	286
AT1G30610	967
AT1G30620	291
AT1G30630	1623
AT1G30640	358
AT1G30650	0
AT1G30660	4
AT1G30670	0
AT1G30680	1430
AT1G30690	1817
AT1G30700	1
AT1G30710	0
AT1G30720	26
AT1G30730	11
AT1G30740	3
AT1G30750	0
AT1G30755	401
AT1G30757	0
AT1G30760	46
AT1G30780	0
AT1G30784	0
AT1G30790	0
AT1G30795	0
AT1G30800	0
AT1G30810	1395
AT1G30814	0
AT1G30820	516
AT1G30825	231
AT1G30830	0
AT1G30835	515
AT1G30840	73
AT1G30845	76
AT1G30850	3
AT1G30860	109
AT1G30870	0
AT1G30880	635
AT1G30890	338
AT1G30900	302
AT1G30910	965
AT1G30920	0
AT1G30921	0
AT1G30925	0
AT1G30930	0
AT1G30935	0
AT1G30940	0
AT1G30945	0
AT1G30950	0
AT1G30960	54
AT1G30970	834
AT1G30972	0
AT1G30974	0
AT1G30975	0
AT1G30980	0
AT1G30990	0
AT1G31000	0
AT1G31010	70
AT1G31020	209
AT1G31030	0
AT1G31040	8
AT1G31050	18
AT1G31070	674
AT1G31072	0
AT1G31080	0
AT1G31090	0
AT1G31093	0
AT1G31095	0
AT1G31100	0
AT1G31110	0
AT1G31120	290
AT1G31130	6316
AT1G31140	1
AT1G31150	482
AT1G31160	702
AT1G31163	0
AT1G31166	0
AT1G31170	1174
AT1G31173	103
AT1G31175	229
AT1G31180	1328
AT1G31190	2867
AT1G31200	36
AT1G31210	0
AT1G31220	352
AT1G31230	5379
AT1G31240	22
AT1G31243	0
AT1G31245	0
AT1G31250	2
AT1G31255	0
AT1G31258	44
AT1G31260	0
AT1G31270	0
AT1G31274	0
AT1G31280	875
AT1G31290	93
AT1G31300	1556
AT1G31310	8
AT1G31320	32
AT1G31330	98497
AT1G31335	163
AT1G31340	2925
AT1G31350	360
AT1G31355	45
AT1G31358	0
AT1G31360	407
AT1G31370	0
AT1G31380	1
AT1G31390	0
AT1G31400	0
AT1G31410	724
AT1G31420	6580
AT1G31430	41
AT1G31440	2852
AT1G31450	0
AT1G31460	93
AT1G31470	116
AT1G31480	417
AT1G31485	0
AT1G31490	1
AT1G31500	499
AT1G31510	0
AT1G31520	0
AT1G31530	0
AT1G31540	5031
AT1G31550	570
AT1G31555	0
AT1G31570	18
AT1G31580	47896
AT1G31600	724
AT1G31620	0
AT1G31630	0
AT1G31640	0
AT1G31650	1650
AT1G31660	400
AT1G31670	0
AT1G31690	225
AT1G31710	116
AT1G31720	45
AT1G31730	2154
AT1G31740	0
AT1G31750	142
AT1G31760	36
AT1G31770	297
AT1G31772	1
AT1G31780	724
AT1G31790	73
AT1G31800	4435
AT1G31810	964
AT1G31812	23361
AT1G31814	121
AT1G31817	541
AT1G31820	117
AT1G31830	295
AT1G31835	21
AT1G31840	22
AT1G31850	568
AT1G31860	404
AT1G31870	752
AT1G31880	71
AT1G31885	4
AT1G31900	17
AT1G31910	4242
AT1G31920	0
AT1G31930	1246
AT1G31935	52
AT1G31940	651
AT1G31950	26
AT1G31960	0
AT1G31970	1346
AT1G31983	12
AT1G31990	1
AT1G31993	0
AT1G32000	0
AT1G32010	0
AT1G32020	0
AT1G32030	0
AT1G32040	0
AT1G32045	0
AT1G32049	0
AT1G32050	2551
AT1G32060	82266
AT1G32070	3162
AT1G32080	18962
AT1G32090	206
AT1G32100	516
AT1G32110	0
AT1G32120	373
AT1G32127	95
AT1G32130	2292
AT1G32140	0
AT1G32150	700
AT1G32160	2504
AT1G32170	72
AT1G32172	2
AT1G32180	0
AT1G32190	74
AT1G32200	2970
AT1G32210	668
AT1G32220	5415
AT1G32225	0
AT1G32230	6532
AT1G32240	315
AT1G32250	0
AT1G32260	183
AT1G32270	0
AT1G32280	0
AT1G32300	0
AT1G32310	149
AT1G32320	0
AT1G32330	341
AT1G32337	0
AT1G32340	513
AT1G32350	5
AT1G32360	942
AT1G32361	0
AT1G32370	244
AT1G32375	4
AT1G32380	976
AT1G32385	5
AT1G32390	3
AT1G32400	2764
AT1G32410	647
AT1G32415	122
AT1G32420	0
AT1G32430	0
AT1G32440	3900
AT1G32450	725
AT1G32460	31
AT1G32470	22963
AT1G32480	0
AT1G32490	1551
AT1G32500	2756
AT1G32505	0
AT1G32510	1
AT1G32520	1553
AT1G32530	1374
AT1G32540	662
AT1G32550	1738
AT1G32560	5
AT1G32570	3
AT1G32575	4
AT1G32580	1178
AT1G32582	0
AT1G32583	37
AT1G32585	0
AT1G32590	0
AT1G32600	0
AT1G32610	39
AT1G32620	0
AT1G32630	87
AT1G32640	0
AT1G32650	0
AT1G32660	0
AT1G32680	0
AT1G32690	34
AT1G32700	435
AT1G32710	0
AT1G32713	0
AT1G32720	0
AT1G32730	140
AT1G32740	160
AT1G32750	2363
AT1G32760	38
AT1G32763	0
AT1G32770	0
AT1G32780	311
AT1G32790	2433
AT1G32810	1150
AT1G32820	0
AT1G32830	0
AT1G32840	0
AT1G32850	5
AT1G32860	329
AT1G32870	857
AT1G32880	2
AT1G32890	0
AT1G32900	30343
AT1G32910	1
AT1G32920	5018
AT1G32928	176
AT1G32930	118
AT1G32940	394
AT1G32950	20
AT1G32960	6
AT1G32970	0
AT1G32975	0
AT1G32980	0
AT1G32990	6956
AT1G32992	0
AT1G33000	0
AT1G33010	0
AT1G33020	0
AT1G33030	0
AT1G33040	1701
AT1G33050	1106
AT1G33055	1
AT1G33060	383
AT1G33070	0
AT1G33080	475
AT1G33090	0
AT1G33100	0
AT1G33102	96
AT1G33110	5466
AT1G33120	604
AT1G33130	0
AT1G33135	0
AT1G33140	955
AT1G33160	0
AT1G33170	2579
AT1G33180	4
AT1G33190	0
AT1G33200	0
AT1G33220	0
AT1G33230	754
AT1G33240	4494
AT1G33250	605
AT1G33260	282
AT1G33265	168
AT1G33270	815
AT1G33280	0
AT1G33290	1625
AT1G33300	0
AT1G33320	1
AT1G33330	556
AT1G33340	323
AT1G33350	54
AT1G33355	0
AT1G33360	619
AT1G33370	0
AT1G33380	0
AT1G33390	486
AT1G33400	481
AT1G33410	948
AT1G33415	196
AT1G33420	0
AT1G33430	0
AT1G33440	62
AT1G33450	0
AT1G33460	0
AT1G33470	937
AT1G33475	21
AT1G33480	521
AT1G33490	882
AT1G33500	0
AT1G33510	2
AT1G33520	801
AT1G33530	0
AT1G33540	0
AT1G33550	0
AT1G33560	563
AT1G33570	0
AT1G33580	0
AT1G33590	3011
AT1G33600	1645
AT1G33607	0
AT1G33610	533
AT1G33612	18
AT1G33615	45
AT1G33640	0
AT1G33660	11
AT1G33670	0
AT1G33680	1731
AT1G33700	342
AT1G33710	0
AT1G33720	497
AT1G33730	0
AT1G33740	0
AT1G33743	0
AT1G33750	0
AT1G33760	1467
AT1G33770	80
AT1G33780	457
AT1G33785	0
AT1G33790	19
AT1G33800	155
AT1G33810	1535
AT1G33811	1618
AT1G33813	0
AT1G33817	0
AT1G33820	0
AT1G33830	0
AT1G33835	0
AT1G33840	2
AT1G33850	0
AT1G33855	0
AT1G33860	0
AT1G33870	0
AT1G33880	0
AT1G33890	0
AT1G33900	0
AT1G33910	0
AT1G33920	0
AT1G33930	30
AT1G33940	0
AT1G33945	0
AT1G33950	0
AT1G33960	18
AT1G33970	367
AT1G33980	1506
AT1G33990	1515
AT1G34000	6117
AT1G34010	485
AT1G34015	0
AT1G34020	407
AT1G34030	1590
AT1G34040	8
AT1G34042	0
AT1G34044	4
AT1G34046	0
AT1G34047	0
AT1G34049	0
AT1G34050	0
AT1G34060	203
AT1G34065	117
AT1G34070	0
AT1G34080	0
AT1G34090	0
AT1G34095	0
AT1G34097	0
AT1G34100	10
AT1G34110	791
AT1G34120	297
AT1G34130	989
AT1G34140	0
AT1G34150	199
AT1G34160	97
AT1G34170	0
AT1G34180	6
AT1G34190	2006
AT1G34200	443
AT1G34210	1281
AT1G34220	781
AT1G34230	0
AT1G34240	0
AT1G34245	4
AT1G34250	0
AT1G34260	1035
AT1G34270	258
AT1G34281	0
AT1G34290	0
AT1G34300	309
AT1G34310	0
AT1G34315	18
AT1G34317	2
AT1G34320	1696
AT1G34330	0
AT1G34340	502
AT1G34350	225
AT1G34355	45
AT1G34360	201
AT1G34370	1171
AT1G34380	142
AT1G34390	0
AT1G34392	0
AT1G34400	0
AT1G34403	0
AT1G34405	0
AT1G34410	0
AT1G34418	523
AT1G34420	176
AT1G34430	2562
AT1G34440	0
AT1G34460	23
AT1G34470	449
AT1G34480	26
AT1G34490	0
AT1G34500	0
AT1G34510	0
AT1G34520	0
AT1G34530	0
AT1G34540	0
AT1G34545	0
AT1G34550	1387
AT1G34560	0
AT1G34570	961
AT1G34575	0
AT1G34580	103
AT1G34590	0
AT1G34600	0
AT1G34610	0
AT1G34620	0
AT1G34630	207
AT1G34640	129
AT1G34650	0
AT1G34660	0
AT1G34670	0
AT1G34680	0
AT1G34690	0
AT1G34700	0
AT1G34710	0
AT1G34720	0
AT1G34730	0
AT1G34740	0
AT1G34750	1134
AT1G34760	124
AT1G34770	107
AT1G34780	636
AT1G34790	0
AT1G34792	0
AT1G34795	0
AT1G34797	0
AT1G34800	0
AT1G34803	0
AT1G34805	0
AT1G34807	0
AT1G34808	0
AT1G34810	0
AT1G34812	0
AT1G34813	0
AT1G34815	0
AT1G34817	0
AT1G34818	0
AT1G34820	0
AT1G34822	0
AT1G34823	0
AT1G34825	0
AT1G34827	0
AT1G34828	0
AT1G34830	0
AT1G34836	0
AT1G34840	0
AT1G34842	1
AT1G34844	29
AT1G34850	0
AT1G34855	0
AT1G34860	0
AT1G34904	0
AT1G34910	0
AT1G34930	0
AT1G34967	0
AT1G35030	0
AT1G35035	0
AT1G35040	0
AT1G35050	0
AT1G35060	0
AT1G35080	0
AT1G35090	0
AT1G35100	0
AT1G35110	0
AT1G35112	62
AT1G35115	854
AT1G35120	1
AT1G35130	2
AT1G35140	4613
AT1G35143	0
AT1G35146	0
AT1G35150	0
AT1G35160	1321
AT1G35170	0
AT1G35180	74
AT1G35181	0
AT1G35183	3
AT1G35186	0
AT1G35190	391
AT1G35200	0
AT1G35210	213
AT1G35215	2
AT1G35220	455
AT1G35230	56
AT1G35240	0
AT1G35242	0
AT1G35250	0
AT1G35255	0
AT1G35260	6
AT1G35270	0
AT1G35280	0
AT1G35290	27
AT1G35300	0
AT1G35310	20
AT1G35320	67
AT1G35330	0
AT1G35340	1709
AT1G35350	646
AT1G35353	0
AT1G35360	0
AT1G35365	0
AT1G35370	0
AT1G35375	0
AT1G35380	0
AT1G35390	0
AT1G35400	0
AT1G35405	0
AT1G35410	0
AT1G35420	2030
AT1G35430	144
AT1G35435	0
AT1G35440	0
AT1G35450	0
AT1G35460	853
AT1G35465	0
AT1G35467	0
AT1G35470	607
AT1G35480	0
AT1G35490	0
AT1G35500	0
AT1G35501	0
AT1G35510	1603
AT1G35513	24
AT1G35515	22
AT1G35516	926
AT1G35520	0
AT1G35530	87
AT1G35535	0
AT1G35537	0
AT1G35540	0
AT1G35545	0
AT1G35550	0
AT1G35560	881
AT1G35570	0
AT1G35580	1216
AT1G35590	0
AT1G35600	0
AT1G35610	0
AT1G35612	225
AT1G35614	0
AT1G35617	0
AT1G35620	961
AT1G35625	0
AT1G35630	0
AT1G35640	0
AT1G35645	0
AT1G35647	0
AT1G35650	0
AT1G35660	375
AT1G35663	0
AT1G35670	1392
AT1G35680	7871
AT1G35690	0
AT1G35700	0
AT1G35710	6445
AT1G35720	4105
AT1G35730	3
AT1G35735	0
AT1G35740	0
AT1G35745	0
AT1G35750	0
AT1G35760	0
AT1G35770	0
AT1G35780	859
AT1G35790	0
AT1G35820	0
AT1G35830	26
AT1G35840	0
AT1G35850	0
AT1G35860	0
AT1G35870	0
AT1G35880	0
AT1G35890	0
AT1G35895	0
AT1G35910	118
AT1G35920	0
AT1G35930	0
AT1G35940	0
AT1G35950	0
AT1G35960	0
AT1G35970	0
AT1G35980	0
AT1G35990	0
AT1G35995	0
AT1G36000	0
AT1G36005	0
AT1G36010	0
AT1G36020	1
AT1G36030	0
AT1G36035	0
AT1G36040	0
AT1G36050	745
AT1G36060	4
AT1G36070	482
AT1G36078	0
AT1G36080	0
AT1G36085	0
AT1G36090	0
AT1G36095	0
AT1G36100	0
AT1G36105	0
AT1G36110	0
AT1G36120	0
AT1G36130	0
AT1G36140	0
AT1G36150	0
AT1G36160	13269
AT1G36180	562
AT1G36185	1
AT1G36190	0
AT1G36200	0
AT1G36210	0
AT1G36220	1
AT1G36225	0
AT1G36230	0
AT1G36240	0
AT1G36250	0
AT1G36260	0
AT1G36270	0
AT1G36272	0
AT1G36280	448
AT1G36290	0
AT1G36300	0
AT1G36305	0
AT1G36310	668
AT1G36320	3364
AT1G36325	0
AT1G36330	0
AT1G36340	0
AT1G36350	0
AT1G36360	0
AT1G36370	801
AT1G36380	207
AT1G36390	1052
AT1G36395	0
AT1G36400	0
AT1G36403	0
AT1G36406	0
AT1G36420	0
AT1G36430	0
AT1G36440	0
AT1G36441	0
AT1G36445	0
AT1G36450	0
AT1G36460	0
AT1G36470	0
AT1G36480	0
AT1G36485	0
AT1G36490	0
AT1G36495	0
AT1G36500	0
AT1G36510	0
AT1G36520	0
AT1G36530	0
AT1G36540	0
AT1G36550	0
AT1G36560	0
AT1G36570	0
AT1G36580	1
AT1G36590	0
AT1G36595	0
AT1G36600	2
AT1G36605	0
AT1G36610	0
AT1G36620	0
AT1G36622	38
AT1G36623	0
AT1G36627	0
AT1G36630	0
AT1G36640	0
AT1G36650	0
AT1G36660	0
AT1G36670	0
AT1G36675	5
AT1G36680	2
AT1G36690	0
AT1G36700	0
AT1G36710	0
AT1G36720	0
AT1G36730	5677
AT1G36740	0
AT1G36745	0
AT1G36750	0
AT1G36756	0
AT1G36763	0
AT1G36770	0
AT1G36775	0
AT1G36790	0
AT1G36795	0
AT1G36800	0
AT1G36810	0
AT1G36830	0
AT1G36840	0
AT1G36850	0
AT1G36880	0
AT1G36890	0
AT1G36910	0
AT1G36915	0
AT1G36920	1
AT1G36922	0
AT1G36925	0
AT1G36927	0
AT1G36933	0
AT1G36936	0
AT1G36940	11
AT1G36942	0
AT1G36950	0
AT1G36960	0
AT1G36970	0
AT1G36975	0
AT1G36980	1198
AT1G36990	908
AT1G36992	0
AT1G37000	0
AT1G37010	0
AT1G37012	0
AT1G37015	0
AT1G37020	0
AT1G37030	0
AT1G37035	0
AT1G37036	0
AT1G37037	0
AT1G37038	0
AT1G37040	0
AT1G37045	0
AT1G37050	0
AT1G37057	0
AT1G37060	0
AT1G37063	0
AT1G37070	0
AT1G37080	0
AT1G37090	0
AT1G37095	0
AT1G37100	0
AT1G37110	0
AT1G37113	0
AT1G37120	0
AT1G37130	53156
AT1G37140	0
AT1G37150	11
AT1G37160	0
AT1G37170	0
AT1G37180	0
AT1G37190	0
AT1G37200	0
AT1G37210	0
AT1G37275	0
AT1G37340	0
AT1G37405	0
AT1G37471	0
AT1G37537	0
AT1G37603	0
AT1G37669	0
AT1G37735	0
AT1G37801	0
AT1G37867	0
AT1G37933	0
AT1G37999	3
AT1G38065	3
AT1G38131	207
AT1G38140	0
AT1G38149	0
AT1G38158	0
AT1G38167	0
AT1G38176	0
AT1G38185	0
AT1G38194	0
AT1G38203	0
AT1G38212	0
AT1G38221	0
AT1G38230	0
AT1G38240	0
AT1G38250	0
AT1G38260	0
AT1G38270	0
AT1G38280	0
AT1G38290	0
AT1G38300	0
AT1G38310	0
AT1G38320	0
AT1G38330	0
AT1G38340	0
AT1G38350	0
AT1G38360	0
AT1G38380	0
AT1G38390	0
AT1G38400	0
AT1G38410	0
AT1G38416	0
AT1G38423	0
AT1G38430	0
AT1G38440	0
AT1G38450	1
AT1G38460	0
AT1G38550	0
AT1G38710	0
AT1G38790	0
AT1G38870	0
AT1G39030	0
AT1G39060	0
AT1G39070	0
AT1G39110	0
AT1G39190	0
AT1G39270	0
AT1G39350	0
AT1G39430	0
AT1G39510	0
AT1G39511	0
AT1G39513	0
AT1G39515	0
AT1G39590	0
AT1G39670	0
AT1G39750	0
AT1G39830	0
AT1G39910	0
AT1G39990	0
AT1G40069	0
AT1G40070	0
AT1G40071	0
AT1G40072	0
AT1G40073	0
AT1G40074	0
AT1G40075	0
AT1G40076	0
AT1G40077	0
AT1G40078	0
AT1G40079	0
AT1G40080	0
AT1G40081	0
AT1G40083	0
AT1G40084	0
AT1G40085	0
AT1G40086	0
AT1G40087	0
AT1G40089	0
AT1G40090	0
AT1G40091	0
AT1G40093	0
AT1G40095	0
AT1G40097	0
AT1G40099	0
AT1G40100	0
AT1G40101	0
AT1G40103	0
AT1G40104	0
AT1G40105	0
AT1G40106	0
AT1G40107	0
AT1G40109	0
AT1G40112	0
AT1G40113	0
AT1G40115	0
AT1G40117	0
AT1G40118	0
AT1G40119	0
AT1G40121	0
AT1G40123	0
AT1G40124	0
AT1G40125	0
AT1G40127	0
AT1G40129	0
AT1G40130	0
AT1G40131	0
AT1G40133	0
AT1G40135	0
AT1G40136	0
AT1G40137	0
AT1G40139	0
AT1G40141	0
AT1G40143	0
AT1G40150	0
AT1G40230	0
AT1G40310	0
AT1G40390	0
AT1G40470	0
AT1G40630	0
AT1G41115	0
AT1G41600	0
AT1G41630	0
AT1G41650	0
AT1G41660	0
AT1G41680	0
AT1G41690	0
AT1G41700	0
AT1G41710	0
AT1G41720	0
AT1G41723	0
AT1G41726	0
AT1G41730	0
AT1G41740	0
AT1G41743	0
AT1G41746	0
AT1G41750	0
AT1G41755	0
AT1G41760	0
AT1G41770	0
AT1G41775	0
AT1G41790	0
AT1G41795	0
AT1G41797	0
AT1G41798	0
AT1G41803	0
AT1G41810	0
AT1G41820	0
AT1G41825	0
AT1G41827	0
AT1G41830	5981
AT1G41835	0
AT1G41840	0
AT1G41850	0
AT1G41855	0
AT1G41860	0
AT1G41870	0
AT1G41880	2221
AT1G41890	2
AT1G41893	0
AT1G41896	0
AT1G41900	0
AT1G41910	0
AT1G41920	0
AT1G41930	0
AT1G42003	0
AT1G42040	0
AT1G42045	0
AT1G42050	0
AT1G42060	0
AT1G42070	0
AT1G42080	0
AT1G42090	0
AT1G42100	0
AT1G42110	0
AT1G42120	0
AT1G42130	0
AT1G42140	0
AT1G42150	0
AT1G42160	0
AT1G42170	0
AT1G42180	0
AT1G42190	0
AT1G42200	0
AT1G42210	0
AT1G42220	0
AT1G42230	0
AT1G42240	0
AT1G42250	0
AT1G42260	0
AT1G42270	0
AT1G42280	0
AT1G42290	0
AT1G42300	0
AT1G42310	0
AT1G42320	0
AT1G42350	0
AT1G42360	0
AT1G42365	0
AT1G42367	0
AT1G42370	0
AT1G42375	0
AT1G42377	0
AT1G42380	0
AT1G42385	0
AT1G42390	0
AT1G42393	0
AT1G42396	0
AT1G42400	0
AT1G42410	0
AT1G42420	0
AT1G42430	1107
AT1G42440	903
AT1G42450	0
AT1G42460	0
AT1G42470	1020
AT1G42480	330
AT1G42490	0
AT1G42500	0
AT1G42510	0
AT1G42515	0
AT1G42520	0
AT1G42525	0
AT1G42530	0
AT1G42540	1401
AT1G42550	8158
AT1G42560	7
AT1G42570	0
AT1G42580	0
AT1G42590	0
AT1G42595	0
AT1G42600	0
AT1G42602	0
AT1G42605	0
AT1G42610	0
AT1G42615	0
AT1G42620	0
AT1G42630	0
AT1G42635	0
AT1G42650	0
AT1G42655	0
AT1G42680	0
AT1G42690	0
AT1G42695	0
AT1G42697	0
AT1G42698	0
AT1G42700	0
AT1G42703	0
AT1G42705	0
AT1G42710	0
AT1G42718	0
AT1G42727	0
AT1G42736	0
AT1G42740	0
AT1G42745	0
AT1G42780	0
AT1G42816	0
AT1G42852	0
AT1G42888	0
AT1G42924	0
AT1G42960	3849
AT1G42970	145217
AT1G42980	10
AT1G42990	2980
AT1G43000	8
AT1G43005	0
AT1G43010	0
AT1G43020	0
AT1G43030	0
AT1G43040	0
AT1G43050	0
AT1G43060	0
AT1G43070	0
AT1G43080	0
AT1G43090	0
AT1G43100	0
AT1G43110	0
AT1G43120	0
AT1G43130	384
AT1G43140	0
AT1G43145	0
AT1G43150	0
AT1G43160	10
AT1G43170	10454
AT1G43171	0
AT1G43180	7
AT1G43190	1610
AT1G43195	0
AT1G43200	0
AT1G43205	0
AT1G43210	0
AT1G43220	0
AT1G43230	0
AT1G43240	0
AT1G43245	201
AT1G43250	6
AT1G43260	2
AT1G43270	2
AT1G43280	0
AT1G43290	0
AT1G43300	0
AT1G43310	5
AT1G43320	0
AT1G43330	0
AT1G43387	0
AT1G43415	0
AT1G43444	0
AT1G43502	0
AT1G43560	2810
AT1G43570	0
AT1G43575	0
AT1G43580	515
AT1G43590	3
AT1G43600	0
AT1G43605	18
AT1G43610	0
AT1G43620	348
AT1G43630	0
AT1G43640	0
AT1G43650	326
AT1G43660	0
AT1G43665	0
AT1G43666	0
AT1G43667	0
AT1G43670	11344
AT1G43675	47
AT1G43680	0
AT1G43690	1491
AT1G43700	913
AT1G43710	2994
AT1G43715	0
AT1G43720	0
AT1G43722	0
AT1G43723	0
AT1G43724	0
AT1G43725	0
AT1G43730	0
AT1G43740	0
AT1G43745	0
AT1G43750	0
AT1G43755	0
AT1G43760	0
AT1G43763	0
AT1G43765	4
AT1G43766	0
AT1G43770	253
AT1G43775	0
AT1G43777	0
AT1G43780	0
AT1G43781	0
AT1G43785	0
AT1G43790	408
AT1G43800	1
AT1G43810	1
AT1G43815	0
AT1G43820	0
AT1G43825	0
AT1G43830	0
AT1G43835	0
AT1G43840	0
AT1G43845	0
AT1G43850	1759
AT1G43860	547
AT1G43870	0
AT1G43880	1
AT1G43883	0
AT1G43886	257
AT1G43890	1128
AT1G43895	1
AT1G43897	0
AT1G43900	1016
AT1G43910	265
AT1G43920	0
AT1G43930	0
AT1G43940	0
AT1G43950	0
AT1G43960	0
AT1G43970	0
AT1G43980	49
AT1G43990	0
AT1G43995	0
AT1G43997	2
AT1G44000	8372
AT1G44010	0
AT1G44020	0
AT1G44030	0
AT1G44040	0
AT1G44045	0
AT1G44050	0
AT1G44060	0
AT1G44070	0
AT1G44075	0
AT1G44080	0
AT1G44085	0
AT1G44090	0
AT1G44100	4034
AT1G44110	136
AT1G44120	0
AT1G44125	1
AT1G44130	1
AT1G44140	0
AT1G44150	1
AT1G44160	2
AT1G44170	762
AT1G44180	1
AT1G44191	0
AT1G44224	0
AT1G44286	0
AT1G44318	0
AT1G44350	337
AT1G44370	0
AT1G44382	0
AT1G44414	3
AT1G44446	12028
AT1G44478	0
AT1G44500	0
AT1G44510	0
AT1G44542	0
AT1G44570	0
AT1G44575	103942
AT1G44580	0
AT1G44608	7
AT1G44641	0
AT1G44707	0
AT1G44740	44
AT1G44750	955
AT1G44760	732
AT1G44770	950
AT1G44780	168
AT1G44790	763
AT1G44800	607
AT1G44810	473
AT1G44820	1340
AT1G44830	6
AT1G44835	388
AT1G44840	1
AT1G44850	0
AT1G44860	0
AT1G44870	0
AT1G44875	0
AT1G44880	0
AT1G44890	40
AT1G44895	0
AT1G44900	268
AT1G44910	1070
AT1G44920	3463
AT1G44935	0
AT1G44940	0
AT1G44941	0
AT1G44960	323
AT1G44970	0
AT1G44980	0
AT1G44990	0
AT1G45000	2622
AT1G45010	870
AT1G45015	0
AT1G45020	0
AT1G45030	0
AT1G45035	0
AT1G45040	1
AT1G45050	265
AT1G45063	0
AT1G45070	0
AT1G45080	0
AT1G45090	0
AT1G45100	0
AT1G45110	124
AT1G45120	184
AT1G45130	541
AT1G45140	0
AT1G45145	559
AT1G45150	531
AT1G45160	1805
AT1G45163	1
AT1G45165	0
AT1G45170	312
AT1G45180	530
AT1G45190	0
AT1G45191	1259
AT1G45201	9889
AT1G45207	557
AT1G45211	0
AT1G45215	0
AT1G45221	0
AT1G45223	0
AT1G45225	0
AT1G45227	0
AT1G45229	50
AT1G45230	1938
AT1G45231	224
AT1G45233	220
AT1G45234	2
AT1G45236	0
AT1G45238	0
AT1G45240	1
AT1G45242	0
AT1G45243	0
AT1G45244	0
AT1G45246	0
AT1G45248	144
AT1G45249	3476
AT1G45256	0
AT1G45332	408
AT1G45403	0
AT1G45474	6034
AT1G45545	42
AT1G45616	89
AT1G45688	3696
AT1G45760	0
AT1G45832	0
AT1G45904	0
AT1G45976	580
AT1G46048	0
AT1G46120	0
AT1G46192	0
AT1G46264	127
AT1G46336	0
AT1G46408	0
AT1G46480	121
AT1G46552	2
AT1G46554	61
AT1G46624	1
AT1G46696	0
AT1G46768	141
AT1G46840	0
AT1G46912	0
AT1G46984	0
AT1G47056	308
AT1G47128	20489
AT1G47130	0
AT1G47200	1049
AT1G47210	256
AT1G47220	0
AT1G47230	207
AT1G47240	690
AT1G47250	193
AT1G47260	3702
AT1G47265	0
AT1G47270	388
AT1G47271	17
AT1G47278	288
AT1G47280	0
AT1G47290	310
AT1G47300	0
AT1G47310	410
AT1G47317	0
AT1G47320	0
AT1G47330	525
AT1G47340	85
AT1G47350	0
AT1G47360	0
AT1G47370	35
AT1G47380	673
AT1G47389	0
AT1G47390	1
AT1G47395	1
AT1G47400	5
AT1G47405	0
AT1G47410	210
AT1G47420	4259
AT1G47430	0
AT1G47435	0
AT1G47440	10
AT1G47450	0
AT1G47460	0
AT1G47465	0
AT1G47470	0
AT1G47480	18
AT1G47485	0
AT1G47490	1332
AT1G47495	0
AT1G47497	0
AT1G47500	582
AT1G47510	564
AT1G47520	120
AT1G47530	4299
AT1G47540	0
AT1G47550	1318
AT1G47560	96
AT1G47565	338
AT1G47570	477
AT1G47578	36
AT1G47580	760
AT1G47590	0
AT1G47595	2
AT1G47600	0
AT1G47603	1
AT1G47606	0
AT1G47610	4
AT1G47620	0
AT1G47625	0
AT1G47630	2
AT1G47640	490
AT1G47650	0
AT1G47655	67
AT1G47657	0
AT1G47660	0
AT1G47670	283
AT1G47680	0
AT1G47690	0
AT1G47695	0
AT1G47700	0
AT1G47705	0
AT1G47710	441
AT1G47720	109
AT1G47730	0
AT1G47740	1162
AT1G47750	203
AT1G47760	4
AT1G47765	0
AT1G47770	0
AT1G47780	0
AT1G47783	0
AT1G47786	0
AT1G47790	0
AT1G47800	0
AT1G47810	0
AT1G47813	0
AT1G47816	0
AT1G47820	100
AT1G47830	650
AT1G47840	76
AT1G47845	0
AT1G47860	143
AT1G47870	296
AT1G47880	0
AT1G47885	0
AT1G47890	3
AT1G47900	1340
AT1G47910	0
AT1G47915	0
AT1G47920	0
AT1G47930	2
AT1G47940	0
AT1G47950	13
AT1G47960	979
AT1G47970	2268
AT1G47980	0
AT1G47990	0
AT1G48000	13
AT1G48010	0
AT1G48020	2
AT1G48030	20741
AT1G48040	408
AT1G48050	748
AT1G48060	10
AT1G48070	0
AT1G48080	0
AT1G48090	4532
AT1G48095	0
AT1G48100	839
AT1G48110	2239
AT1G48120	799
AT1G48130	0
AT1G48140	193
AT1G48145	0
AT1G48150	0
AT1G48160	417
AT1G48170	139
AT1G48175	189
AT1G48180	0
AT1G48190	0
AT1G48195	0
AT1G48200	118
AT1G48210	350
AT1G48220	0
AT1G48230	625
AT1G48240	746
AT1G48250	0
AT1G48260	279
AT1G48267	0
AT1G48268	0
AT1G48270	151
AT1G48280	181
AT1G48285	0
AT1G48290	0
AT1G48300	3025
AT1G48310	371
AT1G48315	37
AT1G48320	0
AT1G48325	0
AT1G48330	30
AT1G48340	0
AT1G48350	7374
AT1G48355	0
AT1G48360	180
AT1G48370	57
AT1G48380	287
AT1G48390	36
AT1G48400	0
AT1G48405	5
AT1G48410	3389
AT1G48420	3100
AT1G48422	0
AT1G48430	1083
AT1G48440	1451
AT1G48450	4711
AT1G48460	258
AT1G48470	1
AT1G48480	1197
AT1G48490	955
AT1G48500	10
AT1G48510	0
AT1G48520	2175
AT1G48530	0
AT1G48540	1225
AT1G48550	326
AT1G48560	18
AT1G48570	252
AT1G48580	46
AT1G48590	0
AT1G48600	20066
AT1G48605	29
AT1G48610	489
AT1G48620	1894
AT1G48625	0
AT1G48630	827
AT1G48635	501
AT1G48640	0
AT1G48650	4580
AT1G48660	0
AT1G48670	0
AT1G48680	0
AT1G48690	0
AT1G48698	0
AT1G48700	0
AT1G48710	0
AT1G48720	0
AT1G48725	0
AT1G48730	0
AT1G48740	5
AT1G48742	0
AT1G48745	222
AT1G48750	0
AT1G48760	448
AT1G48770	179
AT1G48780	148
AT1G48790	1092
AT1G48800	0
AT1G48810	0
AT1G48820	0
AT1G48830	2694
AT1G48840	543
AT1G48850	3693
AT1G48860	2076
AT1G48870	31
AT1G48880	193
AT1G48890	0
AT1G48900	1584
AT1G48910	0
AT1G48912	0
AT1G48920	2397
AT1G48930	0
AT1G48940	2
AT1G48950	560
AT1G48953	0
AT1G48960	199
AT1G48970	535
AT1G48980	1
AT1G48990	0
AT1G49000	7
AT1G49005	3
AT1G49010	1644
AT1G49015	0
AT1G49020	0
AT1G49030	0
AT1G49032	137
AT1G49040	1457
AT1G49050	1065
AT1G49060	0
AT1G49070	0
AT1G49080	0
AT1G49090	0
AT1G49100	1
AT1G49110	0
AT1G49120	0
AT1G49130	54
AT1G49140	2082
AT1G49150	0
AT1G49160	46
AT1G49170	134
AT1G49180	241
AT1G49190	0
AT1G49200	8
AT1G49205	0
AT1G49210	2
AT1G49220	1
AT1G49225	0
AT1G49230	325
AT1G49240	2427
AT1G49245	106
AT1G49250	2
AT1G49260	0
AT1G49270	0
AT1G49280	0
AT1G49290	0
AT1G49300	1598
AT1G49310	52
AT1G49320	15
AT1G49330	3
AT1G49340	3188
AT1G49350	171
AT1G49360	175
AT1G49370	15
AT1G49380	3256
AT1G49390	1
AT1G49400	340
AT1G49405	84
AT1G49410	692
AT1G49420	0
AT1G49430	1189
AT1G49435	0
AT1G49440	0
AT1G49450	476
AT1G49460	0
AT1G49470	625
AT1G49475	28
AT1G49480	1319
AT1G49490	217
AT1G49500	183
AT1G49510	768
AT1G49520	286
AT1G49530	47
AT1G49540	196
AT1G49550	0
AT1G49560	273
AT1G49570	0
AT1G49580	755
AT1G49590	504
AT1G49600	1194
AT1G49610	3
AT1G49620	57
AT1G49630	971
AT1G49640	0
AT1G49650	93
AT1G49660	1919
AT1G49670	2395
AT1G49680	0
AT1G49690	0
AT1G49700	28
AT1G49710	810
AT1G49715	0
AT1G49720	140
AT1G49730	533
AT1G49740	1193
AT1G49750	10419
AT1G49760	1773
AT1G49770	0
AT1G49780	1084
AT1G49790	13
AT1G49800	0
AT1G49810	0
AT1G49820	799
AT1G49830	0
AT1G49832	13
AT1G49840	1841
AT1G49850	191
AT1G49860	0
AT1G49870	182
AT1G49880	184
AT1G49890	993
AT1G49900	0
AT1G49910	23
AT1G49920	1
AT1G49930	1
AT1G49938	2
AT1G49940	14
AT1G49950	1043
AT1G49952	8
AT1G49960	4
AT1G49970	9265
AT1G49975	1105
AT1G49980	768
AT1G49990	155
AT1G50000	127
AT1G50010	2512
AT1G50020	3672
AT1G50030	2069
AT1G50040	9
AT1G50050	0
AT1G50055	112
AT1G50060	0
AT1G50070	0
AT1G50080	0
AT1G50090	0
AT1G50100	0
AT1G50110	96
AT1G50120	762
AT1G50130	3
AT1G50140	1374
AT1G50160	0
AT1G50170	955
AT1G50180	572
AT1G50190	3
AT1G50200	6848
AT1G50210	1
AT1G50220	0
AT1G50240	95
AT1G50250	21714
AT1G50260	922
AT1G50270	112
AT1G50280	219
AT1G50290	192
AT1G50300	441
AT1G50310	26
AT1G50320	5991
AT1G50325	0
AT1G50330	0
AT1G50340	0
AT1G50350	2
AT1G50360	793
AT1G50370	1087
AT1G50380	1291
AT1G50390	1
AT1G50400	2
AT1G50410	848
AT1G50420	654
AT1G50430	2285
AT1G50440	688
AT1G50450	3058
AT1G50460	1639
AT1G50470	0
AT1G50480	3852
AT1G50490	180
AT1G50500	913
AT1G50510	408
AT1G50520	23
AT1G50530	0
AT1G50550	0
AT1G50560	19
AT1G50570	1121
AT1G50575	530
AT1G50580	2
AT1G50590	210
AT1G50600	1990
AT1G50610	0
AT1G50620	459
AT1G50630	272
AT1G50640	2008
AT1G50650	3
AT1G50659	3
AT1G50660	2479
AT1G50670	877
AT1G50680	0
AT1G50690	0
AT1G50700	158
AT1G50710	438
AT1G50720	0
AT1G50730	844
AT1G50732	1588
AT1G50735	0
AT1G50740	2151
AT1G50745	304
AT1G50750	301
AT1G50760	5
AT1G50770	10
AT1G50780	4
AT1G50790	61
AT1G50810	1
AT1G50820	3
AT1G50830	12
AT1G50840	2296
AT1G50850	0
AT1G50860	0
AT1G50870	0
AT1G50880	0
AT1G50890	386
AT1G50900	1746
AT1G50910	45
AT1G50920	1553
AT1G50930	0
AT1G50940	562
AT1G50950	99
AT1G50960	0
AT1G50970	300
AT1G50980	0
AT1G50990	0
AT1G51000	0
AT1G51010	0
AT1G51020	0
AT1G51030	0
AT1G51035	1
AT1G51040	1
AT1G51050	0
AT1G51055	0
AT1G51060	2271
AT1G51070	2690
AT1G51080	357
AT1G51085	2
AT1G51090	1272
AT1G51100	734
AT1G51110	4777
AT1G51120	0
AT1G51130	47
AT1G51140	3168
AT1G51150	0
AT1G51160	732
AT1G51170	305
AT1G51172	0
AT1G51175	0
AT1G51190	0
AT1G51200	4595
AT1G51210	0
AT1G51220	0
AT1G51230	0
AT1G51240	0
AT1G51250	0
AT1G51260	0
AT1G51270	414
AT1G51290	0
AT1G51300	0
AT1G51310	539
AT1G51320	0
AT1G51330	2
AT1G51340	1273
AT1G51350	1140
AT1G51355	49
AT1G51360	248
AT1G51370	138
AT1G51380	13
AT1G51390	313
AT1G51400	97
AT1G51402	0
AT1G51405	90
AT1G51410	0
AT1G51420	0
AT1G51430	250
AT1G51440	582
AT1G51450	324
AT1G51460	7
AT1G51470	0
AT1G51480	0
AT1G51490	0
AT1G51500	5891
AT1G51510	955
AT1G51520	94
AT1G51530	6
AT1G51538	0
AT1G51540	198
AT1G51550	56
AT1G51560	578
AT1G51570	3080
AT1G51580	558
AT1G51590	747
AT1G51600	531
AT1G51610	327
AT1G51620	55
AT1G51630	1055
AT1G51640	0
AT1G51645	12
AT1G51650	3538
AT1G51660	2422
AT1G51670	45
AT1G51680	9188
AT1G51690	2766
AT1G51700	5522
AT1G51710	1652
AT1G51720	1205
AT1G51730	806
AT1G51740	298
AT1G51745	662
AT1G51750	0
AT1G51760	1528
AT1G51770	0
AT1G51780	8
AT1G51790	53
AT1G51800	99
AT1G51802	0
AT1G51805	5378
AT1G51810	0
AT1G51820	54
AT1G51823	0
AT1G51830	1
AT1G51840	0
AT1G51850	3
AT1G51860	11
AT1G51870	1
AT1G51880	0
AT1G51890	7
AT1G51900	0
AT1G51910	0
AT1G51913	0
AT1G51915	0
AT1G51920	1
AT1G51930	0
AT1G51940	74
AT1G51950	1599
AT1G51960	0
AT1G51965	225
AT1G51970	0
AT1G51980	5525
AT1G51990	0
AT1G52000	6175
AT1G52010	0
AT1G52020	0
AT1G52030	64
AT1G52040	802
AT1G52050	0
AT1G52060	0
AT1G52070	0
AT1G52080	241
AT1G52085	0
AT1G52087	0
AT1G52090	0
AT1G52100	0
AT1G52110	0
AT1G52120	0
AT1G52130	0
AT1G52140	162
AT1G52150	1567
AT1G52155	140
AT1G52160	214
AT1G52170	0
AT1G52180	0
AT1G52185	0
AT1G52190	1188
AT1G52191	0
AT1G52200	9
AT1G52210	0
AT1G52211	0
AT1G52220	10089
AT1G52230	37134
AT1G52240	105
AT1G52245	10
AT1G52260	212
AT1G52270	14
AT1G52280	682
AT1G52290	1056
AT1G52300	2651
AT1G52310	779
AT1G52315	87
AT1G52320	821
AT1G52325	0
AT1G52330	5
AT1G52340	596
AT1G52342	1578
AT1G52343	0
AT1G52347	242
AT1G52350	0
AT1G52360	2753
AT1G52370	419
AT1G52380	749
AT1G52390	0
AT1G52400	5048
AT1G52410	1170
AT1G52415	0
AT1G52420	1465
AT1G52430	10
AT1G52440	0
AT1G52450	21
AT1G52460	0
AT1G52470	0
AT1G52490	0
AT1G52495	1
AT1G52500	308
AT1G52510	4611
AT1G52520	161
AT1G52530	4
AT1G52540	569
AT1G52550	256
AT1G52560	2
AT1G52565	310
AT1G52570	214
AT1G52580	1
AT1G52590	2178
AT1G52600	649
AT1G52603	0
AT1G52610	0
AT1G52615	0
AT1G52618	49
AT1G52620	130
AT1G52630	253
AT1G52640	31
AT1G52650	3
AT1G52660	0
AT1G52670	1149
AT1G52680	0
AT1G52690	5
AT1G52695	0
AT1G52696	0
AT1G52700	33
AT1G52710	58
AT1G52720	246
AT1G52730	1111
AT1G52740	1647
AT1G52750	18
AT1G52760	1356
AT1G52770	89
AT1G52780	790
AT1G52790	4
AT1G52800	72
AT1G52810	1
AT1G52820	24
AT1G52825	148
AT1G52827	340
AT1G52830	143
AT1G52840	0
AT1G52850	0
AT1G52855	136
AT1G52857	0
AT1G52860	0
AT1G52870	16214
AT1G52880	392
AT1G52890	473
AT1G52900	0
AT1G52905	39
AT1G52910	86
AT1G52920	20
AT1G52930	246
AT1G52940	0
AT1G52942	1
AT1G52950	0
AT1G52960	0
AT1G52970	0
AT1G52980	1768
AT1G52990	33
AT1G53000	718
AT1G53010	0
AT1G53020	0
AT1G53023	0
AT1G53025	272
AT1G53030	252
AT1G53035	30
AT1G53040	430
AT1G53050	1093
AT1G53060	60
AT1G53070	131
AT1G53080	12
AT1G53090	3338
AT1G53100	0
AT1G53110	107
AT1G53120	595
AT1G53130	0
AT1G53140	101
AT1G53160	242
AT1G53163	28
AT1G53165	805
AT1G53170	1135
AT1G53180	7
AT1G53190	977
AT1G53200	136
AT1G53210	8680
AT1G53220	0
AT1G53230	42
AT1G53233	8
AT1G53240	9805
AT1G53250	153
AT1G53260	4
AT1G53265	0
AT1G53270	23
AT1G53280	3208
AT1G53282	0
AT1G53285	0
AT1G53290	346
AT1G53300	1919
AT1G53310	3567
AT1G53320	500
AT1G53325	0
AT1G53330	28
AT1G53340	5
AT1G53345	24
AT1G53350	535
AT1G53360	0
AT1G53366	0
AT1G53370	0
AT1G53380	548
AT1G53390	803
AT1G53400	355
AT1G53410	15
AT1G53420	0
AT1G53430	1264
AT1G53440	714
AT1G53450	439
AT1G53460	392
AT1G53470	103
AT1G53480	0
AT1G53490	8
AT1G53500	926
AT1G53510	2834
AT1G53520	960
AT1G53530	156
AT1G53540	2
AT1G53541	0
AT1G53542	3
AT1G53550	0
AT1G53560	876
AT1G53570	1437
AT1G53580	1628
AT1G53590	934
AT1G53600	30
AT1G53610	0
AT1G53620	0
AT1G53625	6
AT1G53630	0
AT1G53633	11
AT1G53635	0
AT1G53640	0
AT1G53645	396
AT1G53650	289
AT1G53655	1
AT1G53660	4
AT1G53670	4623
AT1G53680	95
AT1G53683	0
AT1G53687	1
AT1G53690	35
AT1G53700	18
AT1G53705	0
AT1G53708	0
AT1G53710	242
AT1G53720	459
AT1G53730	800
AT1G53750	4932
AT1G53760	151
AT1G53770	253
AT1G53780	1951
AT1G53790	47
AT1G53800	911
AT1G53801	0
AT1G53810	0
AT1G53815	0
AT1G53820	0
AT1G53830	3
AT1G53840	4441
AT1G53850	1062
AT1G53860	7
AT1G53870	0
AT1G53875	0
AT1G53880	0
AT1G53885	0
AT1G53887	1
AT1G53890	2
AT1G53900	0
AT1G53903	0
AT1G53910	2342
AT1G53920	229
AT1G53930	0
AT1G53935	0
AT1G53940	0
AT1G53945	0
AT1G53950	0
AT1G53970	0
AT1G53980	0
AT1G53990	0
AT1G54000	3
AT1G54010	22
AT1G54020	11
AT1G54030	891
AT1G54035	0
AT1G54040	1688
AT1G54050	237
AT1G54060	616
AT1G54070	0
AT1G54080	2984
AT1G54090	739
AT1G54095	0
AT1G54100	2496
AT1G54110	517
AT1G54115	680
AT1G54120	76
AT1G54130	2055
AT1G54140	167
AT1G54150	371
AT1G54160	159
AT1G54170	761
AT1G54180	124
AT1G54200	125
AT1G54210	306
AT1G54215	6
AT1G54217	19
AT1G54220	1005
AT1G54230	0
AT1G54240	0
AT1G54250	135
AT1G54260	475
AT1G54270	3592
AT1G54280	1
AT1G54290	644
AT1G54300	0
AT1G54310	455
AT1G54320	1245
AT1G54330	25
AT1G54340	1088
AT1G54350	3391
AT1G54355	19
AT1G54360	1050
AT1G54370	1067
AT1G54380	323
AT1G54385	102
AT1G54390	470
AT1G54400	6
AT1G54410	26413
AT1G54420	0
AT1G54430	0
AT1G54440	729
AT1G54445	0
AT1G54450	88
AT1G54460	594
AT1G54470	0
AT1G54475	0
AT1G54490	1642
AT1G54500	5344
AT1G54510	161
AT1G54520	4567
AT1G54530	37
AT1G54540	0
AT1G54550	0
AT1G54560	3
AT1G54570	490
AT1G54575	159
AT1G54580	1125
AT1G54590	0
AT1G54600	0
AT1G54610	2221
AT1G54620	0
AT1G54630	1782
AT1G54640	0
AT1G54650	149
AT1G54660	12
AT1G54670	0
AT1G54680	71
AT1G54690	154
AT1G54700	0
AT1G54710	1015
AT1G54720	0
AT1G54730	428
AT1G54740	377
AT1G54750	0
AT1G54760	0
AT1G54770	226
AT1G54773	6
AT1G54775	0
AT1G54780	16422
AT1G54790	92
AT1G54820	938
AT1G54830	468
AT1G54840	4
AT1G54850	240
AT1G54860	0
AT1G54870	0
AT1G54890	0
AT1G54905	0
AT1G54920	1754
AT1G54923	0
AT1G54926	0
AT1G54930	8
AT1G54940	0
AT1G54950	0
AT1G54953	0
AT1G54955	0
AT1G54957	0
AT1G54960	106
AT1G54970	0
AT1G54980	0
AT1G54985	0
AT1G54990	1156
AT1G55000	715
AT1G55010	0
AT1G55020	1142
AT1G55030	0
AT1G55035	0
AT1G55040	93
AT1G55050	42
AT1G55060	0
AT1G55070	0
AT1G55080	300
AT1G55090	2000
AT1G55100	1
AT1G55110	1473
AT1G55120	422
AT1G55130	377
AT1G55140	641
AT1G55150	470
AT1G55152	0
AT1G55160	307
AT1G55170	312
AT1G55175	12
AT1G55180	275
AT1G55190	0
AT1G55200	19
AT1G55205	36
AT1G55207	5
AT1G55210	2159
AT1G55220	0
AT1G55221	0
AT1G55230	0
AT1G55240	0
AT1G55250	831
AT1G55260	1914
AT1G55265	0
AT1G55270	856
AT1G55280	274
AT1G55290	2
AT1G55300	183
AT1G55310	1032
AT1G55320	1342
AT1G55325	1584
AT1G55330	1
AT1G55335	0
AT1G55340	737
AT1G55350	4401
AT1G55360	2686
AT1G55365	0
AT1G55370	899
AT1G55380	40
AT1G55390	0
AT1G55400	0
AT1G55410	0
AT1G55420	7
AT1G55430	0
AT1G55440	0
AT1G55450	1716
AT1G55460	718
AT1G55470	1
AT1G55475	276
AT1G55480	16571
AT1G55490	16602
AT1G55500	620
AT1G55510	203
AT1G55520	706
AT1G55525	0
AT1G55530	1169
AT1G55535	214
AT1G55540	688
AT1G55546	0
AT1G55550	110
AT1G55560	0
AT1G55570	0
AT1G55580	0
AT1G55590	379
AT1G55591	0
AT1G55600	0
AT1G55604	0
AT1G55610	169
AT1G55620	600
AT1G55625	0
AT1G55630	137
AT1G55640	0
AT1G55650	0
AT1G55660	0
AT1G55670	10464
AT1G55673	0
AT1G55675	504
AT1G55680	4217
AT1G55690	1088
AT1G55700	0
AT1G55710	0
AT1G55720	0
AT1G55730	620
AT1G55740	106
AT1G55750	512
AT1G55755	0
AT1G55760	167
AT1G55770	1
AT1G55775	0
AT1G55790	0
AT1G55800	18
AT1G55803	10
AT1G55805	554
AT1G55810	701
AT1G55820	126
AT1G55830	333
AT1G55840	1900
AT1G55850	1471
AT1G55860	4951
AT1G55865	30
AT1G55870	378
AT1G55880	237
AT1G55890	413
AT1G55900	273
AT1G55910	1838
AT1G55915	313
AT1G55917	2
AT1G55920	1092
AT1G55928	0
AT1G55930	528
AT1G55940	0
AT1G55945	0
AT1G55947	0
AT1G55950	19
AT1G55960	24283
AT1G55964	2
AT1G55970	910
AT1G55980	75
AT1G55990	0
AT1G56000	204
AT1G56010	58
AT1G56020	13
AT1G56030	0
AT1G56040	0
AT1G56045	1415
AT1G56050	1769
AT1G56060	27
AT1G56070	22929
AT1G56080	27
AT1G56085	0
AT1G56090	197
AT1G56100	0
AT1G56105	0
AT1G56110	931
AT1G56120	573
AT1G56130	75
AT1G56140	183
AT1G56145	157
AT1G56150	110
AT1G56160	0
AT1G56165	8
AT1G56170	0
AT1G56180	906
AT1G56190	13728
AT1G56200	2675
AT1G56210	184
AT1G56220	1472
AT1G56225	0
AT1G56230	591
AT1G56233	0
AT1G56240	1
AT1G56242	0
AT1G56250	5
AT1G56260	111
AT1G56270	1
AT1G56280	10827
AT1G56290	319
AT1G56300	8
AT1G56310	229
AT1G56320	7
AT1G56330	1957
AT1G56340	3257
AT1G56345	131
AT1G56350	179
AT1G56360	0
AT1G56380	0
AT1G56385	0
AT1G56390	1
AT1G56400	0
AT1G56410	10
AT1G56415	0
AT1G56418	0
AT1G56420	159
AT1G56423	601
AT1G56430	813
AT1G56440	313
AT1G56450	1546
AT1G56460	1003
AT1G56470	1
AT1G56480	0
AT1G56490	0
AT1G56500	8275
AT1G56510	5587
AT1G56520	1347
AT1G56530	0
AT1G56540	409
AT1G56550	5
AT1G56553	0
AT1G56555	26
AT1G56560	881
AT1G56570	51
AT1G56580	0
AT1G56590	443
AT1G56600	1433
AT1G56605	0
AT1G56610	237
AT1G56612	103
AT1G56620	0
AT1G56630	0
AT1G56640	0
AT1G56650	740
AT1G56660	6679
AT1G56670	392
AT1G56675	0
AT1G56680	0
AT1G56690	85
AT1G56700	1012
AT1G56710	65
AT1G56720	394
AT1G56730	0
AT1G56740	0
AT1G56750	0
AT1G56760	0
AT1G56770	0
AT1G56780	0
AT1G56790	0
AT1G56800	0
AT1G56810	0
AT1G56820	0
AT1G56830	0
AT1G56840	0
AT1G56850	0
AT1G56860	0
AT1G56870	0
AT1G56880	0
AT1G56890	0
AT1G56900	0
AT1G56910	0
AT1G56920	0
AT1G56930	0
AT1G56940	0
AT1G56950	0
AT1G56960	0
AT1G56970	0
AT1G56980	0
AT1G56990	0
AT1G57000	0
AT1G57010	0
AT1G57020	0
AT1G57030	0
AT1G57040	0
AT1G57050	0
AT1G57060	0
AT1G57070	0
AT1G57080	0
AT1G57090	0
AT1G57100	0
AT1G57110	0
AT1G57120	0
AT1G57130	0
AT1G57140	0
AT1G57150	0
AT1G57160	0
AT1G57170	0
AT1G57180	0
AT1G57190	0
AT1G57200	0
AT1G57210	0
AT1G57220	0
AT1G57230	0
AT1G57240	0
AT1G57250	0
AT1G57260	0
AT1G57270	0
AT1G57280	0
AT1G57290	0
AT1G57300	0
AT1G57310	0
AT1G57320	0
AT1G57330	0
AT1G57340	0
AT1G57350	0
AT1G57360	0
AT1G57370	0
AT1G57380	0
AT1G57390	0
AT1G57400	0
AT1G57410	0
AT1G57420	0
AT1G57430	0
AT1G57440	0
AT1G57450	0
AT1G57460	0
AT1G57470	0
AT1G57480	0
AT1G57490	0
AT1G57500	0
AT1G57510	0
AT1G57520	0
AT1G57530	0
AT1G57540	138
AT1G57550	0
AT1G57560	36
AT1G57565	0
AT1G57570	0
AT1G57580	0
AT1G57590	173
AT1G57600	354
AT1G57610	822
AT1G57613	0
AT1G57620	290
AT1G57630	23
AT1G57640	0
AT1G57650	1
AT1G57660	1166
AT1G57670	3
AT1G57680	1754
AT1G57690	0
AT1G57700	271
AT1G57710	0
AT1G57720	4204
AT1G57730	0
AT1G57740	0
AT1G57750	0
AT1G57760	0
AT1G57765	371
AT1G57770	2875
AT1G57775	0
AT1G57777	0
AT1G57780	0
AT1G57790	132
AT1G57800	0
AT1G57810	0
AT1G57820	471
AT1G57830	0
AT1G57835	0
AT1G57840	3
AT1G57850	212
AT1G57860	885
AT1G57870	899
AT1G57900	0
AT1G57906	0
AT1G57943	2
AT1G57980	129
AT1G57990	1925
AT1G58007	7
AT1G58010	0
AT1G58020	0
AT1G58025	656
AT1G58030	1721
AT1G58037	0
AT1G58040	0
AT1G58050	0
AT1G58055	0
AT1G58060	932
AT1G58070	168
AT1G58080	4707
AT1G58090	0
AT1G58100	748
AT1G58110	547
AT1G58120	0
AT1G58130	0
AT1G58140	0
AT1G58150	38
AT1G58160	24
AT1G58170	111
AT1G58180	707
AT1G58190	6
AT1G58200	1100
AT1G58210	180
AT1G58215	3
AT1G58220	240
AT1G58223	0
AT1G58225	26
AT1G58230	1785
AT1G58235	140
AT1G58242	0
AT1G58245	0
AT1G58248	0
AT1G58250	3255
AT1G58260	0
AT1G58265	0
AT1G58270	1827
AT1G58280	2087
AT1G58290	48770
AT1G58300	29
AT1G58310	0
AT1G58320	0
AT1G58330	0
AT1G58340	48
AT1G58350	735
AT1G58360	5461
AT1G58370	206
AT1G58380	376
AT1G58390	5
AT1G58400	6
AT1G58410	10
AT1G58420	395
AT1G58430	8
AT1G58440	1196
AT1G58450	0
AT1G58460	0
AT1G58470	103
AT1G58520	11526
AT1G58525	0
AT1G58561	515
AT1G58590	144
AT1G58602	11847
AT1G58643	0
AT1G58684	0
AT1G58725	0
AT1G58766	0
AT1G58807	0
AT1G58808	0
AT1G58848	81
AT1G58889	2
AT1G58936	0
AT1G58983	0
AT1G59030	0
AT1G59077	0
AT1G59124	0
AT1G59171	0
AT1G59218	1
AT1G59265	4
AT1G59312	0
AT1G59359	0
AT1G59406	0
AT1G59453	0
AT1G59460	0
AT1G59470	0
AT1G59500	0
AT1G59510	78
AT1G59520	447
AT1G59530	0
AT1G59540	127
AT1G59550	0
AT1G59560	199
AT1G59570	0
AT1G59580	546
AT1G59590	67
AT1G59600	224
AT1G59610	2598
AT1G59620	1513
AT1G59630	0
AT1G59640	134
AT1G59650	383
AT1G59660	705
AT1G59670	1
AT1G59675	0
AT1G59680	0
AT1G59690	0
AT1G59700	1476
AT1G59710	605
AT1G59720	327
AT1G59722	0
AT1G59723	0
AT1G59724	0
AT1G59725	0
AT1G59730	1
AT1G59740	311
AT1G59750	1829
AT1G59760	894
AT1G59770	0
AT1G59780	0
AT1G59790	0
AT1G59800	0
AT1G59810	1
AT1G59820	1193
AT1G59830	938
AT1G59833	0
AT1G59835	0
AT1G59840	749
AT1G59850	9
AT1G59860	67
AT1G59865	1
AT1G59870	7428
AT1G59880	0
AT1G59885	0
AT1G59890	1401
AT1G59900	3605
AT1G59910	3860
AT1G59920	4
AT1G59930	3
AT1G59940	0
AT1G59950	1
AT1G59960	238
AT1G59970	298
AT1G59980	317
AT1G59990	1429
AT1G60000	3258
AT1G60010	1676
AT1G60020	0
AT1G60025	0
AT1G60030	64
AT1G60040	0
AT1G60050	0
AT1G60060	26
AT1G60070	2151
AT1G60072	0
AT1G60073	0
AT1G60075	0
AT1G60080	115
AT1G60090	0
AT1G60095	0
AT1G60110	7
AT1G60120	0
AT1G60130	0
AT1G60140	518
AT1G60150	0
AT1G60160	945
AT1G60170	1442
AT1G60180	0
AT1G60190	12376
AT1G60200	2804
AT1G60220	957
AT1G60230	589
AT1G60240	0
AT1G60250	1
AT1G60260	2114
AT1G60270	1354
AT1G60280	0
AT1G60290	0
AT1G60300	0
AT1G60310	0
AT1G60320	0
AT1G60330	0
AT1G60340	0
AT1G60350	6
AT1G60360	37
AT1G60370	0
AT1G60380	0
AT1G60390	107
AT1G60400	0
AT1G60410	0
AT1G60420	802
AT1G60430	497
AT1G60440	649
AT1G60450	0
AT1G60460	32
AT1G60470	0
AT1G60480	0
AT1G60490	1464
AT1G60500	0
AT1G60505	0
AT1G60510	0
AT1G60520	0
AT1G60525	67
AT1G60530	0
AT1G60540	0
AT1G60545	6
AT1G60550	3660
AT1G60560	288
AT1G60570	0
AT1G60580	0
AT1G60590	3108
AT1G60600	1080
AT1G60610	165
AT1G60620	160
AT1G60625	0
AT1G60630	138
AT1G60640	344
AT1G60650	601
AT1G60660	204
AT1G60670	512
AT1G60680	18
AT1G60690	684
AT1G60700	160
AT1G60710	5039
AT1G60720	0
AT1G60730	187
AT1G60740	1
AT1G60750	0
AT1G60760	0
AT1G60770	389
AT1G60780	2102
AT1G60783	0
AT1G60787	0
AT1G60790	737
AT1G60800	3545
AT1G60810	388
AT1G60815	0
AT1G60820	0
AT1G60830	10
AT1G60835	0
AT1G60840	0
AT1G60850	88
AT1G60860	281
AT1G60870	1728
AT1G60880	0
AT1G60890	597
AT1G60900	2010
AT1G60910	0
AT1G60913	0
AT1G60920	1
AT1G60930	118
AT1G60940	2002
AT1G60950	80238
AT1G60960	269
AT1G60970	0
AT1G60980	0
AT1G60983	0
AT1G60985	0
AT1G60986	0
AT1G60987	0
AT1G60989	173
AT1G60990	1297
AT1G60995	792
AT1G61000	220
AT1G61010	862
AT1G61020	0
AT1G61030	684
AT1G61040	758
AT1G61050	0
AT1G61060	0
AT1G61065	96
AT1G61070	0
AT1G61080	0
AT1G61090	0
AT1G61093	4
AT1G61095	0
AT1G61097	0
AT1G61100	1721
AT1G61105	0
AT1G61110	0
AT1G61120	30
AT1G61130	0
AT1G61140	1390
AT1G61150	927
AT1G61160	0
AT1G61165	0
AT1G61170	89
AT1G61180	512
AT1G61190	4610
AT1G61200	0
AT1G61210	4646
AT1G61215	355
AT1G61224	0
AT1G61226	0
AT1G61230	18
AT1G61240	307
AT1G61250	1391
AT1G61255	4
AT1G61260	171
AT1G61270	0
AT1G61275	7
AT1G61280	34
AT1G61290	14
AT1G61300	2229
AT1G61310	399
AT1G61320	0
AT1G61330	0
AT1G61340	1919
AT1G61350	823
AT1G61360	173
AT1G61370	65
AT1G61380	790
AT1G61390	17
AT1G61400	38
AT1G61410	5
AT1G61415	3
AT1G61420	32
AT1G61430	285
AT1G61440	5
AT1G61450	4
AT1G61460	64
AT1G61470	59
AT1G61475	0
AT1G61480	0
AT1G61490	95
AT1G61500	168
AT1G61510	0
AT1G61520	141107
AT1G61540	0
AT1G61542	0
AT1G61550	9
AT1G61560	10
AT1G61562	0
AT1G61563	0
AT1G61565	0
AT1G61566	0
AT1G61570	372
AT1G61575	14
AT1G61580	498
AT1G61590	0
AT1G61600	264
AT1G61610	178
AT1G61620	812
AT1G61630	0
AT1G61640	197
AT1G61650	0
AT1G61660	5109
AT1G61665	1
AT1G61667	119
AT1G61670	601
AT1G61680	16
AT1G61685	0
AT1G61688	0
AT1G61690	946
AT1G61700	0
AT1G61710	18
AT1G61720	0
AT1G61730	476
AT1G61732	0
AT1G61740	8350
AT1G61750	0
AT1G61760	71
AT1G61770	604
AT1G61780	644
AT1G61790	1207
AT1G61795	97
AT1G61800	28
AT1G61810	2
AT1G61820	62
AT1G61830	40
AT1G61840	0
AT1G61850	1141
AT1G61860	22
AT1G61870	319
AT1G61880	0
AT1G61890	6037
AT1G61900	787
AT1G61910	0
AT1G61920	5
AT1G61930	47
AT1G61940	0
AT1G61950	0
AT1G61960	112
AT1G61970	162
AT1G61980	219
AT1G61990	352
AT1G62000	0
AT1G62010	42
AT1G62020	1712
AT1G62030	112
AT1G62035	0
AT1G62040	844
AT1G62045	91
AT1G62050	426
AT1G62055	0
AT1G62060	0
AT1G62070	0
AT1G62075	0
AT1G62080	1
AT1G62085	150
AT1G62090	0
AT1G62095	0
AT1G62110	79
AT1G62120	81
AT1G62130	390
AT1G62150	65
AT1G62160	0
AT1G62170	0
AT1G62180	7266
AT1G62190	2
AT1G62200	474
AT1G62210	0
AT1G62214	0
AT1G62220	0
AT1G62225	0
AT1G62230	0
AT1G62240	0
AT1G62250	4074
AT1G62260	112
AT1G62262	0
AT1G62270	0
AT1G62280	0
AT1G62290	103
AT1G62300	513
AT1G62305	101
AT1G62310	490
AT1G62320	0
AT1G62330	655
AT1G62333	0
AT1G62340	0
AT1G62350	27
AT1G62355	2
AT1G62360	0
AT1G62370	54
AT1G62380	5434
AT1G62390	3857
AT1G62400	234
AT1G62410	0
AT1G62420	4
AT1G62421	0
AT1G62422	162
AT1G62430	444
AT1G62440	5
AT1G62450	0
AT1G62460	0
AT1G62480	403
AT1G62490	3
AT1G62500	0
AT1G62510	1322
AT1G62515	2
AT1G62520	74
AT1G62530	1
AT1G62540	2253
AT1G62550	0
AT1G62560	6155
AT1G62570	1354
AT1G62580	2
AT1G62590	64
AT1G62600	766
AT1G62610	89
AT1G62620	21
AT1G62630	1529
AT1G62640	839
AT1G62650	0
AT1G62660	1118
AT1G62670	141
AT1G62680	155
AT1G62690	6
AT1G62695	0
AT1G62700	49
AT1G62710	462
AT1G62720	1
AT1G62730	97
AT1G62740	1800
AT1G62750	35966
AT1G62760	8
AT1G62766	0
AT1G62770	0
AT1G62780	3803
AT1G62790	370
AT1G62800	506
AT1G62810	888
AT1G62820	334
AT1G62830	343
AT1G62835	13
AT1G62840	24
AT1G62850	891
AT1G62860	182
AT1G62870	230
AT1G62880	171
AT1G62886	0
AT1G62890	0
AT1G62895	0
AT1G62900	3
AT1G62910	13
AT1G62914	171
AT1G62915	58
AT1G62920	59
AT1G62930	149
AT1G62935	13
AT1G62940	0
AT1G62950	233
AT1G62960	3126
AT1G62970	255
AT1G62975	39
AT1G62978	0
AT1G62980	0
AT1G62981	50
AT1G62990	94
AT1G63000	2005
AT1G63005	2
AT1G63010	2269
AT1G63020	866
AT1G63030	0
AT1G63040	2
AT1G63050	328
AT1G63055	0
AT1G63057	0
AT1G63060	0
AT1G63070	1
AT1G63080	53
AT1G63090	1786
AT1G63100	133
AT1G63105	0
AT1G63110	615
AT1G63120	541
AT1G63130	190
AT1G63140	0
AT1G63150	55
AT1G63160	73
AT1G63170	1451
AT1G63180	112
AT1G63190	0
AT1G63200	0
AT1G63205	0
AT1G63206	0
AT1G63210	1
AT1G63220	95
AT1G63230	47
AT1G63240	387
AT1G63245	2
AT1G63250	57
AT1G63260	234
AT1G63270	121
AT1G63280	0
AT1G63290	875
AT1G63295	95
AT1G63300	360
AT1G63310	725
AT1G63320	0
AT1G63330	4
AT1G63340	10
AT1G63350	143
AT1G63360	1788
AT1G63370	7
AT1G63380	29
AT1G63390	12
AT1G63400	69
AT1G63410	0
AT1G63420	885
AT1G63430	1192
AT1G63440	165
AT1G63450	1
AT1G63460	360
AT1G63470	428
AT1G63480	103
AT1G63490	1012
AT1G63500	985
AT1G63510	0
AT1G63520	35
AT1G63522	1
AT1G63530	245
AT1G63535	0
AT1G63540	1
AT1G63550	0
AT1G63570	39
AT1G63580	33
AT1G63590	0
AT1G63600	0
AT1G63610	1385
AT1G63615	0
AT1G63630	1
AT1G63640	754
AT1G63650	45
AT1G63660	630
AT1G63670	541
AT1G63680	1254
AT1G63690	1037
AT1G63700	2560
AT1G63710	6
AT1G63720	99
AT1G63730	75
AT1G63740	371
AT1G63750	1208
AT1G63760	29
AT1G63770	9476
AT1G63780	227
AT1G63790	0
AT1G63800	758
AT1G63810	300
AT1G63820	76
AT1G63830	1171
AT1G63835	0
AT1G63840	319
AT1G63850	1235
AT1G63855	163
AT1G63860	2539
AT1G63870	1
AT1G63880	1484
AT1G63900	1107
AT1G63910	12
AT1G63920	0
AT1G63930	6
AT1G63940	2282
AT1G63950	0
AT1G63960	8
AT1G63970	3047
AT1G63980	1971
AT1G63990	7
AT1G64000	0
AT1G64010	1
AT1G64020	3
AT1G64030	0
AT1G64035	0
AT1G64040	1681
AT1G64050	892
AT1G64060	1545
AT1G64065	181
AT1G64070	1
AT1G64080	285
AT1G64090	1833
AT1G64100	1
AT1G64105	0
AT1G64107	3
AT1G64110	29
AT1G64120	0
AT1G64130	0
AT1G64140	8026
AT1G64150	1426
AT1G64160	0
AT1G64170	9
AT1G64180	250
AT1G64185	38
AT1G64190	387
AT1G64195	2
AT1G64200	936
AT1G64210	0
AT1G64220	9
AT1G64230	4622
AT1G64235	0
AT1G64240	0
AT1G64250	13
AT1G64253	1
AT1G64255	0
AT1G64260	6
AT1G64270	234
AT1G64280	1305
AT1G64290	0
AT1G64295	0
AT1G64300	164
AT1G64310	25
AT1G64320	37
AT1G64330	846
AT1G64340	16
AT1G64350	432
AT1G64355	1474
AT1G64360	1647
AT1G64370	28942
AT1G64380	68
AT1G64385	764
AT1G64390	3690
AT1G64400	2714
AT1G64405	11
AT1G64410	0
AT1G64420	0
AT1G64430	2495
AT1G64440	734
AT1G64450	29
AT1G64455	0
AT1G64460	357
AT1G64480	0
AT1G64490	197
AT1G64500	7434
AT1G64510	6822
AT1G64520	2030
AT1G64530	825
AT1G64540	2
AT1G64550	1893
AT1G64560	12
AT1G64561	15
AT1G64563	45
AT1G64570	1170
AT1G64572	120
AT1G64580	113
AT1G64583	28
AT1G64584	0
AT1G64585	0
AT1G64590	0
AT1G64600	83
AT1G64610	348
AT1G64618	2
AT1G64620	307
AT1G64625	80
AT1G64630	347
AT1G64633	0
AT1G64640	346
AT1G64650	1204
AT1G64660	2154
AT1G64670	454
AT1G64680	12232
AT1G64690	157
AT1G64700	147
AT1G64710	835
AT1G64720	45046
AT1G64730	1
AT1G64740	1281
AT1G64750	1268
AT1G64760	682
AT1G64770	11892
AT1G64780	7433
AT1G64790	3453
AT1G64795	0
AT1G64800	0
AT1G64810	792
AT1G64820	4
AT1G64830	0
AT1G64840	316
AT1G64850	2299
AT1G64860	12505
AT1G64870	0
AT1G64880	904
AT1G64890	48
AT1G64900	3502
AT1G64910	0
AT1G64920	0
AT1G64930	0
AT1G64940	6
AT1G64950	1757
AT1G64960	377
AT1G64970	5344
AT1G64980	2072
AT1G64990	747
AT1G65000	97
AT1G65010	3145
AT1G65020	514
AT1G65030	168
AT1G65032	109
AT1G65040	777
AT1G65050	0
AT1G65060	1695
AT1G65070	1552
AT1G65080	145
AT1G65090	1
AT1G65110	18
AT1G65113	0
AT1G65120	39
AT1G65130	36
AT1G65140	2
AT1G65150	287
AT1G65160	0
AT1G65165	0
AT1G65170	0
AT1G65180	6
AT1G65190	2629
AT1G65200	0
AT1G65210	0
AT1G65220	1884
AT1G65230	2534
AT1G65240	2
AT1G65250	231
AT1G65260	8828
AT1G65270	1225
AT1G65280	1361
AT1G65290	2239
AT1G65295	967
AT1G65300	0
AT1G65310	224
AT1G65320	1108
AT1G65330	0
AT1G65340	0
AT1G65342	0
AT1G65346	0
AT1G65347	0
AT1G65349	0
AT1G65350	1
AT1G65352	0
AT1G65360	8
AT1G65365	0
AT1G65370	331
AT1G65380	239
AT1G65385	9
AT1G65390	516
AT1G65410	951
AT1G65420	17
AT1G65425	0
AT1G65430	1003
AT1G65440	4537
AT1G65450	22
AT1G65470	227
AT1G65480	109
AT1G65481	0
AT1G65483	0
AT1G65484	1
AT1G65485	0
AT1G65486	453
AT1G65490	9001
AT1G65500	157
AT1G65510	9
AT1G65520	72
AT1G65540	1674
AT1G65541	0
AT1G65550	0
AT1G65560	695
AT1G65570	0
AT1G65580	1542
AT1G65585	0
AT1G65590	964
AT1G65610	6
AT1G65620	28
AT1G65630	0
AT1G65640	0
AT1G65642	0
AT1G65650	814
AT1G65660	1465
AT1G65670	0
AT1G65680	0
AT1G65681	0
AT1G65690	45
AT1G65700	191
AT1G65710	43
AT1G65720	1576
AT1G65730	19
AT1G65735	0
AT1G65740	0
AT1G65750	0
AT1G65760	10
AT1G65770	0
AT1G65780	0
AT1G65790	310
AT1G65800	2698
AT1G65810	3
AT1G65820	1015
AT1G65830	0
AT1G65840	1950
AT1G65845	160
AT1G65850	0
AT1G65860	3847
AT1G65870	1494
AT1G65875	0
AT1G65880	3
AT1G65890	55
AT1G65900	233
AT1G65910	92
AT1G65920	299
AT1G65930	6336
AT1G65940	0
AT1G65950	529
AT1G65960	12502
AT1G65970	1
AT1G65980	5354
AT1G65985	51
AT1G65990	0
AT1G66000	0
AT1G66010	0
AT1G66020	1
AT1G66030	0
AT1G66040	1
AT1G66045	0
AT1G66050	8
AT1G66060	0
AT1G66070	738
AT1G66080	244
AT1G66090	1471
AT1G66100	11412
AT1G66110	0
AT1G66120	0
AT1G66130	2234
AT1G66140	836
AT1G66145	0
AT1G66150	2821
AT1G66160	1644
AT1G66170	10
AT1G66173	44
AT1G66180	4837
AT1G66190	222
AT1G66200	15735
AT1G66210	0
AT1G66220	0
AT1G66230	282
AT1G66235	0
AT1G66240	2544
AT1G66245	0
AT1G66250	605
AT1G66260	3933
AT1G66270	0
AT1G66280	0
AT1G66290	0
AT1G66300	1
AT1G66310	0
AT1G66320	0
AT1G66330	6745
AT1G66340	1146
AT1G66345	79
AT1G66350	706
AT1G66360	0
AT1G66370	0
AT1G66380	3
AT1G66390	25
AT1G66400	295
AT1G66410	1580
AT1G66420	0
AT1G66430	1493
AT1G66440	0
AT1G66450	0
AT1G66460	4
AT1G66465	16
AT1G66470	0
AT1G66480	63
AT1G66490	0
AT1G66500	652
AT1G66510	306
AT1G66520	188
AT1G66530	644
AT1G66534	0
AT1G66540	1024
AT1G66550	0
AT1G66560	0
AT1G66570	0
AT1G66580	2370
AT1G66590	75
AT1G66600	1
AT1G66610	0
AT1G66620	59
AT1G66630	0
AT1G66640	0
AT1G66650	25
AT1G66660	129
AT1G66670	4126
AT1G66680	727
AT1G66690	34
AT1G66700	0
AT1G66710	0
AT1G66720	1
AT1G66725	353
AT1G66730	752
AT1G66740	319
AT1G66750	283
AT1G66760	127
AT1G66770	0
AT1G66780	3
AT1G66783	0
AT1G66795	0
AT1G66800	0
AT1G66810	97
AT1G66820	0
AT1G66830	206
AT1G66840	3030
AT1G66850	0
AT1G66852	0
AT1G66855	0
AT1G66860	0
AT1G66870	3
AT1G66880	2089
AT1G66890	370
AT1G66900	558
AT1G66910	641
AT1G66920	180
AT1G66930	2
AT1G66940	293
AT1G66950	0
AT1G66960	5
AT1G66970	10413
AT1G66980	2121
AT1G66990	0
AT1G67000	23
AT1G67010	0
AT1G67020	0
AT1G67025	0
AT1G67030	3
AT1G67035	14
AT1G67040	238
AT1G67050	417
AT1G67060	717
AT1G67070	831
AT1G67080	1012
AT1G67090	492162
AT1G67100	0
AT1G67105	11
AT1G67110	0
AT1G67120	1476
AT1G67130	0
AT1G67140	1781
AT1G67148	1
AT1G67150	0
AT1G67160	0
AT1G67170	247
AT1G67180	71
AT1G67190	210
AT1G67195	321
AT1G67200	0
AT1G67210	93
AT1G67220	0
AT1G67230	3385
AT1G67235	0
AT1G67238	3
AT1G67240	1
AT1G67250	751
AT1G67260	3
AT1G67265	0
AT1G67270	0
AT1G67280	9454
AT1G67290	19
AT1G67300	1356
AT1G67310	1649
AT1G67320	301
AT1G67325	831
AT1G67328	0
AT1G67330	0
AT1G67340	891
AT1G67350	2003
AT1G67360	2513
AT1G67365	111
AT1G67370	2
AT1G67390	1
AT1G67400	153
AT1G67410	321
AT1G67420	118
AT1G67430	5054
AT1G67440	974
AT1G67450	0
AT1G67455	0
AT1G67460	34
AT1G67470	984
AT1G67480	4326
AT1G67481	0
AT1G67490	780
AT1G67500	336
AT1G67510	185
AT1G67520	120
AT1G67530	1313
AT1G67540	0
AT1G67550	855
AT1G67560	1201
AT1G67570	46
AT1G67580	1707
AT1G67590	323
AT1G67600	15
AT1G67610	0
AT1G67620	154
AT1G67623	1
AT1G67626	1
AT1G67630	172
AT1G67635	0
AT1G67640	9
AT1G67645	0
AT1G67650	29
AT1G67660	196
AT1G67670	0
AT1G67680	1024
AT1G67690	214
AT1G67700	10841
AT1G67710	107
AT1G67720	1237
AT1G67730	1932
AT1G67740	38127
AT1G67750	752
AT1G67760	0
AT1G67770	0
AT1G67775	0
AT1G67780	14
AT1G67785	2142
AT1G67790	0
AT1G67792	26
AT1G67800	707
AT1G67810	22
AT1G67820	31
AT1G67830	351
AT1G67840	3500
AT1G67850	970
AT1G67855	5
AT1G67856	201
AT1G67860	3915
AT1G67865	11964
AT1G67870	48329
AT1G67880	1536
AT1G67890	1534
AT1G67900	2457
AT1G67910	64
AT1G67920	26
AT1G67930	955
AT1G67940	706
AT1G67950	635
AT1G67960	484
AT1G67970	610
AT1G67980	0
AT1G67990	1
AT1G68000	549
AT1G68010	80060
AT1G68020	1413
AT1G68030	25
AT1G68040	1
AT1G68050	22
AT1G68060	766
AT1G68070	607
AT1G68080	210
AT1G68090	0
AT1G68100	425
AT1G68110	44
AT1G68120	11
AT1G68130	631
AT1G68140	1572
AT1G68150	0
AT1G68160	381
AT1G68170	0
AT1G68180	21
AT1G68185	230
AT1G68190	484
AT1G68200	5
AT1G68210	0
AT1G68220	172
AT1G68230	276
AT1G68238	217
AT1G68240	6
AT1G68250	1
AT1G68260	439
AT1G68270	0
AT1G68280	0
AT1G68285	0
AT1G68290	5
AT1G68300	1067
AT1G68310	324
AT1G68320	2
AT1G68325	0
AT1G68330	25
AT1G68340	100
AT1G68350	10
AT1G68360	28
AT1G68370	1091
AT1G68380	0
AT1G68390	15
AT1G68400	433
AT1G68410	1196
AT1G68420	0
AT1G68430	56
AT1G68440	4566
AT1G68450	0
AT1G68460	5
AT1G68470	277
AT1G68480	0
AT1G68490	2014
AT1G68500	56
AT1G68510	0
AT1G68520	3723
AT1G68526	1
AT1G68530	11818
AT1G68540	514
AT1G68550	716
AT1G68560	3440
AT1G68568	19
AT1G68570	4057
AT1G68580	2056
AT1G68585	326
AT1G68590	7060
AT1G68600	2211
AT1G68610	27
AT1G68620	263
AT1G68630	0
AT1G68640	2
AT1G68650	397
AT1G68660	5643
AT1G68670	1915
AT1G68680	294
AT1G68690	417
AT1G68700	8
AT1G68710	1055
AT1G68720	2094
AT1G68723	0
AT1G68725	26
AT1G68730	304
AT1G68735	3
AT1G68740	705
AT1G68750	0
AT1G68760	218
AT1G68765	1
AT1G68770	0
AT1G68780	354
AT1G68790	2121
AT1G68795	41
AT1G68800	6
AT1G68810	382
AT1G68820	293
AT1G68825	0
AT1G68830	7858
AT1G68840	3949
AT1G68845	0
AT1G68850	0
AT1G68860	0
AT1G68862	57
AT1G68870	120
AT1G68872	28
AT1G68875	0
AT1G68877	0
AT1G68880	0
AT1G68890	2910
AT1G68905	1
AT1G68907	0
AT1G68910	1507
AT1G68920	589
AT1G68930	55
AT1G68935	0
AT1G68937	0
AT1G68940	0
AT1G68945	94
AT1G68950	0
AT1G68960	0
AT1G68970	0
AT1G68980	257
AT1G68990	439
AT1G69000	0
AT1G69010	703
AT1G69020	76
AT1G69030	321
AT1G69040	216
AT1G69050	3
AT1G69060	721
AT1G69070	523
AT1G69080	86
AT1G69085	12
AT1G69090	0
AT1G69100	0
AT1G69110	0
AT1G69120	0
AT1G69130	0
AT1G69140	9
AT1G69150	1
AT1G69160	585
AT1G69170	344
AT1G69180	0
AT1G69190	0
AT1G69200	893
AT1G69210	64
AT1G69220	1122
AT1G69230	104
AT1G69240	0
AT1G69250	538
AT1G69252	3139
AT1G69260	1123
AT1G69270	71
AT1G69280	45
AT1G69290	81
AT1G69295	2486
AT1G69300	0
AT1G69310	677
AT1G69320	45
AT1G69325	59
AT1G69330	194
AT1G69340	1342
AT1G69350	25
AT1G69360	679
AT1G69370	212
AT1G69380	123
AT1G69390	1672
AT1G69400	42
AT1G69410	3899
AT1G69420	2026
AT1G69430	117
AT1G69440	389
AT1G69450	546
AT1G69460	1884
AT1G69470	1
AT1G69480	764
AT1G69485	14
AT1G69490	1132
AT1G69500	0
AT1G69510	3372
AT1G69520	56
AT1G69523	1066
AT1G69526	292
AT1G69530	1908
AT1G69540	48
AT1G69543	0
AT1G69550	1358
AT1G69560	0
AT1G69570	172
AT1G69572	0
AT1G69580	418
AT1G69587	68
AT1G69588	1
AT1G69590	0
AT1G69600	0
AT1G69610	665
AT1G69620	4658
AT1G69630	3
AT1G69640	921
AT1G69650	0
AT1G69660	1
AT1G69670	611
AT1G69680	431
AT1G69690	726
AT1G69700	688
AT1G69710	24
AT1G69720	334
AT1G69730	2440
AT1G69740	3790
AT1G69750	240
AT1G69760	2154
AT1G69770	509
AT1G69780	172
AT1G69790	313
AT1G69792	0
AT1G69795	0
AT1G69797	0
AT1G69800	1024
AT1G69810	4
AT1G69818	0
AT1G69820	1
AT1G69825	0
AT1G69828	0
AT1G69830	1348
AT1G69840	4723
AT1G69850	1904
AT1G69860	0
AT1G69870	4989
AT1G69880	0
AT1G69890	102
AT1G69900	254
AT1G69910	336
AT1G69920	0
AT1G69930	0
AT1G69935	1108
AT1G69940	0
AT1G69950	85
AT1G69960	623
AT1G69970	243
AT1G69980	396
AT1G69981	1
AT1G69990	0
AT1G70000	1546
AT1G70010	0
AT1G70020	43
AT1G70030	1
AT1G70040	0
AT1G70050	0
AT1G70060	2046
AT1G70070	1812
AT1G70080	0
AT1G70090	6942
AT1G70100	1150
AT1G70110	2
AT1G70120	0
AT1G70130	4
AT1G70140	131
AT1G70150	136
AT1G70160	3262
AT1G70170	0
AT1G70175	0
AT1G70180	737
AT1G70185	2
AT1G70190	341
AT1G70200	1199
AT1G70209	0
AT1G70210	953
AT1G70220	3
AT1G70230	1244
AT1G70250	2585
AT1G70260	437
AT1G70270	39
AT1G70280	1462
AT1G70290	1769
AT1G70300	252
AT1G70310	1665
AT1G70320	7342
AT1G70330	450
AT1G70335	0
AT1G70340	55
AT1G70350	118
AT1G70360	60
AT1G70370	9776
AT1G70380	0
AT1G70390	0
AT1G70400	0
AT1G70410	8990
AT1G70420	83
AT1G70430	124
AT1G70440	0
AT1G70450	0
AT1G70460	4
AT1G70470	27
AT1G70475	0
AT1G70480	1386
AT1G70490	5419
AT1G70500	44
AT1G70505	702
AT1G70510	2
AT1G70518	75
AT1G70520	841
AT1G70530	338
AT1G70540	0
AT1G70550	700
AT1G70560	162
AT1G70570	1838
AT1G70580	12308
AT1G70581	21
AT1G70590	907
AT1G70600	3960
AT1G70610	5898
AT1G70620	2851
AT1G70630	90
AT1G70640	165
AT1G70645	0
AT1G70650	74
AT1G70660	698
AT1G70670	910
AT1G70680	12
AT1G70690	41
AT1G70700	7897
AT1G70710	299
AT1G70720	0
AT1G70730	9418
AT1G70740	1161
AT1G70750	544
AT1G70760	0
AT1G70770	1949
AT1G70780	4600
AT1G70790	305
AT1G70800	131
AT1G70810	748
AT1G70820	456
AT1G70830	1337
AT1G70840	0
AT1G70850	7
AT1G70860	0
AT1G70870	0
AT1G70880	0
AT1G70885	2
AT1G70890	606
AT1G70895	77
AT1G70900	1437
AT1G70910	1
AT1G70920	12
AT1G70940	3951
AT1G70944	0
AT1G70949	0
AT1G70950	21
AT1G70960	0
AT1G70970	0
AT1G70980	695
AT1G70985	634
AT1G70990	0
AT1G71000	0
AT1G71002	0
AT1G71010	2321
AT1G71015	5
AT1G71020	300
AT1G71030	327
AT1G71040	2476
AT1G71050	119
AT1G71060	67
AT1G71070	572
AT1G71080	1346
AT1G71090	1623
AT1G71100	389
AT1G71110	270
AT1G71120	1
AT1G71130	144
AT1G71140	57
AT1G71150	4
AT1G71160	0
AT1G71170	257
AT1G71180	358
AT1G71190	261
AT1G71200	1
AT1G71210	236
AT1G71220	1516
AT1G71230	93
AT1G71235	0
AT1G71240	984
AT1G71250	0
AT1G71260	475
AT1G71270	916
AT1G71280	6
AT1G71290	0
AT1G71300	0
AT1G71310	274
AT1G71320	0
AT1G71330	113
AT1G71340	2121
AT1G71350	823
AT1G71360	755
AT1G71370	0
AT1G71380	2
AT1G71390	5
AT1G71400	2
AT1G71410	1136
AT1G71420	17
AT1G71430	58
AT1G71440	531
AT1G71450	0
AT1G71460	333
AT1G71470	0
AT1G71480	480
AT1G71490	44
AT1G71500	14142
AT1G71520	0
AT1G71528	2
AT1G71530	0
AT1G71680	0
AT1G71690	0
AT1G71691	0
AT1G71692	1
AT1G71695	1934
AT1G71696	601
AT1G71697	652
AT1G71700	0
AT1G71710	2449
AT1G71720	2202
AT1G71730	793
AT1G71740	14
AT1G71750	165
AT1G71760	23
AT1G71770	2
AT1G71780	226
AT1G71790	209
AT1G71800	181
AT1G71810	2732
AT1G71820	1636
AT1G71828	0
AT1G71830	184
AT1G71840	1321
AT1G71850	119
AT1G71860	1062
AT1G71865	145
AT1G71866	5
AT1G71870	99
AT1G71880	4545
AT1G71890	64
AT1G71900	594
AT1G71910	49
AT1G71920	11
AT1G71930	47
AT1G71940	208
AT1G71950	1451
AT1G71960	1087
AT1G71970	326
AT1G71980	1251
AT1G71990	72
AT1G72000	0
AT1G72010	920
AT1G72020	3697
AT1G72030	2513
AT1G72040	1331
AT1G72050	829
AT1G72060	1
AT1G72070	2
AT1G72080	0
AT1G72090	1086
AT1G72100	6
AT1G72110	0
AT1G72120	191
AT1G72125	8
AT1G72130	2188
AT1G72131	0
AT1G72140	4
AT1G72141	0
AT1G72150	1674
AT1G72160	888
AT1G72170	479
AT1G72175	254
AT1G72180	1403
AT1G72190	217
AT1G72200	49
AT1G72210	313
AT1G72220	13
AT1G72230	224
AT1G72240	187
AT1G72250	338
AT1G72260	0
AT1G72270	4
AT1G72275	365
AT1G72280	121
AT1G72290	0
AT1G72300	833
AT1G72310	201
AT1G72320	760
AT1G72330	153
AT1G72340	320
AT1G72350	0
AT1G72360	182
AT1G72370	4410
AT1G72390	1965
AT1G72410	979
AT1G72416	71
AT1G72420	154
AT1G72430	1625
AT1G72440	601
AT1G72450	5852
AT1G72460	0
AT1G72470	386
AT1G72480	831
AT1G72490	9
AT1G72500	1536
AT1G72510	1180
AT1G72520	4724
AT1G72530	50
AT1G72540	15
AT1G72545	1
AT1G72550	1299
AT1G72560	847
AT1G72570	0
AT1G72580	0
AT1G72590	0
AT1G72600	12
AT1G72610	45
AT1G72620	1
AT1G72630	270
AT1G72640	1891
AT1G72645	249
AT1G72650	982
AT1G72660	15
AT1G72670	85
AT1G72680	174
AT1G72690	42
AT1G72700	1338
AT1G72710	2469
AT1G72720	22
AT1G72730	145
AT1G72740	779
AT1G72750	1690
AT1G72755	0
AT1G72760	13
AT1G72770	8377
AT1G72780	0
AT1G72790	142
AT1G72800	386
AT1G72810	795
AT1G72820	651
AT1G72830	198
AT1G72840	198
AT1G72850	19
AT1G72852	31
AT1G72855	0
AT1G72860	3
AT1G72870	4
AT1G72880	1250
AT1G72890	277
AT1G72900	1141
AT1G72910	4655
AT1G72920	1564
AT1G72930	8316
AT1G72940	4143
AT1G72950	128
AT1G72960	17
AT1G72970	1701
AT1G72980	0
AT1G72990	310
AT1G73000	0
AT1G73010	952
AT1G73020	471
AT1G73030	931
AT1G73040	230
AT1G73050	4
AT1G73060	4666
AT1G73065	5
AT1G73066	36
AT1G73080	1912
AT1G73090	444
AT1G73100	641
AT1G73110	2631
AT1G73120	7
AT1G73130	305
AT1G73140	23
AT1G73150	217
AT1G73160	0
AT1G73165	0
AT1G73170	3246
AT1G73175	1
AT1G73177	126
AT1G73180	583
AT1G73190	0
AT1G73200	1156
AT1G73210	126
AT1G73220	7
AT1G73230	1847
AT1G73240	319
AT1G73250	251
AT1G73260	0
AT1G73270	0
AT1G73280	0
AT1G73290	0
AT1G73300	0
AT1G73310	155
AT1G73320	178
AT1G73325	1018
AT1G73330	35
AT1G73340	4
AT1G73350	633
AT1G73360	49
AT1G73370	471
AT1G73380	183
AT1G73390	3601
AT1G73400	238
AT1G73410	2
AT1G73430	1045
AT1G73440	72
AT1G73445	17
AT1G73450	695
AT1G73460	1523
AT1G73470	986
AT1G73480	6577
AT1G73490	723
AT1G73500	1501
AT1G73510	1
AT1G73530	1117
AT1G73540	17620
AT1G73550	45
AT1G73560	0
AT1G73570	423
AT1G73580	2
AT1G73590	596
AT1G73600	21665
AT1G73603	0
AT1G73607	0
AT1G73610	0
AT1G73620	7
AT1G73630	1348
AT1G73640	30
AT1G73650	3121
AT1G73655	3458
AT1G73660	4018
AT1G73670	1754
AT1G73680	1630
AT1G73687	10
AT1G73690	35
AT1G73700	43
AT1G73710	633
AT1G73720	502
AT1G73730	1093
AT1G73740	433
AT1G73750	466
AT1G73760	442
AT1G73770	82
AT1G73780	1
AT1G73790	28
AT1G73805	1111
AT1G73810	54
AT1G73820	116
AT1G73830	200
AT1G73840	888
AT1G73850	234
AT1G73860	48
AT1G73870	7027
AT1G73875	245
AT1G73880	300
AT1G73885	7367
AT1G73890	84
AT1G73900	0
AT1G73910	14
AT1G73920	2554
AT1G73930	727
AT1G73940	298
AT1G73950	631
AT1G73960	1602
AT1G73965	10
AT1G73970	451
AT1G73980	650
AT1G73990	4377
AT1G74000	11
AT1G74010	18
AT1G74020	445
AT1G74030	455
AT1G74035	0
AT1G74040	1839
AT1G74045	0
AT1G74050	2381
AT1G74055	0
AT1G74060	3053
AT1G74070	2491
AT1G74080	0
AT1G74088	42
AT1G74090	4250
AT1G74100	5799
AT1G74110	0
AT1G74120	155
AT1G74130	2
AT1G74140	0
AT1G74150	18
AT1G74160	2037
AT1G74170	535
AT1G74180	167
AT1G74190	0
AT1G74200	71
AT1G74205	0
AT1G74210	825
AT1G74220	5
AT1G74230	2603
AT1G74240	139
AT1G74250	1088
AT1G74260	3120
AT1G74270	1043
AT1G74280	82
AT1G74290	188
AT1G74300	351
AT1G74310	1087
AT1G74320	513
AT1G74330	792
AT1G74340	390
AT1G74350	104
AT1G74360	579
AT1G74370	279
AT1G74380	1638
AT1G74385	0
AT1G74390	149
AT1G74400	9
AT1G74410	316
AT1G74420	4
AT1G74430	226
AT1G74440	476
AT1G74450	10219
AT1G74453	16
AT1G74456	8
AT1G74457	0
AT1G74458	104
AT1G74460	0
AT1G74470	57757
AT1G74480	0
AT1G74490	4
AT1G74500	0
AT1G74510	1020
AT1G74520	1453
AT1G74530	1123
AT1G74540	0
AT1G74545	3
AT1G74550	3
AT1G74560	1703
AT1G74570	0
AT1G74580	241
AT1G74590	51
AT1G74600	110
AT1G74610	0
AT1G74620	0
AT1G74630	60
AT1G74640	2069
AT1G74650	5
AT1G74660	11
AT1G74670	518
AT1G74675	0
AT1G74680	251
AT1G74690	1668
AT1G74700	104
AT1G74710	377
AT1G74720	2093
AT1G74730	5877
AT1G74740	198
AT1G74750	252
AT1G74770	7
AT1G74780	414
AT1G74790	653
AT1G74800	418
AT1G74810	452
AT1G74820	0
AT1G74830	0
AT1G74840	1173
AT1G74850	1866
AT1G74860	324
AT1G74870	24
AT1G74875	44
AT1G74880	5821
AT1G74890	243
AT1G74900	42
AT1G74910	2181
AT1G74920	4026
AT1G74929	0
AT1G74930	109
AT1G74940	397
AT1G74950	732
AT1G74960	5759
AT1G74970	5310
AT1G74990	0
AT1G75000	516
AT1G75010	628
AT1G75020	1035
AT1G75030	66
AT1G75040	722
AT1G75050	2
AT1G75060	48
AT1G75070	0
AT1G75080	758
AT1G75090	65
AT1G75100	3714
AT1G75110	97
AT1G75120	62
AT1G75125	21
AT1G75130	346
AT1G75140	110
AT1G75150	171
AT1G75160	0
AT1G75163	4
AT1G75166	3
AT1G75170	688
AT1G75180	2802
AT1G75190	42
AT1G75200	564
AT1G75210	2346
AT1G75220	1459
AT1G75230	332
AT1G75240	48
AT1G75250	56
AT1G75260	89
AT1G75261	1
AT1G75270	646
AT1G75280	6680
AT1G75290	62
AT1G75295	29
AT1G75300	10
AT1G75310	641
AT1G75330	2648
AT1G75335	16
AT1G75340	773
AT1G75350	8950
AT1G75360	48
AT1G75370	2034
AT1G75380	4137
AT1G75390	130
AT1G75394	6
AT1G75400	959
AT1G75410	2611
AT1G75420	359
AT1G75430	0
AT1G75440	339
AT1G75450	112
AT1G75460	6880
AT1G75470	3
AT1G75480	0
AT1G75490	26
AT1G75500	3412
AT1G75510	794
AT1G75520	3
AT1G75530	0
AT1G75540	332
AT1G75550	98
AT1G75560	1002
AT1G75570	0
AT1G75580	33
AT1G75590	0
AT1G75600	0
AT1G75610	0
AT1G75620	59
AT1G75630	1305
AT1G75640	24
AT1G75650	0
AT1G75660	2231
AT1G75670	122
AT1G75680	2852
AT1G75690	8306
AT1G75700	13
AT1G75710	562
AT1G75717	0
AT1G75720	44
AT1G75730	477
AT1G75740	0
AT1G75750	2327
AT1G75760	375
AT1G75770	247
AT1G75780	19
AT1G75785	0
AT1G75790	0
AT1G75800	718
AT1G75810	498
AT1G75820	2423
AT1G75830	0
AT1G75840	896
AT1G75850	1335
AT1G75860	650
AT1G75870	0
AT1G75880	131
AT1G75890	3
AT1G75891	3
AT1G75900	316
AT1G75910	0
AT1G75920	2
AT1G75930	0
AT1G75940	0
AT1G75945	91
AT1G75950	4174
AT1G75960	29
AT1G75970	0
AT1G75980	142
AT1G75990	429
AT1G76000	0
AT1G76010	4955
AT1G76020	834
AT1G76030	5186
AT1G76040	620
AT1G76050	718
AT1G76060	139
AT1G76062	0
AT1G76065	32
AT1G76070	73
AT1G76080	9344
AT1G76090	265
AT1G76100	5157
AT1G76110	1610
AT1G76120	292
AT1G76130	3635
AT1G76135	0
AT1G76140	1321
AT1G76150	793
AT1G76160	1928
AT1G76170	116
AT1G76180	19729
AT1G76185	104
AT1G76190	72
AT1G76200	2932
AT1G76210	0
AT1G76220	1
AT1G76230	10
AT1G76240	248
AT1G76250	13
AT1G76260	142
AT1G76270	291
AT1G76280	476
AT1G76290	0
AT1G76300	580
AT1G76310	118
AT1G76320	500
AT1G76330	0
AT1G76340	601
AT1G76350	1008
AT1G76360	1297
AT1G76370	0
AT1G76380	435
AT1G76390	109
AT1G76400	908
AT1G76405	246
AT1G76410	58
AT1G76420	4
AT1G76430	0
AT1G76440	206
AT1G76450	4644
AT1G76460	467
AT1G76465	0
AT1G76470	0
AT1G76480	0
AT1G76490	7759
AT1G76500	0
AT1G76510	344
AT1G76520	1054
AT1G76530	227
AT1G76540	217
AT1G76550	891
AT1G76560	157
AT1G76570	1664
AT1G76580	790
AT1G76590	83
AT1G76600	717
AT1G76610	4
AT1G76620	356
AT1G76630	987
AT1G76640	0
AT1G76650	8404
AT1G76660	617
AT1G76670	2950
AT1G76680	1820
AT1G76690	193
AT1G76700	654
AT1G76705	9
AT1G76710	365
AT1G76720	266
AT1G76728	0
AT1G76730	2423
AT1G76740	91
AT1G76750	0
AT1G76760	18
AT1G76770	18
AT1G76780	102
AT1G76790	52
AT1G76800	732
AT1G76810	4869
AT1G76820	170
AT1G76830	0
AT1G76840	0
AT1G76850	2505
AT1G76860	481
AT1G76870	64
AT1G76878	53
AT1G76880	0
AT1G76890	696
AT1G76892	3
AT1G76900	1618
AT1G76910	0
AT1G76911	0
AT1G76920	470
AT1G76930	48
AT1G76940	477
AT1G76950	1232
AT1G76952	11
AT1G76954	2
AT1G76955	99
AT1G76960	544
AT1G76965	2
AT1G76970	423
AT1G76980	268
AT1G76990	3896
AT1G76994	0
AT1G77000	172
AT1G77010	27
AT1G77020	119
AT1G77030	382
AT1G77040	0
AT1G77060	968
AT1G77080	1215
AT1G77090	4166
AT1G77093	1
AT1G77095	4
AT1G77100	0
AT1G77110	187
AT1G77120	244
AT1G77122	366
AT1G77130	616
AT1G77131	39
AT1G77138	0
AT1G77140	726
AT1G77145	33
AT1G77150	0
AT1G77160	0
AT1G77170	90
AT1G77180	2566
AT1G77190	0
AT1G77200	13
AT1G77210	49
AT1G77220	646
AT1G77230	132
AT1G77235	0
AT1G77240	0
AT1G77250	416
AT1G77260	1594
AT1G77270	70
AT1G77280	901
AT1G77290	134
AT1G77300	2168
AT1G77310	152
AT1G77320	195
AT1G77330	24
AT1G77340	1
AT1G77350	359
AT1G77360	39
AT1G77370	769
AT1G77380	7
AT1G77390	39
AT1G77400	86
AT1G77405	28
AT1G77410	147
AT1G77420	303
AT1G77440	928
AT1G77450	579
AT1G77460	451
AT1G77470	283
AT1G77480	633
AT1G77490	6256
AT1G77500	1178
AT1G77510	845
AT1G77520	12
AT1G77525	0
AT1G77530	1
AT1G77540	344
AT1G77550	287
AT1G77560	0
AT1G77570	31
AT1G77580	1828
AT1G77590	2649
AT1G77600	718
AT1G77610	1031
AT1G77620	362
AT1G77630	121
AT1G77640	171
AT1G77650	0
AT1G77655	0
AT1G77660	92
AT1G77670	689
AT1G77680	901
AT1G77682	0
AT1G77690	193
AT1G77700	123
AT1G77710	2604
AT1G77720	141
AT1G77730	2
AT1G77740	3422
AT1G77750	290
AT1G77760	2196
AT1G77765	5
AT1G77770	437
AT1G77780	0
AT1G77790	0
AT1G77800	6058
AT1G77810	138
AT1G77815	0
AT1G77820	0
AT1G77830	0
AT1G77840	658
AT1G77850	421
AT1G77855	183
AT1G77860	10
AT1G77870	27
AT1G77880	5
AT1G77885	243
AT1G77890	446
AT1G77910	0
AT1G77920	655
AT1G77930	2920
AT1G77932	0
AT1G77940	3048
AT1G77950	0
AT1G77960	61
AT1G77980	0
AT1G77990	645
AT1G77992	0
AT1G78000	29
AT1G78010	799
AT1G78020	5612
AT1G78030	38
AT1G78040	10782
AT1G78050	119
AT1G78060	839
AT1G78070	10726
AT1G78080	3696
AT1G78090	13
AT1G78095	0
AT1G78100	3293
AT1G78110	311
AT1G78120	88
AT1G78130	1
AT1G78140	2083
AT1G78150	1402
AT1G78160	0
AT1G78170	67
AT1G78172	15
AT1G78180	932
AT1G78190	51
AT1G78200	1206
AT1G78206	2
AT1G78210	215
AT1G78220	0
AT1G78230	4515
AT1G78240	1609
AT1G78250	0
AT1G78260	53
AT1G78265	1
AT1G78270	0
AT1G78280	1206
AT1G78290	2983
AT1G78300	2156
AT1G78310	75
AT1G78320	258
AT1G78330	0
AT1G78340	3
AT1G78350	0
AT1G78355	0
AT1G78360	2
AT1G78370	24483
AT1G78380	12551
AT1G78390	0
AT1G78400	0
AT1G78410	20
AT1G78420	903
AT1G78430	92
AT1G78440	394
AT1G78450	98
AT1G78460	207
AT1G78470	0
AT1G78476	9
AT1G78478	9
AT1G78480	5
AT1G78490	430
AT1G78500	3
AT1G78510	7393
AT1G78520	19
AT1G78530	163
AT1G78540	290
AT1G78550	177
AT1G78560	1009
AT1G78570	12532
AT1G78580	5940
AT1G78590	184
AT1G78600	307
AT1G78610	2124
AT1G78620	1689
AT1G78630	10935
AT1G78635	0
AT1G78640	0
AT1G78650	156
AT1G78660	717
AT1G78670	1148
AT1G78680	2226
AT1G78690	391
AT1G78700	584
AT1G78710	0
AT1G78720	9
AT1G78730	158
AT1G78740	0
AT1G78750	26
AT1G78760	5
AT1G78770	93
AT1G78780	14
AT1G78790	363
AT1G78800	683
AT1G78810	233
AT1G78815	0
AT1G78820	1339
AT1G78830	1309
AT1G78840	2
AT1G78850	2085
AT1G78860	12
AT1G78865	19
AT1G78870	1213
AT1G78880	1057
AT1G78890	762
AT1G78895	181
AT1G78900	13950
AT1G78910	80
AT1G78915	1308
AT1G78920	3082
AT1G78922	0
AT1G78930	22
AT1G78940	94
AT1G78950	33
AT1G78955	38
AT1G78960	223
AT1G78970	92
AT1G78980	0
AT1G78990	50
AT1G78995	827
AT1G79000	3646
AT1G79010	2127
AT1G79020	400
AT1G79030	591
AT1G79040	113790
AT1G79050	1001
AT1G79060	145
AT1G79070	63
AT1G79075	131
AT1G79080	303
AT1G79090	1942
AT1G79100	0
AT1G79103	6
AT1G79110	824
AT1G79120	28
AT1G79130	0
AT1G79150	237
AT1G79160	229
AT1G79170	28
AT1G79180	9
AT1G79190	450
AT1G79200	206
AT1G79210	1252
AT1G79220	86
AT1G79230	3640
AT1G79240	0
AT1G79245	55336
AT1G79250	1
AT1G79260	422
AT1G79270	8689
AT1G79280	3311
AT1G79290	0
AT1G79300	0
AT1G79310	6
AT1G79320	1
AT1G79330	0
AT1G79340	3090
AT1G79350	1500
AT1G79360	1
AT1G79370	0
AT1G79380	2582
AT1G79390	319
AT1G79400	1
AT1G79410	235
AT1G79420	91
AT1G79430	1465
AT1G79440	685
AT1G79450	6
AT1G79460	52
AT1G79470	138
AT1G79480	60
AT1G79485	0
AT1G79490	146
AT1G79500	261
AT1G79510	0
AT1G79520	3465
AT1G79529	14
AT1G79530	180
AT1G79540	189
AT1G79550	13049
AT1G79560	2954
AT1G79570	2232
AT1G79580	6
AT1G79590	446
AT1G79600	10154
AT1G79610	662
AT1G79620	432
AT1G79630	708
AT1G79640	346
AT1G79650	575
AT1G79660	189
AT1G79670	335
AT1G79680	2
AT1G79690	2120
AT1G79700	153
AT1G79710	176
AT1G79720	638
AT1G79730	784
AT1G79740	951
AT1G79750	7251
AT1G79760	43
AT1G79770	239
AT1G79780	17
AT1G79790	1045
AT1G79800	0
AT1G79810	841
AT1G79820	413
AT1G79830	2730
AT1G79840	51
AT1G79850	0
AT1G79860	0
AT1G79870	1229
AT1G79880	433
AT1G79890	67
AT1G79900	16
AT1G79910	111
AT1G79915	4
AT1G79920	5873
AT1G79930	1749
AT1G79940	1420
AT1G79950	499
AT1G79960	0
AT1G79970	1133
AT1G79980	0
AT1G79985	658
AT1G79990	1930
AT1G80000	1135
AT1G80010	826
AT1G80020	1519
AT1G80030	4611
AT1G80040	1425
AT1G80050	478
AT1G80060	72
AT1G80070	5632
AT1G80080	104
AT1G80090	0
AT1G80100	0
AT1G80110	95
AT1G80120	473
AT1G80130	1467
AT1G80133	0
AT1G80140	0
AT1G80150	79
AT1G80160	0
AT1G80165	0
AT1G80170	118
AT1G80180	895
AT1G80190	165
AT1G80200	12
AT1G80210	350
AT1G80220	0
AT1G80230	1088
AT1G80240	4
AT1G80245	89
AT1G80250	0
AT1G80260	1007
AT1G80270	197
AT1G80280	186
AT1G80290	153
AT1G80300	6448
AT1G80310	0
AT1G80315	0
AT1G80320	0
AT1G80325	15
AT1G80330	0
AT1G80340	63
AT1G80350	614
AT1G80360	2015
AT1G80370	74
AT1G80380	11432
AT1G80390	2
AT1G80400	587
AT1G80410	2128
AT1G80420	398
AT1G80430	0
AT1G80440	141
AT1G80450	67
AT1G80460	1531
AT1G80470	0
AT1G80480	1201
AT1G80490	1277
AT1G80500	1396
AT1G80510	298
AT1G80520	115
AT1G80525	0
AT1G80530	804
AT1G80540	5
AT1G80550	424
AT1G80555	6
AT1G80560	553
AT1G80570	30
AT1G80580	0
AT1G80590	0
AT1G80600	4854
AT1G80610	671
AT1G80620	479
AT1G80625	5
AT1G80630	210
AT1G80640	1128
AT1G80650	140
AT1G80660	14
AT1G80670	678
AT1G80680	969
AT1G80690	316
AT1G80700	76
AT1G80710	31
AT1G80720	42
AT1G80730	4
AT1G80740	1
AT1G80745	9
AT1G80750	453
AT1G80760	3250
AT1G80770	2065
AT1G80780	1639
AT1G80790	1792
AT1G80800	649
AT1G80810	638
AT1G80820	119
AT1G80830	2138
AT1G80840	8248
AT1G80850	564
AT1G80860	533
AT1G80865	0
AT1G80870	567
AT1G80880	61
AT1G80890	106
AT1G80900	246
AT1G80910	723
AT1G80920	891
AT1G80930	1933
AT1G80940	1658
AT1G80950	687
AT1G80960	112
AT1G80970	55
AT1G80980	115
AT1G80990	0
AT1G81001	0
AT1G81020	0
AT2G01008	2
AT2G01010	2
AT2G01020	102
AT2G01021	0
AT2G01022	1
AT2G01023	0
AT2G01024	2
AT2G01026	0
AT2G01028	0
AT2G01029	0
AT2G01031	0
AT2G01034	0
AT2G01035	0
AT2G01037	0
AT2G01040	0
AT2G01045	0
AT2G01050	0
AT2G01060	864
AT2G01070	462
AT2G01080	158
AT2G01090	427
AT2G01100	953
AT2G01110	3780
AT2G01120	109
AT2G01130	564
AT2G01140	3556
AT2G01150	106
AT2G01160	0
AT2G01170	145
AT2G01175	10
AT2G01180	1182
AT2G01190	508
AT2G01200	2
AT2G01210	56
AT2G01220	1355
AT2G01240	0
AT2G01250	5859
AT2G01260	1736
AT2G01270	994
AT2G01275	43
AT2G01280	8
AT2G01290	1822
AT2G01300	95
AT2G01310	0
AT2G01320	2617
AT2G01330	263
AT2G01340	45
AT2G01350	2892
AT2G01360	0
AT2G01370	0
AT2G01372	0
AT2G01379	0
AT2G01390	52
AT2G01400	219
AT2G01410	18
AT2G01420	1937
AT2G01422	0
AT2G01430	2
AT2G01440	983
AT2G01450	3301
AT2G01460	661
AT2G01470	1106
AT2G01480	485
AT2G01490	1768
AT2G01500	0
AT2G01505	172
AT2G01510	51
AT2G01520	0
AT2G01530	0
AT2G01540	168
AT2G01550	0
AT2G01554	0
AT2G01560	0
AT2G01570	4534
AT2G01580	0
AT2G01590	2467
AT2G01600	1812
AT2G01610	10
AT2G01620	750
AT2G01630	790
AT2G01640	123
AT2G01650	510
AT2G01660	418
AT2G01667	0
AT2G01670	3422
AT2G01680	1959
AT2G01690	1520
AT2G01700	0
AT2G01710	247
AT2G01720	1660
AT2G01730	25
AT2G01735	189
AT2G01740	22
AT2G01750	231
AT2G01755	0
AT2G01760	299
AT2G01770	0
AT2G01780	0
AT2G01790	0
AT2G01800	0
AT2G01810	2
AT2G01818	9
AT2G01820	2568
AT2G01830	494
AT2G01840	0
AT2G01850	3982
AT2G01860	188
AT2G01870	143
AT2G01880	0
AT2G01890	499
AT2G01900	0
AT2G01905	4
AT2G01910	1307
AT2G01913	65
AT2G01918	199
AT2G01920	0
AT2G01930	294
AT2G01940	125
AT2G01950	836
AT2G01960	0
AT2G01970	1759
AT2G01973	0
AT2G01980	772
AT2G01990	245
AT2G02000	0
AT2G02010	116
AT2G02020	686
AT2G02023	0
AT2G02026	0
AT2G02030	0
AT2G02040	1274
AT2G02050	1995
AT2G02060	67
AT2G02061	12
AT2G02070	918
AT2G02080	798
AT2G02090	1139
AT2G02100	2460
AT2G02103	0
AT2G02110	0
AT2G02120	27
AT2G02130	3355
AT2G02135	6
AT2G02140	0
AT2G02147	0
AT2G02148	205
AT2G02150	67
AT2G02160	2628
AT2G02170	342
AT2G02180	1109
AT2G02190	0
AT2G02200	0
AT2G02205	0
AT2G02210	0
AT2G02220	551
AT2G02230	628
AT2G02240	24
AT2G02250	0
AT2G02260	0
AT2G02270	0
AT2G02280	0
AT2G02290	0
AT2G02300	0
AT2G02310	0
AT2G02320	0
AT2G02330	0
AT2G02340	0
AT2G02350	39
AT2G02360	421
AT2G02370	280
AT2G02380	39
AT2G02390	736
AT2G02400	264
AT2G02410	296
AT2G02430	0
AT2G02440	0
AT2G02450	647
AT2G02455	1
AT2G02470	709
AT2G02480	502
AT2G02490	0
AT2G02493	0
AT2G02497	0
AT2G02498	0
AT2G02500	1182
AT2G02510	1175
AT2G02515	0
AT2G02520	0
AT2G02525	0
AT2G02540	48
AT2G02550	0
AT2G02560	1776
AT2G02570	813
AT2G02580	0
AT2G02590	180
AT2G02600	0
AT2G02610	0
AT2G02620	0
AT2G02630	0
AT2G02635	0
AT2G02640	0
AT2G02650	0
AT2G02660	0
AT2G02670	0
AT2G02680	0
AT2G02690	0
AT2G02695	0
AT2G02700	0
AT2G02710	607
AT2G02720	1
AT2G02730	395
AT2G02740	308
AT2G02741	0
AT2G02750	17
AT2G02760	1325
AT2G02765	211
AT2G02770	0
AT2G02780	366
AT2G02790	543
AT2G02795	0
AT2G02800	2338
AT2G02810	230
AT2G02820	770
AT2G02830	0
AT2G02835	0
AT2G02840	0
AT2G02850	31
AT2G02860	665
AT2G02870	839
AT2G02880	128
AT2G02890	0
AT2G02900	0
AT2G02910	265
AT2G02930	41
AT2G02950	183
AT2G02955	43
AT2G02960	793
AT2G02970	821
AT2G02980	104
AT2G02990	3
AT2G03000	0
AT2G03010	46
AT2G03020	6
AT2G03030	0
AT2G03040	0
AT2G03050	95
AT2G03060	198
AT2G03070	513
AT2G03080	0
AT2G03090	310
AT2G03100	0
AT2G03110	2
AT2G03120	1056
AT2G03130	0
AT2G03140	3095
AT2G03150	2991
AT2G03160	0
AT2G03170	0
AT2G03180	0
AT2G03190	0
AT2G03200	18
AT2G03210	1
AT2G03220	360
AT2G03230	0
AT2G03240	1063
AT2G03250	0
AT2G03260	11
AT2G03270	311
AT2G03280	197
AT2G03290	0
AT2G03291	0
AT2G03300	0
AT2G03310	176
AT2G03320	0
AT2G03330	190
AT2G03340	487
AT2G03350	838
AT2G03360	0
AT2G03370	0
AT2G03380	41
AT2G03390	2782
AT2G03410	9
AT2G03420	0
AT2G03430	205
AT2G03440	1179
AT2G03445	0
AT2G03450	81
AT2G03460	0
AT2G03470	806
AT2G03480	406
AT2G03490	0
AT2G03500	302
AT2G03505	257
AT2G03510	856
AT2G03520	14
AT2G03530	347
AT2G03540	23
AT2G03550	2890
AT2G03560	1
AT2G03565	0
AT2G03567	0
AT2G03570	0
AT2G03580	0
AT2G03590	44
AT2G03600	1
AT2G03610	2
AT2G03620	405
AT2G03630	0
AT2G03640	1363
AT2G03650	0
AT2G03660	0
AT2G03667	306
AT2G03670	55
AT2G03680	2029
AT2G03690	333
AT2G03700	0
AT2G03710	964
AT2G03720	0
AT2G03730	1501
AT2G03740	0
AT2G03750	881
AT2G03760	270
AT2G03770	10
AT2G03780	649
AT2G03790	0
AT2G03800	357
AT2G03810	466
AT2G03820	1134
AT2G03821	0
AT2G03822	0
AT2G03823	0
AT2G03830	0
AT2G03840	0
AT2G03850	0
AT2G03855	0
AT2G03860	0
AT2G03870	894
AT2G03880	15
AT2G03885	0
AT2G03890	1894
AT2G03895	0
AT2G03900	0
AT2G03905	0
AT2G03910	0
AT2G03913	0
AT2G03915	0
AT2G03920	0
AT2G03925	0
AT2G03930	0
AT2G03931	0
AT2G03932	0
AT2G03933	0
AT2G03934	0
AT2G03935	0
AT2G03936	0
AT2G03937	0
AT2G03940	0
AT2G03945	0
AT2G03950	0
AT2G03955	0
AT2G03958	0
AT2G03960	0
AT2G03965	0
AT2G03970	0
AT2G03972	0
AT2G03975	0
AT2G03980	1442
AT2G03985	0
AT2G03990	0
AT2G03995	0
AT2G04000	0
AT2G04005	0
AT2G04010	0
AT2G04015	0
AT2G04020	0
AT2G04025	0
AT2G04030	14197
AT2G04031	0
AT2G04032	117
AT2G04033	6
AT2G04034	0
AT2G04035	0
AT2G04036	0
AT2G04037	0
AT2G04038	5
AT2G04039	5251
AT2G04040	0
AT2G04041	0
AT2G04042	0
AT2G04043	0
AT2G04045	0
AT2G04046	0
AT2G04047	0
AT2G04050	27
AT2G04060	0
AT2G04062	0
AT2G04063	0
AT2G04065	6
AT2G04066	0
AT2G04070	55
AT2G04075	0
AT2G04080	304
AT2G04085	0
AT2G04090	0
AT2G04095	0
AT2G04100	13
AT2G04110	1007
AT2G04115	0
AT2G04120	0
AT2G04125	0
AT2G04130	0
AT2G04135	14
AT2G04137	0
AT2G04140	0
AT2G04145	0
AT2G04150	2
AT2G04155	0
AT2G04160	2919
AT2G04170	917
AT2G04175	0
AT2G04180	0
AT2G04185	0
AT2G04190	3
AT2G04195	4
AT2G04200	0
AT2G04205	0
AT2G04210	0
AT2G04215	0
AT2G04220	0
AT2G04225	0
AT2G04230	706
AT2G04235	126
AT2G04240	165
AT2G04250	0
AT2G04255	0
AT2G04260	0
AT2G04265	0
AT2G04270	1249
AT2G04280	33
AT2G04285	0
AT2G04290	0
AT2G04295	0
AT2G04300	0
AT2G04305	892
AT2G04310	0
AT2G04315	0
AT2G04320	0
AT2G04325	0
AT2G04330	0
AT2G04335	0
AT2G04340	366
AT2G04345	0
AT2G04350	7761
AT2G04355	0
AT2G04360	1103
AT2G04365	0
AT2G04375	0
AT2G04378	255
AT2G04380	0
AT2G04390	767
AT2G04395	14
AT2G04400	2214
AT2G04405	0
AT2G04410	1093
AT2G04420	10
AT2G04425	0
AT2G04430	119
AT2G04435	0
AT2G04440	0
AT2G04450	72
AT2G04455	0
AT2G04460	20
AT2G04465	0
AT2G04470	0
AT2G04480	0
AT2G04485	0
AT2G04490	10
AT2G04495	101
AT2G04500	0
AT2G04505	0
AT2G04510	0
AT2G04515	25
AT2G04520	2455
AT2G04525	0
AT2G04530	619
AT2G04535	9
AT2G04540	314
AT2G04545	0
AT2G04550	594
AT2G04555	11
AT2G04560	131
AT2G04565	0
AT2G04570	1284
AT2G04575	0
AT2G04580	0
AT2G04590	0
AT2G04595	0
AT2G04600	0
AT2G04605	0
AT2G04610	0
AT2G04615	0
AT2G04620	171
AT2G04621	0
AT2G04622	0
AT2G04625	0
AT2G04630	730
AT2G04635	0
AT2G04645	0
AT2G04650	95
AT2G04655	0
AT2G04660	274
AT2G04665	0
AT2G04670	0
AT2G04675	0
AT2G04680	1
AT2G04685	0
AT2G04690	949
AT2G04695	0
AT2G04700	3889
AT2G04705	0
AT2G04710	0
AT2G04715	0
AT2G04720	0
AT2G04725	6
AT2G04730	0
AT2G04735	0
AT2G04740	440
AT2G04745	0
AT2G04750	0
AT2G04755	0
AT2G04760	0
AT2G04765	0
AT2G04770	0
AT2G04775	0
AT2G04780	1054
AT2G04785	0
AT2G04790	584
AT2G04795	606
AT2G04800	1
AT2G04805	1
AT2G04810	0
AT2G04815	0
AT2G04820	0
AT2G04825	0
AT2G04830	0
AT2G04835	0
AT2G04840	0
AT2G04842	4915
AT2G04845	309
AT2G04850	345
AT2G04852	8
AT2G04855	0
AT2G04860	53
AT2G04865	731
AT2G04870	0
AT2G04875	0
AT2G04880	1745
AT2G04885	1
AT2G04890	190
AT2G04895	0
AT2G04900	538
AT2G04905	0
AT2G04910	0
AT2G04915	0
AT2G04920	0
AT2G04925	0
AT2G04930	0
AT2G04935	0
AT2G04940	437
AT2G04945	0
AT2G04950	0
AT2G04955	3
AT2G04965	9
AT2G04970	0
AT2G04975	0
AT2G04980	0
AT2G04985	0
AT2G04990	0
AT2G04995	0
AT2G05000	0
AT2G05005	0
AT2G05010	0
AT2G05015	0
AT2G05020	0
AT2G05025	2
AT2G05030	3
AT2G05035	0
AT2G05040	6
AT2G05045	0
AT2G05050	0
AT2G05060	0
AT2G05065	0
AT2G05070	73038
AT2G05075	44
AT2G05080	0
AT2G05082	0
AT2G05084	0
AT2G05085	0
AT2G05087	0
AT2G05090	0
AT2G05095	0
AT2G05100	84942
AT2G05105	0
AT2G05110	0
AT2G05115	0
AT2G05117	0
AT2G05120	210
AT2G05125	0
AT2G05130	0
AT2G05133	0
AT2G05140	0
AT2G05145	0
AT2G05150	0
AT2G05155	1
AT2G05160	462
AT2G05170	1410
AT2G05171	0
AT2G05180	4
AT2G05185	6
AT2G05190	0
AT2G05200	0
AT2G05205	0
AT2G05210	418
AT2G05215	5
AT2G05220	1149
AT2G05230	1
AT2G05240	3
AT2G05245	0
AT2G05250	13
AT2G05255	0
AT2G05260	203
AT2G05270	0
AT2G05280	3
AT2G05290	2
AT2G05294	0
AT2G05300	29
AT2G05310	4678
AT2G05315	0
AT2G05320	346
AT2G05330	0
AT2G05335	0
AT2G05340	0
AT2G05350	0
AT2G05355	0
AT2G05360	0
AT2G05365	1
AT2G05370	0
AT2G05380	567
AT2G05390	0
AT2G05395	0
AT2G05400	0
AT2G05405	0
AT2G05410	0
AT2G05415	0
AT2G05420	0
AT2G05425	0
AT2G05430	0
AT2G05435	0
AT2G05440	76
AT2G05441	0
AT2G05445	0
AT2G05450	0
AT2G05455	0
AT2G05460	0
AT2G05465	0
AT2G05470	0
AT2G05475	0
AT2G05480	0
AT2G05485	0
AT2G05490	1
AT2G05495	0
AT2G05505	0
AT2G05510	0
AT2G05515	1
AT2G05518	10
AT2G05520	20849
AT2G05525	0
AT2G05530	0
AT2G05535	0
AT2G05540	27
AT2G05545	0
AT2G05550	0
AT2G05555	0
AT2G05560	0
AT2G05562	0
AT2G05564	0
AT2G05565	0
AT2G05567	0
AT2G05570	0
AT2G05575	0
AT2G05580	1
AT2G05585	0
AT2G05590	467
AT2G05600	0
AT2G05605	0
AT2G05610	0
AT2G05615	0
AT2G05620	9176
AT2G05625	0
AT2G05630	348
AT2G05632	478
AT2G05635	1
AT2G05640	0
AT2G05642	0
AT2G05645	0
AT2G05647	0
AT2G05655	4
AT2G05660	0
AT2G05665	4
AT2G05670	0
AT2G05675	0
AT2G05680	0
AT2G05685	0
AT2G05690	0
AT2G05695	0
AT2G05700	0
AT2G05705	0
AT2G05710	14233
AT2G05715	1
AT2G05720	0
AT2G05725	0
AT2G05730	0
AT2G05740	0
AT2G05750	0
AT2G05752	0
AT2G05753	1
AT2G05755	215
AT2G05760	216
AT2G05765	3
AT2G05770	0
AT2G05780	0
AT2G05785	3
AT2G05786	0
AT2G05790	1882
AT2G05800	0
AT2G05801	0
AT2G05810	43
AT2G05812	49
AT2G05815	0
AT2G05820	0
AT2G05825	7
AT2G05830	1893
AT2G05835	0
AT2G05840	1411
AT2G05845	0
AT2G05850	0
AT2G05855	0
AT2G05860	0
AT2G05865	0
AT2G05870	0
AT2G05875	0
AT2G05880	0
AT2G05885	1
AT2G05890	0
AT2G05895	0
AT2G05900	0
AT2G05905	0
AT2G05910	10
AT2G05914	5
AT2G05915	0
AT2G05920	8665
AT2G05925	0
AT2G05930	0
AT2G05935	0
AT2G05940	4972
AT2G05945	0
AT2G05950	7
AT2G05960	0
AT2G05965	0
AT2G05970	0
AT2G05975	0
AT2G05980	1
AT2G05985	0
AT2G05990	1821
AT2G05995	20
AT2G06000	397
AT2G06002	5
AT2G06005	132
AT2G06010	499
AT2G06020	0
AT2G06025	1502
AT2G06035	0
AT2G06040	178
AT2G06045	9
AT2G06050	2400
AT2G06060	0
AT2G06065	2
AT2G06070	0
AT2G06075	0
AT2G06080	0
AT2G06085	0
AT2G06090	0
AT2G06095	0
AT2G06100	0
AT2G06105	0
AT2G06110	0
AT2G06115	0
AT2G06120	0
AT2G06125	0
AT2G06130	0
AT2G06135	0
AT2G06140	0
AT2G06145	0
AT2G06150	0
AT2G06160	0
AT2G06165	0
AT2G06166	0
AT2G06170	0
AT2G06175	0
AT2G06180	0
AT2G06185	1
AT2G06190	0
AT2G06200	5
AT2G06210	1467
AT2G06215	4
AT2G06220	0
AT2G06225	0
AT2G06230	0
AT2G06235	0
AT2G06240	0
AT2G06245	0
AT2G06250	0
AT2G06255	16
AT2G06260	0
AT2G06265	0
AT2G06270	0
AT2G06275	0
AT2G06280	0
AT2G06285	0
AT2G06290	0
AT2G06296	0
AT2G06303	0
AT2G06305	0
AT2G06310	0
AT2G06315	0
AT2G06330	0
AT2G06335	0
AT2G06340	0
AT2G06345	0
AT2G06350	0
AT2G06355	0
AT2G06365	0
AT2G06370	0
AT2G06375	0
AT2G06380	0
AT2G06385	0
AT2G06390	0
AT2G06395	2
AT2G06400	0
AT2G06405	0
AT2G06410	0
AT2G06415	0
AT2G06420	0
AT2G06425	0
AT2G06430	0
AT2G06435	0
AT2G06440	0
AT2G06445	0
AT2G06450	0
AT2G06455	0
AT2G06460	0
AT2G06465	0
AT2G06470	0
AT2G06475	0
AT2G06480	0
AT2G06485	0
AT2G06490	0
AT2G06495	0
AT2G06500	0
AT2G06505	0
AT2G06510	151
AT2G06515	0
AT2G06520	44236
AT2G06525	0
AT2G06530	4034
AT2G06535	0
AT2G06540	0
AT2G06541	0
AT2G06550	0
AT2G06555	0
AT2G06560	3
AT2G06562	0
AT2G06565	0
AT2G06570	0
AT2G06575	0
AT2G06580	0
AT2G06585	0
AT2G06590	0
AT2G06595	0
AT2G06600	0
AT2G06605	0
AT2G06610	0
AT2G06615	0
AT2G06620	0
AT2G06625	0
AT2G06630	0
AT2G06635	0
AT2G06640	0
AT2G06645	0
AT2G06650	0
AT2G06655	0
AT2G06660	3
AT2G06665	0
AT2G06667	0
AT2G06670	0
AT2G06675	0
AT2G06680	0
AT2G06685	0
AT2G06690	0
AT2G06695	0
AT2G06700	0
AT2G06705	0
AT2G06710	0
AT2G06715	0
AT2G06720	0
AT2G06725	0
AT2G06740	0
AT2G06745	0
AT2G06750	0
AT2G06755	0
AT2G06760	0
AT2G06765	2
AT2G06770	0
AT2G06775	0
AT2G06780	0
AT2G06785	0
AT2G06790	0
AT2G06795	0
AT2G06800	1
AT2G06805	0
AT2G06810	0
AT2G06815	0
AT2G06820	0
AT2G06822	0
AT2G06830	0
AT2G06835	0
AT2G06840	0
AT2G06845	0
AT2G06850	1757
AT2G06855	0
AT2G06860	0
AT2G06865	0
AT2G06870	0
AT2G06875	0
AT2G06880	0
AT2G06885	0
AT2G06890	0
AT2G06900	0
AT2G06902	0
AT2G06904	0
AT2G06905	0
AT2G06906	0
AT2G06908	0
AT2G06910	0
AT2G06912	0
AT2G06914	0
AT2G06917	0
AT2G06920	0
AT2G06922	0
AT2G06925	13
AT2G06930	1
AT2G06935	0
AT2G06940	0
AT2G06945	1
AT2G06950	202
AT2G06955	0
AT2G06960	0
AT2G06965	0
AT2G06967	0
AT2G06973	0
AT2G06975	1
AT2G06980	0
AT2G06983	0
AT2G06985	0
AT2G06990	788
AT2G06995	0
AT2G07000	2
AT2G07005	1
AT2G07010	0
AT2G07015	0
AT2G07020	0
AT2G07025	0
AT2G07030	0
AT2G07035	0
AT2G07040	0
AT2G07042	89
AT2G07045	0
AT2G07050	3343
AT2G07055	0
AT2G07070	0
AT2G07080	2
AT2G07085	0
AT2G07090	0
AT2G07095	0
AT2G07100	0
AT2G07110	0
AT2G07115	0
AT2G07120	0
AT2G07130	0
AT2G07135	0
AT2G07140	1
AT2G07150	0
AT2G07155	0
AT2G07160	0
AT2G07165	0
AT2G07170	82
AT2G07175	0
AT2G07180	1053
AT2G07185	0
AT2G07190	0
AT2G07195	0
AT2G07200	0
AT2G07205	0
AT2G07210	0
AT2G07212	0
AT2G07213	0
AT2G07215	0
AT2G07220	0
AT2G07225	0
AT2G07230	0
AT2G07235	0
AT2G07240	0
AT2G07245	2
AT2G07250	0
AT2G07255	0
AT2G07260	0
AT2G07265	1
AT2G07270	0
AT2G07275	0
AT2G07280	0
AT2G07285	0
AT2G07290	0
AT2G07295	0
AT2G07300	0
AT2G07305	0
AT2G07310	0
AT2G07315	0
AT2G07320	0
AT2G07325	0
AT2G07330	0
AT2G07335	2
AT2G07340	332
AT2G07345	7
AT2G07355	0
AT2G07360	2225
AT2G07365	0
AT2G07375	0
AT2G07380	0
AT2G07385	0
AT2G07390	0
AT2G07395	0
AT2G07400	0
AT2G07405	0
AT2G07410	0
AT2G07415	0
AT2G07420	0
AT2G07425	0
AT2G07430	0
AT2G07435	4
AT2G07440	1
AT2G07445	0
AT2G07450	0
AT2G07455	0
AT2G07460	3
AT2G07470	0
AT2G07475	5
AT2G07480	0
AT2G07483	0
AT2G07485	0
AT2G07486	0
AT2G07490	0
AT2G07495	0
AT2G07500	0
AT2G07505	0
AT2G07510	0
AT2G07515	0
AT2G07520	0
AT2G07525	0
AT2G07530	0
AT2G07535	2
AT2G07540	0
AT2G07545	0
AT2G07550	0
AT2G07555	0
AT2G07560	0
AT2G07565	0
AT2G07570	0
AT2G07575	1
AT2G07580	0
AT2G07585	6
AT2G07590	0
AT2G07595	0
AT2G07599	0
AT2G07600	0
AT2G07605	0
AT2G07613	0
AT2G07615	1
AT2G07617	0
AT2G07620	0
AT2G07621	0
AT2G07623	0
AT2G07625	0
AT2G07626	0
AT2G07627	0
AT2G07628	0
AT2G07629	5
AT2G07630	0
AT2G07631	0
AT2G07632	0
AT2G07633	0
AT2G07634	0
AT2G07635	0
AT2G07636	0
AT2G07637	0
AT2G07638	6
AT2G07640	3
AT2G07641	0
AT2G07642	0
AT2G07643	0
AT2G07644	0
AT2G07645	3
AT2G07646	0
AT2G07648	0
AT2G07650	0
AT2G07652	0
AT2G07654	0
AT2G07655	0
AT2G07656	0
AT2G07658	0
AT2G07659	0
AT2G07660	0
AT2G07661	0
AT2G07662	0
AT2G07663	0
AT2G07664	0
AT2G07665	1
AT2G07666	0
AT2G07667	2
AT2G07669	0
AT2G07670	0
AT2G07671	1
AT2G07672	0
AT2G07673	0
AT2G07674	2
AT2G07675	9
AT2G07676	0
AT2G07677	5
AT2G07678	1
AT2G07680	2225
AT2G07681	0
AT2G07682	0
AT2G07683	0
AT2G07684	0
AT2G07685	0
AT2G07686	0
AT2G07687	1
AT2G07688	0
AT2G07689	0
AT2G07690	399
AT2G07691	0
AT2G07692	0
AT2G07693	1
AT2G07694	0
AT2G07695	3
AT2G07696	1
AT2G07697	1
AT2G07698	8
AT2G07699	0
AT2G07700	0
AT2G07701	0
AT2G07702	0
AT2G07703	0
AT2G07704	0
AT2G07705	0
AT2G07706	2
AT2G07707	0
AT2G07708	0
AT2G07709	0
AT2G07710	0
AT2G07711	1
AT2G07712	1
AT2G07713	0
AT2G07714	0
AT2G07715	15
AT2G07716	0
AT2G07717	0
AT2G07718	0
AT2G07719	0
AT2G07720	0
AT2G07721	0
AT2G07722	0
AT2G07723	0
AT2G07724	0
AT2G07725	0
AT2G07726	0
AT2G07727	1
AT2G07728	0
AT2G07729	1
AT2G07730	0
AT2G07731	0
AT2G07732	4
AT2G07733	0
AT2G07734	0
AT2G07735	0
AT2G07736	0
AT2G07737	0
AT2G07738	0
AT2G07739	1
AT2G07740	0
AT2G07741	0
AT2G07742	0
AT2G07743	0
AT2G07744	0
AT2G07745	0
AT2G07746	0
AT2G07747	1
AT2G07748	0
AT2G07749	0
AT2G07750	0
AT2G07751	9
AT2G07752	0
AT2G07753	0
AT2G07754	0
AT2G07755	0
AT2G07756	0
AT2G07757	0
AT2G07758	0
AT2G07759	0
AT2G07760	0
AT2G07761	0
AT2G07762	0
AT2G07763	0
AT2G07764	0
AT2G07765	0
AT2G07766	0
AT2G07767	0
AT2G07768	0
AT2G07769	0
AT2G07770	0
AT2G07771	0
AT2G07772	0
AT2G07773	0
AT2G07774	2
AT2G07775	0
AT2G07776	0
AT2G07777	0
AT2G07778	0
AT2G07779	0
AT2G07780	0
AT2G07783	1
AT2G07784	0
AT2G07785	0
AT2G07786	0
AT2G07787	0
AT2G07788	0
AT2G07789	0
AT2G07790	0
AT2G07791	0
AT2G07792	0
AT2G07793	0
AT2G07794	0
AT2G07795	0
AT2G07798	0
AT2G07799	0
AT2G07800	0
AT2G07805	0
AT2G07806	0
AT2G07807	0
AT2G07808	0
AT2G07809	0
AT2G07810	0
AT2G07811	0
AT2G07812	0
AT2G07813	0
AT2G07815	0
AT2G07820	0
AT2G07825	0
AT2G07826	0
AT2G07827	0
AT2G07830	0
AT2G07835	0
AT2G07840	0
AT2G07845	0
AT2G07850	0
AT2G07855	0
AT2G07860	0
AT2G07865	0
AT2G07870	0
AT2G07875	23
AT2G07880	0
AT2G07885	0
AT2G07890	0
AT2G07895	0
AT2G07900	0
AT2G07905	0
AT2G07910	0
AT2G07915	0
AT2G07925	0
AT2G07935	0
AT2G07940	0
AT2G07945	0
AT2G07950	14
AT2G07960	0
AT2G07965	0
AT2G07970	0
AT2G07975	0
AT2G07981	0
AT2G07985	0
AT2G07990	0
AT2G07995	0
AT2G08000	0
AT2G08005	0
AT2G08010	0
AT2G08015	0
AT2G08020	0
AT2G08025	20
AT2G08030	0
AT2G08035	0
AT2G08040	0
AT2G08045	0
AT2G08050	0
AT2G08055	0
AT2G08060	0
AT2G08070	0
AT2G08075	0
AT2G08085	0
AT2G08090	0
AT2G08095	0
AT2G08100	2
AT2G08105	0
AT2G08110	0
AT2G08115	0
AT2G08120	9
AT2G08125	0
AT2G08130	1
AT2G08135	0
AT2G08150	0
AT2G08155	0
AT2G08160	0
AT2G08165	0
AT2G08175	0
AT2G08180	0
AT2G08190	0
AT2G08195	0
AT2G08200	0
AT2G08205	1
AT2G08210	0
AT2G08215	1
AT2G08220	28
AT2G08230	0
AT2G08235	0
AT2G08240	0
AT2G08245	0
AT2G08250	0
AT2G08255	0
AT2G08260	0
AT2G08265	0
AT2G08270	0
AT2G08275	0
AT2G08280	0
AT2G08285	0
AT2G08290	0
AT2G08295	0
AT2G08300	0
AT2G08305	0
AT2G08310	0
AT2G08315	0
AT2G08320	0
AT2G08330	0
AT2G08335	0
AT2G08340	4
AT2G08345	0
AT2G08350	5
AT2G08355	1
AT2G08360	0
AT2G08365	0
AT2G08370	0
AT2G08375	0
AT2G08380	0
AT2G08385	0
AT2G08390	0
AT2G08395	0
AT2G08400	0
AT2G08405	0
AT2G08410	0
AT2G08415	0
AT2G08420	0
AT2G08425	0
AT2G08430	0
AT2G08435	12
AT2G08440	2
AT2G08445	0
AT2G08450	1
AT2G08455	1
AT2G08460	0
AT2G08465	0
AT2G08470	0
AT2G08475	0
AT2G08480	0
AT2G08485	0
AT2G08490	0
AT2G08495	0
AT2G08500	0
AT2G08505	0
AT2G08510	0
AT2G08515	0
AT2G08520	0
AT2G08525	0
AT2G08530	3
AT2G08535	0
AT2G08540	0
AT2G08545	0
AT2G08550	0
AT2G08555	1
AT2G08560	0
AT2G08565	0
AT2G08570	0
AT2G08575	27
AT2G08580	0
AT2G08585	0
AT2G08590	0
AT2G08595	0
AT2G08610	43
AT2G08620	0
AT2G08625	0
AT2G08630	0
AT2G08635	4
AT2G08640	0
AT2G08645	0
AT2G08650	14
AT2G08655	0
AT2G08660	0
AT2G08665	0
AT2G08670	0
AT2G08675	0
AT2G08680	12
AT2G08685	0
AT2G08690	0
AT2G08695	0
AT2G08700	0
AT2G08705	0
AT2G08710	0
AT2G08715	0
AT2G08720	0
AT2G08725	0
AT2G08730	0
AT2G08735	20
AT2G08740	2
AT2G08745	0
AT2G08750	0
AT2G08755	0
AT2G08760	0
AT2G08765	35
AT2G08770	0
AT2G08775	0
AT2G08780	0
AT2G08790	0
AT2G08795	0
AT2G08800	0
AT2G08805	0
AT2G08815	1
AT2G08820	8
AT2G08825	6
AT2G08830	0
AT2G08835	1
AT2G08845	0
AT2G08850	0
AT2G08855	0
AT2G08860	0
AT2G08865	35
AT2G08870	0
AT2G08875	0
AT2G08880	0
AT2G08885	0
AT2G08890	0
AT2G08895	0
AT2G08900	0
AT2G08905	0
AT2G08910	2
AT2G08915	0
AT2G08920	0
AT2G08925	0
AT2G08930	0
AT2G08935	0
AT2G08940	0
AT2G08945	1
AT2G08950	2
AT2G08955	1
AT2G08960	0
AT2G08965	21
AT2G08970	0
AT2G08975	0
AT2G08980	1
AT2G08985	0
AT2G08986	0
AT2G08990	0
AT2G08995	0
AT2G09000	0
AT2G09005	0
AT2G09010	0
AT2G09015	0
AT2G09020	0
AT2G09025	16
AT2G09035	1
AT2G09040	0
AT2G09045	0
AT2G09050	0
AT2G09055	0
AT2G09060	0
AT2G09065	0
AT2G09070	0
AT2G09075	0
AT2G09080	0
AT2G09085	3
AT2G09090	13
AT2G09095	0
AT2G09100	0
AT2G09105	0
AT2G09110	0
AT2G09115	0
AT2G09120	0
AT2G09125	0
AT2G09130	0
AT2G09135	0
AT2G09140	0
AT2G09150	0
AT2G09155	0
AT2G09160	0
AT2G09165	11
AT2G09170	2
AT2G09175	0
AT2G09180	0
AT2G09185	0
AT2G09187	0
AT2G09190	34
AT2G09195	0
AT2G09200	2
AT2G09205	10
AT2G09210	0
AT2G09215	0
AT2G09220	0
AT2G09225	193
AT2G09230	0
AT2G09235	0
AT2G09240	1
AT2G09245	0
AT2G09250	0
AT2G09255	0
AT2G09260	1
AT2G09265	0
AT2G09270	0
AT2G09280	0
AT2G09285	0
AT2G09290	0
AT2G09295	0
AT2G09300	0
AT2G09305	40
AT2G09310	0
AT2G09315	0
AT2G09320	0
AT2G09325	0
AT2G09330	0
AT2G09335	0
AT2G09340	0
AT2G09345	2
AT2G09350	0
AT2G09355	0
AT2G09360	0
AT2G09365	0
AT2G09370	0
AT2G09375	0
AT2G09380	0
AT2G09385	0
AT2G09388	0
AT2G09390	0
AT2G09395	0
AT2G09400	0
AT2G09405	0
AT2G09410	0
AT2G09415	0
AT2G09420	0
AT2G09425	18
AT2G09430	1
AT2G09435	0
AT2G09440	38
AT2G09445	0
AT2G09450	0
AT2G09455	3
AT2G09460	0
AT2G09465	0
AT2G09470	0
AT2G09475	0
AT2G09480	0
AT2G09490	0
AT2G09495	7
AT2G09500	2
AT2G09505	0
AT2G09510	5
AT2G09515	0
AT2G09525	4
AT2G09530	0
AT2G09535	0
AT2G09540	0
AT2G09545	0
AT2G09550	0
AT2G09555	0
AT2G09560	0
AT2G09565	0
AT2G09570	0
AT2G09575	0
AT2G09585	0
AT2G09589	0
AT2G09590	0
AT2G09605	0
AT2G09610	0
AT2G09615	0
AT2G09620	0
AT2G09625	0
AT2G09630	0
AT2G09635	0
AT2G09640	0
AT2G09645	0
AT2G09650	1
AT2G09655	0
AT2G09660	0
AT2G09665	0
AT2G09670	0
AT2G09675	6
AT2G09680	0
AT2G09685	0
AT2G09690	0
AT2G09695	0
AT2G09700	0
AT2G09705	1
AT2G09710	53
AT2G09715	0
AT2G09720	0
AT2G09725	1
AT2G09730	0
AT2G09735	0
AT2G09740	0
AT2G09745	6
AT2G09750	0
AT2G09755	0
AT2G09760	0
AT2G09765	0
AT2G09770	0
AT2G09775	0
AT2G09780	0
AT2G09785	0
AT2G09790	0
AT2G09795	140
AT2G09800	0
AT2G09805	1
AT2G09810	0
AT2G09815	1
AT2G09820	0
AT2G09825	0
AT2G09830	0
AT2G09835	0
AT2G09838	0
AT2G09840	0
AT2G09845	0
AT2G09850	0
AT2G09860	0
AT2G09862	0
AT2G09865	0
AT2G09870	0
AT2G09875	0
AT2G09880	0
AT2G09885	1
AT2G09890	0
AT2G09895	0
AT2G09900	0
AT2G09905	0
AT2G09910	1
AT2G09915	0
AT2G09920	0
AT2G09925	0
AT2G09930	0
AT2G09935	0
AT2G09945	0
AT2G09950	0
AT2G09953	0
AT2G09955	0
AT2G09956	0
AT2G09960	2
AT2G09965	0
AT2G09970	4
AT2G09975	0
AT2G09990	702
AT2G09992	0
AT2G09994	0
AT2G09995	0
AT2G10000	1
AT2G10010	0
AT2G10020	0
AT2G10025	0
AT2G10030	0
AT2G10040	0
AT2G10045	0
AT2G10050	0
AT2G10070	0
AT2G10080	0
AT2G10090	0
AT2G10100	0
AT2G10105	0
AT2G10110	0
AT2G10120	0
AT2G10130	0
AT2G10140	0
AT2G10150	0
AT2G10160	0
AT2G10165	0
AT2G10170	0
AT2G10175	0
AT2G10180	0
AT2G10190	0
AT2G10200	0
AT2G10205	0
AT2G10210	0
AT2G10220	0
AT2G10223	0
AT2G10226	0
AT2G10230	0
AT2G10232	0
AT2G10234	0
AT2G10237	0
AT2G10240	0
AT2G10250	0
AT2G10253	2
AT2G10256	0
AT2G10260	0
AT2G10265	0
AT2G10270	0
AT2G10280	0
AT2G10285	0
AT2G10290	0
AT2G10300	0
AT2G10310	0
AT2G10320	0
AT2G10330	0
AT2G10350	0
AT2G10360	0
AT2G10370	0
AT2G10380	0
AT2G10390	0
AT2G10400	5
AT2G10405	0
AT2G10410	2633
AT2G10420	0
AT2G10430	0
AT2G10440	0
AT2G10450	0
AT2G10455	0
AT2G10460	0
AT2G10465	0
AT2G10470	0
AT2G10480	0
AT2G10490	0
AT2G10500	0
AT2G10510	0
AT2G10520	0
AT2G10530	0
AT2G10535	0
AT2G10537	0
AT2G10540	0
AT2G10545	0
AT2G10550	0
AT2G10553	2
AT2G10555	0
AT2G10556	0
AT2G10557	0
AT2G10560	0
AT2G10570	0
AT2G10589	0
AT2G10590	0
AT2G10600	0
AT2G10602	0
AT2G10605	2
AT2G10606	0
AT2G10608	0
AT2G10610	0
AT2G10611	0
AT2G10614	0
AT2G10615	0
AT2G10617	0
AT2G10620	0
AT2G10625	0
AT2G10630	0
AT2G10640	0
AT2G10650	0
AT2G10660	0
AT2G10670	0
AT2G10680	0
AT2G10690	0
AT2G10710	0
AT2G10720	0
AT2G10730	0
AT2G10735	5
AT2G10740	0
AT2G10760	0
AT2G10770	0
AT2G10780	0
AT2G10790	0
AT2G10800	0
AT2G10802	0
AT2G10810	0
AT2G10820	0
AT2G10830	0
AT2G10833	0
AT2G10836	0
AT2G10840	0
AT2G10850	0
AT2G10860	0
AT2G10870	0
AT2G10880	0
AT2G10890	0
AT2G10895	0
AT2G10900	0
AT2G10910	0
AT2G10920	0
AT2G10921	0
AT2G10930	4
AT2G10931	48
AT2G10940	24865
AT2G10950	524
AT2G10955	0
AT2G10960	0
AT2G10965	0
AT2G10970	0
AT2G10975	0
AT2G10980	2
AT2G10990	17
AT2G11000	613
AT2G11005	0
AT2G11010	0
AT2G11015	0
AT2G11020	0
AT2G11025	0
AT2G11030	0
AT2G11035	0
AT2G11040	0
AT2G11045	0
AT2G11050	0
AT2G11060	0
AT2G11070	0
AT2G11080	0
AT2G11090	0
AT2G11100	0
AT2G11110	0
AT2G11115	0
AT2G11120	0
AT2G11130	0
AT2G11135	0
AT2G11140	61
AT2G11150	4
AT2G11165	0
AT2G11166	0
AT2G11168	0
AT2G11170	0
AT2G11180	0
AT2G11190	0
AT2G11200	0
AT2G11205	0
AT2G11210	0
AT2G11215	0
AT2G11220	0
AT2G11225	0
AT2G11230	0
AT2G11235	0
AT2G11240	4256
AT2G11270	2
AT2G11271	0
AT2G11280	4
AT2G11290	1
AT2G11300	2
AT2G11310	11
AT2G11320	1
AT2G11330	1
AT2G11340	0
AT2G11345	0
AT2G11350	0
AT2G11360	0
AT2G11370	0
AT2G11380	0
AT2G11390	0
AT2G11400	0
AT2G11405	0
AT2G11410	0
AT2G11420	0
AT2G11430	0
AT2G11440	0
AT2G11450	0
AT2G11460	0
AT2G11462	0
AT2G11465	0
AT2G11480	0
AT2G11485	0
AT2G11490	0
AT2G11500	0
AT2G11502	0
AT2G11504	0
AT2G11507	0
AT2G11510	0
AT2G11520	883
AT2G11522	0
AT2G11530	0
AT2G11550	0
AT2G11570	0
AT2G11590	0
AT2G11600	0
AT2G11610	0
AT2G11620	54
AT2G11623	0
AT2G11626	0
AT2G11630	0
AT2G11640	0
AT2G11650	0
AT2G11660	0
AT2G11670	0
AT2G11680	0
AT2G11690	0
AT2G11700	0
AT2G11720	0
AT2G11730	0
AT2G11740	0
AT2G11750	0
AT2G11770	0
AT2G11773	0
AT2G11775	0
AT2G11778	0
AT2G11780	0
AT2G11790	0
AT2G11800	0
AT2G11810	28
AT2G11815	4
AT2G11820	0
AT2G11830	0
AT2G11840	0
AT2G11850	0
AT2G11851	0
AT2G11852	0
AT2G11870	0
AT2G11880	185
AT2G11890	1394
AT2G11891	7
AT2G11910	1933
AT2G11930	2
AT2G11940	2
AT2G11950	3
AT2G11970	0
AT2G11980	0
AT2G11983	0
AT2G11990	0
AT2G12000	0
AT2G12010	0
AT2G12020	0
AT2G12025	0
AT2G12040	0
AT2G12050	0
AT2G12060	0
AT2G12066	0
AT2G12083	0
AT2G12100	0
AT2G12110	0
AT2G12120	0
AT2G12130	0
AT2G12140	0
AT2G12150	0
AT2G12160	1
AT2G12170	9
AT2G12190	118
AT2G12195	0
AT2G12200	0
AT2G12205	0
AT2G12210	0
AT2G12230	0
AT2G12240	0
AT2G12250	0
AT2G12260	0
AT2G12270	0
AT2G12280	0
AT2G12290	0
AT2G12300	0
AT2G12305	0
AT2G12320	0
AT2G12325	0
AT2G12330	0
AT2G12340	0
AT2G12345	0
AT2G12360	0
AT2G12370	0
AT2G12380	1
AT2G12385	0
AT2G12390	0
AT2G12400	680
AT2G12405	0
AT2G12407	0
AT2G12408	0
AT2G12410	0
AT2G12420	4
AT2G12430	5
AT2G12440	34
AT2G12450	45
AT2G12460	97
AT2G12461	93
AT2G12462	218
AT2G12465	0
AT2G12470	0
AT2G12475	0
AT2G12480	2
AT2G12490	155
AT2G12500	2
AT2G12505	0
AT2G12510	0
AT2G12520	0
AT2G12530	0
AT2G12540	0
AT2G12550	149
AT2G12560	0
AT2G12570	0
AT2G12580	0
AT2G12590	0
AT2G12600	0
AT2G12610	0
AT2G12620	0
AT2G12630	0
AT2G12640	0
AT2G12646	0
AT2G12650	0
AT2G12660	0
AT2G12670	0
AT2G12680	0
AT2G12685	0
AT2G12690	0
AT2G12695	0
AT2G12700	0
AT2G12710	0
AT2G12720	0
AT2G12730	0
AT2G12740	0
AT2G12750	0
AT2G12760	0
AT2G12770	0
AT2G12780	0
AT2G12800	0
AT2G12810	0
AT2G12815	0
AT2G12820	0
AT2G12830	0
AT2G12832	0
AT2G12835	0
AT2G12840	0
AT2G12845	0
AT2G12850	0
AT2G12855	0
AT2G12860	0
AT2G12870	0
AT2G12875	0
AT2G12880	0
AT2G12890	0
AT2G12900	0
AT2G12905	0
AT2G12910	0
AT2G12920	0
AT2G12930	0
AT2G12935	0
AT2G12940	0
AT2G12945	0
AT2G12950	0
AT2G12960	0
AT2G12970	0
AT2G12980	0
AT2G12990	0
AT2G13000	0
AT2G13010	0
AT2G13020	0
AT2G13040	0
AT2G13050	0
AT2G13060	0
AT2G13070	0
AT2G13080	0
AT2G13090	0
AT2G13100	411
AT2G13105	0
AT2G13110	0
AT2G13115	0
AT2G13116	0
AT2G13118	0
AT2G13120	0
AT2G13125	0
AT2G13126	0
AT2G13128	2
AT2G13130	75
AT2G13140	0
AT2G13142	0
AT2G13143	0
AT2G13145	0
AT2G13146	0
AT2G13150	0
AT2G13160	0
AT2G13170	0
AT2G13175	0
AT2G13180	0
AT2G13190	0
AT2G13200	0
AT2G13230	0
AT2G13240	0
AT2G13250	0
AT2G13260	0
AT2G13270	0
AT2G13274	0
AT2G13275	0
AT2G13280	0
AT2G13290	563
AT2G13295	0
AT2G13300	0
AT2G13310	0
AT2G13320	0
AT2G13330	0
AT2G13335	0
AT2G13350	0
AT2G13360	90629
AT2G13370	3001
AT2G13380	0
AT2G13390	0
AT2G13400	0
AT2G13410	0
AT2G13420	62
AT2G13422	0
AT2G13430	0
AT2G13431	0
AT2G13440	1410
AT2G13450	0
AT2G13460	0
AT2G13463	0
AT2G13469	0
AT2G13470	0
AT2G13480	0
AT2G13490	0
AT2G13500	0
AT2G13510	0
AT2G13520	0
AT2G13530	0
AT2G13540	1321
AT2G13542	0
AT2G13547	0
AT2G13550	56
AT2G13555	0
AT2G13560	4783
AT2G13570	83
AT2G13580	0
AT2G13590	0
AT2G13600	114
AT2G13610	293
AT2G13620	0
AT2G13630	0
AT2G13640	0
AT2G13650	446
AT2G13660	0
AT2G13665	3
AT2G13680	40
AT2G13690	351
AT2G13700	0
AT2G13705	0
AT2G13706	0
AT2G13710	0
AT2G13720	0
AT2G13730	0
AT2G13740	0
AT2G13750	0
AT2G13760	2
AT2G13770	1
AT2G13790	1538
AT2G13800	193
AT2G13810	1
AT2G13820	226
AT2G13830	0
AT2G13840	260
AT2G13845	0
AT2G13850	0
AT2G13851	0
AT2G13860	0
AT2G13865	0
AT2G13870	0
AT2G13890	0
AT2G13895	0
AT2G13900	0
AT2G13905	0
AT2G13910	0
AT2G13920	0
AT2G13930	0
AT2G13940	0
AT2G13950	0
AT2G13960	10
AT2G13965	0
AT2G13970	663
AT2G13975	279
AT2G13980	0
AT2G13985	0
AT2G13990	0
AT2G14000	0
AT2G14010	0
AT2G14020	1
AT2G14030	0
AT2G14040	0
AT2G14045	1248
AT2G14050	271
AT2G14060	24
AT2G14070	1
AT2G14080	1981
AT2G14090	123
AT2G14095	7
AT2G14100	0
AT2G14110	225
AT2G14115	41
AT2G14120	1053
AT2G14130	0
AT2G14140	0
AT2G14150	0
AT2G14160	0
AT2G14170	743
AT2G14180	0
AT2G14190	0
AT2G14200	0
AT2G14210	2
AT2G14220	222
AT2G14230	0
AT2G14240	0
AT2G14245	0
AT2G14247	2
AT2G14255	777
AT2G14260	2188
AT2G14265	0
AT2G14270	0
AT2G14280	0
AT2G14282	0
AT2G14285	727
AT2G14288	0
AT2G14289	0
AT2G14290	25
AT2G14300	0
AT2G14310	0
AT2G14320	0
AT2G14330	0
AT2G14335	0
AT2G14340	0
AT2G14350	0
AT2G14365	0
AT2G14370	0
AT2G14378	0
AT2G14380	0
AT2G14390	0
AT2G14395	0
AT2G14400	0
AT2G14405	0
AT2G14410	0
AT2G14415	0
AT2G14420	0
AT2G14430	0
AT2G14440	0
AT2G14450	0
AT2G14455	0
AT2G14460	118
AT2G14470	0
AT2G14475	0
AT2G14490	0
AT2G14500	0
AT2G14510	0
AT2G14520	141
AT2G14530	358
AT2G14535	0
AT2G14540	0
AT2G14550	1
AT2G14560	4474
AT2G14570	0
AT2G14580	0
AT2G14590	0
AT2G14595	0
AT2G14600	0
AT2G14605	0
AT2G14610	0
AT2G14620	55
AT2G14630	0
AT2G14635	0
AT2G14640	0
AT2G14650	0
AT2G14660	324
AT2G14661	0
AT2G14670	0
AT2G14680	661
AT2G14690	2
AT2G14692	0
AT2G14695	0
AT2G14700	0
AT2G14710	0
AT2G14720	2369
AT2G14730	0
AT2G14740	1459
AT2G14750	8055
AT2G14755	6
AT2G14760	0
AT2G14765	0
AT2G14770	0
AT2G14772	0
AT2G14774	0
AT2G14775	44
AT2G14777	0
AT2G14780	0
AT2G14790	0
AT2G14793	0
AT2G14796	0
AT2G14800	10
AT2G14810	0
AT2G14820	0
AT2G14825	90
AT2G14830	0
AT2G14835	762
AT2G14840	4
AT2G14843	0
AT2G14846	0
AT2G14850	253
AT2G14860	61
AT2G14870	0
AT2G14878	842
AT2G14880	1528
AT2G14890	1907
AT2G14900	11
AT2G14910	5393
AT2G14920	0
AT2G14930	0
AT2G14935	0
AT2G14940	0
AT2G14945	0
AT2G14950	0
AT2G14960	0
AT2G14970	0
AT2G14980	0
AT2G14990	0
AT2G15000	227
AT2G15010	0
AT2G15012	0
AT2G15013	0
AT2G15014	0
AT2G15015	0
AT2G15016	0
AT2G15017	0
AT2G15020	5002
AT2G15025	0
AT2G15029	0
AT2G15030	36
AT2G15040	49
AT2G15042	57
AT2G15045	0
AT2G15050	1537
AT2G15060	16
AT2G15070	2
AT2G15080	464
AT2G15090	293
AT2G15100	0
AT2G15110	0
AT2G15120	0
AT2G15128	33
AT2G15130	4
AT2G15140	0
AT2G15145	0
AT2G15150	0
AT2G15160	0
AT2G15170	2
AT2G15180	0
AT2G15185	0
AT2G15190	0
AT2G15200	0
AT2G15210	0
AT2G15220	18
AT2G15230	276
AT2G15240	475
AT2G15250	0
AT2G15260	0
AT2G15270	372
AT2G15271	0
AT2G15280	607
AT2G15290	3187
AT2G15292	135
AT2G15300	100
AT2G15310	281
AT2G15318	6
AT2G15320	1468
AT2G15325	0
AT2G15327	0
AT2G15330	0
AT2G15340	0
AT2G15345	0
AT2G15350	0
AT2G15360	0
AT2G15370	0
AT2G15380	0
AT2G15390	194
AT2G15400	8
AT2G15410	0
AT2G15420	0
AT2G15430	273
AT2G15440	91
AT2G15450	0
AT2G15460	0
AT2G15470	0
AT2G15480	92
AT2G15490	0
AT2G15500	0
AT2G15510	0
AT2G15520	0
AT2G15530	975
AT2G15535	0
AT2G15540	0
AT2G15550	0
AT2G15555	0
AT2G15560	537
AT2G15570	340
AT2G15580	1906
AT2G15590	0
AT2G15600	0
AT2G15610	0
AT2G15620	15120
AT2G15630	35
AT2G15640	0
AT2G15650	3
AT2G15660	0
AT2G15670	0
AT2G15680	0
AT2G15690	97
AT2G15695	1560
AT2G15700	0
AT2G15710	0
AT2G15720	0
AT2G15730	212
AT2G15740	0
AT2G15750	5
AT2G15760	53
AT2G15765	0
AT2G15770	1
AT2G15780	0
AT2G15790	397
AT2G15800	14
AT2G15810	33
AT2G15815	1
AT2G15820	770
AT2G15830	62
AT2G15840	36
AT2G15850	0
AT2G15860	1033
AT2G15870	0
AT2G15880	2
AT2G15890	20
AT2G15900	446
AT2G15910	243
AT2G15920	0
AT2G15940	3
AT2G15950	0
AT2G15960	155
AT2G15970	4665
AT2G15980	229
AT2G15990	0
AT2G16000	0
AT2G16005	0
AT2G16010	0
AT2G16015	0
AT2G16016	0
AT2G16018	0
AT2G16019	0
AT2G16020	0
AT2G16030	0
AT2G16040	0
AT2G16050	216
AT2G16060	17
AT2G16070	2030
AT2G16080	0
AT2G16090	482
AT2G16100	0
AT2G16110	0
AT2G16120	0
AT2G16130	0
AT2G16140	20
AT2G16145	0
AT2G16150	0
AT2G16160	0
AT2G16170	0
AT2G16180	0
AT2G16190	0
AT2G16200	0
AT2G16210	0
AT2G16220	0
AT2G16225	0
AT2G16230	0
AT2G16240	0
AT2G16245	1
AT2G16250	169
AT2G16260	0
AT2G16270	70
AT2G16280	2482
AT2G16290	0
AT2G16300	0
AT2G16310	1
AT2G16320	0
AT2G16330	0
AT2G16340	1
AT2G16360	4
AT2G16365	3193
AT2G16367	1379
AT2G16370	787
AT2G16380	386
AT2G16385	0
AT2G16390	256
AT2G16400	667
AT2G16405	472
AT2G16410	0
AT2G16420	0
AT2G16430	5065
AT2G16440	347
AT2G16450	4
AT2G16460	508
AT2G16485	2347
AT2G16490	0
AT2G16500	26579
AT2G16505	0
AT2G16510	1991
AT2G16520	0
AT2G16530	145
AT2G16535	0
AT2G16540	0
AT2G16550	0
AT2G16560	0
AT2G16570	6
AT2G16575	1
AT2G16580	15
AT2G16586	0
AT2G16592	0
AT2G16594	0
AT2G16595	90
AT2G16600	6650
AT2G16610	0
AT2G16620	0
AT2G16630	437
AT2G16640	1857
AT2G16650	78
AT2G16660	50
AT2G16670	0
AT2G16676	0
AT2G16680	0
AT2G16690	0
AT2G16700	564
AT2G16710	159
AT2G16720	365
AT2G16730	0
AT2G16740	1174
AT2G16750	251
AT2G16760	9
AT2G16770	308
AT2G16780	280
AT2G16790	16
AT2G16800	498
AT2G16810	0
AT2G16820	0
AT2G16830	0
AT2G16832	0
AT2G16835	0
AT2G16840	0
AT2G16850	338
AT2G16860	1408
AT2G16870	173
AT2G16880	388
AT2G16890	1415
AT2G16895	22
AT2G16900	814
AT2G16905	0
AT2G16910	3
AT2G16920	1020
AT2G16930	437
AT2G16940	3605
AT2G16950	2323
AT2G16953	1
AT2G16960	0
AT2G16970	0
AT2G16980	7
AT2G16990	382
AT2G17000	0
AT2G17010	7
AT2G17020	687
AT2G17030	245
AT2G17033	1154
AT2G17036	61
AT2G17040	1997
AT2G17043	0
AT2G17050	4
AT2G17055	0
AT2G17060	10
AT2G17064	0
AT2G17070	0
AT2G17080	0
AT2G17090	0
AT2G17110	529
AT2G17115	0
AT2G17120	1174
AT2G17130	1191
AT2G17140	108
AT2G17150	587
AT2G17160	0
AT2G17170	0
AT2G17180	0
AT2G17190	1956
AT2G17200	2811
AT2G17210	55
AT2G17220	2475
AT2G17230	1025
AT2G17240	1254
AT2G17250	278
AT2G17260	325
AT2G17265	1108
AT2G17270	189
AT2G17280	145
AT2G17290	769
AT2G17295	0
AT2G17300	450
AT2G17305	0
AT2G17310	0
AT2G17320	520
AT2G17330	0
AT2G17340	3762
AT2G17350	639
AT2G17360	2910
AT2G17370	241
AT2G17380	524
AT2G17390	3728
AT2G17410	1909
AT2G17420	3066
AT2G17430	43
AT2G17440	394
AT2G17442	64
AT2G17450	259
AT2G17460	0
AT2G17470	83
AT2G17477	0
AT2G17480	2787
AT2G17490	3
AT2G17500	740
AT2G17510	989
AT2G17520	1148
AT2G17525	286
AT2G17530	654
AT2G17540	472
AT2G17550	685
AT2G17560	897
AT2G17570	78
AT2G17580	350
AT2G17590	0
AT2G17600	0
AT2G17610	0
AT2G17620	14
AT2G17630	178
AT2G17640	652
AT2G17650	339
AT2G17660	445
AT2G17670	146
AT2G17680	0
AT2G17690	1
AT2G17695	2693
AT2G17700	776
AT2G17705	98
AT2G17710	103
AT2G17720	523
AT2G17723	0
AT2G17730	386
AT2G17740	0
AT2G17750	0
AT2G17760	825
AT2G17770	0
AT2G17780	633
AT2G17785	0
AT2G17787	223
AT2G17790	1256
AT2G17800	1133
AT2G17810	0
AT2G17820	2262
AT2G17830	36
AT2G17840	8233
AT2G17845	0
AT2G17850	0
AT2G17860	0
AT2G17870	1217
AT2G17880	206
AT2G17890	0
AT2G17900	133
AT2G17905	0
AT2G17910	0
AT2G17920	0
AT2G17930	2902
AT2G17940	0
AT2G17950	0
AT2G17960	0
AT2G17970	353
AT2G17972	0
AT2G17975	202
AT2G17980	1324
AT2G17990	1502
AT2G18000	23
AT2G18010	10
AT2G18020	6767
AT2G18025	0
AT2G18030	217
AT2G18040	2376
AT2G18042	0
AT2G18050	137
AT2G18060	38
AT2G18070	0
AT2G18080	0
AT2G18090	1981
AT2G18100	26
AT2G18110	972
AT2G18115	0
AT2G18120	173
AT2G18130	0
AT2G18140	0
AT2G18150	0
AT2G18160	4550
AT2G18170	279
AT2G18180	6
AT2G18190	0
AT2G18193	23
AT2G18196	3
AT2G18200	0
AT2G18210	31
AT2G18220	239
AT2G18230	4040
AT2G18240	353
AT2G18245	193
AT2G18250	495
AT2G18260	218
AT2G18270	0
AT2G18280	2109
AT2G18290	223
AT2G18300	767
AT2G18310	0
AT2G18320	0
AT2G18323	0
AT2G18328	4652
AT2G18330	350
AT2G18340	4
AT2G18350	99
AT2G18360	0
AT2G18370	0
AT2G18380	135
AT2G18390	295
AT2G18400	258
AT2G18410	143
AT2G18420	0
AT2G18440	2573
AT2G18450	4
AT2G18460	0
AT2G18465	181
AT2G18470	3
AT2G18480	24
AT2G18490	0
AT2G18500	8
AT2G18510	544
AT2G18520	50
AT2G18530	0
AT2G18540	1
AT2G18550	0
AT2G18560	249
AT2G18570	412
AT2G18580	0
AT2G18590	0
AT2G18600	58
AT2G18620	2
AT2G18630	757
AT2G18640	0
AT2G18650	22
AT2G18660	34
AT2G18670	88
AT2G18680	18
AT2G18685	0
AT2G18690	109
AT2G18700	502
AT2G18710	3048
AT2G18720	8
AT2G18721	0
AT2G18730	2379
AT2G18735	64
AT2G18740	763
AT2G18750	1752
AT2G18760	558
AT2G18770	316
AT2G18780	42
AT2G18790	4341
AT2G18800	0
AT2G18810	0
AT2G18820	0
AT2G18830	0
AT2G18840	230
AT2G18850	229
AT2G18860	1129
AT2G18870	0
AT2G18876	281
AT2G18880	0
AT2G18890	297
AT2G18900	233
AT2G18910	533
AT2G18915	773
AT2G18917	5
AT2G18920	0
AT2G18938	1
AT2G18940	1290
AT2G18950	648
AT2G18960	35413
AT2G18969	0
AT2G18970	1
AT2G18980	4
AT2G18990	259
AT2G19000	0
AT2G19010	0
AT2G19020	0
AT2G19030	0
AT2G19040	0
AT2G19045	0
AT2G19050	0
AT2G19060	0
AT2G19070	0
AT2G19080	550
AT2G19090	185
AT2G19100	1
AT2G19110	1310
AT2G19120	87
AT2G19130	288
AT2G19140	0
AT2G19146	0
AT2G19150	0
AT2G19160	458
AT2G19170	245
AT2G19180	566
AT2G19190	5
AT2G19200	0
AT2G19210	0
AT2G19220	0
AT2G19230	0
AT2G19240	8
AT2G19250	131
AT2G19260	350
AT2G19270	553
AT2G19280	493
AT2G19290	0
AT2G19300	0
AT2G19310	1537
AT2G19320	0
AT2G19330	1
AT2G19340	3
AT2G19350	113
AT2G19360	0
AT2G19365	0
AT2G19380	67
AT2G19385	119
AT2G19390	849
AT2G19400	419
AT2G19410	0
AT2G19420	0
AT2G19425	0
AT2G19430	362
AT2G19440	1
AT2G19450	30
AT2G19460	134
AT2G19470	925
AT2G19480	2797
AT2G19490	92
AT2G19500	0
AT2G19510	0
AT2G19520	1194
AT2G19530	37
AT2G19540	1393
AT2G19550	6
AT2G19560	399
AT2G19570	0
AT2G19572	0
AT2G19580	115
AT2G19582	7
AT2G19590	70
AT2G19600	651
AT2G19610	1
AT2G19620	452
AT2G19630	0
AT2G19640	165
AT2G19650	1517
AT2G19660	2
AT2G19670	66
AT2G19680	1180
AT2G19690	152
AT2G19700	0
AT2G19710	2233
AT2G19720	178
AT2G19730	2765
AT2G19740	834
AT2G19750	875
AT2G19755	0
AT2G19760	1639
AT2G19770	0
AT2G19780	188
AT2G19790	892
AT2G19796	0
AT2G19800	0
AT2G19802	0
AT2G19803	0
AT2G19806	0
AT2G19810	301
AT2G19820	0
AT2G19825	0
AT2G19830	2334
AT2G19840	0
AT2G19850	0
AT2G19860	1637
AT2G19870	630
AT2G19880	921
AT2G19890	0
AT2G19893	0
AT2G19900	1
AT2G19910	2
AT2G19920	5
AT2G19930	93
AT2G19940	1770
AT2G19950	965
AT2G19960	1
AT2G19970	0
AT2G19980	12
AT2G19990	16
AT2G20000	764
AT2G20010	952
AT2G20020	1333
AT2G20030	0
AT2G20050	2731
AT2G20060	545
AT2G20070	0
AT2G20080	0
AT2G20100	235
AT2G20110	25
AT2G20120	470
AT2G20130	464
AT2G20140	953
AT2G20142	137
AT2G20150	0
AT2G20160	0
AT2G20170	0
AT2G20180	553
AT2G20190	3145
AT2G20208	0
AT2G20210	200
AT2G20230	2133
AT2G20240	242
AT2G20250	149
AT2G20260	10917
AT2G20270	1038
AT2G20280	1344
AT2G20290	876
AT2G20298	0
AT2G20300	963
AT2G20310	294
AT2G20320	548
AT2G20330	781
AT2G20340	1383
AT2G20350	2
AT2G20360	4414
AT2G20362	69
AT2G20370	972
AT2G20380	0
AT2G20390	308
AT2G20400	238
AT2G20410	258
AT2G20420	4254
AT2G20430	0
AT2G20440	335
AT2G20450	1121
AT2G20460	0
AT2G20463	0
AT2G20465	0
AT2G20470	9
AT2G20480	15
AT2G20490	211
AT2G20495	307
AT2G20500	0
AT2G20510	6
AT2G20515	29
AT2G20520	0
AT2G20530	1075
AT2G20540	43
AT2G20550	97
AT2G20555	0
AT2G20560	880
AT2G20562	106
AT2G20570	11136
AT2G20580	3468
AT2G20585	128
AT2G20590	55
AT2G20595	0
AT2G20597	0
AT2G20600	0
AT2G20605	0
AT2G20610	7835
AT2G20613	0
AT2G20616	0
AT2G20618	0
AT2G20619	0
AT2G20620	0
AT2G20625	0
AT2G20630	4849
AT2G20635	140
AT2G20650	267
AT2G20660	0
AT2G20670	255
AT2G20680	174
AT2G20690	1675
AT2G20700	17
AT2G20710	13
AT2G20720	8
AT2G20721	16
AT2G20722	1
AT2G20723	6
AT2G20724	436
AT2G20725	1615
AT2G20740	534
AT2G20750	276
AT2G20760	1732
AT2G20770	199
AT2G20780	269
AT2G20784	0
AT2G20790	600
AT2G20800	2
AT2G20805	0
AT2G20810	498
AT2G20815	144
AT2G20816	0
AT2G20818	0
AT2G20820	2291
AT2G20825	0
AT2G20830	1809
AT2G20835	38
AT2G20840	218
AT2G20850	526
AT2G20860	6241
AT2G20870	2
AT2G20873	0
AT2G20875	93
AT2G20880	31
AT2G20890	15275
AT2G20900	720
AT2G20910	3
AT2G20920	2565
AT2G20921	0
AT2G20930	442
AT2G20940	71
AT2G20950	772
AT2G20960	1697
AT2G20970	0
AT2G20980	55
AT2G20990	5253
AT2G20993	0
AT2G21000	0
AT2G21010	1
AT2G21020	0
AT2G21030	2
AT2G21040	0
AT2G21045	0
AT2G21050	628
AT2G21060	1063
AT2G21070	136
AT2G21080	380
AT2G21090	107
AT2G21100	0
AT2G21105	0
AT2G21110	0
AT2G21120	1997
AT2G21130	58
AT2G21140	700
AT2G21150	656
AT2G21160	3160
AT2G21170	21120
AT2G21172	0
AT2G21180	73
AT2G21185	0
AT2G21187	6
AT2G21188	47
AT2G21190	868
AT2G21195	285
AT2G21200	17
AT2G21210	501
AT2G21220	6
AT2G21230	761
AT2G21235	0
AT2G21237	0
AT2G21240	675
AT2G21250	1336
AT2G21260	6
AT2G21270	1815
AT2G21280	3384
AT2G21290	834
AT2G21300	3535
AT2G21310	1
AT2G21320	1961
AT2G21330	138069
AT2G21340	3027
AT2G21350	16
AT2G21360	0
AT2G21370	1547
AT2G21380	1518
AT2G21385	2765
AT2G21390	3605
AT2G21400	0
AT2G21410	2289
AT2G21420	3
AT2G21430	23
AT2G21440	887
AT2G21450	0
AT2G21455	0
AT2G21460	0
AT2G21465	0
AT2G21470	1332
AT2G21480	0
AT2G21490	0
AT2G21500	1350
AT2G21510	1
AT2G21520	1715
AT2G21530	2988
AT2G21540	454
AT2G21550	22
AT2G21560	734
AT2G21570	0
AT2G21580	2051
AT2G21590	377
AT2G21595	0
AT2G21600	971
AT2G21610	0
AT2G21620	866
AT2G21630	149
AT2G21640	41
AT2G21650	1540
AT2G21655	0
AT2G21660	1357
AT2G21670	0
AT2G21680	0
AT2G21690	0
AT2G21700	0
AT2G21710	182
AT2G21720	0
AT2G21725	0
AT2G21727	0
AT2G21730	15
AT2G21740	0
AT2G21750	0
AT2G21760	0
AT2G21770	96
AT2G21780	2
AT2G21790	1007
AT2G21800	23
AT2G21810	0
AT2G21820	47
AT2G21830	272
AT2G21840	0
AT2G21850	33
AT2G21860	2402
AT2G21870	9516
AT2G21880	147
AT2G21890	28
AT2G21895	5
AT2G21900	0
AT2G21905	0
AT2G21910	0
AT2G21920	0
AT2G21930	0
AT2G21940	393
AT2G21950	11
AT2G21960	4668
AT2G21970	9441
AT2G21980	1
AT2G21990	26
AT2G22000	83
AT2G22010	3022
AT2G22030	0
AT2G22040	0
AT2G22050	0
AT2G22055	0
AT2G22060	0
AT2G22070	36
AT2G22080	1615
AT2G22088	2
AT2G22090	113
AT2G22100	184
AT2G22110	0
AT2G22120	314
AT2G22121	0
AT2G22122	45
AT2G22125	4622
AT2G22140	19
AT2G22145	0
AT2G22150	0
AT2G22155	0
AT2G22160	0
AT2G22170	825
AT2G22180	0
AT2G22190	1652
AT2G22200	48
AT2G22210	0
AT2G22220	0
AT2G22230	1385
AT2G22240	20503
AT2G22241	0
AT2G22250	841
AT2G22260	149
AT2G22270	235
AT2G22280	0
AT2G22290	1
AT2G22300	1448
AT2G22310	298
AT2G22320	1
AT2G22330	7079
AT2G22335	0
AT2G22340	3
AT2G22345	0
AT2G22350	0
AT2G22360	3035
AT2G22370	148
AT2G22380	0
AT2G22390	42
AT2G22400	426
AT2G22410	43
AT2G22420	98
AT2G22425	690
AT2G22426	0
AT2G22430	5325
AT2G22440	0
AT2G22450	29
AT2G22460	0
AT2G22465	0
AT2G22470	136
AT2G22475	420
AT2G22480	1130
AT2G22482	0
AT2G22490	712
AT2G22496	0
AT2G22500	8489
AT2G22510	1
AT2G22520	0
AT2G22530	417
AT2G22540	3022
AT2G22560	127
AT2G22570	129
AT2G22580	0
AT2G22590	78
AT2G22600	3
AT2G22610	190
AT2G22620	58
AT2G22630	1
AT2G22640	399
AT2G22650	181
AT2G22660	1019
AT2G22668	0
AT2G22670	5660
AT2G22680	114
AT2G22690	114
AT2G22710	3
AT2G22720	1855
AT2G22730	189
AT2G22740	488
AT2G22750	1
AT2G22760	14
AT2G22770	18
AT2G22780	2351
AT2G22790	71
AT2G22795	3166
AT2G22800	131
AT2G22805	0
AT2G22807	1
AT2G22810	13
AT2G22820	0
AT2G22821	5
AT2G22830	71
AT2G22840	161
AT2G22850	7
AT2G22860	173
AT2G22870	256
AT2G22880	0
AT2G22890	11
AT2G22900	325
AT2G22905	41
AT2G22910	985
AT2G22920	2
AT2G22930	38
AT2G22940	0
AT2G22941	0
AT2G22942	0
AT2G22950	0
AT2G22955	0
AT2G22960	0
AT2G22970	425
AT2G22980	261
AT2G22990	6535
AT2G23000	2360
AT2G23010	175
AT2G23020	0
AT2G23030	0
AT2G23040	78
AT2G23050	2
AT2G23060	0
AT2G23067	0
AT2G23070	2484
AT2G23080	621
AT2G23090	3959
AT2G23093	128
AT2G23096	6
AT2G23100	264
AT2G23110	1
AT2G23118	0
AT2G23120	8845
AT2G23130	898
AT2G23140	843
AT2G23142	0
AT2G23148	0
AT2G23150	310
AT2G23160	0
AT2G23170	14
AT2G23180	219
AT2G23190	2
AT2G23200	1018
AT2G23210	5
AT2G23220	0
AT2G23230	0
AT2G23240	0
AT2G23250	0
AT2G23260	0
AT2G23270	0
AT2G23290	278
AT2G23300	61
AT2G23310	385
AT2G23320	1306
AT2G23321	5
AT2G23330	95
AT2G23340	310
AT2G23347	3
AT2G23348	19
AT2G23350	2908
AT2G23360	605
AT2G23370	309
AT2G23380	377
AT2G23390	2412
AT2G23400	0
AT2G23410	4
AT2G23420	4638
AT2G23430	1452
AT2G23440	0
AT2G23445	0
AT2G23450	1096
AT2G23460	2115
AT2G23470	267
AT2G23480	0
AT2G23490	0
AT2G23500	0
AT2G23510	0
AT2G23520	703
AT2G23530	5
AT2G23540	0
AT2G23550	13
AT2G23560	44
AT2G23570	0
AT2G23580	1
AT2G23590	288
AT2G23600	5410
AT2G23610	2018
AT2G23620	2
AT2G23630	0
AT2G23640	0
AT2G23650	0
AT2G23660	0
AT2G23670	0
AT2G23672	11
AT2G23673	25
AT2G23680	241
AT2G23690	39
AT2G23700	215
AT2G23710	0
AT2G23720	0
AT2G23740	879
AT2G23755	27
AT2G23760	1724
AT2G23770	30
AT2G23780	922
AT2G23790	654
AT2G23800	0
AT2G23808	0
AT2G23810	18042
AT2G23820	633
AT2G23830	0
AT2G23834	0
AT2G23840	917
AT2G23850	0
AT2G23860	0
AT2G23870	0
AT2G23880	0
AT2G23890	217
AT2G23900	0
AT2G23910	24
AT2G23930	1218
AT2G23940	446
AT2G23945	1
AT2G23950	1711
AT2G23960	3
AT2G23970	0
AT2G23980	1367
AT2G23985	55
AT2G23987	0
AT2G23990	0
AT2G24000	0
AT2G24010	84
AT2G24020	3281
AT2G24030	12
AT2G24040	196
AT2G24050	1139
AT2G24060	1590
AT2G24070	25
AT2G24080	0
AT2G24090	6007
AT2G24100	1117
AT2G24103	0
AT2G24110	17
AT2G24120	912
AT2G24130	0
AT2G24140	41
AT2G24150	1171
AT2G24160	845
AT2G24165	70
AT2G24170	218
AT2G24180	1586
AT2G24190	380
AT2G24195	2
AT2G24200	8999
AT2G24205	0
AT2G24210	1
AT2G24220	202
AT2G24230	493
AT2G24240	86
AT2G24250	51
AT2G24255	0
AT2G24260	306
AT2G24270	21072
AT2G24280	7725
AT2G24285	0
AT2G24290	398
AT2G24300	76
AT2G24310	0
AT2G24320	0
AT2G24330	1002
AT2G24340	0
AT2G24350	140
AT2G24360	2650
AT2G24370	0
AT2G24380	0
AT2G24390	682
AT2G24395	427
AT2G24400	16
AT2G24410	0
AT2G24420	2738
AT2G24430	0
AT2G24440	88
AT2G24450	0
AT2G24460	0
AT2G24470	0
AT2G24480	0
AT2G24490	142
AT2G24500	611
AT2G24510	0
AT2G24520	769
AT2G24530	205
AT2G24535	4
AT2G24540	0
AT2G24545	29
AT2G24550	820
AT2G24560	2
AT2G24570	794
AT2G24580	1002
AT2G24590	1225
AT2G24592	174
AT2G24600	3168
AT2G24610	3
AT2G24615	0
AT2G24617	0
AT2G24620	0
AT2G24625	0
AT2G24630	302
AT2G24640	609
AT2G24645	52
AT2G24650	713
AT2G24660	7
AT2G24670	0
AT2G24680	44
AT2G24681	3
AT2G24683	2
AT2G24690	822
AT2G24692	14
AT2G24693	0
AT2G24696	0
AT2G24700	3
AT2G24710	0
AT2G24720	0
AT2G24730	0
AT2G24735	0
AT2G24740	0
AT2G24748	0
AT2G24750	48
AT2G24755	11
AT2G24760	2
AT2G24761	0
AT2G24762	119
AT2G24765	752
AT2G24780	0
AT2G24790	5631
AT2G24791	0
AT2G24800	0
AT2G24810	0
AT2G24820	3540
AT2G24830	421
AT2G24840	0
AT2G24850	214
AT2G24860	1321
AT2G24870	7
AT2G24880	0
AT2G24890	0
AT2G24900	0
AT2G24910	0
AT2G24915	0
AT2G24920	0
AT2G24930	0
AT2G24940	3459
AT2G24945	32
AT2G24950	0
AT2G24960	155
AT2G24970	63
AT2G24980	0
AT2G24990	276
AT2G25000	46
AT2G25010	401
AT2G25011	0
AT2G25015	0
AT2G25020	0
AT2G25025	0
AT2G25030	0
AT2G25040	2
AT2G25050	614
AT2G25055	15
AT2G25060	277
AT2G25070	1285
AT2G25080	9969
AT2G25090	1
AT2G25095	1
AT2G25100	369
AT2G25110	865
AT2G25120	0
AT2G25125	0
AT2G25130	0
AT2G25140	935
AT2G25150	65
AT2G25160	0
AT2G25169	4
AT2G25170	2960
AT2G25171	0
AT2G25180	675
AT2G25185	0
AT2G25190	513
AT2G25200	32
AT2G25210	584
AT2G25215	0
AT2G25220	54
AT2G25230	1
AT2G25240	1
AT2G25250	1556
AT2G25255	0
AT2G25260	21
AT2G25270	145
AT2G25280	558
AT2G25290	685
AT2G25295	0
AT2G25297	0
AT2G25300	160
AT2G25305	0
AT2G25310	890
AT2G25312	0
AT2G25320	1537
AT2G25330	1
AT2G25340	0
AT2G25344	0
AT2G25350	286
AT2G25355	59
AT2G25360	0
AT2G25370	0
AT2G25380	0
AT2G25390	0
AT2G25400	0
AT2G25409	0
AT2G25410	0
AT2G25420	242
AT2G25430	3424
AT2G25440	5
AT2G25450	12489
AT2G25460	185
AT2G25470	8
AT2G25480	610
AT2G25482	0
AT2G25490	3451
AT2G25500	0
AT2G25510	31716
AT2G25520	2661
AT2G25530	877
AT2G25540	27
AT2G25550	0
AT2G25560	362
AT2G25565	0
AT2G25570	376
AT2G25580	252
AT2G25590	327
AT2G25600	1
AT2G25605	840
AT2G25610	1543
AT2G25620	560
AT2G25625	620
AT2G25630	0
AT2G25640	215
AT2G25650	110
AT2G25660	2492
AT2G25670	2306
AT2G25680	918
AT2G25685	1
AT2G25687	0
AT2G25690	399
AT2G25700	0
AT2G25710	499
AT2G25720	161
AT2G25730	358
AT2G25735	134
AT2G25737	392
AT2G25740	461
AT2G25760	1749
AT2G25770	2
AT2G25780	1
AT2G25790	372
AT2G25800	1280
AT2G25810	0
AT2G25820	43
AT2G25830	2370
AT2G25840	1273
AT2G25850	552
AT2G25870	1922
AT2G25880	150
AT2G25890	0
AT2G25900	467
AT2G25905	0
AT2G25910	1174
AT2G25920	358
AT2G25930	158
AT2G25940	3
AT2G25950	435
AT2G25964	78
AT2G25970	1722
AT2G25975	0
AT2G25980	0
AT2G25990	0
AT2G26000	260
AT2G26010	0
AT2G26020	0
AT2G26030	227
AT2G26040	152
AT2G26050	0
AT2G26060	712
AT2G26070	169
AT2G26080	74706
AT2G26090	0
AT2G26100	565
AT2G26110	693
AT2G26120	3
AT2G26130	0
AT2G26135	0
AT2G26140	4728
AT2G26150	155
AT2G26160	0
AT2G26170	1686
AT2G26180	143
AT2G26190	2369
AT2G26200	134
AT2G26210	1045
AT2G26211	0
AT2G26215	0
AT2G26220	51
AT2G26230	693
AT2G26240	270
AT2G26250	5257
AT2G26260	542
AT2G26270	116
AT2G26280	4007
AT2G26290	12
AT2G26300	970
AT2G26310	45
AT2G26320	0
AT2G26330	1765
AT2G26340	2910
AT2G26350	343
AT2G26355	164
AT2G26360	42
AT2G26370	0
AT2G26380	0
AT2G26390	4
AT2G26400	1
AT2G26410	0
AT2G26420	0
AT2G26430	900
AT2G26440	132
AT2G26450	0
AT2G26455	0
AT2G26460	613
AT2G26470	271
AT2G26480	23
AT2G26490	0
AT2G26500	35510
AT2G26510	300
AT2G26515	35
AT2G26520	2
AT2G26530	566
AT2G26540	1470
AT2G26550	1088
AT2G26560	14
AT2G26570	3241
AT2G26580	330
AT2G26590	778
AT2G26600	998
AT2G26610	0
AT2G26620	0
AT2G26630	0
AT2G26640	391
AT2G26650	70
AT2G26660	724
AT2G26670	3463
AT2G26680	553
AT2G26690	11043
AT2G26692	9
AT2G26695	1586
AT2G26700	26
AT2G26710	121
AT2G26720	0
AT2G26730	1761
AT2G26740	2832
AT2G26750	53
AT2G26760	115
AT2G26770	2192
AT2G26780	1485
AT2G26790	50
AT2G26800	3506
AT2G26810	97
AT2G26820	0
AT2G26830	362
AT2G26840	338
AT2G26850	0
AT2G26860	161
AT2G26865	0
AT2G26870	146
AT2G26880	0
AT2G26882	0
AT2G26890	3606
AT2G26900	2559
AT2G26910	3716
AT2G26920	837
AT2G26930	1546
AT2G26940	1
AT2G26950	0
AT2G26960	0
AT2G26970	277
AT2G26975	895
AT2G26980	857
AT2G26990	1008
AT2G27000	0
AT2G27010	0
AT2G27020	1598
AT2G27030	3565
AT2G27035	67
AT2G27040	1160
AT2G27050	2488
AT2G27060	732
AT2G27070	0
AT2G27080	1774
AT2G27090	1236
AT2G27100	1542
AT2G27110	1032
AT2G27120	4
AT2G27130	300
AT2G27140	259
AT2G27145	0
AT2G27150	1372
AT2G27160	0
AT2G27170	1192
AT2G27180	13
AT2G27190	867
AT2G27200	77
AT2G27210	1482
AT2G27220	0
AT2G27229	1
AT2G27230	1904
AT2G27240	0
AT2G27250	0
AT2G27260	1977
AT2G27270	0
AT2G27280	0
AT2G27285	702
AT2G27290	3218
AT2G27300	47
AT2G27310	64
AT2G27313	0
AT2G27315	0
AT2G27320	0
AT2G27330	124
AT2G27340	113
AT2G27350	1715
AT2G27360	646
AT2G27370	0
AT2G27375	0
AT2G27380	0
AT2G27385	604
AT2G27389	0
AT2G27390	0
AT2G27395	0
AT2G27400	163
AT2G27402	1086
AT2G27410	0
AT2G27420	8738
AT2G27430	2
AT2G27440	20
AT2G27450	2763
AT2G27460	607
AT2G27470	288
AT2G27480	71
AT2G27490	328
AT2G27500	1498
AT2G27505	0
AT2G27507	0
AT2G27510	293
AT2G27520	1
AT2G27530	3351
AT2G27535	0
AT2G27540	0
AT2G27550	0
AT2G27560	0
AT2G27570	0
AT2G27580	591
AT2G27590	293
AT2G27600	2626
AT2G27610	30
AT2G27630	6
AT2G27650	1
AT2G27660	531
AT2G27670	0
AT2G27680	7429
AT2G27690	102
AT2G27700	0
AT2G27710	3462
AT2G27720	3664
AT2G27730	2792
AT2G27740	118
AT2G27750	1
AT2G27760	199
AT2G27770	106
AT2G27775	68
AT2G27780	0
AT2G27790	75
AT2G27800	100
AT2G27810	811
AT2G27820	1399
AT2G27830	183
AT2G27840	165
AT2G27850	0
AT2G27860	2949
AT2G27870	1
AT2G27880	1
AT2G27900	1307
AT2G27920	619
AT2G27930	21
AT2G27935	0
AT2G27936	0
AT2G27940	0
AT2G27950	2829
AT2G27960	581
AT2G27970	179
AT2G27980	1588
AT2G27990	56
AT2G28000	15217
AT2G28010	0
AT2G28020	0
AT2G28030	0
AT2G28040	7
AT2G28050	144
AT2G28053	0
AT2G28056	0
AT2G28060	407
AT2G28070	482
AT2G28080	638
AT2G28085	3
AT2G28090	0
AT2G28100	334
AT2G28105	87
AT2G28110	32
AT2G28120	42
AT2G28130	193
AT2G28140	28
AT2G28150	936
AT2G28160	49
AT2G28170	0
AT2G28180	22
AT2G28190	9497
AT2G28200	696
AT2G28210	12
AT2G28220	0
AT2G28225	0
AT2G28230	310
AT2G28240	374
AT2G28250	90
AT2G28260	258
AT2G28270	0
AT2G28280	0
AT2G28290	4949
AT2G28305	1738
AT2G28310	873
AT2G28315	145
AT2G28320	2044
AT2G28330	33
AT2G28340	0
AT2G28350	976
AT2G28355	0
AT2G28360	229
AT2G28370	851
AT2G28380	814
AT2G28390	1155
AT2G28400	241
AT2G28405	0
AT2G28410	153
AT2G28420	13
AT2G28426	4
AT2G28430	516
AT2G28440	47
AT2G28450	343
AT2G28460	22
AT2G28470	8615
AT2G28480	242
AT2G28490	0
AT2G28500	254
AT2G28510	495
AT2G28520	1224
AT2G28540	1591
AT2G28550	3755
AT2G28560	41
AT2G28570	147
AT2G28580	124
AT2G28590	112
AT2G28600	315
AT2G28605	1181
AT2G28610	0
AT2G28620	202
AT2G28625	0
AT2G28630	83
AT2G28640	0
AT2G28650	37
AT2G28660	73
AT2G28670	28
AT2G28671	3
AT2G28680	0
AT2G28690	0
AT2G28700	0
AT2G28710	10
AT2G28720	846
AT2G28725	0
AT2G28730	0
AT2G28740	1136
AT2G28750	0
AT2G28755	2
AT2G28760	479
AT2G28770	0
AT2G28780	0
AT2G28790	230
AT2G28800	13505
AT2G28810	882
AT2G28815	22
AT2G28830	107
AT2G28840	841
AT2G28850	0
AT2G28860	0
AT2G28870	216
AT2G28880	1021
AT2G28890	1004
AT2G28900	985
AT2G28910	6435
AT2G28920	0
AT2G28930	279
AT2G28940	263
AT2G28950	2396
AT2G28960	0
AT2G28970	0
AT2G28980	0
AT2G28990	0
AT2G29000	0
AT2G29010	0
AT2G29020	514
AT2G29030	0
AT2G29040	0
AT2G29045	0
AT2G29050	303
AT2G29060	1
AT2G29065	105
AT2G29070	206
AT2G29080	2862
AT2G29090	330
AT2G29100	1
AT2G29110	19
AT2G29120	845
AT2G29125	62
AT2G29130	59
AT2G29140	1037
AT2G29150	0
AT2G29160	1
AT2G29165	10
AT2G29170	55
AT2G29180	1179
AT2G29190	1493
AT2G29200	275
AT2G29210	1922
AT2G29220	0
AT2G29230	0
AT2G29240	0
AT2G29250	0
AT2G29260	65
AT2G29263	0
AT2G29270	1
AT2G29280	1
AT2G29290	1960
AT2G29300	332
AT2G29310	1004
AT2G29320	912
AT2G29330	0
AT2G29340	2437
AT2G29350	39
AT2G29360	2570
AT2G29370	16
AT2G29380	15
AT2G29390	677
AT2G29400	1545
AT2G29410	138
AT2G29420	24
AT2G29430	0
AT2G29440	82
AT2G29450	8454
AT2G29452	0
AT2G29460	15
AT2G29470	0
AT2G29480	0
AT2G29485	0
AT2G29490	43
AT2G29500	103
AT2G29510	3274
AT2G29520	0
AT2G29525	179
AT2G29530	422
AT2G29540	87
AT2G29550	1417
AT2G29560	621
AT2G29570	247
AT2G29580	306
AT2G29590	192
AT2G29600	2
AT2G29605	0
AT2G29610	0
AT2G29620	7
AT2G29628	0
AT2G29630	16936
AT2G29640	139
AT2G29650	6737
AT2G29654	0
AT2G29660	68
AT2G29670	2205
AT2G29679	0
AT2G29680	50
AT2G29690	680
AT2G29700	1035
AT2G29710	21
AT2G29720	143
AT2G29730	159
AT2G29735	0
AT2G29740	0
AT2G29750	9
AT2G29760	190
AT2G29770	0
AT2G29780	0
AT2G29790	0
AT2G29800	0
AT2G29810	0
AT2G29820	0
AT2G29830	0
AT2G29840	0
AT2G29850	0
AT2G29860	0
AT2G29870	1
AT2G29880	0
AT2G29890	315
AT2G29900	359
AT2G29910	595
AT2G29920	6
AT2G29925	0
AT2G29930	0
AT2G29940	371
AT2G29950	0
AT2G29960	1049
AT2G29970	3994
AT2G29980	2696
AT2G29990	475
AT2G29995	116
AT2G30000	107
AT2G30010	252
AT2G30020	8429
AT2G30040	5011
AT2G30050	780
AT2G30060	1431
AT2G30070	766
AT2G30080	349
AT2G30090	0
AT2G30100	3037
AT2G30105	691
AT2G30110	6638
AT2G30115	4
AT2G30120	374
AT2G30130	0
AT2G30140	1414
AT2G30150	2013
AT2G30160	409
AT2G30170	1804
AT2G30180	0
AT2G30190	0
AT2G30200	1398
AT2G30210	0
AT2G30220	0
AT2G30230	939
AT2G30240	0
AT2G30250	806
AT2G30260	690
AT2G30270	512
AT2G30280	300
AT2G30290	0
AT2G30300	12
AT2G30310	11
AT2G30320	688
AT2G30330	275
AT2G30340	0
AT2G30350	197
AT2G30360	0
AT2G30362	0
AT2G30370	6
AT2G30380	0
AT2G30385	0
AT2G30390	5748
AT2G30395	37
AT2G30400	3
AT2G30410	633
AT2G30420	103
AT2G30424	130
AT2G30430	0
AT2G30432	24
AT2G30440	3235
AT2G30450	0
AT2G30460	668
AT2G30470	1183
AT2G30480	128
AT2G30490	13943
AT2G30500	4442
AT2G30505	46
AT2G30520	7096
AT2G30530	542
AT2G30540	262
AT2G30550	990
AT2G30560	0
AT2G30570	61715
AT2G30575	520
AT2G30580	318
AT2G30590	776
AT2G30600	293
AT2G30615	0
AT2G30620	3846
AT2G30630	2
AT2G30640	57
AT2G30650	0
AT2G30660	0
AT2G30670	0
AT2G30680	0
AT2G30690	12
AT2G30695	896
AT2G30700	1462
AT2G30710	558
AT2G30720	488
AT2G30730	1
AT2G30740	601
AT2G30750	1
AT2G30760	0
AT2G30766	104
AT2G30770	1
AT2G30780	210
AT2G30790	252
AT2G30800	814
AT2G30810	0
AT2G30820	303
AT2G30830	29
AT2G30840	4
AT2G30850	0
AT2G30860	24111
AT2G30870	3944
AT2G30880	672
AT2G30890	161
AT2G30900	16
AT2G30910	409
AT2G30920	320
AT2G30925	0
AT2G30930	147
AT2G30933	73
AT2G30940	0
AT2G30942	19
AT2G30945	31
AT2G30950	30461
AT2G30960	196
AT2G30970	2167
AT2G30980	1758
AT2G30984	0
AT2G30985	0
AT2G30990	609
AT2G31005	0
AT2G31010	65
AT2G31018	0
AT2G31020	1
AT2G31030	0
AT2G31035	0
AT2G31040	4252
AT2G31050	0
AT2G31060	791
AT2G31070	2078
AT2G31080	1
AT2G31081	0
AT2G31082	0
AT2G31083	0
AT2G31085	0
AT2G31090	611
AT2G31100	25
AT2G31110	277
AT2G31130	447
AT2G31140	413
AT2G31141	30
AT2G31150	297
AT2G31160	24
AT2G31170	966
AT2G31180	0
AT2G31190	395
AT2G31200	1664
AT2G31210	4
AT2G31215	0
AT2G31220	2
AT2G31230	186
AT2G31240	242
AT2G31250	5
AT2G31260	834
AT2G31265	0
AT2G31270	122
AT2G31280	1397
AT2G31290	203
AT2G31300	146
AT2G31305	236
AT2G31310	0
AT2G31320	313
AT2G31335	0
AT2G31340	149
AT2G31345	0
AT2G31350	1099
AT2G31360	1264
AT2G31370	2671
AT2G31380	3490
AT2G31390	420
AT2G31400	13409
AT2G31410	734
AT2G31420	0
AT2G31425	0
AT2G31430	0
AT2G31432	0
AT2G31440	665
AT2G31450	680
AT2G31460	1
AT2G31470	0
AT2G31480	0
AT2G31490	2309
AT2G31500	0
AT2G31510	1794
AT2G31520	0
AT2G31530	696
AT2G31540	10
AT2G31550	3
AT2G31560	2148
AT2G31570	2755
AT2G31580	298
AT2G31585	100
AT2G31590	1
AT2G31600	103
AT2G31610	3382
AT2G31620	0
AT2G31625	0
AT2G31650	259
AT2G31660	1643
AT2G31670	3385
AT2G31680	555
AT2G31690	0
AT2G31700	0
AT2G31710	169
AT2G31720	0
AT2G31725	106
AT2G31730	102
AT2G31740	688
AT2G31750	0
AT2G31751	162
AT2G31760	0
AT2G31770	0
AT2G31780	0
AT2G31790	7479
AT2G31800	1477
AT2G31810	1483
AT2G31820	4121
AT2G31830	46
AT2G31840	1657
AT2G31850	0
AT2G31860	0
AT2G31862	1
AT2G31865	186
AT2G31870	98
AT2G31880	5406
AT2G31890	695
AT2G31900	74
AT2G31902	9
AT2G31910	10
AT2G31920	4
AT2G31930	0
AT2G31940	32
AT2G31945	4
AT2G31953	0
AT2G31955	651
AT2G31957	0
AT2G31960	4866
AT2G31970	869
AT2G31980	23
AT2G31981	0
AT2G31985	0
AT2G31990	74
AT2G32000	614
AT2G32010	807
AT2G32020	11
AT2G32030	52
AT2G32040	1256
AT2G32050	8
AT2G32060	1533
AT2G32070	419
AT2G32080	2956
AT2G32090	511
AT2G32100	193
AT2G32110	0
AT2G32120	113
AT2G32130	4
AT2G32140	75
AT2G32150	653
AT2G32160	2072
AT2G32170	881
AT2G32179	7
AT2G32180	0
AT2G32190	47
AT2G32200	163
AT2G32210	278
AT2G32220	97
AT2G32230	2373
AT2G32235	34
AT2G32240	3635
AT2G32250	351
AT2G32260	1153
AT2G32270	9
AT2G32273	0
AT2G32275	0
AT2G32280	10
AT2G32290	1180
AT2G32291	0
AT2G32295	1024
AT2G32300	0
AT2G32310	0
AT2G32315	0
AT2G32320	660
AT2G32340	311
AT2G32350	0
AT2G32360	0
AT2G32370	0
AT2G32380	129
AT2G32390	162
AT2G32400	801
AT2G32410	371
AT2G32415	519
AT2G32430	473
AT2G32440	1185
AT2G32450	1131
AT2G32460	0
AT2G32470	3
AT2G32480	2849
AT2G32487	209
AT2G32490	41
AT2G32500	2499
AT2G32510	60
AT2G32520	1519
AT2G32530	1871
AT2G32540	4214
AT2G32550	7
AT2G32560	2758
AT2G32580	1056
AT2G32590	96
AT2G32600	406
AT2G32610	1
AT2G32620	0
AT2G32630	38
AT2G32640	2278
AT2G32645	0
AT2G32650	185
AT2G32660	0
AT2G32670	13
AT2G32680	222
AT2G32690	30416
AT2G32698	0
AT2G32700	2420
AT2G32710	294
AT2G32720	926
AT2G32730	3144
AT2G32740	1
AT2G32750	19
AT2G32760	576
AT2G32765	74
AT2G32770	45
AT2G32780	0
AT2G32785	0
AT2G32788	0
AT2G32790	8
AT2G32795	132
AT2G32800	733
AT2G32810	1894
AT2G32820	0
AT2G32830	12
AT2G32835	0
AT2G32840	213
AT2G32850	932
AT2G32860	7181
AT2G32870	8848
AT2G32880	1479
AT2G32885	1
AT2G32890	0
AT2G32900	520
AT2G32905	0
AT2G32910	1253
AT2G32920	1280
AT2G32930	477
AT2G32940	129
AT2G32950	2368
AT2G32960	392
AT2G32970	1197
AT2G32980	275
AT2G32990	869
AT2G33000	3
AT2G33010	0
AT2G33020	5
AT2G33030	0
AT2G33040	7309
AT2G33050	0
AT2G33051	4
AT2G33060	86
AT2G33070	2
AT2G33080	0
AT2G33090	0
AT2G33100	6
AT2G33110	178
AT2G33120	1902
AT2G33130	0
AT2G33140	0
AT2G33150	4043
AT2G33160	0
AT2G33170	1390
AT2G33175	16
AT2G33180	676
AT2G33190	0
AT2G33200	0
AT2G33205	15
AT2G33210	741
AT2G33220	2530
AT2G33230	0
AT2G33233	0
AT2G33240	128
AT2G33250	2332
AT2G33255	1181
AT2G33260	18
AT2G33270	0
AT2G33280	8
AT2G33290	407
AT2G33300	0
AT2G33310	1019
AT2G33320	351
AT2G33330	299
AT2G33340	1946
AT2G33350	2
AT2G33360	890
AT2G33370	640
AT2G33380	19056
AT2G33385	68
AT2G33390	338
AT2G33400	151
AT2G33410	1557
AT2G33420	0
AT2G33435	1003
AT2G33450	2846
AT2G33460	11
AT2G33470	1427
AT2G33480	481
AT2G33490	812
AT2G33500	158
AT2G33510	1080
AT2G33520	3
AT2G33530	4075
AT2G33540	1360
AT2G33550	417
AT2G33560	52
AT2G33570	878
AT2G33580	1097
AT2G33585	250
AT2G33590	1821
AT2G33600	827
AT2G33610	503
AT2G33620	924
AT2G33630	1012
AT2G33640	63
AT2G33650	0
AT2G33655	0
AT2G33660	0
AT2G33670	0
AT2G33680	87
AT2G33685	0
AT2G33690	0
AT2G33700	790
AT2G33705	0
AT2G33707	0
AT2G33710	19
AT2G33720	3
AT2G33730	2375
AT2G33735	117
AT2G33740	866
AT2G33750	19
AT2G33760	19
AT2G33770	11907
AT2G33775	22
AT2G33780	0
AT2G33790	0
AT2G33793	17
AT2G33796	0
AT2G33800	12003
AT2G33810	1
AT2G33815	0
AT2G33820	204
AT2G33830	17
AT2G33835	293
AT2G33840	749
AT2G33845	146
AT2G33847	12
AT2G33850	11
AT2G33855	2848
AT2G33860	648
AT2G33870	0
AT2G33880	0
AT2G33890	0
AT2G33900	2
AT2G33910	1
AT2G33920	0
AT2G33930	0
AT2G33940	0
AT2G33950	0
AT2G33960	0
AT2G33970	0
AT2G33980	200
AT2G33990	329
AT2G34000	0
AT2G34010	53
AT2G34020	0
AT2G34030	5
AT2G34040	938
AT2G34050	172
AT2G34060	204
AT2G34070	1042
AT2G34080	12
AT2G34090	496
AT2G34100	0
AT2G34110	0
AT2G34120	0
AT2G34123	0
AT2G34130	0
AT2G34135	0
AT2G34140	10
AT2G34150	593
AT2G34160	460
AT2G34170	518
AT2G34180	21
AT2G34185	3
AT2G34186	0
AT2G34190	95
AT2G34200	53
AT2G34202	0
AT2G34204	0
AT2G34208	0
AT2G34210	5
AT2G34220	10
AT2G34224	3
AT2G34230	5
AT2G34238	5
AT2G34240	24
AT2G34250	5894
AT2G34260	98
AT2G34270	0
AT2G34280	0
AT2G34290	0
AT2G34300	886
AT2G34310	2675
AT2G34315	0
AT2G34317	0
AT2G34320	0
AT2G34325	0
AT2G34330	0
AT2G34340	39
AT2G34350	0
AT2G34355	180
AT2G34357	1209
AT2G34360	39
AT2G34370	2
AT2G34380	199
AT2G34390	5
AT2G34400	80
AT2G34410	463
AT2G34420	0
AT2G34430	12163
AT2G34440	1
AT2G34450	265
AT2G34460	5632
AT2G34470	1401
AT2G34480	4908
AT2G34490	214
AT2G34500	5
AT2G34510	1673
AT2G34520	517
AT2G34530	75
AT2G34540	32
AT2G34555	0
AT2G34560	2491
AT2G34570	84
AT2G34580	4
AT2G34585	949
AT2G34590	1771
AT2G34600	34
AT2G34610	2
AT2G34620	3760
AT2G34630	1429
AT2G34640	1523
AT2G34650	216
AT2G34655	95
AT2G34660	8076
AT2G34670	186
AT2G34680	3184
AT2G34690	1538
AT2G34700	0
AT2G34710	2641
AT2G34720	2311
AT2G34730	658
AT2G34740	0
AT2G34750	1363
AT2G34760	20
AT2G34770	809
AT2G34780	594
AT2G34790	186
AT2G34810	795
AT2G34820	0
AT2G34825	0
AT2G34830	1
AT2G34835	0
AT2G34840	158
AT2G34850	78
AT2G34860	5277
AT2G34870	0
AT2G34880	1
AT2G34890	1
AT2G34900	306
AT2G34910	4
AT2G34920	143
AT2G34925	54
AT2G34930	2363
AT2G34940	50
AT2G34950	0
AT2G34960	94
AT2G34970	599
AT2G34980	31
AT2G34985	0
AT2G34990	1
AT2G35000	14
AT2G35010	612
AT2G35020	732
AT2G35030	77
AT2G35035	37
AT2G35040	1698
AT2G35050	5618
AT2G35060	1910
AT2G35070	5
AT2G35075	16
AT2G35080	0
AT2G35090	0
AT2G35100	399
AT2G35110	1744
AT2G35120	524
AT2G35130	2267
AT2G35140	12
AT2G35150	14
AT2G35155	652
AT2G35160	70
AT2G35170	120
AT2G35180	0
AT2G35190	258
AT2G35200	1
AT2G35210	14
AT2G35215	0
AT2G35220	0
AT2G35230	300
AT2G35240	532
AT2G35250	0
AT2G35260	12235
AT2G35270	0
AT2G35280	0
AT2G35290	815
AT2G35300	0
AT2G35310	2
AT2G35320	360
AT2G35330	1748
AT2G35340	515
AT2G35343	19
AT2G35345	31
AT2G35350	307
AT2G35360	285
AT2G35370	24005
AT2G35380	13
AT2G35382	1
AT2G35384	0
AT2G35387	4
AT2G35390	2460
AT2G35410	3881
AT2G35420	6
AT2G35430	87
AT2G35450	851
AT2G35460	0
AT2G35470	266
AT2G35480	49
AT2G35490	5444
AT2G35500	1398
AT2G35510	1311
AT2G35520	249
AT2G35530	430
AT2G35540	203
AT2G35550	34
AT2G35555	0
AT2G35570	0
AT2G35580	0
AT2G35585	8
AT2G35590	0
AT2G35600	63
AT2G35605	149
AT2G35610	757
AT2G35612	0
AT2G35613	0
AT2G35615	0
AT2G35620	802
AT2G35630	3424
AT2G35635	3681
AT2G35637	122
AT2G35640	0
AT2G35650	1488
AT2G35658	39
AT2G35660	1581
AT2G35670	0
AT2G35680	4554
AT2G35690	616
AT2G35700	43
AT2G35710	1002
AT2G35720	404
AT2G35730	0
AT2G35733	0
AT2G35736	134
AT2G35738	22
AT2G35740	0
AT2G35742	0
AT2G35743	0
AT2G35744	7
AT2G35747	0
AT2G35750	5
AT2G35760	1504
AT2G35765	1
AT2G35770	1
AT2G35780	1033
AT2G35790	503
AT2G35795	373
AT2G35800	4330
AT2G35810	717
AT2G35820	709
AT2G35830	3563
AT2G35840	8873
AT2G35850	0
AT2G35859	0
AT2G35860	234
AT2G35880	711
AT2G35890	0
AT2G35900	237
AT2G35910	25
AT2G35920	1117
AT2G35930	1001
AT2G35935	0
AT2G35940	7599
AT2G35945	58
AT2G35950	118
AT2G35960	2422
AT2G35965	0
AT2G35970	0
AT2G35980	3
AT2G35990	2
AT2G36000	1498
AT2G36010	140
AT2G36020	0
AT2G36026	26
AT2G36030	0
AT2G36040	7
AT2G36050	22
AT2G36060	1594
AT2G36070	797
AT2G36080	49
AT2G36090	30
AT2G36100	2
AT2G36110	0
AT2G36120	4820
AT2G36130	538
AT2G36140	0
AT2G36145	2653
AT2G36150	0
AT2G36160	2532
AT2G36170	1228
AT2G36180	0
AT2G36190	0
AT2G36200	214
AT2G36210	0
AT2G36220	489
AT2G36230	469
AT2G36240	611
AT2G36250	3285
AT2G36255	0
AT2G36260	0
AT2G36270	12
AT2G36280	0
AT2G36290	789
AT2G36295	0
AT2G36300	411
AT2G36305	123
AT2G36307	56
AT2G36310	1026
AT2G36320	810
AT2G36325	0
AT2G36330	525
AT2G36340	190
AT2G36350	437
AT2G36355	96
AT2G36360	501
AT2G36370	238
AT2G36380	238
AT2G36390	2568
AT2G36400	2
AT2G36402	0
AT2G36410	396
AT2G36420	171
AT2G36430	472
AT2G36440	0
AT2G36450	0
AT2G36460	2403
AT2G36470	276
AT2G36480	829
AT2G36490	3612
AT2G36500	76
AT2G36510	0
AT2G36520	0
AT2G36530	13566
AT2G36540	25
AT2G36550	0
AT2G36560	0
AT2G36570	532
AT2G36580	2033
AT2G36590	323
AT2G36600	0
AT2G36610	0
AT2G36620	2119
AT2G36630	5419
AT2G36640	10
AT2G36650	39
AT2G36660	11
AT2G36670	424
AT2G36680	522
AT2G36690	13
AT2G36695	2
AT2G36700	0
AT2G36710	6
AT2G36720	1508
AT2G36724	0
AT2G36730	65
AT2G36740	468
AT2G36750	104
AT2G36760	0
AT2G36770	6
AT2G36780	6
AT2G36790	0
AT2G36792	8
AT2G36800	1711
AT2G36810	1900
AT2G36815	0
AT2G36830	19366
AT2G36835	2404
AT2G36840	188
AT2G36850	3962
AT2G36854	0
AT2G36860	0
AT2G36870	2509
AT2G36880	15158
AT2G36885	1631
AT2G36890	0
AT2G36895	5088
AT2G36900	302
AT2G36910	3907
AT2G36920	4
AT2G36930	564
AT2G36950	955
AT2G36960	535
AT2G36970	447
AT2G36980	171
AT2G36985	0
AT2G36990	4381
AT2G37000	3
AT2G37010	0
AT2G37020	451
AT2G37025	25
AT2G37030	11
AT2G37035	370
AT2G37040	16274
AT2G37050	2700
AT2G37060	102
AT2G37070	10
AT2G37080	991
AT2G37090	116
AT2G37100	295
AT2G37110	2373
AT2G37120	221
AT2G37125	0
AT2G37130	174
AT2G37140	0
AT2G37150	353
AT2G37160	674
AT2G37170	7439
AT2G37180	5380
AT2G37190	1487
AT2G37195	72
AT2G37200	507
AT2G37210	0
AT2G37220	19062
AT2G37230	480
AT2G37240	4799
AT2G37250	1060
AT2G37260	160
AT2G37270	1784
AT2G37280	36
AT2G37290	1
AT2G37300	182
AT2G37310	62
AT2G37320	22
AT2G37330	241
AT2G37340	1359
AT2G37360	0
AT2G37362	1
AT2G37370	0
AT2G37380	30
AT2G37390	5
AT2G37400	226
AT2G37410	1844
AT2G37420	117
AT2G37430	2
AT2G37435	0
AT2G37440	0
AT2G37450	1232
AT2G37460	2168
AT2G37470	1104
AT2G37480	1062
AT2G37500	1466
AT2G37510	39
AT2G37520	772
AT2G37530	6
AT2G37540	925
AT2G37550	1050
AT2G37555	2
AT2G37560	34
AT2G37570	1306
AT2G37580	59
AT2G37585	201
AT2G37590	112
AT2G37600	650
AT2G37610	18
AT2G37620	546
AT2G37630	1428
AT2G37640	440
AT2G37650	477
AT2G37660	6869
AT2G37670	15
AT2G37678	74
AT2G37680	151
AT2G37690	426
AT2G37700	0
AT2G37710	10502
AT2G37720	118
AT2G37730	0
AT2G37740	0
AT2G37750	4
AT2G37760	1131
AT2G37770	311
AT2G37780	0
AT2G37790	462
AT2G37800	0
AT2G37805	0
AT2G37810	0
AT2G37820	0
AT2G37830	1
AT2G37840	893
AT2G37860	2372
AT2G37870	284
AT2G37880	32
AT2G37890	52
AT2G37900	331
AT2G37910	0
AT2G37920	636
AT2G37925	25
AT2G37930	160
AT2G37940	1152
AT2G37950	72
AT2G37960	22
AT2G37970	3183
AT2G37975	530
AT2G37980	12
AT2G37990	564
AT2G38000	424
AT2G38010	1246
AT2G38020	1295
AT2G38025	1305
AT2G38030	0
AT2G38040	7206
AT2G38050	131
AT2G38060	12
AT2G38070	65
AT2G38080	747
AT2G38090	65
AT2G38100	0
AT2G38110	76
AT2G38120	1053
AT2G38130	434
AT2G38140	5830
AT2G38150	1
AT2G38152	0
AT2G38160	25
AT2G38170	15152
AT2G38180	160
AT2G38185	248
AT2G38195	0
AT2G38210	524
AT2G38220	0
AT2G38230	13316
AT2G38240	9
AT2G38250	99
AT2G38255	5
AT2G38260	645
AT2G38270	1760
AT2G38280	1548
AT2G38290	332
AT2G38300	345
AT2G38310	649
AT2G38320	132
AT2G38325	0
AT2G38330	1287
AT2G38340	4
AT2G38350	1
AT2G38360	292
AT2G38365	0
AT2G38370	150
AT2G38380	0
AT2G38390	0
AT2G38400	831
AT2G38410	841
AT2G38420	98
AT2G38430	35
AT2G38440	2329
AT2G38450	527
AT2G38460	495
AT2G38465	9
AT2G38470	13839
AT2G38480	422
AT2G38490	11
AT2G38500	68
AT2G38510	0
AT2G38520	0
AT2G38530	20
AT2G38540	26926
AT2G38550	725
AT2G38560	564
AT2G38570	210
AT2G38580	453
AT2G38590	0
AT2G38600	0
AT2G38610	781
AT2G38620	28
AT2G38630	180
AT2G38640	829
AT2G38646	1
AT2G38650	1703
AT2G38660	341
AT2G38670	611
AT2G38680	334
AT2G38690	2
AT2G38695	159
AT2G38700	931
AT2G38710	654
AT2G38720	62
AT2G38730	385
AT2G38740	2973
AT2G38750	1271
AT2G38760	157
AT2G38770	822
AT2G38780	1827
AT2G38790	0
AT2G38800	4987
AT2G38810	129
AT2G38820	312
AT2G38823	30
AT2G38830	105
AT2G38840	704
AT2G38860	1861
AT2G38870	634
AT2G38880	383
AT2G38890	4
AT2G38900	0
AT2G38905	7
AT2G38910	0
AT2G38920	2
AT2G38940	49
AT2G38950	1405
AT2G38960	370
AT2G38970	653
AT2G38980	309
AT2G38990	0
AT2G38995	117
AT2G39000	1113
AT2G39010	13296
AT2G39020	889
AT2G39030	31
AT2G39040	0
AT2G39050	494
AT2G39060	0
AT2G39080	1423
AT2G39090	420
AT2G39100	147
AT2G39110	28
AT2G39120	4
AT2G39130	688
AT2G39140	504
AT2G39160	0
AT2G39170	649
AT2G39175	0
AT2G39180	129
AT2G39190	3831
AT2G39200	25
AT2G39210	1019
AT2G39220	1123
AT2G39230	2
AT2G39240	81
AT2G39250	931
AT2G39260	1847
AT2G39270	947
AT2G39280	907
AT2G39290	466
AT2G39300	73
AT2G39310	0
AT2G39320	0
AT2G39330	980
AT2G39340	2554
AT2G39350	52
AT2G39355	0
AT2G39360	904
AT2G39370	0
AT2G39375	3
AT2G39380	0
AT2G39390	1033
AT2G39400	104
AT2G39410	0
AT2G39415	0
AT2G39420	1199
AT2G39430	13
AT2G39435	227
AT2G39440	195
AT2G39445	116
AT2G39450	3669
AT2G39460	2981
AT2G39470	10334
AT2G39480	770
AT2G39490	0
AT2G39500	277
AT2G39510	0
AT2G39518	1
AT2G39520	0
AT2G39530	0
AT2G39540	0
AT2G39550	527
AT2G39560	142
AT2G39570	1528
AT2G39580	1667
AT2G39590	0
AT2G39600	0
AT2G39610	0
AT2G39620	8
AT2G39630	621
AT2G39640	0
AT2G39650	1041
AT2G39660	848
AT2G39670	1565
AT2G39675	239
AT2G39681	127
AT2G39690	156
AT2G39700	1606
AT2G39705	32
AT2G39710	588
AT2G39720	1307
AT2G39725	29
AT2G39730	602542
AT2G39740	842
AT2G39750	965
AT2G39760	853
AT2G39770	5152
AT2G39780	1926
AT2G39782	0
AT2G39790	0
AT2G39795	149
AT2G39800	27861
AT2G39805	421
AT2G39810	926
AT2G39820	5
AT2G39830	297
AT2G39840	1073
AT2G39850	8308
AT2G39851	0
AT2G39855	1
AT2G39860	0
AT2G39865	0
AT2G39870	651
AT2G39880	53
AT2G39885	0
AT2G39890	1670
AT2G39900	111
AT2G39910	203
AT2G39920	4
AT2G39930	1475
AT2G39940	2761
AT2G39950	2653
AT2G39960	1354
AT2G39970	1619
AT2G39975	0
AT2G39980	2407
AT2G39990	1390
AT2G40000	14996
AT2G40004	0
AT2G40008	0
AT2G40010	64
AT2G40020	947
AT2G40030	445
AT2G40050	21
AT2G40060	2466
AT2G40070	742
AT2G40080	19
AT2G40085	7
AT2G40090	285
AT2G40095	20
AT2G40100	9538
AT2G40110	126
AT2G40113	0
AT2G40116	0
AT2G40120	133
AT2G40130	1198
AT2G40140	10840
AT2G40150	406
AT2G40160	20
AT2G40165	0
AT2G40170	0
AT2G40180	50
AT2G40190	269
AT2G40200	19
AT2G40205	142
AT2G40210	0
AT2G40220	0
AT2G40230	127
AT2G40240	25
AT2G40250	0
AT2G40260	324
AT2G40270	4474
AT2G40280	810
AT2G40290	1391
AT2G40300	1407
AT2G40310	0
AT2G40316	544
AT2G40320	125
AT2G40330	12
AT2G40340	3
AT2G40350	0
AT2G40360	732
AT2G40370	1
AT2G40380	1403
AT2G40390	280
AT2G40400	3729
AT2G40410	719
AT2G40420	372
AT2G40430	1463
AT2G40435	306
AT2G40440	1
AT2G40450	0
AT2G40460	4396
AT2G40470	8
AT2G40475	962
AT2G40480	404
AT2G40490	3636
AT2G40500	0
AT2G40510	1327
AT2G40520	870
AT2G40530	95
AT2G40540	2337
AT2G40550	217
AT2G40560	0
AT2G40570	247
AT2G40580	3
AT2G40590	747
AT2G40600	1187
AT2G40610	291
AT2G40620	126
AT2G40630	277
AT2G40640	214
AT2G40650	620
AT2G40660	648
AT2G40670	448
AT2G40680	0
AT2G40690	364
AT2G40700	198
AT2G40710	28
AT2G40711	111
AT2G40715	2
AT2G40720	56
AT2G40730	1533
AT2G40740	11
AT2G40745	0
AT2G40750	772
AT2G40760	633
AT2G40765	733
AT2G40770	716
AT2G40780	107
AT2G40790	4
AT2G40800	713
AT2G40805	0
AT2G40810	163
AT2G40815	132
AT2G40820	354
AT2G40830	1541
AT2G40840	2408
AT2G40850	106
AT2G40860	706
AT2G40880	2351
AT2G40890	2320
AT2G40900	1005
AT2G40910	3
AT2G40920	525
AT2G40925	3
AT2G40930	831
AT2G40935	125
AT2G40940	1122
AT2G40950	804
AT2G40955	0
AT2G40960	708
AT2G40970	322
AT2G40980	598
AT2G40990	0
AT2G40995	0
AT2G41000	340
AT2G41010	1430
AT2G41020	394
AT2G41040	2138
AT2G41050	476
AT2G41060	800
AT2G41070	39
AT2G41080	313
AT2G41082	33
AT2G41090	29310
AT2G41100	4578
AT2G41105	12
AT2G41110	771
AT2G41120	681
AT2G41130	151
AT2G41140	5064
AT2G41150	301
AT2G41160	440
AT2G41170	255
AT2G41178	5
AT2G41180	0
AT2G41190	1443
AT2G41200	232
AT2G41210	324
AT2G41220	2097
AT2G41225	0
AT2G41230	1
AT2G41231	0
AT2G41240	1
AT2G41250	6301
AT2G41260	0
AT2G41270	0
AT2G41280	2
AT2G41290	871
AT2G41300	105
AT2G41310	890
AT2G41312	380
AT2G41330	241
AT2G41340	12
AT2G41342	0
AT2G41350	489
AT2G41355	0
AT2G41360	0
AT2G41370	100
AT2G41375	0
AT2G41380	564
AT2G41390	0
AT2G41391	0
AT2G41400	0
AT2G41410	8296
AT2G41415	0
AT2G41417	0
AT2G41420	2236
AT2G41430	15026
AT2G41440	98
AT2G41445	1
AT2G41450	35
AT2G41451	0
AT2G41460	298
AT2G41470	1
AT2G41473	0
AT2G41475	1303
AT2G41480	103
AT2G41490	245
AT2G41500	385
AT2G41505	14
AT2G41510	15
AT2G41515	1
AT2G41520	791
AT2G41530	2409
AT2G41540	456
AT2G41550	32
AT2G41560	2309
AT2G41570	1
AT2G41580	0
AT2G41590	0
AT2G41600	348
AT2G41610	4
AT2G41616	0
AT2G41620	848
AT2G41630	2270
AT2G41640	4610
AT2G41650	481
AT2G41660	7
AT2G41670	53
AT2G41680	8471
AT2G41690	2
AT2G41700	1708
AT2G41705	201
AT2G41710	748
AT2G41720	1190
AT2G41730	15
AT2G41740	3209
AT2G41745	0
AT2G41750	0
AT2G41760	209
AT2G41770	723
AT2G41780	8
AT2G41790	2944
AT2G41800	7
AT2G41810	0
AT2G41820	938
AT2G41830	167
AT2G41835	139
AT2G41840	5511
AT2G41850	0
AT2G41860	0
AT2G41870	1933
AT2G41880	670
AT2G41890	749
AT2G41900	5802
AT2G41905	86
AT2G41910	0
AT2G41920	0
AT2G41930	0
AT2G41940	1085
AT2G41945	336
AT2G41950	509
AT2G41960	1976
AT2G41970	0
AT2G41980	572
AT2G41990	34
AT2G41997	0
AT2G42000	0
AT2G42005	0
AT2G42010	1061
AT2G42020	0
AT2G42030	885
AT2G42040	140
AT2G42050	0
AT2G42060	0
AT2G42065	1
AT2G42070	784
AT2G42080	306
AT2G42090	1
AT2G42100	0
AT2G42110	23
AT2G42120	207
AT2G42130	2345
AT2G42140	1
AT2G42150	12
AT2G42160	467
AT2G42170	15
AT2G42180	0
AT2G42190	1553
AT2G42200	164
AT2G42210	2915
AT2G42220	10022
AT2G42230	700
AT2G42240	242
AT2G42247	25
AT2G42250	0
AT2G42260	50
AT2G42270	3654
AT2G42280	144
AT2G42290	74
AT2G42300	523
AT2G42310	795
AT2G42320	487
AT2G42330	437
AT2G42340	10
AT2G42350	67
AT2G42360	0
AT2G42365	54
AT2G42370	0
AT2G42380	531
AT2G42388	0
AT2G42390	381
AT2G42395	30
AT2G42400	591
AT2G42410	0
AT2G42420	0
AT2G42425	0
AT2G42430	0
AT2G42440	0
AT2G42450	185
AT2G42455	0
AT2G42460	0
AT2G42465	0
AT2G42470	0
AT2G42475	0
AT2G42480	1
AT2G42485	135
AT2G42490	3414
AT2G42500	2180
AT2G42510	214
AT2G42520	793
AT2G42530	467
AT2G42540	5052
AT2G42550	0
AT2G42560	0
AT2G42570	49
AT2G42580	637
AT2G42590	7959
AT2G42600	17938
AT2G42610	210
AT2G42620	742
AT2G42640	94
AT2G42650	44
AT2G42660	0
AT2G42670	322
AT2G42680	2212
AT2G42690	7928
AT2G42700	513
AT2G42710	443
AT2G42720	19
AT2G42725	0
AT2G42730	81
AT2G42740	165
AT2G42750	4993
AT2G42760	749
AT2G42770	2281
AT2G42780	652
AT2G42790	435
AT2G42800	24
AT2G42810	1177
AT2G42820	115
AT2G42830	0
AT2G42835	0
AT2G42840	188
AT2G42850	0
AT2G42860	8
AT2G42865	52
AT2G42870	16
AT2G42880	2335
AT2G42885	0
AT2G42890	447
AT2G42900	61
AT2G42910	1364
AT2G42920	260
AT2G42930	0
AT2G42940	1
AT2G42950	516
AT2G42955	1
AT2G42960	215
AT2G42970	0
AT2G42975	1807
AT2G42980	104
AT2G42990	0
AT2G43000	3
AT2G43010	2225
AT2G43020	1456
AT2G43030	7186
AT2G43040	58
AT2G43050	8
AT2G43060	256
AT2G43070	885
AT2G43080	401
AT2G43090	4045
AT2G43100	6494
AT2G43110	116
AT2G43120	1211
AT2G43130	393
AT2G43137	0
AT2G43138	0
AT2G43139	0
AT2G43140	4
AT2G43141	0
AT2G43150	2359
AT2G43160	4925
AT2G43180	421
AT2G43190	105
AT2G43200	92
AT2G43210	576
AT2G43220	0
AT2G43230	93
AT2G43235	563
AT2G43240	727
AT2G43250	357
AT2G43255	2
AT2G43260	227
AT2G43261	3
AT2G43270	0
AT2G43280	240
AT2G43290	3850
AT2G43300	0
AT2G43310	19
AT2G43320	645
AT2G43330	1835
AT2G43340	772
AT2G43350	459
AT2G43360	670
AT2G43370	229
AT2G43375	12
AT2G43386	0
AT2G43390	0
AT2G43400	777
AT2G43410	1705
AT2G43420	458
AT2G43430	537
AT2G43440	33
AT2G43445	23
AT2G43450	0
AT2G43460	3086
AT2G43465	127
AT2G43470	0
AT2G43480	0
AT2G43490	738
AT2G43500	1385
AT2G43510	67
AT2G43520	62
AT2G43530	793
AT2G43535	131
AT2G43540	301
AT2G43550	703
AT2G43560	4088
AT2G43570	93
AT2G43580	11
AT2G43590	77
AT2G43600	0
AT2G43610	19
AT2G43620	42
AT2G43630	1204
AT2G43640	273
AT2G43650	560
AT2G43660	2
AT2G43670	0
AT2G43680	4821
AT2G43690	63
AT2G43700	81
AT2G43710	8882
AT2G43720	77
AT2G43730	0
AT2G43740	0
AT2G43745	9
AT2G43750	6411
AT2G43760	594
AT2G43770	712
AT2G43780	245
AT2G43790	1118
AT2G43795	0
AT2G43800	789
AT2G43810	462
AT2G43820	164
AT2G43830	10
AT2G43840	51
AT2G43850	270
AT2G43860	0
AT2G43865	2
AT2G43870	2
AT2G43880	0
AT2G43890	0
AT2G43900	1287
AT2G43910	4252
AT2G43920	477
AT2G43930	8
AT2G43932	0
AT2G43940	164
AT2G43945	3424
AT2G43950	1738
AT2G43960	0
AT2G43970	22110
AT2G43980	426
AT2G43990	66
AT2G44000	40
AT2G44010	1
AT2G44020	139
AT2G44030	0
AT2G44040	845
AT2G44050	2081
AT2G44060	11036
AT2G44065	425
AT2G44070	0
AT2G44080	772
AT2G44090	2460
AT2G44100	3493
AT2G44110	0
AT2G44120	1731
AT2G44130	0
AT2G44140	862
AT2G44150	376
AT2G44160	6253
AT2G44170	5
AT2G44175	0
AT2G44180	667
AT2G44190	26
AT2G44195	0
AT2G44198	0
AT2G44200	1004
AT2G44210	4830
AT2G44220	2
AT2G44230	1193
AT2G44240	0
AT2G44250	3
AT2G44255	0
AT2G44260	0
AT2G44270	331
AT2G44280	172
AT2G44290	1349
AT2G44300	390
AT2G44310	964
AT2G44320	0
AT2G44330	0
AT2G44340	0
AT2G44350	3301
AT2G44360	411
AT2G44370	14
AT2G44380	74
AT2G44383	31
AT2G44390	2
AT2G44400	8
AT2G44410	830
AT2G44420	359
AT2G44430	496
AT2G44440	338
AT2G44450	6
AT2G44460	0
AT2G44470	0
AT2G44480	1
AT2G44490	3958
AT2G44500	2214
AT2G44510	49
AT2G44520	1021
AT2G44525	604
AT2G44530	1018
AT2G44540	0
AT2G44550	0
AT2G44560	0
AT2G44570	25
AT2G44578	21
AT2G44580	104
AT2G44581	0
AT2G44590	10
AT2G44600	134
AT2G44610	1365
AT2G44620	2382
AT2G44630	21
AT2G44640	697
AT2G44650	2659
AT2G44660	167
AT2G44670	2775
AT2G44680	784
AT2G44690	39
AT2G44700	18
AT2G44710	1391
AT2G44730	366
AT2G44735	17
AT2G44740	9
AT2G44745	6
AT2G44750	177
AT2G44760	1275
AT2G44770	645
AT2G44780	0
AT2G44790	1
AT2G44798	26
AT2G44800	0
AT2G44810	0
AT2G44820	406
AT2G44830	361
AT2G44840	84
AT2G44850	122
AT2G44860	816
AT2G44870	2691
AT2G44880	41
AT2G44890	1
AT2G44900	949
AT2G44910	13
AT2G44920	2011
AT2G44925	0
AT2G44930	184
AT2G44940	1153
AT2G44950	1217
AT2G44970	1882
AT2G44980	133
AT2G44990	0
AT2G44993	0
AT2G44995	22
AT2G45000	203
AT2G45010	476
AT2G45020	0
AT2G45023	179
AT2G45030	775
AT2G45040	15
AT2G45050	30
AT2G45060	667
AT2G45070	1923
AT2G45080	38
AT2G45090	0
AT2G45100	291
AT2G45110	0
AT2G45120	49
AT2G45130	4
AT2G45135	7
AT2G45140	851
AT2G45150	307
AT2G45160	1701
AT2G45170	331
AT2G45180	10116
AT2G45190	301
AT2G45200	516
AT2G45210	7
AT2G45220	2
AT2G45230	0
AT2G45240	636
AT2G45243	1
AT2G45245	37
AT2G45250	478
AT2G45260	458
AT2G45270	784
AT2G45280	92
AT2G45290	364
AT2G45300	2175
AT2G45310	0
AT2G45315	0
AT2G45320	85
AT2G45330	495
AT2G45340	2547
AT2G45350	51
AT2G45360	1
AT2G45380	1089
AT2G45390	0
AT2G45400	224
AT2G45403	0
AT2G45405	0
AT2G45406	0
AT2G45410	0
AT2G45420	3
AT2G45430	3
AT2G45440	1083
AT2G45450	163
AT2G45460	227
AT2G45470	2642
AT2G45480	8
AT2G45490	16
AT2G45500	392
AT2G45510	63
AT2G45520	747
AT2G45530	127
AT2G45540	2609
AT2G45550	0
AT2G45560	761
AT2G45570	5
AT2G45580	0
AT2G45590	778
AT2G45600	425
AT2G45610	3
AT2G45620	1630
AT2G45630	390
AT2G45640	989
AT2G45650	8
AT2G45660	867
AT2G45670	2779
AT2G45680	1
AT2G45685	0
AT2G45690	286
AT2G45695	362
AT2G45700	680
AT2G45710	272
AT2G45720	116
AT2G45730	442
AT2G45740	6795
AT2G45750	220
AT2G45760	29
AT2G45770	1905
AT2G45780	2
AT2G45790	1485
AT2G45800	6
AT2G45810	3245
AT2G45820	9156
AT2G45830	111
AT2G45840	1
AT2G45850	774
AT2G45860	296
AT2G45870	64
AT2G45880	744
AT2G45890	61
AT2G45900	204
AT2G45910	930
AT2G45920	226
AT2G45930	7
AT2G45940	0
AT2G45950	1207
AT2G45960	64744
AT2G45970	713
AT2G45980	1520
AT2G45990	3086
AT2G46000	105
AT2G46020	3761
AT2G46030	1351
AT2G46040	157
AT2G46050	17
AT2G46060	532
AT2G46070	1192
AT2G46080	1308
AT2G46090	686
AT2G46100	2259
AT2G46110	127
AT2G46120	0
AT2G46130	0
AT2G46140	67
AT2G46150	9
AT2G46160	120
AT2G46170	797
AT2G46180	758
AT2G46190	0
AT2G46192	3
AT2G46200	121
AT2G46210	0
AT2G46220	3296
AT2G46225	716
AT2G46230	809
AT2G46240	82
AT2G46250	713
AT2G46255	0
AT2G46260	969
AT2G46270	1789
AT2G46280	1628
AT2G46290	101
AT2G46300	8
AT2G46308	0
AT2G46310	125
AT2G46320	798
AT2G46330	1049
AT2G46340	7025
AT2G46360	0
AT2G46370	2263
AT2G46375	8
AT2G46380	270
AT2G46390	1159
AT2G46400	2179
AT2G46410	23
AT2G46420	1585
AT2G46430	1140
AT2G46440	2582
AT2G46450	4768
AT2G46455	3
AT2G46460	0
AT2G46470	397
AT2G46480	2
AT2G46490	186
AT2G46493	2
AT2G46494	0
AT2G46495	0
AT2G46500	3649
AT2G46505	1100
AT2G46510	1320
AT2G46520	827
AT2G46530	741
AT2G46535	270
AT2G46540	848
AT2G46550	574
AT2G46560	2591
AT2G46567	0
AT2G46570	44
AT2G46572	13
AT2G46580	430
AT2G46590	327
AT2G46600	3947
AT2G46610	233
AT2G46620	196
AT2G46630	2205
AT2G46640	391
AT2G46650	4579
AT2G46660	265
AT2G46670	30
AT2G46680	3050
AT2G46685	1
AT2G46690	387
AT2G46700	417
AT2G46710	994
AT2G46720	125
AT2G46730	170
AT2G46735	716
AT2G46740	0
AT2G46750	0
AT2G46760	67
AT2G46765	0
AT2G46770	0
AT2G46780	224
AT2G46790	2032
AT2G46800	1693
AT2G46810	529
AT2G46820	62790
AT2G46830	18090
AT2G46840	2
AT2G46850	0
AT2G46860	0
AT2G46870	406
AT2G46880	0
AT2G46890	93
AT2G46900	660
AT2G46910	1979
AT2G46915	2889
AT2G46920	743
AT2G46930	823
AT2G46940	304
AT2G46950	1
AT2G46960	0
AT2G46970	47
AT2G46980	245
AT2G46990	2
AT2G46995	0
AT2G47000	250
AT2G47010	252
AT2G47015	0
AT2G47020	155
AT2G47030	2
AT2G47040	0
AT2G47050	20
AT2G47060	3111
AT2G47070	9495
AT2G47090	299
AT2G47100	0
AT2G47110	3025
AT2G47115	0
AT2G47120	0
AT2G47130	219
AT2G47140	5
AT2G47150	26
AT2G47160	1751
AT2G47170	5508
AT2G47180	1241
AT2G47190	31
AT2G47200	0
AT2G47210	1049
AT2G47220	275
AT2G47230	129
AT2G47240	441
AT2G47245	0
AT2G47250	1489
AT2G47260	144
AT2G47270	14
AT2G47275	0
AT2G47280	0
AT2G47300	78
AT2G47310	192
AT2G47320	1269
AT2G47330	906
AT2G47340	1
AT2G47350	463
AT2G47360	20
AT2G47370	567
AT2G47380	796
AT2G47390	4321
AT2G47400	15340
AT2G47410	1739
AT2G47420	472
AT2G47430	0
AT2G47440	2122
AT2G47450	10153
AT2G47460	24
AT2G47470	3247
AT2G47480	10
AT2G47485	88
AT2G47490	2310
AT2G47500	1147
AT2G47510	1932
AT2G47520	1
AT2G47530	0
AT2G47540	0
AT2G47550	2
AT2G47560	24
AT2G47570	0
AT2G47580	510
AT2G47585	0
AT2G47590	7360
AT2G47600	1377
AT2G47610	3572
AT2G47620	279
AT2G47630	416
AT2G47640	426
AT2G47650	490
AT2G47670	32
AT2G47680	73
AT2G47690	1173
AT2G47700	1273
AT2G47710	6080
AT2G47720	0
AT2G47730	13471
AT2G47740	0
AT2G47750	230
AT2G47760	627
AT2G47770	50
AT2G47780	362
AT2G47790	285
AT2G47800	4361
AT2G47810	1
AT2G47820	331
AT2G47830	342
AT2G47840	639
AT2G47844	2
AT2G47850	560
AT2G47860	97
AT2G47870	14
AT2G47880	182
AT2G47885	0
AT2G47890	145
AT2G47895	2
AT2G47900	926
AT2G47910	1242
AT2G47920	54
AT2G47930	35
AT2G47935	0
AT2G47940	5155
AT2G47950	3
AT2G47960	906
AT2G47970	1020
AT2G47980	1532
AT2G47990	86
AT2G48000	529
AT2G48010	318
AT2G48020	2291
AT2G48030	190
AT2G48060	1151
AT2G48070	2233
AT2G48075	17
AT2G48080	37
AT2G48090	76
AT2G48100	686
AT2G48110	1431
AT2G48120	733
AT2G48121	7
AT2G48130	0
AT2G48140	0
AT2G48150	8
AT2G48160	2853
AT3G00970	2
AT3G00975	0
AT3G00980	0
AT3G00985	0
AT3G00995	0
AT3G01005	0
AT3G01010	0
AT3G01015	1
AT3G01020	0
AT3G01025	0
AT3G01030	1
AT3G01035	36
AT3G01040	865
AT3G01045	0
AT3G01050	830
AT3G01055	0
AT3G01060	8107
AT3G01065	0
AT3G01070	5
AT3G01075	0
AT3G01080	59
AT3G01085	0
AT3G01090	1650
AT3G01095	0
AT3G01100	1062
AT3G01105	0
AT3G01115	0
AT3G01120	21538
AT3G01125	0
AT3G01130	822
AT3G01135	0
AT3G01140	8
AT3G01142	16
AT3G01145	0
AT3G01150	494
AT3G01155	0
AT3G01160	434
AT3G01165	0
AT3G01170	223
AT3G01175	1
AT3G01180	5439
AT3G01185	0
AT3G01190	1
AT3G01195	0
AT3G01200	98
AT3G01202	5
AT3G01205	0
AT3G01210	936
AT3G01215	0
AT3G01220	27
AT3G01225	0
AT3G01230	0
AT3G01235	8
AT3G01240	0
AT3G01250	0
AT3G01255	0
AT3G01260	0
AT3G01270	0
AT3G01275	0
AT3G01280	4550
AT3G01285	0
AT3G01290	1500
AT3G01295	14
AT3G01300	555
AT3G01305	0
AT3G01310	373
AT3G01311	0
AT3G01313	0
AT3G01315	0
AT3G01316	0
AT3G01319	0
AT3G01320	1771
AT3G01322	0
AT3G01323	0
AT3G01324	0
AT3G01325	0
AT3G01326	0
AT3G01327	0
AT3G01328	0
AT3G01329	4
AT3G01330	56
AT3G01331	0
AT3G01340	1157
AT3G01345	12
AT3G01350	246
AT3G01360	204
AT3G01365	0
AT3G01370	3014
AT3G01375	1
AT3G01380	385
AT3G01385	0
AT3G01390	4358
AT3G01395	0
AT3G01400	308
AT3G01410	85
AT3G01415	0
AT3G01420	0
AT3G01425	4
AT3G01430	197
AT3G01435	169
AT3G01440	2037
AT3G01445	0
AT3G01450	84
AT3G01460	1231
AT3G01470	2819
AT3G01475	6
AT3G01480	11854
AT3G01485	0
AT3G01490	594
AT3G01495	3
AT3G01500	276832
AT3G01505	0
AT3G01510	1219
AT3G01513	0
AT3G01515	0
AT3G01516	0
AT3G01520	1260
AT3G01525	0
AT3G01530	0
AT3G01535	0
AT3G01540	5407
AT3G01545	0
AT3G01550	3612
AT3G01555	0
AT3G01560	1076
AT3G01565	0
AT3G01570	13
AT3G01572	2
AT3G01575	0
AT3G01580	54
AT3G01585	1
AT3G01590	1060
AT3G01595	0
AT3G01600	5
AT3G01605	3
AT3G01610	600
AT3G01615	1
AT3G01620	0
AT3G01625	0
AT3G01630	5
AT3G01635	2
AT3G01640	353
AT3G01645	0
AT3G01650	329
AT3G01655	0
AT3G01660	484
AT3G01665	0
AT3G01670	3772
AT3G01675	0
AT3G01680	3295
AT3G01690	2892
AT3G01695	0
AT3G01700	4
AT3G01705	0
AT3G01710	95
AT3G01715	0
AT3G01720	817
AT3G01730	0
AT3G01735	0
AT3G01740	689
AT3G01745	2
AT3G01750	257
AT3G01755	0
AT3G01760	0
AT3G01765	0
AT3G01770	1092
AT3G01775	0
AT3G01780	1508
AT3G01785	0
AT3G01790	694
AT3G01795	51
AT3G01800	177
AT3G01805	0
AT3G01810	2853
AT3G01815	0
AT3G01820	1602
AT3G01830	154
AT3G01835	0
AT3G01840	4
AT3G01845	0
AT3G01850	515
AT3G01855	0
AT3G01860	615
AT3G01865	0
AT3G01870	1
AT3G01880	5
AT3G01885	1
AT3G01890	194
AT3G01895	0
AT3G01900	0
AT3G01905	0
AT3G01910	5102
AT3G01915	0
AT3G01920	973
AT3G01925	0
AT3G01930	287
AT3G01935	0
AT3G01940	60
AT3G01945	1
AT3G01950	0
AT3G01960	438
AT3G01961	0
AT3G01965	0
AT3G01970	71
AT3G01975	0
AT3G01980	695
AT3G01985	0
AT3G01990	301
AT3G01995	0
AT3G02000	0
AT3G02010	0
AT3G02015	1
AT3G02020	15236
AT3G02025	0
AT3G02030	136
AT3G02035	0
AT3G02040	162
AT3G02045	0
AT3G02050	3338
AT3G02055	0
AT3G02060	1545
AT3G02065	507
AT3G02070	247
AT3G02075	1
AT3G02080	2767
AT3G02085	0
AT3G02090	6882
AT3G02095	0
AT3G02100	0
AT3G02105	0
AT3G02110	609
AT3G02115	0
AT3G02120	104
AT3G02125	2
AT3G02130	1756
AT3G02135	0
AT3G02140	453
AT3G02145	0
AT3G02150	808
AT3G02155	0
AT3G02160	81
AT3G02165	7
AT3G02170	2637
AT3G02180	918
AT3G02190	157
AT3G02195	0
AT3G02200	1014
AT3G02205	2
AT3G02210	202
AT3G02215	0
AT3G02220	660
AT3G02225	2
AT3G02230	1894
AT3G02235	0
AT3G02240	0
AT3G02242	0
AT3G02245	0
AT3G02250	1547
AT3G02255	0
AT3G02260	6275
AT3G02265	0
AT3G02270	0
AT3G02275	0
AT3G02280	337
AT3G02285	34
AT3G02290	412
AT3G02295	0
AT3G02300	1832
AT3G02305	10
AT3G02310	0
AT3G02315	0
AT3G02320	397
AT3G02325	0
AT3G02330	46
AT3G02335	0
AT3G02340	428
AT3G02345	0
AT3G02350	2312
AT3G02360	4344
AT3G02365	0
AT3G02370	93
AT3G02380	3219
AT3G02385	0
AT3G02390	0
AT3G02395	0
AT3G02400	0
AT3G02405	0
AT3G02410	52
AT3G02415	0
AT3G02420	686
AT3G02425	0
AT3G02430	0
AT3G02435	5
AT3G02440	0
AT3G02445	4
AT3G02450	2253
AT3G02455	15
AT3G02460	698
AT3G02465	1
AT3G02470	77751
AT3G02475	0
AT3G02480	16
AT3G02485	1
AT3G02490	196
AT3G02493	0
AT3G02495	5
AT3G02500	35
AT3G02505	0
AT3G02510	382
AT3G02515	1
AT3G02520	1303
AT3G02525	7
AT3G02530	1102
AT3G02535	0
AT3G02540	2069
AT3G02545	1
AT3G02550	54
AT3G02555	129
AT3G02560	1601
AT3G02565	0
AT3G02570	878
AT3G02575	0
AT3G02580	606
AT3G02585	10
AT3G02590	0
AT3G02595	0
AT3G02600	1038
AT3G02605	0
AT3G02610	10
AT3G02615	0
AT3G02620	7
AT3G02625	0
AT3G02630	514
AT3G02635	0
AT3G02640	186
AT3G02645	6
AT3G02650	224
AT3G02655	0
AT3G02660	887
AT3G02665	1
AT3G02670	8
AT3G02673	0
AT3G02677	10
AT3G02680	105
AT3G02685	0
AT3G02690	3364
AT3G02695	0
AT3G02700	483
AT3G02705	5
AT3G02710	665
AT3G02715	0
AT3G02720	2728
AT3G02725	1
AT3G02730	11150
AT3G02735	0
AT3G02740	531
AT3G02745	0
AT3G02750	3101
AT3G02755	0
AT3G02760	1574
AT3G02765	0
AT3G02770	776
AT3G02775	3
AT3G02780	2447
AT3G02785	0
AT3G02790	0
AT3G02795	0
AT3G02800	87
AT3G02805	0
AT3G02810	0
AT3G02815	0
AT3G02820	124
AT3G02825	0
AT3G02830	10615
AT3G02832	16
AT3G02835	0
AT3G02840	340
AT3G02845	0
AT3G02850	93
AT3G02855	0
AT3G02860	576
AT3G02870	1902
AT3G02875	234
AT3G02880	1691
AT3G02885	1
AT3G02890	842
AT3G02895	1
AT3G02900	1053
AT3G02905	0
AT3G02910	0
AT3G02915	0
AT3G02920	131
AT3G02925	0
AT3G02930	161
AT3G02935	0
AT3G02940	0
AT3G02945	0
AT3G02950	486
AT3G02955	0
AT3G02960	0
AT3G02970	0
AT3G02975	0
AT3G02980	46
AT3G02985	0
AT3G02990	152
AT3G02995	1
AT3G03000	93
AT3G03005	0
AT3G03010	199
AT3G03020	406
AT3G03025	51
AT3G03030	176
AT3G03035	0
AT3G03040	353
AT3G03045	0
AT3G03050	1460
AT3G03055	0
AT3G03060	84
AT3G03065	0
AT3G03070	1953
AT3G03075	0
AT3G03080	0
AT3G03085	2
AT3G03090	469
AT3G03095	0
AT3G03100	2986
AT3G03105	123
AT3G03110	447
AT3G03115	0
AT3G03120	395
AT3G03125	0
AT3G03130	62
AT3G03135	25
AT3G03140	473
AT3G03145	0
AT3G03150	2146
AT3G03155	0
AT3G03160	496
AT3G03165	125
AT3G03170	24
AT3G03175	0
AT3G03180	76
AT3G03190	0
AT3G03195	0
AT3G03200	78
AT3G03205	0
AT3G03210	227
AT3G03215	0
AT3G03220	302
AT3G03225	2
AT3G03230	0
AT3G03235	0
AT3G03240	6
AT3G03245	0
AT3G03250	6248
AT3G03255	0
AT3G03260	1
AT3G03265	47
AT3G03270	498
AT3G03272	6
AT3G03275	5
AT3G03280	18
AT3G03285	0
AT3G03290	1
AT3G03295	0
AT3G03300	939
AT3G03305	461
AT3G03310	394
AT3G03320	141
AT3G03325	4
AT3G03330	593
AT3G03335	0
AT3G03340	866
AT3G03341	200
AT3G03345	0
AT3G03350	307
AT3G03355	0
AT3G03360	373
AT3G03365	0
AT3G03370	53
AT3G03375	0
AT3G03380	2241
AT3G03385	0
AT3G03400	0
AT3G03405	0
AT3G03410	0
AT3G03415	0
AT3G03420	259
AT3G03425	0
AT3G03430	0
AT3G03435	0
AT3G03440	246
AT3G03445	0
AT3G03450	547
AT3G03455	0
AT3G03460	112
AT3G03465	0
AT3G03470	421
AT3G03475	52
AT3G03480	104
AT3G03490	336
AT3G03495	0
AT3G03500	6
AT3G03505	0
AT3G03510	1
AT3G03515	0
AT3G03520	496
AT3G03525	0
AT3G03530	34
AT3G03535	118
AT3G03540	0
AT3G03550	283
AT3G03555	0
AT3G03560	1271
AT3G03570	366
AT3G03580	102
AT3G03585	0
AT3G03590	78
AT3G03595	0
AT3G03600	266
AT3G03605	5
AT3G03610	237
AT3G03615	0
AT3G03620	3
AT3G03625	0
AT3G03630	613
AT3G03635	0
AT3G03640	356
AT3G03645	0
AT3G03650	0
AT3G03655	0
AT3G03660	0
AT3G03665	0
AT3G03670	0
AT3G03675	0
AT3G03680	905
AT3G03685	0
AT3G03690	437
AT3G03695	0
AT3G03700	0
AT3G03702	7
AT3G03705	0
AT3G03710	1961
AT3G03715	0
AT3G03720	1429
AT3G03725	0
AT3G03726	0
AT3G03730	0
AT3G03735	0
AT3G03740	1183
AT3G03745	0
AT3G03750	1
AT3G03755	0
AT3G03760	0
AT3G03765	0
AT3G03770	5715
AT3G03773	207
AT3G03775	0
AT3G03776	8
AT3G03780	20435
AT3G03785	0
AT3G03790	3339
AT3G03795	0
AT3G03800	0
AT3G03805	5
AT3G03810	718
AT3G03815	12
AT3G03820	63
AT3G03825	1
AT3G03826	0
AT3G03828	0
AT3G03830	21
AT3G03835	0
AT3G03840	97
AT3G03845	0
AT3G03847	0
AT3G03850	68
AT3G03852	0
AT3G03855	163
AT3G03860	899
AT3G03865	4
AT3G03870	794
AT3G03875	0
AT3G03880	418
AT3G03890	1785
AT3G03895	0
AT3G03900	350
AT3G03905	0
AT3G03910	31
AT3G03915	0
AT3G03920	708
AT3G03925	0
AT3G03930	0
AT3G03935	0
AT3G03940	2638
AT3G03945	0
AT3G03950	839
AT3G03955	0
AT3G03960	1692
AT3G03965	50
AT3G03970	116
AT3G03975	0
AT3G03980	306
AT3G03985	0
AT3G03990	2050
AT3G03995	0
AT3G04000	75
AT3G04005	0
AT3G04010	19
AT3G04015	0
AT3G04020	119
AT3G04025	2
AT3G04030	834
AT3G04035	1
AT3G04040	86
AT3G04045	0
AT3G04050	33
AT3G04055	3
AT3G04060	39
AT3G04065	4
AT3G04070	5
AT3G04080	864
AT3G04085	9
AT3G04090	1604
AT3G04095	0
AT3G04100	0
AT3G04110	596
AT3G04115	0
AT3G04120	16115
AT3G04125	0
AT3G04130	149
AT3G04135	0
AT3G04140	2176
AT3G04145	0
AT3G04150	0
AT3G04155	1
AT3G04160	198
AT3G04165	3
AT3G04170	0
AT3G04175	9
AT3G04180	0
AT3G04181	9
AT3G04184	3
AT3G04185	0
AT3G04190	0
AT3G04195	1
AT3G04200	0
AT3G04205	0
AT3G04210	3033
AT3G04215	0
AT3G04220	18
AT3G04225	0
AT3G04230	118
AT3G04235	0
AT3G04240	3546
AT3G04245	0
AT3G04250	0
AT3G04255	1
AT3G04260	1396
AT3G04265	0
AT3G04270	0
AT3G04275	6
AT3G04280	0
AT3G04285	33
AT3G04290	174
AT3G04295	0
AT3G04300	1
AT3G04305	0
AT3G04310	389
AT3G04315	0
AT3G04320	0
AT3G04325	0
AT3G04330	0
AT3G04335	0
AT3G04340	4842
AT3G04345	0
AT3G04350	607
AT3G04355	1
AT3G04360	1
AT3G04365	0
AT3G04370	0
AT3G04375	0
AT3G04380	217
AT3G04385	0
AT3G04390	0
AT3G04395	2
AT3G04400	7112
AT3G04405	0
AT3G04410	0
AT3G04415	0
AT3G04420	9
AT3G04425	0
AT3G04430	0
AT3G04435	0
AT3G04440	0
AT3G04443	8
AT3G04445	10
AT3G04450	163
AT3G04455	0
AT3G04460	498
AT3G04470	1547
AT3G04475	0
AT3G04480	1358
AT3G04485	90
AT3G04490	1022
AT3G04495	0
AT3G04500	659
AT3G04505	0
AT3G04510	0
AT3G04515	0
AT3G04520	997
AT3G04525	0
AT3G04530	3
AT3G04535	0
AT3G04540	0
AT3G04545	0
AT3G04550	1847
AT3G04555	0
AT3G04560	291
AT3G04565	0
AT3G04570	0
AT3G04575	0
AT3G04580	626
AT3G04585	0
AT3G04590	1805
AT3G04595	0
AT3G04600	943
AT3G04605	992
AT3G04610	1006
AT3G04615	0
AT3G04620	59
AT3G04625	0
AT3G04630	598
AT3G04635	0
AT3G04640	3931
AT3G04645	0
AT3G04650	713
AT3G04655	0
AT3G04660	2
AT3G04665	0
AT3G04670	469
AT3G04675	0
AT3G04680	487
AT3G04685	0
AT3G04690	125
AT3G04695	1
AT3G04700	7
AT3G04705	0
AT3G04710	229
AT3G04715	0
AT3G04717	0
AT3G04720	29
AT3G04725	0
AT3G04730	3300
AT3G04735	0
AT3G04740	1011
AT3G04745	0
AT3G04750	304
AT3G04755	11
AT3G04760	1591
AT3G04765	0
AT3G04770	123
AT3G04775	0
AT3G04780	467
AT3G04785	4
AT3G04790	7941
AT3G04795	0
AT3G04800	15
AT3G04805	0
AT3G04810	725
AT3G04815	5
AT3G04820	204
AT3G04825	0
AT3G04830	1858
AT3G04835	0
AT3G04840	5633
AT3G04845	0
AT3G04850	74
AT3G04854	8
AT3G04855	0
AT3G04860	148
AT3G04870	8980
AT3G04875	0
AT3G04880	326
AT3G04890	715
AT3G04895	0
AT3G04900	0
AT3G04903	0
AT3G04905	0
AT3G04910	1404
AT3G04915	0
AT3G04920	2371
AT3G04925	0
AT3G04930	1811
AT3G04935	0
AT3G04940	1499
AT3G04943	1
AT3G04945	0
AT3G04950	34
AT3G04955	0
AT3G04960	88
AT3G04965	2
AT3G04970	189
AT3G04975	5
AT3G04980	168
AT3G04985	0
AT3G04990	0
AT3G04995	0
AT3G05000	459
AT3G05005	0
AT3G05010	234
AT3G05015	0
AT3G05020	338
AT3G05025	0
AT3G05030	1817
AT3G05035	9
AT3G05040	534
AT3G05045	0
AT3G05050	1130
AT3G05055	1
AT3G05060	619
AT3G05070	642
AT3G05075	0
AT3G05080	0
AT3G05085	7
AT3G05090	1454
AT3G05095	0
AT3G05100	722
AT3G05105	10
AT3G05110	0
AT3G05115	0
AT3G05120	605
AT3G05125	0
AT3G05130	51
AT3G05135	0
AT3G05140	28
AT3G05145	0
AT3G05150	0
AT3G05152	4
AT3G05155	0
AT3G05160	388
AT3G05165	1809
AT3G05170	99
AT3G05175	0
AT3G05180	742
AT3G05185	0
AT3G05190	284
AT3G05195	0
AT3G05200	605
AT3G05205	0
AT3G05210	784
AT3G05215	0
AT3G05220	2200
AT3G05225	0
AT3G05230	182
AT3G05235	0
AT3G05240	0
AT3G05245	0
AT3G05250	165
AT3G05260	3
AT3G05265	0
AT3G05270	1597
AT3G05275	0
AT3G05280	730
AT3G05285	0
AT3G05290	495
AT3G05295	0
AT3G05300	0
AT3G05305	0
AT3G05310	2
AT3G05315	0
AT3G05320	739
AT3G05325	3
AT3G05327	78
AT3G05330	155
AT3G05335	18
AT3G05340	225
AT3G05345	1199
AT3G05350	2791
AT3G05355	47
AT3G05360	73
AT3G05365	9
AT3G05370	506
AT3G05375	0
AT3G05380	362
AT3G05385	0
AT3G05390	6
AT3G05395	0
AT3G05400	38
AT3G05410	559
AT3G05415	116
AT3G05420	1480
AT3G05425	0
AT3G05430	119
AT3G05440	0
AT3G05445	0
AT3G05450	0
AT3G05455	0
AT3G05460	0
AT3G05465	0
AT3G05470	139
AT3G05475	0
AT3G05480	28
AT3G05485	0
AT3G05490	1064
AT3G05495	0
AT3G05500	2992
AT3G05505	0
AT3G05510	161
AT3G05515	0
AT3G05520	791
AT3G05525	0
AT3G05530	3098
AT3G05535	0
AT3G05540	0
AT3G05545	1866
AT3G05550	14
AT3G05555	0
AT3G05560	2526
AT3G05570	192
AT3G05575	0
AT3G05580	497
AT3G05585	0
AT3G05590	6815
AT3G05595	0
AT3G05600	9
AT3G05605	0
AT3G05610	0
AT3G05620	113
AT3G05625	762
AT3G05630	132
AT3G05635	0
AT3G05640	990
AT3G05645	0
AT3G05650	376
AT3G05655	0
AT3G05660	114
AT3G05665	0
AT3G05670	2309
AT3G05675	136
AT3G05680	1581
AT3G05685	73
AT3G05690	207
AT3G05695	0
AT3G05700	521
AT3G05705	0
AT3G05710	508
AT3G05715	4
AT3G05720	3
AT3G05725	0
AT3G05727	0
AT3G05730	7004
AT3G05735	0
AT3G05740	81
AT3G05741	0
AT3G05745	0
AT3G05746	0
AT3G05750	767
AT3G05755	0
AT3G05760	436
AT3G05765	0
AT3G05770	0
AT3G05775	0
AT3G05780	0
AT3G05785	0
AT3G05790	35
AT3G05795	0
AT3G05800	258
AT3G05805	0
AT3G05810	178
AT3G05815	0
AT3G05820	39
AT3G05825	0
AT3G05830	348
AT3G05835	0
AT3G05840	5683
AT3G05845	0
AT3G05850	680
AT3G05855	0
AT3G05858	0
AT3G05860	0
AT3G05870	106
AT3G05880	840
AT3G05885	0
AT3G05890	36
AT3G05895	0
AT3G05900	8
AT3G05905	8
AT3G05910	1876
AT3G05915	1
AT3G05920	1
AT3G05925	1
AT3G05930	7
AT3G05932	44
AT3G05935	0
AT3G05936	193
AT3G05937	128
AT3G05940	255
AT3G05945	195
AT3G05950	3
AT3G05955	8
AT3G05960	1
AT3G05965	0
AT3G05970	1486
AT3G05975	0
AT3G05980	7
AT3G05985	0
AT3G05990	462
AT3G05995	0
AT3G06000	0
AT3G06010	1034
AT3G06015	0
AT3G06019	0
AT3G06020	163
AT3G06025	0
AT3G06030	95
AT3G06035	413
AT3G06040	535
AT3G06045	1
AT3G06050	2557
AT3G06055	0
AT3G06060	401
AT3G06065	0
AT3G06070	1382
AT3G06075	0
AT3G06080	1541
AT3G06085	0
AT3G06090	0
AT3G06095	0
AT3G06100	19
AT3G06105	0
AT3G06110	383
AT3G06115	0
AT3G06120	13
AT3G06125	1977
AT3G06130	517
AT3G06135	0
AT3G06140	156
AT3G06145	566
AT3G06150	883
AT3G06155	0
AT3G06160	17
AT3G06165	0
AT3G06170	1091
AT3G06180	138
AT3G06185	0
AT3G06190	1065
AT3G06200	541
AT3G06205	0
AT3G06210	346
AT3G06215	0
AT3G06220	2
AT3G06225	0
AT3G06230	0
AT3G06235	0
AT3G06240	346
AT3G06245	0
AT3G06250	698
AT3G06255	0
AT3G06260	6
AT3G06265	0
AT3G06270	379
AT3G06275	0
AT3G06280	0
AT3G06285	0
AT3G06290	1306
AT3G06295	0
AT3G06300	275
AT3G06310	584
AT3G06315	0
AT3G06320	273
AT3G06325	0
AT3G06330	857
AT3G06335	0
AT3G06340	553
AT3G06345	1
AT3G06350	2931
AT3G06355	253
AT3G06360	10
AT3G06370	122
AT3G06375	0
AT3G06380	855
AT3G06385	0
AT3G06390	13
AT3G06395	0
AT3G06400	3281
AT3G06405	0
AT3G06410	1599
AT3G06415	0
AT3G06420	282
AT3G06425	4
AT3G06430	792
AT3G06433	161
AT3G06435	2
AT3G06436	0
AT3G06437	24
AT3G06440	448
AT3G06445	0
AT3G06450	335
AT3G06455	62
AT3G06460	0
AT3G06465	0
AT3G06470	450
AT3G06475	0
AT3G06480	1938
AT3G06483	2014
AT3G06485	0
AT3G06490	1
AT3G06495	1
AT3G06500	1826
AT3G06510	7608
AT3G06515	0
AT3G06520	233
AT3G06525	0
AT3G06530	442
AT3G06535	0
AT3G06540	562
AT3G06545	0
AT3G06550	5502
AT3G06555	0
AT3G06560	0
AT3G06565	0
AT3G06570	227
AT3G06575	0
AT3G06580	1087
AT3G06585	0
AT3G06590	575
AT3G06595	0
AT3G06600	9
AT3G06605	0
AT3G06610	477
AT3G06615	0
AT3G06620	761
AT3G06625	0
AT3G06630	34
AT3G06635	0
AT3G06640	2
AT3G06645	0
AT3G06650	5173
AT3G06655	1
AT3G06660	363
AT3G06665	0
AT3G06670	3105
AT3G06675	0
AT3G06680	506
AT3G06685	0
AT3G06690	50
AT3G06695	0
AT3G06700	2165
AT3G06710	17
AT3G06715	0
AT3G06720	1826
AT3G06725	0
AT3G06730	672
AT3G06735	0
AT3G06740	202
AT3G06745	0
AT3G06750	2229
AT3G06755	0
AT3G06760	1848
AT3G06765	0
AT3G06770	711
AT3G06775	0
AT3G06778	78
AT3G06780	208
AT3G06785	0
AT3G06790	510
AT3G06795	0
AT3G06805	0
AT3G06810	1266
AT3G06815	0
AT3G06820	392
AT3G06830	0
AT3G06835	2
AT3G06840	57
AT3G06845	0
AT3G06850	542
AT3G06855	0
AT3G06860	1880
AT3G06868	31
AT3G06870	0
AT3G06880	889
AT3G06890	144
AT3G06895	0
AT3G06900	0
AT3G06905	0
AT3G06910	300
AT3G06915	0
AT3G06920	154
AT3G06925	0
AT3G06930	451
AT3G06935	0
AT3G06940	489
AT3G06950	343
AT3G06955	0
AT3G06960	580
AT3G06962	2
AT3G06970	1
AT3G06975	0
AT3G06980	2664
AT3G06985	2
AT3G06990	0
AT3G06995	0
AT3G07000	3
AT3G07005	0
AT3G07010	273
AT3G07020	728
AT3G07025	0
AT3G07030	496
AT3G07040	814
AT3G07045	1
AT3G07050	539
AT3G07055	0
AT3G07060	122
AT3G07065	0
AT3G07070	0
AT3G07075	0
AT3G07080	164
AT3G07085	0
AT3G07090	1788
AT3G07095	0
AT3G07100	3590
AT3G07105	2
AT3G07110	1332
AT3G07115	0
AT3G07120	11
AT3G07125	0
AT3G07130	232
AT3G07135	0
AT3G07140	631
AT3G07150	3
AT3G07155	0
AT3G07160	3996
AT3G07165	0
AT3G07170	1020
AT3G07175	4
AT3G07180	1312
AT3G07185	0
AT3G07190	268
AT3G07195	243
AT3G07200	247
AT3G07205	8
AT3G07210	244
AT3G07215	75
AT3G07220	630
AT3G07225	0
AT3G07230	1093
AT3G07235	0
AT3G07245	0
AT3G07250	0
AT3G07255	0
AT3G07260	1
AT3G07265	0
AT3G07270	1919
AT3G07273	0
AT3G07275	0
AT3G07280	293
AT3G07290	33
AT3G07295	0
AT3G07300	647
AT3G07305	0
AT3G07310	3270
AT3G07315	0
AT3G07320	211
AT3G07325	0
AT3G07330	919
AT3G07335	0
AT3G07340	179
AT3G07345	1
AT3G07350	54
AT3G07355	1
AT3G07360	4261
AT3G07365	0
AT3G07370	532
AT3G07375	0
AT3G07380	0
AT3G07385	0
AT3G07390	5501
AT3G07395	0
AT3G07400	823
AT3G07405	0
AT3G07410	147
AT3G07415	0
AT3G07420	580
AT3G07425	1
AT3G07430	1298
AT3G07435	0
AT3G07440	280
AT3G07450	0
AT3G07460	2154
AT3G07465	2
AT3G07470	2993
AT3G07475	0
AT3G07480	2484
AT3G07485	0
AT3G07490	0
AT3G07495	0
AT3G07500	115
AT3G07505	0
AT3G07510	8
AT3G07515	1
AT3G07520	210
AT3G07522	1
AT3G07525	127
AT3G07530	103
AT3G07540	593
AT3G07545	0
AT3G07550	251
AT3G07555	86
AT3G07560	2911
AT3G07565	493
AT3G07568	384
AT3G07570	256
AT3G07580	56
AT3G07585	0
AT3G07590	101
AT3G07600	3
AT3G07605	0
AT3G07610	1053
AT3G07615	0
AT3G07620	0
AT3G07625	0
AT3G07630	520
AT3G07635	0
AT3G07640	263
AT3G07645	0
AT3G07650	69
AT3G07655	0
AT3G07660	1439
AT3G07665	0
AT3G07670	1383
AT3G07675	25
AT3G07680	1035
AT3G07685	0
AT3G07690	202
AT3G07695	0
AT3G07700	8525
AT3G07705	5
AT3G07710	0
AT3G07715	1
AT3G07720	3013
AT3G07725	2
AT3G07730	84
AT3G07735	7
AT3G07740	440
AT3G07745	0
AT3G07750	161
AT3G07755	0
AT3G07760	889
AT3G07765	1
AT3G07770	1798
AT3G07775	0
AT3G07780	2832
AT3G07785	0
AT3G07790	2051
AT3G07795	0
AT3G07800	376
AT3G07805	0
AT3G07810	1187
AT3G07815	0
AT3G07820	1
AT3G07825	12
AT3G07830	0
AT3G07835	0
AT3G07840	0
AT3G07845	0
AT3G07850	0
AT3G07855	0
AT3G07860	64
AT3G07865	0
AT3G07870	389
AT3G07875	1
AT3G07880	2575
AT3G07885	0
AT3G07890	1011
AT3G07895	0
AT3G07900	0
AT3G07905	0
AT3G07910	443
AT3G07915	0
AT3G07920	0
AT3G07925	15
AT3G07930	167
AT3G07935	0
AT3G07940	823
AT3G07945	0
AT3G07950	567
AT3G07955	0
AT3G07960	194
AT3G07965	0
AT3G07970	0
AT3G07975	0
AT3G07980	529
AT3G07985	0
AT3G07990	201
AT3G07995	0
AT3G08000	135
AT3G08005	1
AT3G08010	2293
AT3G08020	1180
AT3G08025	0
AT3G08030	5245
AT3G08035	0
AT3G08040	34
AT3G08045	2
AT3G08050	0
AT3G08055	0
AT3G08065	40
AT3G08070	0
AT3G08075	16
AT3G08080	0
AT3G08085	0
AT3G08090	0
AT3G08100	0
AT3G08105	0
AT3G08110	0
AT3G08115	0
AT3G08120	0
AT3G08125	0
AT3G08130	0
AT3G08135	0
AT3G08140	0
AT3G08150	0
AT3G08155	0
AT3G08160	0
AT3G08165	15
AT3G08170	82
AT3G08175	0
AT3G08185	3
AT3G08190	0
AT3G08200	0
AT3G08205	0
AT3G08210	0
AT3G08215	0
AT3G08220	41
AT3G08225	1
AT3G08230	0
AT3G08235	0
AT3G08240	72
AT3G08245	1
AT3G08250	0
AT3G08255	0
AT3G08260	0
AT3G08265	0
AT3G08270	0
AT3G08275	2
AT3G08280	0
AT3G08285	0
AT3G08290	0
AT3G08295	0
AT3G08300	0
AT3G08310	0
AT3G08315	0
AT3G08325	0
AT3G08330	0
AT3G08335	0
AT3G08340	0
AT3G08345	0
AT3G08350	0
AT3G08355	0
AT3G08360	5
AT3G08365	0
AT3G08370	2
AT3G08380	0
AT3G08390	1
AT3G08395	0
AT3G08400	0
AT3G08405	21
AT3G08410	0
AT3G08415	0
AT3G08420	0
AT3G08425	1
AT3G08430	0
AT3G08435	2
AT3G08450	0
AT3G08455	5
AT3G08460	0
AT3G08465	0
AT3G08470	0
AT3G08475	0
AT3G08480	0
AT3G08485	0
AT3G08490	24
AT3G08495	0
AT3G08500	40
AT3G08505	1130
AT3G08510	2152
AT3G08515	0
AT3G08520	873
AT3G08525	7
AT3G08530	6693
AT3G08535	0
AT3G08545	0
AT3G08550	765
AT3G08560	2
AT3G08570	115
AT3G08575	0
AT3G08580	23631
AT3G08585	0
AT3G08590	6270
AT3G08595	1
AT3G08600	452
AT3G08605	0
AT3G08610	2890
AT3G08615	0
AT3G08620	315
AT3G08630	346
AT3G08635	39
AT3G08636	0
AT3G08640	2290
AT3G08645	0
AT3G08650	1836
AT3G08655	3
AT3G08660	157
AT3G08665	0
AT3G08670	434
AT3G08675	0
AT3G08680	1369
AT3G08685	3
AT3G08690	859
AT3G08695	0
AT3G08700	0
AT3G08705	0
AT3G08710	622
AT3G08715	0
AT3G08720	1165
AT3G08725	0
AT3G08730	7909
AT3G08735	0
AT3G08740	3115
AT3G08745	0
AT3G08750	0
AT3G08755	0
AT3G08760	604
AT3G08765	0
AT3G08770	230
AT3G08775	0
AT3G08780	345
AT3G08785	0
AT3G08790	0
AT3G08795	22
AT3G08800	95
AT3G08805	1
AT3G08810	4
AT3G08815	0
AT3G08820	42
AT3G08825	0
AT3G08835	0
AT3G08840	1198
AT3G08845	0
AT3G08850	3141
AT3G08855	0
AT3G08860	25
AT3G08870	282
AT3G08875	0
AT3G08880	51
AT3G08885	50
AT3G08890	369
AT3G08895	0
AT3G08900	3
AT3G08905	0
AT3G08910	315
AT3G08915	1
AT3G08920	768
AT3G08925	0
AT3G08930	1431
AT3G08935	0
AT3G08940	88327
AT3G08943	539
AT3G08945	0
AT3G08947	101
AT3G08950	186
AT3G08960	917
AT3G08965	0
AT3G08970	146
AT3G08975	0
AT3G08980	112
AT3G08985	1
AT3G08990	78
AT3G09000	320
AT3G09005	4
AT3G09010	179
AT3G09015	0
AT3G09020	44
AT3G09025	1
AT3G09030	228
AT3G09032	38
AT3G09035	327
AT3G09040	99
AT3G09045	0
AT3G09050	684
AT3G09055	6
AT3G09060	56
AT3G09065	0
AT3G09070	396
AT3G09075	0
AT3G09080	10
AT3G09085	41
AT3G09090	1325
AT3G09095	0
AT3G09100	1532
AT3G09105	1
AT3G09110	0
AT3G09115	0
AT3G09120	0
AT3G09125	0
AT3G09130	0
AT3G09135	0
AT3G09140	0
AT3G09145	10
AT3G09150	488
AT3G09155	0
AT3G09160	75
AT3G09162	107
AT3G09165	0
AT3G09170	0
AT3G09175	0
AT3G09180	543
AT3G09185	2
AT3G09190	37
AT3G09195	0
AT3G09200	5177
AT3G09205	0
AT3G09210	2019
AT3G09220	0
AT3G09225	0
AT3G09230	139
AT3G09240	6
AT3G09245	0
AT3G09250	583
AT3G09255	1
AT3G09260	5
AT3G09265	0
AT3G09270	7
AT3G09275	0
AT3G09280	0
AT3G09285	0
AT3G09290	0
AT3G09295	1
AT3G09300	955
AT3G09305	3
AT3G09310	65
AT3G09315	0
AT3G09320	310
AT3G09325	0
AT3G09330	9
AT3G09335	0
AT3G09340	0
AT3G09345	3
AT3G09350	315
AT3G09355	0
AT3G09360	321
AT3G09365	0
AT3G09370	378
AT3G09375	0
AT3G09380	0
AT3G09385	0
AT3G09390	13001
AT3G09395	0
AT3G09400	2
AT3G09405	30
AT3G09410	573
AT3G09415	12
AT3G09425	0
AT3G09430	9
AT3G09435	0
AT3G09440	17658
AT3G09445	0
AT3G09450	978
AT3G09455	134
AT3G09465	1
AT3G09470	572
AT3G09475	0
AT3G09480	7
AT3G09485	0
AT3G09490	31
AT3G09495	31
AT3G09500	3401
AT3G09505	0
AT3G09510	0
AT3G09515	0
AT3G09520	395
AT3G09525	0
AT3G09530	0
AT3G09540	406
AT3G09545	0
AT3G09550	66
AT3G09555	1
AT3G09560	1655
AT3G09565	0
AT3G09570	540
AT3G09575	5
AT3G09580	646
AT3G09585	0
AT3G09590	44
AT3G09595	3
AT3G09600	4448
AT3G09605	0
AT3G09615	0
AT3G09620	13
AT3G09625	0
AT3G09630	3468
AT3G09635	0
AT3G09640	3
AT3G09645	0
AT3G09650	1928
AT3G09655	0
AT3G09660	93
AT3G09665	0
AT3G09670	226
AT3G09675	0
AT3G09680	3
AT3G09685	0
AT3G09690	312
AT3G09695	0
AT3G09700	97
AT3G09705	0
AT3G09710	200
AT3G09720	178
AT3G09725	4
AT3G09730	54
AT3G09735	470
AT3G09740	1428
AT3G09745	4
AT3G09750	0
AT3G09755	0
AT3G09760	547
AT3G09765	0
AT3G09770	1354
AT3G09775	11
AT3G09780	26
AT3G09785	0
AT3G09790	0
AT3G09795	0
AT3G09800	233
AT3G09810	929
AT3G09815	0
AT3G09820	4884
AT3G09825	0
AT3G09830	1674
AT3G09835	0
AT3G09840	11668
AT3G09845	0
AT3G09850	2188
AT3G09855	0
AT3G09860	2113
AT3G09863	0
AT3G09865	0
AT3G09870	217
AT3G09875	0
AT3G09880	632
AT3G09890	226
AT3G09895	0
AT3G09900	555
AT3G09905	0
AT3G09910	26
AT3G09915	0
AT3G09920	3670
AT3G09922	1
AT3G09925	2
AT3G09930	0
AT3G09935	0
AT3G09940	5
AT3G09945	0
AT3G09950	0
AT3G09955	10
AT3G09960	0
AT3G09965	0
AT3G09970	865
AT3G09980	2307
AT3G09985	9
AT3G09990	0
AT3G09995	0
AT3G10000	0
AT3G10010	544
AT3G10015	0
AT3G10020	54
AT3G10030	619
AT3G10035	0
AT3G10040	28
AT3G10050	1799
AT3G10060	4598
AT3G10070	271
AT3G10080	622
AT3G10090	626
AT3G10100	12
AT3G10110	20
AT3G10113	0
AT3G10114	0
AT3G10116	0
AT3G10120	0
AT3G10130	1301
AT3G10140	275
AT3G10150	453
AT3G10160	1967
AT3G10180	68
AT3G10185	68
AT3G10190	32
AT3G10195	0
AT3G10200	90
AT3G10210	290
AT3G10220	416
AT3G10230	6362
AT3G10240	0
AT3G10250	611
AT3G10260	1243
AT3G10270	1927
AT3G10280	5
AT3G10282	3
AT3G10290	7
AT3G10300	824
AT3G10310	94
AT3G10320	13
AT3G10330	645
AT3G10340	780
AT3G10350	2215
AT3G10360	1950
AT3G10370	1223
AT3G10380	2474
AT3G10390	736
AT3G10400	0
AT3G10405	1290
AT3G10410	1486
AT3G10415	0
AT3G10420	14549
AT3G10430	0
AT3G10439	0
AT3G10440	309
AT3G10450	95
AT3G10455	0
AT3G10460	0
AT3G10470	13
AT3G10480	681
AT3G10490	589
AT3G10500	345
AT3G10510	0
AT3G10520	583
AT3G10525	156
AT3G10527	0
AT3G10530	101
AT3G10540	467
AT3G10550	605
AT3G10560	3
AT3G10570	78
AT3G10572	349
AT3G10575	0
AT3G10580	0
AT3G10585	0
AT3G10590	4
AT3G10595	0
AT3G10600	7
AT3G10605	7
AT3G10610	515
AT3G10620	852
AT3G10630	124
AT3G10640	577
AT3G10650	2018
AT3G10660	58
AT3G10670	2873
AT3G10680	170
AT3G10690	1241
AT3G10700	385
AT3G10710	0
AT3G10720	4516
AT3G10730	447
AT3G10740	2127
AT3G10745	0
AT3G10750	6
AT3G10760	1161
AT3G10770	1649
AT3G10780	1
AT3G10790	0
AT3G10800	1103
AT3G10810	911
AT3G10815	5
AT3G10820	270
AT3G10840	1815
AT3G10845	0
AT3G10850	1734
AT3G10860	4156
AT3G10870	114
AT3G10880	34
AT3G10890	0
AT3G10900	0
AT3G10910	51
AT3G10915	737
AT3G10920	5910
AT3G10930	224
AT3G10940	1982
AT3G10950	0
AT3G10960	149
AT3G10970	3575
AT3G10974	0
AT3G10980	1088
AT3G10985	1931
AT3G10986	6
AT3G10990	0
AT3G11000	7
AT3G11010	838
AT3G11020	5
AT3G11030	220
AT3G11040	135
AT3G11050	63
AT3G11060	0
AT3G11070	707
AT3G11080	41
AT3G11090	718
AT3G11100	479
AT3G11110	631
AT3G11120	1116
AT3G11130	6065
AT3G11150	9
AT3G11160	3
AT3G11165	0
AT3G11170	14912
AT3G11180	0
AT3G11200	1332
AT3G11210	303
AT3G11220	175
AT3G11230	250
AT3G11240	241
AT3G11250	455
AT3G11260	0
AT3G11270	262
AT3G11280	3460
AT3G11285	0
AT3G11290	634
AT3G11300	0
AT3G11310	0
AT3G11320	360
AT3G11325	2
AT3G11330	1176
AT3G11340	0
AT3G11350	0
AT3G11370	0
AT3G11380	0
AT3G11385	0
AT3G11390	0
AT3G11395	0
AT3G11397	812
AT3G11400	1777
AT3G11402	17
AT3G11405	0
AT3G11410	7618
AT3G11415	6
AT3G11420	1413
AT3G11430	0
AT3G11435	0
AT3G11440	197
AT3G11450	1130
AT3G11460	69
AT3G11470	517
AT3G11480	13
AT3G11490	799
AT3G11500	686
AT3G11505	0
AT3G11510	3321
AT3G11520	44
AT3G11530	480
AT3G11540	949
AT3G11550	5
AT3G11560	4746
AT3G11570	14
AT3G11580	235
AT3G11590	870
AT3G11591	1
AT3G11600	53
AT3G11620	505
AT3G11630	18980
AT3G11640	9
AT3G11650	343
AT3G11660	1732
AT3G11670	4120
AT3G11673	0
AT3G11680	0
AT3G11690	208
AT3G11700	4778
AT3G11710	2505
AT3G11720	232
AT3G11730	834
AT3G11740	0
AT3G11745	80
AT3G11750	152
AT3G11760	407
AT3G11770	446
AT3G11773	8
AT3G11780	637
AT3G11800	498
AT3G11810	637
AT3G11820	2562
AT3G11825	0
AT3G11830	1643
AT3G11840	154
AT3G11850	93
AT3G11860	0
AT3G11870	0
AT3G11880	974
AT3G11890	416
AT3G11900	1461
AT3G11910	2023
AT3G11920	0
AT3G11930	10740
AT3G11940	3437
AT3G11945	3686
AT3G11950	309
AT3G11960	1274
AT3G11964	900
AT3G11970	0
AT3G11980	0
AT3G11990	0
AT3G12000	0
AT3G12010	2183
AT3G12020	1412
AT3G12030	0
AT3G12040	97
AT3G12050	2420
AT3G12060	17
AT3G12070	53
AT3G12080	2181
AT3G12090	265
AT3G12100	326
AT3G12110	741
AT3G12120	10621
AT3G12130	639
AT3G12140	1129
AT3G12143	8
AT3G12145	445
AT3G12150	315
AT3G12160	0
AT3G12170	35
AT3G12180	196
AT3G12190	0
AT3G12200	1042
AT3G12203	6
AT3G12210	483
AT3G12220	23
AT3G12230	0
AT3G12240	0
AT3G12250	161
AT3G12260	1795
AT3G12270	135
AT3G12280	1293
AT3G12290	2266
AT3G12300	802
AT3G12320	8651
AT3G12340	140
AT3G12345	6580
AT3G12350	718
AT3G12360	2491
AT3G12370	290
AT3G12380	567
AT3G12385	0
AT3G12390	2130
AT3G12400	1244
AT3G12410	1
AT3G12420	0
AT3G12430	0
AT3G12440	0
AT3G12450	0
AT3G12460	11
AT3G12470	1
AT3G12480	789
AT3G12490	1764
AT3G12500	18
AT3G12502	0
AT3G12510	0
AT3G12520	179
AT3G12530	87
AT3G12540	0
AT3G12545	0
AT3G12550	162
AT3G12560	1727
AT3G12570	1096
AT3G12580	3099
AT3G12585	3
AT3G12587	266
AT3G12590	999
AT3G12600	255
AT3G12610	495
AT3G12620	1280
AT3G12630	4304
AT3G12640	757
AT3G12650	61
AT3G12660	0
AT3G12670	861
AT3G12680	661
AT3G12685	635
AT3G12690	285
AT3G12700	44
AT3G12710	174
AT3G12720	0
AT3G12730	393
AT3G12740	1443
AT3G12750	575
AT3G12760	1365
AT3G12770	3
AT3G12775	2
AT3G12780	61674
AT3G12800	3328
AT3G12810	1061
AT3G12820	7
AT3G12830	139
AT3G12833	4
AT3G12835	0
AT3G12840	1
AT3G12850	0
AT3G12860	40
AT3G12870	73
AT3G12880	0
AT3G12890	5
AT3G12900	0
AT3G12910	4
AT3G12915	483
AT3G12920	930
AT3G12930	1153
AT3G12940	342
AT3G12950	1095
AT3G12955	3
AT3G12960	0
AT3G12965	384
AT3G12970	22
AT3G12977	4
AT3G12980	1170
AT3G12981	5
AT3G12990	339
AT3G13000	332
AT3G13010	1
AT3G13020	36
AT3G13030	540
AT3G13040	4175
AT3G13050	609
AT3G13060	1814
AT3G13061	0
AT3G13062	2561
AT3G13065	346
AT3G13070	2216
AT3G13075	0
AT3G13080	5398
AT3G13090	14
AT3G13100	504
AT3G13110	3629
AT3G13120	8301
AT3G13130	11
AT3G13140	1
AT3G13150	72
AT3G13160	245
AT3G13170	7
AT3G13175	4
AT3G13180	1099
AT3G13190	274
AT3G13200	1806
AT3G13205	5
AT3G13210	16
AT3G13220	0
AT3G13222	483
AT3G13223	0
AT3G13224	696
AT3G13225	806
AT3G13226	599
AT3G13227	0
AT3G13228	0
AT3G13229	0
AT3G13230	168
AT3G13235	1216
AT3G13240	52
AT3G13250	1
AT3G13260	2
AT3G13270	39
AT3G13275	337
AT3G13276	1
AT3G13277	60
AT3G13280	2
AT3G13290	867
AT3G13300	2654
AT3G13310	832
AT3G13320	1158
AT3G13330	1984
AT3G13335	0
AT3G13340	1353
AT3G13350	591
AT3G13360	1330
AT3G13370	0
AT3G13380	463
AT3G13390	0
AT3G13400	10
AT3G13403	92
AT3G13404	152
AT3G13405	46
AT3G13410	3478
AT3G13420	44
AT3G13430	273
AT3G13432	0
AT3G13433	0
AT3G13435	0
AT3G13437	24
AT3G13438	8
AT3G13440	147
AT3G13445	355
AT3G13450	493
AT3G13460	6025
AT3G13470	6720
AT3G13480	994
AT3G13490	1986
AT3G13500	0
AT3G13510	1449
AT3G13520	2261
AT3G13525	0
AT3G13530	1219
AT3G13540	0
AT3G13550	314
AT3G13560	329
AT3G13570	890
AT3G13580	1148
AT3G13590	109
AT3G13600	37
AT3G13610	2
AT3G13620	781
AT3G13624	0
AT3G13630	0
AT3G13640	14
AT3G13650	9
AT3G13660	0
AT3G13662	0
AT3G13670	2320
AT3G13672	12
AT3G13674	47
AT3G13677	101
AT3G13680	8
AT3G13682	161
AT3G13690	1233
AT3G13700	0
AT3G13710	0
AT3G13720	606
AT3G13724	0
AT3G13730	217
AT3G13740	987
AT3G13750	5652
AT3G13760	2
AT3G13770	39
AT3G13772	944
AT3G13780	130
AT3G13782	32
AT3G13784	2
AT3G13790	358
AT3G13800	371
AT3G13810	613
AT3G13820	0
AT3G13825	0
AT3G13830	0
AT3G13840	7
AT3G13845	256
AT3G13850	13
AT3G13855	0
AT3G13857	0
AT3G13860	779
AT3G13870	4592
AT3G13880	68
AT3G13882	717
AT3G13890	0
AT3G13898	0
AT3G13900	6
AT3G13910	209
AT3G13920	6981
AT3G13930	3123
AT3G13940	132
AT3G13950	17
AT3G13960	0
AT3G13965	166
AT3G13970	57
AT3G13980	77
AT3G13990	1151
AT3G14000	160
AT3G14010	1343
AT3G14020	172
AT3G14025	7
AT3G14030	0
AT3G14040	0
AT3G14050	1728
AT3G14060	11
AT3G14067	17522
AT3G14070	148
AT3G14075	759
AT3G14080	274
AT3G14090	531
AT3G14100	1481
AT3G14110	2312
AT3G14120	430
AT3G14130	123
AT3G14140	2
AT3G14150	357
AT3G14160	260
AT3G14170	100
AT3G14172	471
AT3G14180	499
AT3G14185	0
AT3G14190	65
AT3G14200	1418
AT3G14205	3054
AT3G14210	38563
AT3G14220	815
AT3G14225	3
AT3G14230	1762
AT3G14240	689
AT3G14250	0
AT3G14260	0
AT3G14270	2828
AT3G14280	42
AT3G14290	1108
AT3G14300	2
AT3G14310	821
AT3G14320	0
AT3G14330	655
AT3G14340	0
AT3G14350	2867
AT3G14360	73
AT3G14362	0
AT3G14370	4
AT3G14380	9
AT3G14385	4
AT3G14390	1313
AT3G14395	2
AT3G14400	1631
AT3G14410	323
AT3G14415	37881
AT3G14420	111498
AT3G14430	255
AT3G14440	960
AT3G14450	317
AT3G14452	7
AT3G14460	127
AT3G14463	0
AT3G14467	0
AT3G14470	305
AT3G14475	0
AT3G14480	0
AT3G14490	0
AT3G14500	0
AT3G14510	0
AT3G14515	0
AT3G14517	0
AT3G14520	0
AT3G14530	1
AT3G14540	0
AT3G14550	21
AT3G14560	400
AT3G14570	1105
AT3G14580	44
AT3G14590	496
AT3G14595	2136
AT3G14600	2024
AT3G14610	59
AT3G14620	1956
AT3G14630	29
AT3G14640	8
AT3G14650	6008
AT3G14660	3257
AT3G14670	0
AT3G14680	4
AT3G14690	6044
AT3G14700	28
AT3G14710	9
AT3G14720	2507
AT3G14730	43
AT3G14735	1
AT3G14740	132
AT3G14750	138
AT3G14760	68
AT3G14770	1710
AT3G14780	19
AT3G14790	808
AT3G14800	482
AT3G14810	2166
AT3G14820	0
AT3G14830	869
AT3G14840	2257
AT3G14850	108
AT3G14855	0
AT3G14860	706
AT3G14870	555
AT3G14880	3
AT3G14890	278
AT3G14900	413
AT3G14910	254
AT3G14920	740
AT3G14930	3268
AT3G14940	499
AT3G14950	2
AT3G14960	306
AT3G14970	0
AT3G14980	893
AT3G14981	0
AT3G14990	4040
AT3G15000	1457
AT3G15010	1103
AT3G15020	995
AT3G15030	1568
AT3G15040	196
AT3G15050	21
AT3G15055	0
AT3G15060	378
AT3G15070	426
AT3G15080	145
AT3G15090	1210
AT3G15095	1813
AT3G15110	822
AT3G15111	0
AT3G15115	395
AT3G15120	1521
AT3G15130	60
AT3G15140	160
AT3G15150	56
AT3G15160	644
AT3G15170	0
AT3G15180	908
AT3G15190	7007
AT3G15200	62
AT3G15210	2344
AT3G15220	877
AT3G15240	0
AT3G15250	0
AT3G15251	0
AT3G15260	974
AT3G15270	108
AT3G15280	10
AT3G15290	431
AT3G15300	34
AT3G15310	504
AT3G15320	5
AT3G15330	0
AT3G15340	2
AT3G15350	1818
AT3G15351	198
AT3G15352	154
AT3G15353	36184
AT3G15354	5732
AT3G15355	352
AT3G15356	574
AT3G15357	8
AT3G15358	28
AT3G15359	0
AT3G15360	12276
AT3G15370	0
AT3G15380	924
AT3G15390	551
AT3G15395	409
AT3G15400	438
AT3G15410	1246
AT3G15420	50
AT3G15430	1453
AT3G15440	0
AT3G15450	127
AT3G15460	169
AT3G15470	1908
AT3G15480	1046
AT3G15490	0
AT3G15500	4
AT3G15510	268
AT3G15518	4
AT3G15520	2889
AT3G15530	2023
AT3G15534	6
AT3G15536	22
AT3G15540	163
AT3G15548	0
AT3G15550	157
AT3G15570	494
AT3G15578	0
AT3G15580	1006
AT3G15585	0
AT3G15590	712
AT3G15600	0
AT3G15602	0
AT3G15604	0
AT3G15605	0
AT3G15610	570
AT3G15620	26
AT3G15630	9
AT3G15635	0
AT3G15640	1522
AT3G15650	89
AT3G15660	998
AT3G15670	5
AT3G15680	925
AT3G15690	1444
AT3G15700	0
AT3G15710	518
AT3G15720	16
AT3G15730	13709
AT3G15740	12
AT3G15750	61
AT3G15760	639
AT3G15770	593
AT3G15780	524
AT3G15790	3223
AT3G15800	165
AT3G15810	3510
AT3G15820	559
AT3G15830	0
AT3G15840	3686
AT3G15850	10174
AT3G15860	0
AT3G15870	0
AT3G15880	4459
AT3G15890	169
AT3G15900	754
AT3G15909	0
AT3G15910	0
AT3G15920	921
AT3G15930	0
AT3G15935	0
AT3G15940	866
AT3G15950	12
AT3G15960	0
AT3G15970	661
AT3G15980	2202
AT3G15990	722
AT3G16000	4091
AT3G16010	247
AT3G16020	15
AT3G16030	270
AT3G16040	1
AT3G16050	157
AT3G16060	1671
AT3G16070	56
AT3G16080	1277
AT3G16090	601
AT3G16100	1044
AT3G16110	554
AT3G16117	0
AT3G16120	7
AT3G16130	0
AT3G16140	22425
AT3G16150	61
AT3G16160	4
AT3G16170	567
AT3G16175	250
AT3G16180	98
AT3G16190	709
AT3G16200	332
AT3G16210	2
AT3G16220	1396
AT3G16230	1253
AT3G16240	6383
AT3G16250	2260
AT3G16260	989
AT3G16270	1959
AT3G16280	61
AT3G16290	3190
AT3G16300	0
AT3G16310	356
AT3G16320	52
AT3G16330	105
AT3G16340	810
AT3G16350	499
AT3G16360	201
AT3G16370	6818
AT3G16380	0
AT3G16390	0
AT3G16400	743
AT3G16410	0
AT3G16415	0
AT3G16420	172
AT3G16430	0
AT3G16432	0
AT3G16440	0
AT3G16450	0
AT3G16460	70
AT3G16470	2460
AT3G16480	1247
AT3G16490	1
AT3G16500	1203
AT3G16510	569
AT3G16520	4486
AT3G16525	0
AT3G16530	223
AT3G16540	6
AT3G16550	0
AT3G16552	0
AT3G16555	0
AT3G16560	936
AT3G16565	43
AT3G16570	2154
AT3G16580	0
AT3G16590	1
AT3G16600	0
AT3G16610	33
AT3G16620	230
AT3G16630	2527
AT3G16640	24578
AT3G16650	83
AT3G16660	1315
AT3G16670	4383
AT3G16680	1
AT3G16690	12
AT3G16700	109
AT3G16710	129
AT3G16712	19
AT3G16720	1500
AT3G16730	115
AT3G16740	135
AT3G16750	175
AT3G16760	919
AT3G16770	2672
AT3G16780	825
AT3G16785	1210
AT3G16800	725
AT3G16810	285
AT3G16820	0
AT3G16830	2136
AT3G16840	834
AT3G16850	2637
AT3G16857	1461
AT3G16860	1780
AT3G16870	179
AT3G16880	0
AT3G16890	156
AT3G16895	0
AT3G16900	1
AT3G16910	6654
AT3G16920	343
AT3G16930	0
AT3G16940	3929
AT3G16950	477
AT3G16960	0
AT3G16970	0
AT3G16980	5
AT3G16990	492
AT3G17000	1658
AT3G17010	0
AT3G17020	1856
AT3G17030	90
AT3G17040	6632
AT3G17050	283
AT3G17060	0
AT3G17070	1712
AT3G17080	0
AT3G17090	1932
AT3G17100	675
AT3G17110	546
AT3G17120	810
AT3G17130	172
AT3G17140	0
AT3G17150	0
AT3G17152	0
AT3G17155	0
AT3G17160	388
AT3G17170	666
AT3G17180	64
AT3G17185	1041
AT3G17190	0
AT3G17200	0
AT3G17203	0
AT3G17205	1919
AT3G17210	1561
AT3G17220	26
AT3G17225	29
AT3G17227	1
AT3G17230	0
AT3G17240	2638
AT3G17250	185
AT3G17260	0
AT3G17261	0
AT3G17265	0
AT3G17270	0
AT3G17280	17
AT3G17290	0
AT3G17300	329
AT3G17310	880
AT3G17320	0
AT3G17330	2323
AT3G17340	958
AT3G17350	78
AT3G17360	160
AT3G17365	185
AT3G17370	1
AT3G17380	253
AT3G17390	6269
AT3G17400	0
AT3G17410	1531
AT3G17420	271
AT3G17430	604
AT3G17440	723
AT3G17450	600
AT3G17460	43
AT3G17465	455
AT3G17470	1493
AT3G17480	0
AT3G17490	0
AT3G17500	0
AT3G17510	8761
AT3G17520	24
AT3G17530	0
AT3G17540	0
AT3G17550	0
AT3G17560	0
AT3G17570	0
AT3G17580	2
AT3G17590	185
AT3G17600	1
AT3G17609	2082
AT3G17611	449
AT3G17620	0
AT3G17626	69
AT3G17630	184
AT3G17640	272
AT3G17650	1592
AT3G17655	1
AT3G17660	87
AT3G17668	313
AT3G17670	365
AT3G17675	0
AT3G17680	64
AT3G17690	46
AT3G17700	825
AT3G17710	96
AT3G17712	101
AT3G17715	57
AT3G17717	0
AT3G17720	2
AT3G17730	68
AT3G17740	336
AT3G17750	1505
AT3G17760	0
AT3G17765	0
AT3G17770	1054
AT3G17780	305
AT3G17790	1183
AT3G17800	18030
AT3G17810	2068
AT3G17820	546
AT3G17830	223
AT3G17840	1671
AT3G17850	2785
AT3G17860	870
AT3G17880	604
AT3G17890	45
AT3G17900	1075
AT3G17910	155
AT3G17920	737
AT3G17930	4480
AT3G17940	1081
AT3G17950	200
AT3G17970	854
AT3G17980	8
AT3G18000	525
AT3G18010	27
AT3G18020	98
AT3G18030	109
AT3G18035	1640
AT3G18040	847
AT3G18050	674
AT3G18060	1706
AT3G18070	52
AT3G18080	1243
AT3G18090	226
AT3G18100	277
AT3G18110	1304
AT3G18120	0
AT3G18130	683
AT3G18140	1671
AT3G18145	15
AT3G18150	0
AT3G18160	323
AT3G18165	1080
AT3G18170	60
AT3G18180	0
AT3G18190	1258
AT3G18200	0
AT3G18210	479
AT3G18215	374
AT3G18217	8
AT3G18220	0
AT3G18230	361
AT3G18235	0
AT3G18240	238
AT3G18250	1
AT3G18260	94
AT3G18270	780
AT3G18280	1274
AT3G18282	0
AT3G18290	3211
AT3G18291	0
AT3G18295	309
AT3G18300	146
AT3G18310	190
AT3G18320	59
AT3G18330	1
AT3G18340	0
AT3G18350	502
AT3G18360	0
AT3G18362	1
AT3G18370	1362
AT3G18380	414
AT3G18390	4917
AT3G18400	0
AT3G18410	1855
AT3G18420	757
AT3G18430	463
AT3G18440	475
AT3G18450	0
AT3G18460	0
AT3G18470	0
AT3G18480	972
AT3G18485	230
AT3G18490	14451
AT3G18500	1443
AT3G18510	47
AT3G18518	0
AT3G18520	1176
AT3G18524	119
AT3G18530	8
AT3G18535	230
AT3G18550	1
AT3G18560	472
AT3G18570	1
AT3G18580	104
AT3G18590	0
AT3G18600	211
AT3G18610	19
AT3G18620	122
AT3G18630	24
AT3G18640	1047
AT3G18650	0
AT3G18660	109
AT3G18670	45
AT3G18680	1446
AT3G18690	65
AT3G18700	0
AT3G18710	461
AT3G18715	3
AT3G18720	0
AT3G18730	114
AT3G18740	2502
AT3G18750	3322
AT3G18760	229
AT3G18770	189
AT3G18773	25
AT3G18775	0
AT3G18777	56
AT3G18780	11193
AT3G18790	713
AT3G18800	153
AT3G18810	0
AT3G18815	0
AT3G18820	1342
AT3G18827	0
AT3G18830	1824
AT3G18840	15
AT3G18845	1
AT3G18850	120
AT3G18860	1389
AT3G18870	87
AT3G18880	17
AT3G18890	10437
AT3G18895	0
AT3G18900	17
AT3G18905	0
AT3G18910	84
AT3G18915	0
AT3G18930	110
AT3G18940	302
AT3G18950	1242
AT3G18952	0
AT3G18955	0
AT3G18957	0
AT3G18960	33
AT3G18970	94
AT3G18980	866
AT3G18990	380
AT3G19000	676
AT3G19002	0
AT3G19010	1817
AT3G19020	481
AT3G19025	0
AT3G19030	3134
AT3G19035	0
AT3G19040	4
AT3G19045	0
AT3G19050	358
AT3G19055	0
AT3G19070	0
AT3G19080	415
AT3G19085	2
AT3G19090	2
AT3G19100	1910
AT3G19120	382
AT3G19130	951
AT3G19140	0
AT3G19150	567
AT3G19160	0
AT3G19170	17231
AT3G19180	615
AT3G19184	6
AT3G19190	942
AT3G19200	0
AT3G19210	54
AT3G19220	419
AT3G19230	28
AT3G19235	0
AT3G19240	2330
AT3G19250	36
AT3G19260	225
AT3G19270	129
AT3G19274	0
AT3G19280	281
AT3G19290	1026
AT3G19300	99
AT3G19310	8
AT3G19320	1
AT3G19323	0
AT3G19330	47
AT3G19340	1628
AT3G19350	8
AT3G19360	113
AT3G19370	2048
AT3G19380	1295
AT3G19390	7
AT3G19400	302
AT3G19410	0
AT3G19420	2417
AT3G19430	2
AT3G19440	46
AT3G19450	6305
AT3G19460	379
AT3G19470	76
AT3G19480	3979
AT3G19490	1390
AT3G19500	74
AT3G19508	79
AT3G19510	556
AT3G19515	754
AT3G19520	762
AT3G19530	0
AT3G19540	1063
AT3G19550	5
AT3G19552	0
AT3G19553	651
AT3G19560	0
AT3G19565	0
AT3G19570	622
AT3G19580	492
AT3G19590	186
AT3G19595	0
AT3G19600	0
AT3G19610	0
AT3G19613	1
AT3G19615	0
AT3G19620	919
AT3G19630	406
AT3G19640	892
AT3G19650	463
AT3G19660	45
AT3G19663	0
AT3G19670	1358
AT3G19680	8338
AT3G19690	0
AT3G19700	0
AT3G19710	11014
AT3G19720	6769
AT3G19740	1324
AT3G19760	3062
AT3G19770	597
AT3G19780	472
AT3G19790	279
AT3G19800	3697
AT3G19810	1003
AT3G19820	4220
AT3G19830	2109
AT3G19840	559
AT3G19850	341
AT3G19860	1093
AT3G19870	1229
AT3G19880	0
AT3G19890	0
AT3G19895	561
AT3G19900	1641
AT3G19910	571
AT3G19920	0
AT3G19930	749
AT3G19940	0
AT3G19950	700
AT3G19960	2065
AT3G19970	1920
AT3G19980	1015
AT3G19990	928
AT3G20000	1062
AT3G20010	486
AT3G20015	225
AT3G20020	233
AT3G20030	0
AT3G20040	186
AT3G20050	2152
AT3G20060	1228
AT3G20070	316
AT3G20075	4
AT3G20080	255
AT3G20083	0
AT3G20085	0
AT3G20087	0
AT3G20090	102
AT3G20100	231
AT3G20110	0
AT3G20120	546
AT3G20130	40
AT3G20140	4
AT3G20150	177
AT3G20155	0
AT3G20160	0
AT3G20170	194
AT3G20180	0
AT3G20190	2
AT3G20200	410
AT3G20210	6
AT3G20220	0
AT3G20230	944
AT3G20240	164
AT3G20250	815
AT3G20260	195
AT3G20270	1061
AT3G20280	272
AT3G20290	1157
AT3G20300	1089
AT3G20310	2944
AT3G20320	1201
AT3G20330	755
AT3G20340	4
AT3G20350	446
AT3G20360	0
AT3G20362	1
AT3G20365	0
AT3G20370	0
AT3G20380	0
AT3G20390	7216
AT3G20395	6
AT3G20400	0
AT3G20410	754
AT3G20420	165
AT3G20430	292
AT3G20440	134
AT3G20450	82
AT3G20460	19
AT3G20470	396
AT3G20475	28
AT3G20480	87
AT3G20490	128
AT3G20500	3064
AT3G20510	475
AT3G20520	2
AT3G20530	3
AT3G20540	757
AT3G20541	0
AT3G20550	780
AT3G20555	0
AT3G20557	0
AT3G20560	445
AT3G20570	772
AT3G20580	2
AT3G20590	0
AT3G20600	2600
AT3G20610	0
AT3G20620	542
AT3G20630	1073
AT3G20640	225
AT3G20650	422
AT3G20655	0
AT3G20660	49
AT3G20670	396
AT3G20680	423
AT3G20690	0
AT3G20700	0
AT3G20705	0
AT3G20710	0
AT3G20720	1527
AT3G20730	18
AT3G20740	450
AT3G20750	0
AT3G20760	1
AT3G20770	3461
AT3G20780	333
AT3G20790	1442
AT3G20800	483
AT3G20810	40
AT3G20820	3746
AT3G20830	95
AT3G20840	0
AT3G20850	0
AT3G20860	190
AT3G20865	40
AT3G20870	773
AT3G20880	0
AT3G20885	0
AT3G20890	340
AT3G20898	20
AT3G20900	0
AT3G20910	283
AT3G20920	650
AT3G20930	863
AT3G20935	2
AT3G20940	0
AT3G20950	0
AT3G20960	20
AT3G20970	730
AT3G20975	0
AT3G20978	0
AT3G20980	0
AT3G20990	0
AT3G20993	0
AT3G20997	0
AT3G21000	4
AT3G21010	33
AT3G21020	25
AT3G21030	6
AT3G21040	8
AT3G21050	22
AT3G21055	34794
AT3G21060	342
AT3G21070	1266
AT3G21080	3
AT3G21090	0
AT3G21100	221
AT3G21110	764
AT3G21120	0
AT3G21130	0
AT3G21140	534
AT3G21150	1713
AT3G21160	899
AT3G21165	0
AT3G21170	0
AT3G21175	360
AT3G21180	0
AT3G21190	1056
AT3G21200	1713
AT3G21210	65
AT3G21215	911
AT3G21220	1104
AT3G21230	1321
AT3G21240	612
AT3G21250	3836
AT3G21260	224
AT3G21270	472
AT3G21280	394
AT3G21290	1246
AT3G21295	389
AT3G21300	275
AT3G21305	0
AT3G21310	23
AT3G21320	8
AT3G21330	22
AT3G21340	0
AT3G21350	312
AT3G21351	3
AT3G21352	0
AT3G21360	400
AT3G21370	2
AT3G21371	0
AT3G21380	0
AT3G21390	2028
AT3G21400	157
AT3G21405	0
AT3G21410	0
AT3G21420	52
AT3G21430	991
AT3G21450	0
AT3G21460	239
AT3G21465	318
AT3G21470	48
AT3G21473	0
AT3G21475	0
AT3G21480	242
AT3G21481	0
AT3G21490	1
AT3G21500	0
AT3G21510	190
AT3G21520	0
AT3G21530	118
AT3G21540	199
AT3G21550	342
AT3G21560	2044
AT3G21570	0
AT3G21580	488
AT3G21590	0
AT3G21600	257
AT3G21610	351
AT3G21620	10
AT3G21630	911
AT3G21640	418
AT3G21650	398
AT3G21660	72
AT3G21670	9658
AT3G21680	6
AT3G21690	2476
AT3G21700	238
AT3G21710	0
AT3G21720	0
AT3G21730	0
AT3G21740	160
AT3G21750	3046
AT3G21755	39
AT3G21760	0
AT3G21770	13
AT3G21780	0
AT3G21781	0
AT3G21790	562
AT3G21791	0
AT3G21800	0
AT3G21805	0
AT3G21810	565
AT3G21820	288
AT3G21825	0
AT3G21830	0
AT3G21840	0
AT3G21850	0
AT3G21860	0
AT3G21865	1674
AT3G21870	836
AT3G21880	3
AT3G21890	963
AT3G21900	0
AT3G21910	0
AT3G21920	0
AT3G21930	0
AT3G21933	0
AT3G21937	0
AT3G21940	0
AT3G21945	0
AT3G21950	234
AT3G21960	0
AT3G21965	0
AT3G21970	0
AT3G21980	0
AT3G21985	0
AT3G21990	0
AT3G22000	0
AT3G22010	0
AT3G22020	0
AT3G22022	0
AT3G22030	0
AT3G22040	0
AT3G22050	0
AT3G22053	0
AT3G22057	0
AT3G22060	2672
AT3G22070	0
AT3G22072	0
AT3G22080	0
AT3G22085	0
AT3G22090	3
AT3G22100	18
AT3G22104	906
AT3G22110	2950
AT3G22120	0
AT3G22121	0
AT3G22125	2
AT3G22133	0
AT3G22136	0
AT3G22142	0
AT3G22150	1410
AT3G22160	143
AT3G22170	1572
AT3G22180	134
AT3G22183	0
AT3G22190	600
AT3G22200	1510
AT3G22210	901
AT3G22220	586
AT3G22230	1305
AT3G22231	3222
AT3G22232	0
AT3G22234	0
AT3G22235	1862
AT3G22237	0
AT3G22238	0
AT3G22240	3
AT3G22250	0
AT3G22260	190
AT3G22270	1263
AT3G22275	31
AT3G22290	671
AT3G22300	237
AT3G22310	327
AT3G22320	990
AT3G22330	944
AT3G22333	0
AT3G22337	0
AT3G22340	0
AT3G22345	0
AT3G22350	0
AT3G22360	0
AT3G22370	1933
AT3G22380	10113
AT3G22400	324
AT3G22410	98
AT3G22415	44
AT3G22420	2725
AT3G22421	0
AT3G22425	567
AT3G22430	286
AT3G22436	0
AT3G22440	8383
AT3G22450	35
AT3G22460	12
AT3G22470	123
AT3G22480	542
AT3G22490	0
AT3G22492	0
AT3G22500	0
AT3G22510	0
AT3G22520	1240
AT3G22530	0
AT3G22540	85
AT3G22550	1977
AT3G22555	0
AT3G22560	10
AT3G22565	1
AT3G22570	0
AT3G22580	0
AT3G22590	410
AT3G22600	23
AT3G22620	5
AT3G22630	654
AT3G22640	0
AT3G22650	0
AT3G22660	329
AT3G22670	0
AT3G22680	204
AT3G22690	129
AT3G22700	1
AT3G22710	0
AT3G22720	0
AT3G22723	0
AT3G22730	0
AT3G22740	590
AT3G22750	359
AT3G22760	218
AT3G22770	1
AT3G22780	637
AT3G22790	266
AT3G22800	0
AT3G22810	351
AT3G22820	27
AT3G22830	3
AT3G22840	4662
AT3G22845	1179
AT3G22850	920
AT3G22860	8
AT3G22870	0
AT3G22880	74
AT3G22886	5
AT3G22890	39997
AT3G22900	33
AT3G22910	108
AT3G22920	0
AT3G22930	93
AT3G22935	0
AT3G22937	0
AT3G22940	0
AT3G22942	140
AT3G22945	0
AT3G22950	659
AT3G22955	0
AT3G22960	5129
AT3G22961	4
AT3G22970	882
AT3G22980	369
AT3G22990	613
AT3G23000	8373
AT3G23010	221
AT3G23020	127
AT3G23030	2425
AT3G23050	2866
AT3G23060	0
AT3G23070	2028
AT3G23080	1317
AT3G23085	0
AT3G23090	245
AT3G23100	228
AT3G23109	10
AT3G23110	529
AT3G23120	490
AT3G23122	0
AT3G23123	0
AT3G23125	0
AT3G23130	0
AT3G23140	0
AT3G23145	0
AT3G23150	40
AT3G23160	353
AT3G23165	0
AT3G23167	0
AT3G23170	2729
AT3G23172	0
AT3G23175	7
AT3G23180	2
AT3G23190	22
AT3G23200	227
AT3G23210	917
AT3G23220	0
AT3G23230	10
AT3G23240	7
AT3G23245	0
AT3G23250	42
AT3G23255	154
AT3G23260	50
AT3G23270	0
AT3G23280	743
AT3G23290	43
AT3G23300	2195
AT3G23310	1706
AT3G23320	0
AT3G23325	638
AT3G23326	2
AT3G23330	61
AT3G23340	323
AT3G23350	0
AT3G23360	0
AT3G23370	15
AT3G23380	4
AT3G23390	1270
AT3G23400	17153
AT3G23410	1996
AT3G23420	0
AT3G23430	1241
AT3G23440	39
AT3G23450	3372
AT3G23460	4
AT3G23470	0
AT3G23480	342
AT3G23490	1854
AT3G23510	1299
AT3G23530	3524
AT3G23540	1106
AT3G23550	0
AT3G23560	176
AT3G23570	2523
AT3G23580	1331
AT3G23590	2127
AT3G23600	4930
AT3G23605	82
AT3G23610	122
AT3G23620	501
AT3G23630	3
AT3G23633	0
AT3G23635	0
AT3G23637	0
AT3G23640	1781
AT3G23645	0
AT3G23650	0
AT3G23660	920
AT3G23670	111
AT3G23680	0
AT3G23685	0
AT3G23690	984
AT3G23700	5909
AT3G23710	266
AT3G23715	0
AT3G23720	0
AT3G23725	0
AT3G23727	0
AT3G23730	264
AT3G23740	66
AT3G23750	3460
AT3G23760	508
AT3G23770	0
AT3G23780	1017
AT3G23790	203
AT3G23800	0
AT3G23805	509
AT3G23810	12278
AT3G23820	9280
AT3G23830	165
AT3G23840	1867
AT3G23860	0
AT3G23870	73
AT3G23880	181
AT3G23890	495
AT3G23900	1542
AT3G23910	232
AT3G23920	13796
AT3G23930	104
AT3G23940	2591
AT3G23950	0
AT3G23955	2
AT3G23960	5
AT3G23970	0
AT3G23980	1283
AT3G23990	2908
AT3G24000	113
AT3G24005	0
AT3G24010	485
AT3G24020	8
AT3G24030	1225
AT3G24040	593
AT3G24050	2505
AT3G24060	0
AT3G24065	0
AT3G24068	0
AT3G24070	700
AT3G24080	1431
AT3G24090	145
AT3G24093	0
AT3G24100	988
AT3G24110	82
AT3G24120	662
AT3G24130	0
AT3G24140	1342
AT3G24150	602
AT3G24160	5503
AT3G24170	14731
AT3G24180	3328
AT3G24190	12651
AT3G24200	734
AT3G24210	0
AT3G24220	0
AT3G24225	0
AT3G24230	30
AT3G24240	0
AT3G24250	0
AT3G24255	71
AT3G24260	0
AT3G24270	0
AT3G24280	0
AT3G24290	0
AT3G24300	0
AT3G24310	1
AT3G24315	334
AT3G24320	281
AT3G24330	0
AT3G24332	0
AT3G24340	16
AT3G24350	854
AT3G24360	81
AT3G24365	0
AT3G24370	0
AT3G24380	0
AT3G24385	0
AT3G24390	0
AT3G24400	3
AT3G24420	434
AT3G24430	7118
AT3G24440	635
AT3G24450	13
AT3G24460	9230
AT3G24463	1319
AT3G24465	0
AT3G24480	4458
AT3G24490	598
AT3G24495	296
AT3G24500	426
AT3G24503	2823
AT3G24506	475
AT3G24508	0
AT3G24510	0
AT3G24513	0
AT3G24514	0
AT3G24515	35
AT3G24516	0
AT3G24517	1
AT3G24518	11
AT3G24520	55
AT3G24530	1824
AT3G24535	48
AT3G24540	2
AT3G24542	0
AT3G24550	7356
AT3G24560	290
AT3G24570	376
AT3G24575	0
AT3G24580	0
AT3G24590	1374
AT3G24600	5
AT3G24605	0
AT3G24610	0
AT3G24612	0
AT3G24614	0
AT3G24615	0
AT3G24620	0
AT3G24630	119
AT3G24640	3
AT3G24650	0
AT3G24660	326
AT3G24670	357
AT3G24675	0
AT3G24680	0
AT3G24690	0
AT3G24700	0
AT3G24710	0
AT3G24715	229
AT3G24730	121
AT3G24740	1086
AT3G24750	339
AT3G24760	314
AT3G24770	1101
AT3G24780	107
AT3G24790	0
AT3G24800	496
AT3G24810	72
AT3G24820	258
AT3G24830	5121
AT3G24840	488
AT3G24850	0
AT3G24860	55
AT3G24870	350
AT3G24880	297
AT3G24890	117
AT3G24900	6
AT3G24927	322
AT3G24929	100
AT3G24982	6
AT3G25010	140
AT3G25011	23
AT3G25012	0
AT3G25013	128
AT3G25014	3
AT3G25020	127
AT3G25030	280
AT3G25040	872
AT3G25050	0
AT3G25060	14
AT3G25070	777
AT3G25080	0
AT3G25090	0
AT3G25100	67
AT3G25110	209
AT3G25120	347
AT3G25130	183
AT3G25140	2017
AT3G25150	838
AT3G25160	2
AT3G25165	1
AT3G25170	0
AT3G25180	6
AT3G25182	0
AT3G25190	0
AT3G25200	0
AT3G25210	101
AT3G25220	800
AT3G25221	2
AT3G25225	0
AT3G25230	3032
AT3G25240	0
AT3G25250	53
AT3G25260	0
AT3G25265	0
AT3G25270	0
AT3G25280	0
AT3G25290	245
AT3G25400	198
AT3G25410	1568
AT3G25420	0
AT3G25430	181
AT3G25440	137
AT3G25450	0
AT3G25460	0
AT3G25470	1809
AT3G25480	1262
AT3G25485	0
AT3G25490	0
AT3G25493	0
AT3G25495	427
AT3G25500	1357
AT3G25505	0
AT3G25510	191
AT3G25520	6605
AT3G25530	5408
AT3G25540	531
AT3G25545	306
AT3G25550	3
AT3G25560	1152
AT3G25570	2076
AT3G25573	2
AT3G25577	0
AT3G25580	358
AT3G25585	2279
AT3G25590	435
AT3G25597	60
AT3G25600	795
AT3G25610	564
AT3G25620	345
AT3G25630	0
AT3G25640	22
AT3G25650	0
AT3G25655	0
AT3G25660	4244
AT3G25670	118
AT3G25680	647
AT3G25690	28803
AT3G25700	271
AT3G25710	771
AT3G25715	0
AT3G25716	0
AT3G25717	251
AT3G25719	0
AT3G25720	0
AT3G25725	0
AT3G25727	0
AT3G25730	41
AT3G25740	494
AT3G25750	0
AT3G25760	980
AT3G25770	1107
AT3G25780	199
AT3G25790	0
AT3G25795	1
AT3G25800	1759
AT3G25805	813
AT3G25810	0
AT3G25815	0
AT3G25820	0
AT3G25826	0
AT3G25830	0
AT3G25840	2879
AT3G25850	0
AT3G25855	45
AT3G25860	1889
AT3G25870	38
AT3G25880	22
AT3G25882	83
AT3G25890	474
AT3G25900	114
AT3G25905	19
AT3G25910	930
AT3G25920	12959
AT3G25930	0
AT3G25940	94
AT3G25950	4
AT3G25960	0
AT3G25970	24
AT3G25980	183
AT3G25990	31
AT3G26000	1968
AT3G26010	0
AT3G26020	856
AT3G26030	1913
AT3G26040	23
AT3G26050	29
AT3G26060	12865
AT3G26070	7098
AT3G26080	771
AT3G26085	1678
AT3G26090	256
AT3G26100	2618
AT3G26110	0
AT3G26115	229
AT3G26120	0
AT3G26125	0
AT3G26130	4
AT3G26134	4
AT3G26135	13
AT3G26140	0
AT3G26147	0
AT3G26150	0
AT3G26160	0
AT3G26165	432
AT3G26170	126
AT3G26180	921
AT3G26190	0
AT3G26200	11
AT3G26210	112
AT3G26220	117
AT3G26230	861
AT3G26235	1
AT3G26237	0
AT3G26240	314
AT3G26250	0
AT3G26260	0
AT3G26265	0
AT3G26270	0
AT3G26280	729
AT3G26290	925
AT3G26295	0
AT3G26300	1070
AT3G26310	689
AT3G26320	119
AT3G26330	3
AT3G26340	430
AT3G26350	26
AT3G26355	0
AT3G26360	341
AT3G26370	782
AT3G26380	962
AT3G26390	0
AT3G26395	134
AT3G26400	1373
AT3G26410	86
AT3G26420	2
AT3G26430	54
AT3G26440	357
AT3G26445	0
AT3G26450	0
AT3G26460	29
AT3G26470	12
AT3G26480	25
AT3G26483	0
AT3G26486	0
AT3G26490	286
AT3G26500	4
AT3G26510	456
AT3G26512	0
AT3G26520	19652
AT3G26525	0
AT3G26530	0
AT3G26539	11
AT3G26540	164
AT3G26550	0
AT3G26560	2302
AT3G26570	19998
AT3G26580	2162
AT3G26590	1525
AT3G26600	753
AT3G26605	0
AT3G26610	2
AT3G26612	137
AT3G26614	20
AT3G26616	5
AT3G26618	686
AT3G26620	0
AT3G26630	924
AT3G26640	205
AT3G26650	168871
AT3G26660	0
AT3G26670	712
AT3G26680	105
AT3G26690	86
AT3G26700	341
AT3G26710	4575
AT3G26720	1791
AT3G26730	2776
AT3G26740	965
AT3G26742	3
AT3G26744	2218
AT3G26747	0
AT3G26750	74
AT3G26760	8
AT3G26770	4
AT3G26775	0
AT3G26780	1032
AT3G26782	134
AT3G26790	89
AT3G26800	3
AT3G26805	0
AT3G26810	1070
AT3G26812	1
AT3G26813	6
AT3G26815	8
AT3G26816	4
AT3G26818	0
AT3G26819	0
AT3G26820	5
AT3G26830	8
AT3G26840	240
AT3G26850	200
AT3G26855	1
AT3G26860	0
AT3G26870	0
AT3G26872	0
AT3G26880	0
AT3G26890	2055
AT3G26900	2944
AT3G26910	309
AT3G26920	287
AT3G26922	51
AT3G26930	1
AT3G26932	319
AT3G26934	0
AT3G26935	1317
AT3G26940	0
AT3G26950	1535
AT3G26960	1035
AT3G26980	711
AT3G26990	434
AT3G27000	194
AT3G27010	256
AT3G27020	2356
AT3G27025	131
AT3G27027	68
AT3G27030	347
AT3G27040	0
AT3G27050	2922
AT3G27060	1244
AT3G27070	1
AT3G27080	493
AT3G27090	8190
AT3G27095	1
AT3G27100	333
AT3G27110	1813
AT3G27120	61
AT3G27140	0
AT3G27150	7
AT3G27160	6329
AT3G27170	1424
AT3G27180	348
AT3G27185	0
AT3G27190	158
AT3G27200	317
AT3G27210	551
AT3G27220	234
AT3G27230	1080
AT3G27240	3877
AT3G27250	1357
AT3G27260	3028
AT3G27270	102
AT3G27280	387
AT3G27283	0
AT3G27290	30
AT3G27300	873
AT3G27310	606
AT3G27320	524
AT3G27321	0
AT3G27325	924
AT3G27327	0
AT3G27329	0
AT3G27330	197
AT3G27331	0
AT3G27340	535
AT3G27350	3041
AT3G27355	0
AT3G27360	160
AT3G27380	1681
AT3G27390	1065
AT3G27400	153
AT3G27410	0
AT3G27415	0
AT3G27416	0
AT3G27420	187
AT3G27425	0
AT3G27430	2557
AT3G27440	0
AT3G27450	1
AT3G27460	190
AT3G27470	416
AT3G27473	0
AT3G27475	0
AT3G27480	0
AT3G27490	0
AT3G27495	0
AT3G27500	2
AT3G27503	0
AT3G27510	2
AT3G27520	22
AT3G27530	1782
AT3G27540	804
AT3G27550	44
AT3G27555	0
AT3G27560	570
AT3G27570	1918
AT3G27580	95
AT3G27590	0
AT3G27600	0
AT3G27610	408
AT3G27620	16
AT3G27630	3
AT3G27640	51
AT3G27650	3
AT3G27660	6
AT3G27670	1088
AT3G27680	0
AT3G27690	44404
AT3G27700	961
AT3G27710	0
AT3G27720	0
AT3G27730	7
AT3G27740	1344
AT3G27750	283
AT3G27770	552
AT3G27785	0
AT3G27809	0
AT3G27810	4
AT3G27820	6986
AT3G27825	0
AT3G27830	6268
AT3G27831	0
AT3G27835	0
AT3G27840	0
AT3G27845	0
AT3G27850	6695
AT3G27860	36
AT3G27865	4
AT3G27870	344
AT3G27880	121
AT3G27883	2
AT3G27884	0
AT3G27886	0
AT3G27890	1479
AT3G27895	1
AT3G27900	7
AT3G27906	171
AT3G27910	0
AT3G27920	0
AT3G27925	6168
AT3G27930	314
AT3G27940	24
AT3G27950	0
AT3G27960	384
AT3G27965	0
AT3G27970	4
AT3G27980	0
AT3G27990	316
AT3G27997	98
AT3G27999	0
AT3G28005	0
AT3G28007	226
AT3G28010	0
AT3G28020	0
AT3G28030	824
AT3G28040	2757
AT3G28050	2265
AT3G28060	7
AT3G28070	2287
AT3G28080	1464
AT3G28100	930
AT3G28110	0
AT3G28120	0
AT3G28130	680
AT3G28140	258
AT3G28150	43
AT3G28153	13
AT3G28155	2
AT3G28157	0
AT3G28160	506
AT3G28170	10
AT3G28180	2411
AT3G28190	0
AT3G28193	0
AT3G28200	1791
AT3G28210	66
AT3G28216	0
AT3G28220	2501
AT3G28223	0
AT3G28230	2
AT3G28240	0
AT3G28243	0
AT3G28250	0
AT3G28270	10608
AT3G28280	0
AT3G28290	0
AT3G28291	0
AT3G28295	0
AT3G28300	0
AT3G28310	1
AT3G28315	0
AT3G28320	0
AT3G28330	0
AT3G28335	1
AT3G28340	1536
AT3G28345	351
AT3G28350	3
AT3G28360	0
AT3G28370	18
AT3G28380	0
AT3G28390	0
AT3G28400	0
AT3G28410	0
AT3G28412	0
AT3G28415	0
AT3G28420	48
AT3G28430	983
AT3G28450	1124
AT3G28455	128
AT3G28460	696
AT3G28470	0
AT3G28480	600
AT3G28490	0
AT3G28500	1
AT3G28510	0
AT3G28520	0
AT3G28530	0
AT3G28540	906
AT3G28550	1
AT3G28560	4
AT3G28570	19
AT3G28580	31
AT3G28590	0
AT3G28600	0
AT3G28610	8
AT3G28611	15
AT3G28620	7
AT3G28630	10
AT3G28635	15
AT3G28640	66
AT3G28650	59
AT3G28660	114
AT3G28670	665
AT3G28674	0
AT3G28680	0
AT3G28685	0
AT3G28690	1354
AT3G28695	0
AT3G28700	323
AT3G28705	0
AT3G28710	2312
AT3G28715	1498
AT3G28720	936
AT3G28730	1539
AT3G28740	13
AT3G28750	20
AT3G28760	706
AT3G28770	92
AT3G28780	0
AT3G28785	2
AT3G28790	0
AT3G28800	0
AT3G28810	0
AT3G28820	0
AT3G28830	32
AT3G28840	231
AT3G28850	179
AT3G28853	0
AT3G28855	0
AT3G28857	8
AT3G28860	2561
AT3G28865	0
AT3G28870	0
AT3G28875	2
AT3G28880	11
AT3G28890	60
AT3G28899	0
AT3G28900	838
AT3G28910	494
AT3G28915	29
AT3G28917	0
AT3G28918	0
AT3G28920	1089
AT3G28922	0
AT3G28923	0
AT3G28925	1
AT3G28930	735
AT3G28940	3321
AT3G28945	59
AT3G28950	349
AT3G28955	0
AT3G28956	73
AT3G28958	3
AT3G28960	125
AT3G28970	651
AT3G28980	2
AT3G28985	0
AT3G28990	0
AT3G29000	391
AT3G29010	86
AT3G29020	0
AT3G29030	1682
AT3G29032	0
AT3G29033	0
AT3G29034	7
AT3G29035	9
AT3G29037	0
AT3G29040	0
AT3G29050	0
AT3G29060	0
AT3G29070	0
AT3G29075	872
AT3G29076	0
AT3G29077	0
AT3G29078	0
AT3G29080	0
AT3G29090	586
AT3G29095	0
AT3G29100	103
AT3G29105	0
AT3G29110	0
AT3G29120	54
AT3G29130	316
AT3G29140	27
AT3G29150	0
AT3G29152	0
AT3G29153	0
AT3G29156	3
AT3G29160	1071
AT3G29170	444
AT3G29173	15
AT3G29175	0
AT3G29180	736
AT3G29185	1940
AT3G29187	0
AT3G29190	4
AT3G29200	3072
AT3G29205	0
AT3G29210	0
AT3G29220	0
AT3G29225	0
AT3G29230	920
AT3G29240	7252
AT3G29250	2
AT3G29252	0
AT3G29255	0
AT3G29260	0
AT3G29265	0
AT3G29270	584
AT3G29280	128
AT3G29290	1812
AT3G29300	2
AT3G29305	0
AT3G29310	432
AT3G29320	2347
AT3G29330	63
AT3G29340	1
AT3G29350	1358
AT3G29360	4159
AT3G29365	0
AT3G29370	2
AT3G29375	502
AT3G29380	4
AT3G29385	0
AT3G29390	1820
AT3G29400	1055
AT3G29410	0
AT3G29420	0
AT3G29430	0
AT3G29440	0
AT3G29450	0
AT3G29455	0
AT3G29460	0
AT3G29470	0
AT3G29480	0
AT3G29510	0
AT3G29515	0
AT3G29520	0
AT3G29525	0
AT3G29540	0
AT3G29545	0
AT3G29550	0
AT3G29560	0
AT3G29570	0
AT3G29572	0
AT3G29575	2021
AT3G29577	0
AT3G29578	0
AT3G29580	0
AT3G29590	262
AT3G29595	0
AT3G29600	0
AT3G29610	0
AT3G29612	0
AT3G29615	0
AT3G29618	0
AT3G29620	0
AT3G29630	0
AT3G29631	0
AT3G29632	0
AT3G29633	1
AT3G29634	0
AT3G29635	0
AT3G29636	0
AT3G29637	0
AT3G29638	2
AT3G29639	9
AT3G29640	0
AT3G29641	0
AT3G29642	0
AT3G29643	0
AT3G29644	79
AT3G29645	0
AT3G29647	0
AT3G29648	2
AT3G29650	0
AT3G29660	0
AT3G29670	346
AT3G29680	93
AT3G29690	1
AT3G29695	0
AT3G29700	0
AT3G29710	0
AT3G29720	0
AT3G29725	0
AT3G29727	0
AT3G29730	0
AT3G29732	0
AT3G29734	0
AT3G29736	0
AT3G29738	0
AT3G29739	0
AT3G29740	0
AT3G29750	0
AT3G29755	0
AT3G29760	1204
AT3G29762	0
AT3G29763	0
AT3G29764	0
AT3G29765	0
AT3G29766	0
AT3G29767	0
AT3G29768	0
AT3G29769	0
AT3G29770	393
AT3G29771	0
AT3G29772	40
AT3G29773	0
AT3G29774	0
AT3G29775	0
AT3G29776	144
AT3G29777	0
AT3G29778	0
AT3G29779	0
AT3G29780	0
AT3G29781	0
AT3G29782	0
AT3G29783	0
AT3G29784	0
AT3G29785	0
AT3G29786	0
AT3G29787	0
AT3G29788	5
AT3G29789	0
AT3G29790	0
AT3G29791	3
AT3G29792	0
AT3G29794	0
AT3G29796	0
AT3G29797	0
AT3G29798	9
AT3G29800	0
AT3G29805	0
AT3G29810	55
AT3G29820	0
AT3G29830	0
AT3G29970	0
AT3G30110	0
AT3G30120	2
AT3G30122	30
AT3G30145	0
AT3G30147	0
AT3G30150	0
AT3G30160	0
AT3G30165	0
AT3G30170	0
AT3G30180	120
AT3G30183	0
AT3G30187	0
AT3G30190	0
AT3G30200	1
AT3G30210	1
AT3G30211	0
AT3G30212	0
AT3G30213	3
AT3G30214	33
AT3G30216	0
AT3G30218	0
AT3G30219	0
AT3G30220	0
AT3G30222	0
AT3G30230	0
AT3G30235	0
AT3G30240	0
AT3G30245	0
AT3G30247	0
AT3G30250	0
AT3G30260	0
AT3G30280	0
AT3G30281	0
AT3G30290	0
AT3G30300	3071
AT3G30305	15
AT3G30310	0
AT3G30320	0
AT3G30330	0
AT3G30335	0
AT3G30340	8
AT3G30345	0
AT3G30350	0
AT3G30360	0
AT3G30370	0
AT3G30380	293
AT3G30383	0
AT3G30384	0
AT3G30385	0
AT3G30386	0
AT3G30387	0
AT3G30388	0
AT3G30390	7435
AT3G30393	0
AT3G30396	0
AT3G30400	0
AT3G30405	0
AT3G30410	0
AT3G30411	0
AT3G30413	0
AT3G30415	1
AT3G30416	0
AT3G30418	0
AT3G30420	0
AT3G30430	0
AT3G30433	0
AT3G30436	0
AT3G30440	0
AT3G30450	0
AT3G30455	0
AT3G30460	85
AT3G30465	0
AT3G30470	0
AT3G30480	0
AT3G30490	0
AT3G30500	0
AT3G30505	0
AT3G30510	0
AT3G30520	0
AT3G30525	0
AT3G30530	0
AT3G30540	0
AT3G30550	0
AT3G30560	0
AT3G30570	0
AT3G30580	0
AT3G30582	0
AT3G30585	0
AT3G30587	0
AT3G30590	0
AT3G30600	0
AT3G30610	0
AT3G30620	0
AT3G30630	0
AT3G30640	0
AT3G30645	0
AT3G30650	0
AT3G30655	0
AT3G30660	0
AT3G30663	0
AT3G30665	0
AT3G30668	0
AT3G30670	0
AT3G30680	0
AT3G30685	0
AT3G30690	0
AT3G30695	0
AT3G30700	0
AT3G30703	0
AT3G30705	0
AT3G30708	0
AT3G30709	0
AT3G30710	0
AT3G30711	0
AT3G30712	0
AT3G30713	0
AT3G30714	0
AT3G30715	0
AT3G30716	0
AT3G30717	0
AT3G30718	0
AT3G30719	0
AT3G30720	123
AT3G30721	0
AT3G30722	0
AT3G30724	0
AT3G30725	3
AT3G30727	0
AT3G30730	9
AT3G30733	0
AT3G30737	19
AT3G30739	0
AT3G30740	1
AT3G30742	0
AT3G30743	0
AT3G30744	0
AT3G30745	0
AT3G30746	0
AT3G30747	0
AT3G30748	0
AT3G30749	0
AT3G30750	0
AT3G30751	0
AT3G30755	0
AT3G30760	0
AT3G30763	0
AT3G30764	0
AT3G30765	0
AT3G30766	0
AT3G30767	0
AT3G30770	0
AT3G30775	317
AT3G30780	0
AT3G30790	0
AT3G30800	0
AT3G30802	0
AT3G30803	0
AT3G30805	0
AT3G30810	0
AT3G30811	0
AT3G30812	0
AT3G30813	0
AT3G30814	0
AT3G30815	0
AT3G30816	0
AT3G30817	0
AT3G30818	0
AT3G30819	0
AT3G30820	0
AT3G30821	0
AT3G30823	0
AT3G30825	0
AT3G30827	0
AT3G30830	0
AT3G30831	0
AT3G30832	0
AT3G30833	0
AT3G30834	0
AT3G30835	0
AT3G30836	0
AT3G30837	0
AT3G30838	0
AT3G30839	0
AT3G30840	0
AT3G30841	427
AT3G30842	1
AT3G30843	0
AT3G30844	0
AT3G30845	0
AT3G30846	0
AT3G30847	0
AT3G30848	0
AT3G30852	0
AT3G30859	1
AT3G30867	1
AT3G30875	66
AT3G30885	0
AT3G31005	0
AT3G31023	0
AT3G31161	0
AT3G31300	0
AT3G31310	0
AT3G31312	0
AT3G31314	0
AT3G31317	0
AT3G31320	0
AT3G31330	0
AT3G31340	0
AT3G31350	0
AT3G31355	0
AT3G31356	0
AT3G31357	0
AT3G31358	0
AT3G31359	0
AT3G31360	0
AT3G31365	0
AT3G31367	0
AT3G31370	0
AT3G31373	2
AT3G31374	0
AT3G31375	0
AT3G31377	0
AT3G31380	0
AT3G31390	0
AT3G31395	0
AT3G31402	0
AT3G31403	0
AT3G31406	0
AT3G31410	0
AT3G31420	0
AT3G31422	0
AT3G31425	0
AT3G31430	0
AT3G31440	0
AT3G31442	0
AT3G31450	0
AT3G31460	0
AT3G31470	0
AT3G31475	0
AT3G31490	0
AT3G31500	0
AT3G31510	0
AT3G31530	0
AT3G31540	0
AT3G31550	0
AT3G31560	0
AT3G31630	0
AT3G31720	0
AT3G31810	0
AT3G31900	0
AT3G31902	0
AT3G31903	0
AT3G31904	0
AT3G31905	0
AT3G31906	0
AT3G31908	0
AT3G31909	0
AT3G31910	0
AT3G31915	0
AT3G31920	0
AT3G31925	0
AT3G31930	0
AT3G31935	0
AT3G31940	0
AT3G31945	0
AT3G31950	0
AT3G31955	0
AT3G31960	1
AT3G31970	0
AT3G31980	0
AT3G31990	0
AT3G31993	0
AT3G31996	0
AT3G32000	0
AT3G32010	0
AT3G32020	0
AT3G32021	0
AT3G32022	0
AT3G32023	0
AT3G32024	0
AT3G32026	0
AT3G32027	0
AT3G32028	0
AT3G32029	0
AT3G32030	0
AT3G32031	0
AT3G32032	0
AT3G32033	0
AT3G32035	0
AT3G32040	0
AT3G32043	0
AT3G32047	0
AT3G32050	0
AT3G32060	0
AT3G32070	0
AT3G32080	0
AT3G32090	0
AT3G32091	0
AT3G32092	0
AT3G32093	0
AT3G32095	0
AT3G32110	0
AT3G32112	0
AT3G32115	0
AT3G32116	0
AT3G32118	0
AT3G32130	0
AT3G32135	0
AT3G32140	0
AT3G32150	0
AT3G32160	0
AT3G32164	0
AT3G32168	0
AT3G32172	0
AT3G32176	0
AT3G32180	0
AT3G32190	0
AT3G32195	0
AT3G32200	0
AT3G32205	0
AT3G32210	0
AT3G32220	0
AT3G32223	0
AT3G32226	0
AT3G32230	0
AT3G32240	0
AT3G32250	0
AT3G32260	0
AT3G32270	0
AT3G32275	0
AT3G32280	0
AT3G32290	0
AT3G32295	0
AT3G32300	0
AT3G32305	0
AT3G32310	0
AT3G32313	0
AT3G32316	0
AT3G32320	0
AT3G32330	0
AT3G32340	0
AT3G32360	0
AT3G32370	0
AT3G32371	0
AT3G32373	0
AT3G32375	0
AT3G32377	0
AT3G32380	0
AT3G32383	0
AT3G32385	0
AT3G32387	0
AT3G32389	0
AT3G32391	0
AT3G32393	0
AT3G32394	0
AT3G32395	0
AT3G32397	0
AT3G32400	0
AT3G32405	0
AT3G32410	0
AT3G32415	0
AT3G32420	0
AT3G32425	0
AT3G32435	0
AT3G32445	0
AT3G32455	0
AT3G32465	0
AT3G32475	0
AT3G32677	0
AT3G32880	0
AT3G32890	0
AT3G32893	0
AT3G32894	0
AT3G32895	0
AT3G32896	0
AT3G32897	0
AT3G32898	0
AT3G32899	0
AT3G32900	0
AT3G32901	0
AT3G32902	0
AT3G32903	0
AT3G32904	0
AT3G32910	0
AT3G32912	0
AT3G32914	0
AT3G32917	0
AT3G32920	3
AT3G32925	7
AT3G32930	1786
AT3G32940	528
AT3G32950	0
AT3G32960	0
AT3G32962	0
AT3G32964	0
AT3G32966	0
AT3G32968	0
AT3G32970	0
AT3G32975	0
AT3G32980	2
AT3G32990	0
AT3G33000	0
AT3G33002	0
AT3G33004	2
AT3G33005	0
AT3G33006	0
AT3G33008	0
AT3G33009	0
AT3G33010	0
AT3G33011	0
AT3G33025	0
AT3G33030	0
AT3G33035	0
AT3G33045	0
AT3G33055	0
AT3G33058	0
AT3G33064	0
AT3G33065	0
AT3G33066	0
AT3G33067	0
AT3G33069	0
AT3G33070	0
AT3G33071	0
AT3G33072	0
AT3G33073	0
AT3G33074	0
AT3G33075	0
AT3G33076	0
AT3G33077	0
AT3G33079	0
AT3G33080	0
AT3G33081	0
AT3G33082	0
AT3G33083	0
AT3G33084	0
AT3G33085	0
AT3G33091	0
AT3G33094	0
AT3G33097	0
AT3G33100	0
AT3G33103	0
AT3G33106	0
AT3G33109	0
AT3G33112	0
AT3G33115	0
AT3G33118	0
AT3G33121	0
AT3G33124	0
AT3G33127	0
AT3G33130	0
AT3G33131	0
AT3G33133	0
AT3G33136	0
AT3G33139	0
AT3G33142	0
AT3G33145	0
AT3G33148	0
AT3G33151	0
AT3G33154	0
AT3G33157	0
AT3G33160	0
AT3G33163	0
AT3G33166	0
AT3G33169	0
AT3G33172	0
AT3G33175	0
AT3G33178	0
AT3G33181	0
AT3G33185	0
AT3G33187	0
AT3G33189	0
AT3G33193	0
AT3G33197	0
AT3G33201	0
AT3G33205	0
AT3G33215	0
AT3G33225	0
AT3G33230	0
AT3G33235	0
AT3G33293	0
AT3G33377	0
AT3G33393	0
AT3G33448	0
AT3G33494	0
AT3G33520	464
AT3G33528	1
AT3G33530	1851
AT3G33537	1
AT3G33545	0
AT3G33555	0
AT3G33565	0
AT3G33570	0
AT3G33572	0
AT3G33575	0
AT3G33585	0
AT3G33595	0
AT3G34299	0
AT3G35003	0
AT3G35707	0
AT3G36411	0
AT3G36659	0
AT3G37820	0
AT3G38525	0
AT3G39230	0
AT3G39935	0
AT3G40640	0
AT3G41345	0
AT3G41761	0
AT3G41762	0
AT3G41768	6053
AT3G41979	0
AT3G42047	0
AT3G42050	7368
AT3G42052	312
AT3G42054	0
AT3G42057	0
AT3G42060	0
AT3G42065	0
AT3G42070	0
AT3G42075	0
AT3G42080	0
AT3G42083	0
AT3G42086	0
AT3G42090	0
AT3G42100	0
AT3G42110	0
AT3G42115	0
AT3G42120	0
AT3G42130	0
AT3G42140	0
AT3G42148	0
AT3G42150	248
AT3G42153	0
AT3G42155	0
AT3G42160	0
AT3G42170	1133
AT3G42174	0
AT3G42178	0
AT3G42179	0
AT3G42180	5
AT3G42181	0
AT3G42182	0
AT3G42186	0
AT3G42190	0
AT3G42200	0
AT3G42203	0
AT3G42206	0
AT3G42220	0
AT3G42230	0
AT3G42233	0
AT3G42236	0
AT3G42240	0
AT3G42245	0
AT3G42250	0
AT3G42251	0
AT3G42252	0
AT3G42253	0
AT3G42254	0
AT3G42255	0
AT3G42256	0
AT3G42257	0
AT3G42258	0
AT3G42260	0
AT3G42270	0
AT3G42280	0
AT3G42290	0
AT3G42300	0
AT3G42305	0
AT3G42310	3
AT3G42313	0
AT3G42316	0
AT3G42320	0
AT3G42330	0
AT3G42340	0
AT3G42350	0
AT3G42353	0
AT3G42356	0
AT3G42360	0
AT3G42383	0
AT3G42386	0
AT3G42390	0
AT3G42400	0
AT3G42410	0
AT3G42420	0
AT3G42430	0
AT3G42431	0
AT3G42432	0
AT3G42433	0
AT3G42434	0
AT3G42436	0
AT3G42438	0
AT3G42440	0
AT3G42445	0
AT3G42450	0
AT3G42460	0
AT3G42466	0
AT3G42470	0
AT3G42471	0
AT3G42472	0
AT3G42473	0
AT3G42474	0
AT3G42476	0
AT3G42478	0
AT3G42480	0
AT3G42490	0
AT3G42500	0
AT3G42510	0
AT3G42520	0
AT3G42530	0
AT3G42535	0
AT3G42540	0
AT3G42542	0
AT3G42545	0
AT3G42550	0
AT3G42553	0
AT3G42556	0
AT3G42557	0
AT3G42560	0
AT3G42565	0
AT3G42570	4
AT3G42580	0
AT3G42590	0
AT3G42600	0
AT3G42610	0
AT3G42620	0
AT3G42621	0
AT3G42622	0
AT3G42624	0
AT3G42626	0
AT3G42628	1
AT3G42630	356
AT3G42640	360
AT3G42645	0
AT3G42646	0
AT3G42650	0
AT3G42653	0
AT3G42656	0
AT3G42658	1
AT3G42660	296
AT3G42670	643
AT3G42680	0
AT3G42690	0
AT3G42700	0
AT3G42710	0
AT3G42711	0
AT3G42712	0
AT3G42713	0
AT3G42714	0
AT3G42715	0
AT3G42716	0
AT3G42717	0
AT3G42718	0
AT3G42719	0
AT3G42720	0
AT3G42721	0
AT3G42722	0
AT3G42723	0
AT3G42724	0
AT3G42725	16
AT3G42726	0
AT3G42727	0
AT3G42730	0
AT3G42740	0
AT3G42750	0
AT3G42760	0
AT3G42763	0
AT3G42766	0
AT3G42770	0
AT3G42780	0
AT3G42783	0
AT3G42786	0
AT3G42790	1243
AT3G42791	0
AT3G42792	0
AT3G42794	0
AT3G42796	0
AT3G42798	0
AT3G42800	5
AT3G42803	0
AT3G42806	163
AT3G42810	2
AT3G42820	0
AT3G42830	0
AT3G42835	0
AT3G42836	0
AT3G42837	0
AT3G42850	9
AT3G42860	66
AT3G42870	0
AT3G42875	0
AT3G42880	0
AT3G42883	0
AT3G42886	0
AT3G42890	0
AT3G42900	0
AT3G42910	0
AT3G42913	0
AT3G42916	0
AT3G42920	0
AT3G42922	0
AT3G42924	0
AT3G42927	0
AT3G42930	0
AT3G42935	0
AT3G42940	0
AT3G42945	0
AT3G42950	428
AT3G42960	0
AT3G42980	0
AT3G42990	0
AT3G42993	0
AT3G42995	0
AT3G42996	0
AT3G43000	0
AT3G43005	0
AT3G43020	0
AT3G43025	0
AT3G43040	0
AT3G43050	0
AT3G43060	0
AT3G43070	0
AT3G43080	0
AT3G43083	0
AT3G43090	0
AT3G43095	0
AT3G43100	0
AT3G43110	63
AT3G43120	0
AT3G43123	0
AT3G43126	0
AT3G43128	0
AT3G43130	0
AT3G43140	0
AT3G43141	0
AT3G43142	0
AT3G43144	0
AT3G43146	0
AT3G43147	0
AT3G43148	0
AT3G43150	0
AT3G43151	0
AT3G43152	0
AT3G43153	0
AT3G43154	0
AT3G43156	0
AT3G43157	0
AT3G43158	0
AT3G43160	0
AT3G43170	0
AT3G43175	0
AT3G43180	0
AT3G43190	6
AT3G43200	0
AT3G43205	0
AT3G43210	203
AT3G43220	2674
AT3G43230	1005
AT3G43240	720
AT3G43250	0
AT3G43251	0
AT3G43260	0
AT3G43270	836
AT3G43280	0
AT3G43290	0
AT3G43291	0
AT3G43300	2929
AT3G43302	0
AT3G43303	0
AT3G43304	0
AT3G43307	0
AT3G43310	0
AT3G43315	0
AT3G43320	0
AT3G43330	0
AT3G43340	2
AT3G43350	0
AT3G43352	0
AT3G43355	0
AT3G43356	0
AT3G43357	0
AT3G43358	0
AT3G43359	0
AT3G43360	0
AT3G43370	0
AT3G43380	0
AT3G43390	0
AT3G43400	1
AT3G43410	0
AT3G43415	0
AT3G43420	0
AT3G43425	0
AT3G43430	44
AT3G43432	0
AT3G43433	0
AT3G43436	0
AT3G43440	242
AT3G43442	0
AT3G43444	0
AT3G43447	0
AT3G43450	0
AT3G43460	0
AT3G43470	0
AT3G43480	0
AT3G43485	0
AT3G43490	0
AT3G43500	0
AT3G43503	0
AT3G43505	0
AT3G43510	225
AT3G43520	2350
AT3G43521	0
AT3G43522	0
AT3G43523	0
AT3G43524	0
AT3G43526	0
AT3G43528	0
AT3G43530	0
AT3G43540	2223
AT3G43546	0
AT3G43550	0
AT3G43563	2
AT3G43566	0
AT3G43570	0
AT3G43571	0
AT3G43572	0
AT3G43573	0
AT3G43574	0
AT3G43575	0
AT3G43580	7
AT3G43583	0
AT3G43586	0
AT3G43590	614
AT3G43600	1237
AT3G43610	939
AT3G43620	0
AT3G43622	0
AT3G43625	0
AT3G43630	0
AT3G43635	0
AT3G43640	0
AT3G43645	0
AT3G43650	0
AT3G43652	0
AT3G43654	0
AT3G43657	0
AT3G43660	0
AT3G43670	566
AT3G43675	0
AT3G43680	0
AT3G43681	0
AT3G43682	0
AT3G43684	0
AT3G43686	0
AT3G43688	0
AT3G43690	266
AT3G43700	299
AT3G43710	0
AT3G43715	31
AT3G43720	1533
AT3G43723	0
AT3G43726	0
AT3G43730	0
AT3G43740	400
AT3G43750	0
AT3G43760	0
AT3G43770	0
AT3G43780	0
AT3G43790	81
AT3G43800	1422
AT3G43810	983
AT3G43820	0
AT3G43825	0
AT3G43826	1
AT3G43828	16
AT3G43830	0
AT3G43832	0
AT3G43833	0
AT3G43835	0
AT3G43837	0
AT3G43840	13
AT3G43850	0
AT3G43860	0
AT3G43862	0
AT3G43863	0
AT3G43864	0
AT3G43867	0
AT3G43870	0
AT3G43880	0
AT3G43890	0
AT3G43910	0
AT3G43920	335
AT3G43930	2
AT3G43940	0
AT3G43950	0
AT3G43955	515
AT3G43960	88
AT3G43970	0
AT3G43980	444
AT3G43990	0
AT3G44000	0
AT3G44005	0
AT3G44006	0
AT3G44010	1882
AT3G44020	1299
AT3G44030	0
AT3G44035	2
AT3G44042	0
AT3G44045	0
AT3G44050	126
AT3G44060	0
AT3G44070	0
AT3G44080	0
AT3G44090	0
AT3G44093	0
AT3G44096	0
AT3G44100	2684
AT3G44110	11270
AT3G44115	0
AT3G44117	0
AT3G44120	6
AT3G44130	0
AT3G44140	0
AT3G44150	265
AT3G44160	306
AT3G44170	0
AT3G44175	0
AT3G44180	0
AT3G44190	1524
AT3G44200	720
AT3G44205	238
AT3G44210	0
AT3G44212	0
AT3G44215	0
AT3G44220	176
AT3G44230	0
AT3G44235	0
AT3G44240	0
AT3G44245	0
AT3G44250	0
AT3G44260	11573
AT3G44261	0
AT3G44262	0
AT3G44264	0
AT3G44265	0
AT3G44267	0
AT3G44270	0
AT3G44274	0
AT3G44280	272
AT3G44290	0
AT3G44300	9
AT3G44310	41853
AT3G44320	147
AT3G44325	0
AT3G44326	0
AT3G44330	1412
AT3G44340	2266
AT3G44350	90
AT3G44370	458
AT3G44380	427
AT3G44390	0
AT3G44400	450
AT3G44405	0
AT3G44410	15
AT3G44420	16
AT3G44425	0
AT3G44428	0
AT3G44430	271
AT3G44435	0
AT3G44440	2
AT3G44444	1
AT3G44450	3635
AT3G44460	1
AT3G44470	0
AT3G44480	3625
AT3G44485	2
AT3G44490	1
AT3G44500	0
AT3G44510	6
AT3G44516	0
AT3G44530	584
AT3G44540	0
AT3G44550	0
AT3G44555	0
AT3G44560	0
AT3G44570	0
AT3G44580	2
AT3G44590	342
AT3G44600	801
AT3G44605	0
AT3G44610	430
AT3G44620	2274
AT3G44630	4833
AT3G44635	0
AT3G44640	1
AT3G44650	0
AT3G44660	1
AT3G44665	0
AT3G44670	3525
AT3G44680	364
AT3G44690	84
AT3G44695	0
AT3G44700	0
AT3G44703	0
AT3G44704	0
AT3G44705	0
AT3G44710	0
AT3G44713	66
AT3G44716	33
AT3G44717	0
AT3G44718	0
AT3G44720	1968
AT3G44730	469
AT3G44735	1422
AT3G44740	63
AT3G44750	318
AT3G44753	1
AT3G44755	0
AT3G44757	0
AT3G44760	0
AT3G44763	0
AT3G44765	9
AT3G44766	1
AT3G44769	0
AT3G44770	17
AT3G44780	0
AT3G44785	0
AT3G44790	1
AT3G44793	0
AT3G44796	0
AT3G44798	98
AT3G44800	14
AT3G44805	9
AT3G44810	0
AT3G44820	292
AT3G44830	4
AT3G44840	0
AT3G44850	419
AT3G44860	2348
AT3G44870	4
AT3G44880	2843
AT3G44890	7254
AT3G44900	57
AT3G44910	0
AT3G44920	0
AT3G44930	0
AT3G44935	0
AT3G44940	109
AT3G44950	1
AT3G44955	0
AT3G44960	99
AT3G44970	183
AT3G44980	0
AT3G44990	1445
AT3G45000	0
AT3G45010	1975
AT3G45020	51
AT3G45030	1219
AT3G45040	413
AT3G45050	1110
AT3G45060	21
AT3G45070	0
AT3G45080	0
AT3G45090	479
AT3G45093	0
AT3G45095	3
AT3G45100	373
AT3G45110	0
AT3G45120	0
AT3G45130	5
AT3G45140	20840
AT3G45150	0
AT3G45160	976
AT3G45170	0
AT3G45180	3
AT3G45190	2492
AT3G45200	0
AT3G45210	674
AT3G45220	0
AT3G45230	94
AT3G45240	1153
AT3G45243	0
AT3G45245	0
AT3G45248	0
AT3G45250	0
AT3G45252	0
AT3G45253	1
AT3G45256	0
AT3G45260	367
AT3G45270	5
AT3G45275	0
AT3G45280	11
AT3G45285	0
AT3G45290	123
AT3G45300	688
AT3G45310	959
AT3G45320	0
AT3G45330	0
AT3G45340	0
AT3G45350	0
AT3G45360	0
AT3G45370	0
AT3G45380	0
AT3G45390	19
AT3G45400	198
AT3G45410	16
AT3G45420	77
AT3G45430	41
AT3G45440	17
AT3G45443	195
AT3G45446	0
AT3G45450	0
AT3G45460	0
AT3G45470	0
AT3G45480	0
AT3G45490	3
AT3G45500	2
AT3G45510	0
AT3G45520	0
AT3G45525	0
AT3G45530	0
AT3G45540	0
AT3G45550	0
AT3G45555	0
AT3G45560	0
AT3G45570	0
AT3G45577	0
AT3G45580	0
AT3G45590	58
AT3G45600	732
AT3G45610	83
AT3G45620	725
AT3G45630	2158
AT3G45638	63
AT3G45640	8613
AT3G45645	0
AT3G45650	553
AT3G45660	4
AT3G45670	0
AT3G45673	0
AT3G45680	111
AT3G45690	0
AT3G45700	0
AT3G45710	66
AT3G45720	0
AT3G45730	520
AT3G45740	294
AT3G45750	347
AT3G45755	0
AT3G45760	0
AT3G45770	1219
AT3G45775	0
AT3G45780	7068
AT3G45790	0
AT3G45800	0
AT3G45810	0
AT3G45820	0
AT3G45830	1477
AT3G45840	0
AT3G45850	1755
AT3G45851	0
AT3G45860	2551
AT3G45870	34
AT3G45880	53
AT3G45890	181
AT3G45900	923
AT3G45910	0
AT3G45920	0
AT3G45930	401
AT3G45935	0
AT3G45940	32
AT3G45950	4
AT3G45955	0
AT3G45960	7
AT3G45965	0
AT3G45970	990
AT3G45980	935
AT3G45990	0
AT3G46000	1542
AT3G46010	1816
AT3G46020	41
AT3G46030	1667
AT3G46040	1296
AT3G46050	0
AT3G46060	1743
AT3G46070	0
AT3G46080	19
AT3G46086	0
AT3G46090	548
AT3G46100	1546
AT3G46110	218
AT3G46120	0
AT3G46130	633
AT3G46140	0
AT3G46150	4
AT3G46160	0
AT3G46170	0
AT3G46180	216
AT3G46183	1
AT3G46186	0
AT3G46190	0
AT3G46200	223
AT3G46210	123
AT3G46220	560
AT3G46230	1
AT3G46240	2
AT3G46250	3
AT3G46260	0
AT3G46270	0
AT3G46280	3
AT3G46290	933
AT3G46300	0
AT3G46310	0
AT3G46320	344
AT3G46330	0
AT3G46340	0
AT3G46345	0
AT3G46350	0
AT3G46355	0
AT3G46360	0
AT3G46370	94
AT3G46375	0
AT3G46380	0
AT3G46382	0
AT3G46384	0
AT3G46385	234
AT3G46387	0
AT3G46390	0
AT3G46400	0
AT3G46410	0
AT3G46420	0
AT3G46430	1737
AT3G46440	369
AT3G46450	1626
AT3G46460	739
AT3G46470	0
AT3G46480	0
AT3G46482	0
AT3G46484	0
AT3G46487	1
AT3G46490	54
AT3G46500	0
AT3G46510	2318
AT3G46520	6
AT3G46530	2684
AT3G46540	1391
AT3G46550	1158
AT3G46560	814
AT3G46565	0
AT3G46570	0
AT3G46580	223
AT3G46585	0
AT3G46590	5351
AT3G46600	3674
AT3G46610	841
AT3G46613	0
AT3G46614	0
AT3G46616	2
AT3G46617	2
AT3G46620	7164
AT3G46630	1130
AT3G46640	497
AT3G46650	0
AT3G46658	11
AT3G46660	0
AT3G46666	1
AT3G46668	60
AT3G46670	0
AT3G46680	0
AT3G46690	0
AT3G46700	4
AT3G46710	0
AT3G46720	14
AT3G46730	32
AT3G46735	0
AT3G46740	3148
AT3G46750	0
AT3G46760	0
AT3G46770	2
AT3G46780	53747
AT3G46790	652
AT3G46800	0
AT3G46810	0
AT3G46820	613
AT3G46830	714
AT3G46840	0
AT3G46845	32
AT3G46850	1
AT3G46860	0
AT3G46870	584
AT3G46875	0
AT3G46880	15
AT3G46890	19
AT3G46900	248
AT3G46910	0
AT3G46911	0
AT3G46920	484
AT3G46930	466
AT3G46940	209
AT3G46950	57
AT3G46960	845
AT3G46970	1149
AT3G46980	943
AT3G46990	22
AT3G47000	1187
AT3G47010	427
AT3G47020	0
AT3G47021	0
AT3G47030	10
AT3G47040	0
AT3G47050	5
AT3G47060	651
AT3G47070	15605
AT3G47080	3442
AT3G47090	349
AT3G47100	14
AT3G47110	38
AT3G47120	324
AT3G47130	2
AT3G47140	0
AT3G47150	0
AT3G47160	68
AT3G47165	0
AT3G47170	0
AT3G47180	42
AT3G47190	0
AT3G47200	0
AT3G47210	0
AT3G47220	5
AT3G47230	0
AT3G47240	0
AT3G47250	2990
AT3G47260	0
AT3G47270	0
AT3G47280	0
AT3G47290	2176
AT3G47295	986
AT3G47300	150
AT3G47310	0
AT3G47320	0
AT3G47330	0
AT3G47340	18
AT3G47341	0
AT3G47342	1
AT3G47347	9
AT3G47348	59
AT3G47350	1807
AT3G47360	116
AT3G47370	1379
AT3G47380	5
AT3G47390	572
AT3G47400	69
AT3G47410	0
AT3G47420	4883
AT3G47430	2522
AT3G47440	0
AT3G47450	929
AT3G47460	127
AT3G47470	267371
AT3G47480	58
AT3G47490	895
AT3G47500	5006
AT3G47510	266
AT3G47520	2562
AT3G47530	47
AT3G47540	414
AT3G47550	432
AT3G47560	1152
AT3G47570	665
AT3G47580	149
AT3G47590	387
AT3G47600	156
AT3G47610	520
AT3G47620	788
AT3G47630	229
AT3G47640	588
AT3G47650	7010
AT3G47660	20
AT3G47670	296
AT3G47675	205
AT3G47680	630
AT3G47690	86
AT3G47700	330
AT3G47710	0
AT3G47720	0
AT3G47730	846
AT3G47740	0
AT3G47750	388
AT3G47760	0
AT3G47770	0
AT3G47780	226
AT3G47790	0
AT3G47800	332
AT3G47810	2156
AT3G47820	1258
AT3G47830	105
AT3G47833	955
AT3G47836	440
AT3G47840	6
AT3G47850	510
AT3G47860	1009
AT3G47870	1
AT3G47875	16
AT3G47890	1389
AT3G47910	2467
AT3G47920	0
AT3G47930	767
AT3G47940	190
AT3G47950	32
AT3G47960	6271
AT3G47965	52
AT3G47980	2
AT3G47990	804
AT3G48000	5609
AT3G48010	7
AT3G48020	7
AT3G48030	781
AT3G48040	281
AT3G48050	2599
AT3G48057	0
AT3G48058	0
AT3G48060	1003
AT3G48070	925
AT3G48080	174
AT3G48090	1193
AT3G48100	1900
AT3G48110	3086
AT3G48115	239
AT3G48120	258
AT3G48130	2
AT3G48131	0
AT3G48140	5829
AT3G48150	72
AT3G48160	52
AT3G48170	1737
AT3G48180	2
AT3G48185	67
AT3G48187	95
AT3G48190	1004
AT3G48195	553
AT3G48200	7347
AT3G48201	0
AT3G48205	0
AT3G48208	0
AT3G48209	0
AT3G48210	94
AT3G48220	0
AT3G48230	0
AT3G48231	0
AT3G48235	1
AT3G48240	126
AT3G48250	89
AT3G48260	7
AT3G48270	0
AT3G48275	0
AT3G48280	556
AT3G48290	120
AT3G48298	0
AT3G48300	26
AT3G48310	1795
AT3G48320	704
AT3G48330	761
AT3G48340	1
AT3G48343	1
AT3G48344	0
AT3G48346	0
AT3G48350	230
AT3G48360	2
AT3G48370	0
AT3G48380	616
AT3G48390	81
AT3G48400	0
AT3G48410	39
AT3G48420	6505
AT3G48425	205
AT3G48430	892
AT3G48440	298
AT3G48450	16
AT3G48460	4686
AT3G48470	150
AT3G48475	0
AT3G48480	40
AT3G48490	47
AT3G48500	1000
AT3G48510	18
AT3G48515	0
AT3G48520	419
AT3G48523	20
AT3G48526	0
AT3G48530	642
AT3G48540	15
AT3G48550	41
AT3G48560	17694
AT3G48570	190
AT3G48580	8
AT3G48590	612
AT3G48600	71
AT3G48610	2573
AT3G48620	2
AT3G48630	36
AT3G48640	64
AT3G48650	771
AT3G48660	58
AT3G48670	763
AT3G48675	0
AT3G48680	1143
AT3G48690	5230
AT3G48700	13
AT3G48710	1028
AT3G48720	625
AT3G48730	4116
AT3G48740	9814
AT3G48745	0
AT3G48750	1248
AT3G48760	1299
AT3G48770	15
AT3G48780	1030
AT3G48790	51
AT3G48800	531
AT3G48810	230
AT3G48820	270
AT3G48830	85
AT3G48835	6
AT3G48840	1
AT3G48850	0
AT3G48860	818
AT3G48870	1939
AT3G48880	588
AT3G48890	1153
AT3G48900	16
AT3G48920	1
AT3G48930	3276
AT3G48940	0
AT3G48950	0
AT3G48960	0
AT3G48970	13
AT3G48980	302
AT3G48990	3201
AT3G49000	659
AT3G49010	3446
AT3G49020	0
AT3G49030	0
AT3G49040	0
AT3G49045	0
AT3G49050	716
AT3G49055	18
AT3G49060	1165
AT3G49070	34
AT3G49080	466
AT3G49100	198
AT3G49110	7
AT3G49115	0
AT3G49120	1688
AT3G49130	1
AT3G49140	2210
AT3G49142	56
AT3G49150	0
AT3G49155	0
AT3G49160	1538
AT3G49162	0
AT3G49170	100
AT3G49180	139
AT3G49190	1
AT3G49200	0
AT3G49210	77
AT3G49220	6707
AT3G49230	1
AT3G49240	0
AT3G49250	218
AT3G49260	1062
AT3G49270	0
AT3G49280	0
AT3G49290	592
AT3G49300	1
AT3G49305	0
AT3G49307	0
AT3G49310	550
AT3G49320	146
AT3G49330	51
AT3G49340	30
AT3G49350	1221
AT3G49360	559
AT3G49370	80
AT3G49380	3
AT3G49390	677
AT3G49400	64
AT3G49410	32
AT3G49420	42
AT3G49430	1369
AT3G49440	0
AT3G49450	0
AT3G49460	0
AT3G49470	2729
AT3G49480	6
AT3G49490	1703
AT3G49500	949
AT3G49510	30
AT3G49520	0
AT3G49530	4732
AT3G49540	0
AT3G49550	106
AT3G49551	3
AT3G49560	1615
AT3G49570	3
AT3G49580	6
AT3G49590	576
AT3G49600	1094
AT3G49601	1531
AT3G49610	0
AT3G49620	0
AT3G49630	1
AT3G49640	259
AT3G49645	106
AT3G49650	217
AT3G49660	82
AT3G49668	0
AT3G49670	1345
AT3G49680	4672
AT3G49690	5
AT3G49700	0
AT3G49710	64
AT3G49720	3117
AT3G49725	213
AT3G49730	199
AT3G49740	0
AT3G49744	0
AT3G49750	42
AT3G49760	0
AT3G49765	0
AT3G49770	0
AT3G49780	854
AT3G49790	80
AT3G49796	0
AT3G49800	854
AT3G49810	939
AT3G49820	0
AT3G49830	0
AT3G49832	1
AT3G49840	204
AT3G49845	0
AT3G49850	534
AT3G49860	1
AT3G49870	2045
AT3G49880	451
AT3G49890	85
AT3G49900	91
AT3G49910	4761
AT3G49920	78
AT3G49925	0
AT3G49930	11
AT3G49940	332
AT3G49950	0
AT3G49960	2
AT3G49970	18
AT3G49980	3
AT3G49990	933
AT3G50000	1520
AT3G50010	1
AT3G50020	0
AT3G50030	0
AT3G50040	21
AT3G50050	161
AT3G50060	2964
AT3G50070	182
AT3G50080	313
AT3G50090	0
AT3G50100	102
AT3G50110	197
AT3G50120	1
AT3G50123	0
AT3G50130	0
AT3G50140	0
AT3G50150	0
AT3G50160	0
AT3G50170	0
AT3G50180	0
AT3G50190	0
AT3G50200	0
AT3G50210	118
AT3G50220	39
AT3G50230	0
AT3G50240	1881
AT3G50250	0
AT3G50260	53
AT3G50270	608
AT3G50280	53
AT3G50290	0
AT3G50295	0
AT3G50300	0
AT3G50301	0
AT3G50310	10
AT3G50320	0
AT3G50330	0
AT3G50340	636
AT3G50350	92
AT3G50360	1131
AT3G50370	5153
AT3G50373	0
AT3G50376	0
AT3G50380	2204
AT3G50390	14
AT3G50400	2
AT3G50410	39
AT3G50420	36
AT3G50430	231
AT3G50440	848
AT3G50450	6
AT3G50460	0
AT3G50470	46
AT3G50480	1767
AT3G50490	0
AT3G50500	319
AT3G50505	0
AT3G50510	3
AT3G50520	494
AT3G50530	1686
AT3G50540	0
AT3G50550	596
AT3G50560	401
AT3G50570	29
AT3G50580	0
AT3G50590	2643
AT3G50610	1
AT3G50620	163
AT3G50625	0
AT3G50630	402
AT3G50640	0
AT3G50650	136
AT3G50660	402
AT3G50665	0
AT3G50670	1803
AT3G50680	0
AT3G50685	3499
AT3G50690	1263
AT3G50700	54
AT3G50710	0
AT3G50720	0
AT3G50730	0
AT3G50740	242
AT3G50750	640
AT3G50755	0
AT3G50760	447
AT3G50770	14
AT3G50780	632
AT3G50790	1883
AT3G50800	109
AT3G50808	0
AT3G50810	59
AT3G50820	61793
AT3G50825	8
AT3G50830	1819
AT3G50835	1
AT3G50840	258
AT3G50845	75
AT3G50850	19
AT3G50860	367
AT3G50870	51
AT3G50880	288
AT3G50890	170
AT3G50895	0
AT3G50900	212
AT3G50910	2632
AT3G50920	381
AT3G50925	0
AT3G50930	2648
AT3G50940	10
AT3G50950	9614
AT3G50960	53
AT3G50970	96
AT3G50980	0
AT3G50990	0
AT3G51000	1690
AT3G51010	717
AT3G51020	0
AT3G51030	108
AT3G51040	332
AT3G51050	1319
AT3G51060	37
AT3G51070	0
AT3G51075	14
AT3G51080	322
AT3G51090	94
AT3G51100	654
AT3G51110	195
AT3G51120	1319
AT3G51130	1200
AT3G51135	0
AT3G51140	1991
AT3G51150	1953
AT3G51160	990
AT3G51171	0
AT3G51180	111
AT3G51190	1
AT3G51200	0
AT3G51210	0
AT3G51220	158
AT3G51230	60
AT3G51238	13
AT3G51240	53
AT3G51250	1835
AT3G51260	2581
AT3G51265	0
AT3G51270	625
AT3G51280	104
AT3G51290	35
AT3G51300	11
AT3G51310	1493
AT3G51320	95
AT3G51325	17
AT3G51330	51
AT3G51340	89
AT3G51350	18
AT3G51360	0
AT3G51370	3315
AT3G51375	0
AT3G51380	17
AT3G51390	144
AT3G51400	16
AT3G51410	0
AT3G51420	3052
AT3G51430	245
AT3G51440	20
AT3G51450	493
AT3G51460	1216
AT3G51470	156
AT3G51478	47
AT3G51480	586
AT3G51490	80
AT3G51500	243
AT3G51510	3191
AT3G51520	756
AT3G51530	113
AT3G51540	22
AT3G51550	7836
AT3G51560	0
AT3G51570	1
AT3G51580	561
AT3G51590	0
AT3G51600	7074
AT3G51610	474
AT3G51620	908
AT3G51630	2730
AT3G51640	586
AT3G51642	0
AT3G51644	0
AT3G51650	504
AT3G51660	111
AT3G51670	1342
AT3G51680	0
AT3G51690	0
AT3G51700	0
AT3G51710	71
AT3G51720	544
AT3G51730	6048
AT3G51740	402
AT3G51750	692
AT3G51760	307
AT3G51770	1432
AT3G51780	882
AT3G51790	211
AT3G51800	2286
AT3G51810	0
AT3G51820	7906
AT3G51830	1039
AT3G51840	2388
AT3G51850	2137
AT3G51860	135
AT3G51870	322
AT3G51880	2169
AT3G51890	486
AT3G51895	9908
AT3G51910	11
AT3G51920	8591
AT3G51930	156
AT3G51940	309
AT3G51950	9595
AT3G51960	254
AT3G51970	293
AT3G51980	798
AT3G51990	238
AT3G52000	0
AT3G52003	0
AT3G52010	1
AT3G52020	0
AT3G52030	574
AT3G52040	25
AT3G52050	849
AT3G52055	0
AT3G52060	778
AT3G52070	0
AT3G52072	43
AT3G52075	0
AT3G52080	2
AT3G52090	1279
AT3G52100	444
AT3G52105	65
AT3G52110	174
AT3G52115	50
AT3G52120	1691
AT3G52130	4
AT3G52140	2184
AT3G52150	7323
AT3G52155	799
AT3G52160	2
AT3G52170	121
AT3G52180	973
AT3G52190	391
AT3G52200	1691
AT3G52210	205
AT3G52220	1689
AT3G52230	5845
AT3G52240	409
AT3G52250	2392
AT3G52260	265
AT3G52270	24
AT3G52280	675
AT3G52285	0
AT3G52290	630
AT3G52300	6512
AT3G52310	119
AT3G52320	0
AT3G52330	0
AT3G52340	3733
AT3G52345	0
AT3G52350	2
AT3G52360	871
AT3G52370	1345
AT3G52380	4388
AT3G52390	155
AT3G52400	4128
AT3G52410	0
AT3G52420	61
AT3G52430	1013
AT3G52440	0
AT3G52450	790
AT3G52460	30
AT3G52470	2029
AT3G52480	33
AT3G52490	374
AT3G52500	1480
AT3G52510	0
AT3G52520	104
AT3G52525	31
AT3G52526	46
AT3G52527	0
AT3G52530	30
AT3G52535	110
AT3G52540	17
AT3G52550	0
AT3G52560	2048
AT3G52561	0
AT3G52565	0
AT3G52570	218
AT3G52580	737
AT3G52590	5097
AT3G52600	0
AT3G52605	2
AT3G52610	408
AT3G52620	3
AT3G52630	105
AT3G52640	862
AT3G52660	1016
AT3G52670	58
AT3G52680	142
AT3G52690	0
AT3G52700	0
AT3G52705	0
AT3G52710	662
AT3G52720	11753
AT3G52730	2250
AT3G52740	1106
AT3G52742	1
AT3G52748	14
AT3G52750	3856
AT3G52760	222
AT3G52765	0
AT3G52770	68
AT3G52780	0
AT3G52790	1
AT3G52800	12427
AT3G52810	0
AT3G52820	35
AT3G52830	0
AT3G52840	2647
AT3G52850	4488
AT3G52860	97
AT3G52870	2817
AT3G52880	13491
AT3G52890	912
AT3G52900	346
AT3G52905	105
AT3G52910	54
AT3G52920	2712
AT3G52930	7096
AT3G52940	682
AT3G52941	0
AT3G52950	1587
AT3G52955	0
AT3G52957	0
AT3G52960	8070
AT3G52970	0
AT3G52980	0
AT3G52990	3722
AT3G53000	310
AT3G53010	37
AT3G53015	0
AT3G53016	0
AT3G53020	4855
AT3G53030	594
AT3G53040	15
AT3G53050	0
AT3G53060	0
AT3G53065	0
AT3G53070	0
AT3G53075	0
AT3G53080	0
AT3G53090	849
AT3G53100	1075
AT3G53110	2137
AT3G53120	439
AT3G53130	1169
AT3G53140	0
AT3G53150	2
AT3G53160	40
AT3G53170	249
AT3G53180	1931
AT3G53190	584
AT3G53200	0
AT3G53210	21
AT3G53220	51
AT3G53230	1059
AT3G53232	1
AT3G53235	67
AT3G53240	444
AT3G53250	1
AT3G53260	13153
AT3G53270	728
AT3G53280	534
AT3G53290	0
AT3G53294	0
AT3G53300	0
AT3G53305	0
AT3G53310	68
AT3G53320	149
AT3G53330	0
AT3G53340	236
AT3G53342	0
AT3G53350	416
AT3G53360	68
AT3G53365	7
AT3G53370	115
AT3G53380	419
AT3G53390	990
AT3G53400	2112
AT3G53403	4
AT3G53410	245
AT3G53420	70004
AT3G53430	3703
AT3G53440	69
AT3G53450	3
AT3G53460	3161
AT3G53470	1923
AT3G53480	63
AT3G53490	143
AT3G53500	2338
AT3G53510	138
AT3G53520	1115
AT3G53530	65
AT3G53540	1250
AT3G53550	0
AT3G53560	1714
AT3G53570	594
AT3G53580	1933
AT3G53590	0
AT3G53600	2
AT3G53610	918
AT3G53611	0
AT3G53620	946
AT3G53630	432
AT3G53640	0
AT3G53650	122
AT3G53670	770
AT3G53680	298
AT3G53690	11
AT3G53700	806
AT3G53710	1910
AT3G53720	2518
AT3G53730	1406
AT3G53740	2378
AT3G53750	1271
AT3G53760	188
AT3G53770	0
AT3G53775	0
AT3G53780	907
AT3G53790	2
AT3G53800	87
AT3G53810	479
AT3G53820	0
AT3G53830	3723
AT3G53840	21
AT3G53850	283
AT3G53860	48
AT3G53870	6376
AT3G53880	191
AT3G53890	2249
AT3G53900	870
AT3G53910	0
AT3G53920	3450
AT3G53930	526
AT3G53940	54
AT3G53950	209
AT3G53960	1589
AT3G53965	0
AT3G53970	788
AT3G53980	164
AT3G53990	1192
AT3G54000	1561
AT3G54010	1387
AT3G54020	1157
AT3G54030	557
AT3G54040	70
AT3G54050	44328
AT3G54060	10
AT3G54065	0
AT3G54070	0
AT3G54080	298
AT3G54085	42
AT3G54090	963
AT3G54100	442
AT3G54110	1341
AT3G54120	90
AT3G54130	243
AT3G54140	2803
AT3G54150	2
AT3G54160	16
AT3G54170	546
AT3G54180	69
AT3G54190	1268
AT3G54200	692
AT3G54210	10547
AT3G54220	2297
AT3G54230	2117
AT3G54240	0
AT3G54250	281
AT3G54260	211
AT3G54270	122
AT3G54280	3542
AT3G54290	663
AT3G54300	767
AT3G54310	2
AT3G54320	132
AT3G54340	0
AT3G54350	895
AT3G54360	3306
AT3G54363	19
AT3G54366	322
AT3G54380	338
AT3G54390	1114
AT3G54400	1293
AT3G54410	0
AT3G54420	80
AT3G54430	0
AT3G54440	3658
AT3G54450	0
AT3G54460	2165
AT3G54470	1697
AT3G54480	854
AT3G54490	0
AT3G54500	30805
AT3G54510	8
AT3G54520	0
AT3G54530	0
AT3G54540	2890
AT3G54550	0
AT3G54560	438
AT3G54570	0
AT3G54580	0
AT3G54590	0
AT3G54600	7538
AT3G54610	394
AT3G54620	1127
AT3G54625	3
AT3G54630	0
AT3G54640	1679
AT3G54650	573
AT3G54660	15709
AT3G54670	1241
AT3G54680	666
AT3G54690	867
AT3G54700	0
AT3G54710	41
AT3G54720	1077
AT3G54730	1
AT3G54740	320
AT3G54750	358
AT3G54760	2034
AT3G54770	0
AT3G54780	133
AT3G54790	590
AT3G54800	0
AT3G54810	2636
AT3G54820	637
AT3G54823	1
AT3G54826	1013
AT3G54830	388
AT3G54840	1194
AT3G54850	387
AT3G54860	533
AT3G54870	12
AT3G54880	129
AT3G54890	167149
AT3G54900	4580
AT3G54910	186
AT3G54920	422
AT3G54925	0
AT3G54930	132
AT3G54940	0
AT3G54950	297
AT3G54960	496
AT3G54970	154
AT3G54980	144
AT3G54990	39
AT3G55000	480
AT3G55005	362
AT3G55010	790
AT3G55020	2342
AT3G55030	477
AT3G55040	3196
AT3G55050	1132
AT3G55060	76
AT3G55070	809
AT3G55080	585
AT3G55090	92
AT3G55100	0
AT3G55110	292
AT3G55120	1359
AT3G55130	765
AT3G55140	699
AT3G55150	3
AT3G55160	357
AT3G55170	490
AT3G55180	0
AT3G55190	0
AT3G55200	114
AT3G55210	3
AT3G55220	166
AT3G55230	4
AT3G55240	544
AT3G55250	2582
AT3G55252	0
AT3G55254	0
AT3G55258	0
AT3G55260	718
AT3G55270	1607
AT3G55280	1186
AT3G55290	177
AT3G55300	0
AT3G55310	1
AT3G55320	1055
AT3G55330	6299
AT3G55340	223
AT3G55350	262
AT3G55360	1529
AT3G55370	285
AT3G55380	466
AT3G55390	59
AT3G55400	2047
AT3G55410	3644
AT3G55420	283
AT3G55430	2891
AT3G55440	22501
AT3G55450	360
AT3G55460	1543
AT3G55470	211
AT3G55480	1425
AT3G55485	1
AT3G55490	77
AT3G55500	2070
AT3G55510	202
AT3G55512	0
AT3G55513	0
AT3G55515	0
AT3G55520	1062
AT3G55530	371
AT3G55540	0
AT3G55550	0
AT3G55560	106
AT3G55566	0
AT3G55570	0
AT3G55580	371
AT3G55590	1
AT3G55600	178
AT3G55605	195
AT3G55610	9068
AT3G55620	1388
AT3G55630	3855
AT3G55640	766
AT3G55646	200
AT3G55650	7
AT3G55660	54
AT3G55665	0
AT3G55670	0
AT3G55672	0
AT3G55677	0
AT3G55680	0
AT3G55690	58
AT3G55700	6
AT3G55710	126
AT3G55720	6
AT3G55730	119
AT3G55734	0
AT3G55735	1
AT3G55740	305
AT3G55750	1890
AT3G55760	739
AT3G55770	2105
AT3G55780	0
AT3G55790	0
AT3G55795	0
AT3G55800	80064
AT3G55810	0
AT3G55820	16
AT3G55830	713
AT3G55840	93
AT3G55850	696
AT3G55860	1
AT3G55870	0
AT3G55880	1128
AT3G55890	19
AT3G55900	4
AT3G55910	9
AT3G55920	266
AT3G55930	0
AT3G55935	0
AT3G55940	180
AT3G55950	234
AT3G55960	1453
AT3G55970	11
AT3G55980	42688
AT3G55990	386
AT3G56000	68
AT3G56010	2997
AT3G56020	575
AT3G56030	29
AT3G56040	5560
AT3G56050	4229
AT3G56060	750
AT3G56070	614
AT3G56080	1706
AT3G56085	0
AT3G56090	2435
AT3G56100	40
AT3G56110	435
AT3G56120	452
AT3G56130	1242
AT3G56140	4702
AT3G56150	5434
AT3G56160	3547
AT3G56170	275
AT3G56180	0
AT3G56190	2195
AT3G56200	798
AT3G56210	676
AT3G56220	1
AT3G56230	18
AT3G56240	11551
AT3G56250	47
AT3G56260	150
AT3G56270	418
AT3G56275	384
AT3G56277	0
AT3G56280	0
AT3G56290	10061
AT3G56300	193
AT3G56310	2150
AT3G56320	317
AT3G56330	134
AT3G56340	2198
AT3G56350	0
AT3G56360	905
AT3G56370	1612
AT3G56380	1
AT3G56390	0
AT3G56400	7736
AT3G56408	21
AT3G56410	0
AT3G56420	0
AT3G56430	416
AT3G56440	130
AT3G56450	180
AT3G56460	1330
AT3G56470	15
AT3G56480	718
AT3G56490	1217
AT3G56500	0
AT3G56510	534
AT3G56520	0
AT3G56530	0
AT3G56540	0
AT3G56550	45
AT3G56560	0
AT3G56570	17
AT3G56580	698
AT3G56590	1716
AT3G56600	3
AT3G56610	0
AT3G56620	153
AT3G56630	1104
AT3G56640	277
AT3G56650	1901
AT3G56660	7
AT3G56670	0
AT3G56680	1296
AT3G56690	227
AT3G56700	3
AT3G56705	0
AT3G56710	575
AT3G56720	269
AT3G56730	41
AT3G56740	252
AT3G56750	567
AT3G56760	973
AT3G56770	19
AT3G56780	3
AT3G56790	22
AT3G56800	5095
AT3G56810	464
AT3G56820	138
AT3G56825	3
AT3G56830	162
AT3G56840	563
AT3G56850	603
AT3G56860	2466
AT3G56870	69
AT3G56880	5146
AT3G56890	22
AT3G56891	0
AT3G56900	143
AT3G56910	4115
AT3G56920	31
AT3G56930	261
AT3G56940	70590
AT3G56950	719
AT3G56960	258
AT3G56970	0
AT3G56980	0
AT3G56990	376
AT3G57000	512
AT3G57010	104
AT3G57020	4047
AT3G57030	561
AT3G57040	1377
AT3G57050	3158
AT3G57060	255
AT3G57062	715
AT3G57070	1178
AT3G57072	0
AT3G57080	226
AT3G57090	816
AT3G57100	2
AT3G57110	4
AT3G57120	378
AT3G57130	3
AT3G57140	192
AT3G57150	721
AT3G57157	37
AT3G57160	30
AT3G57170	400
AT3G57180	859
AT3G57190	1301
AT3G57200	14
AT3G57210	6
AT3G57220	311
AT3G57230	1077
AT3G57240	24
AT3G57250	0
AT3G57260	368
AT3G57270	4
AT3G57280	660
AT3G57290	2171
AT3G57300	2545
AT3G57310	0
AT3G57320	306
AT3G57330	3889
AT3G57340	638
AT3G57350	336
AT3G57360	30
AT3G57370	0
AT3G57380	3
AT3G57390	272
AT3G57400	2320
AT3G57410	2440
AT3G57420	727
AT3G57430	139
AT3G57440	4
AT3G57450	2304
AT3G57460	79
AT3G57465	2
AT3G57470	1283
AT3G57480	140
AT3G57490	174
AT3G57500	16
AT3G57510	0
AT3G57520	3302
AT3G57530	15326
AT3G57540	450
AT3G57550	1093
AT3G57560	624
AT3G57570	867
AT3G57580	96
AT3G57586	11
AT3G57587	0
AT3G57590	81
AT3G57600	81
AT3G57610	3253
AT3G57620	0
AT3G57630	1337
AT3G57640	427
AT3G57645	1
AT3G57650	1102
AT3G57660	550
AT3G57670	53
AT3G57680	203
AT3G57690	0
AT3G57700	0
AT3G57710	243
AT3G57720	80
AT3G57730	0
AT3G57740	15
AT3G57750	525
AT3G57760	149
AT3G57765	2
AT3G57770	43
AT3G57780	311
AT3G57785	100
AT3G57787	0
AT3G57790	192
AT3G57800	799
AT3G57810	669
AT3G57820	1
AT3G57830	468
AT3G57840	0
AT3G57850	0
AT3G57854	0
AT3G57860	49
AT3G57870	2756
AT3G57880	2439
AT3G57890	1947
AT3G57900	0
AT3G57910	189
AT3G57920	0
AT3G57930	729
AT3G57940	242
AT3G57950	0
AT3G57960	0
AT3G57965	152
AT3G57970	2
AT3G57980	372
AT3G57990	2010
AT3G58000	14
AT3G58010	1126
AT3G58020	258
AT3G58030	1545
AT3G58035	0
AT3G58040	963
AT3G58050	1485
AT3G58060	0
AT3G58070	555
AT3G58090	210
AT3G58100	111
AT3G58110	768
AT3G58120	49
AT3G58130	162
AT3G58140	2928
AT3G58150	9
AT3G58160	601
AT3G58165	0
AT3G58170	786
AT3G58180	322
AT3G58190	0
AT3G58193	1
AT3G58196	0
AT3G58200	41
AT3G58210	0
AT3G58220	529
AT3G58230	0
AT3G58240	0
AT3G58250	0
AT3G58260	0
AT3G58270	43
AT3G58280	0
AT3G58290	0
AT3G58300	0
AT3G58310	0
AT3G58320	0
AT3G58330	0
AT3G58340	0
AT3G58347	0
AT3G58350	90
AT3G58360	0
AT3G58370	0
AT3G58380	8
AT3G58390	0
AT3G58400	0
AT3G58410	0
AT3G58415	0
AT3G58420	0
AT3G58430	65
AT3G58440	0
AT3G58450	3
AT3G58460	723
AT3G58470	188
AT3G58480	1
AT3G58490	1603
AT3G58500	2031
AT3G58510	1868
AT3G58520	62
AT3G58530	264
AT3G58540	1
AT3G58550	0
AT3G58560	1976
AT3G58570	291
AT3G58580	1016
AT3G58585	0
AT3G58590	60
AT3G58600	577
AT3G58610	8248
AT3G58620	189
AT3G58630	202
AT3G58640	3615
AT3G58650	98
AT3G58660	344
AT3G58670	444
AT3G58680	1836
AT3G58690	412
AT3G58700	496
AT3G58710	116
AT3G58720	1048
AT3G58730	4103
AT3G58740	0
AT3G58750	575
AT3G58760	602
AT3G58770	25
AT3G58780	1
AT3G58790	494
AT3G58795	7
AT3G58800	156
AT3G58810	42
AT3G58820	106
AT3G58830	1238
AT3G58840	831
AT3G58850	337
AT3G58860	0
AT3G58865	35
AT3G58875	0
AT3G58877	0
AT3G58880	0
AT3G58890	0
AT3G58900	199
AT3G58910	0
AT3G58920	2
AT3G58930	160
AT3G58940	196
AT3G58950	0
AT3G58960	0
AT3G58970	1223
AT3G58975	95
AT3G58980	208
AT3G58990	5389
AT3G59000	175
AT3G59010	252
AT3G59020	2283
AT3G59030	1
AT3G59040	1060
AT3G59050	1792
AT3G59060	7414
AT3G59068	8
AT3G59070	1
AT3G59080	1068
AT3G59090	1171
AT3G59100	994
AT3G59110	610
AT3G59120	0
AT3G59130	0
AT3G59140	2928
AT3G59150	126
AT3G59160	0
AT3G59170	0
AT3G59180	0
AT3G59190	3
AT3G59200	17
AT3G59210	522
AT3G59220	46
AT3G59230	4
AT3G59240	0
AT3G59245	0
AT3G59250	94
AT3G59260	5
AT3G59270	8
AT3G59280	1160
AT3G59290	831
AT3G59295	0
AT3G59300	1711
AT3G59310	315
AT3G59320	138
AT3G59330	105
AT3G59340	0
AT3G59350	342
AT3G59360	796
AT3G59370	0
AT3G59380	715
AT3G59390	195
AT3G59400	159
AT3G59410	928
AT3G59415	0
AT3G59420	463
AT3G59430	182
AT3G59435	4
AT3G59440	0
AT3G59450	7
AT3G59455	0
AT3G59460	0
AT3G59470	257
AT3G59480	28
AT3G59490	413
AT3G59500	860
AT3G59510	15
AT3G59520	125
AT3G59530	158
AT3G59540	1811
AT3G59550	71
AT3G59570	259
AT3G59580	395
AT3G59590	0
AT3G59600	875
AT3G59610	0
AT3G59620	0
AT3G59630	451
AT3G59640	266
AT3G59650	164
AT3G59660	949
AT3G59670	212
AT3G59680	101
AT3G59690	33
AT3G59695	0
AT3G59700	47
AT3G59710	31
AT3G59720	0
AT3G59730	3
AT3G59740	8
AT3G59750	68
AT3G59760	1941
AT3G59765	117
AT3G59770	2988
AT3G59780	13805
AT3G59790	7
AT3G59800	352
AT3G59810	439
AT3G59820	180
AT3G59830	3
AT3G59840	311
AT3G59845	0
AT3G59850	1
AT3G59860	0
AT3G59870	590
AT3G59880	97
AT3G59884	2
AT3G59890	209
AT3G59900	103
AT3G59910	3613
AT3G59920	3279
AT3G59923	0
AT3G59926	0
AT3G59930	0
AT3G59940	0
AT3G59950	1069
AT3G59960	0
AT3G59970	9632
AT3G59980	922
AT3G59990	1909
AT3G60000	0
AT3G60010	0
AT3G60020	0
AT3G60030	3117
AT3G60040	68
AT3G60050	154
AT3G60060	0
AT3G60070	354
AT3G60075	0
AT3G60080	1173
AT3G60090	0
AT3G60100	2
AT3G60110	122
AT3G60120	0
AT3G60130	262
AT3G60140	0
AT3G60150	91
AT3G60160	650
AT3G60164	1
AT3G60170	5
AT3G60176	1
AT3G60180	119
AT3G60190	817
AT3G60200	199
AT3G60210	1010
AT3G60220	22
AT3G60238	0
AT3G60240	4398
AT3G60245	4639
AT3G60250	1037
AT3G60260	242
AT3G60270	0
AT3G60280	0
AT3G60286	14
AT3G60290	133
AT3G60300	1236
AT3G60310	232
AT3G60320	1983
AT3G60328	0
AT3G60330	21
AT3G60340	1130
AT3G60350	1159
AT3G60360	170
AT3G60370	742
AT3G60380	594
AT3G60390	263
AT3G60400	209
AT3G60410	964
AT3G60415	1048
AT3G60420	2
AT3G60440	825
AT3G60450	256
AT3G60460	0
AT3G60470	0
AT3G60480	269
AT3G60490	12
AT3G60500	502
AT3G60510	248
AT3G60520	592
AT3G60530	187
AT3G60540	49
AT3G60550	2
AT3G60560	0
AT3G60565	0
AT3G60570	0
AT3G60580	52
AT3G60590	300
AT3G60600	1525
AT3G60610	3
AT3G60613	0
AT3G60620	989
AT3G60630	964
AT3G60640	142
AT3G60650	0
AT3G60660	36
AT3G60670	11
AT3G60680	174
AT3G60690	216
AT3G60700	0
AT3G60710	4
AT3G60720	132
AT3G60730	5
AT3G60740	456
AT3G60750	71564
AT3G60760	0
AT3G60770	2719
AT3G60780	0
AT3G60790	0
AT3G60800	429
AT3G60805	0
AT3G60810	725
AT3G60820	2764
AT3G60830	545
AT3G60840	258
AT3G60850	748
AT3G60860	1456
AT3G60870	0
AT3G60880	437
AT3G60890	0
AT3G60900	25
AT3G60910	944
AT3G60920	1
AT3G60930	572
AT3G60935	5
AT3G60940	1
AT3G60950	0
AT3G60955	0
AT3G60957	1
AT3G60960	110
AT3G60961	0
AT3G60965	226
AT3G60966	4
AT3G60970	6
AT3G60972	0
AT3G60975	0
AT3G60980	71
AT3G60990	0
AT3G61010	1158
AT3G61020	164
AT3G61028	0
AT3G61030	0
AT3G61035	0
AT3G61040	1
AT3G61050	2162
AT3G61060	109
AT3G61070	561
AT3G61080	2403
AT3G61090	4
AT3G61100	107
AT3G61105	0
AT3G61110	3025
AT3G61111	1
AT3G61113	58
AT3G61117	0
AT3G61118	0
AT3G61120	0
AT3G61130	2949
AT3G61140	925
AT3G61150	467
AT3G61160	25
AT3G61170	36
AT3G61172	0
AT3G61175	0
AT3G61177	0
AT3G61180	854
AT3G61182	0
AT3G61185	0
AT3G61190	491
AT3G61198	1
AT3G61200	730
AT3G61210	1654
AT3G61220	5227
AT3G61230	0
AT3G61240	1615
AT3G61250	5
AT3G61260	2257
AT3G61270	0
AT3G61280	340
AT3G61290	0
AT3G61300	0
AT3G61310	607
AT3G61320	656
AT3G61330	2
AT3G61340	0
AT3G61350	83
AT3G61360	78
AT3G61370	146
AT3G61380	379
AT3G61390	0
AT3G61400	0
AT3G61410	14
AT3G61415	377
AT3G61420	1887
AT3G61430	22946
AT3G61440	18077
AT3G61450	7
AT3G61460	407
AT3G61470	93330
AT3G61480	580
AT3G61490	137
AT3G61500	0
AT3G61510	0
AT3G61520	56
AT3G61530	225
AT3G61540	263
AT3G61545	0
AT3G61550	253
AT3G61560	388
AT3G61570	421
AT3G61571	1
AT3G61580	8255
AT3G61590	410
AT3G61600	2142
AT3G61610	75
AT3G61620	192
AT3G61630	147
AT3G61640	1510
AT3G61650	310
AT3G61660	8
AT3G61670	869
AT3G61680	27
AT3G61690	2077
AT3G61700	1771
AT3G61710	727
AT3G61715	0
AT3G61720	0
AT3G61721	0
AT3G61723	0
AT3G61730	0
AT3G61740	859
AT3G61750	266
AT3G61755	0
AT3G61760	32
AT3G61770	1165
AT3G61780	624
AT3G61790	509
AT3G61800	294
AT3G61810	0
AT3G61820	1966
AT3G61825	0
AT3G61826	0
AT3G61829	0
AT3G61830	669
AT3G61840	7
AT3G61850	152
AT3G61860	910
AT3G61870	15684
AT3G61880	279
AT3G61890	1641
AT3G61897	0
AT3G61898	1
AT3G61900	33
AT3G61910	15
AT3G61920	41
AT3G61930	0
AT3G61940	1
AT3G61950	186
AT3G61960	1103
AT3G61962	0
AT3G61970	170
AT3G61980	432
AT3G61990	100
AT3G62000	304
AT3G62010	2499
AT3G62020	242
AT3G62030	25516
AT3G62040	38
AT3G62050	37
AT3G62060	113
AT3G62070	130
AT3G62080	182
AT3G62090	0
AT3G62100	26
AT3G62110	482
AT3G62120	2477
AT3G62130	917
AT3G62140	447
AT3G62150	35
AT3G62160	109
AT3G62170	0
AT3G62180	0
AT3G62190	844
AT3G62200	499
AT3G62210	0
AT3G62220	451
AT3G62230	0
AT3G62240	1071
AT3G62245	0
AT3G62250	3426
AT3G62260	2094
AT3G62270	82
AT3G62280	1
AT3G62285	0
AT3G62290	7748
AT3G62300	577
AT3G62310	1519
AT3G62320	2
AT3G62330	819
AT3G62340	0
AT3G62350	0
AT3G62360	1704
AT3G62370	441
AT3G62380	0
AT3G62390	307
AT3G62400	1670
AT3G62410	32855
AT3G62420	2958
AT3G62430	22
AT3G62440	0
AT3G62450	296
AT3G62455	55
AT3G62460	148
AT3G62470	125
AT3G62475	0
AT3G62480	0
AT3G62490	0
AT3G62499	2
AT3G62500	115
AT3G62510	18
AT3G62520	0
AT3G62528	0
AT3G62529	0
AT3G62530	6466
AT3G62540	4
AT3G62550	123
AT3G62560	969
AT3G62570	71
AT3G62580	1969
AT3G62590	229
AT3G62600	1673
AT3G62610	121
AT3G62615	0
AT3G62620	161
AT3G62630	268
AT3G62640	0
AT3G62650	691
AT3G62660	695
AT3G62670	0
AT3G62680	0
AT3G62690	545
AT3G62695	0
AT3G62700	7664
AT3G62710	0
AT3G62720	1347
AT3G62725	0
AT3G62730	0
AT3G62735	0
AT3G62740	22
AT3G62750	1680
AT3G62760	0
AT3G62770	670
AT3G62780	7
AT3G62790	1154
AT3G62800	304
AT3G62810	698
AT3G62820	1984
AT3G62830	562
AT3G62840	1339
AT3G62850	2
AT3G62860	140
AT3G62870	4912
AT3G62880	183
AT3G62890	53
AT3G62900	2005
AT3G62910	1589
AT3G62920	53
AT3G62930	46
AT3G62940	669
AT3G62950	229
AT3G62960	85
AT3G62970	452
AT3G62980	2677
AT3G62990	9
AT3G63000	1317
AT3G63003	0
AT3G63006	0
AT3G63010	327
AT3G63020	0
AT3G63030	105
AT3G63040	0
AT3G63050	33
AT3G63052	0
AT3G63060	65
AT3G63070	1981
AT3G63080	668
AT3G63088	3
AT3G63090	48
AT3G63093	4
AT3G63095	0
AT3G63110	960
AT3G63120	1101
AT3G63130	464
AT3G63140	21774
AT3G63150	1212
AT3G63160	6318
AT3G63170	790
AT3G63180	1335
AT3G63190	4189
AT3G63200	749
AT3G63210	187
AT3G63215	0
AT3G63220	181
AT3G63230	0
AT3G63240	263
AT3G63250	715
AT3G63255	0
AT3G63260	1881
AT3G63270	323
AT3G63280	60
AT3G63290	115
AT3G63300	243
AT3G63310	921
AT3G63320	3
AT3G63340	2353
AT3G63350	0
AT3G63360	0
AT3G63370	571
AT3G63375	8
AT3G63380	105
AT3G63390	283
AT3G63400	847
AT3G63410	17813
AT3G63420	398
AT3G63430	47
AT3G63440	23
AT3G63445	173
AT3G63450	415
AT3G63460	4241
AT3G63470	19
AT3G63480	83
AT3G63490	13100
AT3G63500	3183
AT3G63510	551
AT3G63520	15272
AT3G63530	1175
AT3G63540	5500
AT3G66652	238
AT3G66654	662
AT3G66656	0
AT3G66658	546
AT4G00005	0
AT4G00020	237
AT4G00026	430
AT4G00030	956
AT4G00040	536
AT4G00050	3934
AT4G00060	1674
AT4G00070	34
AT4G00080	0
AT4G00085	0
AT4G00090	504
AT4G00100	2501
AT4G00110	166
AT4G00114	0
AT4G00120	0
AT4G00130	0
AT4G00140	4
AT4G00150	2777
AT4G00155	0
AT4G00160	0
AT4G00163	0
AT4G00165	64
AT4G00170	535
AT4G00180	510
AT4G00190	0
AT4G00200	67
AT4G00210	3
AT4G00220	19
AT4G00225	0
AT4G00230	669
AT4G00231	244
AT4G00232	0
AT4G00234	2
AT4G00236	0
AT4G00238	223
AT4G00240	118
AT4G00250	0
AT4G00260	0
AT4G00270	723
AT4G00280	0
AT4G00290	499
AT4G00295	0
AT4G00300	1780
AT4G00305	5
AT4G00310	114
AT4G00315	0
AT4G00320	0
AT4G00330	808
AT4G00335	207
AT4G00340	1208
AT4G00342	0
AT4G00350	4
AT4G00355	870
AT4G00356	0
AT4G00360	3995
AT4G00370	5256
AT4G00380	118
AT4G00390	9
AT4G00400	496
AT4G00413	0
AT4G00416	0
AT4G00420	379
AT4G00430	7003
AT4G00440	2246
AT4G00450	2192
AT4G00460	67
AT4G00467	0
AT4G00480	92
AT4G00490	4778
AT4G00500	683
AT4G00520	721
AT4G00525	33
AT4G00530	59
AT4G00540	0
AT4G00550	407
AT4G00560	811
AT4G00570	3175
AT4G00580	1
AT4G00585	971
AT4G00590	163
AT4G00600	0
AT4G00610	0
AT4G00620	242
AT4G00630	2977
AT4G00650	192
AT4G00651	0
AT4G00660	981
AT4G00670	133
AT4G00680	44
AT4G00690	57
AT4G00695	9
AT4G00700	24
AT4G00710	2274
AT4G00720	2474
AT4G00730	3523
AT4G00740	1577
AT4G00750	2024
AT4G00752	327
AT4G00753	0
AT4G00755	424
AT4G00760	600
AT4G00770	3
AT4G00780	13075
AT4G00800	2301
AT4G00810	2320
AT4G00820	297
AT4G00830	1529
AT4G00840	231
AT4G00850	148
AT4G00860	1683
AT4G00870	36
AT4G00872	0
AT4G00880	485
AT4G00883	0
AT4G00885	0
AT4G00889	0
AT4G00890	55
AT4G00891	0
AT4G00893	0
AT4G00895	4204
AT4G00900	1689
AT4G00905	0
AT4G00910	23
AT4G00920	1
AT4G00925	0
AT4G00930	355
AT4G00940	57
AT4G00950	138
AT4G00953	0
AT4G00955	382
AT4G00960	66
AT4G00970	925
AT4G00975	2
AT4G00980	46
AT4G00985	0
AT4G00990	836
AT4G01000	1796
AT4G01010	302
AT4G01020	442
AT4G01023	0
AT4G01026	284
AT4G01030	224
AT4G01037	1230
AT4G01040	749
AT4G01050	24064
AT4G01060	547
AT4G01070	7112
AT4G01080	6146
AT4G01090	2367
AT4G01100	5226
AT4G01110	27
AT4G01120	433
AT4G01130	18
AT4G01140	0
AT4G01150	50090
AT4G01160	5
AT4G01170	0
AT4G01180	0
AT4G01190	13
AT4G01200	36
AT4G01210	1574
AT4G01220	310
AT4G01230	17
AT4G01240	0
AT4G01245	0
AT4G01250	847
AT4G01260	0
AT4G01265	0
AT4G01270	36
AT4G01280	943
AT4G01290	3572
AT4G01310	7838
AT4G01320	1053
AT4G01330	1199
AT4G01335	14
AT4G01340	0
AT4G01350	1
AT4G01355	0
AT4G01360	171
AT4G01370	1699
AT4G01380	0
AT4G01390	869
AT4G01395	1283
AT4G01400	40
AT4G01410	96
AT4G01420	1
AT4G01430	29
AT4G01435	0
AT4G01440	261
AT4G01450	1610
AT4G01455	0
AT4G01460	592
AT4G01470	2
AT4G01480	1735
AT4G01490	415
AT4G01500	59
AT4G01505	0
AT4G01510	216
AT4G01515	0
AT4G01516	0
AT4G01520	0
AT4G01525	0
AT4G01530	0
AT4G01533	0
AT4G01535	0
AT4G01540	167
AT4G01550	290
AT4G01560	417
AT4G01570	628
AT4G01575	0
AT4G01580	30
AT4G01590	643
AT4G01593	118
AT4G01595	0
AT4G01600	565
AT4G01610	1655
AT4G01630	0
AT4G01640	0
AT4G01650	248
AT4G01660	896
AT4G01670	14
AT4G01671	0
AT4G01680	45
AT4G01690	4675
AT4G01700	358
AT4G01703	0
AT4G01710	182
AT4G01720	204
AT4G01730	79
AT4G01735	0
AT4G01740	40
AT4G01750	22
AT4G01760	0
AT4G01770	0
AT4G01780	0
AT4G01790	32
AT4G01800	11126
AT4G01810	1317
AT4G01820	7
AT4G01830	2
AT4G01840	213
AT4G01850	5325
AT4G01860	454
AT4G01865	0
AT4G01870	382
AT4G01880	403
AT4G01883	1818
AT4G01890	0
AT4G01895	11
AT4G01897	579
AT4G01900	1376
AT4G01910	13
AT4G01915	357
AT4G01920	37
AT4G01925	0
AT4G01930	1
AT4G01935	346
AT4G01940	1671
AT4G01950	4909
AT4G01960	525
AT4G01970	1
AT4G01975	6
AT4G01980	4
AT4G01985	264
AT4G01990	48
AT4G01995	1021
AT4G02000	14
AT4G02005	120
AT4G02010	837
AT4G02020	2491
AT4G02030	622
AT4G02040	0
AT4G02050	733
AT4G02055	0
AT4G02060	448
AT4G02070	355
AT4G02075	303
AT4G02080	1602
AT4G02090	2
AT4G02100	136
AT4G02110	262
AT4G02120	3089
AT4G02130	1298
AT4G02140	18
AT4G02150	501
AT4G02160	0
AT4G02170	2
AT4G02180	2
AT4G02190	0
AT4G02195	306
AT4G02200	1840
AT4G02210	167
AT4G02220	330
AT4G02230	2058
AT4G02235	0
AT4G02250	0
AT4G02260	3614
AT4G02270	0
AT4G02280	600
AT4G02290	48
AT4G02300	0
AT4G02310	0
AT4G02312	0
AT4G02314	0
AT4G02317	0
AT4G02320	6
AT4G02330	958
AT4G02340	743
AT4G02350	1922
AT4G02360	19
AT4G02370	193
AT4G02380	484
AT4G02390	93
AT4G02400	609
AT4G02405	526
AT4G02410	3476
AT4G02420	1913
AT4G02425	195
AT4G02430	417
AT4G02440	597
AT4G02450	3261
AT4G02460	159
AT4G02465	0
AT4G02480	5786
AT4G02482	35
AT4G02485	67
AT4G02487	0
AT4G02489	0
AT4G02490	0
AT4G02500	1788
AT4G02510	13379
AT4G02520	109
AT4G02530	9606
AT4G02540	341
AT4G02541	0
AT4G02550	106
AT4G02555	0
AT4G02560	1072
AT4G02570	4455
AT4G02580	3580
AT4G02590	1114
AT4G02600	1033
AT4G02610	297
AT4G02620	1749
AT4G02630	1802
AT4G02640	1468
AT4G02650	0
AT4G02655	1
AT4G02660	107
AT4G02670	23
AT4G02680	1565
AT4G02690	0
AT4G02700	10
AT4G02710	276
AT4G02715	2534
AT4G02720	0
AT4G02725	1239
AT4G02730	92
AT4G02733	0
AT4G02735	0
AT4G02740	465
AT4G02750	70
AT4G02760	148
AT4G02770	54559
AT4G02780	21
AT4G02790	1787
AT4G02800	116
AT4G02810	63
AT4G02820	355
AT4G02830	1
AT4G02840	581
AT4G02850	389
AT4G02860	1002
AT4G02870	0
AT4G02880	736
AT4G02890	11805
AT4G02900	285
AT4G02910	0
AT4G02920	10711
AT4G02930	1426
AT4G02940	4343
AT4G02950	0
AT4G02960	0
AT4G02970	322
AT4G02980	442
AT4G02990	1503
AT4G03000	1983
AT4G03010	166
AT4G03020	3497
AT4G03030	1197
AT4G03038	0
AT4G03039	0
AT4G03040	0
AT4G03050	0
AT4G03060	2707
AT4G03063	0
AT4G03070	157
AT4G03080	2338
AT4G03090	522
AT4G03100	190
AT4G03110	1513
AT4G03113	0
AT4G03115	171
AT4G03120	316
AT4G03130	8
AT4G03135	0
AT4G03140	24
AT4G03150	517
AT4G03153	0
AT4G03156	0
AT4G03157	0
AT4G03160	0
AT4G03165	0
AT4G03170	0
AT4G03175	4
AT4G03180	292
AT4G03190	190
AT4G03200	4025
AT4G03205	301
AT4G03210	1075
AT4G03220	1
AT4G03230	349
AT4G03240	461
AT4G03250	362
AT4G03260	8445
AT4G03270	40
AT4G03280	64112
AT4G03285	0
AT4G03290	0
AT4G03292	3
AT4G03295	0
AT4G03298	0
AT4G03300	0
AT4G03305	0
AT4G03310	0
AT4G03320	23
AT4G03330	4
AT4G03340	29
AT4G03350	0
AT4G03360	0
AT4G03364	0
AT4G03370	0
AT4G03376	0
AT4G03380	0
AT4G03390	843
AT4G03400	2303
AT4G03405	0
AT4G03410	557
AT4G03415	1601
AT4G03420	777
AT4G03430	2002
AT4G03435	0
AT4G03437	0
AT4G03438	0
AT4G03440	153
AT4G03443	24
AT4G03445	5
AT4G03450	351
AT4G03455	0
AT4G03460	0
AT4G03470	0
AT4G03480	1
AT4G03490	9
AT4G03495	0
AT4G03500	98
AT4G03505	2
AT4G03510	52
AT4G03520	9513
AT4G03525	0
AT4G03530	0
AT4G03535	0
AT4G03540	0
AT4G03545	0
AT4G03550	1365
AT4G03555	0
AT4G03560	4242
AT4G03565	0
AT4G03566	0
AT4G03570	0
AT4G03575	0
AT4G03580	1
AT4G03585	0
AT4G03590	0
AT4G03595	10
AT4G03600	26
AT4G03605	0
AT4G03610	12
AT4G03620	0
AT4G03625	0
AT4G03630	0
AT4G03635	108
AT4G03640	0
AT4G03645	0
AT4G03650	0
AT4G03655	0
AT4G03660	0
AT4G03665	0
AT4G03670	0
AT4G03675	0
AT4G03680	0
AT4G03685	0
AT4G03690	0
AT4G03695	0
AT4G03700	0
AT4G03705	4
AT4G03710	0
AT4G03715	0
AT4G03720	0
AT4G03725	36
AT4G03726	0
AT4G03728	0
AT4G03730	0
AT4G03732	0
AT4G03740	0
AT4G03745	0
AT4G03750	0
AT4G03755	19
AT4G03760	0
AT4G03765	0
AT4G03770	0
AT4G03775	0
AT4G03780	0
AT4G03785	0
AT4G03790	0
AT4G03795	0
AT4G03800	0
AT4G03805	0
AT4G03810	0
AT4G03811	19
AT4G03813	9
AT4G03815	0
AT4G03816	12
AT4G03820	398
AT4G03823	15
AT4G03824	4
AT4G03825	0
AT4G03826	0
AT4G03830	0
AT4G03835	0
AT4G03837	0
AT4G03840	0
AT4G03845	1
AT4G03850	0
AT4G03855	0
AT4G03860	0
AT4G03865	0
AT4G03870	0
AT4G03873	0
AT4G03875	43
AT4G03876	0
AT4G03880	0
AT4G03885	0
AT4G03890	0
AT4G03895	0
AT4G03900	0
AT4G03905	2
AT4G03910	0
AT4G03911	0
AT4G03912	0
AT4G03913	0
AT4G03914	0
AT4G03915	0
AT4G03916	0
AT4G03920	0
AT4G03923	0
AT4G03925	0
AT4G03926	0
AT4G03930	9
AT4G03935	75
AT4G03940	40
AT4G03945	0
AT4G03950	0
AT4G03955	0
AT4G03960	397
AT4G03965	10
AT4G03970	1
AT4G03975	0
AT4G03976	0
AT4G03977	0
AT4G03978	0
AT4G03979	0
AT4G03980	0
AT4G03981	0
AT4G03985	0
AT4G03990	0
AT4G03995	0
AT4G04000	0
AT4G04005	6
AT4G04010	0
AT4G04015	1
AT4G04020	25600
AT4G04025	0
AT4G04030	0
AT4G04035	2
AT4G04040	3543
AT4G04050	0
AT4G04055	0
AT4G04065	0
AT4G04070	0
AT4G04075	493
AT4G04077	0
AT4G04078	0
AT4G04080	0
AT4G04085	0
AT4G04090	0
AT4G04095	0
AT4G04100	0
AT4G04105	0
AT4G04110	0
AT4G04115	0
AT4G04120	0
AT4G04125	0
AT4G04130	0
AT4G04135	3
AT4G04140	1
AT4G04145	0
AT4G04150	0
AT4G04155	0
AT4G04157	0
AT4G04165	0
AT4G04167	0
AT4G04170	2
AT4G04175	0
AT4G04180	52
AT4G04185	0
AT4G04190	45
AT4G04195	0
AT4G04200	277
AT4G04205	0
AT4G04210	1768
AT4G04215	0
AT4G04220	0
AT4G04221	8
AT4G04223	102
AT4G04225	3
AT4G04230	0
AT4G04235	1
AT4G04245	0
AT4G04250	0
AT4G04255	0
AT4G04260	4
AT4G04265	0
AT4G04270	0
AT4G04273	0
AT4G04275	0
AT4G04276	0
AT4G04280	0
AT4G04285	0
AT4G04290	0
AT4G04293	43
AT4G04295	0
AT4G04296	0
AT4G04300	0
AT4G04305	0
AT4G04310	0
AT4G04313	0
AT4G04315	0
AT4G04316	0
AT4G04320	856
AT4G04325	2
AT4G04330	177
AT4G04335	0
AT4G04340	2658
AT4G04345	0
AT4G04350	2645
AT4G04355	0
AT4G04360	50
AT4G04365	0
AT4G04370	249
AT4G04375	0
AT4G04380	0
AT4G04385	0
AT4G04390	0
AT4G04392	0
AT4G04393	0
AT4G04394	0
AT4G04395	0
AT4G04396	0
AT4G04398	0
AT4G04400	0
AT4G04402	0
AT4G04404	0
AT4G04405	0
AT4G04407	0
AT4G04408	0
AT4G04409	1
AT4G04410	118
AT4G04415	0
AT4G04420	0
AT4G04423	0
AT4G04425	5
AT4G04426	0
AT4G04430	0
AT4G04435	15
AT4G04440	0
AT4G04445	10
AT4G04450	26
AT4G04455	0
AT4G04460	117
AT4G04465	3
AT4G04470	493
AT4G04475	3
AT4G04480	0
AT4G04485	2
AT4G04490	157
AT4G04495	0
AT4G04500	17
AT4G04505	0
AT4G04510	9
AT4G04515	0
AT4G04520	0
AT4G04525	2
AT4G04530	0
AT4G04535	0
AT4G04540	7
AT4G04545	0
AT4G04547	0
AT4G04550	0
AT4G04555	0
AT4G04560	6
AT4G04565	3
AT4G04570	2859
AT4G04580	1
AT4G04585	0
AT4G04590	0
AT4G04600	0
AT4G04601	0
AT4G04605	1
AT4G04610	7400
AT4G04614	397
AT4G04615	0
AT4G04620	284
AT4G04625	0
AT4G04630	93
AT4G04632	0
AT4G04635	0
AT4G04640	43770
AT4G04645	0
AT4G04650	0
AT4G04653	0
AT4G04655	0
AT4G04660	0
AT4G04665	0
AT4G04670	147
AT4G04675	1
AT4G04680	2
AT4G04690	0
AT4G04692	1711
AT4G04693	0
AT4G04695	294
AT4G04700	74
AT4G04710	6
AT4G04720	1482
AT4G04730	0
AT4G04740	1609
AT4G04745	12
AT4G04750	1265
AT4G04755	0
AT4G04760	56
AT4G04765	0
AT4G04770	9581
AT4G04775	0
AT4G04780	209
AT4G04785	0
AT4G04790	77
AT4G04795	0
AT4G04800	604
AT4G04805	0
AT4G04810	67
AT4G04815	0
AT4G04820	0
AT4G04825	0
AT4G04830	796
AT4G04835	0
AT4G04840	1101
AT4G04850	5922
AT4G04855	1
AT4G04860	363
AT4G04865	5
AT4G04870	409
AT4G04875	0
AT4G04880	455
AT4G04885	1056
AT4G04890	2631
AT4G04895	0
AT4G04900	57
AT4G04905	0
AT4G04910	669
AT4G04920	733
AT4G04925	179
AT4G04930	0
AT4G04940	90
AT4G04945	0
AT4G04950	931
AT4G04955	596
AT4G04957	0
AT4G04960	637
AT4G04965	0
AT4G04970	853
AT4G04972	1
AT4G04975	0
AT4G04980	0
AT4G04985	0
AT4G04990	0
AT4G04995	0
AT4G05000	269
AT4G05005	0
AT4G05010	349
AT4G05015	3
AT4G05018	3
AT4G05020	3055
AT4G05025	0
AT4G05030	0
AT4G05040	456
AT4G05045	0
AT4G05048	0
AT4G05049	4
AT4G05050	58790
AT4G05053	3
AT4G05055	0
AT4G05060	276
AT4G05065	0
AT4G05070	1193
AT4G05071	0
AT4G05073	0
AT4G05075	0
AT4G05076	0
AT4G05080	0
AT4G05085	1
AT4G05087	2
AT4G05090	963
AT4G05091	0
AT4G05095	0
AT4G05097	0
AT4G05100	107
AT4G05105	0
AT4G05110	828
AT4G05115	0
AT4G05120	54
AT4G05125	0
AT4G05130	113
AT4G05133	0
AT4G05135	0
AT4G05140	0
AT4G05145	0
AT4G05150	1719
AT4G05155	0
AT4G05160	1318
AT4G05170	2
AT4G05180	76747
AT4G05190	147
AT4G05200	0
AT4G05205	0
AT4G05210	14
AT4G05215	0
AT4G05220	0
AT4G05225	0
AT4G05230	0
AT4G05235	0
AT4G05240	0
AT4G05245	0
AT4G05250	0
AT4G05255	0
AT4G05260	0
AT4G05270	0
AT4G05275	0
AT4G05280	0
AT4G05285	0
AT4G05290	0
AT4G05295	1
AT4G05300	0
AT4G05303	0
AT4G05305	0
AT4G05306	0
AT4G05310	0
AT4G05315	4
AT4G05320	54621
AT4G05330	47
AT4G05335	1
AT4G05340	0
AT4G05350	0
AT4G05355	0
AT4G05360	0
AT4G05365	0
AT4G05375	0
AT4G05380	8
AT4G05385	0
AT4G05390	479
AT4G05395	0
AT4G05400	322
AT4G05405	5
AT4G05410	205
AT4G05415	0
AT4G05420	2301
AT4G05425	0
AT4G05430	50
AT4G05435	0
AT4G05440	152
AT4G05445	0
AT4G05450	321
AT4G05455	0
AT4G05460	201
AT4G05465	0
AT4G05470	5
AT4G05475	4
AT4G05485	0
AT4G05490	0
AT4G05495	0
AT4G05497	5
AT4G05500	0
AT4G05502	0
AT4G05505	0
AT4G05508	0
AT4G05510	0
AT4G05520	94
AT4G05523	0
AT4G05525	0
AT4G05526	0
AT4G05530	1046
AT4G05535	0
AT4G05540	0
AT4G05545	0
AT4G05550	0
AT4G05553	0
AT4G05555	0
AT4G05556	0
AT4G05560	0
AT4G05565	0
AT4G05570	0
AT4G05575	0
AT4G05580	0
AT4G05581	0
AT4G05582	0
AT4G05583	0
AT4G05584	0
AT4G05585	0
AT4G05586	0
AT4G05587	0
AT4G05588	0
AT4G05589	0
AT4G05590	272
AT4G05591	0
AT4G05592	0
AT4G05593	0
AT4G05594	0
AT4G05595	0
AT4G05597	0
AT4G05600	0
AT4G05605	0
AT4G05610	0
AT4G05612	0
AT4G05613	0
AT4G05615	0
AT4G05616	0
AT4G05620	0
AT4G05625	0
AT4G05630	0
AT4G05631	109
AT4G05632	0
AT4G05633	0
AT4G05634	0
AT4G05635	0
AT4G05636	0
AT4G05638	0
AT4G05640	0
AT4G05645	0
AT4G05650	3
AT4G05655	0
AT4G05660	0
AT4G05665	0
AT4G05670	0
AT4G05675	0
AT4G05680	0
AT4G05685	122
AT4G05690	4
AT4G05695	0
AT4G05700	1
AT4G05705	0
AT4G05710	0
AT4G05715	0
AT4G05720	2
AT4G05730	0
AT4G05735	0
AT4G05740	0
AT4G05745	0
AT4G05750	0
AT4G05755	0
AT4G05760	3
AT4G05765	0
AT4G05770	0
AT4G05775	0
AT4G05780	1
AT4G05785	2
AT4G05790	0
AT4G05795	0
AT4G05800	0
AT4G05805	0
AT4G05810	0
AT4G05815	0
AT4G05840	0
AT4G05845	3
AT4G05850	0
AT4G05855	0
AT4G05860	0
AT4G05865	0
AT4G05870	0
AT4G05875	0
AT4G05880	0
AT4G05885	0
AT4G05890	0
AT4G05895	0
AT4G05900	0
AT4G05905	0
AT4G05910	0
AT4G05915	0
AT4G05918	0
AT4G05920	0
AT4G05925	0
AT4G05930	0
AT4G05935	0
AT4G05940	0
AT4G05945	0
AT4G05950	0
AT4G05965	0
AT4G05970	0
AT4G05975	0
AT4G05980	0
AT4G05985	0
AT4G05990	0
AT4G05995	4
AT4G06000	0
AT4G06005	0
AT4G06010	2
AT4G06015	0
AT4G06045	0
AT4G06050	0
AT4G06055	0
AT4G06060	33
AT4G06065	2
AT4G06070	0
AT4G06075	28
AT4G06080	3
AT4G06085	3
AT4G06090	0
AT4G06095	0
AT4G06105	0
AT4G06110	0
AT4G06115	52
AT4G06130	0
AT4G06135	0
AT4G06140	0
AT4G06145	0
AT4G06155	0
AT4G06160	0
AT4G06165	0
AT4G06170	0
AT4G06175	0
AT4G06185	0
AT4G06195	18
AT4G06196	0
AT4G06200	0
AT4G06205	0
AT4G06210	0
AT4G06215	3
AT4G06225	0
AT4G06235	0
AT4G06240	0
AT4G06245	0
AT4G06250	0
AT4G06255	0
AT4G06260	0
AT4G06265	22
AT4G06280	0
AT4G06285	0
AT4G06290	0
AT4G06295	0
AT4G06300	0
AT4G06305	0
AT4G06310	0
AT4G06315	0
AT4G06320	0
AT4G06330	0
AT4G06335	0
AT4G06340	22
AT4G06345	0
AT4G06365	0
AT4G06370	0
AT4G06375	0
AT4G06380	0
AT4G06385	0
AT4G06390	0
AT4G06395	0
AT4G06400	0
AT4G06405	0
AT4G06410	10
AT4G06415	0
AT4G06425	0
AT4G06440	0
AT4G06445	0
AT4G06450	0
AT4G06455	0
AT4G06460	0
AT4G06474	0
AT4G06477	0
AT4G06479	0
AT4G06480	0
AT4G06481	0
AT4G06482	0
AT4G06483	0
AT4G06484	0
AT4G06485	0
AT4G06486	0
AT4G06487	0
AT4G06488	0
AT4G06489	0
AT4G06490	0
AT4G06491	0
AT4G06492	0
AT4G06493	0
AT4G06494	0
AT4G06495	0
AT4G06496	0
AT4G06497	0
AT4G06498	1
AT4G06499	0
AT4G06500	0
AT4G06501	0
AT4G06502	0
AT4G06503	0
AT4G06504	0
AT4G06505	0
AT4G06506	0
AT4G06507	0
AT4G06508	0
AT4G06509	0
AT4G06510	0
AT4G06511	0
AT4G06512	0
AT4G06513	0
AT4G06514	0
AT4G06515	0
AT4G06516	0
AT4G06517	0
AT4G06518	0
AT4G06519	0
AT4G06520	0
AT4G06521	0
AT4G06522	0
AT4G06523	0
AT4G06524	0
AT4G06525	0
AT4G06526	0
AT4G06527	0
AT4G06528	0
AT4G06529	0
AT4G06530	0
AT4G06531	0
AT4G06532	0
AT4G06533	0
AT4G06534	182
AT4G06535	4
AT4G06536	88
AT4G06537	6
AT4G06538	4
AT4G06539	0
AT4G06540	0
AT4G06541	0
AT4G06542	0
AT4G06543	0
AT4G06544	0
AT4G06545	0
AT4G06546	0
AT4G06547	0
AT4G06548	0
AT4G06549	0
AT4G06550	0
AT4G06551	0
AT4G06552	0
AT4G06553	0
AT4G06554	0
AT4G06555	0
AT4G06556	0
AT4G06557	0
AT4G06558	0
AT4G06559	0
AT4G06560	0
AT4G06561	0
AT4G06562	0
AT4G06563	0
AT4G06564	0
AT4G06565	0
AT4G06566	0
AT4G06567	0
AT4G06568	0
AT4G06569	0
AT4G06570	0
AT4G06571	0
AT4G06572	0
AT4G06573	0
AT4G06574	0
AT4G06575	0
AT4G06576	0
AT4G06577	0
AT4G06578	0
AT4G06579	0
AT4G06580	0
AT4G06581	0
AT4G06582	0
AT4G06583	0
AT4G06584	0
AT4G06585	0
AT4G06586	0
AT4G06587	0
AT4G06588	0
AT4G06589	0
AT4G06590	0
AT4G06591	0
AT4G06592	0
AT4G06593	0
AT4G06594	0
AT4G06595	0
AT4G06596	0
AT4G06597	0
AT4G06598	234
AT4G06599	625
AT4G06600	0
AT4G06601	0
AT4G06602	0
AT4G06603	2
AT4G06604	0
AT4G06605	0
AT4G06606	0
AT4G06607	0
AT4G06608	0
AT4G06609	0
AT4G06610	0
AT4G06611	0
AT4G06612	0
AT4G06613	0
AT4G06614	0
AT4G06615	0
AT4G06616	0
AT4G06617	0
AT4G06618	0
AT4G06619	0
AT4G06620	0
AT4G06621	0
AT4G06622	0
AT4G06623	0
AT4G06624	0
AT4G06625	0
AT4G06626	0
AT4G06627	0
AT4G06628	0
AT4G06629	0
AT4G06630	0
AT4G06631	0
AT4G06632	0
AT4G06633	0
AT4G06634	460
AT4G06635	0
AT4G06636	0
AT4G06637	0
AT4G06638	0
AT4G06639	0
AT4G06640	0
AT4G06641	0
AT4G06642	0
AT4G06643	0
AT4G06644	0
AT4G06646	0
AT4G06648	0
AT4G06650	0
AT4G06652	0
AT4G06654	0
AT4G06655	0
AT4G06656	0
AT4G06658	0
AT4G06660	0
AT4G06664	0
AT4G06665	0
AT4G06666	0
AT4G06668	0
AT4G06670	0
AT4G06672	0
AT4G06674	0
AT4G06675	0
AT4G06676	209
AT4G06678	0
AT4G06680	0
AT4G06682	0
AT4G06684	0
AT4G06685	0
AT4G06686	0
AT4G06688	0
AT4G06692	0
AT4G06694	0
AT4G06695	6
AT4G06696	0
AT4G06697	0
AT4G06698	0
AT4G06699	0
AT4G06700	0
AT4G06701	55
AT4G06702	0
AT4G06704	0
AT4G06705	0
AT4G06708	0
AT4G06710	0
AT4G06712	0
AT4G06714	0
AT4G06715	1
AT4G06716	0
AT4G06718	0
AT4G06720	0
AT4G06722	0
AT4G06724	0
AT4G06725	0
AT4G06726	0
AT4G06728	0
AT4G06730	0
AT4G06732	0
AT4G06734	0
AT4G06735	0
AT4G06736	0
AT4G06738	0
AT4G06742	0
AT4G06744	113
AT4G06745	0
AT4G06746	4
AT4G06748	4
AT4G06750	0
AT4G06752	0
AT4G06755	0
AT4G06760	0
AT4G06765	0
AT4G06770	5
AT4G06775	11
AT4G06780	0
AT4G06785	0
AT4G06795	0
AT4G06800	0
AT4G06805	0
AT4G06810	0
AT4G06815	0
AT4G06820	2
AT4G06825	0
AT4G06830	0
AT4G06835	0
AT4G06845	0
AT4G06850	0
AT4G06855	0
AT4G06860	0
AT4G06865	0
AT4G06870	0
AT4G06875	0
AT4G06880	34
AT4G06885	0
AT4G06890	0
AT4G06895	0
AT4G06900	0
AT4G06905	0
AT4G06910	0
AT4G06915	0
AT4G06920	0
AT4G06925	0
AT4G06930	0
AT4G06935	2
AT4G06945	0
AT4G06950	0
AT4G06955	6
AT4G06960	0
AT4G06965	0
AT4G06970	0
AT4G06975	0
AT4G06980	2
AT4G06985	0
AT4G06990	0
AT4G06995	0
AT4G07000	0
AT4G07005	0
AT4G07010	0
AT4G07015	0
AT4G07020	1
AT4G07025	0
AT4G07030	0
AT4G07031	0
AT4G07040	0
AT4G07045	0
AT4G07050	0
AT4G07055	0
AT4G07060	0
AT4G07065	1
AT4G07070	2
AT4G07075	0
AT4G07080	0
AT4G07085	1
AT4G07090	0
AT4G07095	0
AT4G07100	0
AT4G07105	0
AT4G07110	0
AT4G07115	0
AT4G07120	0
AT4G07125	0
AT4G07130	0
AT4G07135	0
AT4G07145	0
AT4G07150	0
AT4G07160	0
AT4G07165	0
AT4G07170	0
AT4G07175	0
AT4G07180	0
AT4G07185	0
AT4G07190	0
AT4G07195	15
AT4G07200	3
AT4G07205	10
AT4G07210	2
AT4G07215	0
AT4G07220	0
AT4G07225	0
AT4G07230	0
AT4G07235	0
AT4G07240	0
AT4G07245	0
AT4G07250	0
AT4G07255	0
AT4G07260	0
AT4G07265	0
AT4G07270	0
AT4G07275	0
AT4G07280	0
AT4G07285	0
AT4G07290	41
AT4G07295	0
AT4G07300	0
AT4G07305	0
AT4G07310	0
AT4G07315	0
AT4G07320	0
AT4G07324	0
AT4G07325	0
AT4G07327	0
AT4G07330	0
AT4G07331	0
AT4G07332	0
AT4G07334	0
AT4G07335	0
AT4G07336	0
AT4G07338	0
AT4G07339	0
AT4G07340	0
AT4G07345	0
AT4G07350	0
AT4G07355	0
AT4G07360	0
AT4G07365	17
AT4G07370	0
AT4G07375	0
AT4G07380	0
AT4G07385	0
AT4G07390	532
AT4G07395	1
AT4G07400	138
AT4G07405	0
AT4G07408	0
AT4G07410	1398
AT4G07415	0
AT4G07420	0
AT4G07425	0
AT4G07430	0
AT4G07435	0
AT4G07440	0
AT4G07445	0
AT4G07450	0
AT4G07452	0
AT4G07454	0
AT4G07455	99
AT4G07456	0
AT4G07458	0
AT4G07460	0
AT4G07465	0
AT4G07470	0
AT4G07475	0
AT4G07480	0
AT4G07485	0
AT4G07490	0
AT4G07491	0
AT4G07492	0
AT4G07493	0
AT4G07494	0
AT4G07495	0
AT4G07496	0
AT4G07498	0
AT4G07500	0
AT4G07502	0
AT4G07504	0
AT4G07505	0
AT4G07507	212
AT4G07510	0
AT4G07515	0
AT4G07516	0
AT4G07517	0
AT4G07518	0
AT4G07519	0
AT4G07520	0
AT4G07521	0
AT4G07522	0
AT4G07523	0
AT4G07524	0
AT4G07525	0
AT4G07526	0
AT4G07528	0
AT4G07530	0
AT4G07535	0
AT4G07540	0
AT4G07545	0
AT4G07550	0
AT4G07560	0
AT4G07563	0
AT4G07565	0
AT4G07566	0
AT4G07570	0
AT4G07575	0
AT4G07580	0
AT4G07583	0
AT4G07586	0
AT4G07590	0
AT4G07595	0
AT4G07600	0
AT4G07605	0
AT4G07620	0
AT4G07625	0
AT4G07630	0
AT4G07635	0
AT4G07640	0
AT4G07645	0
AT4G07650	0
AT4G07655	0
AT4G07660	0
AT4G07662	0
AT4G07664	0
AT4G07665	0
AT4G07666	0
AT4G07668	0
AT4G07670	0
AT4G07675	0
AT4G07680	0
AT4G07685	0
AT4G07686	0
AT4G07688	0
AT4G07690	0
AT4G07693	0
AT4G07696	0
AT4G07699	0
AT4G07700	0
AT4G07703	0
AT4G07706	0
AT4G07713	0
AT4G07715	0
AT4G07720	0
AT4G07725	0
AT4G07730	0
AT4G07733	0
AT4G07735	4
AT4G07736	0
AT4G07738	0
AT4G07740	0
AT4G07742	0
AT4G07744	0
AT4G07745	0
AT4G07747	0
AT4G07750	0
AT4G07755	0
AT4G07760	0
AT4G07765	0
AT4G07770	0
AT4G07775	0
AT4G07780	0
AT4G07785	0
AT4G07790	0
AT4G07795	1
AT4G07800	0
AT4G07803	0
AT4G07805	0
AT4G07806	0
AT4G07810	0
AT4G07812	0
AT4G07815	66
AT4G07820	1
AT4G07825	501
AT4G07830	14
AT4G07835	0
AT4G07840	1
AT4G07841	0
AT4G07843	0
AT4G07845	0
AT4G07846	0
AT4G07850	6
AT4G07855	62
AT4G07856	0
AT4G07862	0
AT4G07865	0
AT4G07868	0
AT4G07869	0
AT4G07874	0
AT4G07875	0
AT4G07890	0
AT4G07893	0
AT4G07895	0
AT4G07896	0
AT4G07905	0
AT4G07915	0
AT4G07917	0
AT4G07920	0
AT4G07925	0
AT4G07931	0
AT4G07932	0
AT4G07933	0
AT4G07934	0
AT4G07935	0
AT4G07936	0
AT4G07937	0
AT4G07938	0
AT4G07939	0
AT4G07940	4
AT4G07941	0
AT4G07942	0
AT4G07943	0
AT4G07944	0
AT4G07945	0
AT4G07946	0
AT4G07947	0
AT4G07950	73
AT4G07955	0
AT4G07960	20
AT4G07965	0
AT4G07967	0
AT4G07970	0
AT4G07975	92
AT4G07985	0
AT4G07990	570
AT4G07995	37
AT4G08000	0
AT4G08005	0
AT4G08010	0
AT4G08013	0
AT4G08015	0
AT4G08016	0
AT4G08020	1
AT4G08022	0
AT4G08025	0
AT4G08028	0
AT4G08030	0
AT4G08032	0
AT4G08033	0
AT4G08034	0
AT4G08035	482
AT4G08036	0
AT4G08038	0
AT4G08039	0
AT4G08040	67
AT4G08045	1
AT4G08050	0
AT4G08053	0
AT4G08054	0
AT4G08055	0
AT4G08056	0
AT4G08060	0
AT4G08065	0
AT4G08070	0
AT4G08071	0
AT4G08072	0
AT4G08074	0
AT4G08075	0
AT4G08076	0
AT4G08078	0
AT4G08080	0
AT4G08085	0
AT4G08090	7
AT4G08091	2
AT4G08092	0
AT4G08093	3
AT4G08094	0
AT4G08095	0
AT4G08096	0
AT4G08097	0
AT4G08098	0
AT4G08099	0
AT4G08100	40
AT4G08101	0
AT4G08102	0
AT4G08103	0
AT4G08104	0
AT4G08105	0
AT4G08106	0
AT4G08107	0
AT4G08108	0
AT4G08109	17
AT4G08110	830
AT4G08111	2
AT4G08112	20
AT4G08113	2
AT4G08114	0
AT4G08115	52
AT4G08116	0
AT4G08120	0
AT4G08125	1
AT4G08130	0
AT4G08131	0
AT4G08132	0
AT4G08134	0
AT4G08135	0
AT4G08136	0
AT4G08138	0
AT4G08140	0
AT4G08145	51
AT4G08150	3
AT4G08155	0
AT4G08160	137
AT4G08165	1
AT4G08170	445
AT4G08175	2
AT4G08180	1073
AT4G08185	0
AT4G08190	0
AT4G08195	0
AT4G08200	0
AT4G08205	0
AT4G08210	20
AT4G08215	0
AT4G08220	129
AT4G08225	7
AT4G08230	775
AT4G08235	4
AT4G08240	337
AT4G08245	2
AT4G08250	57
AT4G08255	0
AT4G08260	0
AT4G08262	0
AT4G08263	0
AT4G08264	0
AT4G08265	0
AT4G08267	0
AT4G08270	0
AT4G08275	0
AT4G08280	1110
AT4G08285	0
AT4G08290	2135
AT4G08295	4
AT4G08300	1469
AT4G08305	12
AT4G08310	921
AT4G08315	0
AT4G08320	352
AT4G08325	1
AT4G08330	116
AT4G08333	0
AT4G08335	0
AT4G08336	0
AT4G08340	0
AT4G08345	0
AT4G08347	0
AT4G08350	2965
AT4G08355	0
AT4G08360	0
AT4G08365	0
AT4G08370	0
AT4G08375	0
AT4G08380	0
AT4G08385	0
AT4G08390	4397
AT4G08395	0
AT4G08400	0
AT4G08405	0
AT4G08406	0
AT4G08410	0
AT4G08415	0
AT4G08420	0
AT4G08425	0
AT4G08430	0
AT4G08435	0
AT4G08445	0
AT4G08450	0
AT4G08455	129
AT4G08460	906
AT4G08465	0
AT4G08470	842
AT4G08475	0
AT4G08480	922
AT4G08485	0
AT4G08490	0
AT4G08495	0
AT4G08500	1885
AT4G08505	4
AT4G08510	689
AT4G08515	0
AT4G08520	1075
AT4G08525	0
AT4G08530	0
AT4G08535	8
AT4G08540	710
AT4G08545	0
AT4G08550	1
AT4G08555	73
AT4G08560	0
AT4G08565	0
AT4G08570	73
AT4G08575	0
AT4G08580	436
AT4G08585	0
AT4G08590	169
AT4G08593	0
AT4G08595	0
AT4G08596	0
AT4G08598	0
AT4G08599	0
AT4G08600	0
AT4G08602	0
AT4G08610	0
AT4G08615	0
AT4G08620	0
AT4G08625	1
AT4G08630	0
AT4G08635	0
AT4G08640	0
AT4G08645	0
AT4G08650	0
AT4G08652	0
AT4G08655	0
AT4G08657	0
AT4G08660	0
AT4G08665	0
AT4G08670	0
AT4G08680	0
AT4G08685	967
AT4G08690	391
AT4G08691	0
AT4G08692	0
AT4G08695	0
AT4G08700	226
AT4G08705	34
AT4G08710	0
AT4G08715	0
AT4G08720	0
AT4G08725	0
AT4G08730	0
AT4G08740	0
AT4G08750	0
AT4G08755	1
AT4G08760	0
AT4G08765	0
AT4G08770	1
AT4G08775	0
AT4G08780	0
AT4G08785	4
AT4G08790	236
AT4G08795	0
AT4G08800	0
AT4G08805	4
AT4G08810	1273
AT4G08815	0
AT4G08820	0
AT4G08825	4
AT4G08830	0
AT4G08835	17
AT4G08840	0
AT4G08845	0
AT4G08850	4146
AT4G08855	0
AT4G08860	0
AT4G08865	0
AT4G08867	0
AT4G08868	0
AT4G08869	0
AT4G08870	15014
AT4G08871	0
AT4G08872	0
AT4G08873	0
AT4G08874	8
AT4G08875	0
AT4G08876	1
AT4G08878	0
AT4G08880	2
AT4G08885	0
AT4G08890	0
AT4G08895	0
AT4G08900	884
AT4G08910	51
AT4G08915	1
AT4G08920	5915
AT4G08925	46
AT4G08930	804
AT4G08935	0
AT4G08940	84
AT4G08945	0
AT4G08950	1109
AT4G08953	0
AT4G08955	0
AT4G08956	0
AT4G08960	440
AT4G08965	0
AT4G08970	0
AT4G08975	0
AT4G08980	2236
AT4G08985	0
AT4G08990	1
AT4G08991	66
AT4G08995	0
AT4G09000	3798
AT4G09005	2
AT4G09010	10419
AT4G09012	31
AT4G09015	0
AT4G09020	589
AT4G09025	0
AT4G09030	153
AT4G09035	0
AT4G09040	1518
AT4G09045	0
AT4G09055	0
AT4G09060	23
AT4G09065	1
AT4G09070	0
AT4G09075	0
AT4G09080	11
AT4G09085	0
AT4G09090	0
AT4G09100	0
AT4G09105	0
AT4G09110	0
AT4G09115	0
AT4G09120	0
AT4G09125	0
AT4G09130	1
AT4G09135	0
AT4G09140	266
AT4G09143	0
AT4G09145	0
AT4G09146	0
AT4G09150	1772
AT4G09153	0
AT4G09155	0
AT4G09160	332
AT4G09165	0
AT4G09170	4
AT4G09175	0
AT4G09180	597
AT4G09185	0
AT4G09190	0
AT4G09195	0
AT4G09200	0
AT4G09205	0
AT4G09210	0
AT4G09225	0
AT4G09230	0
AT4G09235	0
AT4G09240	0
AT4G09250	0
AT4G09255	0
AT4G09260	0
AT4G09265	0
AT4G09275	0
AT4G09280	0
AT4G09285	0
AT4G09290	0
AT4G09295	0
AT4G09300	0
AT4G09305	0
AT4G09310	0
AT4G09313	0
AT4G09315	0
AT4G09316	0
AT4G09320	6112
AT4G09325	0
AT4G09335	1
AT4G09340	755
AT4G09350	2237
AT4G09355	0
AT4G09360	1
AT4G09365	11
AT4G09370	0
AT4G09375	59
AT4G09380	0
AT4G09385	0
AT4G09390	0
AT4G09395	0
AT4G09400	0
AT4G09405	23
AT4G09410	0
AT4G09415	11
AT4G09420	34
AT4G09425	0
AT4G09430	0
AT4G09432	25
AT4G09435	0
AT4G09440	0
AT4G09445	6
AT4G09450	0
AT4G09452	0
AT4G09455	0
AT4G09460	272
AT4G09462	0
AT4G09464	0
AT4G09465	0
AT4G09466	0
AT4G09467	0
AT4G09468	0
AT4G09470	0
AT4G09475	1
AT4G09480	5
AT4G09485	0
AT4G09490	65
AT4G09495	0
AT4G09500	260
AT4G09510	457
AT4G09515	0
AT4G09520	351
AT4G09525	0
AT4G09530	1
AT4G09535	0
AT4G09540	0
AT4G09545	0
AT4G09550	147
AT4G09555	0
AT4G09560	446
AT4G09565	0
AT4G09570	1151
AT4G09575	5
AT4G09580	512
AT4G09584	0
AT4G09585	0
AT4G09589	0
AT4G09590	0
AT4G09595	0
AT4G09600	1
AT4G09605	5
AT4G09610	0
AT4G09620	1774
AT4G09625	0
AT4G09630	1022
AT4G09635	0
AT4G09640	628
AT4G09644	0
AT4G09645	0
AT4G09647	0
AT4G09649	6
AT4G09650	41850
AT4G09655	0
AT4G09660	0
AT4G09665	0
AT4G09670	2456
AT4G09675	0
AT4G09680	1307
AT4G09685	0
AT4G09690	1
AT4G09695	0
AT4G09700	0
AT4G09705	0
AT4G09710	0
AT4G09715	0
AT4G09720	1048
AT4G09725	0
AT4G09730	1726
AT4G09731	0
AT4G09735	1
AT4G09740	0
AT4G09745	0
AT4G09750	1225
AT4G09755	0
AT4G09760	1789
AT4G09765	2
AT4G09770	0
AT4G09775	0
AT4G09780	0
AT4G09784	0
AT4G09785	42
AT4G09790	0
AT4G09795	0
AT4G09800	3126
AT4G09810	135
AT4G09815	0
AT4G09820	163
AT4G09825	0
AT4G09830	830
AT4G09840	12
AT4G09845	2
AT4G09850	0
AT4G09855	0
AT4G09860	0
AT4G09865	0
AT4G09870	0
AT4G09875	0
AT4G09880	0
AT4G09885	0
AT4G09890	1185
AT4G09895	0
AT4G09900	1461
AT4G09905	0
AT4G09915	0
AT4G09920	60
AT4G09925	0
AT4G09930	0
AT4G09935	0
AT4G09940	0
AT4G09945	0
AT4G09950	380
AT4G09955	3
AT4G09960	0
AT4G09965	3
AT4G09970	342
AT4G09975	0
AT4G09980	1064
AT4G09984	0
AT4G09985	0
AT4G09987	0
AT4G09990	54
AT4G09995	0
AT4G10000	598
AT4G10010	0
AT4G10020	0
AT4G10030	980
AT4G10040	1763
AT4G10050	382
AT4G10060	5319
AT4G10070	592
AT4G10080	3029
AT4G10090	128
AT4G10100	470
AT4G10110	198
AT4G10115	0
AT4G10120	19340
AT4G10130	155
AT4G10140	248
AT4G10150	108
AT4G10160	4
AT4G10170	334
AT4G10180	1613
AT4G10190	0
AT4G10200	2
AT4G10201	0
AT4G10210	0
AT4G10220	0
AT4G10230	0
AT4G10240	0
AT4G10250	2
AT4G10260	0
AT4G10265	0
AT4G10270	0
AT4G10280	170
AT4G10290	0
AT4G10300	3913
AT4G10305	0
AT4G10310	90
AT4G10320	3350
AT4G10330	497
AT4G10340	223596
AT4G10345	0
AT4G10350	0
AT4G10360	1309
AT4G10370	0
AT4G10380	296
AT4G10390	92
AT4G10400	189
AT4G10410	0
AT4G10414	1
AT4G10420	51
AT4G10430	1915
AT4G10440	2
AT4G10450	504
AT4G10457	0
AT4G10460	0
AT4G10465	0
AT4G10470	421
AT4G10480	2123
AT4G10490	0
AT4G10500	32
AT4G10507	0
AT4G10510	0
AT4G10520	0
AT4G10530	0
AT4G10540	0
AT4G10550	259
AT4G10560	0
AT4G10570	707
AT4G10580	17
AT4G10590	1054
AT4G10595	0
AT4G10600	55
AT4G10603	0
AT4G10610	1399
AT4G10613	0
AT4G10620	266
AT4G10630	53
AT4G10640	2
AT4G10650	36
AT4G10655	0
AT4G10660	0
AT4G10670	0
AT4G10680	0
AT4G10690	132
AT4G10695	0
AT4G10700	0
AT4G10710	2335
AT4G10720	0
AT4G10730	1664
AT4G10740	0
AT4G10750	321
AT4G10760	663
AT4G10767	0
AT4G10770	3460
AT4G10780	10
AT4G10790	1596
AT4G10800	202
AT4G10810	362
AT4G10815	0
AT4G10820	0
AT4G10830	0
AT4G10840	1978
AT4G10843	3
AT4G10850	0
AT4G10860	0
AT4G10865	0
AT4G10870	0
AT4G10880	0
AT4G10890	166
AT4G10895	0
AT4G10910	0
AT4G10920	1378
AT4G10925	185
AT4G10930	579
AT4G10950	0
AT4G10955	181
AT4G10960	204
AT4G10970	616
AT4G10980	0
AT4G10990	0
AT4G11000	224
AT4G11010	5675
AT4G11020	0
AT4G11030	0
AT4G11040	0
AT4G11050	0
AT4G11060	124
AT4G11070	0
AT4G11080	98
AT4G11090	272
AT4G11100	988
AT4G11110	1822
AT4G11120	441
AT4G11130	246
AT4G11140	25
AT4G11150	6561
AT4G11160	1053
AT4G11170	1
AT4G11175	2321
AT4G11177	0
AT4G11180	0
AT4G11190	0
AT4G11200	8
AT4G11210	0
AT4G11211	392
AT4G11213	0
AT4G11216	0
AT4G11220	1480
AT4G11230	10
AT4G11240	545
AT4G11250	1
AT4G11260	2635
AT4G11270	1239
AT4G11280	12982
AT4G11290	1
AT4G11300	361
AT4G11310	0
AT4G11320	24
AT4G11330	909
AT4G11340	0
AT4G11350	296
AT4G11355	0
AT4G11360	75
AT4G11370	23
AT4G11373	0
AT4G11375	0
AT4G11380	2010
AT4G11385	0
AT4G11390	0
AT4G11393	0
AT4G11400	24
AT4G11402	0
AT4G11405	0
AT4G11410	1249
AT4G11420	3933
AT4G11430	0
AT4G11440	140
AT4G11450	147
AT4G11460	0
AT4G11470	0
AT4G11480	0
AT4G11485	0
AT4G11490	0
AT4G11500	0
AT4G11510	0
AT4G11521	215
AT4G11530	84
AT4G11540	0
AT4G11543	0
AT4G11547	2
AT4G11550	33
AT4G11560	1635
AT4G11570	11006
AT4G11580	0
AT4G11590	1
AT4G11600	2380
AT4G11610	3
AT4G11630	365
AT4G11640	184
AT4G11642	0
AT4G11650	0
AT4G11653	0
AT4G11655	2
AT4G11660	437
AT4G11670	379
AT4G11680	494
AT4G11690	39
AT4G11700	4
AT4G11710	2
AT4G11720	3
AT4G11730	0
AT4G11740	993
AT4G11745	0
AT4G11750	0
AT4G11760	0
AT4G11770	0
AT4G11780	15
AT4G11790	864
AT4G11800	1141
AT4G11810	12
AT4G11820	1065
AT4G11830	1850
AT4G11840	677
AT4G11845	99
AT4G11850	682
AT4G11860	1113
AT4G11870	0
AT4G11880	0
AT4G11890	86
AT4G11900	1127
AT4G11910	20
AT4G11911	0
AT4G11920	124
AT4G11930	1
AT4G11940	0
AT4G11945	0
AT4G11950	7
AT4G11960	1581
AT4G11970	240
AT4G11980	384
AT4G11985	0
AT4G11990	139
AT4G12000	1204
AT4G12005	58
AT4G12010	327
AT4G12020	1879
AT4G12030	3320
AT4G12040	1211
AT4G12050	8
AT4G12060	1829
AT4G12065	1
AT4G12070	304
AT4G12080	13
AT4G12090	3
AT4G12100	0
AT4G12110	824
AT4G12115	0
AT4G12120	229
AT4G12130	420
AT4G12135	0
AT4G12140	0
AT4G12150	0
AT4G12160	0
AT4G12170	0
AT4G12180	0
AT4G12190	0
AT4G12200	8
AT4G12210	0
AT4G12220	0
AT4G12230	786
AT4G12240	50
AT4G12250	305
AT4G12260	0
AT4G12270	0
AT4G12275	0
AT4G12280	0
AT4G12290	956
AT4G12300	510
AT4G12310	1234
AT4G12320	3370
AT4G12330	3
AT4G12334	0
AT4G12340	714
AT4G12350	4
AT4G12360	0
AT4G12370	7
AT4G12380	0
AT4G12382	0
AT4G12390	1160
AT4G12400	449
AT4G12405	1
AT4G12410	11
AT4G12420	3311
AT4G12423	0
AT4G12426	0
AT4G12430	389
AT4G12440	7
AT4G12450	13
AT4G12460	1275
AT4G12470	55
AT4G12480	3
AT4G12485	0
AT4G12490	0
AT4G12495	0
AT4G12500	0
AT4G12510	0
AT4G12520	0
AT4G12530	3
AT4G12540	19
AT4G12543	0
AT4G12545	0
AT4G12550	0
AT4G12555	0
AT4G12560	1248
AT4G12570	506
AT4G12580	60
AT4G12590	721
AT4G12600	678
AT4G12610	1095
AT4G12617	0
AT4G12620	65
AT4G12640	742
AT4G12650	3037
AT4G12670	696
AT4G12680	290
AT4G12690	111
AT4G12700	1012
AT4G12710	239
AT4G12720	3791
AT4G12730	2354
AT4G12731	1
AT4G12735	7
AT4G12740	30
AT4G12750	85
AT4G12760	128
AT4G12770	985
AT4G12780	1330
AT4G12790	1986
AT4G12800	101807
AT4G12810	1
AT4G12820	0
AT4G12825	0
AT4G12830	3453
AT4G12840	142
AT4G12850	52
AT4G12860	0
AT4G12870	1
AT4G12880	1216
AT4G12890	0
AT4G12900	63
AT4G12910	981
AT4G12915	0
AT4G12917	309
AT4G12920	0
AT4G12930	0
AT4G12940	1
AT4G12950	0
AT4G12960	4
AT4G12970	457
AT4G12980	4468
AT4G12990	375
AT4G13000	77
AT4G13010	5428
AT4G13020	2106
AT4G13030	131
AT4G13040	1037
AT4G13050	1036
AT4G13060	0
AT4G13070	115
AT4G13075	0
AT4G13080	0
AT4G13090	0
AT4G13095	0
AT4G13100	866
AT4G13110	115
AT4G13120	100
AT4G13130	1
AT4G13150	1058
AT4G13160	0
AT4G13170	965
AT4G13180	950
AT4G13190	12
AT4G13195	126
AT4G13200	1568
AT4G13210	19
AT4G13215	0
AT4G13220	1158
AT4G13230	0
AT4G13235	1
AT4G13240	0
AT4G13245	0
AT4G13250	3286
AT4G13251	0
AT4G13252	0
AT4G13253	0
AT4G13254	0
AT4G13255	0
AT4G13256	0
AT4G13257	0
AT4G13258	0
AT4G13259	0
AT4G13260	40
AT4G13261	0
AT4G13262	0
AT4G13263	0
AT4G13264	0
AT4G13265	0
AT4G13266	0
AT4G13270	1102
AT4G13280	0
AT4G13285	0
AT4G13290	3
AT4G13300	0
AT4G13310	0
AT4G13320	0
AT4G13330	34
AT4G13340	7980
AT4G13345	1116
AT4G13350	1684
AT4G13360	1337
AT4G13370	105
AT4G13380	0
AT4G13390	0
AT4G13395	467
AT4G13400	281
AT4G13410	537
AT4G13420	4
AT4G13430	17922
AT4G13440	0
AT4G13442	0
AT4G13445	0
AT4G13450	11
AT4G13455	0
AT4G13460	2720
AT4G13470	1
AT4G13480	2
AT4G13490	0
AT4G13493	70
AT4G13494	6
AT4G13495	4851
AT4G13500	2458
AT4G13505	1
AT4G13510	0
AT4G13520	1085
AT4G13530	2444
AT4G13540	166
AT4G13550	2258
AT4G13554	0
AT4G13555	0
AT4G13560	256
AT4G13564	1
AT4G13570	99
AT4G13572	234
AT4G13575	1455
AT4G13577	77
AT4G13580	1
AT4G13590	2699
AT4G13600	46
AT4G13610	0
AT4G13611	0
AT4G13615	3617
AT4G13620	5
AT4G13630	468
AT4G13640	278
AT4G13650	205
AT4G13660	1
AT4G13670	3473
AT4G13680	17
AT4G13690	20
AT4G13700	0
AT4G13710	129
AT4G13720	391
AT4G13730	707
AT4G13750	298
AT4G13760	0
AT4G13770	25842
AT4G13780	1856
AT4G13790	0
AT4G13800	905
AT4G13810	1207
AT4G13820	41
AT4G13830	2300
AT4G13840	2263
AT4G13850	1027
AT4G13860	12
AT4G13870	162
AT4G13880	97
AT4G13885	61
AT4G13890	4
AT4G13900	1429
AT4G13918	7
AT4G13920	0
AT4G13930	7550
AT4G13940	22747
AT4G13950	197
AT4G13955	0
AT4G13960	0
AT4G13965	0
AT4G13968	0
AT4G13970	539
AT4G13980	336
AT4G13985	0
AT4G13990	269
AT4G13992	38
AT4G13996	3
AT4G14000	455
AT4G14010	0
AT4G14020	1458
AT4G14030	4821
AT4G14040	16559
AT4G14050	58
AT4G14060	0
AT4G14070	2693
AT4G14080	0
AT4G14090	995
AT4G14096	396
AT4G14100	367
AT4G14103	17
AT4G14104	1
AT4G14105	0
AT4G14110	500
AT4G14120	31
AT4G14130	16
AT4G14135	0
AT4G14140	3
AT4G14145	186
AT4G14147	137
AT4G14149	0
AT4G14150	121
AT4G14160	2749
AT4G14165	0
AT4G14170	45
AT4G14180	23
AT4G14190	228
AT4G14200	221
AT4G14210	5399
AT4G14220	1300
AT4G14225	0
AT4G14226	0
AT4G14230	227
AT4G14240	2152
AT4G14245	0
AT4G14250	0
AT4G14260	0
AT4G14270	108
AT4G14272	0
AT4G14276	0
AT4G14280	0
AT4G14290	92
AT4G14300	1743
AT4G14301	0
AT4G14305	15
AT4G14310	304
AT4G14315	0
AT4G14320	2536
AT4G14330	132
AT4G14340	953
AT4G14342	839
AT4G14345	0
AT4G14350	1492
AT4G14358	0
AT4G14360	2509
AT4G14365	3125
AT4G14368	0
AT4G14370	156
AT4G14380	10
AT4G14385	485
AT4G14390	6
AT4G14400	11856
AT4G14410	2225
AT4G14415	0
AT4G14420	483
AT4G14430	880
AT4G14440	1434
AT4G14450	9
AT4G14455	357
AT4G14460	0
AT4G14465	4
AT4G14470	0
AT4G14480	393
AT4G14490	63
AT4G14500	1225
AT4G14504	106
AT4G14510	1371
AT4G14520	182
AT4G14530	1
AT4G14540	1543
AT4G14548	57
AT4G14550	826
AT4G14560	724
AT4G14570	1821
AT4G14580	232
AT4G14590	68
AT4G14600	172
AT4G14605	486
AT4G14610	408
AT4G14615	897
AT4G14620	243
AT4G14630	0
AT4G14640	8
AT4G14650	11
AT4G14660	124
AT4G14661	0
AT4G14670	0
AT4G14675	0
AT4G14680	2461
AT4G14690	1539
AT4G14695	5
AT4G14700	12
AT4G14710	1995
AT4G14713	128
AT4G14716	1184
AT4G14720	283
AT4G14723	0
AT4G14730	0
AT4G14740	1436
AT4G14743	1
AT4G14746	256
AT4G14750	129
AT4G14760	2336
AT4G14770	451
AT4G14780	0
AT4G14785	0
AT4G14790	418
AT4G14800	757
AT4G14805	0
AT4G14810	0
AT4G14811	0
AT4G14815	0
AT4G14819	0
AT4G14820	34
AT4G14830	191
AT4G14840	69
AT4G14850	120
AT4G14860	7
AT4G14870	1077
AT4G14880	16010
AT4G14890	0
AT4G14900	1842
AT4G14905	153
AT4G14910	1142
AT4G14920	1288
AT4G14930	695
AT4G14940	71
AT4G14950	509
AT4G14960	7780
AT4G14965	708
AT4G14970	102
AT4G14980	0
AT4G14990	1220
AT4G15000	3012
AT4G15010	434
AT4G15020	754
AT4G15025	0
AT4G15030	453
AT4G15040	0
AT4G15050	0
AT4G15053	0
AT4G15056	0
AT4G15060	0
AT4G15070	44
AT4G15075	0
AT4G15080	702
AT4G15090	651
AT4G15093	143
AT4G15096	0
AT4G15100	1
AT4G15110	3758
AT4G15120	19
AT4G15130	466
AT4G15140	54
AT4G15150	5
AT4G15160	0
AT4G15165	53
AT4G15180	3104
AT4G15200	10
AT4G15210	1177
AT4G15215	201
AT4G15230	36
AT4G15233	97
AT4G15236	5
AT4G15240	290
AT4G15242	0
AT4G15245	0
AT4G15248	753
AT4G15250	1
AT4G15258	0
AT4G15260	294
AT4G15270	1
AT4G15280	5
AT4G15290	0
AT4G15300	2
AT4G15310	0
AT4G15320	0
AT4G15330	0
AT4G15340	1
AT4G15345	0
AT4G15350	0
AT4G15360	0
AT4G15370	0
AT4G15380	4
AT4G15390	0
AT4G15393	0
AT4G15396	0
AT4G15398	0
AT4G15400	0
AT4G15410	487
AT4G15415	999
AT4G15417	0
AT4G15420	518
AT4G15430	1292
AT4G15440	642
AT4G15450	838
AT4G15460	0
AT4G15470	4053
AT4G15475	672
AT4G15480	116
AT4G15490	1907
AT4G15500	41
AT4G15510	1178
AT4G15520	231
AT4G15530	20250
AT4G15540	1019
AT4G15545	12854
AT4G15550	2579
AT4G15560	24135
AT4G15562	0
AT4G15563	49
AT4G15570	278
AT4G15590	0
AT4G15610	2
AT4G15620	664
AT4G15630	1234
AT4G15640	197
AT4G15650	0
AT4G15660	15
AT4G15670	11
AT4G15680	1
AT4G15690	15
AT4G15700	24
AT4G15710	16
AT4G15715	0
AT4G15720	18
AT4G15730	104
AT4G15733	0
AT4G15735	0
AT4G15740	0
AT4G15750	0
AT4G15755	0
AT4G15760	196
AT4G15765	181
AT4G15770	257
AT4G15775	0
AT4G15780	1066
AT4G15790	788
AT4G15800	1867
AT4G15802	1495
AT4G15810	906
AT4G15820	166
AT4G15830	108
AT4G15840	1518
AT4G15850	75
AT4G15860	0
AT4G15870	0
AT4G15880	837
AT4G15885	0
AT4G15890	86
AT4G15900	2022
AT4G15910	85
AT4G15920	1017
AT4G15930	1292
AT4G15940	852
AT4G15950	148
AT4G15953	6
AT4G15955	178
AT4G15960	111
AT4G15970	0
AT4G15975	16
AT4G15980	0
AT4G15990	11
AT4G16000	97
AT4G16008	205
AT4G16010	1
AT4G16015	21
AT4G16020	0
AT4G16024	0
AT4G16030	1
AT4G16040	0
AT4G16045	0
AT4G16050	0
AT4G16060	539
AT4G16070	459
AT4G16080	0
AT4G16090	0
AT4G16095	0
AT4G16100	200
AT4G16105	0
AT4G16110	484
AT4G16120	272
AT4G16130	1087
AT4G16140	1113
AT4G16141	226
AT4G16143	2634
AT4G16144	453
AT4G16146	54
AT4G16150	2441
AT4G16155	2037
AT4G16160	0
AT4G16162	3
AT4G16165	0
AT4G16180	1120
AT4G16190	6764
AT4G16195	0
AT4G16200	0
AT4G16210	308
AT4G16215	0
AT4G16220	0
AT4G16230	0
AT4G16233	0
AT4G16235	0
AT4G16240	1
AT4G16250	458
AT4G16260	1
AT4G16265	109
AT4G16267	0
AT4G16270	2
AT4G16280	861
AT4G16295	0
AT4G16310	1676
AT4G16330	456
AT4G16340	1963
AT4G16350	5
AT4G16355	4
AT4G16360	1544
AT4G16370	6649
AT4G16380	2296
AT4G16390	1229
AT4G16400	16
AT4G16410	133
AT4G16420	955
AT4G16430	817
AT4G16440	425
AT4G16442	483
AT4G16444	215
AT4G16447	74
AT4G16450	1759
AT4G16451	0
AT4G16460	6
AT4G16465	0
AT4G16470	112
AT4G16475	0
AT4G16480	439
AT4G16490	6167
AT4G16500	378
AT4G16510	146
AT4G16515	0
AT4G16520	2529
AT4G16530	1
AT4G16535	5
AT4G16540	42
AT4G16545	5
AT4G16550	0
AT4G16555	0
AT4G16560	0
AT4G16563	52
AT4G16566	276
AT4G16570	174
AT4G16580	1227
AT4G16590	2055
AT4G16600	5
AT4G16610	34
AT4G16620	41
AT4G16630	322
AT4G16640	18
AT4G16650	1183
AT4G16660	3260
AT4G16670	31
AT4G16680	602
AT4G16690	1583
AT4G16695	276
AT4G16700	35
AT4G16710	366
AT4G16720	4748
AT4G16730	0
AT4G16740	0
AT4G16745	109
AT4G16748	0
AT4G16750	49
AT4G16760	5408
AT4G16765	539
AT4G16770	323
AT4G16780	1032
AT4G16790	953
AT4G16800	307
AT4G16807	37
AT4G16810	0
AT4G16820	2
AT4G16830	4600
AT4G16835	97
AT4G16840	88
AT4G16845	809
AT4G16850	144
AT4G16855	1
AT4G16857	16
AT4G16860	1142
AT4G16870	242
AT4G16880	671
AT4G16890	8480
AT4G16892	35
AT4G16900	677
AT4G16910	88
AT4G16915	0
AT4G16920	95
AT4G16930	0
AT4G16935	0
AT4G16940	149
AT4G16950	3209
AT4G16955	0
AT4G16957	123
AT4G16960	86
AT4G16970	97
AT4G16980	8
AT4G16983	0
AT4G16990	10607
AT4G17000	90
AT4G17005	0
AT4G17010	254
AT4G17020	380
AT4G17030	1706
AT4G17040	6019
AT4G17050	1690
AT4G17060	442
AT4G17070	566
AT4G17080	668
AT4G17085	97
AT4G17090	66380
AT4G17098	101
AT4G17100	169
AT4G17140	748
AT4G17150	499
AT4G17160	5
AT4G17170	2285
AT4G17180	127
AT4G17190	440
AT4G17200	0
AT4G17210	0
AT4G17215	3
AT4G17220	46
AT4G17230	3778
AT4G17240	152
AT4G17243	1
AT4G17245	304
AT4G17250	575
AT4G17260	281
AT4G17270	976
AT4G17280	2
AT4G17300	2020
AT4G17310	90
AT4G17330	7558
AT4G17340	10393
AT4G17350	573
AT4G17360	526
AT4G17370	1024
AT4G17380	14
AT4G17390	3378
AT4G17410	699
AT4G17420	362
AT4G17430	259
AT4G17440	111
AT4G17450	0
AT4G17460	375
AT4G17470	193
AT4G17480	11
AT4G17483	23
AT4G17486	449
AT4G17490	1140
AT4G17500	376
AT4G17505	0
AT4G17510	373
AT4G17512	0
AT4G17520	3822
AT4G17530	5023
AT4G17540	346
AT4G17550	2499
AT4G17560	4804
AT4G17565	3
AT4G17570	1321
AT4G17580	0
AT4G17585	0
AT4G17587	0
AT4G17590	0
AT4G17600	4558
AT4G17610	241
AT4G17612	0
AT4G17615	3486
AT4G17616	497
AT4G17620	903
AT4G17640	1005
AT4G17650	1172
AT4G17660	3
AT4G17670	984
AT4G17680	206
AT4G17690	0
AT4G17695	181
AT4G17700	0
AT4G17710	0
AT4G17713	0
AT4G17718	0
AT4G17720	892
AT4G17730	1163
AT4G17740	1568
AT4G17750	154
AT4G17760	31
AT4G17765	0
AT4G17770	2035
AT4G17780	7
AT4G17785	0
AT4G17788	0
AT4G17790	443
AT4G17800	2
AT4G17810	200
AT4G17820	0
AT4G17830	1693
AT4G17840	6772
AT4G17850	0
AT4G17860	1
AT4G17870	688
AT4G17880	2133
AT4G17890	727
AT4G17895	325
AT4G17900	727
AT4G17905	89
AT4G17908	5
AT4G17910	296
AT4G17914	22
AT4G17915	46
AT4G17920	0
AT4G17940	1062
AT4G17950	611
AT4G17960	202
AT4G17970	443
AT4G17975	0
AT4G17980	0
AT4G17990	0
AT4G18010	4706
AT4G18020	2838
AT4G18030	3939
AT4G18040	1196
AT4G18050	718
AT4G18060	915
AT4G18070	1611
AT4G18080	0
AT4G18090	0
AT4G18100	2655
AT4G18110	0
AT4G18120	1510
AT4G18130	3009
AT4G18140	552
AT4G18150	0
AT4G18160	543
AT4G18170	12
AT4G18180	0
AT4G18190	0
AT4G18195	14
AT4G18197	167
AT4G18203	0
AT4G18205	561
AT4G18210	213
AT4G18215	6
AT4G18220	478
AT4G18230	387
AT4G18240	2332
AT4G18250	8
AT4G18253	33
AT4G18255	0
AT4G18260	26
AT4G18270	208
AT4G18280	3197
AT4G18290	388
AT4G18300	233
AT4G18310	0
AT4G18320	0
AT4G18330	0
AT4G18335	0
AT4G18340	90
AT4G18350	0
AT4G18360	8
AT4G18370	1616
AT4G18372	84
AT4G18375	122
AT4G18380	371
AT4G18390	1124
AT4G18395	0
AT4G18400	66
AT4G18410	0
AT4G18420	0
AT4G18422	270
AT4G18425	60
AT4G18430	2
AT4G18440	4739
AT4G18450	0
AT4G18460	192
AT4G18465	415
AT4G18470	36
AT4G18480	13194
AT4G18490	80
AT4G18500	0
AT4G18501	1
AT4G18510	1
AT4G18520	151
AT4G18530	281
AT4G18540	1
AT4G18550	11
AT4G18570	1486
AT4G18580	127
AT4G18590	282
AT4G18593	381
AT4G18596	1
AT4G18600	431
AT4G18610	5
AT4G18620	0
AT4G18630	75
AT4G18640	354
AT4G18650	0
AT4G18660	0
AT4G18670	1086
AT4G18680	0
AT4G18690	0
AT4G18692	0
AT4G18700	4150
AT4G18710	2795
AT4G18720	0
AT4G18725	0
AT4G18730	2142
AT4G18740	926
AT4G18750	108
AT4G18760	215
AT4G18770	0
AT4G18780	416
AT4G18790	0
AT4G18800	164
AT4G18810	7034
AT4G18815	0
AT4G18820	1650
AT4G18823	0
AT4G18830	19
AT4G18840	82
AT4G18860	0
AT4G18870	1
AT4G18880	3606
AT4G18890	364
AT4G18900	0
AT4G18905	631
AT4G18910	370
AT4G18920	2
AT4G18930	216
AT4G18940	0
AT4G18950	1573
AT4G18960	23
AT4G18970	1725
AT4G18975	817
AT4G18980	2
AT4G18990	1
AT4G19000	0
AT4G19003	429
AT4G19006	770
AT4G19010	249
AT4G19020	1122
AT4G19030	0
AT4G19035	0
AT4G19038	0
AT4G19040	1310
AT4G19045	256
AT4G19050	435
AT4G19060	534
AT4G19070	575
AT4G19080	38
AT4G19090	102
AT4G19095	16
AT4G19100	413
AT4G19110	4842
AT4G19120	730
AT4G19130	34
AT4G19140	608
AT4G19150	580
AT4G19160	1881
AT4G19170	9020
AT4G19180	530
AT4G19185	203
AT4G19190	875
AT4G19191	47
AT4G19200	9256
AT4G19210	3143
AT4G19220	34
AT4G19230	471
AT4G19239	0
AT4G19240	0
AT4G19250	0
AT4G19260	0
AT4G19270	0
AT4G19275	0
AT4G19280	0
AT4G19290	0
AT4G19300	0
AT4G19305	0
AT4G19310	0
AT4G19320	0
AT4G19330	0
AT4G19340	0
AT4G19350	520
AT4G19360	0
AT4G19370	48
AT4G19380	96
AT4G19390	223
AT4G19395	4
AT4G19400	0
AT4G19410	1769
AT4G19420	905
AT4G19430	3
AT4G19440	282
AT4G19450	3387
AT4G19452	15
AT4G19460	114
AT4G19470	2
AT4G19480	0
AT4G19485	0
AT4G19490	1556
AT4G19500	3059
AT4G19510	3198
AT4G19520	3989
AT4G19530	3515
AT4G19540	275
AT4G19550	43
AT4G19560	121
AT4G19570	4
AT4G19580	0
AT4G19590	7
AT4G19600	1073
AT4G19610	650
AT4G19620	0
AT4G19630	0
AT4G19633	0
AT4G19640	2162
AT4G19645	41
AT4G19650	113
AT4G19660	909
AT4G19670	1828
AT4G19680	0
AT4G19690	0
AT4G19700	120
AT4G19710	3233
AT4G19720	0
AT4G19730	0
AT4G19740	0
AT4G19750	0
AT4G19760	0
AT4G19770	0
AT4G19780	0
AT4G19790	0
AT4G19800	0
AT4G19810	49
AT4G19820	112
AT4G19830	841
AT4G19840	10687
AT4G19850	38
AT4G19860	2000
AT4G19865	39
AT4G19870	269
AT4G19880	464
AT4G19890	138
AT4G19900	275
AT4G19902	0
AT4G19905	0
AT4G19910	0
AT4G19920	0
AT4G19925	0
AT4G19930	0
AT4G19940	0
AT4G19950	51
AT4G19960	2831
AT4G19970	0
AT4G19975	16
AT4G19980	0
AT4G19985	879
AT4G19990	376
AT4G20000	0
AT4G20010	855
AT4G20020	383
AT4G20030	291
AT4G20040	19
AT4G20050	32
AT4G20060	236
AT4G20070	2544
AT4G20080	0
AT4G20090	179
AT4G20095	1
AT4G20100	0
AT4G20110	186
AT4G20115	0
AT4G20130	1358
AT4G20140	42
AT4G20150	3377
AT4G20160	0
AT4G20170	3425
AT4G20180	0
AT4G20190	0
AT4G20200	0
AT4G20210	0
AT4G20220	0
AT4G20230	39
AT4G20235	0
AT4G20240	1
AT4G20250	0
AT4G20260	1071
AT4G20270	1973
AT4G20280	541
AT4G20290	0
AT4G20300	2024
AT4G20310	263
AT4G20320	56
AT4G20325	95
AT4G20330	657
AT4G20340	417
AT4G20350	100
AT4G20360	0
AT4G20362	19
AT4G20365	0
AT4G20370	79
AT4G20380	881
AT4G20390	10
AT4G20400	899
AT4G20410	881
AT4G20420	0
AT4G20430	207
AT4G20440	642
AT4G20450	2
AT4G20460	95
AT4G20470	0
AT4G20480	659
AT4G20490	0
AT4G20500	0
AT4G20510	0
AT4G20520	0
AT4G20530	0
AT4G20535	0
AT4G20540	0
AT4G20545	0
AT4G20550	0
AT4G20555	0
AT4G20560	0
AT4G20565	0
AT4G20570	0
AT4G20575	0
AT4G20580	0
AT4G20590	0
AT4G20600	0
AT4G20610	0
AT4G20620	0
AT4G20630	0
AT4G20640	0
AT4G20645	0
AT4G20650	0
AT4G20670	0
AT4G20680	0
AT4G20690	1
AT4G20700	0
AT4G20703	0
AT4G20707	0
AT4G20710	0
AT4G20715	0
AT4G20720	41
AT4G20725	0
AT4G20730	4
AT4G20735	0
AT4G20740	121
AT4G20760	1333
AT4G20770	38
AT4G20780	97
AT4G20790	0
AT4G20800	1
AT4G20810	0
AT4G20820	30
AT4G20830	2295
AT4G20835	0
AT4G20840	522
AT4G20850	9390
AT4G20860	1521
AT4G20870	922
AT4G20880	926
AT4G20890	1876
AT4G20900	1
AT4G20910	574
AT4G20920	0
AT4G20930	219
AT4G20935	15
AT4G20940	299
AT4G20947	0
AT4G20953	2
AT4G20960	791
AT4G20970	105
AT4G20980	1608
AT4G20990	5
AT4G21000	0
AT4G21010	0
AT4G21020	0
AT4G21030	0
AT4G21040	0
AT4G21050	0
AT4G21060	338
AT4G21063	1
AT4G21065	22
AT4G21070	194
AT4G21080	0
AT4G21090	297
AT4G21100	544
AT4G21105	3945
AT4G21110	1106
AT4G21120	5
AT4G21130	0
AT4G21140	106
AT4G21150	1773
AT4G21160	862
AT4G21170	54
AT4G21180	632
AT4G21190	616
AT4G21192	346
AT4G21200	18
AT4G21210	5023
AT4G21213	7
AT4G21215	305
AT4G21220	69
AT4G21230	12
AT4G21240	0
AT4G21250	2
AT4G21260	0
AT4G21270	112
AT4G21280	89668
AT4G21300	38
AT4G21310	17
AT4G21320	98
AT4G21323	34
AT4G21326	438
AT4G21330	0
AT4G21340	0
AT4G21350	236
AT4G21360	0
AT4G21362	0
AT4G21363	0
AT4G21366	0
AT4G21370	0
AT4G21380	856
AT4G21390	41
AT4G21400	133
AT4G21410	297
AT4G21420	54
AT4G21430	463
AT4G21437	1
AT4G21440	208
AT4G21445	1035
AT4G21450	1826
AT4G21460	564
AT4G21470	1089
AT4G21480	31
AT4G21490	4
AT4G21500	26
AT4G21510	29
AT4G21515	0
AT4G21520	139
AT4G21530	174
AT4G21534	376
AT4G21540	669
AT4G21550	115
AT4G21560	1216
AT4G21570	4633
AT4G21580	1643
AT4G21585	125
AT4G21590	1
AT4G21595	4
AT4G21600	1
AT4G21605	2
AT4G21610	108
AT4G21620	777
AT4G21630	0
AT4G21640	0
AT4G21650	1455
AT4G21660	2935
AT4G21670	902
AT4G21680	2
AT4G21690	0
AT4G21700	369
AT4G21705	184
AT4G21710	1653
AT4G21720	200
AT4G21730	26
AT4G21740	758
AT4G21745	1
AT4G21750	2099
AT4G21760	841
AT4G21770	403
AT4G21780	32
AT4G21790	2753
AT4G21800	945
AT4G21810	627
AT4G21820	67
AT4G21830	0
AT4G21840	1
AT4G21850	11
AT4G21860	5142
AT4G21865	31
AT4G21870	200
AT4G21880	228
AT4G21890	395
AT4G21895	0
AT4G21900	260
AT4G21902	0
AT4G21903	15
AT4G21910	2887
AT4G21920	3
AT4G21926	8
AT4G21930	45
AT4G21940	708
AT4G21950	0
AT4G21960	40857
AT4G21970	2
AT4G21980	810
AT4G21990	1644
AT4G22000	637
AT4G22010	643
AT4G22020	0
AT4G22030	0
AT4G22035	0
AT4G22040	0
AT4G22050	3
AT4G22060	0
AT4G22065	0
AT4G22066	0
AT4G22070	0
AT4G22080	0
AT4G22090	0
AT4G22100	0
AT4G22105	0
AT4G22110	0
AT4G22115	0
AT4G22120	367
AT4G22130	369
AT4G22140	640
AT4G22150	579
AT4G22160	290
AT4G22165	0
AT4G22170	0
AT4G22180	0
AT4G22185	0
AT4G22190	2420
AT4G22200	4490
AT4G22210	0
AT4G22212	1
AT4G22214	4
AT4G22217	0
AT4G22220	3995
AT4G22230	0
AT4G22233	0
AT4G22235	0
AT4G22240	9288
AT4G22250	68
AT4G22260	2178
AT4G22265	2
AT4G22270	100
AT4G22280	40
AT4G22285	675
AT4G22290	613
AT4G22300	184
AT4G22305	351
AT4G22310	2504
AT4G22320	125
AT4G22330	839
AT4G22340	704
AT4G22350	336
AT4G22360	554
AT4G22370	13
AT4G22380	309
AT4G22390	21
AT4G22400	0
AT4G22410	4
AT4G22415	0
AT4G22430	0
AT4G22440	0
AT4G22450	0
AT4G22460	0
AT4G22463	0
AT4G22467	0
AT4G22470	0
AT4G22475	0
AT4G22485	0
AT4G22490	23
AT4G22495	0
AT4G22505	0
AT4G22510	0
AT4G22513	0
AT4G22517	0
AT4G22520	0
AT4G22530	51
AT4G22540	584
AT4G22545	29
AT4G22550	72
AT4G22560	37
AT4G22570	4218
AT4G22580	630
AT4G22590	1515
AT4G22600	0
AT4G22610	0
AT4G22620	18
AT4G22630	0
AT4G22635	0
AT4G22640	1
AT4G22650	0
AT4G22660	0
AT4G22666	0
AT4G22670	2427
AT4G22680	9
AT4G22690	1261
AT4G22700	0
AT4G22710	0
AT4G22720	336
AT4G22730	128
AT4G22740	1369
AT4G22745	410
AT4G22750	652
AT4G22754	0
AT4G22755	1014
AT4G22756	514
AT4G22758	290
AT4G22760	49
AT4G22770	16
AT4G22780	847
AT4G22785	0
AT4G22790	137
AT4G22810	1
AT4G22820	941
AT4G22830	727
AT4G22840	266
AT4G22850	270
AT4G22860	77
AT4G22870	0
AT4G22880	1265
AT4G22890	21570
AT4G22900	40
AT4G22910	353
AT4G22920	1083
AT4G22930	1374
AT4G22940	51
AT4G22950	8
AT4G22960	10
AT4G22970	142
AT4G22980	346
AT4G22990	1174
AT4G23000	442
AT4G23010	409
AT4G23015	0
AT4G23020	307
AT4G23030	5
AT4G23040	166
AT4G23050	1380
AT4G23060	928
AT4G23070	0
AT4G23080	0
AT4G23090	0
AT4G23100	10507
AT4G23110	0
AT4G23120	0
AT4G23130	284
AT4G23140	178
AT4G23150	24
AT4G23160	9
AT4G23170	968
AT4G23180	7853
AT4G23190	263
AT4G23200	549
AT4G23205	7
AT4G23210	22
AT4G23215	13
AT4G23220	660
AT4G23230	69
AT4G23240	109
AT4G23250	1759
AT4G23260	2316
AT4G23270	862
AT4G23271	0
AT4G23280	1
AT4G23290	2894
AT4G23300	842
AT4G23310	31
AT4G23320	105
AT4G23330	463
AT4G23340	1
AT4G23350	0
AT4G23355	0
AT4G23360	0
AT4G23364	0
AT4G23365	0
AT4G23370	0
AT4G23373	0
AT4G23375	0
AT4G23380	0
AT4G23387	0
AT4G23390	0
AT4G23400	3181
AT4G23410	92
AT4G23420	41
AT4G23430	1797
AT4G23440	477
AT4G23450	14
AT4G23460	1175
AT4G23470	2086
AT4G23490	768
AT4G23493	20
AT4G23496	2
AT4G23500	988
AT4G23510	0
AT4G23515	0
AT4G23520	0
AT4G23530	257
AT4G23540	284
AT4G23550	53
AT4G23560	0
AT4G23570	1926
AT4G23580	0
AT4G23590	1
AT4G23600	4993
AT4G23610	5
AT4G23620	255
AT4G23630	10422
AT4G23635	0
AT4G23640	1501
AT4G23650	4164
AT4G23660	294
AT4G23670	24460
AT4G23680	29
AT4G23690	169
AT4G23700	0
AT4G23710	757
AT4G23713	0
AT4G23720	15
AT4G23730	1929
AT4G23740	1573
AT4G23750	993
AT4G23760	154
AT4G23770	218
AT4G23780	0
AT4G23790	424
AT4G23800	489
AT4G23810	910
AT4G23820	431
AT4G23840	124
AT4G23850	7661
AT4G23860	653
AT4G23870	117
AT4G23880	112
AT4G23882	2
AT4G23885	229
AT4G23890	3112
AT4G23895	220
AT4G23900	46
AT4G23910	331
AT4G23915	0
AT4G23920	331
AT4G23930	43
AT4G23940	2632
AT4G23950	173
AT4G23960	3
AT4G23970	0
AT4G23980	988
AT4G23990	2061
AT4G24000	3
AT4G24010	316
AT4G24015	32
AT4G24020	2014
AT4G24025	0
AT4G24026	2
AT4G24030	0
AT4G24040	75
AT4G24050	244
AT4G24060	741
AT4G24070	0
AT4G24080	4
AT4G24090	1209
AT4G24100	896
AT4G24110	24
AT4G24120	3219
AT4G24130	386
AT4G24140	89
AT4G24150	4
AT4G24160	1171
AT4G24170	3
AT4G24175	162
AT4G24180	12
AT4G24190	8436
AT4G24200	926
AT4G24204	0
AT4G24210	316
AT4G24220	3491
AT4G24230	545
AT4G24231	0
AT4G24240	879
AT4G24250	92
AT4G24260	53
AT4G24265	44
AT4G24270	420
AT4G24275	18
AT4G24280	16349
AT4G24290	1537
AT4G24300	0
AT4G24310	0
AT4G24320	35
AT4G24330	1618
AT4G24340	4
AT4G24350	826
AT4G24370	237
AT4G24380	2961
AT4G24390	278
AT4G24400	884
AT4G24410	10
AT4G24413	0
AT4G24415	18
AT4G24420	2
AT4G24430	44
AT4G24440	478
AT4G24450	1672
AT4G24460	919
AT4G24470	756
AT4G24480	1642
AT4G24490	494
AT4G24500	238
AT4G24510	895
AT4G24520	2187
AT4G24530	278
AT4G24540	860
AT4G24550	1560
AT4G24560	1317
AT4G24565	0
AT4G24570	9658
AT4G24580	101
AT4G24590	672
AT4G24600	0
AT4G24610	195
AT4G24615	0
AT4G24620	5904
AT4G24630	759
AT4G24640	0
AT4G24644	0
AT4G24650	0
AT4G24652	6
AT4G24660	441
AT4G24670	450
AT4G24680	2732
AT4G24690	4147
AT4G24700	504
AT4G24710	61
AT4G24715	0
AT4G24730	313
AT4G24740	2138
AT4G24750	2169
AT4G24760	522
AT4G24770	26618
AT4G24780	2792
AT4G24790	640
AT4G24800	876
AT4G24805	529
AT4G24810	996
AT4G24820	2816
AT4G24830	2387
AT4G24840	814
AT4G24860	31
AT4G24880	237
AT4G24890	0
AT4G24900	292
AT4G24910	62
AT4G24920	623
AT4G24930	3860
AT4G24940	691
AT4G24950	0
AT4G24960	2167
AT4G24970	423
AT4G24972	1207
AT4G24973	0
AT4G24974	0
AT4G24975	0
AT4G24977	0
AT4G24980	0
AT4G24990	944
AT4G25000	31
AT4G25010	2
AT4G25020	301
AT4G25030	2113
AT4G25040	0
AT4G25050	7211
AT4G25070	10
AT4G25080	11695
AT4G25090	2
AT4G25100	32712
AT4G25110	19
AT4G25120	120
AT4G25130	7753
AT4G25140	0
AT4G25150	77
AT4G25160	19
AT4G25170	1279
AT4G25180	344
AT4G25190	0
AT4G25200	2
AT4G25210	1711
AT4G25220	2
AT4G25225	35
AT4G25230	1091
AT4G25235	0
AT4G25240	25
AT4G25250	0
AT4G25260	405
AT4G25270	295
AT4G25280	863
AT4G25290	5386
AT4G25300	634
AT4G25310	2
AT4G25315	49
AT4G25320	246
AT4G25330	2
AT4G25340	443
AT4G25350	37
AT4G25360	507
AT4G25370	3957
AT4G25380	2
AT4G25390	752
AT4G25400	0
AT4G25410	34
AT4G25420	32
AT4G25430	0
AT4G25433	235
AT4G25434	105
AT4G25435	0
AT4G25440	438
AT4G25450	3024
AT4G25470	11387
AT4G25480	7510
AT4G25490	4111
AT4G25500	680
AT4G25510	0
AT4G25515	257
AT4G25520	968
AT4G25530	0
AT4G25540	21
AT4G25550	862
AT4G25560	0
AT4G25570	5559
AT4G25580	12
AT4G25585	0
AT4G25590	0
AT4G25600	196
AT4G25610	328
AT4G25620	2802
AT4G25630	162
AT4G25631	0
AT4G25635	0
AT4G25640	9503
AT4G25650	4539
AT4G25660	656
AT4G25670	1446
AT4G25680	1033
AT4G25690	248
AT4G25700	5352
AT4G25707	24
AT4G25710	122
AT4G25719	10
AT4G25720	215
AT4G25730	549
AT4G25740	1871
AT4G25750	5
AT4G25760	3
AT4G25770	528
AT4G25780	134
AT4G25790	2
AT4G25800	174
AT4G25810	14
AT4G25820	0
AT4G25830	667
AT4G25835	63
AT4G25840	272
AT4G25845	0
AT4G25850	38
AT4G25860	0
AT4G25870	298
AT4G25880	1389
AT4G25885	19
AT4G25890	624
AT4G25900	391
AT4G25910	1054
AT4G25920	4
AT4G25930	0
AT4G25940	537
AT4G25950	8
AT4G25960	2339
AT4G25970	755
AT4G25980	11
AT4G25990	35
AT4G26000	721
AT4G26010	3
AT4G26020	2
AT4G26030	0
AT4G26040	0
AT4G26050	0
AT4G26055	24
AT4G26060	132
AT4G26070	476
AT4G26080	7900
AT4G26090	0
AT4G26095	0
AT4G26100	1192
AT4G26110	1822
AT4G26120	98
AT4G26130	1499
AT4G26140	330
AT4G26145	0
AT4G26150	702
AT4G26160	406
AT4G26170	0
AT4G26180	185
AT4G26190	1226
AT4G26200	0
AT4G26210	369
AT4G26220	12
AT4G26225	0
AT4G26230	1247
AT4G26240	200
AT4G26250	1
AT4G26255	48
AT4G26260	0
AT4G26270	225
AT4G26280	0
AT4G26288	7
AT4G26290	0
AT4G26300	1717
AT4G26310	477
AT4G26320	3
AT4G26330	0
AT4G26340	0
AT4G26350	0
AT4G26360	0
AT4G26365	0
AT4G26370	350
AT4G26375	0
AT4G26380	0
AT4G26385	0
AT4G26390	4
AT4G26400	1460
AT4G26410	1070
AT4G26415	61
AT4G26420	0
AT4G26430	187
AT4G26440	6
AT4G26450	1839
AT4G26455	1035
AT4G26460	0
AT4G26466	0
AT4G26470	31
AT4G26480	1614
AT4G26483	0
AT4G26485	0
AT4G26488	2
AT4G26490	0
AT4G26500	0
AT4G26510	756
AT4G26520	1742
AT4G26530	10361
AT4G26540	289
AT4G26542	0
AT4G26550	171
AT4G26555	969
AT4G26560	0
AT4G26570	970
AT4G26580	54
AT4G26582	1
AT4G26590	1
AT4G26600	155
AT4G26610	1077
AT4G26620	767
AT4G26630	7400
AT4G26640	1764
AT4G26650	1440
AT4G26660	139
AT4G26670	54
AT4G26675	0
AT4G26680	72
AT4G26690	2006
AT4G26700	2374
AT4G26701	0
AT4G26710	2453
AT4G26720	577
AT4G26730	0
AT4G26740	0
AT4G26750	721
AT4G26760	384
AT4G26770	3
AT4G26780	303
AT4G26790	134
AT4G26795	17
AT4G26800	8
AT4G26810	108
AT4G26820	0
AT4G26830	47
AT4G26840	1493
AT4G26850	84293
AT4G26860	5221
AT4G26870	1692
AT4G26880	0
AT4G26890	19
AT4G26900	1609
AT4G26910	908
AT4G26920	0
AT4G26930	2
AT4G26940	2557
AT4G26950	463
AT4G26960	37
AT4G26965	309
AT4G26970	6962
AT4G26980	271
AT4G26990	91
AT4G27000	2341
AT4G27010	133
AT4G27020	1077
AT4G27030	2687
AT4G27040	844
AT4G27050	549
AT4G27052	0
AT4G27060	808
AT4G27070	1154
AT4G27080	775
AT4G27090	7361
AT4G27100	464
AT4G27110	0
AT4G27120	625
AT4G27130	622
AT4G27140	0
AT4G27150	0
AT4G27160	0
AT4G27170	0
AT4G27180	1415
AT4G27190	0
AT4G27200	0
AT4G27210	0
AT4G27220	9
AT4G27230	981
AT4G27240	295
AT4G27250	1
AT4G27260	185
AT4G27270	100
AT4G27280	8657
AT4G27290	21
AT4G27300	374
AT4G27310	8235
AT4G27320	1598
AT4G27330	0
AT4G27340	1038
AT4G27350	683
AT4G27360	578
AT4G27370	211
AT4G27380	349
AT4G27390	983
AT4G27395	0
AT4G27400	0
AT4G27410	856
AT4G27415	0
AT4G27420	0
AT4G27430	5418
AT4G27435	114
AT4G27440	709
AT4G27450	59
AT4G27460	2
AT4G27470	237
AT4G27480	35
AT4G27490	123
AT4G27500	4369
AT4G27510	11
AT4G27520	22592
AT4G27530	4
AT4G27540	229
AT4G27550	0
AT4G27560	1209
AT4G27565	0
AT4G27570	0
AT4G27580	3
AT4G27585	574
AT4G27590	8
AT4G27595	1106
AT4G27597	0
AT4G27600	3610
AT4G27610	928
AT4G27620	275
AT4G27630	250
AT4G27640	1211
AT4G27650	1003
AT4G27652	1556
AT4G27654	94
AT4G27657	1055
AT4G27660	10
AT4G27670	0
AT4G27680	1351
AT4G27690	309
AT4G27700	4113
AT4G27710	916
AT4G27720	2403
AT4G27730	237
AT4G27740	468
AT4G27745	263
AT4G27750	444
AT4G27760	822
AT4G27765	2
AT4G27780	517
AT4G27790	1
AT4G27800	4985
AT4G27810	4
AT4G27820	1577
AT4G27830	980
AT4G27840	120
AT4G27845	0
AT4G27850	7
AT4G27852	7
AT4G27860	154
AT4G27870	442
AT4G27875	0
AT4G27880	377
AT4G27885	0
AT4G27890	0
AT4G27900	203
AT4G27910	451
AT4G27920	4
AT4G27940	2031
AT4G27950	36
AT4G27960	6381
AT4G27970	2
AT4G27980	0
AT4G27990	1331
AT4G28000	0
AT4G28005	6
AT4G28010	85
AT4G28020	106
AT4G28025	4779
AT4G28030	2526
AT4G28040	1
AT4G28050	231
AT4G28060	1100
AT4G28068	0
AT4G28070	83
AT4G28080	42802
AT4G28085	33
AT4G28088	0
AT4G28090	0
AT4G28100	931
AT4G28110	0
AT4G28130	0
AT4G28140	149
AT4G28150	188
AT4G28160	0
AT4G28162	23
AT4G28170	1
AT4G28180	35
AT4G28190	132
AT4G28200	566
AT4G28210	735
AT4G28220	827
AT4G28230	99
AT4G28240	146
AT4G28250	869
AT4G28260	1884
AT4G28270	807
AT4G28280	14
AT4G28290	0
AT4G28300	2986
AT4G28310	92
AT4G28320	117
AT4G28330	55
AT4G28340	1
AT4G28350	318
AT4G28360	772
AT4G28362	0
AT4G28365	0
AT4G28370	572
AT4G28380	59
AT4G28390	157
AT4G28395	0
AT4G28397	0
AT4G28400	2370
AT4G28405	6
AT4G28410	2
AT4G28420	1
AT4G28430	32
AT4G28440	1055
AT4G28450	214
AT4G28460	0
AT4G28470	1464
AT4G28480	1270
AT4G28485	20
AT4G28490	1031
AT4G28500	84
AT4G28510	690
AT4G28520	0
AT4G28530	4
AT4G28540	683
AT4G28550	119
AT4G28556	3
AT4G28560	8
AT4G28570	821
AT4G28580	0
AT4G28590	205
AT4G28600	1475
AT4G28610	1854
AT4G28620	0
AT4G28630	628
AT4G28640	314
AT4G28650	6
AT4G28652	0
AT4G28660	6869
AT4G28670	0
AT4G28680	13
AT4G28690	76
AT4G28700	43
AT4G28703	12
AT4G28706	1574
AT4G28710	1097
AT4G28720	4
AT4G28730	1118
AT4G28740	3170
AT4G28750	13250
AT4G28755	0
AT4G28760	2324
AT4G28770	501
AT4G28775	0
AT4G28780	448
AT4G28790	3
AT4G28800	1
AT4G28811	0
AT4G28815	0
AT4G28820	53
AT4G28830	257
AT4G28840	1
AT4G28850	0
AT4G28860	1311
AT4G28870	0
AT4G28880	1694
AT4G28890	0
AT4G28900	70
AT4G28910	1410
AT4G28915	0
AT4G28920	0
AT4G28930	0
AT4G28940	0
AT4G28950	33
AT4G28960	0
AT4G28970	0
AT4G28980	753
AT4G28990	184
AT4G29000	305
AT4G29010	2727
AT4G29020	1133
AT4G29030	7
AT4G29033	0
AT4G29035	0
AT4G29037	0
AT4G29040	3053
AT4G29050	54
AT4G29060	19619
AT4G29070	2540
AT4G29080	618
AT4G29090	0
AT4G29100	2077
AT4G29103	0
AT4G29110	274
AT4G29120	1020
AT4G29130	3716
AT4G29140	100
AT4G29150	3
AT4G29160	3638
AT4G29170	67
AT4G29180	4
AT4G29190	1341
AT4G29200	0
AT4G29210	684
AT4G29220	4907
AT4G29230	153
AT4G29240	105
AT4G29250	0
AT4G29260	603
AT4G29270	10
AT4G29273	0
AT4G29276	0
AT4G29280	0
AT4G29281	0
AT4G29283	0
AT4G29285	0
AT4G29290	0
AT4G29300	0
AT4G29305	0
AT4G29310	256
AT4G29330	659
AT4G29340	2
AT4G29350	13600
AT4G29360	131
AT4G29370	0
AT4G29380	1121
AT4G29390	645
AT4G29400	271
AT4G29410	2018
AT4G29415	0
AT4G29420	215
AT4G29430	222
AT4G29440	1196
AT4G29450	1
AT4G29460	0
AT4G29470	3
AT4G29480	1788
AT4G29490	937
AT4G29510	288
AT4G29520	248
AT4G29530	71
AT4G29540	116
AT4G29548	0
AT4G29550	5
AT4G29560	58
AT4G29570	3
AT4G29580	0
AT4G29590	2470
AT4G29600	0
AT4G29610	473
AT4G29620	1
AT4G29630	0
AT4G29640	0
AT4G29650	0
AT4G29654	0
AT4G29658	0
AT4G29660	152
AT4G29670	2724
AT4G29680	806
AT4G29690	8
AT4G29700	173
AT4G29710	0
AT4G29720	1964
AT4G29730	261
AT4G29735	517
AT4G29740	397
AT4G29750	1793
AT4G29760	1
AT4G29770	5
AT4G29780	12853
AT4G29790	1300
AT4G29800	20
AT4G29810	1389
AT4G29820	148
AT4G29830	193
AT4G29840	1515
AT4G29850	2
AT4G29860	161
AT4G29870	336
AT4G29880	11
AT4G29890	594
AT4G29900	1860
AT4G29905	2502
AT4G29910	213
AT4G29920	371
AT4G29930	4
AT4G29940	638
AT4G29950	2420
AT4G29960	474
AT4G29970	0
AT4G29980	0
AT4G29990	97
AT4G30000	241
AT4G30010	3358
AT4G30020	1703
AT4G30030	0
AT4G30040	0
AT4G30050	0
AT4G30060	1065
AT4G30064	0
AT4G30067	0
AT4G30070	0
AT4G30072	0
AT4G30074	0
AT4G30080	591
AT4G30090	17
AT4G30097	0
AT4G30100	4920
AT4G30110	1484
AT4G30120	12
AT4G30130	58
AT4G30140	0
AT4G30150	250
AT4G30160	2245
AT4G30170	2
AT4G30180	13
AT4G30190	4866
AT4G30200	2886
AT4G30210	10394
AT4G30220	768
AT4G30230	89
AT4G30240	479
AT4G30250	28
AT4G30260	766
AT4G30270	487
AT4G30280	293
AT4G30290	698
AT4G30300	0
AT4G30310	3070
AT4G30320	0
AT4G30330	233
AT4G30340	379
AT4G30350	4111
AT4G30360	370
AT4G30370	12
AT4G30380	0
AT4G30390	185
AT4G30400	147
AT4G30410	71
AT4G30420	0
AT4G30430	10
AT4G30440	7953
AT4G30450	816
AT4G30460	1706
AT4G30470	3120
AT4G30480	674
AT4G30490	2382
AT4G30500	78
AT4G30510	260
AT4G30520	796
AT4G30530	11665
AT4G30540	0
AT4G30550	728
AT4G30560	86
AT4G30570	190
AT4G30580	1355
AT4G30590	0
AT4G30600	4679
AT4G30610	877
AT4G30620	694
AT4G30630	449
AT4G30640	0
AT4G30650	196
AT4G30660	42
AT4G30662	1
AT4G30670	0
AT4G30680	35
AT4G30690	834
AT4G30700	66
AT4G30710	323
AT4G30720	1119
AT4G30730	0
AT4G30740	4
AT4G30750	429
AT4G30760	784
AT4G30770	0
AT4G30780	441
AT4G30790	1360
AT4G30800	82
AT4G30810	2184
AT4G30820	209
AT4G30825	877
AT4G30830	41
AT4G30840	130
AT4G30845	70
AT4G30850	51
AT4G30860	93
AT4G30870	95
AT4G30872	0
AT4G30880	0
AT4G30890	1172
AT4G30900	328
AT4G30910	275
AT4G30920	3099
AT4G30930	294
AT4G30935	392
AT4G30940	61
AT4G30950	17351
AT4G30960	17171
AT4G30970	0
AT4G30972	0
AT4G30975	13
AT4G30980	152
AT4G30990	896
AT4G30993	2751
AT4G30996	792
AT4G31000	334
AT4G31010	178
AT4G31020	4
AT4G31030	0
AT4G31040	1506
AT4G31050	79
AT4G31060	37
AT4G31070	35
AT4G31073	0
AT4G31075	0
AT4G31080	1075
AT4G31100	14
AT4G31110	12
AT4G31115	1225
AT4G31120	487
AT4G31130	765
AT4G31140	488
AT4G31150	158
AT4G31160	1263
AT4G31170	2369
AT4G31180	2225
AT4G31190	0
AT4G31196	0
AT4G31200	519
AT4G31210	1037
AT4G31230	11
AT4G31240	68
AT4G31248	2
AT4G31250	6
AT4G31260	0
AT4G31265	0
AT4G31270	110
AT4G31280	0
AT4G31290	559
AT4G31300	1860
AT4G31310	3154
AT4G31320	0
AT4G31330	253
AT4G31340	2133
AT4G31350	709
AT4G31351	5
AT4G31354	6
AT4G31355	5
AT4G31360	136
AT4G31370	1
AT4G31380	1
AT4G31390	3972
AT4G31398	2
AT4G31400	98
AT4G31405	4
AT4G31408	21
AT4G31410	391
AT4G31420	840
AT4G31430	731
AT4G31440	169
AT4G31441	19
AT4G31450	1204
AT4G31460	460
AT4G31470	1
AT4G31480	2178
AT4G31490	1598
AT4G31500	15737
AT4G31510	404
AT4G31520	11
AT4G31530	3051
AT4G31540	0
AT4G31550	2338
AT4G31560	1226
AT4G31570	2069
AT4G31580	1461
AT4G31590	1411
AT4G31600	203
AT4G31610	0
AT4G31615	2
AT4G31620	7
AT4G31630	0
AT4G31640	0
AT4G31650	225
AT4G31660	0
AT4G31670	354
AT4G31680	0
AT4G31685	0
AT4G31690	0
AT4G31695	0
AT4G31700	3252
AT4G31710	0
AT4G31715	0
AT4G31720	766
AT4G31730	8
AT4G31740	0
AT4G31750	710
AT4G31760	2
AT4G31770	222
AT4G31780	3914
AT4G31790	183
AT4G31800	655
AT4G31805	11
AT4G31810	159
AT4G31820	941
AT4G31830	1
AT4G31840	266
AT4G31850	2043
AT4G31860	1687
AT4G31870	2284
AT4G31875	0
AT4G31877	1
AT4G31880	2096
AT4G31890	178
AT4G31895	0
AT4G31900	0
AT4G31910	82
AT4G31920	813
AT4G31930	86
AT4G31940	0
AT4G31950	0
AT4G31960	3
AT4G31970	0
AT4G31980	389
AT4G31985	1307
AT4G31990	7098
AT4G32000	139
AT4G32010	1287
AT4G32020	38984
AT4G32030	2372
AT4G32040	885
AT4G32050	361
AT4G32060	6907
AT4G32070	931
AT4G32080	2
AT4G32090	0
AT4G32100	0
AT4G32105	0
AT4G32110	0
AT4G32120	414
AT4G32130	1054
AT4G32140	452
AT4G32150	1512
AT4G32160	983
AT4G32170	0
AT4G32175	198
AT4G32180	1786
AT4G32190	4543
AT4G32200	95
AT4G32205	4
AT4G32208	20
AT4G32210	246
AT4G32212	0
AT4G32215	0
AT4G32220	0
AT4G32230	0
AT4G32240	971
AT4G32250	1281
AT4G32260	36420
AT4G32265	0
AT4G32270	622
AT4G32272	449
AT4G32280	8
AT4G32285	1749
AT4G32290	182
AT4G32295	345
AT4G32300	739
AT4G32320	757
AT4G32330	2402
AT4G32340	324
AT4G32342	2
AT4G32350	650
AT4G32360	390
AT4G32370	0
AT4G32375	0
AT4G32380	0
AT4G32390	1304
AT4G32400	581
AT4G32410	14323
AT4G32420	2974
AT4G32430	40
AT4G32440	482
AT4G32445	1
AT4G32450	115
AT4G32460	95
AT4G32470	4356
AT4G32475	0
AT4G32480	209
AT4G32490	0
AT4G32500	0
AT4G32510	1
AT4G32520	1832
AT4G32530	1179
AT4G32535	6
AT4G32540	0
AT4G32551	2230
AT4G32560	382
AT4G32570	1493
AT4G32580	1
AT4G32590	3232
AT4G32600	2028
AT4G32605	251
AT4G32610	964
AT4G32620	1921
AT4G32630	0
AT4G32640	1944
AT4G32650	33
AT4G32660	1248
AT4G32670	342
AT4G32680	362
AT4G32690	629
AT4G32700	605
AT4G32710	446
AT4G32714	0
AT4G32717	0
AT4G32720	738
AT4G32730	905
AT4G32750	360
AT4G32760	2413
AT4G32765	0
AT4G32770	5836
AT4G32780	10
AT4G32790	198
AT4G32800	428
AT4G32810	3
AT4G32820	836
AT4G32830	103
AT4G32840	202
AT4G32850	1647
AT4G32860	9
AT4G32870	612
AT4G32880	1389
AT4G32890	70
AT4G32900	529
AT4G32910	585
AT4G32915	658
AT4G32920	2956
AT4G32930	901
AT4G32940	3625
AT4G32950	6
AT4G32960	411
AT4G32970	303
AT4G32980	944
AT4G32990	11
AT4G33000	498
AT4G33010	249844
AT4G33020	10
AT4G33030	4515
AT4G33040	546
AT4G33050	3334
AT4G33060	630
AT4G33070	14
AT4G33080	2525
AT4G33090	3008
AT4G33100	65
AT4G33110	2114
AT4G33120	2
AT4G33130	45
AT4G33140	531
AT4G33145	0
AT4G33150	252
AT4G33160	94
AT4G33170	28
AT4G33180	330
AT4G33200	1119
AT4G33210	1773
AT4G33220	1084
AT4G33230	0
AT4G33240	2979
AT4G33250	1652
AT4G33260	96
AT4G33270	154
AT4G33280	0
AT4G33290	0
AT4G33300	3272
AT4G33310	0
AT4G33320	0
AT4G33330	39
AT4G33350	1150
AT4G33355	1
AT4G33360	593
AT4G33370	2
AT4G33380	1226
AT4G33390	9
AT4G33400	284
AT4G33410	531
AT4G33420	134
AT4G33430	992
AT4G33440	391
AT4G33450	0
AT4G33460	383
AT4G33465	0
AT4G33467	0
AT4G33470	2053
AT4G33480	725
AT4G33490	373
AT4G33495	293
AT4G33500	3044
AT4G33510	5054
AT4G33520	3696
AT4G33530	2492
AT4G33540	446
AT4G33550	374
AT4G33560	246
AT4G33565	589
AT4G33580	3551
AT4G33585	0
AT4G33590	0
AT4G33600	0
AT4G33610	0
AT4G33620	231
AT4G33625	729
AT4G33630	4328
AT4G33640	363
AT4G33650	1098
AT4G33660	630
AT4G33666	351
AT4G33670	623
AT4G33680	3451
AT4G33690	255
AT4G33700	395
AT4G33710	0
AT4G33720	0
AT4G33730	0
AT4G33735	0
AT4G33740	1239
AT4G33760	1342
AT4G33770	470
AT4G33780	893
AT4G33790	12
AT4G33800	0
AT4G33810	155
AT4G33820	0
AT4G33830	0
AT4G33840	0
AT4G33850	0
AT4G33860	4
AT4G33865	3244
AT4G33870	0
AT4G33880	0
AT4G33885	0
AT4G33890	457
AT4G33900	0
AT4G33905	219
AT4G33910	642
AT4G33920	7777
AT4G33925	51
AT4G33930	13
AT4G33940	792
AT4G33945	466
AT4G33950	924
AT4G33960	24
AT4G33970	7
AT4G33980	6
AT4G33985	142
AT4G33990	96
AT4G34000	11131
AT4G34020	603
AT4G34030	1262
AT4G34035	0
AT4G34040	1955
AT4G34050	13228
AT4G34060	737
AT4G34065	0
AT4G34070	495
AT4G34071	0
AT4G34080	0
AT4G34090	2912
AT4G34100	3838
AT4G34103	0
AT4G34110	15642
AT4G34120	2016
AT4G34131	49
AT4G34135	750
AT4G34138	73
AT4G34139	0
AT4G34140	907
AT4G34150	22715
AT4G34160	343
AT4G34170	0
AT4G34180	1235
AT4G34190	10047
AT4G34200	2238
AT4G34210	0
AT4G34215	774
AT4G34220	2033
AT4G34230	1711
AT4G34240	6651
AT4G34250	187
AT4G34260	3047
AT4G34265	909
AT4G34270	608
AT4G34280	876
AT4G34290	1144
AT4G34300	0
AT4G34310	778
AT4G34320	13
AT4G34330	0
AT4G34332	0
AT4G34340	115
AT4G34345	0
AT4G34350	25926
AT4G34360	35
AT4G34370	691
AT4G34380	14
AT4G34390	2374
AT4G34400	3
AT4G34410	88
AT4G34412	86
AT4G34415	0
AT4G34419	0
AT4G34420	34
AT4G34430	1483
AT4G34440	0
AT4G34450	5165
AT4G34460	1901
AT4G34470	0
AT4G34480	3412
AT4G34490	2492
AT4G34500	291
AT4G34510	3
AT4G34520	0
AT4G34530	0
AT4G34540	400
AT4G34550	661
AT4G34555	288
AT4G34560	218
AT4G34570	234
AT4G34580	25
AT4G34590	161
AT4G34600	72
AT4G34610	2089
AT4G34620	15066
AT4G34630	1886
AT4G34640	2338
AT4G34650	651
AT4G34660	594
AT4G34670	3407
AT4G34680	405
AT4G34690	0
AT4G34695	0
AT4G34700	3715
AT4G34710	21541
AT4G34720	5791
AT4G34730	2148
AT4G34740	1492
AT4G34750	74
AT4G34760	321
AT4G34770	12
AT4G34780	0
AT4G34790	1
AT4G34800	4
AT4G34810	0
AT4G34830	4732
AT4G34840	205
AT4G34850	3
AT4G34860	63
AT4G34870	10900
AT4G34880	7
AT4G34881	70
AT4G34890	1810
AT4G34900	170
AT4G34910	345
AT4G34920	1029
AT4G34930	13
AT4G34940	0
AT4G34950	448
AT4G34960	366
AT4G34970	5
AT4G34975	0
AT4G34980	4490
AT4G34990	91
AT4G35000	6959
AT4G35010	8
AT4G35020	478
AT4G35025	0
AT4G35030	196
AT4G35040	1367
AT4G35050	211
AT4G35060	70
AT4G35070	113
AT4G35080	555
AT4G35090	186775
AT4G35100	8959
AT4G35110	506
AT4G35120	0
AT4G35130	64
AT4G35140	665
AT4G35150	0
AT4G35160	2
AT4G35165	0
AT4G35170	5
AT4G35180	40
AT4G35190	4
AT4G35200	0
AT4G35210	0
AT4G35220	839
AT4G35230	1593
AT4G35240	1615
AT4G35250	12261
AT4G35260	1807
AT4G35270	2074
AT4G35280	0
AT4G35290	978
AT4G35295	1
AT4G35300	3669
AT4G35310	2997
AT4G35320	1512
AT4G35335	578
AT4G35350	668
AT4G35360	815
AT4G35370	0
AT4G35375	0
AT4G35380	7
AT4G35390	10
AT4G35400	0
AT4G35410	222
AT4G35420	187
AT4G35430	0
AT4G35440	781
AT4G35450	12855
AT4G35460	695
AT4G35470	622
AT4G35480	138
AT4G35485	0
AT4G35490	887
AT4G35500	128
AT4G35510	437
AT4G35519	0
AT4G35520	25
AT4G35530	166
AT4G35540	114
AT4G35550	562
AT4G35560	636
AT4G35570	763
AT4G35580	931
AT4G35590	15
AT4G35600	851
AT4G35610	0
AT4G35620	73
AT4G35630	814
AT4G35640	82
AT4G35650	1
AT4G35655	10
AT4G35660	0
AT4G35670	0
AT4G35680	0
AT4G35685	24
AT4G35690	0
AT4G35700	0
AT4G35710	0
AT4G35720	0
AT4G35725	0
AT4G35730	139
AT4G35731	0
AT4G35733	0
AT4G35740	319
AT4G35750	1025
AT4G35760	2850
AT4G35770	14
AT4G35780	1624
AT4G35783	208
AT4G35785	596
AT4G35790	1544
AT4G35800	5073
AT4G35810	0
AT4G35820	0
AT4G35830	8794
AT4G35840	88
AT4G35850	452
AT4G35860	873
AT4G35870	428
AT4G35880	403
AT4G35890	1511
AT4G35900	135
AT4G35905	207
AT4G35910	334
AT4G35920	1743
AT4G35930	112
AT4G35940	437
AT4G35950	1196
AT4G35970	227
AT4G35980	347
AT4G35985	1812
AT4G35987	191
AT4G36000	28
AT4G36010	2261
AT4G36020	2157
AT4G36030	1
AT4G36032	0
AT4G36040	3846
AT4G36050	254
AT4G36052	0
AT4G36060	15
AT4G36070	0
AT4G36080	1213
AT4G36090	349
AT4G36100	1
AT4G36105	27
AT4G36110	100
AT4G36120	180
AT4G36130	1304
AT4G36140	982
AT4G36150	351
AT4G36160	74
AT4G36170	0
AT4G36180	160
AT4G36190	1616
AT4G36195	2651
AT4G36197	0
AT4G36210	2822
AT4G36220	3050
AT4G36230	294
AT4G36240	598
AT4G36245	0
AT4G36250	2977
AT4G36260	55
AT4G36270	150
AT4G36280	173
AT4G36290	390
AT4G36350	1
AT4G36360	8451
AT4G36370	0
AT4G36380	117
AT4G36390	2729
AT4G36400	732
AT4G36410	154
AT4G36420	399
AT4G36430	1
AT4G36440	650
AT4G36450	23
AT4G36460	1
AT4G36470	527
AT4G36480	893
AT4G36490	5
AT4G36500	1217
AT4G36510	0
AT4G36515	278
AT4G36520	1310
AT4G36530	4909
AT4G36540	1722
AT4G36550	1295
AT4G36560	0
AT4G36570	33
AT4G36580	72
AT4G36590	17
AT4G36600	11
AT4G36610	0
AT4G36620	28
AT4G36630	1040
AT4G36635	0
AT4G36640	1015
AT4G36648	1863
AT4G36650	493
AT4G36660	960
AT4G36670	24
AT4G36680	175
AT4G36690	3251
AT4G36700	0
AT4G36710	1052
AT4G36720	258
AT4G36730	1767
AT4G36740	0
AT4G36750	756
AT4G36760	914
AT4G36770	16
AT4G36780	1272
AT4G36790	120
AT4G36791	0
AT4G36795	0
AT4G36800	4350
AT4G36808	0
AT4G36810	2
AT4G36820	7
AT4G36830	88
AT4G36840	255
AT4G36850	32
AT4G36860	668
AT4G36870	2323
AT4G36880	1
AT4G36890	1023
AT4G36900	183
AT4G36910	809
AT4G36920	433
AT4G36925	0
AT4G36930	26
AT4G36940	907
AT4G36945	138
AT4G36950	189
AT4G36960	1215
AT4G36970	334
AT4G36980	3615
AT4G36990	1784
AT4G37000	2125
AT4G37010	2
AT4G37020	248
AT4G37022	32
AT4G37030	33
AT4G37040	2837
AT4G37050	6
AT4G37060	0
AT4G37070	0
AT4G37080	1554
AT4G37090	195
AT4G37095	39
AT4G37100	709
AT4G37110	193
AT4G37120	1486
AT4G37130	439
AT4G37140	13
AT4G37150	115
AT4G37160	0
AT4G37170	58
AT4G37175	0
AT4G37180	1227
AT4G37190	213
AT4G37200	2169
AT4G37210	539
AT4G37220	35
AT4G37225	13
AT4G37230	2
AT4G37235	5
AT4G37240	180
AT4G37250	338
AT4G37260	2004
AT4G37270	4259
AT4G37280	595
AT4G37290	4
AT4G37295	11
AT4G37300	2421
AT4G37310	3153
AT4G37320	1079
AT4G37330	1649
AT4G37340	0
AT4G37360	0
AT4G37370	72
AT4G37380	161
AT4G37390	0
AT4G37400	669
AT4G37409	0
AT4G37410	0
AT4G37420	3
AT4G37430	0
AT4G37432	1
AT4G37435	0
AT4G37440	1067
AT4G37445	54
AT4G37450	470
AT4G37460	5275
AT4G37470	1782
AT4G37480	400
AT4G37483	66
AT4G37490	49
AT4G37500	0
AT4G37510	3078
AT4G37520	338
AT4G37530	169
AT4G37540	680
AT4G37550	2580
AT4G37553	33
AT4G37560	1052
AT4G37570	0
AT4G37580	275
AT4G37590	2125
AT4G37608	69
AT4G37610	1463
AT4G37620	4
AT4G37630	161
AT4G37640	2586
AT4G37650	821
AT4G37660	104
AT4G37670	203
AT4G37680	847
AT4G37682	28
AT4G37685	10
AT4G37690	38
AT4G37700	4
AT4G37705	0
AT4G37710	0
AT4G37720	0
AT4G37730	45
AT4G37740	75
AT4G37750	331
AT4G37760	8521
AT4G37770	3
AT4G37780	0
AT4G37790	923
AT4G37800	5425
AT4G37810	27
AT4G37820	1246
AT4G37830	3379
AT4G37840	0
AT4G37850	0
AT4G37860	2
AT4G37870	3225
AT4G37880	683
AT4G37890	23
AT4G37895	0
AT4G37900	44
AT4G37910	2409
AT4G37920	505
AT4G37925	6505
AT4G37930	142067
AT4G37940	0
AT4G37950	0
AT4G37970	218
AT4G37980	9614
AT4G37990	10
AT4G38000	9
AT4G38005	0
AT4G38010	24
AT4G38020	260
AT4G38030	0
AT4G38040	479
AT4G38050	77
AT4G38060	709
AT4G38062	60
AT4G38065	0
AT4G38070	1
AT4G38080	23
AT4G38090	526
AT4G38092	15
AT4G38100	520
AT4G38120	894
AT4G38130	2555
AT4G38140	0
AT4G38150	109
AT4G38160	969
AT4G38170	236
AT4G38180	53
AT4G38190	1
AT4G38200	1209
AT4G38210	6
AT4G38213	5
AT4G38215	3
AT4G38220	3660
AT4G38225	2196
AT4G38230	245
AT4G38240	669
AT4G38250	0
AT4G38260	514
AT4G38270	545
AT4G38280	259
AT4G38290	1
AT4G38300	113
AT4G38310	4
AT4G38320	147
AT4G38330	127
AT4G38340	38
AT4G38350	3408
AT4G38360	1114
AT4G38370	233
AT4G38380	144
AT4G38390	0
AT4G38400	221
AT4G38401	0
AT4G38405	0
AT4G38410	2
AT4G38420	1110
AT4G38430	4127
AT4G38440	388
AT4G38460	2462
AT4G38470	1196
AT4G38480	166
AT4G38490	540
AT4G38495	79
AT4G38500	783
AT4G38510	3695
AT4G38520	2489
AT4G38530	187
AT4G38540	2
AT4G38545	30
AT4G38550	2
AT4G38552	66
AT4G38560	387
AT4G38570	213
AT4G38580	157
AT4G38590	1
AT4G38600	5788
AT4G38620	1147
AT4G38630	2273
AT4G38640	854
AT4G38650	165
AT4G38660	498
AT4G38670	207
AT4G38680	2721
AT4G38690	650
AT4G38700	123
AT4G38710	2769
AT4G38730	610
AT4G38740	23276
AT4G38760	1993
AT4G38770	11857
AT4G38775	0
AT4G38780	58
AT4G38781	0
AT4G38790	523
AT4G38800	2941
AT4G38810	3762
AT4G38820	0
AT4G38825	0
AT4G38830	0
AT4G38840	409
AT4G38850	41
AT4G38860	515
AT4G38870	0
AT4G38880	0
AT4G38890	708
AT4G38900	975
AT4G38905	1
AT4G38910	143
AT4G38920	3841
AT4G38930	691
AT4G38932	403
AT4G38940	145
AT4G38950	2635
AT4G38960	991
AT4G38970	184376
AT4G38980	307
AT4G38990	0
AT4G39000	1
AT4G39010	67
AT4G39020	0
AT4G39030	170
AT4G39040	2297
AT4G39050	2035
AT4G39060	0
AT4G39070	5
AT4G39080	6040
AT4G39090	1849
AT4G39100	2658
AT4G39110	85
AT4G39120	454
AT4G39130	0
AT4G39140	955
AT4G39150	1570
AT4G39160	366
AT4G39170	807
AT4G39180	203
AT4G39190	253
AT4G39195	0
AT4G39200	3776
AT4G39210	3122
AT4G39220	587
AT4G39230	120
AT4G39235	208
AT4G39240	733
AT4G39250	0
AT4G39260	2242
AT4G39270	815
AT4G39280	1429
AT4G39290	0
AT4G39300	164
AT4G39320	55
AT4G39330	8484
AT4G39340	17
AT4G39345	0
AT4G39350	5540
AT4G39360	2
AT4G39361	10
AT4G39363	3
AT4G39364	8
AT4G39366	17
AT4G39370	180
AT4G39380	116
AT4G39390	201
AT4G39400	4204
AT4G39403	1
AT4G39404	1
AT4G39410	39
AT4G39420	2415
AT4G39460	1333
AT4G39470	370
AT4G39480	3
AT4G39490	0
AT4G39500	0
AT4G39510	788
AT4G39520	1666
AT4G39530	48
AT4G39540	2334
AT4G39550	37
AT4G39560	259
AT4G39570	381
AT4G39580	6
AT4G39590	0
AT4G39600	38
AT4G39610	0
AT4G39615	0
AT4G39620	603
AT4G39630	51
AT4G39640	2796
AT4G39650	0
AT4G39660	963
AT4G39670	198
AT4G39672	0
AT4G39675	2
AT4G39680	2973
AT4G39690	1140
AT4G39700	1
AT4G39710	3878
AT4G39720	30
AT4G39730	4429
AT4G39740	260
AT4G39745	0
AT4G39750	0
AT4G39753	0
AT4G39756	0
AT4G39760	0
AT4G39770	894
AT4G39780	433
AT4G39790	49
AT4G39795	5
AT4G39800	40055
AT4G39810	48
AT4G39820	445
AT4G39830	52
AT4G39838	0
AT4G39840	0
AT4G39850	2997
AT4G39860	310
AT4G39865	0
AT4G39870	615
AT4G39880	880
AT4G39890	110
AT4G39900	490
AT4G39910	1148
AT4G39917	0
AT4G39920	151
AT4G39925	23
AT4G39930	46
AT4G39940	8770
AT4G39950	8443
AT4G39952	43
AT4G39955	211
AT4G39960	3673
AT4G39970	1895
AT4G39980	1803
AT4G39985	0
AT4G39990	552
AT4G40000	63
AT4G40010	73
AT4G40011	0
AT4G40020	6
AT4G40030	7419
AT4G40040	8667
AT4G40042	124
AT4G40045	607
AT4G40050	1268
AT4G40060	1374
AT4G40063	0
AT4G40065	6
AT4G40070	40
AT4G40080	0
AT4G40085	0
AT4G40090	0
AT4G40100	0
AT5G00730	0
AT5G00735	0
AT5G00740	0
AT5G00745	0
AT5G00750	0
AT5G00755	3
AT5G00760	1
AT5G00765	3
AT5G00770	0
AT5G00775	0
AT5G00780	6
AT5G00785	0
AT5G00790	1
AT5G00795	0
AT5G00800	0
AT5G00805	0
AT5G00810	0
AT5G00815	0
AT5G00820	0
AT5G00825	0
AT5G00835	0
AT5G00840	0
AT5G00845	0
AT5G00850	0
AT5G00855	0
AT5G00860	0
AT5G00865	6
AT5G00870	0
AT5G00875	8
AT5G00880	0
AT5G00885	0
AT5G00895	0
AT5G00900	0
AT5G00905	0
AT5G00910	5
AT5G00920	0
AT5G00925	3
AT5G00930	0
AT5G00935	0
AT5G00940	0
AT5G00950	0
AT5G00955	0
AT5G00960	0
AT5G00965	4
AT5G00970	0
AT5G00975	1
AT5G00980	162
AT5G00985	84
AT5G00990	3
AT5G00995	0
AT5G01005	0
AT5G01010	2390
AT5G01015	169
AT5G01017	5
AT5G01020	2073
AT5G01030	1362
AT5G01040	16
AT5G01045	0
AT5G01050	0
AT5G01055	3
AT5G01060	2
AT5G01065	0
AT5G01070	7
AT5G01075	101
AT5G01080	0
AT5G01090	1074
AT5G01095	0
AT5G01100	1210
AT5G01105	0
AT5G01110	99
AT5G01115	0
AT5G01120	1
AT5G01125	8
AT5G01130	0
AT5G01135	0
AT5G01140	0
AT5G01145	0
AT5G01150	0
AT5G01155	0
AT5G01160	324
AT5G01165	0
AT5G01170	311
AT5G01175	33
AT5G01180	82
AT5G01185	0
AT5G01190	97
AT5G01195	0
AT5G01200	48
AT5G01205	1
AT5G01210	0
AT5G01215	0
AT5G01220	3468
AT5G01225	1
AT5G01230	145
AT5G01235	1
AT5G01240	895
AT5G01245	0
AT5G01250	0
AT5G01255	0
AT5G01260	2606
AT5G01265	0
AT5G01270	1551
AT5G01275	0
AT5G01280	0
AT5G01285	0
AT5G01290	1052
AT5G01295	0
AT5G01300	133
AT5G01305	0
AT5G01310	244
AT5G01315	0
AT5G01320	180
AT5G01325	0
AT5G01330	1
AT5G01335	11
AT5G01340	452
AT5G01345	2
AT5G01350	1780
AT5G01360	61
AT5G01365	0
AT5G01370	404
AT5G01375	0
AT5G01380	6
AT5G01385	0
AT5G01390	371
AT5G01395	0
AT5G01400	1301
AT5G01405	0
AT5G01410	16755
AT5G01415	0
AT5G01420	11
AT5G01425	0
AT5G01430	215
AT5G01435	0
AT5G01440	0
AT5G01445	10
AT5G01450	329
AT5G01455	0
AT5G01460	890
AT5G01465	0
AT5G01470	258
AT5G01475	0
AT5G01480	46
AT5G01485	0
AT5G01490	0
AT5G01495	0
AT5G01500	681
AT5G01505	2
AT5G01510	501
AT5G01515	3
AT5G01520	606
AT5G01530	114803
AT5G01535	0
AT5G01540	0
AT5G01542	2
AT5G01545	33
AT5G01550	3
AT5G01555	0
AT5G01560	658
AT5G01565	0
AT5G01570	18
AT5G01575	0
AT5G01580	0
AT5G01585	0
AT5G01590	4781
AT5G01595	46
AT5G01600	9499
AT5G01605	0
AT5G01610	138
AT5G01615	0
AT5G01620	349
AT5G01630	115
AT5G01635	0
AT5G01640	64
AT5G01645	0
AT5G01650	1426
AT5G01655	0
AT5G01660	31
AT5G01665	0
AT5G01670	512
AT5G01675	0
AT5G01680	0
AT5G01685	0
AT5G01690	0
AT5G01695	0
AT5G01700	82
AT5G01705	0
AT5G01710	3344
AT5G01715	8
AT5G01720	297
AT5G01725	0
AT5G01730	81
AT5G01732	0
AT5G01735	0
AT5G01740	36
AT5G01745	0
AT5G01747	0
AT5G01750	7293
AT5G01755	0
AT5G01760	32
AT5G01765	0
AT5G01770	1024
AT5G01775	6
AT5G01780	584
AT5G01785	0
AT5G01790	841
AT5G01795	0
AT5G01800	1542
AT5G01805	0
AT5G01810	4880
AT5G01815	0
AT5G01820	3444
AT5G01825	0
AT5G01830	114
AT5G01835	0
AT5G01840	90
AT5G01845	0
AT5G01850	543
AT5G01855	0
AT5G01860	0
AT5G01865	0
AT5G01870	0
AT5G01875	0
AT5G01880	406
AT5G01881	0
AT5G01885	0
AT5G01890	810
AT5G01895	0
AT5G01900	4
AT5G01910	44
AT5G01915	0
AT5G01920	4341
AT5G01925	0
AT5G01930	732
AT5G01935	5
AT5G01940	23
AT5G01945	1
AT5G01950	465
AT5G01955	0
AT5G01960	1495
AT5G01965	0
AT5G01970	261
AT5G01975	0
AT5G01980	546
AT5G01985	0
AT5G01990	270
AT5G01995	0
AT5G02000	0
AT5G02010	235
AT5G02015	3
AT5G02020	119
AT5G02025	0
AT5G02030	356
AT5G02035	0
AT5G02040	341
AT5G02045	0
AT5G02050	517
AT5G02055	0
AT5G02060	107
AT5G02065	3
AT5G02070	0
AT5G02075	1
AT5G02080	83
AT5G02085	0
AT5G02090	20
AT5G02095	2
AT5G02100	137
AT5G02105	0
AT5G02110	2
AT5G02115	0
AT5G02120	7908
AT5G02125	0
AT5G02130	157
AT5G02135	0
AT5G02140	16
AT5G02145	0
AT5G02150	136
AT5G02155	3
AT5G02160	3378
AT5G02170	3
AT5G02175	0
AT5G02180	612
AT5G02185	0
AT5G02190	90
AT5G02195	0
AT5G02200	14
AT5G02205	0
AT5G02210	2
AT5G02215	0
AT5G02220	6
AT5G02225	5
AT5G02230	1107
AT5G02240	6913
AT5G02244	6
AT5G02245	1
AT5G02250	1399
AT5G02255	0
AT5G02260	203
AT5G02265	0
AT5G02270	1987
AT5G02275	0
AT5G02280	318
AT5G02290	1861
AT5G02295	0
AT5G02305	0
AT5G02310	2670
AT5G02315	0
AT5G02320	82
AT5G02325	0
AT5G02330	0
AT5G02335	0
AT5G02340	0
AT5G02345	0
AT5G02350	0
AT5G02355	0
AT5G02360	0
AT5G02365	0
AT5G02370	66
AT5G02375	0
AT5G02380	72135
AT5G02385	0
AT5G02390	4
AT5G02395	0
AT5G02400	272
AT5G02405	0
AT5G02410	170
AT5G02415	15
AT5G02420	27
AT5G02425	20
AT5G02430	169
AT5G02435	0
AT5G02440	64
AT5G02445	0
AT5G02450	2404
AT5G02455	0
AT5G02460	294
AT5G02465	0
AT5G02470	243
AT5G02480	8986
AT5G02485	1
AT5G02490	1529
AT5G02495	0
AT5G02500	65731
AT5G02502	195
AT5G02505	0
AT5G02510	6
AT5G02515	29
AT5G02520	32
AT5G02525	2
AT5G02530	843
AT5G02535	1
AT5G02540	186
AT5G02550	29
AT5G02555	0
AT5G02560	394
AT5G02565	16
AT5G02570	0
AT5G02575	7
AT5G02580	0
AT5G02590	127
AT5G02595	26
AT5G02600	999
AT5G02605	16
AT5G02610	1140
AT5G02615	0
AT5G02620	1213
AT5G02630	116
AT5G02635	0
AT5G02640	26
AT5G02645	0
AT5G02650	100
AT5G02655	0
AT5G02660	0
AT5G02665	0
AT5G02670	308
AT5G02675	0
AT5G02680	204
AT5G02685	0
AT5G02690	83
AT5G02695	0
AT5G02700	0
AT5G02705	3
AT5G02710	628
AT5G02715	0
AT5G02720	0
AT5G02725	0
AT5G02730	0
AT5G02735	0
AT5G02740	691
AT5G02745	12
AT5G02750	35
AT5G02755	0
AT5G02760	121
AT5G02765	0
AT5G02770	2757
AT5G02775	0
AT5G02780	0
AT5G02785	0
AT5G02790	9504
AT5G02795	0
AT5G02800	860
AT5G02805	0
AT5G02810	2141
AT5G02815	0
AT5G02820	121
AT5G02825	0
AT5G02830	5175
AT5G02835	0
AT5G02840	3192
AT5G02850	203
AT5G02855	0
AT5G02860	203
AT5G02865	5
AT5G02870	5417
AT5G02875	25
AT5G02880	2138
AT5G02885	1
AT5G02890	352
AT5G02895	0
AT5G02900	0
AT5G02905	0
AT5G02910	178
AT5G02915	0
AT5G02920	0
AT5G02925	0
AT5G02930	0
AT5G02935	0
AT5G02940	3975
AT5G02945	0
AT5G02950	244
AT5G02955	0
AT5G02960	4776
AT5G02965	0
AT5G02970	1625
AT5G02975	0
AT5G02980	0
AT5G02985	0
AT5G02990	0
AT5G02995	0
AT5G03000	0
AT5G03005	0
AT5G03010	3
AT5G03015	0
AT5G03020	0
AT5G03025	0
AT5G03030	380
AT5G03035	0
AT5G03040	4401
AT5G03045	0
AT5G03050	191
AT5G03055	0
AT5G03060	28
AT5G03065	0
AT5G03070	319
AT5G03075	0
AT5G03080	797
AT5G03085	22
AT5G03090	0
AT5G03095	0
AT5G03100	61
AT5G03105	0
AT5G03110	233
AT5G03115	0
AT5G03120	410
AT5G03125	0
AT5G03130	19
AT5G03135	0
AT5G03140	960
AT5G03145	0
AT5G03150	13
AT5G03155	0
AT5G03160	977
AT5G03165	34
AT5G03170	415
AT5G03175	5
AT5G03180	304
AT5G03185	0
AT5G03190	4059
AT5G03195	0
AT5G03200	205
AT5G03204	6
AT5G03205	0
AT5G03210	293
AT5G03215	0
AT5G03220	152
AT5G03225	0
AT5G03230	240
AT5G03235	5
AT5G03240	5582
AT5G03245	0
AT5G03250	75
AT5G03255	2
AT5G03260	521
AT5G03265	0
AT5G03270	59
AT5G03275	0
AT5G03280	3830
AT5G03285	163
AT5G03290	2001
AT5G03295	0
AT5G03300	2192
AT5G03305	4
AT5G03310	0
AT5G03315	8
AT5G03320	535
AT5G03325	0
AT5G03330	577
AT5G03335	0
AT5G03340	867
AT5G03345	371
AT5G03350	1136
AT5G03355	31
AT5G03360	0
AT5G03370	690
AT5G03375	0
AT5G03377	11
AT5G03380	719
AT5G03385	0
AT5G03390	44
AT5G03395	137
AT5G03400	0
AT5G03405	0
AT5G03406	181
AT5G03415	406
AT5G03420	1523
AT5G03425	0
AT5G03430	2664
AT5G03435	6
AT5G03440	157
AT5G03445	0
AT5G03450	399
AT5G03452	0
AT5G03455	814
AT5G03460	664
AT5G03465	0
AT5G03470	145
AT5G03475	10
AT5G03480	0
AT5G03485	7
AT5G03490	447
AT5G03495	209
AT5G03500	215
AT5G03510	125
AT5G03515	0
AT5G03520	1475
AT5G03525	0
AT5G03530	299
AT5G03535	0
AT5G03540	1587
AT5G03545	599
AT5G03550	0
AT5G03552	4
AT5G03553	6
AT5G03555	2515
AT5G03560	862
AT5G03565	0
AT5G03570	0
AT5G03575	0
AT5G03580	0
AT5G03585	2
AT5G03590	3
AT5G03595	0
AT5G03600	0
AT5G03605	0
AT5G03610	780
AT5G03615	0
AT5G03620	55
AT5G03625	0
AT5G03630	1172
AT5G03635	0
AT5G03640	17
AT5G03645	1
AT5G03650	4835
AT5G03660	1466
AT5G03668	0
AT5G03670	44
AT5G03680	80
AT5G03685	0
AT5G03690	188
AT5G03695	3
AT5G03700	56
AT5G03705	0
AT5G03710	0
AT5G03715	0
AT5G03720	212
AT5G03730	1936
AT5G03735	0
AT5G03740	842
AT5G03745	0
AT5G03750	0
AT5G03755	0
AT5G03760	5925
AT5G03765	1
AT5G03770	70
AT5G03775	0
AT5G03780	117
AT5G03785	0
AT5G03790	4
AT5G03795	42
AT5G03800	114
AT5G03805	0
AT5G03810	0
AT5G03815	0
AT5G03820	0
AT5G03825	29
AT5G03830	166
AT5G03835	0
AT5G03840	0
AT5G03845	0
AT5G03850	1700
AT5G03858	0
AT5G03860	0
AT5G03870	36
AT5G03875	2
AT5G03880	9585
AT5G03885	1
AT5G03890	17
AT5G03900	3203
AT5G03905	598
AT5G03910	1792
AT5G03915	0
AT5G03920	1
AT5G03925	0
AT5G03930	3
AT5G03935	0
AT5G03940	4694
AT5G03944	0
AT5G03945	0
AT5G03950	0
AT5G03955	0
AT5G03960	9
AT5G03965	0
AT5G03970	170
AT5G03975	0
AT5G03980	0
AT5G03985	1
AT5G03990	282
AT5G03995	31
AT5G04000	23
AT5G04005	0
AT5G04010	5
AT5G04015	0
AT5G04020	919
AT5G04025	0
AT5G04030	0
AT5G04035	0
AT5G04040	1139
AT5G04045	1
AT5G04047	0
AT5G04050	283
AT5G04055	2
AT5G04060	503
AT5G04065	8
AT5G04070	233
AT5G04075	0
AT5G04080	626
AT5G04085	0
AT5G04090	799
AT5G04105	1
AT5G04110	649
AT5G04115	0
AT5G04120	0
AT5G04125	0
AT5G04130	1313
AT5G04135	0
AT5G04140	121357
AT5G04145	1
AT5G04150	0
AT5G04160	384
AT5G04165	0
AT5G04170	493
AT5G04175	0
AT5G04180	0
AT5G04185	2
AT5G04190	96
AT5G04195	0
AT5G04200	151
AT5G04205	6
AT5G04210	1
AT5G04215	0
AT5G04220	301
AT5G04225	0
AT5G04230	1351
AT5G04235	435
AT5G04238	0
AT5G04240	1134
AT5G04245	0
AT5G04250	70
AT5G04255	0
AT5G04260	346
AT5G04267	0
AT5G04270	121
AT5G04275	0
AT5G04280	1958
AT5G04290	1879
AT5G04305	0
AT5G04310	77
AT5G04315	0
AT5G04320	311
AT5G04325	0
AT5G04330	95
AT5G04335	0
AT5G04340	696
AT5G04345	0
AT5G04347	0
AT5G04350	0
AT5G04355	0
AT5G04360	1335
AT5G04365	0
AT5G04370	20
AT5G04375	0
AT5G04380	1
AT5G04385	0
AT5G04390	14
AT5G04395	0
AT5G04400	0
AT5G04405	0
AT5G04410	3279
AT5G04415	0
AT5G04420	702
AT5G04425	5
AT5G04430	4280
AT5G04435	0
AT5G04440	2681
AT5G04445	0
AT5G04455	0
AT5G04460	1180
AT5G04465	0
AT5G04470	20
AT5G04475	0
AT5G04480	928
AT5G04490	1355
AT5G04495	0
AT5G04500	0
AT5G04505	0
AT5G04510	784
AT5G04515	0
AT5G04520	134
AT5G04525	0
AT5G04530	389
AT5G04540	1033
AT5G04545	0
AT5G04550	4425
AT5G04560	1980
AT5G04575	0
AT5G04585	0
AT5G04590	14724
AT5G04595	0
AT5G04600	712
AT5G04605	0
AT5G04610	0
AT5G04615	1
AT5G04620	322
AT5G04625	0
AT5G04630	1
AT5G04635	0
AT5G04640	0
AT5G04650	0
AT5G04660	0
AT5G04665	1
AT5G04670	714
AT5G04675	0
AT5G04680	287
AT5G04685	0
AT5G04690	165
AT5G04695	0
AT5G04700	150
AT5G04705	0
AT5G04710	1375
AT5G04715	0
AT5G04720	5780
AT5G04725	0
AT5G04730	2
AT5G04740	1864
AT5G04745	0
AT5G04750	1733
AT5G04755	0
AT5G04760	465
AT5G04765	0
AT5G04770	48
AT5G04775	0
AT5G04780	57
AT5G04781	1
AT5G04785	0
AT5G04790	0
AT5G04795	0
AT5G04800	1263
AT5G04810	4732
AT5G04815	0
AT5G04820	68
AT5G04825	1
AT5G04830	3399
AT5G04840	149
AT5G04845	0
AT5G04850	628
AT5G04853	0
AT5G04855	0
AT5G04860	389
AT5G04865	0
AT5G04870	0
AT5G04880	124
AT5G04885	513
AT5G04890	395
AT5G04895	104
AT5G04900	1291
AT5G04905	1
AT5G04910	260
AT5G04915	0
AT5G04920	1753
AT5G04925	0
AT5G04930	2469
AT5G04933	0
AT5G04935	0
AT5G04937	0
AT5G04940	472
AT5G04945	0
AT5G04950	321
AT5G04955	0
AT5G04960	0
AT5G04965	0
AT5G04970	2
AT5G04975	0
AT5G04980	499
AT5G04985	0
AT5G04990	818
AT5G04995	0
AT5G05000	501
AT5G05005	0
AT5G05010	3947
AT5G05015	0
AT5G05020	1
AT5G05025	0
AT5G05030	0
AT5G05035	0
AT5G05040	0
AT5G05045	0
AT5G05050	0
AT5G05055	0
AT5G05060	292
AT5G05065	0
AT5G05070	0
AT5G05075	0
AT5G05080	1497
AT5G05085	0
AT5G05090	12
AT5G05095	0
AT5G05100	920
AT5G05105	0
AT5G05110	461
AT5G05113	0
AT5G05120	0
AT5G05125	0
AT5G05130	85
AT5G05135	0
AT5G05140	1443
AT5G05150	0
AT5G05155	0
AT5G05160	782
AT5G05170	9628
AT5G05175	0
AT5G05180	142
AT5G05185	0
AT5G05190	857
AT5G05195	0
AT5G05200	5343
AT5G05205	3
AT5G05210	746
AT5G05215	0
AT5G05220	1
AT5G05230	448
AT5G05235	1
AT5G05240	86
AT5G05250	31
AT5G05255	0
AT5G05260	3
AT5G05265	0
AT5G05270	5483
AT5G05275	0
AT5G05280	4
AT5G05285	0
AT5G05290	5
AT5G05295	0
AT5G05300	21
AT5G05310	300
AT5G05315	0
AT5G05320	4
AT5G05325	0
AT5G05330	100
AT5G05335	0
AT5G05340	1
AT5G05350	33
AT5G05360	416
AT5G05365	445
AT5G05370	533
AT5G05375	0
AT5G05380	64
AT5G05385	0
AT5G05390	9
AT5G05395	0
AT5G05400	42
AT5G05410	121
AT5G05415	0
AT5G05420	3
AT5G05425	2
AT5G05430	7
AT5G05435	60
AT5G05440	58
AT5G05445	0
AT5G05450	468
AT5G05455	0
AT5G05460	159
AT5G05465	1
AT5G05470	359
AT5G05475	4
AT5G05480	261
AT5G05485	0
AT5G05490	6
AT5G05495	0
AT5G05500	0
AT5G05505	0
AT5G05510	35
AT5G05515	0
AT5G05520	670
AT5G05525	0
AT5G05530	0
AT5G05535	0
AT5G05540	334
AT5G05545	3
AT5G05550	133
AT5G05555	0
AT5G05560	398
AT5G05565	0
AT5G05570	774
AT5G05580	4200
AT5G05585	0
AT5G05590	52
AT5G05598	0
AT5G05600	254
AT5G05605	0
AT5G05610	897
AT5G05620	356
AT5G05625	1
AT5G05630	57
AT5G05635	0
AT5G05640	3
AT5G05645	0
AT5G05650	0
AT5G05653	0
AT5G05657	0
AT5G05660	978
AT5G05665	0
AT5G05670	267
AT5G05675	0
AT5G05680	164
AT5G05685	0
AT5G05690	3185
AT5G05695	0
AT5G05700	792
AT5G05705	0
AT5G05710	190
AT5G05720	0
AT5G05725	0
AT5G05730	1185
AT5G05735	0
AT5G05740	3457
AT5G05745	0
AT5G05750	341
AT5G05755	0
AT5G05760	228
AT5G05765	1
AT5G05770	0
AT5G05780	1693
AT5G05785	0
AT5G05790	234
AT5G05795	0
AT5G05800	871
AT5G05805	0
AT5G05810	37
AT5G05815	0
AT5G05820	488
AT5G05825	0
AT5G05830	424
AT5G05835	0
AT5G05840	79
AT5G05845	0
AT5G05850	199
AT5G05855	0
AT5G05860	302
AT5G05865	0
AT5G05870	416
AT5G05875	0
AT5G05880	20
AT5G05885	0
AT5G05890	63
AT5G05895	0
AT5G05900	0
AT5G05905	0
AT5G05910	0
AT5G05915	0
AT5G05920	213
AT5G05925	0
AT5G05930	678
AT5G05935	0
AT5G05940	134
AT5G05945	0
AT5G05950	249
AT5G05955	0
AT5G05960	701
AT5G05965	0
AT5G05970	431
AT5G05975	4
AT5G05980	1142
AT5G05985	0
AT5G05987	174
AT5G05990	173
AT5G05995	0
AT5G06000	40
AT5G06005	0
AT5G06010	0
AT5G06015	0
AT5G06020	0
AT5G06025	0
AT5G06030	0
AT5G06035	0
AT5G06040	0
AT5G06043	0
AT5G06045	0
AT5G06050	498
AT5G06055	0
AT5G06060	3006
AT5G06065	0
AT5G06070	0
AT5G06075	0
AT5G06080	0
AT5G06085	0
AT5G06090	0
AT5G06095	0
AT5G06100	649
AT5G06105	0
AT5G06110	945
AT5G06115	0
AT5G06120	1192
AT5G06125	0
AT5G06130	2009
AT5G06140	1172
AT5G06145	0
AT5G06150	171
AT5G06155	0
AT5G06160	743
AT5G06165	1
AT5G06170	0
AT5G06175	0
AT5G06180	178
AT5G06185	0
AT5G06190	66
AT5G06200	2
AT5G06205	0
AT5G06210	308
AT5G06220	6355
AT5G06230	31
AT5G06235	0
AT5G06240	190
AT5G06245	0
AT5G06250	30
AT5G06255	0
AT5G06260	543
AT5G06265	433
AT5G06270	116
AT5G06275	0
AT5G06278	30
AT5G06280	332
AT5G06285	0
AT5G06290	9146
AT5G06295	6
AT5G06300	151
AT5G06305	1
AT5G06310	31
AT5G06320	6534
AT5G06325	0
AT5G06330	30
AT5G06335	0
AT5G06340	2847
AT5G06345	0
AT5G06350	861
AT5G06360	659
AT5G06365	0
AT5G06370	1174
AT5G06380	5
AT5G06385	0
AT5G06390	1862
AT5G06395	0
AT5G06400	34
AT5G06405	0
AT5G06410	101
AT5G06415	0
AT5G06420	28
AT5G06425	0
AT5G06430	108
AT5G06435	0
AT5G06440	1223
AT5G06445	0
AT5G06450	160
AT5G06455	0
AT5G06460	802
AT5G06465	0
AT5G06470	52
AT5G06475	39
AT5G06480	33
AT5G06490	0
AT5G06495	0
AT5G06500	0
AT5G06505	0
AT5G06510	307
AT5G06515	0
AT5G06520	8
AT5G06525	0
AT5G06530	5023
AT5G06535	0
AT5G06540	32
AT5G06545	0
AT5G06550	55
AT5G06560	666
AT5G06565	0
AT5G06570	8
AT5G06575	0
AT5G06580	910
AT5G06585	0
AT5G06590	32
AT5G06595	0
AT5G06600	3562
AT5G06605	0
AT5G06610	145
AT5G06615	0
AT5G06620	58
AT5G06630	0
AT5G06634	0
AT5G06635	0
AT5G06640	0
AT5G06645	0
AT5G06650	0
AT5G06655	0
AT5G06660	652
AT5G06665	0
AT5G06670	499
AT5G06675	0
AT5G06680	328
AT5G06685	0
AT5G06690	49
AT5G06695	0
AT5G06700	2653
AT5G06705	0
AT5G06710	864
AT5G06715	0
AT5G06720	25
AT5G06730	6
AT5G06735	0
AT5G06740	0
AT5G06745	0
AT5G06750	472
AT5G06755	2
AT5G06760	300
AT5G06765	0
AT5G06770	451
AT5G06775	0
AT5G06780	530
AT5G06785	0
AT5G06790	344
AT5G06795	9
AT5G06800	138
AT5G06805	1
AT5G06810	98
AT5G06811	135
AT5G06815	0
AT5G06820	19
AT5G06825	1
AT5G06830	378
AT5G06835	7
AT5G06839	0
AT5G06845	3
AT5G06850	818
AT5G06855	0
AT5G06860	4
AT5G06865	9
AT5G06870	509
AT5G06875	0
AT5G06880	0
AT5G06885	0
AT5G06890	0
AT5G06900	0
AT5G06905	0
AT5G06910	490
AT5G06915	0
AT5G06920	0
AT5G06925	0
AT5G06930	42
AT5G06935	0
AT5G06940	16
AT5G06945	0
AT5G06950	479
AT5G06955	0
AT5G06960	492
AT5G06965	0
AT5G06970	2531
AT5G06975	0
AT5G06980	5203
AT5G06985	0
AT5G06990	24
AT5G06995	0
AT5G07000	168
AT5G07005	0
AT5G07010	10
AT5G07015	3
AT5G07020	10580
AT5G07025	0
AT5G07030	564
AT5G07035	0
AT5G07040	0
AT5G07050	0
AT5G07055	0
AT5G07060	28
AT5G07065	0
AT5G07070	416
AT5G07075	0
AT5G07080	258
AT5G07090	4909
AT5G07095	2
AT5G07100	32
AT5G07105	0
AT5G07110	85
AT5G07115	2
AT5G07120	392
AT5G07125	0
AT5G07130	82
AT5G07135	0
AT5G07140	75
AT5G07145	0
AT5G07150	0
AT5G07152	2
AT5G07155	0
AT5G07160	0
AT5G07165	0
AT5G07170	1
AT5G07175	1
AT5G07180	382
AT5G07185	0
AT5G07190	0
AT5G07195	0
AT5G07200	1
AT5G07205	0
AT5G07210	0
AT5G07215	0
AT5G07220	1374
AT5G07225	0
AT5G07230	0
AT5G07240	1531
AT5G07250	523
AT5G07255	0
AT5G07260	0
AT5G07265	0
AT5G07270	1020
AT5G07275	0
AT5G07280	76
AT5G07285	58
AT5G07290	1625
AT5G07295	0
AT5G07300	1192
AT5G07310	2
AT5G07315	0
AT5G07320	399
AT5G07322	9
AT5G07325	2
AT5G07330	1
AT5G07335	0
AT5G07340	780
AT5G07345	0
AT5G07350	3157
AT5G07355	0
AT5G07360	393
AT5G07365	0
AT5G07370	1149
AT5G07380	45
AT5G07385	0
AT5G07390	0
AT5G07395	0
AT5G07400	59
AT5G07405	0
AT5G07410	0
AT5G07415	0
AT5G07420	0
AT5G07425	0
AT5G07430	0
AT5G07435	0
AT5G07440	729
AT5G07445	0
AT5G07450	2
AT5G07455	2
AT5G07460	2518
AT5G07465	0
AT5G07470	1859
AT5G07475	0
AT5G07480	0
AT5G07485	0
AT5G07490	0
AT5G07495	0
AT5G07500	4
AT5G07505	0
AT5G07510	1
AT5G07515	0
AT5G07520	40
AT5G07525	9
AT5G07530	0
AT5G07535	0
AT5G07540	0
AT5G07545	0
AT5G07550	0
AT5G07555	1
AT5G07560	7
AT5G07565	0
AT5G07570	1
AT5G07571	0
AT5G07572	0
AT5G07575	7
AT5G07580	1525
AT5G07585	0
AT5G07590	146
AT5G07595	0
AT5G07600	0
AT5G07605	0
AT5G07610	60
AT5G07615	0
AT5G07620	47
AT5G07625	0
AT5G07630	492
AT5G07635	0
AT5G07640	41
AT5G07650	4
AT5G07655	0
AT5G07660	30
AT5G07665	0
AT5G07670	392
AT5G07675	0
AT5G07680	29
AT5G07685	6
AT5G07690	2356
AT5G07695	0
AT5G07700	235
AT5G07705	0
AT5G07710	317
AT5G07715	0
AT5G07720	50
AT5G07725	7
AT5G07730	78
AT5G07735	2
AT5G07740	2809
AT5G07745	0
AT5G07760	4
AT5G07770	402
AT5G07775	0
AT5G07780	13
AT5G07785	0
AT5G07790	311
AT5G07795	0
AT5G07800	162
AT5G07805	0
AT5G07810	42
AT5G07815	0
AT5G07820	224
AT5G07825	0
AT5G07830	474
AT5G07835	0
AT5G07840	427
AT5G07845	0
AT5G07850	0
AT5G07855	0
AT5G07860	541
AT5G07865	0
AT5G07870	219
AT5G07875	0
AT5G07880	0
AT5G07885	0
AT5G07890	526
AT5G07895	17
AT5G07900	117
AT5G07905	0
AT5G07910	582
AT5G07915	0
AT5G07920	2582
AT5G07925	0
AT5G07930	0
AT5G07935	0
AT5G07940	1256
AT5G07945	0
AT5G07950	148
AT5G07955	0
AT5G07960	340
AT5G07965	0
AT5G07970	1150
AT5G07975	0
AT5G07980	945
AT5G07985	0
AT5G07990	761
AT5G07995	0
AT5G08000	38
AT5G08005	0
AT5G08010	630
AT5G08015	0
AT5G08020	155
AT5G08025	0
AT5G08030	34
AT5G08035	0
AT5G08040	993
AT5G08045	0
AT5G08050	6695
AT5G08055	0
AT5G08060	1580
AT5G08065	0
AT5G08070	110
AT5G08075	0
AT5G08080	1277
AT5G08085	0
AT5G08090	0
AT5G08095	0
AT5G08100	660
AT5G08105	0
AT5G08110	260
AT5G08115	0
AT5G08120	409
AT5G08125	0
AT5G08130	1642
AT5G08135	3
AT5G08139	400
AT5G08141	0
AT5G08150	76
AT5G08160	867
AT5G08165	0
AT5G08170	2485
AT5G08175	0
AT5G08180	584
AT5G08185	7
AT5G08190	307
AT5G08195	0
AT5G08200	534
AT5G08205	0
AT5G08210	2
AT5G08215	0
AT5G08225	0
AT5G08230	698
AT5G08235	21
AT5G08240	12
AT5G08250	0
AT5G08255	0
AT5G08260	483
AT5G08265	0
AT5G08270	169
AT5G08275	0
AT5G08280	3288
AT5G08285	0
AT5G08290	3190
AT5G08300	1700
AT5G08305	31
AT5G08310	84
AT5G08315	0
AT5G08320	109
AT5G08330	1305
AT5G08335	143
AT5G08340	183
AT5G08350	0
AT5G08360	12
AT5G08370	893
AT5G08375	0
AT5G08380	565
AT5G08385	0
AT5G08390	864
AT5G08391	21
AT5G08395	0
AT5G08400	215
AT5G08410	2361
AT5G08415	1025
AT5G08420	1710
AT5G08425	0
AT5G08430	1978
AT5G08435	0
AT5G08440	1024
AT5G08445	0
AT5G08450	2387
AT5G08455	0
AT5G08460	0
AT5G08465	0
AT5G08470	1002
AT5G08475	0
AT5G08480	0
AT5G08485	0
AT5G08490	68
AT5G08495	1
AT5G08500	900
AT5G08505	0
AT5G08510	205
AT5G08515	3
AT5G08520	391
AT5G08525	2
AT5G08530	9261
AT5G08535	267
AT5G08540	1523
AT5G08550	709
AT5G08560	1513
AT5G08565	48
AT5G08570	2764
AT5G08575	0
AT5G08580	303
AT5G08585	0
AT5G08590	2060
AT5G08595	3
AT5G08600	116
AT5G08605	0
AT5G08610	2094
AT5G08615	0
AT5G08620	261
AT5G08630	986
AT5G08635	0
AT5G08640	5002
AT5G08645	0
AT5G08650	9491
AT5G08655	0
AT5G08660	681
AT5G08665	0
AT5G08670	8024
AT5G08675	0
AT5G08680	5653
AT5G08685	0
AT5G08690	7367
AT5G08695	0
AT5G08705	0
AT5G08710	887
AT5G08712	0
AT5G08715	0
AT5G08717	0
AT5G08720	3234
AT5G08725	0
AT5G08730	0
AT5G08735	0
AT5G08740	2354
AT5G08745	0
AT5G08750	475
AT5G08755	0
AT5G08760	3668
AT5G08765	0
AT5G08770	746
AT5G08775	0
AT5G08780	1005
AT5G08785	0
AT5G08790	679
AT5G08800	0
AT5G08805	7
AT5G08810	0
AT5G08815	0
AT5G08820	0
AT5G08825	0
AT5G08830	0
AT5G08835	0
AT5G08840	0
AT5G08845	0
AT5G08850	0
AT5G08855	2
AT5G08860	0
AT5G08865	0
AT5G08870	0
AT5G08875	2
AT5G08880	0
AT5G08885	0
AT5G08890	0
AT5G08895	0
AT5G08900	0
AT5G08905	0
AT5G08910	0
AT5G08915	0
AT5G08920	0
AT5G08925	0
AT5G08930	0
AT5G08935	0
AT5G08940	0
AT5G08945	0
AT5G08950	0
AT5G08955	0
AT5G08960	0
AT5G08965	0
AT5G08970	0
AT5G08975	2
AT5G08980	0
AT5G08985	0
AT5G08990	17
AT5G08995	0
AT5G09000	0
AT5G09005	0
AT5G09010	0
AT5G09015	0
AT5G09020	0
AT5G09025	0
AT5G09030	0
AT5G09035	0
AT5G09040	0
AT5G09045	0
AT5G09050	0
AT5G09055	1
AT5G09060	0
AT5G09065	9
AT5G09070	0
AT5G09080	0
AT5G09085	0
AT5G09090	0
AT5G09095	0
AT5G09100	0
AT5G09105	0
AT5G09110	0
AT5G09120	0
AT5G09125	2
AT5G09130	0
AT5G09135	4
AT5G09140	0
AT5G09145	0
AT5G09150	0
AT5G09155	0
AT5G09160	2
AT5G09165	0
AT5G09170	0
AT5G09175	6
AT5G09185	0
AT5G09190	0
AT5G09195	1
AT5G09200	0
AT5G09205	0
AT5G09210	0
AT5G09215	0
AT5G09220	9103
AT5G09225	406
AT5G09230	1074
AT5G09235	0
AT5G09240	146
AT5G09245	0
AT5G09250	254
AT5G09255	0
AT5G09260	224
AT5G09265	0
AT5G09270	69
AT5G09275	0
AT5G09280	0
AT5G09285	0
AT5G09290	8
AT5G09295	11
AT5G09300	68
AT5G09305	0
AT5G09310	306
AT5G09315	225
AT5G09320	7
AT5G09325	2
AT5G09330	1452
AT5G09335	0
AT5G09340	0
AT5G09345	0
AT5G09350	393
AT5G09360	0
AT5G09365	0
AT5G09370	0
AT5G09375	0
AT5G09380	202
AT5G09385	19
AT5G09390	608
AT5G09395	0
AT5G09400	867
AT5G09405	0
AT5G09410	2268
AT5G09415	0
AT5G09420	37
AT5G09425	0
AT5G09430	9
AT5G09435	0
AT5G09440	184
AT5G09443	1
AT5G09445	0
AT5G09450	310
AT5G09455	0
AT5G09460	3165
AT5G09465	0
AT5G09470	59
AT5G09475	0
AT5G09480	0
AT5G09490	0
AT5G09495	0
AT5G09500	4
AT5G09505	0
AT5G09510	1794
AT5G09513	0
AT5G09515	0
AT5G09520	0
AT5G09530	16
AT5G09535	4
AT5G09540	31
AT5G09545	0
AT5G09550	1
AT5G09555	0
AT5G09560	0
AT5G09565	0
AT5G09570	16
AT5G09580	30
AT5G09585	0
AT5G09590	2320
AT5G09595	0
AT5G09600	182
AT5G09605	0
AT5G09610	0
AT5G09615	0
AT5G09620	3475
AT5G09630	49
AT5G09635	0
AT5G09640	0
AT5G09645	0
AT5G09650	9124
AT5G09655	0
AT5G09660	67768
AT5G09665	0
AT5G09670	2360
AT5G09675	0
AT5G09680	559
AT5G09685	0
AT5G09690	71
AT5G09695	3
AT5G09700	9
AT5G09705	0
AT5G09710	48
AT5G09711	0
AT5G09715	0
AT5G09720	0
AT5G09730	140
AT5G09735	0
AT5G09740	473
AT5G09750	0
AT5G09755	0
AT5G09760	1267
AT5G09765	0
AT5G09770	387
AT5G09775	0
AT5G09780	0
AT5G09785	10
AT5G09790	126
AT5G09795	0
AT5G09800	103
AT5G09805	11
AT5G09810	10384
AT5G09815	0
AT5G09820	761
AT5G09825	0
AT5G09830	473
AT5G09835	0
AT5G09840	34
AT5G09845	0
AT5G09850	2151
AT5G09855	0
AT5G09860	843
AT5G09865	0
AT5G09870	15329
AT5G09875	0
AT5G09876	30
AT5G09880	2267
AT5G09885	0
AT5G09890	884
AT5G09895	0
AT5G09900	1944
AT5G09910	0
AT5G09915	0
AT5G09920	839
AT5G09925	0
AT5G09930	228
AT5G09940	0
AT5G09945	0
AT5G09950	48
AT5G09955	0
AT5G09960	448
AT5G09965	0
AT5G09970	0
AT5G09975	0
AT5G09976	2
AT5G09978	0
AT5G09980	19
AT5G09990	438
AT5G09995	244
AT5G10000	0
AT5G10010	1324
AT5G10020	616
AT5G10030	471
AT5G10040	0
AT5G10050	478
AT5G10060	524
AT5G10070	798
AT5G10080	131
AT5G10090	2
AT5G10100	1
AT5G10110	135
AT5G10120	0
AT5G10130	0
AT5G10140	9
AT5G10150	1251
AT5G10160	512
AT5G10170	2114
AT5G10180	10323
AT5G10190	375
AT5G10200	423
AT5G10210	0
AT5G10220	0
AT5G10230	1
AT5G10235	0
AT5G10240	430
AT5G10250	139
AT5G10260	63
AT5G10270	558
AT5G10278	0
AT5G10280	1
AT5G10290	794
AT5G10300	106
AT5G10310	45
AT5G10320	247
AT5G10330	301
AT5G10336	1
AT5G10340	70
AT5G10350	1216
AT5G10360	4407
AT5G10370	430
AT5G10380	1689
AT5G10390	447
AT5G10400	585
AT5G10410	180
AT5G10420	2
AT5G10430	56
AT5G10435	0
AT5G10440	23
AT5G10450	8853
AT5G10455	0
AT5G10460	1269
AT5G10470	7334
AT5G10480	2153
AT5G10490	2727
AT5G10500	0
AT5G10510	98
AT5G10520	22
AT5G10525	0
AT5G10530	0
AT5G10540	1633
AT5G10550	1415
AT5G10560	1012
AT5G10570	8
AT5G10572	4
AT5G10580	0
AT5G10590	0
AT5G10600	2
AT5G10605	108
AT5G10610	422
AT5G10620	203
AT5G10625	2
AT5G10630	666
AT5G10650	466
AT5G10660	14
AT5G10670	8
AT5G10680	2
AT5G10690	1618
AT5G10695	12
AT5G10700	92
AT5G10710	282
AT5G10720	1
AT5G10730	1134
AT5G10740	626
AT5G10745	303
AT5G10750	3299
AT5G10760	872
AT5G10770	1191
AT5G10780	687
AT5G10790	211
AT5G10800	296
AT5G10810	633
AT5G10820	30
AT5G10830	101
AT5G10840	1410
AT5G10850	3
AT5G10860	1635
AT5G10870	134
AT5G10880	5
AT5G10890	5
AT5G10900	130
AT5G10910	984
AT5G10920	1424
AT5G10930	2330
AT5G10940	1503
AT5G10945	10
AT5G10946	308
AT5G10950	747
AT5G10960	3997
AT5G10965	29
AT5G10970	0
AT5G10980	2383
AT5G10990	49
AT5G11000	472
AT5G11010	286
AT5G11020	173
AT5G11030	436
AT5G11040	1147
AT5G11050	0
AT5G11060	2009
AT5G11070	5215
AT5G11080	8
AT5G11090	1571
AT5G11100	88
AT5G11110	575
AT5G11130	0
AT5G11140	2
AT5G11150	122
AT5G11160	114
AT5G11170	2787
AT5G11180	0
AT5G11190	2
AT5G11200	1314
AT5G11210	0
AT5G11220	0
AT5G11225	0
AT5G11230	301
AT5G11240	206
AT5G11242	21
AT5G11250	1161
AT5G11260	698
AT5G11270	1084
AT5G11280	323
AT5G11290	2
AT5G11300	27
AT5G11310	63
AT5G11320	10
AT5G11325	0
AT5G11330	1770
AT5G11340	243
AT5G11350	484
AT5G11360	0
AT5G11370	0
AT5G11380	1223
AT5G11390	319
AT5G11400	0
AT5G11410	10
AT5G11412	0
AT5G11416	0
AT5G11420	4667
AT5G11425	0
AT5G11430	803
AT5G11440	0
AT5G11450	2941
AT5G11460	174
AT5G11470	130
AT5G11475	0
AT5G11480	1915
AT5G11490	1640
AT5G11500	5063
AT5G11510	144
AT5G11520	1717
AT5G11530	818
AT5G11540	22
AT5G11550	241
AT5G11560	4002
AT5G11565	0
AT5G11570	5
AT5G11580	819
AT5G11590	257
AT5G11600	219
AT5G11610	104
AT5G11620	47
AT5G11630	140
AT5G11640	386
AT5G11650	7119
AT5G11660	0
AT5G11670	1747
AT5G11680	850
AT5G11690	346
AT5G11700	4145
AT5G11710	2587
AT5G11720	1443
AT5G11730	543
AT5G11740	8976
AT5G11750	234
AT5G11760	286
AT5G11770	3855
AT5G11780	76
AT5G11790	3027
AT5G11800	480
AT5G11810	513
AT5G11820	0
AT5G11830	0
AT5G11840	1869
AT5G11850	1056
AT5G11860	692
AT5G11870	5
AT5G11880	2060
AT5G11890	253
AT5G11900	685
AT5G11910	787
AT5G11920	7
AT5G11930	169
AT5G11940	0
AT5G11950	1013
AT5G11960	833
AT5G11970	147
AT5G11975	0
AT5G11977	0
AT5G11980	503
AT5G11990	81
AT5G12000	0
AT5G12010	1363
AT5G12020	15
AT5G12030	10
AT5G12040	2155
AT5G12043	0
AT5G12050	384
AT5G12060	0
AT5G12070	0
AT5G12080	890
AT5G12085	0
AT5G12090	0
AT5G12100	230
AT5G12110	2900
AT5G12120	1187
AT5G12130	2033
AT5G12140	9435
AT5G12150	8478
AT5G12170	954
AT5G12180	4
AT5G12190	222
AT5G12200	1068
AT5G12210	782
AT5G12220	149
AT5G12230	648
AT5G12235	5
AT5G12236	0
AT5G12240	378
AT5G12250	3312
AT5G12260	406
AT5G12270	2
AT5G12280	12
AT5G12290	561
AT5G12300	267
AT5G12310	1262
AT5G12320	493
AT5G12330	4
AT5G12340	6
AT5G12350	1158
AT5G12360	60
AT5G12370	2032
AT5G12380	0
AT5G12390	261
AT5G12400	1329
AT5G12410	609
AT5G12420	24
AT5G12430	1572
AT5G12440	502
AT5G12450	6
AT5G12460	0
AT5G12470	7977
AT5G12480	1472
AT5G12840	1308
AT5G12850	1726
AT5G12860	12337
AT5G12870	54
AT5G12880	4
AT5G12890	405
AT5G12900	463
AT5G12910	0
AT5G12920	23
AT5G12930	77
AT5G12940	613
AT5G12950	322
AT5G12960	0
AT5G12970	10
AT5G12980	306
AT5G12990	0
AT5G13000	5926
AT5G13010	2308
AT5G13020	1841
AT5G13030	3449
AT5G13050	598
AT5G13060	156
AT5G13070	638
AT5G13080	0
AT5G13090	688
AT5G13100	5767
AT5G13110	975
AT5G13120	4839
AT5G13130	2
AT5G13140	888
AT5G13150	0
AT5G13160	2061
AT5G13170	599
AT5G13180	2970
AT5G13181	0
AT5G13190	3171
AT5G13200	1108
AT5G13205	35
AT5G13210	96
AT5G13220	100
AT5G13225	0
AT5G13230	10
AT5G13240	790
AT5G13250	81
AT5G13260	1000
AT5G13270	160
AT5G13280	1478
AT5G13290	244
AT5G13295	0
AT5G13300	1487
AT5G13310	264
AT5G13320	316
AT5G13330	7
AT5G13340	208
AT5G13350	0
AT5G13360	1412
AT5G13370	882
AT5G13380	1
AT5G13390	1837
AT5G13400	706
AT5G13410	1561
AT5G13420	1401
AT5G13430	1349
AT5G13440	2736
AT5G13450	6016
AT5G13460	527
AT5G13470	159
AT5G13475	0
AT5G13480	406
AT5G13485	0
AT5G13490	680
AT5G13500	698
AT5G13510	1706
AT5G13520	409
AT5G13530	2100
AT5G13548	0
AT5G13550	1188
AT5G13560	1653
AT5G13565	0
AT5G13570	469
AT5G13580	0
AT5G13590	2555
AT5G13600	0
AT5G13610	245
AT5G13620	0
AT5G13630	203202
AT5G13640	4799
AT5G13650	35777
AT5G13655	1
AT5G13660	190
AT5G13670	0
AT5G13680	961
AT5G13690	1129
AT5G13700	176
AT5G13710	1337
AT5G13720	889
AT5G13730	1428
AT5G13740	2113
AT5G13750	586
AT5G13760	587
AT5G13770	6176
AT5G13780	1100
AT5G13790	65
AT5G13800	1978
AT5G13810	2112
AT5G13820	356
AT5G13825	0
AT5G13830	14
AT5G13840	141
AT5G13845	0
AT5G13850	1411
AT5G13860	80
AT5G13870	94
AT5G13880	55
AT5G13887	0
AT5G13890	240
AT5G13900	0
AT5G13910	9
AT5G13920	64
AT5G13930	25540
AT5G13940	4
AT5G13950	2033
AT5G13960	224
AT5G13970	518
AT5G13980	3402
AT5G13990	5
AT5G14000	25
AT5G14010	0
AT5G14020	0
AT5G14030	1612
AT5G14035	0
AT5G14040	6755
AT5G14050	500
AT5G14060	7500
AT5G14070	1
AT5G14080	265
AT5G14090	60
AT5G14100	284
AT5G14105	170
AT5G14110	5
AT5G14120	1923
AT5G14130	1
AT5G14140	99
AT5G14150	0
AT5G14160	0
AT5G14170	942
AT5G14180	4
AT5G14200	11345
AT5G14210	1497
AT5G14220	1127
AT5G14230	45
AT5G14240	642
AT5G14250	925
AT5G14260	4786
AT5G14270	696
AT5G14275	0
AT5G14280	58
AT5G14285	114
AT5G14290	0
AT5G14300	0
AT5G14310	459
AT5G14320	8582
AT5G14330	6
AT5G14340	0
AT5G14345	0
AT5G14350	105
AT5G14360	5
AT5G14370	1158
AT5G14380	11
AT5G14390	558
AT5G14400	1
AT5G14410	168
AT5G14420	684
AT5G14430	2022
AT5G14440	388
AT5G14450	408
AT5G14460	1816
AT5G14470	2
AT5G14480	248
AT5G14490	1
AT5G14495	0
AT5G14500	1106
AT5G14510	42
AT5G14515	0
AT5G14520	586
AT5G14530	134
AT5G14540	1145
AT5G14545	0
AT5G14550	465
AT5G14560	0
AT5G14565	5
AT5G14570	2693
AT5G14580	90
AT5G14590	1900
AT5G14600	139
AT5G14602	0
AT5G14610	819
AT5G14620	353
AT5G14640	2283
AT5G14650	90
AT5G14660	2011
AT5G14670	1
AT5G14680	620
AT5G14690	3
AT5G14700	794
AT5G14710	326
AT5G14720	2773
AT5G14730	28
AT5G14740	82281
AT5G14750	0
AT5G14760	5422
AT5G14770	246
AT5G14780	5848
AT5G14790	326
AT5G14800	1325
AT5G14810	3
AT5G14820	0
AT5G14830	45
AT5G14840	180
AT5G14850	288
AT5G14860	2
AT5G14870	25
AT5G14880	3532
AT5G14890	71
AT5G14895	0
AT5G14900	0
AT5G14910	4250
AT5G14920	117
AT5G14930	472
AT5G14940	1024
AT5G14950	1172
AT5G14960	23
AT5G14970	5106
AT5G14980	3
AT5G14990	0
AT5G14995	0
AT5G15000	0
AT5G15008	0
AT5G15010	146
AT5G15020	3010
AT5G15022	7
AT5G15025	41
AT5G15030	0
AT5G15040	0
AT5G15050	562
AT5G15060	4
AT5G15070	256
AT5G15080	664
AT5G15090	6173
AT5G15100	0
AT5G15110	0
AT5G15120	2
AT5G15130	0
AT5G15140	0
AT5G15150	9
AT5G15160	114
AT5G15170	395
AT5G15175	0
AT5G15180	35
AT5G15190	240
AT5G15200	5700
AT5G15210	304
AT5G15220	287
AT5G15230	1242
AT5G15240	382
AT5G15250	1
AT5G15260	554
AT5G15265	0
AT5G15270	723
AT5G15280	309
AT5G15290	0
AT5G15300	37
AT5G15310	498
AT5G15320	1226
AT5G15330	190
AT5G15340	58
AT5G15350	2603
AT5G15360	0
AT5G15380	0
AT5G15390	828
AT5G15400	1834
AT5G15410	4855
AT5G15420	0
AT5G15430	40
AT5G15440	487
AT5G15450	16830
AT5G15460	405
AT5G15470	855
AT5G15480	4
AT5G15490	1280
AT5G15500	590
AT5G15510	105
AT5G15520	195
AT5G15530	175
AT5G15533	0
AT5G15537	52
AT5G15540	1344
AT5G15546	0
AT5G15550	254
AT5G15560	0
AT5G15570	409
AT5G15580	374
AT5G15581	0
AT5G15600	567
AT5G15610	997
AT5G15620	0
AT5G15630	190
AT5G15640	250
AT5G15650	2692
AT5G15660	0
AT5G15670	0
AT5G15680	1570
AT5G15685	0
AT5G15690	0
AT5G15700	188
AT5G15710	261
AT5G15720	6
AT5G15725	0
AT5G15730	760
AT5G15740	1489
AT5G15745	0
AT5G15750	285
AT5G15760	196
AT5G15770	0
AT5G15780	1432
AT5G15790	366
AT5G15800	45
AT5G15802	232
AT5G15805	0
AT5G15810	443
AT5G15815	0
AT5G15820	99
AT5G15830	111
AT5G15833	0
AT5G15840	17
AT5G15843	0
AT5G15845	21
AT5G15850	0
AT5G15853	0
AT5G15860	1036
AT5G15870	943
AT5G15880	429
AT5G15890	3
AT5G15900	43
AT5G15910	1743
AT5G15920	552
AT5G15930	677
AT5G15940	15
AT5G15950	35705
AT5G15960	191
AT5G15970	8511
AT5G15980	447
AT5G15990	0
AT5G15995	0
AT5G16000	589
AT5G16010	1918
AT5G16020	0
AT5G16023	7
AT5G16030	2330
AT5G16040	308
AT5G16050	3155
AT5G16060	460
AT5G16070	882
AT5G16080	16
AT5G16090	0
AT5G16100	0
AT5G16110	1868
AT5G16120	739
AT5G16130	2822
AT5G16140	427
AT5G16150	4201
AT5G16160	30
AT5G16170	18
AT5G16180	1051
AT5G16190	522
AT5G16200	906
AT5G16210	1836
AT5G16220	772
AT5G16230	66
AT5G16235	0
AT5G16240	514
AT5G16250	354
AT5G16260	915
AT5G16270	2953
AT5G16280	1602
AT5G16285	0
AT5G16290	1378
AT5G16300	1162
AT5G16310	263
AT5G16320	85
AT5G16330	0
AT5G16336	0
AT5G16340	39
AT5G16350	91
AT5G16360	79
AT5G16370	325
AT5G16375	0
AT5G16380	54
AT5G16390	1908
AT5G16400	3291
AT5G16410	21
AT5G16420	97
AT5G16430	0
AT5G16440	667
AT5G16450	416
AT5G16453	0
AT5G16460	0
AT5G16470	2259
AT5G16480	178
AT5G16486	2
AT5G16490	95
AT5G16500	0
AT5G16505	849
AT5G16510	525
AT5G16520	458
AT5G16530	545
AT5G16540	2111
AT5G16550	646
AT5G16560	197
AT5G16570	166
AT5G16580	2
AT5G16590	987
AT5G16600	110
AT5G16610	484
AT5G16620	2556
AT5G16630	741
AT5G16640	55
AT5G16650	1429
AT5G16660	1636
AT5G16680	1726
AT5G16690	97
AT5G16700	0
AT5G16710	5987
AT5G16715	3815
AT5G16720	263
AT5G16730	3121
AT5G16740	0
AT5G16750	296
AT5G16760	1567
AT5G16770	0
AT5G16780	1983
AT5G16790	101
AT5G16800	442
AT5G16810	876
AT5G16820	219
AT5G16830	1089
AT5G16840	1553
AT5G16850	4
AT5G16860	24
AT5G16870	184
AT5G16880	2295
AT5G16890	282
AT5G16900	0
AT5G16910	833
AT5G16920	0
AT5G16930	140
AT5G16940	134
AT5G16950	73
AT5G16960	8
AT5G16970	1851
AT5G16980	82
AT5G16990	1408
AT5G17000	1318
AT5G17010	1646
AT5G17020	2764
AT5G17030	6
AT5G17040	85
AT5G17050	5475
AT5G17060	505
AT5G17070	301
AT5G17080	0
AT5G17090	0
AT5G17100	0
AT5G17110	0
AT5G17120	0
AT5G17125	0
AT5G17130	0
AT5G17140	0
AT5G17150	11
AT5G17160	152
AT5G17165	33
AT5G17167	0
AT5G17170	14420
AT5G17180	0
AT5G17190	718
AT5G17200	0
AT5G17210	170
AT5G17220	1046
AT5G17230	19673
AT5G17240	117
AT5G17250	334
AT5G17260	53
AT5G17270	355
AT5G17280	0
AT5G17290	628
AT5G17300	2283
AT5G17305	0
AT5G17310	4578
AT5G17320	0
AT5G17330	129
AT5G17340	0
AT5G17345	0
AT5G17350	1076
AT5G17360	55
AT5G17370	135
AT5G17380	2380
AT5G17390	9
AT5G17400	766
AT5G17410	464
AT5G17420	528
AT5G17430	0
AT5G17440	691
AT5G17450	469
AT5G17460	116
AT5G17470	0
AT5G17480	0
AT5G17490	33
AT5G17500	0
AT5G17510	766
AT5G17520	715
AT5G17522	0
AT5G17523	0
AT5G17530	1161
AT5G17540	31
AT5G17550	902
AT5G17560	2572
AT5G17570	238
AT5G17580	315
AT5G17590	0
AT5G17600	719
AT5G17610	330
AT5G17620	193
AT5G17630	1395
AT5G17640	559
AT5G17650	712
AT5G17660	740
AT5G17670	2749
AT5G17680	34
AT5G17690	511
AT5G17700	256
AT5G17710	3113
AT5G17720	0
AT5G17725	0
AT5G17730	0
AT5G17740	0
AT5G17750	0
AT5G17760	434
AT5G17770	2817
AT5G17780	370
AT5G17790	747
AT5G17800	9
AT5G17810	0
AT5G17820	2
AT5G17830	15
AT5G17840	457
AT5G17847	0
AT5G17850	625
AT5G17860	171
AT5G17870	5151
AT5G17880	613
AT5G17890	1106
AT5G17900	845
AT5G17910	1372
AT5G17920	49716
AT5G17930	597
AT5G17950	0
AT5G17960	0
AT5G17970	2
AT5G17980	293
AT5G17990	3883
AT5G18000	5
AT5G18005	0
AT5G18010	8
AT5G18015	0
AT5G18020	116
AT5G18030	77
AT5G18037	2
AT5G18040	767
AT5G18050	14
AT5G18060	29
AT5G18065	59
AT5G18070	229
AT5G18080	196
AT5G18085	0
AT5G18090	4
AT5G18100	755
AT5G18110	986
AT5G18120	368
AT5G18130	455
AT5G18140	1033
AT5G18150	0
AT5G18160	1
AT5G18170	1000
AT5G18180	20
AT5G18190	2776
AT5G18200	431
AT5G18202	0
AT5G18210	75
AT5G18220	20
AT5G18230	3931
AT5G18240	203
AT5G18245	92
AT5G18250	174
AT5G18255	58
AT5G18260	17
AT5G18270	33
AT5G18280	1189
AT5G18290	76
AT5G18300	15
AT5G18310	925
AT5G18320	8
AT5G18330	0
AT5G18340	66
AT5G18350	3
AT5G18360	268
AT5G18370	286
AT5G18380	4518
AT5G18390	174
AT5G18400	961
AT5G18403	1
AT5G18404	52
AT5G18407	2
AT5G18410	1550
AT5G18420	637
AT5G18430	172
AT5G18440	323
AT5G18450	0
AT5G18460	712
AT5G18470	9
AT5G18475	107
AT5G18480	461
AT5G18490	382
AT5G18500	2171
AT5G18510	0
AT5G18520	1712
AT5G18525	389
AT5G18540	15
AT5G18550	767
AT5G18560	0
AT5G18570	2106
AT5G18580	1502
AT5G18590	529
AT5G18600	1824
AT5G18610	774
AT5G18620	990
AT5G18630	1273
AT5G18633	6
AT5G18636	2
AT5G18640	468
AT5G18650	1495
AT5G18660	4524
AT5G18661	0
AT5G18670	8227
AT5G18680	374
AT5G18690	149
AT5G18700	475
AT5G18705	0
AT5G18710	4
AT5G18720	0
AT5G18730	11
AT5G18735	0
AT5G18740	4
AT5G18748	0
AT5G18750	103
AT5G18755	0
AT5G18760	677
AT5G18770	113
AT5G18780	117
AT5G18790	80
AT5G18800	1076
AT5G18810	12
AT5G18820	274
AT5G18830	1705
AT5G18840	0
AT5G18850	314
AT5G18860	1170
AT5G18870	0
AT5G18880	0
AT5G18890	0
AT5G18900	480
AT5G18910	0
AT5G18920	88
AT5G18930	223
AT5G18933	0
AT5G18937	0
AT5G18940	696
AT5G18950	162
AT5G18960	807
AT5G18970	291
AT5G18980	548
AT5G18990	0
AT5G19000	1358
AT5G19010	2316
AT5G19015	0
AT5G19020	117
AT5G19025	86
AT5G19030	163
AT5G19040	18
AT5G19050	457
AT5G19060	34
AT5G19070	400
AT5G19080	108
AT5G19090	1371
AT5G19095	0
AT5G19097	18
AT5G19100	13
AT5G19110	0
AT5G19120	97
AT5G19130	520
AT5G19140	8721
AT5G19150	585
AT5G19151	83
AT5G19160	11
AT5G19165	0
AT5G19170	10
AT5G19172	0
AT5G19175	0
AT5G19180	1049
AT5G19190	1346
AT5G19200	101
AT5G19210	217
AT5G19220	6351
AT5G19221	69
AT5G19230	221
AT5G19240	23315
AT5G19250	2161
AT5G19260	873
AT5G19270	0
AT5G19280	805
AT5G19290	1391
AT5G19300	87
AT5G19310	571
AT5G19315	0
AT5G19320	425
AT5G19330	1957
AT5G19340	4
AT5G19350	1131
AT5G19360	1
AT5G19370	2241
AT5G19380	315
AT5G19390	4321
AT5G19400	3532
AT5G19410	0
AT5G19420	773
AT5G19430	834
AT5G19440	936
AT5G19450	2472
AT5G19460	740
AT5G19470	14
AT5G19473	0
AT5G19480	470
AT5G19485	512
AT5G19490	40
AT5G19500	1212
AT5G19510	3591
AT5G19520	1
AT5G19530	960
AT5G19540	3710
AT5G19550	2455
AT5G19560	1
AT5G19570	129
AT5G19580	673
AT5G19590	2826
AT5G19595	0
AT5G19600	59
AT5G19610	1
AT5G19620	1577
AT5G19630	380
AT5G19633	0
AT5G19640	0
AT5G19650	5
AT5G19660	843
AT5G19670	259
AT5G19675	0
AT5G19680	459
AT5G19690	1688
AT5G19700	2
AT5G19710	0
AT5G19720	0
AT5G19730	1875
AT5G19740	312
AT5G19750	449
AT5G19760	13789
AT5G19770	1640
AT5G19780	954
AT5G19790	0
AT5G19800	0
AT5G19810	5
AT5G19820	3140
AT5G19830	111
AT5G19840	184
AT5G19850	3296
AT5G19855	4465
AT5G19860	1288
AT5G19870	35
AT5G19875	531
AT5G19880	0
AT5G19890	0
AT5G19900	1939
AT5G19910	239
AT5G19920	308
AT5G19930	309
AT5G19940	16756
AT5G19950	322
AT5G19960	280
AT5G19970	127
AT5G19980	647
AT5G19990	1633
AT5G20000	1048
AT5G20010	11055
AT5G20020	3194
AT5G20030	21
AT5G20040	514
AT5G20045	0
AT5G20050	288
AT5G20060	772
AT5G20070	5108
AT5G20080	2197
AT5G20090	1743
AT5G20100	0
AT5G20110	315
AT5G20120	389
AT5G20130	1477
AT5G20140	2387
AT5G20150	576
AT5G20160	780
AT5G20165	372
AT5G20170	500
AT5G20180	641
AT5G20190	14740
AT5G20200	1141
AT5G20220	1154
AT5G20225	91
AT5G20230	6584
AT5G20240	0
AT5G20250	225
AT5G20260	0
AT5G20270	1005
AT5G20280	7697
AT5G20290	8548
AT5G20300	1209
AT5G20310	0
AT5G20320	1219
AT5G20330	0
AT5G20340	0
AT5G20350	2220
AT5G20360	2114
AT5G20370	2
AT5G20380	4009
AT5G20390	0
AT5G20400	22
AT5G20410	337
AT5G20420	4
AT5G20430	0
AT5G20440	0
AT5G20447	0
AT5G20450	161
AT5G20460	0
AT5G20470	0
AT5G20480	164
AT5G20490	5213
AT5G20500	746
AT5G20510	127
AT5G20520	611
AT5G20540	326
AT5G20550	0
AT5G20560	0
AT5G20570	716
AT5G20580	596
AT5G20590	932
AT5G20600	374
AT5G20610	1245
AT5G20620	2176
AT5G20630	254
AT5G20635	11
AT5G20640	6
AT5G20650	252
AT5G20660	799
AT5G20670	268
AT5G20680	693
AT5G20690	0
AT5G20700	21887
AT5G20710	13
AT5G20720	11622
AT5G20730	2152
AT5G20740	113
AT5G20750	0
AT5G20760	0
AT5G20770	0
AT5G20780	0
AT5G20790	397
AT5G20800	0
AT5G20810	11
AT5G20820	7
AT5G20830	6091
AT5G20840	2661
AT5G20850	57
AT5G20852	0
AT5G20854	0
AT5G20856	0
AT5G20858	0
AT5G20860	3
AT5G20870	65
AT5G20880	78
AT5G20885	805
AT5G20890	2268
AT5G20900	1496
AT5G20910	232
AT5G20920	1845
AT5G20930	502
AT5G20935	526
AT5G20940	6
AT5G20950	1615
AT5G20960	59
AT5G20970	338
AT5G20980	359
AT5G20990	1589
AT5G20995	0
AT5G21010	431
AT5G21020	6265
AT5G21030	13
AT5G21040	973
AT5G21050	5
AT5G21060	1570
AT5G21070	389
AT5G21080	1
AT5G21090	5857
AT5G21100	5581
AT5G21105	1671
AT5G21120	0
AT5G21125	0
AT5G21130	0
AT5G21140	45
AT5G21150	7
AT5G21160	1264
AT5G21170	268
AT5G21222	3501
AT5G21274	1024
AT5G21280	55
AT5G21326	3342
AT5G21378	0
AT5G21430	5096
AT5G21482	1899
AT5G21535	0
AT5G21900	280
AT5G21910	21
AT5G21920	1977
AT5G21930	4631
AT5G21940	912
AT5G21950	290
AT5G21960	42
AT5G21970	301
AT5G21990	1255
AT5G22000	3827
AT5G22010	987
AT5G22020	1128
AT5G22030	1423
AT5G22040	373
AT5G22044	0
AT5G22050	881
AT5G22060	3657
AT5G22070	337
AT5G22080	906
AT5G22090	14919
AT5G22100	131
AT5G22110	92
AT5G22120	544
AT5G22130	118
AT5G22140	94
AT5G22145	0
AT5G22150	0
AT5G22160	0
AT5G22170	0
AT5G22180	0
AT5G22190	0
AT5G22200	4
AT5G22210	558
AT5G22220	231
AT5G22240	9
AT5G22250	530
AT5G22260	0
AT5G22270	107
AT5G22280	711
AT5G22290	642
AT5G22300	1160
AT5G22310	107
AT5G22315	0
AT5G22320	363
AT5G22330	586
AT5G22340	1972
AT5G22350	515
AT5G22355	1
AT5G22360	566
AT5G22370	377
AT5G22380	219
AT5G22390	3108
AT5G22400	418
AT5G22410	0
AT5G22420	0
AT5G22430	0
AT5G22440	998
AT5G22450	2219
AT5G22460	419
AT5G22470	0
AT5G22480	289
AT5G22490	0
AT5G22500	53
AT5G22505	0
AT5G22510	5626
AT5G22520	29
AT5G22530	2
AT5G22540	7
AT5G22545	5
AT5G22550	0
AT5G22555	0
AT5G22560	0
AT5G22570	3
AT5G22580	697
AT5G22590	0
AT5G22600	0
AT5G22608	9
AT5G22610	0
AT5G22620	3524
AT5G22630	1444
AT5G22640	5819
AT5G22650	2558
AT5G22660	0
AT5G22670	0
AT5G22680	4
AT5G22690	731
AT5G22700	486
AT5G22720	0
AT5G22730	293
AT5G22740	1563
AT5G22750	173
AT5G22760	2053
AT5G22765	0
AT5G22770	1086
AT5G22780	906
AT5G22785	0
AT5G22788	38
AT5G22790	227
AT5G22791	3
AT5G22792	0
AT5G22794	34
AT5G22796	11
AT5G22799	14
AT5G22800	5648
AT5G22810	0
AT5G22820	518
AT5G22830	2179
AT5G22840	169
AT5G22850	891
AT5G22860	793
AT5G22870	34
AT5G22875	319
AT5G22880	2205
AT5G22890	0
AT5G22900	0
AT5G22910	0
AT5G22920	189
AT5G22930	76
AT5G22940	56
AT5G22950	824
AT5G22960	0
AT5G22970	0
AT5G22980	0
AT5G22990	0
AT5G23000	0
AT5G23010	19864
AT5G23020	633
AT5G23030	0
AT5G23035	0
AT5G23040	4008
AT5G23050	1977
AT5G23060	20217
AT5G23065	0
AT5G23070	338
AT5G23080	1056
AT5G23090	201
AT5G23100	185
AT5G23110	2021
AT5G23115	1
AT5G23120	13986
AT5G23130	273
AT5G23140	867
AT5G23150	1635
AT5G23155	27
AT5G23160	4
AT5G23170	163
AT5G23180	0
AT5G23190	1
AT5G23200	283
AT5G23210	788
AT5G23212	0
AT5G23220	0
AT5G23230	0
AT5G23235	1
AT5G23240	1
AT5G23250	759
AT5G23260	0
AT5G23270	25
AT5G23280	398
AT5G23290	210
AT5G23300	227
AT5G23310	667
AT5G23320	85
AT5G23330	428
AT5G23340	442
AT5G23350	78
AT5G23360	199
AT5G23370	25
AT5G23380	101
AT5G23390	449
AT5G23395	158
AT5G23400	120
AT5G23405	154
AT5G23410	69
AT5G23411	0
AT5G23413	0
AT5G23420	451
AT5G23430	383
AT5G23440	1192
AT5G23450	3081
AT5G23460	114
AT5G23470	0
AT5G23480	179
AT5G23490	468
AT5G23510	141
AT5G23520	425
AT5G23530	6
AT5G23535	350
AT5G23540	1762
AT5G23550	270
AT5G23570	490
AT5G23575	200
AT5G23580	485
AT5G23590	629
AT5G23600	0
AT5G23610	1090
AT5G23630	2297
AT5G23650	0
AT5G23660	3200
AT5G23665	0
AT5G23670	955
AT5G23680	204
AT5G23690	219
AT5G23700	0
AT5G23710	0
AT5G23720	441
AT5G23730	1748
AT5G23740	2125
AT5G23750	705
AT5G23760	1523
AT5G23770	88
AT5G23780	17
AT5G23790	2
AT5G23800	72
AT5G23810	111
AT5G23820	541
AT5G23830	1
AT5G23840	0
AT5G23850	396
AT5G23860	845
AT5G23870	231
AT5G23880	375
AT5G23890	5930
AT5G23900	1651
AT5G23903	0
AT5G23908	0
AT5G23910	134
AT5G23920	2822
AT5G23930	27
AT5G23940	91
AT5G23950	7
AT5G23955	157
AT5G23960	0
AT5G23970	0
AT5G23980	7
AT5G23990	0
AT5G24000	378
AT5G24010	228
AT5G24020	645
AT5G24030	1482
AT5G24040	0
AT5G24050	0
AT5G24060	797
AT5G24065	3
AT5G24070	1
AT5G24080	15
AT5G24090	2
AT5G24100	0
AT5G24105	404
AT5G24110	22
AT5G24120	9937
AT5G24130	0
AT5G24140	3
AT5G24150	15768
AT5G24155	813
AT5G24160	682
AT5G24165	3029
AT5G24170	213
AT5G24180	0
AT5G24190	31
AT5G24200	10
AT5G24205	17
AT5G24206	24
AT5G24210	5522
AT5G24215	41
AT5G24220	0
AT5G24230	15
AT5G24240	6
AT5G24260	560
AT5G24270	14
AT5G24275	0
AT5G24280	227
AT5G24290	43
AT5G24300	5921
AT5G24310	184
AT5G24313	0
AT5G24314	2935
AT5G24316	0
AT5G24318	153
AT5G24320	1204
AT5G24330	15
AT5G24340	224
AT5G24350	1485
AT5G24352	46
AT5G24355	1
AT5G24360	542
AT5G24370	10
AT5G24380	2900
AT5G24390	56
AT5G24400	985
AT5G24410	0
AT5G24420	1671
AT5G24430	752
AT5G24440	0
AT5G24450	1074
AT5G24460	1117
AT5G24470	239
AT5G24480	0
AT5G24490	4502
AT5G24500	311
AT5G24510	8
AT5G24520	1064
AT5G24530	994
AT5G24540	1
AT5G24550	0
AT5G24557	0
AT5G24560	0
AT5G24570	86
AT5G24575	0
AT5G24580	307
AT5G24590	7895
AT5G24600	25
AT5G24610	660
AT5G24620	977
AT5G24630	100
AT5G24640	3
AT5G24650	1488
AT5G24655	76
AT5G24660	431
AT5G24670	1024
AT5G24680	190
AT5G24690	4970
AT5G24710	2808
AT5G24735	921
AT5G24740	1539
AT5G24750	170
AT5G24760	580
AT5G24770	2532
AT5G24775	0
AT5G24780	183
AT5G24790	0
AT5G24800	1103
AT5G24810	5357
AT5G24820	0
AT5G24825	0
AT5G24830	259
AT5G24840	164
AT5G24850	1325
AT5G24860	0
AT5G24870	1090
AT5G24879	0
AT5G24880	106
AT5G24890	1035
AT5G24900	0
AT5G24910	0
AT5G24915	0
AT5G24920	41
AT5G24930	14445
AT5G24940	152
AT5G24950	0
AT5G24960	1
AT5G24970	446
AT5G24980	155
AT5G24990	169
AT5G25000	0
AT5G25010	43
AT5G25020	8
AT5G25030	0
AT5G25040	1543
AT5G25045	4
AT5G25050	140
AT5G25060	2528
AT5G25070	445
AT5G25080	444
AT5G25090	48
AT5G25100	3145
AT5G25110	10
AT5G25120	751
AT5G25130	676
AT5G25140	1141
AT5G25150	739
AT5G25160	12
AT5G25170	323
AT5G25180	0
AT5G25190	322
AT5G25195	0
AT5G25200	1
AT5G25205	1
AT5G25210	102
AT5G25220	5349
AT5G25230	22
AT5G25240	94
AT5G25250	107
AT5G25260	26
AT5G25265	1460
AT5G25270	2019
AT5G25280	1597
AT5G25290	0
AT5G25300	0
AT5G25305	0
AT5G25310	5
AT5G25320	0
AT5G25330	0
AT5G25340	0
AT5G25350	1969
AT5G25360	1374
AT5G25370	150
AT5G25380	2
AT5G25390	5
AT5G25400	0
AT5G25410	0
AT5G25415	0
AT5G25420	0
AT5G25425	0
AT5G25430	0
AT5G25440	510
AT5G25450	13
AT5G25451	0
AT5G25460	1402
AT5G25470	27
AT5G25475	70
AT5G25480	185
AT5G25490	165
AT5G25500	36
AT5G25510	840
AT5G25520	1993
AT5G25530	0
AT5G25540	1005
AT5G25550	2
AT5G25560	3685
AT5G25570	94
AT5G25580	57
AT5G25585	0
AT5G25590	838
AT5G25600	0
AT5G25610	26961
AT5G25615	0
AT5G25620	229
AT5G25625	0
AT5G25630	5451
AT5G25640	8
AT5G25750	1
AT5G25754	411
AT5G25755	10
AT5G25756	1
AT5G25757	291
AT5G25760	588
AT5G25770	266
AT5G25780	776
AT5G25790	19
AT5G25800	120
AT5G25810	6
AT5G25820	17
AT5G25830	46
AT5G25840	1032
AT5G25850	0
AT5G25860	0
AT5G25870	0
AT5G25880	0
AT5G25890	489
AT5G25900	586
AT5G25910	7
AT5G25920	7
AT5G25930	175
AT5G25940	265
AT5G25950	0
AT5G25955	0
AT5G25960	0
AT5G25970	0
AT5G25980	55237
AT5G25990	12
AT5G25995	24
AT5G26000	134436
AT5G26010	180
AT5G26015	1
AT5G26020	0
AT5G26030	14985
AT5G26038	0
AT5G26040	36
AT5G26050	0
AT5G26060	0
AT5G26070	0
AT5G26080	0
AT5G26090	0
AT5G26100	0
AT5G26110	234
AT5G26120	0
AT5G26130	0
AT5G26140	0
AT5G26146	0
AT5G26147	0
AT5G26150	0
AT5G26160	315
AT5G26170	56
AT5G26180	223
AT5G26190	43
AT5G26200	160
AT5G26210	1790
AT5G26220	11
AT5G26230	110
AT5G26233	0
AT5G26236	2
AT5G26240	1174
AT5G26250	2
AT5G26260	0
AT5G26262	0
AT5G26270	2
AT5G26280	40
AT5G26283	0
AT5G26286	0
AT5G26290	0
AT5G26300	0
AT5G26310	0
AT5G26320	0
AT5G26330	378
AT5G26340	163
AT5G26345	0
AT5G26350	0
AT5G26360	2349
AT5G26570	2426
AT5G26580	0
AT5G26582	16
AT5G26590	0
AT5G26594	0
AT5G26600	1631
AT5G26610	770
AT5G26617	0
AT5G26618	0
AT5G26620	0
AT5G26622	204
AT5G26630	21
AT5G26640	0
AT5G26642	0
AT5G26650	0
AT5G26660	18
AT5G26667	1701
AT5G26670	228
AT5G26673	0
AT5G26680	170
AT5G26690	14
AT5G26692	0
AT5G26700	12
AT5G26710	1403
AT5G26717	0
AT5G26720	105
AT5G26730	0
AT5G26731	30
AT5G26740	487
AT5G26742	15092
AT5G26749	22
AT5G26751	1435
AT5G26760	1114
AT5G26770	565
AT5G26775	0
AT5G26780	1512
AT5G26790	41
AT5G26800	338
AT5G26805	0
AT5G26810	0
AT5G26820	4008
AT5G26830	1903
AT5G26840	0
AT5G26850	663
AT5G26860	781
AT5G26865	3
AT5G26880	973
AT5G26890	0
AT5G26900	1
AT5G26910	885
AT5G26920	1224
AT5G26930	6
AT5G26940	439
AT5G26950	0
AT5G26955	0
AT5G26960	295
AT5G26970	0
AT5G26980	199
AT5G26990	377
AT5G27000	19
AT5G27010	0
AT5G27020	0
AT5G27030	619
AT5G27035	0
AT5G27037	8
AT5G27043	0
AT5G27050	2
AT5G27060	13
AT5G27065	0
AT5G27070	0
AT5G27080	0
AT5G27090	0
AT5G27093	6
AT5G27095	0
AT5G27100	175
AT5G27110	50
AT5G27120	342
AT5G27130	0
AT5G27140	0
AT5G27150	2810
AT5G27160	0
AT5G27170	0
AT5G27180	0
AT5G27190	0
AT5G27200	0
AT5G27210	63
AT5G27220	9
AT5G27230	35
AT5G27238	0
AT5G27240	605
AT5G27247	1
AT5G27250	24
AT5G27260	0
AT5G27270	1027
AT5G27280	251
AT5G27290	1498
AT5G27300	298
AT5G27310	0
AT5G27320	312
AT5G27330	196
AT5G27340	0
AT5G27345	0
AT5G27350	1907
AT5G27360	1189
AT5G27370	0
AT5G27380	1468
AT5G27390	806
AT5G27395	340
AT5G27400	23
AT5G27410	647
AT5G27420	275
AT5G27430	381
AT5G27440	0
AT5G27450	291
AT5G27460	234
AT5G27470	1580
AT5G27480	0
AT5G27490	112
AT5G27493	0
AT5G27495	0
AT5G27500	0
AT5G27505	0
AT5G27510	0
AT5G27520	206
AT5G27530	0
AT5G27540	1361
AT5G27550	163
AT5G27560	2230
AT5G27570	0
AT5G27580	2
AT5G27590	0
AT5G27600	918
AT5G27603	0
AT5G27606	0
AT5G27607	0
AT5G27610	95
AT5G27620	221
AT5G27630	34
AT5G27640	2549
AT5G27650	1092
AT5G27660	76
AT5G27670	1017
AT5G27680	78
AT5G27690	699
AT5G27700	2336
AT5G27705	1
AT5G27710	360
AT5G27715	0
AT5G27720	1097
AT5G27730	958
AT5G27740	618
AT5G27750	115
AT5G27760	873
AT5G27765	0
AT5G27770	1731
AT5G27771	0
AT5G27780	0
AT5G27790	0
AT5G27800	0
AT5G27807	0
AT5G27810	5
AT5G27820	211
AT5G27830	313
AT5G27840	1238
AT5G27845	2
AT5G27850	4511
AT5G27860	387
AT5G27870	1
AT5G27880	0
AT5G27882	0
AT5G27885	0
AT5G27889	8
AT5G27890	34
AT5G27893	2
AT5G27895	19
AT5G27900	0
AT5G27902	0
AT5G27905	0
AT5G27910	1
AT5G27920	81
AT5G27925	1
AT5G27927	3
AT5G27930	345
AT5G27940	4
AT5G27944	0
AT5G27945	0
AT5G27947	0
AT5G27950	2872
AT5G27960	0
AT5G27965	0
AT5G27970	1522
AT5G27980	3
AT5G27990	325
AT5G28000	0
AT5G28010	22
AT5G28020	1738
AT5G28030	894
AT5G28040	1090
AT5G28050	3458
AT5G28053	0
AT5G28056	0
AT5G28060	2869
AT5G28065	0
AT5G28067	0
AT5G28073	0
AT5G28076	0
AT5G28080	0
AT5G28085	0
AT5G28090	0
AT5G28100	0
AT5G28110	0
AT5G28120	0
AT5G28130	0
AT5G28140	0
AT5G28141	1
AT5G28143	0
AT5G28145	4
AT5G28150	497
AT5G28160	0
AT5G28165	0
AT5G28170	0
AT5G28173	0
AT5G28176	0
AT5G28180	0
AT5G28190	0
AT5G28200	0
AT5G28210	0
AT5G28220	342
AT5G28225	2
AT5G28230	25
AT5G28232	0
AT5G28235	0
AT5G28237	8
AT5G28240	0
AT5G28250	0
AT5G28253	0
AT5G28260	0
AT5G28262	38
AT5G28263	23
AT5G28266	0
AT5G28270	0
AT5G28280	2
AT5G28285	0
AT5G28287	0
AT5G28288	0
AT5G28290	211
AT5G28295	0
AT5G28300	849
AT5G28310	11
AT5G28320	82
AT5G28330	67
AT5G28335	18
AT5G28340	35
AT5G28345	1
AT5G28350	655
AT5G28360	3
AT5G28370	3
AT5G28380	5
AT5G28390	56
AT5G28400	175
AT5G28405	4
AT5G28410	0
AT5G28415	29
AT5G28420	8
AT5G28430	20
AT5G28440	7
AT5G28442	25
AT5G28450	629
AT5G28460	6
AT5G28462	0
AT5G28463	0
AT5G28464	0
AT5G28466	0
AT5G28468	0
AT5G28469	0
AT5G28470	0
AT5G28480	0
AT5G28482	0
AT5G28484	0
AT5G28487	0
AT5G28490	57
AT5G28491	0
AT5G28495	1
AT5G28497	0
AT5G28500	6005
AT5G28510	0
AT5G28515	0
AT5G28520	0
AT5G28523	0
AT5G28524	0
AT5G28525	0
AT5G28526	0
AT5G28527	0
AT5G28530	326
AT5G28535	0
AT5G28540	4015
AT5G28545	0
AT5G28550	0
AT5G28560	0
AT5G28570	0
AT5G28580	0
AT5G28590	0
AT5G28593	0
AT5G28596	0
AT5G28600	0
AT5G28605	0
AT5G28610	1
AT5G28615	0
AT5G28620	0
AT5G28622	56
AT5G28623	0
AT5G28624	0
AT5G28625	0
AT5G28626	101
AT5G28627	0
AT5G28630	95
AT5G28635	0
AT5G28637	0
AT5G28640	36
AT5G28641	0
AT5G28643	0
AT5G28644	0
AT5G28646	1
AT5G28650	5
AT5G28655	0
AT5G28660	0
AT5G28662	0
AT5G28664	0
AT5G28667	0
AT5G28670	0
AT5G28671	0
AT5G28672	0
AT5G28673	0
AT5G28675	0
AT5G28680	0
AT5G28690	0
AT5G28692	0
AT5G28696	0
AT5G28698	0
AT5G28700	14
AT5G28710	2
AT5G28712	1
AT5G28715	6
AT5G28720	0
AT5G28730	0
AT5G28740	1383
AT5G28750	4212
AT5G28760	0
AT5G28765	0
AT5G28770	717
AT5G28773	0
AT5G28776	0
AT5G28780	0
AT5G28785	0
AT5G28790	0
AT5G28810	1
AT5G28820	0
AT5G28823	0
AT5G28824	0
AT5G28826	0
AT5G28830	415
AT5G28840	11167
AT5G28845	0
AT5G28850	489
AT5G28860	0
AT5G28865	0
AT5G28870	0
AT5G28880	0
AT5G28885	0
AT5G28886	0
AT5G28888	2
AT5G28890	2
AT5G28892	0
AT5G28894	0
AT5G28897	0
AT5G28900	528
AT5G28910	241
AT5G28913	83
AT5G28916	0
AT5G28917	0
AT5G28919	0
AT5G28920	0
AT5G28923	0
AT5G28926	0
AT5G28927	0
AT5G28928	0
AT5G28929	0
AT5G28930	0
AT5G28935	0
AT5G28937	0
AT5G28940	0
AT5G28950	0
AT5G28960	0
AT5G28970	0
AT5G28980	0
AT5G28990	0
AT5G28993	0
AT5G28996	0
AT5G29000	622
AT5G29015	0
AT5G29020	0
AT5G29022	0
AT5G29024	0
AT5G29026	0
AT5G29028	0
AT5G29029	0
AT5G29030	0
AT5G29031	0
AT5G29032	0
AT5G29033	0
AT5G29034	0
AT5G29035	0
AT5G29036	0
AT5G29037	0
AT5G29040	0
AT5G29041	0
AT5G29043	0
AT5G29046	0
AT5G29050	0
AT5G29053	0
AT5G29054	0
AT5G29056	0
AT5G29058	0
AT5G29060	0
AT5G29070	0
AT5G29075	0
AT5G29090	0
AT5G29100	0
AT5G29210	0
AT5G29295	0
AT5G29337	0
AT5G29380	0
AT5G29408	0
AT5G29436	0
AT5G29465	0
AT5G29550	0
AT5G29560	1
AT5G29562	0
AT5G29565	0
AT5G29568	0
AT5G29571	0
AT5G29574	0
AT5G29577	0
AT5G29580	0
AT5G29591	0
AT5G29602	0
AT5G29613	0
AT5G29624	0
AT5G29629	0
AT5G29635	0
AT5G29646	0
AT5G29708	0
AT5G29720	0
AT5G29762	0
AT5G29805	0
AT5G29890	0
AT5G29975	0
AT5G30060	0
AT5G30102	0
AT5G30123	0
AT5G30189	0
AT5G30207	0
AT5G30218	0
AT5G30247	0
AT5G30269	0
AT5G30276	0
AT5G30341	0
AT5G30360	0
AT5G30380	0
AT5G30390	0
AT5G30400	0
AT5G30406	0
AT5G30410	0
AT5G30420	0
AT5G30428	0
AT5G30440	0
AT5G30450	0
AT5G30460	0
AT5G30470	0
AT5G30480	0
AT5G30490	429
AT5G30495	111
AT5G30500	0
AT5G30510	17491
AT5G30520	0
AT5G30532	0
AT5G30545	0
AT5G30584	0
AT5G30628	0
AT5G30648	0
AT5G30673	0
AT5G30721	0
AT5G30762	0
AT5G30852	0
AT5G30870	0
AT5G30942	0
AT5G31032	0
AT5G31087	0
AT5G31092	0
AT5G31122	0
AT5G31212	0
AT5G31302	0
AT5G31314	0
AT5G31355	0
AT5G31412	0
AT5G31496	0
AT5G31511	0
AT5G31536	0
AT5G31572	0
AT5G31637	0
AT5G31651	0
AT5G31662	0
AT5G31668	0
AT5G31685	0
AT5G31702	0
AT5G31719	0
AT5G31736	0
AT5G31752	0
AT5G31753	0
AT5G31758	0
AT5G31770	0
AT5G31778	0
AT5G31787	0
AT5G31804	0
AT5G31807	0
AT5G31821	0
AT5G31838	0
AT5G31842	0
AT5G31845	0
AT5G31855	0
AT5G31873	0
AT5G31884	0
AT5G31891	0
AT5G31905	0
AT5G31909	0
AT5G31919	0
AT5G31923	0
AT5G31927	0
AT5G31932	0
AT5G31945	0
AT5G31962	0
AT5G31963	0
AT5G31980	0
AT5G31981	0
AT5G31989	0
AT5G31999	0
AT5G32002	0
AT5G32017	0
AT5G32022	0
AT5G32035	0
AT5G32037	0
AT5G32042	0
AT5G32053	0
AT5G32060	0
AT5G32070	0
AT5G32071	0
AT5G32072	1
AT5G32082	0
AT5G32089	0
AT5G32103	0
AT5G32107	0
AT5G32112	0
AT5G32122	0
AT5G32125	0
AT5G32136	0
AT5G32143	0
AT5G32161	0
AT5G32162	0
AT5G32169	0
AT5G32179	0
AT5G32197	0
AT5G32215	0
AT5G32228	0
AT5G32241	0
AT5G32254	0
AT5G32267	0
AT5G32280	0
AT5G32293	0
AT5G32306	0
AT5G32312	0
AT5G32345	0
AT5G32358	0
AT5G32386	0
AT5G32400	0
AT5G32402	0
AT5G32404	0
AT5G32405	0
AT5G32406	0
AT5G32408	0
AT5G32410	0
AT5G32420	0
AT5G32423	0
AT5G32426	0
AT5G32430	0
AT5G32431	0
AT5G32433	0
AT5G32434	0
AT5G32436	0
AT5G32440	1101
AT5G32450	1026
AT5G32460	1
AT5G32470	702
AT5G32471	0
AT5G32473	0
AT5G32475	0
AT5G32481	0
AT5G32482	0
AT5G32483	0
AT5G32484	0
AT5G32485	0
AT5G32486	0
AT5G32487	0
AT5G32488	0
AT5G32489	0
AT5G32490	0
AT5G32495	0
AT5G32505	0
AT5G32510	0
AT5G32511	0
AT5G32512	0
AT5G32513	0
AT5G32514	0
AT5G32515	0
AT5G32516	1
AT5G32517	0
AT5G32518	0
AT5G32519	0
AT5G32520	0
AT5G32521	0
AT5G32522	0
AT5G32525	0
AT5G32540	0
AT5G32563	0
AT5G32566	0
AT5G32569	0
AT5G32572	0
AT5G32576	0
AT5G32580	0
AT5G32590	0
AT5G32591	0
AT5G32592	0
AT5G32593	0
AT5G32594	0
AT5G32595	0
AT5G32596	0
AT5G32598	0
AT5G32600	0
AT5G32605	0
AT5G32610	0
AT5G32613	0
AT5G32616	0
AT5G32619	0
AT5G32620	0
AT5G32621	16
AT5G32622	0
AT5G32623	0
AT5G32624	0
AT5G32625	0
AT5G32626	0
AT5G32627	0
AT5G32628	0
AT5G32630	0
AT5G32654	0
AT5G32670	0
AT5G32678	0
AT5G32690	0
AT5G32702	0
AT5G32726	0
AT5G32750	0
AT5G32775	0
AT5G32800	0
AT5G32825	0
AT5G32850	0
AT5G32875	0
AT5G32900	0
AT5G32925	0
AT5G32950	0
AT5G32975	0
AT5G33000	0
AT5G33025	0
AT5G33050	0
AT5G33070	0
AT5G33075	0
AT5G33100	0
AT5G33125	0
AT5G33150	0
AT5G33175	0
AT5G33200	0
AT5G33202	0
AT5G33204	0
AT5G33207	0
AT5G33210	3
AT5G33220	0
AT5G33223	0
AT5G33226	0
AT5G33230	0
AT5G33232	0
AT5G33234	0
AT5G33237	0
AT5G33240	0
AT5G33250	0
AT5G33251	0
AT5G33252	0
AT5G33253	0
AT5G33254	0
AT5G33255	0
AT5G33256	0
AT5G33257	0
AT5G33258	0
AT5G33259	0
AT5G33260	0
AT5G33270	0
AT5G33280	1182
AT5G33285	0
AT5G33290	336
AT5G33300	43
AT5G33303	0
AT5G33306	0
AT5G33310	0
AT5G33315	0
AT5G33320	4030
AT5G33330	3
AT5G33340	0
AT5G33350	0
AT5G33355	0
AT5G33360	0
AT5G33365	0
AT5G33370	0
AT5G33380	0
AT5G33381	0
AT5G33382	6
AT5G33383	0
AT5G33384	0
AT5G33385	0
AT5G33386	0
AT5G33387	0
AT5G33388	0
AT5G33389	1
AT5G33390	0
AT5G33391	0
AT5G33392	0
AT5G33393	0
AT5G33395	0
AT5G33398	0
AT5G33399	0
AT5G33400	0
AT5G33402	0
AT5G33404	0
AT5G33405	0
AT5G33406	0
AT5G33410	0
AT5G33415	0
AT5G33420	0
AT5G33422	0
AT5G33424	0
AT5G33427	0
AT5G33428	0
AT5G33431	0
AT5G33432	0
AT5G33433	0
AT5G33434	0
AT5G33436	0
AT5G33438	0
AT5G33439	0
AT5G33441	0
AT5G33442	0
AT5G33533	0
AT5G33624	0
AT5G33715	0
AT5G33806	0
AT5G33898	0
AT5G33990	0
AT5G34082	0
AT5G34174	0
AT5G34266	0
AT5G34358	0
AT5G34376	0
AT5G34394	0
AT5G34412	0
AT5G34431	0
AT5G34450	0
AT5G34460	0
AT5G34480	3
AT5G34500	0
AT5G34520	0
AT5G34540	0
AT5G34560	0
AT5G34581	0
AT5G34602	0
AT5G34623	0
AT5G34644	0
AT5G34665	0
AT5G34686	0
AT5G34696	0
AT5G34707	0
AT5G34728	0
AT5G34749	0
AT5G34770	0
AT5G34780	6
AT5G34790	123
AT5G34795	46
AT5G34800	77
AT5G34810	4
AT5G34820	0
AT5G34825	5
AT5G34828	0
AT5G34829	0
AT5G34830	5
AT5G34831	0
AT5G34832	0
AT5G34833	0
AT5G34834	0
AT5G34835	0
AT5G34836	0
AT5G34837	0
AT5G34838	0
AT5G34839	0
AT5G34840	0
AT5G34841	0
AT5G34842	0
AT5G34843	0
AT5G34844	0
AT5G34845	0
AT5G34846	0
AT5G34847	0
AT5G34848	0
AT5G34849	0
AT5G34850	6322
AT5G34851	1
AT5G34852	0
AT5G34853	886
AT5G34854	0
AT5G34855	0
AT5G34856	0
AT5G34857	0
AT5G34858	0
AT5G34859	0
AT5G34860	0
AT5G34861	0
AT5G34862	0
AT5G34863	0
AT5G34864	0
AT5G34865	0
AT5G34866	0
AT5G34867	0
AT5G34868	0
AT5G34869	0
AT5G34870	0
AT5G34871	4
AT5G34880	0
AT5G34881	0
AT5G34882	0
AT5G34883	0
AT5G34885	0
AT5G34887	0
AT5G34890	0
AT5G34895	0
AT5G34900	0
AT5G34903	0
AT5G34905	0
AT5G34908	0
AT5G34910	0
AT5G34920	0
AT5G34925	0
AT5G34930	280
AT5G34940	304
AT5G34945	0
AT5G34950	0
AT5G34960	0
AT5G34965	0
AT5G34970	0
AT5G34980	0
AT5G34985	0
AT5G34990	0
AT5G35000	0
AT5G35010	0
AT5G35020	0
AT5G35021	0
AT5G35023	0
AT5G35025	0
AT5G35030	0
AT5G35035	0
AT5G35040	0
AT5G35045	0
AT5G35046	0
AT5G35048	0
AT5G35050	0
AT5G35052	0
AT5G35057	0
AT5G35061	0
AT5G35065	0
AT5G35067	0
AT5G35069	0
AT5G35070	0
AT5G35073	0
AT5G35076	0
AT5G35080	374
AT5G35090	0
AT5G35100	2878
AT5G35110	8
AT5G35111	0
AT5G35113	0
AT5G35116	0
AT5G35118	0
AT5G35120	3
AT5G35130	0
AT5G35140	0
AT5G35142	0
AT5G35145	0
AT5G35146	0
AT5G35148	0
AT5G35150	0
AT5G35160	1752
AT5G35170	8835
AT5G35180	3768
AT5G35190	0
AT5G35195	0
AT5G35200	874
AT5G35205	0
AT5G35207	0
AT5G35210	5293
AT5G35220	1809
AT5G35230	0
AT5G35240	0
AT5G35250	0
AT5G35260	0
AT5G35270	0
AT5G35280	0
AT5G35300	0
AT5G35310	0
AT5G35320	323
AT5G35330	437
AT5G35331	0
AT5G35332	0
AT5G35334	0
AT5G35336	0
AT5G35337	0
AT5G35338	0
AT5G35339	0
AT5G35340	0
AT5G35341	0
AT5G35344	0
AT5G35348	0
AT5G35353	0
AT5G35354	2
AT5G35356	0
AT5G35360	4255
AT5G35370	152
AT5G35375	0
AT5G35380	0
AT5G35390	2
AT5G35400	200
AT5G35405	0
AT5G35407	1
AT5G35410	233
AT5G35413	0
AT5G35416	1
AT5G35420	9
AT5G35425	0
AT5G35430	751
AT5G35450	969
AT5G35460	2481
AT5G35475	0
AT5G35480	1102
AT5G35490	588
AT5G35495	47
AT5G35510	14
AT5G35520	270
AT5G35525	5
AT5G35530	2952
AT5G35535	0
AT5G35540	0
AT5G35550	2
AT5G35555	0
AT5G35560	717
AT5G35570	960
AT5G35575	0
AT5G35580	41
AT5G35590	2128
AT5G35600	0
AT5G35601	0
AT5G35602	0
AT5G35603	0
AT5G35604	0
AT5G35605	1
AT5G35606	0
AT5G35607	0
AT5G35608	0
AT5G35610	0
AT5G35615	0
AT5G35620	1137
AT5G35630	99158
AT5G35640	2
AT5G35643	2
AT5G35646	0
AT5G35650	0
AT5G35655	0
AT5G35657	0
AT5G35660	0
AT5G35670	239
AT5G35680	2562
AT5G35688	0
AT5G35690	805
AT5G35695	0
AT5G35698	0
AT5G35700	652
AT5G35710	0
AT5G35715	0
AT5G35720	0
AT5G35725	0
AT5G35730	578
AT5G35732	210
AT5G35735	1440
AT5G35736	0
AT5G35737	0
AT5G35738	24
AT5G35740	130
AT5G35750	1182
AT5G35753	159
AT5G35756	0
AT5G35760	1
AT5G35770	0
AT5G35775	0
AT5G35777	62
AT5G35780	0
AT5G35790	4741
AT5G35791	0
AT5G35792	0
AT5G35794	0
AT5G35796	0
AT5G35798	0
AT5G35800	0
AT5G35802	0
AT5G35805	0
AT5G35810	0
AT5G35820	0
AT5G35830	0
AT5G35840	1693
AT5G35860	0
AT5G35870	0
AT5G35880	0
AT5G35890	0
AT5G35900	0
AT5G35910	930
AT5G35912	0
AT5G35913	0
AT5G35914	0
AT5G35915	0
AT5G35917	0
AT5G35918	0
AT5G35920	0
AT5G35923	0
AT5G35926	19
AT5G35927	0
AT5G35930	479
AT5G35932	1
AT5G35935	75
AT5G35940	0
AT5G35945	0
AT5G35950	1
AT5G35960	28
AT5G35965	3
AT5G35970	29043
AT5G35980	3039
AT5G35995	271
AT5G36000	32
AT5G36001	0
AT5G36002	6
AT5G36005	0
AT5G36010	0
AT5G36015	0
AT5G36020	0
AT5G36030	0
AT5G36035	0
AT5G36040	0
AT5G36050	0
AT5G36060	0
AT5G36070	0
AT5G36075	0
AT5G36080	0
AT5G36090	0
AT5G36100	2
AT5G36110	0
AT5G36120	553
AT5G36125	0
AT5G36130	0
AT5G36140	0
AT5G36150	0
AT5G36160	3570
AT5G36170	2951
AT5G36180	0
AT5G36185	0
AT5G36190	0
AT5G36200	0
AT5G36210	2321
AT5G36220	893
AT5G36223	0
AT5G36225	0
AT5G36226	0
AT5G36228	0
AT5G36230	3048
AT5G36240	0
AT5G36250	1334
AT5G36260	8
AT5G36270	1
AT5G36275	1
AT5G36280	9
AT5G36290	1530
AT5G36293	0
AT5G36296	0
AT5G36297	0
AT5G36300	0
AT5G36310	0
AT5G36320	0
AT5G36330	0
AT5G36340	0
AT5G36350	0
AT5G36360	0
AT5G36370	0
AT5G36380	0
AT5G36390	0
AT5G36400	0
AT5G36410	0
AT5G36420	0
AT5G36430	0
AT5G36440	0
AT5G36450	0
AT5G36460	0
AT5G36470	0
AT5G36480	0
AT5G36490	0
AT5G36500	0
AT5G36510	0
AT5G36520	0
AT5G36530	0
AT5G36540	0
AT5G36550	0
AT5G36650	0
AT5G36655	0
AT5G36657	0
AT5G36658	0
AT5G36659	0
AT5G36660	0
AT5G36661	0
AT5G36662	0
AT5G36670	0
AT5G36680	0
AT5G36685	0
AT5G36690	0
AT5G36700	9
AT5G36710	0
AT5G36720	0
AT5G36722	0
AT5G36730	0
AT5G36732	0
AT5G36734	0
AT5G36736	0
AT5G36737	0
AT5G36738	0
AT5G36739	0
AT5G36740	2
AT5G36770	0
AT5G36775	0
AT5G36780	0
AT5G36790	45
AT5G36800	0
AT5G36805	0
AT5G36810	0
AT5G36820	0
AT5G36825	0
AT5G36830	0
AT5G36840	0
AT5G36850	0
AT5G36860	0
AT5G36870	4
AT5G36880	2941
AT5G36890	321
AT5G36900	0
AT5G36903	0
AT5G36904	0
AT5G36905	0
AT5G36907	0
AT5G36910	542
AT5G36920	13
AT5G36925	137
AT5G36930	1530
AT5G36935	0
AT5G36937	3
AT5G36940	1280
AT5G36950	482
AT5G36960	2
AT5G36970	0
AT5G36980	1
AT5G36990	0
AT5G37000	33
AT5G37010	129
AT5G37017	0
AT5G37020	2522
AT5G37030	0
AT5G37040	0
AT5G37050	2
AT5G37055	75
AT5G37060	0
AT5G37070	456
AT5G37072	40
AT5G37080	0
AT5G37090	0
AT5G37100	0
AT5G37110	0
AT5G37120	0
AT5G37125	0
AT5G37130	1262
AT5G37140	0
AT5G37145	0
AT5G37150	0
AT5G37160	0
AT5G37165	0
AT5G37170	0
AT5G37175	0
AT5G37180	309
AT5G37190	775
AT5G37200	0
AT5G37210	0
AT5G37220	0
AT5G37230	0
AT5G37240	4
AT5G37247	3
AT5G37250	0
AT5G37260	728
AT5G37270	0
AT5G37280	0
AT5G37290	270
AT5G37300	354
AT5G37310	859
AT5G37320	0
AT5G37330	0
AT5G37340	195
AT5G37350	620
AT5G37352	0
AT5G37360	5237
AT5G37370	1602
AT5G37380	688
AT5G37381	0
AT5G37383	0
AT5G37385	0
AT5G37390	0
AT5G37400	72
AT5G37410	39
AT5G37415	0
AT5G37420	4
AT5G37430	0
AT5G37440	28
AT5G37442	0
AT5G37445	0
AT5G37450	7
AT5G37460	0
AT5G37470	0
AT5G37473	0
AT5G37474	0
AT5G37475	794
AT5G37476	0
AT5G37478	1
AT5G37480	306
AT5G37485	6
AT5G37490	0
AT5G37500	182
AT5G37510	5659
AT5G37520	0
AT5G37530	92
AT5G37540	457
AT5G37550	773
AT5G37560	0
AT5G37570	71
AT5G37590	247
AT5G37600	1465
AT5G37610	0
AT5G37620	0
AT5G37630	183
AT5G37640	0
AT5G37650	0
AT5G37660	282
AT5G37665	0
AT5G37670	22
AT5G37680	779
AT5G37690	2
AT5G37710	257
AT5G37715	0
AT5G37720	938
AT5G37730	0
AT5G37732	0
AT5G37740	44
AT5G37750	25
AT5G37760	0
AT5G37770	5270
AT5G37780	763
AT5G37790	1074
AT5G37793	2
AT5G37795	0
AT5G37800	0
AT5G37810	0
AT5G37820	0
AT5G37830	1910
AT5G37840	0
AT5G37850	1521
AT5G37860	2
AT5G37870	0
AT5G37872	0
AT5G37875	0
AT5G37880	0
AT5G37890	174
AT5G37900	0
AT5G37910	0
AT5G37920	0
AT5G37930	204
AT5G37940	0
AT5G37950	0
AT5G37960	0
AT5G37970	0
AT5G37980	9
AT5G37990	1
AT5G38000	5
AT5G38005	18
AT5G38010	29
AT5G38020	1
AT5G38030	1
AT5G38035	0
AT5G38037	0
AT5G38040	66
AT5G38050	173
AT5G38060	275
AT5G38070	88
AT5G38080	1
AT5G38090	0
AT5G38096	0
AT5G38100	17
AT5G38110	266
AT5G38120	130
AT5G38130	16
AT5G38140	245
AT5G38150	2066
AT5G38155	0
AT5G38160	2
AT5G38170	0
AT5G38180	0
AT5G38190	0
AT5G38192	0
AT5G38195	0
AT5G38197	0
AT5G38200	21
AT5G38210	2
AT5G38212	114
AT5G38220	330
AT5G38230	51
AT5G38240	241
AT5G38250	15
AT5G38260	0
AT5G38270	0
AT5G38275	0
AT5G38280	36
AT5G38285	0
AT5G38290	394
AT5G38300	60
AT5G38310	5
AT5G38317	0
AT5G38320	0
AT5G38330	0
AT5G38340	10
AT5G38344	0
AT5G38350	0
AT5G38360	483
AT5G38365	0
AT5G38378	0
AT5G38380	312
AT5G38383	0
AT5G38386	1
AT5G38390	0
AT5G38391	0
AT5G38392	0
AT5G38393	0
AT5G38396	0
AT5G38397	0
AT5G38400	0
AT5G38410	151521
AT5G38420	101613
AT5G38430	25377
AT5G38435	0
AT5G38437	0
AT5G38440	0
AT5G38450	0
AT5G38460	287
AT5G38470	3311
AT5G38480	5609
AT5G38490	0
AT5G38500	0
AT5G38510	2010
AT5G38520	6933
AT5G38530	967
AT5G38540	0
AT5G38550	0
AT5G38560	1774
AT5G38565	36
AT5G38570	0
AT5G38580	1
AT5G38590	242
AT5G38595	0
AT5G38600	645
AT5G38610	95
AT5G38620	0
AT5G38630	389
AT5G38640	499
AT5G38650	0
AT5G38660	5002
AT5G38670	0
AT5G38680	0
AT5G38690	372
AT5G38700	56
AT5G38705	0
AT5G38710	152
AT5G38720	282
AT5G38730	63
AT5G38740	0
AT5G38743	0
AT5G38747	10
AT5G38750	1
AT5G38760	0
AT5G38770	28
AT5G38780	69
AT5G38790	0
AT5G38800	0
AT5G38810	0
AT5G38820	2
AT5G38830	1486
AT5G38840	880
AT5G38850	618
AT5G38860	138
AT5G38865	72
AT5G38870	106
AT5G38880	873
AT5G38890	107
AT5G38895	198
AT5G38900	6
AT5G38905	0
AT5G38910	0
AT5G38920	0
AT5G38930	0
AT5G38940	0
AT5G38950	0
AT5G38960	0
AT5G38970	2
AT5G38975	0
AT5G38980	6058
AT5G38990	2585
AT5G39000	1
AT5G39010	0
AT5G39020	146
AT5G39024	2
AT5G39030	521
AT5G39040	1588
AT5G39050	358
AT5G39060	0
AT5G39070	1
AT5G39080	863
AT5G39090	73
AT5G39095	0
AT5G39100	1
AT5G39110	0
AT5G39120	0
AT5G39130	0
AT5G39140	0
AT5G39150	0
AT5G39155	0
AT5G39160	4
AT5G39170	0
AT5G39180	0
AT5G39185	0
AT5G39190	16
AT5G39200	0
AT5G39205	0
AT5G39210	373
AT5G39220	0
AT5G39230	4
AT5G39240	1
AT5G39245	0
AT5G39250	136
AT5G39260	3
AT5G39270	0
AT5G39280	0
AT5G39290	0
AT5G39300	0
AT5G39310	0
AT5G39320	494
AT5G39330	4
AT5G39340	1302
AT5G39350	159
AT5G39360	361
AT5G39365	0
AT5G39370	1
AT5G39380	141
AT5G39390	0
AT5G39400	0
AT5G39410	88
AT5G39420	20
AT5G39430	0
AT5G39440	0
AT5G39450	220
AT5G39460	2
AT5G39470	1
AT5G39471	81
AT5G39473	5
AT5G39480	0
AT5G39490	0
AT5G39493	1
AT5G39500	1007
AT5G39510	1716
AT5G39520	11
AT5G39530	4659
AT5G39532	0
AT5G39533	0
AT5G39535	0
AT5G39540	0
AT5G39550	135
AT5G39560	0
AT5G39570	15539
AT5G39580	0
AT5G39590	1492
AT5G39600	279
AT5G39610	40
AT5G39620	0
AT5G39630	0
AT5G39635	0
AT5G39640	0
AT5G39645	0
AT5G39650	2
AT5G39660	1421
AT5G39670	80
AT5G39680	45
AT5G39690	0
AT5G39693	0
AT5G39700	0
AT5G39710	374
AT5G39715	0
AT5G39720	1
AT5G39730	883
AT5G39740	4210
AT5G39750	0
AT5G39760	252
AT5G39770	0
AT5G39775	0
AT5G39785	1547
AT5G39790	204
AT5G39800	157
AT5G39810	0
AT5G39820	0
AT5G39830	3247
AT5G39840	146
AT5G39850	141
AT5G39860	129
AT5G39861	0
AT5G39862	0
AT5G39863	0
AT5G39865	21
AT5G39870	0
AT5G39880	0
AT5G39890	0
AT5G39895	0
AT5G39900	150
AT5G39910	0
AT5G39920	0
AT5G39930	0
AT5G39940	455
AT5G39950	1600
AT5G39955	0
AT5G39960	251
AT5G39970	19
AT5G39980	231
AT5G39990	369
AT5G39995	4
AT5G40000	0
AT5G40010	1
AT5G40020	37
AT5G40030	16
AT5G40040	0
AT5G40050	0
AT5G40060	919
AT5G40070	1
AT5G40080	95
AT5G40090	4
AT5G40100	10
AT5G40110	0
AT5G40120	0
AT5G40130	11
AT5G40140	253
AT5G40150	272
AT5G40153	0
AT5G40155	0
AT5G40160	836
AT5G40170	668
AT5G40180	0
AT5G40190	248
AT5G40200	733
AT5G40210	151
AT5G40212	0
AT5G40220	0
AT5G40230	15
AT5G40240	150
AT5G40250	624
AT5G40260	0
AT5G40270	428
AT5G40275	0
AT5G40280	364
AT5G40290	0
AT5G40300	256
AT5G40310	0
AT5G40315	0
AT5G40316	0
AT5G40320	0
AT5G40330	36
AT5G40340	2099
AT5G40348	2
AT5G40350	2
AT5G40360	0
AT5G40370	3944
AT5G40380	1166
AT5G40382	1
AT5G40384	0
AT5G40390	1830
AT5G40395	0
AT5G40400	180
AT5G40405	73
AT5G40410	27
AT5G40420	0
AT5G40430	2
AT5G40440	314
AT5G40450	2436
AT5G40460	29
AT5G40470	211
AT5G40480	1009
AT5G40490	458
AT5G40500	601
AT5G40510	19
AT5G40520	462
AT5G40530	268
AT5G40540	289
AT5G40545	0
AT5G40550	80
AT5G40560	0
AT5G40570	74
AT5G40580	896
AT5G40590	0
AT5G40595	0
AT5G40600	210
AT5G40605	0
AT5G40610	634
AT5G40620	0
AT5G40630	48
AT5G40640	472
AT5G40645	0
AT5G40650	573
AT5G40660	271
AT5G40670	1231
AT5G40680	2
AT5G40690	160
AT5G40700	39
AT5G40710	200
AT5G40720	157
AT5G40730	5
AT5G40740	513
AT5G40750	0
AT5G40760	629
AT5G40770	1715
AT5G40780	111
AT5G40790	119
AT5G40800	256
AT5G40810	4218
AT5G40820	101
AT5G40830	415
AT5G40840	46
AT5G40850	2079
AT5G40855	0
AT5G40860	0
AT5G40870	686
AT5G40880	283
AT5G40890	4452
AT5G40900	0
AT5G40910	2481
AT5G40920	950
AT5G40930	965
AT5G40940	0
AT5G40942	51
AT5G40945	1
AT5G40950	10749
AT5G40960	135
AT5G40970	168
AT5G40980	0
AT5G40981	0
AT5G40990	0
AT5G41000	170
AT5G41010	312
AT5G41020	455
AT5G41025	0
AT5G41030	3
AT5G41040	51
AT5G41050	1127
AT5G41060	238
AT5G41070	335
AT5G41071	3
AT5G41080	96
AT5G41090	4
AT5G41100	1079
AT5G41109	0
AT5G41110	307
AT5G41120	164
AT5G41130	171
AT5G41140	1682
AT5G41150	481
AT5G41160	12
AT5G41170	43
AT5G41180	368
AT5G41190	634
AT5G41200	0
AT5G41210	2132
AT5G41220	352
AT5G41240	253
AT5G41250	0
AT5G41260	427
AT5G41265	0
AT5G41270	69
AT5G41280	1
AT5G41290	0
AT5G41300	0
AT5G41310	3
AT5G41315	58
AT5G41320	0
AT5G41330	492
AT5G41340	1029
AT5G41350	567
AT5G41360	497
AT5G41370	1935
AT5G41380	13
AT5G41390	3
AT5G41400	292
AT5G41401	0
AT5G41410	1343
AT5G41420	0
AT5G41430	0
AT5G41440	0
AT5G41450	1
AT5G41460	643
AT5G41470	42
AT5G41471	0
AT5G41480	362
AT5G41490	0
AT5G41491	0
AT5G41494	0
AT5G41500	0
AT5G41505	0
AT5G41510	0
AT5G41520	3327
AT5G41530	0
AT5G41540	0
AT5G41550	120
AT5G41560	238
AT5G41570	0
AT5G41580	469
AT5G41590	7
AT5G41600	1046
AT5G41605	0
AT5G41610	0
AT5G41612	0
AT5G41620	306
AT5G41630	0
AT5G41640	0
AT5G41650	35
AT5G41660	0
AT5G41663	0
AT5G41670	661
AT5G41675	0
AT5G41680	1
AT5G41685	311
AT5G41690	154
AT5G41700	8468
AT5G41710	7
AT5G41720	0
AT5G41730	1
AT5G41740	8271
AT5G41750	2426
AT5G41755	0
AT5G41760	525
AT5G41761	25
AT5G41763	1
AT5G41765	0
AT5G41770	1474
AT5G41780	64
AT5G41790	10578
AT5G41800	152
AT5G41810	641
AT5G41820	17
AT5G41830	0
AT5G41835	9
AT5G41840	0
AT5G41850	87
AT5G41860	8
AT5G41870	427
AT5G41880	153
AT5G41890	6
AT5G41900	954
AT5G41905	0
AT5G41908	5
AT5G41910	144
AT5G41920	211
AT5G41940	686
AT5G41950	1282
AT5G41960	589
AT5G41970	878
AT5G41980	44
AT5G41990	1222
AT5G42000	553
AT5G42010	80
AT5G42020	2876
AT5G42030	3334
AT5G42040	31
AT5G42050	15789
AT5G42053	0
AT5G42060	251
AT5G42070	2390
AT5G42080	3969
AT5G42090	19
AT5G42092	0
AT5G42100	3742
AT5G42110	350
AT5G42120	6
AT5G42130	1099
AT5G42140	748
AT5G42146	356
AT5G42150	335
AT5G42170	0
AT5G42180	1
AT5G42190	1525
AT5G42200	105
AT5G42210	137
AT5G42220	2133
AT5G42223	0
AT5G42230	12
AT5G42232	0
AT5G42235	0
AT5G42240	1123
AT5G42242	0
AT5G42250	584
AT5G42260	0
AT5G42265	0
AT5G42270	49317
AT5G42280	91
AT5G42290	0
AT5G42300	4484
AT5G42310	3783
AT5G42320	592
AT5G42323	0
AT5G42325	2
AT5G42330	39
AT5G42340	0
AT5G42350	204
AT5G42360	363
AT5G42370	108
AT5G42380	758
AT5G42390	12922
AT5G42400	792
AT5G42410	0
AT5G42420	105
AT5G42430	0
AT5G42440	63
AT5G42445	6
AT5G42450	28
AT5G42460	36
AT5G42470	555
AT5G42480	1612
AT5G42490	9
AT5G42500	0
AT5G42504	0
AT5G42505	0
AT5G42510	0
AT5G42520	740
AT5G42530	39119
AT5G42540	2424
AT5G42560	748
AT5G42565	0
AT5G42567	0
AT5G42568	0
AT5G42570	740
AT5G42580	0
AT5G42590	0
AT5G42600	0
AT5G42610	93
AT5G42620	1740
AT5G42630	18
AT5G42635	0
AT5G42640	0
AT5G42645	0
AT5G42650	9763
AT5G42655	0
AT5G42660	528
AT5G42670	417
AT5G42677	0
AT5G42680	317
AT5G42690	59
AT5G42700	14
AT5G42710	37
AT5G42720	2015
AT5G42730	61
AT5G42740	3983
AT5G42750	492
AT5G42760	3776
AT5G42765	1701
AT5G42770	260
AT5G42780	52
AT5G42785	0
AT5G42790	1807
AT5G42797	0
AT5G42800	1251
AT5G42810	1196
AT5G42820	96
AT5G42825	0
AT5G42830	76
AT5G42840	10
AT5G42850	1150
AT5G42860	154
AT5G42870	888
AT5G42880	69
AT5G42890	764
AT5G42895	0
AT5G42900	6
AT5G42905	0
AT5G42910	0
AT5G42920	594
AT5G42930	2
AT5G42940	1748
AT5G42950	2617
AT5G42955	0
AT5G42957	0
AT5G42960	551
AT5G42965	16
AT5G42970	594
AT5G42980	67203
AT5G42990	641
AT5G43000	0
AT5G43010	931
AT5G43015	0
AT5G43020	241
AT5G43030	0
AT5G43035	0
AT5G43040	89
AT5G43050	306
AT5G43060	418
AT5G43064	0
AT5G43065	0
AT5G43066	0
AT5G43068	0
AT5G43070	210
AT5G43080	98
AT5G43090	0
AT5G43100	1126
AT5G43105	0
AT5G43110	0
AT5G43120	8
AT5G43130	1809
AT5G43140	344
AT5G43150	2871
AT5G43155	115
AT5G43160	109
AT5G43170	65
AT5G43175	0
AT5G43180	60
AT5G43185	0
AT5G43190	232
AT5G43196	0
AT5G43200	0
AT5G43210	118
AT5G43211	0
AT5G43230	1
AT5G43240	21
AT5G43250	35
AT5G43260	1900
AT5G43270	1074
AT5G43280	416
AT5G43285	0
AT5G43290	0
AT5G43300	0
AT5G43310	1432
AT5G43320	2338
AT5G43330	1040
AT5G43340	0
AT5G43350	0
AT5G43360	0
AT5G43370	1
AT5G43380	142
AT5G43390	0
AT5G43400	341
AT5G43401	0
AT5G43403	109
AT5G43405	0
AT5G43410	0
AT5G43415	0
AT5G43420	56
AT5G43430	695
AT5G43440	146
AT5G43450	522
AT5G43455	0
AT5G43460	949
AT5G43470	3193
AT5G43480	0
AT5G43490	2
AT5G43500	370
AT5G43510	0
AT5G43513	0
AT5G43516	0
AT5G43518	0
AT5G43520	0
AT5G43525	0
AT5G43530	1
AT5G43535	0
AT5G43540	0
AT5G43550	0
AT5G43560	2085
AT5G43570	0
AT5G43580	0
AT5G43590	0
AT5G43600	1152
AT5G43603	0
AT5G43610	0
AT5G43620	438
AT5G43630	4445
AT5G43640	1
AT5G43650	3
AT5G43660	12
AT5G43670	239
AT5G43680	173
AT5G43690	0
AT5G43695	0
AT5G43700	957
AT5G43710	583
AT5G43720	525
AT5G43725	57
AT5G43730	207
AT5G43740	1167
AT5G43745	2206
AT5G43750	6294
AT5G43755	1
AT5G43760	6014
AT5G43770	0
AT5G43780	2956
AT5G43790	131
AT5G43800	0
AT5G43810	982
AT5G43820	159
AT5G43822	157
AT5G43830	3049
AT5G43840	4
AT5G43850	11437
AT5G43860	34
AT5G43870	1015
AT5G43880	1606
AT5G43890	84
AT5G43900	2838
AT5G43910	107
AT5G43920	896
AT5G43930	670
AT5G43935	5
AT5G43940	6939
AT5G43950	230
AT5G43960	1206
AT5G43970	652
AT5G43980	48
AT5G43990	278
AT5G44000	1104
AT5G44005	295
AT5G44010	23
AT5G44020	461
AT5G44030	669
AT5G44040	224
AT5G44050	1449
AT5G44060	246
AT5G44063	10
AT5G44065	3
AT5G44070	2525
AT5G44080	423
AT5G44090	1287
AT5G44100	1897
AT5G44110	676
AT5G44120	1
AT5G44130	2950
AT5G44140	4
AT5G44150	216
AT5G44160	141
AT5G44170	160
AT5G44180	1816
AT5G44190	4182
AT5G44200	688
AT5G44210	14
AT5G44220	0
AT5G44230	109
AT5G44240	1809
AT5G44250	553
AT5G44255	0
AT5G44260	65
AT5G44265	0
AT5G44270	0
AT5G44280	151
AT5G44283	0
AT5G44286	0
AT5G44290	3626
AT5G44300	0
AT5G44306	5
AT5G44310	0
AT5G44313	0
AT5G44316	0
AT5G44320	982
AT5G44330	0
AT5G44340	3419
AT5G44345	0
AT5G44350	6
AT5G44360	0
AT5G44370	233
AT5G44375	0
AT5G44380	3
AT5G44390	262
AT5G44400	1026
AT5G44410	364
AT5G44415	0
AT5G44416	0
AT5G44417	4
AT5G44418	0
AT5G44420	1
AT5G44430	0
AT5G44440	2
AT5G44450	505
AT5G44460	0
AT5G44470	0
AT5G44480	10
AT5G44490	176
AT5G44495	0
AT5G44500	88
AT5G44510	1181
AT5G44520	1630
AT5G44530	1996
AT5G44540	7
AT5G44550	59
AT5G44555	0
AT5G44560	80
AT5G44562	2
AT5G44563	0
AT5G44565	196
AT5G44566	0
AT5G44567	4
AT5G44568	404
AT5G44569	7
AT5G44570	1
AT5G44572	15
AT5G44574	3
AT5G44575	10
AT5G44578	47
AT5G44580	4504
AT5G44582	147
AT5G44585	6
AT5G44590	1
AT5G44600	382
AT5G44610	0
AT5G44620	0
AT5G44630	0
AT5G44635	214
AT5G44640	0
AT5G44650	3347
AT5G44660	653
AT5G44670	1571
AT5G44680	667
AT5G44690	0
AT5G44700	1
AT5G44705	0
AT5G44710	236
AT5G44720	4104
AT5G44730	189
AT5G44740	171
AT5G44750	1459
AT5G44760	0
AT5G44770	0
AT5G44780	79
AT5G44785	941
AT5G44790	2058
AT5G44800	2864
AT5G44820	346
AT5G44830	0
AT5G44840	0
AT5G44850	0
AT5G44860	348
AT5G44870	2075
AT5G44875	0
AT5G44880	0
AT5G44890	0
AT5G44900	0
AT5G44910	19
AT5G44920	16
AT5G44925	13
AT5G44930	409
AT5G44940	0
AT5G44950	0
AT5G44960	0
AT5G44970	0
AT5G44973	0
AT5G44980	30
AT5G44990	0
AT5G45000	10
AT5G45010	23
AT5G45020	197
AT5G45030	0
AT5G45040	85
AT5G45050	1186
AT5G45060	1949
AT5G45070	1
AT5G45080	181
AT5G45082	0
AT5G45085	0
AT5G45090	0
AT5G45095	0
AT5G45100	1054
AT5G45105	0
AT5G45110	5148
AT5G45113	0
AT5G45115	30
AT5G45116	0
AT5G45120	0
AT5G45130	1814
AT5G45140	400
AT5G45150	21
AT5G45160	647
AT5G45170	3026
AT5G45180	0
AT5G45190	1283
AT5G45200	0
AT5G45210	0
AT5G45220	2
AT5G45230	0
AT5G45240	2
AT5G45250	836
AT5G45260	775
AT5G45275	570
AT5G45276	8
AT5G45277	0
AT5G45280	2315
AT5G45290	509
AT5G45300	931
AT5G45307	0
AT5G45310	102
AT5G45320	42
AT5G45330	150
AT5G45340	7361
AT5G45350	7584
AT5G45360	980
AT5G45370	139
AT5G45380	692
AT5G45390	10152
AT5G45400	158
AT5G45410	3881
AT5G45420	1092
AT5G45430	14310
AT5G45440	5
AT5G45450	0
AT5G45455	38
AT5G45460	133
AT5G45469	0
AT5G45470	0
AT5G45472	14
AT5G45475	0
AT5G45480	0
AT5G45490	689
AT5G45500	974
AT5G45510	3507
AT5G45520	562
AT5G45530	261
AT5G45540	143
AT5G45550	839
AT5G45560	232
AT5G45570	1
AT5G45573	0
AT5G45576	0
AT5G45580	10
AT5G45590	275
AT5G45595	0
AT5G45600	252
AT5G45605	0
AT5G45610	364
AT5G45620	669
AT5G45630	1104
AT5G45640	8
AT5G45650	1863
AT5G45660	125
AT5G45670	190
AT5G45680	3426
AT5G45690	0
AT5G45700	65
AT5G45710	526
AT5G45715	0
AT5G45720	176
AT5G45730	18
AT5G45740	23
AT5G45745	0
AT5G45750	1351
AT5G45760	302
AT5G45770	98
AT5G45775	1865
AT5G45780	131
AT5G45790	22
AT5G45800	1090
AT5G45810	9
AT5G45820	1451
AT5G45830	4
AT5G45840	193
AT5G45850	60
AT5G45860	0
AT5G45870	0
AT5G45875	0
AT5G45880	0
AT5G45890	0
AT5G45900	342
AT5G45905	0
AT5G45910	0
AT5G45920	126
AT5G45930	1930
AT5G45940	301
AT5G45950	1415
AT5G45960	43
AT5G45970	47
AT5G45980	0
AT5G45990	102
AT5G46000	0
AT5G46010	1
AT5G46020	3439
AT5G46025	0
AT5G46030	1522
AT5G46040	1
AT5G46050	33
AT5G46060	0
AT5G46070	1790
AT5G46080	38
AT5G46085	3
AT5G46090	22
AT5G46100	73
AT5G46105	2
AT5G46110	63755
AT5G46115	35
AT5G46120	0
AT5G46130	4
AT5G46140	153
AT5G46150	654
AT5G46160	501
AT5G46170	863
AT5G46180	911
AT5G46190	941
AT5G46195	0
AT5G46200	1
AT5G46210	2413
AT5G46220	220
AT5G46230	145
AT5G46240	1297
AT5G46250	2617
AT5G46260	529
AT5G46270	1614
AT5G46280	429
AT5G46290	4250
AT5G46295	52
AT5G46297	0
AT5G46300	0
AT5G46310	0
AT5G46315	0
AT5G46320	0
AT5G46325	0
AT5G46330	238
AT5G46340	753
AT5G46350	35
AT5G46360	0
AT5G46370	0
AT5G46380	2
AT5G46390	1467
AT5G46395	17
AT5G46400	476
AT5G46410	893
AT5G46420	3882
AT5G46430	3055
AT5G46440	27
AT5G46450	1390
AT5G46460	85
AT5G46470	4262
AT5G46490	2303
AT5G46500	237
AT5G46510	789
AT5G46520	105
AT5G46530	151
AT5G46540	5
AT5G46550	738
AT5G46560	638
AT5G46570	473
AT5G46580	3374
AT5G46590	26
AT5G46595	0
AT5G46600	23
AT5G46610	0
AT5G46620	423
AT5G46630	1611
AT5G46640	170
AT5G46645	0
AT5G46650	0
AT5G46660	5
AT5G46665	6
AT5G46670	8
AT5G46680	62
AT5G46690	126
AT5G46700	271
AT5G46710	746
AT5G46720	66
AT5G46730	3529
AT5G46740	205
AT5G46750	1126
AT5G46760	2647
AT5G46770	0
AT5G46780	545
AT5G46790	697
AT5G46795	0
AT5G46800	10999
AT5G46810	0
AT5G46820	0
AT5G46825	9
AT5G46830	346
AT5G46840	612
AT5G46845	0
AT5G46850	82
AT5G46860	368
AT5G46870	116
AT5G46871	32
AT5G46873	0
AT5G46874	0
AT5G46875	0
AT5G46877	0
AT5G46880	103
AT5G46890	0
AT5G46900	0
AT5G46910	931
AT5G46915	40
AT5G46920	136
AT5G46930	0
AT5G46940	0
AT5G46950	0
AT5G46960	0
AT5G46970	0
AT5G46980	0
AT5G46990	0
AT5G47000	0
AT5G47010	3539
AT5G47020	2681
AT5G47030	6220
AT5G47040	9467
AT5G47050	1682
AT5G47060	611
AT5G47070	686
AT5G47075	0
AT5G47077	0
AT5G47080	514
AT5G47090	438
AT5G47100	270
AT5G47110	9288
AT5G47120	2545
AT5G47130	17
AT5G47140	890
AT5G47150	0
AT5G47160	14
AT5G47170	0
AT5G47175	0
AT5G47180	691
AT5G47190	6774
AT5G47200	3515
AT5G47210	8763
AT5G47220	1003
AT5G47225	0
AT5G47229	0
AT5G47230	974
AT5G47240	283
AT5G47250	151
AT5G47260	0
AT5G47280	0
AT5G47290	0
AT5G47300	0
AT5G47310	928
AT5G47320	1231
AT5G47330	142
AT5G47340	0
AT5G47350	7
AT5G47360	167
AT5G47370	1057
AT5G47380	377
AT5G47390	1156
AT5G47400	166
AT5G47420	541
AT5G47430	1309
AT5G47435	1829
AT5G47440	158
AT5G47445	89
AT5G47450	0
AT5G47455	54
AT5G47460	28
AT5G47470	1
AT5G47480	3185
AT5G47490	850
AT5G47500	115
AT5G47510	72
AT5G47520	325
AT5G47530	13
AT5G47540	1328
AT5G47550	1112
AT5G47560	13131
AT5G47570	2792
AT5G47580	203
AT5G47590	70
AT5G47600	2
AT5G47610	802
AT5G47620	2762
AT5G47630	358
AT5G47635	7
AT5G47640	1587
AT5G47650	1142
AT5G47660	313
AT5G47670	3
AT5G47680	524
AT5G47690	5160
AT5G47700	2989
AT5G47710	466
AT5G47720	948
AT5G47730	601
AT5G47740	0
AT5G47750	1064
AT5G47760	557
AT5G47770	2182
AT5G47780	1881
AT5G47790	524
AT5G47800	266
AT5G47810	178
AT5G47815	0
AT5G47818	0
AT5G47820	3414
AT5G47830	222
AT5G47840	4732
AT5G47850	23
AT5G47860	1060
AT5G47870	833
AT5G47880	2377
AT5G47890	2171
AT5G47900	319
AT5G47910	10587
AT5G47920	89
AT5G47930	2332
AT5G47940	208
AT5G47950	0
AT5G47960	108
AT5G47970	871
AT5G47980	0
AT5G47990	0
AT5G48000	0
AT5G48010	0
AT5G48020	1697
AT5G48030	1309
AT5G48040	123
AT5G48050	20
AT5G48060	286
AT5G48070	0
AT5G48090	10
AT5G48100	0
AT5G48110	0
AT5G48120	794
AT5G48130	0
AT5G48140	0
AT5G48150	2820
AT5G48160	2072
AT5G48170	2
AT5G48175	11
AT5G48180	3280
AT5G48190	1
AT5G48200	0
AT5G48205	0
AT5G48210	0
AT5G48220	2682
AT5G48230	1248
AT5G48240	217
AT5G48250	155
AT5G48270	0
AT5G48280	0
AT5G48290	1
AT5G48300	16957
AT5G48310	95
AT5G48320	17
AT5G48330	262
AT5G48335	498
AT5G48340	369
AT5G48350	0
AT5G48360	389
AT5G48370	409
AT5G48375	0
AT5G48380	2318
AT5G48385	2331
AT5G48390	10
AT5G48400	6
AT5G48410	2
AT5G48412	358
AT5G48420	0
AT5G48430	0
AT5G48440	598
AT5G48450	119
AT5G48460	609
AT5G48465	0
AT5G48470	1005
AT5G48480	294
AT5G48485	0
AT5G48490	302
AT5G48500	452
AT5G48510	1
AT5G48515	0
AT5G48520	554
AT5G48530	410
AT5G48540	1636
AT5G48543	0
AT5G48545	1863
AT5G48550	3
AT5G48560	35
AT5G48570	700
AT5G48575	0
AT5G48580	827
AT5G48590	994
AT5G48595	0
AT5G48600	439
AT5G48605	0
AT5G48610	438
AT5G48620	3203
AT5G48630	509
AT5G48640	444
AT5G48650	3
AT5G48655	1486
AT5G48657	175
AT5G48660	274
AT5G48670	29
AT5G48675	0
AT5G48680	295
AT5G48690	80
AT5G48700	0
AT5G48710	5
AT5G48720	172
AT5G48730	478
AT5G48740	88
AT5G48750	0
AT5G48760	854
AT5G48770	0
AT5G48775	18
AT5G48780	24
AT5G48790	3716
AT5G48800	245
AT5G48810	3131
AT5G48820	2
AT5G48830	1168
AT5G48835	0
AT5G48840	374
AT5G48850	22
AT5G48860	0
AT5G48870	400
AT5G48880	5397
AT5G48890	2
AT5G48900	1377
AT5G48905	0
AT5G48910	882
AT5G48920	143
AT5G48930	6570
AT5G48940	8
AT5G48945	0
AT5G48950	7
AT5G48953	0
AT5G48960	1019
AT5G48965	294
AT5G48970	409
AT5G48980	4
AT5G48990	120
AT5G49000	65
AT5G49010	68
AT5G49015	9
AT5G49020	350
AT5G49030	5590
AT5G49040	0
AT5G49050	0
AT5G49060	291
AT5G49070	16
AT5G49080	0
AT5G49090	0
AT5G49100	767
AT5G49110	58
AT5G49120	43
AT5G49130	0
AT5G49138	0
AT5G49140	0
AT5G49150	0
AT5G49152	0
AT5G49160	1044
AT5G49170	37
AT5G49180	0
AT5G49190	31
AT5G49200	9
AT5G49210	533
AT5G49215	363
AT5G49220	925
AT5G49230	816
AT5G49240	0
AT5G49250	0
AT5G49260	0
AT5G49270	0
AT5G49280	423
AT5G49290	66
AT5G49300	49
AT5G49301	0
AT5G49305	7
AT5G49310	2
AT5G49320	38
AT5G49330	126
AT5G49340	0
AT5G49350	0
AT5G49360	273
AT5G49390	139
AT5G49400	421
AT5G49410	55
AT5G49420	1
AT5G49430	1258
AT5G49435	0
AT5G49440	1154
AT5G49450	38
AT5G49460	1670
AT5G49465	0
AT5G49470	827
AT5G49480	10895
AT5G49490	0
AT5G49500	131
AT5G49510	628
AT5G49520	623
AT5G49525	7
AT5G49530	471
AT5G49540	770
AT5G49550	95
AT5G49555	1021
AT5G49560	25
AT5G49570	645
AT5G49580	1352
AT5G49590	0
AT5G49600	0
AT5G49610	276
AT5G49615	0
AT5G49620	2
AT5G49630	5062
AT5G49640	0
AT5G49645	28
AT5G49650	1865
AT5G49660	4144
AT5G49665	396
AT5G49680	75
AT5G49690	3
AT5G49700	30
AT5G49710	421
AT5G49720	10181
AT5G49730	7749
AT5G49740	5891
AT5G49743	0
AT5G49746	0
AT5G49750	0
AT5G49760	1713
AT5G49770	1
AT5G49780	4
AT5G49790	0
AT5G49800	95
AT5G49810	5504
AT5G49820	1300
AT5G49830	1293
AT5G49840	916
AT5G49850	1
AT5G49860	0
AT5G49870	0
AT5G49880	583
AT5G49890	1849
AT5G49900	478
AT5G49910	16100
AT5G49920	0
AT5G49930	1027
AT5G49940	2724
AT5G49945	304
AT5G49950	824
AT5G49960	313
AT5G49970	4223
AT5G49980	1992
AT5G49990	443
AT5G50000	1290
AT5G50010	76
AT5G50020	861
AT5G50030	1
AT5G50040	0
AT5G50050	0
AT5G50060	2
AT5G50070	2
AT5G50080	0
AT5G50090	97
AT5G50100	4104
AT5G50110	535
AT5G50111	0
AT5G50115	0
AT5G50120	6
AT5G50130	232
AT5G50140	0
AT5G50150	674
AT5G50160	2143
AT5G50170	598
AT5G50175	0
AT5G50180	974
AT5G50190	0
AT5G50200	124
AT5G50210	2647
AT5G50220	0
AT5G50230	477
AT5G50240	1632
AT5G50250	2108
AT5G50260	5
AT5G50270	0
AT5G50280	540
AT5G50290	30
AT5G50300	0
AT5G50310	1037
AT5G50315	76
AT5G50320	601
AT5G50330	104
AT5G50335	62
AT5G50340	614
AT5G50345	0
AT5G50350	362
AT5G50360	17
AT5G50361	1
AT5G50365	0
AT5G50370	586
AT5G50375	239
AT5G50380	1170
AT5G50390	186
AT5G50400	929
AT5G50410	220
AT5G50420	486
AT5G50423	0
AT5G50430	1138
AT5G50440	112
AT5G50443	2
AT5G50450	170
AT5G50460	565
AT5G50470	0
AT5G50480	0
AT5G50490	0
AT5G50500	0
AT5G50510	0
AT5G50520	0
AT5G50530	2
AT5G50540	0
AT5G50550	0
AT5G50560	0
AT5G50562	0
AT5G50565	0
AT5G50570	0
AT5G50580	0
AT5G50590	0
AT5G50600	0
AT5G50610	0
AT5G50620	0
AT5G50630	0
AT5G50640	26
AT5G50650	0
AT5G50660	0
AT5G50665	0
AT5G50670	0
AT5G50680	0
AT5G50690	0
AT5G50700	0
AT5G50710	0
AT5G50715	0
AT5G50717	0
AT5G50720	105
AT5G50740	584
AT5G50750	23
AT5G50760	3
AT5G50770	1
AT5G50780	371
AT5G50790	3
AT5G50800	372
AT5G50805	0
AT5G50810	403
AT5G50820	68
AT5G50830	1
AT5G50840	256
AT5G50850	4273
AT5G50860	1146
AT5G50870	761
AT5G50890	313
AT5G50900	859
AT5G50910	0
AT5G50915	3224
AT5G50920	68352
AT5G50930	33
AT5G50940	14
AT5G50950	12280
AT5G50960	1100
AT5G50970	373
AT5G50990	141
AT5G50995	0
AT5G51000	0
AT5G51010	4299
AT5G51020	2349
AT5G51030	138
AT5G51040	1831
AT5G51050	751
AT5G51055	0
AT5G51060	68
AT5G51070	5385
AT5G51080	150
AT5G51090	0
AT5G51100	604
AT5G51105	0
AT5G51110	8145
AT5G51120	957
AT5G51130	148
AT5G51140	708
AT5G51150	871
AT5G51160	1
AT5G51170	122
AT5G51174	4
AT5G51180	426
AT5G51190	0
AT5G51195	0
AT5G51200	1424
AT5G51210	5
AT5G51220	375
AT5G51230	942
AT5G51250	0
AT5G51260	495
AT5G51270	5
AT5G51280	708
AT5G51290	818
AT5G51300	1515
AT5G51310	111
AT5G51320	0
AT5G51330	8
AT5G51340	676
AT5G51350	173
AT5G51360	0
AT5G51370	211
AT5G51380	57
AT5G51390	45
AT5G51400	986
AT5G51410	1003
AT5G51420	0
AT5G51430	1193
AT5G51440	58
AT5G51450	699
AT5G51451	21
AT5G51460	1113
AT5G51465	3
AT5G51470	7
AT5G51480	2
AT5G51490	0
AT5G51500	0
AT5G51510	273
AT5G51520	0
AT5G51530	25
AT5G51540	138
AT5G51545	1081
AT5G51550	907
AT5G51560	275
AT5G51570	250
AT5G51580	0
AT5G51585	0
AT5G51590	39
AT5G51600	148
AT5G51610	0
AT5G51620	364
AT5G51630	315
AT5G51640	175
AT5G51650	0
AT5G51660	1134
AT5G51670	149
AT5G51680	0
AT5G51690	432
AT5G51700	346
AT5G51710	771
AT5G51720	8506
AT5G51730	345
AT5G51740	379
AT5G51750	465
AT5G51760	0
AT5G51770	313
AT5G51780	1
AT5G51790	29
AT5G51795	71
AT5G51800	0
AT5G51810	1
AT5G51820	3773
AT5G51830	241
AT5G51840	329
AT5G51845	0
AT5G51850	37
AT5G51860	0
AT5G51870	1
AT5G51880	653
AT5G51890	1118
AT5G51900	0
AT5G51910	15
AT5G51915	0
AT5G51920	149
AT5G51930	0
AT5G51940	697
AT5G51950	9
AT5G51960	256
AT5G51970	9978
AT5G51980	2189
AT5G51990	1010
AT5G52000	4
AT5G52010	883
AT5G52020	5
AT5G52030	1272
AT5G52040	1581
AT5G52045	0
AT5G52050	1772
AT5G52055	0
AT5G52060	4798
AT5G52065	0
AT5G52067	0
AT5G52070	209
AT5G52080	0
AT5G52090	0
AT5G52100	684
AT5G52110	372
AT5G52115	0
AT5G52120	109
AT5G52130	0
AT5G52140	0
AT5G52145	0
AT5G52150	0
AT5G52155	0
AT5G52160	0
AT5G52170	16
AT5G52180	0
AT5G52190	0
AT5G52200	1105
AT5G52210	290
AT5G52220	10
AT5G52230	752
AT5G52240	1894
AT5G52250	116
AT5G52260	0
AT5G52270	15
AT5G52272	0
AT5G52280	925
AT5G52290	5
AT5G52300	76
AT5G52310	5142
AT5G52320	894
AT5G52330	1
AT5G52340	12
AT5G52350	0
AT5G52355	0
AT5G52360	0
AT5G52370	342
AT5G52380	119
AT5G52390	1
AT5G52400	3
AT5G52410	490
AT5G52415	0
AT5G52420	2019
AT5G52430	594
AT5G52440	3442
AT5G52450	527
AT5G52460	0
AT5G52470	3279
AT5G52471	4
AT5G52480	0
AT5G52490	0
AT5G52495	0
AT5G52500	0
AT5G52510	2292
AT5G52520	2277
AT5G52530	4417
AT5G52540	2929
AT5G52545	84
AT5G52547	16
AT5G52550	970
AT5G52560	1232
AT5G52570	3933
AT5G52580	2207
AT5G52600	10
AT5G52605	0
AT5G52610	0
AT5G52620	0
AT5G52630	96
AT5G52640	1169
AT5G52650	1910
AT5G52655	0
AT5G52660	777
AT5G52670	0
AT5G52680	0
AT5G52690	0
AT5G52700	0
AT5G52710	0
AT5G52720	0
AT5G52730	2
AT5G52740	56
AT5G52750	833
AT5G52760	258
AT5G52770	0
AT5G52780	947
AT5G52790	17
AT5G52797	0
AT5G52800	37
AT5G52810	898
AT5G52815	0
AT5G52820	607
AT5G52830	234
AT5G52840	4098
AT5G52850	77
AT5G52860	0
AT5G52870	621
AT5G52880	314
AT5G52882	267
AT5G52890	167
AT5G52900	184
AT5G52910	98
AT5G52920	4256
AT5G52930	0
AT5G52940	10
AT5G52950	149
AT5G52960	1222
AT5G52965	0
AT5G52970	1914
AT5G52975	0
AT5G52980	156
AT5G52990	6
AT5G53000	678
AT5G53010	469
AT5G53020	783
AT5G53030	104
AT5G53040	0
AT5G53045	203
AT5G53048	121
AT5G53050	1370
AT5G53060	415
AT5G53070	205
AT5G53080	224
AT5G53090	113
AT5G53100	0
AT5G53110	7
AT5G53120	4827
AT5G53130	3625
AT5G53135	0
AT5G53140	5500
AT5G53150	871
AT5G53160	1291
AT5G53170	6740
AT5G53180	1032
AT5G53190	0
AT5G53200	473
AT5G53210	48
AT5G53220	403
AT5G53230	4
AT5G53240	0
AT5G53250	0
AT5G53260	0
AT5G53270	0
AT5G53280	1042
AT5G53290	44
AT5G53300	9472
AT5G53310	932
AT5G53320	9
AT5G53330	765
AT5G53340	403
AT5G53350	5707
AT5G53360	109
AT5G53370	6531
AT5G53380	0
AT5G53390	3
AT5G53400	988
AT5G53410	0
AT5G53420	1539
AT5G53430	738
AT5G53440	2387
AT5G53450	1036
AT5G53460	4606
AT5G53470	576
AT5G53480	3342
AT5G53486	578
AT5G53487	0
AT5G53490	3104
AT5G53500	2291
AT5G53510	0
AT5G53520	0
AT5G53530	617
AT5G53540	1062
AT5G53550	2255
AT5G53560	2301
AT5G53570	2009
AT5G53580	3455
AT5G53590	1043
AT5G53592	21
AT5G53600	1
AT5G53610	0
AT5G53620	1300
AT5G53635	0
AT5G53637	0
AT5G53640	1
AT5G53650	506
AT5G53660	2
AT5G53670	0
AT5G53680	0
AT5G53700	9
AT5G53710	10
AT5G53720	0
AT5G53730	96
AT5G53740	1
AT5G53742	0
AT5G53750	654
AT5G53760	863
AT5G53770	252
AT5G53775	0
AT5G53780	0
AT5G53790	0
AT5G53800	499
AT5G53810	17
AT5G53815	34
AT5G53820	7
AT5G53830	317
AT5G53840	0
AT5G53850	3516
AT5G53860	2356
AT5G53870	90
AT5G53880	681
AT5G53890	685
AT5G53895	24
AT5G53900	719
AT5G53902	0
AT5G53905	0
AT5G53910	0
AT5G53920	151
AT5G53930	519
AT5G53940	478
AT5G53950	0
AT5G53960	0
AT5G53970	5054
AT5G53980	0
AT5G53990	0
AT5G54000	0
AT5G54010	0
AT5G54020	7
AT5G54030	5
AT5G54035	0
AT5G54040	0
AT5G54043	0
AT5G54045	0
AT5G54050	0
AT5G54060	461
AT5G54062	0
AT5G54064	33
AT5G54067	0
AT5G54070	0
AT5G54075	0
AT5G54080	552
AT5G54090	341
AT5G54095	0
AT5G54100	330
AT5G54110	1614
AT5G54130	5255
AT5G54140	134
AT5G54145	196
AT5G54148	6
AT5G54150	0
AT5G54160	5284
AT5G54165	8
AT5G54170	1769
AT5G54180	619
AT5G54190	2
AT5G54200	413
AT5G54203	0
AT5G54206	0
AT5G54210	0
AT5G54215	0
AT5G54220	0
AT5G54225	0
AT5G54230	0
AT5G54240	48
AT5G54250	2771
AT5G54260	185
AT5G54270	198999
AT5G54280	1615
AT5G54290	2982
AT5G54300	125
AT5G54310	1910
AT5G54320	0
AT5G54330	0
AT5G54340	0
AT5G54350	0
AT5G54360	0
AT5G54365	0
AT5G54370	2
AT5G54375	0
AT5G54380	810
AT5G54390	6557
AT5G54400	4
AT5G54410	0
AT5G54420	0
AT5G54430	1629
AT5G54440	1743
AT5G54450	1
AT5G54460	0
AT5G54470	3423
AT5G54480	0
AT5G54490	574
AT5G54500	1146
AT5G54510	45
AT5G54520	118
AT5G54530	162
AT5G54540	2018
AT5G54550	0
AT5G54560	0
AT5G54569	24
AT5G54570	2
AT5G54580	732
AT5G54585	369
AT5G54590	489
AT5G54600	8364
AT5G54610	2855
AT5G54620	0
AT5G54630	473
AT5G54640	472
AT5G54650	252
AT5G54660	1208
AT5G54661	0
AT5G54670	448
AT5G54680	3208
AT5G54690	128
AT5G54700	19
AT5G54710	2767
AT5G54720	907
AT5G54730	2254
AT5G54740	0
AT5G54745	0
AT5G54750	606
AT5G54760	2230
AT5G54770	93689
AT5G54780	341
AT5G54790	0
AT5G54800	1379
AT5G54810	3125
AT5G54820	0
AT5G54830	623
AT5G54840	412
AT5G54850	82
AT5G54855	486
AT5G54860	388
AT5G54865	0
AT5G54870	1746
AT5G54880	104
AT5G54890	147
AT5G54900	1342
AT5G54910	259
AT5G54920	295
AT5G54930	449
AT5G54940	17873
AT5G54950	0
AT5G54960	486
AT5G54970	211
AT5G54980	535
AT5G54990	0
AT5G55000	407
AT5G55010	65
AT5G55020	0
AT5G55040	1721
AT5G55045	2
AT5G55050	1239
AT5G55055	0
AT5G55060	634
AT5G55070	3215
AT5G55080	0
AT5G55090	22
AT5G55100	1493
AT5G55110	0
AT5G55120	2295
AT5G55125	304
AT5G55130	462
AT5G55131	0
AT5G55132	0
AT5G55135	0
AT5G55140	384
AT5G55150	0
AT5G55160	1397
AT5G55170	36
AT5G55180	195
AT5G55190	2451
AT5G55200	275
AT5G55210	773
AT5G55220	4680
AT5G55230	1070
AT5G55240	0
AT5G55250	350
AT5G55260	653
AT5G55270	5
AT5G55280	2269
AT5G55290	356
AT5G55300	1877
AT5G55310	2015
AT5G55320	0
AT5G55330	0
AT5G55340	0
AT5G55350	0
AT5G55360	1
AT5G55370	24
AT5G55380	448
AT5G55390	1769
AT5G55400	925
AT5G55410	0
AT5G55420	0
AT5G55430	0
AT5G55440	0
AT5G55450	5
AT5G55460	58
AT5G55470	200
AT5G55480	884
AT5G55490	33
AT5G55500	594
AT5G55505	0
AT5G55507	1
AT5G55508	0
AT5G55510	283
AT5G55520	86
AT5G55530	594
AT5G55540	710
AT5G55550	459
AT5G55560	31
AT5G55565	0
AT5G55570	593
AT5G55580	585
AT5G55590	4
AT5G55600	1298
AT5G55610	740
AT5G55620	1663
AT5G55630	793
AT5G55640	379
AT5G55650	0
AT5G55660	2969
AT5G55670	1300
AT5G55680	8
AT5G55690	0
AT5G55700	492
AT5G55710	1303
AT5G55720	1
AT5G55730	1451
AT5G55740	1231
AT5G55750	0
AT5G55760	241
AT5G55770	0
AT5G55780	0
AT5G55790	447
AT5G55800	0
AT5G55810	103
AT5G55820	142
AT5G55830	44
AT5G55835	0
AT5G55840	439
AT5G55850	1328
AT5G55855	0
AT5G55856	0
AT5G55860	568
AT5G55870	0
AT5G55875	0
AT5G55880	0
AT5G55890	0
AT5G55893	6
AT5G55896	949
AT5G55900	91
AT5G55910	2904
AT5G55920	512
AT5G55930	97
AT5G55940	556
AT5G55950	175
AT5G55960	1647
AT5G55970	191
AT5G55980	0
AT5G55990	559
AT5G56000	749
AT5G56010	7254
AT5G56020	168
AT5G56030	7682
AT5G56040	900
AT5G56050	45
AT5G56060	1
AT5G56061	0
AT5G56070	0
AT5G56075	0
AT5G56080	0
AT5G56090	541
AT5G56100	193
AT5G56110	0
AT5G56120	119
AT5G56130	441
AT5G56140	1116
AT5G56150	1114
AT5G56160	171
AT5G56170	1739
AT5G56180	501
AT5G56190	648
AT5G56200	1
AT5G56210	787
AT5G56220	53
AT5G56230	22
AT5G56240	1939
AT5G56250	1078
AT5G56260	2134
AT5G56270	637
AT5G56280	563
AT5G56290	4119
AT5G56300	13
AT5G56310	111
AT5G56320	38
AT5G56325	0
AT5G56330	0
AT5G56340	1217
AT5G56350	1441
AT5G56360	925
AT5G56365	0
AT5G56367	0
AT5G56368	0
AT5G56369	0
AT5G56370	69
AT5G56380	342
AT5G56390	0
AT5G56400	0
AT5G56410	0
AT5G56420	165
AT5G56430	0
AT5G56440	0
AT5G56450	126
AT5G56452	0
AT5G56460	587
AT5G56470	0
AT5G56480	0
AT5G56490	34
AT5G56500	1000
AT5G56510	1
AT5G56520	178
AT5G56530	458
AT5G56540	30
AT5G56544	0
AT5G56550	33
AT5G56555	1
AT5G56560	0
AT5G56570	0
AT5G56580	59
AT5G56590	404
AT5G56600	1466
AT5G56605	0
AT5G56610	102
AT5G56620	6
AT5G56630	917
AT5G56640	0
AT5G56650	1020
AT5G56660	347
AT5G56670	1599
AT5G56680	1007
AT5G56690	0
AT5G56700	30
AT5G56710	2503
AT5G56720	122
AT5G56730	525
AT5G56740	596
AT5G56745	0
AT5G56747	112
AT5G56750	580
AT5G56760	1230
AT5G56770	0
AT5G56780	164
AT5G56790	718
AT5G56795	21
AT5G56800	0
AT5G56810	12
AT5G56820	0
AT5G56830	0
AT5G56840	79
AT5G56850	6648
AT5G56860	2071
AT5G56870	44
AT5G56880	0
AT5G56890	2610
AT5G56900	1212
AT5G56910	386
AT5G56920	0
AT5G56930	336
AT5G56940	335
AT5G56950	738
AT5G56960	2
AT5G56970	0
AT5G56975	0
AT5G56980	521
AT5G56985	0
AT5G56990	199
AT5G57000	161
AT5G57010	16
AT5G57015	1403
AT5G57020	1040
AT5G57030	6197
AT5G57035	512
AT5G57040	5353
AT5G57050	1420
AT5G57060	127
AT5G57070	332
AT5G57080	25
AT5G57090	0
AT5G57100	461
AT5G57110	625
AT5G57120	706
AT5G57123	1
AT5G57126	0
AT5G57130	621
AT5G57140	217
AT5G57150	359
AT5G57160	479
AT5G57170	418
AT5G57180	1954
AT5G57190	400
AT5G57200	0
AT5G57210	706
AT5G57220	36
AT5G57230	102
AT5G57240	4
AT5G57250	477
AT5G57260	0
AT5G57270	819
AT5G57280	210
AT5G57290	3571
AT5G57300	581
AT5G57320	77
AT5G57330	2897
AT5G57340	459
AT5G57345	7581
AT5G57350	23217
AT5G57360	2012
AT5G57370	298
AT5G57380	0
AT5G57390	141
AT5G57400	0
AT5G57410	141
AT5G57420	6
AT5G57440	617
AT5G57450	5
AT5G57460	904
AT5G57480	21
AT5G57490	816
AT5G57500	26
AT5G57510	0
AT5G57520	0
AT5G57530	0
AT5G57535	0
AT5G57540	0
AT5G57550	11
AT5G57560	14865
AT5G57565	167
AT5G57567	3
AT5G57569	0
AT5G57570	17
AT5G57580	1698
AT5G57590	196
AT5G57610	3759
AT5G57620	0
AT5G57625	0
AT5G57630	293
AT5G57640	18
AT5G57650	0
AT5G57655	830
AT5G57660	3237
AT5G57670	61
AT5G57685	105
AT5G57690	2
AT5G57700	241
AT5G57710	7008
AT5G57720	0
AT5G57735	0
AT5G57740	366
AT5G57750	0
AT5G57760	106
AT5G57770	4
AT5G57780	10
AT5G57785	28
AT5G57790	108
AT5G57800	3410
AT5G57810	31
AT5G57815	1002
AT5G57820	1
AT5G57830	67
AT5G57840	171
AT5G57850	1409
AT5G57860	331
AT5G57870	4124
AT5G57880	69
AT5G57885	0
AT5G57887	19
AT5G57890	172
AT5G57900	587
AT5G57910	224
AT5G57920	7
AT5G57930	6294
AT5G57940	2462
AT5G57950	317
AT5G57960	2656
AT5G57970	142
AT5G57980	6
AT5G57990	2613
AT5G58000	319
AT5G58003	293
AT5G58005	513
AT5G58010	1
AT5G58020	1162
AT5G58030	680
AT5G58040	2414
AT5G58050	10
AT5G58060	1252
AT5G58070	2976
AT5G58080	3
AT5G58090	1407
AT5G58100	2098
AT5G58110	2383
AT5G58120	4066
AT5G58130	413
AT5G58140	19981
AT5G58150	0
AT5G58160	1207
AT5G58170	0
AT5G58180	0
AT5G58190	292
AT5G58200	1220
AT5G58210	176
AT5G58220	835
AT5G58230	663
AT5G58240	487
AT5G58250	1860
AT5G58260	4286
AT5G58270	1927
AT5G58280	1
AT5G58290	1969
AT5G58300	703
AT5G58310	744
AT5G58320	618
AT5G58330	21024
AT5G58340	672
AT5G58350	2477
AT5G58360	13
AT5G58370	535
AT5G58375	370
AT5G58380	1281
AT5G58390	23
AT5G58400	0
AT5G58410	1345
AT5G58412	0
AT5G58420	1604
AT5G58430	4192
AT5G58440	1244
AT5G58450	892
AT5G58460	0
AT5G58465	0
AT5G58470	1442
AT5G58480	261
AT5G58490	1686
AT5G58495	0
AT5G58500	14
AT5G58510	740
AT5G58520	343
AT5G58530	157
AT5G58540	572
AT5G58550	1228
AT5G58560	1026
AT5G58570	58
AT5G58575	191
AT5G58580	244
AT5G58590	1226
AT5G58595	0
AT5G58600	66
AT5G58610	11
AT5G58620	1484
AT5G58630	9
AT5G58640	519
AT5G58650	768
AT5G58660	43
AT5G58670	310
AT5G58680	48
AT5G58690	272
AT5G58700	87
AT5G58710	1568
AT5G58720	2320
AT5G58730	353
AT5G58740	1475
AT5G58750	0
AT5G58760	746
AT5G58770	7048
AT5G58780	6
AT5G58782	0
AT5G58784	0
AT5G58787	221
AT5G58790	43
AT5G58800	1057
AT5G58810	0
AT5G58820	0
AT5G58830	0
AT5G58840	61
AT5G58850	0
AT5G58860	1
AT5G58870	9699
AT5G58880	3
AT5G58890	0
AT5G58900	553
AT5G58910	0
AT5G58920	375
AT5G58930	1062
AT5G58940	120
AT5G58950	5041
AT5G58960	623
AT5G58970	364
AT5G58980	1060
AT5G58990	384
AT5G59000	133
AT5G59010	95
AT5G59020	156
AT5G59030	1517
AT5G59040	0
AT5G59050	781
AT5G59055	0
AT5G59060	0
AT5G59070	0
AT5G59080	432
AT5G59090	0
AT5G59100	0
AT5G59105	0
AT5G59110	0
AT5G59120	0
AT5G59130	1069
AT5G59140	699
AT5G59150	573
AT5G59160	1539
AT5G59170	0
AT5G59180	387
AT5G59190	7
AT5G59200	30
AT5G59210	674
AT5G59220	962
AT5G59230	1
AT5G59240	18
AT5G59250	3296
AT5G59260	1
AT5G59270	0
AT5G59280	0
AT5G59290	1692
AT5G59300	490
AT5G59305	0
AT5G59310	5
AT5G59320	182
AT5G59330	0
AT5G59340	25
AT5G59350	769
AT5G59360	44
AT5G59370	5
AT5G59380	129
AT5G59385	0
AT5G59390	3
AT5G59395	0
AT5G59400	867
AT5G59410	248
AT5G59420	1548
AT5G59430	1499
AT5G59440	129
AT5G59450	324
AT5G59460	265
AT5G59470	79
AT5G59480	2826
AT5G59490	5
AT5G59500	778
AT5G59505	0
AT5G59510	9
AT5G59520	3
AT5G59530	0
AT5G59540	1119
AT5G59550	1346
AT5G59560	242
AT5G59570	20
AT5G59580	0
AT5G59590	0
AT5G59600	0
AT5G59610	577
AT5G59613	3879
AT5G59616	0
AT5G59620	0
AT5G59630	0
AT5G59640	7
AT5G59650	116
AT5G59660	142
AT5G59662	25
AT5G59670	2711
AT5G59680	335
AT5G59690	2290
AT5G59700	461
AT5G59710	1454
AT5G59720	61
AT5G59730	4
AT5G59732	0
AT5G59740	106
AT5G59750	1940
AT5G59760	2
AT5G59770	1515
AT5G59780	827
AT5G59790	333
AT5G59800	317
AT5G59810	0
AT5G59820	1606
AT5G59830	563
AT5G59840	542
AT5G59845	34
AT5G59850	1212
AT5G59860	0
AT5G59865	17
AT5G59870	1956
AT5G59880	6500
AT5G59890	3612
AT5G59895	0
AT5G59900	187
AT5G59910	3945
AT5G59920	794
AT5G59930	0
AT5G59940	0
AT5G59945	0
AT5G59950	1023
AT5G59960	1235
AT5G59970	719
AT5G59980	75
AT5G59990	91
AT5G60000	0
AT5G60010	0
AT5G60020	397
AT5G60022	8
AT5G60030	331
AT5G60040	197
AT5G60050	224
AT5G60060	0
AT5G60070	0
AT5G60080	0
AT5G60090	0
AT5G60100	6
AT5G60110	0
AT5G60120	410
AT5G60130	9
AT5G60140	0
AT5G60142	46
AT5G60150	57
AT5G60160	1216
AT5G60170	3900
AT5G60180	17
AT5G60190	99
AT5G60200	410
AT5G60210	321
AT5G60215	0
AT5G60220	13
AT5G60230	79
AT5G60240	0
AT5G60250	16
AT5G60260	0
AT5G60265	0
AT5G60270	265
AT5G60280	109
AT5G60285	1
AT5G60290	28
AT5G60300	342
AT5G60310	6
AT5G60320	0
AT5G60335	18
AT5G60340	934
AT5G60350	0
AT5G60360	19353
AT5G60370	442
AT5G60380	0
AT5G60390	26406
AT5G60400	328
AT5G60408	1
AT5G60410	3621
AT5G60430	105
AT5G60440	18
AT5G60450	1609
AT5G60460	201
AT5G60470	14
AT5G60480	0
AT5G60490	93
AT5G60500	0
AT5G60510	0
AT5G60520	0
AT5G60530	1
AT5G60540	832
AT5G60550	1105
AT5G60553	0
AT5G60560	0
AT5G60570	1438
AT5G60580	434
AT5G60590	220
AT5G60600	22142
AT5G60610	12
AT5G60615	0
AT5G60620	1013
AT5G60630	3
AT5G60640	2605
AT5G60650	59
AT5G60660	112
AT5G60670	777
AT5G60680	1313
AT5G60690	1277
AT5G60700	486
AT5G60710	785
AT5G60720	113
AT5G60730	9
AT5G60740	0
AT5G60750	859
AT5G60760	15
AT5G60770	0
AT5G60780	0
AT5G60790	3417
AT5G60800	261
AT5G60805	0
AT5G60810	0
AT5G60820	197
AT5G60830	0
AT5G60840	252
AT5G60850	971
AT5G60860	144
AT5G60870	134
AT5G60880	12
AT5G60890	1130
AT5G60900	1369
AT5G60910	53
AT5G60920	3207
AT5G60930	253
AT5G60940	419
AT5G60945	0
AT5G60950	101
AT5G60960	849
AT5G60963	0
AT5G60964	0
AT5G60966	0
AT5G60970	521
AT5G60978	0
AT5G60980	1172
AT5G60990	368
AT5G61000	298
AT5G61010	2818
AT5G61020	1606
AT5G61030	688
AT5G61040	333
AT5G61050	0
AT5G61060	1378
AT5G61070	67
AT5G61090	12
AT5G61100	4
AT5G61110	0
AT5G61120	1
AT5G61130	3071
AT5G61140	2560
AT5G61150	1972
AT5G61160	0
AT5G61170	1930
AT5G61180	9
AT5G61190	604
AT5G61200	129
AT5G61210	2354
AT5G61220	370
AT5G61230	1408
AT5G61240	1242
AT5G61250	141
AT5G61260	31
AT5G61270	3086
AT5G61280	30
AT5G61290	96
AT5G61300	172
AT5G61310	254
AT5G61320	0
AT5G61330	618
AT5G61340	212
AT5G61345	0
AT5G61350	311
AT5G61360	18
AT5G61370	66
AT5G61380	435
AT5G61390	139
AT5G61400	29
AT5G61410	30228
AT5G61412	35
AT5G61420	4482
AT5G61430	9
AT5G61440	31
AT5G61445	0
AT5G61450	401
AT5G61455	0
AT5G61460	278
AT5G61470	0
AT5G61480	847
AT5G61490	7
AT5G61495	0
AT5G61500	1306
AT5G61510	2109
AT5G61520	285
AT5G61530	898
AT5G61540	268
AT5G61550	4
AT5G61560	172
AT5G61570	345
AT5G61580	828
AT5G61590	1164
AT5G61600	1803
AT5G61605	0
AT5G61610	0
AT5G61620	0
AT5G61630	0
AT5G61640	311
AT5G61650	3
AT5G61660	0
AT5G61670	5042
AT5G61680	0
AT5G61690	5
AT5G61700	3
AT5G61710	0
AT5G61720	0
AT5G61730	0
AT5G61740	116
AT5G61750	3
AT5G61760	547
AT5G61770	284
AT5G61780	3048
AT5G61790	4272
AT5G61800	17
AT5G61810	735
AT5G61820	5599
AT5G61830	544
AT5G61835	0
AT5G61840	652
AT5G61850	0
AT5G61865	14
AT5G61880	94
AT5G61890	2
AT5G61900	10
AT5G61910	524
AT5G61920	49
AT5G61930	126
AT5G61940	69
AT5G61950	123
AT5G61960	3790
AT5G61970	1258
AT5G61980	77
AT5G61990	90
AT5G61997	0
AT5G62000	13465
AT5G62020	1348
AT5G62030	483
AT5G62040	24
AT5G62050	575
AT5G62060	0
AT5G62065	0
AT5G62070	1015
AT5G62080	0
AT5G62090	1795
AT5G62100	453
AT5G62110	0
AT5G62120	0
AT5G62130	2739
AT5G62140	2860
AT5G62150	10
AT5G62160	0
AT5G62162	0
AT5G62165	2
AT5G62170	201
AT5G62180	52
AT5G62190	1921
AT5G62200	464
AT5G62210	334
AT5G62220	2165
AT5G62230	78
AT5G62240	1
AT5G62250	8
AT5G62260	25
AT5G62270	590
AT5G62280	51
AT5G62290	184
AT5G62300	2464
AT5G62310	2
AT5G62320	1
AT5G62330	0
AT5G62340	0
AT5G62350	1425
AT5G62360	188
AT5G62370	29
AT5G62380	67
AT5G62390	2652
AT5G62400	1
AT5G62410	305
AT5G62420	2
AT5G62430	3265
AT5G62440	396
AT5G62460	1097
AT5G62470	2548
AT5G62480	13
AT5G62490	2
AT5G62500	261
AT5G62510	0
AT5G62520	457
AT5G62530	1675
AT5G62540	562
AT5G62550	244
AT5G62560	897
AT5G62570	8203
AT5G62573	0
AT5G62575	477
AT5G62580	498
AT5G62600	808
AT5G62610	1817
AT5G62620	1146
AT5G62623	0
AT5G62627	0
AT5G62630	321
AT5G62640	597
AT5G62650	948
AT5G62660	0
AT5G62670	6186
AT5G62680	4285
AT5G62690	2212
AT5G62700	2032
AT5G62710	216
AT5G62720	318
AT5G62730	11
AT5G62740	525
AT5G62750	0
AT5G62760	352
AT5G62770	258
AT5G62780	0
AT5G62790	6731
AT5G62800	8
AT5G62810	3191
AT5G62820	104
AT5G62830	6
AT5G62840	756
AT5G62848	1
AT5G62850	118
AT5G62860	0
AT5G62865	65
AT5G62880	613
AT5G62890	4302
AT5G62900	111
AT5G62910	354
AT5G62920	373
AT5G62930	513
AT5G62940	330
AT5G62950	319
AT5G62960	309
AT5G62970	0
AT5G62980	179
AT5G62990	207
AT5G62998	1
AT5G63000	587
AT5G63010	65
AT5G63020	1579
AT5G63030	1385
AT5G63040	1147
AT5G63050	1154
AT5G63060	599
AT5G63063	0
AT5G63070	0
AT5G63080	317
AT5G63085	0
AT5G63087	16
AT5G63090	0
AT5G63100	409
AT5G63110	1101
AT5G63120	446
AT5G63130	602
AT5G63135	298
AT5G63140	81
AT5G63145	0
AT5G63150	461
AT5G63160	6953
AT5G63170	0
AT5G63180	1625
AT5G63190	488
AT5G63195	0
AT5G63200	623
AT5G63220	391
AT5G63225	0
AT5G63230	0
AT5G63240	0
AT5G63250	0
AT5G63260	475
AT5G63270	0
AT5G63280	327
AT5G63290	61
AT5G63300	3
AT5G63310	3729
AT5G63320	1834
AT5G63340	0
AT5G63350	50
AT5G63370	3002
AT5G63375	0
AT5G63380	1381
AT5G63390	26
AT5G63400	2490
AT5G63410	857
AT5G63420	681
AT5G63440	337
AT5G63450	17
AT5G63460	454
AT5G63470	212
AT5G63480	54
AT5G63490	910
AT5G63500	221
AT5G63510	1107
AT5G63520	465
AT5G63530	3921
AT5G63540	79
AT5G63550	645
AT5G63560	0
AT5G63570	3031
AT5G63580	89
AT5G63590	49
AT5G63595	0
AT5G63600	0
AT5G63610	488
AT5G63620	465
AT5G63625	24
AT5G63630	261
AT5G63640	689
AT5G63650	33
AT5G63660	0
AT5G63670	1030
AT5G63680	835
AT5G63690	77
AT5G63700	1865
AT5G63710	1581
AT5G63715	0
AT5G63720	0
AT5G63730	0
AT5G63740	0
AT5G63750	6
AT5G63760	322
AT5G63770	1190
AT5G63780	1261
AT5G63790	2156
AT5G63800	2187
AT5G63810	174
AT5G63820	5
AT5G63830	102
AT5G63840	2608
AT5G63850	8733
AT5G63860	2136
AT5G63870	769
AT5G63880	124
AT5G63890	2235
AT5G63900	2
AT5G63905	147
AT5G63910	758
AT5G63920	132
AT5G63930	311
AT5G63940	1481
AT5G63941	0
AT5G63950	275
AT5G63960	223
AT5G63970	143
AT5G63980	2754
AT5G63990	198
AT5G64000	1
AT5G64010	90
AT5G64020	855
AT5G64030	2542
AT5G64040	74057
AT5G64050	2103
AT5G64060	20
AT5G64070	3546
AT5G64080	250
AT5G64090	442
AT5G64100	0
AT5G64110	2
AT5G64120	301
AT5G64130	2035
AT5G64140	1219
AT5G64150	209
AT5G64160	117
AT5G64170	10959
AT5G64180	769
AT5G64190	6
AT5G64200	969
AT5G64210	3
AT5G64220	1279
AT5G64230	289
AT5G64240	3401
AT5G64250	1519
AT5G64260	962
AT5G64270	2827
AT5G64280	1139
AT5G64290	6588
AT5G64300	3960
AT5G64310	1506
AT5G64320	194
AT5G64330	604
AT5G64340	1523
AT5G64350	4821
AT5G64360	426
AT5G64370	1234
AT5G64380	702
AT5G64390	663
AT5G64395	0
AT5G64400	4706
AT5G64401	0
AT5G64410	367
AT5G64420	674
AT5G64430	529
AT5G64440	859
AT5G64450	16
AT5G64460	3501
AT5G64470	421
AT5G64480	630
AT5G64490	23
AT5G64500	1364
AT5G64501	0
AT5G64505	0
AT5G64510	141
AT5G64520	191
AT5G64530	169
AT5G64540	1
AT5G64550	3455
AT5G64560	284
AT5G64570	459
AT5G64572	0
AT5G64580	2485
AT5G64590	1
AT5G64600	323
AT5G64610	632
AT5G64620	316
AT5G64630	88
AT5G64640	196
AT5G64650	180
AT5G64660	1019
AT5G64667	44
AT5G64670	687
AT5G64680	115
AT5G64685	10
AT5G64687	22
AT5G64690	22
AT5G64700	279
AT5G64710	22
AT5G64720	0
AT5G64730	356
AT5G64735	0
AT5G64740	12060
AT5G64750	7
AT5G64760	514
AT5G64770	2654
AT5G64780	164
AT5G64790	3
AT5G64800	11
AT5G64810	15
AT5G64813	833
AT5G64816	23
AT5G64820	0
AT5G64830	350
AT5G64840	34728
AT5G64850	2913
AT5G64855	0
AT5G64860	270
AT5G64870	359
AT5G64880	210
AT5G64890	0
AT5G64900	69
AT5G64905	4
AT5G64910	15
AT5G64920	561
AT5G64930	835
AT5G64940	29003
AT5G64950	24
AT5G64960	1366
AT5G64970	176
AT5G64980	79
AT5G64990	27
AT5G65000	405
AT5G65005	0
AT5G65010	2240
AT5G65015	0
AT5G65020	773
AT5G65030	11
AT5G65040	18
AT5G65050	724
AT5G65060	338
AT5G65070	73
AT5G65080	16
AT5G65090	14
AT5G65100	0
AT5G65110	1524
AT5G65120	147
AT5G65130	12
AT5G65140	943
AT5G65158	0
AT5G65160	13
AT5G65165	1
AT5G65170	36
AT5G65180	302
AT5G65200	298
AT5G65205	128
AT5G65207	161
AT5G65210	522
AT5G65220	8369
AT5G65225	9
AT5G65230	13
AT5G65240	294
AT5G65250	624
AT5G65260	1533
AT5G65270	682
AT5G65274	0
AT5G65280	359
AT5G65290	631
AT5G65300	101
AT5G65305	0
AT5G65310	1282
AT5G65320	14
AT5G65330	0
AT5G65340	0
AT5G65350	35
AT5G65360	1900
AT5G65370	0
AT5G65380	4146
AT5G65390	14
AT5G65400	188
AT5G65410	304
AT5G65420	21
AT5G65430	2175
AT5G65440	997
AT5G65445	0
AT5G65450	292
AT5G65460	1938
AT5G65470	6068
AT5G65480	2045
AT5G65490	420
AT5G65495	65
AT5G65500	0
AT5G65510	3
AT5G65520	111
AT5G65530	11
AT5G65535	0
AT5G65540	592
AT5G65550	0
AT5G65560	256
AT5G65570	58
AT5G65575	69
AT5G65580	0
AT5G65590	276
AT5G65600	0
AT5G65609	13
AT5G65610	14
AT5G65613	16
AT5G65615	0
AT5G65620	4863
AT5G65630	5690
AT5G65640	252
AT5G65650	138
AT5G65660	169
AT5G65670	3217
AT5G65676	0
AT5G65683	434
AT5G65685	1192
AT5G65687	284
AT5G65690	0
AT5G65700	2479
AT5G65710	421
AT5G65720	4108
AT5G65730	3202
AT5G65740	278
AT5G65750	1472
AT5G65760	657
AT5G65770	0
AT5G65780	1304
AT5G65790	1
AT5G65800	0
AT5G65810	574
AT5G65820	367
AT5G65830	191
AT5G65840	3949
AT5G65850	32
AT5G65860	130
AT5G65870	749
AT5G65880	202
AT5G65890	903
AT5G65900	438
AT5G65910	790
AT5G65920	586
AT5G65925	69
AT5G65930	1210
AT5G65940	1374
AT5G65950	1859
AT5G65960	445
AT5G65970	71
AT5G65980	2
AT5G65990	1573
AT5G66000	58
AT5G66005	235
AT5G66010	444
AT5G66020	0
AT5G66030	1626
AT5G66040	2834
AT5G66045	0
AT5G66050	606
AT5G66052	105
AT5G66053	0
AT5G66055	3016
AT5G66060	998
AT5G66070	1648
AT5G66080	160
AT5G66090	1008
AT5G66100	596
AT5G66110	11
AT5G66120	3442
AT5G66130	71
AT5G66140	678
AT5G66150	7
AT5G66160	540
AT5G66170	68
AT5G66180	231
AT5G66190	45842
AT5G66200	1697
AT5G66210	11713
AT5G66220	0
AT5G66230	175
AT5G66240	1639
AT5G66250	588
AT5G66260	0
AT5G66270	144
AT5G66280	0
AT5G66290	244
AT5G66300	67
AT5G66310	624
AT5G66320	819
AT5G66330	48
AT5G66335	0
AT5G66340	0
AT5G66350	71
AT5G66360	449
AT5G66370	0
AT5G66380	151
AT5G66390	1
AT5G66400	2049
AT5G66410	324
AT5G66420	1314
AT5G66430	0
AT5G66440	94
AT5G66450	385
AT5G66455	19
AT5G66460	865
AT5G66470	1760
AT5G66480	273
AT5G66490	537
AT5G66500	50
AT5G66510	2088
AT5G66520	0
AT5G66530	1982
AT5G66535	0
AT5G66540	340
AT5G66550	686
AT5G66558	4
AT5G66560	0
AT5G66562	0
AT5G66564	0
AT5G66567	0
AT5G66568	0
AT5G66570	147673
AT5G66580	46
AT5G66590	384
AT5G66595	3
AT5G66600	496
AT5G66607	12
AT5G66610	289
AT5G66620	821
AT5G66630	140
AT5G66631	87
AT5G66640	92
AT5G66650	540
AT5G66658	43
AT5G66660	3
AT5G66670	3
AT5G66675	2497
AT5G66680	1604
AT5G66690	0
AT5G66700	0
AT5G66710	5
AT5G66720	1638
AT5G66730	2954
AT5G66740	1451
AT5G66750	167
AT5G66755	0
AT5G66760	4599
AT5G66770	557
AT5G66780	0
AT5G66790	71
AT5G66800	102
AT5G66810	918
AT5G66815	0
AT5G66816	0
AT5G66817	0
AT5G66820	692
AT5G66830	4
AT5G66840	14
AT5G66850	1740
AT5G66860	540
AT5G66870	2
AT5G66880	152
AT5G66890	1
AT5G66900	1106
AT5G66910	569
AT5G66920	337
AT5G66930	413
AT5G66940	1
AT5G66950	600
AT5G66960	17
AT5G66970	0
AT5G66980	0
AT5G66985	4
AT5G66990	0
AT5G67000	0
AT5G67010	0
AT5G67020	50
AT5G67030	43969
AT5G67040	0
AT5G67050	40
AT5G67060	9
AT5G67070	1294
AT5G67080	2
AT5G67090	57
AT5G67100	373
AT5G67110	0
AT5G67120	0
AT5G67130	606
AT5G67140	1521
AT5G67150	1050
AT5G67160	528
AT5G67170	246
AT5G67180	657
AT5G67190	205
AT5G67200	404
AT5G67210	126
AT5G67220	1057
AT5G67230	262
AT5G67240	711
AT5G67245	34
AT5G67250	2491
AT5G67260	1110
AT5G67265	0
AT5G67270	104
AT5G67280	796
AT5G67290	505
AT5G67300	4547
AT5G67310	1
AT5G67320	944
AT5G67330	1973
AT5G67340	200
AT5G67350	406
AT5G67360	8215
AT5G67370	10356
AT5G67380	1243
AT5G67385	4484
AT5G67390	233
AT5G67400	0
AT5G67410	14
AT5G67411	1
AT5G67420	1339
AT5G67430	2
AT5G67440	763
AT5G67450	421
AT5G67455	0
AT5G67460	231
AT5G67470	989
AT5G67480	787
AT5G67488	2
AT5G67490	1
AT5G67500	2708
AT5G67510	532
AT5G67520	95
AT5G67530	721
AT5G67540	404
AT5G67550	117
AT5G67560	1032
AT5G67570	392
AT5G67580	579
AT5G67590	2208
AT5G67600	1316
AT5G67610	538
AT5G67620	42
AT5G67630	334
AT5G67640	154
ATCG00010	14
ATCG00020	3851
ATCG00030	14
ATCG00040	104
ATCG00050	1
ATCG00060	0
ATCG00065	15
ATCG00070	125
ATCG00080	96
ATCG00090	53
ATCG00100	26
ATCG00110	5
ATCG00120	871
ATCG00130	310
ATCG00140	230
ATCG00150	163
ATCG00160	36
ATCG00170	206
ATCG00180	237
ATCG00190	625
ATCG00200	6
ATCG00210	14
ATCG00220	101
ATCG00230	1
ATCG00240	0
ATCG00250	16
ATCG00260	0
ATCG00270	533
ATCG00280	1034
ATCG00290	27
ATCG00300	50
ATCG00310	1
ATCG00320	0
ATCG00330	306
ATCG00340	1388
ATCG00350	1032
ATCG00360	21
ATCG00370	3
ATCG00380	38
ATCG00390	1
ATCG00400	13
ATCG00410	7
ATCG00420	76
ATCG00430	115
ATCG00440	58
ATCG00450	31
ATCG00460	2
ATCG00470	321
ATCG00480	1832
ATCG00490	3066
ATCG00500	39
ATCG00510	14
ATCG00520	84
ATCG00530	189
ATCG00540	262
ATCG00550	91
ATCG00560	61
ATCG00570	40
ATCG00580	84
ATCG00590	17
ATCG00600	21
ATCG00610	9
ATCG00620	10
ATCG00630	179
ATCG00640	24
ATCG00650	17
ATCG00660	24
ATCG00670	121
ATCG00680	880
ATCG00690	50
ATCG00700	37
ATCG00710	106
ATCG00720	248
ATCG00730	175
ATCG00740	107
ATCG00750	87
ATCG00760	24
ATCG00770	37
ATCG00780	230
ATCG00790	182
ATCG00800	160
ATCG00810	67
ATCG00820	25
ATCG00830	55
ATCG00840	6
ATCG00850	0
ATCG00860	0
ATCG00870	0
ATCG00880	0
ATCG00890	16
ATCG00900	3
ATCG00905	3
ATCG00910	0
ATCG00920	221
ATCG00930	2
ATCG00940	5
ATCG00950	450
ATCG00960	1
ATCG00970	0
ATCG00980	0
ATCG00990	0
ATCG01000	1
ATCG01010	101
ATCG01020	265
ATCG01030	0
ATCG01040	15
ATCG01050	248
ATCG01060	59
ATCG01070	32
ATCG01080	44
ATCG01090	43
ATCG01100	149
ATCG01110	45
ATCG01120	4
ATCG01130	50
ATCG01140	0
ATCG01150	0
ATCG01160	1
ATCG01170	13
ATCG01180	1961
ATCG01190	14
ATCG01200	8
ATCG01210	1027
ATCG01220	0
ATCG01230	4
ATCG01240	3
ATCG01250	2
ATCG01260	0
ATCG01270	0
ATCG01280	7
ATCG01290	0
ATCG01300	3
ATCG01310	8
ATCG09900	5
ATMG00010	0
ATMG00020	1848
ATMG00030	272
ATMG00040	2
ATMG00050	0
ATMG00060	19
ATMG00070	9
ATMG00080	5
ATMG00090	38
ATMG00100	0
ATMG00110	10
ATMG00120	0
ATMG00130	0
ATMG00140	0
ATMG00150	0
ATMG00160	19
ATMG00170	0
ATMG00180	0
ATMG00190	0
ATMG00200	0
ATMG00210	0
ATMG00220	0
ATMG00230	0
ATMG00240	0
ATMG00250	0
ATMG00260	0
ATMG00270	0
ATMG00280	2
ATMG00285	0
ATMG00290	0
ATMG00300	0
ATMG00310	0
ATMG00320	0
ATMG00330	0
ATMG00340	0
ATMG00350	0
ATMG00360	0
ATMG00370	0
ATMG00380	0
ATMG00390	0
ATMG00400	0
ATMG00410	0
ATMG00420	0
ATMG00430	0
ATMG00440	0
ATMG00450	0
ATMG00460	0
ATMG00470	0
ATMG00480	0
ATMG00490	0
ATMG00500	0
ATMG00510	5
ATMG00513	3
ATMG00516	2
ATMG00520	0
ATMG00530	0
ATMG00540	0
ATMG00550	0
ATMG00560	2
ATMG00570	0
ATMG00580	0
ATMG00590	0
ATMG00600	0
ATMG00610	0
ATMG00620	0
ATMG00630	1
ATMG00640	19
ATMG00650	7
ATMG00660	20
ATMG00665	1
ATMG00670	13
ATMG00680	0
ATMG00690	5
ATMG00700	0
ATMG00710	0
ATMG00720	0
ATMG00730	0
ATMG00740	0
ATMG00750	0
ATMG00760	0
ATMG00770	0
ATMG00780	0
ATMG00790	0
ATMG00800	0
ATMG00810	0
ATMG00820	0
ATMG00830	0
ATMG00840	0
ATMG00850	0
ATMG00860	0
ATMG00870	0
ATMG00880	0
ATMG00890	0
ATMG00900	0
ATMG00910	0
ATMG00920	0
ATMG00930	0
ATMG00940	0
ATMG00950	0
ATMG00960	0
ATMG00970	1
ATMG00980	27
ATMG00990	4
ATMG01000	0
ATMG01010	0
ATMG01020	0
ATMG01030	0
ATMG01040	0
ATMG01050	0
ATMG01060	0
ATMG01070	0
ATMG01080	3
ATMG01090	0
ATMG01100	0
ATMG01110	0
ATMG01120	4
ATMG01130	4
ATMG01140	0
ATMG01150	0
ATMG01160	0
ATMG01170	12
ATMG01180	0
ATMG01190	8
ATMG01200	2
ATMG01210	0
ATMG01220	0
ATMG01230	0
ATMG01240	0
ATMG01250	0
ATMG01260	0
ATMG01270	0
ATMG01275	0
ATMG01280	0
ATMG01290	0
ATMG01300	0
ATMG01310	0
ATMG01320	0
ATMG01330	1
ATMG01340	0
ATMG01350	1
ATMG01360	56
ATMG01370	18
ATMG01380	18
ATMG01390	1707
ATMG01400	1
ATMG01410	1
ATMG09390	0
ATMG09440	0
ATMG09450	0
ATMG09510	0
ATMG09520	0
ATMG09560	0
ATMG09720	0
ATMG09730	0
ATMG09740	0
ATMG09750	0
ATMG09790	0
ATMG09800	0
ATMG09830	0
ATMG09950	0
ATMG09960	0
ATMG09980	1
ath-miR156a-3p	0
ath-miR156a-5p	0
ath-miR156b-3p	0
ath-miR156b-5p	0
ath-miR156c-3p	0
ath-miR156c-5p	0
ath-miR156d-3p	0
ath-miR156d-5p	0
ath-miR156e	0
ath-miR156f-3p	0
ath-miR156f-5p	0
ath-miR156g	0
ath-miR156h	0
ath-miR156i	0
ath-miR156j	0
ath-miR157a-3p	0
ath-miR157a-5p	0
ath-miR157b-3p	0
ath-miR157b-5p	0
ath-miR157c-3p	0
ath-miR157c-5p	0
ath-miR157d	0
ath-miR158a-3p	0
ath-miR158a-5p	0
ath-miR158b	0
ath-miR159a	0
ath-miR159b-3p	0
ath-miR159b-5p	0
ath-miR159c	0
ath-miR160a-3p	0
ath-miR160a-5p	0
ath-miR160b	0
ath-miR160c-3p	0
ath-miR160c-5p	0
ath-miR161.1	0
ath-miR161.2	0
ath-miR162a-3p	0
ath-miR162a-5p	0
ath-miR162b-3p	0
ath-miR162b-5p	0
ath-miR163	0
ath-miR164a	0
ath-miR164b-3p	0
ath-miR164b-5p	0
ath-miR164c-3p	0
ath-miR164c-5p	0
ath-miR165a-3p	0
ath-miR165a-5p	0
ath-miR165b	0
ath-miR166a-3p	0
ath-miR166a-5p	0
ath-miR166b-3p	0
ath-miR166b-5p	0
ath-miR166c	0
ath-miR166d	0
ath-miR166e-3p	0
ath-miR166e-5p	0
ath-miR166f	0
ath-miR166g	0
ath-miR167a-3p	0
ath-miR167a-5p	0
ath-miR167b	0
ath-miR167c-3p	0
ath-miR167c-5p	0
ath-miR167d	0
ath-miR168a-3p	0
ath-miR168a-5p	0
ath-miR168b-3p	0
ath-miR168b-5p	0
ath-miR169a-3p	0
ath-miR169a-5p	0
ath-miR169b-3p	0
ath-miR169b-5p	0
ath-miR169c	0
ath-miR169d	0
ath-miR169e	0
ath-miR169f-3p	0
ath-miR169f-5p	0
ath-miR169g-3p	0
ath-miR169g-5p	0
ath-miR169h	0
ath-miR169i	0
ath-miR169j	0
ath-miR169k	0
ath-miR169l	0
ath-miR169m	0
ath-miR169n	0
ath-miR170-3p	0
ath-miR170-5p	0
ath-miR171a-3p	0
ath-miR171a-5p	0
ath-miR171b-3p	0
ath-miR171b-5p	0
ath-miR171c-3p	0
ath-miR171c-5p	0
ath-miR172a	0
ath-miR172b-3p	0
ath-miR172b-5p	0
ath-miR172c	0
ath-miR172d-3p	0
ath-miR172d-5p	0
ath-miR172e-3p	0
ath-miR172e-5p	0
ath-miR173-3p	0
ath-miR173-5p	0
ath-miR1886.1	0
ath-miR1886.2	0
ath-miR1886.3	0
ath-miR1887	0
ath-miR1888a	0
ath-miR1888b	0
ath-miR2111a-3p	0
ath-miR2111a-5p	0
ath-miR2111b-3p	0
ath-miR2111b-5p	0
ath-miR2112-3p	0
ath-miR2112-5p	0
ath-miR2933a	0
ath-miR2933b	0
ath-miR2934-3p	0
ath-miR2934-5p	0
ath-miR2936	0
ath-miR2937	0
ath-miR2938	0
ath-miR2939	0
ath-miR319a	0
ath-miR319b	0
ath-miR319c	0
ath-miR3434-3p	0
ath-miR3434-5p	0
ath-miR3440b-3p	0
ath-miR3440b-5p	0
ath-miR390a-3p	0
ath-miR390a-5p	0
ath-miR390b-3p	0
ath-miR390b-5p	0
ath-miR391-3p	0
ath-miR391-5p	0
ath-miR3932a	0
ath-miR3932b-3p	0
ath-miR3932b-5p	0
ath-miR3933	0
ath-miR393a-3p	0
ath-miR393a-5p	0
ath-miR393b-3p	0
ath-miR393b-5p	0
ath-miR394a	0
ath-miR394b-3p	0
ath-miR394b-5p	0
ath-miR395a	0
ath-miR395b	0
ath-miR395c	0
ath-miR395d	0
ath-miR395e	0
ath-miR395f	0
ath-miR396a-3p	0
ath-miR396a-5p	0
ath-miR396b-3p	0
ath-miR396b-5p	0
ath-miR397a	0
ath-miR397b	0
ath-miR398a-3p	0
ath-miR398a-5p	0
ath-miR398b-3p	0
ath-miR398b-5p	0
ath-miR398c-3p	0
ath-miR398c-5p	0
ath-miR399a	0
ath-miR399b	0
ath-miR399c-3p	0
ath-miR399c-5p	0
ath-miR399d	0
ath-miR399e	0
ath-miR399f	0
ath-miR400	0
ath-miR401	0
ath-miR402	0
ath-miR403-3p	0
ath-miR403-5p	0
ath-miR404	0
ath-miR405a	0
ath-miR405b	0
ath-miR405d	0
ath-miR406	0
ath-miR407	0
ath-miR408-3p	0
ath-miR408-5p	0
ath-miR413	0
ath-miR414	0
ath-miR415	0
ath-miR416	0
ath-miR417	0
ath-miR418	0
ath-miR419	0
ath-miR420	0
ath-miR4221	0
ath-miR4227	0
ath-miR4228-3p	0
ath-miR4228-5p	0
ath-miR4239	0
ath-miR4240	0
ath-miR4243	0
ath-miR4245	0
ath-miR426	0
ath-miR447a-3p	0
ath-miR447a.2-3p	0
ath-miR447b	0
ath-miR447c-3p	0
ath-miR447c-5p	0
ath-miR472-3p	0
ath-miR472-5p	0
ath-miR5012	0
ath-miR5013	0
ath-miR5014a-3p	0
ath-miR5014a-5p	0
ath-miR5014b	0
ath-miR5015	0
ath-miR5016	0
ath-miR5017-3p	0
ath-miR5017-5p	0
ath-miR5018	0
ath-miR5019	0
ath-miR5020a	0
ath-miR5020b	0
ath-miR5020c	0
ath-miR5021	0
ath-miR5022	0
ath-miR5023	0
ath-miR5024-3p	0
ath-miR5024-5p	0
ath-miR5025	0
ath-miR5026	0
ath-miR5027	0
ath-miR5028	0
ath-miR5029	0
ath-miR5595a	0
ath-miR5628	0
ath-miR5629	0
ath-miR5630a	0
ath-miR5630b	0
ath-miR5631	0
ath-miR5632-3p	0
ath-miR5632-5p	0
ath-miR5633	0
ath-miR5634	0
ath-miR5635a	0
ath-miR5635b	0
ath-miR5635c	0
ath-miR5635d	0
ath-miR5636	0
ath-miR5637	0
ath-miR5638a	0
ath-miR5638b	0
ath-miR5639-3p	0
ath-miR5639-5p	0
ath-miR5640	0
ath-miR5641	0
ath-miR5642a	0
ath-miR5642b	0
ath-miR5643a	0
ath-miR5643b	0
ath-miR5644	0
ath-miR5645a	0
ath-miR5645b	0
ath-miR5645c	0
ath-miR5645d	0
ath-miR5645e	0
ath-miR5645f	0
ath-miR5646	0
ath-miR5647	0
ath-miR5648-3p	0
ath-miR5648-5p	0
ath-miR5649a	0
ath-miR5649b	0
ath-miR5650	0
ath-miR5651	0
ath-miR5652	0
ath-miR5653	0
ath-miR5654-3p	0
ath-miR5654-5p	0
ath-miR5655	0
ath-miR5656	0
ath-miR5657	0
ath-miR5658	0
ath-miR5659	0
ath-miR5660	0
ath-miR5661	0
ath-miR5662	0
ath-miR5663-3p	0
ath-miR5663-5p	0
ath-miR5664	0
ath-miR5665	0
ath-miR5666	0
ath-miR5995b	0
ath-miR5996	0
ath-miR5997	0
ath-miR5998a	0
ath-miR5998b	0
ath-miR5999	0
ath-miR771	0
ath-miR773a	0
ath-miR773b-3p	0
ath-miR773b-5p	0
ath-miR774a	0
ath-miR774b-3p	0
ath-miR774b-5p	0
ath-miR775	0
ath-miR776	0
ath-miR777	0
ath-miR778	0
ath-miR779.1	0
ath-miR779.2	0
ath-miR780.1	0
ath-miR780.2	0
ath-miR781a	0
ath-miR781b	0
ath-miR782	0
ath-miR8121	0
ath-miR8165	0
ath-miR8166	0
ath-miR8167a	0
ath-miR8167b	0
ath-miR8167c	0
ath-miR8167d	0
ath-miR8167e	0
ath-miR8167f	0
ath-miR8168	0
ath-miR8169	0
ath-miR8170-3p	0
ath-miR8170-5p	0
ath-miR8171	0
ath-miR8172	0
ath-miR8173	0
ath-miR8174	0
ath-miR8175	0
ath-miR8176	0
ath-miR8177	0
ath-miR8178	0
ath-miR8179	0
ath-miR8180	0
ath-miR8181	0
ath-miR8182	0
ath-miR8183	0
ath-miR8184	0
ath-miR822-3p	0
ath-miR822-5p	0
ath-miR823	0
ath-miR824-3p	0
ath-miR824-5p	0
ath-miR825	0
ath-miR826a	0
ath-miR826b	0
ath-miR827	0
ath-miR828	0
ath-miR829-3p.1	0
ath-miR829-3p.2	0
ath-miR829-5p	0
ath-miR830-3p	0
ath-miR830-5p	0
ath-miR831-3p	0
ath-miR831-5p	0
ath-miR832-3p	0
ath-miR832-5p	0
ath-miR833a-3p	0
ath-miR833a-5p	0
ath-miR833b	0
ath-miR834	0
ath-miR835-3p	0
ath-miR835-5p	0
ath-miR836	0
ath-miR837-3p	0
ath-miR837-5p	0
ath-miR838	0
ath-miR839-5p	0
ath-miR840-3p	0
ath-miR840-5p	0
ath-miR841a-3p	0
ath-miR841a-5p	0
ath-miR841b-3p	0
ath-miR841b-5p	0
ath-miR842	0
ath-miR843	0
ath-miR844-3p	0
ath-miR844-5p	0
ath-miR845a	0
ath-miR845b	0
ath-miR846-3p	0
ath-miR846-5p	0
ath-miR847	0
ath-miR848	0
ath-miR849	0
ath-miR850	0
ath-miR851-3p	0
ath-miR851-5p	0
ath-miR852	0
ath-miR853	0
ath-miR854a	0
ath-miR854b	0
ath-miR854c	0
ath-miR854d	0
ath-miR854e	0
ath-miR855	0
ath-miR856	0
ath-miR857	0
ath-miR858a	0
ath-miR858b	0
ath-miR859	0
ath-miR860	0
ath-miR861-3p	0
ath-miR861-5p	0
ath-miR862-3p	0
ath-miR862-5p	0
ath-miR863-3p	0
ath-miR863-5p	0
ath-miR864-3p	0
ath-miR864-5p	0
ath-miR865-3p	0
ath-miR865-5p	0
ath-miR866-3p	0
ath-miR866-5p	0
ath-miR867	0
ath-miR868-3p	0
ath-miR868-5p	0
ath-miR869.1	0
ath-miR869.2	0
ath-miR870-3p	0
ath-miR870-5p	0
```
