## Supplemental_Data1_Codes for "Expanding the synthetic biology toolbox with a library of constitutive and repressible promoters": SRR3724650.tabular

```
AT1G01010	72
AT1G01020	293
AT1G01030	180
AT1G01040	1673
AT1G01046	16
AT1G01050	2606
AT1G01060	18783
AT1G01070	151
AT1G01080	2978
AT1G01090	6155
AT1G01100	3917
AT1G01110	72
AT1G01120	5316
AT1G01130	56
AT1G01140	5921
AT1G01150	0
AT1G01160	353
AT1G01170	640
AT1G01180	244
AT1G01183	1
AT1G01190	161
AT1G01200	53
AT1G01210	224
AT1G01220	795
AT1G01225	63
AT1G01230	473
AT1G01240	398
AT1G01250	277
AT1G01260	305
AT1G01270	0
AT1G01280	0
AT1G01290	351
AT1G01300	1097
AT1G01305	0
AT1G01310	0
AT1G01320	26152
AT1G01335	0
AT1G01340	113
AT1G01350	432
AT1G01355	0
AT1G01360	402
AT1G01370	55
AT1G01380	18
AT1G01390	901
AT1G01400	0
AT1G01410	0
AT1G01420	531
AT1G01430	1728
AT1G01440	491
AT1G01448	96
AT1G01450	0
AT1G01453	0
AT1G01460	0
AT1G01470	2672
AT1G01480	2
AT1G01490	1642
AT1G01500	401
AT1G01510	940
AT1G01520	1215
AT1G01530	0
AT1G01540	3983
AT1G01550	4375
AT1G01560	185
AT1G01570	58
AT1G01580	144
AT1G01590	7
AT1G01600	17
AT1G01610	1279
AT1G01620	10671
AT1G01630	1362
AT1G01640	23
AT1G01650	965
AT1G01660	29
AT1G01670	49
AT1G01680	9
AT1G01690	50
AT1G01695	4
AT1G01700	63
AT1G01710	1100
AT1G01715	35
AT1G01720	1008
AT1G01725	204
AT1G01730	239
AT1G01740	177
AT1G01750	8
AT1G01760	91
AT1G01770	402
AT1G01780	150
AT1G01790	13469
AT1G01800	2130
AT1G01810	4
AT1G01820	573
AT1G01830	725
AT1G01840	2
AT1G01860	304
AT1G01870	1
AT1G01880	37
AT1G01890	0
AT1G01900	217
AT1G01910	938
AT1G01920	286
AT1G01930	385
AT1G01940	157
AT1G01950	1208
AT1G01960	1959
AT1G01970	1673
AT1G01980	0
AT1G01990	499
AT1G02000	453
AT1G02010	616
AT1G02020	600
AT1G02030	4
AT1G02040	1
AT1G02050	136
AT1G02060	146
AT1G02065	0
AT1G02067	0
AT1G02070	1
AT1G02080	3310
AT1G02090	862
AT1G02100	713
AT1G02110	807
AT1G02120	2071
AT1G02130	962
AT1G02136	0
AT1G02140	2149
AT1G02145	451
AT1G02150	3496
AT1G02160	244
AT1G02170	710
AT1G02180	112
AT1G02190	7
AT1G02205	5747
AT1G02210	0
AT1G02220	67
AT1G02228	0
AT1G02230	6
AT1G02250	0
AT1G02260	150
AT1G02270	620
AT1G02280	1707
AT1G02290	193
AT1G02300	140
AT1G02305	1619
AT1G02310	2
AT1G02320	0
AT1G02330	488
AT1G02335	340
AT1G02340	57
AT1G02350	38
AT1G02360	38
AT1G02370	62
AT1G02380	100
AT1G02390	315
AT1G02400	376
AT1G02405	9
AT1G02410	633
AT1G02420	22
AT1G02430	4
AT1G02440	5
AT1G02450	7
AT1G02460	57
AT1G02470	24
AT1G02475	1543
AT1G02480	0
AT1G02490	2
AT1G02500	10432
AT1G02510	0
AT1G02520	5
AT1G02530	4
AT1G02540	0
AT1G02550	0
AT1G02560	8176
AT1G02570	0
AT1G02575	0
AT1G02580	0
AT1G02590	0
AT1G02600	0
AT1G02610	56
AT1G02620	0
AT1G02630	1
AT1G02640	264
AT1G02650	22
AT1G02660	3474
AT1G02670	18
AT1G02680	216
AT1G02681	0
AT1G02690	114
AT1G02700	76
AT1G02705	25
AT1G02710	0
AT1G02720	297
AT1G02730	804
AT1G02740	129
AT1G02750	311
AT1G02760	0
AT1G02770	1
AT1G02780	12402
AT1G02790	0
AT1G02800	1
AT1G02810	12
AT1G02813	0
AT1G02816	584
AT1G02820	7513
AT1G02830	0
AT1G02840	1941
AT1G02850	16
AT1G02860	134
AT1G02870	197
AT1G02880	448
AT1G02890	2474
AT1G02900	17
AT1G02910	2504
AT1G02920	58
AT1G02930	119
AT1G02940	0
AT1G02950	174
AT1G02952	1
AT1G02960	254
AT1G02965	0
AT1G02970	58
AT1G02980	0
AT1G02990	798
AT1G03000	802
AT1G03010	9
AT1G03020	98
AT1G03030	462
AT1G03040	1039
AT1G03050	1
AT1G03055	642
AT1G03060	2451
AT1G03070	39
AT1G03080	2783
AT1G03090	722
AT1G03100	28
AT1G03103	0
AT1G03106	0
AT1G03110	187
AT1G03120	48
AT1G03130	36651
AT1G03140	830
AT1G03150	278
AT1G03160	2143
AT1G03165	5
AT1G03170	4
AT1G03180	25
AT1G03190	302
AT1G03200	8
AT1G03210	122
AT1G03220	567
AT1G03230	146
AT1G03240	1
AT1G03250	770
AT1G03260	237
AT1G03270	128
AT1G03280	835
AT1G03290	937
AT1G03300	0
AT1G03310	2093
AT1G03320	12
AT1G03325	0
AT1G03330	712
AT1G03340	47
AT1G03350	1223
AT1G03360	157
AT1G03365	749
AT1G03370	834
AT1G03380	1664
AT1G03390	4
AT1G03395	0
AT1G03400	1429
AT1G03410	35
AT1G03420	0
AT1G03430	264
AT1G03440	972
AT1G03445	2
AT1G03457	59
AT1G03470	61
AT1G03475	5433
AT1G03490	2
AT1G03495	53
AT1G03502	0
AT1G03506	0
AT1G03510	50
AT1G03515	0
AT1G03520	385
AT1G03530	300
AT1G03540	64
AT1G03545	6
AT1G03550	26
AT1G03560	319
AT1G03570	0
AT1G03580	0
AT1G03590	609
AT1G03600	15435
AT1G03610	1646
AT1G03620	11
AT1G03630	10674
AT1G03640	0
AT1G03650	47
AT1G03660	3
AT1G03670	4
AT1G03680	9961
AT1G03687	348
AT1G03700	0
AT1G03710	4
AT1G03720	0
AT1G03730	185
AT1G03740	527
AT1G03743	0
AT1G03746	0
AT1G03750	150
AT1G03760	84
AT1G03770	55
AT1G03780	129
AT1G03790	0
AT1G03800	14
AT1G03810	0
AT1G03820	216
AT1G03830	122
AT1G03840	8
AT1G03850	14
AT1G03860	1461
AT1G03870	2195
AT1G03880	0
AT1G03890	0
AT1G03900	1424
AT1G03905	52
AT1G03910	1213
AT1G03920	51
AT1G03930	1603
AT1G03935	4
AT1G03940	33
AT1G03950	319
AT1G03960	124
AT1G03970	409
AT1G03980	2
AT1G03982	0
AT1G03987	2
AT1G03990	115
AT1G03993	0
AT1G03997	1
AT1G04000	284
AT1G04003	0
AT1G04007	21
AT1G04010	251
AT1G04013	33
AT1G04017	0
AT1G04020	217
AT1G04023	0
AT1G04027	8
AT1G04030	98
AT1G04033	1
AT1G04037	6
AT1G04040	1352
AT1G04043	0
AT1G04047	20
AT1G04050	58
AT1G04053	1
AT1G04057	0
AT1G04063	0
AT1G04067	0
AT1G04070	63
AT1G04073	3
AT1G04077	0
AT1G04080	2553
AT1G04083	1
AT1G04087	0
AT1G04090	16
AT1G04093	0
AT1G04097	2
AT1G04100	70
AT1G04103	0
AT1G04105	0
AT1G04110	177
AT1G04117	2
AT1G04120	3047
AT1G04123	0
AT1G04127	0
AT1G04130	389
AT1G04133	0
AT1G04137	0
AT1G04140	2100
AT1G04143	0
AT1G04147	0
AT1G04150	0
AT1G04153	0
AT1G04157	0
AT1G04160	354
AT1G04163	0
AT1G04167	0
AT1G04170	2045
AT1G04173	3
AT1G04177	0
AT1G04180	0
AT1G04183	1
AT1G04187	3
AT1G04190	485
AT1G04193	1
AT1G04197	0
AT1G04200	614
AT1G04203	0
AT1G04207	0
AT1G04210	1751
AT1G04213	0
AT1G04217	5
AT1G04220	160
AT1G04223	9
AT1G04227	0
AT1G04230	355
AT1G04233	0
AT1G04237	22
AT1G04240	1529
AT1G04243	0
AT1G04247	30
AT1G04250	3900
AT1G04253	0
AT1G04257	0
AT1G04260	167
AT1G04263	0
AT1G04267	7
AT1G04270	5463
AT1G04273	4
AT1G04277	2
AT1G04280	361
AT1G04283	0
AT1G04287	0
AT1G04290	100
AT1G04293	0
AT1G04295	0
AT1G04297	0
AT1G04300	2200
AT1G04303	1
AT1G04307	0
AT1G04310	257
AT1G04313	2
AT1G04320	0
AT1G04323	0
AT1G04327	0
AT1G04330	20
AT1G04333	0
AT1G04337	1
AT1G04340	393
AT1G04343	0
AT1G04347	1
AT1G04350	3180
AT1G04353	0
AT1G04357	14
AT1G04360	46
AT1G04363	0
AT1G04367	4
AT1G04370	0
AT1G04373	0
AT1G04377	0
AT1G04380	9
AT1G04383	0
AT1G04387	0
AT1G04390	371
AT1G04393	1
AT1G04397	0
AT1G04400	1665
AT1G04403	0
AT1G04407	0
AT1G04410	18611
AT1G04413	0
AT1G04417	0
AT1G04420	5730
AT1G04423	0
AT1G04425	13
AT1G04427	0
AT1G04430	3001
AT1G04433	0
AT1G04437	0
AT1G04440	1462
AT1G04443	0
AT1G04445	0
AT1G04447	0
AT1G04450	0
AT1G04453	0
AT1G04455	0
AT1G04457	0
AT1G04463	0
AT1G04467	16
AT1G04470	1
AT1G04473	3
AT1G04477	13
AT1G04480	2368
AT1G04483	0
AT1G04487	0
AT1G04490	46
AT1G04493	0
AT1G04497	0
AT1G04500	4
AT1G04503	0
AT1G04507	0
AT1G04510	1327
AT1G04513	0
AT1G04517	0
AT1G04520	1026
AT1G04523	0
AT1G04527	0
AT1G04530	7330
AT1G04533	0
AT1G04537	0
AT1G04540	272
AT1G04547	0
AT1G04550	1550
AT1G04555	103
AT1G04557	0
AT1G04560	0
AT1G04563	0
AT1G04567	7
AT1G04570	132
AT1G04573	0
AT1G04577	4
AT1G04580	4
AT1G04583	0
AT1G04587	8
AT1G04590	501
AT1G04593	0
AT1G04597	0
AT1G04600	10
AT1G04603	0
AT1G04607	0
AT1G04610	0
AT1G04620	1148
AT1G04623	0
AT1G04625	0
AT1G04630	683
AT1G04635	23
AT1G04640	1317
AT1G04643	0
AT1G04645	0
AT1G04647	0
AT1G04650	75
AT1G04653	0
AT1G04657	0
AT1G04660	14
AT1G04667	0
AT1G04670	0
AT1G04673	0
AT1G04677	0
AT1G04680	2310
AT1G04683	0
AT1G04687	0
AT1G04690	1483
AT1G04693	0
AT1G04697	2
AT1G04700	29
AT1G04703	0
AT1G04707	0
AT1G04710	1051
AT1G04713	0
AT1G04717	0
AT1G04720	0
AT1G04723	1
AT1G04730	138
AT1G04733	0
AT1G04737	1
AT1G04743	0
AT1G04747	0
AT1G04750	916
AT1G04753	0
AT1G04760	16
AT1G04763	0
AT1G04767	0
AT1G04770	111
AT1G04773	0
AT1G04778	5
AT1G04780	1354
AT1G04783	0
AT1G04787	0
AT1G04790	811
AT1G04793	0
AT1G04797	0
AT1G04800	2499
AT1G04803	1
AT1G04807	0
AT1G04810	1409
AT1G04813	0
AT1G04817	1
AT1G04820	4779
AT1G04823	0
AT1G04827	27
AT1G04830	512
AT1G04833	0
AT1G04837	1
AT1G04840	33
AT1G04847	0
AT1G04850	1892
AT1G04853	10
AT1G04857	0
AT1G04860	1111
AT1G04863	0
AT1G04867	0
AT1G04870	431
AT1G04873	0
AT1G04877	0
AT1G04880	12
AT1G04883	0
AT1G04887	0
AT1G04890	0
AT1G04893	5
AT1G04895	0
AT1G04897	0
AT1G04900	131
AT1G04907	1
AT1G04910	545
AT1G04913	14
AT1G04917	0
AT1G04920	96
AT1G04923	0
AT1G04927	3
AT1G04930	70
AT1G04933	0
AT1G04937	0
AT1G04940	123
AT1G04943	0
AT1G04945	92
AT1G04947	0
AT1G04950	636
AT1G04953	0
AT1G04957	0
AT1G04960	576
AT1G04963	0
AT1G04967	0
AT1G04970	641
AT1G04973	7
AT1G04977	0
AT1G04980	190
AT1G04983	3
AT1G04985	1068
AT1G04987	0
AT1G04990	240
AT1G04993	0
AT1G04997	0
AT1G05000	47
AT1G05003	0
AT1G05005	0
AT1G05007	0
AT1G05010	5749
AT1G05013	0
AT1G05017	0
AT1G05020	22
AT1G05023	3
AT1G05027	0
AT1G05030	481
AT1G05033	5
AT1G05035	2
AT1G05037	0
AT1G05040	0
AT1G05043	3
AT1G05047	0
AT1G05053	0
AT1G05055	314
AT1G05057	0
AT1G05060	279
AT1G05061	16
AT1G05065	10
AT1G05067	0
AT1G05070	930
AT1G05073	0
AT1G05077	0
AT1G05080	0
AT1G05083	1
AT1G05085	0
AT1G05087	13
AT1G05090	3
AT1G05093	0
AT1G05097	0
AT1G05100	34
AT1G05103	0
AT1G05107	0
AT1G05113	0
AT1G05117	0
AT1G05120	414
AT1G05123	0
AT1G05127	0
AT1G05133	1
AT1G05135	1855
AT1G05136	0
AT1G05137	0
AT1G05140	2610
AT1G05143	8
AT1G05147	0
AT1G05150	1268
AT1G05153	1
AT1G05160	282
AT1G05163	4
AT1G05170	2590
AT1G05173	0
AT1G05177	0
AT1G05180	576
AT1G05183	0
AT1G05187	0
AT1G05190	15978
AT1G05193	0
AT1G05197	1
AT1G05200	1534
AT1G05203	1
AT1G05205	255
AT1G05207	173
AT1G05210	38
AT1G05213	71
AT1G05217	0
AT1G05220	1
AT1G05223	0
AT1G05227	0
AT1G05230	358
AT1G05233	0
AT1G05237	0
AT1G05240	1
AT1G05243	0
AT1G05247	0
AT1G05250	0
AT1G05253	0
AT1G05257	0
AT1G05260	1
AT1G05263	0
AT1G05267	0
AT1G05270	893
AT1G05273	0
AT1G05277	24
AT1G05280	0
AT1G05283	0
AT1G05287	0
AT1G05290	0
AT1G05291	0
AT1G05293	0
AT1G05297	3
AT1G05300	57
AT1G05303	0
AT1G05307	0
AT1G05310	96
AT1G05313	0
AT1G05317	0
AT1G05320	830
AT1G05323	0
AT1G05327	0
AT1G05330	1
AT1G05333	0
AT1G05337	0
AT1G05340	29
AT1G05343	0
AT1G05347	0
AT1G05350	680
AT1G05353	0
AT1G05357	0
AT1G05360	329
AT1G05363	1
AT1G05367	0
AT1G05370	67
AT1G05373	0
AT1G05377	0
AT1G05380	1223
AT1G05383	0
AT1G05385	757
AT1G05387	0
AT1G05390	0
AT1G05397	0
AT1G05400	14
AT1G05407	0
AT1G05410	342
AT1G05413	0
AT1G05417	0
AT1G05420	0
AT1G05423	0
AT1G05427	0
AT1G05430	685
AT1G05433	0
AT1G05440	17
AT1G05443	2
AT1G05447	0
AT1G05450	0
AT1G05453	0
AT1G05460	379
AT1G05463	0
AT1G05467	14
AT1G05470	682
AT1G05473	0
AT1G05477	0
AT1G05483	0
AT1G05487	0
AT1G05490	4
AT1G05493	0
AT1G05497	0
AT1G05500	1234
AT1G05507	0
AT1G05510	0
AT1G05517	0
AT1G05520	881
AT1G05523	0
AT1G05527	1
AT1G05530	1
AT1G05533	0
AT1G05537	0
AT1G05540	705
AT1G05543	0
AT1G05547	0
AT1G05550	47
AT1G05553	0
AT1G05557	0
AT1G05560	0
AT1G05562	0
AT1G05563	0
AT1G05567	0
AT1G05570	304
AT1G05575	16
AT1G05577	0
AT1G05580	0
AT1G05583	0
AT1G05587	0
AT1G05590	486
AT1G05593	0
AT1G05597	0
AT1G05600	165
AT1G05603	0
AT1G05607	0
AT1G05610	14
AT1G05613	0
AT1G05615	0
AT1G05617	0
AT1G05620	131
AT1G05623	0
AT1G05627	0
AT1G05630	1021
AT1G05633	0
AT1G05637	0
AT1G05640	46
AT1G05643	0
AT1G05647	0
AT1G05650	0
AT1G05653	0
AT1G05657	0
AT1G05660	0
AT1G05663	0
AT1G05667	0
AT1G05670	219
AT1G05673	0
AT1G05675	14
AT1G05680	11
AT1G05683	0
AT1G05687	2
AT1G05690	509
AT1G05693	0
AT1G05697	0
AT1G05700	5
AT1G05703	5
AT1G05707	0
AT1G05710	124
AT1G05713	0
AT1G05717	0
AT1G05720	128
AT1G05723	0
AT1G05727	0
AT1G05730	12
AT1G05733	0
AT1G05737	0
AT1G05740	0
AT1G05747	0
AT1G05750	84
AT1G05753	0
AT1G05757	2
AT1G05760	0
AT1G05763	6
AT1G05767	0
AT1G05770	15
AT1G05773	9
AT1G05777	0
AT1G05780	51
AT1G05783	1
AT1G05785	133
AT1G05787	0
AT1G05790	577
AT1G05793	0
AT1G05797	0
AT1G05800	0
AT1G05803	0
AT1G05805	246
AT1G05807	0
AT1G05810	124
AT1G05813	0
AT1G05817	0
AT1G05820	132
AT1G05823	0
AT1G05827	0
AT1G05830	990
AT1G05833	5
AT1G05835	10
AT1G05837	0
AT1G05840	717
AT1G05843	0
AT1G05847	0
AT1G05850	16982
AT1G05853	0
AT1G05857	0
AT1G05860	275
AT1G05863	0
AT1G05867	1
AT1G05870	2198
AT1G05873	0
AT1G05880	0
AT1G05887	0
AT1G05890	1150
AT1G05893	0
AT1G05894	14
AT1G05897	0
AT1G05900	906
AT1G05903	0
AT1G05907	0
AT1G05910	820
AT1G05913	0
AT1G05917	0
AT1G05920	0
AT1G05927	0
AT1G05930	0
AT1G05933	0
AT1G05937	0
AT1G05940	1023
AT1G05943	0
AT1G05947	0
AT1G05950	49
AT1G05953	0
AT1G05957	0
AT1G05960	1046
AT1G05963	0
AT1G05967	0
AT1G05970	162
AT1G05973	0
AT1G05977	2
AT1G05980	0
AT1G05983	0
AT1G05987	3
AT1G05990	1
AT1G05993	1
AT1G05997	0
AT1G06000	0
AT1G06002	0
AT1G06003	0
AT1G06007	0
AT1G06010	188
AT1G06013	0
AT1G06017	0
AT1G06020	14
AT1G06023	0
AT1G06027	0
AT1G06030	0
AT1G06033	18
AT1G06037	0
AT1G06040	8636
AT1G06043	0
AT1G06045	0
AT1G06047	0
AT1G06050	219
AT1G06053	0
AT1G06057	0
AT1G06060	521
AT1G06063	0
AT1G06067	0
AT1G06070	474
AT1G06073	0
AT1G06080	658
AT1G06083	9
AT1G06087	5
AT1G06090	6
AT1G06093	0
AT1G06097	0
AT1G06100	1
AT1G06103	0
AT1G06110	902
AT1G06113	0
AT1G06117	0
AT1G06120	0
AT1G06123	0
AT1G06127	0
AT1G06130	914
AT1G06133	0
AT1G06135	0
AT1G06137	0
AT1G06140	34
AT1G06143	55
AT1G06147	0
AT1G06148	3
AT1G06150	1851
AT1G06153	0
AT1G06157	0
AT1G06160	0
AT1G06163	0
AT1G06170	13
AT1G06173	0
AT1G06177	0
AT1G06180	138
AT1G06187	0
AT1G06190	2694
AT1G06197	0
AT1G06200	896
AT1G06203	1
AT1G06207	2
AT1G06210	829
AT1G06213	0
AT1G06217	2
AT1G06220	1692
AT1G06225	0
AT1G06227	4
AT1G06230	1704
AT1G06233	0
AT1G06237	0
AT1G06240	706
AT1G06243	0
AT1G06247	0
AT1G06250	98
AT1G06253	0
AT1G06257	0
AT1G06260	0
AT1G06263	0
AT1G06265	32
AT1G06267	3
AT1G06270	124
AT1G06273	3
AT1G06277	4
AT1G06280	0
AT1G06283	1
AT1G06287	0
AT1G06290	1484
AT1G06293	0
AT1G06297	0
AT1G06303	0
AT1G06307	0
AT1G06310	2
AT1G06313	0
AT1G06317	0
AT1G06320	0
AT1G06323	0
AT1G06327	0
AT1G06330	0
AT1G06333	0
AT1G06337	0
AT1G06340	0
AT1G06343	0
AT1G06347	0
AT1G06350	0
AT1G06353	0
AT1G06357	0
AT1G06360	408
AT1G06363	0
AT1G06370	70
AT1G06373	0
AT1G06377	0
AT1G06380	143
AT1G06383	0
AT1G06387	0
AT1G06390	1663
AT1G06393	0
AT1G06397	0
AT1G06400	1466
AT1G06403	0
AT1G06407	0
AT1G06410	4676
AT1G06413	0
AT1G06417	10
AT1G06420	15
AT1G06423	0
AT1G06427	0
AT1G06430	13320
AT1G06433	0
AT1G06437	0
AT1G06440	47
AT1G06443	0
AT1G06447	0
AT1G06450	21
AT1G06453	0
AT1G06457	1
AT1G06460	1154
AT1G06463	2
AT1G06467	0
AT1G06470	517
AT1G06473	34
AT1G06475	0
AT1G06480	0
AT1G06483	0
AT1G06487	3
AT1G06490	278
AT1G06493	0
AT1G06497	0
AT1G06500	147
AT1G06507	0
AT1G06510	717
AT1G06513	0
AT1G06515	104
AT1G06517	0
AT1G06520	16
AT1G06523	2
AT1G06527	0
AT1G06530	0
AT1G06533	0
AT1G06537	3
AT1G06540	10
AT1G06543	1
AT1G06547	1
AT1G06550	2107
AT1G06553	1
AT1G06557	0
AT1G06560	224
AT1G06567	2
AT1G06570	3224
AT1G06573	103
AT1G06577	6
AT1G06580	50
AT1G06583	2
AT1G06587	0
AT1G06590	232
AT1G06593	1
AT1G06597	0
AT1G06603	0
AT1G06607	0
AT1G06610	0
AT1G06613	0
AT1G06617	0
AT1G06620	30
AT1G06623	0
AT1G06627	0
AT1G06630	281
AT1G06633	0
AT1G06637	0
AT1G06640	1113
AT1G06643	0
AT1G06645	325
AT1G06647	0
AT1G06650	1242
AT1G06653	0
AT1G06657	0
AT1G06660	26
AT1G06663	0
AT1G06667	0
AT1G06670	1610
AT1G06673	0
AT1G06677	0
AT1G06680	149958
AT1G06683	0
AT1G06687	0
AT1G06690	3882
AT1G06693	0
AT1G06697	0
AT1G06700	1531
AT1G06703	0
AT1G06707	0
AT1G06710	113
AT1G06713	0
AT1G06717	29
AT1G06720	531
AT1G06723	0
AT1G06727	1
AT1G06730	406
AT1G06733	0
AT1G06737	1
AT1G06740	80
AT1G06743	0
AT1G06747	0
AT1G06750	6
AT1G06753	12
AT1G06757	0
AT1G06760	1733
AT1G06770	240
AT1G06773	0
AT1G06777	0
AT1G06780	348
AT1G06783	0
AT1G06787	0
AT1G06790	163
AT1G06797	0
AT1G06800	131
AT1G06810	2
AT1G06817	0
AT1G06820	1836
AT1G06823	0
AT1G06827	0
AT1G06830	396
AT1G06837	11
AT1G06840	419
AT1G06850	191
AT1G06853	0
AT1G06857	0
AT1G06860	0
AT1G06863	0
AT1G06867	0
AT1G06870	364
AT1G06873	0
AT1G06877	1
AT1G06880	0
AT1G06883	0
AT1G06890	736
AT1G06897	0
AT1G06900	1226
AT1G06903	0
AT1G06907	0
AT1G06910	183
AT1G06913	0
AT1G06917	0
AT1G06920	0
AT1G06923	0
AT1G06925	0
AT1G06927	0
AT1G06930	0
AT1G06933	0
AT1G06937	0
AT1G06943	0
AT1G06947	0
AT1G06950	6708
AT1G06953	0
AT1G06957	0
AT1G06960	309
AT1G06963	1
AT1G06967	0
AT1G06970	4
AT1G06973	0
AT1G06977	32
AT1G06980	75
AT1G06983	0
AT1G06987	0
AT1G06990	0
AT1G06993	3
AT1G06997	0
AT1G07000	747
AT1G07003	0
AT1G07007	0
AT1G07010	5687
AT1G07013	0
AT1G07017	0
AT1G07020	30
AT1G07023	0
AT1G07025	0
AT1G07027	0
AT1G07030	407
AT1G07040	249
AT1G07050	73
AT1G07051	0
AT1G07060	2
AT1G07070	238
AT1G07080	2469
AT1G07090	121
AT1G07100	0
AT1G07110	6297
AT1G07117	0
AT1G07119	16
AT1G07120	4
AT1G07123	0
AT1G07127	0
AT1G07128	3
AT1G07130	0
AT1G07133	0
AT1G07135	2438
AT1G07137	0
AT1G07140	2529
AT1G07143	1
AT1G07147	0
AT1G07150	364
AT1G07157	0
AT1G07160	2
AT1G07163	0
AT1G07167	9
AT1G07170	162
AT1G07173	0
AT1G07175	0
AT1G07177	0
AT1G07180	17149
AT1G07183	0
AT1G07187	84
AT1G07190	0
AT1G07193	0
AT1G07197	0
AT1G07200	1753
AT1G07210	554
AT1G07220	514
AT1G07230	598
AT1G07233	0
AT1G07237	0
AT1G07240	369
AT1G07243	5
AT1G07247	0
AT1G07250	1966
AT1G07253	0
AT1G07257	0
AT1G07260	19
AT1G07263	0
AT1G07267	0
AT1G07270	14
AT1G07273	0
AT1G07277	0
AT1G07280	2945
AT1G07283	0
AT1G07287	1
AT1G07290	43
AT1G07293	0
AT1G07297	0
AT1G07300	175
AT1G07303	0
AT1G07310	645
AT1G07313	12
AT1G07317	0
AT1G07320	13630
AT1G07323	58
AT1G07327	0
AT1G07330	38
AT1G07333	0
AT1G07337	0
AT1G07340	0
AT1G07343	0
AT1G07347	0
AT1G07350	1585
AT1G07353	0
AT1G07357	0
AT1G07360	972
AT1G07367	21
AT1G07370	168
AT1G07373	12
AT1G07380	241
AT1G07383	0
AT1G07390	290
AT1G07393	1
AT1G07397	0
AT1G07400	28
AT1G07407	2
AT1G07410	32
AT1G07413	0
AT1G07417	0
AT1G07420	197
AT1G07423	0
AT1G07430	108
AT1G07433	0
AT1G07437	0
AT1G07440	1767
AT1G07447	0
AT1G07450	188
AT1G07453	0
AT1G07457	0
AT1G07460	0
AT1G07463	0
AT1G07467	0
AT1G07470	307
AT1G07473	0
AT1G07476	0
AT1G07477	5
AT1G07480	350
AT1G07483	0
AT1G07485	4
AT1G07487	0
AT1G07490	9
AT1G07493	0
AT1G07497	0
AT1G07500	0
AT1G07503	0
AT1G07507	0
AT1G07510	1470
AT1G07513	4
AT1G07517	3
AT1G07520	0
AT1G07523	0
AT1G07527	0
AT1G07530	1148
AT1G07533	0
AT1G07537	0
AT1G07540	0
AT1G07543	0
AT1G07547	1
AT1G07550	0
AT1G07553	0
AT1G07557	0
AT1G07560	0
AT1G07563	0
AT1G07567	0
AT1G07570	911
AT1G07573	0
AT1G07580	0
AT1G07583	0
AT1G07587	0
AT1G07590	3145
AT1G07593	0
AT1G07597	0
AT1G07600	0
AT1G07603	1
AT1G07607	59
AT1G07610	834
AT1G07613	0
AT1G07615	109
AT1G07617	0
AT1G07620	203
AT1G07623	0
AT1G07627	0
AT1G07630	766
AT1G07633	0
AT1G07637	8
AT1G07640	958
AT1G07645	1
AT1G07647	0
AT1G07650	913
AT1G07653	8
AT1G07657	0
AT1G07660	294
AT1G07663	2
AT1G07667	0
AT1G07670	1255
AT1G07673	0
AT1G07680	0
AT1G07683	0
AT1G07690	0
AT1G07693	10
AT1G07697	3
AT1G07700	3216
AT1G07702	0
AT1G07703	3
AT1G07705	485
AT1G07707	0
AT1G07710	17
AT1G07717	0
AT1G07720	5181
AT1G07723	0
AT1G07725	0
AT1G07727	0
AT1G07728	1
AT1G07730	0
AT1G07733	0
AT1G07737	0
AT1G07740	77
AT1G07743	29
AT1G07745	165
AT1G07747	0
AT1G07750	609
AT1G07753	0
AT1G07757	0
AT1G07760	0
AT1G07763	1
AT1G07767	0
AT1G07770	4529
AT1G07773	0
AT1G07777	0
AT1G07780	94
AT1G07783	0
AT1G07787	0
AT1G07790	1118
AT1G07793	0
AT1G07795	0
AT1G07800	0
AT1G07803	0
AT1G07807	2
AT1G07810	759
AT1G07813	0
AT1G07820	847
AT1G07823	1
AT1G07827	0
AT1G07830	210
AT1G07833	0
AT1G07837	0
AT1G07840	419
AT1G07843	0
AT1G07847	0
AT1G07850	2
AT1G07853	0
AT1G07857	0
AT1G07860	0
AT1G07863	0
AT1G07867	0
AT1G07870	413
AT1G07873	0
AT1G07877	14
AT1G07880	133
AT1G07883	0
AT1G07885	0
AT1G07887	0
AT1G07890	13005
AT1G07893	0
AT1G07897	8
AT1G07900	76
AT1G07901	7
AT1G07902	21
AT1G07903	0
AT1G07907	0
AT1G07910	417
AT1G07913	0
AT1G07917	0
AT1G07920	3399
AT1G07923	0
AT1G07927	0
AT1G07930	4602
AT1G07933	0
AT1G07937	0
AT1G07940	4350
AT1G07943	1
AT1G07947	0
AT1G07950	224
AT1G07957	1
AT1G07960	296
AT1G07963	2
AT1G07967	0
AT1G07970	337
AT1G07973	0
AT1G07977	0
AT1G07980	420
AT1G07983	0
AT1G07985	2
AT1G07987	2
AT1G07990	1315
AT1G07993	7
AT1G07997	0
AT1G08000	231
AT1G08003	0
AT1G08005	0
AT1G08007	0
AT1G08010	307
AT1G08013	0
AT1G08017	0
AT1G08023	0
AT1G08027	0
AT1G08030	423
AT1G08033	1
AT1G08035	2
AT1G08037	0
AT1G08040	565
AT1G08043	0
AT1G08047	2
AT1G08050	112
AT1G08053	0
AT1G08057	0
AT1G08060	997
AT1G08063	0
AT1G08065	0
AT1G08070	41
AT1G08073	0
AT1G08077	0
AT1G08080	0
AT1G08087	0
AT1G08090	6
AT1G08093	0
AT1G08097	0
AT1G08100	0
AT1G08103	0
AT1G08105	0
AT1G08107	0
AT1G08110	2892
AT1G08113	0
AT1G08115	1
AT1G08117	0
AT1G08120	0
AT1G08123	0
AT1G08125	294
AT1G08127	0
AT1G08130	663
AT1G08133	0
AT1G08135	0
AT1G08137	0
AT1G08140	0
AT1G08143	0
AT1G08147	0
AT1G08150	0
AT1G08153	0
AT1G08157	0
AT1G08160	439
AT1G08163	0
AT1G08165	40
AT1G08170	11
AT1G08173	1
AT1G08177	0
AT1G08180	56
AT1G08183	0
AT1G08190	4410
AT1G08193	0
AT1G08200	8470
AT1G08207	0
AT1G08210	294
AT1G08213	3
AT1G08217	0
AT1G08220	73
AT1G08223	0
AT1G08227	0
AT1G08230	629
AT1G08237	0
AT1G08240	0
AT1G08247	0
AT1G08250	1
AT1G08253	0
AT1G08257	0
AT1G08260	343
AT1G08263	0
AT1G08267	2
AT1G08270	18
AT1G08273	0
AT1G08277	0
AT1G08280	204
AT1G08283	16
AT1G08287	0
AT1G08290	45
AT1G08293	1
AT1G08297	0
AT1G08300	73
AT1G08303	0
AT1G08307	0
AT1G08310	3
AT1G08313	0
AT1G08315	0
AT1G08317	0
AT1G08320	0
AT1G08323	0
AT1G08327	0
AT1G08333	7
AT1G08337	0
AT1G08340	72
AT1G08343	0
AT1G08347	0
AT1G08350	127
AT1G08353	0
AT1G08357	0
AT1G08360	4672
AT1G08363	0
AT1G08367	0
AT1G08370	724
AT1G08377	0
AT1G08380	112983
AT1G08383	0
AT1G08387	0
AT1G08390	149
AT1G08393	12
AT1G08397	0
AT1G08400	122
AT1G08403	0
AT1G08410	330
AT1G08413	0
AT1G08417	0
AT1G08420	2192
AT1G08427	5
AT1G08430	0
AT1G08433	0
AT1G08437	0
AT1G08440	0
AT1G08443	0
AT1G08447	0
AT1G08450	1339
AT1G08453	0
AT1G08457	1
AT1G08460	658
AT1G08463	0
AT1G08465	292
AT1G08470	640
AT1G08473	0
AT1G08477	0
AT1G08480	931
AT1G08483	0
AT1G08487	0
AT1G08490	1853
AT1G08493	0
AT1G08497	0
AT1G08500	32
AT1G08503	0
AT1G08507	21
AT1G08510	4784
AT1G08513	0
AT1G08517	0
AT1G08520	9546
AT1G08523	0
AT1G08530	370
AT1G08533	0
AT1G08537	0
AT1G08540	5719
AT1G08543	0
AT1G08547	0
AT1G08550	1502
AT1G08553	0
AT1G08557	0
AT1G08560	308
AT1G08563	1
AT1G08567	0
AT1G08570	4392
AT1G08573	0
AT1G08577	1
AT1G08580	403
AT1G08583	0
AT1G08587	0
AT1G08590	0
AT1G08592	0
AT1G08597	0
AT1G08600	965
AT1G08603	0
AT1G08607	0
AT1G08610	91
AT1G08613	0
AT1G08620	1279
AT1G08623	0
AT1G08627	0
AT1G08630	7
AT1G08633	1
AT1G08637	0
AT1G08640	2997
AT1G08643	0
AT1G08645	0
AT1G08647	0
AT1G08650	1366
AT1G08653	0
AT1G08657	0
AT1G08660	332
AT1G08663	0
AT1G08667	0
AT1G08670	0
AT1G08673	0
AT1G08677	0
AT1G08680	930
AT1G08683	0
AT1G08695	0
AT1G08697	0
AT1G08700	684
AT1G08703	0
AT1G08707	0
AT1G08710	195
AT1G08713	0
AT1G08717	0
AT1G08720	637
AT1G08723	0
AT1G08727	0
AT1G08730	45
AT1G08733	44
AT1G08735	0
AT1G08737	0
AT1G08740	0
AT1G08743	0
AT1G08747	1
AT1G08750	326
AT1G08753	0
AT1G08757	2
AT1G08760	531
AT1G08763	0
AT1G08767	0
AT1G08770	212
AT1G08773	0
AT1G08777	0
AT1G08780	336
AT1G08783	0
AT1G08787	0
AT1G08790	0
AT1G08793	0
AT1G08797	0
AT1G08800	769
AT1G08803	0
AT1G08807	0
AT1G08810	431
AT1G08813	2
AT1G08817	0
AT1G08820	759
AT1G08823	0
AT1G08827	0
AT1G08830	3207
AT1G08833	2
AT1G08840	184
AT1G08843	0
AT1G08845	104
AT1G08847	4
AT1G08853	0
AT1G08857	48
AT1G08860	0
AT1G08863	0
AT1G08867	0
AT1G08870	0
AT1G08877	0
AT1G08880	1042
AT1G08883	0
AT1G08887	0
AT1G08890	30
AT1G08893	0
AT1G08897	0
AT1G08900	490
AT1G08903	0
AT1G08907	0
AT1G08910	508
AT1G08913	0
AT1G08920	223
AT1G08923	0
AT1G08927	0
AT1G08930	1070
AT1G08933	0
AT1G08937	2
AT1G08940	55
AT1G08947	0
AT1G08950	0
AT1G08953	0
AT1G08960	225
AT1G08963	0
AT1G08967	0
AT1G08970	979
AT1G08973	7
AT1G08977	0
AT1G08980	684
AT1G08983	0
AT1G08985	0
AT1G08987	0
AT1G08990	0
AT1G08993	0
AT1G08997	0
AT1G09000	51
AT1G09003	0
AT1G09007	0
AT1G09010	1854
AT1G09013	0
AT1G09017	0
AT1G09020	1342
AT1G09023	22
AT1G09027	0
AT1G09030	0
AT1G09033	0
AT1G09037	0
AT1G09040	77
AT1G09043	0
AT1G09047	0
AT1G09050	107
AT1G09053	0
AT1G09057	0
AT1G09060	2390
AT1G09063	0
AT1G09067	0
AT1G09070	28221
AT1G09073	0
AT1G09077	0
AT1G09080	52
AT1G09083	16
AT1G09087	12
AT1G09090	0
AT1G09097	2
AT1G09100	316
AT1G09103	1
AT1G09107	0
AT1G09110	0
AT1G09113	0
AT1G09117	0
AT1G09123	0
AT1G09127	0
AT1G09130	7712
AT1G09133	0
AT1G09137	0
AT1G09140	1515
AT1G09143	0
AT1G09147	0
AT1G09150	646
AT1G09153	0
AT1G09155	0
AT1G09157	0
AT1G09160	796
AT1G09163	0
AT1G09167	0
AT1G09170	9
AT1G09173	0
AT1G09176	7
AT1G09177	0
AT1G09180	188
AT1G09183	0
AT1G09187	0
AT1G09190	42
AT1G09193	3
AT1G09195	160
AT1G09197	0
AT1G09200	1365
AT1G09207	0
AT1G09210	2716
AT1G09213	0
AT1G09217	0
AT1G09220	26
AT1G09223	1
AT1G09227	0
AT1G09230	237
AT1G09233	0
AT1G09237	0
AT1G09240	217
AT1G09243	0
AT1G09245	0
AT1G09247	0
AT1G09250	566
AT1G09253	1
AT1G09257	0
AT1G09260	0
AT1G09263	0
AT1G09267	1
AT1G09270	1493
AT1G09273	0
AT1G09277	0
AT1G09280	363
AT1G09283	0
AT1G09287	32
AT1G09290	166
AT1G09293	0
AT1G09297	1
AT1G09300	162
AT1G09303	0
AT1G09307	1
AT1G09310	39049
AT1G09313	0
AT1G09317	0
AT1G09320	91
AT1G09323	0
AT1G09327	0
AT1G09330	723
AT1G09333	0
AT1G09337	0
AT1G09340	66457
AT1G09343	0
AT1G09350	85
AT1G09353	0
AT1G09357	0
AT1G09360	0
AT1G09363	4
AT1G09367	14
AT1G09370	0
AT1G09373	0
AT1G09377	0
AT1G09380	0
AT1G09383	0
AT1G09387	0
AT1G09390	481
AT1G09393	0
AT1G09397	0
AT1G09400	16
AT1G09407	0
AT1G09410	33
AT1G09415	164
AT1G09417	0
AT1G09420	46
AT1G09421	0
AT1G09423	0
AT1G09427	2
AT1G09430	1194
AT1G09433	0
AT1G09437	0
AT1G09440	480
AT1G09443	0
AT1G09447	2
AT1G09450	18
AT1G09453	0
AT1G09457	3
AT1G09460	15
AT1G09463	9
AT1G09467	9
AT1G09470	25
AT1G09473	0
AT1G09477	0
AT1G09480	13
AT1G09483	0
AT1G09486	23
AT1G09487	0
AT1G09490	1099
AT1G09493	0
AT1G09497	0
AT1G09500	76
AT1G09503	0
AT1G09507	0
AT1G09510	0
AT1G09513	20
AT1G09517	2
AT1G09520	233
AT1G09523	0
AT1G09527	2
AT1G09530	577
AT1G09533	7
AT1G09537	9
AT1G09540	2
AT1G09543	85
AT1G09547	0
AT1G09550	0
AT1G09553	1
AT1G09557	0
AT1G09560	1370
AT1G09563	0
AT1G09567	0
AT1G09570	1784
AT1G09573	1
AT1G09575	223
AT1G09577	0
AT1G09580	131
AT1G09583	0
AT1G09587	0
AT1G09590	2437
AT1G09593	0
AT1G09597	0
AT1G09600	46
AT1G09603	0
AT1G09607	2
AT1G09610	2
AT1G09613	0
AT1G09617	0
AT1G09620	2918
AT1G09623	0
AT1G09625	0
AT1G09627	0
AT1G09630	316
AT1G09633	0
AT1G09637	0
AT1G09640	3902
AT1G09645	344
AT1G09647	1
AT1G09650	4
AT1G09653	0
AT1G09657	0
AT1G09660	632
AT1G09663	1
AT1G09665	0
AT1G09667	0
AT1G09673	0
AT1G09677	2
AT1G09680	34
AT1G09683	0
AT1G09687	2
AT1G09690	5423
AT1G09693	0
AT1G09697	0
AT1G09700	186
AT1G09703	2
AT1G09710	243
AT1G09713	0
AT1G09717	0
AT1G09720	0
AT1G09723	0
AT1G09730	984
AT1G09733	0
AT1G09737	0
AT1G09740	163
AT1G09743	0
AT1G09747	0
AT1G09750	1347
AT1G09753	5
AT1G09757	0
AT1G09760	846
AT1G09763	0
AT1G09767	0
AT1G09770	2281
AT1G09773	0
AT1G09777	2
AT1G09780	3317
AT1G09783	2
AT1G09787	1
AT1G09790	1
AT1G09793	0
AT1G09794	63
AT1G09795	2435
AT1G09797	0
AT1G09800	74
AT1G09803	0
AT1G09807	0
AT1G09810	268
AT1G09812	23
AT1G09813	0
AT1G09815	256
AT1G09817	0
AT1G09820	189
AT1G09823	10
AT1G09827	0
AT1G09830	1215
AT1G09833	0
AT1G09837	1
AT1G09840	1258
AT1G09843	0
AT1G09847	0
AT1G09850	473
AT1G09853	0
AT1G09857	0
AT1G09860	0
AT1G09863	9
AT1G09867	4
AT1G09870	690
AT1G09873	0
AT1G09877	0
AT1G09880	21
AT1G09883	0
AT1G09887	0
AT1G09890	114
AT1G09893	0
AT1G09897	14
AT1G09900	540
AT1G09903	0
AT1G09907	0
AT1G09910	352
AT1G09913	3
AT1G09917	9
AT1G09920	812
AT1G09923	0
AT1G09927	0
AT1G09930	3
AT1G09932	48
AT1G09935	0
AT1G09937	1
AT1G09940	720
AT1G09947	0
AT1G09950	321
AT1G09953	0
AT1G09957	0
AT1G09960	176
AT1G09963	0
AT1G09967	0
AT1G09970	3262
AT1G09973	0
AT1G09977	0
AT1G09980	861
AT1G09983	0
AT1G09987	2
AT1G09993	1
AT1G09995	65
AT1G09997	0
AT1G10000	24
AT1G10010	1
AT1G10020	703
AT1G10030	286
AT1G10040	25
AT1G10050	367
AT1G10060	343
AT1G10070	0
AT1G10090	600
AT1G10095	109
AT1G10100	0
AT1G10110	0
AT1G10120	447
AT1G10130	984
AT1G10140	97
AT1G10150	0
AT1G10155	172
AT1G10160	465
AT1G10170	1445
AT1G10180	664
AT1G10190	0
AT1G10200	612
AT1G10210	74
AT1G10220	0
AT1G10225	2
AT1G10230	80
AT1G10240	286
AT1G10250	1
AT1G10260	0
AT1G10270	227
AT1G10280	246
AT1G10290	1630
AT1G10300	0
AT1G10310	727
AT1G10320	507
AT1G10330	35
AT1G10340	116
AT1G10350	419
AT1G10360	1526
AT1G10370	11060
AT1G10380	837
AT1G10385	2
AT1G10390	2000
AT1G10395	0
AT1G10400	4
AT1G10410	416
AT1G10417	6
AT1G10419	0
AT1G10430	696
AT1G10440	0
AT1G10450	543
AT1G10455	1
AT1G10460	47
AT1G10470	5824
AT1G10480	0
AT1G10490	664
AT1G10500	1859
AT1G10510	1981
AT1G10520	24
AT1G10522	617
AT1G10530	1
AT1G10538	0
AT1G10540	7
AT1G10550	26
AT1G10560	101
AT1G10570	440
AT1G10580	719
AT1G10585	23
AT1G10586	0
AT1G10588	0
AT1G10590	1510
AT1G10600	481
AT1G10610	250
AT1G10620	0
AT1G10630	1263
AT1G10640	335
AT1G10650	1853
AT1G10657	568
AT1G10660	1202
AT1G10670	6193
AT1G10680	0
AT1G10682	214
AT1G10690	49
AT1G10700	605
AT1G10705	0
AT1G10710	0
AT1G10715	0
AT1G10717	0
AT1G10720	445
AT1G10730	160
AT1G10740	3422
AT1G10745	0
AT1G10747	0
AT1G10750	77
AT1G10760	3600
AT1G10770	0
AT1G10780	52
AT1G10790	18
AT1G10800	19
AT1G10810	16
AT1G10820	607
AT1G10830	1046
AT1G10840	1957
AT1G10850	955
AT1G10865	224
AT1G10870	731
AT1G10875	0
AT1G10880	1
AT1G10890	920
AT1G10900	3684
AT1G10910	1291
AT1G10920	603
AT1G10930	294
AT1G10940	2043
AT1G10950	2442
AT1G10960	20263
AT1G10970	106
AT1G10980	0
AT1G10990	1
AT1G11000	95
AT1G11010	0
AT1G11020	416
AT1G11030	0
AT1G11040	0
AT1G11050	0
AT1G11055	0
AT1G11060	575
AT1G11070	48
AT1G11080	3
AT1G11090	0
AT1G11100	18
AT1G11110	0
AT1G11112	1
AT1G11120	6
AT1G11125	6
AT1G11130	529
AT1G11145	1
AT1G11150	180
AT1G11160	31
AT1G11170	16
AT1G11175	84
AT1G11180	254
AT1G11185	0
AT1G11190	121
AT1G11200	236
AT1G11210	1362
AT1G11220	14
AT1G11230	0
AT1G11240	442
AT1G11250	0
AT1G11260	1315
AT1G11265	0
AT1G11270	58
AT1G11280	625
AT1G11290	239
AT1G11300	64
AT1G11303	153
AT1G11310	2138
AT1G11320	82
AT1G11330	623
AT1G11340	82
AT1G11350	703
AT1G11360	338
AT1G11362	0
AT1G11370	0
AT1G11380	216
AT1G11390	549
AT1G11400	339
AT1G11410	1381
AT1G11420	25
AT1G11430	3052
AT1G11440	403
AT1G11450	29
AT1G11460	1
AT1G11470	0
AT1G11475	485
AT1G11480	1051
AT1G11482	1
AT1G11490	4
AT1G11500	8
AT1G11510	0
AT1G11520	0
AT1G11530	382
AT1G11540	0
AT1G11545	244
AT1G11550	0
AT1G11560	3
AT1G11570	26
AT1G11572	5
AT1G11580	1803
AT1G11590	0
AT1G11591	0
AT1G11592	55
AT1G11593	0
AT1G11595	0
AT1G11600	0
AT1G11608	0
AT1G11610	0
AT1G11620	0
AT1G11630	123
AT1G11640	0
AT1G11650	5038
AT1G11655	0
AT1G11660	893
AT1G11670	335
AT1G11680	1978
AT1G11684	0
AT1G11690	0
AT1G11700	1074
AT1G11710	103
AT1G11720	3300
AT1G11730	41
AT1G11735	2
AT1G11740	4
AT1G11750	3960
AT1G11755	224
AT1G11760	120
AT1G11765	0
AT1G11770	0
AT1G11780	214
AT1G11785	4
AT1G11790	1240
AT1G11800	181
AT1G11803	0
AT1G11806	0
AT1G11810	1
AT1G11820	1914
AT1G11840	8645
AT1G11850	1602
AT1G11860	72924
AT1G11870	1315
AT1G11880	150
AT1G11890	933
AT1G11900	15
AT1G11905	221
AT1G11910	13445
AT1G11915	30
AT1G11920	0
AT1G11925	0
AT1G11930	1995
AT1G11940	106
AT1G11950	104
AT1G11960	1668
AT1G11970	0
AT1G11980	0
AT1G11990	17
AT1G12000	1424
AT1G12010	129
AT1G12013	4
AT1G12015	0
AT1G12020	181
AT1G12030	6
AT1G12040	0
AT1G12050	902
AT1G12060	119
AT1G12064	0
AT1G12070	2
AT1G12080	210
AT1G12090	13802
AT1G12100	11
AT1G12110	5500
AT1G12120	987
AT1G12130	3
AT1G12140	1822
AT1G12150	1
AT1G12160	3
AT1G12170	0
AT1G12180	0
AT1G12190	0
AT1G12200	533
AT1G12210	6
AT1G12211	0
AT1G12220	284
AT1G12230	1873
AT1G12240	6658
AT1G12244	385
AT1G12250	2077
AT1G12260	85
AT1G12270	797
AT1G12280	645
AT1G12290	88
AT1G12294	0
AT1G12300	94
AT1G12310	0
AT1G12320	85
AT1G12330	437
AT1G12340	2
AT1G12350	518
AT1G12360	1236
AT1G12370	377
AT1G12380	491
AT1G12390	257
AT1G12400	115
AT1G12410	4782
AT1G12411	0
AT1G12420	1036
AT1G12430	829
AT1G12440	1640
AT1G12450	153
AT1G12460	663
AT1G12470	988
AT1G12480	132
AT1G12490	0
AT1G12500	1641
AT1G12510	0
AT1G12520	1708
AT1G12530	336
AT1G12540	0
AT1G12550	323
AT1G12560	0
AT1G12570	54
AT1G12580	3033
AT1G12590	0
AT1G12600	21
AT1G12610	17
AT1G12615	0
AT1G12620	134
AT1G12630	3
AT1G12640	978
AT1G12650	468
AT1G12660	0
AT1G12663	0
AT1G12665	0
AT1G12667	0
AT1G12669	0
AT1G12670	1
AT1G12672	26
AT1G12680	622
AT1G12700	170
AT1G12710	277
AT1G12720	0
AT1G12725	0
AT1G12730	113
AT1G12740	0
AT1G12750	757
AT1G12760	1783
AT1G12770	1781
AT1G12775	98
AT1G12780	403
AT1G12790	54
AT1G12800	11110
AT1G12805	0
AT1G12810	264
AT1G12820	1246
AT1G12830	0
AT1G12840	3872
AT1G12845	41
AT1G12850	777
AT1G12855	4
AT1G12860	932
AT1G12870	3
AT1G12880	568
AT1G12890	11
AT1G12900	132870
AT1G12910	340
AT1G12920	1907
AT1G12930	863
AT1G12935	0
AT1G12940	2
AT1G12950	2
AT1G12960	0
AT1G12970	145
AT1G12980	0
AT1G12990	1830
AT1G13000	238
AT1G13010	0
AT1G13020	1876
AT1G13030	186
AT1G13040	62
AT1G13050	51
AT1G13060	1910
AT1G13070	2
AT1G13080	2315
AT1G13090	2061
AT1G13100	233
AT1G13110	1310
AT1G13120	581
AT1G13130	19
AT1G13140	11
AT1G13143	0
AT1G13145	50
AT1G13150	36
AT1G13160	514
AT1G13170	591
AT1G13180	135
AT1G13190	1079
AT1G13195	245
AT1G13200	0
AT1G13210	533
AT1G13220	585
AT1G13230	7
AT1G13240	0
AT1G13245	1349
AT1G13250	420
AT1G13260	5970
AT1G13270	913
AT1G13280	479
AT1G13290	0
AT1G13300	0
AT1G13310	1
AT1G13320	1617
AT1G13330	12
AT1G13340	71
AT1G13350	1249
AT1G13360	1258
AT1G13370	18
AT1G13380	374
AT1G13390	359
AT1G13400	0
AT1G13410	31
AT1G13420	9
AT1G13430	8
AT1G13440	57658
AT1G13448	27
AT1G13450	497
AT1G13460	561
AT1G13470	32
AT1G13480	0
AT1G13485	0
AT1G13490	0
AT1G13500	0
AT1G13510	1
AT1G13520	0
AT1G13530	0
AT1G13540	1
AT1G13550	5
AT1G13560	2123
AT1G13570	221
AT1G13580	169
AT1G13590	0
AT1G13600	4
AT1G13605	0
AT1G13607	0
AT1G13608	1
AT1G13609	23
AT1G13610	0
AT1G13620	0
AT1G13630	67
AT1G13635	3
AT1G13640	1423
AT1G13650	8192
AT1G13660	1
AT1G13670	9
AT1G13680	0
AT1G13690	311
AT1G13700	18
AT1G13710	0
AT1G13720	0
AT1G13730	1098
AT1G13740	212
AT1G13750	161
AT1G13755	0
AT1G13760	0
AT1G13770	303
AT1G13780	121
AT1G13790	111
AT1G13800	13
AT1G13805	0
AT1G13810	141
AT1G13820	2587
AT1G13825	0
AT1G13830	7
AT1G13840	0
AT1G13850	0
AT1G13860	428
AT1G13870	374
AT1G13880	523
AT1G13890	0
AT1G13900	439
AT1G13910	144
AT1G13920	164
AT1G13930	9716
AT1G13940	526
AT1G13950	263
AT1G13960	395
AT1G13970	15
AT1G13980	1097
AT1G13990	104
AT1G14000	1948
AT1G14010	251
AT1G14020	477
AT1G14030	934
AT1G14040	60
AT1G14048	0
AT1G14060	106
AT1G14071	7
AT1G14080	0
AT1G14090	65
AT1G14100	7
AT1G14110	0
AT1G14120	1
AT1G14130	146
AT1G14140	274
AT1G14150	3244
AT1G14160	0
AT1G14170	57
AT1G14180	87
AT1G14182	0
AT1G14185	10
AT1G14190	43
AT1G14200	31
AT1G14205	86
AT1G14210	168
AT1G14220	0
AT1G14230	302
AT1G14240	5
AT1G14250	634
AT1G14260	17
AT1G14270	2319
AT1G14280	2008
AT1G14290	625
AT1G14300	125
AT1G14310	412
AT1G14315	1
AT1G14320	9827
AT1G14330	303
AT1G14340	372
AT1G14345	3924
AT1G14350	462
AT1G14360	229
AT1G14370	334
AT1G14380	598
AT1G14390	10
AT1G14400	2719
AT1G14410	547
AT1G14420	0
AT1G14430	59
AT1G14440	181
AT1G14450	101
AT1G14453	0
AT1G14455	1
AT1G14460	662
AT1G14470	20
AT1G14480	81
AT1G14490	6
AT1G14500	1
AT1G14510	778
AT1G14518	0
AT1G14520	54
AT1G14530	186
AT1G14540	6
AT1G14550	0
AT1G14560	402
AT1G14570	1044
AT1G14580	519
AT1G14590	175
AT1G14600	279
AT1G14610	3168
AT1G14620	205
AT1G14630	73
AT1G14640	80
AT1G14642	3
AT1G14650	1296
AT1G14660	128
AT1G14670	1964
AT1G14680	6
AT1G14685	457
AT1G14686	2
AT1G14687	24
AT1G14688	0
AT1G14690	1251
AT1G14700	1248
AT1G14710	1544
AT1G14720	884
AT1G14730	51
AT1G14740	1983
AT1G14750	7
AT1G14755	0
AT1G14760	0
AT1G14770	154
AT1G14780	3
AT1G14790	304
AT1G14800	0
AT1G14810	1939
AT1G14820	203
AT1G14830	1617
AT1G14840	1649
AT1G14850	705
AT1G14860	5
AT1G14870	30
AT1G14880	60
AT1G14890	162
AT1G14900	187
AT1G14910	794
AT1G14920	685
AT1G14930	2
AT1G14940	0
AT1G14950	0
AT1G14960	0
AT1G14970	110
AT1G14980	1768
AT1G14990	148
AT1G15000	0
AT1G15002	1
AT1G15010	87
AT1G15015	0
AT1G15020	355
AT1G15030	1409
AT1G15040	1
AT1G15050	19
AT1G15060	1851
AT1G15080	95
AT1G15085	18
AT1G15090	0
AT1G15100	169
AT1G15110	139
AT1G15120	2137
AT1G15125	18
AT1G15130	1214
AT1G15140	2946
AT1G15150	19
AT1G15160	234
AT1G15165	250
AT1G15170	287
AT1G15175	116
AT1G15180	1484
AT1G15190	5
AT1G15200	1253
AT1G15210	0
AT1G15215	119
AT1G15220	113
AT1G15230	374
AT1G15240	1103
AT1G15250	241
AT1G15260	1149
AT1G15270	3980
AT1G15280	1736
AT1G15290	13216
AT1G15300	73
AT1G15310	40
AT1G15320	0
AT1G15330	0
AT1G15340	4297
AT1G15350	256
AT1G15360	0
AT1G15370	757
AT1G15380	0
AT1G15385	0
AT1G15390	830
AT1G15400	637
AT1G15405	0
AT1G15410	1297
AT1G15415	1
AT1G15420	319
AT1G15430	384
AT1G15440	271
AT1G15450	0
AT1G15460	2
AT1G15470	417
AT1G15480	73
AT1G15490	303
AT1G15500	4013
AT1G15510	262
AT1G15520	85
AT1G15530	231
AT1G15540	0
AT1G15550	369
AT1G15560	0
AT1G15570	128
AT1G15580	105
AT1G15590	0
AT1G15600	0
AT1G15610	0
AT1G15620	10
AT1G15625	35
AT1G15630	0
AT1G15640	0
AT1G15650	0
AT1G15660	254
AT1G15670	12
AT1G15680	0
AT1G15690	29929
AT1G15700	0
AT1G15710	837
AT1G15720	3
AT1G15730	1846
AT1G15740	2341
AT1G15750	4716
AT1G15757	0
AT1G15760	84
AT1G15770	0
AT1G15772	0
AT1G15780	1731
AT1G15790	21
AT1G15800	84
AT1G15810	329
AT1G15820	111369
AT1G15825	119
AT1G15830	1153
AT1G15840	1
AT1G15850	0
AT1G15860	835
AT1G15870	6
AT1G15880	596
AT1G15885	104
AT1G15890	71
AT1G15900	2
AT1G15910	603
AT1G15920	293
AT1G15930	3058
AT1G15940	912
AT1G15950	1477
AT1G15960	728
AT1G15970	601
AT1G15980	13083
AT1G15990	3
AT1G16000	170
AT1G16010	1279
AT1G16020	932
AT1G16022	3
AT1G16025	0
AT1G16030	80
AT1G16040	146
AT1G16060	78
AT1G16070	36
AT1G16080	8377
AT1G16090	252
AT1G16100	0
AT1G16110	510
AT1G16120	1
AT1G16130	282
AT1G16140	0
AT1G16150	1
AT1G16160	2
AT1G16170	350
AT1G16180	3034
AT1G16190	500
AT1G16210	1588
AT1G16220	66
AT1G16225	0
AT1G16230	0
AT1G16240	1135
AT1G16250	260
AT1G16260	1055
AT1G16270	1034
AT1G16280	214
AT1G16290	1
AT1G16300	207
AT1G16310	145
AT1G16320	1917
AT1G16330	43
AT1G16340	265
AT1G16350	1534
AT1G16360	2
AT1G16370	52
AT1G16380	0
AT1G16390	102
AT1G16400	220
AT1G16410	8419
AT1G16420	66
AT1G16430	165
AT1G16440	13
AT1G16445	59
AT1G16450	0
AT1G16460	1441
AT1G16470	1034
AT1G16480	65
AT1G16489	3
AT1G16490	0
AT1G16500	143
AT1G16510	11
AT1G16515	70
AT1G16520	269
AT1G16530	58
AT1G16540	184
AT1G16550	162
AT1G16560	643
AT1G16570	251
AT1G16590	67
AT1G16600	0
AT1G16610	742
AT1G16620	0
AT1G16630	112
AT1G16635	1
AT1G16640	5
AT1G16650	116
AT1G16660	0
AT1G16670	249
AT1G16680	768
AT1G16690	182
AT1G16700	1367
AT1G16705	1
AT1G16710	1376
AT1G16720	14679
AT1G16730	814
AT1G16740	599
AT1G16750	715
AT1G16760	1
AT1G16770	21
AT1G16780	460
AT1G16790	0
AT1G16800	362
AT1G16810	808
AT1G16820	16
AT1G16825	130
AT1G16830	21
AT1G16840	475
AT1G16850	90
AT1G16860	1250
AT1G16870	463
AT1G16880	23418
AT1G16890	1591
AT1G16900	274
AT1G16905	0
AT1G16910	1
AT1G16916	69
AT1G16920	521
AT1G16930	107
AT1G16940	0
AT1G16945	0
AT1G16950	0
AT1G16960	231
AT1G16970	378
AT1G16980	0
AT1G17000	0
AT1G17010	0
AT1G17020	2
AT1G17030	46
AT1G17040	286
AT1G17050	7140
AT1G17060	11
AT1G17065	0
AT1G17070	206
AT1G17080	859
AT1G17090	79
AT1G17100	5639
AT1G17110	1911
AT1G17120	789
AT1G17130	946
AT1G17140	976
AT1G17145	329
AT1G17147	3
AT1G17150	0
AT1G17160	378
AT1G17170	24
AT1G17180	2
AT1G17190	79
AT1G17200	752
AT1G17210	3176
AT1G17220	22590
AT1G17230	0
AT1G17232	0
AT1G17235	4
AT1G17240	12
AT1G17250	0
AT1G17255	24
AT1G17260	33
AT1G17270	161
AT1G17275	0
AT1G17277	0
AT1G17280	927
AT1G17285	0
AT1G17290	3432
AT1G17300	0
AT1G17310	0
AT1G17330	270
AT1G17340	607
AT1G17345	0
AT1G17350	192
AT1G17360	4262
AT1G17370	2933
AT1G17380	398
AT1G17390	0
AT1G17400	2
AT1G17410	125
AT1G17420	1488
AT1G17430	75
AT1G17440	1476
AT1G17450	270
AT1G17455	57
AT1G17460	22
AT1G17470	1698
AT1G17480	77
AT1G17490	356
AT1G17495	0
AT1G17500	403
AT1G17510	91
AT1G17520	301
AT1G17530	441
AT1G17540	0
AT1G17545	0
AT1G17550	1955
AT1G17560	83
AT1G17570	0
AT1G17580	1160
AT1G17590	136
AT1G17600	209
AT1G17610	8
AT1G17615	0
AT1G17620	979
AT1G17630	70
AT1G17640	96
AT1G17650	2295
AT1G17660	0
AT1G17665	0
AT1G17670	0
AT1G17680	638
AT1G17690	478
AT1G17700	15
AT1G17710	14
AT1G17720	1849
AT1G17730	754
AT1G17744	0
AT1G17745	697
AT1G17750	103
AT1G17760	499
AT1G17770	0
AT1G17780	340
AT1G17790	284
AT1G17800	0
AT1G17810	0
AT1G17820	0
AT1G17830	109
AT1G17840	2171
AT1G17850	349
AT1G17860	0
AT1G17870	1081
AT1G17880	3226
AT1G17890	519
AT1G17900	0
AT1G17910	0
AT1G17920	59
AT1G17930	240
AT1G17940	426
AT1G17950	8
AT1G17960	1
AT1G17970	240
AT1G17980	596
AT1G17990	39
AT1G18000	17
AT1G18010	12
AT1G18020	7
AT1G18030	201
AT1G18040	160
AT1G18050	0
AT1G18060	7216
AT1G18070	4066
AT1G18075	1
AT1G18080	8395
AT1G18090	182
AT1G18100	0
AT1G18120	1
AT1G18130	0
AT1G18140	0
AT1G18150	1272
AT1G18160	1186
AT1G18170	1536
AT1G18180	118
AT1G18190	500
AT1G18191	0
AT1G18193	0
AT1G18197	1
AT1G18200	488
AT1G18210	2573
AT1G18220	0
AT1G18230	0
AT1G18240	0
AT1G18250	200
AT1G18260	1127
AT1G18265	22
AT1G18270	1330
AT1G18280	0
AT1G18290	0
AT1G18300	3833
AT1G18310	0
AT1G18320	4
AT1G18330	88
AT1G18335	255
AT1G18340	220
AT1G18350	9
AT1G18360	1392
AT1G18370	150
AT1G18382	0
AT1G18390	48
AT1G18400	350
AT1G18410	2
AT1G18415	20
AT1G18420	0
AT1G18430	0
AT1G18440	595
AT1G18450	910
AT1G18460	2282
AT1G18470	584
AT1G18480	284
AT1G18485	489
AT1G18486	0
AT1G18490	511
AT1G18500	1951
AT1G18510	0
AT1G18520	0
AT1G18530	0
AT1G18540	5282
AT1G18550	213
AT1G18560	82
AT1G18570	534
AT1G18580	406
AT1G18590	1949
AT1G18600	400
AT1G18610	557
AT1G18620	2172
AT1G18630	161
AT1G18640	466
AT1G18650	713
AT1G18660	2586
AT1G18670	518
AT1G18680	134
AT1G18690	112
AT1G18700	704
AT1G18710	1321
AT1G18720	1591
AT1G18730	5176
AT1G18735	4
AT1G18740	6905
AT1G18745	14
AT1G18750	469
AT1G18760	0
AT1G18770	0
AT1G18773	157
AT1G18780	0
AT1G18790	0
AT1G18800	717
AT1G18810	1131
AT1G18820	0
AT1G18830	8
AT1G18835	0
AT1G18840	711
AT1G18850	159
AT1G18860	0
AT1G18870	152
AT1G18871	0
AT1G18879	0
AT1G18880	174
AT1G18890	659
AT1G18900	1190
AT1G18910	211
AT1G18930	0
AT1G18940	39
AT1G18950	970
AT1G18960	1
AT1G18970	0
AT1G18975	0
AT1G18980	0
AT1G18990	8
AT1G19000	8734
AT1G19010	280
AT1G19020	279
AT1G19025	48
AT1G19030	0
AT1G19040	13
AT1G19050	3067
AT1G19060	0
AT1G19070	11
AT1G19080	107
AT1G19086	0
AT1G19090	0
AT1G19100	315
AT1G19110	1822
AT1G19115	0
AT1G19120	299
AT1G19130	359
AT1G19140	1598
AT1G19150	7897
AT1G19160	3
AT1G19170	352
AT1G19180	1649
AT1G19190	7
AT1G19200	28
AT1G19210	12
AT1G19220	322
AT1G19230	9
AT1G19240	97
AT1G19250	0
AT1G19260	0
AT1G19270	371
AT1G19290	205
AT1G19300	331
AT1G19310	97
AT1G19320	1
AT1G19330	1043
AT1G19340	234
AT1G19350	9600
AT1G19360	277
AT1G19370	258
AT1G19371	6
AT1G19373	1
AT1G19376	1
AT1G19380	919
AT1G19390	0
AT1G19392	0
AT1G19394	4
AT1G19396	9
AT1G19397	24
AT1G19400	3225
AT1G19410	0
AT1G19415	3
AT1G19420	7
AT1G19430	552
AT1G19440	910
AT1G19450	6671
AT1G19460	0
AT1G19464	1
AT1G19470	0
AT1G19480	161
AT1G19485	653
AT1G19490	935
AT1G19500	17
AT1G19510	95
AT1G19520	526
AT1G19530	0
AT1G19540	4
AT1G19550	0
AT1G19560	24
AT1G19565	3
AT1G19570	4398
AT1G19580	925
AT1G19600	1058
AT1G19610	1
AT1G19620	0
AT1G19630	61
AT1G19640	1084
AT1G19650	1643
AT1G19660	5301
AT1G19670	1194
AT1G19680	713
AT1G19690	303
AT1G19700	3182
AT1G19710	364
AT1G19715	5348
AT1G19720	4627
AT1G19730	291
AT1G19740	1831
AT1G19750	12
AT1G19770	5953
AT1G19780	3
AT1G19790	0
AT1G19800	1234
AT1G19810	0
AT1G19830	1
AT1G19835	3061
AT1G19840	31
AT1G19850	463
AT1G19860	959
AT1G19870	1392
AT1G19880	1170
AT1G19890	0
AT1G19900	0
AT1G19910	3947
AT1G19920	5734
AT1G19930	0
AT1G19940	127
AT1G19950	310
AT1G19960	780
AT1G19968	4
AT1G19970	558
AT1G19980	117
AT1G19990	186
AT1G20000	1
AT1G20010	779
AT1G20015	0
AT1G20020	19396
AT1G20030	45
AT1G20040	0
AT1G20050	881
AT1G20060	64
AT1G20065	4
AT1G20070	0
AT1G20080	10
AT1G20090	1106
AT1G20100	1855
AT1G20110	1482
AT1G20120	48
AT1G20130	6
AT1G20132	0
AT1G20135	0
AT1G20140	80
AT1G20150	1
AT1G20160	1266
AT1G20170	0
AT1G20180	0
AT1G20190	843
AT1G20200	1358
AT1G20210	0
AT1G20220	1670
AT1G20225	787
AT1G20230	52
AT1G20240	0
AT1G20250	0
AT1G20260	4660
AT1G20270	330
AT1G20280	0
AT1G20290	0
AT1G20300	150
AT1G20310	12
AT1G20320	2
AT1G20330	4838
AT1G20340	125884
AT1G20350	13
AT1G20360	0
AT1G20370	321
AT1G20375	0
AT1G20380	109
AT1G20390	145
AT1G20400	3
AT1G20405	0
AT1G20410	221
AT1G20420	0
AT1G20430	319
AT1G20440	12503
AT1G20450	26883
AT1G20460	188
AT1G20470	120
AT1G20480	55
AT1G20490	107
AT1G20500	0
AT1G20510	2556
AT1G20515	9
AT1G20520	0
AT1G20530	30
AT1G20540	498
AT1G20550	118
AT1G20560	628
AT1G20570	13
AT1G20575	351
AT1G20580	833
AT1G20590	0
AT1G20600	1
AT1G20610	87
AT1G20620	6885
AT1G20630	553
AT1G20640	806
AT1G20650	1468
AT1G20657	1
AT1G20670	686
AT1G20680	6
AT1G20683	0
AT1G20687	0
AT1G20690	0
AT1G20691	0
AT1G20693	1585
AT1G20696	2042
AT1G20700	2
AT1G20710	0
AT1G20720	104
AT1G20730	0
AT1G20735	0
AT1G20740	0
AT1G20750	0
AT1G20760	1338
AT1G20770	509
AT1G20780	635
AT1G20790	0
AT1G20795	0
AT1G20800	0
AT1G20803	1
AT1G20810	2255
AT1G20816	408
AT1G20820	0
AT1G20823	2803
AT1G20830	855
AT1G20840	171
AT1G20850	1319
AT1G20860	0
AT1G20870	129
AT1G20875	0
AT1G20880	310
AT1G20890	138
AT1G20900	0
AT1G20910	365
AT1G20920	1381
AT1G20923	0
AT1G20925	1
AT1G20930	131
AT1G20940	0
AT1G20950	2008
AT1G20960	4675
AT1G20970	1740
AT1G20980	2736
AT1G20990	4
AT1G21000	2365
AT1G21010	287
AT1G21020	0
AT1G21040	0
AT1G21050	727
AT1G21060	794
AT1G21065	5627
AT1G21070	207
AT1G21080	1893
AT1G21090	61
AT1G21100	11
AT1G21110	6
AT1G21120	14
AT1G21130	1114
AT1G21140	87
AT1G21150	59
AT1G21160	1109
AT1G21170	548
AT1G21190	389
AT1G21200	208
AT1G21202	0
AT1G21210	5
AT1G21220	0
AT1G21230	0
AT1G21240	5
AT1G21245	0
AT1G21250	2053
AT1G21260	88
AT1G21270	1341
AT1G21280	0
AT1G21286	0
AT1G21290	0
AT1G21300	0
AT1G21310	31
AT1G21313	0
AT1G21320	2
AT1G21323	0
AT1G21326	4
AT1G21330	0
AT1G21340	3
AT1G21350	1352
AT1G21360	0
AT1G21370	238
AT1G21380	1190
AT1G21390	73
AT1G21395	0
AT1G21400	1427
AT1G21410	1221
AT1G21420	0
AT1G21430	0
AT1G21440	1973
AT1G21450	1243
AT1G21460	929
AT1G21470	14
AT1G21475	0
AT1G21480	271
AT1G21490	0
AT1G21500	6891
AT1G21510	14
AT1G21520	67
AT1G21525	3
AT1G21528	0
AT1G21529	2
AT1G21530	0
AT1G21540	229
AT1G21550	36
AT1G21560	436
AT1G21580	4282
AT1G21590	3528
AT1G21600	1364
AT1G21610	564
AT1G21620	0
AT1G21630	2673
AT1G21640	4068
AT1G21650	773
AT1G21651	5
AT1G21660	2241
AT1G21670	859
AT1G21680	1498
AT1G21690	370
AT1G21695	15
AT1G21700	1000
AT1G21710	224
AT1G21720	1305
AT1G21722	0
AT1G21730	195
AT1G21738	0
AT1G21740	58
AT1G21750	582
AT1G21760	724
AT1G21770	21
AT1G21780	940
AT1G21790	423
AT1G21800	0
AT1G21810	111
AT1G21830	173
AT1G21835	0
AT1G21840	63
AT1G21850	0
AT1G21860	0
AT1G21864	0
AT1G21866	0
AT1G21870	0
AT1G21880	221
AT1G21890	0
AT1G21900	755
AT1G21910	2352
AT1G21920	1072
AT1G21925	0
AT1G21928	0
AT1G21930	368
AT1G21940	0
AT1G21945	0
AT1G21950	0
AT1G21960	0
AT1G21970	0
AT1G21973	0
AT1G21980	1747
AT1G21990	0
AT1G22000	6
AT1G22010	0
AT1G22015	0
AT1G22020	945
AT1G22030	66
AT1G22040	319
AT1G22050	211
AT1G22060	1606
AT1G22065	0
AT1G22070	547
AT1G22080	0
AT1G22090	0
AT1G22100	0
AT1G22110	2
AT1G22120	0
AT1G22130	0
AT1G22140	902
AT1G22150	0
AT1G22160	743
AT1G22170	106
AT1G22180	124
AT1G22190	2350
AT1G22200	812
AT1G22210	0
AT1G22220	16
AT1G22230	39
AT1G22240	0
AT1G22250	1
AT1G22260	21
AT1G22270	226
AT1G22275	17
AT1G22280	950
AT1G22290	0
AT1G22300	3707
AT1G22310	237
AT1G22320	0
AT1G22330	229
AT1G22340	15
AT1G22350	283
AT1G22360	567
AT1G22370	163
AT1G22380	18
AT1G22400	239
AT1G22403	86
AT1G22410	5294
AT1G22420	0
AT1G22430	1441
AT1G22440	0
AT1G22450	2247
AT1G22460	2
AT1G22470	3
AT1G22480	2
AT1G22490	36
AT1G22500	10
AT1G22510	154
AT1G22520	508
AT1G22530	714
AT1G22540	120
AT1G22550	187
AT1G22560	3
AT1G22570	295
AT1G22580	0
AT1G22590	743
AT1G22600	24
AT1G22610	0
AT1G22620	643
AT1G22630	3109
AT1G22640	278
AT1G22650	825
AT1G22660	227
AT1G22670	2
AT1G22680	0
AT1G22690	891
AT1G22700	2195
AT1G22710	12030
AT1G22720	0
AT1G22730	1006
AT1G22740	110
AT1G22750	1781
AT1G22760	1
AT1G22770	651
AT1G22780	2307
AT1G22790	356
AT1G22800	0
AT1G22810	0
AT1G22830	118
AT1G22840	1399
AT1G22850	8759
AT1G22860	602
AT1G22870	455
AT1G22880	196
AT1G22882	625
AT1G22885	206
AT1G22890	163
AT1G22900	102
AT1G22910	667
AT1G22920	626
AT1G22930	8791
AT1G22940	687
AT1G22950	460
AT1G22960	159
AT1G22970	299
AT1G22980	6
AT1G22985	48
AT1G22990	0
AT1G23000	24
AT1G23010	38
AT1G23020	635
AT1G23030	1785
AT1G23037	0
AT1G23040	146
AT1G23050	0
AT1G23052	0
AT1G23060	2
AT1G23070	1
AT1G23080	2555
AT1G23090	1913
AT1G23100	76
AT1G23110	6
AT1G23120	5
AT1G23130	27002
AT1G23140	115
AT1G23145	0
AT1G23147	0
AT1G23150	49
AT1G23160	0
AT1G23170	140
AT1G23180	1245
AT1G23190	3942
AT1G23200	214
AT1G23201	3
AT1G23205	1275
AT1G23210	2
AT1G23220	606
AT1G23230	1027
AT1G23240	0
AT1G23250	0
AT1G23260	596
AT1G23270	0
AT1G23280	437
AT1G23290	0
AT1G23300	0
AT1G23310	112900
AT1G23320	0
AT1G23330	811
AT1G23340	99
AT1G23350	0
AT1G23360	674
AT1G23380	8
AT1G23390	640
AT1G23400	1861
AT1G23410	0
AT1G23420	0
AT1G23440	1122
AT1G23450	25
AT1G23460	345
AT1G23465	8
AT1G23470	41
AT1G23480	513
AT1G23490	7309
AT1G23500	0
AT1G23510	0
AT1G23520	2
AT1G23530	112
AT1G23540	9
AT1G23550	296
AT1G23560	2
AT1G23570	0
AT1G23580	0
AT1G23590	0
AT1G23600	0
AT1G23610	0
AT1G23620	0
AT1G23640	0
AT1G23645	0
AT1G23650	0
AT1G23660	0
AT1G23670	0
AT1G23680	0
AT1G23690	0
AT1G23700	0
AT1G23710	1263
AT1G23720	0
AT1G23730	135
AT1G23740	20310
AT1G23750	236
AT1G23760	7
AT1G23770	0
AT1G23780	856
AT1G23790	20
AT1G23800	192
AT1G23810	0
AT1G23820	2179
AT1G23830	0
AT1G23840	22
AT1G23850	42
AT1G23860	435
AT1G23870	692
AT1G23880	171
AT1G23890	102
AT1G23900	1105
AT1G23910	0
AT1G23915	0
AT1G23920	0
AT1G23930	0
AT1G23935	106
AT1G23950	640
AT1G23960	695
AT1G23965	2
AT1G23970	277
AT1G23980	31
AT1G23985	0
AT1G23990	0
AT1G23995	0
AT1G24000	1
AT1G24010	0
AT1G24020	931
AT1G24030	57
AT1G24040	712
AT1G24050	987
AT1G24060	0
AT1G24062	0
AT1G24068	0
AT1G24070	124
AT1G24080	0
AT1G24090	17
AT1G24095	47
AT1G24100	2403
AT1G24110	0
AT1G24120	745
AT1G24130	49
AT1G24140	439
AT1G24145	317
AT1G24147	1815
AT1G24148	668
AT1G24150	175
AT1G24159	1
AT1G24160	1500
AT1G24170	1332
AT1G24180	1817
AT1G24190	1408
AT1G24200	0
AT1G24210	17
AT1G24212	0
AT1G24220	1
AT1G24230	0
AT1G24240	86
AT1G24250	0
AT1G24256	0
AT1G24260	3
AT1G24265	34
AT1G24267	977
AT1G24270	3
AT1G24280	207
AT1G24290	48
AT1G24300	1702
AT1G24310	294
AT1G24320	2
AT1G24330	460
AT1G24340	1013
AT1G24350	409
AT1G24360	2690
AT1G24370	0
AT1G24380	0
AT1G24388	0
AT1G24390	0
AT1G24400	162
AT1G24405	10
AT1G24420	3
AT1G24430	0
AT1G24440	180
AT1G24450	146
AT1G24460	2049
AT1G24470	59
AT1G24475	0
AT1G24480	4
AT1G24485	0
AT1G24490	853
AT1G24510	2807
AT1G24520	0
AT1G24530	161
AT1G24540	0
AT1G24545	0
AT1G24560	868
AT1G24570	4
AT1G24575	148
AT1G24577	55
AT1G24580	402
AT1G24590	0
AT1G24600	28
AT1G24610	908
AT1G24620	0
AT1G24625	221
AT1G24640	0
AT1G24650	0
AT1G24657	0
AT1G24660	0
AT1G24686	0
AT1G24706	2195
AT1G24733	0
AT1G24735	58
AT1G24764	776
AT1G24792	0
AT1G24793	0
AT1G24800	0
AT1G24807	0
AT1G24822	0
AT1G24851	0
AT1G24879	0
AT1G24880	0
AT1G24881	0
AT1G24909	0
AT1G24938	0
AT1G24967	0
AT1G24996	0
AT1G25025	0
AT1G25053	0
AT1G25054	0
AT1G25055	0
AT1G25083	0
AT1G25097	0
AT1G25098	0
AT1G25112	0
AT1G25141	0
AT1G25145	0
AT1G25150	0
AT1G25155	0
AT1G25175	0
AT1G25180	0
AT1G25209	0
AT1G25210	0
AT1G25211	0
AT1G25220	419
AT1G25230	322
AT1G25240	0
AT1G25250	162
AT1G25260	913
AT1G25270	0
AT1G25275	816
AT1G25277	31
AT1G25280	1189
AT1G25290	356
AT1G25300	0
AT1G25310	0
AT1G25320	45
AT1G25330	0
AT1G25340	0
AT1G25350	2041
AT1G25360	55
AT1G25370	69
AT1G25375	264
AT1G25380	645
AT1G25390	1097
AT1G25400	442
AT1G25410	0
AT1G25420	1042
AT1G25422	1
AT1G25425	109
AT1G25430	122
AT1G25440	4293
AT1G25450	274
AT1G25460	2
AT1G25470	173
AT1G25480	160
AT1G25490	2160
AT1G25500	96
AT1G25510	60
AT1G25520	865
AT1G25530	101
AT1G25540	634
AT1G25550	2986
AT1G25560	2205
AT1G25570	1071
AT1G25580	174
AT1G25682	723
AT1G25784	0
AT1G25886	0
AT1G25988	1
AT1G26090	403
AT1G26100	130
AT1G26110	4133
AT1G26120	393
AT1G26130	420
AT1G26140	0
AT1G26150	3524
AT1G26160	743
AT1G26170	657
AT1G26180	620
AT1G26190	375
AT1G26200	6
AT1G26208	150
AT1G26210	0
AT1G26218	33
AT1G26220	0
AT1G26225	0
AT1G26230	722
AT1G26233	1
AT1G26235	0
AT1G26240	0
AT1G26250	0
AT1G26255	0
AT1G26260	67
AT1G26270	868
AT1G26290	0
AT1G26300	276
AT1G26310	0
AT1G26320	0
AT1G26330	51
AT1G26340	165
AT1G26350	0
AT1G26355	0
AT1G26360	1
AT1G26370	599
AT1G26380	1
AT1G26390	0
AT1G26400	0
AT1G26410	0
AT1G26420	3
AT1G26430	0
AT1G26440	123
AT1G26450	52
AT1G26460	595
AT1G26470	216
AT1G26480	0
AT1G26490	0
AT1G26500	64
AT1G26510	7
AT1G26515	0
AT1G26520	129
AT1G26530	7
AT1G26540	35
AT1G26550	2857
AT1G26558	23
AT1G26560	5280
AT1G26570	398
AT1G26580	886
AT1G26590	1
AT1G26600	32
AT1G26610	5
AT1G26620	315
AT1G26630	10744
AT1G26640	570
AT1G26650	411
AT1G26660	82
AT1G26665	112
AT1G26670	1224
AT1G26680	1
AT1G26690	366
AT1G26700	0
AT1G26710	0
AT1G26720	0
AT1G26730	114
AT1G26740	259
AT1G26750	369
AT1G26760	36
AT1G26761	1848
AT1G26762	2
AT1G26770	600
AT1G26773	0
AT1G26780	0
AT1G26790	1334
AT1G26795	0
AT1G26796	0
AT1G26797	0
AT1G26798	0
AT1G26799	0
AT1G26800	28
AT1G26810	169
AT1G26815	0
AT1G26820	134
AT1G26830	1631
AT1G26840	38
AT1G26850	5132
AT1G26860	0
AT1G26870	0
AT1G26880	2000
AT1G26890	8
AT1G26900	53
AT1G26910	255
AT1G26911	7
AT1G26920	882
AT1G26921	0
AT1G26930	29
AT1G26940	212
AT1G26945	303
AT1G26950	0
AT1G26960	120
AT1G26970	0
AT1G26973	0
AT1G26975	0
AT1G26976	0
AT1G26985	0
AT1G26990	0
AT1G27000	1860
AT1G27008	0
AT1G27020	8
AT1G27030	258
AT1G27040	1
AT1G27045	102
AT1G27050	320
AT1G27060	224
AT1G27070	477
AT1G27080	0
AT1G27090	2413
AT1G27100	4374
AT1G27110	18
AT1G27120	795
AT1G27130	1198
AT1G27135	0
AT1G27140	0
AT1G27150	721
AT1G27160	0
AT1G27170	45
AT1G27180	236
AT1G27190	1133
AT1G27200	1346
AT1G27210	372
AT1G27220	0
AT1G27240	1
AT1G27250	0
AT1G27260	0
AT1G27270	0
AT1G27280	0
AT1G27285	79
AT1G27290	784
AT1G27300	221
AT1G27310	1150
AT1G27320	4750
AT1G27330	588
AT1G27340	1295
AT1G27350	353
AT1G27360	599
AT1G27370	306
AT1G27380	12
AT1G27385	1181
AT1G27390	651
AT1G27400	2368
AT1G27410	132
AT1G27420	27
AT1G27430	1868
AT1G27435	590
AT1G27440	261
AT1G27450	2115
AT1G27460	310
AT1G27461	0
AT1G27470	358
AT1G27480	1967
AT1G27490	0
AT1G27500	166
AT1G27510	1699
AT1G27520	834
AT1G27530	1822
AT1G27535	0
AT1G27540	188
AT1G27550	0
AT1G27555	0
AT1G27560	1
AT1G27565	0
AT1G27570	0
AT1G27580	1
AT1G27595	1066
AT1G27600	468
AT1G27610	0
AT1G27620	20
AT1G27630	123
AT1G27640	1
AT1G27650	798
AT1G27660	268
AT1G27670	6
AT1G27671	0
AT1G27680	333
AT1G27690	320
AT1G27695	248
AT1G27700	459
AT1G27710	0
AT1G27720	27
AT1G27730	3922
AT1G27740	0
AT1G27750	643
AT1G27752	862
AT1G27760	2931
AT1G27770	5655
AT1G27780	0
AT1G27790	0
AT1G27800	0
AT1G27810	0
AT1G27815	0
AT1G27820	2
AT1G27840	422
AT1G27850	1634
AT1G27860	0
AT1G27870	0
AT1G27880	102
AT1G27890	0
AT1G27900	571
AT1G27910	694
AT1G27920	14
AT1G27921	32
AT1G27930	899
AT1G27940	254
AT1G27950	5855
AT1G27960	115
AT1G27970	1764
AT1G27980	193
AT1G27990	0
AT1G28000	0
AT1G28002	0
AT1G28005	0
AT1G28010	373
AT1G28020	0
AT1G28030	0
AT1G28040	0
AT1G28050	73
AT1G28060	708
AT1G28070	30
AT1G28080	9
AT1G28090	385
AT1G28100	217
AT1G28110	203
AT1G28120	904
AT1G28130	93
AT1G28135	0
AT1G28140	2356
AT1G28150	588
AT1G28160	0
AT1G28170	0
AT1G28180	0
AT1G28190	27
AT1G28200	723
AT1G28210	85
AT1G28220	2
AT1G28230	200
AT1G28240	1005
AT1G28250	271
AT1G28260	178
AT1G28265	0
AT1G28270	0
AT1G28280	1175
AT1G28290	286
AT1G28300	7
AT1G28305	0
AT1G28306	0
AT1G28310	217
AT1G28320	599
AT1G28323	0
AT1G28327	0
AT1G28330	48
AT1G28335	0
AT1G28340	1174
AT1G28350	786
AT1G28360	0
AT1G28370	672
AT1G28375	0
AT1G28380	4147
AT1G28390	67
AT1G28395	209
AT1G28400	1333
AT1G28410	304
AT1G28420	1810
AT1G28430	0
AT1G28440	2438
AT1G28447	0
AT1G28450	0
AT1G28455	0
AT1G28460	0
AT1G28465	0
AT1G28470	37
AT1G28480	2
AT1G28490	561
AT1G28500	0
AT1G28510	520
AT1G28520	1447
AT1G28530	205
AT1G28540	155
AT1G28550	0
AT1G28560	590
AT1G28570	347
AT1G28580	748
AT1G28590	0
AT1G28591	0
AT1G28600	5967
AT1G28610	657
AT1G28620	45
AT1G28630	1
AT1G28640	0
AT1G28650	0
AT1G28660	143
AT1G28670	727
AT1G28680	130
AT1G28685	4
AT1G28690	37
AT1G28695	0
AT1G28700	1
AT1G28710	274
AT1G28715	108
AT1G28720	0
AT1G28730	2
AT1G28740	0
AT1G28750	0
AT1G28760	125
AT1G28765	90
AT1G28770	0
AT1G28780	0
AT1G28790	0
AT1G28800	1
AT1G28810	1
AT1G28815	1
AT1G28820	1
AT1G28830	0
AT1G28840	1
AT1G28850	3
AT1G28860	2
AT1G28870	1
AT1G28880	0
AT1G28890	0
AT1G28900	0
AT1G28910	0
AT1G28920	1
AT1G28930	4
AT1G28940	1
AT1G28950	2
AT1G28960	644
AT1G28970	1
AT1G28980	2
AT1G28990	1
AT1G29000	0
AT1G29005	0
AT1G29010	0
AT1G29020	0
AT1G29025	0
AT1G29030	147
AT1G29040	461
AT1G29041	0
AT1G29050	656
AT1G29060	147
AT1G29070	8820
AT1G29071	1
AT1G29075	0
AT1G29080	0
AT1G29090	1
AT1G29100	0
AT1G29110	7
AT1G29120	1708
AT1G29140	0
AT1G29150	2132
AT1G29160	22
AT1G29170	1178
AT1G29179	0
AT1G29180	0
AT1G29190	0
AT1G29195	13
AT1G29200	37
AT1G29210	0
AT1G29220	589
AT1G29230	16
AT1G29240	161
AT1G29250	667
AT1G29260	467
AT1G29265	0
AT1G29270	0
AT1G29280	5
AT1G29290	20
AT1G29300	142
AT1G29310	420
AT1G29320	178
AT1G29330	181
AT1G29340	3639
AT1G29350	226
AT1G29355	0
AT1G29357	42
AT1G29360	0
AT1G29370	205
AT1G29380	198
AT1G29390	1627
AT1G29395	489
AT1G29400	2740
AT1G29410	140
AT1G29418	66
AT1G29420	8
AT1G29430	678
AT1G29435	0
AT1G29440	258
AT1G29450	467
AT1G29460	144
AT1G29465	59
AT1G29470	5328
AT1G29475	0
AT1G29480	0
AT1G29490	3
AT1G29500	313
AT1G29510	227
AT1G29520	428
AT1G29530	1480
AT1G29535	2
AT1G29540	0
AT1G29550	162
AT1G29560	79
AT1G29570	0
AT1G29580	0
AT1G29590	50
AT1G29600	142
AT1G29620	0
AT1G29630	108
AT1G29640	41
AT1G29650	0
AT1G29660	9669
AT1G29670	5132
AT1G29680	1
AT1G29690	2487
AT1G29700	3200
AT1G29710	148
AT1G29715	1
AT1G29720	3956
AT1G29730	114
AT1G29740	10
AT1G29750	566
AT1G29760	309
AT1G29770	25
AT1G29775	0
AT1G29780	0
AT1G29785	68
AT1G29790	518
AT1G29800	517
AT1G29810	297
AT1G29820	337
AT1G29830	6
AT1G29840	159
AT1G29850	1702
AT1G29860	0
AT1G29870	0
AT1G29880	5417
AT1G29890	994
AT1G29900	3028
AT1G29910	122179
AT1G29920	206811
AT1G29930	427746
AT1G29940	633
AT1G29950	2117
AT1G29960	77
AT1G29962	0
AT1G29965	28
AT1G29970	582
AT1G29980	143
AT1G29990	601
AT1G30000	780
AT1G30010	205
AT1G30020	0
AT1G30030	0
AT1G30040	203
AT1G30050	0
AT1G30060	0
AT1G30070	438
AT1G30080	1
AT1G30090	591
AT1G30100	30
AT1G30110	118
AT1G30120	4664
AT1G30130	430
AT1G30135	2
AT1G30140	0
AT1G30150	0
AT1G30160	30
AT1G30170	0
AT1G30180	0
AT1G30190	37
AT1G30200	755
AT1G30210	559
AT1G30220	11
AT1G30230	5311
AT1G30240	180
AT1G30250	52
AT1G30260	227
AT1G30270	326
AT1G30280	81
AT1G30282	1
AT1G30290	342
AT1G30300	197
AT1G30310	0
AT1G30320	556
AT1G30330	478
AT1G30340	0
AT1G30350	0
AT1G30360	11888
AT1G30370	11
AT1G30380	68863
AT1G30390	44
AT1G30400	6694
AT1G30410	926
AT1G30420	219
AT1G30430	0
AT1G30440	1324
AT1G30450	708
AT1G30455	0
AT1G30460	365
AT1G30470	2249
AT1G30473	0
AT1G30475	28
AT1G30480	322
AT1G30490	920
AT1G30500	319
AT1G30510	336
AT1G30515	12
AT1G30520	1889
AT1G30530	4187
AT1G30540	321
AT1G30545	78
AT1G30550	0
AT1G30560	0
AT1G30570	544
AT1G30580	3224
AT1G30590	1112
AT1G30600	324
AT1G30610	983
AT1G30620	189
AT1G30630	1355
AT1G30640	175
AT1G30650	0
AT1G30660	0
AT1G30670	0
AT1G30680	1239
AT1G30690	2056
AT1G30700	1
AT1G30710	0
AT1G30720	10
AT1G30730	11
AT1G30740	0
AT1G30750	0
AT1G30755	218
AT1G30757	0
AT1G30760	31
AT1G30780	0
AT1G30784	0
AT1G30790	0
AT1G30795	0
AT1G30800	0
AT1G30810	861
AT1G30814	0
AT1G30820	561
AT1G30825	236
AT1G30830	0
AT1G30835	350
AT1G30840	55
AT1G30845	39
AT1G30850	0
AT1G30860	68
AT1G30870	0
AT1G30880	756
AT1G30890	285
AT1G30900	159
AT1G30910	822
AT1G30920	2
AT1G30921	0
AT1G30925	0
AT1G30930	0
AT1G30935	0
AT1G30940	0
AT1G30945	0
AT1G30950	0
AT1G30960	51
AT1G30970	525
AT1G30972	0
AT1G30974	0
AT1G30975	0
AT1G30980	0
AT1G30990	0
AT1G31000	0
AT1G31010	79
AT1G31020	199
AT1G31030	0
AT1G31040	5
AT1G31050	6
AT1G31070	520
AT1G31072	0
AT1G31080	0
AT1G31090	0
AT1G31093	0
AT1G31095	0
AT1G31100	0
AT1G31110	0
AT1G31120	232
AT1G31130	3906
AT1G31140	0
AT1G31150	339
AT1G31160	909
AT1G31163	0
AT1G31166	0
AT1G31170	1100
AT1G31173	116
AT1G31175	182
AT1G31180	1895
AT1G31190	2367
AT1G31200	38
AT1G31210	0
AT1G31220	274
AT1G31230	2888
AT1G31240	11
AT1G31243	0
AT1G31245	0
AT1G31250	0
AT1G31255	0
AT1G31258	41
AT1G31260	0
AT1G31270	0
AT1G31274	0
AT1G31280	590
AT1G31290	51
AT1G31300	1494
AT1G31310	7
AT1G31320	48
AT1G31330	103738
AT1G31335	107
AT1G31340	2513
AT1G31350	560
AT1G31355	39
AT1G31358	0
AT1G31360	290
AT1G31370	0
AT1G31380	0
AT1G31390	0
AT1G31400	2
AT1G31410	868
AT1G31420	6584
AT1G31430	27
AT1G31440	2613
AT1G31450	0
AT1G31460	102
AT1G31470	84
AT1G31480	288
AT1G31485	0
AT1G31490	1
AT1G31500	474
AT1G31510	0
AT1G31520	0
AT1G31530	0
AT1G31540	3010
AT1G31550	226
AT1G31555	0
AT1G31570	12
AT1G31580	30026
AT1G31600	518
AT1G31620	0
AT1G31630	0
AT1G31640	0
AT1G31650	1445
AT1G31660	471
AT1G31670	0
AT1G31690	360
AT1G31710	95
AT1G31720	26
AT1G31730	1917
AT1G31740	0
AT1G31750	64
AT1G31760	39
AT1G31770	244
AT1G31772	0
AT1G31780	649
AT1G31790	53
AT1G31800	3981
AT1G31810	880
AT1G31812	16458
AT1G31814	112
AT1G31817	602
AT1G31820	83
AT1G31830	210
AT1G31835	16
AT1G31840	21
AT1G31850	469
AT1G31860	634
AT1G31870	604
AT1G31880	81
AT1G31885	2
AT1G31900	12
AT1G31910	4045
AT1G31920	0
AT1G31930	989
AT1G31935	24
AT1G31940	580
AT1G31950	43
AT1G31960	0
AT1G31970	1789
AT1G31983	3
AT1G31990	2
AT1G31993	0
AT1G32000	0
AT1G32010	1
AT1G32020	0
AT1G32030	0
AT1G32040	0
AT1G32045	0
AT1G32049	0
AT1G32050	2611
AT1G32060	81132
AT1G32070	2212
AT1G32080	23627
AT1G32090	250
AT1G32100	527
AT1G32110	0
AT1G32120	319
AT1G32127	96
AT1G32130	2028
AT1G32140	0
AT1G32150	536
AT1G32160	2432
AT1G32170	42
AT1G32172	2
AT1G32180	0
AT1G32190	92
AT1G32200	3315
AT1G32210	526
AT1G32220	5721
AT1G32225	0
AT1G32230	4999
AT1G32240	259
AT1G32250	0
AT1G32260	150
AT1G32270	0
AT1G32280	0
AT1G32300	0
AT1G32310	181
AT1G32320	0
AT1G32330	271
AT1G32337	0
AT1G32340	359
AT1G32350	0
AT1G32360	772
AT1G32361	0
AT1G32370	166
AT1G32375	10
AT1G32380	880
AT1G32385	1
AT1G32390	0
AT1G32400	2535
AT1G32410	541
AT1G32415	68
AT1G32420	0
AT1G32430	0
AT1G32440	3334
AT1G32450	573
AT1G32460	12
AT1G32470	19466
AT1G32480	0
AT1G32490	1309
AT1G32500	2774
AT1G32505	0
AT1G32510	1
AT1G32520	1362
AT1G32530	999
AT1G32540	638
AT1G32550	1892
AT1G32560	4
AT1G32570	7
AT1G32575	0
AT1G32580	915
AT1G32582	0
AT1G32583	23
AT1G32585	0
AT1G32590	0
AT1G32600	0
AT1G32610	51
AT1G32620	0
AT1G32630	81
AT1G32640	0
AT1G32650	1
AT1G32660	0
AT1G32680	0
AT1G32690	34
AT1G32700	359
AT1G32710	0
AT1G32713	0
AT1G32720	0
AT1G32730	156
AT1G32740	160
AT1G32750	1727
AT1G32760	22
AT1G32763	0
AT1G32770	0
AT1G32780	430
AT1G32790	2101
AT1G32810	942
AT1G32820	0
AT1G32830	0
AT1G32840	0
AT1G32850	2
AT1G32860	225
AT1G32870	710
AT1G32880	4
AT1G32890	1
AT1G32900	29068
AT1G32910	1
AT1G32920	3439
AT1G32928	118
AT1G32930	88
AT1G32940	323
AT1G32950	25
AT1G32960	2
AT1G32970	0
AT1G32975	0
AT1G32980	0
AT1G32990	7886
AT1G32992	0
AT1G33000	0
AT1G33010	0
AT1G33020	0
AT1G33030	0
AT1G33040	2077
AT1G33050	1045
AT1G33055	0
AT1G33060	344
AT1G33070	0
AT1G33080	269
AT1G33090	0
AT1G33100	0
AT1G33102	62
AT1G33110	4921
AT1G33120	1005
AT1G33130	0
AT1G33135	0
AT1G33140	1669
AT1G33160	0
AT1G33170	2118
AT1G33180	1
AT1G33190	0
AT1G33200	0
AT1G33220	0
AT1G33230	644
AT1G33240	5358
AT1G33250	624
AT1G33260	172
AT1G33265	155
AT1G33270	678
AT1G33280	0
AT1G33290	1456
AT1G33300	0
AT1G33320	3
AT1G33330	528
AT1G33340	285
AT1G33350	55
AT1G33355	0
AT1G33360	477
AT1G33370	0
AT1G33380	0
AT1G33390	398
AT1G33400	409
AT1G33410	906
AT1G33415	125
AT1G33420	0
AT1G33430	0
AT1G33440	60
AT1G33450	0
AT1G33460	0
AT1G33470	791
AT1G33475	31
AT1G33480	471
AT1G33490	707
AT1G33500	2
AT1G33510	0
AT1G33520	668
AT1G33530	0
AT1G33540	0
AT1G33550	0
AT1G33560	405
AT1G33570	0
AT1G33580	0
AT1G33590	4192
AT1G33600	2549
AT1G33607	0
AT1G33610	727
AT1G33612	5
AT1G33615	13
AT1G33640	0
AT1G33660	11
AT1G33670	1
AT1G33680	1485
AT1G33700	364
AT1G33710	0
AT1G33720	209
AT1G33730	0
AT1G33740	0
AT1G33743	0
AT1G33750	0
AT1G33760	973
AT1G33770	153
AT1G33780	358
AT1G33785	0
AT1G33790	10
AT1G33800	123
AT1G33810	1707
AT1G33811	1344
AT1G33813	0
AT1G33817	0
AT1G33820	0
AT1G33830	0
AT1G33835	0
AT1G33840	0
AT1G33850	0
AT1G33855	0
AT1G33860	0
AT1G33870	0
AT1G33880	0
AT1G33890	0
AT1G33900	0
AT1G33910	0
AT1G33920	0
AT1G33930	38
AT1G33940	1
AT1G33945	0
AT1G33950	0
AT1G33960	19
AT1G33970	200
AT1G33980	1043
AT1G33990	1703
AT1G34000	5829
AT1G34010	491
AT1G34015	0
AT1G34020	364
AT1G34030	2127
AT1G34040	7
AT1G34042	0
AT1G34044	2
AT1G34046	0
AT1G34047	0
AT1G34049	0
AT1G34050	0
AT1G34060	35
AT1G34065	119
AT1G34070	0
AT1G34080	0
AT1G34090	0
AT1G34095	0
AT1G34097	0
AT1G34100	6
AT1G34110	567
AT1G34120	240
AT1G34130	726
AT1G34140	0
AT1G34150	238
AT1G34160	56
AT1G34170	0
AT1G34180	2
AT1G34190	1567
AT1G34200	341
AT1G34210	1089
AT1G34220	735
AT1G34230	0
AT1G34240	0
AT1G34245	4
AT1G34250	0
AT1G34260	840
AT1G34270	209
AT1G34281	0
AT1G34290	0
AT1G34300	350
AT1G34310	0
AT1G34315	10
AT1G34317	7
AT1G34320	1371
AT1G34330	0
AT1G34340	342
AT1G34350	197
AT1G34355	56
AT1G34360	185
AT1G34370	1132
AT1G34380	120
AT1G34390	0
AT1G34392	0
AT1G34400	0
AT1G34403	0
AT1G34405	0
AT1G34410	0
AT1G34418	316
AT1G34420	79
AT1G34430	2836
AT1G34440	0
AT1G34460	24
AT1G34470	364
AT1G34480	12
AT1G34490	0
AT1G34500	0
AT1G34510	0
AT1G34520	0
AT1G34530	0
AT1G34540	0
AT1G34545	0
AT1G34550	1276
AT1G34560	0
AT1G34570	747
AT1G34575	0
AT1G34580	63
AT1G34590	0
AT1G34600	0
AT1G34610	0
AT1G34620	0
AT1G34630	167
AT1G34640	104
AT1G34650	0
AT1G34660	0
AT1G34670	0
AT1G34680	0
AT1G34690	0
AT1G34700	0
AT1G34710	0
AT1G34720	0
AT1G34730	0
AT1G34740	0
AT1G34750	558
AT1G34760	210
AT1G34770	80
AT1G34780	578
AT1G34790	0
AT1G34792	0
AT1G34795	0
AT1G34797	0
AT1G34800	0
AT1G34803	0
AT1G34805	0
AT1G34807	0
AT1G34808	0
AT1G34810	0
AT1G34812	0
AT1G34813	0
AT1G34815	0
AT1G34817	0
AT1G34818	0
AT1G34820	0
AT1G34822	0
AT1G34823	0
AT1G34825	0
AT1G34827	0
AT1G34828	0
AT1G34830	0
AT1G34836	0
AT1G34840	0
AT1G34842	1
AT1G34844	19
AT1G34850	0
AT1G34855	0
AT1G34860	0
AT1G34904	0
AT1G34910	0
AT1G34930	0
AT1G34967	0
AT1G35030	0
AT1G35035	0
AT1G35040	0
AT1G35050	0
AT1G35060	0
AT1G35080	0
AT1G35090	0
AT1G35100	0
AT1G35110	0
AT1G35112	51
AT1G35115	707
AT1G35120	1
AT1G35130	1
AT1G35140	5588
AT1G35143	0
AT1G35146	0
AT1G35150	0
AT1G35160	1361
AT1G35170	0
AT1G35180	102
AT1G35181	0
AT1G35183	1
AT1G35186	0
AT1G35190	235
AT1G35200	4
AT1G35210	78
AT1G35215	2
AT1G35220	281
AT1G35230	28
AT1G35240	0
AT1G35242	0
AT1G35250	1
AT1G35255	0
AT1G35260	6
AT1G35270	0
AT1G35280	0
AT1G35290	33
AT1G35300	0
AT1G35310	10
AT1G35320	49
AT1G35330	0
AT1G35340	1579
AT1G35350	501
AT1G35353	0
AT1G35360	0
AT1G35365	0
AT1G35370	0
AT1G35375	0
AT1G35380	0
AT1G35390	0
AT1G35400	0
AT1G35405	0
AT1G35410	0
AT1G35420	1794
AT1G35430	150
AT1G35435	0
AT1G35440	0
AT1G35450	0
AT1G35460	773
AT1G35465	0
AT1G35467	0
AT1G35470	492
AT1G35480	0
AT1G35490	0
AT1G35500	0
AT1G35501	0
AT1G35510	1292
AT1G35513	7
AT1G35515	11
AT1G35516	816
AT1G35520	0
AT1G35530	49
AT1G35535	0
AT1G35537	0
AT1G35540	0
AT1G35545	0
AT1G35550	0
AT1G35560	781
AT1G35570	0
AT1G35580	1428
AT1G35590	0
AT1G35600	0
AT1G35610	0
AT1G35612	278
AT1G35614	0
AT1G35617	0
AT1G35620	963
AT1G35625	0
AT1G35630	0
AT1G35640	0
AT1G35645	0
AT1G35647	0
AT1G35650	0
AT1G35660	336
AT1G35663	0
AT1G35670	1552
AT1G35680	11679
AT1G35690	0
AT1G35700	0
AT1G35710	2389
AT1G35720	2457
AT1G35730	8
AT1G35735	0
AT1G35740	0
AT1G35745	0
AT1G35750	0
AT1G35760	0
AT1G35770	0
AT1G35780	660
AT1G35790	0
AT1G35820	0
AT1G35830	19
AT1G35840	0
AT1G35850	0
AT1G35860	0
AT1G35870	0
AT1G35880	0
AT1G35890	0
AT1G35895	0
AT1G35910	62
AT1G35920	0
AT1G35930	0
AT1G35940	0
AT1G35950	0
AT1G35960	0
AT1G35970	0
AT1G35980	0
AT1G35990	0
AT1G35995	0
AT1G36000	0
AT1G36005	0
AT1G36010	0
AT1G36020	0
AT1G36030	0
AT1G36035	0
AT1G36040	0
AT1G36050	675
AT1G36060	0
AT1G36070	286
AT1G36078	0
AT1G36080	0
AT1G36085	0
AT1G36090	0
AT1G36095	0
AT1G36100	0
AT1G36105	0
AT1G36110	0
AT1G36120	0
AT1G36130	0
AT1G36140	0
AT1G36150	0
AT1G36160	10276
AT1G36180	438
AT1G36185	0
AT1G36190	0
AT1G36200	0
AT1G36210	0
AT1G36220	0
AT1G36225	0
AT1G36230	0
AT1G36240	0
AT1G36250	0
AT1G36260	0
AT1G36270	0
AT1G36272	0
AT1G36280	425
AT1G36290	0
AT1G36300	0
AT1G36305	0
AT1G36310	690
AT1G36320	3525
AT1G36325	0
AT1G36330	0
AT1G36340	0
AT1G36350	0
AT1G36360	0
AT1G36370	682
AT1G36380	111
AT1G36390	963
AT1G36395	0
AT1G36400	0
AT1G36403	0
AT1G36406	0
AT1G36420	0
AT1G36430	0
AT1G36440	0
AT1G36441	0
AT1G36445	0
AT1G36450	0
AT1G36460	0
AT1G36470	0
AT1G36480	0
AT1G36485	0
AT1G36490	0
AT1G36495	0
AT1G36500	0
AT1G36510	0
AT1G36520	0
AT1G36530	0
AT1G36540	0
AT1G36550	0
AT1G36560	0
AT1G36570	0
AT1G36580	0
AT1G36590	0
AT1G36595	0
AT1G36600	0
AT1G36605	0
AT1G36610	0
AT1G36620	0
AT1G36622	13
AT1G36623	0
AT1G36627	0
AT1G36630	0
AT1G36640	0
AT1G36650	0
AT1G36660	0
AT1G36670	1
AT1G36675	8
AT1G36680	7
AT1G36690	0
AT1G36700	0
AT1G36710	0
AT1G36720	0
AT1G36730	5127
AT1G36740	0
AT1G36745	0
AT1G36750	0
AT1G36756	0
AT1G36763	0
AT1G36770	0
AT1G36775	0
AT1G36790	0
AT1G36795	0
AT1G36800	0
AT1G36810	0
AT1G36830	0
AT1G36840	0
AT1G36850	0
AT1G36880	0
AT1G36890	0
AT1G36910	0
AT1G36915	0
AT1G36920	1
AT1G36922	2
AT1G36925	0
AT1G36927	0
AT1G36933	0
AT1G36936	0
AT1G36940	10
AT1G36942	0
AT1G36950	0
AT1G36960	0
AT1G36970	0
AT1G36975	0
AT1G36980	1060
AT1G36990	743
AT1G36992	0
AT1G37000	0
AT1G37010	0
AT1G37012	0
AT1G37015	0
AT1G37020	0
AT1G37030	0
AT1G37035	0
AT1G37036	0
AT1G37037	0
AT1G37038	0
AT1G37040	0
AT1G37045	0
AT1G37050	0
AT1G37057	0
AT1G37060	0
AT1G37063	0
AT1G37070	0
AT1G37080	0
AT1G37090	0
AT1G37095	0
AT1G37100	0
AT1G37110	0
AT1G37113	0
AT1G37120	0
AT1G37130	59950
AT1G37140	0
AT1G37150	2
AT1G37160	0
AT1G37170	0
AT1G37180	0
AT1G37190	0
AT1G37200	0
AT1G37210	0
AT1G37275	0
AT1G37340	0
AT1G37405	0
AT1G37471	0
AT1G37537	0
AT1G37603	0
AT1G37669	0
AT1G37735	0
AT1G37801	0
AT1G37867	0
AT1G37933	0
AT1G37999	1
AT1G38065	0
AT1G38131	182
AT1G38140	0
AT1G38149	0
AT1G38158	0
AT1G38167	0
AT1G38176	0
AT1G38185	0
AT1G38194	0
AT1G38203	0
AT1G38212	0
AT1G38221	0
AT1G38230	0
AT1G38240	0
AT1G38250	0
AT1G38260	0
AT1G38270	0
AT1G38280	0
AT1G38290	0
AT1G38300	0
AT1G38310	0
AT1G38320	0
AT1G38330	0
AT1G38340	0
AT1G38350	0
AT1G38360	0
AT1G38380	0
AT1G38390	0
AT1G38400	0
AT1G38410	0
AT1G38416	0
AT1G38423	0
AT1G38430	0
AT1G38440	0
AT1G38450	0
AT1G38460	0
AT1G38550	0
AT1G38710	0
AT1G38790	0
AT1G38870	0
AT1G39030	0
AT1G39060	0
AT1G39070	0
AT1G39110	0
AT1G39190	0
AT1G39270	0
AT1G39350	0
AT1G39430	0
AT1G39510	0
AT1G39511	0
AT1G39513	0
AT1G39515	0
AT1G39590	0
AT1G39670	0
AT1G39750	0
AT1G39830	0
AT1G39910	0
AT1G39990	0
AT1G40069	0
AT1G40070	0
AT1G40071	0
AT1G40072	0
AT1G40073	0
AT1G40074	0
AT1G40075	0
AT1G40076	0
AT1G40077	0
AT1G40078	0
AT1G40079	0
AT1G40080	0
AT1G40081	0
AT1G40083	0
AT1G40084	0
AT1G40085	0
AT1G40086	0
AT1G40087	0
AT1G40089	1
AT1G40090	0
AT1G40091	0
AT1G40093	0
AT1G40095	0
AT1G40097	0
AT1G40099	0
AT1G40100	0
AT1G40101	0
AT1G40103	0
AT1G40104	0
AT1G40105	0
AT1G40106	0
AT1G40107	0
AT1G40109	0
AT1G40112	0
AT1G40113	0
AT1G40115	0
AT1G40117	0
AT1G40118	0
AT1G40119	0
AT1G40121	0
AT1G40123	0
AT1G40124	0
AT1G40125	0
AT1G40127	0
AT1G40129	0
AT1G40130	0
AT1G40131	0
AT1G40133	0
AT1G40135	0
AT1G40136	0
AT1G40137	0
AT1G40139	0
AT1G40141	0
AT1G40143	0
AT1G40150	0
AT1G40230	0
AT1G40310	0
AT1G40390	0
AT1G40470	0
AT1G40630	0
AT1G41115	0
AT1G41600	0
AT1G41630	0
AT1G41650	0
AT1G41660	0
AT1G41680	0
AT1G41690	0
AT1G41700	0
AT1G41710	0
AT1G41720	0
AT1G41723	0
AT1G41726	0
AT1G41730	0
AT1G41740	0
AT1G41743	0
AT1G41746	0
AT1G41750	0
AT1G41755	0
AT1G41760	0
AT1G41770	0
AT1G41775	0
AT1G41790	0
AT1G41795	0
AT1G41797	0
AT1G41798	0
AT1G41803	0
AT1G41810	0
AT1G41820	0
AT1G41825	0
AT1G41827	0
AT1G41830	6350
AT1G41835	0
AT1G41840	0
AT1G41850	0
AT1G41855	0
AT1G41860	0
AT1G41870	0
AT1G41880	2349
AT1G41890	0
AT1G41893	0
AT1G41896	0
AT1G41900	0
AT1G41910	0
AT1G41920	0
AT1G41930	0
AT1G42003	0
AT1G42040	0
AT1G42045	0
AT1G42050	0
AT1G42060	0
AT1G42070	0
AT1G42080	0
AT1G42090	0
AT1G42100	0
AT1G42110	0
AT1G42120	0
AT1G42130	0
AT1G42140	0
AT1G42150	0
AT1G42160	0
AT1G42170	0
AT1G42180	0
AT1G42190	0
AT1G42200	0
AT1G42210	0
AT1G42220	0
AT1G42230	0
AT1G42240	0
AT1G42250	0
AT1G42260	0
AT1G42270	0
AT1G42280	0
AT1G42290	0
AT1G42300	0
AT1G42310	0
AT1G42320	0
AT1G42350	0
AT1G42360	0
AT1G42365	0
AT1G42367	0
AT1G42370	0
AT1G42375	0
AT1G42377	0
AT1G42380	0
AT1G42385	0
AT1G42390	0
AT1G42393	0
AT1G42396	0
AT1G42400	0
AT1G42410	0
AT1G42420	0
AT1G42430	1018
AT1G42440	1039
AT1G42450	0
AT1G42460	0
AT1G42470	866
AT1G42480	244
AT1G42490	0
AT1G42500	0
AT1G42510	0
AT1G42515	0
AT1G42520	0
AT1G42525	0
AT1G42530	0
AT1G42540	1110
AT1G42550	8073
AT1G42560	3
AT1G42570	0
AT1G42580	0
AT1G42590	0
AT1G42595	0
AT1G42600	0
AT1G42602	0
AT1G42605	0
AT1G42610	0
AT1G42615	0
AT1G42620	0
AT1G42630	0
AT1G42635	0
AT1G42650	0
AT1G42655	0
AT1G42680	0
AT1G42690	0
AT1G42695	0
AT1G42697	0
AT1G42698	0
AT1G42700	0
AT1G42703	0
AT1G42705	0
AT1G42710	0
AT1G42718	0
AT1G42727	0
AT1G42736	0
AT1G42740	0
AT1G42745	0
AT1G42780	0
AT1G42816	0
AT1G42852	0
AT1G42888	0
AT1G42924	0
AT1G42960	3028
AT1G42970	138142
AT1G42980	5
AT1G42990	2203
AT1G43000	4
AT1G43005	0
AT1G43010	0
AT1G43020	1
AT1G43030	0
AT1G43040	1
AT1G43050	0
AT1G43060	0
AT1G43070	0
AT1G43080	0
AT1G43090	0
AT1G43100	0
AT1G43110	0
AT1G43120	0
AT1G43130	291
AT1G43140	0
AT1G43145	0
AT1G43150	0
AT1G43160	0
AT1G43170	13315
AT1G43171	0
AT1G43180	1
AT1G43190	1615
AT1G43195	0
AT1G43200	0
AT1G43205	0
AT1G43210	0
AT1G43220	0
AT1G43230	0
AT1G43240	0
AT1G43245	141
AT1G43250	0
AT1G43260	1
AT1G43270	0
AT1G43280	0
AT1G43290	0
AT1G43300	0
AT1G43310	2
AT1G43320	0
AT1G43330	0
AT1G43387	0
AT1G43415	0
AT1G43444	0
AT1G43502	0
AT1G43560	2916
AT1G43570	0
AT1G43575	0
AT1G43580	491
AT1G43590	6
AT1G43600	0
AT1G43605	14
AT1G43610	0
AT1G43620	287
AT1G43630	0
AT1G43640	1
AT1G43650	230
AT1G43660	0
AT1G43665	0
AT1G43666	0
AT1G43667	0
AT1G43670	8327
AT1G43675	29
AT1G43680	0
AT1G43690	1382
AT1G43700	893
AT1G43710	2918
AT1G43715	0
AT1G43720	0
AT1G43722	0
AT1G43723	0
AT1G43724	0
AT1G43725	0
AT1G43730	0
AT1G43740	0
AT1G43745	0
AT1G43750	0
AT1G43755	0
AT1G43760	0
AT1G43763	0
AT1G43765	1
AT1G43766	0
AT1G43770	136
AT1G43775	1
AT1G43777	0
AT1G43780	0
AT1G43781	0
AT1G43785	0
AT1G43790	368
AT1G43800	1
AT1G43810	0
AT1G43815	0
AT1G43820	0
AT1G43825	0
AT1G43830	0
AT1G43835	0
AT1G43840	0
AT1G43845	0
AT1G43850	1398
AT1G43860	540
AT1G43870	1
AT1G43880	0
AT1G43883	0
AT1G43886	137
AT1G43890	864
AT1G43895	2
AT1G43897	0
AT1G43900	900
AT1G43910	100
AT1G43920	0
AT1G43930	0
AT1G43940	0
AT1G43950	0
AT1G43960	0
AT1G43970	0
AT1G43980	48
AT1G43990	0
AT1G43995	0
AT1G43997	0
AT1G44000	9141
AT1G44010	0
AT1G44020	0
AT1G44030	0
AT1G44040	0
AT1G44045	0
AT1G44050	0
AT1G44060	0
AT1G44070	0
AT1G44075	0
AT1G44080	0
AT1G44085	0
AT1G44090	0
AT1G44100	2526
AT1G44110	157
AT1G44120	2
AT1G44125	2
AT1G44130	2
AT1G44140	0
AT1G44150	0
AT1G44160	1
AT1G44170	534
AT1G44180	0
AT1G44191	0
AT1G44224	0
AT1G44286	0
AT1G44318	0
AT1G44350	160
AT1G44370	0
AT1G44382	0
AT1G44414	1
AT1G44446	14928
AT1G44478	2
AT1G44500	0
AT1G44510	0
AT1G44542	0
AT1G44570	0
AT1G44575	96257
AT1G44580	0
AT1G44608	2
AT1G44641	0
AT1G44707	0
AT1G44740	47
AT1G44750	702
AT1G44760	524
AT1G44770	1016
AT1G44780	95
AT1G44790	631
AT1G44800	342
AT1G44810	404
AT1G44820	876
AT1G44830	17
AT1G44835	443
AT1G44840	0
AT1G44850	0
AT1G44860	0
AT1G44870	0
AT1G44875	0
AT1G44880	0
AT1G44890	32
AT1G44895	0
AT1G44900	272
AT1G44910	823
AT1G44920	2707
AT1G44935	0
AT1G44940	0
AT1G44941	0
AT1G44960	286
AT1G44970	0
AT1G44980	0
AT1G44990	0
AT1G45000	2092
AT1G45010	807
AT1G45015	0
AT1G45020	0
AT1G45030	0
AT1G45035	0
AT1G45040	0
AT1G45050	204
AT1G45063	1
AT1G45070	0
AT1G45080	0
AT1G45090	0
AT1G45100	0
AT1G45110	114
AT1G45120	174
AT1G45130	541
AT1G45140	0
AT1G45145	185
AT1G45150	389
AT1G45160	1317
AT1G45163	0
AT1G45165	0
AT1G45170	275
AT1G45180	420
AT1G45190	0
AT1G45191	789
AT1G45201	5232
AT1G45207	460
AT1G45211	0
AT1G45215	0
AT1G45221	0
AT1G45223	0
AT1G45225	0
AT1G45227	0
AT1G45229	41
AT1G45230	1836
AT1G45231	197
AT1G45233	185
AT1G45234	2
AT1G45236	0
AT1G45238	2
AT1G45240	0
AT1G45242	0
AT1G45243	0
AT1G45244	0
AT1G45246	0
AT1G45248	79
AT1G45249	2142
AT1G45256	0
AT1G45332	402
AT1G45403	0
AT1G45474	6974
AT1G45545	40
AT1G45616	31
AT1G45688	3339
AT1G45760	0
AT1G45832	0
AT1G45904	0
AT1G45976	497
AT1G46048	0
AT1G46120	0
AT1G46192	0
AT1G46264	100
AT1G46336	0
AT1G46408	0
AT1G46480	82
AT1G46552	5
AT1G46554	43
AT1G46624	0
AT1G46696	0
AT1G46768	103
AT1G46840	0
AT1G46912	0
AT1G46984	0
AT1G47056	264
AT1G47128	17539
AT1G47130	0
AT1G47200	800
AT1G47210	269
AT1G47220	0
AT1G47230	231
AT1G47240	511
AT1G47250	170
AT1G47260	3448
AT1G47265	0
AT1G47270	326
AT1G47271	16
AT1G47278	263
AT1G47280	0
AT1G47290	306
AT1G47300	0
AT1G47310	323
AT1G47317	0
AT1G47320	0
AT1G47330	401
AT1G47340	87
AT1G47350	0
AT1G47360	0
AT1G47370	38
AT1G47380	626
AT1G47389	0
AT1G47390	0
AT1G47395	37
AT1G47400	49
AT1G47405	1
AT1G47410	189
AT1G47420	3645
AT1G47430	0
AT1G47435	0
AT1G47440	13
AT1G47450	0
AT1G47460	0
AT1G47465	0
AT1G47470	0
AT1G47480	34
AT1G47485	0
AT1G47490	1359
AT1G47495	0
AT1G47497	0
AT1G47500	522
AT1G47510	381
AT1G47520	175
AT1G47530	3874
AT1G47540	0
AT1G47550	1261
AT1G47560	47
AT1G47565	191
AT1G47570	324
AT1G47578	16
AT1G47580	706
AT1G47590	1
AT1G47595	0
AT1G47600	0
AT1G47603	0
AT1G47606	0
AT1G47610	2
AT1G47620	0
AT1G47625	0
AT1G47630	0
AT1G47640	416
AT1G47650	0
AT1G47655	72
AT1G47657	0
AT1G47660	0
AT1G47670	211
AT1G47680	0
AT1G47690	0
AT1G47695	0
AT1G47700	0
AT1G47705	0
AT1G47710	401
AT1G47720	81
AT1G47730	0
AT1G47740	1089
AT1G47750	213
AT1G47760	15
AT1G47765	0
AT1G47770	0
AT1G47780	1
AT1G47783	0
AT1G47786	0
AT1G47790	0
AT1G47800	0
AT1G47810	0
AT1G47813	1
AT1G47816	0
AT1G47820	68
AT1G47830	498
AT1G47840	34
AT1G47845	0
AT1G47860	106
AT1G47870	182
AT1G47880	0
AT1G47885	0
AT1G47890	1
AT1G47900	1173
AT1G47910	0
AT1G47915	1
AT1G47920	4
AT1G47930	5
AT1G47940	0
AT1G47950	1
AT1G47960	646
AT1G47970	1703
AT1G47980	0
AT1G47990	0
AT1G48000	8
AT1G48010	0
AT1G48020	1
AT1G48030	16435
AT1G48040	346
AT1G48050	543
AT1G48060	5
AT1G48070	0
AT1G48080	0
AT1G48090	4408
AT1G48095	0
AT1G48100	845
AT1G48110	1961
AT1G48120	620
AT1G48130	0
AT1G48140	129
AT1G48145	0
AT1G48150	0
AT1G48160	392
AT1G48170	108
AT1G48175	119
AT1G48180	0
AT1G48190	0
AT1G48195	0
AT1G48200	92
AT1G48210	187
AT1G48220	0
AT1G48230	588
AT1G48240	830
AT1G48250	0
AT1G48260	291
AT1G48267	1
AT1G48268	0
AT1G48270	159
AT1G48280	156
AT1G48285	0
AT1G48290	0
AT1G48300	6311
AT1G48310	281
AT1G48315	35
AT1G48320	0
AT1G48325	0
AT1G48330	25
AT1G48340	0
AT1G48350	9208
AT1G48355	0
AT1G48360	94
AT1G48370	32
AT1G48380	206
AT1G48390	17
AT1G48400	0
AT1G48405	3
AT1G48410	3104
AT1G48420	2400
AT1G48422	0
AT1G48430	680
AT1G48440	1298
AT1G48450	5255
AT1G48460	343
AT1G48470	1
AT1G48480	1812
AT1G48490	837
AT1G48500	11
AT1G48510	0
AT1G48520	2533
AT1G48530	0
AT1G48540	1059
AT1G48550	322
AT1G48560	9
AT1G48570	420
AT1G48580	32
AT1G48590	0
AT1G48600	16915
AT1G48605	33
AT1G48610	506
AT1G48620	1680
AT1G48625	0
AT1G48630	1455
AT1G48635	454
AT1G48640	1
AT1G48650	4550
AT1G48660	0
AT1G48670	0
AT1G48680	0
AT1G48690	0
AT1G48698	0
AT1G48700	0
AT1G48710	0
AT1G48720	0
AT1G48725	0
AT1G48730	1
AT1G48740	5
AT1G48742	0
AT1G48745	317
AT1G48750	0
AT1G48760	486
AT1G48770	170
AT1G48780	110
AT1G48790	910
AT1G48800	0
AT1G48810	0
AT1G48820	1
AT1G48830	2883
AT1G48840	484
AT1G48850	3429
AT1G48860	2048
AT1G48870	19
AT1G48880	175
AT1G48890	0
AT1G48900	1411
AT1G48910	0
AT1G48912	0
AT1G48920	3112
AT1G48930	0
AT1G48940	0
AT1G48950	528
AT1G48953	0
AT1G48960	199
AT1G48970	478
AT1G48980	0
AT1G48990	0
AT1G49000	6
AT1G49005	0
AT1G49010	1233
AT1G49015	0
AT1G49020	0
AT1G49030	0
AT1G49032	112
AT1G49040	1282
AT1G49050	708
AT1G49060	0
AT1G49070	0
AT1G49080	0
AT1G49090	0
AT1G49100	0
AT1G49110	0
AT1G49120	1
AT1G49130	98
AT1G49140	2155
AT1G49150	0
AT1G49160	68
AT1G49170	127
AT1G49180	211
AT1G49190	0
AT1G49200	18
AT1G49205	0
AT1G49210	4
AT1G49220	0
AT1G49225	0
AT1G49230	143
AT1G49240	3282
AT1G49245	113
AT1G49250	1
AT1G49260	0
AT1G49270	0
AT1G49280	0
AT1G49290	1
AT1G49300	1230
AT1G49310	21
AT1G49320	16
AT1G49330	2
AT1G49340	2594
AT1G49350	130
AT1G49360	107
AT1G49370	7
AT1G49380	3099
AT1G49390	1
AT1G49400	306
AT1G49405	39
AT1G49410	585
AT1G49420	0
AT1G49430	1442
AT1G49435	0
AT1G49440	0
AT1G49450	360
AT1G49460	0
AT1G49470	393
AT1G49475	11
AT1G49480	1044
AT1G49490	157
AT1G49500	414
AT1G49510	895
AT1G49520	216
AT1G49530	32
AT1G49540	169
AT1G49550	1
AT1G49560	165
AT1G49570	0
AT1G49580	738
AT1G49590	453
AT1G49600	1537
AT1G49610	5
AT1G49620	64
AT1G49630	1107
AT1G49640	0
AT1G49650	160
AT1G49660	1283
AT1G49670	1943
AT1G49680	0
AT1G49690	0
AT1G49700	9
AT1G49710	503
AT1G49715	0
AT1G49720	104
AT1G49730	750
AT1G49740	918
AT1G49750	6464
AT1G49760	2084
AT1G49770	0
AT1G49780	1153
AT1G49790	24
AT1G49800	0
AT1G49810	0
AT1G49820	621
AT1G49830	4
AT1G49832	9
AT1G49840	1693
AT1G49850	148
AT1G49860	0
AT1G49870	111
AT1G49880	153
AT1G49890	864
AT1G49900	0
AT1G49910	16
AT1G49920	8
AT1G49930	0
AT1G49938	0
AT1G49940	7
AT1G49950	937
AT1G49952	2
AT1G49960	0
AT1G49970	8505
AT1G49975	1441
AT1G49980	816
AT1G49990	103
AT1G50000	134
AT1G50010	3598
AT1G50020	3061
AT1G50030	1870
AT1G50040	30
AT1G50050	0
AT1G50055	90
AT1G50060	0
AT1G50070	0
AT1G50080	0
AT1G50090	0
AT1G50100	0
AT1G50110	70
AT1G50120	733
AT1G50130	2
AT1G50140	1128
AT1G50160	0
AT1G50170	905
AT1G50180	355
AT1G50190	1
AT1G50200	6352
AT1G50210	3
AT1G50220	0
AT1G50240	113
AT1G50250	18099
AT1G50260	627
AT1G50270	81
AT1G50280	212
AT1G50290	129
AT1G50300	410
AT1G50310	17
AT1G50320	6113
AT1G50325	0
AT1G50330	0
AT1G50340	0
AT1G50350	1
AT1G50360	488
AT1G50370	901
AT1G50380	862
AT1G50390	1
AT1G50400	7
AT1G50410	612
AT1G50420	496
AT1G50430	1693
AT1G50440	498
AT1G50450	3311
AT1G50460	1089
AT1G50470	1
AT1G50480	3378
AT1G50490	158
AT1G50500	772
AT1G50510	322
AT1G50520	22
AT1G50530	0
AT1G50550	0
AT1G50560	5
AT1G50570	825
AT1G50575	464
AT1G50580	1
AT1G50590	237
AT1G50600	1619
AT1G50610	1
AT1G50620	403
AT1G50630	269
AT1G50640	1257
AT1G50650	0
AT1G50659	0
AT1G50660	1950
AT1G50670	728
AT1G50680	0
AT1G50690	0
AT1G50700	69
AT1G50710	358
AT1G50720	0
AT1G50730	653
AT1G50732	1441
AT1G50735	0
AT1G50740	1064
AT1G50745	176
AT1G50750	204
AT1G50760	0
AT1G50770	1
AT1G50780	2
AT1G50790	62
AT1G50810	0
AT1G50820	1
AT1G50830	8
AT1G50840	2476
AT1G50850	0
AT1G50860	0
AT1G50870	0
AT1G50880	0
AT1G50890	333
AT1G50900	1855
AT1G50910	33
AT1G50920	1961
AT1G50930	2
AT1G50940	331
AT1G50950	63
AT1G50960	0
AT1G50970	167
AT1G50980	0
AT1G50990	0
AT1G51000	0
AT1G51010	0
AT1G51020	0
AT1G51030	0
AT1G51035	0
AT1G51040	0
AT1G51050	0
AT1G51055	1
AT1G51060	2531
AT1G51070	2261
AT1G51080	409
AT1G51085	4
AT1G51090	1002
AT1G51100	690
AT1G51110	4945
AT1G51120	0
AT1G51130	38
AT1G51140	2655
AT1G51150	0
AT1G51160	606
AT1G51170	226
AT1G51172	0
AT1G51175	0
AT1G51190	0
AT1G51200	4457
AT1G51210	0
AT1G51220	0
AT1G51230	0
AT1G51240	0
AT1G51250	0
AT1G51260	0
AT1G51270	216
AT1G51290	0
AT1G51300	0
AT1G51310	543
AT1G51320	0
AT1G51330	0
AT1G51340	864
AT1G51350	1114
AT1G51355	28
AT1G51360	176
AT1G51370	120
AT1G51380	28
AT1G51390	259
AT1G51400	40
AT1G51402	0
AT1G51405	80
AT1G51410	0
AT1G51420	0
AT1G51430	190
AT1G51440	483
AT1G51450	346
AT1G51460	3
AT1G51470	0
AT1G51480	0
AT1G51490	0
AT1G51500	6166
AT1G51510	813
AT1G51520	63
AT1G51530	5
AT1G51538	6
AT1G51540	198
AT1G51550	40
AT1G51560	445
AT1G51570	3515
AT1G51580	589
AT1G51590	635
AT1G51600	404
AT1G51610	295
AT1G51620	9
AT1G51630	1087
AT1G51640	0
AT1G51645	7
AT1G51650	2810
AT1G51660	1339
AT1G51670	21
AT1G51680	11685
AT1G51690	2363
AT1G51700	4019
AT1G51710	1414
AT1G51720	1026
AT1G51730	800
AT1G51740	236
AT1G51745	482
AT1G51750	0
AT1G51760	797
AT1G51770	1
AT1G51780	0
AT1G51790	12
AT1G51800	28
AT1G51802	0
AT1G51805	6363
AT1G51810	0
AT1G51820	38
AT1G51823	0
AT1G51830	2
AT1G51840	0
AT1G51850	6
AT1G51860	5
AT1G51870	1
AT1G51880	0
AT1G51890	2
AT1G51900	0
AT1G51910	0
AT1G51913	0
AT1G51915	0
AT1G51920	0
AT1G51930	0
AT1G51940	76
AT1G51950	1330
AT1G51960	1
AT1G51965	196
AT1G51970	0
AT1G51980	5153
AT1G51990	0
AT1G52000	2861
AT1G52010	0
AT1G52020	0
AT1G52030	16
AT1G52040	181
AT1G52050	0
AT1G52060	0
AT1G52070	0
AT1G52080	167
AT1G52085	0
AT1G52087	0
AT1G52090	0
AT1G52100	0
AT1G52110	0
AT1G52120	1
AT1G52130	0
AT1G52140	117
AT1G52150	992
AT1G52155	138
AT1G52160	182
AT1G52170	0
AT1G52180	0
AT1G52185	0
AT1G52190	1486
AT1G52191	0
AT1G52200	6
AT1G52210	0
AT1G52211	0
AT1G52220	11637
AT1G52230	40910
AT1G52240	143
AT1G52245	6
AT1G52260	194
AT1G52270	14
AT1G52280	632
AT1G52290	809
AT1G52300	3949
AT1G52310	860
AT1G52315	56
AT1G52320	682
AT1G52325	0
AT1G52330	3
AT1G52340	473
AT1G52342	1472
AT1G52343	0
AT1G52347	194
AT1G52350	0
AT1G52360	2218
AT1G52370	261
AT1G52380	692
AT1G52390	1
AT1G52400	3469
AT1G52410	615
AT1G52415	0
AT1G52420	1092
AT1G52430	6
AT1G52440	0
AT1G52450	11
AT1G52460	0
AT1G52470	0
AT1G52490	0
AT1G52495	0
AT1G52500	249
AT1G52510	4500
AT1G52520	153
AT1G52530	7
AT1G52540	454
AT1G52550	240
AT1G52560	4
AT1G52565	225
AT1G52570	139
AT1G52580	2
AT1G52590	1328
AT1G52600	594
AT1G52603	0
AT1G52610	0
AT1G52615	8
AT1G52618	40
AT1G52620	103
AT1G52630	223
AT1G52640	35
AT1G52650	8
AT1G52660	0
AT1G52670	1304
AT1G52680	0
AT1G52690	2
AT1G52695	0
AT1G52696	0
AT1G52700	22
AT1G52710	59
AT1G52720	167
AT1G52730	1163
AT1G52740	1745
AT1G52750	40
AT1G52760	1154
AT1G52770	76
AT1G52780	685
AT1G52790	7
AT1G52800	60
AT1G52810	0
AT1G52820	19
AT1G52825	74
AT1G52827	177
AT1G52830	261
AT1G52840	0
AT1G52850	0
AT1G52855	69
AT1G52857	0
AT1G52860	0
AT1G52870	10474
AT1G52880	189
AT1G52890	87
AT1G52900	0
AT1G52905	25
AT1G52910	48
AT1G52920	9
AT1G52930	326
AT1G52940	0
AT1G52942	1
AT1G52950	4
AT1G52960	0
AT1G52970	0
AT1G52980	1944
AT1G52990	39
AT1G53000	623
AT1G53010	0
AT1G53020	0
AT1G53023	0
AT1G53025	221
AT1G53030	197
AT1G53035	23
AT1G53040	370
AT1G53050	997
AT1G53060	49
AT1G53070	59
AT1G53080	14
AT1G53090	2877
AT1G53100	0
AT1G53110	60
AT1G53120	649
AT1G53130	0
AT1G53140	71
AT1G53160	121
AT1G53163	19
AT1G53165	676
AT1G53170	881
AT1G53180	3
AT1G53190	795
AT1G53200	118
AT1G53210	7440
AT1G53220	0
AT1G53230	28
AT1G53233	7
AT1G53240	11484
AT1G53250	196
AT1G53260	6
AT1G53265	0
AT1G53270	12
AT1G53280	2706
AT1G53282	0
AT1G53285	0
AT1G53290	332
AT1G53300	1773
AT1G53310	2827
AT1G53320	457
AT1G53325	0
AT1G53330	25
AT1G53340	8
AT1G53345	26
AT1G53350	465
AT1G53360	0
AT1G53366	0
AT1G53370	0
AT1G53380	513
AT1G53390	653
AT1G53400	298
AT1G53410	7
AT1G53420	0
AT1G53430	1463
AT1G53440	423
AT1G53450	296
AT1G53460	227
AT1G53470	54
AT1G53480	0
AT1G53490	29
AT1G53500	773
AT1G53510	1943
AT1G53520	991
AT1G53530	143
AT1G53540	1
AT1G53541	0
AT1G53542	2
AT1G53550	0
AT1G53560	731
AT1G53570	1179
AT1G53580	990
AT1G53590	749
AT1G53600	22
AT1G53610	0
AT1G53620	0
AT1G53625	4
AT1G53630	0
AT1G53633	11
AT1G53635	0
AT1G53640	1
AT1G53645	379
AT1G53650	249
AT1G53655	0
AT1G53660	0
AT1G53670	3850
AT1G53680	110
AT1G53683	1
AT1G53687	1
AT1G53690	61
AT1G53700	34
AT1G53705	0
AT1G53708	0
AT1G53710	195
AT1G53720	375
AT1G53730	803
AT1G53750	4440
AT1G53760	136
AT1G53770	209
AT1G53780	1136
AT1G53790	40
AT1G53800	778
AT1G53801	0
AT1G53810	0
AT1G53815	0
AT1G53820	0
AT1G53830	16
AT1G53840	3285
AT1G53850	751
AT1G53860	10
AT1G53870	0
AT1G53875	0
AT1G53880	0
AT1G53885	0
AT1G53887	0
AT1G53890	2
AT1G53900	1
AT1G53903	0
AT1G53910	1242
AT1G53920	96
AT1G53930	0
AT1G53935	0
AT1G53940	0
AT1G53945	0
AT1G53950	0
AT1G53970	0
AT1G53980	0
AT1G53990	0
AT1G54000	2
AT1G54010	4
AT1G54020	2
AT1G54030	784
AT1G54035	0
AT1G54040	2058
AT1G54050	159
AT1G54060	642
AT1G54070	1
AT1G54080	2119
AT1G54090	676
AT1G54095	0
AT1G54100	1482
AT1G54110	372
AT1G54115	513
AT1G54120	85
AT1G54130	1865
AT1G54140	126
AT1G54150	265
AT1G54160	62
AT1G54170	723
AT1G54180	81
AT1G54200	152
AT1G54210	200
AT1G54215	1
AT1G54217	7
AT1G54220	996
AT1G54230	0
AT1G54240	0
AT1G54250	112
AT1G54260	301
AT1G54270	3864
AT1G54280	1
AT1G54290	477
AT1G54300	0
AT1G54310	540
AT1G54320	1173
AT1G54330	13
AT1G54340	620
AT1G54350	3200
AT1G54355	7
AT1G54360	934
AT1G54370	692
AT1G54380	251
AT1G54385	118
AT1G54390	393
AT1G54400	7
AT1G54410	18277
AT1G54420	0
AT1G54430	0
AT1G54440	565
AT1G54445	0
AT1G54450	66
AT1G54460	548
AT1G54470	3
AT1G54475	1
AT1G54490	1297
AT1G54500	5045
AT1G54510	107
AT1G54520	3998
AT1G54530	28
AT1G54540	0
AT1G54550	0
AT1G54560	0
AT1G54570	322
AT1G54575	13
AT1G54580	1001
AT1G54590	0
AT1G54600	0
AT1G54610	1761
AT1G54620	0
AT1G54630	1520
AT1G54640	0
AT1G54650	107
AT1G54660	1
AT1G54670	0
AT1G54680	81
AT1G54690	185
AT1G54700	0
AT1G54710	933
AT1G54720	0
AT1G54730	375
AT1G54740	656
AT1G54750	0
AT1G54760	0
AT1G54770	225
AT1G54773	5
AT1G54775	0
AT1G54780	17930
AT1G54790	85
AT1G54820	1029
AT1G54830	289
AT1G54840	7
AT1G54850	156
AT1G54860	0
AT1G54870	0
AT1G54890	0
AT1G54905	0
AT1G54920	1358
AT1G54923	0
AT1G54926	0
AT1G54930	4
AT1G54940	0
AT1G54950	0
AT1G54953	0
AT1G54955	0
AT1G54957	0
AT1G54960	81
AT1G54970	0
AT1G54980	0
AT1G54985	0
AT1G54990	780
AT1G55000	639
AT1G55010	1
AT1G55020	1273
AT1G55030	0
AT1G55035	0
AT1G55040	66
AT1G55050	35
AT1G55060	0
AT1G55070	0
AT1G55080	177
AT1G55090	1596
AT1G55100	0
AT1G55110	895
AT1G55120	308
AT1G55130	417
AT1G55140	822
AT1G55150	504
AT1G55152	0
AT1G55160	264
AT1G55170	245
AT1G55175	7
AT1G55180	303
AT1G55190	0
AT1G55200	16
AT1G55205	36
AT1G55207	1
AT1G55210	1716
AT1G55220	0
AT1G55221	0
AT1G55230	0
AT1G55240	0
AT1G55250	650
AT1G55260	2262
AT1G55265	0
AT1G55270	853
AT1G55280	175
AT1G55290	2
AT1G55300	155
AT1G55310	834
AT1G55320	837
AT1G55325	1330
AT1G55330	2
AT1G55335	0
AT1G55340	567
AT1G55350	3874
AT1G55360	2481
AT1G55365	0
AT1G55370	1120
AT1G55380	34
AT1G55390	1
AT1G55400	0
AT1G55410	0
AT1G55420	9
AT1G55430	0
AT1G55440	0
AT1G55450	1754
AT1G55460	710
AT1G55470	0
AT1G55475	185
AT1G55480	15817
AT1G55490	26115
AT1G55500	559
AT1G55510	148
AT1G55520	487
AT1G55525	0
AT1G55530	1108
AT1G55535	233
AT1G55540	589
AT1G55546	0
AT1G55550	82
AT1G55560	0
AT1G55570	0
AT1G55580	0
AT1G55590	324
AT1G55591	0
AT1G55600	0
AT1G55604	0
AT1G55610	111
AT1G55620	503
AT1G55625	0
AT1G55630	121
AT1G55640	0
AT1G55650	0
AT1G55660	0
AT1G55670	11482
AT1G55673	0
AT1G55675	384
AT1G55680	2826
AT1G55690	845
AT1G55700	0
AT1G55710	0
AT1G55720	0
AT1G55730	396
AT1G55740	64
AT1G55750	331
AT1G55755	0
AT1G55760	91
AT1G55770	1
AT1G55775	0
AT1G55790	0
AT1G55800	9
AT1G55803	6
AT1G55805	540
AT1G55810	537
AT1G55820	148
AT1G55830	268
AT1G55840	1368
AT1G55850	1108
AT1G55860	3821
AT1G55865	26
AT1G55870	376
AT1G55880	265
AT1G55890	486
AT1G55900	245
AT1G55910	1391
AT1G55915	277
AT1G55917	0
AT1G55920	1445
AT1G55928	0
AT1G55930	544
AT1G55940	0
AT1G55945	0
AT1G55947	0
AT1G55950	34
AT1G55960	30959
AT1G55964	4
AT1G55970	765
AT1G55980	24
AT1G55990	0
AT1G56000	199
AT1G56010	27
AT1G56020	18
AT1G56030	0
AT1G56040	0
AT1G56045	1536
AT1G56050	2735
AT1G56060	18
AT1G56070	28325
AT1G56080	14
AT1G56085	0
AT1G56090	149
AT1G56100	0
AT1G56105	0
AT1G56110	1428
AT1G56120	112
AT1G56130	76
AT1G56140	149
AT1G56145	120
AT1G56150	27
AT1G56160	0
AT1G56165	12
AT1G56170	0
AT1G56180	930
AT1G56190	13720
AT1G56200	2335
AT1G56210	154
AT1G56220	2246
AT1G56225	0
AT1G56230	402
AT1G56233	0
AT1G56240	1
AT1G56242	0
AT1G56250	0
AT1G56260	92
AT1G56270	0
AT1G56280	7970
AT1G56290	251
AT1G56300	13
AT1G56310	256
AT1G56320	2
AT1G56330	2031
AT1G56340	2649
AT1G56345	100
AT1G56350	149
AT1G56360	0
AT1G56380	0
AT1G56385	0
AT1G56390	0
AT1G56400	0
AT1G56410	6
AT1G56415	0
AT1G56418	0
AT1G56420	149
AT1G56423	565
AT1G56430	1109
AT1G56440	198
AT1G56450	1380
AT1G56460	857
AT1G56470	0
AT1G56480	0
AT1G56490	0
AT1G56500	7500
AT1G56510	4354
AT1G56520	991
AT1G56530	0
AT1G56540	380
AT1G56550	6
AT1G56553	0
AT1G56555	5
AT1G56560	789
AT1G56570	44
AT1G56580	0
AT1G56590	469
AT1G56600	865
AT1G56605	0
AT1G56610	195
AT1G56612	77
AT1G56620	0
AT1G56630	0
AT1G56640	0
AT1G56650	139
AT1G56660	4383
AT1G56670	320
AT1G56675	0
AT1G56680	0
AT1G56690	66
AT1G56700	832
AT1G56710	36
AT1G56720	581
AT1G56730	0
AT1G56740	0
AT1G56750	0
AT1G56760	0
AT1G56770	0
AT1G56780	0
AT1G56790	0
AT1G56800	0
AT1G56810	0
AT1G56820	0
AT1G56830	0
AT1G56840	0
AT1G56850	0
AT1G56860	0
AT1G56870	0
AT1G56880	0
AT1G56890	0
AT1G56900	0
AT1G56910	0
AT1G56920	0
AT1G56930	0
AT1G56940	0
AT1G56950	0
AT1G56960	0
AT1G56970	0
AT1G56980	0
AT1G56990	0
AT1G57000	0
AT1G57010	0
AT1G57020	0
AT1G57030	0
AT1G57040	0
AT1G57050	0
AT1G57060	0
AT1G57070	0
AT1G57080	0
AT1G57090	0
AT1G57100	0
AT1G57110	0
AT1G57120	0
AT1G57130	0
AT1G57140	0
AT1G57150	0
AT1G57160	0
AT1G57170	0
AT1G57180	0
AT1G57190	0
AT1G57200	0
AT1G57210	0
AT1G57220	0
AT1G57230	0
AT1G57240	0
AT1G57250	0
AT1G57260	0
AT1G57270	0
AT1G57280	0
AT1G57290	0
AT1G57300	0
AT1G57310	0
AT1G57320	0
AT1G57330	0
AT1G57340	0
AT1G57350	0
AT1G57360	0
AT1G57370	0
AT1G57380	0
AT1G57390	0
AT1G57400	0
AT1G57410	0
AT1G57420	0
AT1G57430	0
AT1G57440	0
AT1G57450	0
AT1G57460	0
AT1G57470	0
AT1G57480	0
AT1G57490	0
AT1G57500	0
AT1G57510	0
AT1G57520	0
AT1G57530	0
AT1G57540	125
AT1G57550	0
AT1G57560	22
AT1G57565	0
AT1G57570	0
AT1G57580	0
AT1G57590	28
AT1G57600	232
AT1G57610	796
AT1G57613	0
AT1G57620	267
AT1G57630	3
AT1G57640	0
AT1G57650	0
AT1G57660	1699
AT1G57670	8
AT1G57680	2149
AT1G57690	0
AT1G57700	203
AT1G57710	0
AT1G57720	5820
AT1G57730	0
AT1G57740	0
AT1G57750	0
AT1G57760	0
AT1G57765	370
AT1G57770	2817
AT1G57775	0
AT1G57777	0
AT1G57780	0
AT1G57790	112
AT1G57800	0
AT1G57810	0
AT1G57820	381
AT1G57830	0
AT1G57835	0
AT1G57840	0
AT1G57850	14
AT1G57860	1097
AT1G57870	676
AT1G57900	0
AT1G57906	0
AT1G57943	2
AT1G57980	182
AT1G57990	2795
AT1G58007	1
AT1G58010	0
AT1G58020	0
AT1G58025	563
AT1G58030	1617
AT1G58037	0
AT1G58040	0
AT1G58050	0
AT1G58055	0
AT1G58060	680
AT1G58070	190
AT1G58080	5319
AT1G58090	0
AT1G58100	740
AT1G58110	449
AT1G58120	0
AT1G58130	0
AT1G58140	0
AT1G58150	53
AT1G58160	28
AT1G58170	92
AT1G58180	446
AT1G58190	2
AT1G58200	795
AT1G58210	134
AT1G58215	4
AT1G58220	198
AT1G58223	0
AT1G58225	17
AT1G58230	1330
AT1G58235	131
AT1G58242	0
AT1G58245	0
AT1G58248	0
AT1G58250	2814
AT1G58260	0
AT1G58265	0
AT1G58270	1484
AT1G58280	1605
AT1G58290	42190
AT1G58300	49
AT1G58310	0
AT1G58320	0
AT1G58330	0
AT1G58340	22
AT1G58350	638
AT1G58360	4365
AT1G58370	171
AT1G58380	416
AT1G58390	3
AT1G58400	7
AT1G58410	3
AT1G58420	190
AT1G58430	4
AT1G58440	951
AT1G58450	0
AT1G58460	4
AT1G58470	94
AT1G58520	8848
AT1G58525	0
AT1G58561	404
AT1G58590	114
AT1G58602	7796
AT1G58643	0
AT1G58684	0
AT1G58725	0
AT1G58766	0
AT1G58807	0
AT1G58808	0
AT1G58848	32
AT1G58889	0
AT1G58936	0
AT1G58983	0
AT1G59030	0
AT1G59077	0
AT1G59124	1
AT1G59171	0
AT1G59218	2
AT1G59265	2
AT1G59312	0
AT1G59359	0
AT1G59406	0
AT1G59453	0
AT1G59460	0
AT1G59470	0
AT1G59500	0
AT1G59510	58
AT1G59520	357
AT1G59530	0
AT1G59540	89
AT1G59550	0
AT1G59560	133
AT1G59570	0
AT1G59580	394
AT1G59590	50
AT1G59600	239
AT1G59610	2130
AT1G59620	1043
AT1G59630	0
AT1G59640	110
AT1G59650	327
AT1G59660	363
AT1G59670	0
AT1G59675	0
AT1G59680	0
AT1G59690	0
AT1G59700	1141
AT1G59710	481
AT1G59720	324
AT1G59722	0
AT1G59723	0
AT1G59724	0
AT1G59725	0
AT1G59730	0
AT1G59740	228
AT1G59750	1277
AT1G59760	881
AT1G59770	0
AT1G59780	0
AT1G59790	0
AT1G59800	0
AT1G59810	3
AT1G59820	1014
AT1G59830	895
AT1G59833	0
AT1G59835	0
AT1G59840	833
AT1G59850	13
AT1G59860	27
AT1G59865	1
AT1G59870	6323
AT1G59880	0
AT1G59885	0
AT1G59890	1138
AT1G59900	3320
AT1G59910	2557
AT1G59920	12
AT1G59930	9
AT1G59940	0
AT1G59950	0
AT1G59960	188
AT1G59970	275
AT1G59980	215
AT1G59990	1517
AT1G60000	4040
AT1G60010	1462
AT1G60020	0
AT1G60025	0
AT1G60030	60
AT1G60040	0
AT1G60050	0
AT1G60060	16
AT1G60070	2125
AT1G60072	0
AT1G60073	0
AT1G60075	0
AT1G60080	102
AT1G60090	0
AT1G60095	0
AT1G60110	0
AT1G60120	0
AT1G60130	0
AT1G60140	365
AT1G60150	0
AT1G60160	864
AT1G60170	1437
AT1G60180	0
AT1G60190	3895
AT1G60200	2048
AT1G60220	743
AT1G60230	847
AT1G60240	0
AT1G60250	0
AT1G60260	1037
AT1G60270	936
AT1G60280	0
AT1G60290	0
AT1G60300	0
AT1G60310	0
AT1G60320	0
AT1G60330	0
AT1G60340	0
AT1G60350	0
AT1G60360	32
AT1G60370	0
AT1G60380	0
AT1G60390	102
AT1G60400	1
AT1G60410	0
AT1G60420	688
AT1G60430	418
AT1G60440	516
AT1G60450	0
AT1G60460	23
AT1G60470	0
AT1G60480	0
AT1G60490	994
AT1G60500	0
AT1G60505	0
AT1G60510	0
AT1G60520	0
AT1G60525	47
AT1G60530	0
AT1G60540	2
AT1G60545	6
AT1G60550	3981
AT1G60560	285
AT1G60570	0
AT1G60580	0
AT1G60590	2862
AT1G60600	1430
AT1G60610	93
AT1G60620	153
AT1G60625	0
AT1G60630	133
AT1G60640	317
AT1G60650	510
AT1G60660	255
AT1G60670	455
AT1G60680	12
AT1G60690	674
AT1G60700	109
AT1G60710	4632
AT1G60720	0
AT1G60730	135
AT1G60740	2
AT1G60750	0
AT1G60760	0
AT1G60770	464
AT1G60780	2011
AT1G60783	1
AT1G60787	0
AT1G60790	693
AT1G60800	2965
AT1G60810	366
AT1G60815	0
AT1G60820	0
AT1G60830	5
AT1G60835	0
AT1G60840	0
AT1G60850	112
AT1G60860	192
AT1G60870	1346
AT1G60880	0
AT1G60890	396
AT1G60900	1398
AT1G60910	0
AT1G60913	0
AT1G60920	0
AT1G60930	100
AT1G60940	2008
AT1G60950	66428
AT1G60960	150
AT1G60970	1
AT1G60980	0
AT1G60983	0
AT1G60985	0
AT1G60986	0
AT1G60987	1
AT1G60989	203
AT1G60990	1184
AT1G60995	598
AT1G61000	164
AT1G61010	757
AT1G61020	0
AT1G61030	511
AT1G61040	597
AT1G61050	0
AT1G61060	0
AT1G61065	89
AT1G61070	0
AT1G61080	0
AT1G61090	0
AT1G61093	0
AT1G61095	0
AT1G61097	0
AT1G61100	1603
AT1G61105	0
AT1G61110	0
AT1G61120	5
AT1G61130	0
AT1G61140	1115
AT1G61150	708
AT1G61160	0
AT1G61165	0
AT1G61170	93
AT1G61180	370
AT1G61190	4105
AT1G61200	2
AT1G61210	3742
AT1G61215	270
AT1G61224	0
AT1G61226	0
AT1G61230	7
AT1G61240	241
AT1G61250	963
AT1G61255	4
AT1G61260	118
AT1G61270	0
AT1G61275	1
AT1G61280	27
AT1G61290	6
AT1G61300	1946
AT1G61310	341
AT1G61320	0
AT1G61330	0
AT1G61340	601
AT1G61350	670
AT1G61360	143
AT1G61370	64
AT1G61380	536
AT1G61390	18
AT1G61400	38
AT1G61410	7
AT1G61415	2
AT1G61420	23
AT1G61430	220
AT1G61440	6
AT1G61450	9
AT1G61460	52
AT1G61470	48
AT1G61475	0
AT1G61480	0
AT1G61490	69
AT1G61500	173
AT1G61510	0
AT1G61520	183252
AT1G61540	0
AT1G61542	0
AT1G61550	7
AT1G61560	11
AT1G61562	0
AT1G61563	0
AT1G61565	0
AT1G61566	0
AT1G61570	477
AT1G61575	0
AT1G61580	776
AT1G61590	0
AT1G61600	166
AT1G61610	79
AT1G61620	798
AT1G61630	0
AT1G61640	165
AT1G61650	0
AT1G61660	3524
AT1G61665	0
AT1G61667	76
AT1G61670	489
AT1G61680	3
AT1G61685	0
AT1G61688	0
AT1G61690	724
AT1G61700	0
AT1G61710	20
AT1G61720	1
AT1G61730	509
AT1G61732	0
AT1G61740	8208
AT1G61750	0
AT1G61760	55
AT1G61770	547
AT1G61780	717
AT1G61790	1362
AT1G61795	95
AT1G61800	4
AT1G61810	0
AT1G61820	27
AT1G61830	26
AT1G61840	0
AT1G61850	881
AT1G61860	17
AT1G61870	299
AT1G61880	0
AT1G61890	2958
AT1G61900	1024
AT1G61910	0
AT1G61920	4
AT1G61930	22
AT1G61940	0
AT1G61950	0
AT1G61960	112
AT1G61970	103
AT1G61980	225
AT1G61990	345
AT1G62000	0
AT1G62010	44
AT1G62020	1646
AT1G62030	101
AT1G62035	0
AT1G62040	676
AT1G62045	82
AT1G62050	431
AT1G62055	0
AT1G62060	0
AT1G62070	0
AT1G62075	0
AT1G62080	0
AT1G62085	144
AT1G62090	0
AT1G62095	0
AT1G62110	85
AT1G62120	74
AT1G62130	296
AT1G62150	90
AT1G62160	0
AT1G62170	0
AT1G62180	6307
AT1G62190	1
AT1G62200	408
AT1G62210	0
AT1G62214	0
AT1G62220	0
AT1G62225	0
AT1G62230	3
AT1G62240	0
AT1G62250	3274
AT1G62260	65
AT1G62262	0
AT1G62270	0
AT1G62280	0
AT1G62290	68
AT1G62300	316
AT1G62305	89
AT1G62310	365
AT1G62320	1
AT1G62330	569
AT1G62333	0
AT1G62340	0
AT1G62350	19
AT1G62355	1
AT1G62360	0
AT1G62370	37
AT1G62380	7257
AT1G62390	3765
AT1G62400	170
AT1G62410	0
AT1G62420	2
AT1G62421	0
AT1G62422	109
AT1G62430	413
AT1G62440	3
AT1G62450	0
AT1G62460	0
AT1G62480	1024
AT1G62490	2
AT1G62500	0
AT1G62510	1080
AT1G62515	0
AT1G62520	113
AT1G62530	0
AT1G62540	1263
AT1G62550	0
AT1G62560	2995
AT1G62570	661
AT1G62580	5
AT1G62590	56
AT1G62600	578
AT1G62610	64
AT1G62620	7
AT1G62630	1323
AT1G62640	823
AT1G62650	0
AT1G62660	880
AT1G62670	121
AT1G62680	112
AT1G62690	1
AT1G62695	0
AT1G62700	46
AT1G62710	253
AT1G62720	4
AT1G62730	91
AT1G62740	1475
AT1G62750	39740
AT1G62760	12
AT1G62766	0
AT1G62770	2
AT1G62780	4883
AT1G62790	308
AT1G62800	226
AT1G62810	568
AT1G62820	367
AT1G62830	301
AT1G62835	8
AT1G62840	13
AT1G62850	686
AT1G62860	142
AT1G62870	126
AT1G62880	105
AT1G62886	0
AT1G62890	0
AT1G62895	0
AT1G62900	2
AT1G62910	13
AT1G62914	99
AT1G62915	70
AT1G62920	39
AT1G62930	132
AT1G62935	8
AT1G62940	0
AT1G62950	206
AT1G62960	3182
AT1G62970	212
AT1G62975	19
AT1G62978	0
AT1G62980	0
AT1G62981	43
AT1G62990	75
AT1G63000	1838
AT1G63005	0
AT1G63010	1580
AT1G63020	498
AT1G63030	0
AT1G63040	0
AT1G63050	331
AT1G63055	0
AT1G63057	0
AT1G63060	0
AT1G63070	0
AT1G63080	79
AT1G63090	1230
AT1G63100	91
AT1G63105	0
AT1G63110	592
AT1G63120	621
AT1G63130	257
AT1G63140	0
AT1G63150	52
AT1G63160	88
AT1G63170	1230
AT1G63180	135
AT1G63190	0
AT1G63200	0
AT1G63205	0
AT1G63206	0
AT1G63210	0
AT1G63220	113
AT1G63230	50
AT1G63240	240
AT1G63245	3
AT1G63250	56
AT1G63260	171
AT1G63270	79
AT1G63280	0
AT1G63290	757
AT1G63295	46
AT1G63300	280
AT1G63310	375
AT1G63320	2
AT1G63330	1
AT1G63340	2
AT1G63350	112
AT1G63360	2109
AT1G63370	6
AT1G63380	19
AT1G63390	3
AT1G63400	52
AT1G63410	0
AT1G63420	611
AT1G63430	791
AT1G63440	94
AT1G63450	2
AT1G63460	305
AT1G63470	367
AT1G63480	90
AT1G63490	774
AT1G63500	878
AT1G63510	0
AT1G63520	30
AT1G63522	1
AT1G63530	64
AT1G63535	0
AT1G63540	0
AT1G63550	0
AT1G63570	34
AT1G63580	24
AT1G63590	0
AT1G63600	0
AT1G63610	1525
AT1G63615	0
AT1G63630	2
AT1G63640	637
AT1G63650	52
AT1G63660	787
AT1G63670	529
AT1G63680	1286
AT1G63690	1121
AT1G63700	1976
AT1G63710	9
AT1G63720	57
AT1G63730	33
AT1G63740	284
AT1G63750	984
AT1G63760	33
AT1G63770	9402
AT1G63780	261
AT1G63790	0
AT1G63800	634
AT1G63810	453
AT1G63820	29
AT1G63830	704
AT1G63835	0
AT1G63840	100
AT1G63850	1119
AT1G63855	107
AT1G63860	1615
AT1G63870	3
AT1G63880	1573
AT1G63900	985
AT1G63910	9
AT1G63920	0
AT1G63930	14
AT1G63940	3852
AT1G63950	0
AT1G63960	9
AT1G63970	2916
AT1G63980	1879
AT1G63990	1
AT1G64000	0
AT1G64010	2
AT1G64020	0
AT1G64030	0
AT1G64035	0
AT1G64040	1247
AT1G64050	843
AT1G64060	1352
AT1G64065	130
AT1G64070	4
AT1G64080	157
AT1G64090	1963
AT1G64100	0
AT1G64105	1
AT1G64107	0
AT1G64110	11
AT1G64120	0
AT1G64130	0
AT1G64140	5491
AT1G64150	1596
AT1G64160	0
AT1G64170	2
AT1G64180	213
AT1G64185	30
AT1G64190	442
AT1G64195	1
AT1G64200	808
AT1G64210	3
AT1G64220	5
AT1G64230	4439
AT1G64235	0
AT1G64240	0
AT1G64250	13
AT1G64253	2
AT1G64255	0
AT1G64260	1
AT1G64270	169
AT1G64280	759
AT1G64290	0
AT1G64295	0
AT1G64300	97
AT1G64310	12
AT1G64320	21
AT1G64330	765
AT1G64340	7
AT1G64350	352
AT1G64355	1430
AT1G64360	516
AT1G64370	12643
AT1G64380	122
AT1G64385	599
AT1G64390	3488
AT1G64400	2678
AT1G64405	5
AT1G64410	0
AT1G64420	0
AT1G64430	2291
AT1G64440	708
AT1G64450	12
AT1G64455	0
AT1G64460	276
AT1G64480	0
AT1G64490	215
AT1G64500	8852
AT1G64510	8759
AT1G64520	1376
AT1G64530	980
AT1G64540	3
AT1G64550	2050
AT1G64560	11
AT1G64561	7
AT1G64563	25
AT1G64570	941
AT1G64572	109
AT1G64580	109
AT1G64583	20
AT1G64584	0
AT1G64585	0
AT1G64590	0
AT1G64600	63
AT1G64610	229
AT1G64618	0
AT1G64620	226
AT1G64625	78
AT1G64630	379
AT1G64633	0
AT1G64640	398
AT1G64650	1289
AT1G64660	1505
AT1G64670	596
AT1G64680	9757
AT1G64690	114
AT1G64700	106
AT1G64710	791
AT1G64720	43371
AT1G64730	0
AT1G64740	1488
AT1G64750	1277
AT1G64760	607
AT1G64770	11307
AT1G64780	5678
AT1G64790	3919
AT1G64795	0
AT1G64800	0
AT1G64810	610
AT1G64820	4
AT1G64830	0
AT1G64840	305
AT1G64850	1850
AT1G64860	10915
AT1G64870	0
AT1G64880	1034
AT1G64890	35
AT1G64900	2993
AT1G64910	0
AT1G64920	0
AT1G64930	1
AT1G64940	15
AT1G64950	1411
AT1G64960	355
AT1G64970	3925
AT1G64980	2069
AT1G64990	559
AT1G65000	63
AT1G65010	2717
AT1G65020	438
AT1G65030	195
AT1G65032	73
AT1G65040	541
AT1G65050	0
AT1G65060	1625
AT1G65070	1210
AT1G65080	122
AT1G65090	0
AT1G65110	6
AT1G65113	0
AT1G65120	30
AT1G65130	23
AT1G65140	1
AT1G65150	174
AT1G65160	0
AT1G65165	0
AT1G65170	0
AT1G65180	9
AT1G65190	2399
AT1G65200	0
AT1G65210	0
AT1G65220	1676
AT1G65230	2473
AT1G65240	19
AT1G65250	195
AT1G65260	9493
AT1G65270	985
AT1G65280	1027
AT1G65290	2093
AT1G65295	1028
AT1G65300	0
AT1G65310	307
AT1G65320	948
AT1G65330	0
AT1G65340	0
AT1G65342	0
AT1G65346	0
AT1G65347	0
AT1G65349	0
AT1G65350	0
AT1G65352	0
AT1G65360	1
AT1G65365	0
AT1G65370	253
AT1G65380	240
AT1G65385	3
AT1G65390	471
AT1G65410	840
AT1G65420	17
AT1G65425	0
AT1G65430	779
AT1G65440	3536
AT1G65450	31
AT1G65470	204
AT1G65480	38
AT1G65481	0
AT1G65483	0
AT1G65484	1
AT1G65485	0
AT1G65486	265
AT1G65490	7707
AT1G65500	62
AT1G65510	1
AT1G65520	66
AT1G65540	1322
AT1G65541	0
AT1G65550	0
AT1G65560	455
AT1G65570	0
AT1G65580	998
AT1G65585	0
AT1G65590	1291
AT1G65610	2
AT1G65620	31
AT1G65630	0
AT1G65640	0
AT1G65642	0
AT1G65650	809
AT1G65660	1134
AT1G65670	0
AT1G65680	0
AT1G65681	0
AT1G65690	27
AT1G65700	155
AT1G65710	25
AT1G65720	1315
AT1G65730	9
AT1G65735	0
AT1G65740	0
AT1G65750	0
AT1G65760	9
AT1G65770	0
AT1G65780	0
AT1G65790	91
AT1G65800	1634
AT1G65810	3
AT1G65820	789
AT1G65830	0
AT1G65840	1790
AT1G65845	135
AT1G65850	0
AT1G65860	1922
AT1G65870	1514
AT1G65875	1
AT1G65880	7
AT1G65890	8
AT1G65900	234
AT1G65910	79
AT1G65920	225
AT1G65930	10746
AT1G65940	0
AT1G65950	353
AT1G65960	12777
AT1G65970	2
AT1G65980	3499
AT1G65985	69
AT1G65990	0
AT1G66000	0
AT1G66010	0
AT1G66020	1
AT1G66030	0
AT1G66040	2
AT1G66045	0
AT1G66050	8
AT1G66060	0
AT1G66070	650
AT1G66080	151
AT1G66090	964
AT1G66100	15573
AT1G66110	0
AT1G66120	0
AT1G66130	2226
AT1G66140	577
AT1G66145	0
AT1G66150	3531
AT1G66160	1424
AT1G66170	2
AT1G66173	23
AT1G66180	2403
AT1G66190	301
AT1G66200	17963
AT1G66210	0
AT1G66220	0
AT1G66230	389
AT1G66235	0
AT1G66240	2301
AT1G66245	0
AT1G66250	553
AT1G66260	2959
AT1G66270	0
AT1G66280	0
AT1G66290	0
AT1G66300	1
AT1G66310	1
AT1G66320	0
AT1G66330	5979
AT1G66340	860
AT1G66345	61
AT1G66350	648
AT1G66360	0
AT1G66370	0
AT1G66380	0
AT1G66390	0
AT1G66400	255
AT1G66410	1320
AT1G66420	0
AT1G66430	1837
AT1G66440	0
AT1G66450	0
AT1G66460	6
AT1G66465	8
AT1G66470	0
AT1G66480	62
AT1G66490	0
AT1G66500	572
AT1G66510	226
AT1G66520	239
AT1G66530	604
AT1G66534	0
AT1G66540	609
AT1G66550	0
AT1G66560	0
AT1G66570	0
AT1G66580	2970
AT1G66590	44
AT1G66600	2
AT1G66610	0
AT1G66620	43
AT1G66630	0
AT1G66640	0
AT1G66650	25
AT1G66660	129
AT1G66670	3773
AT1G66680	663
AT1G66690	18
AT1G66700	4
AT1G66710	0
AT1G66720	0
AT1G66725	302
AT1G66730	603
AT1G66740	324
AT1G66750	277
AT1G66760	419
AT1G66770	0
AT1G66780	0
AT1G66783	0
AT1G66795	0
AT1G66800	0
AT1G66810	64
AT1G66820	0
AT1G66830	131
AT1G66840	2727
AT1G66850	0
AT1G66852	0
AT1G66855	0
AT1G66860	0
AT1G66870	0
AT1G66880	1256
AT1G66890	384
AT1G66900	510
AT1G66910	599
AT1G66920	101
AT1G66930	4
AT1G66940	227
AT1G66950	0
AT1G66960	2
AT1G66970	9508
AT1G66980	1646
AT1G66990	2
AT1G67000	11
AT1G67010	0
AT1G67020	4
AT1G67025	0
AT1G67030	0
AT1G67035	16
AT1G67040	319
AT1G67050	330
AT1G67060	540
AT1G67070	520
AT1G67080	997
AT1G67090	540626
AT1G67100	0
AT1G67105	4
AT1G67110	0
AT1G67120	1456
AT1G67130	0
AT1G67140	1555
AT1G67148	0
AT1G67150	0
AT1G67160	0
AT1G67170	247
AT1G67180	58
AT1G67190	211
AT1G67195	377
AT1G67200	0
AT1G67210	63
AT1G67220	0
AT1G67230	2904
AT1G67235	0
AT1G67238	0
AT1G67240	0
AT1G67250	650
AT1G67260	1
AT1G67265	1
AT1G67270	0
AT1G67280	8608
AT1G67290	7
AT1G67300	747
AT1G67310	1144
AT1G67320	218
AT1G67325	672
AT1G67328	1
AT1G67330	0
AT1G67340	454
AT1G67350	1644
AT1G67360	1585
AT1G67365	31
AT1G67370	0
AT1G67390	1
AT1G67400	149
AT1G67410	237
AT1G67420	80
AT1G67430	5694
AT1G67440	913
AT1G67450	0
AT1G67455	0
AT1G67460	22
AT1G67470	807
AT1G67480	3533
AT1G67481	0
AT1G67490	592
AT1G67500	233
AT1G67510	162
AT1G67520	65
AT1G67530	1014
AT1G67540	0
AT1G67550	527
AT1G67560	1068
AT1G67570	43
AT1G67580	1321
AT1G67590	395
AT1G67600	20
AT1G67610	0
AT1G67620	189
AT1G67623	0
AT1G67626	2
AT1G67630	173
AT1G67635	0
AT1G67640	3
AT1G67645	0
AT1G67650	13
AT1G67660	128
AT1G67670	0
AT1G67680	1031
AT1G67690	210
AT1G67700	14325
AT1G67710	84
AT1G67720	876
AT1G67730	1863
AT1G67740	44682
AT1G67750	807
AT1G67760	1
AT1G67770	0
AT1G67775	0
AT1G67780	21
AT1G67785	1874
AT1G67790	0
AT1G67792	35
AT1G67800	532
AT1G67810	9
AT1G67820	25
AT1G67830	424
AT1G67840	3153
AT1G67850	485
AT1G67855	1
AT1G67856	66
AT1G67860	2025
AT1G67865	7038
AT1G67870	25716
AT1G67880	1134
AT1G67890	1252
AT1G67900	3370
AT1G67910	84
AT1G67920	13
AT1G67930	783
AT1G67940	537
AT1G67950	585
AT1G67960	374
AT1G67970	238
AT1G67980	0
AT1G67990	1
AT1G68000	577
AT1G68010	64782
AT1G68020	1248
AT1G68030	16
AT1G68040	0
AT1G68050	5
AT1G68060	655
AT1G68070	552
AT1G68080	202
AT1G68090	0
AT1G68100	369
AT1G68110	73
AT1G68120	11
AT1G68130	490
AT1G68140	1157
AT1G68150	1
AT1G68160	243
AT1G68170	0
AT1G68180	8
AT1G68185	218
AT1G68190	687
AT1G68200	10
AT1G68210	0
AT1G68220	157
AT1G68230	202
AT1G68238	531
AT1G68240	9
AT1G68250	0
AT1G68260	518
AT1G68270	0
AT1G68280	0
AT1G68285	0
AT1G68290	3
AT1G68300	781
AT1G68310	292
AT1G68320	6
AT1G68325	0
AT1G68330	15
AT1G68340	57
AT1G68350	4
AT1G68360	30
AT1G68370	949
AT1G68380	0
AT1G68390	14
AT1G68400	497
AT1G68410	1083
AT1G68420	0
AT1G68430	60
AT1G68440	5956
AT1G68450	0
AT1G68460	5
AT1G68470	127
AT1G68480	0
AT1G68490	1376
AT1G68500	30
AT1G68510	0
AT1G68520	4599
AT1G68526	1
AT1G68530	8759
AT1G68540	346
AT1G68550	563
AT1G68560	4612
AT1G68568	10
AT1G68570	3360
AT1G68580	1809
AT1G68585	188
AT1G68590	7346
AT1G68600	455
AT1G68610	3
AT1G68620	129
AT1G68630	0
AT1G68640	1
AT1G68650	180
AT1G68660	4281
AT1G68670	1807
AT1G68680	260
AT1G68690	188
AT1G68700	3
AT1G68710	677
AT1G68720	1659
AT1G68723	0
AT1G68725	23
AT1G68730	242
AT1G68735	1
AT1G68740	373
AT1G68750	0
AT1G68760	198
AT1G68765	1
AT1G68770	0
AT1G68780	537
AT1G68790	1630
AT1G68795	38
AT1G68800	5
AT1G68810	279
AT1G68820	278
AT1G68825	0
AT1G68830	7019
AT1G68840	2410
AT1G68845	0
AT1G68850	0
AT1G68860	0
AT1G68862	57
AT1G68870	174
AT1G68872	24
AT1G68875	0
AT1G68877	0
AT1G68880	0
AT1G68890	2964
AT1G68905	0
AT1G68907	0
AT1G68910	1417
AT1G68920	444
AT1G68930	38
AT1G68935	0
AT1G68937	0
AT1G68940	3
AT1G68945	57
AT1G68950	0
AT1G68960	2
AT1G68970	0
AT1G68980	215
AT1G68990	574
AT1G69000	0
AT1G69010	716
AT1G69020	64
AT1G69030	348
AT1G69040	394
AT1G69050	8
AT1G69060	507
AT1G69070	529
AT1G69080	97
AT1G69085	2
AT1G69090	0
AT1G69100	0
AT1G69110	0
AT1G69120	1
AT1G69130	0
AT1G69140	10
AT1G69150	0
AT1G69160	900
AT1G69170	238
AT1G69180	0
AT1G69190	0
AT1G69200	1160
AT1G69210	56
AT1G69220	875
AT1G69230	44
AT1G69240	0
AT1G69250	536
AT1G69252	2832
AT1G69260	738
AT1G69270	60
AT1G69280	25
AT1G69290	72
AT1G69295	1771
AT1G69300	0
AT1G69310	274
AT1G69320	34
AT1G69325	41
AT1G69330	139
AT1G69340	1153
AT1G69350	26
AT1G69360	438
AT1G69370	158
AT1G69380	127
AT1G69390	1454
AT1G69400	41
AT1G69410	2895
AT1G69420	2129
AT1G69430	92
AT1G69440	337
AT1G69450	311
AT1G69460	1653
AT1G69470	1
AT1G69480	335
AT1G69485	9
AT1G69490	919
AT1G69500	2
AT1G69510	2190
AT1G69520	29
AT1G69523	1025
AT1G69526	296
AT1G69530	4008
AT1G69540	28
AT1G69543	0
AT1G69550	1218
AT1G69560	0
AT1G69570	220
AT1G69572	0
AT1G69580	216
AT1G69587	52
AT1G69588	0
AT1G69590	0
AT1G69600	0
AT1G69610	387
AT1G69620	4665
AT1G69630	3
AT1G69640	909
AT1G69650	0
AT1G69660	0
AT1G69670	490
AT1G69680	283
AT1G69690	552
AT1G69700	619
AT1G69710	19
AT1G69720	113
AT1G69730	2020
AT1G69740	5014
AT1G69750	210
AT1G69760	2118
AT1G69770	441
AT1G69780	179
AT1G69790	154
AT1G69792	0
AT1G69795	0
AT1G69797	0
AT1G69800	784
AT1G69810	6
AT1G69818	0
AT1G69820	0
AT1G69825	0
AT1G69828	0
AT1G69830	983
AT1G69840	2317
AT1G69850	1268
AT1G69860	0
AT1G69870	4037
AT1G69880	0
AT1G69890	214
AT1G69900	283
AT1G69910	373
AT1G69920	0
AT1G69930	0
AT1G69935	961
AT1G69940	0
AT1G69950	55
AT1G69960	630
AT1G69970	125
AT1G69980	388
AT1G69981	0
AT1G69990	1
AT1G70000	1190
AT1G70010	0
AT1G70020	13
AT1G70030	5
AT1G70040	0
AT1G70050	0
AT1G70060	1830
AT1G70070	1530
AT1G70080	0
AT1G70090	4700
AT1G70100	971
AT1G70110	0
AT1G70120	0
AT1G70130	1
AT1G70140	62
AT1G70150	112
AT1G70160	3261
AT1G70170	0
AT1G70175	0
AT1G70180	599
AT1G70185	0
AT1G70190	308
AT1G70200	1565
AT1G70209	0
AT1G70210	642
AT1G70220	1
AT1G70230	1446
AT1G70250	1670
AT1G70260	223
AT1G70270	9
AT1G70280	1687
AT1G70290	2100
AT1G70300	202
AT1G70310	1677
AT1G70320	6226
AT1G70330	421
AT1G70335	0
AT1G70340	42
AT1G70350	133
AT1G70360	35
AT1G70370	8586
AT1G70380	2
AT1G70390	0
AT1G70400	0
AT1G70410	9948
AT1G70420	88
AT1G70430	79
AT1G70440	0
AT1G70450	0
AT1G70460	7
AT1G70470	14
AT1G70475	0
AT1G70480	981
AT1G70490	5233
AT1G70500	40
AT1G70505	425
AT1G70510	7
AT1G70518	43
AT1G70520	748
AT1G70530	420
AT1G70540	0
AT1G70550	530
AT1G70560	295
AT1G70570	1582
AT1G70580	9699
AT1G70581	16
AT1G70590	751
AT1G70600	4883
AT1G70610	5168
AT1G70620	1580
AT1G70630	97
AT1G70640	41
AT1G70645	0
AT1G70650	32
AT1G70660	447
AT1G70670	488
AT1G70680	5
AT1G70690	51
AT1G70700	4594
AT1G70710	218
AT1G70720	0
AT1G70730	8066
AT1G70740	793
AT1G70750	469
AT1G70760	0
AT1G70770	1842
AT1G70780	4867
AT1G70790	312
AT1G70800	93
AT1G70810	582
AT1G70820	407
AT1G70830	1175
AT1G70840	0
AT1G70850	4
AT1G70860	0
AT1G70870	0
AT1G70880	0
AT1G70885	2
AT1G70890	521
AT1G70895	57
AT1G70900	1138
AT1G70910	0
AT1G70920	18
AT1G70940	4337
AT1G70944	0
AT1G70949	0
AT1G70950	6
AT1G70960	0
AT1G70970	0
AT1G70980	437
AT1G70985	473
AT1G70990	0
AT1G71000	1
AT1G71002	0
AT1G71010	2101
AT1G71015	5
AT1G71020	407
AT1G71030	633
AT1G71040	2048
AT1G71050	86
AT1G71060	53
AT1G71070	537
AT1G71080	956
AT1G71090	1327
AT1G71100	260
AT1G71110	134
AT1G71120	0
AT1G71130	159
AT1G71140	82
AT1G71150	0
AT1G71160	0
AT1G71170	223
AT1G71180	264
AT1G71190	170
AT1G71200	0
AT1G71210	232
AT1G71220	1243
AT1G71230	53
AT1G71235	0
AT1G71240	754
AT1G71250	1
AT1G71260	416
AT1G71270	714
AT1G71280	5
AT1G71290	0
AT1G71300	2
AT1G71310	201
AT1G71320	0
AT1G71330	86
AT1G71340	1415
AT1G71350	660
AT1G71360	608
AT1G71370	1
AT1G71380	0
AT1G71390	0
AT1G71400	10
AT1G71410	1087
AT1G71420	21
AT1G71430	62
AT1G71440	495
AT1G71450	1
AT1G71460	299
AT1G71470	0
AT1G71480	567
AT1G71490	39
AT1G71500	13566
AT1G71520	0
AT1G71528	1
AT1G71530	0
AT1G71680	0
AT1G71690	0
AT1G71691	0
AT1G71692	0
AT1G71695	2295
AT1G71696	347
AT1G71697	538
AT1G71700	0
AT1G71710	2182
AT1G71720	2104
AT1G71730	677
AT1G71740	8
AT1G71750	156
AT1G71760	11
AT1G71770	3
AT1G71780	208
AT1G71790	202
AT1G71800	141
AT1G71810	2218
AT1G71820	1540
AT1G71828	0
AT1G71830	220
AT1G71840	1430
AT1G71850	88
AT1G71860	816
AT1G71865	122
AT1G71866	1
AT1G71870	51
AT1G71880	3885
AT1G71890	81
AT1G71900	589
AT1G71910	32
AT1G71920	15
AT1G71930	40
AT1G71940	165
AT1G71950	905
AT1G71960	696
AT1G71970	297
AT1G71980	1158
AT1G71990	78
AT1G72000	0
AT1G72010	926
AT1G72020	3491
AT1G72030	2009
AT1G72040	1297
AT1G72050	743
AT1G72060	4
AT1G72070	0
AT1G72080	0
AT1G72090	870
AT1G72100	1
AT1G72110	0
AT1G72120	63
AT1G72125	5
AT1G72130	1702
AT1G72131	13
AT1G72140	7
AT1G72141	0
AT1G72150	3036
AT1G72160	861
AT1G72170	376
AT1G72175	177
AT1G72180	1277
AT1G72190	150
AT1G72200	40
AT1G72210	123
AT1G72220	5
AT1G72230	302
AT1G72240	101
AT1G72250	195
AT1G72260	0
AT1G72270	3
AT1G72275	264
AT1G72280	75
AT1G72290	0
AT1G72300	798
AT1G72310	223
AT1G72320	882
AT1G72330	96
AT1G72340	342
AT1G72350	0
AT1G72360	94
AT1G72370	7185
AT1G72390	1431
AT1G72410	942
AT1G72416	56
AT1G72420	129
AT1G72430	2038
AT1G72440	746
AT1G72450	4527
AT1G72460	0
AT1G72470	341
AT1G72480	872
AT1G72490	8
AT1G72500	1762
AT1G72510	1000
AT1G72520	3279
AT1G72530	37
AT1G72540	28
AT1G72545	0
AT1G72550	1377
AT1G72560	721
AT1G72570	0
AT1G72580	0
AT1G72590	0
AT1G72600	1
AT1G72610	61
AT1G72620	1
AT1G72630	192
AT1G72640	1797
AT1G72645	229
AT1G72650	847
AT1G72660	13
AT1G72670	76
AT1G72680	132
AT1G72690	41
AT1G72700	1142
AT1G72710	1957
AT1G72720	9
AT1G72730	151
AT1G72740	856
AT1G72750	1391
AT1G72755	0
AT1G72760	10
AT1G72770	5924
AT1G72780	0
AT1G72790	148
AT1G72800	249
AT1G72810	590
AT1G72820	793
AT1G72830	119
AT1G72840	158
AT1G72850	18
AT1G72852	18
AT1G72855	0
AT1G72860	0
AT1G72870	3
AT1G72880	1280
AT1G72890	209
AT1G72900	448
AT1G72910	2016
AT1G72920	744
AT1G72930	6258
AT1G72940	1767
AT1G72950	47
AT1G72960	1
AT1G72970	2521
AT1G72980	0
AT1G72990	271
AT1G73000	0
AT1G73010	239
AT1G73020	417
AT1G73030	847
AT1G73040	75
AT1G73050	1
AT1G73060	5568
AT1G73065	0
AT1G73066	51
AT1G73080	1667
AT1G73090	426
AT1G73100	481
AT1G73110	2505
AT1G73120	4
AT1G73130	214
AT1G73140	16
AT1G73150	132
AT1G73160	0
AT1G73165	0
AT1G73170	2591
AT1G73175	1
AT1G73177	128
AT1G73180	602
AT1G73190	0
AT1G73200	981
AT1G73210	73
AT1G73220	2
AT1G73230	2678
AT1G73240	303
AT1G73250	292
AT1G73260	1
AT1G73270	0
AT1G73280	0
AT1G73290	2
AT1G73300	0
AT1G73310	157
AT1G73320	147
AT1G73325	246
AT1G73330	2
AT1G73340	2
AT1G73350	520
AT1G73360	48
AT1G73370	336
AT1G73380	172
AT1G73390	2569
AT1G73400	172
AT1G73410	2
AT1G73430	800
AT1G73440	65
AT1G73445	18
AT1G73450	543
AT1G73460	1329
AT1G73470	938
AT1G73480	5087
AT1G73490	721
AT1G73500	548
AT1G73510	3
AT1G73530	1296
AT1G73540	7800
AT1G73550	30
AT1G73560	0
AT1G73570	279
AT1G73580	3
AT1G73590	347
AT1G73600	14494
AT1G73603	0
AT1G73607	0
AT1G73610	0
AT1G73620	3
AT1G73630	846
AT1G73640	41
AT1G73650	2284
AT1G73655	3718
AT1G73660	3366
AT1G73670	1835
AT1G73680	856
AT1G73687	2
AT1G73690	40
AT1G73700	10
AT1G73710	617
AT1G73720	471
AT1G73730	1014
AT1G73740	397
AT1G73750	371
AT1G73760	453
AT1G73770	87
AT1G73780	0
AT1G73790	13
AT1G73805	370
AT1G73810	17
AT1G73820	91
AT1G73830	204
AT1G73840	691
AT1G73850	200
AT1G73860	47
AT1G73870	7767
AT1G73875	190
AT1G73880	197
AT1G73885	7499
AT1G73890	95
AT1G73900	0
AT1G73910	11
AT1G73920	2828
AT1G73930	657
AT1G73940	374
AT1G73950	499
AT1G73960	1227
AT1G73965	5
AT1G73970	407
AT1G73980	497
AT1G73990	3210
AT1G74000	5
AT1G74010	14
AT1G74020	338
AT1G74030	445
AT1G74035	0
AT1G74040	1956
AT1G74045	0
AT1G74050	3113
AT1G74055	0
AT1G74060	3001
AT1G74070	2743
AT1G74080	0
AT1G74088	35
AT1G74090	3096
AT1G74100	3930
AT1G74110	0
AT1G74120	139
AT1G74130	3
AT1G74140	0
AT1G74150	14
AT1G74160	1842
AT1G74170	432
AT1G74180	140
AT1G74190	0
AT1G74200	48
AT1G74205	0
AT1G74210	496
AT1G74220	0
AT1G74230	2525
AT1G74240	101
AT1G74250	838
AT1G74260	3285
AT1G74270	1212
AT1G74280	65
AT1G74290	99
AT1G74300	249
AT1G74310	700
AT1G74320	426
AT1G74330	532
AT1G74340	309
AT1G74350	84
AT1G74360	301
AT1G74370	294
AT1G74380	1475
AT1G74385	0
AT1G74390	118
AT1G74400	19
AT1G74410	176
AT1G74420	5
AT1G74430	105
AT1G74440	201
AT1G74450	6730
AT1G74453	27
AT1G74456	11
AT1G74457	0
AT1G74458	68
AT1G74460	1
AT1G74470	69384
AT1G74480	0
AT1G74490	6
AT1G74500	0
AT1G74510	767
AT1G74520	1186
AT1G74530	852
AT1G74540	0
AT1G74545	5
AT1G74550	1
AT1G74560	1998
AT1G74570	0
AT1G74580	176
AT1G74590	53
AT1G74600	71
AT1G74610	0
AT1G74620	0
AT1G74630	32
AT1G74640	2205
AT1G74650	14
AT1G74660	24
AT1G74670	1624
AT1G74675	1
AT1G74680	266
AT1G74690	1794
AT1G74700	109
AT1G74710	428
AT1G74720	1668
AT1G74730	6282
AT1G74740	163
AT1G74750	223
AT1G74770	28
AT1G74780	379
AT1G74790	664
AT1G74800	284
AT1G74810	227
AT1G74820	1
AT1G74830	0
AT1G74840	1354
AT1G74850	1889
AT1G74860	277
AT1G74870	17
AT1G74875	49
AT1G74880	5356
AT1G74890	486
AT1G74900	31
AT1G74910	2904
AT1G74920	2932
AT1G74929	0
AT1G74930	93
AT1G74940	313
AT1G74950	482
AT1G74960	5837
AT1G74970	6546
AT1G74990	0
AT1G75000	419
AT1G75010	554
AT1G75020	712
AT1G75030	70
AT1G75040	608
AT1G75050	3
AT1G75060	39
AT1G75070	0
AT1G75080	568
AT1G75090	42
AT1G75100	3738
AT1G75110	80
AT1G75120	47
AT1G75125	31
AT1G75130	322
AT1G75140	85
AT1G75150	101
AT1G75160	0
AT1G75163	3
AT1G75166	3
AT1G75170	559
AT1G75180	2645
AT1G75190	107
AT1G75200	517
AT1G75210	2168
AT1G75220	1628
AT1G75230	279
AT1G75240	53
AT1G75250	95
AT1G75260	50
AT1G75261	0
AT1G75270	409
AT1G75280	4555
AT1G75290	40
AT1G75295	16
AT1G75300	1
AT1G75310	451
AT1G75330	2267
AT1G75335	41
AT1G75340	522
AT1G75350	9978
AT1G75360	25
AT1G75370	1815
AT1G75380	2974
AT1G75390	30
AT1G75394	2
AT1G75400	682
AT1G75410	2186
AT1G75420	325
AT1G75430	2
AT1G75440	209
AT1G75450	92
AT1G75460	7042
AT1G75470	1
AT1G75480	0
AT1G75490	38
AT1G75500	2618
AT1G75510	597
AT1G75520	3
AT1G75530	0
AT1G75540	367
AT1G75550	64
AT1G75560	1034
AT1G75570	0
AT1G75580	18
AT1G75590	1
AT1G75600	1
AT1G75610	0
AT1G75620	25
AT1G75630	1707
AT1G75640	40
AT1G75650	0
AT1G75660	2017
AT1G75670	106
AT1G75680	3221
AT1G75690	10407
AT1G75700	24
AT1G75710	622
AT1G75717	0
AT1G75720	38
AT1G75730	355
AT1G75740	0
AT1G75750	2690
AT1G75760	272
AT1G75770	169
AT1G75780	17
AT1G75785	0
AT1G75790	0
AT1G75800	785
AT1G75810	477
AT1G75820	2235
AT1G75830	0
AT1G75840	748
AT1G75850	940
AT1G75860	503
AT1G75870	0
AT1G75880	87
AT1G75890	3
AT1G75891	3
AT1G75900	326
AT1G75910	0
AT1G75920	4
AT1G75930	0
AT1G75940	0
AT1G75945	63
AT1G75950	4065
AT1G75960	40
AT1G75970	0
AT1G75980	138
AT1G75990	533
AT1G76000	0
AT1G76010	4347
AT1G76020	603
AT1G76030	4588
AT1G76040	356
AT1G76050	649
AT1G76060	121
AT1G76062	0
AT1G76065	29
AT1G76070	94
AT1G76080	7580
AT1G76090	254
AT1G76100	6587
AT1G76110	1733
AT1G76120	256
AT1G76130	2040
AT1G76135	0
AT1G76140	1375
AT1G76150	556
AT1G76160	2458
AT1G76170	120
AT1G76180	13743
AT1G76185	100
AT1G76190	54
AT1G76200	2437
AT1G76210	0
AT1G76220	1
AT1G76230	2
AT1G76240	407
AT1G76250	18
AT1G76260	146
AT1G76270	222
AT1G76280	500
AT1G76290	0
AT1G76300	590
AT1G76310	97
AT1G76320	398
AT1G76330	0
AT1G76340	467
AT1G76350	677
AT1G76360	1187
AT1G76370	0
AT1G76380	288
AT1G76390	130
AT1G76400	816
AT1G76405	310
AT1G76410	51
AT1G76420	1
AT1G76430	0
AT1G76440	163
AT1G76450	5101
AT1G76460	406
AT1G76465	0
AT1G76470	0
AT1G76480	0
AT1G76490	6972
AT1G76500	0
AT1G76510	279
AT1G76520	510
AT1G76530	47
AT1G76540	206
AT1G76550	727
AT1G76560	84
AT1G76570	1278
AT1G76580	402
AT1G76590	51
AT1G76600	475
AT1G76610	7
AT1G76620	331
AT1G76630	813
AT1G76640	0
AT1G76650	2784
AT1G76660	426
AT1G76670	3016
AT1G76680	1392
AT1G76690	210
AT1G76700	511
AT1G76705	7
AT1G76710	288
AT1G76720	163
AT1G76728	0
AT1G76730	2322
AT1G76740	83
AT1G76750	0
AT1G76760	14
AT1G76770	6
AT1G76780	48
AT1G76790	15
AT1G76800	277
AT1G76810	4381
AT1G76820	95
AT1G76830	0
AT1G76840	0
AT1G76850	2102
AT1G76860	503
AT1G76870	57
AT1G76878	35
AT1G76880	0
AT1G76890	908
AT1G76892	0
AT1G76900	1209
AT1G76910	0
AT1G76911	0
AT1G76920	319
AT1G76930	12
AT1G76940	363
AT1G76950	961
AT1G76952	4
AT1G76954	0
AT1G76955	29
AT1G76960	64
AT1G76965	0
AT1G76970	248
AT1G76980	153
AT1G76990	4664
AT1G76994	1
AT1G77000	103
AT1G77010	11
AT1G77020	99
AT1G77030	464
AT1G77040	0
AT1G77060	991
AT1G77080	1003
AT1G77090	4152
AT1G77093	0
AT1G77095	2
AT1G77100	0
AT1G77110	107
AT1G77120	158
AT1G77122	357
AT1G77130	609
AT1G77131	35
AT1G77138	0
AT1G77140	517
AT1G77145	17
AT1G77150	0
AT1G77160	0
AT1G77170	85
AT1G77180	2347
AT1G77190	0
AT1G77200	10
AT1G77210	74
AT1G77220	497
AT1G77230	115
AT1G77235	1
AT1G77240	0
AT1G77250	375
AT1G77260	1345
AT1G77270	55
AT1G77280	645
AT1G77290	127
AT1G77300	2045
AT1G77310	130
AT1G77320	157
AT1G77330	24
AT1G77340	3
AT1G77350	293
AT1G77360	26
AT1G77370	415
AT1G77380	10
AT1G77390	33
AT1G77400	50
AT1G77405	12
AT1G77410	103
AT1G77420	209
AT1G77440	763
AT1G77450	578
AT1G77460	412
AT1G77470	249
AT1G77480	510
AT1G77490	7120
AT1G77500	790
AT1G77510	545
AT1G77520	3
AT1G77525	0
AT1G77530	0
AT1G77540	276
AT1G77550	324
AT1G77560	0
AT1G77570	20
AT1G77580	1414
AT1G77590	2592
AT1G77600	710
AT1G77610	793
AT1G77620	274
AT1G77630	147
AT1G77640	353
AT1G77650	0
AT1G77655	0
AT1G77660	86
AT1G77670	566
AT1G77680	767
AT1G77682	0
AT1G77690	212
AT1G77700	88
AT1G77710	2076
AT1G77720	145
AT1G77730	1
AT1G77740	3237
AT1G77750	300
AT1G77760	4963
AT1G77765	11
AT1G77770	391
AT1G77780	0
AT1G77790	0
AT1G77800	4496
AT1G77810	100
AT1G77815	0
AT1G77820	0
AT1G77830	0
AT1G77840	692
AT1G77850	349
AT1G77855	151
AT1G77860	3
AT1G77870	65
AT1G77880	5
AT1G77885	118
AT1G77890	286
AT1G77910	0
AT1G77920	243
AT1G77930	2641
AT1G77932	0
AT1G77940	3890
AT1G77950	1
AT1G77960	89
AT1G77980	0
AT1G77990	455
AT1G77992	0
AT1G78000	12
AT1G78010	787
AT1G78020	4357
AT1G78030	32
AT1G78040	11187
AT1G78050	116
AT1G78060	1000
AT1G78070	8111
AT1G78080	3409
AT1G78090	32
AT1G78095	0
AT1G78100	3494
AT1G78110	366
AT1G78120	97
AT1G78130	1
AT1G78140	2044
AT1G78150	1294
AT1G78160	0
AT1G78170	96
AT1G78172	15
AT1G78180	1011
AT1G78190	60
AT1G78200	1010
AT1G78206	5
AT1G78210	264
AT1G78220	0
AT1G78230	4580
AT1G78240	1409
AT1G78250	0
AT1G78260	43
AT1G78265	2
AT1G78270	0
AT1G78280	792
AT1G78290	2323
AT1G78300	2277
AT1G78310	71
AT1G78320	150
AT1G78330	0
AT1G78340	3
AT1G78350	1
AT1G78355	0
AT1G78360	0
AT1G78370	15991
AT1G78380	11336
AT1G78390	0
AT1G78400	0
AT1G78410	6
AT1G78420	680
AT1G78430	82
AT1G78440	432
AT1G78450	67
AT1G78460	231
AT1G78470	0
AT1G78476	10
AT1G78478	5
AT1G78480	5
AT1G78490	335
AT1G78500	3
AT1G78510	6131
AT1G78520	6
AT1G78530	113
AT1G78540	311
AT1G78550	137
AT1G78560	908
AT1G78570	11072
AT1G78580	4356
AT1G78590	183
AT1G78600	254
AT1G78610	1347
AT1G78620	1186
AT1G78630	15740
AT1G78635	0
AT1G78640	0
AT1G78650	156
AT1G78660	456
AT1G78670	750
AT1G78680	1624
AT1G78690	356
AT1G78700	470
AT1G78710	0
AT1G78720	5
AT1G78730	120
AT1G78740	0
AT1G78750	23
AT1G78760	6
AT1G78770	67
AT1G78780	4
AT1G78790	278
AT1G78800	487
AT1G78810	218
AT1G78815	0
AT1G78820	2595
AT1G78830	2209
AT1G78840	0
AT1G78850	4514
AT1G78860	37
AT1G78865	5
AT1G78870	1031
AT1G78880	897
AT1G78890	578
AT1G78895	132
AT1G78900	12390
AT1G78910	95
AT1G78915	1451
AT1G78920	2274
AT1G78922	0
AT1G78930	43
AT1G78940	55
AT1G78950	30
AT1G78955	35
AT1G78960	162
AT1G78970	77
AT1G78980	0
AT1G78990	59
AT1G78995	697
AT1G79000	3057
AT1G79010	1972
AT1G79020	287
AT1G79030	447
AT1G79040	137866
AT1G79050	893
AT1G79060	136
AT1G79070	65
AT1G79075	187
AT1G79080	316
AT1G79090	1587
AT1G79100	2
AT1G79103	2
AT1G79110	548
AT1G79120	18
AT1G79130	0
AT1G79150	319
AT1G79160	230
AT1G79170	11
AT1G79180	8
AT1G79190	360
AT1G79200	210
AT1G79210	1090
AT1G79220	64
AT1G79230	2796
AT1G79240	0
AT1G79245	28372
AT1G79250	1
AT1G79260	284
AT1G79270	6060
AT1G79280	3063
AT1G79290	0
AT1G79300	0
AT1G79310	2
AT1G79320	0
AT1G79330	3
AT1G79340	2576
AT1G79350	1180
AT1G79360	3
AT1G79370	0
AT1G79380	1877
AT1G79390	333
AT1G79400	0
AT1G79410	275
AT1G79420	70
AT1G79430	1063
AT1G79440	495
AT1G79450	0
AT1G79460	91
AT1G79470	125
AT1G79480	28
AT1G79485	0
AT1G79490	136
AT1G79500	253
AT1G79510	0
AT1G79520	2959
AT1G79529	20
AT1G79530	117
AT1G79540	158
AT1G79550	11188
AT1G79560	2922
AT1G79570	1805
AT1G79580	1
AT1G79590	461
AT1G79600	9309
AT1G79610	432
AT1G79620	320
AT1G79630	532
AT1G79640	255
AT1G79650	446
AT1G79660	187
AT1G79670	316
AT1G79680	1
AT1G79690	1575
AT1G79700	125
AT1G79710	104
AT1G79720	630
AT1G79730	668
AT1G79740	626
AT1G79750	6454
AT1G79760	19
AT1G79770	164
AT1G79780	15
AT1G79790	1297
AT1G79800	0
AT1G79810	666
AT1G79820	281
AT1G79830	2192
AT1G79840	45
AT1G79850	0
AT1G79860	0
AT1G79870	1313
AT1G79880	352
AT1G79890	26
AT1G79900	10
AT1G79910	97
AT1G79915	1
AT1G79920	5503
AT1G79930	1656
AT1G79940	1289
AT1G79950	404
AT1G79960	0
AT1G79970	992
AT1G79980	0
AT1G79985	498
AT1G79990	1528
AT1G80000	948
AT1G80010	609
AT1G80020	1247
AT1G80030	3739
AT1G80040	1209
AT1G80050	566
AT1G80060	54
AT1G80070	5714
AT1G80080	108
AT1G80090	0
AT1G80100	0
AT1G80110	61
AT1G80120	222
AT1G80130	1020
AT1G80133	0
AT1G80140	0
AT1G80150	67
AT1G80160	0
AT1G80165	0
AT1G80170	90
AT1G80180	1161
AT1G80190	161
AT1G80200	17
AT1G80210	292
AT1G80220	0
AT1G80230	1079
AT1G80240	3
AT1G80245	101
AT1G80250	0
AT1G80260	835
AT1G80270	199
AT1G80280	194
AT1G80290	150
AT1G80300	4489
AT1G80310	0
AT1G80315	0
AT1G80320	0
AT1G80325	9
AT1G80330	0
AT1G80340	60
AT1G80350	554
AT1G80360	1578
AT1G80370	51
AT1G80380	13153
AT1G80390	2
AT1G80400	605
AT1G80410	2273
AT1G80420	274
AT1G80430	0
AT1G80440	378
AT1G80450	42
AT1G80460	1562
AT1G80470	0
AT1G80480	1331
AT1G80490	1105
AT1G80500	1032
AT1G80510	292
AT1G80520	95
AT1G80525	0
AT1G80530	707
AT1G80540	6
AT1G80550	313
AT1G80555	7
AT1G80560	716
AT1G80570	19
AT1G80580	0
AT1G80590	0
AT1G80600	4153
AT1G80610	497
AT1G80620	498
AT1G80625	2
AT1G80630	180
AT1G80640	934
AT1G80650	144
AT1G80660	10
AT1G80670	630
AT1G80680	872
AT1G80690	282
AT1G80700	70
AT1G80710	31
AT1G80720	49
AT1G80730	4
AT1G80740	2
AT1G80745	13
AT1G80750	589
AT1G80760	2073
AT1G80770	2164
AT1G80780	1406
AT1G80790	1454
AT1G80800	464
AT1G80810	466
AT1G80820	104
AT1G80830	1263
AT1G80840	5042
AT1G80850	671
AT1G80860	396
AT1G80865	0
AT1G80870	510
AT1G80880	50
AT1G80890	54
AT1G80900	209
AT1G80910	697
AT1G80920	904
AT1G80930	1730
AT1G80940	1247
AT1G80950	533
AT1G80960	113
AT1G80970	43
AT1G80980	63
AT1G80990	0
AT1G81001	0
AT1G81020	0
AT2G01008	3
AT2G01010	3
AT2G01020	88
AT2G01021	0
AT2G01022	0
AT2G01023	0
AT2G01024	0
AT2G01026	0
AT2G01028	0
AT2G01029	0
AT2G01031	0
AT2G01034	0
AT2G01035	0
AT2G01037	0
AT2G01040	0
AT2G01045	0
AT2G01050	0
AT2G01060	629
AT2G01070	471
AT2G01080	108
AT2G01090	392
AT2G01100	621
AT2G01110	3683
AT2G01120	78
AT2G01130	380
AT2G01140	3065
AT2G01150	62
AT2G01160	0
AT2G01170	104
AT2G01175	7
AT2G01180	778
AT2G01190	412
AT2G01200	2
AT2G01210	45
AT2G01220	976
AT2G01240	0
AT2G01250	7839
AT2G01260	1708
AT2G01270	927
AT2G01275	24
AT2G01280	1
AT2G01290	1768
AT2G01300	134
AT2G01310	1
AT2G01320	2236
AT2G01330	254
AT2G01340	67
AT2G01350	2186
AT2G01360	0
AT2G01370	0
AT2G01372	0
AT2G01379	0
AT2G01390	38
AT2G01400	120
AT2G01410	11
AT2G01420	2740
AT2G01422	0
AT2G01430	1
AT2G01440	824
AT2G01450	2563
AT2G01460	447
AT2G01470	1035
AT2G01480	415
AT2G01490	1494
AT2G01500	0
AT2G01505	103
AT2G01510	37
AT2G01520	0
AT2G01530	0
AT2G01540	96
AT2G01550	0
AT2G01554	0
AT2G01560	0
AT2G01570	5599
AT2G01580	0
AT2G01590	2598
AT2G01600	1617
AT2G01610	9
AT2G01620	743
AT2G01630	591
AT2G01640	118
AT2G01650	409
AT2G01660	295
AT2G01667	0
AT2G01670	2058
AT2G01680	1282
AT2G01690	1434
AT2G01700	0
AT2G01710	259
AT2G01720	1236
AT2G01730	24
AT2G01735	184
AT2G01740	37
AT2G01750	163
AT2G01755	0
AT2G01760	317
AT2G01770	0
AT2G01780	0
AT2G01790	0
AT2G01800	0
AT2G01810	1
AT2G01818	9
AT2G01820	2748
AT2G01830	577
AT2G01840	0
AT2G01850	3904
AT2G01860	257
AT2G01870	161
AT2G01880	0
AT2G01890	634
AT2G01900	0
AT2G01905	10
AT2G01910	1196
AT2G01913	72
AT2G01918	252
AT2G01920	0
AT2G01930	355
AT2G01940	119
AT2G01950	619
AT2G01960	0
AT2G01970	1574
AT2G01973	0
AT2G01980	623
AT2G01990	173
AT2G02000	0
AT2G02010	21
AT2G02020	373
AT2G02023	0
AT2G02026	0
AT2G02030	0
AT2G02040	1058
AT2G02050	1629
AT2G02060	52
AT2G02061	0
AT2G02070	1068
AT2G02080	723
AT2G02090	838
AT2G02100	2447
AT2G02103	0
AT2G02110	0
AT2G02120	21
AT2G02130	3209
AT2G02135	5
AT2G02140	0
AT2G02147	0
AT2G02148	156
AT2G02150	57
AT2G02160	2600
AT2G02170	300
AT2G02180	1008
AT2G02190	0
AT2G02200	0
AT2G02205	0
AT2G02210	0
AT2G02220	506
AT2G02230	412
AT2G02240	14
AT2G02250	0
AT2G02260	0
AT2G02270	0
AT2G02280	0
AT2G02290	0
AT2G02300	0
AT2G02310	0
AT2G02320	0
AT2G02330	0
AT2G02340	1
AT2G02350	33
AT2G02360	265
AT2G02370	167
AT2G02380	14
AT2G02390	500
AT2G02400	279
AT2G02410	186
AT2G02430	4
AT2G02440	0
AT2G02450	523
AT2G02455	0
AT2G02470	605
AT2G02480	429
AT2G02490	1
AT2G02493	0
AT2G02497	1
AT2G02498	0
AT2G02500	1141
AT2G02510	930
AT2G02515	0
AT2G02520	0
AT2G02525	0
AT2G02540	31
AT2G02550	0
AT2G02560	1424
AT2G02570	542
AT2G02580	0
AT2G02590	160
AT2G02600	0
AT2G02610	0
AT2G02620	0
AT2G02630	0
AT2G02635	0
AT2G02640	0
AT2G02650	0
AT2G02660	0
AT2G02670	0
AT2G02680	0
AT2G02690	0
AT2G02695	0
AT2G02700	0
AT2G02710	520
AT2G02720	0
AT2G02730	261
AT2G02740	434
AT2G02741	0
AT2G02750	20
AT2G02760	1004
AT2G02765	129
AT2G02770	0
AT2G02780	414
AT2G02790	443
AT2G02795	0
AT2G02800	2016
AT2G02810	127
AT2G02820	606
AT2G02830	0
AT2G02835	0
AT2G02840	0
AT2G02850	17
AT2G02860	593
AT2G02870	624
AT2G02880	113
AT2G02890	0
AT2G02900	0
AT2G02910	225
AT2G02930	19
AT2G02950	264
AT2G02955	49
AT2G02960	494
AT2G02970	773
AT2G02980	121
AT2G02990	4
AT2G03000	0
AT2G03010	48
AT2G03020	18
AT2G03030	0
AT2G03040	0
AT2G03050	80
AT2G03060	178
AT2G03070	430
AT2G03080	0
AT2G03090	240
AT2G03100	0
AT2G03110	4
AT2G03120	919
AT2G03130	0
AT2G03140	2220
AT2G03150	2304
AT2G03160	0
AT2G03170	0
AT2G03180	0
AT2G03190	0
AT2G03200	25
AT2G03210	4
AT2G03220	277
AT2G03230	0
AT2G03240	714
AT2G03250	0
AT2G03260	15
AT2G03270	292
AT2G03280	132
AT2G03290	0
AT2G03291	1
AT2G03300	0
AT2G03310	154
AT2G03320	0
AT2G03330	148
AT2G03340	469
AT2G03350	899
AT2G03360	1
AT2G03370	0
AT2G03380	30
AT2G03390	2478
AT2G03410	9
AT2G03420	0
AT2G03430	123
AT2G03440	1683
AT2G03445	0
AT2G03450	61
AT2G03460	0
AT2G03470	670
AT2G03480	328
AT2G03490	0
AT2G03500	207
AT2G03505	126
AT2G03510	786
AT2G03520	10
AT2G03530	265
AT2G03540	24
AT2G03550	2289
AT2G03560	0
AT2G03565	0
AT2G03567	0
AT2G03570	0
AT2G03580	0
AT2G03590	36
AT2G03600	1
AT2G03610	0
AT2G03620	295
AT2G03630	0
AT2G03640	1333
AT2G03650	0
AT2G03660	0
AT2G03667	252
AT2G03670	93
AT2G03680	1557
AT2G03690	253
AT2G03700	0
AT2G03710	771
AT2G03720	0
AT2G03730	1689
AT2G03740	1
AT2G03750	1281
AT2G03760	350
AT2G03770	4
AT2G03780	490
AT2G03790	0
AT2G03800	290
AT2G03810	399
AT2G03820	1373
AT2G03821	0
AT2G03822	0
AT2G03823	0
AT2G03830	1
AT2G03840	0
AT2G03850	2
AT2G03855	0
AT2G03860	0
AT2G03870	783
AT2G03880	20
AT2G03885	0
AT2G03890	1403
AT2G03895	0
AT2G03900	0
AT2G03905	0
AT2G03910	0
AT2G03913	0
AT2G03915	0
AT2G03920	0
AT2G03925	0
AT2G03930	0
AT2G03931	0
AT2G03932	0
AT2G03933	0
AT2G03934	0
AT2G03935	0
AT2G03936	0
AT2G03937	0
AT2G03940	0
AT2G03945	0
AT2G03950	0
AT2G03955	0
AT2G03958	0
AT2G03960	0
AT2G03965	0
AT2G03970	0
AT2G03972	0
AT2G03975	0
AT2G03980	920
AT2G03985	0
AT2G03990	0
AT2G03995	0
AT2G04000	0
AT2G04005	0
AT2G04010	0
AT2G04015	0
AT2G04020	0
AT2G04025	0
AT2G04030	13678
AT2G04031	0
AT2G04032	122
AT2G04033	2
AT2G04034	0
AT2G04035	0
AT2G04036	0
AT2G04037	0
AT2G04038	7
AT2G04039	4273
AT2G04040	4
AT2G04041	0
AT2G04042	0
AT2G04043	0
AT2G04045	0
AT2G04046	0
AT2G04047	0
AT2G04050	19
AT2G04060	0
AT2G04062	0
AT2G04063	0
AT2G04065	3
AT2G04066	0
AT2G04070	23
AT2G04075	0
AT2G04080	205
AT2G04085	0
AT2G04090	0
AT2G04095	0
AT2G04100	15
AT2G04110	691
AT2G04115	0
AT2G04120	0
AT2G04125	0
AT2G04130	0
AT2G04135	9
AT2G04137	0
AT2G04140	0
AT2G04145	0
AT2G04150	0
AT2G04155	0
AT2G04160	2067
AT2G04170	395
AT2G04175	0
AT2G04180	0
AT2G04185	0
AT2G04190	1
AT2G04195	5
AT2G04200	0
AT2G04205	0
AT2G04210	0
AT2G04215	0
AT2G04220	0
AT2G04225	0
AT2G04230	447
AT2G04235	114
AT2G04240	104
AT2G04250	0
AT2G04255	0
AT2G04260	0
AT2G04265	0
AT2G04270	1381
AT2G04280	19
AT2G04285	0
AT2G04290	0
AT2G04295	0
AT2G04300	0
AT2G04305	628
AT2G04310	0
AT2G04315	0
AT2G04320	0
AT2G04325	0
AT2G04330	0
AT2G04335	0
AT2G04340	297
AT2G04345	0
AT2G04350	5118
AT2G04355	0
AT2G04360	1040
AT2G04365	0
AT2G04375	0
AT2G04378	262
AT2G04380	0
AT2G04390	764
AT2G04395	6
AT2G04400	1373
AT2G04405	0
AT2G04410	841
AT2G04420	3
AT2G04425	0
AT2G04430	88
AT2G04435	0
AT2G04440	1
AT2G04450	51
AT2G04455	0
AT2G04460	6
AT2G04465	0
AT2G04470	0
AT2G04480	0
AT2G04485	0
AT2G04490	7
AT2G04495	11
AT2G04500	0
AT2G04505	0
AT2G04510	0
AT2G04515	1
AT2G04520	2202
AT2G04525	0
AT2G04530	599
AT2G04535	4
AT2G04540	297
AT2G04545	0
AT2G04550	494
AT2G04555	3
AT2G04560	91
AT2G04565	0
AT2G04570	931
AT2G04575	0
AT2G04580	0
AT2G04590	0
AT2G04595	0
AT2G04600	0
AT2G04605	0
AT2G04610	0
AT2G04615	0
AT2G04620	128
AT2G04621	0
AT2G04622	0
AT2G04625	0
AT2G04630	731
AT2G04635	0
AT2G04645	0
AT2G04650	87
AT2G04655	0
AT2G04660	259
AT2G04665	0
AT2G04670	0
AT2G04675	0
AT2G04680	0
AT2G04685	0
AT2G04690	740
AT2G04695	0
AT2G04700	3765
AT2G04705	0
AT2G04710	0
AT2G04715	0
AT2G04720	0
AT2G04725	5
AT2G04730	0
AT2G04735	0
AT2G04740	424
AT2G04745	0
AT2G04750	0
AT2G04755	0
AT2G04760	0
AT2G04765	0
AT2G04770	0
AT2G04775	0
AT2G04780	1273
AT2G04785	0
AT2G04790	613
AT2G04795	539
AT2G04800	0
AT2G04805	0
AT2G04810	0
AT2G04815	0
AT2G04820	0
AT2G04825	0
AT2G04830	0
AT2G04835	0
AT2G04840	0
AT2G04842	5248
AT2G04845	283
AT2G04850	289
AT2G04852	8
AT2G04855	0
AT2G04860	39
AT2G04865	541
AT2G04870	0
AT2G04875	0
AT2G04880	1209
AT2G04885	0
AT2G04890	175
AT2G04895	0
AT2G04900	461
AT2G04905	0
AT2G04910	0
AT2G04915	0
AT2G04920	0
AT2G04925	0
AT2G04930	0
AT2G04935	0
AT2G04940	320
AT2G04945	1
AT2G04950	0
AT2G04955	8
AT2G04965	9
AT2G04970	0
AT2G04975	0
AT2G04980	0
AT2G04985	0
AT2G04990	0
AT2G04995	0
AT2G05000	0
AT2G05005	0
AT2G05010	0
AT2G05015	0
AT2G05020	0
AT2G05025	4
AT2G05030	1
AT2G05035	0
AT2G05040	3
AT2G05045	0
AT2G05050	0
AT2G05060	0
AT2G05065	0
AT2G05070	75780
AT2G05075	46
AT2G05080	0
AT2G05082	0
AT2G05084	0
AT2G05085	0
AT2G05087	0
AT2G05090	0
AT2G05095	0
AT2G05100	96055
AT2G05105	0
AT2G05110	0
AT2G05115	0
AT2G05117	0
AT2G05120	216
AT2G05125	0
AT2G05130	0
AT2G05133	0
AT2G05140	0
AT2G05145	0
AT2G05150	0
AT2G05155	0
AT2G05160	444
AT2G05170	1325
AT2G05171	0
AT2G05180	5
AT2G05185	3
AT2G05190	0
AT2G05200	0
AT2G05205	0
AT2G05210	366
AT2G05215	2
AT2G05220	1391
AT2G05230	2
AT2G05240	0
AT2G05245	0
AT2G05250	9
AT2G05255	0
AT2G05260	151
AT2G05270	0
AT2G05280	6
AT2G05290	2
AT2G05294	0
AT2G05300	20
AT2G05310	3224
AT2G05315	0
AT2G05320	261
AT2G05330	0
AT2G05335	0
AT2G05340	0
AT2G05350	1
AT2G05355	0
AT2G05360	0
AT2G05365	0
AT2G05370	0
AT2G05380	596
AT2G05390	0
AT2G05395	0
AT2G05400	0
AT2G05405	0
AT2G05410	0
AT2G05415	0
AT2G05420	0
AT2G05425	0
AT2G05430	0
AT2G05435	0
AT2G05440	29
AT2G05441	0
AT2G05445	0
AT2G05450	0
AT2G05455	0
AT2G05460	0
AT2G05465	0
AT2G05470	0
AT2G05475	0
AT2G05480	0
AT2G05485	0
AT2G05490	0
AT2G05495	0
AT2G05505	0
AT2G05510	0
AT2G05515	0
AT2G05518	9
AT2G05520	19615
AT2G05525	0
AT2G05530	0
AT2G05535	0
AT2G05540	63
AT2G05545	0
AT2G05550	0
AT2G05555	0
AT2G05560	0
AT2G05562	0
AT2G05564	0
AT2G05565	0
AT2G05567	0
AT2G05570	0
AT2G05575	0
AT2G05580	0
AT2G05585	0
AT2G05590	330
AT2G05600	0
AT2G05605	0
AT2G05610	1
AT2G05615	0
AT2G05620	10629
AT2G05625	0
AT2G05630	241
AT2G05632	219
AT2G05635	0
AT2G05640	0
AT2G05642	0
AT2G05645	0
AT2G05647	0
AT2G05655	2
AT2G05660	1
AT2G05665	4
AT2G05670	0
AT2G05675	0
AT2G05680	0
AT2G05685	0
AT2G05690	0
AT2G05695	0
AT2G05700	0
AT2G05705	1
AT2G05710	8936
AT2G05715	3
AT2G05720	0
AT2G05725	2
AT2G05730	0
AT2G05740	0
AT2G05750	0
AT2G05752	0
AT2G05753	2
AT2G05755	188
AT2G05760	170
AT2G05765	1
AT2G05770	0
AT2G05780	0
AT2G05785	5
AT2G05786	0
AT2G05790	2316
AT2G05800	0
AT2G05801	0
AT2G05810	11
AT2G05812	43
AT2G05815	1
AT2G05820	0
AT2G05825	1
AT2G05830	1669
AT2G05835	0
AT2G05840	1324
AT2G05845	0
AT2G05850	0
AT2G05855	0
AT2G05860	0
AT2G05865	0
AT2G05870	0
AT2G05875	1
AT2G05880	0
AT2G05885	0
AT2G05890	0
AT2G05895	0
AT2G05900	0
AT2G05905	0
AT2G05910	7
AT2G05914	5
AT2G05915	0
AT2G05920	6299
AT2G05925	0
AT2G05930	0
AT2G05935	0
AT2G05940	3716
AT2G05945	0
AT2G05950	4
AT2G05960	0
AT2G05965	0
AT2G05970	0
AT2G05975	0
AT2G05980	2
AT2G05985	0
AT2G05990	2589
AT2G05995	34
AT2G06000	318
AT2G06002	4
AT2G06005	86
AT2G06010	356
AT2G06020	0
AT2G06025	1140
AT2G06035	0
AT2G06040	161
AT2G06045	0
AT2G06050	879
AT2G06060	0
AT2G06065	0
AT2G06070	0
AT2G06075	0
AT2G06080	0
AT2G06085	0
AT2G06090	0
AT2G06095	0
AT2G06100	0
AT2G06105	0
AT2G06110	0
AT2G06115	0
AT2G06120	0
AT2G06125	0
AT2G06130	0
AT2G06135	0
AT2G06140	0
AT2G06145	0
AT2G06150	0
AT2G06160	0
AT2G06165	0
AT2G06166	0
AT2G06170	0
AT2G06175	0
AT2G06180	0
AT2G06185	3
AT2G06190	0
AT2G06200	19
AT2G06210	1277
AT2G06215	4
AT2G06220	0
AT2G06225	0
AT2G06230	0
AT2G06235	0
AT2G06240	0
AT2G06245	0
AT2G06250	0
AT2G06255	7
AT2G06260	0
AT2G06265	0
AT2G06270	0
AT2G06275	0
AT2G06280	0
AT2G06285	0
AT2G06290	0
AT2G06296	0
AT2G06303	0
AT2G06305	0
AT2G06310	0
AT2G06315	0
AT2G06330	0
AT2G06335	0
AT2G06340	0
AT2G06345	0
AT2G06350	0
AT2G06355	0
AT2G06365	0
AT2G06370	0
AT2G06375	0
AT2G06380	0
AT2G06385	0
AT2G06390	0
AT2G06395	0
AT2G06400	0
AT2G06405	0
AT2G06410	0
AT2G06415	0
AT2G06420	0
AT2G06425	0
AT2G06430	0
AT2G06435	0
AT2G06440	0
AT2G06445	0
AT2G06450	0
AT2G06455	0
AT2G06460	0
AT2G06465	0
AT2G06470	0
AT2G06475	0
AT2G06480	0
AT2G06485	0
AT2G06490	0
AT2G06495	0
AT2G06500	0
AT2G06505	0
AT2G06510	137
AT2G06515	0
AT2G06520	55268
AT2G06525	0
AT2G06530	2918
AT2G06535	0
AT2G06540	0
AT2G06541	0
AT2G06550	0
AT2G06555	0
AT2G06560	4
AT2G06562	0
AT2G06565	0
AT2G06570	0
AT2G06575	0
AT2G06580	0
AT2G06585	0
AT2G06590	0
AT2G06595	0
AT2G06600	0
AT2G06605	0
AT2G06610	0
AT2G06615	0
AT2G06620	0
AT2G06625	0
AT2G06630	0
AT2G06635	0
AT2G06640	0
AT2G06645	0
AT2G06650	0
AT2G06655	0
AT2G06660	1
AT2G06665	0
AT2G06667	0
AT2G06670	0
AT2G06675	0
AT2G06680	0
AT2G06685	0
AT2G06690	0
AT2G06695	0
AT2G06700	0
AT2G06705	0
AT2G06710	0
AT2G06715	0
AT2G06720	0
AT2G06725	0
AT2G06740	0
AT2G06745	0
AT2G06750	0
AT2G06755	0
AT2G06760	0
AT2G06765	6
AT2G06770	0
AT2G06775	0
AT2G06780	0
AT2G06785	0
AT2G06790	0
AT2G06795	0
AT2G06800	0
AT2G06805	0
AT2G06810	0
AT2G06815	1
AT2G06820	0
AT2G06822	0
AT2G06830	0
AT2G06835	0
AT2G06840	0
AT2G06845	0
AT2G06850	3054
AT2G06855	0
AT2G06860	0
AT2G06865	0
AT2G06870	0
AT2G06875	0
AT2G06880	0
AT2G06885	0
AT2G06890	0
AT2G06900	0
AT2G06902	0
AT2G06904	0
AT2G06905	0
AT2G06906	0
AT2G06908	0
AT2G06910	0
AT2G06912	0
AT2G06914	0
AT2G06917	0
AT2G06920	0
AT2G06922	0
AT2G06925	25
AT2G06930	0
AT2G06935	0
AT2G06940	0
AT2G06945	0
AT2G06950	390
AT2G06955	0
AT2G06960	0
AT2G06965	0
AT2G06967	0
AT2G06973	0
AT2G06975	0
AT2G06980	0
AT2G06983	0
AT2G06985	0
AT2G06990	797
AT2G06995	7
AT2G07000	3
AT2G07005	2
AT2G07010	0
AT2G07015	0
AT2G07020	0
AT2G07025	1
AT2G07030	0
AT2G07035	0
AT2G07040	0
AT2G07042	78
AT2G07045	0
AT2G07050	2891
AT2G07055	0
AT2G07070	0
AT2G07080	0
AT2G07085	0
AT2G07090	0
AT2G07095	0
AT2G07100	0
AT2G07110	0
AT2G07115	0
AT2G07120	0
AT2G07130	0
AT2G07135	1
AT2G07140	0
AT2G07150	0
AT2G07155	0
AT2G07160	0
AT2G07165	0
AT2G07170	62
AT2G07175	0
AT2G07180	671
AT2G07185	0
AT2G07190	0
AT2G07195	0
AT2G07200	0
AT2G07205	0
AT2G07210	0
AT2G07212	0
AT2G07213	0
AT2G07215	0
AT2G07220	0
AT2G07225	0
AT2G07230	0
AT2G07235	0
AT2G07240	0
AT2G07245	1
AT2G07250	0
AT2G07255	0
AT2G07260	0
AT2G07265	0
AT2G07270	0
AT2G07275	0
AT2G07280	0
AT2G07285	0
AT2G07290	0
AT2G07295	0
AT2G07300	0
AT2G07305	0
AT2G07310	0
AT2G07315	0
AT2G07320	0
AT2G07325	0
AT2G07330	0
AT2G07335	0
AT2G07340	342
AT2G07345	1
AT2G07355	4
AT2G07360	1967
AT2G07365	0
AT2G07375	0
AT2G07380	0
AT2G07385	0
AT2G07390	0
AT2G07395	0
AT2G07400	0
AT2G07405	0
AT2G07410	0
AT2G07415	0
AT2G07420	0
AT2G07425	0
AT2G07430	0
AT2G07435	0
AT2G07440	0
AT2G07445	0
AT2G07450	0
AT2G07455	0
AT2G07460	1
AT2G07470	0
AT2G07475	0
AT2G07480	0
AT2G07483	0
AT2G07485	0
AT2G07486	0
AT2G07490	0
AT2G07495	0
AT2G07500	0
AT2G07505	0
AT2G07510	0
AT2G07515	0
AT2G07520	0
AT2G07525	0
AT2G07530	0
AT2G07535	0
AT2G07540	0
AT2G07545	2
AT2G07550	0
AT2G07555	0
AT2G07560	0
AT2G07565	0
AT2G07570	0
AT2G07575	0
AT2G07580	0
AT2G07585	12
AT2G07590	0
AT2G07595	0
AT2G07599	0
AT2G07600	0
AT2G07605	2
AT2G07613	0
AT2G07615	0
AT2G07617	0
AT2G07620	0
AT2G07621	0
AT2G07623	0
AT2G07625	0
AT2G07626	0
AT2G07627	0
AT2G07628	0
AT2G07629	5
AT2G07630	0
AT2G07631	0
AT2G07632	0
AT2G07633	0
AT2G07634	0
AT2G07635	0
AT2G07636	0
AT2G07637	0
AT2G07638	4
AT2G07640	0
AT2G07641	0
AT2G07642	0
AT2G07643	1
AT2G07644	1
AT2G07645	0
AT2G07646	0
AT2G07648	0
AT2G07650	0
AT2G07652	0
AT2G07654	0
AT2G07655	0
AT2G07656	0
AT2G07658	0
AT2G07659	0
AT2G07660	0
AT2G07661	0
AT2G07662	2
AT2G07663	0
AT2G07664	0
AT2G07665	0
AT2G07666	0
AT2G07667	0
AT2G07669	0
AT2G07670	0
AT2G07671	1
AT2G07672	0
AT2G07673	0
AT2G07674	2
AT2G07675	1
AT2G07676	0
AT2G07677	1
AT2G07678	0
AT2G07680	1391
AT2G07681	0
AT2G07682	0
AT2G07683	0
AT2G07684	0
AT2G07685	0
AT2G07686	0
AT2G07687	2
AT2G07688	0
AT2G07689	0
AT2G07690	315
AT2G07691	0
AT2G07692	0
AT2G07693	0
AT2G07694	0
AT2G07695	1
AT2G07696	0
AT2G07697	0
AT2G07698	4
AT2G07699	0
AT2G07700	0
AT2G07701	0
AT2G07702	0
AT2G07703	0
AT2G07704	0
AT2G07705	0
AT2G07706	0
AT2G07707	0
AT2G07708	0
AT2G07709	0
AT2G07710	0
AT2G07711	2
AT2G07712	0
AT2G07713	0
AT2G07714	0
AT2G07715	9
AT2G07716	0
AT2G07717	0
AT2G07718	0
AT2G07719	0
AT2G07720	0
AT2G07721	0
AT2G07722	0
AT2G07723	0
AT2G07724	0
AT2G07725	0
AT2G07726	0
AT2G07727	2
AT2G07728	1
AT2G07729	0
AT2G07730	0
AT2G07731	0
AT2G07732	3
AT2G07733	0
AT2G07734	0
AT2G07735	0
AT2G07736	0
AT2G07737	0
AT2G07738	0
AT2G07739	2
AT2G07740	0
AT2G07741	0
AT2G07742	0
AT2G07743	0
AT2G07744	0
AT2G07745	0
AT2G07746	0
AT2G07747	0
AT2G07748	1
AT2G07749	0
AT2G07750	0
AT2G07751	4
AT2G07752	0
AT2G07753	0
AT2G07754	0
AT2G07755	0
AT2G07756	0
AT2G07757	0
AT2G07758	0
AT2G07759	0
AT2G07760	0
AT2G07761	0
AT2G07762	0
AT2G07763	0
AT2G07764	0
AT2G07765	0
AT2G07766	0
AT2G07767	0
AT2G07768	0
AT2G07769	0
AT2G07770	0
AT2G07771	0
AT2G07772	0
AT2G07773	0
AT2G07774	0
AT2G07775	0
AT2G07776	0
AT2G07777	1
AT2G07778	0
AT2G07779	0
AT2G07780	0
AT2G07783	0
AT2G07784	0
AT2G07785	0
AT2G07786	0
AT2G07787	0
AT2G07788	0
AT2G07789	0
AT2G07790	0
AT2G07791	0
AT2G07792	0
AT2G07793	0
AT2G07794	0
AT2G07795	0
AT2G07798	0
AT2G07799	0
AT2G07800	0
AT2G07805	0
AT2G07806	0
AT2G07807	0
AT2G07808	0
AT2G07809	0
AT2G07810	0
AT2G07811	1
AT2G07812	0
AT2G07813	0
AT2G07815	0
AT2G07820	0
AT2G07825	0
AT2G07826	0
AT2G07827	0
AT2G07830	0
AT2G07835	0
AT2G07840	0
AT2G07845	0
AT2G07850	0
AT2G07855	1
AT2G07860	0
AT2G07865	0
AT2G07870	0
AT2G07875	8
AT2G07880	0
AT2G07885	0
AT2G07890	0
AT2G07895	0
AT2G07900	0
AT2G07905	0
AT2G07910	0
AT2G07915	0
AT2G07925	0
AT2G07935	0
AT2G07940	0
AT2G07945	0
AT2G07950	9
AT2G07960	0
AT2G07965	0
AT2G07970	0
AT2G07975	0
AT2G07981	0
AT2G07985	0
AT2G07990	0
AT2G07995	0
AT2G08000	0
AT2G08005	0
AT2G08010	0
AT2G08015	0
AT2G08020	0
AT2G08025	19
AT2G08030	0
AT2G08035	0
AT2G08040	0
AT2G08045	0
AT2G08050	0
AT2G08055	0
AT2G08060	0
AT2G08070	0
AT2G08075	0
AT2G08085	0
AT2G08090	0
AT2G08095	1
AT2G08100	0
AT2G08105	0
AT2G08110	0
AT2G08115	0
AT2G08120	6
AT2G08125	0
AT2G08130	2
AT2G08135	0
AT2G08150	0
AT2G08155	0
AT2G08160	0
AT2G08165	0
AT2G08175	0
AT2G08180	0
AT2G08190	0
AT2G08195	0
AT2G08200	0
AT2G08205	0
AT2G08210	0
AT2G08215	0
AT2G08220	35
AT2G08230	0
AT2G08235	0
AT2G08240	0
AT2G08245	0
AT2G08250	0
AT2G08255	0
AT2G08260	0
AT2G08265	0
AT2G08270	0
AT2G08275	0
AT2G08280	0
AT2G08285	0
AT2G08290	0
AT2G08295	0
AT2G08300	0
AT2G08305	0
AT2G08310	0
AT2G08315	0
AT2G08320	0
AT2G08330	0
AT2G08335	0
AT2G08340	0
AT2G08345	0
AT2G08350	1
AT2G08355	0
AT2G08360	1
AT2G08365	0
AT2G08370	0
AT2G08375	0
AT2G08380	0
AT2G08385	0
AT2G08390	0
AT2G08395	0
AT2G08400	0
AT2G08405	0
AT2G08410	0
AT2G08415	0
AT2G08420	0
AT2G08425	0
AT2G08430	0
AT2G08435	5
AT2G08440	2
AT2G08445	3
AT2G08450	0
AT2G08455	0
AT2G08460	0
AT2G08465	0
AT2G08470	0
AT2G08475	0
AT2G08480	0
AT2G08485	0
AT2G08490	0
AT2G08495	0
AT2G08500	0
AT2G08505	0
AT2G08510	0
AT2G08515	0
AT2G08520	0
AT2G08525	0
AT2G08530	0
AT2G08535	0
AT2G08540	0
AT2G08545	0
AT2G08550	0
AT2G08555	0
AT2G08560	0
AT2G08565	0
AT2G08570	0
AT2G08575	5
AT2G08580	4
AT2G08585	3
AT2G08590	0
AT2G08595	0
AT2G08610	56
AT2G08620	0
AT2G08625	0
AT2G08630	0
AT2G08635	1
AT2G08640	0
AT2G08645	0
AT2G08650	1
AT2G08655	0
AT2G08660	0
AT2G08665	0
AT2G08670	0
AT2G08675	0
AT2G08680	12
AT2G08685	0
AT2G08690	0
AT2G08695	0
AT2G08700	0
AT2G08705	0
AT2G08710	0
AT2G08715	0
AT2G08720	0
AT2G08725	1
AT2G08730	0
AT2G08735	17
AT2G08740	0
AT2G08745	0
AT2G08750	0
AT2G08755	0
AT2G08760	0
AT2G08765	20
AT2G08770	0
AT2G08775	0
AT2G08780	0
AT2G08790	0
AT2G08795	0
AT2G08800	0
AT2G08805	0
AT2G08815	0
AT2G08820	0
AT2G08825	0
AT2G08830	0
AT2G08835	0
AT2G08845	0
AT2G08850	0
AT2G08855	0
AT2G08860	0
AT2G08865	26
AT2G08870	0
AT2G08875	0
AT2G08880	0
AT2G08885	0
AT2G08890	0
AT2G08895	0
AT2G08900	0
AT2G08905	0
AT2G08910	0
AT2G08915	0
AT2G08920	0
AT2G08925	0
AT2G08930	0
AT2G08935	0
AT2G08940	0
AT2G08945	0
AT2G08950	0
AT2G08955	3
AT2G08960	0
AT2G08965	8
AT2G08970	0
AT2G08975	0
AT2G08980	0
AT2G08985	0
AT2G08986	0
AT2G08990	0
AT2G08995	0
AT2G09000	0
AT2G09005	0
AT2G09010	0
AT2G09015	0
AT2G09020	0
AT2G09025	5
AT2G09035	1
AT2G09040	0
AT2G09045	0
AT2G09050	0
AT2G09055	0
AT2G09060	0
AT2G09065	0
AT2G09070	0
AT2G09075	0
AT2G09080	0
AT2G09085	1
AT2G09090	8
AT2G09095	0
AT2G09100	0
AT2G09105	0
AT2G09110	0
AT2G09115	0
AT2G09120	0
AT2G09125	0
AT2G09130	0
AT2G09135	0
AT2G09140	0
AT2G09150	0
AT2G09155	0
AT2G09160	0
AT2G09165	11
AT2G09170	2
AT2G09175	0
AT2G09180	0
AT2G09185	0
AT2G09187	0
AT2G09190	12
AT2G09195	0
AT2G09200	0
AT2G09205	5
AT2G09210	0
AT2G09215	0
AT2G09220	0
AT2G09225	65
AT2G09230	0
AT2G09235	0
AT2G09240	0
AT2G09245	0
AT2G09250	0
AT2G09255	0
AT2G09260	0
AT2G09265	1
AT2G09270	0
AT2G09280	0
AT2G09285	0
AT2G09290	0
AT2G09295	0
AT2G09300	0
AT2G09305	9
AT2G09310	0
AT2G09315	0
AT2G09320	0
AT2G09325	0
AT2G09330	0
AT2G09335	0
AT2G09340	0
AT2G09345	0
AT2G09350	0
AT2G09355	0
AT2G09360	0
AT2G09365	0
AT2G09370	0
AT2G09375	0
AT2G09380	0
AT2G09385	0
AT2G09388	0
AT2G09390	0
AT2G09395	0
AT2G09400	0
AT2G09405	0
AT2G09410	0
AT2G09415	0
AT2G09420	0
AT2G09425	7
AT2G09430	1
AT2G09435	0
AT2G09440	13
AT2G09445	0
AT2G09450	0
AT2G09455	5
AT2G09460	0
AT2G09465	0
AT2G09470	0
AT2G09475	0
AT2G09480	0
AT2G09490	0
AT2G09495	1
AT2G09500	1
AT2G09505	0
AT2G09510	0
AT2G09515	0
AT2G09525	3
AT2G09530	0
AT2G09535	0
AT2G09540	0
AT2G09545	0
AT2G09550	0
AT2G09555	0
AT2G09560	0
AT2G09565	0
AT2G09570	0
AT2G09575	0
AT2G09585	0
AT2G09589	0
AT2G09590	0
AT2G09605	0
AT2G09610	0
AT2G09615	0
AT2G09620	0
AT2G09625	0
AT2G09630	0
AT2G09635	0
AT2G09640	0
AT2G09645	0
AT2G09650	0
AT2G09655	0
AT2G09660	0
AT2G09665	1
AT2G09670	0
AT2G09675	3
AT2G09680	0
AT2G09685	0
AT2G09690	0
AT2G09695	0
AT2G09700	0
AT2G09705	0
AT2G09710	44
AT2G09715	0
AT2G09720	0
AT2G09725	0
AT2G09730	0
AT2G09735	0
AT2G09740	0
AT2G09745	4
AT2G09750	0
AT2G09755	0
AT2G09760	1
AT2G09765	0
AT2G09770	0
AT2G09775	0
AT2G09780	0
AT2G09785	0
AT2G09790	0
AT2G09795	72
AT2G09800	0
AT2G09805	1
AT2G09810	0
AT2G09815	0
AT2G09820	0
AT2G09825	0
AT2G09830	0
AT2G09835	0
AT2G09838	0
AT2G09840	0
AT2G09845	0
AT2G09850	0
AT2G09860	0
AT2G09862	0
AT2G09865	0
AT2G09870	0
AT2G09875	1
AT2G09880	0
AT2G09885	0
AT2G09890	0
AT2G09895	0
AT2G09900	0
AT2G09905	0
AT2G09910	0
AT2G09915	0
AT2G09920	0
AT2G09925	0
AT2G09930	0
AT2G09935	0
AT2G09945	0
AT2G09950	0
AT2G09953	0
AT2G09955	0
AT2G09956	0
AT2G09960	0
AT2G09965	0
AT2G09970	1
AT2G09975	0
AT2G09990	927
AT2G09992	0
AT2G09994	0
AT2G09995	0
AT2G10000	0
AT2G10010	0
AT2G10020	0
AT2G10025	0
AT2G10030	0
AT2G10040	0
AT2G10045	0
AT2G10050	0
AT2G10070	0
AT2G10080	0
AT2G10090	0
AT2G10100	0
AT2G10105	0
AT2G10110	0
AT2G10120	0
AT2G10130	0
AT2G10140	0
AT2G10150	0
AT2G10160	0
AT2G10165	0
AT2G10170	0
AT2G10175	0
AT2G10180	0
AT2G10190	0
AT2G10200	0
AT2G10205	0
AT2G10210	0
AT2G10220	0
AT2G10223	0
AT2G10226	0
AT2G10230	0
AT2G10232	0
AT2G10234	0
AT2G10237	0
AT2G10240	0
AT2G10250	1
AT2G10253	0
AT2G10256	0
AT2G10260	0
AT2G10265	0
AT2G10270	0
AT2G10280	0
AT2G10285	0
AT2G10290	0
AT2G10300	0
AT2G10310	0
AT2G10320	0
AT2G10330	0
AT2G10350	0
AT2G10360	0
AT2G10370	0
AT2G10380	0
AT2G10390	0
AT2G10400	0
AT2G10405	0
AT2G10410	2675
AT2G10420	1
AT2G10430	0
AT2G10440	1
AT2G10450	2
AT2G10455	0
AT2G10460	0
AT2G10465	0
AT2G10470	0
AT2G10480	0
AT2G10490	0
AT2G10500	0
AT2G10510	0
AT2G10520	0
AT2G10530	0
AT2G10535	0
AT2G10537	0
AT2G10540	0
AT2G10545	0
AT2G10550	0
AT2G10553	0
AT2G10555	0
AT2G10556	0
AT2G10557	0
AT2G10560	0
AT2G10570	0
AT2G10589	0
AT2G10590	0
AT2G10600	0
AT2G10602	0
AT2G10605	1
AT2G10606	1
AT2G10608	0
AT2G10610	0
AT2G10611	0
AT2G10614	0
AT2G10615	0
AT2G10617	0
AT2G10620	0
AT2G10625	0
AT2G10630	0
AT2G10640	0
AT2G10650	0
AT2G10660	0
AT2G10670	0
AT2G10680	0
AT2G10690	0
AT2G10710	0
AT2G10720	0
AT2G10730	0
AT2G10735	0
AT2G10740	0
AT2G10760	0
AT2G10770	0
AT2G10780	0
AT2G10790	0
AT2G10800	0
AT2G10802	0
AT2G10810	0
AT2G10820	0
AT2G10830	0
AT2G10833	0
AT2G10836	0
AT2G10840	0
AT2G10850	0
AT2G10860	0
AT2G10870	0
AT2G10880	0
AT2G10890	0
AT2G10895	0
AT2G10900	0
AT2G10910	0
AT2G10920	0
AT2G10921	0
AT2G10930	1
AT2G10931	36
AT2G10940	28809
AT2G10950	436
AT2G10955	0
AT2G10960	0
AT2G10965	0
AT2G10970	0
AT2G10975	0
AT2G10980	0
AT2G10990	1
AT2G11000	620
AT2G11005	0
AT2G11010	0
AT2G11015	0
AT2G11020	0
AT2G11025	0
AT2G11030	0
AT2G11035	1
AT2G11040	0
AT2G11045	0
AT2G11050	0
AT2G11060	0
AT2G11070	0
AT2G11080	0
AT2G11090	0
AT2G11100	0
AT2G11110	0
AT2G11115	0
AT2G11120	0
AT2G11130	0
AT2G11135	0
AT2G11140	32
AT2G11150	5
AT2G11165	0
AT2G11166	0
AT2G11168	0
AT2G11170	0
AT2G11180	0
AT2G11190	0
AT2G11200	0
AT2G11205	0
AT2G11210	0
AT2G11215	0
AT2G11220	0
AT2G11225	0
AT2G11230	0
AT2G11235	0
AT2G11240	2554
AT2G11270	1
AT2G11271	0
AT2G11280	1
AT2G11290	0
AT2G11300	2
AT2G11310	5
AT2G11320	0
AT2G11330	0
AT2G11340	0
AT2G11345	0
AT2G11350	0
AT2G11360	0
AT2G11370	0
AT2G11380	0
AT2G11390	0
AT2G11400	0
AT2G11405	0
AT2G11410	0
AT2G11420	0
AT2G11430	0
AT2G11440	0
AT2G11450	0
AT2G11460	0
AT2G11462	0
AT2G11465	0
AT2G11480	0
AT2G11485	0
AT2G11490	0
AT2G11500	0
AT2G11502	0
AT2G11504	0
AT2G11507	0
AT2G11510	0
AT2G11520	624
AT2G11522	0
AT2G11530	0
AT2G11550	0
AT2G11570	0
AT2G11590	0
AT2G11600	0
AT2G11610	0
AT2G11620	79
AT2G11623	0
AT2G11626	0
AT2G11630	0
AT2G11640	0
AT2G11650	0
AT2G11660	0
AT2G11670	0
AT2G11680	0
AT2G11690	0
AT2G11700	0
AT2G11720	0
AT2G11730	0
AT2G11740	0
AT2G11750	0
AT2G11770	0
AT2G11773	0
AT2G11775	0
AT2G11778	0
AT2G11780	0
AT2G11790	0
AT2G11800	0
AT2G11810	5
AT2G11815	2
AT2G11820	0
AT2G11830	0
AT2G11840	0
AT2G11850	0
AT2G11851	0
AT2G11852	0
AT2G11870	0
AT2G11880	151
AT2G11890	1284
AT2G11891	10
AT2G11910	1998
AT2G11930	0
AT2G11940	3
AT2G11950	2
AT2G11970	0
AT2G11980	0
AT2G11983	1
AT2G11990	0
AT2G12000	0
AT2G12010	0
AT2G12020	0
AT2G12025	0
AT2G12040	0
AT2G12050	0
AT2G12060	0
AT2G12066	0
AT2G12083	0
AT2G12100	0
AT2G12110	0
AT2G12120	0
AT2G12130	0
AT2G12140	0
AT2G12150	0
AT2G12160	0
AT2G12170	13
AT2G12190	118
AT2G12195	0
AT2G12200	0
AT2G12205	0
AT2G12210	0
AT2G12230	0
AT2G12240	0
AT2G12250	0
AT2G12260	0
AT2G12270	0
AT2G12280	0
AT2G12290	0
AT2G12300	0
AT2G12305	0
AT2G12320	0
AT2G12325	0
AT2G12330	0
AT2G12340	0
AT2G12345	0
AT2G12360	0
AT2G12370	0
AT2G12380	0
AT2G12385	0
AT2G12390	0
AT2G12400	491
AT2G12405	0
AT2G12407	0
AT2G12408	0
AT2G12410	0
AT2G12420	1
AT2G12430	6
AT2G12440	23
AT2G12450	42
AT2G12460	55
AT2G12461	38
AT2G12462	201
AT2G12465	0
AT2G12470	0
AT2G12475	0
AT2G12480	3
AT2G12490	112
AT2G12500	2
AT2G12505	0
AT2G12510	0
AT2G12520	0
AT2G12530	2
AT2G12540	0
AT2G12550	117
AT2G12560	0
AT2G12570	0
AT2G12580	0
AT2G12590	0
AT2G12600	0
AT2G12610	0
AT2G12620	0
AT2G12630	0
AT2G12640	0
AT2G12646	0
AT2G12650	0
AT2G12660	0
AT2G12670	0
AT2G12680	0
AT2G12685	0
AT2G12690	0
AT2G12695	0
AT2G12700	0
AT2G12710	0
AT2G12720	0
AT2G12730	0
AT2G12740	0
AT2G12750	0
AT2G12760	0
AT2G12770	0
AT2G12780	0
AT2G12800	0
AT2G12810	0
AT2G12815	0
AT2G12820	0
AT2G12830	0
AT2G12832	0
AT2G12835	0
AT2G12840	0
AT2G12845	0
AT2G12850	0
AT2G12855	0
AT2G12860	0
AT2G12870	0
AT2G12875	0
AT2G12880	0
AT2G12890	0
AT2G12900	0
AT2G12905	0
AT2G12910	0
AT2G12920	0
AT2G12930	0
AT2G12935	0
AT2G12940	0
AT2G12945	0
AT2G12950	0
AT2G12960	0
AT2G12970	0
AT2G12980	0
AT2G12990	0
AT2G13000	0
AT2G13010	0
AT2G13020	0
AT2G13040	0
AT2G13050	0
AT2G13060	0
AT2G13070	0
AT2G13080	0
AT2G13090	0
AT2G13100	312
AT2G13105	0
AT2G13110	0
AT2G13115	0
AT2G13116	0
AT2G13118	0
AT2G13120	0
AT2G13125	0
AT2G13126	0
AT2G13128	2
AT2G13130	55
AT2G13140	0
AT2G13142	0
AT2G13143	0
AT2G13145	0
AT2G13146	0
AT2G13150	0
AT2G13160	0
AT2G13170	0
AT2G13175	0
AT2G13180	0
AT2G13190	0
AT2G13200	0
AT2G13230	0
AT2G13240	0
AT2G13250	0
AT2G13260	0
AT2G13270	0
AT2G13274	0
AT2G13275	0
AT2G13280	0
AT2G13290	399
AT2G13295	0
AT2G13300	0
AT2G13310	0
AT2G13320	0
AT2G13330	0
AT2G13335	0
AT2G13350	0
AT2G13360	81555
AT2G13370	2228
AT2G13380	0
AT2G13390	0
AT2G13400	0
AT2G13410	1
AT2G13420	34
AT2G13422	0
AT2G13430	0
AT2G13431	0
AT2G13440	1397
AT2G13450	2
AT2G13460	0
AT2G13463	0
AT2G13469	0
AT2G13470	0
AT2G13480	0
AT2G13490	0
AT2G13500	0
AT2G13510	0
AT2G13520	0
AT2G13530	0
AT2G13540	1225
AT2G13542	0
AT2G13547	0
AT2G13550	52
AT2G13555	0
AT2G13560	3975
AT2G13570	31
AT2G13580	1
AT2G13590	3
AT2G13600	85
AT2G13610	241
AT2G13620	0
AT2G13630	0
AT2G13640	0
AT2G13650	306
AT2G13660	0
AT2G13665	3
AT2G13680	33
AT2G13690	269
AT2G13700	0
AT2G13705	0
AT2G13706	0
AT2G13710	0
AT2G13720	0
AT2G13730	0
AT2G13740	0
AT2G13750	0
AT2G13760	0
AT2G13770	0
AT2G13790	878
AT2G13800	141
AT2G13810	0
AT2G13820	248
AT2G13830	0
AT2G13840	174
AT2G13845	0
AT2G13850	0
AT2G13851	0
AT2G13860	0
AT2G13865	0
AT2G13870	0
AT2G13890	0
AT2G13895	0
AT2G13900	0
AT2G13905	0
AT2G13910	0
AT2G13920	0
AT2G13930	0
AT2G13940	0
AT2G13950	0
AT2G13960	7
AT2G13965	0
AT2G13970	555
AT2G13975	241
AT2G13980	0
AT2G13985	0
AT2G13990	0
AT2G14000	0
AT2G14010	0
AT2G14020	0
AT2G14030	0
AT2G14040	0
AT2G14045	953
AT2G14050	197
AT2G14060	9
AT2G14070	1
AT2G14080	1649
AT2G14090	96
AT2G14095	14
AT2G14100	1
AT2G14110	177
AT2G14115	56
AT2G14120	861
AT2G14130	0
AT2G14140	0
AT2G14150	0
AT2G14160	0
AT2G14170	619
AT2G14180	0
AT2G14190	0
AT2G14200	0
AT2G14210	1
AT2G14220	219
AT2G14230	2
AT2G14240	0
AT2G14245	0
AT2G14247	8
AT2G14255	562
AT2G14260	1673
AT2G14265	0
AT2G14270	0
AT2G14280	0
AT2G14282	0
AT2G14285	649
AT2G14288	0
AT2G14289	0
AT2G14290	2
AT2G14300	0
AT2G14310	0
AT2G14320	0
AT2G14330	0
AT2G14335	0
AT2G14340	0
AT2G14350	0
AT2G14365	0
AT2G14370	0
AT2G14378	0
AT2G14380	0
AT2G14390	0
AT2G14395	0
AT2G14400	0
AT2G14405	0
AT2G14410	0
AT2G14415	0
AT2G14420	0
AT2G14430	0
AT2G14440	0
AT2G14450	0
AT2G14455	0
AT2G14460	104
AT2G14470	0
AT2G14475	1
AT2G14490	0
AT2G14500	0
AT2G14510	0
AT2G14520	122
AT2G14530	281
AT2G14535	0
AT2G14540	0
AT2G14550	0
AT2G14560	1133
AT2G14570	0
AT2G14580	0
AT2G14590	0
AT2G14595	0
AT2G14600	0
AT2G14605	0
AT2G14610	0
AT2G14620	29
AT2G14630	0
AT2G14635	0
AT2G14640	0
AT2G14650	0
AT2G14660	327
AT2G14661	0
AT2G14670	0
AT2G14680	419
AT2G14690	0
AT2G14692	0
AT2G14695	0
AT2G14700	0
AT2G14710	0
AT2G14720	1671
AT2G14730	0
AT2G14740	1122
AT2G14750	4175
AT2G14755	4
AT2G14760	0
AT2G14765	0
AT2G14770	0
AT2G14772	0
AT2G14774	0
AT2G14775	37
AT2G14777	0
AT2G14780	0
AT2G14790	0
AT2G14793	0
AT2G14796	0
AT2G14800	12
AT2G14810	0
AT2G14820	0
AT2G14825	72
AT2G14830	0
AT2G14835	647
AT2G14840	1
AT2G14843	0
AT2G14846	0
AT2G14850	182
AT2G14860	51
AT2G14870	0
AT2G14878	653
AT2G14880	1758
AT2G14890	1721
AT2G14900	25
AT2G14910	5583
AT2G14920	0
AT2G14930	0
AT2G14935	0
AT2G14940	0
AT2G14945	0
AT2G14950	0
AT2G14960	1
AT2G14970	0
AT2G14980	0
AT2G14990	0
AT2G15000	244
AT2G15010	0
AT2G15012	0
AT2G15013	0
AT2G15014	0
AT2G15015	0
AT2G15016	0
AT2G15017	0
AT2G15020	5958
AT2G15025	0
AT2G15029	0
AT2G15030	24
AT2G15040	33
AT2G15042	56
AT2G15045	0
AT2G15050	1490
AT2G15060	8
AT2G15070	5
AT2G15080	458
AT2G15090	350
AT2G15100	0
AT2G15110	0
AT2G15120	0
AT2G15128	53
AT2G15130	2
AT2G15140	0
AT2G15145	0
AT2G15150	0
AT2G15160	2
AT2G15170	4
AT2G15180	0
AT2G15185	0
AT2G15190	0
AT2G15200	0
AT2G15210	0
AT2G15220	17
AT2G15230	290
AT2G15240	390
AT2G15250	0
AT2G15260	0
AT2G15270	365
AT2G15271	1
AT2G15280	528
AT2G15290	3145
AT2G15292	162
AT2G15300	67
AT2G15310	152
AT2G15318	2
AT2G15320	995
AT2G15325	0
AT2G15327	0
AT2G15330	0
AT2G15340	0
AT2G15345	0
AT2G15350	0
AT2G15360	0
AT2G15370	0
AT2G15380	0
AT2G15390	58
AT2G15400	14
AT2G15410	0
AT2G15420	0
AT2G15430	264
AT2G15440	67
AT2G15450	0
AT2G15460	0
AT2G15470	0
AT2G15480	41
AT2G15490	0
AT2G15500	0
AT2G15510	0
AT2G15520	0
AT2G15530	792
AT2G15535	0
AT2G15540	0
AT2G15550	0
AT2G15555	0
AT2G15560	403
AT2G15570	273
AT2G15580	1841
AT2G15590	0
AT2G15600	0
AT2G15610	0
AT2G15620	13547
AT2G15630	24
AT2G15640	0
AT2G15650	0
AT2G15660	0
AT2G15670	0
AT2G15680	0
AT2G15690	110
AT2G15695	1278
AT2G15700	0
AT2G15710	0
AT2G15720	0
AT2G15730	140
AT2G15740	0
AT2G15750	7
AT2G15760	45
AT2G15765	0
AT2G15770	0
AT2G15780	0
AT2G15790	322
AT2G15800	10
AT2G15810	14
AT2G15815	0
AT2G15820	767
AT2G15830	28
AT2G15840	10
AT2G15850	0
AT2G15860	780
AT2G15870	0
AT2G15880	11
AT2G15890	49
AT2G15900	404
AT2G15910	282
AT2G15920	0
AT2G15940	5
AT2G15950	0
AT2G15960	222
AT2G15970	4272
AT2G15980	145
AT2G15990	0
AT2G16000	0
AT2G16005	0
AT2G16010	0
AT2G16015	0
AT2G16016	0
AT2G16018	0
AT2G16019	0
AT2G16020	0
AT2G16030	0
AT2G16040	0
AT2G16050	166
AT2G16060	23
AT2G16070	1974
AT2G16080	0
AT2G16090	323
AT2G16100	0
AT2G16110	0
AT2G16120	0
AT2G16130	0
AT2G16140	13
AT2G16145	0
AT2G16150	0
AT2G16160	0
AT2G16170	0
AT2G16180	0
AT2G16190	0
AT2G16200	0
AT2G16210	0
AT2G16220	0
AT2G16225	0
AT2G16230	0
AT2G16240	0
AT2G16245	0
AT2G16250	135
AT2G16260	1
AT2G16270	105
AT2G16280	3524
AT2G16290	0
AT2G16300	0
AT2G16310	0
AT2G16320	0
AT2G16330	0
AT2G16340	0
AT2G16360	0
AT2G16365	2708
AT2G16367	1054
AT2G16370	619
AT2G16380	565
AT2G16385	0
AT2G16390	255
AT2G16400	723
AT2G16405	312
AT2G16410	0
AT2G16420	0
AT2G16430	2907
AT2G16440	323
AT2G16450	1
AT2G16460	438
AT2G16485	1938
AT2G16490	0
AT2G16500	30539
AT2G16505	0
AT2G16510	2199
AT2G16520	0
AT2G16530	93
AT2G16535	0
AT2G16540	0
AT2G16550	0
AT2G16560	0
AT2G16570	12
AT2G16575	0
AT2G16580	10
AT2G16586	0
AT2G16592	0
AT2G16594	0
AT2G16595	49
AT2G16600	4173
AT2G16610	0
AT2G16620	0
AT2G16630	343
AT2G16640	1325
AT2G16650	103
AT2G16660	60
AT2G16670	0
AT2G16676	0
AT2G16680	0
AT2G16690	0
AT2G16700	440
AT2G16710	199
AT2G16720	215
AT2G16730	0
AT2G16740	616
AT2G16750	144
AT2G16760	7
AT2G16770	213
AT2G16780	252
AT2G16790	24
AT2G16800	622
AT2G16810	0
AT2G16820	0
AT2G16830	0
AT2G16832	0
AT2G16835	0
AT2G16840	0
AT2G16850	281
AT2G16860	1230
AT2G16870	58
AT2G16880	290
AT2G16890	1184
AT2G16895	19
AT2G16900	578
AT2G16905	0
AT2G16910	1
AT2G16920	909
AT2G16930	334
AT2G16940	2846
AT2G16950	2106
AT2G16953	0
AT2G16960	0
AT2G16970	0
AT2G16980	6
AT2G16990	253
AT2G17000	0
AT2G17010	8
AT2G17020	644
AT2G17030	181
AT2G17033	1216
AT2G17036	75
AT2G17040	814
AT2G17043	0
AT2G17050	3
AT2G17055	0
AT2G17060	8
AT2G17064	0
AT2G17070	0
AT2G17080	0
AT2G17090	0
AT2G17110	370
AT2G17115	0
AT2G17120	911
AT2G17130	916
AT2G17140	104
AT2G17150	514
AT2G17160	0
AT2G17170	0
AT2G17180	0
AT2G17190	1810
AT2G17200	1982
AT2G17210	46
AT2G17220	1635
AT2G17230	1090
AT2G17240	1835
AT2G17250	277
AT2G17260	258
AT2G17265	928
AT2G17270	105
AT2G17280	54
AT2G17290	529
AT2G17295	0
AT2G17300	542
AT2G17305	0
AT2G17310	0
AT2G17320	499
AT2G17330	0
AT2G17340	3465
AT2G17350	575
AT2G17360	4261
AT2G17370	210
AT2G17380	456
AT2G17390	3330
AT2G17410	1563
AT2G17420	2289
AT2G17430	34
AT2G17440	404
AT2G17442	52
AT2G17450	285
AT2G17460	0
AT2G17470	35
AT2G17477	0
AT2G17480	1641
AT2G17490	7
AT2G17500	430
AT2G17510	1028
AT2G17520	765
AT2G17525	216
AT2G17530	496
AT2G17540	461
AT2G17550	748
AT2G17560	674
AT2G17570	79
AT2G17580	328
AT2G17590	0
AT2G17600	0
AT2G17610	0
AT2G17620	19
AT2G17630	161
AT2G17640	591
AT2G17650	274
AT2G17660	364
AT2G17670	133
AT2G17680	0
AT2G17690	0
AT2G17695	2046
AT2G17700	578
AT2G17705	122
AT2G17710	97
AT2G17720	403
AT2G17723	0
AT2G17730	339
AT2G17740	0
AT2G17750	0
AT2G17760	741
AT2G17770	1
AT2G17780	506
AT2G17785	0
AT2G17787	134
AT2G17790	840
AT2G17800	844
AT2G17810	0
AT2G17820	2075
AT2G17830	49
AT2G17840	7199
AT2G17845	0
AT2G17850	0
AT2G17860	0
AT2G17870	1176
AT2G17880	197
AT2G17890	0
AT2G17900	121
AT2G17905	0
AT2G17910	0
AT2G17920	0
AT2G17930	2496
AT2G17940	0
AT2G17950	0
AT2G17960	0
AT2G17970	272
AT2G17972	0
AT2G17975	98
AT2G17980	1239
AT2G17990	913
AT2G18000	25
AT2G18010	0
AT2G18020	8626
AT2G18025	0
AT2G18030	194
AT2G18040	2094
AT2G18042	0
AT2G18050	80
AT2G18060	34
AT2G18070	0
AT2G18080	0
AT2G18090	1589
AT2G18100	30
AT2G18110	974
AT2G18115	0
AT2G18120	130
AT2G18130	0
AT2G18140	0
AT2G18150	1
AT2G18160	4710
AT2G18170	177
AT2G18180	13
AT2G18190	1
AT2G18193	13
AT2G18196	1
AT2G18200	0
AT2G18210	34
AT2G18220	312
AT2G18230	2906
AT2G18240	298
AT2G18245	170
AT2G18250	374
AT2G18260	169
AT2G18270	0
AT2G18280	2097
AT2G18290	272
AT2G18300	1816
AT2G18310	0
AT2G18320	1
AT2G18323	0
AT2G18328	2517
AT2G18330	269
AT2G18340	2
AT2G18350	58
AT2G18360	0
AT2G18370	0
AT2G18380	66
AT2G18390	293
AT2G18400	243
AT2G18410	120
AT2G18420	0
AT2G18440	1435
AT2G18450	5
AT2G18460	1
AT2G18465	164
AT2G18470	5
AT2G18480	28
AT2G18490	0
AT2G18500	6
AT2G18510	542
AT2G18520	43
AT2G18530	0
AT2G18540	0
AT2G18550	0
AT2G18560	276
AT2G18570	384
AT2G18580	0
AT2G18590	0
AT2G18600	43
AT2G18620	5
AT2G18630	615
AT2G18640	0
AT2G18650	14
AT2G18660	10
AT2G18670	74
AT2G18680	23
AT2G18685	0
AT2G18690	40
AT2G18700	949
AT2G18710	3302
AT2G18720	10
AT2G18721	0
AT2G18730	1491
AT2G18735	72
AT2G18740	693
AT2G18750	1515
AT2G18760	512
AT2G18770	308
AT2G18780	40
AT2G18790	3303
AT2G18800	0
AT2G18810	0
AT2G18820	0
AT2G18830	0
AT2G18840	203
AT2G18850	226
AT2G18860	771
AT2G18870	0
AT2G18876	279
AT2G18880	1
AT2G18890	320
AT2G18900	236
AT2G18910	450
AT2G18915	697
AT2G18917	6
AT2G18920	0
AT2G18938	2
AT2G18940	1482
AT2G18950	487
AT2G18960	25395
AT2G18969	2
AT2G18970	0
AT2G18980	10
AT2G18990	295
AT2G19000	0
AT2G19010	0
AT2G19020	0
AT2G19030	0
AT2G19040	0
AT2G19045	0
AT2G19050	0
AT2G19060	0
AT2G19070	0
AT2G19080	434
AT2G19090	149
AT2G19100	0
AT2G19110	767
AT2G19120	82
AT2G19130	181
AT2G19140	1
AT2G19146	0
AT2G19150	0
AT2G19160	447
AT2G19170	230
AT2G19180	478
AT2G19190	1
AT2G19200	1
AT2G19210	0
AT2G19220	0
AT2G19230	0
AT2G19240	9
AT2G19250	90
AT2G19260	256
AT2G19270	492
AT2G19280	345
AT2G19290	2
AT2G19300	0
AT2G19310	1223
AT2G19320	0
AT2G19330	2
AT2G19340	1
AT2G19350	59
AT2G19360	0
AT2G19365	0
AT2G19380	60
AT2G19385	139
AT2G19390	641
AT2G19400	278
AT2G19410	1
AT2G19420	0
AT2G19425	0
AT2G19430	316
AT2G19440	0
AT2G19450	30
AT2G19460	123
AT2G19470	612
AT2G19480	3031
AT2G19490	72
AT2G19500	0
AT2G19510	0
AT2G19520	1404
AT2G19530	23
AT2G19540	1591
AT2G19550	7
AT2G19560	337
AT2G19570	0
AT2G19572	1
AT2G19580	97
AT2G19582	4
AT2G19590	54
AT2G19600	525
AT2G19610	0
AT2G19620	435
AT2G19630	0
AT2G19640	165
AT2G19650	1548
AT2G19660	5
AT2G19670	89
AT2G19680	975
AT2G19690	156
AT2G19700	0
AT2G19710	1063
AT2G19720	138
AT2G19730	4080
AT2G19740	1101
AT2G19750	1231
AT2G19755	0
AT2G19760	1710
AT2G19770	0
AT2G19780	277
AT2G19790	854
AT2G19796	0
AT2G19800	0
AT2G19802	0
AT2G19803	0
AT2G19806	0
AT2G19810	203
AT2G19820	0
AT2G19825	0
AT2G19830	1932
AT2G19840	0
AT2G19850	0
AT2G19860	1261
AT2G19870	764
AT2G19880	864
AT2G19890	1
AT2G19893	0
AT2G19900	0
AT2G19910	6
AT2G19920	3
AT2G19930	55
AT2G19940	2081
AT2G19950	830
AT2G19960	0
AT2G19970	1
AT2G19980	18
AT2G19990	17
AT2G20000	709
AT2G20010	647
AT2G20020	1260
AT2G20030	0
AT2G20050	2541
AT2G20060	520
AT2G20070	0
AT2G20080	0
AT2G20100	202
AT2G20110	25
AT2G20120	486
AT2G20130	380
AT2G20140	1010
AT2G20142	33
AT2G20150	1
AT2G20160	0
AT2G20170	1
AT2G20180	632
AT2G20190	3127
AT2G20208	0
AT2G20210	205
AT2G20230	2041
AT2G20240	288
AT2G20250	156
AT2G20260	14695
AT2G20270	1256
AT2G20280	1190
AT2G20290	811
AT2G20298	1
AT2G20300	1045
AT2G20310	246
AT2G20320	402
AT2G20330	751
AT2G20340	1030
AT2G20350	0
AT2G20360	4239
AT2G20362	67
AT2G20370	874
AT2G20380	0
AT2G20390	312
AT2G20400	161
AT2G20410	213
AT2G20420	3981
AT2G20430	0
AT2G20440	242
AT2G20450	1255
AT2G20460	0
AT2G20463	0
AT2G20465	0
AT2G20470	4
AT2G20480	9
AT2G20490	280
AT2G20495	253
AT2G20500	0
AT2G20510	6
AT2G20515	26
AT2G20520	0
AT2G20530	1001
AT2G20540	47
AT2G20550	76
AT2G20555	0
AT2G20560	368
AT2G20562	69
AT2G20570	10583
AT2G20580	3014
AT2G20585	146
AT2G20590	29
AT2G20595	0
AT2G20597	0
AT2G20600	0
AT2G20605	0
AT2G20610	5360
AT2G20613	0
AT2G20616	0
AT2G20618	0
AT2G20619	0
AT2G20620	0
AT2G20625	0
AT2G20630	3313
AT2G20635	100
AT2G20650	189
AT2G20660	0
AT2G20670	607
AT2G20680	159
AT2G20690	1752
AT2G20700	28
AT2G20710	14
AT2G20720	2
AT2G20721	13
AT2G20722	3
AT2G20723	0
AT2G20724	616
AT2G20725	1425
AT2G20740	393
AT2G20750	523
AT2G20760	1638
AT2G20770	111
AT2G20780	185
AT2G20784	0
AT2G20790	510
AT2G20800	2
AT2G20805	0
AT2G20810	470
AT2G20815	82
AT2G20816	0
AT2G20818	0
AT2G20820	2080
AT2G20825	1
AT2G20830	1755
AT2G20835	63
AT2G20840	260
AT2G20850	569
AT2G20860	5352
AT2G20870	0
AT2G20873	0
AT2G20875	76
AT2G20880	28
AT2G20890	19353
AT2G20900	609
AT2G20910	7
AT2G20920	2314
AT2G20921	0
AT2G20930	502
AT2G20940	71
AT2G20950	974
AT2G20960	1497
AT2G20970	0
AT2G20980	48
AT2G20990	5513
AT2G20993	0
AT2G21000	0
AT2G21010	0
AT2G21020	0
AT2G21030	0
AT2G21040	0
AT2G21045	0
AT2G21050	497
AT2G21060	746
AT2G21070	127
AT2G21080	299
AT2G21090	113
AT2G21100	1
AT2G21105	0
AT2G21110	0
AT2G21120	1592
AT2G21130	34
AT2G21140	533
AT2G21150	497
AT2G21160	3064
AT2G21170	20705
AT2G21172	0
AT2G21180	99
AT2G21185	0
AT2G21187	5
AT2G21188	35
AT2G21190	811
AT2G21195	259
AT2G21200	34
AT2G21210	1110
AT2G21220	5
AT2G21230	746
AT2G21235	0
AT2G21237	0
AT2G21240	587
AT2G21250	1098
AT2G21260	4
AT2G21270	1415
AT2G21280	3754
AT2G21290	840
AT2G21300	2823
AT2G21310	0
AT2G21320	2242
AT2G21330	142502
AT2G21340	2287
AT2G21350	14
AT2G21360	0
AT2G21370	1411
AT2G21380	1276
AT2G21385	3276
AT2G21390	3551
AT2G21400	0
AT2G21410	1938
AT2G21420	1
AT2G21430	20
AT2G21440	961
AT2G21450	0
AT2G21455	0
AT2G21460	0
AT2G21465	0
AT2G21470	1067
AT2G21480	0
AT2G21490	0
AT2G21500	868
AT2G21510	4
AT2G21520	1309
AT2G21530	2974
AT2G21540	541
AT2G21550	21
AT2G21560	518
AT2G21570	0
AT2G21580	3030
AT2G21590	256
AT2G21595	0
AT2G21600	945
AT2G21610	0
AT2G21620	662
AT2G21630	113
AT2G21640	38
AT2G21650	555
AT2G21655	0
AT2G21660	992
AT2G21670	0
AT2G21680	0
AT2G21690	0
AT2G21700	0
AT2G21710	158
AT2G21720	0
AT2G21725	0
AT2G21727	0
AT2G21730	10
AT2G21740	0
AT2G21750	0
AT2G21760	0
AT2G21770	46
AT2G21780	0
AT2G21790	991
AT2G21800	12
AT2G21810	0
AT2G21820	23
AT2G21830	394
AT2G21840	3
AT2G21850	22
AT2G21860	2664
AT2G21870	7531
AT2G21880	107
AT2G21890	18
AT2G21895	1
AT2G21900	0
AT2G21905	0
AT2G21910	0
AT2G21920	0
AT2G21930	0
AT2G21940	273
AT2G21950	10
AT2G21960	4154
AT2G21970	7258
AT2G21980	1
AT2G21990	16
AT2G22000	83
AT2G22010	2109
AT2G22030	0
AT2G22040	0
AT2G22050	0
AT2G22055	0
AT2G22060	0
AT2G22070	37
AT2G22080	1079
AT2G22088	5
AT2G22090	77
AT2G22100	196
AT2G22110	0
AT2G22120	271
AT2G22121	0
AT2G22122	42
AT2G22125	4273
AT2G22140	17
AT2G22145	0
AT2G22150	0
AT2G22155	0
AT2G22160	0
AT2G22170	855
AT2G22180	0
AT2G22190	953
AT2G22200	27
AT2G22210	0
AT2G22220	0
AT2G22230	1422
AT2G22240	8886
AT2G22241	0
AT2G22250	855
AT2G22260	87
AT2G22270	160
AT2G22280	0
AT2G22290	1
AT2G22300	1082
AT2G22310	165
AT2G22320	0
AT2G22330	3287
AT2G22335	0
AT2G22340	0
AT2G22345	0
AT2G22350	0
AT2G22360	2787
AT2G22370	142
AT2G22380	0
AT2G22390	60
AT2G22400	434
AT2G22410	48
AT2G22420	74
AT2G22425	695
AT2G22426	0
AT2G22430	3764
AT2G22440	0
AT2G22450	30
AT2G22460	0
AT2G22465	0
AT2G22470	146
AT2G22475	351
AT2G22480	751
AT2G22482	0
AT2G22490	631
AT2G22496	1
AT2G22500	3860
AT2G22510	0
AT2G22520	0
AT2G22530	350
AT2G22540	2447
AT2G22560	85
AT2G22570	106
AT2G22580	0
AT2G22590	59
AT2G22600	2
AT2G22610	122
AT2G22620	37
AT2G22630	0
AT2G22640	383
AT2G22650	195
AT2G22660	805
AT2G22668	0
AT2G22670	5745
AT2G22680	56
AT2G22690	96
AT2G22710	1
AT2G22720	1481
AT2G22730	91
AT2G22740	381
AT2G22750	1
AT2G22760	0
AT2G22770	13
AT2G22780	1699
AT2G22790	45
AT2G22795	2751
AT2G22800	109
AT2G22805	0
AT2G22807	0
AT2G22810	26
AT2G22820	0
AT2G22821	8
AT2G22830	69
AT2G22840	120
AT2G22850	2
AT2G22860	58
AT2G22870	303
AT2G22880	0
AT2G22890	7
AT2G22900	228
AT2G22905	8
AT2G22910	676
AT2G22920	1
AT2G22930	10
AT2G22940	0
AT2G22941	0
AT2G22942	0
AT2G22950	0
AT2G22955	0
AT2G22960	0
AT2G22970	395
AT2G22980	354
AT2G22990	9541
AT2G23000	2562
AT2G23010	92
AT2G23020	0
AT2G23030	0
AT2G23040	39
AT2G23050	0
AT2G23060	1
AT2G23067	0
AT2G23070	2300
AT2G23080	504
AT2G23090	3672
AT2G23093	126
AT2G23096	2
AT2G23100	312
AT2G23110	0
AT2G23118	0
AT2G23120	6301
AT2G23130	1005
AT2G23140	736
AT2G23142	0
AT2G23148	0
AT2G23150	276
AT2G23160	0
AT2G23170	16
AT2G23180	242
AT2G23190	1
AT2G23200	801
AT2G23210	0
AT2G23220	0
AT2G23230	0
AT2G23240	0
AT2G23250	0
AT2G23260	0
AT2G23270	0
AT2G23290	313
AT2G23300	63
AT2G23310	402
AT2G23320	1427
AT2G23321	0
AT2G23330	101
AT2G23340	262
AT2G23347	3
AT2G23348	20
AT2G23350	4067
AT2G23360	544
AT2G23370	241
AT2G23380	340
AT2G23390	2278
AT2G23400	0
AT2G23410	0
AT2G23420	3928
AT2G23430	1003
AT2G23440	0
AT2G23445	0
AT2G23450	1008
AT2G23460	1798
AT2G23470	222
AT2G23480	0
AT2G23490	0
AT2G23500	0
AT2G23510	0
AT2G23520	612
AT2G23530	4
AT2G23540	1
AT2G23550	26
AT2G23560	46
AT2G23570	0
AT2G23580	1
AT2G23590	137
AT2G23600	5191
AT2G23610	1764
AT2G23620	4
AT2G23630	0
AT2G23640	0
AT2G23650	0
AT2G23660	0
AT2G23670	0
AT2G23672	9
AT2G23673	21
AT2G23680	76
AT2G23690	71
AT2G23700	181
AT2G23710	0
AT2G23720	0
AT2G23740	705
AT2G23755	45
AT2G23760	1984
AT2G23770	51
AT2G23780	812
AT2G23790	421
AT2G23800	0
AT2G23808	0
AT2G23810	12582
AT2G23820	587
AT2G23830	0
AT2G23834	0
AT2G23840	698
AT2G23850	0
AT2G23860	0
AT2G23870	0
AT2G23880	0
AT2G23890	211
AT2G23900	0
AT2G23910	9
AT2G23930	1325
AT2G23940	472
AT2G23945	6
AT2G23950	965
AT2G23960	9
AT2G23970	0
AT2G23980	967
AT2G23985	41
AT2G23987	0
AT2G23990	0
AT2G24000	0
AT2G24010	63
AT2G24020	4043
AT2G24030	24
AT2G24040	171
AT2G24050	1275
AT2G24060	2015
AT2G24070	17
AT2G24080	0
AT2G24090	8795
AT2G24100	858
AT2G24103	0
AT2G24110	23
AT2G24120	1162
AT2G24130	0
AT2G24140	31
AT2G24150	1146
AT2G24160	528
AT2G24165	44
AT2G24170	192
AT2G24180	1362
AT2G24190	202
AT2G24195	0
AT2G24200	6347
AT2G24205	0
AT2G24210	0
AT2G24220	164
AT2G24230	495
AT2G24240	60
AT2G24250	46
AT2G24255	0
AT2G24260	207
AT2G24270	18018
AT2G24280	6641
AT2G24285	0
AT2G24290	336
AT2G24300	78
AT2G24310	0
AT2G24320	2
AT2G24330	928
AT2G24340	0
AT2G24350	92
AT2G24360	2241
AT2G24370	2
AT2G24380	0
AT2G24390	420
AT2G24395	591
AT2G24400	16
AT2G24410	0
AT2G24420	2365
AT2G24430	0
AT2G24440	60
AT2G24450	0
AT2G24460	0
AT2G24470	0
AT2G24480	0
AT2G24490	140
AT2G24500	767
AT2G24510	0
AT2G24520	536
AT2G24530	146
AT2G24535	2
AT2G24540	0
AT2G24545	15
AT2G24550	750
AT2G24560	2
AT2G24570	723
AT2G24580	879
AT2G24590	1168
AT2G24592	116
AT2G24600	1367
AT2G24610	9
AT2G24615	0
AT2G24617	0
AT2G24620	0
AT2G24625	0
AT2G24630	350
AT2G24640	441
AT2G24645	29
AT2G24650	499
AT2G24660	3
AT2G24670	0
AT2G24680	19
AT2G24681	5
AT2G24683	3
AT2G24690	648
AT2G24692	15
AT2G24693	0
AT2G24696	0
AT2G24700	0
AT2G24710	0
AT2G24720	0
AT2G24730	0
AT2G24735	0
AT2G24740	0
AT2G24748	0
AT2G24750	29
AT2G24755	13
AT2G24760	1
AT2G24761	0
AT2G24762	152
AT2G24765	677
AT2G24780	0
AT2G24790	6328
AT2G24791	2
AT2G24800	1
AT2G24810	0
AT2G24820	3163
AT2G24830	352
AT2G24840	0
AT2G24850	27
AT2G24860	1280
AT2G24870	5
AT2G24880	0
AT2G24890	0
AT2G24900	0
AT2G24910	0
AT2G24915	0
AT2G24920	0
AT2G24930	0
AT2G24940	3293
AT2G24945	37
AT2G24950	0
AT2G24960	87
AT2G24970	40
AT2G24980	0
AT2G24990	276
AT2G25000	27
AT2G25010	411
AT2G25011	0
AT2G25015	0
AT2G25020	0
AT2G25025	0
AT2G25030	0
AT2G25040	0
AT2G25050	485
AT2G25055	4
AT2G25060	236
AT2G25070	1059
AT2G25080	12775
AT2G25090	3
AT2G25095	0
AT2G25100	309
AT2G25110	613
AT2G25120	0
AT2G25125	0
AT2G25130	0
AT2G25140	704
AT2G25150	32
AT2G25160	0
AT2G25169	2
AT2G25170	2410
AT2G25171	0
AT2G25180	718
AT2G25185	0
AT2G25190	397
AT2G25200	67
AT2G25210	744
AT2G25215	0
AT2G25220	73
AT2G25230	0
AT2G25240	1
AT2G25250	1022
AT2G25255	0
AT2G25260	12
AT2G25270	161
AT2G25280	455
AT2G25290	557
AT2G25295	0
AT2G25297	2
AT2G25300	131
AT2G25305	0
AT2G25310	658
AT2G25312	0
AT2G25320	1383
AT2G25330	1
AT2G25340	0
AT2G25344	0
AT2G25350	217
AT2G25355	82
AT2G25360	0
AT2G25370	0
AT2G25380	0
AT2G25390	0
AT2G25400	0
AT2G25409	0
AT2G25410	0
AT2G25420	211
AT2G25430	3143
AT2G25440	1
AT2G25450	7621
AT2G25460	112
AT2G25470	2
AT2G25480	624
AT2G25482	0
AT2G25490	2218
AT2G25500	0
AT2G25510	12198
AT2G25520	2730
AT2G25530	646
AT2G25540	5
AT2G25550	0
AT2G25560	286
AT2G25565	1
AT2G25570	274
AT2G25580	201
AT2G25590	154
AT2G25600	1
AT2G25605	756
AT2G25610	1048
AT2G25620	478
AT2G25625	271
AT2G25630	0
AT2G25640	252
AT2G25650	91
AT2G25660	2269
AT2G25670	2329
AT2G25680	850
AT2G25685	0
AT2G25687	0
AT2G25690	222
AT2G25700	0
AT2G25710	432
AT2G25720	172
AT2G25730	326
AT2G25735	118
AT2G25737	322
AT2G25740	365
AT2G25760	1147
AT2G25770	1
AT2G25780	0
AT2G25790	293
AT2G25800	1224
AT2G25810	1
AT2G25820	27
AT2G25830	2241
AT2G25840	1602
AT2G25850	366
AT2G25870	2363
AT2G25880	104
AT2G25890	0
AT2G25900	1194
AT2G25905	0
AT2G25910	1078
AT2G25920	350
AT2G25930	130
AT2G25940	21
AT2G25950	274
AT2G25964	77
AT2G25970	1578
AT2G25975	0
AT2G25980	0
AT2G25990	0
AT2G26000	228
AT2G26010	1
AT2G26020	0
AT2G26030	209
AT2G26040	58
AT2G26050	0
AT2G26060	715
AT2G26070	193
AT2G26080	69781
AT2G26090	0
AT2G26100	435
AT2G26110	391
AT2G26120	1
AT2G26130	0
AT2G26135	0
AT2G26140	3943
AT2G26150	55
AT2G26160	0
AT2G26170	1123
AT2G26180	135
AT2G26190	1850
AT2G26200	142
AT2G26210	833
AT2G26211	0
AT2G26215	0
AT2G26220	47
AT2G26230	614
AT2G26240	264
AT2G26250	6517
AT2G26260	438
AT2G26270	103
AT2G26280	3507
AT2G26290	13
AT2G26300	849
AT2G26310	17
AT2G26320	0
AT2G26330	2065
AT2G26340	2614
AT2G26350	317
AT2G26355	159
AT2G26360	40
AT2G26370	0
AT2G26380	0
AT2G26390	1
AT2G26400	0
AT2G26410	0
AT2G26420	0
AT2G26430	774
AT2G26440	84
AT2G26450	0
AT2G26455	0
AT2G26460	515
AT2G26470	236
AT2G26480	11
AT2G26490	0
AT2G26500	29585
AT2G26510	269
AT2G26515	35
AT2G26520	9
AT2G26530	494
AT2G26540	1472
AT2G26550	969
AT2G26560	2
AT2G26570	2767
AT2G26580	354
AT2G26590	870
AT2G26600	689
AT2G26610	1
AT2G26620	0
AT2G26630	0
AT2G26640	344
AT2G26650	42
AT2G26660	596
AT2G26670	3988
AT2G26680	535
AT2G26690	9838
AT2G26692	4
AT2G26695	721
AT2G26700	31
AT2G26710	196
AT2G26720	0
AT2G26730	1978
AT2G26740	2033
AT2G26750	34
AT2G26760	132
AT2G26770	1880
AT2G26780	1352
AT2G26790	40
AT2G26800	3179
AT2G26810	99
AT2G26820	0
AT2G26830	321
AT2G26840	341
AT2G26850	2
AT2G26860	177
AT2G26865	0
AT2G26870	151
AT2G26880	0
AT2G26882	0
AT2G26890	3147
AT2G26900	2435
AT2G26910	4533
AT2G26920	607
AT2G26930	1605
AT2G26940	0
AT2G26950	0
AT2G26960	0
AT2G26970	311
AT2G26975	1073
AT2G26980	1133
AT2G26990	990
AT2G27000	1
AT2G27010	0
AT2G27020	1624
AT2G27030	2530
AT2G27035	46
AT2G27040	1163
AT2G27050	2623
AT2G27060	952
AT2G27070	0
AT2G27080	1857
AT2G27090	853
AT2G27100	1368
AT2G27110	856
AT2G27120	1
AT2G27130	349
AT2G27140	242
AT2G27145	0
AT2G27150	1115
AT2G27160	0
AT2G27170	1047
AT2G27180	10
AT2G27190	655
AT2G27200	59
AT2G27210	1158
AT2G27220	0
AT2G27229	0
AT2G27230	1116
AT2G27240	0
AT2G27250	0
AT2G27260	1281
AT2G27270	1
AT2G27280	0
AT2G27285	581
AT2G27290	3423
AT2G27300	37
AT2G27310	46
AT2G27313	0
AT2G27315	0
AT2G27320	0
AT2G27330	104
AT2G27340	105
AT2G27350	1466
AT2G27360	719
AT2G27370	0
AT2G27375	0
AT2G27380	0
AT2G27385	1216
AT2G27389	0
AT2G27390	0
AT2G27395	0
AT2G27400	155
AT2G27402	1397
AT2G27410	0
AT2G27420	6982
AT2G27430	5
AT2G27440	10
AT2G27450	1836
AT2G27460	507
AT2G27470	210
AT2G27480	73
AT2G27490	235
AT2G27500	1216
AT2G27505	0
AT2G27507	0
AT2G27510	238
AT2G27520	0
AT2G27530	5165
AT2G27535	0
AT2G27540	0
AT2G27550	0
AT2G27560	0
AT2G27570	0
AT2G27580	437
AT2G27590	301
AT2G27600	2392
AT2G27610	30
AT2G27630	7
AT2G27650	1
AT2G27660	137
AT2G27670	0
AT2G27680	8164
AT2G27690	52
AT2G27700	0
AT2G27710	5060
AT2G27720	5429
AT2G27730	1986
AT2G27740	123
AT2G27750	0
AT2G27760	169
AT2G27770	128
AT2G27775	86
AT2G27780	0
AT2G27790	61
AT2G27800	92
AT2G27810	834
AT2G27820	1291
AT2G27830	135
AT2G27840	312
AT2G27850	0
AT2G27860	2834
AT2G27870	2
AT2G27880	0
AT2G27900	1073
AT2G27920	415
AT2G27930	24
AT2G27935	0
AT2G27936	0
AT2G27940	0
AT2G27950	2244
AT2G27960	571
AT2G27970	185
AT2G27980	1273
AT2G27990	69
AT2G28000	20653
AT2G28010	0
AT2G28020	0
AT2G28030	0
AT2G28040	3
AT2G28050	111
AT2G28053	0
AT2G28056	0
AT2G28060	361
AT2G28070	445
AT2G28080	371
AT2G28085	3
AT2G28090	0
AT2G28100	349
AT2G28105	91
AT2G28110	35
AT2G28120	32
AT2G28130	137
AT2G28140	42
AT2G28150	926
AT2G28160	63
AT2G28170	0
AT2G28180	9
AT2G28190	16339
AT2G28200	914
AT2G28210	30
AT2G28220	0
AT2G28225	0
AT2G28230	250
AT2G28240	213
AT2G28250	75
AT2G28260	140
AT2G28270	0
AT2G28280	0
AT2G28290	4059
AT2G28305	1382
AT2G28310	736
AT2G28315	102
AT2G28320	1506
AT2G28330	37
AT2G28340	1
AT2G28350	1047
AT2G28355	0
AT2G28360	174
AT2G28370	803
AT2G28380	808
AT2G28390	1110
AT2G28400	96
AT2G28405	0
AT2G28410	134
AT2G28420	7
AT2G28426	5
AT2G28430	484
AT2G28440	19
AT2G28450	502
AT2G28460	18
AT2G28470	7789
AT2G28480	206
AT2G28490	0
AT2G28500	128
AT2G28510	455
AT2G28520	1005
AT2G28540	1517
AT2G28550	2941
AT2G28560	21
AT2G28570	84
AT2G28580	95
AT2G28590	100
AT2G28600	346
AT2G28605	1179
AT2G28610	0
AT2G28620	175
AT2G28625	0
AT2G28630	176
AT2G28640	0
AT2G28650	19
AT2G28660	47
AT2G28670	11
AT2G28671	3
AT2G28680	0
AT2G28690	0
AT2G28700	0
AT2G28710	9
AT2G28720	591
AT2G28725	0
AT2G28730	0
AT2G28740	1099
AT2G28750	0
AT2G28755	1
AT2G28760	378
AT2G28770	0
AT2G28780	0
AT2G28790	149
AT2G28800	14077
AT2G28810	600
AT2G28815	9
AT2G28830	107
AT2G28840	563
AT2G28850	0
AT2G28860	0
AT2G28870	99
AT2G28880	1005
AT2G28890	768
AT2G28900	1036
AT2G28910	5261
AT2G28920	2
AT2G28930	239
AT2G28940	136
AT2G28950	2898
AT2G28960	0
AT2G28970	0
AT2G28980	0
AT2G28990	0
AT2G29000	0
AT2G29010	0
AT2G29020	528
AT2G29030	0
AT2G29040	1
AT2G29045	0
AT2G29050	221
AT2G29060	0
AT2G29065	62
AT2G29070	130
AT2G29080	2571
AT2G29090	234
AT2G29100	1
AT2G29110	11
AT2G29120	465
AT2G29125	28
AT2G29130	42
AT2G29140	765
AT2G29150	0
AT2G29160	1
AT2G29165	12
AT2G29170	72
AT2G29180	879
AT2G29190	1135
AT2G29200	283
AT2G29210	1705
AT2G29220	0
AT2G29230	0
AT2G29240	0
AT2G29250	0
AT2G29260	55
AT2G29263	0
AT2G29270	4
AT2G29280	0
AT2G29290	2310
AT2G29300	490
AT2G29310	1373
AT2G29320	794
AT2G29330	0
AT2G29340	2911
AT2G29350	15
AT2G29360	2557
AT2G29370	1
AT2G29380	8
AT2G29390	582
AT2G29400	1252
AT2G29410	96
AT2G29420	17
AT2G29430	0
AT2G29440	74
AT2G29450	6369
AT2G29452	0
AT2G29460	2
AT2G29470	0
AT2G29480	1
AT2G29485	0
AT2G29490	49
AT2G29500	42
AT2G29510	2762
AT2G29520	0
AT2G29525	96
AT2G29530	334
AT2G29540	92
AT2G29550	1572
AT2G29560	580
AT2G29570	279
AT2G29580	231
AT2G29590	146
AT2G29600	0
AT2G29605	0
AT2G29610	0
AT2G29620	2
AT2G29628	0
AT2G29630	10126
AT2G29640	101
AT2G29650	6880
AT2G29654	0
AT2G29660	74
AT2G29670	2796
AT2G29679	0
AT2G29680	63
AT2G29690	554
AT2G29700	1146
AT2G29710	13
AT2G29720	63
AT2G29730	149
AT2G29735	0
AT2G29740	0
AT2G29750	8
AT2G29760	181
AT2G29770	0
AT2G29780	0
AT2G29790	0
AT2G29800	0
AT2G29810	0
AT2G29820	0
AT2G29830	0
AT2G29840	0
AT2G29850	0
AT2G29860	0
AT2G29870	1
AT2G29880	0
AT2G29890	235
AT2G29900	404
AT2G29910	526
AT2G29920	0
AT2G29925	0
AT2G29930	0
AT2G29940	246
AT2G29950	0
AT2G29960	873
AT2G29970	3616
AT2G29980	2317
AT2G29990	255
AT2G29995	95
AT2G30000	100
AT2G30010	402
AT2G30020	4060
AT2G30040	3632
AT2G30050	724
AT2G30060	1238
AT2G30070	712
AT2G30080	193
AT2G30090	0
AT2G30100	2376
AT2G30105	690
AT2G30110	5976
AT2G30115	2
AT2G30120	183
AT2G30130	0
AT2G30140	1226
AT2G30150	2002
AT2G30160	413
AT2G30170	1866
AT2G30180	0
AT2G30190	0
AT2G30200	1855
AT2G30210	0
AT2G30220	0
AT2G30230	640
AT2G30240	0
AT2G30250	474
AT2G30260	690
AT2G30270	410
AT2G30280	234
AT2G30290	0
AT2G30300	6
AT2G30310	11
AT2G30320	640
AT2G30330	223
AT2G30340	0
AT2G30350	190
AT2G30360	0
AT2G30362	1
AT2G30370	4
AT2G30380	2
AT2G30385	0
AT2G30390	5216
AT2G30395	12
AT2G30400	2
AT2G30410	678
AT2G30420	121
AT2G30424	222
AT2G30430	0
AT2G30432	57
AT2G30440	2501
AT2G30450	0
AT2G30460	646
AT2G30470	864
AT2G30480	108
AT2G30490	12954
AT2G30500	3299
AT2G30505	60
AT2G30520	12909
AT2G30530	584
AT2G30540	227
AT2G30550	1038
AT2G30560	5
AT2G30570	72070
AT2G30575	500
AT2G30580	231
AT2G30590	596
AT2G30600	275
AT2G30615	1
AT2G30620	4511
AT2G30630	6
AT2G30640	45
AT2G30650	0
AT2G30660	0
AT2G30670	0
AT2G30680	0
AT2G30690	13
AT2G30695	943
AT2G30700	1377
AT2G30710	472
AT2G30720	470
AT2G30730	0
AT2G30740	549
AT2G30750	1
AT2G30760	4
AT2G30766	1181
AT2G30770	1
AT2G30780	241
AT2G30790	196
AT2G30800	740
AT2G30810	0
AT2G30820	231
AT2G30830	29
AT2G30840	0
AT2G30850	0
AT2G30860	14748
AT2G30870	2511
AT2G30880	503
AT2G30890	146
AT2G30900	36
AT2G30910	398
AT2G30920	217
AT2G30925	0
AT2G30930	264
AT2G30933	54
AT2G30940	1
AT2G30942	13
AT2G30945	32
AT2G30950	30913
AT2G30960	123
AT2G30970	2225
AT2G30980	1678
AT2G30984	0
AT2G30985	0
AT2G30990	523
AT2G31005	0
AT2G31010	43
AT2G31018	0
AT2G31020	1
AT2G31030	1
AT2G31035	0
AT2G31040	3651
AT2G31050	0
AT2G31060	709
AT2G31070	1926
AT2G31080	1
AT2G31081	0
AT2G31082	0
AT2G31083	0
AT2G31085	0
AT2G31090	324
AT2G31100	21
AT2G31110	260
AT2G31130	279
AT2G31140	431
AT2G31141	15
AT2G31150	256
AT2G31160	23
AT2G31170	1112
AT2G31180	0
AT2G31190	321
AT2G31200	1222
AT2G31210	2
AT2G31215	0
AT2G31220	7
AT2G31230	201
AT2G31240	173
AT2G31250	5
AT2G31260	704
AT2G31265	0
AT2G31270	147
AT2G31280	928
AT2G31290	168
AT2G31300	96
AT2G31305	177
AT2G31310	0
AT2G31320	285
AT2G31335	0
AT2G31340	157
AT2G31345	0
AT2G31350	848
AT2G31360	1080
AT2G31370	2064
AT2G31380	5456
AT2G31390	406
AT2G31400	12799
AT2G31410	987
AT2G31420	0
AT2G31425	0
AT2G31430	0
AT2G31432	0
AT2G31440	561
AT2G31450	555
AT2G31460	0
AT2G31470	0
AT2G31480	0
AT2G31490	2002
AT2G31500	0
AT2G31510	1199
AT2G31520	0
AT2G31530	633
AT2G31540	5
AT2G31550	5
AT2G31560	1644
AT2G31570	2827
AT2G31580	263
AT2G31585	59
AT2G31590	1
AT2G31600	90
AT2G31610	4494
AT2G31620	0
AT2G31625	0
AT2G31650	187
AT2G31660	1823
AT2G31670	2434
AT2G31680	458
AT2G31690	0
AT2G31700	0
AT2G31710	164
AT2G31720	0
AT2G31725	107
AT2G31730	110
AT2G31740	633
AT2G31750	0
AT2G31751	111
AT2G31760	0
AT2G31770	0
AT2G31780	0
AT2G31790	4172
AT2G31800	1107
AT2G31810	1494
AT2G31820	3020
AT2G31830	68
AT2G31840	1387
AT2G31850	0
AT2G31860	0
AT2G31862	0
AT2G31865	120
AT2G31870	56
AT2G31880	3332
AT2G31890	875
AT2G31900	58
AT2G31902	4
AT2G31910	3
AT2G31920	0
AT2G31930	0
AT2G31940	24
AT2G31945	0
AT2G31953	1
AT2G31955	589
AT2G31957	0
AT2G31960	3782
AT2G31970	601
AT2G31980	15
AT2G31981	0
AT2G31985	1
AT2G31990	50
AT2G32000	573
AT2G32010	1121
AT2G32020	5
AT2G32030	43
AT2G32040	1168
AT2G32050	6
AT2G32060	2245
AT2G32070	516
AT2G32080	2435
AT2G32090	420
AT2G32100	280
AT2G32110	0
AT2G32120	97
AT2G32130	1
AT2G32140	30
AT2G32150	673
AT2G32160	994
AT2G32170	927
AT2G32179	4
AT2G32180	0
AT2G32190	27
AT2G32200	282
AT2G32210	182
AT2G32220	118
AT2G32230	2739
AT2G32235	23
AT2G32240	3945
AT2G32250	337
AT2G32260	827
AT2G32270	7
AT2G32273	0
AT2G32275	0
AT2G32280	14
AT2G32290	509
AT2G32291	0
AT2G32295	779
AT2G32300	0
AT2G32310	0
AT2G32315	0
AT2G32320	469
AT2G32340	226
AT2G32350	0
AT2G32360	0
AT2G32370	0
AT2G32380	117
AT2G32390	128
AT2G32400	595
AT2G32410	280
AT2G32415	406
AT2G32430	403
AT2G32440	804
AT2G32450	1040
AT2G32460	0
AT2G32470	2
AT2G32480	2642
AT2G32487	45
AT2G32490	72
AT2G32500	2298
AT2G32510	50
AT2G32520	1213
AT2G32530	1582
AT2G32540	4522
AT2G32550	48
AT2G32560	2879
AT2G32580	1001
AT2G32590	79
AT2G32600	432
AT2G32610	0
AT2G32620	0
AT2G32630	47
AT2G32640	2071
AT2G32645	0
AT2G32650	188
AT2G32660	0
AT2G32670	7
AT2G32680	77
AT2G32690	19259
AT2G32698	0
AT2G32700	1999
AT2G32710	255
AT2G32720	824
AT2G32730	2800
AT2G32740	3
AT2G32750	15
AT2G32760	399
AT2G32765	63
AT2G32770	33
AT2G32780	2
AT2G32785	0
AT2G32788	0
AT2G32790	1
AT2G32795	102
AT2G32800	748
AT2G32810	1605
AT2G32820	0
AT2G32830	14
AT2G32835	0
AT2G32840	169
AT2G32850	817
AT2G32860	4781
AT2G32870	6010
AT2G32880	2197
AT2G32885	1
AT2G32890	0
AT2G32900	451
AT2G32905	0
AT2G32910	963
AT2G32920	974
AT2G32930	392
AT2G32940	83
AT2G32950	2145
AT2G32960	501
AT2G32970	912
AT2G32980	271
AT2G32990	731
AT2G33000	2
AT2G33010	0
AT2G33020	0
AT2G33030	0
AT2G33040	7150
AT2G33050	0
AT2G33051	10
AT2G33060	62
AT2G33070	0
AT2G33080	1
AT2G33090	0
AT2G33100	4
AT2G33110	102
AT2G33120	1575
AT2G33130	0
AT2G33140	0
AT2G33150	3495
AT2G33160	0
AT2G33170	1049
AT2G33175	9
AT2G33180	981
AT2G33190	0
AT2G33200	0
AT2G33205	6
AT2G33210	940
AT2G33220	2448
AT2G33230	0
AT2G33233	0
AT2G33240	58
AT2G33250	1803
AT2G33255	974
AT2G33260	23
AT2G33270	0
AT2G33280	9
AT2G33290	293
AT2G33300	0
AT2G33310	911
AT2G33320	321
AT2G33330	468
AT2G33340	2061
AT2G33350	4
AT2G33360	817
AT2G33370	1121
AT2G33380	6731
AT2G33385	25
AT2G33390	317
AT2G33400	107
AT2G33410	1210
AT2G33420	0
AT2G33435	810
AT2G33450	2932
AT2G33460	8
AT2G33470	1304
AT2G33480	354
AT2G33490	570
AT2G33500	155
AT2G33510	570
AT2G33520	1
AT2G33530	3157
AT2G33540	1069
AT2G33550	344
AT2G33560	48
AT2G33570	818
AT2G33580	779
AT2G33585	235
AT2G33590	1531
AT2G33600	828
AT2G33610	411
AT2G33620	690
AT2G33630	724
AT2G33640	37
AT2G33650	0
AT2G33655	0
AT2G33660	0
AT2G33670	0
AT2G33680	69
AT2G33685	0
AT2G33690	0
AT2G33700	749
AT2G33705	0
AT2G33707	0
AT2G33710	6
AT2G33720	0
AT2G33730	1942
AT2G33735	93
AT2G33740	648
AT2G33750	44
AT2G33760	18
AT2G33770	7827
AT2G33775	22
AT2G33780	0
AT2G33790	0
AT2G33793	18
AT2G33796	0
AT2G33800	14248
AT2G33810	1
AT2G33815	0
AT2G33820	223
AT2G33830	26
AT2G33835	206
AT2G33840	691
AT2G33845	139
AT2G33847	8
AT2G33850	13
AT2G33855	2300
AT2G33860	615
AT2G33870	0
AT2G33880	0
AT2G33890	0
AT2G33900	2
AT2G33910	0
AT2G33920	0
AT2G33930	0
AT2G33940	0
AT2G33950	0
AT2G33960	0
AT2G33970	0
AT2G33980	190
AT2G33990	342
AT2G34000	1
AT2G34010	38
AT2G34020	0
AT2G34030	3
AT2G34040	1070
AT2G34050	188
AT2G34060	268
AT2G34070	881
AT2G34080	5
AT2G34090	231
AT2G34100	0
AT2G34110	0
AT2G34120	0
AT2G34123	0
AT2G34130	0
AT2G34135	0
AT2G34140	2
AT2G34150	460
AT2G34160	392
AT2G34170	624
AT2G34180	27
AT2G34185	10
AT2G34186	0
AT2G34190	91
AT2G34200	53
AT2G34202	0
AT2G34204	0
AT2G34208	0
AT2G34210	1
AT2G34220	8
AT2G34224	0
AT2G34230	7
AT2G34238	1
AT2G34240	18
AT2G34250	4958
AT2G34260	164
AT2G34270	0
AT2G34280	0
AT2G34290	0
AT2G34300	734
AT2G34310	2410
AT2G34315	0
AT2G34317	0
AT2G34320	0
AT2G34325	1
AT2G34330	0
AT2G34340	18
AT2G34350	0
AT2G34355	169
AT2G34357	1289
AT2G34360	15
AT2G34370	2
AT2G34380	116
AT2G34390	5
AT2G34400	56
AT2G34410	454
AT2G34420	0
AT2G34430	39352
AT2G34440	1
AT2G34450	189
AT2G34460	6280
AT2G34470	1068
AT2G34480	6965
AT2G34490	165
AT2G34500	1
AT2G34510	2599
AT2G34520	502
AT2G34530	60
AT2G34540	25
AT2G34555	0
AT2G34560	2659
AT2G34570	116
AT2G34580	2
AT2G34585	742
AT2G34590	2138
AT2G34600	7
AT2G34610	0
AT2G34620	3685
AT2G34630	1333
AT2G34640	1745
AT2G34650	98
AT2G34655	61
AT2G34660	5568
AT2G34670	151
AT2G34680	2279
AT2G34690	984
AT2G34700	0
AT2G34710	2464
AT2G34720	1647
AT2G34730	463
AT2G34740	0
AT2G34750	1463
AT2G34760	15
AT2G34770	638
AT2G34780	599
AT2G34790	168
AT2G34810	433
AT2G34820	0
AT2G34825	0
AT2G34830	3
AT2G34835	0
AT2G34840	139
AT2G34850	44
AT2G34860	5342
AT2G34870	0
AT2G34880	0
AT2G34890	0
AT2G34900	250
AT2G34910	2
AT2G34920	135
AT2G34925	61
AT2G34930	1123
AT2G34940	19
AT2G34950	0
AT2G34960	64
AT2G34970	589
AT2G34980	34
AT2G34985	0
AT2G34990	0
AT2G35000	8
AT2G35010	503
AT2G35020	578
AT2G35030	78
AT2G35035	19
AT2G35040	2241
AT2G35050	4651
AT2G35060	1513
AT2G35070	3
AT2G35075	33
AT2G35080	0
AT2G35090	0
AT2G35100	335
AT2G35110	1394
AT2G35120	401
AT2G35130	1907
AT2G35140	10
AT2G35150	16
AT2G35155	692
AT2G35160	45
AT2G35170	85
AT2G35180	0
AT2G35190	179
AT2G35200	1
AT2G35210	7
AT2G35215	0
AT2G35220	0
AT2G35230	242
AT2G35240	511
AT2G35250	0
AT2G35260	11045
AT2G35270	0
AT2G35280	0
AT2G35290	680
AT2G35300	2
AT2G35310	4
AT2G35320	320
AT2G35330	1206
AT2G35340	334
AT2G35343	22
AT2G35345	19
AT2G35350	168
AT2G35360	204
AT2G35370	20926
AT2G35380	4
AT2G35382	1
AT2G35384	1
AT2G35387	0
AT2G35390	2460
AT2G35410	4721
AT2G35420	4
AT2G35430	86
AT2G35450	848
AT2G35460	0
AT2G35470	266
AT2G35480	53
AT2G35490	4671
AT2G35500	1711
AT2G35510	1115
AT2G35520	240
AT2G35530	399
AT2G35540	128
AT2G35550	15
AT2G35555	0
AT2G35570	0
AT2G35580	0
AT2G35585	4
AT2G35590	0
AT2G35600	40
AT2G35605	156
AT2G35610	614
AT2G35612	0
AT2G35613	0
AT2G35615	0
AT2G35620	700
AT2G35630	2860
AT2G35635	2552
AT2G35637	49
AT2G35640	0
AT2G35650	1314
AT2G35658	25
AT2G35660	1458
AT2G35670	0
AT2G35680	3157
AT2G35690	546
AT2G35700	49
AT2G35710	1362
AT2G35720	379
AT2G35730	0
AT2G35733	1
AT2G35736	111
AT2G35738	16
AT2G35740	0
AT2G35742	1
AT2G35743	0
AT2G35744	9
AT2G35747	0
AT2G35750	4
AT2G35760	1458
AT2G35765	6
AT2G35770	0
AT2G35780	1347
AT2G35790	579
AT2G35795	328
AT2G35800	4132
AT2G35810	463
AT2G35820	580
AT2G35830	3242
AT2G35840	7152
AT2G35850	0
AT2G35859	0
AT2G35860	222
AT2G35880	584
AT2G35890	0
AT2G35900	221
AT2G35910	17
AT2G35920	789
AT2G35930	720
AT2G35935	0
AT2G35940	5392
AT2G35945	5
AT2G35950	108
AT2G35960	2099
AT2G35965	0
AT2G35970	0
AT2G35980	1
AT2G35990	1
AT2G36000	1635
AT2G36010	108
AT2G36020	0
AT2G36026	27
AT2G36030	0
AT2G36040	6
AT2G36050	29
AT2G36060	1461
AT2G36070	725
AT2G36080	39
AT2G36090	19
AT2G36100	2
AT2G36110	2
AT2G36120	2615
AT2G36130	502
AT2G36140	0
AT2G36145	2410
AT2G36150	0
AT2G36160	3367
AT2G36170	1957
AT2G36180	0
AT2G36190	1
AT2G36200	200
AT2G36210	0
AT2G36220	233
AT2G36230	481
AT2G36240	553
AT2G36250	2819
AT2G36255	0
AT2G36260	3
AT2G36270	7
AT2G36280	0
AT2G36290	542
AT2G36295	0
AT2G36300	401
AT2G36305	71
AT2G36307	23
AT2G36310	824
AT2G36320	1008
AT2G36325	0
AT2G36330	416
AT2G36340	147
AT2G36350	261
AT2G36355	62
AT2G36360	346
AT2G36370	187
AT2G36380	229
AT2G36390	1754
AT2G36400	4
AT2G36402	0
AT2G36410	319
AT2G36420	136
AT2G36430	628
AT2G36440	0
AT2G36450	0
AT2G36460	1802
AT2G36470	180
AT2G36480	825
AT2G36490	2657
AT2G36500	75
AT2G36510	0
AT2G36520	0
AT2G36530	16127
AT2G36540	9
AT2G36550	0
AT2G36560	0
AT2G36570	532
AT2G36580	2067
AT2G36590	467
AT2G36600	0
AT2G36610	1
AT2G36620	3260
AT2G36630	6865
AT2G36640	7
AT2G36650	17
AT2G36660	4
AT2G36670	321
AT2G36680	450
AT2G36690	7
AT2G36695	3
AT2G36700	0
AT2G36710	1
AT2G36720	1309
AT2G36724	0
AT2G36730	37
AT2G36740	365
AT2G36750	44
AT2G36760	0
AT2G36770	9
AT2G36780	4
AT2G36790	0
AT2G36792	2
AT2G36800	1090
AT2G36810	1545
AT2G36815	2
AT2G36830	20322
AT2G36835	3192
AT2G36840	129
AT2G36850	3347
AT2G36854	0
AT2G36860	0
AT2G36870	2652
AT2G36880	14819
AT2G36885	543
AT2G36890	1
AT2G36895	4911
AT2G36900	262
AT2G36910	3565
AT2G36920	3
AT2G36930	790
AT2G36950	826
AT2G36960	372
AT2G36970	324
AT2G36980	180
AT2G36985	0
AT2G36990	4542
AT2G37000	4
AT2G37010	0
AT2G37020	581
AT2G37025	51
AT2G37030	16
AT2G37035	259
AT2G37040	19117
AT2G37050	2051
AT2G37060	107
AT2G37070	10
AT2G37080	988
AT2G37090	152
AT2G37100	248
AT2G37110	1672
AT2G37120	198
AT2G37125	0
AT2G37130	72
AT2G37140	0
AT2G37150	218
AT2G37160	392
AT2G37170	5831
AT2G37180	4428
AT2G37190	2535
AT2G37195	64
AT2G37200	387
AT2G37210	1
AT2G37220	20762
AT2G37230	351
AT2G37240	3444
AT2G37250	1125
AT2G37260	42
AT2G37270	2711
AT2G37280	11
AT2G37290	1
AT2G37300	144
AT2G37310	65
AT2G37320	35
AT2G37330	140
AT2G37340	1434
AT2G37360	0
AT2G37362	1
AT2G37370	0
AT2G37380	68
AT2G37390	19
AT2G37400	238
AT2G37410	1841
AT2G37420	94
AT2G37430	2
AT2G37435	0
AT2G37440	0
AT2G37450	1401
AT2G37460	1134
AT2G37470	1070
AT2G37480	993
AT2G37500	1412
AT2G37510	33
AT2G37520	538
AT2G37530	3
AT2G37540	937
AT2G37550	875
AT2G37555	2
AT2G37560	30
AT2G37570	1015
AT2G37580	35
AT2G37585	177
AT2G37590	71
AT2G37600	949
AT2G37610	9
AT2G37620	567
AT2G37630	1204
AT2G37640	815
AT2G37650	415
AT2G37660	11270
AT2G37670	5
AT2G37678	69
AT2G37680	119
AT2G37690	397
AT2G37700	0
AT2G37710	8589
AT2G37720	197
AT2G37730	0
AT2G37740	0
AT2G37750	4
AT2G37760	639
AT2G37770	200
AT2G37780	0
AT2G37790	487
AT2G37800	0
AT2G37805	0
AT2G37810	0
AT2G37820	0
AT2G37830	0
AT2G37840	723
AT2G37860	1968
AT2G37870	140
AT2G37880	20
AT2G37890	54
AT2G37900	242
AT2G37910	0
AT2G37920	694
AT2G37925	12
AT2G37930	153
AT2G37940	752
AT2G37950	100
AT2G37960	20
AT2G37970	2121
AT2G37975	265
AT2G37980	17
AT2G37990	520
AT2G38000	320
AT2G38010	992
AT2G38020	936
AT2G38025	1084
AT2G38030	0
AT2G38040	6817
AT2G38050	127
AT2G38060	8
AT2G38070	40
AT2G38080	707
AT2G38090	61
AT2G38100	0
AT2G38110	60
AT2G38120	1566
AT2G38130	329
AT2G38140	7585
AT2G38150	0
AT2G38152	1
AT2G38160	26
AT2G38170	10650
AT2G38180	138
AT2G38185	181
AT2G38195	0
AT2G38210	402
AT2G38220	2
AT2G38230	12962
AT2G38240	5
AT2G38250	28
AT2G38255	3
AT2G38260	417
AT2G38270	2063
AT2G38280	1416
AT2G38290	236
AT2G38300	232
AT2G38310	826
AT2G38320	106
AT2G38325	1
AT2G38330	1217
AT2G38340	3
AT2G38350	0
AT2G38360	219
AT2G38365	0
AT2G38370	106
AT2G38380	0
AT2G38390	0
AT2G38400	388
AT2G38410	588
AT2G38420	64
AT2G38430	59
AT2G38440	2324
AT2G38450	457
AT2G38460	298
AT2G38465	10
AT2G38470	9535
AT2G38480	384
AT2G38490	20
AT2G38500	48
AT2G38510	0
AT2G38520	0
AT2G38530	28
AT2G38540	36431
AT2G38550	665
AT2G38560	551
AT2G38570	191
AT2G38580	320
AT2G38590	0
AT2G38600	0
AT2G38610	722
AT2G38620	35
AT2G38630	193
AT2G38640	802
AT2G38646	0
AT2G38650	1431
AT2G38660	270
AT2G38670	522
AT2G38680	307
AT2G38690	0
AT2G38695	204
AT2G38700	854
AT2G38710	668
AT2G38720	68
AT2G38730	368
AT2G38740	2378
AT2G38750	873
AT2G38760	144
AT2G38770	747
AT2G38780	1462
AT2G38790	0
AT2G38800	3415
AT2G38810	130
AT2G38820	211
AT2G38823	29
AT2G38830	86
AT2G38840	545
AT2G38860	907
AT2G38870	1104
AT2G38880	252
AT2G38890	14
AT2G38900	0
AT2G38905	7
AT2G38910	0
AT2G38920	1
AT2G38940	35
AT2G38950	1069
AT2G38960	281
AT2G38970	512
AT2G38980	282
AT2G38990	0
AT2G38995	196
AT2G39000	942
AT2G39010	15470
AT2G39020	683
AT2G39030	1
AT2G39040	0
AT2G39050	246
AT2G39060	0
AT2G39080	1566
AT2G39090	345
AT2G39100	132
AT2G39110	14
AT2G39120	9
AT2G39130	635
AT2G39140	551
AT2G39160	0
AT2G39170	661
AT2G39175	0
AT2G39180	140
AT2G39190	3482
AT2G39200	43
AT2G39210	707
AT2G39220	840
AT2G39230	9
AT2G39240	55
AT2G39250	886
AT2G39260	1447
AT2G39270	492
AT2G39280	612
AT2G39290	435
AT2G39300	61
AT2G39310	0
AT2G39320	2
AT2G39330	188
AT2G39340	1575
AT2G39350	41
AT2G39355	0
AT2G39360	763
AT2G39370	0
AT2G39375	2
AT2G39380	1
AT2G39390	1282
AT2G39400	83
AT2G39410	0
AT2G39415	0
AT2G39420	342
AT2G39430	9
AT2G39435	199
AT2G39440	193
AT2G39445	123
AT2G39450	3534
AT2G39460	4637
AT2G39470	9834
AT2G39480	700
AT2G39490	0
AT2G39500	304
AT2G39510	0
AT2G39518	4
AT2G39520	0
AT2G39530	0
AT2G39540	0
AT2G39550	374
AT2G39560	127
AT2G39570	1687
AT2G39580	1233
AT2G39590	0
AT2G39600	0
AT2G39610	0
AT2G39620	9
AT2G39630	511
AT2G39640	0
AT2G39650	517
AT2G39660	594
AT2G39670	2199
AT2G39675	236
AT2G39681	174
AT2G39690	125
AT2G39700	979
AT2G39705	28
AT2G39710	998
AT2G39720	1334
AT2G39725	24
AT2G39730	632367
AT2G39740	683
AT2G39750	859
AT2G39760	791
AT2G39770	4266
AT2G39780	1328
AT2G39782	0
AT2G39790	0
AT2G39795	133
AT2G39800	24002
AT2G39805	343
AT2G39810	893
AT2G39820	3
AT2G39830	178
AT2G39840	622
AT2G39850	4613
AT2G39851	1
AT2G39855	0
AT2G39860	0
AT2G39865	0
AT2G39870	911
AT2G39880	44
AT2G39885	0
AT2G39890	960
AT2G39900	85
AT2G39910	115
AT2G39920	4
AT2G39930	1107
AT2G39940	2136
AT2G39950	2044
AT2G39960	1181
AT2G39970	1349
AT2G39975	0
AT2G39980	1847
AT2G39990	1424
AT2G40000	10142
AT2G40004	0
AT2G40008	1
AT2G40010	111
AT2G40020	1155
AT2G40030	387
AT2G40050	15
AT2G40060	2203
AT2G40070	611
AT2G40080	11
AT2G40085	7
AT2G40090	319
AT2G40095	14
AT2G40100	6417
AT2G40110	75
AT2G40113	0
AT2G40116	0
AT2G40120	107
AT2G40130	522
AT2G40140	5027
AT2G40150	412
AT2G40160	13
AT2G40165	1
AT2G40170	0
AT2G40180	26
AT2G40190	226
AT2G40200	11
AT2G40205	116
AT2G40210	0
AT2G40220	0
AT2G40230	146
AT2G40240	29
AT2G40250	0
AT2G40260	191
AT2G40270	3721
AT2G40280	721
AT2G40290	1609
AT2G40300	531
AT2G40310	0
AT2G40316	418
AT2G40320	104
AT2G40330	4
AT2G40340	1
AT2G40350	0
AT2G40360	896
AT2G40370	0
AT2G40380	783
AT2G40390	161
AT2G40400	6485
AT2G40410	472
AT2G40420	333
AT2G40430	1535
AT2G40435	177
AT2G40440	0
AT2G40450	1
AT2G40460	3023
AT2G40470	9
AT2G40475	849
AT2G40480	373
AT2G40490	5652
AT2G40500	0
AT2G40510	1393
AT2G40520	659
AT2G40530	61
AT2G40540	2969
AT2G40550	217
AT2G40560	0
AT2G40570	255
AT2G40580	1
AT2G40590	836
AT2G40600	779
AT2G40610	1373
AT2G40620	103
AT2G40630	288
AT2G40640	137
AT2G40650	556
AT2G40660	679
AT2G40670	274
AT2G40680	0
AT2G40690	406
AT2G40700	254
AT2G40710	23
AT2G40711	56
AT2G40715	1
AT2G40720	50
AT2G40730	1378
AT2G40740	3
AT2G40745	0
AT2G40750	272
AT2G40760	675
AT2G40765	571
AT2G40770	582
AT2G40780	124
AT2G40790	0
AT2G40800	585
AT2G40805	0
AT2G40810	152
AT2G40815	104
AT2G40820	348
AT2G40830	1199
AT2G40840	1899
AT2G40850	74
AT2G40860	534
AT2G40880	2244
AT2G40890	2676
AT2G40900	839
AT2G40910	4
AT2G40920	464
AT2G40925	1
AT2G40930	692
AT2G40935	116
AT2G40940	690
AT2G40950	572
AT2G40955	0
AT2G40960	513
AT2G40970	164
AT2G40980	668
AT2G40990	2
AT2G40995	0
AT2G41000	212
AT2G41010	950
AT2G41020	400
AT2G41040	1654
AT2G41050	392
AT2G41060	654
AT2G41070	31
AT2G41080	258
AT2G41082	18
AT2G41090	16770
AT2G41100	3407
AT2G41105	8
AT2G41110	718
AT2G41120	636
AT2G41130	146
AT2G41140	3883
AT2G41150	191
AT2G41160	305
AT2G41170	298
AT2G41178	2
AT2G41180	0
AT2G41190	989
AT2G41200	157
AT2G41210	251
AT2G41220	1298
AT2G41225	0
AT2G41230	1
AT2G41231	0
AT2G41240	2
AT2G41250	7362
AT2G41260	0
AT2G41270	0
AT2G41280	2
AT2G41290	911
AT2G41300	66
AT2G41310	1035
AT2G41312	293
AT2G41330	276
AT2G41340	14
AT2G41342	0
AT2G41350	496
AT2G41355	0
AT2G41360	0
AT2G41370	95
AT2G41375	0
AT2G41380	130
AT2G41390	0
AT2G41391	0
AT2G41400	0
AT2G41410	6123
AT2G41415	0
AT2G41417	0
AT2G41420	1704
AT2G41430	13199
AT2G41440	90
AT2G41445	4
AT2G41450	22
AT2G41451	0
AT2G41460	236
AT2G41470	4
AT2G41473	0
AT2G41475	918
AT2G41480	32
AT2G41490	209
AT2G41500	338
AT2G41505	4
AT2G41510	12
AT2G41515	1
AT2G41520	652
AT2G41530	2046
AT2G41540	420
AT2G41550	38
AT2G41560	3920
AT2G41570	0
AT2G41580	1
AT2G41590	1
AT2G41600	279
AT2G41610	1
AT2G41616	0
AT2G41620	814
AT2G41630	1409
AT2G41640	2126
AT2G41650	613
AT2G41660	14
AT2G41670	53
AT2G41680	10047
AT2G41690	0
AT2G41700	1301
AT2G41705	129
AT2G41710	549
AT2G41720	1478
AT2G41730	21
AT2G41740	2798
AT2G41745	0
AT2G41750	0
AT2G41760	188
AT2G41770	678
AT2G41780	10
AT2G41790	2465
AT2G41800	2
AT2G41810	0
AT2G41820	788
AT2G41830	178
AT2G41835	112
AT2G41840	8492
AT2G41850	0
AT2G41860	0
AT2G41870	1927
AT2G41880	528
AT2G41890	693
AT2G41900	4656
AT2G41905	117
AT2G41910	0
AT2G41920	0
AT2G41930	0
AT2G41940	1070
AT2G41945	260
AT2G41950	634
AT2G41960	1456
AT2G41970	0
AT2G41980	521
AT2G41990	62
AT2G41997	0
AT2G42000	0
AT2G42005	1
AT2G42010	833
AT2G42020	0
AT2G42030	765
AT2G42040	145
AT2G42050	0
AT2G42060	0
AT2G42065	2
AT2G42070	833
AT2G42080	271
AT2G42090	1
AT2G42100	0
AT2G42110	21
AT2G42120	208
AT2G42130	2630
AT2G42140	0
AT2G42150	23
AT2G42160	317
AT2G42170	27
AT2G42180	0
AT2G42190	1677
AT2G42200	100
AT2G42210	3444
AT2G42220	15545
AT2G42230	635
AT2G42240	212
AT2G42247	15
AT2G42250	0
AT2G42260	63
AT2G42270	2342
AT2G42280	116
AT2G42290	84
AT2G42300	504
AT2G42310	683
AT2G42320	501
AT2G42330	237
AT2G42340	5
AT2G42350	25
AT2G42360	0
AT2G42365	36
AT2G42370	0
AT2G42380	806
AT2G42388	0
AT2G42390	306
AT2G42395	28
AT2G42400	488
AT2G42410	0
AT2G42420	0
AT2G42425	0
AT2G42430	0
AT2G42440	0
AT2G42450	107
AT2G42455	0
AT2G42460	0
AT2G42465	0
AT2G42470	0
AT2G42475	0
AT2G42480	2
AT2G42485	97
AT2G42490	2555
AT2G42500	1844
AT2G42510	141
AT2G42520	621
AT2G42530	927
AT2G42540	4875
AT2G42550	0
AT2G42560	0
AT2G42570	76
AT2G42580	667
AT2G42590	8006
AT2G42600	22792
AT2G42610	192
AT2G42620	680
AT2G42640	83
AT2G42650	32
AT2G42660	0
AT2G42670	250
AT2G42680	1492
AT2G42690	8071
AT2G42700	412
AT2G42710	395
AT2G42720	3
AT2G42725	0
AT2G42730	105
AT2G42740	217
AT2G42750	6170
AT2G42760	497
AT2G42770	2106
AT2G42780	501
AT2G42790	417
AT2G42800	12
AT2G42810	1184
AT2G42820	83
AT2G42830	0
AT2G42835	0
AT2G42840	153
AT2G42850	3
AT2G42860	14
AT2G42865	47
AT2G42870	17
AT2G42880	2008
AT2G42885	0
AT2G42890	338
AT2G42900	98
AT2G42910	1378
AT2G42920	154
AT2G42930	0
AT2G42940	0
AT2G42950	336
AT2G42955	2
AT2G42960	147
AT2G42970	0
AT2G42975	1426
AT2G42980	82
AT2G42990	3
AT2G43000	0
AT2G43010	2672
AT2G43020	1021
AT2G43030	10733
AT2G43040	54
AT2G43050	1
AT2G43060	157
AT2G43070	815
AT2G43080	356
AT2G43090	4333
AT2G43100	2556
AT2G43110	159
AT2G43120	1089
AT2G43130	549
AT2G43137	0
AT2G43138	0
AT2G43139	1
AT2G43140	0
AT2G43141	0
AT2G43150	484
AT2G43160	4360
AT2G43180	440
AT2G43190	110
AT2G43200	102
AT2G43210	460
AT2G43220	0
AT2G43230	51
AT2G43235	590
AT2G43240	703
AT2G43250	218
AT2G43255	0
AT2G43260	148
AT2G43261	0
AT2G43270	0
AT2G43280	194
AT2G43290	4327
AT2G43300	0
AT2G43310	14
AT2G43320	444
AT2G43330	1619
AT2G43340	993
AT2G43350	347
AT2G43360	776
AT2G43370	171
AT2G43375	13
AT2G43386	0
AT2G43390	0
AT2G43400	693
AT2G43410	1539
AT2G43420	393
AT2G43430	499
AT2G43440	30
AT2G43445	42
AT2G43450	0
AT2G43460	3504
AT2G43465	102
AT2G43470	2
AT2G43480	1
AT2G43490	593
AT2G43500	960
AT2G43510	36
AT2G43520	49
AT2G43530	390
AT2G43535	148
AT2G43540	196
AT2G43550	483
AT2G43560	5749
AT2G43570	16
AT2G43580	2
AT2G43590	135
AT2G43600	0
AT2G43610	10
AT2G43620	25
AT2G43630	1449
AT2G43640	211
AT2G43650	686
AT2G43660	1
AT2G43670	0
AT2G43680	3772
AT2G43690	27
AT2G43700	63
AT2G43710	8043
AT2G43720	40
AT2G43730	0
AT2G43740	0
AT2G43745	6
AT2G43750	9760
AT2G43760	812
AT2G43770	749
AT2G43780	214
AT2G43790	1082
AT2G43795	0
AT2G43800	454
AT2G43810	389
AT2G43820	245
AT2G43830	15
AT2G43840	60
AT2G43850	194
AT2G43860	0
AT2G43865	0
AT2G43870	5
AT2G43880	0
AT2G43890	0
AT2G43900	1098
AT2G43910	4611
AT2G43920	420
AT2G43930	6
AT2G43932	1
AT2G43940	139
AT2G43945	3878
AT2G43950	1275
AT2G43960	0
AT2G43970	18942
AT2G43980	313
AT2G43990	52
AT2G44000	20
AT2G44010	0
AT2G44020	149
AT2G44030	0
AT2G44040	1056
AT2G44050	2159
AT2G44060	8736
AT2G44065	448
AT2G44070	0
AT2G44080	375
AT2G44090	1920
AT2G44100	2987
AT2G44110	0
AT2G44120	2727
AT2G44130	0
AT2G44140	700
AT2G44150	305
AT2G44160	6520
AT2G44170	2
AT2G44175	0
AT2G44180	437
AT2G44190	31
AT2G44195	0
AT2G44198	0
AT2G44200	801
AT2G44210	5128
AT2G44220	2
AT2G44230	1914
AT2G44240	0
AT2G44250	2
AT2G44255	0
AT2G44260	0
AT2G44270	279
AT2G44280	132
AT2G44290	898
AT2G44300	302
AT2G44310	935
AT2G44320	0
AT2G44330	0
AT2G44340	0
AT2G44350	2946
AT2G44360	334
AT2G44370	9
AT2G44380	18
AT2G44383	2
AT2G44390	1
AT2G44400	2
AT2G44410	692
AT2G44420	218
AT2G44430	330
AT2G44440	330
AT2G44450	8
AT2G44460	0
AT2G44470	0
AT2G44480	1
AT2G44490	4125
AT2G44500	1130
AT2G44510	46
AT2G44520	793
AT2G44525	610
AT2G44530	917
AT2G44540	0
AT2G44550	0
AT2G44560	0
AT2G44570	25
AT2G44578	4
AT2G44580	85
AT2G44581	0
AT2G44590	2
AT2G44600	156
AT2G44610	1391
AT2G44620	2306
AT2G44630	17
AT2G44640	938
AT2G44650	3508
AT2G44660	159
AT2G44670	2837
AT2G44680	597
AT2G44690	29
AT2G44700	11
AT2G44710	1193
AT2G44730	374
AT2G44735	15
AT2G44740	45
AT2G44745	5
AT2G44750	139
AT2G44760	1049
AT2G44770	594
AT2G44780	0
AT2G44790	3
AT2G44798	13
AT2G44800	1
AT2G44810	0
AT2G44820	423
AT2G44830	293
AT2G44840	28
AT2G44850	71
AT2G44860	736
AT2G44870	2564
AT2G44880	23
AT2G44890	0
AT2G44900	758
AT2G44910	5
AT2G44920	2821
AT2G44925	0
AT2G44930	128
AT2G44940	1236
AT2G44950	973
AT2G44970	1522
AT2G44980	114
AT2G44990	0
AT2G44993	0
AT2G44995	12
AT2G45000	224
AT2G45010	296
AT2G45020	0
AT2G45023	151
AT2G45030	723
AT2G45040	15
AT2G45050	21
AT2G45060	488
AT2G45070	2008
AT2G45080	47
AT2G45090	0
AT2G45100	237
AT2G45110	0
AT2G45120	29
AT2G45130	4
AT2G45135	7
AT2G45140	715
AT2G45150	304
AT2G45160	1679
AT2G45170	390
AT2G45180	13326
AT2G45190	474
AT2G45200	484
AT2G45210	8
AT2G45220	0
AT2G45230	1
AT2G45240	622
AT2G45243	0
AT2G45245	23
AT2G45250	347
AT2G45260	430
AT2G45270	882
AT2G45280	99
AT2G45290	300
AT2G45300	2361
AT2G45310	0
AT2G45315	0
AT2G45320	82
AT2G45330	375
AT2G45340	2082
AT2G45350	48
AT2G45360	2
AT2G45380	662
AT2G45390	0
AT2G45400	219
AT2G45403	0
AT2G45405	0
AT2G45406	0
AT2G45410	0
AT2G45420	10
AT2G45430	0
AT2G45440	1249
AT2G45450	148
AT2G45460	202
AT2G45470	3553
AT2G45480	21
AT2G45490	16
AT2G45500	259
AT2G45510	25
AT2G45520	609
AT2G45530	92
AT2G45540	2378
AT2G45550	0
AT2G45560	808
AT2G45570	2
AT2G45580	1
AT2G45590	864
AT2G45600	406
AT2G45610	2
AT2G45620	1596
AT2G45630	385
AT2G45640	833
AT2G45650	2
AT2G45660	938
AT2G45670	2914
AT2G45680	0
AT2G45685	0
AT2G45690	239
AT2G45695	280
AT2G45700	682
AT2G45710	270
AT2G45720	119
AT2G45730	508
AT2G45740	5474
AT2G45750	163
AT2G45760	22
AT2G45770	1977
AT2G45780	1
AT2G45790	1442
AT2G45800	11
AT2G45810	2897
AT2G45820	7733
AT2G45830	89
AT2G45840	1
AT2G45850	594
AT2G45860	261
AT2G45870	34
AT2G45880	574
AT2G45890	46
AT2G45900	123
AT2G45910	667
AT2G45920	220
AT2G45930	2
AT2G45940	0
AT2G45950	1082
AT2G45960	65378
AT2G45970	854
AT2G45980	1479
AT2G45990	2399
AT2G46000	64
AT2G46020	3010
AT2G46030	1234
AT2G46040	135
AT2G46050	10
AT2G46060	443
AT2G46070	738
AT2G46080	1248
AT2G46090	800
AT2G46100	1821
AT2G46110	108
AT2G46120	0
AT2G46130	0
AT2G46140	48
AT2G46150	9
AT2G46160	109
AT2G46170	742
AT2G46180	584
AT2G46190	0
AT2G46192	3
AT2G46200	102
AT2G46210	0
AT2G46220	4301
AT2G46225	682
AT2G46230	918
AT2G46240	66
AT2G46250	606
AT2G46255	0
AT2G46260	931
AT2G46270	1136
AT2G46280	2155
AT2G46290	109
AT2G46300	9
AT2G46308	0
AT2G46310	151
AT2G46320	685
AT2G46330	699
AT2G46340	5828
AT2G46360	0
AT2G46370	1945
AT2G46375	12
AT2G46380	321
AT2G46390	928
AT2G46400	722
AT2G46410	19
AT2G46420	1125
AT2G46430	448
AT2G46440	1043
AT2G46450	3690
AT2G46455	4
AT2G46460	0
AT2G46470	389
AT2G46480	3
AT2G46490	149
AT2G46493	3
AT2G46494	1
AT2G46495	0
AT2G46500	2712
AT2G46505	868
AT2G46510	924
AT2G46520	831
AT2G46530	546
AT2G46535	240
AT2G46540	665
AT2G46550	605
AT2G46560	2035
AT2G46567	0
AT2G46570	31
AT2G46572	4
AT2G46580	413
AT2G46590	200
AT2G46600	2199
AT2G46610	154
AT2G46620	145
AT2G46630	1151
AT2G46640	194
AT2G46650	1981
AT2G46660	275
AT2G46670	31
AT2G46680	1921
AT2G46685	0
AT2G46690	289
AT2G46700	334
AT2G46710	1360
AT2G46720	53
AT2G46730	102
AT2G46735	740
AT2G46740	0
AT2G46750	0
AT2G46760	46
AT2G46765	0
AT2G46770	0
AT2G46780	258
AT2G46790	1681
AT2G46800	1386
AT2G46810	601
AT2G46820	74545
AT2G46830	18482
AT2G46840	1
AT2G46850	0
AT2G46860	0
AT2G46870	498
AT2G46880	0
AT2G46890	96
AT2G46900	638
AT2G46910	2072
AT2G46915	2662
AT2G46920	588
AT2G46930	842
AT2G46940	307
AT2G46950	6
AT2G46960	0
AT2G46970	24
AT2G46980	188
AT2G46990	3
AT2G46995	0
AT2G47000	108
AT2G47010	125
AT2G47015	0
AT2G47020	144
AT2G47030	0
AT2G47040	0
AT2G47050	16
AT2G47060	3014
AT2G47070	8775
AT2G47090	291
AT2G47100	0
AT2G47110	3735
AT2G47115	0
AT2G47120	0
AT2G47130	39
AT2G47140	5
AT2G47150	26
AT2G47160	1210
AT2G47170	5511
AT2G47180	657
AT2G47190	0
AT2G47200	0
AT2G47210	949
AT2G47220	262
AT2G47230	78
AT2G47240	532
AT2G47245	0
AT2G47250	1447
AT2G47260	108
AT2G47270	14
AT2G47275	2
AT2G47280	0
AT2G47300	68
AT2G47310	132
AT2G47320	988
AT2G47330	901
AT2G47340	1
AT2G47350	323
AT2G47360	22
AT2G47370	638
AT2G47380	712
AT2G47390	3980
AT2G47400	16038
AT2G47410	1457
AT2G47420	549
AT2G47430	0
AT2G47440	3794
AT2G47450	13475
AT2G47460	11
AT2G47470	2758
AT2G47480	0
AT2G47485	69
AT2G47490	2419
AT2G47500	922
AT2G47510	1895
AT2G47520	1
AT2G47530	0
AT2G47540	0
AT2G47550	2
AT2G47560	12
AT2G47570	0
AT2G47580	483
AT2G47585	0
AT2G47590	7657
AT2G47600	757
AT2G47610	5066
AT2G47620	237
AT2G47630	751
AT2G47640	410
AT2G47650	406
AT2G47670	21
AT2G47680	83
AT2G47690	915
AT2G47700	1151
AT2G47710	4577
AT2G47720	0
AT2G47730	11220
AT2G47740	0
AT2G47750	455
AT2G47760	370
AT2G47770	13
AT2G47780	164
AT2G47790	310
AT2G47800	3476
AT2G47810	0
AT2G47820	221
AT2G47830	277
AT2G47840	827
AT2G47844	1
AT2G47850	384
AT2G47860	66
AT2G47870	4
AT2G47880	67
AT2G47885	0
AT2G47890	71
AT2G47895	2
AT2G47900	955
AT2G47910	1230
AT2G47920	46
AT2G47930	26
AT2G47935	0
AT2G47940	6455
AT2G47950	1
AT2G47960	767
AT2G47970	865
AT2G47980	1202
AT2G47990	112
AT2G48000	428
AT2G48010	251
AT2G48020	2898
AT2G48030	156
AT2G48060	1080
AT2G48070	2401
AT2G48075	15
AT2G48080	17
AT2G48090	31
AT2G48100	509
AT2G48110	1021
AT2G48120	720
AT2G48121	6
AT2G48130	0
AT2G48140	0
AT2G48150	3
AT2G48160	2565
AT3G00970	1
AT3G00975	0
AT3G00980	0
AT3G00985	0
AT3G00995	0
AT3G01005	0
AT3G01010	0
AT3G01015	4
AT3G01020	0
AT3G01025	0
AT3G01030	3
AT3G01035	12
AT3G01040	702
AT3G01045	0
AT3G01050	575
AT3G01055	0
AT3G01060	8192
AT3G01065	0
AT3G01070	13
AT3G01075	0
AT3G01080	14
AT3G01085	0
AT3G01090	1220
AT3G01095	0
AT3G01100	728
AT3G01105	0
AT3G01115	0
AT3G01120	17756
AT3G01125	0
AT3G01130	589
AT3G01135	0
AT3G01140	11
AT3G01142	13
AT3G01145	0
AT3G01150	402
AT3G01155	0
AT3G01160	422
AT3G01165	0
AT3G01170	260
AT3G01175	0
AT3G01180	3845
AT3G01185	0
AT3G01190	0
AT3G01195	0
AT3G01200	79
AT3G01202	1
AT3G01205	1
AT3G01210	801
AT3G01215	0
AT3G01220	13
AT3G01225	0
AT3G01230	0
AT3G01235	6
AT3G01240	0
AT3G01250	0
AT3G01255	0
AT3G01260	1
AT3G01270	1
AT3G01275	0
AT3G01280	4315
AT3G01285	0
AT3G01290	1062
AT3G01295	9
AT3G01300	463
AT3G01305	0
AT3G01310	289
AT3G01311	0
AT3G01313	0
AT3G01315	0
AT3G01316	0
AT3G01319	0
AT3G01320	1294
AT3G01322	0
AT3G01323	0
AT3G01324	0
AT3G01325	0
AT3G01326	0
AT3G01327	0
AT3G01328	0
AT3G01329	0
AT3G01330	63
AT3G01331	0
AT3G01340	1298
AT3G01345	2
AT3G01350	174
AT3G01360	181
AT3G01365	0
AT3G01370	2990
AT3G01375	1
AT3G01380	256
AT3G01385	0
AT3G01390	4032
AT3G01395	0
AT3G01400	254
AT3G01410	57
AT3G01415	0
AT3G01420	0
AT3G01425	4
AT3G01430	164
AT3G01435	113
AT3G01440	1726
AT3G01445	0
AT3G01450	84
AT3G01460	996
AT3G01470	1792
AT3G01475	0
AT3G01480	14809
AT3G01485	0
AT3G01490	613
AT3G01495	1
AT3G01500	254965
AT3G01505	0
AT3G01510	1209
AT3G01513	0
AT3G01515	0
AT3G01516	0
AT3G01520	1097
AT3G01525	0
AT3G01530	0
AT3G01535	0
AT3G01540	5369
AT3G01545	0
AT3G01550	4659
AT3G01555	0
AT3G01560	733
AT3G01565	0
AT3G01570	15
AT3G01572	1
AT3G01575	0
AT3G01580	37
AT3G01585	0
AT3G01590	815
AT3G01595	0
AT3G01600	2
AT3G01605	2
AT3G01610	496
AT3G01615	1
AT3G01620	1
AT3G01625	0
AT3G01630	8
AT3G01635	0
AT3G01640	309
AT3G01645	0
AT3G01650	334
AT3G01655	0
AT3G01660	413
AT3G01665	0
AT3G01670	2512
AT3G01675	0
AT3G01680	2635
AT3G01690	3505
AT3G01695	0
AT3G01700	6
AT3G01705	0
AT3G01710	71
AT3G01715	0
AT3G01720	631
AT3G01730	0
AT3G01735	0
AT3G01740	786
AT3G01745	4
AT3G01750	166
AT3G01755	0
AT3G01760	0
AT3G01765	0
AT3G01770	832
AT3G01775	0
AT3G01780	1186
AT3G01785	0
AT3G01790	613
AT3G01795	43
AT3G01800	168
AT3G01805	0
AT3G01810	2608
AT3G01815	0
AT3G01820	1456
AT3G01830	34
AT3G01835	0
AT3G01840	1
AT3G01845	0
AT3G01850	462
AT3G01855	0
AT3G01860	420
AT3G01865	0
AT3G01870	0
AT3G01880	0
AT3G01885	0
AT3G01890	233
AT3G01895	0
AT3G01900	0
AT3G01905	0
AT3G01910	4597
AT3G01915	0
AT3G01920	989
AT3G01925	0
AT3G01930	232
AT3G01935	0
AT3G01940	55
AT3G01945	3
AT3G01950	0
AT3G01960	276
AT3G01961	0
AT3G01965	0
AT3G01970	28
AT3G01975	0
AT3G01980	692
AT3G01985	0
AT3G01990	198
AT3G01995	0
AT3G02000	0
AT3G02010	0
AT3G02015	2
AT3G02020	5910
AT3G02025	0
AT3G02030	83
AT3G02035	1
AT3G02040	97
AT3G02045	0
AT3G02050	2637
AT3G02055	0
AT3G02060	1593
AT3G02065	380
AT3G02070	180
AT3G02075	0
AT3G02080	3732
AT3G02085	0
AT3G02090	6644
AT3G02095	0
AT3G02100	0
AT3G02105	0
AT3G02110	859
AT3G02115	0
AT3G02120	84
AT3G02125	1
AT3G02130	1594
AT3G02135	0
AT3G02140	442
AT3G02145	0
AT3G02150	642
AT3G02155	0
AT3G02160	55
AT3G02165	3
AT3G02170	2413
AT3G02180	976
AT3G02190	90
AT3G02195	0
AT3G02200	1429
AT3G02205	0
AT3G02210	125
AT3G02215	0
AT3G02220	771
AT3G02225	2
AT3G02230	1617
AT3G02235	0
AT3G02240	0
AT3G02242	0
AT3G02245	0
AT3G02250	1398
AT3G02255	0
AT3G02260	5063
AT3G02265	0
AT3G02270	0
AT3G02275	0
AT3G02280	304
AT3G02285	14
AT3G02290	376
AT3G02295	2
AT3G02300	1434
AT3G02305	4
AT3G02310	2
AT3G02315	0
AT3G02320	388
AT3G02325	0
AT3G02330	43
AT3G02335	0
AT3G02340	326
AT3G02345	0
AT3G02350	2035
AT3G02360	3432
AT3G02365	0
AT3G02370	69
AT3G02380	6324
AT3G02385	0
AT3G02390	0
AT3G02395	0
AT3G02400	0
AT3G02405	0
AT3G02410	24
AT3G02415	0
AT3G02420	488
AT3G02425	0
AT3G02430	0
AT3G02435	4
AT3G02440	0
AT3G02445	4
AT3G02450	2291
AT3G02455	5
AT3G02460	452
AT3G02465	1
AT3G02470	75617
AT3G02475	0
AT3G02480	5
AT3G02485	1
AT3G02490	195
AT3G02493	0
AT3G02495	0
AT3G02500	24
AT3G02505	0
AT3G02510	333
AT3G02515	0
AT3G02520	1287
AT3G02525	8
AT3G02530	980
AT3G02535	0
AT3G02540	1867
AT3G02545	0
AT3G02550	10
AT3G02555	120
AT3G02560	2215
AT3G02565	0
AT3G02570	1136
AT3G02575	0
AT3G02580	583
AT3G02585	8
AT3G02590	0
AT3G02595	0
AT3G02600	891
AT3G02605	0
AT3G02610	6
AT3G02615	0
AT3G02620	2
AT3G02625	0
AT3G02630	371
AT3G02635	0
AT3G02640	134
AT3G02645	0
AT3G02650	251
AT3G02655	0
AT3G02660	901
AT3G02665	0
AT3G02670	3
AT3G02673	0
AT3G02677	9
AT3G02680	75
AT3G02685	0
AT3G02690	3057
AT3G02695	0
AT3G02700	437
AT3G02705	1
AT3G02710	595
AT3G02715	0
AT3G02720	2726
AT3G02725	0
AT3G02730	9989
AT3G02735	0
AT3G02740	546
AT3G02745	0
AT3G02750	2567
AT3G02755	0
AT3G02760	1420
AT3G02765	0
AT3G02770	535
AT3G02775	0
AT3G02780	2314
AT3G02785	0
AT3G02790	0
AT3G02795	0
AT3G02800	49
AT3G02805	0
AT3G02810	0
AT3G02815	0
AT3G02820	61
AT3G02825	0
AT3G02830	9037
AT3G02832	12
AT3G02835	0
AT3G02840	168
AT3G02845	1
AT3G02850	99
AT3G02855	0
AT3G02860	559
AT3G02870	2290
AT3G02875	158
AT3G02880	1471
AT3G02885	0
AT3G02890	650
AT3G02895	0
AT3G02900	1119
AT3G02905	0
AT3G02910	0
AT3G02915	0
AT3G02920	140
AT3G02925	0
AT3G02930	124
AT3G02935	0
AT3G02940	0
AT3G02945	1
AT3G02950	472
AT3G02955	0
AT3G02960	0
AT3G02970	0
AT3G02975	0
AT3G02980	23
AT3G02985	0
AT3G02990	141
AT3G02995	0
AT3G03000	91
AT3G03005	0
AT3G03010	187
AT3G03020	264
AT3G03025	48
AT3G03030	120
AT3G03035	0
AT3G03040	268
AT3G03045	0
AT3G03050	1035
AT3G03055	0
AT3G03060	88
AT3G03065	0
AT3G03070	1650
AT3G03075	0
AT3G03080	0
AT3G03085	2
AT3G03090	454
AT3G03095	0
AT3G03100	2227
AT3G03105	63
AT3G03110	408
AT3G03115	0
AT3G03120	272
AT3G03125	0
AT3G03130	41
AT3G03135	43
AT3G03140	385
AT3G03145	0
AT3G03150	1784
AT3G03155	0
AT3G03160	472
AT3G03165	76
AT3G03170	13
AT3G03175	0
AT3G03180	81
AT3G03190	0
AT3G03195	0
AT3G03200	57
AT3G03205	0
AT3G03210	151
AT3G03215	0
AT3G03220	208
AT3G03225	1
AT3G03230	0
AT3G03235	0
AT3G03240	1
AT3G03245	0
AT3G03250	5420
AT3G03255	0
AT3G03260	1
AT3G03265	110
AT3G03270	300
AT3G03272	2
AT3G03275	1
AT3G03280	9
AT3G03285	0
AT3G03290	0
AT3G03295	0
AT3G03300	573
AT3G03305	370
AT3G03310	309
AT3G03320	132
AT3G03325	1
AT3G03330	552
AT3G03335	0
AT3G03340	731
AT3G03341	80
AT3G03345	0
AT3G03350	202
AT3G03355	0
AT3G03360	321
AT3G03365	0
AT3G03370	48
AT3G03375	0
AT3G03380	2010
AT3G03385	0
AT3G03400	0
AT3G03405	0
AT3G03410	0
AT3G03415	0
AT3G03420	283
AT3G03425	0
AT3G03430	0
AT3G03435	0
AT3G03440	177
AT3G03445	0
AT3G03450	609
AT3G03455	0
AT3G03460	79
AT3G03465	0
AT3G03470	215
AT3G03475	15
AT3G03480	42
AT3G03490	304
AT3G03495	0
AT3G03500	3
AT3G03505	0
AT3G03510	0
AT3G03515	0
AT3G03520	291
AT3G03525	0
AT3G03530	20
AT3G03535	29
AT3G03540	0
AT3G03550	250
AT3G03555	0
AT3G03560	718
AT3G03570	307
AT3G03580	91
AT3G03585	0
AT3G03590	66
AT3G03595	0
AT3G03600	294
AT3G03605	8
AT3G03610	222
AT3G03615	0
AT3G03620	1
AT3G03625	0
AT3G03630	791
AT3G03635	0
AT3G03640	286
AT3G03645	0
AT3G03650	0
AT3G03655	0
AT3G03660	0
AT3G03665	0
AT3G03670	0
AT3G03675	0
AT3G03680	574
AT3G03685	0
AT3G03690	345
AT3G03695	0
AT3G03700	0
AT3G03702	7
AT3G03705	0
AT3G03710	2279
AT3G03715	0
AT3G03720	1050
AT3G03725	0
AT3G03726	1
AT3G03730	0
AT3G03735	0
AT3G03740	866
AT3G03745	0
AT3G03750	1
AT3G03755	0
AT3G03760	0
AT3G03765	0
AT3G03770	4883
AT3G03773	156
AT3G03775	0
AT3G03776	12
AT3G03780	18806
AT3G03785	0
AT3G03790	2793
AT3G03795	0
AT3G03800	0
AT3G03805	7
AT3G03810	619
AT3G03815	12
AT3G03820	233
AT3G03825	1
AT3G03826	0
AT3G03828	0
AT3G03830	15
AT3G03835	0
AT3G03840	156
AT3G03845	0
AT3G03847	2
AT3G03850	127
AT3G03852	0
AT3G03855	123
AT3G03860	924
AT3G03865	0
AT3G03870	670
AT3G03875	0
AT3G03880	283
AT3G03890	1661
AT3G03895	0
AT3G03900	310
AT3G03905	0
AT3G03910	27
AT3G03915	1
AT3G03920	897
AT3G03925	0
AT3G03930	1
AT3G03935	0
AT3G03940	2004
AT3G03945	0
AT3G03950	777
AT3G03955	0
AT3G03960	1757
AT3G03965	44
AT3G03970	91
AT3G03975	0
AT3G03980	297
AT3G03985	0
AT3G03990	1486
AT3G03995	0
AT3G04000	90
AT3G04005	0
AT3G04010	16
AT3G04015	0
AT3G04020	82
AT3G04025	0
AT3G04030	406
AT3G04035	1
AT3G04040	44
AT3G04045	0
AT3G04050	23
AT3G04055	4
AT3G04060	20
AT3G04065	2
AT3G04070	1
AT3G04080	740
AT3G04085	3
AT3G04090	1158
AT3G04095	0
AT3G04100	0
AT3G04110	494
AT3G04115	0
AT3G04120	16260
AT3G04125	0
AT3G04130	123
AT3G04135	0
AT3G04140	2190
AT3G04145	0
AT3G04150	0
AT3G04155	0
AT3G04160	136
AT3G04165	0
AT3G04170	0
AT3G04175	4
AT3G04180	0
AT3G04181	4
AT3G04184	7
AT3G04185	0
AT3G04190	0
AT3G04195	0
AT3G04200	1
AT3G04205	0
AT3G04210	2325
AT3G04215	0
AT3G04220	4
AT3G04225	0
AT3G04230	129
AT3G04235	0
AT3G04240	3365
AT3G04245	0
AT3G04250	1
AT3G04255	2
AT3G04260	1741
AT3G04265	0
AT3G04270	0
AT3G04275	2
AT3G04280	0
AT3G04285	7
AT3G04290	135
AT3G04295	0
AT3G04300	6
AT3G04305	0
AT3G04310	334
AT3G04315	0
AT3G04320	0
AT3G04325	0
AT3G04330	0
AT3G04335	0
AT3G04340	4766
AT3G04345	0
AT3G04350	574
AT3G04355	7
AT3G04360	1
AT3G04365	0
AT3G04370	0
AT3G04375	0
AT3G04380	139
AT3G04385	0
AT3G04390	0
AT3G04395	0
AT3G04400	8409
AT3G04405	0
AT3G04410	0
AT3G04415	0
AT3G04420	10
AT3G04425	0
AT3G04430	0
AT3G04435	0
AT3G04440	0
AT3G04443	1
AT3G04445	5
AT3G04450	174
AT3G04455	0
AT3G04460	396
AT3G04470	1465
AT3G04475	1
AT3G04480	1159
AT3G04485	63
AT3G04490	822
AT3G04495	0
AT3G04500	580
AT3G04505	0
AT3G04510	0
AT3G04515	0
AT3G04520	803
AT3G04525	0
AT3G04530	0
AT3G04535	0
AT3G04540	0
AT3G04545	0
AT3G04550	2549
AT3G04555	0
AT3G04560	248
AT3G04565	0
AT3G04570	0
AT3G04575	0
AT3G04580	645
AT3G04585	0
AT3G04590	1562
AT3G04595	0
AT3G04600	919
AT3G04605	963
AT3G04610	975
AT3G04615	0
AT3G04620	54
AT3G04625	0
AT3G04630	536
AT3G04635	0
AT3G04640	2028
AT3G04645	0
AT3G04650	949
AT3G04655	0
AT3G04660	0
AT3G04665	0
AT3G04670	451
AT3G04675	0
AT3G04680	525
AT3G04685	0
AT3G04690	98
AT3G04695	3
AT3G04700	12
AT3G04705	0
AT3G04710	226
AT3G04715	0
AT3G04717	0
AT3G04720	42
AT3G04725	0
AT3G04730	2919
AT3G04735	0
AT3G04740	1041
AT3G04745	0
AT3G04750	231
AT3G04755	9
AT3G04760	1668
AT3G04765	0
AT3G04770	112
AT3G04775	1
AT3G04780	456
AT3G04785	2
AT3G04790	9325
AT3G04795	0
AT3G04800	25
AT3G04805	0
AT3G04810	522
AT3G04815	4
AT3G04820	274
AT3G04825	0
AT3G04830	1636
AT3G04835	0
AT3G04840	8412
AT3G04845	0
AT3G04850	54
AT3G04854	10
AT3G04855	0
AT3G04860	147
AT3G04870	7371
AT3G04875	0
AT3G04880	316
AT3G04890	719
AT3G04895	0
AT3G04900	0
AT3G04903	0
AT3G04905	0
AT3G04910	1167
AT3G04915	0
AT3G04920	3216
AT3G04925	0
AT3G04930	1444
AT3G04935	0
AT3G04940	1182
AT3G04943	0
AT3G04945	0
AT3G04950	56
AT3G04955	0
AT3G04960	62
AT3G04965	0
AT3G04970	133
AT3G04975	0
AT3G04980	124
AT3G04985	0
AT3G04990	0
AT3G04995	0
AT3G05000	408
AT3G05005	0
AT3G05010	232
AT3G05015	0
AT3G05020	268
AT3G05025	0
AT3G05030	1200
AT3G05035	5
AT3G05040	442
AT3G05045	0
AT3G05050	881
AT3G05055	2
AT3G05060	835
AT3G05070	715
AT3G05075	0
AT3G05080	0
AT3G05085	0
AT3G05090	1133
AT3G05095	1
AT3G05100	825
AT3G05105	24
AT3G05110	0
AT3G05115	0
AT3G05120	303
AT3G05125	0
AT3G05130	54
AT3G05135	0
AT3G05140	26
AT3G05145	0
AT3G05150	4
AT3G05152	0
AT3G05155	0
AT3G05160	295
AT3G05165	927
AT3G05170	86
AT3G05175	0
AT3G05180	725
AT3G05185	0
AT3G05190	215
AT3G05195	0
AT3G05200	517
AT3G05205	0
AT3G05210	551
AT3G05215	1
AT3G05220	2296
AT3G05225	0
AT3G05230	156
AT3G05235	0
AT3G05240	0
AT3G05245	0
AT3G05250	153
AT3G05260	0
AT3G05265	0
AT3G05270	1279
AT3G05275	0
AT3G05280	578
AT3G05285	0
AT3G05290	334
AT3G05295	0
AT3G05300	0
AT3G05305	0
AT3G05310	0
AT3G05315	0
AT3G05320	504
AT3G05325	5
AT3G05327	40
AT3G05330	166
AT3G05335	15
AT3G05340	160
AT3G05345	980
AT3G05350	2823
AT3G05355	20
AT3G05360	71
AT3G05365	2
AT3G05370	464
AT3G05375	0
AT3G05380	294
AT3G05385	0
AT3G05390	4
AT3G05395	0
AT3G05400	35
AT3G05410	662
AT3G05415	67
AT3G05420	1354
AT3G05425	0
AT3G05430	131
AT3G05440	0
AT3G05445	0
AT3G05450	0
AT3G05455	0
AT3G05460	0
AT3G05465	0
AT3G05470	78
AT3G05475	0
AT3G05480	35
AT3G05485	0
AT3G05490	988
AT3G05495	0
AT3G05500	2012
AT3G05505	0
AT3G05510	132
AT3G05515	0
AT3G05520	666
AT3G05525	0
AT3G05530	3366
AT3G05535	0
AT3G05540	0
AT3G05545	1425
AT3G05550	5
AT3G05555	0
AT3G05560	3962
AT3G05570	182
AT3G05575	0
AT3G05580	355
AT3G05585	0
AT3G05590	8110
AT3G05595	0
AT3G05600	12
AT3G05605	0
AT3G05610	0
AT3G05620	94
AT3G05625	724
AT3G05630	64
AT3G05635	0
AT3G05640	602
AT3G05645	0
AT3G05650	226
AT3G05655	1
AT3G05660	66
AT3G05665	0
AT3G05670	1592
AT3G05675	121
AT3G05680	1547
AT3G05685	53
AT3G05690	73
AT3G05695	0
AT3G05700	369
AT3G05705	0
AT3G05710	463
AT3G05715	0
AT3G05720	2
AT3G05725	0
AT3G05727	0
AT3G05730	4808
AT3G05735	0
AT3G05740	70
AT3G05741	0
AT3G05745	0
AT3G05746	0
AT3G05750	583
AT3G05755	0
AT3G05760	360
AT3G05765	0
AT3G05770	2
AT3G05775	0
AT3G05780	0
AT3G05785	0
AT3G05790	30
AT3G05795	0
AT3G05800	239
AT3G05805	0
AT3G05810	172
AT3G05815	0
AT3G05820	36
AT3G05825	0
AT3G05830	292
AT3G05835	0
AT3G05840	5167
AT3G05845	0
AT3G05850	559
AT3G05855	0
AT3G05858	0
AT3G05860	0
AT3G05870	61
AT3G05880	771
AT3G05885	0
AT3G05890	50
AT3G05895	0
AT3G05900	2
AT3G05905	3
AT3G05910	1847
AT3G05915	0
AT3G05920	0
AT3G05925	0
AT3G05930	4
AT3G05932	39
AT3G05935	0
AT3G05936	92
AT3G05937	63
AT3G05940	175
AT3G05945	262
AT3G05950	2
AT3G05955	6
AT3G05960	0
AT3G05965	0
AT3G05970	948
AT3G05975	0
AT3G05980	14
AT3G05985	0
AT3G05990	479
AT3G05995	0
AT3G06000	0
AT3G06010	874
AT3G06015	0
AT3G06019	0
AT3G06020	222
AT3G06025	0
AT3G06030	77
AT3G06035	375
AT3G06040	627
AT3G06045	0
AT3G06050	2112
AT3G06055	0
AT3G06060	473
AT3G06065	0
AT3G06070	1698
AT3G06075	0
AT3G06080	1987
AT3G06085	0
AT3G06090	2
AT3G06095	0
AT3G06100	18
AT3G06105	0
AT3G06110	330
AT3G06115	0
AT3G06120	20
AT3G06125	1688
AT3G06130	589
AT3G06135	0
AT3G06140	172
AT3G06145	653
AT3G06150	1015
AT3G06155	0
AT3G06160	27
AT3G06165	0
AT3G06170	813
AT3G06180	127
AT3G06185	0
AT3G06190	1014
AT3G06200	546
AT3G06205	0
AT3G06210	279
AT3G06215	0
AT3G06220	1
AT3G06225	0
AT3G06230	0
AT3G06235	0
AT3G06240	278
AT3G06245	0
AT3G06250	526
AT3G06255	0
AT3G06260	6
AT3G06265	0
AT3G06270	350
AT3G06275	0
AT3G06280	0
AT3G06285	0
AT3G06290	942
AT3G06295	0
AT3G06300	185
AT3G06310	512
AT3G06315	0
AT3G06320	233
AT3G06325	0
AT3G06330	820
AT3G06335	0
AT3G06340	465
AT3G06345	1
AT3G06350	2847
AT3G06355	193
AT3G06360	6
AT3G06370	103
AT3G06375	0
AT3G06380	788
AT3G06385	0
AT3G06390	6
AT3G06395	0
AT3G06400	2359
AT3G06405	0
AT3G06410	1147
AT3G06415	0
AT3G06420	200
AT3G06425	7
AT3G06430	1015
AT3G06433	151
AT3G06435	2
AT3G06436	0
AT3G06437	16
AT3G06440	375
AT3G06445	0
AT3G06450	299
AT3G06455	54
AT3G06460	0
AT3G06465	0
AT3G06470	349
AT3G06475	0
AT3G06480	1423
AT3G06483	1919
AT3G06485	0
AT3G06490	4
AT3G06495	0
AT3G06500	1376
AT3G06510	6877
AT3G06515	0
AT3G06520	180
AT3G06525	0
AT3G06530	778
AT3G06535	0
AT3G06540	472
AT3G06545	0
AT3G06550	4227
AT3G06555	0
AT3G06560	0
AT3G06565	0
AT3G06570	210
AT3G06575	0
AT3G06580	965
AT3G06585	0
AT3G06590	531
AT3G06595	0
AT3G06600	9
AT3G06605	0
AT3G06610	528
AT3G06615	0
AT3G06620	611
AT3G06625	0
AT3G06630	22
AT3G06635	1
AT3G06640	3
AT3G06645	0
AT3G06650	4976
AT3G06655	12
AT3G06660	341
AT3G06665	0
AT3G06670	2517
AT3G06675	0
AT3G06680	681
AT3G06685	0
AT3G06690	65
AT3G06695	0
AT3G06700	3039
AT3G06710	3
AT3G06715	0
AT3G06720	1499
AT3G06725	0
AT3G06730	763
AT3G06735	0
AT3G06740	193
AT3G06745	0
AT3G06750	1838
AT3G06755	3
AT3G06760	1416
AT3G06765	0
AT3G06770	844
AT3G06775	0
AT3G06778	57
AT3G06780	289
AT3G06785	0
AT3G06790	526
AT3G06795	0
AT3G06805	0
AT3G06810	975
AT3G06815	1
AT3G06820	396
AT3G06830	2
AT3G06835	2
AT3G06840	59
AT3G06845	0
AT3G06850	375
AT3G06855	0
AT3G06860	1217
AT3G06868	54
AT3G06870	0
AT3G06880	1154
AT3G06890	78
AT3G06895	0
AT3G06900	0
AT3G06905	0
AT3G06910	298
AT3G06915	0
AT3G06920	132
AT3G06925	0
AT3G06930	504
AT3G06935	0
AT3G06940	432
AT3G06950	310
AT3G06955	0
AT3G06960	486
AT3G06962	1
AT3G06970	0
AT3G06975	0
AT3G06980	3127
AT3G06985	1
AT3G06990	3
AT3G06995	0
AT3G07000	2
AT3G07005	0
AT3G07010	597
AT3G07020	596
AT3G07025	0
AT3G07030	413
AT3G07040	699
AT3G07045	0
AT3G07050	701
AT3G07055	0
AT3G07060	146
AT3G07065	0
AT3G07070	1
AT3G07075	0
AT3G07080	108
AT3G07085	0
AT3G07090	1242
AT3G07095	0
AT3G07100	2780
AT3G07105	1
AT3G07110	2069
AT3G07115	0
AT3G07120	7
AT3G07125	0
AT3G07130	214
AT3G07135	0
AT3G07140	532
AT3G07150	8
AT3G07155	0
AT3G07160	3346
AT3G07165	0
AT3G07170	815
AT3G07175	1
AT3G07180	867
AT3G07185	0
AT3G07190	233
AT3G07195	64
AT3G07200	223
AT3G07205	9
AT3G07210	204
AT3G07215	52
AT3G07220	527
AT3G07225	0
AT3G07230	1249
AT3G07235	0
AT3G07245	0
AT3G07250	0
AT3G07255	0
AT3G07260	1
AT3G07265	0
AT3G07270	1762
AT3G07273	0
AT3G07275	0
AT3G07280	193
AT3G07290	37
AT3G07295	0
AT3G07300	563
AT3G07305	0
AT3G07310	3287
AT3G07315	0
AT3G07320	211
AT3G07325	0
AT3G07330	980
AT3G07335	0
AT3G07340	298
AT3G07345	0
AT3G07350	67
AT3G07355	0
AT3G07360	3817
AT3G07365	0
AT3G07370	470
AT3G07375	0
AT3G07380	1
AT3G07385	0
AT3G07390	3285
AT3G07395	0
AT3G07400	808
AT3G07405	0
AT3G07410	146
AT3G07415	0
AT3G07420	362
AT3G07425	3
AT3G07430	1774
AT3G07435	0
AT3G07440	217
AT3G07450	0
AT3G07460	2267
AT3G07465	1
AT3G07470	3162
AT3G07475	0
AT3G07480	2228
AT3G07485	0
AT3G07490	1
AT3G07495	0
AT3G07500	65
AT3G07505	0
AT3G07510	3
AT3G07515	0
AT3G07520	145
AT3G07522	1
AT3G07525	98
AT3G07530	93
AT3G07540	356
AT3G07545	0
AT3G07550	182
AT3G07555	69
AT3G07560	2348
AT3G07565	420
AT3G07568	415
AT3G07570	271
AT3G07580	34
AT3G07585	0
AT3G07590	133
AT3G07600	1
AT3G07605	0
AT3G07610	778
AT3G07615	0
AT3G07620	1
AT3G07625	0
AT3G07630	476
AT3G07635	3
AT3G07640	221
AT3G07645	0
AT3G07650	73
AT3G07655	0
AT3G07660	1370
AT3G07665	0
AT3G07670	1584
AT3G07675	15
AT3G07680	825
AT3G07685	0
AT3G07690	180
AT3G07695	0
AT3G07700	5791
AT3G07705	4
AT3G07710	0
AT3G07715	3
AT3G07720	2254
AT3G07725	0
AT3G07730	53
AT3G07735	1
AT3G07740	387
AT3G07745	0
AT3G07750	157
AT3G07755	0
AT3G07760	686
AT3G07765	0
AT3G07770	1819
AT3G07775	0
AT3G07780	2118
AT3G07785	0
AT3G07790	1758
AT3G07795	0
AT3G07800	345
AT3G07805	0
AT3G07810	905
AT3G07815	0
AT3G07820	0
AT3G07825	8
AT3G07830	0
AT3G07835	0
AT3G07840	0
AT3G07845	0
AT3G07850	0
AT3G07855	0
AT3G07860	83
AT3G07865	0
AT3G07870	334
AT3G07875	4
AT3G07880	1865
AT3G07885	0
AT3G07890	774
AT3G07895	0
AT3G07900	0
AT3G07905	0
AT3G07910	438
AT3G07915	0
AT3G07920	1
AT3G07925	10
AT3G07930	169
AT3G07935	0
AT3G07940	594
AT3G07945	0
AT3G07950	482
AT3G07955	0
AT3G07960	139
AT3G07965	0
AT3G07970	0
AT3G07975	0
AT3G07980	432
AT3G07985	1
AT3G07990	243
AT3G07995	0
AT3G08000	69
AT3G08005	0
AT3G08010	2637
AT3G08020	849
AT3G08025	0
AT3G08030	5396
AT3G08035	0
AT3G08040	13
AT3G08045	3
AT3G08050	0
AT3G08055	0
AT3G08065	26
AT3G08070	0
AT3G08075	8
AT3G08080	0
AT3G08085	0
AT3G08090	0
AT3G08100	0
AT3G08105	0
AT3G08110	0
AT3G08115	3
AT3G08120	0
AT3G08125	0
AT3G08130	0
AT3G08135	0
AT3G08140	0
AT3G08150	0
AT3G08155	0
AT3G08160	0
AT3G08165	21
AT3G08170	34
AT3G08175	0
AT3G08185	2
AT3G08190	0
AT3G08200	0
AT3G08205	0
AT3G08210	0
AT3G08215	0
AT3G08220	12
AT3G08225	1
AT3G08230	0
AT3G08235	0
AT3G08240	34
AT3G08245	5
AT3G08250	0
AT3G08255	0
AT3G08260	0
AT3G08265	0
AT3G08270	0
AT3G08275	1
AT3G08280	0
AT3G08285	0
AT3G08290	0
AT3G08295	0
AT3G08300	2
AT3G08310	0
AT3G08315	0
AT3G08325	0
AT3G08330	0
AT3G08335	0
AT3G08340	0
AT3G08345	0
AT3G08350	0
AT3G08355	0
AT3G08360	1
AT3G08365	0
AT3G08370	0
AT3G08380	0
AT3G08390	0
AT3G08395	0
AT3G08400	0
AT3G08405	10
AT3G08410	0
AT3G08415	0
AT3G08420	0
AT3G08425	1
AT3G08430	0
AT3G08435	2
AT3G08450	0
AT3G08455	1
AT3G08460	0
AT3G08465	0
AT3G08470	0
AT3G08475	0
AT3G08480	0
AT3G08485	0
AT3G08490	22
AT3G08495	0
AT3G08500	37
AT3G08505	989
AT3G08510	1612
AT3G08515	0
AT3G08520	1470
AT3G08525	2
AT3G08530	6561
AT3G08535	0
AT3G08545	0
AT3G08550	658
AT3G08560	2
AT3G08570	70
AT3G08575	0
AT3G08580	24988
AT3G08585	0
AT3G08590	5713
AT3G08595	1
AT3G08600	564
AT3G08605	0
AT3G08610	3616
AT3G08615	0
AT3G08620	255
AT3G08630	323
AT3G08635	22
AT3G08636	0
AT3G08640	1748
AT3G08645	0
AT3G08650	1439
AT3G08655	2
AT3G08660	144
AT3G08665	0
AT3G08670	342
AT3G08675	0
AT3G08680	1348
AT3G08685	1
AT3G08690	558
AT3G08695	0
AT3G08700	1
AT3G08705	0
AT3G08710	457
AT3G08715	0
AT3G08720	465
AT3G08725	0
AT3G08730	7862
AT3G08735	0
AT3G08740	6612
AT3G08745	0
AT3G08750	0
AT3G08755	0
AT3G08760	613
AT3G08765	0
AT3G08770	349
AT3G08775	0
AT3G08780	303
AT3G08785	0
AT3G08790	0
AT3G08795	47
AT3G08800	69
AT3G08805	1
AT3G08810	2
AT3G08815	0
AT3G08820	30
AT3G08825	0
AT3G08835	0
AT3G08840	860
AT3G08845	0
AT3G08850	2800
AT3G08855	0
AT3G08860	0
AT3G08870	188
AT3G08875	0
AT3G08880	49
AT3G08885	4
AT3G08890	240
AT3G08895	0
AT3G08900	2
AT3G08905	0
AT3G08910	245
AT3G08915	0
AT3G08920	1229
AT3G08925	0
AT3G08930	1569
AT3G08935	0
AT3G08940	98846
AT3G08943	522
AT3G08945	0
AT3G08947	100
AT3G08950	149
AT3G08960	860
AT3G08965	1
AT3G08970	70
AT3G08975	0
AT3G08980	90
AT3G08985	0
AT3G08990	69
AT3G09000	292
AT3G09005	5
AT3G09010	108
AT3G09015	0
AT3G09020	17
AT3G09025	0
AT3G09030	192
AT3G09032	20
AT3G09035	280
AT3G09040	59
AT3G09045	0
AT3G09050	637
AT3G09055	6
AT3G09060	54
AT3G09065	0
AT3G09070	291
AT3G09075	0
AT3G09080	3
AT3G09085	53
AT3G09090	1134
AT3G09095	1
AT3G09100	1187
AT3G09105	0
AT3G09110	0
AT3G09115	0
AT3G09120	0
AT3G09125	0
AT3G09130	0
AT3G09135	0
AT3G09140	0
AT3G09145	6
AT3G09150	425
AT3G09155	0
AT3G09160	73
AT3G09162	71
AT3G09165	0
AT3G09170	0
AT3G09175	0
AT3G09180	447
AT3G09185	1
AT3G09190	37
AT3G09195	0
AT3G09200	8990
AT3G09205	0
AT3G09210	2140
AT3G09220	0
AT3G09225	0
AT3G09230	122
AT3G09240	3
AT3G09245	0
AT3G09250	499
AT3G09255	0
AT3G09260	1
AT3G09265	0
AT3G09270	3
AT3G09275	0
AT3G09280	0
AT3G09285	0
AT3G09290	0
AT3G09295	0
AT3G09300	865
AT3G09305	7
AT3G09310	62
AT3G09315	0
AT3G09320	241
AT3G09325	0
AT3G09330	5
AT3G09335	0
AT3G09340	0
AT3G09345	0
AT3G09350	321
AT3G09355	0
AT3G09360	271
AT3G09365	0
AT3G09370	257
AT3G09375	0
AT3G09380	0
AT3G09385	0
AT3G09390	9202
AT3G09395	0
AT3G09400	0
AT3G09405	32
AT3G09410	424
AT3G09415	8
AT3G09425	0
AT3G09430	11
AT3G09435	0
AT3G09440	12842
AT3G09445	0
AT3G09450	1147
AT3G09455	119
AT3G09465	0
AT3G09470	565
AT3G09475	0
AT3G09480	20
AT3G09485	0
AT3G09490	18
AT3G09495	22
AT3G09500	4149
AT3G09505	0
AT3G09510	0
AT3G09515	0
AT3G09520	324
AT3G09525	0
AT3G09530	0
AT3G09540	264
AT3G09545	0
AT3G09550	71
AT3G09555	0
AT3G09560	1215
AT3G09565	0
AT3G09570	483
AT3G09575	1
AT3G09580	938
AT3G09585	0
AT3G09590	34
AT3G09595	3
AT3G09600	3298
AT3G09605	0
AT3G09615	0
AT3G09620	1
AT3G09625	0
AT3G09630	5112
AT3G09635	0
AT3G09640	1
AT3G09645	1
AT3G09650	1666
AT3G09655	0
AT3G09660	57
AT3G09665	0
AT3G09670	257
AT3G09675	0
AT3G09680	4
AT3G09685	0
AT3G09690	321
AT3G09695	0
AT3G09700	104
AT3G09705	0
AT3G09710	159
AT3G09720	197
AT3G09725	5
AT3G09730	30
AT3G09735	415
AT3G09740	1421
AT3G09745	0
AT3G09750	0
AT3G09755	0
AT3G09760	504
AT3G09765	0
AT3G09770	1017
AT3G09775	20
AT3G09780	49
AT3G09785	1
AT3G09790	4
AT3G09795	2
AT3G09800	239
AT3G09810	884
AT3G09815	0
AT3G09820	6211
AT3G09825	0
AT3G09830	715
AT3G09835	0
AT3G09840	8534
AT3G09845	0
AT3G09850	1502
AT3G09855	1
AT3G09860	1727
AT3G09863	5
AT3G09865	0
AT3G09870	119
AT3G09875	0
AT3G09880	599
AT3G09890	299
AT3G09895	0
AT3G09900	513
AT3G09905	0
AT3G09910	9
AT3G09915	0
AT3G09920	3112
AT3G09922	0
AT3G09925	3
AT3G09930	0
AT3G09935	0
AT3G09940	3
AT3G09945	0
AT3G09950	0
AT3G09955	5
AT3G09960	1
AT3G09965	0
AT3G09970	685
AT3G09980	1866
AT3G09985	10
AT3G09990	0
AT3G09995	0
AT3G10000	0
AT3G10010	449
AT3G10015	0
AT3G10020	57
AT3G10030	499
AT3G10035	0
AT3G10040	20
AT3G10050	2161
AT3G10060	5819
AT3G10070	197
AT3G10080	565
AT3G10090	567
AT3G10100	5
AT3G10110	24
AT3G10113	0
AT3G10114	0
AT3G10116	1
AT3G10120	0
AT3G10130	1029
AT3G10140	258
AT3G10150	328
AT3G10160	1942
AT3G10180	56
AT3G10185	34
AT3G10190	36
AT3G10195	0
AT3G10200	76
AT3G10210	201
AT3G10220	375
AT3G10230	5998
AT3G10240	0
AT3G10250	460
AT3G10260	953
AT3G10270	1959
AT3G10280	1
AT3G10282	2
AT3G10290	12
AT3G10300	495
AT3G10310	85
AT3G10320	6
AT3G10330	539
AT3G10340	882
AT3G10350	2010
AT3G10360	1429
AT3G10370	836
AT3G10380	2096
AT3G10390	549
AT3G10400	0
AT3G10405	1542
AT3G10410	1145
AT3G10415	1
AT3G10420	12108
AT3G10430	0
AT3G10439	0
AT3G10440	218
AT3G10450	50
AT3G10455	0
AT3G10460	0
AT3G10470	6
AT3G10480	581
AT3G10490	500
AT3G10500	229
AT3G10510	1
AT3G10520	701
AT3G10525	195
AT3G10527	0
AT3G10530	145
AT3G10540	430
AT3G10550	533
AT3G10560	5
AT3G10570	77
AT3G10572	386
AT3G10575	0
AT3G10580	1
AT3G10585	0
AT3G10590	7
AT3G10595	0
AT3G10600	24
AT3G10605	14
AT3G10610	843
AT3G10620	741
AT3G10630	129
AT3G10640	549
AT3G10650	1919
AT3G10660	60
AT3G10670	2857
AT3G10680	121
AT3G10690	1268
AT3G10700	332
AT3G10710	0
AT3G10720	4984
AT3G10730	361
AT3G10740	2003
AT3G10745	0
AT3G10750	0
AT3G10760	1066
AT3G10770	1657
AT3G10780	0
AT3G10790	0
AT3G10800	721
AT3G10810	758
AT3G10815	1
AT3G10820	152
AT3G10840	1538
AT3G10845	0
AT3G10850	1852
AT3G10860	2604
AT3G10870	89
AT3G10880	26
AT3G10890	0
AT3G10900	0
AT3G10910	51
AT3G10915	442
AT3G10920	5044
AT3G10930	181
AT3G10940	1598
AT3G10950	0
AT3G10960	133
AT3G10970	3194
AT3G10974	0
AT3G10980	974
AT3G10985	1308
AT3G10986	6
AT3G10990	0
AT3G11000	9
AT3G11010	302
AT3G11020	3
AT3G11030	179
AT3G11040	67
AT3G11050	10
AT3G11060	0
AT3G11070	636
AT3G11080	36
AT3G11090	550
AT3G11100	420
AT3G11110	512
AT3G11120	1605
AT3G11130	6090
AT3G11150	8
AT3G11160	1
AT3G11165	2
AT3G11170	15071
AT3G11180	0
AT3G11200	1217
AT3G11210	251
AT3G11220	134
AT3G11230	194
AT3G11240	140
AT3G11250	627
AT3G11260	0
AT3G11270	227
AT3G11280	2333
AT3G11285	0
AT3G11290	612
AT3G11300	0
AT3G11310	0
AT3G11320	346
AT3G11325	0
AT3G11330	879
AT3G11340	1
AT3G11350	0
AT3G11370	0
AT3G11380	0
AT3G11385	0
AT3G11390	0
AT3G11395	0
AT3G11397	732
AT3G11400	2150
AT3G11402	10
AT3G11405	1
AT3G11410	5298
AT3G11415	1
AT3G11420	1147
AT3G11430	0
AT3G11435	0
AT3G11440	154
AT3G11450	1309
AT3G11460	41
AT3G11470	621
AT3G11480	5
AT3G11490	1000
AT3G11500	478
AT3G11505	0
AT3G11510	5026
AT3G11520	49
AT3G11530	353
AT3G11540	774
AT3G11550	2
AT3G11560	4158
AT3G11570	5
AT3G11580	82
AT3G11590	770
AT3G11591	1
AT3G11600	18
AT3G11620	380
AT3G11630	28394
AT3G11640	2
AT3G11650	341
AT3G11660	1355
AT3G11670	4125
AT3G11673	0
AT3G11680	0
AT3G11690	207
AT3G11700	4816
AT3G11710	2799
AT3G11720	299
AT3G11730	515
AT3G11740	1
AT3G11745	72
AT3G11750	164
AT3G11760	300
AT3G11770	342
AT3G11773	3
AT3G11780	662
AT3G11800	509
AT3G11810	540
AT3G11820	1577
AT3G11825	0
AT3G11830	1871
AT3G11840	81
AT3G11850	72
AT3G11860	0
AT3G11870	0
AT3G11880	731
AT3G11890	390
AT3G11900	1300
AT3G11910	1740
AT3G11920	2
AT3G11930	8855
AT3G11940	4984
AT3G11945	3844
AT3G11950	224
AT3G11960	1131
AT3G11964	1146
AT3G11970	0
AT3G11980	0
AT3G11990	0
AT3G12000	0
AT3G12010	1941
AT3G12020	1261
AT3G12030	0
AT3G12040	70
AT3G12050	1873
AT3G12060	4
AT3G12070	32
AT3G12080	2481
AT3G12090	191
AT3G12100	254
AT3G12110	1041
AT3G12120	11349
AT3G12130	595
AT3G12140	884
AT3G12143	1
AT3G12145	223
AT3G12150	520
AT3G12160	10
AT3G12170	38
AT3G12180	209
AT3G12190	0
AT3G12200	853
AT3G12203	8
AT3G12210	424
AT3G12220	5
AT3G12230	0
AT3G12240	0
AT3G12250	131
AT3G12260	1192
AT3G12270	224
AT3G12280	1387
AT3G12290	1969
AT3G12300	648
AT3G12320	8421
AT3G12340	120
AT3G12345	8040
AT3G12350	618
AT3G12360	1915
AT3G12370	329
AT3G12380	487
AT3G12385	0
AT3G12390	2475
AT3G12400	1054
AT3G12410	0
AT3G12420	0
AT3G12430	0
AT3G12440	0
AT3G12450	0
AT3G12460	17
AT3G12470	0
AT3G12480	618
AT3G12490	1279
AT3G12500	4
AT3G12502	0
AT3G12510	0
AT3G12520	75
AT3G12530	39
AT3G12540	0
AT3G12545	2
AT3G12550	133
AT3G12560	1254
AT3G12570	932
AT3G12580	1369
AT3G12585	0
AT3G12587	156
AT3G12590	813
AT3G12600	228
AT3G12610	1219
AT3G12620	870
AT3G12630	3967
AT3G12640	679
AT3G12650	73
AT3G12660	0
AT3G12670	1062
AT3G12680	476
AT3G12685	677
AT3G12690	204
AT3G12700	66
AT3G12710	176
AT3G12720	0
AT3G12730	223
AT3G12740	1131
AT3G12750	274
AT3G12760	1002
AT3G12770	5
AT3G12775	0
AT3G12780	64237
AT3G12800	2735
AT3G12810	834
AT3G12820	10
AT3G12830	56
AT3G12833	3
AT3G12835	0
AT3G12840	0
AT3G12850	0
AT3G12860	36
AT3G12870	53
AT3G12880	0
AT3G12890	1
AT3G12900	0
AT3G12910	2
AT3G12915	382
AT3G12920	786
AT3G12930	1536
AT3G12940	287
AT3G12950	886
AT3G12955	7
AT3G12960	2
AT3G12965	266
AT3G12970	35
AT3G12977	5
AT3G12980	883
AT3G12981	3
AT3G12990	254
AT3G13000	391
AT3G13010	2
AT3G13020	21
AT3G13030	420
AT3G13040	4258
AT3G13050	488
AT3G13060	1333
AT3G13061	0
AT3G13062	2120
AT3G13065	228
AT3G13070	2179
AT3G13075	0
AT3G13080	3545
AT3G13090	13
AT3G13100	322
AT3G13110	3149
AT3G13120	10825
AT3G13130	2
AT3G13140	0
AT3G13150	66
AT3G13160	225
AT3G13170	6
AT3G13175	5
AT3G13180	1222
AT3G13190	213
AT3G13200	1517
AT3G13205	0
AT3G13210	9
AT3G13220	0
AT3G13222	450
AT3G13223	0
AT3G13224	531
AT3G13225	593
AT3G13226	523
AT3G13227	1
AT3G13228	0
AT3G13229	0
AT3G13230	180
AT3G13235	876
AT3G13240	32
AT3G13250	3
AT3G13260	0
AT3G13270	56
AT3G13275	177
AT3G13276	2
AT3G13277	22
AT3G13280	0
AT3G13290	855
AT3G13300	2276
AT3G13310	916
AT3G13320	958
AT3G13330	1324
AT3G13335	0
AT3G13340	1052
AT3G13350	487
AT3G13360	1118
AT3G13370	0
AT3G13380	215
AT3G13390	0
AT3G13400	2
AT3G13403	89
AT3G13404	134
AT3G13405	22
AT3G13410	3454
AT3G13420	44
AT3G13430	196
AT3G13432	0
AT3G13433	0
AT3G13435	0
AT3G13437	16
AT3G13438	7
AT3G13440	196
AT3G13445	353
AT3G13450	353
AT3G13460	6103
AT3G13470	6782
AT3G13480	783
AT3G13490	2054
AT3G13500	0
AT3G13510	1424
AT3G13520	2901
AT3G13525	0
AT3G13530	1071
AT3G13540	0
AT3G13550	314
AT3G13560	411
AT3G13570	900
AT3G13580	1346
AT3G13590	90
AT3G13600	33
AT3G13610	0
AT3G13620	541
AT3G13624	0
AT3G13630	0
AT3G13640	5
AT3G13650	35
AT3G13660	1
AT3G13662	0
AT3G13670	1696
AT3G13672	4
AT3G13674	37
AT3G13677	122
AT3G13680	5
AT3G13682	133
AT3G13690	1381
AT3G13700	0
AT3G13710	0
AT3G13720	858
AT3G13724	0
AT3G13730	188
AT3G13740	1031
AT3G13750	7506
AT3G13760	1
AT3G13770	34
AT3G13772	864
AT3G13780	96
AT3G13782	25
AT3G13784	4
AT3G13790	525
AT3G13800	458
AT3G13810	567
AT3G13820	0
AT3G13825	0
AT3G13830	0
AT3G13840	13
AT3G13845	211
AT3G13850	6
AT3G13855	0
AT3G13857	0
AT3G13860	741
AT3G13870	4062
AT3G13880	53
AT3G13882	610
AT3G13890	0
AT3G13898	0
AT3G13900	5
AT3G13910	139
AT3G13920	10843
AT3G13930	3146
AT3G13940	149
AT3G13950	3
AT3G13960	0
AT3G13965	116
AT3G13970	42
AT3G13980	94
AT3G13990	944
AT3G14000	118
AT3G14010	1064
AT3G14020	152
AT3G14025	7
AT3G14030	1
AT3G14040	0
AT3G14050	1119
AT3G14060	9
AT3G14067	14765
AT3G14070	106
AT3G14075	543
AT3G14080	284
AT3G14090	530
AT3G14100	1214
AT3G14110	2579
AT3G14120	461
AT3G14130	76
AT3G14140	4
AT3G14150	291
AT3G14160	256
AT3G14170	110
AT3G14172	370
AT3G14180	410
AT3G14185	0
AT3G14190	56
AT3G14200	1008
AT3G14205	2246
AT3G14210	42865
AT3G14220	917
AT3G14225	2
AT3G14230	1508
AT3G14240	688
AT3G14250	1
AT3G14260	1
AT3G14270	2157
AT3G14280	5
AT3G14290	985
AT3G14300	0
AT3G14310	755
AT3G14320	0
AT3G14330	667
AT3G14340	0
AT3G14350	2956
AT3G14360	42
AT3G14362	0
AT3G14370	2
AT3G14380	9
AT3G14385	0
AT3G14390	1495
AT3G14395	12
AT3G14400	1434
AT3G14410	296
AT3G14415	39110
AT3G14420	107602
AT3G14430	168
AT3G14440	558
AT3G14450	200
AT3G14452	7
AT3G14460	80
AT3G14463	0
AT3G14467	1
AT3G14470	176
AT3G14475	0
AT3G14480	0
AT3G14490	0
AT3G14500	0
AT3G14510	0
AT3G14515	0
AT3G14517	0
AT3G14520	0
AT3G14530	0
AT3G14540	0
AT3G14550	14
AT3G14560	329
AT3G14570	1058
AT3G14580	29
AT3G14590	279
AT3G14595	1353
AT3G14600	2403
AT3G14610	39
AT3G14620	597
AT3G14630	26
AT3G14640	4
AT3G14650	5579
AT3G14660	2669
AT3G14670	1
AT3G14680	0
AT3G14690	4759
AT3G14700	8
AT3G14710	1
AT3G14720	1572
AT3G14730	48
AT3G14735	0
AT3G14740	97
AT3G14750	150
AT3G14760	135
AT3G14770	2651
AT3G14780	28
AT3G14790	832
AT3G14800	381
AT3G14810	1763
AT3G14820	0
AT3G14830	569
AT3G14840	1239
AT3G14850	88
AT3G14855	0
AT3G14860	574
AT3G14870	400
AT3G14880	3
AT3G14890	237
AT3G14900	489
AT3G14910	184
AT3G14920	583
AT3G14930	4672
AT3G14940	894
AT3G14950	1
AT3G14960	285
AT3G14970	0
AT3G14980	660
AT3G14981	0
AT3G14990	3528
AT3G15000	1356
AT3G15010	871
AT3G15020	948
AT3G15030	1587
AT3G15040	156
AT3G15050	16
AT3G15055	0
AT3G15060	382
AT3G15070	416
AT3G15080	136
AT3G15090	913
AT3G15095	1426
AT3G15110	964
AT3G15111	0
AT3G15115	366
AT3G15120	1215
AT3G15130	51
AT3G15140	150
AT3G15150	66
AT3G15160	560
AT3G15170	1
AT3G15180	739
AT3G15190	8231
AT3G15200	35
AT3G15210	1313
AT3G15220	588
AT3G15240	0
AT3G15250	0
AT3G15251	0
AT3G15260	801
AT3G15270	88
AT3G15280	2
AT3G15290	419
AT3G15300	13
AT3G15310	561
AT3G15320	1
AT3G15330	0
AT3G15340	4
AT3G15350	1196
AT3G15351	168
AT3G15352	100
AT3G15353	16851
AT3G15354	5266
AT3G15355	296
AT3G15356	821
AT3G15357	8
AT3G15358	21
AT3G15359	3
AT3G15360	10416
AT3G15370	0
AT3G15380	781
AT3G15390	264
AT3G15395	315
AT3G15400	290
AT3G15410	951
AT3G15420	40
AT3G15430	1184
AT3G15440	0
AT3G15450	411
AT3G15460	230
AT3G15470	1659
AT3G15480	1113
AT3G15490	0
AT3G15500	9
AT3G15510	148
AT3G15518	1
AT3G15520	3221
AT3G15530	1633
AT3G15534	2
AT3G15536	4
AT3G15540	241
AT3G15548	0
AT3G15550	127
AT3G15570	605
AT3G15578	0
AT3G15580	763
AT3G15585	0
AT3G15590	543
AT3G15600	0
AT3G15602	0
AT3G15604	0
AT3G15605	1
AT3G15610	486
AT3G15620	47
AT3G15630	16
AT3G15635	0
AT3G15640	1616
AT3G15650	29
AT3G15660	868
AT3G15670	1
AT3G15680	851
AT3G15690	1532
AT3G15700	0
AT3G15710	456
AT3G15720	9
AT3G15730	11051
AT3G15740	5
AT3G15750	46
AT3G15760	399
AT3G15770	501
AT3G15780	387
AT3G15790	1896
AT3G15800	65
AT3G15810	3053
AT3G15820	564
AT3G15830	1
AT3G15840	4202
AT3G15850	15773
AT3G15860	0
AT3G15870	0
AT3G15880	3437
AT3G15890	166
AT3G15900	854
AT3G15909	0
AT3G15910	0
AT3G15920	750
AT3G15930	0
AT3G15935	0
AT3G15940	721
AT3G15950	20
AT3G15960	0
AT3G15970	475
AT3G15980	1764
AT3G15990	485
AT3G16000	4915
AT3G16010	248
AT3G16020	9
AT3G16030	166
AT3G16040	1
AT3G16050	99
AT3G16060	1643
AT3G16070	43
AT3G16080	2156
AT3G16090	585
AT3G16100	1008
AT3G16110	484
AT3G16117	0
AT3G16120	11
AT3G16130	1
AT3G16140	26240
AT3G16150	48
AT3G16160	9
AT3G16170	424
AT3G16175	259
AT3G16180	128
AT3G16190	530
AT3G16200	300
AT3G16210	0
AT3G16220	1127
AT3G16230	795
AT3G16240	17451
AT3G16250	2438
AT3G16260	953
AT3G16270	1467
AT3G16280	78
AT3G16290	3097
AT3G16300	1
AT3G16310	372
AT3G16320	57
AT3G16330	73
AT3G16340	630
AT3G16350	434
AT3G16360	23
AT3G16370	12554
AT3G16380	0
AT3G16390	0
AT3G16400	555
AT3G16410	1
AT3G16415	0
AT3G16420	108
AT3G16430	0
AT3G16432	0
AT3G16440	0
AT3G16450	0
AT3G16460	64
AT3G16470	1322
AT3G16480	1237
AT3G16490	0
AT3G16500	907
AT3G16510	319
AT3G16520	5173
AT3G16525	0
AT3G16530	202
AT3G16540	4
AT3G16550	0
AT3G16552	0
AT3G16555	0
AT3G16560	1001
AT3G16565	18
AT3G16570	2247
AT3G16580	0
AT3G16590	0
AT3G16600	0
AT3G16610	28
AT3G16620	155
AT3G16630	2133
AT3G16640	29855
AT3G16650	74
AT3G16660	1188
AT3G16670	2992
AT3G16680	1
AT3G16690	37
AT3G16700	92
AT3G16710	129
AT3G16712	14
AT3G16720	819
AT3G16730	101
AT3G16740	86
AT3G16750	124
AT3G16760	833
AT3G16770	2714
AT3G16780	1013
AT3G16785	836
AT3G16800	770
AT3G16810	356
AT3G16820	0
AT3G16830	2080
AT3G16840	850
AT3G16850	2845
AT3G16857	1184
AT3G16860	958
AT3G16870	182
AT3G16880	0
AT3G16890	144
AT3G16895	0
AT3G16900	3
AT3G16910	5531
AT3G16920	365
AT3G16930	0
AT3G16940	3117
AT3G16950	677
AT3G16960	0
AT3G16970	0
AT3G16980	0
AT3G16990	298
AT3G17000	1218
AT3G17010	0
AT3G17020	1272
AT3G17030	65
AT3G17040	6168
AT3G17050	494
AT3G17060	0
AT3G17070	1169
AT3G17080	0
AT3G17090	1533
AT3G17100	602
AT3G17110	137
AT3G17120	666
AT3G17130	158
AT3G17140	0
AT3G17150	0
AT3G17152	3
AT3G17155	0
AT3G17160	372
AT3G17170	1091
AT3G17180	29
AT3G17185	1146
AT3G17190	0
AT3G17200	0
AT3G17203	0
AT3G17205	1421
AT3G17210	1758
AT3G17220	16
AT3G17225	32
AT3G17227	1
AT3G17230	0
AT3G17240	2217
AT3G17250	160
AT3G17260	0
AT3G17261	0
AT3G17265	0
AT3G17270	0
AT3G17280	6
AT3G17290	0
AT3G17300	260
AT3G17310	714
AT3G17320	0
AT3G17330	2190
AT3G17340	757
AT3G17350	115
AT3G17360	132
AT3G17365	118
AT3G17370	0
AT3G17380	151
AT3G17390	7415
AT3G17400	0
AT3G17410	1492
AT3G17420	187
AT3G17430	532
AT3G17440	751
AT3G17450	638
AT3G17460	40
AT3G17465	505
AT3G17470	1422
AT3G17480	0
AT3G17490	0
AT3G17500	0
AT3G17510	8389
AT3G17520	3
AT3G17530	0
AT3G17540	0
AT3G17550	0
AT3G17560	0
AT3G17570	0
AT3G17580	0
AT3G17590	132
AT3G17600	1
AT3G17609	2134
AT3G17611	359
AT3G17620	0
AT3G17626	55
AT3G17630	128
AT3G17640	319
AT3G17650	1550
AT3G17655	1
AT3G17660	69
AT3G17668	259
AT3G17670	416
AT3G17675	1
AT3G17680	95
AT3G17690	33
AT3G17700	516
AT3G17710	99
AT3G17712	50
AT3G17715	45
AT3G17717	0
AT3G17720	0
AT3G17730	49
AT3G17740	368
AT3G17750	1434
AT3G17760	2
AT3G17765	0
AT3G17770	1861
AT3G17780	280
AT3G17790	778
AT3G17800	12430
AT3G17810	1420
AT3G17820	521
AT3G17830	248
AT3G17840	1468
AT3G17850	2154
AT3G17860	573
AT3G17880	504
AT3G17890	39
AT3G17900	984
AT3G17910	120
AT3G17920	604
AT3G17930	3985
AT3G17940	795
AT3G17950	180
AT3G17970	1053
AT3G17980	8
AT3G18000	495
AT3G18010	90
AT3G18020	76
AT3G18030	146
AT3G18035	1510
AT3G18040	784
AT3G18050	1110
AT3G18060	1556
AT3G18070	49
AT3G18080	1006
AT3G18090	222
AT3G18100	240
AT3G18110	1334
AT3G18120	0
AT3G18130	1510
AT3G18140	1635
AT3G18145	17
AT3G18150	0
AT3G18160	334
AT3G18165	871
AT3G18170	77
AT3G18180	0
AT3G18190	1395
AT3G18200	0
AT3G18210	450
AT3G18215	289
AT3G18217	4
AT3G18220	0
AT3G18230	315
AT3G18235	0
AT3G18240	145
AT3G18250	1
AT3G18260	75
AT3G18270	701
AT3G18280	950
AT3G18282	1
AT3G18290	4471
AT3G18291	0
AT3G18295	297
AT3G18300	75
AT3G18310	182
AT3G18320	62
AT3G18330	6
AT3G18340	0
AT3G18350	442
AT3G18360	0
AT3G18362	1
AT3G18370	1178
AT3G18380	383
AT3G18390	6198
AT3G18400	0
AT3G18410	1768
AT3G18420	709
AT3G18430	354
AT3G18440	297
AT3G18450	0
AT3G18460	0
AT3G18470	0
AT3G18480	758
AT3G18485	148
AT3G18490	13264
AT3G18500	1089
AT3G18510	54
AT3G18518	0
AT3G18520	934
AT3G18524	160
AT3G18530	5
AT3G18535	240
AT3G18550	0
AT3G18560	380
AT3G18570	0
AT3G18580	87
AT3G18590	0
AT3G18600	338
AT3G18610	10
AT3G18620	104
AT3G18630	35
AT3G18640	847
AT3G18650	0
AT3G18660	90
AT3G18670	44
AT3G18680	1766
AT3G18690	64
AT3G18700	0
AT3G18710	475
AT3G18715	4
AT3G18720	0
AT3G18730	104
AT3G18740	3258
AT3G18750	2756
AT3G18760	225
AT3G18770	116
AT3G18773	26
AT3G18775	0
AT3G18777	48
AT3G18780	12999
AT3G18790	692
AT3G18800	149
AT3G18810	0
AT3G18815	0
AT3G18820	1107
AT3G18827	0
AT3G18830	1506
AT3G18840	14
AT3G18845	2
AT3G18850	123
AT3G18860	1196
AT3G18870	105
AT3G18880	13
AT3G18890	12613
AT3G18895	0
AT3G18900	28
AT3G18905	0
AT3G18910	60
AT3G18915	0
AT3G18930	105
AT3G18940	341
AT3G18950	1415
AT3G18952	0
AT3G18955	0
AT3G18957	0
AT3G18960	24
AT3G18970	109
AT3G18980	971
AT3G18990	351
AT3G19000	609
AT3G19002	1
AT3G19010	1074
AT3G19020	375
AT3G19025	0
AT3G19030	2580
AT3G19035	0
AT3G19040	8
AT3G19045	0
AT3G19050	334
AT3G19055	0
AT3G19070	0
AT3G19080	328
AT3G19085	0
AT3G19090	1
AT3G19100	1373
AT3G19120	311
AT3G19130	820
AT3G19140	0
AT3G19150	400
AT3G19160	0
AT3G19170	14943
AT3G19180	603
AT3G19184	2
AT3G19190	795
AT3G19200	0
AT3G19210	65
AT3G19220	384
AT3G19230	24
AT3G19235	0
AT3G19240	1412
AT3G19250	20
AT3G19260	178
AT3G19270	79
AT3G19274	0
AT3G19280	207
AT3G19290	693
AT3G19300	89
AT3G19310	9
AT3G19320	0
AT3G19323	0
AT3G19330	47
AT3G19340	1531
AT3G19350	3
AT3G19360	115
AT3G19370	1653
AT3G19380	1232
AT3G19390	3
AT3G19400	301
AT3G19410	0
AT3G19420	2169
AT3G19430	2
AT3G19440	68
AT3G19450	8317
AT3G19460	234
AT3G19470	71
AT3G19480	4182
AT3G19490	1047
AT3G19500	45
AT3G19508	80
AT3G19510	356
AT3G19515	603
AT3G19520	632
AT3G19530	0
AT3G19540	742
AT3G19550	0
AT3G19552	0
AT3G19553	630
AT3G19560	0
AT3G19565	0
AT3G19570	679
AT3G19580	399
AT3G19590	182
AT3G19595	0
AT3G19600	0
AT3G19610	0
AT3G19613	0
AT3G19615	0
AT3G19620	531
AT3G19630	374
AT3G19640	702
AT3G19650	409
AT3G19660	22
AT3G19663	0
AT3G19670	986
AT3G19680	9391
AT3G19690	1
AT3G19700	0
AT3G19710	5002
AT3G19720	6936
AT3G19740	1109
AT3G19760	3001
AT3G19770	449
AT3G19780	359
AT3G19790	286
AT3G19800	2739
AT3G19810	1108
AT3G19820	4381
AT3G19830	1833
AT3G19840	385
AT3G19850	366
AT3G19860	909
AT3G19870	1090
AT3G19880	0
AT3G19890	0
AT3G19895	455
AT3G19900	1211
AT3G19910	555
AT3G19920	0
AT3G19930	847
AT3G19940	0
AT3G19950	710
AT3G19960	1339
AT3G19970	775
AT3G19980	776
AT3G19990	613
AT3G20000	1127
AT3G20010	400
AT3G20015	153
AT3G20020	258
AT3G20030	0
AT3G20040	179
AT3G20050	2247
AT3G20060	1284
AT3G20070	279
AT3G20075	1
AT3G20080	172
AT3G20083	1
AT3G20085	0
AT3G20087	0
AT3G20090	80
AT3G20100	135
AT3G20110	0
AT3G20120	484
AT3G20130	40
AT3G20140	3
AT3G20150	172
AT3G20155	0
AT3G20160	0
AT3G20170	209
AT3G20180	2
AT3G20190	2
AT3G20200	315
AT3G20210	0
AT3G20220	0
AT3G20230	1265
AT3G20240	211
AT3G20250	469
AT3G20260	129
AT3G20270	783
AT3G20280	244
AT3G20290	1086
AT3G20300	622
AT3G20310	1877
AT3G20320	1136
AT3G20330	575
AT3G20340	3
AT3G20350	337
AT3G20360	0
AT3G20362	1
AT3G20365	0
AT3G20370	0
AT3G20380	0
AT3G20390	5435
AT3G20395	6
AT3G20400	0
AT3G20410	581
AT3G20420	113
AT3G20430	216
AT3G20440	120
AT3G20450	71
AT3G20460	9
AT3G20470	476
AT3G20475	12
AT3G20480	68
AT3G20490	108
AT3G20500	2000
AT3G20510	271
AT3G20520	2
AT3G20530	5
AT3G20540	760
AT3G20541	1
AT3G20550	539
AT3G20555	0
AT3G20557	0
AT3G20560	383
AT3G20570	523
AT3G20580	0
AT3G20590	0
AT3G20600	1578
AT3G20610	0
AT3G20620	375
AT3G20630	873
AT3G20640	169
AT3G20650	358
AT3G20655	0
AT3G20660	30
AT3G20670	527
AT3G20680	466
AT3G20690	0
AT3G20700	0
AT3G20705	0
AT3G20710	0
AT3G20720	1208
AT3G20730	25
AT3G20740	448
AT3G20750	0
AT3G20760	0
AT3G20770	2835
AT3G20780	250
AT3G20790	1328
AT3G20800	549
AT3G20810	20
AT3G20820	4832
AT3G20830	43
AT3G20840	0
AT3G20850	1
AT3G20860	155
AT3G20865	62
AT3G20870	671
AT3G20880	0
AT3G20885	0
AT3G20890	246
AT3G20898	8
AT3G20900	0
AT3G20910	215
AT3G20920	605
AT3G20930	982
AT3G20935	1
AT3G20940	0
AT3G20950	0
AT3G20960	16
AT3G20970	570
AT3G20975	0
AT3G20978	0
AT3G20980	0
AT3G20990	0
AT3G20993	0
AT3G20997	0
AT3G21000	1
AT3G21010	30
AT3G21020	12
AT3G21030	6
AT3G21040	4
AT3G21050	38
AT3G21055	49136
AT3G21060	253
AT3G21070	912
AT3G21080	2
AT3G21090	3
AT3G21100	188
AT3G21110	783
AT3G21120	0
AT3G21130	0
AT3G21140	440
AT3G21150	1051
AT3G21160	690
AT3G21165	0
AT3G21170	0
AT3G21175	291
AT3G21180	0
AT3G21190	913
AT3G21200	2355
AT3G21210	39
AT3G21215	545
AT3G21220	751
AT3G21230	610
AT3G21240	513
AT3G21250	2984
AT3G21260	195
AT3G21270	420
AT3G21280	334
AT3G21290	1041
AT3G21295	275
AT3G21300	420
AT3G21305	0
AT3G21310	15
AT3G21320	3
AT3G21330	113
AT3G21340	0
AT3G21350	333
AT3G21351	1
AT3G21352	0
AT3G21360	401
AT3G21370	0
AT3G21371	0
AT3G21380	0
AT3G21390	1809
AT3G21400	138
AT3G21405	0
AT3G21410	0
AT3G21420	86
AT3G21430	805
AT3G21450	0
AT3G21460	467
AT3G21465	309
AT3G21470	23
AT3G21473	0
AT3G21475	0
AT3G21480	232
AT3G21481	0
AT3G21490	0
AT3G21500	0
AT3G21510	135
AT3G21520	0
AT3G21530	117
AT3G21540	211
AT3G21550	251
AT3G21560	1627
AT3G21570	0
AT3G21580	463
AT3G21590	1
AT3G21600	202
AT3G21610	316
AT3G21620	13
AT3G21630	636
AT3G21640	343
AT3G21650	403
AT3G21660	53
AT3G21670	11508
AT3G21680	2
AT3G21690	2423
AT3G21700	211
AT3G21710	0
AT3G21720	0
AT3G21730	0
AT3G21740	91
AT3G21750	2344
AT3G21755	22
AT3G21760	0
AT3G21770	13
AT3G21780	0
AT3G21781	0
AT3G21790	475
AT3G21791	0
AT3G21800	0
AT3G21805	1
AT3G21810	327
AT3G21820	313
AT3G21825	0
AT3G21830	0
AT3G21840	0
AT3G21850	0
AT3G21860	0
AT3G21865	1369
AT3G21870	1139
AT3G21880	1
AT3G21890	977
AT3G21900	0
AT3G21910	0
AT3G21920	0
AT3G21930	0
AT3G21933	0
AT3G21937	0
AT3G21940	0
AT3G21945	0
AT3G21950	255
AT3G21960	0
AT3G21965	0
AT3G21970	0
AT3G21980	0
AT3G21985	0
AT3G21990	0
AT3G22000	0
AT3G22010	0
AT3G22020	0
AT3G22022	0
AT3G22030	0
AT3G22040	0
AT3G22050	0
AT3G22053	0
AT3G22057	0
AT3G22060	2121
AT3G22070	0
AT3G22072	0
AT3G22080	0
AT3G22085	0
AT3G22090	9
AT3G22100	11
AT3G22104	840
AT3G22110	3069
AT3G22120	1
AT3G22121	0
AT3G22125	0
AT3G22133	0
AT3G22136	0
AT3G22142	0
AT3G22150	1630
AT3G22160	69
AT3G22170	1281
AT3G22180	120
AT3G22183	0
AT3G22190	446
AT3G22200	1144
AT3G22210	838
AT3G22220	483
AT3G22230	2496
AT3G22231	1013
AT3G22232	0
AT3G22234	0
AT3G22235	765
AT3G22237	0
AT3G22238	0
AT3G22240	10
AT3G22250	0
AT3G22260	123
AT3G22270	1166
AT3G22275	10
AT3G22290	618
AT3G22300	264
AT3G22310	382
AT3G22320	1050
AT3G22330	994
AT3G22333	0
AT3G22337	0
AT3G22340	0
AT3G22345	0
AT3G22350	0
AT3G22360	0
AT3G22370	1152
AT3G22380	8166
AT3G22400	254
AT3G22410	52
AT3G22415	26
AT3G22420	2784
AT3G22421	0
AT3G22425	419
AT3G22430	220
AT3G22436	0
AT3G22440	6444
AT3G22450	18
AT3G22460	6
AT3G22470	126
AT3G22480	470
AT3G22490	0
AT3G22492	0
AT3G22500	0
AT3G22510	0
AT3G22520	1118
AT3G22530	0
AT3G22540	88
AT3G22550	1059
AT3G22555	0
AT3G22560	4
AT3G22565	0
AT3G22570	0
AT3G22580	0
AT3G22590	325
AT3G22600	6
AT3G22620	0
AT3G22630	660
AT3G22640	1
AT3G22650	0
AT3G22660	424
AT3G22670	0
AT3G22680	224
AT3G22690	87
AT3G22700	0
AT3G22710	0
AT3G22720	0
AT3G22723	0
AT3G22730	0
AT3G22740	305
AT3G22750	278
AT3G22760	176
AT3G22770	0
AT3G22780	667
AT3G22790	233
AT3G22800	0
AT3G22810	367
AT3G22820	22
AT3G22830	1
AT3G22840	1749
AT3G22845	944
AT3G22850	662
AT3G22860	1
AT3G22870	0
AT3G22880	69
AT3G22886	2
AT3G22890	25611
AT3G22900	33
AT3G22910	76
AT3G22920	1
AT3G22930	66
AT3G22935	0
AT3G22937	0
AT3G22940	0
AT3G22942	98
AT3G22945	0
AT3G22950	562
AT3G22955	0
AT3G22960	5797
AT3G22961	3
AT3G22970	942
AT3G22980	349
AT3G22990	575
AT3G23000	9890
AT3G23010	146
AT3G23020	77
AT3G23030	2929
AT3G23050	3937
AT3G23060	0
AT3G23070	1889
AT3G23080	1686
AT3G23085	0
AT3G23090	166
AT3G23100	211
AT3G23109	6
AT3G23110	305
AT3G23120	197
AT3G23122	0
AT3G23123	0
AT3G23125	0
AT3G23130	0
AT3G23140	0
AT3G23145	0
AT3G23150	31
AT3G23160	324
AT3G23165	0
AT3G23167	0
AT3G23170	1618
AT3G23172	0
AT3G23175	5
AT3G23180	1
AT3G23190	17
AT3G23200	174
AT3G23210	914
AT3G23220	0
AT3G23230	7
AT3G23240	2
AT3G23245	0
AT3G23250	11
AT3G23255	108
AT3G23260	48
AT3G23270	0
AT3G23280	626
AT3G23290	28
AT3G23300	1919
AT3G23310	1578
AT3G23320	0
AT3G23325	522
AT3G23326	0
AT3G23330	62
AT3G23340	272
AT3G23350	0
AT3G23360	0
AT3G23370	18
AT3G23380	3
AT3G23390	1880
AT3G23400	13010
AT3G23410	1572
AT3G23420	0
AT3G23430	912
AT3G23440	30
AT3G23450	4224
AT3G23460	0
AT3G23470	0
AT3G23480	216
AT3G23490	1891
AT3G23510	879
AT3G23530	3507
AT3G23540	828
AT3G23550	0
AT3G23560	125
AT3G23570	1568
AT3G23580	1320
AT3G23590	2293
AT3G23600	3834
AT3G23605	82
AT3G23610	93
AT3G23620	654
AT3G23630	2
AT3G23633	0
AT3G23635	0
AT3G23637	0
AT3G23640	1390
AT3G23645	0
AT3G23650	0
AT3G23660	779
AT3G23670	111
AT3G23680	0
AT3G23685	0
AT3G23690	851
AT3G23700	6131
AT3G23710	245
AT3G23715	0
AT3G23720	0
AT3G23725	0
AT3G23727	0
AT3G23730	220
AT3G23740	49
AT3G23750	2866
AT3G23760	626
AT3G23770	0
AT3G23780	795
AT3G23790	112
AT3G23800	0
AT3G23805	635
AT3G23810	15464
AT3G23820	10415
AT3G23830	216
AT3G23840	1050
AT3G23860	0
AT3G23870	20
AT3G23880	240
AT3G23890	425
AT3G23900	1370
AT3G23910	155
AT3G23920	9169
AT3G23930	62
AT3G23940	2964
AT3G23950	0
AT3G23955	0
AT3G23960	1
AT3G23970	1
AT3G23980	1201
AT3G23990	2745
AT3G24000	79
AT3G24005	0
AT3G24010	383
AT3G24020	8
AT3G24030	760
AT3G24040	636
AT3G24050	2283
AT3G24060	0
AT3G24065	0
AT3G24068	0
AT3G24070	600
AT3G24080	1442
AT3G24090	102
AT3G24093	0
AT3G24100	860
AT3G24110	76
AT3G24120	766
AT3G24130	0
AT3G24140	700
AT3G24150	431
AT3G24160	5381
AT3G24170	10246
AT3G24180	2291
AT3G24190	11154
AT3G24200	699
AT3G24210	0
AT3G24220	0
AT3G24225	0
AT3G24230	54
AT3G24240	0
AT3G24250	0
AT3G24255	34
AT3G24260	0
AT3G24270	0
AT3G24280	0
AT3G24290	0
AT3G24300	0
AT3G24310	0
AT3G24315	331
AT3G24320	254
AT3G24330	0
AT3G24332	0
AT3G24340	12
AT3G24350	720
AT3G24360	57
AT3G24365	0
AT3G24370	0
AT3G24380	0
AT3G24385	0
AT3G24390	0
AT3G24400	1
AT3G24420	640
AT3G24430	7355
AT3G24440	572
AT3G24450	24
AT3G24460	5466
AT3G24463	745
AT3G24465	0
AT3G24480	3718
AT3G24490	538
AT3G24495	222
AT3G24500	291
AT3G24503	3151
AT3G24506	556
AT3G24508	0
AT3G24510	0
AT3G24513	0
AT3G24514	0
AT3G24515	29
AT3G24516	0
AT3G24517	0
AT3G24518	14
AT3G24520	15
AT3G24530	1667
AT3G24535	37
AT3G24540	1
AT3G24542	0
AT3G24550	4588
AT3G24560	245
AT3G24570	427
AT3G24575	0
AT3G24580	0
AT3G24590	1246
AT3G24600	1
AT3G24605	0
AT3G24610	0
AT3G24612	0
AT3G24614	0
AT3G24615	0
AT3G24620	0
AT3G24630	146
AT3G24640	1
AT3G24650	0
AT3G24660	278
AT3G24670	233
AT3G24675	0
AT3G24680	0
AT3G24690	0
AT3G24700	0
AT3G24710	0
AT3G24715	147
AT3G24730	97
AT3G24740	655
AT3G24750	99
AT3G24760	143
AT3G24770	542
AT3G24780	91
AT3G24790	1
AT3G24800	369
AT3G24810	51
AT3G24820	188
AT3G24830	6742
AT3G24840	354
AT3G24850	0
AT3G24860	32
AT3G24870	253
AT3G24880	214
AT3G24890	98
AT3G24900	3
AT3G24927	261
AT3G24929	68
AT3G24982	6
AT3G25010	83
AT3G25011	19
AT3G25012	0
AT3G25013	51
AT3G25014	5
AT3G25020	64
AT3G25030	249
AT3G25040	781
AT3G25050	0
AT3G25060	4
AT3G25070	746
AT3G25080	0
AT3G25090	0
AT3G25100	71
AT3G25110	120
AT3G25120	285
AT3G25130	153
AT3G25140	1677
AT3G25150	818
AT3G25160	0
AT3G25165	0
AT3G25170	0
AT3G25180	1
AT3G25182	0
AT3G25190	3
AT3G25200	0
AT3G25210	109
AT3G25220	679
AT3G25221	0
AT3G25225	1
AT3G25230	2455
AT3G25240	0
AT3G25250	18
AT3G25260	0
AT3G25265	0
AT3G25270	0
AT3G25280	0
AT3G25290	116
AT3G25400	111
AT3G25410	1425
AT3G25420	0
AT3G25430	119
AT3G25440	86
AT3G25450	0
AT3G25460	0
AT3G25470	2171
AT3G25480	1336
AT3G25485	0
AT3G25490	0
AT3G25493	0
AT3G25495	220
AT3G25500	1372
AT3G25505	0
AT3G25510	96
AT3G25520	10020
AT3G25530	4978
AT3G25540	479
AT3G25545	244
AT3G25550	0
AT3G25560	752
AT3G25570	977
AT3G25573	0
AT3G25577	1
AT3G25580	247
AT3G25585	1953
AT3G25590	450
AT3G25597	29
AT3G25600	708
AT3G25610	247
AT3G25620	116
AT3G25630	0
AT3G25640	29
AT3G25650	0
AT3G25655	0
AT3G25660	5426
AT3G25670	163
AT3G25680	553
AT3G25690	24763
AT3G25700	232
AT3G25710	638
AT3G25715	0
AT3G25716	0
AT3G25717	385
AT3G25719	0
AT3G25720	0
AT3G25725	0
AT3G25727	0
AT3G25730	15
AT3G25740	409
AT3G25750	0
AT3G25760	282
AT3G25770	525
AT3G25780	67
AT3G25790	0
AT3G25795	0
AT3G25800	1550
AT3G25805	920
AT3G25810	0
AT3G25815	0
AT3G25820	0
AT3G25826	0
AT3G25830	0
AT3G25840	1656
AT3G25850	0
AT3G25855	23
AT3G25860	2229
AT3G25870	29
AT3G25880	18
AT3G25882	55
AT3G25890	484
AT3G25900	79
AT3G25905	3
AT3G25910	908
AT3G25920	16766
AT3G25930	0
AT3G25940	101
AT3G25950	2
AT3G25960	0
AT3G25970	10
AT3G25980	166
AT3G25990	11
AT3G26000	1813
AT3G26010	0
AT3G26020	648
AT3G26030	2194
AT3G26040	13
AT3G26050	36
AT3G26060	12561
AT3G26070	5864
AT3G26080	709
AT3G26085	1370
AT3G26090	215
AT3G26100	1503
AT3G26110	0
AT3G26115	172
AT3G26120	0
AT3G26125	0
AT3G26130	1
AT3G26134	2
AT3G26135	9
AT3G26140	0
AT3G26147	0
AT3G26150	0
AT3G26160	0
AT3G26165	323
AT3G26170	50
AT3G26180	960
AT3G26190	0
AT3G26200	7
AT3G26210	59
AT3G26220	96
AT3G26230	702
AT3G26235	2
AT3G26237	1
AT3G26240	348
AT3G26250	0
AT3G26260	0
AT3G26265	0
AT3G26270	0
AT3G26280	577
AT3G26290	746
AT3G26295	2
AT3G26300	1155
AT3G26310	559
AT3G26320	125
AT3G26330	2
AT3G26340	361
AT3G26350	22
AT3G26355	0
AT3G26360	288
AT3G26370	833
AT3G26380	649
AT3G26390	0
AT3G26395	158
AT3G26400	1125
AT3G26410	95
AT3G26420	2
AT3G26430	32
AT3G26440	186
AT3G26445	0
AT3G26450	0
AT3G26460	45
AT3G26470	5
AT3G26480	11
AT3G26483	0
AT3G26486	0
AT3G26490	272
AT3G26500	11
AT3G26510	221
AT3G26512	0
AT3G26520	28178
AT3G26525	0
AT3G26530	0
AT3G26539	20
AT3G26540	127
AT3G26550	0
AT3G26560	1791
AT3G26570	22062
AT3G26580	1137
AT3G26590	1151
AT3G26600	418
AT3G26605	0
AT3G26610	0
AT3G26612	114
AT3G26614	12
AT3G26616	4
AT3G26618	717
AT3G26620	0
AT3G26630	970
AT3G26640	207
AT3G26650	176732
AT3G26660	0
AT3G26670	617
AT3G26680	131
AT3G26690	73
AT3G26700	387
AT3G26710	5996
AT3G26720	1581
AT3G26730	2355
AT3G26740	599
AT3G26742	2
AT3G26744	1958
AT3G26747	0
AT3G26750	53
AT3G26760	9
AT3G26770	2
AT3G26775	0
AT3G26780	1015
AT3G26782	98
AT3G26790	24
AT3G26800	1
AT3G26805	0
AT3G26810	881
AT3G26812	6
AT3G26813	4
AT3G26815	16
AT3G26816	3
AT3G26818	18
AT3G26819	4
AT3G26820	0
AT3G26830	4
AT3G26840	104
AT3G26850	187
AT3G26855	2
AT3G26860	0
AT3G26870	0
AT3G26872	0
AT3G26880	0
AT3G26890	1675
AT3G26900	3099
AT3G26910	375
AT3G26920	222
AT3G26922	44
AT3G26930	5
AT3G26932	349
AT3G26934	0
AT3G26935	1281
AT3G26940	0
AT3G26950	1176
AT3G26960	735
AT3G26980	543
AT3G26990	338
AT3G27000	127
AT3G27010	235
AT3G27020	2434
AT3G27025	111
AT3G27027	51
AT3G27030	266
AT3G27040	0
AT3G27050	2453
AT3G27060	1261
AT3G27070	6
AT3G27080	480
AT3G27090	7739
AT3G27095	0
AT3G27100	298
AT3G27110	1648
AT3G27120	41
AT3G27140	1
AT3G27150	15
AT3G27160	8505
AT3G27170	1147
AT3G27180	588
AT3G27185	0
AT3G27190	119
AT3G27200	273
AT3G27210	298
AT3G27220	127
AT3G27230	1018
AT3G27240	3318
AT3G27250	885
AT3G27260	2045
AT3G27270	86
AT3G27280	354
AT3G27283	0
AT3G27290	18
AT3G27300	658
AT3G27310	420
AT3G27320	518
AT3G27321	0
AT3G27325	736
AT3G27327	0
AT3G27329	0
AT3G27330	154
AT3G27331	0
AT3G27340	491
AT3G27350	2377
AT3G27355	0
AT3G27360	153
AT3G27380	1185
AT3G27390	901
AT3G27400	103
AT3G27410	1
AT3G27415	0
AT3G27416	0
AT3G27420	134
AT3G27425	0
AT3G27430	2383
AT3G27440	1
AT3G27450	0
AT3G27460	141
AT3G27470	258
AT3G27473	0
AT3G27475	0
AT3G27480	0
AT3G27490	0
AT3G27495	0
AT3G27500	7
AT3G27503	0
AT3G27510	7
AT3G27520	51
AT3G27530	1577
AT3G27540	530
AT3G27550	42
AT3G27555	0
AT3G27560	406
AT3G27570	1432
AT3G27580	102
AT3G27590	0
AT3G27600	0
AT3G27610	261
AT3G27620	13
AT3G27630	3
AT3G27640	38
AT3G27650	3
AT3G27660	6
AT3G27670	859
AT3G27680	0
AT3G27690	57773
AT3G27700	932
AT3G27710	0
AT3G27720	0
AT3G27730	4
AT3G27740	1716
AT3G27750	326
AT3G27770	795
AT3G27785	0
AT3G27809	0
AT3G27810	0
AT3G27820	5688
AT3G27825	0
AT3G27830	6427
AT3G27831	0
AT3G27835	0
AT3G27840	0
AT3G27845	0
AT3G27850	6930
AT3G27860	54
AT3G27865	3
AT3G27870	230
AT3G27880	99
AT3G27883	0
AT3G27884	0
AT3G27886	0
AT3G27890	1401
AT3G27895	5
AT3G27900	10
AT3G27906	141
AT3G27910	0
AT3G27920	0
AT3G27925	5380
AT3G27930	223
AT3G27940	26
AT3G27950	0
AT3G27960	352
AT3G27965	0
AT3G27970	9
AT3G27980	0
AT3G27990	228
AT3G27997	78
AT3G27999	0
AT3G28005	0
AT3G28007	144
AT3G28010	0
AT3G28020	0
AT3G28030	579
AT3G28040	3548
AT3G28050	1567
AT3G28060	4
AT3G28070	1640
AT3G28080	1082
AT3G28100	496
AT3G28110	0
AT3G28120	0
AT3G28130	665
AT3G28140	185
AT3G28150	29
AT3G28153	8
AT3G28155	0
AT3G28157	0
AT3G28160	337
AT3G28170	3
AT3G28180	2434
AT3G28190	0
AT3G28193	0
AT3G28200	1534
AT3G28210	19
AT3G28216	0
AT3G28220	2268
AT3G28223	0
AT3G28230	0
AT3G28240	0
AT3G28243	0
AT3G28250	0
AT3G28270	7037
AT3G28280	0
AT3G28290	0
AT3G28291	0
AT3G28295	0
AT3G28300	0
AT3G28310	0
AT3G28315	1
AT3G28320	2
AT3G28330	0
AT3G28335	2
AT3G28340	1187
AT3G28345	168
AT3G28350	0
AT3G28360	0
AT3G28370	12
AT3G28380	1
AT3G28390	0
AT3G28400	0
AT3G28410	0
AT3G28412	0
AT3G28415	0
AT3G28420	43
AT3G28430	718
AT3G28450	774
AT3G28455	86
AT3G28460	940
AT3G28470	0
AT3G28480	450
AT3G28490	0
AT3G28500	3
AT3G28510	0
AT3G28520	0
AT3G28530	0
AT3G28540	253
AT3G28550	0
AT3G28560	2
AT3G28570	12
AT3G28580	14
AT3G28590	0
AT3G28600	0
AT3G28610	1
AT3G28611	4
AT3G28620	7
AT3G28630	8
AT3G28635	10
AT3G28640	33
AT3G28650	41
AT3G28660	62
AT3G28670	572
AT3G28674	0
AT3G28680	0
AT3G28685	0
AT3G28690	782
AT3G28695	0
AT3G28700	249
AT3G28705	0
AT3G28710	2491
AT3G28715	1603
AT3G28720	646
AT3G28730	1341
AT3G28740	4
AT3G28750	9
AT3G28760	601
AT3G28770	88
AT3G28780	0
AT3G28785	0
AT3G28790	0
AT3G28800	0
AT3G28810	0
AT3G28820	0
AT3G28830	34
AT3G28840	209
AT3G28850	109
AT3G28853	0
AT3G28855	0
AT3G28857	4
AT3G28860	2906
AT3G28865	0
AT3G28870	0
AT3G28875	2
AT3G28880	4
AT3G28890	8
AT3G28899	0
AT3G28900	995
AT3G28910	751
AT3G28915	2
AT3G28917	0
AT3G28918	0
AT3G28920	1120
AT3G28922	0
AT3G28923	0
AT3G28925	0
AT3G28930	512
AT3G28940	2525
AT3G28945	31
AT3G28950	220
AT3G28955	0
AT3G28956	79
AT3G28958	1
AT3G28960	106
AT3G28970	530
AT3G28980	0
AT3G28985	0
AT3G28990	0
AT3G29000	61
AT3G29010	65
AT3G29020	2
AT3G29030	2362
AT3G29032	0
AT3G29033	0
AT3G29034	5
AT3G29035	0
AT3G29037	0
AT3G29040	0
AT3G29050	0
AT3G29060	0
AT3G29070	0
AT3G29075	800
AT3G29076	0
AT3G29077	0
AT3G29078	0
AT3G29080	0
AT3G29090	464
AT3G29095	0
AT3G29100	67
AT3G29105	0
AT3G29110	2
AT3G29120	52
AT3G29130	220
AT3G29140	18
AT3G29150	0
AT3G29152	0
AT3G29153	0
AT3G29156	1
AT3G29160	960
AT3G29170	298
AT3G29173	5
AT3G29175	0
AT3G29180	692
AT3G29185	2111
AT3G29187	0
AT3G29190	4
AT3G29200	3078
AT3G29205	0
AT3G29210	0
AT3G29220	0
AT3G29225	0
AT3G29230	876
AT3G29240	7938
AT3G29250	0
AT3G29252	0
AT3G29255	0
AT3G29260	0
AT3G29265	0
AT3G29270	463
AT3G29280	154
AT3G29290	1441
AT3G29300	1
AT3G29305	0
AT3G29310	405
AT3G29320	2114
AT3G29330	43
AT3G29340	0
AT3G29350	1079
AT3G29360	3325
AT3G29365	0
AT3G29370	1
AT3G29375	464
AT3G29380	1
AT3G29385	0
AT3G29390	1213
AT3G29400	936
AT3G29410	0
AT3G29420	0
AT3G29430	0
AT3G29440	0
AT3G29450	0
AT3G29455	0
AT3G29460	0
AT3G29470	0
AT3G29480	0
AT3G29510	0
AT3G29515	0
AT3G29520	0
AT3G29525	0
AT3G29540	0
AT3G29545	0
AT3G29550	0
AT3G29560	0
AT3G29570	1
AT3G29572	0
AT3G29575	1043
AT3G29577	0
AT3G29578	0
AT3G29580	0
AT3G29590	1
AT3G29595	0
AT3G29600	0
AT3G29610	0
AT3G29612	0
AT3G29615	0
AT3G29618	0
AT3G29620	0
AT3G29630	0
AT3G29631	0
AT3G29632	0
AT3G29633	2
AT3G29634	0
AT3G29635	0
AT3G29636	0
AT3G29637	0
AT3G29638	3
AT3G29639	15
AT3G29640	0
AT3G29641	0
AT3G29642	0
AT3G29643	0
AT3G29644	80
AT3G29645	2
AT3G29647	0
AT3G29648	0
AT3G29650	0
AT3G29660	0
AT3G29670	399
AT3G29680	80
AT3G29690	0
AT3G29695	0
AT3G29700	0
AT3G29710	0
AT3G29720	0
AT3G29725	0
AT3G29727	0
AT3G29730	0
AT3G29732	0
AT3G29734	0
AT3G29736	0
AT3G29738	0
AT3G29739	0
AT3G29740	0
AT3G29750	0
AT3G29755	0
AT3G29760	912
AT3G29762	0
AT3G29763	0
AT3G29764	0
AT3G29765	0
AT3G29766	0
AT3G29767	0
AT3G29768	0
AT3G29769	0
AT3G29770	292
AT3G29771	0
AT3G29772	32
AT3G29773	0
AT3G29774	0
AT3G29775	0
AT3G29776	108
AT3G29777	0
AT3G29778	0
AT3G29779	0
AT3G29780	0
AT3G29781	0
AT3G29782	0
AT3G29783	0
AT3G29784	0
AT3G29785	0
AT3G29786	1
AT3G29787	0
AT3G29788	1
AT3G29789	0
AT3G29790	0
AT3G29791	4
AT3G29792	0
AT3G29794	0
AT3G29796	0
AT3G29797	0
AT3G29798	5
AT3G29800	0
AT3G29805	0
AT3G29810	40
AT3G29820	0
AT3G29830	0
AT3G29970	0
AT3G30110	0
AT3G30120	1
AT3G30122	15
AT3G30145	0
AT3G30147	0
AT3G30150	0
AT3G30160	0
AT3G30165	0
AT3G30170	0
AT3G30180	163
AT3G30183	0
AT3G30187	0
AT3G30190	0
AT3G30200	0
AT3G30210	0
AT3G30211	0
AT3G30212	0
AT3G30213	0
AT3G30214	19
AT3G30216	0
AT3G30218	0
AT3G30219	0
AT3G30220	0
AT3G30222	0
AT3G30230	0
AT3G30235	0
AT3G30240	0
AT3G30245	0
AT3G30247	0
AT3G30250	0
AT3G30260	0
AT3G30280	0
AT3G30281	0
AT3G30290	0
AT3G30300	2496
AT3G30305	9
AT3G30310	0
AT3G30320	0
AT3G30330	0
AT3G30335	0
AT3G30340	4
AT3G30345	0
AT3G30350	0
AT3G30360	0
AT3G30370	0
AT3G30380	219
AT3G30383	0
AT3G30384	0
AT3G30385	0
AT3G30386	0
AT3G30387	0
AT3G30388	0
AT3G30390	6587
AT3G30393	0
AT3G30396	0
AT3G30400	0
AT3G30405	0
AT3G30410	0
AT3G30411	0
AT3G30413	0
AT3G30415	0
AT3G30416	0
AT3G30418	0
AT3G30420	0
AT3G30430	0
AT3G30433	0
AT3G30436	0
AT3G30440	0
AT3G30450	0
AT3G30455	0
AT3G30460	53
AT3G30465	0
AT3G30470	0
AT3G30480	0
AT3G30490	0
AT3G30500	0
AT3G30505	0
AT3G30510	0
AT3G30520	0
AT3G30525	0
AT3G30530	0
AT3G30540	0
AT3G30550	0
AT3G30560	0
AT3G30570	0
AT3G30580	0
AT3G30582	0
AT3G30585	0
AT3G30587	0
AT3G30590	0
AT3G30600	0
AT3G30610	0
AT3G30620	0
AT3G30630	0
AT3G30640	0
AT3G30645	0
AT3G30650	0
AT3G30655	0
AT3G30660	0
AT3G30663	0
AT3G30665	0
AT3G30668	0
AT3G30670	0
AT3G30680	0
AT3G30685	0
AT3G30690	0
AT3G30695	0
AT3G30700	0
AT3G30703	0
AT3G30705	0
AT3G30708	0
AT3G30709	0
AT3G30710	0
AT3G30711	0
AT3G30712	0
AT3G30713	0
AT3G30714	0
AT3G30715	0
AT3G30716	0
AT3G30717	0
AT3G30718	0
AT3G30719	0
AT3G30720	55
AT3G30721	0
AT3G30722	0
AT3G30724	0
AT3G30725	2
AT3G30727	0
AT3G30730	6
AT3G30733	0
AT3G30737	18
AT3G30739	0
AT3G30740	0
AT3G30742	0
AT3G30743	0
AT3G30744	0
AT3G30745	0
AT3G30746	0
AT3G30747	0
AT3G30748	0
AT3G30749	0
AT3G30750	0
AT3G30751	0
AT3G30755	0
AT3G30760	0
AT3G30763	0
AT3G30764	0
AT3G30765	0
AT3G30766	0
AT3G30767	0
AT3G30770	1
AT3G30775	255
AT3G30780	0
AT3G30790	0
AT3G30800	0
AT3G30802	0
AT3G30803	0
AT3G30805	0
AT3G30810	0
AT3G30811	0
AT3G30812	0
AT3G30813	0
AT3G30814	0
AT3G30815	0
AT3G30816	0
AT3G30817	0
AT3G30818	0
AT3G30819	0
AT3G30820	0
AT3G30821	0
AT3G30823	0
AT3G30825	0
AT3G30827	0
AT3G30830	0
AT3G30831	0
AT3G30832	0
AT3G30833	0
AT3G30834	0
AT3G30835	0
AT3G30836	0
AT3G30837	0
AT3G30838	0
AT3G30839	0
AT3G30840	0
AT3G30841	338
AT3G30842	0
AT3G30843	0
AT3G30844	0
AT3G30845	0
AT3G30846	0
AT3G30847	0
AT3G30848	1
AT3G30852	0
AT3G30859	0
AT3G30867	0
AT3G30875	28
AT3G30885	0
AT3G31005	0
AT3G31023	0
AT3G31161	0
AT3G31300	0
AT3G31310	0
AT3G31312	0
AT3G31314	0
AT3G31317	0
AT3G31320	0
AT3G31330	0
AT3G31340	0
AT3G31350	0
AT3G31355	0
AT3G31356	0
AT3G31357	0
AT3G31358	0
AT3G31359	0
AT3G31360	0
AT3G31365	0
AT3G31367	0
AT3G31370	0
AT3G31373	2
AT3G31374	0
AT3G31375	0
AT3G31377	0
AT3G31380	0
AT3G31390	0
AT3G31395	0
AT3G31402	0
AT3G31403	0
AT3G31406	0
AT3G31410	0
AT3G31420	0
AT3G31422	0
AT3G31425	0
AT3G31430	0
AT3G31440	0
AT3G31442	0
AT3G31450	0
AT3G31460	0
AT3G31470	0
AT3G31475	0
AT3G31490	0
AT3G31500	0
AT3G31510	0
AT3G31530	0
AT3G31540	0
AT3G31550	0
AT3G31560	0
AT3G31630	0
AT3G31720	0
AT3G31810	0
AT3G31900	0
AT3G31902	0
AT3G31903	0
AT3G31904	0
AT3G31905	0
AT3G31906	0
AT3G31908	0
AT3G31909	0
AT3G31910	0
AT3G31915	0
AT3G31920	0
AT3G31925	0
AT3G31930	0
AT3G31935	0
AT3G31940	0
AT3G31945	0
AT3G31950	0
AT3G31955	0
AT3G31960	0
AT3G31970	0
AT3G31980	0
AT3G31990	0
AT3G31993	0
AT3G31996	0
AT3G32000	0
AT3G32010	0
AT3G32020	0
AT3G32021	0
AT3G32022	0
AT3G32023	0
AT3G32024	0
AT3G32026	0
AT3G32027	0
AT3G32028	0
AT3G32029	0
AT3G32030	0
AT3G32031	0
AT3G32032	0
AT3G32033	0
AT3G32035	0
AT3G32040	0
AT3G32043	0
AT3G32047	0
AT3G32050	0
AT3G32060	0
AT3G32070	0
AT3G32080	0
AT3G32090	0
AT3G32091	0
AT3G32092	0
AT3G32093	0
AT3G32095	0
AT3G32110	0
AT3G32112	0
AT3G32115	0
AT3G32116	0
AT3G32118	0
AT3G32130	0
AT3G32135	0
AT3G32140	0
AT3G32150	0
AT3G32160	0
AT3G32164	0
AT3G32168	0
AT3G32172	0
AT3G32176	0
AT3G32180	0
AT3G32190	0
AT3G32195	0
AT3G32200	0
AT3G32205	0
AT3G32210	0
AT3G32220	0
AT3G32223	0
AT3G32226	0
AT3G32230	0
AT3G32240	0
AT3G32250	0
AT3G32260	0
AT3G32270	0
AT3G32275	0
AT3G32280	0
AT3G32290	0
AT3G32295	0
AT3G32300	0
AT3G32305	0
AT3G32310	0
AT3G32313	0
AT3G32316	0
AT3G32320	0
AT3G32330	0
AT3G32340	0
AT3G32360	0
AT3G32370	0
AT3G32371	0
AT3G32373	0
AT3G32375	0
AT3G32377	0
AT3G32380	0
AT3G32383	0
AT3G32385	0
AT3G32387	0
AT3G32389	0
AT3G32391	0
AT3G32393	0
AT3G32394	0
AT3G32395	0
AT3G32397	0
AT3G32400	1
AT3G32405	0
AT3G32410	0
AT3G32415	0
AT3G32420	0
AT3G32425	0
AT3G32435	0
AT3G32445	0
AT3G32455	0
AT3G32465	0
AT3G32475	0
AT3G32677	0
AT3G32880	0
AT3G32890	0
AT3G32893	0
AT3G32894	0
AT3G32895	0
AT3G32896	0
AT3G32897	0
AT3G32898	0
AT3G32899	0
AT3G32900	0
AT3G32901	0
AT3G32902	0
AT3G32903	0
AT3G32904	0
AT3G32910	0
AT3G32912	0
AT3G32914	0
AT3G32917	0
AT3G32920	0
AT3G32925	3
AT3G32930	1806
AT3G32940	333
AT3G32950	0
AT3G32960	0
AT3G32962	0
AT3G32964	0
AT3G32966	0
AT3G32968	0
AT3G32970	0
AT3G32975	0
AT3G32980	3
AT3G32990	0
AT3G33000	0
AT3G33002	0
AT3G33004	0
AT3G33005	0
AT3G33006	0
AT3G33008	0
AT3G33009	0
AT3G33010	0
AT3G33011	0
AT3G33025	0
AT3G33030	0
AT3G33035	0
AT3G33045	0
AT3G33055	0
AT3G33058	0
AT3G33064	0
AT3G33065	0
AT3G33066	0
AT3G33067	0
AT3G33069	0
AT3G33070	0
AT3G33071	0
AT3G33072	5
AT3G33073	0
AT3G33074	0
AT3G33075	0
AT3G33076	0
AT3G33077	0
AT3G33079	0
AT3G33080	0
AT3G33081	0
AT3G33082	0
AT3G33083	0
AT3G33084	0
AT3G33085	0
AT3G33091	0
AT3G33094	0
AT3G33097	0
AT3G33100	0
AT3G33103	0
AT3G33106	0
AT3G33109	0
AT3G33112	0
AT3G33115	0
AT3G33118	0
AT3G33121	0
AT3G33124	0
AT3G33127	0
AT3G33130	0
AT3G33131	0
AT3G33133	0
AT3G33136	0
AT3G33139	0
AT3G33142	0
AT3G33145	0
AT3G33148	0
AT3G33151	0
AT3G33154	0
AT3G33157	0
AT3G33160	0
AT3G33163	0
AT3G33166	0
AT3G33169	0
AT3G33172	0
AT3G33175	0
AT3G33178	0
AT3G33181	0
AT3G33185	0
AT3G33187	0
AT3G33189	0
AT3G33193	0
AT3G33197	0
AT3G33201	0
AT3G33205	0
AT3G33215	0
AT3G33225	0
AT3G33230	0
AT3G33235	2
AT3G33293	0
AT3G33377	0
AT3G33393	0
AT3G33448	0
AT3G33494	0
AT3G33520	487
AT3G33528	3
AT3G33530	1491
AT3G33537	0
AT3G33545	0
AT3G33555	0
AT3G33565	0
AT3G33570	0
AT3G33572	0
AT3G33575	0
AT3G33585	0
AT3G33595	0
AT3G34299	0
AT3G35003	0
AT3G35707	0
AT3G36411	0
AT3G36659	1
AT3G37820	0
AT3G38525	0
AT3G39230	0
AT3G39935	0
AT3G40640	0
AT3G41345	0
AT3G41761	0
AT3G41762	0
AT3G41768	2692
AT3G41979	0
AT3G42047	0
AT3G42050	6542
AT3G42052	197
AT3G42054	0
AT3G42057	0
AT3G42060	0
AT3G42065	0
AT3G42070	0
AT3G42075	0
AT3G42080	0
AT3G42083	0
AT3G42086	0
AT3G42090	1
AT3G42100	0
AT3G42110	0
AT3G42115	0
AT3G42120	0
AT3G42130	0
AT3G42140	0
AT3G42148	0
AT3G42150	294
AT3G42153	0
AT3G42155	0
AT3G42160	0
AT3G42170	1321
AT3G42174	0
AT3G42178	0
AT3G42179	0
AT3G42180	6
AT3G42181	0
AT3G42182	0
AT3G42186	0
AT3G42190	0
AT3G42200	0
AT3G42203	0
AT3G42206	0
AT3G42220	0
AT3G42230	0
AT3G42233	0
AT3G42236	0
AT3G42240	0
AT3G42245	0
AT3G42250	0
AT3G42251	0
AT3G42252	0
AT3G42253	0
AT3G42254	0
AT3G42255	0
AT3G42256	0
AT3G42257	0
AT3G42258	0
AT3G42260	0
AT3G42270	0
AT3G42280	0
AT3G42290	0
AT3G42300	0
AT3G42305	0
AT3G42310	1
AT3G42313	0
AT3G42316	0
AT3G42320	0
AT3G42330	0
AT3G42340	0
AT3G42350	0
AT3G42353	0
AT3G42356	0
AT3G42360	0
AT3G42383	0
AT3G42386	0
AT3G42390	0
AT3G42400	0
AT3G42410	0
AT3G42420	0
AT3G42430	0
AT3G42431	0
AT3G42432	0
AT3G42433	0
AT3G42434	0
AT3G42436	0
AT3G42438	0
AT3G42440	0
AT3G42445	0
AT3G42450	0
AT3G42460	0
AT3G42466	0
AT3G42470	0
AT3G42471	0
AT3G42472	0
AT3G42473	0
AT3G42474	0
AT3G42476	0
AT3G42478	0
AT3G42480	0
AT3G42490	0
AT3G42500	0
AT3G42510	0
AT3G42520	0
AT3G42530	0
AT3G42535	0
AT3G42540	0
AT3G42542	0
AT3G42545	0
AT3G42550	0
AT3G42553	0
AT3G42556	0
AT3G42557	0
AT3G42560	0
AT3G42565	0
AT3G42570	2
AT3G42580	0
AT3G42590	0
AT3G42600	0
AT3G42610	0
AT3G42620	0
AT3G42621	0
AT3G42622	1
AT3G42624	0
AT3G42626	0
AT3G42628	0
AT3G42630	268
AT3G42640	330
AT3G42645	0
AT3G42646	0
AT3G42650	0
AT3G42653	0
AT3G42656	0
AT3G42658	4
AT3G42660	281
AT3G42670	264
AT3G42680	0
AT3G42690	0
AT3G42700	0
AT3G42710	0
AT3G42711	0
AT3G42712	0
AT3G42713	0
AT3G42714	0
AT3G42715	0
AT3G42716	0
AT3G42717	0
AT3G42718	0
AT3G42719	0
AT3G42720	0
AT3G42721	0
AT3G42722	0
AT3G42723	0
AT3G42724	0
AT3G42725	18
AT3G42726	0
AT3G42727	1
AT3G42730	0
AT3G42740	0
AT3G42750	0
AT3G42760	0
AT3G42763	0
AT3G42766	0
AT3G42770	0
AT3G42780	0
AT3G42783	0
AT3G42786	0
AT3G42790	1200
AT3G42791	0
AT3G42792	0
AT3G42794	0
AT3G42796	0
AT3G42798	0
AT3G42800	3
AT3G42803	0
AT3G42806	215
AT3G42810	0
AT3G42820	0
AT3G42830	0
AT3G42835	0
AT3G42836	0
AT3G42837	0
AT3G42850	13
AT3G42860	45
AT3G42870	0
AT3G42875	0
AT3G42880	0
AT3G42883	0
AT3G42886	0
AT3G42890	0
AT3G42900	0
AT3G42910	0
AT3G42913	0
AT3G42916	0
AT3G42920	0
AT3G42922	0
AT3G42924	0
AT3G42927	0
AT3G42930	0
AT3G42935	0
AT3G42940	0
AT3G42945	0
AT3G42950	399
AT3G42960	0
AT3G42980	0
AT3G42990	0
AT3G42993	0
AT3G42995	0
AT3G42996	0
AT3G43000	0
AT3G43005	0
AT3G43020	0
AT3G43025	0
AT3G43040	0
AT3G43050	0
AT3G43060	0
AT3G43070	0
AT3G43080	0
AT3G43083	0
AT3G43090	0
AT3G43095	0
AT3G43100	0
AT3G43110	28
AT3G43120	0
AT3G43123	0
AT3G43126	0
AT3G43128	0
AT3G43130	0
AT3G43140	0
AT3G43141	0
AT3G43142	0
AT3G43144	0
AT3G43146	0
AT3G43147	0
AT3G43148	0
AT3G43150	0
AT3G43151	0
AT3G43152	0
AT3G43153	0
AT3G43154	0
AT3G43156	0
AT3G43157	0
AT3G43158	0
AT3G43160	1
AT3G43170	0
AT3G43175	0
AT3G43180	0
AT3G43190	10
AT3G43200	1
AT3G43205	0
AT3G43210	175
AT3G43220	2272
AT3G43230	944
AT3G43240	601
AT3G43250	0
AT3G43251	0
AT3G43260	0
AT3G43270	583
AT3G43280	0
AT3G43290	0
AT3G43291	0
AT3G43300	2585
AT3G43302	0
AT3G43303	0
AT3G43304	0
AT3G43307	0
AT3G43310	0
AT3G43315	0
AT3G43320	0
AT3G43330	0
AT3G43340	0
AT3G43350	0
AT3G43352	0
AT3G43355	0
AT3G43356	0
AT3G43357	0
AT3G43358	0
AT3G43359	0
AT3G43360	0
AT3G43370	0
AT3G43380	0
AT3G43390	0
AT3G43400	0
AT3G43410	0
AT3G43415	0
AT3G43420	0
AT3G43425	0
AT3G43430	26
AT3G43432	0
AT3G43433	0
AT3G43436	0
AT3G43440	235
AT3G43442	0
AT3G43444	0
AT3G43447	0
AT3G43450	0
AT3G43460	0
AT3G43470	0
AT3G43480	0
AT3G43485	0
AT3G43490	0
AT3G43500	0
AT3G43503	0
AT3G43505	0
AT3G43510	215
AT3G43520	2197
AT3G43521	0
AT3G43522	0
AT3G43523	0
AT3G43524	0
AT3G43526	0
AT3G43528	0
AT3G43530	0
AT3G43540	1971
AT3G43546	0
AT3G43550	0
AT3G43563	0
AT3G43566	0
AT3G43570	0
AT3G43571	0
AT3G43572	0
AT3G43573	0
AT3G43574	0
AT3G43575	0
AT3G43580	9
AT3G43583	0
AT3G43586	0
AT3G43590	574
AT3G43600	823
AT3G43610	927
AT3G43620	0
AT3G43622	0
AT3G43625	0
AT3G43630	0
AT3G43635	0
AT3G43640	0
AT3G43645	0
AT3G43650	0
AT3G43652	0
AT3G43654	0
AT3G43657	0
AT3G43660	0
AT3G43670	246
AT3G43675	0
AT3G43680	0
AT3G43681	0
AT3G43682	0
AT3G43684	0
AT3G43686	0
AT3G43688	0
AT3G43690	148
AT3G43700	260
AT3G43710	1
AT3G43715	24
AT3G43720	2118
AT3G43723	0
AT3G43726	0
AT3G43730	0
AT3G43740	441
AT3G43750	0
AT3G43760	0
AT3G43770	0
AT3G43780	0
AT3G43790	52
AT3G43800	1423
AT3G43810	1056
AT3G43820	0
AT3G43825	0
AT3G43826	2
AT3G43828	3
AT3G43830	0
AT3G43832	0
AT3G43833	0
AT3G43835	0
AT3G43837	0
AT3G43840	3
AT3G43850	1
AT3G43860	0
AT3G43862	0
AT3G43863	0
AT3G43864	0
AT3G43867	0
AT3G43870	0
AT3G43880	0
AT3G43890	0
AT3G43910	0
AT3G43920	279
AT3G43930	1
AT3G43940	0
AT3G43950	0
AT3G43955	583
AT3G43960	110
AT3G43970	2
AT3G43980	491
AT3G43990	0
AT3G44000	0
AT3G44005	0
AT3G44006	0
AT3G44010	2236
AT3G44020	1011
AT3G44030	1
AT3G44035	0
AT3G44042	0
AT3G44045	0
AT3G44050	102
AT3G44060	0
AT3G44070	0
AT3G44080	0
AT3G44090	0
AT3G44093	0
AT3G44096	0
AT3G44100	1795
AT3G44110	9775
AT3G44115	0
AT3G44117	0
AT3G44120	4
AT3G44130	0
AT3G44140	0
AT3G44150	240
AT3G44160	282
AT3G44170	0
AT3G44175	0
AT3G44180	0
AT3G44190	725
AT3G44200	679
AT3G44205	155
AT3G44210	0
AT3G44212	0
AT3G44215	0
AT3G44220	158
AT3G44230	0
AT3G44235	0
AT3G44240	0
AT3G44245	0
AT3G44250	0
AT3G44260	6283
AT3G44261	0
AT3G44262	0
AT3G44264	0
AT3G44265	0
AT3G44267	0
AT3G44270	0
AT3G44274	0
AT3G44280	234
AT3G44290	0
AT3G44300	11
AT3G44310	37474
AT3G44320	84
AT3G44325	0
AT3G44326	0
AT3G44330	1562
AT3G44340	1810
AT3G44350	12
AT3G44370	409
AT3G44380	504
AT3G44390	0
AT3G44400	169
AT3G44405	0
AT3G44410	8
AT3G44420	24
AT3G44425	0
AT3G44428	0
AT3G44430	287
AT3G44435	0
AT3G44440	2
AT3G44444	0
AT3G44450	2929
AT3G44460	1
AT3G44470	0
AT3G44480	2996
AT3G44485	0
AT3G44490	1
AT3G44500	0
AT3G44510	0
AT3G44516	0
AT3G44530	453
AT3G44540	0
AT3G44550	0
AT3G44555	0
AT3G44560	0
AT3G44570	0
AT3G44580	3
AT3G44590	485
AT3G44600	721
AT3G44605	0
AT3G44610	483
AT3G44620	1764
AT3G44630	3810
AT3G44635	0
AT3G44640	0
AT3G44650	0
AT3G44660	0
AT3G44665	0
AT3G44670	2460
AT3G44680	281
AT3G44690	73
AT3G44695	0
AT3G44700	0
AT3G44703	0
AT3G44704	0
AT3G44705	0
AT3G44710	0
AT3G44713	35
AT3G44716	23
AT3G44717	0
AT3G44718	0
AT3G44720	2012
AT3G44730	370
AT3G44735	1237
AT3G44740	91
AT3G44750	511
AT3G44753	1
AT3G44755	0
AT3G44757	0
AT3G44760	0
AT3G44763	2
AT3G44765	4
AT3G44766	0
AT3G44769	1
AT3G44770	14
AT3G44780	0
AT3G44785	0
AT3G44790	9
AT3G44793	0
AT3G44796	0
AT3G44798	73
AT3G44800	13
AT3G44805	7
AT3G44810	0
AT3G44820	274
AT3G44830	2
AT3G44840	0
AT3G44850	335
AT3G44860	644
AT3G44870	0
AT3G44880	2210
AT3G44890	9681
AT3G44900	50
AT3G44910	0
AT3G44920	0
AT3G44930	0
AT3G44935	0
AT3G44940	114
AT3G44950	0
AT3G44955	0
AT3G44960	85
AT3G44970	40
AT3G44980	0
AT3G44990	3034
AT3G45000	2
AT3G45010	2241
AT3G45020	67
AT3G45030	1894
AT3G45040	349
AT3G45050	1110
AT3G45060	19
AT3G45070	0
AT3G45080	0
AT3G45090	417
AT3G45093	0
AT3G45095	3
AT3G45100	306
AT3G45110	0
AT3G45120	0
AT3G45130	0
AT3G45140	8703
AT3G45150	0
AT3G45160	614
AT3G45170	0
AT3G45180	2
AT3G45190	2281
AT3G45200	0
AT3G45210	700
AT3G45220	0
AT3G45230	143
AT3G45240	839
AT3G45243	0
AT3G45245	0
AT3G45248	0
AT3G45250	0
AT3G45252	0
AT3G45253	0
AT3G45256	0
AT3G45260	276
AT3G45270	5
AT3G45275	0
AT3G45280	1
AT3G45285	0
AT3G45290	122
AT3G45300	625
AT3G45310	784
AT3G45320	0
AT3G45330	0
AT3G45340	0
AT3G45350	0
AT3G45360	0
AT3G45370	0
AT3G45380	0
AT3G45390	18
AT3G45400	168
AT3G45410	14
AT3G45420	52
AT3G45430	43
AT3G45440	13
AT3G45443	156
AT3G45446	0
AT3G45450	0
AT3G45460	0
AT3G45470	0
AT3G45480	0
AT3G45490	0
AT3G45500	0
AT3G45510	0
AT3G45520	0
AT3G45525	0
AT3G45530	0
AT3G45540	0
AT3G45550	0
AT3G45555	0
AT3G45560	0
AT3G45570	0
AT3G45577	0
AT3G45580	0
AT3G45590	55
AT3G45600	712
AT3G45610	79
AT3G45620	417
AT3G45630	1914
AT3G45638	35
AT3G45640	5771
AT3G45645	0
AT3G45650	369
AT3G45660	8
AT3G45670	1
AT3G45673	0
AT3G45680	84
AT3G45690	0
AT3G45700	0
AT3G45710	47
AT3G45720	0
AT3G45730	495
AT3G45740	258
AT3G45750	303
AT3G45755	0
AT3G45760	0
AT3G45770	1071
AT3G45775	0
AT3G45780	7546
AT3G45790	0
AT3G45800	2
AT3G45810	0
AT3G45820	0
AT3G45830	929
AT3G45840	2
AT3G45850	1889
AT3G45851	0
AT3G45860	570
AT3G45870	27
AT3G45880	59
AT3G45890	179
AT3G45900	838
AT3G45910	0
AT3G45920	0
AT3G45930	318
AT3G45935	0
AT3G45940	17
AT3G45950	1
AT3G45955	0
AT3G45960	15
AT3G45965	0
AT3G45970	1796
AT3G45980	811
AT3G45990	0
AT3G46000	1261
AT3G46010	1994
AT3G46020	55
AT3G46030	1700
AT3G46040	1504
AT3G46050	0
AT3G46060	1529
AT3G46070	0
AT3G46080	9
AT3G46086	0
AT3G46090	129
AT3G46100	1488
AT3G46110	126
AT3G46120	0
AT3G46130	460
AT3G46140	0
AT3G46150	3
AT3G46160	0
AT3G46170	0
AT3G46180	151
AT3G46183	2
AT3G46186	0
AT3G46190	0
AT3G46200	188
AT3G46210	173
AT3G46220	501
AT3G46230	0
AT3G46240	0
AT3G46250	1
AT3G46260	0
AT3G46270	0
AT3G46280	0
AT3G46290	1040
AT3G46300	0
AT3G46310	0
AT3G46320	385
AT3G46330	0
AT3G46340	0
AT3G46345	0
AT3G46350	0
AT3G46355	0
AT3G46360	0
AT3G46370	97
AT3G46375	0
AT3G46380	0
AT3G46382	0
AT3G46384	0
AT3G46385	165
AT3G46387	0
AT3G46390	0
AT3G46400	0
AT3G46410	0
AT3G46420	0
AT3G46430	1339
AT3G46440	361
AT3G46450	1396
AT3G46460	663
AT3G46470	0
AT3G46480	0
AT3G46482	0
AT3G46484	0
AT3G46487	0
AT3G46490	116
AT3G46500	0
AT3G46510	1729
AT3G46520	4
AT3G46530	1845
AT3G46540	1163
AT3G46550	926
AT3G46560	754
AT3G46565	0
AT3G46570	0
AT3G46580	182
AT3G46585	0
AT3G46590	4062
AT3G46600	3537
AT3G46610	892
AT3G46613	0
AT3G46614	0
AT3G46616	1
AT3G46617	1
AT3G46620	3481
AT3G46630	1181
AT3G46640	413
AT3G46650	0
AT3G46658	5
AT3G46660	0
AT3G46666	1
AT3G46668	37
AT3G46670	0
AT3G46680	1
AT3G46690	0
AT3G46700	0
AT3G46710	0
AT3G46720	5
AT3G46730	16
AT3G46735	0
AT3G46740	3827
AT3G46750	0
AT3G46760	0
AT3G46770	1
AT3G46780	57416
AT3G46790	455
AT3G46800	0
AT3G46810	0
AT3G46820	601
AT3G46830	699
AT3G46840	0
AT3G46845	12
AT3G46850	0
AT3G46860	0
AT3G46870	461
AT3G46875	0
AT3G46880	13
AT3G46890	12
AT3G46900	156
AT3G46910	0
AT3G46911	2
AT3G46920	414
AT3G46930	220
AT3G46940	293
AT3G46950	58
AT3G46960	616
AT3G46970	876
AT3G46980	794
AT3G46990	32
AT3G47000	1001
AT3G47010	304
AT3G47020	0
AT3G47021	0
AT3G47030	7
AT3G47040	0
AT3G47050	1
AT3G47060	437
AT3G47070	14489
AT3G47080	3001
AT3G47090	245
AT3G47100	12
AT3G47110	36
AT3G47120	295
AT3G47130	3
AT3G47140	0
AT3G47150	0
AT3G47160	47
AT3G47165	0
AT3G47170	0
AT3G47180	43
AT3G47190	2
AT3G47200	1
AT3G47210	1
AT3G47220	4
AT3G47230	0
AT3G47240	0
AT3G47250	3124
AT3G47260	1
AT3G47270	0
AT3G47280	0
AT3G47290	1999
AT3G47295	792
AT3G47300	138
AT3G47310	0
AT3G47320	0
AT3G47330	0
AT3G47340	258
AT3G47341	0
AT3G47342	3
AT3G47347	9
AT3G47348	47
AT3G47350	1771
AT3G47360	101
AT3G47370	1752
AT3G47380	22
AT3G47390	607
AT3G47400	46
AT3G47410	0
AT3G47420	5287
AT3G47430	2441
AT3G47440	3
AT3G47450	1170
AT3G47460	82
AT3G47470	289962
AT3G47480	28
AT3G47490	787
AT3G47500	5196
AT3G47510	208
AT3G47520	2883
AT3G47530	53
AT3G47540	336
AT3G47550	280
AT3G47560	1215
AT3G47570	449
AT3G47580	191
AT3G47590	336
AT3G47600	121
AT3G47610	355
AT3G47620	923
AT3G47630	197
AT3G47640	358
AT3G47650	7455
AT3G47660	23
AT3G47670	195
AT3G47675	135
AT3G47680	373
AT3G47690	71
AT3G47700	280
AT3G47710	0
AT3G47720	0
AT3G47730	779
AT3G47740	0
AT3G47750	239
AT3G47760	0
AT3G47770	0
AT3G47780	112
AT3G47790	0
AT3G47800	285
AT3G47810	1631
AT3G47820	1129
AT3G47830	60
AT3G47833	714
AT3G47836	304
AT3G47840	18
AT3G47850	455
AT3G47860	897
AT3G47870	0
AT3G47875	15
AT3G47890	1196
AT3G47910	2220
AT3G47920	0
AT3G47930	734
AT3G47940	140
AT3G47950	19
AT3G47960	4247
AT3G47965	35
AT3G47980	5
AT3G47990	654
AT3G48000	5047
AT3G48010	7
AT3G48020	3
AT3G48030	636
AT3G48040	251
AT3G48050	2060
AT3G48057	0
AT3G48058	0
AT3G48060	761
AT3G48070	711
AT3G48080	26
AT3G48090	798
AT3G48100	2436
AT3G48110	3592
AT3G48115	266
AT3G48120	168
AT3G48130	1
AT3G48131	0
AT3G48140	7134
AT3G48150	89
AT3G48160	45
AT3G48170	1490
AT3G48180	6
AT3G48185	25
AT3G48187	48
AT3G48190	888
AT3G48195	476
AT3G48200	6794
AT3G48201	0
AT3G48205	0
AT3G48208	0
AT3G48209	0
AT3G48210	70
AT3G48220	0
AT3G48230	0
AT3G48231	0
AT3G48235	1
AT3G48240	89
AT3G48250	97
AT3G48260	13
AT3G48270	0
AT3G48275	0
AT3G48280	368
AT3G48290	67
AT3G48298	0
AT3G48300	12
AT3G48310	1564
AT3G48320	637
AT3G48330	511
AT3G48340	2
AT3G48343	0
AT3G48344	0
AT3G48346	0
AT3G48350	123
AT3G48360	57
AT3G48370	0
AT3G48380	542
AT3G48390	51
AT3G48400	0
AT3G48410	30
AT3G48420	8110
AT3G48425	181
AT3G48430	718
AT3G48440	236
AT3G48450	13
AT3G48460	4760
AT3G48470	134
AT3G48475	0
AT3G48480	38
AT3G48490	27
AT3G48500	1061
AT3G48510	9
AT3G48515	0
AT3G48520	321
AT3G48523	15
AT3G48526	3
AT3G48530	525
AT3G48540	8
AT3G48550	47
AT3G48560	16880
AT3G48570	194
AT3G48580	10
AT3G48590	532
AT3G48600	57
AT3G48610	2048
AT3G48620	1
AT3G48630	6
AT3G48640	19
AT3G48650	193
AT3G48660	28
AT3G48670	607
AT3G48675	0
AT3G48680	965
AT3G48690	4916
AT3G48700	33
AT3G48710	625
AT3G48720	1329
AT3G48730	6287
AT3G48740	7280
AT3G48745	0
AT3G48750	1004
AT3G48760	1084
AT3G48770	18
AT3G48780	944
AT3G48790	56
AT3G48800	442
AT3G48810	182
AT3G48820	181
AT3G48830	55
AT3G48835	3
AT3G48840	0
AT3G48850	0
AT3G48860	664
AT3G48870	2461
AT3G48880	582
AT3G48890	1030
AT3G48900	14
AT3G48920	0
AT3G48930	4201
AT3G48940	1
AT3G48950	0
AT3G48960	0
AT3G48970	10
AT3G48980	191
AT3G48990	3803
AT3G49000	570
AT3G49010	4849
AT3G49020	0
AT3G49030	0
AT3G49040	0
AT3G49045	0
AT3G49050	608
AT3G49055	17
AT3G49060	801
AT3G49070	39
AT3G49080	580
AT3G49100	166
AT3G49110	2
AT3G49115	0
AT3G49120	918
AT3G49130	2
AT3G49140	2264
AT3G49142	28
AT3G49150	0
AT3G49155	0
AT3G49160	177
AT3G49162	0
AT3G49170	86
AT3G49180	139
AT3G49190	0
AT3G49200	0
AT3G49210	87
AT3G49220	4658
AT3G49230	0
AT3G49240	0
AT3G49250	203
AT3G49260	1136
AT3G49270	0
AT3G49280	0
AT3G49290	554
AT3G49300	1
AT3G49305	0
AT3G49307	0
AT3G49310	459
AT3G49320	105
AT3G49330	41
AT3G49340	1
AT3G49350	781
AT3G49360	395
AT3G49370	47
AT3G49380	1
AT3G49390	564
AT3G49400	78
AT3G49410	20
AT3G49420	47
AT3G49430	1483
AT3G49440	0
AT3G49450	0
AT3G49460	0
AT3G49470	2969
AT3G49480	2
AT3G49490	1375
AT3G49500	641
AT3G49510	17
AT3G49520	0
AT3G49530	2990
AT3G49540	0
AT3G49550	52
AT3G49551	3
AT3G49560	1703
AT3G49570	0
AT3G49580	2
AT3G49590	457
AT3G49600	913
AT3G49601	1288
AT3G49610	0
AT3G49620	0
AT3G49630	0
AT3G49640	289
AT3G49645	112
AT3G49650	256
AT3G49660	85
AT3G49668	0
AT3G49670	2140
AT3G49680	3983
AT3G49690	7
AT3G49700	0
AT3G49710	54
AT3G49720	2793
AT3G49725	180
AT3G49730	139
AT3G49740	0
AT3G49744	0
AT3G49750	64
AT3G49760	0
AT3G49765	0
AT3G49770	0
AT3G49780	517
AT3G49790	137
AT3G49796	0
AT3G49800	800
AT3G49810	1059
AT3G49820	1
AT3G49830	0
AT3G49832	0
AT3G49840	186
AT3G49845	2
AT3G49850	493
AT3G49860	3
AT3G49870	1922
AT3G49880	364
AT3G49890	94
AT3G49900	122
AT3G49910	5835
AT3G49920	42
AT3G49925	0
AT3G49930	3
AT3G49940	632
AT3G49950	0
AT3G49960	0
AT3G49970	16
AT3G49980	1
AT3G49990	1123
AT3G50000	1543
AT3G50010	3
AT3G50020	0
AT3G50030	0
AT3G50040	17
AT3G50050	180
AT3G50060	1846
AT3G50070	156
AT3G50080	385
AT3G50090	0
AT3G50100	112
AT3G50110	183
AT3G50120	4
AT3G50123	0
AT3G50130	1
AT3G50140	0
AT3G50150	0
AT3G50160	0
AT3G50170	0
AT3G50180	0
AT3G50190	0
AT3G50200	0
AT3G50210	89
AT3G50220	36
AT3G50230	0
AT3G50240	1590
AT3G50250	0
AT3G50260	19
AT3G50270	771
AT3G50280	3
AT3G50290	0
AT3G50295	0
AT3G50300	0
AT3G50301	0
AT3G50310	18
AT3G50320	0
AT3G50330	0
AT3G50340	533
AT3G50350	108
AT3G50360	869
AT3G50370	4329
AT3G50373	0
AT3G50376	0
AT3G50380	1912
AT3G50390	18
AT3G50400	0
AT3G50410	39
AT3G50420	35
AT3G50430	142
AT3G50440	695
AT3G50450	2
AT3G50460	0
AT3G50470	18
AT3G50480	496
AT3G50490	0
AT3G50500	323
AT3G50505	0
AT3G50510	4
AT3G50520	462
AT3G50530	1657
AT3G50540	0
AT3G50550	492
AT3G50560	520
AT3G50570	27
AT3G50580	0
AT3G50590	2232
AT3G50610	0
AT3G50620	129
AT3G50625	0
AT3G50630	322
AT3G50640	1
AT3G50650	125
AT3G50660	350
AT3G50665	0
AT3G50670	1454
AT3G50680	0
AT3G50685	4729
AT3G50690	1060
AT3G50700	45
AT3G50710	0
AT3G50720	0
AT3G50730	0
AT3G50740	210
AT3G50750	728
AT3G50755	0
AT3G50760	291
AT3G50770	12
AT3G50780	545
AT3G50790	2133
AT3G50800	57
AT3G50808	0
AT3G50810	51
AT3G50820	76328
AT3G50825	11
AT3G50830	1779
AT3G50835	0
AT3G50840	319
AT3G50845	43
AT3G50850	17
AT3G50860	320
AT3G50870	32
AT3G50880	240
AT3G50890	87
AT3G50895	0
AT3G50900	163
AT3G50910	1573
AT3G50920	376
AT3G50925	0
AT3G50930	802
AT3G50940	5
AT3G50950	6562
AT3G50960	54
AT3G50970	103
AT3G50980	0
AT3G50990	1
AT3G51000	1015
AT3G51010	678
AT3G51020	0
AT3G51030	121
AT3G51040	302
AT3G51050	1032
AT3G51060	20
AT3G51070	0
AT3G51075	14
AT3G51080	300
AT3G51090	104
AT3G51100	533
AT3G51110	158
AT3G51120	1053
AT3G51130	1008
AT3G51135	0
AT3G51140	2161
AT3G51150	1904
AT3G51160	955
AT3G51171	0
AT3G51180	111
AT3G51190	1
AT3G51200	0
AT3G51210	0
AT3G51220	100
AT3G51230	68
AT3G51238	10
AT3G51240	36
AT3G51250	1411
AT3G51260	2051
AT3G51265	0
AT3G51270	731
AT3G51280	129
AT3G51290	27
AT3G51300	4
AT3G51310	1354
AT3G51320	110
AT3G51325	17
AT3G51330	31
AT3G51340	47
AT3G51350	9
AT3G51360	0
AT3G51370	2447
AT3G51375	0
AT3G51380	14
AT3G51390	125
AT3G51400	9
AT3G51410	0
AT3G51420	2606
AT3G51430	125
AT3G51440	5
AT3G51450	199
AT3G51460	937
AT3G51470	177
AT3G51478	55
AT3G51480	456
AT3G51490	58
AT3G51500	212
AT3G51510	2923
AT3G51520	651
AT3G51530	115
AT3G51540	9
AT3G51550	6545
AT3G51560	0
AT3G51570	0
AT3G51580	589
AT3G51590	0
AT3G51600	7002
AT3G51610	469
AT3G51620	824
AT3G51630	1932
AT3G51640	443
AT3G51642	0
AT3G51644	0
AT3G51650	388
AT3G51660	67
AT3G51670	1327
AT3G51680	0
AT3G51690	0
AT3G51700	0
AT3G51710	54
AT3G51720	503
AT3G51730	5639
AT3G51740	363
AT3G51750	475
AT3G51760	157
AT3G51770	1039
AT3G51780	856
AT3G51790	171
AT3G51800	3284
AT3G51810	0
AT3G51820	9193
AT3G51830	845
AT3G51840	2193
AT3G51850	1766
AT3G51860	41
AT3G51870	497
AT3G51880	1725
AT3G51890	310
AT3G51895	7183
AT3G51910	10
AT3G51920	9898
AT3G51930	123
AT3G51940	146
AT3G51950	8321
AT3G51960	169
AT3G51970	213
AT3G51980	532
AT3G51990	230
AT3G52000	0
AT3G52003	0
AT3G52010	2
AT3G52020	0
AT3G52030	399
AT3G52040	25
AT3G52050	646
AT3G52055	0
AT3G52060	793
AT3G52070	0
AT3G52072	27
AT3G52075	0
AT3G52080	0
AT3G52090	1020
AT3G52100	392
AT3G52105	34
AT3G52110	139
AT3G52115	41
AT3G52120	1268
AT3G52130	2
AT3G52140	2728
AT3G52150	10077
AT3G52155	903
AT3G52160	0
AT3G52170	188
AT3G52180	479
AT3G52190	313
AT3G52200	1441
AT3G52210	232
AT3G52220	1420
AT3G52230	5848
AT3G52240	354
AT3G52250	1980
AT3G52260	187
AT3G52270	10
AT3G52280	625
AT3G52285	0
AT3G52290	638
AT3G52300	5314
AT3G52310	102
AT3G52320	0
AT3G52330	0
AT3G52340	3180
AT3G52345	0
AT3G52350	0
AT3G52360	1004
AT3G52370	1172
AT3G52380	7171
AT3G52390	115
AT3G52400	2048
AT3G52410	0
AT3G52420	49
AT3G52430	535
AT3G52440	5
AT3G52450	673
AT3G52460	15
AT3G52470	1331
AT3G52480	23
AT3G52490	233
AT3G52500	1708
AT3G52510	0
AT3G52520	76
AT3G52525	23
AT3G52526	34
AT3G52527	0
AT3G52530	29
AT3G52535	80
AT3G52540	5
AT3G52550	1
AT3G52560	1902
AT3G52561	0
AT3G52565	1
AT3G52570	185
AT3G52580	995
AT3G52590	6653
AT3G52600	0
AT3G52605	2
AT3G52610	338
AT3G52620	0
AT3G52630	131
AT3G52640	840
AT3G52660	803
AT3G52670	45
AT3G52680	127
AT3G52690	0
AT3G52700	3
AT3G52705	0
AT3G52710	284
AT3G52720	9345
AT3G52730	1822
AT3G52740	1164
AT3G52742	1
AT3G52748	10
AT3G52750	3295
AT3G52760	174
AT3G52765	0
AT3G52770	42
AT3G52780	0
AT3G52790	0
AT3G52800	8176
AT3G52810	0
AT3G52820	31
AT3G52830	0
AT3G52840	2692
AT3G52850	3419
AT3G52860	83
AT3G52870	2984
AT3G52880	10653
AT3G52890	722
AT3G52900	281
AT3G52905	98
AT3G52910	46
AT3G52920	2285
AT3G52930	8304
AT3G52940	593
AT3G52941	0
AT3G52950	1544
AT3G52955	0
AT3G52957	0
AT3G52960	8208
AT3G52970	0
AT3G52980	0
AT3G52990	2657
AT3G53000	237
AT3G53010	31
AT3G53015	0
AT3G53016	0
AT3G53020	4512
AT3G53030	462
AT3G53040	5
AT3G53050	0
AT3G53060	0
AT3G53065	0
AT3G53070	0
AT3G53075	0
AT3G53080	0
AT3G53090	598
AT3G53100	839
AT3G53110	2058
AT3G53120	297
AT3G53130	1427
AT3G53140	0
AT3G53150	1
AT3G53160	33
AT3G53170	253
AT3G53180	1693
AT3G53190	424
AT3G53200	0
AT3G53210	25
AT3G53220	34
AT3G53230	317
AT3G53232	2
AT3G53235	41
AT3G53240	487
AT3G53250	2
AT3G53260	15187
AT3G53270	614
AT3G53280	617
AT3G53290	0
AT3G53294	0
AT3G53300	0
AT3G53305	0
AT3G53310	77
AT3G53320	133
AT3G53330	0
AT3G53340	285
AT3G53342	0
AT3G53350	349
AT3G53360	63
AT3G53365	5
AT3G53370	92
AT3G53380	452
AT3G53390	743
AT3G53400	1303
AT3G53403	11
AT3G53410	195
AT3G53420	74438
AT3G53430	5545
AT3G53440	56
AT3G53450	3
AT3G53460	6822
AT3G53470	1781
AT3G53480	36
AT3G53490	109
AT3G53500	1999
AT3G53510	95
AT3G53520	1045
AT3G53530	90
AT3G53540	1232
AT3G53550	0
AT3G53560	1772
AT3G53570	510
AT3G53580	2148
AT3G53590	0
AT3G53600	0
AT3G53610	647
AT3G53611	0
AT3G53620	651
AT3G53630	497
AT3G53640	0
AT3G53650	152
AT3G53670	521
AT3G53680	233
AT3G53690	12
AT3G53700	810
AT3G53710	1633
AT3G53720	1095
AT3G53730	1410
AT3G53740	2946
AT3G53750	1439
AT3G53760	157
AT3G53770	0
AT3G53775	0
AT3G53780	559
AT3G53790	0
AT3G53800	82
AT3G53810	478
AT3G53820	0
AT3G53830	2238
AT3G53840	2
AT3G53850	328
AT3G53860	47
AT3G53870	7865
AT3G53880	178
AT3G53890	2509
AT3G53900	1010
AT3G53910	0
AT3G53920	2501
AT3G53930	391
AT3G53940	45
AT3G53950	165
AT3G53960	1277
AT3G53965	0
AT3G53970	637
AT3G53980	141
AT3G53990	961
AT3G54000	684
AT3G54010	830
AT3G54020	680
AT3G54030	481
AT3G54040	45
AT3G54050	44390
AT3G54060	8
AT3G54065	0
AT3G54070	0
AT3G54080	220
AT3G54085	26
AT3G54090	1327
AT3G54100	273
AT3G54110	1138
AT3G54120	76
AT3G54130	214
AT3G54140	2712
AT3G54150	3
AT3G54160	14
AT3G54170	471
AT3G54180	52
AT3G54190	1133
AT3G54200	531
AT3G54210	12631
AT3G54220	2090
AT3G54230	1566
AT3G54240	0
AT3G54250	249
AT3G54260	218
AT3G54270	74
AT3G54280	2908
AT3G54290	516
AT3G54300	689
AT3G54310	1
AT3G54320	124
AT3G54340	1
AT3G54350	779
AT3G54360	3279
AT3G54363	24
AT3G54366	376
AT3G54380	261
AT3G54390	690
AT3G54400	1442
AT3G54410	0
AT3G54420	45
AT3G54430	0
AT3G54440	2240
AT3G54450	0
AT3G54460	2255
AT3G54470	2098
AT3G54480	601
AT3G54490	1
AT3G54500	26761
AT3G54510	28
AT3G54520	0
AT3G54530	0
AT3G54540	2703
AT3G54550	0
AT3G54560	412
AT3G54570	1
AT3G54580	0
AT3G54590	0
AT3G54600	4139
AT3G54610	265
AT3G54620	848
AT3G54625	0
AT3G54630	0
AT3G54640	1298
AT3G54650	580
AT3G54660	13777
AT3G54670	782
AT3G54680	453
AT3G54690	1026
AT3G54700	1
AT3G54710	49
AT3G54720	1137
AT3G54730	0
AT3G54740	261
AT3G54750	331
AT3G54760	1793
AT3G54770	1
AT3G54780	61
AT3G54790	485
AT3G54800	0
AT3G54810	1863
AT3G54820	559
AT3G54823	3
AT3G54826	618
AT3G54830	1145
AT3G54840	1039
AT3G54850	365
AT3G54860	503
AT3G54870	7
AT3G54880	174
AT3G54890	197490
AT3G54900	4459
AT3G54910	171
AT3G54920	608
AT3G54925	0
AT3G54930	124
AT3G54940	0
AT3G54950	218
AT3G54960	309
AT3G54970	143
AT3G54980	93
AT3G54990	39
AT3G55000	462
AT3G55005	347
AT3G55010	869
AT3G55020	2193
AT3G55030	416
AT3G55040	3041
AT3G55050	1019
AT3G55060	59
AT3G55070	669
AT3G55080	576
AT3G55090	82
AT3G55100	1
AT3G55110	279
AT3G55120	959
AT3G55130	911
AT3G55140	605
AT3G55150	2
AT3G55160	377
AT3G55170	532
AT3G55180	0
AT3G55190	0
AT3G55200	63
AT3G55210	1
AT3G55220	132
AT3G55230	5
AT3G55240	406
AT3G55250	2542
AT3G55252	0
AT3G55254	0
AT3G55258	0
AT3G55260	580
AT3G55270	1179
AT3G55280	1934
AT3G55290	94
AT3G55300	0
AT3G55310	0
AT3G55320	944
AT3G55330	6949
AT3G55340	228
AT3G55350	208
AT3G55360	1662
AT3G55370	219
AT3G55380	314
AT3G55390	32
AT3G55400	2238
AT3G55410	3439
AT3G55420	306
AT3G55430	2500
AT3G55440	19050
AT3G55450	253
AT3G55460	1397
AT3G55470	146
AT3G55480	1376
AT3G55485	0
AT3G55490	61
AT3G55500	1183
AT3G55510	233
AT3G55512	0
AT3G55513	0
AT3G55515	0
AT3G55520	987
AT3G55530	324
AT3G55540	0
AT3G55550	0
AT3G55560	133
AT3G55566	0
AT3G55570	0
AT3G55580	332
AT3G55590	0
AT3G55600	150
AT3G55605	129
AT3G55610	10128
AT3G55620	1414
AT3G55630	3685
AT3G55640	541
AT3G55646	203
AT3G55650	2
AT3G55660	61
AT3G55665	0
AT3G55670	0
AT3G55672	0
AT3G55677	0
AT3G55680	0
AT3G55690	91
AT3G55700	9
AT3G55710	113
AT3G55720	4
AT3G55730	91
AT3G55734	1
AT3G55735	0
AT3G55740	288
AT3G55750	2064
AT3G55760	492
AT3G55770	1902
AT3G55780	0
AT3G55790	0
AT3G55795	0
AT3G55800	80221
AT3G55810	0
AT3G55820	17
AT3G55830	568
AT3G55840	144
AT3G55850	464
AT3G55860	1
AT3G55870	0
AT3G55880	692
AT3G55890	3
AT3G55900	2
AT3G55910	2
AT3G55920	179
AT3G55930	0
AT3G55935	0
AT3G55940	67
AT3G55950	177
AT3G55960	1520
AT3G55970	3
AT3G55980	25705
AT3G55990	279
AT3G56000	113
AT3G56010	2931
AT3G56020	1009
AT3G56030	40
AT3G56040	5475
AT3G56050	4094
AT3G56060	1107
AT3G56070	787
AT3G56080	1435
AT3G56085	0
AT3G56090	1395
AT3G56100	51
AT3G56110	426
AT3G56120	429
AT3G56130	1403
AT3G56140	3778
AT3G56150	6274
AT3G56160	2964
AT3G56170	227
AT3G56180	1
AT3G56190	1899
AT3G56200	574
AT3G56210	562
AT3G56220	0
AT3G56230	18
AT3G56240	8569
AT3G56250	35
AT3G56260	121
AT3G56270	378
AT3G56275	109
AT3G56277	0
AT3G56280	0
AT3G56290	8903
AT3G56300	237
AT3G56310	1622
AT3G56320	265
AT3G56330	138
AT3G56340	3019
AT3G56350	0
AT3G56360	1860
AT3G56370	2137
AT3G56380	3
AT3G56390	0
AT3G56400	3946
AT3G56408	18
AT3G56410	0
AT3G56420	0
AT3G56430	332
AT3G56440	125
AT3G56450	99
AT3G56460	1199
AT3G56470	16
AT3G56480	536
AT3G56490	1025
AT3G56500	1
AT3G56510	540
AT3G56520	0
AT3G56530	0
AT3G56540	0
AT3G56550	24
AT3G56560	0
AT3G56570	43
AT3G56580	569
AT3G56590	1139
AT3G56600	2
AT3G56610	0
AT3G56620	83
AT3G56630	996
AT3G56640	234
AT3G56650	2241
AT3G56660	2
AT3G56670	0
AT3G56680	1543
AT3G56690	260
AT3G56700	1
AT3G56705	0
AT3G56710	170
AT3G56720	171
AT3G56730	23
AT3G56740	210
AT3G56750	496
AT3G56760	675
AT3G56770	12
AT3G56780	2
AT3G56790	37
AT3G56800	5092
AT3G56810	335
AT3G56820	151
AT3G56825	1
AT3G56830	146
AT3G56840	535
AT3G56850	487
AT3G56860	1976
AT3G56870	61
AT3G56880	3054
AT3G56890	22
AT3G56891	0
AT3G56900	112
AT3G56910	5265
AT3G56920	16
AT3G56930	192
AT3G56940	83798
AT3G56950	385
AT3G56960	135
AT3G56970	1
AT3G56980	0
AT3G56990	376
AT3G57000	555
AT3G57010	105
AT3G57020	4102
AT3G57030	729
AT3G57040	1800
AT3G57050	2528
AT3G57060	252
AT3G57062	717
AT3G57070	1297
AT3G57072	0
AT3G57080	201
AT3G57090	851
AT3G57100	0
AT3G57110	0
AT3G57120	255
AT3G57130	0
AT3G57140	219
AT3G57150	995
AT3G57157	74
AT3G57160	17
AT3G57170	313
AT3G57180	885
AT3G57190	990
AT3G57200	23
AT3G57210	2
AT3G57220	299
AT3G57230	729
AT3G57240	3
AT3G57250	0
AT3G57260	156
AT3G57270	0
AT3G57280	482
AT3G57290	2397
AT3G57300	2153
AT3G57310	0
AT3G57320	302
AT3G57330	3108
AT3G57340	653
AT3G57350	316
AT3G57360	37
AT3G57370	0
AT3G57380	1
AT3G57390	194
AT3G57400	2383
AT3G57410	2289
AT3G57420	724
AT3G57430	161
AT3G57440	5
AT3G57450	1111
AT3G57460	21
AT3G57465	0
AT3G57470	1089
AT3G57480	128
AT3G57490	248
AT3G57500	17
AT3G57510	0
AT3G57520	2500
AT3G57530	9194
AT3G57540	200
AT3G57550	914
AT3G57560	779
AT3G57570	645
AT3G57580	81
AT3G57586	11
AT3G57587	0
AT3G57590	55
AT3G57600	79
AT3G57610	3733
AT3G57620	0
AT3G57630	730
AT3G57640	212
AT3G57645	1
AT3G57650	901
AT3G57660	720
AT3G57670	52
AT3G57680	68
AT3G57690	0
AT3G57700	0
AT3G57710	173
AT3G57720	110
AT3G57730	0
AT3G57740	33
AT3G57750	557
AT3G57760	158
AT3G57765	0
AT3G57770	26
AT3G57780	222
AT3G57785	115
AT3G57787	2
AT3G57790	190
AT3G57800	910
AT3G57810	587
AT3G57820	2
AT3G57830	463
AT3G57840	0
AT3G57850	0
AT3G57854	0
AT3G57860	37
AT3G57870	2352
AT3G57880	1619
AT3G57890	1637
AT3G57900	0
AT3G57910	145
AT3G57920	0
AT3G57930	535
AT3G57940	272
AT3G57950	0
AT3G57960	0
AT3G57965	140
AT3G57970	3
AT3G57980	320
AT3G57990	1804
AT3G58000	17
AT3G58010	1137
AT3G58020	223
AT3G58030	1161
AT3G58035	0
AT3G58040	726
AT3G58050	1277
AT3G58060	0
AT3G58070	226
AT3G58090	187
AT3G58100	81
AT3G58110	571
AT3G58120	197
AT3G58130	108
AT3G58140	3550
AT3G58150	6
AT3G58160	406
AT3G58165	0
AT3G58170	723
AT3G58180	423
AT3G58190	0
AT3G58193	1
AT3G58196	0
AT3G58200	43
AT3G58210	0
AT3G58220	381
AT3G58230	0
AT3G58240	0
AT3G58250	1
AT3G58260	0
AT3G58270	50
AT3G58280	0
AT3G58290	0
AT3G58300	0
AT3G58310	0
AT3G58320	0
AT3G58330	0
AT3G58340	0
AT3G58347	0
AT3G58350	72
AT3G58360	0
AT3G58370	0
AT3G58380	10
AT3G58390	0
AT3G58400	0
AT3G58410	0
AT3G58415	0
AT3G58420	0
AT3G58430	59
AT3G58440	0
AT3G58450	0
AT3G58460	638
AT3G58470	277
AT3G58480	2
AT3G58490	1478
AT3G58500	2159
AT3G58510	1487
AT3G58520	50
AT3G58530	219
AT3G58540	1
AT3G58550	0
AT3G58560	1739
AT3G58570	140
AT3G58580	766
AT3G58585	0
AT3G58590	55
AT3G58600	443
AT3G58610	11755
AT3G58620	156
AT3G58630	137
AT3G58640	2314
AT3G58650	89
AT3G58660	453
AT3G58670	405
AT3G58680	1562
AT3G58690	421
AT3G58700	726
AT3G58710	67
AT3G58720	435
AT3G58730	3680
AT3G58740	0
AT3G58750	538
AT3G58760	445
AT3G58770	20
AT3G58780	0
AT3G58790	369
AT3G58795	3
AT3G58800	115
AT3G58810	36
AT3G58820	103
AT3G58830	1021
AT3G58840	570
AT3G58850	480
AT3G58860	1
AT3G58865	17
AT3G58875	0
AT3G58877	0
AT3G58880	0
AT3G58890	0
AT3G58900	113
AT3G58910	0
AT3G58920	0
AT3G58930	120
AT3G58940	190
AT3G58950	0
AT3G58960	0
AT3G58970	1005
AT3G58975	120
AT3G58980	191
AT3G58990	2235
AT3G59000	120
AT3G59010	218
AT3G59020	2051
AT3G59030	0
AT3G59040	1281
AT3G59050	1696
AT3G59060	7463
AT3G59068	7
AT3G59070	0
AT3G59080	1056
AT3G59090	922
AT3G59100	675
AT3G59110	614
AT3G59120	0
AT3G59130	0
AT3G59140	2227
AT3G59150	90
AT3G59160	0
AT3G59170	0
AT3G59180	0
AT3G59190	0
AT3G59200	8
AT3G59210	369
AT3G59220	28
AT3G59230	10
AT3G59240	0
AT3G59245	0
AT3G59250	117
AT3G59260	1
AT3G59270	2
AT3G59280	971
AT3G59290	580
AT3G59295	0
AT3G59300	1570
AT3G59310	300
AT3G59320	98
AT3G59330	68
AT3G59340	0
AT3G59350	434
AT3G59360	740
AT3G59370	2
AT3G59380	636
AT3G59390	132
AT3G59400	69
AT3G59410	661
AT3G59415	0
AT3G59420	442
AT3G59430	151
AT3G59435	5
AT3G59440	0
AT3G59450	0
AT3G59455	0
AT3G59460	0
AT3G59470	146
AT3G59480	7
AT3G59490	349
AT3G59500	815
AT3G59510	9
AT3G59520	123
AT3G59530	81
AT3G59540	2349
AT3G59550	82
AT3G59570	157
AT3G59580	274
AT3G59590	0
AT3G59600	821
AT3G59610	2
AT3G59620	0
AT3G59630	494
AT3G59640	190
AT3G59650	178
AT3G59660	603
AT3G59670	354
AT3G59680	106
AT3G59690	39
AT3G59695	1
AT3G59700	22
AT3G59710	5
AT3G59720	0
AT3G59730	2
AT3G59740	2
AT3G59750	35
AT3G59760	1215
AT3G59765	89
AT3G59770	2475
AT3G59780	14744
AT3G59790	18
AT3G59800	292
AT3G59810	389
AT3G59820	136
AT3G59830	2
AT3G59840	348
AT3G59845	0
AT3G59850	0
AT3G59860	0
AT3G59870	561
AT3G59880	113
AT3G59884	0
AT3G59890	183
AT3G59900	46
AT3G59910	2635
AT3G59920	2830
AT3G59923	0
AT3G59926	0
AT3G59930	0
AT3G59940	1
AT3G59950	1011
AT3G59960	0
AT3G59970	10693
AT3G59980	1518
AT3G59990	1746
AT3G60000	0
AT3G60010	1
AT3G60020	0
AT3G60030	2743
AT3G60040	47
AT3G60050	156
AT3G60060	0
AT3G60070	330
AT3G60075	0
AT3G60080	1101
AT3G60090	0
AT3G60100	1
AT3G60110	90
AT3G60120	1
AT3G60130	364
AT3G60140	0
AT3G60150	90
AT3G60160	466
AT3G60164	0
AT3G60170	3
AT3G60176	0
AT3G60180	72
AT3G60190	867
AT3G60200	248
AT3G60210	982
AT3G60220	33
AT3G60238	0
AT3G60240	3940
AT3G60245	7244
AT3G60250	822
AT3G60260	201
AT3G60270	0
AT3G60280	0
AT3G60286	18
AT3G60290	137
AT3G60300	1049
AT3G60310	196
AT3G60320	2253
AT3G60328	0
AT3G60330	28
AT3G60340	998
AT3G60350	1009
AT3G60360	184
AT3G60370	820
AT3G60380	513
AT3G60390	328
AT3G60400	199
AT3G60410	748
AT3G60415	329
AT3G60420	0
AT3G60440	885
AT3G60450	176
AT3G60460	0
AT3G60470	1
AT3G60480	178
AT3G60490	9
AT3G60500	427
AT3G60510	211
AT3G60520	630
AT3G60530	167
AT3G60540	21
AT3G60550	4
AT3G60560	0
AT3G60565	0
AT3G60570	0
AT3G60580	57
AT3G60590	256
AT3G60600	1520
AT3G60610	3
AT3G60613	0
AT3G60620	980
AT3G60630	1026
AT3G60640	88
AT3G60650	0
AT3G60660	20
AT3G60670	0
AT3G60680	140
AT3G60690	251
AT3G60700	0
AT3G60710	5
AT3G60720	104
AT3G60730	4
AT3G60740	434
AT3G60750	76976
AT3G60760	0
AT3G60770	3489
AT3G60780	0
AT3G60790	0
AT3G60800	353
AT3G60805	0
AT3G60810	680
AT3G60820	2467
AT3G60830	534
AT3G60840	187
AT3G60850	566
AT3G60860	1232
AT3G60870	0
AT3G60880	475
AT3G60890	1
AT3G60900	17
AT3G60910	757
AT3G60920	2
AT3G60930	391
AT3G60935	1
AT3G60940	1
AT3G60950	0
AT3G60955	0
AT3G60957	0
AT3G60960	121
AT3G60961	0
AT3G60965	216
AT3G60966	1
AT3G60970	3
AT3G60972	0
AT3G60975	0
AT3G60980	73
AT3G60990	0
AT3G61010	822
AT3G61020	108
AT3G61028	3
AT3G61030	0
AT3G61035	0
AT3G61040	0
AT3G61050	1927
AT3G61060	168
AT3G61070	474
AT3G61080	2066
AT3G61090	6
AT3G61100	115
AT3G61105	0
AT3G61110	3342
AT3G61111	0
AT3G61113	50
AT3G61117	0
AT3G61118	0
AT3G61120	0
AT3G61130	3046
AT3G61140	817
AT3G61150	540
AT3G61160	33
AT3G61170	28
AT3G61172	0
AT3G61175	0
AT3G61177	0
AT3G61180	808
AT3G61182	0
AT3G61185	0
AT3G61190	124
AT3G61198	0
AT3G61200	555
AT3G61210	1344
AT3G61220	4074
AT3G61230	0
AT3G61240	1444
AT3G61250	7
AT3G61260	2628
AT3G61270	0
AT3G61280	71
AT3G61290	0
AT3G61300	0
AT3G61310	556
AT3G61320	609
AT3G61330	3
AT3G61340	0
AT3G61350	57
AT3G61360	46
AT3G61370	109
AT3G61380	231
AT3G61390	0
AT3G61400	0
AT3G61410	12
AT3G61415	383
AT3G61420	1436
AT3G61430	26234
AT3G61440	18081
AT3G61450	9
AT3G61460	348
AT3G61470	121435
AT3G61480	356
AT3G61490	147
AT3G61500	1
AT3G61510	0
AT3G61520	48
AT3G61530	249
AT3G61540	221
AT3G61545	0
AT3G61550	294
AT3G61560	308
AT3G61570	307
AT3G61571	2
AT3G61580	9548
AT3G61590	427
AT3G61600	2062
AT3G61610	71
AT3G61620	242
AT3G61630	138
AT3G61640	672
AT3G61650	260
AT3G61660	2
AT3G61670	860
AT3G61680	22
AT3G61690	1403
AT3G61700	1350
AT3G61710	539
AT3G61715	0
AT3G61720	0
AT3G61721	0
AT3G61723	0
AT3G61730	2
AT3G61740	560
AT3G61750	302
AT3G61755	0
AT3G61760	19
AT3G61770	1256
AT3G61780	605
AT3G61790	456
AT3G61800	234
AT3G61810	0
AT3G61820	1364
AT3G61825	0
AT3G61826	0
AT3G61829	0
AT3G61830	630
AT3G61840	7
AT3G61850	126
AT3G61860	687
AT3G61870	12433
AT3G61880	229
AT3G61890	1556
AT3G61897	0
AT3G61898	1
AT3G61900	9
AT3G61910	8
AT3G61920	51
AT3G61930	0
AT3G61940	1
AT3G61950	120
AT3G61960	746
AT3G61962	0
AT3G61970	181
AT3G61980	371
AT3G61990	86
AT3G62000	245
AT3G62010	2362
AT3G62020	233
AT3G62030	33232
AT3G62040	9
AT3G62050	43
AT3G62060	121
AT3G62070	251
AT3G62080	173
AT3G62090	0
AT3G62100	11
AT3G62110	489
AT3G62120	2868
AT3G62130	724
AT3G62140	340
AT3G62150	50
AT3G62160	113
AT3G62170	0
AT3G62180	0
AT3G62190	636
AT3G62200	384
AT3G62210	0
AT3G62220	440
AT3G62230	0
AT3G62240	1029
AT3G62245	0
AT3G62250	4959
AT3G62260	1241
AT3G62270	65
AT3G62280	1
AT3G62285	0
AT3G62290	7196
AT3G62300	462
AT3G62310	1452
AT3G62320	2
AT3G62330	600
AT3G62340	0
AT3G62350	0
AT3G62360	1591
AT3G62370	339
AT3G62380	0
AT3G62390	316
AT3G62400	1410
AT3G62410	25021
AT3G62420	2196
AT3G62430	19
AT3G62440	0
AT3G62450	246
AT3G62455	45
AT3G62460	135
AT3G62470	122
AT3G62475	0
AT3G62480	0
AT3G62490	1
AT3G62499	5
AT3G62500	95
AT3G62510	14
AT3G62520	0
AT3G62528	0
AT3G62529	0
AT3G62530	7036
AT3G62540	1
AT3G62550	108
AT3G62560	919
AT3G62570	75
AT3G62580	906
AT3G62590	156
AT3G62600	1175
AT3G62610	51
AT3G62615	0
AT3G62620	150
AT3G62630	327
AT3G62640	0
AT3G62650	766
AT3G62660	661
AT3G62670	0
AT3G62680	1
AT3G62690	412
AT3G62695	0
AT3G62700	5842
AT3G62710	0
AT3G62720	1316
AT3G62725	0
AT3G62730	0
AT3G62735	0
AT3G62740	16
AT3G62750	1286
AT3G62760	0
AT3G62770	460
AT3G62780	6
AT3G62790	965
AT3G62800	240
AT3G62810	594
AT3G62820	1131
AT3G62830	514
AT3G62840	1261
AT3G62850	1
AT3G62860	90
AT3G62870	7360
AT3G62880	148
AT3G62890	46
AT3G62900	1397
AT3G62910	1956
AT3G62920	52
AT3G62930	115
AT3G62940	719
AT3G62950	351
AT3G62960	20
AT3G62970	346
AT3G62980	2825
AT3G62990	7
AT3G63000	1077
AT3G63003	0
AT3G63006	0
AT3G63010	128
AT3G63020	0
AT3G63030	42
AT3G63040	0
AT3G63050	25
AT3G63052	0
AT3G63060	51
AT3G63070	1820
AT3G63080	437
AT3G63088	0
AT3G63090	36
AT3G63093	0
AT3G63095	0
AT3G63110	1053
AT3G63120	1049
AT3G63130	513
AT3G63140	24516
AT3G63150	896
AT3G63160	8510
AT3G63170	809
AT3G63180	1000
AT3G63190	5914
AT3G63200	774
AT3G63210	111
AT3G63215	0
AT3G63220	209
AT3G63230	0
AT3G63240	275
AT3G63250	463
AT3G63255	0
AT3G63260	1422
AT3G63270	313
AT3G63280	39
AT3G63290	66
AT3G63300	170
AT3G63310	672
AT3G63320	1
AT3G63340	1618
AT3G63350	0
AT3G63360	0
AT3G63370	434
AT3G63375	7
AT3G63380	79
AT3G63390	232
AT3G63400	761
AT3G63410	19915
AT3G63420	408
AT3G63430	37
AT3G63440	5
AT3G63445	166
AT3G63450	350
AT3G63460	3622
AT3G63470	22
AT3G63480	46
AT3G63490	15437
AT3G63500	2119
AT3G63510	511
AT3G63520	12318
AT3G63530	784
AT3G63540	5843
AT3G66652	241
AT3G66654	583
AT3G66656	0
AT3G66658	442
AT4G00005	0
AT4G00020	212
AT4G00026	380
AT4G00030	813
AT4G00040	368
AT4G00050	2958
AT4G00060	1274
AT4G00070	17
AT4G00080	0
AT4G00085	0
AT4G00090	406
AT4G00100	3647
AT4G00110	144
AT4G00114	0
AT4G00120	0
AT4G00130	0
AT4G00140	3
AT4G00150	2588
AT4G00155	0
AT4G00160	0
AT4G00163	0
AT4G00165	30
AT4G00170	429
AT4G00180	608
AT4G00190	0
AT4G00200	54
AT4G00210	2
AT4G00220	29
AT4G00225	0
AT4G00230	603
AT4G00231	231
AT4G00232	0
AT4G00234	0
AT4G00236	0
AT4G00238	223
AT4G00240	59
AT4G00250	0
AT4G00260	0
AT4G00270	566
AT4G00280	0
AT4G00290	375
AT4G00295	0
AT4G00300	1848
AT4G00305	1
AT4G00310	101
AT4G00315	0
AT4G00320	0
AT4G00330	742
AT4G00335	224
AT4G00340	1097
AT4G00342	0
AT4G00350	3
AT4G00355	665
AT4G00356	0
AT4G00360	4625
AT4G00370	5024
AT4G00380	141
AT4G00390	7
AT4G00400	847
AT4G00413	0
AT4G00416	0
AT4G00420	321
AT4G00430	8171
AT4G00440	1625
AT4G00450	1921
AT4G00460	69
AT4G00467	0
AT4G00480	56
AT4G00490	3300
AT4G00500	460
AT4G00520	566
AT4G00525	25
AT4G00530	48
AT4G00540	0
AT4G00550	349
AT4G00560	569
AT4G00570	2701
AT4G00580	0
AT4G00585	1122
AT4G00590	143
AT4G00600	1
AT4G00610	0
AT4G00620	343
AT4G00630	2144
AT4G00650	164
AT4G00651	0
AT4G00660	831
AT4G00670	27
AT4G00680	16
AT4G00690	29
AT4G00695	8
AT4G00700	12
AT4G00710	1463
AT4G00720	2234
AT4G00730	3295
AT4G00740	1420
AT4G00750	1913
AT4G00752	345
AT4G00753	0
AT4G00755	530
AT4G00760	391
AT4G00770	2
AT4G00780	8257
AT4G00800	1931
AT4G00810	3077
AT4G00820	213
AT4G00830	1421
AT4G00840	169
AT4G00850	91
AT4G00860	1194
AT4G00870	23
AT4G00872	0
AT4G00880	270
AT4G00883	0
AT4G00885	0
AT4G00889	0
AT4G00890	17
AT4G00891	0
AT4G00893	0
AT4G00895	3399
AT4G00900	1156
AT4G00905	0
AT4G00910	14
AT4G00920	2
AT4G00925	0
AT4G00930	316
AT4G00940	33
AT4G00950	178
AT4G00953	0
AT4G00955	310
AT4G00960	45
AT4G00970	1041
AT4G00975	3
AT4G00980	51
AT4G00985	0
AT4G00990	738
AT4G01000	1418
AT4G01010	121
AT4G01020	370
AT4G01023	0
AT4G01026	245
AT4G01030	181
AT4G01037	1237
AT4G01040	738
AT4G01050	24781
AT4G01060	339
AT4G01070	5090
AT4G01080	2605
AT4G01090	1942
AT4G01100	4633
AT4G01110	23
AT4G01120	431
AT4G01130	16
AT4G01140	7
AT4G01150	49167
AT4G01160	16
AT4G01170	0
AT4G01180	0
AT4G01190	27
AT4G01200	30
AT4G01210	1377
AT4G01220	252
AT4G01230	13
AT4G01240	0
AT4G01245	0
AT4G01250	524
AT4G01260	0
AT4G01265	0
AT4G01270	39
AT4G01280	831
AT4G01290	2710
AT4G01310	11042
AT4G01320	1028
AT4G01330	1282
AT4G01335	24
AT4G01340	0
AT4G01350	0
AT4G01355	0
AT4G01360	60
AT4G01370	1476
AT4G01380	0
AT4G01390	44
AT4G01395	1085
AT4G01400	57
AT4G01410	97
AT4G01420	0
AT4G01430	2
AT4G01435	0
AT4G01440	167
AT4G01450	969
AT4G01455	0
AT4G01460	835
AT4G01470	0
AT4G01480	686
AT4G01490	256
AT4G01500	36
AT4G01505	0
AT4G01510	131
AT4G01515	0
AT4G01516	0
AT4G01520	0
AT4G01525	0
AT4G01530	0
AT4G01533	1
AT4G01535	3
AT4G01540	89
AT4G01550	194
AT4G01560	437
AT4G01570	534
AT4G01575	0
AT4G01580	36
AT4G01590	611
AT4G01593	96
AT4G01595	0
AT4G01600	321
AT4G01610	1042
AT4G01630	0
AT4G01640	0
AT4G01650	322
AT4G01660	724
AT4G01670	19
AT4G01671	0
AT4G01680	55
AT4G01690	5893
AT4G01700	134
AT4G01703	0
AT4G01710	152
AT4G01720	97
AT4G01730	52
AT4G01735	0
AT4G01740	23
AT4G01750	14
AT4G01760	0
AT4G01770	0
AT4G01780	1
AT4G01790	35
AT4G01800	10660
AT4G01810	1087
AT4G01820	1
AT4G01830	0
AT4G01840	188
AT4G01850	5378
AT4G01860	474
AT4G01865	0
AT4G01870	353
AT4G01880	324
AT4G01883	1945
AT4G01890	0
AT4G01895	7
AT4G01897	397
AT4G01900	1234
AT4G01910	15
AT4G01915	275
AT4G01920	34
AT4G01925	0
AT4G01930	2
AT4G01935	416
AT4G01940	1529
AT4G01950	5880
AT4G01960	407
AT4G01970	0
AT4G01975	13
AT4G01980	1
AT4G01985	62
AT4G01990	63
AT4G01995	1032
AT4G02000	20
AT4G02005	58
AT4G02010	738
AT4G02020	1772
AT4G02030	520
AT4G02040	0
AT4G02050	469
AT4G02055	0
AT4G02060	437
AT4G02070	235
AT4G02075	224
AT4G02080	1467
AT4G02090	6
AT4G02100	135
AT4G02110	203
AT4G02120	2425
AT4G02130	904
AT4G02140	21
AT4G02150	433
AT4G02160	0
AT4G02170	0
AT4G02180	2
AT4G02190	0
AT4G02195	230
AT4G02200	918
AT4G02210	135
AT4G02220	299
AT4G02230	2042
AT4G02235	0
AT4G02250	0
AT4G02260	3379
AT4G02270	0
AT4G02280	310
AT4G02290	41
AT4G02300	0
AT4G02310	0
AT4G02312	0
AT4G02314	0
AT4G02317	0
AT4G02320	7
AT4G02330	850
AT4G02340	593
AT4G02350	1449
AT4G02360	9
AT4G02370	120
AT4G02380	665
AT4G02390	76
AT4G02400	594
AT4G02405	438
AT4G02410	2740
AT4G02420	1683
AT4G02425	185
AT4G02430	247
AT4G02440	509
AT4G02450	2907
AT4G02460	154
AT4G02465	0
AT4G02480	4847
AT4G02482	27
AT4G02485	64
AT4G02487	0
AT4G02489	0
AT4G02490	0
AT4G02500	1552
AT4G02510	12034
AT4G02520	65
AT4G02530	10912
AT4G02540	440
AT4G02541	0
AT4G02550	60
AT4G02555	0
AT4G02560	900
AT4G02570	3572
AT4G02580	3234
AT4G02590	962
AT4G02600	927
AT4G02610	265
AT4G02620	1286
AT4G02630	1628
AT4G02640	928
AT4G02650	0
AT4G02655	0
AT4G02660	51
AT4G02670	25
AT4G02680	1304
AT4G02690	0
AT4G02700	8
AT4G02710	193
AT4G02715	1890
AT4G02720	0
AT4G02725	1404
AT4G02730	73
AT4G02733	0
AT4G02735	0
AT4G02740	322
AT4G02750	63
AT4G02760	105
AT4G02770	58904
AT4G02780	20
AT4G02790	1880
AT4G02800	133
AT4G02810	42
AT4G02820	366
AT4G02830	1
AT4G02840	541
AT4G02850	935
AT4G02860	1032
AT4G02870	0
AT4G02880	616
AT4G02890	13196
AT4G02900	245
AT4G02910	0
AT4G02920	11817
AT4G02930	1356
AT4G02940	3991
AT4G02950	3
AT4G02960	0
AT4G02970	264
AT4G02980	331
AT4G02990	1420
AT4G03000	1616
AT4G03010	91
AT4G03020	2799
AT4G03030	889
AT4G03038	0
AT4G03039	0
AT4G03040	0
AT4G03050	0
AT4G03060	974
AT4G03063	0
AT4G03070	172
AT4G03080	1790
AT4G03090	438
AT4G03100	224
AT4G03110	1679
AT4G03113	0
AT4G03115	142
AT4G03120	281
AT4G03130	8
AT4G03135	0
AT4G03140	21
AT4G03150	520
AT4G03153	0
AT4G03156	0
AT4G03157	0
AT4G03160	0
AT4G03165	0
AT4G03170	0
AT4G03175	2
AT4G03180	277
AT4G03190	229
AT4G03200	2688
AT4G03205	175
AT4G03210	641
AT4G03220	0
AT4G03230	206
AT4G03240	309
AT4G03250	286
AT4G03260	7170
AT4G03270	62
AT4G03280	57995
AT4G03285	0
AT4G03290	0
AT4G03292	8
AT4G03295	0
AT4G03298	0
AT4G03300	0
AT4G03305	0
AT4G03310	0
AT4G03320	16
AT4G03330	22
AT4G03340	24
AT4G03350	0
AT4G03360	0
AT4G03364	0
AT4G03370	0
AT4G03376	0
AT4G03380	0
AT4G03390	768
AT4G03400	2122
AT4G03405	0
AT4G03410	480
AT4G03415	1128
AT4G03420	602
AT4G03430	1313
AT4G03435	0
AT4G03437	0
AT4G03438	0
AT4G03440	123
AT4G03443	20
AT4G03445	3
AT4G03450	90
AT4G03455	0
AT4G03460	0
AT4G03470	0
AT4G03480	1
AT4G03490	17
AT4G03495	0
AT4G03500	90
AT4G03505	2
AT4G03510	63
AT4G03520	8719
AT4G03525	0
AT4G03530	0
AT4G03535	0
AT4G03540	0
AT4G03545	0
AT4G03550	1314
AT4G03555	0
AT4G03560	4122
AT4G03565	1
AT4G03566	0
AT4G03570	0
AT4G03575	0
AT4G03580	0
AT4G03585	0
AT4G03590	0
AT4G03595	9
AT4G03600	33
AT4G03605	0
AT4G03610	7
AT4G03620	0
AT4G03625	0
AT4G03630	0
AT4G03635	80
AT4G03640	0
AT4G03645	0
AT4G03650	0
AT4G03655	0
AT4G03660	0
AT4G03665	0
AT4G03670	0
AT4G03675	0
AT4G03680	0
AT4G03685	0
AT4G03690	0
AT4G03695	0
AT4G03700	0
AT4G03705	2
AT4G03710	0
AT4G03715	0
AT4G03720	0
AT4G03725	26
AT4G03726	0
AT4G03728	0
AT4G03730	0
AT4G03732	0
AT4G03740	0
AT4G03745	0
AT4G03750	0
AT4G03755	8
AT4G03760	0
AT4G03765	0
AT4G03770	0
AT4G03775	0
AT4G03780	0
AT4G03785	0
AT4G03790	0
AT4G03795	0
AT4G03800	0
AT4G03805	0
AT4G03810	0
AT4G03811	7
AT4G03813	4
AT4G03815	0
AT4G03816	9
AT4G03820	264
AT4G03823	12
AT4G03824	1
AT4G03825	0
AT4G03826	0
AT4G03830	0
AT4G03835	0
AT4G03837	0
AT4G03840	0
AT4G03845	4
AT4G03850	0
AT4G03855	0
AT4G03860	0
AT4G03865	0
AT4G03870	0
AT4G03873	0
AT4G03875	32
AT4G03876	0
AT4G03880	0
AT4G03885	0
AT4G03890	0
AT4G03895	0
AT4G03900	0
AT4G03905	1
AT4G03910	0
AT4G03911	0
AT4G03912	0
AT4G03913	0
AT4G03914	0
AT4G03915	0
AT4G03916	0
AT4G03920	0
AT4G03923	0
AT4G03925	0
AT4G03926	0
AT4G03930	7
AT4G03935	91
AT4G03940	18
AT4G03945	0
AT4G03950	0
AT4G03955	0
AT4G03960	274
AT4G03965	5
AT4G03970	1
AT4G03975	1
AT4G03976	0
AT4G03977	0
AT4G03978	0
AT4G03979	0
AT4G03980	0
AT4G03981	0
AT4G03985	0
AT4G03990	0
AT4G03995	0
AT4G04000	0
AT4G04005	6
AT4G04010	0
AT4G04015	0
AT4G04020	12636
AT4G04025	2
AT4G04030	0
AT4G04035	1
AT4G04040	3343
AT4G04050	0
AT4G04055	0
AT4G04065	0
AT4G04070	0
AT4G04075	111
AT4G04077	0
AT4G04078	0
AT4G04080	0
AT4G04085	0
AT4G04090	0
AT4G04095	0
AT4G04100	0
AT4G04105	0
AT4G04110	0
AT4G04115	0
AT4G04120	0
AT4G04125	0
AT4G04130	2
AT4G04135	2
AT4G04140	0
AT4G04145	0
AT4G04150	0
AT4G04155	0
AT4G04157	0
AT4G04165	0
AT4G04167	0
AT4G04170	0
AT4G04175	0
AT4G04180	59
AT4G04185	0
AT4G04190	39
AT4G04195	0
AT4G04200	210
AT4G04205	0
AT4G04210	1479
AT4G04215	0
AT4G04220	0
AT4G04221	12
AT4G04223	22
AT4G04225	7
AT4G04230	0
AT4G04235	0
AT4G04245	0
AT4G04250	0
AT4G04255	0
AT4G04260	0
AT4G04265	0
AT4G04270	0
AT4G04273	0
AT4G04275	0
AT4G04276	0
AT4G04280	0
AT4G04285	0
AT4G04290	0
AT4G04293	17
AT4G04295	0
AT4G04296	0
AT4G04300	0
AT4G04305	0
AT4G04310	0
AT4G04313	0
AT4G04315	0
AT4G04316	0
AT4G04320	795
AT4G04325	2
AT4G04330	121
AT4G04335	0
AT4G04340	2568
AT4G04345	0
AT4G04350	2630
AT4G04355	0
AT4G04360	55
AT4G04365	0
AT4G04370	180
AT4G04375	0
AT4G04380	0
AT4G04385	0
AT4G04390	0
AT4G04392	0
AT4G04393	0
AT4G04394	0
AT4G04395	0
AT4G04396	0
AT4G04398	0
AT4G04400	0
AT4G04402	0
AT4G04404	0
AT4G04405	0
AT4G04407	0
AT4G04408	3
AT4G04409	0
AT4G04410	176
AT4G04415	0
AT4G04420	3
AT4G04423	2
AT4G04425	1
AT4G04426	0
AT4G04430	0
AT4G04435	18
AT4G04440	0
AT4G04445	4
AT4G04450	21
AT4G04455	0
AT4G04460	88
AT4G04465	0
AT4G04470	385
AT4G04475	3
AT4G04480	0
AT4G04485	1
AT4G04490	65
AT4G04495	0
AT4G04500	5
AT4G04505	0
AT4G04510	4
AT4G04515	0
AT4G04520	0
AT4G04525	0
AT4G04530	0
AT4G04535	0
AT4G04540	2
AT4G04545	0
AT4G04547	0
AT4G04550	0
AT4G04555	0
AT4G04560	1
AT4G04565	5
AT4G04570	2525
AT4G04580	0
AT4G04585	0
AT4G04590	0
AT4G04600	0
AT4G04601	0
AT4G04605	1
AT4G04610	3250
AT4G04614	371
AT4G04615	0
AT4G04620	197
AT4G04625	0
AT4G04630	123
AT4G04632	0
AT4G04635	0
AT4G04640	48613
AT4G04645	0
AT4G04650	0
AT4G04653	0
AT4G04655	0
AT4G04660	0
AT4G04665	0
AT4G04670	138
AT4G04675	1
AT4G04680	2
AT4G04690	0
AT4G04692	1610
AT4G04693	0
AT4G04695	169
AT4G04700	90
AT4G04710	5
AT4G04720	1217
AT4G04730	0
AT4G04740	933
AT4G04745	23
AT4G04750	923
AT4G04755	0
AT4G04760	27
AT4G04765	0
AT4G04770	5971
AT4G04775	0
AT4G04780	180
AT4G04785	0
AT4G04790	81
AT4G04795	0
AT4G04800	541
AT4G04805	0
AT4G04810	37
AT4G04815	0
AT4G04820	0
AT4G04825	0
AT4G04830	213
AT4G04835	0
AT4G04840	1666
AT4G04850	5579
AT4G04855	2
AT4G04860	249
AT4G04865	9
AT4G04870	362
AT4G04875	0
AT4G04880	478
AT4G04885	898
AT4G04890	3101
AT4G04895	0
AT4G04900	34
AT4G04905	0
AT4G04910	622
AT4G04920	655
AT4G04925	201
AT4G04930	0
AT4G04940	143
AT4G04945	0
AT4G04950	875
AT4G04955	375
AT4G04957	0
AT4G04960	463
AT4G04965	0
AT4G04970	695
AT4G04972	0
AT4G04975	0
AT4G04980	0
AT4G04985	0
AT4G04990	0
AT4G04995	1
AT4G05000	287
AT4G05005	0
AT4G05010	225
AT4G05015	1
AT4G05018	2
AT4G05020	1435
AT4G05025	0
AT4G05030	0
AT4G05040	418
AT4G05045	0
AT4G05048	0
AT4G05049	3
AT4G05050	53204
AT4G05053	3
AT4G05055	0
AT4G05060	312
AT4G05065	0
AT4G05070	2499
AT4G05071	2
AT4G05073	0
AT4G05075	0
AT4G05076	0
AT4G05080	0
AT4G05085	0
AT4G05087	5
AT4G05090	1053
AT4G05091	2
AT4G05095	0
AT4G05097	0
AT4G05100	24
AT4G05105	0
AT4G05110	535
AT4G05115	0
AT4G05120	35
AT4G05125	0
AT4G05130	58
AT4G05133	0
AT4G05135	0
AT4G05140	0
AT4G05145	0
AT4G05150	1586
AT4G05155	1
AT4G05160	1194
AT4G05170	4
AT4G05180	82915
AT4G05190	161
AT4G05200	0
AT4G05205	0
AT4G05210	13
AT4G05215	0
AT4G05220	0
AT4G05225	0
AT4G05230	0
AT4G05235	0
AT4G05240	0
AT4G05245	0
AT4G05250	0
AT4G05255	2
AT4G05260	0
AT4G05270	0
AT4G05275	0
AT4G05280	0
AT4G05285	0
AT4G05290	0
AT4G05295	3
AT4G05300	0
AT4G05303	0
AT4G05305	0
AT4G05306	0
AT4G05310	0
AT4G05315	0
AT4G05320	54750
AT4G05330	53
AT4G05335	0
AT4G05340	0
AT4G05350	0
AT4G05355	0
AT4G05360	0
AT4G05365	0
AT4G05375	0
AT4G05380	4
AT4G05385	0
AT4G05390	412
AT4G05395	0
AT4G05400	345
AT4G05405	2
AT4G05410	269
AT4G05415	0
AT4G05420	2079
AT4G05425	1
AT4G05430	27
AT4G05435	0
AT4G05440	145
AT4G05445	0
AT4G05450	240
AT4G05455	0
AT4G05460	159
AT4G05465	0
AT4G05470	2
AT4G05475	4
AT4G05485	0
AT4G05490	0
AT4G05495	0
AT4G05497	3
AT4G05500	0
AT4G05502	0
AT4G05505	0
AT4G05508	0
AT4G05510	0
AT4G05520	95
AT4G05523	0
AT4G05525	0
AT4G05526	0
AT4G05530	707
AT4G05535	0
AT4G05540	1
AT4G05545	0
AT4G05550	0
AT4G05553	0
AT4G05555	0
AT4G05556	0
AT4G05560	0
AT4G05565	0
AT4G05570	0
AT4G05575	0
AT4G05580	0
AT4G05581	0
AT4G05582	0
AT4G05583	0
AT4G05584	0
AT4G05585	0
AT4G05586	0
AT4G05587	0
AT4G05588	0
AT4G05589	0
AT4G05590	161
AT4G05591	0
AT4G05592	0
AT4G05593	0
AT4G05594	0
AT4G05595	0
AT4G05597	0
AT4G05600	0
AT4G05605	0
AT4G05610	0
AT4G05612	0
AT4G05613	0
AT4G05615	0
AT4G05616	0
AT4G05620	0
AT4G05625	0
AT4G05630	0
AT4G05631	86
AT4G05632	0
AT4G05633	0
AT4G05634	0
AT4G05635	0
AT4G05636	0
AT4G05638	0
AT4G05640	0
AT4G05645	0
AT4G05650	2
AT4G05655	0
AT4G05660	0
AT4G05665	0
AT4G05670	0
AT4G05675	0
AT4G05680	0
AT4G05685	172
AT4G05690	5
AT4G05695	0
AT4G05700	0
AT4G05705	0
AT4G05710	0
AT4G05715	0
AT4G05720	0
AT4G05730	0
AT4G05735	0
AT4G05740	0
AT4G05745	0
AT4G05750	0
AT4G05755	0
AT4G05760	1
AT4G05765	0
AT4G05770	0
AT4G05775	0
AT4G05780	0
AT4G05785	1
AT4G05790	0
AT4G05795	0
AT4G05800	0
AT4G05805	0
AT4G05810	0
AT4G05815	0
AT4G05840	0
AT4G05845	0
AT4G05850	0
AT4G05855	0
AT4G05860	0
AT4G05865	0
AT4G05870	0
AT4G05875	0
AT4G05880	0
AT4G05885	0
AT4G05890	0
AT4G05895	0
AT4G05900	0
AT4G05905	0
AT4G05910	0
AT4G05915	0
AT4G05918	0
AT4G05920	0
AT4G05925	0
AT4G05930	0
AT4G05935	0
AT4G05940	0
AT4G05945	0
AT4G05950	0
AT4G05965	0
AT4G05970	0
AT4G05975	0
AT4G05980	0
AT4G05985	0
AT4G05990	0
AT4G05995	0
AT4G06000	0
AT4G06005	0
AT4G06010	0
AT4G06015	0
AT4G06045	0
AT4G06050	0
AT4G06055	0
AT4G06060	39
AT4G06065	1
AT4G06070	0
AT4G06075	21
AT4G06080	1
AT4G06085	0
AT4G06090	0
AT4G06095	0
AT4G06105	0
AT4G06110	0
AT4G06115	71
AT4G06130	0
AT4G06135	0
AT4G06140	0
AT4G06145	0
AT4G06155	0
AT4G06160	0
AT4G06165	0
AT4G06170	0
AT4G06175	0
AT4G06185	0
AT4G06195	30
AT4G06196	0
AT4G06200	0
AT4G06205	0
AT4G06210	0
AT4G06215	0
AT4G06225	1
AT4G06235	0
AT4G06240	0
AT4G06245	0
AT4G06250	0
AT4G06255	0
AT4G06260	0
AT4G06265	15
AT4G06280	0
AT4G06285	0
AT4G06290	0
AT4G06295	0
AT4G06300	0
AT4G06305	1
AT4G06310	0
AT4G06315	0
AT4G06320	0
AT4G06330	1
AT4G06335	0
AT4G06340	14
AT4G06345	0
AT4G06365	0
AT4G06370	0
AT4G06375	0
AT4G06380	0
AT4G06385	0
AT4G06390	0
AT4G06395	0
AT4G06400	0
AT4G06405	0
AT4G06410	12
AT4G06415	0
AT4G06425	0
AT4G06440	0
AT4G06445	0
AT4G06450	0
AT4G06455	0
AT4G06460	0
AT4G06474	0
AT4G06477	0
AT4G06479	0
AT4G06480	0
AT4G06481	0
AT4G06482	0
AT4G06483	0
AT4G06484	0
AT4G06485	0
AT4G06486	0
AT4G06487	0
AT4G06488	0
AT4G06489	0
AT4G06490	0
AT4G06491	0
AT4G06492	0
AT4G06493	0
AT4G06494	0
AT4G06495	0
AT4G06496	0
AT4G06497	0
AT4G06498	0
AT4G06499	0
AT4G06500	0
AT4G06501	0
AT4G06502	0
AT4G06503	0
AT4G06504	0
AT4G06505	0
AT4G06506	0
AT4G06507	0
AT4G06508	0
AT4G06509	0
AT4G06510	0
AT4G06511	0
AT4G06512	0
AT4G06513	0
AT4G06514	0
AT4G06515	0
AT4G06516	0
AT4G06517	0
AT4G06518	0
AT4G06519	0
AT4G06520	0
AT4G06521	0
AT4G06522	0
AT4G06523	0
AT4G06524	0
AT4G06525	0
AT4G06526	0
AT4G06527	0
AT4G06528	0
AT4G06529	0
AT4G06530	0
AT4G06531	0
AT4G06532	0
AT4G06533	0
AT4G06534	170
AT4G06535	2
AT4G06536	77
AT4G06537	0
AT4G06538	1
AT4G06539	1
AT4G06540	0
AT4G06541	0
AT4G06542	0
AT4G06543	0
AT4G06544	0
AT4G06545	0
AT4G06546	0
AT4G06547	0
AT4G06548	0
AT4G06549	0
AT4G06550	0
AT4G06551	0
AT4G06552	0
AT4G06553	0
AT4G06554	0
AT4G06555	0
AT4G06556	0
AT4G06557	0
AT4G06558	0
AT4G06559	0
AT4G06560	0
AT4G06561	0
AT4G06562	0
AT4G06563	0
AT4G06564	0
AT4G06565	0
AT4G06566	0
AT4G06567	0
AT4G06568	0
AT4G06569	0
AT4G06570	0
AT4G06571	0
AT4G06572	0
AT4G06573	0
AT4G06574	0
AT4G06575	0
AT4G06576	0
AT4G06577	0
AT4G06578	0
AT4G06579	0
AT4G06580	0
AT4G06581	0
AT4G06582	0
AT4G06583	0
AT4G06584	0
AT4G06585	0
AT4G06586	0
AT4G06587	0
AT4G06588	0
AT4G06589	0
AT4G06590	0
AT4G06591	0
AT4G06592	0
AT4G06593	0
AT4G06594	0
AT4G06595	0
AT4G06596	0
AT4G06597	0
AT4G06598	174
AT4G06599	656
AT4G06600	0
AT4G06601	0
AT4G06602	0
AT4G06603	1
AT4G06604	0
AT4G06605	0
AT4G06606	0
AT4G06607	0
AT4G06608	0
AT4G06609	0
AT4G06610	0
AT4G06611	0
AT4G06612	0
AT4G06613	0
AT4G06614	0
AT4G06615	1
AT4G06616	0
AT4G06617	0
AT4G06618	0
AT4G06619	0
AT4G06620	0
AT4G06621	0
AT4G06622	0
AT4G06623	0
AT4G06624	0
AT4G06625	0
AT4G06626	0
AT4G06627	0
AT4G06628	0
AT4G06629	0
AT4G06630	0
AT4G06631	0
AT4G06632	0
AT4G06633	0
AT4G06634	340
AT4G06635	0
AT4G06636	0
AT4G06637	0
AT4G06638	0
AT4G06639	0
AT4G06640	0
AT4G06641	0
AT4G06642	0
AT4G06643	0
AT4G06644	0
AT4G06646	0
AT4G06648	0
AT4G06650	0
AT4G06652	0
AT4G06654	0
AT4G06655	0
AT4G06656	0
AT4G06658	0
AT4G06660	0
AT4G06664	0
AT4G06665	0
AT4G06666	0
AT4G06668	0
AT4G06670	0
AT4G06672	0
AT4G06674	0
AT4G06675	0
AT4G06676	178
AT4G06678	0
AT4G06680	0
AT4G06682	0
AT4G06684	0
AT4G06685	0
AT4G06686	0
AT4G06688	0
AT4G06692	0
AT4G06694	0
AT4G06695	2
AT4G06696	0
AT4G06697	0
AT4G06698	0
AT4G06699	0
AT4G06700	0
AT4G06701	50
AT4G06702	0
AT4G06704	0
AT4G06705	0
AT4G06708	0
AT4G06710	0
AT4G06712	0
AT4G06714	0
AT4G06715	0
AT4G06716	0
AT4G06718	0
AT4G06720	0
AT4G06722	0
AT4G06724	0
AT4G06725	0
AT4G06726	0
AT4G06728	0
AT4G06730	0
AT4G06732	0
AT4G06734	0
AT4G06735	0
AT4G06736	0
AT4G06738	0
AT4G06742	0
AT4G06744	106
AT4G06745	0
AT4G06746	14
AT4G06748	0
AT4G06750	0
AT4G06752	0
AT4G06755	0
AT4G06760	0
AT4G06765	0
AT4G06770	7
AT4G06775	11
AT4G06780	0
AT4G06785	0
AT4G06795	0
AT4G06800	0
AT4G06805	0
AT4G06810	0
AT4G06815	0
AT4G06820	0
AT4G06825	0
AT4G06830	0
AT4G06835	0
AT4G06845	0
AT4G06850	0
AT4G06855	0
AT4G06860	0
AT4G06865	0
AT4G06870	0
AT4G06875	0
AT4G06880	39
AT4G06885	0
AT4G06890	0
AT4G06895	0
AT4G06900	0
AT4G06905	0
AT4G06910	0
AT4G06915	0
AT4G06920	0
AT4G06925	0
AT4G06930	0
AT4G06935	3
AT4G06945	0
AT4G06950	0
AT4G06955	4
AT4G06960	0
AT4G06965	0
AT4G06970	0
AT4G06975	0
AT4G06980	2
AT4G06985	0
AT4G06990	0
AT4G06995	0
AT4G07000	0
AT4G07005	0
AT4G07010	0
AT4G07015	0
AT4G07020	0
AT4G07025	0
AT4G07030	0
AT4G07031	0
AT4G07040	0
AT4G07045	0
AT4G07050	0
AT4G07055	0
AT4G07060	0
AT4G07065	0
AT4G07070	0
AT4G07075	0
AT4G07080	0
AT4G07085	0
AT4G07090	0
AT4G07095	0
AT4G07100	0
AT4G07105	0
AT4G07110	0
AT4G07115	0
AT4G07120	0
AT4G07125	0
AT4G07130	0
AT4G07135	0
AT4G07145	0
AT4G07150	0
AT4G07160	0
AT4G07165	0
AT4G07170	1
AT4G07175	0
AT4G07180	0
AT4G07185	0
AT4G07190	0
AT4G07195	6
AT4G07200	0
AT4G07205	9
AT4G07210	1
AT4G07215	0
AT4G07220	0
AT4G07225	0
AT4G07230	0
AT4G07235	0
AT4G07240	0
AT4G07245	0
AT4G07250	0
AT4G07255	0
AT4G07260	0
AT4G07265	0
AT4G07270	0
AT4G07275	0
AT4G07280	0
AT4G07285	0
AT4G07290	18
AT4G07295	0
AT4G07300	0
AT4G07305	0
AT4G07310	0
AT4G07315	0
AT4G07320	0
AT4G07324	0
AT4G07325	0
AT4G07327	0
AT4G07330	0
AT4G07331	0
AT4G07332	0
AT4G07334	0
AT4G07335	0
AT4G07336	0
AT4G07338	0
AT4G07339	0
AT4G07340	0
AT4G07345	0
AT4G07350	0
AT4G07355	0
AT4G07360	0
AT4G07365	15
AT4G07370	0
AT4G07375	0
AT4G07380	0
AT4G07385	1
AT4G07390	423
AT4G07395	1
AT4G07400	155
AT4G07405	0
AT4G07408	0
AT4G07410	1489
AT4G07415	0
AT4G07420	0
AT4G07425	0
AT4G07430	0
AT4G07435	0
AT4G07440	0
AT4G07445	0
AT4G07450	0
AT4G07452	0
AT4G07454	0
AT4G07455	85
AT4G07456	0
AT4G07458	0
AT4G07460	0
AT4G07465	0
AT4G07470	0
AT4G07475	0
AT4G07480	0
AT4G07485	0
AT4G07490	0
AT4G07491	0
AT4G07492	0
AT4G07493	0
AT4G07494	0
AT4G07495	0
AT4G07496	0
AT4G07498	0
AT4G07500	0
AT4G07502	0
AT4G07504	0
AT4G07505	0
AT4G07507	137
AT4G07510	1
AT4G07515	0
AT4G07516	0
AT4G07517	0
AT4G07518	0
AT4G07519	0
AT4G07520	0
AT4G07521	0
AT4G07522	0
AT4G07523	0
AT4G07524	0
AT4G07525	0
AT4G07526	0
AT4G07528	0
AT4G07530	0
AT4G07535	0
AT4G07540	0
AT4G07545	0
AT4G07550	0
AT4G07560	0
AT4G07563	0
AT4G07565	0
AT4G07566	0
AT4G07570	0
AT4G07575	0
AT4G07580	0
AT4G07583	0
AT4G07586	0
AT4G07590	0
AT4G07595	0
AT4G07600	0
AT4G07605	0
AT4G07620	0
AT4G07625	0
AT4G07630	0
AT4G07635	0
AT4G07640	0
AT4G07645	0
AT4G07650	0
AT4G07655	0
AT4G07660	0
AT4G07662	0
AT4G07664	0
AT4G07665	0
AT4G07666	0
AT4G07668	0
AT4G07670	0
AT4G07675	0
AT4G07680	0
AT4G07685	0
AT4G07686	0
AT4G07688	0
AT4G07690	0
AT4G07693	0
AT4G07696	0
AT4G07699	0
AT4G07700	0
AT4G07703	0
AT4G07706	0
AT4G07713	0
AT4G07715	0
AT4G07720	0
AT4G07725	0
AT4G07730	0
AT4G07733	0
AT4G07735	1
AT4G07736	0
AT4G07738	0
AT4G07740	0
AT4G07742	0
AT4G07744	0
AT4G07745	0
AT4G07747	0
AT4G07750	0
AT4G07755	0
AT4G07760	0
AT4G07765	0
AT4G07770	0
AT4G07775	0
AT4G07780	0
AT4G07785	0
AT4G07790	0
AT4G07795	0
AT4G07800	0
AT4G07803	0
AT4G07805	0
AT4G07806	0
AT4G07810	0
AT4G07812	0
AT4G07815	2
AT4G07820	0
AT4G07825	549
AT4G07830	15
AT4G07835	0
AT4G07840	2
AT4G07841	0
AT4G07843	0
AT4G07845	0
AT4G07846	0
AT4G07850	0
AT4G07855	3
AT4G07856	0
AT4G07862	0
AT4G07865	0
AT4G07868	0
AT4G07869	0
AT4G07874	0
AT4G07875	0
AT4G07890	0
AT4G07893	0
AT4G07895	0
AT4G07896	0
AT4G07905	0
AT4G07915	0
AT4G07917	0
AT4G07920	0
AT4G07925	0
AT4G07931	0
AT4G07932	0
AT4G07933	0
AT4G07934	0
AT4G07935	0
AT4G07936	0
AT4G07937	0
AT4G07938	0
AT4G07939	0
AT4G07940	2
AT4G07941	0
AT4G07942	0
AT4G07943	0
AT4G07944	0
AT4G07945	0
AT4G07946	0
AT4G07947	0
AT4G07950	95
AT4G07955	0
AT4G07960	40
AT4G07965	0
AT4G07967	0
AT4G07970	0
AT4G07975	57
AT4G07985	0
AT4G07990	389
AT4G07995	44
AT4G08000	0
AT4G08005	0
AT4G08010	0
AT4G08013	0
AT4G08015	0
AT4G08016	0
AT4G08020	1
AT4G08022	0
AT4G08025	0
AT4G08028	0
AT4G08030	0
AT4G08032	0
AT4G08033	0
AT4G08034	0
AT4G08035	275
AT4G08036	0
AT4G08038	0
AT4G08039	0
AT4G08040	132
AT4G08045	0
AT4G08050	0
AT4G08053	0
AT4G08054	0
AT4G08055	0
AT4G08056	0
AT4G08060	0
AT4G08065	0
AT4G08070	0
AT4G08071	0
AT4G08072	0
AT4G08074	0
AT4G08075	0
AT4G08076	0
AT4G08078	0
AT4G08080	0
AT4G08085	0
AT4G08090	0
AT4G08091	0
AT4G08092	0
AT4G08093	1
AT4G08094	0
AT4G08095	0
AT4G08096	0
AT4G08097	0
AT4G08098	0
AT4G08099	0
AT4G08100	52
AT4G08101	0
AT4G08102	0
AT4G08103	0
AT4G08104	0
AT4G08105	0
AT4G08106	0
AT4G08107	0
AT4G08108	0
AT4G08109	19
AT4G08110	573
AT4G08111	1
AT4G08112	21
AT4G08113	4
AT4G08114	1
AT4G08115	46
AT4G08116	0
AT4G08120	0
AT4G08125	1
AT4G08130	0
AT4G08131	0
AT4G08132	0
AT4G08134	0
AT4G08135	0
AT4G08136	0
AT4G08138	0
AT4G08140	0
AT4G08145	43
AT4G08150	0
AT4G08155	2
AT4G08160	93
AT4G08165	1
AT4G08170	292
AT4G08175	2
AT4G08180	932
AT4G08185	0
AT4G08190	0
AT4G08195	0
AT4G08200	0
AT4G08205	0
AT4G08210	17
AT4G08215	0
AT4G08220	94
AT4G08225	8
AT4G08230	468
AT4G08235	0
AT4G08240	291
AT4G08245	1
AT4G08250	44
AT4G08255	0
AT4G08260	0
AT4G08262	0
AT4G08263	0
AT4G08264	0
AT4G08265	0
AT4G08267	0
AT4G08270	0
AT4G08275	0
AT4G08280	1244
AT4G08285	0
AT4G08290	1030
AT4G08295	11
AT4G08300	709
AT4G08305	23
AT4G08310	754
AT4G08315	0
AT4G08320	337
AT4G08325	0
AT4G08330	118
AT4G08333	0
AT4G08335	0
AT4G08336	0
AT4G08340	0
AT4G08345	0
AT4G08347	0
AT4G08350	2514
AT4G08355	0
AT4G08360	0
AT4G08365	0
AT4G08370	0
AT4G08375	0
AT4G08380	0
AT4G08385	0
AT4G08390	2360
AT4G08395	0
AT4G08400	0
AT4G08405	0
AT4G08406	0
AT4G08410	0
AT4G08415	0
AT4G08420	0
AT4G08425	0
AT4G08430	0
AT4G08435	0
AT4G08445	0
AT4G08450	0
AT4G08455	155
AT4G08460	874
AT4G08465	0
AT4G08470	578
AT4G08475	0
AT4G08480	574
AT4G08485	0
AT4G08490	0
AT4G08495	0
AT4G08500	1468
AT4G08505	7
AT4G08510	528
AT4G08515	0
AT4G08520	1035
AT4G08525	0
AT4G08530	0
AT4G08535	6
AT4G08540	558
AT4G08545	0
AT4G08550	1
AT4G08555	20
AT4G08560	0
AT4G08565	0
AT4G08570	18
AT4G08575	0
AT4G08580	255
AT4G08585	0
AT4G08590	154
AT4G08593	0
AT4G08595	0
AT4G08596	0
AT4G08598	0
AT4G08599	0
AT4G08600	0
AT4G08602	0
AT4G08610	0
AT4G08615	0
AT4G08620	0
AT4G08625	0
AT4G08630	0
AT4G08635	0
AT4G08640	0
AT4G08645	0
AT4G08650	0
AT4G08652	0
AT4G08655	0
AT4G08657	0
AT4G08660	0
AT4G08665	0
AT4G08670	0
AT4G08680	0
AT4G08685	951
AT4G08690	265
AT4G08691	0
AT4G08692	0
AT4G08695	0
AT4G08700	178
AT4G08705	24
AT4G08710	0
AT4G08715	0
AT4G08720	0
AT4G08725	0
AT4G08730	0
AT4G08740	0
AT4G08750	0
AT4G08755	1
AT4G08760	0
AT4G08765	0
AT4G08770	0
AT4G08775	0
AT4G08780	0
AT4G08785	1
AT4G08790	176
AT4G08795	0
AT4G08800	0
AT4G08805	1
AT4G08810	1180
AT4G08815	0
AT4G08820	0
AT4G08825	2
AT4G08830	0
AT4G08835	8
AT4G08840	0
AT4G08845	0
AT4G08850	4336
AT4G08855	0
AT4G08860	0
AT4G08865	0
AT4G08867	0
AT4G08868	0
AT4G08869	0
AT4G08870	7881
AT4G08871	0
AT4G08872	0
AT4G08873	0
AT4G08874	8
AT4G08875	0
AT4G08876	0
AT4G08878	0
AT4G08880	0
AT4G08885	0
AT4G08890	0
AT4G08895	0
AT4G08900	723
AT4G08910	53
AT4G08915	2
AT4G08920	6744
AT4G08925	33
AT4G08930	774
AT4G08935	0
AT4G08940	70
AT4G08945	0
AT4G08950	1176
AT4G08953	0
AT4G08955	0
AT4G08956	0
AT4G08960	354
AT4G08965	0
AT4G08970	0
AT4G08975	0
AT4G08980	1572
AT4G08985	0
AT4G08990	0
AT4G08991	42
AT4G08995	0
AT4G09000	4887
AT4G09005	1
AT4G09010	13911
AT4G09012	29
AT4G09015	0
AT4G09020	261
AT4G09025	0
AT4G09030	55
AT4G09035	0
AT4G09040	2193
AT4G09045	0
AT4G09055	0
AT4G09060	27
AT4G09065	0
AT4G09070	0
AT4G09075	0
AT4G09080	5
AT4G09085	0
AT4G09090	0
AT4G09100	0
AT4G09105	0
AT4G09110	0
AT4G09115	0
AT4G09120	0
AT4G09125	0
AT4G09130	1
AT4G09135	0
AT4G09140	262
AT4G09143	0
AT4G09145	0
AT4G09146	0
AT4G09150	1894
AT4G09153	0
AT4G09155	0
AT4G09160	280
AT4G09165	0
AT4G09170	3
AT4G09175	0
AT4G09180	612
AT4G09185	0
AT4G09190	0
AT4G09195	0
AT4G09200	0
AT4G09205	0
AT4G09210	0
AT4G09225	0
AT4G09230	0
AT4G09235	0
AT4G09240	0
AT4G09250	0
AT4G09255	0
AT4G09260	0
AT4G09265	0
AT4G09275	0
AT4G09280	0
AT4G09285	0
AT4G09290	0
AT4G09295	0
AT4G09300	1
AT4G09305	0
AT4G09310	0
AT4G09313	0
AT4G09315	0
AT4G09316	0
AT4G09320	7747
AT4G09325	0
AT4G09335	0
AT4G09340	569
AT4G09350	1887
AT4G09355	0
AT4G09360	0
AT4G09365	7
AT4G09370	0
AT4G09375	57
AT4G09380	0
AT4G09385	0
AT4G09390	0
AT4G09395	0
AT4G09400	0
AT4G09405	6
AT4G09410	0
AT4G09415	7
AT4G09420	86
AT4G09425	0
AT4G09430	2
AT4G09432	19
AT4G09435	0
AT4G09440	0
AT4G09445	2
AT4G09450	0
AT4G09452	0
AT4G09455	0
AT4G09460	379
AT4G09462	0
AT4G09464	0
AT4G09465	0
AT4G09466	0
AT4G09467	0
AT4G09468	0
AT4G09470	0
AT4G09475	4
AT4G09480	10
AT4G09485	0
AT4G09490	58
AT4G09495	0
AT4G09500	231
AT4G09510	367
AT4G09515	0
AT4G09520	289
AT4G09525	0
AT4G09530	0
AT4G09535	0
AT4G09540	0
AT4G09545	0
AT4G09550	164
AT4G09555	0
AT4G09560	276
AT4G09565	0
AT4G09570	650
AT4G09575	5
AT4G09580	435
AT4G09584	0
AT4G09585	0
AT4G09589	0
AT4G09590	0
AT4G09595	0
AT4G09600	1
AT4G09605	1
AT4G09610	0
AT4G09620	1660
AT4G09625	0
AT4G09630	815
AT4G09635	0
AT4G09640	440
AT4G09644	0
AT4G09645	1
AT4G09647	0
AT4G09649	2
AT4G09650	46191
AT4G09655	0
AT4G09660	0
AT4G09665	0
AT4G09670	1903
AT4G09675	0
AT4G09680	1136
AT4G09685	0
AT4G09690	0
AT4G09695	0
AT4G09700	0
AT4G09705	0
AT4G09710	0
AT4G09715	0
AT4G09720	971
AT4G09725	0
AT4G09730	1955
AT4G09731	0
AT4G09735	0
AT4G09740	0
AT4G09745	0
AT4G09750	568
AT4G09755	0
AT4G09760	1006
AT4G09765	3
AT4G09770	0
AT4G09775	0
AT4G09780	0
AT4G09784	0
AT4G09785	38
AT4G09790	0
AT4G09795	0
AT4G09800	4406
AT4G09810	81
AT4G09815	0
AT4G09820	3
AT4G09825	0
AT4G09830	840
AT4G09840	10
AT4G09845	5
AT4G09850	0
AT4G09855	0
AT4G09860	0
AT4G09865	0
AT4G09870	0
AT4G09875	0
AT4G09880	0
AT4G09885	0
AT4G09890	896
AT4G09895	0
AT4G09900	1215
AT4G09905	0
AT4G09915	0
AT4G09920	43
AT4G09925	0
AT4G09930	0
AT4G09935	0
AT4G09940	0
AT4G09945	0
AT4G09950	240
AT4G09955	2
AT4G09960	2
AT4G09965	1
AT4G09970	271
AT4G09975	0
AT4G09980	957
AT4G09984	0
AT4G09985	0
AT4G09987	0
AT4G09990	44
AT4G09995	0
AT4G10000	602
AT4G10010	0
AT4G10020	0
AT4G10030	923
AT4G10040	1432
AT4G10050	327
AT4G10060	5922
AT4G10070	462
AT4G10080	2826
AT4G10090	124
AT4G10100	416
AT4G10110	193
AT4G10115	0
AT4G10120	17319
AT4G10130	130
AT4G10140	183
AT4G10150	111
AT4G10160	5
AT4G10170	289
AT4G10180	1378
AT4G10190	0
AT4G10200	6
AT4G10201	0
AT4G10210	0
AT4G10220	0
AT4G10230	0
AT4G10240	0
AT4G10250	0
AT4G10260	0
AT4G10265	0
AT4G10270	0
AT4G10280	134
AT4G10290	0
AT4G10300	3348
AT4G10305	0
AT4G10310	151
AT4G10320	3377
AT4G10330	379
AT4G10340	249962
AT4G10345	0
AT4G10350	0
AT4G10360	1013
AT4G10370	0
AT4G10380	98
AT4G10390	53
AT4G10400	152
AT4G10410	0
AT4G10414	0
AT4G10420	53
AT4G10430	1582
AT4G10440	3
AT4G10450	912
AT4G10457	0
AT4G10460	0
AT4G10465	0
AT4G10470	346
AT4G10480	3115
AT4G10490	0
AT4G10500	6
AT4G10507	1
AT4G10510	0
AT4G10520	0
AT4G10530	0
AT4G10540	0
AT4G10550	234
AT4G10560	0
AT4G10570	554
AT4G10580	9
AT4G10590	837
AT4G10595	0
AT4G10600	68
AT4G10603	0
AT4G10610	1166
AT4G10613	0
AT4G10620	252
AT4G10630	51
AT4G10640	2
AT4G10650	21
AT4G10655	0
AT4G10660	0
AT4G10670	0
AT4G10680	0
AT4G10690	160
AT4G10695	0
AT4G10700	0
AT4G10710	1925
AT4G10720	0
AT4G10730	1282
AT4G10740	0
AT4G10750	232
AT4G10760	597
AT4G10767	0
AT4G10770	2658
AT4G10780	2
AT4G10790	1404
AT4G10800	150
AT4G10810	351
AT4G10815	0
AT4G10820	0
AT4G10830	0
AT4G10840	1980
AT4G10843	3
AT4G10850	0
AT4G10860	0
AT4G10865	0
AT4G10870	0
AT4G10880	0
AT4G10890	155
AT4G10895	0
AT4G10910	0
AT4G10920	1255
AT4G10925	173
AT4G10930	410
AT4G10950	0
AT4G10955	161
AT4G10960	139
AT4G10970	506
AT4G10980	0
AT4G10990	0
AT4G11000	171
AT4G11010	6092
AT4G11020	0
AT4G11030	0
AT4G11040	0
AT4G11050	0
AT4G11060	151
AT4G11070	0
AT4G11080	88
AT4G11090	236
AT4G11100	974
AT4G11110	1504
AT4G11120	439
AT4G11130	218
AT4G11140	35
AT4G11150	6862
AT4G11160	1029
AT4G11170	0
AT4G11175	2395
AT4G11177	0
AT4G11180	0
AT4G11190	2
AT4G11200	15
AT4G11210	0
AT4G11211	245
AT4G11213	0
AT4G11216	0
AT4G11220	1027
AT4G11230	4
AT4G11240	543
AT4G11250	0
AT4G11260	2215
AT4G11270	1137
AT4G11280	11209
AT4G11290	0
AT4G11300	417
AT4G11310	0
AT4G11320	15
AT4G11330	1009
AT4G11340	0
AT4G11350	187
AT4G11355	0
AT4G11360	87
AT4G11370	18
AT4G11373	0
AT4G11375	0
AT4G11380	1819
AT4G11385	0
AT4G11390	0
AT4G11393	0
AT4G11400	29
AT4G11402	0
AT4G11405	0
AT4G11410	900
AT4G11420	3967
AT4G11430	0
AT4G11440	127
AT4G11450	142
AT4G11460	3
AT4G11470	0
AT4G11480	0
AT4G11485	0
AT4G11490	0
AT4G11500	0
AT4G11510	0
AT4G11521	141
AT4G11530	67
AT4G11540	2
AT4G11543	0
AT4G11547	2
AT4G11550	18
AT4G11560	1087
AT4G11570	8259
AT4G11580	0
AT4G11590	0
AT4G11600	1459
AT4G11610	0
AT4G11630	413
AT4G11640	180
AT4G11642	0
AT4G11650	0
AT4G11653	0
AT4G11655	0
AT4G11660	246
AT4G11670	244
AT4G11680	389
AT4G11690	22
AT4G11700	5
AT4G11710	0
AT4G11720	0
AT4G11730	0
AT4G11740	829
AT4G11745	0
AT4G11750	0
AT4G11760	0
AT4G11770	0
AT4G11780	17
AT4G11790	797
AT4G11800	913
AT4G11810	9
AT4G11820	920
AT4G11830	1264
AT4G11840	411
AT4G11845	72
AT4G11850	399
AT4G11860	966
AT4G11870	0
AT4G11880	1
AT4G11890	65
AT4G11900	621
AT4G11910	13
AT4G11911	0
AT4G11920	105
AT4G11930	0
AT4G11940	0
AT4G11945	0
AT4G11950	8
AT4G11960	1126
AT4G11970	207
AT4G11980	369
AT4G11985	0
AT4G11990	71
AT4G12000	962
AT4G12005	31
AT4G12010	258
AT4G12020	1342
AT4G12030	1619
AT4G12040	998
AT4G12050	4
AT4G12060	1958
AT4G12065	0
AT4G12070	194
AT4G12080	11
AT4G12090	7
AT4G12100	0
AT4G12110	661
AT4G12115	0
AT4G12120	139
AT4G12130	264
AT4G12135	0
AT4G12140	0
AT4G12150	0
AT4G12160	0
AT4G12170	0
AT4G12180	0
AT4G12190	0
AT4G12200	5
AT4G12210	0
AT4G12220	0
AT4G12230	743
AT4G12240	43
AT4G12250	250
AT4G12260	0
AT4G12270	0
AT4G12275	0
AT4G12280	0
AT4G12290	253
AT4G12300	389
AT4G12310	957
AT4G12320	3034
AT4G12330	5
AT4G12334	0
AT4G12340	572
AT4G12350	4
AT4G12360	0
AT4G12370	2
AT4G12380	0
AT4G12382	4
AT4G12390	1149
AT4G12400	181
AT4G12405	0
AT4G12410	5
AT4G12420	4207
AT4G12423	0
AT4G12426	0
AT4G12430	262
AT4G12440	7
AT4G12450	13
AT4G12460	897
AT4G12470	45
AT4G12480	3
AT4G12485	0
AT4G12490	0
AT4G12495	0
AT4G12500	0
AT4G12510	0
AT4G12520	0
AT4G12530	1
AT4G12540	15
AT4G12543	0
AT4G12545	0
AT4G12550	0
AT4G12555	0
AT4G12560	1074
AT4G12570	409
AT4G12580	38
AT4G12590	675
AT4G12600	1038
AT4G12610	904
AT4G12617	0
AT4G12620	70
AT4G12640	720
AT4G12650	2596
AT4G12670	462
AT4G12680	247
AT4G12690	83
AT4G12700	670
AT4G12710	203
AT4G12720	1700
AT4G12730	2893
AT4G12731	0
AT4G12735	2
AT4G12740	13
AT4G12750	75
AT4G12760	116
AT4G12770	862
AT4G12780	1046
AT4G12790	1487
AT4G12800	110348
AT4G12810	1
AT4G12820	0
AT4G12825	0
AT4G12830	2954
AT4G12840	99
AT4G12850	33
AT4G12860	0
AT4G12870	0
AT4G12880	1051
AT4G12890	0
AT4G12900	42
AT4G12910	825
AT4G12915	0
AT4G12917	157
AT4G12920	0
AT4G12930	0
AT4G12940	0
AT4G12950	0
AT4G12960	1
AT4G12970	413
AT4G12980	5627
AT4G12990	297
AT4G13000	46
AT4G13010	4411
AT4G13020	1907
AT4G13030	73
AT4G13040	819
AT4G13050	1030
AT4G13060	0
AT4G13070	114
AT4G13075	0
AT4G13080	0
AT4G13090	0
AT4G13095	0
AT4G13100	739
AT4G13110	80
AT4G13120	129
AT4G13130	0
AT4G13150	828
AT4G13160	0
AT4G13170	1507
AT4G13180	771
AT4G13190	13
AT4G13195	101
AT4G13200	1581
AT4G13210	17
AT4G13215	2
AT4G13220	1356
AT4G13230	0
AT4G13235	2
AT4G13240	0
AT4G13245	0
AT4G13250	1808
AT4G13251	0
AT4G13252	0
AT4G13253	0
AT4G13254	0
AT4G13255	0
AT4G13256	0
AT4G13257	0
AT4G13258	0
AT4G13259	0
AT4G13260	54
AT4G13261	0
AT4G13262	0
AT4G13263	0
AT4G13264	0
AT4G13265	0
AT4G13266	0
AT4G13270	732
AT4G13280	0
AT4G13285	0
AT4G13290	2
AT4G13300	0
AT4G13310	0
AT4G13320	0
AT4G13330	30
AT4G13340	5336
AT4G13345	695
AT4G13350	1450
AT4G13360	1088
AT4G13370	95
AT4G13380	0
AT4G13390	0
AT4G13395	137
AT4G13400	237
AT4G13410	242
AT4G13420	0
AT4G13430	11483
AT4G13440	0
AT4G13442	0
AT4G13445	0
AT4G13450	5
AT4G13455	0
AT4G13460	1988
AT4G13470	0
AT4G13480	0
AT4G13490	0
AT4G13493	89
AT4G13494	6
AT4G13495	6249
AT4G13500	1931
AT4G13505	4
AT4G13510	0
AT4G13520	1357
AT4G13530	2047
AT4G13540	119
AT4G13550	1592
AT4G13554	0
AT4G13555	0
AT4G13560	240
AT4G13564	0
AT4G13570	119
AT4G13572	410
AT4G13575	2130
AT4G13577	314
AT4G13580	0
AT4G13590	2568
AT4G13600	30
AT4G13610	0
AT4G13611	0
AT4G13615	3695
AT4G13620	2
AT4G13630	309
AT4G13640	351
AT4G13650	214
AT4G13660	2
AT4G13670	3467
AT4G13680	14
AT4G13690	11
AT4G13700	0
AT4G13710	143
AT4G13720	551
AT4G13730	533
AT4G13750	383
AT4G13760	0
AT4G13770	13387
AT4G13780	1887
AT4G13790	0
AT4G13800	605
AT4G13810	979
AT4G13820	33
AT4G13830	1310
AT4G13840	3524
AT4G13850	1019
AT4G13860	12
AT4G13870	112
AT4G13880	61
AT4G13885	42
AT4G13890	0
AT4G13900	1231
AT4G13918	5
AT4G13920	0
AT4G13930	8739
AT4G13940	30920
AT4G13950	165
AT4G13955	0
AT4G13960	0
AT4G13965	0
AT4G13968	0
AT4G13970	487
AT4G13980	291
AT4G13985	0
AT4G13990	249
AT4G13992	34
AT4G13996	0
AT4G14000	446
AT4G14010	0
AT4G14020	715
AT4G14030	4478
AT4G14040	8300
AT4G14050	51
AT4G14060	0
AT4G14070	2715
AT4G14080	0
AT4G14090	246
AT4G14096	322
AT4G14100	331
AT4G14103	12
AT4G14104	0
AT4G14105	0
AT4G14110	420
AT4G14120	23
AT4G14130	21
AT4G14135	0
AT4G14140	1
AT4G14145	174
AT4G14147	85
AT4G14149	0
AT4G14150	113
AT4G14160	2395
AT4G14165	0
AT4G14170	37
AT4G14180	11
AT4G14190	230
AT4G14200	196
AT4G14210	5420
AT4G14220	993
AT4G14225	0
AT4G14226	0
AT4G14230	181
AT4G14240	1783
AT4G14245	0
AT4G14250	0
AT4G14260	0
AT4G14270	100
AT4G14272	0
AT4G14276	0
AT4G14280	1
AT4G14290	79
AT4G14300	1631
AT4G14301	0
AT4G14305	5
AT4G14310	218
AT4G14315	0
AT4G14320	3336
AT4G14330	102
AT4G14340	643
AT4G14342	914
AT4G14345	0
AT4G14350	1144
AT4G14358	0
AT4G14360	2514
AT4G14365	1069
AT4G14368	0
AT4G14370	80
AT4G14380	23
AT4G14385	407
AT4G14390	1
AT4G14400	6973
AT4G14410	1667
AT4G14415	1
AT4G14420	411
AT4G14430	715
AT4G14440	1489
AT4G14450	9
AT4G14455	327
AT4G14460	0
AT4G14465	0
AT4G14470	0
AT4G14480	347
AT4G14490	34
AT4G14500	1008
AT4G14504	39
AT4G14510	1143
AT4G14520	155
AT4G14530	0
AT4G14540	1613
AT4G14548	51
AT4G14550	1060
AT4G14560	968
AT4G14570	1327
AT4G14580	87
AT4G14590	50
AT4G14600	177
AT4G14605	490
AT4G14610	244
AT4G14615	626
AT4G14620	173
AT4G14630	0
AT4G14640	4
AT4G14650	18
AT4G14660	116
AT4G14661	0
AT4G14670	0
AT4G14675	0
AT4G14680	1135
AT4G14690	751
AT4G14695	1
AT4G14700	3
AT4G14710	1551
AT4G14713	74
AT4G14716	698
AT4G14720	222
AT4G14723	2
AT4G14730	1
AT4G14740	1671
AT4G14743	0
AT4G14746	226
AT4G14750	153
AT4G14760	2046
AT4G14770	351
AT4G14780	0
AT4G14785	0
AT4G14790	340
AT4G14800	563
AT4G14805	0
AT4G14810	0
AT4G14811	0
AT4G14815	0
AT4G14819	0
AT4G14820	27
AT4G14830	166
AT4G14840	79
AT4G14850	80
AT4G14860	8
AT4G14870	1419
AT4G14880	11773
AT4G14890	0
AT4G14900	1492
AT4G14905	142
AT4G14910	1017
AT4G14920	1101
AT4G14930	685
AT4G14940	63
AT4G14950	431
AT4G14960	7747
AT4G14965	587
AT4G14970	74
AT4G14980	0
AT4G14990	818
AT4G15000	3740
AT4G15010	392
AT4G15020	665
AT4G15025	0
AT4G15030	304
AT4G15040	0
AT4G15050	0
AT4G15053	0
AT4G15056	0
AT4G15060	0
AT4G15070	23
AT4G15075	0
AT4G15080	602
AT4G15090	554
AT4G15093	84
AT4G15096	0
AT4G15100	0
AT4G15110	3443
AT4G15120	13
AT4G15130	418
AT4G15140	48
AT4G15150	0
AT4G15160	0
AT4G15165	38
AT4G15180	2432
AT4G15200	2
AT4G15210	61
AT4G15215	140
AT4G15230	11
AT4G15233	51
AT4G15236	10
AT4G15240	234
AT4G15242	0
AT4G15245	0
AT4G15248	993
AT4G15250	0
AT4G15258	1
AT4G15260	161
AT4G15270	2
AT4G15280	0
AT4G15290	0
AT4G15300	3
AT4G15310	0
AT4G15320	0
AT4G15330	0
AT4G15340	0
AT4G15345	0
AT4G15350	0
AT4G15360	0
AT4G15370	0
AT4G15380	0
AT4G15390	0
AT4G15393	0
AT4G15396	0
AT4G15398	0
AT4G15400	0
AT4G15410	351
AT4G15415	852
AT4G15417	0
AT4G15420	454
AT4G15430	1478
AT4G15440	358
AT4G15450	601
AT4G15460	0
AT4G15470	3398
AT4G15475	510
AT4G15480	85
AT4G15490	1468
AT4G15500	45
AT4G15510	1589
AT4G15520	235
AT4G15530	8225
AT4G15540	745
AT4G15545	13943
AT4G15550	2103
AT4G15560	25753
AT4G15562	0
AT4G15563	18
AT4G15570	257
AT4G15590	0
AT4G15610	12
AT4G15620	813
AT4G15630	1685
AT4G15640	215
AT4G15650	3
AT4G15660	101
AT4G15670	56
AT4G15680	85
AT4G15690	89
AT4G15700	98
AT4G15710	8
AT4G15715	0
AT4G15720	12
AT4G15730	46
AT4G15733	0
AT4G15735	0
AT4G15740	0
AT4G15750	0
AT4G15755	0
AT4G15760	349
AT4G15765	57
AT4G15770	394
AT4G15775	0
AT4G15780	1028
AT4G15790	575
AT4G15800	1739
AT4G15802	1363
AT4G15810	881
AT4G15820	131
AT4G15830	123
AT4G15840	1387
AT4G15850	78
AT4G15860	0
AT4G15870	0
AT4G15880	742
AT4G15885	0
AT4G15890	100
AT4G15900	1705
AT4G15910	90
AT4G15920	648
AT4G15930	1069
AT4G15940	830
AT4G15950	154
AT4G15953	7
AT4G15955	144
AT4G15960	59
AT4G15970	0
AT4G15975	5
AT4G15980	0
AT4G15990	20
AT4G16000	151
AT4G16008	194
AT4G16010	1
AT4G16015	10
AT4G16020	0
AT4G16024	0
AT4G16030	1
AT4G16040	0
AT4G16045	0
AT4G16050	1
AT4G16060	451
AT4G16070	412
AT4G16080	0
AT4G16090	1
AT4G16095	0
AT4G16100	154
AT4G16105	0
AT4G16110	416
AT4G16120	249
AT4G16130	922
AT4G16140	479
AT4G16141	247
AT4G16143	2590
AT4G16144	338
AT4G16146	39
AT4G16150	1822
AT4G16155	3192
AT4G16160	0
AT4G16162	1
AT4G16165	0
AT4G16180	882
AT4G16190	4519
AT4G16195	0
AT4G16200	0
AT4G16210	244
AT4G16215	0
AT4G16220	0
AT4G16230	0
AT4G16233	0
AT4G16235	0
AT4G16240	1
AT4G16250	401
AT4G16260	0
AT4G16265	97
AT4G16267	0
AT4G16270	6
AT4G16280	656
AT4G16295	0
AT4G16310	1311
AT4G16330	375
AT4G16340	1758
AT4G16350	12
AT4G16355	6
AT4G16360	1012
AT4G16370	10462
AT4G16380	1892
AT4G16390	1666
AT4G16400	25
AT4G16410	62
AT4G16420	745
AT4G16430	706
AT4G16440	289
AT4G16442	515
AT4G16444	223
AT4G16447	37
AT4G16450	1267
AT4G16451	0
AT4G16460	2
AT4G16465	0
AT4G16470	90
AT4G16475	0
AT4G16480	398
AT4G16490	5404
AT4G16500	450
AT4G16510	128
AT4G16515	0
AT4G16520	2202
AT4G16530	0
AT4G16535	1
AT4G16540	23
AT4G16545	4
AT4G16550	0
AT4G16555	0
AT4G16560	0
AT4G16563	123
AT4G16566	223
AT4G16570	146
AT4G16580	1204
AT4G16590	192
AT4G16600	3
AT4G16610	27
AT4G16620	12
AT4G16630	387
AT4G16640	14
AT4G16650	1069
AT4G16660	2292
AT4G16670	32
AT4G16680	364
AT4G16690	1384
AT4G16695	249
AT4G16700	43
AT4G16710	223
AT4G16720	5819
AT4G16730	0
AT4G16740	0
AT4G16745	38
AT4G16748	0
AT4G16750	30
AT4G16760	3543
AT4G16765	324
AT4G16770	245
AT4G16780	948
AT4G16790	706
AT4G16800	234
AT4G16807	39
AT4G16810	0
AT4G16820	0
AT4G16830	3762
AT4G16835	54
AT4G16840	87
AT4G16845	581
AT4G16850	149
AT4G16855	1
AT4G16857	12
AT4G16860	739
AT4G16870	277
AT4G16880	786
AT4G16890	7336
AT4G16892	28
AT4G16900	568
AT4G16910	36
AT4G16915	0
AT4G16920	62
AT4G16930	0
AT4G16935	0
AT4G16940	88
AT4G16950	2161
AT4G16955	0
AT4G16957	83
AT4G16960	57
AT4G16970	97
AT4G16980	7
AT4G16983	0
AT4G16990	8135
AT4G17000	67
AT4G17005	0
AT4G17010	161
AT4G17020	291
AT4G17030	1248
AT4G17040	6160
AT4G17050	1272
AT4G17060	443
AT4G17070	395
AT4G17080	592
AT4G17085	89
AT4G17090	49767
AT4G17098	86
AT4G17100	122
AT4G17140	601
AT4G17150	333
AT4G17160	4
AT4G17170	2083
AT4G17180	110
AT4G17190	410
AT4G17200	0
AT4G17210	0
AT4G17215	9
AT4G17220	39
AT4G17230	1808
AT4G17240	141
AT4G17243	1
AT4G17245	258
AT4G17250	439
AT4G17260	201
AT4G17270	840
AT4G17280	1
AT4G17300	2459
AT4G17310	66
AT4G17330	6563
AT4G17340	12646
AT4G17350	382
AT4G17360	467
AT4G17370	821
AT4G17380	4
AT4G17390	4375
AT4G17410	585
AT4G17420	282
AT4G17430	248
AT4G17440	91
AT4G17450	1
AT4G17460	717
AT4G17470	48
AT4G17480	4
AT4G17483	22
AT4G17486	431
AT4G17490	661
AT4G17500	152
AT4G17505	0
AT4G17510	349
AT4G17512	0
AT4G17520	4355
AT4G17530	5163
AT4G17540	434
AT4G17550	1562
AT4G17560	6328
AT4G17565	0
AT4G17570	1079
AT4G17580	0
AT4G17585	0
AT4G17587	0
AT4G17590	0
AT4G17600	5622
AT4G17610	202
AT4G17612	0
AT4G17615	1853
AT4G17616	383
AT4G17620	666
AT4G17640	971
AT4G17650	879
AT4G17660	4
AT4G17670	356
AT4G17680	73
AT4G17690	0
AT4G17695	119
AT4G17700	0
AT4G17710	0
AT4G17713	0
AT4G17718	0
AT4G17720	741
AT4G17730	1029
AT4G17740	1731
AT4G17750	134
AT4G17760	27
AT4G17765	0
AT4G17770	2007
AT4G17780	3
AT4G17785	0
AT4G17788	0
AT4G17790	427
AT4G17800	1
AT4G17810	476
AT4G17820	0
AT4G17830	1389
AT4G17840	4871
AT4G17850	0
AT4G17860	0
AT4G17870	959
AT4G17880	1895
AT4G17890	726
AT4G17895	238
AT4G17900	480
AT4G17905	63
AT4G17908	0
AT4G17910	190
AT4G17914	20
AT4G17915	26
AT4G17920	0
AT4G17940	772
AT4G17950	563
AT4G17960	147
AT4G17970	237
AT4G17975	0
AT4G17980	0
AT4G17990	0
AT4G18010	2516
AT4G18020	1877
AT4G18030	4067
AT4G18040	1278
AT4G18050	460
AT4G18060	979
AT4G18070	1320
AT4G18080	0
AT4G18090	0
AT4G18100	4316
AT4G18110	0
AT4G18120	825
AT4G18130	2246
AT4G18140	403
AT4G18150	0
AT4G18160	392
AT4G18170	14
AT4G18180	0
AT4G18190	0
AT4G18195	7
AT4G18197	214
AT4G18203	0
AT4G18205	620
AT4G18210	275
AT4G18215	1
AT4G18220	480
AT4G18230	320
AT4G18240	1783
AT4G18250	4
AT4G18253	32
AT4G18255	0
AT4G18260	21
AT4G18270	200
AT4G18280	2704
AT4G18290	173
AT4G18300	166
AT4G18310	0
AT4G18320	0
AT4G18330	0
AT4G18335	0
AT4G18340	110
AT4G18350	1
AT4G18360	6
AT4G18370	1748
AT4G18372	83
AT4G18375	113
AT4G18380	359
AT4G18390	1190
AT4G18395	0
AT4G18400	80
AT4G18410	0
AT4G18420	0
AT4G18422	145
AT4G18425	51
AT4G18430	3
AT4G18440	3316
AT4G18450	0
AT4G18460	182
AT4G18465	372
AT4G18470	17
AT4G18480	19090
AT4G18490	57
AT4G18500	0
AT4G18501	3
AT4G18510	1
AT4G18520	107
AT4G18530	196
AT4G18540	0
AT4G18550	7
AT4G18570	1921
AT4G18580	66
AT4G18590	382
AT4G18593	343
AT4G18596	1
AT4G18600	514
AT4G18610	20
AT4G18620	0
AT4G18630	43
AT4G18640	306
AT4G18650	0
AT4G18660	0
AT4G18670	1004
AT4G18680	0
AT4G18690	0
AT4G18692	0
AT4G18700	4226
AT4G18710	2797
AT4G18720	0
AT4G18725	0
AT4G18730	2937
AT4G18740	835
AT4G18750	59
AT4G18760	249
AT4G18770	0
AT4G18780	329
AT4G18790	0
AT4G18800	132
AT4G18810	5664
AT4G18815	0
AT4G18820	1085
AT4G18823	0
AT4G18830	24
AT4G18840	68
AT4G18860	0
AT4G18870	1
AT4G18880	1917
AT4G18890	229
AT4G18900	0
AT4G18905	691
AT4G18910	385
AT4G18920	0
AT4G18930	187
AT4G18940	1
AT4G18950	1084
AT4G18960	30
AT4G18970	3057
AT4G18975	611
AT4G18980	2
AT4G18990	1
AT4G19000	0
AT4G19003	386
AT4G19006	652
AT4G19010	184
AT4G19020	1014
AT4G19030	1
AT4G19035	0
AT4G19038	0
AT4G19040	965
AT4G19045	168
AT4G19050	255
AT4G19060	354
AT4G19070	407
AT4G19080	33
AT4G19090	107
AT4G19095	8
AT4G19100	467
AT4G19110	3946
AT4G19120	746
AT4G19130	40
AT4G19140	669
AT4G19150	340
AT4G19160	1984
AT4G19170	9253
AT4G19180	424
AT4G19185	161
AT4G19190	668
AT4G19191	54
AT4G19200	6322
AT4G19210	2858
AT4G19220	34
AT4G19230	333
AT4G19239	0
AT4G19240	0
AT4G19250	0
AT4G19260	0
AT4G19270	0
AT4G19275	0
AT4G19280	0
AT4G19290	0
AT4G19300	0
AT4G19305	0
AT4G19310	0
AT4G19320	0
AT4G19330	0
AT4G19340	0
AT4G19350	366
AT4G19360	0
AT4G19370	38
AT4G19380	116
AT4G19390	124
AT4G19395	0
AT4G19400	2
AT4G19410	2121
AT4G19420	681
AT4G19430	2
AT4G19440	229
AT4G19450	2718
AT4G19452	9
AT4G19460	89
AT4G19470	1
AT4G19480	0
AT4G19485	0
AT4G19490	1364
AT4G19500	2555
AT4G19510	2528
AT4G19520	2226
AT4G19530	4015
AT4G19540	277
AT4G19550	49
AT4G19560	101
AT4G19570	5
AT4G19580	0
AT4G19590	11
AT4G19600	657
AT4G19610	662
AT4G19620	0
AT4G19630	0
AT4G19633	0
AT4G19640	1779
AT4G19645	30
AT4G19650	97
AT4G19660	658
AT4G19670	1286
AT4G19680	0
AT4G19690	0
AT4G19700	114
AT4G19710	4019
AT4G19720	0
AT4G19730	0
AT4G19740	0
AT4G19750	0
AT4G19760	0
AT4G19770	0
AT4G19780	0
AT4G19790	0
AT4G19800	0
AT4G19810	29
AT4G19820	146
AT4G19830	949
AT4G19840	7292
AT4G19850	33
AT4G19860	1839
AT4G19865	25
AT4G19870	165
AT4G19880	325
AT4G19890	116
AT4G19900	199
AT4G19902	0
AT4G19905	0
AT4G19910	0
AT4G19920	0
AT4G19925	0
AT4G19930	0
AT4G19940	0
AT4G19950	35
AT4G19960	1973
AT4G19970	0
AT4G19975	15
AT4G19980	0
AT4G19985	760
AT4G19990	202
AT4G20000	0
AT4G20010	716
AT4G20020	434
AT4G20030	228
AT4G20040	13
AT4G20050	23
AT4G20060	213
AT4G20070	2298
AT4G20080	0
AT4G20090	161
AT4G20095	0
AT4G20100	0
AT4G20110	40
AT4G20115	0
AT4G20130	1715
AT4G20140	78
AT4G20150	2762
AT4G20160	0
AT4G20170	3142
AT4G20180	0
AT4G20190	3
AT4G20200	0
AT4G20210	0
AT4G20220	0
AT4G20230	44
AT4G20235	4
AT4G20240	0
AT4G20250	0
AT4G20260	1298
AT4G20270	1578
AT4G20280	465
AT4G20290	0
AT4G20300	1497
AT4G20310	234
AT4G20320	42
AT4G20325	59
AT4G20330	591
AT4G20340	352
AT4G20350	61
AT4G20360	0
AT4G20362	16
AT4G20365	0
AT4G20370	16
AT4G20380	724
AT4G20390	7
AT4G20400	747
AT4G20410	700
AT4G20420	0
AT4G20430	221
AT4G20440	715
AT4G20450	1
AT4G20460	75
AT4G20470	1
AT4G20480	556
AT4G20490	0
AT4G20500	0
AT4G20510	0
AT4G20520	0
AT4G20530	0
AT4G20535	0
AT4G20540	0
AT4G20545	0
AT4G20550	0
AT4G20555	0
AT4G20560	0
AT4G20565	0
AT4G20570	0
AT4G20575	0
AT4G20580	0
AT4G20590	0
AT4G20600	0
AT4G20610	0
AT4G20620	0
AT4G20630	0
AT4G20640	0
AT4G20645	0
AT4G20650	0
AT4G20670	0
AT4G20680	0
AT4G20690	0
AT4G20700	0
AT4G20703	0
AT4G20707	0
AT4G20710	0
AT4G20715	0
AT4G20720	31
AT4G20725	0
AT4G20730	3
AT4G20735	0
AT4G20740	114
AT4G20760	1342
AT4G20770	24
AT4G20780	103
AT4G20790	0
AT4G20800	0
AT4G20810	0
AT4G20820	32
AT4G20830	1239
AT4G20835	0
AT4G20840	494
AT4G20850	7825
AT4G20860	1044
AT4G20870	900
AT4G20880	578
AT4G20890	1844
AT4G20900	2
AT4G20910	538
AT4G20920	1
AT4G20930	148
AT4G20935	15
AT4G20940	326
AT4G20947	0
AT4G20953	2
AT4G20960	973
AT4G20970	25
AT4G20980	1894
AT4G20990	0
AT4G21000	0
AT4G21010	0
AT4G21020	0
AT4G21030	0
AT4G21040	0
AT4G21050	0
AT4G21060	316
AT4G21063	1
AT4G21065	26
AT4G21070	162
AT4G21080	0
AT4G21090	242
AT4G21100	582
AT4G21105	2944
AT4G21110	1041
AT4G21120	1
AT4G21130	0
AT4G21140	113
AT4G21150	1839
AT4G21160	820
AT4G21170	77
AT4G21180	796
AT4G21190	500
AT4G21192	251
AT4G21200	2
AT4G21210	5666
AT4G21213	2
AT4G21215	211
AT4G21220	32
AT4G21230	6
AT4G21240	0
AT4G21250	0
AT4G21260	0
AT4G21270	135
AT4G21280	86520
AT4G21300	31
AT4G21310	13
AT4G21320	121
AT4G21323	48
AT4G21326	210
AT4G21330	0
AT4G21340	0
AT4G21350	209
AT4G21360	0
AT4G21362	0
AT4G21363	0
AT4G21366	0
AT4G21370	0
AT4G21380	274
AT4G21390	23
AT4G21400	97
AT4G21410	196
AT4G21420	39
AT4G21430	340
AT4G21437	0
AT4G21440	109
AT4G21445	898
AT4G21450	1552
AT4G21460	447
AT4G21470	832
AT4G21480	31
AT4G21490	4
AT4G21500	20
AT4G21510	36
AT4G21515	0
AT4G21520	129
AT4G21530	154
AT4G21534	181
AT4G21540	537
AT4G21550	94
AT4G21560	821
AT4G21570	2935
AT4G21580	1234
AT4G21585	99
AT4G21590	6
AT4G21595	0
AT4G21600	2
AT4G21605	0
AT4G21610	80
AT4G21620	1020
AT4G21630	0
AT4G21640	0
AT4G21650	1177
AT4G21660	2585
AT4G21670	794
AT4G21680	3
AT4G21690	0
AT4G21700	274
AT4G21705	170
AT4G21710	1560
AT4G21720	137
AT4G21730	15
AT4G21740	769
AT4G21745	16
AT4G21750	2354
AT4G21760	729
AT4G21770	480
AT4G21780	40
AT4G21790	2426
AT4G21800	801
AT4G21810	669
AT4G21820	69
AT4G21830	0
AT4G21840	0
AT4G21850	5
AT4G21860	4270
AT4G21865	15
AT4G21870	230
AT4G21880	187
AT4G21890	262
AT4G21895	0
AT4G21900	238
AT4G21902	0
AT4G21903	8
AT4G21910	1575
AT4G21920	2
AT4G21926	16
AT4G21930	22
AT4G21940	594
AT4G21950	1
AT4G21960	30650
AT4G21970	1
AT4G21980	566
AT4G21990	1248
AT4G22000	544
AT4G22010	761
AT4G22020	1
AT4G22030	0
AT4G22035	0
AT4G22040	0
AT4G22050	2
AT4G22060	0
AT4G22065	0
AT4G22066	0
AT4G22070	0
AT4G22080	0
AT4G22090	0
AT4G22100	0
AT4G22105	0
AT4G22110	0
AT4G22115	0
AT4G22120	351
AT4G22130	346
AT4G22140	522
AT4G22150	476
AT4G22160	263
AT4G22165	0
AT4G22170	0
AT4G22180	0
AT4G22185	0
AT4G22190	2589
AT4G22200	3913
AT4G22210	0
AT4G22212	1
AT4G22214	2
AT4G22217	0
AT4G22220	3713
AT4G22230	1
AT4G22233	2
AT4G22235	0
AT4G22240	7822
AT4G22250	57
AT4G22260	1573
AT4G22265	0
AT4G22270	84
AT4G22280	23
AT4G22285	496
AT4G22290	647
AT4G22300	150
AT4G22305	182
AT4G22310	1701
AT4G22320	117
AT4G22330	791
AT4G22340	525
AT4G22350	285
AT4G22360	515
AT4G22370	13
AT4G22380	318
AT4G22390	17
AT4G22400	0
AT4G22410	0
AT4G22415	0
AT4G22430	0
AT4G22440	0
AT4G22450	0
AT4G22460	0
AT4G22463	0
AT4G22467	0
AT4G22470	0
AT4G22475	0
AT4G22485	0
AT4G22490	24
AT4G22495	0
AT4G22505	0
AT4G22510	0
AT4G22513	0
AT4G22517	0
AT4G22520	0
AT4G22530	67
AT4G22540	689
AT4G22545	21
AT4G22550	119
AT4G22560	51
AT4G22570	5657
AT4G22580	454
AT4G22590	1073
AT4G22600	0
AT4G22610	0
AT4G22620	21
AT4G22630	2
AT4G22635	0
AT4G22640	0
AT4G22650	0
AT4G22660	0
AT4G22666	0
AT4G22670	2065
AT4G22680	12
AT4G22690	1036
AT4G22700	0
AT4G22710	0
AT4G22720	347
AT4G22730	239
AT4G22740	1004
AT4G22745	325
AT4G22750	693
AT4G22754	0
AT4G22755	800
AT4G22756	442
AT4G22758	202
AT4G22760	51
AT4G22770	12
AT4G22780	516
AT4G22785	0
AT4G22790	86
AT4G22810	1
AT4G22820	625
AT4G22830	774
AT4G22840	156
AT4G22850	263
AT4G22860	51
AT4G22870	0
AT4G22880	10
AT4G22890	25726
AT4G22900	38
AT4G22910	369
AT4G22920	839
AT4G22930	1720
AT4G22940	26
AT4G22950	17
AT4G22960	5
AT4G22970	141
AT4G22980	353
AT4G22990	956
AT4G23000	209
AT4G23010	266
AT4G23015	0
AT4G23020	376
AT4G23030	3
AT4G23040	124
AT4G23050	909
AT4G23060	575
AT4G23070	2
AT4G23080	0
AT4G23090	0
AT4G23100	8775
AT4G23110	0
AT4G23120	0
AT4G23130	100
AT4G23140	83
AT4G23150	9
AT4G23160	4
AT4G23170	509
AT4G23180	5637
AT4G23190	343
AT4G23200	181
AT4G23205	3
AT4G23210	29
AT4G23215	5
AT4G23220	338
AT4G23230	27
AT4G23240	55
AT4G23250	1412
AT4G23260	954
AT4G23270	534
AT4G23271	0
AT4G23280	7
AT4G23290	3705
AT4G23300	1037
AT4G23310	10
AT4G23320	36
AT4G23330	308
AT4G23340	1
AT4G23350	0
AT4G23355	0
AT4G23360	0
AT4G23364	0
AT4G23365	0
AT4G23370	0
AT4G23373	0
AT4G23375	0
AT4G23380	0
AT4G23387	0
AT4G23390	0
AT4G23400	4376
AT4G23410	67
AT4G23420	42
AT4G23430	1457
AT4G23440	370
AT4G23450	9
AT4G23460	944
AT4G23470	1485
AT4G23490	741
AT4G23493	8
AT4G23496	1
AT4G23500	978
AT4G23510	0
AT4G23515	0
AT4G23520	0
AT4G23530	206
AT4G23540	268
AT4G23550	63
AT4G23560	0
AT4G23570	1383
AT4G23580	0
AT4G23590	1
AT4G23600	1311
AT4G23610	5
AT4G23620	253
AT4G23630	8433
AT4G23635	0
AT4G23640	1405
AT4G23650	3548
AT4G23660	255
AT4G23670	27420
AT4G23680	19
AT4G23690	121
AT4G23700	1
AT4G23710	758
AT4G23713	0
AT4G23720	17
AT4G23730	1553
AT4G23740	1751
AT4G23750	1773
AT4G23760	123
AT4G23770	211
AT4G23780	0
AT4G23790	411
AT4G23800	391
AT4G23810	484
AT4G23820	1004
AT4G23840	118
AT4G23850	6308
AT4G23860	572
AT4G23870	93
AT4G23880	98
AT4G23882	1
AT4G23885	108
AT4G23890	2978
AT4G23895	157
AT4G23900	10
AT4G23910	278
AT4G23915	0
AT4G23920	205
AT4G23930	17
AT4G23940	2647
AT4G23950	154
AT4G23960	3
AT4G23970	0
AT4G23980	608
AT4G23990	1010
AT4G24000	1
AT4G24010	133
AT4G24015	32
AT4G24020	1988
AT4G24025	0
AT4G24026	0
AT4G24030	0
AT4G24040	67
AT4G24050	203
AT4G24060	616
AT4G24070	0
AT4G24080	4
AT4G24090	1244
AT4G24100	701
AT4G24110	12
AT4G24120	1220
AT4G24130	285
AT4G24140	76
AT4G24150	1
AT4G24160	797
AT4G24170	5
AT4G24175	174
AT4G24180	25
AT4G24190	6173
AT4G24200	770
AT4G24204	0
AT4G24210	238
AT4G24220	2715
AT4G24230	560
AT4G24231	0
AT4G24240	902
AT4G24250	86
AT4G24260	35
AT4G24265	52
AT4G24270	448
AT4G24275	29
AT4G24280	18547
AT4G24290	1239
AT4G24300	0
AT4G24310	0
AT4G24320	14
AT4G24330	1510
AT4G24340	0
AT4G24350	602
AT4G24370	133
AT4G24380	1210
AT4G24390	249
AT4G24400	743
AT4G24410	5
AT4G24413	1
AT4G24415	6
AT4G24420	0
AT4G24430	36
AT4G24440	460
AT4G24450	470
AT4G24460	828
AT4G24470	690
AT4G24480	813
AT4G24490	477
AT4G24500	218
AT4G24510	675
AT4G24520	2121
AT4G24530	237
AT4G24540	755
AT4G24550	1195
AT4G24560	1113
AT4G24565	0
AT4G24570	9480
AT4G24580	75
AT4G24590	483
AT4G24600	0
AT4G24610	162
AT4G24615	0
AT4G24620	5507
AT4G24630	788
AT4G24640	0
AT4G24644	0
AT4G24650	0
AT4G24652	0
AT4G24660	465
AT4G24670	571
AT4G24680	2153
AT4G24690	3320
AT4G24700	558
AT4G24710	31
AT4G24715	0
AT4G24730	265
AT4G24740	1592
AT4G24750	3109
AT4G24760	460
AT4G24770	32778
AT4G24780	3141
AT4G24790	633
AT4G24800	1020
AT4G24805	391
AT4G24810	1070
AT4G24820	2217
AT4G24830	2505
AT4G24840	785
AT4G24860	27
AT4G24880	251
AT4G24890	0
AT4G24900	209
AT4G24910	40
AT4G24920	589
AT4G24930	3331
AT4G24940	627
AT4G24950	0
AT4G24960	1546
AT4G24970	229
AT4G24972	1005
AT4G24973	0
AT4G24974	0
AT4G24975	0
AT4G24977	0
AT4G24980	0
AT4G24990	826
AT4G25000	20
AT4G25010	0
AT4G25020	154
AT4G25030	1448
AT4G25040	0
AT4G25050	12633
AT4G25070	7
AT4G25080	15864
AT4G25090	0
AT4G25100	14275
AT4G25110	7
AT4G25120	92
AT4G25130	6828
AT4G25140	0
AT4G25150	40
AT4G25160	11
AT4G25170	1408
AT4G25180	299
AT4G25190	0
AT4G25200	0
AT4G25210	1500
AT4G25220	1
AT4G25225	19
AT4G25230	909
AT4G25235	0
AT4G25240	28
AT4G25250	0
AT4G25260	452
AT4G25270	274
AT4G25280	845
AT4G25290	4351
AT4G25300	512
AT4G25310	3
AT4G25315	24
AT4G25320	173
AT4G25330	0
AT4G25340	505
AT4G25350	40
AT4G25360	461
AT4G25370	3876
AT4G25380	0
AT4G25390	383
AT4G25400	0
AT4G25410	29
AT4G25420	36
AT4G25430	0
AT4G25433	170
AT4G25434	56
AT4G25435	0
AT4G25440	359
AT4G25450	2946
AT4G25470	8942
AT4G25480	5591
AT4G25490	3031
AT4G25500	641
AT4G25510	0
AT4G25515	173
AT4G25520	719
AT4G25530	0
AT4G25540	19
AT4G25550	854
AT4G25560	0
AT4G25570	4536
AT4G25580	8
AT4G25585	0
AT4G25590	0
AT4G25600	152
AT4G25610	207
AT4G25620	2618
AT4G25630	326
AT4G25631	0
AT4G25635	0
AT4G25640	6552
AT4G25650	4023
AT4G25660	509
AT4G25670	1037
AT4G25680	699
AT4G25690	234
AT4G25700	5640
AT4G25707	12
AT4G25710	144
AT4G25719	5
AT4G25720	198
AT4G25730	654
AT4G25740	2562
AT4G25750	3
AT4G25760	0
AT4G25770	443
AT4G25780	290
AT4G25790	1
AT4G25800	147
AT4G25810	28
AT4G25820	0
AT4G25830	782
AT4G25835	78
AT4G25840	279
AT4G25845	0
AT4G25850	34
AT4G25860	0
AT4G25870	290
AT4G25880	1158
AT4G25885	7
AT4G25890	857
AT4G25900	453
AT4G25910	1358
AT4G25920	2
AT4G25930	0
AT4G25940	346
AT4G25950	12
AT4G25960	2901
AT4G25970	546
AT4G25980	5
AT4G25990	72
AT4G26000	701
AT4G26010	0
AT4G26020	1
AT4G26030	0
AT4G26040	0
AT4G26050	0
AT4G26055	14
AT4G26060	57
AT4G26070	297
AT4G26080	4186
AT4G26090	0
AT4G26095	0
AT4G26100	1050
AT4G26110	2135
AT4G26120	36
AT4G26130	1154
AT4G26140	311
AT4G26145	0
AT4G26150	642
AT4G26160	203
AT4G26170	3
AT4G26180	133
AT4G26190	1232
AT4G26200	0
AT4G26210	331
AT4G26220	14
AT4G26225	0
AT4G26230	1496
AT4G26240	204
AT4G26250	1
AT4G26255	22
AT4G26260	0
AT4G26270	130
AT4G26280	0
AT4G26288	1
AT4G26290	0
AT4G26300	1988
AT4G26310	434
AT4G26320	0
AT4G26330	2
AT4G26340	0
AT4G26350	0
AT4G26360	0
AT4G26365	0
AT4G26370	540
AT4G26375	0
AT4G26380	0
AT4G26385	0
AT4G26390	2
AT4G26400	854
AT4G26410	1036
AT4G26415	60
AT4G26420	0
AT4G26430	163
AT4G26440	3
AT4G26450	1467
AT4G26455	769
AT4G26460	0
AT4G26466	0
AT4G26470	13
AT4G26480	1425
AT4G26483	0
AT4G26485	1
AT4G26488	3
AT4G26490	0
AT4G26500	0
AT4G26510	741
AT4G26520	1706
AT4G26530	13287
AT4G26540	439
AT4G26542	0
AT4G26550	134
AT4G26555	1292
AT4G26560	0
AT4G26570	692
AT4G26580	37
AT4G26582	0
AT4G26590	1
AT4G26600	187
AT4G26610	1067
AT4G26620	472
AT4G26630	5883
AT4G26640	1213
AT4G26650	1387
AT4G26660	115
AT4G26670	45
AT4G26675	0
AT4G26680	55
AT4G26690	2470
AT4G26700	2245
AT4G26701	1
AT4G26710	1797
AT4G26720	565
AT4G26730	0
AT4G26740	0
AT4G26750	466
AT4G26760	347
AT4G26770	3
AT4G26780	369
AT4G26790	138
AT4G26795	16
AT4G26800	18
AT4G26810	79
AT4G26820	0
AT4G26830	45
AT4G26840	1565
AT4G26850	68658
AT4G26860	4932
AT4G26870	1551
AT4G26880	0
AT4G26890	25
AT4G26900	1524
AT4G26910	799
AT4G26920	0
AT4G26930	0
AT4G26940	1826
AT4G26950	176
AT4G26960	33
AT4G26965	191
AT4G26970	5660
AT4G26980	207
AT4G26990	83
AT4G27000	2384
AT4G27010	166
AT4G27020	806
AT4G27030	2799
AT4G27040	697
AT4G27050	335
AT4G27052	0
AT4G27060	633
AT4G27070	523
AT4G27080	704
AT4G27090	8729
AT4G27100	363
AT4G27110	0
AT4G27120	520
AT4G27130	685
AT4G27140	0
AT4G27150	0
AT4G27160	0
AT4G27170	0
AT4G27180	1056
AT4G27190	0
AT4G27200	0
AT4G27210	0
AT4G27220	2
AT4G27230	1109
AT4G27240	251
AT4G27250	0
AT4G27260	204
AT4G27270	91
AT4G27280	4341
AT4G27290	5
AT4G27300	215
AT4G27310	7904
AT4G27320	1509
AT4G27330	0
AT4G27340	824
AT4G27350	586
AT4G27360	524
AT4G27370	186
AT4G27380	468
AT4G27390	847
AT4G27395	0
AT4G27400	0
AT4G27410	370
AT4G27415	0
AT4G27420	0
AT4G27430	4922
AT4G27435	135
AT4G27440	1134
AT4G27450	217
AT4G27460	0
AT4G27470	163
AT4G27480	26
AT4G27490	159
AT4G27500	2749
AT4G27510	17
AT4G27520	19249
AT4G27530	2
AT4G27540	189
AT4G27550	0
AT4G27560	772
AT4G27565	0
AT4G27570	0
AT4G27580	5
AT4G27585	596
AT4G27590	1
AT4G27595	832
AT4G27597	0
AT4G27600	4176
AT4G27610	609
AT4G27620	278
AT4G27630	162
AT4G27640	1453
AT4G27650	789
AT4G27652	432
AT4G27654	7
AT4G27657	406
AT4G27660	9
AT4G27670	0
AT4G27680	1310
AT4G27690	225
AT4G27700	4872
AT4G27710	1329
AT4G27720	2350
AT4G27730	192
AT4G27740	273
AT4G27745	180
AT4G27750	425
AT4G27760	712
AT4G27765	1
AT4G27780	342
AT4G27790	0
AT4G27800	4304
AT4G27810	4
AT4G27820	1418
AT4G27830	834
AT4G27840	124
AT4G27845	0
AT4G27850	2
AT4G27852	5
AT4G27860	48
AT4G27870	527
AT4G27875	0
AT4G27880	410
AT4G27885	0
AT4G27890	1
AT4G27900	165
AT4G27910	327
AT4G27920	9
AT4G27940	1414
AT4G27950	35
AT4G27960	4758
AT4G27970	5
AT4G27980	3
AT4G27990	903
AT4G28000	0
AT4G28005	0
AT4G28010	77
AT4G28020	106
AT4G28025	4172
AT4G28030	2800
AT4G28040	2
AT4G28050	253
AT4G28060	936
AT4G28068	0
AT4G28070	62
AT4G28080	49093
AT4G28085	19
AT4G28088	0
AT4G28090	0
AT4G28100	805
AT4G28110	0
AT4G28130	0
AT4G28140	58
AT4G28150	117
AT4G28160	0
AT4G28162	9
AT4G28170	1
AT4G28180	13
AT4G28190	182
AT4G28200	561
AT4G28210	910
AT4G28220	915
AT4G28230	87
AT4G28240	182
AT4G28250	805
AT4G28260	1742
AT4G28270	499
AT4G28280	5
AT4G28290	0
AT4G28300	1944
AT4G28310	67
AT4G28320	82
AT4G28330	36
AT4G28340	2
AT4G28350	139
AT4G28360	725
AT4G28362	0
AT4G28365	0
AT4G28370	429
AT4G28380	58
AT4G28390	205
AT4G28395	0
AT4G28397	0
AT4G28400	1686
AT4G28405	1
AT4G28410	0
AT4G28420	5
AT4G28430	32
AT4G28440	1077
AT4G28450	277
AT4G28460	0
AT4G28470	1299
AT4G28480	1046
AT4G28485	11
AT4G28490	845
AT4G28500	72
AT4G28510	531
AT4G28520	0
AT4G28530	2
AT4G28540	530
AT4G28550	100
AT4G28556	2
AT4G28560	5
AT4G28570	572
AT4G28580	0
AT4G28590	221
AT4G28600	1138
AT4G28610	1953
AT4G28620	0
AT4G28630	440
AT4G28640	298
AT4G28650	4
AT4G28652	0
AT4G28660	8786
AT4G28670	0
AT4G28680	5
AT4G28690	69
AT4G28700	62
AT4G28703	10
AT4G28706	1803
AT4G28710	735
AT4G28720	22
AT4G28730	1322
AT4G28740	2251
AT4G28750	16297
AT4G28755	0
AT4G28760	2229
AT4G28770	513
AT4G28775	0
AT4G28780	648
AT4G28790	2
AT4G28800	0
AT4G28811	0
AT4G28815	0
AT4G28820	34
AT4G28830	193
AT4G28840	4
AT4G28850	0
AT4G28860	1162
AT4G28870	0
AT4G28880	1491
AT4G28890	1
AT4G28900	122
AT4G28910	1368
AT4G28915	0
AT4G28920	0
AT4G28930	0
AT4G28940	0
AT4G28950	52
AT4G28960	0
AT4G28970	0
AT4G28980	709
AT4G28990	147
AT4G29000	261
AT4G29010	2131
AT4G29020	1267
AT4G29030	0
AT4G29033	0
AT4G29035	0
AT4G29037	0
AT4G29040	2110
AT4G29050	37
AT4G29060	25451
AT4G29070	2129
AT4G29080	462
AT4G29090	0
AT4G29100	1512
AT4G29103	0
AT4G29110	143
AT4G29120	917
AT4G29130	2642
AT4G29140	38
AT4G29150	3
AT4G29160	2836
AT4G29170	59
AT4G29180	2
AT4G29190	825
AT4G29200	0
AT4G29210	309
AT4G29220	3799
AT4G29230	92
AT4G29240	97
AT4G29250	0
AT4G29260	627
AT4G29270	14
AT4G29273	0
AT4G29276	0
AT4G29280	0
AT4G29281	0
AT4G29283	0
AT4G29285	0
AT4G29290	0
AT4G29300	0
AT4G29305	0
AT4G29310	322
AT4G29330	528
AT4G29340	2
AT4G29350	12053
AT4G29360	168
AT4G29370	1
AT4G29380	923
AT4G29390	682
AT4G29400	346
AT4G29410	2357
AT4G29415	0
AT4G29420	143
AT4G29430	175
AT4G29440	834
AT4G29450	0
AT4G29460	0
AT4G29470	3
AT4G29480	1728
AT4G29490	764
AT4G29510	412
AT4G29520	190
AT4G29530	58
AT4G29540	94
AT4G29548	0
AT4G29550	2
AT4G29560	49
AT4G29570	0
AT4G29580	0
AT4G29590	2086
AT4G29600	0
AT4G29610	362
AT4G29620	1
AT4G29630	0
AT4G29640	0
AT4G29650	2
AT4G29654	0
AT4G29658	0
AT4G29660	89
AT4G29670	2377
AT4G29680	645
AT4G29690	0
AT4G29700	137
AT4G29710	0
AT4G29720	2236
AT4G29730	222
AT4G29735	461
AT4G29740	594
AT4G29750	1789
AT4G29760	0
AT4G29770	3
AT4G29780	6584
AT4G29790	1096
AT4G29800	15
AT4G29810	941
AT4G29820	120
AT4G29830	239
AT4G29840	1780
AT4G29850	0
AT4G29860	130
AT4G29870	262
AT4G29880	5
AT4G29890	485
AT4G29900	1368
AT4G29905	4104
AT4G29910	233
AT4G29920	288
AT4G29930	6
AT4G29940	485
AT4G29950	2273
AT4G29960	461
AT4G29970	0
AT4G29980	0
AT4G29990	88
AT4G30000	230
AT4G30010	2661
AT4G30020	1715
AT4G30030	0
AT4G30040	0
AT4G30050	0
AT4G30060	768
AT4G30064	0
AT4G30067	0
AT4G30070	0
AT4G30072	0
AT4G30074	0
AT4G30080	413
AT4G30090	5
AT4G30097	0
AT4G30100	3884
AT4G30110	1426
AT4G30120	8
AT4G30130	41
AT4G30140	0
AT4G30150	292
AT4G30160	2073
AT4G30170	0
AT4G30180	10
AT4G30190	4462
AT4G30200	2422
AT4G30210	7749
AT4G30220	696
AT4G30230	47
AT4G30240	297
AT4G30250	12
AT4G30260	681
AT4G30270	442
AT4G30280	318
AT4G30290	287
AT4G30300	0
AT4G30310	2579
AT4G30320	0
AT4G30330	237
AT4G30340	434
AT4G30350	2535
AT4G30360	283
AT4G30370	9
AT4G30380	0
AT4G30390	108
AT4G30400	209
AT4G30410	82
AT4G30420	0
AT4G30430	12
AT4G30440	8397
AT4G30450	541
AT4G30460	789
AT4G30470	2103
AT4G30480	624
AT4G30490	2208
AT4G30500	41
AT4G30510	244
AT4G30520	614
AT4G30530	6703
AT4G30540	0
AT4G30550	634
AT4G30560	74
AT4G30570	197
AT4G30580	1614
AT4G30590	0
AT4G30600	3284
AT4G30610	1045
AT4G30620	756
AT4G30630	276
AT4G30640	0
AT4G30650	195
AT4G30660	24
AT4G30662	0
AT4G30670	1
AT4G30680	55
AT4G30690	1040
AT4G30700	55
AT4G30710	207
AT4G30720	1310
AT4G30730	0
AT4G30740	1
AT4G30750	317
AT4G30760	880
AT4G30770	0
AT4G30780	431
AT4G30790	1224
AT4G30800	114
AT4G30810	1810
AT4G30820	157
AT4G30825	1052
AT4G30830	24
AT4G30840	128
AT4G30845	49
AT4G30850	56
AT4G30860	109
AT4G30870	65
AT4G30872	0
AT4G30880	0
AT4G30890	1140
AT4G30900	222
AT4G30910	264
AT4G30920	2961
AT4G30930	212
AT4G30935	278
AT4G30940	57
AT4G30950	18953
AT4G30960	12759
AT4G30970	0
AT4G30972	0
AT4G30975	4
AT4G30980	124
AT4G30990	1092
AT4G30993	2604
AT4G30996	802
AT4G31000	307
AT4G31010	172
AT4G31020	1
AT4G31030	0
AT4G31040	1403
AT4G31050	68
AT4G31060	50
AT4G31070	31
AT4G31073	0
AT4G31075	0
AT4G31080	1031
AT4G31100	16
AT4G31110	7
AT4G31115	896
AT4G31120	532
AT4G31130	609
AT4G31140	577
AT4G31150	139
AT4G31160	1270
AT4G31170	1682
AT4G31180	1824
AT4G31190	0
AT4G31196	0
AT4G31200	504
AT4G31210	1073
AT4G31230	19
AT4G31240	60
AT4G31248	0
AT4G31250	4
AT4G31260	0
AT4G31265	0
AT4G31270	109
AT4G31280	0
AT4G31290	991
AT4G31300	1604
AT4G31310	2149
AT4G31320	0
AT4G31330	93
AT4G31340	2021
AT4G31350	557
AT4G31351	1
AT4G31354	1
AT4G31355	4
AT4G31360	130
AT4G31370	2
AT4G31380	1
AT4G31390	4137
AT4G31398	1
AT4G31400	66
AT4G31405	4
AT4G31408	8
AT4G31410	373
AT4G31420	728
AT4G31430	642
AT4G31440	126
AT4G31441	24
AT4G31450	861
AT4G31460	451
AT4G31470	0
AT4G31480	2272
AT4G31490	1762
AT4G31500	9205
AT4G31510	315
AT4G31520	9
AT4G31530	2872
AT4G31540	0
AT4G31550	2391
AT4G31560	1390
AT4G31570	1857
AT4G31580	1395
AT4G31590	1516
AT4G31600	145
AT4G31610	0
AT4G31615	5
AT4G31620	4
AT4G31630	0
AT4G31640	0
AT4G31650	222
AT4G31660	0
AT4G31670	337
AT4G31680	0
AT4G31685	0
AT4G31690	0
AT4G31695	0
AT4G31700	5342
AT4G31710	1
AT4G31715	0
AT4G31720	744
AT4G31730	26
AT4G31740	0
AT4G31750	565
AT4G31760	0
AT4G31770	255
AT4G31780	4326
AT4G31790	244
AT4G31800	342
AT4G31805	4
AT4G31810	190
AT4G31820	1110
AT4G31830	0
AT4G31840	354
AT4G31850	1887
AT4G31860	1171
AT4G31870	1420
AT4G31875	0
AT4G31877	1
AT4G31880	1690
AT4G31890	180
AT4G31895	0
AT4G31900	1
AT4G31910	82
AT4G31920	542
AT4G31930	93
AT4G31940	0
AT4G31950	0
AT4G31960	0
AT4G31970	0
AT4G31980	296
AT4G31985	1409
AT4G31990	7501
AT4G32000	97
AT4G32010	961
AT4G32020	29976
AT4G32030	1928
AT4G32040	749
AT4G32050	285
AT4G32060	5557
AT4G32070	915
AT4G32080	1
AT4G32090	0
AT4G32100	0
AT4G32105	0
AT4G32110	1
AT4G32120	359
AT4G32130	753
AT4G32140	353
AT4G32150	1347
AT4G32160	712
AT4G32170	0
AT4G32175	182
AT4G32180	1301
AT4G32190	4779
AT4G32200	81
AT4G32205	0
AT4G32208	9
AT4G32210	180
AT4G32212	2
AT4G32215	0
AT4G32220	1
AT4G32230	0
AT4G32240	816
AT4G32250	975
AT4G32260	33738
AT4G32265	0
AT4G32270	494
AT4G32272	339
AT4G32280	51
AT4G32285	1773
AT4G32290	132
AT4G32295	289
AT4G32300	940
AT4G32320	795
AT4G32330	2438
AT4G32340	500
AT4G32342	2
AT4G32350	550
AT4G32360	292
AT4G32370	0
AT4G32375	0
AT4G32380	0
AT4G32390	1274
AT4G32400	655
AT4G32410	11730
AT4G32420	2175
AT4G32430	47
AT4G32440	312
AT4G32445	0
AT4G32450	74
AT4G32460	137
AT4G32470	3568
AT4G32475	0
AT4G32480	194
AT4G32490	0
AT4G32500	0
AT4G32510	2
AT4G32520	1933
AT4G32530	1081
AT4G32535	14
AT4G32540	0
AT4G32551	1977
AT4G32560	303
AT4G32570	2159
AT4G32580	0
AT4G32590	2966
AT4G32600	1862
AT4G32605	216
AT4G32610	861
AT4G32620	1734
AT4G32630	1
AT4G32640	1628
AT4G32650	42
AT4G32660	922
AT4G32670	275
AT4G32680	370
AT4G32690	388
AT4G32700	471
AT4G32710	442
AT4G32714	0
AT4G32717	0
AT4G32720	742
AT4G32730	799
AT4G32750	275
AT4G32760	1832
AT4G32765	0
AT4G32770	4493
AT4G32780	11
AT4G32790	190
AT4G32800	269
AT4G32810	2
AT4G32820	582
AT4G32830	97
AT4G32840	210
AT4G32850	1183
AT4G32860	2
AT4G32870	424
AT4G32880	1156
AT4G32890	59
AT4G32900	525
AT4G32910	501
AT4G32915	775
AT4G32920	1924
AT4G32930	856
AT4G32940	1757
AT4G32950	9
AT4G32960	318
AT4G32970	226
AT4G32980	671
AT4G32990	6
AT4G33000	461
AT4G33010	213462
AT4G33020	4
AT4G33030	4670
AT4G33040	204
AT4G33050	1408
AT4G33060	512
AT4G33070	5
AT4G33080	2080
AT4G33090	2438
AT4G33100	43
AT4G33110	2428
AT4G33120	3
AT4G33130	29
AT4G33140	335
AT4G33145	0
AT4G33150	177
AT4G33160	93
AT4G33170	20
AT4G33180	264
AT4G33200	1048
AT4G33210	1732
AT4G33220	1389
AT4G33230	1
AT4G33240	2606
AT4G33250	1776
AT4G33260	49
AT4G33270	115
AT4G33280	7
AT4G33290	0
AT4G33300	1789
AT4G33310	0
AT4G33320	0
AT4G33330	24
AT4G33350	1148
AT4G33355	1
AT4G33360	552
AT4G33370	0
AT4G33380	991
AT4G33390	14
AT4G33400	301
AT4G33410	482
AT4G33420	131
AT4G33430	809
AT4G33440	276
AT4G33450	0
AT4G33460	348
AT4G33465	0
AT4G33467	0
AT4G33470	1853
AT4G33480	632
AT4G33490	234
AT4G33495	221
AT4G33500	2867
AT4G33510	4921
AT4G33520	3731
AT4G33530	2141
AT4G33540	464
AT4G33550	168
AT4G33560	267
AT4G33565	604
AT4G33580	2886
AT4G33585	1
AT4G33590	0
AT4G33600	0
AT4G33610	0
AT4G33620	179
AT4G33625	806
AT4G33630	3539
AT4G33640	498
AT4G33650	1050
AT4G33660	406
AT4G33666	270
AT4G33670	655
AT4G33680	4010
AT4G33690	162
AT4G33700	274
AT4G33710	0
AT4G33720	0
AT4G33730	0
AT4G33735	0
AT4G33740	998
AT4G33760	1621
AT4G33770	435
AT4G33780	582
AT4G33790	31
AT4G33800	0
AT4G33810	155
AT4G33820	0
AT4G33830	0
AT4G33840	0
AT4G33850	0
AT4G33860	0
AT4G33865	3438
AT4G33870	0
AT4G33880	0
AT4G33885	1
AT4G33890	401
AT4G33900	0
AT4G33905	113
AT4G33910	472
AT4G33920	5620
AT4G33925	34
AT4G33930	10
AT4G33940	591
AT4G33945	374
AT4G33950	516
AT4G33960	25
AT4G33970	16
AT4G33980	0
AT4G33985	74
AT4G33990	57
AT4G34000	6097
AT4G34020	628
AT4G34030	1113
AT4G34035	0
AT4G34040	1764
AT4G34050	12938
AT4G34060	370
AT4G34065	0
AT4G34070	365
AT4G34071	0
AT4G34080	0
AT4G34090	2956
AT4G34100	3476
AT4G34103	1
AT4G34110	12867
AT4G34120	2417
AT4G34131	36
AT4G34135	620
AT4G34138	167
AT4G34139	0
AT4G34140	612
AT4G34150	17048
AT4G34160	297
AT4G34170	0
AT4G34180	972
AT4G34190	11335
AT4G34200	2048
AT4G34210	1
AT4G34215	638
AT4G34220	2666
AT4G34230	1349
AT4G34240	5195
AT4G34250	179
AT4G34260	2730
AT4G34265	770
AT4G34270	537
AT4G34280	903
AT4G34290	1342
AT4G34300	0
AT4G34310	546
AT4G34320	23
AT4G34330	0
AT4G34332	0
AT4G34340	105
AT4G34345	0
AT4G34350	29138
AT4G34360	35
AT4G34370	514
AT4G34380	2
AT4G34390	1565
AT4G34400	3
AT4G34410	26
AT4G34412	73
AT4G34415	0
AT4G34419	0
AT4G34420	22
AT4G34430	1167
AT4G34440	0
AT4G34450	4924
AT4G34460	1545
AT4G34470	0
AT4G34480	2424
AT4G34490	2865
AT4G34500	226
AT4G34510	4
AT4G34520	0
AT4G34530	0
AT4G34540	262
AT4G34550	656
AT4G34555	308
AT4G34560	166
AT4G34570	236
AT4G34580	29
AT4G34590	97
AT4G34600	47
AT4G34610	1887
AT4G34620	17986
AT4G34630	1663
AT4G34640	1843
AT4G34650	663
AT4G34660	554
AT4G34670	5139
AT4G34680	335
AT4G34690	1
AT4G34695	0
AT4G34700	2631
AT4G34710	14390
AT4G34720	5939
AT4G34730	2317
AT4G34740	1542
AT4G34750	69
AT4G34760	483
AT4G34770	9
AT4G34780	0
AT4G34790	3
AT4G34800	3
AT4G34810	2
AT4G34830	6140
AT4G34840	141
AT4G34850	6
AT4G34860	48
AT4G34870	8736
AT4G34880	9
AT4G34881	39
AT4G34890	1442
AT4G34900	210
AT4G34910	369
AT4G34920	1055
AT4G34930	15
AT4G34940	2
AT4G34950	900
AT4G34960	303
AT4G34970	10
AT4G34975	0
AT4G34980	3092
AT4G34990	49
AT4G35000	6622
AT4G35010	6
AT4G35020	420
AT4G35025	0
AT4G35030	121
AT4G35040	1101
AT4G35050	192
AT4G35060	92
AT4G35070	68
AT4G35080	614
AT4G35090	138920
AT4G35100	14868
AT4G35110	679
AT4G35120	0
AT4G35130	65
AT4G35140	561
AT4G35150	0
AT4G35160	0
AT4G35165	0
AT4G35170	2
AT4G35180	12
AT4G35190	0
AT4G35200	0
AT4G35210	0
AT4G35220	678
AT4G35230	1423
AT4G35240	1174
AT4G35250	10791
AT4G35260	1729
AT4G35270	1603
AT4G35280	0
AT4G35290	877
AT4G35295	3
AT4G35300	2347
AT4G35310	2090
AT4G35320	1105
AT4G35335	489
AT4G35350	751
AT4G35360	722
AT4G35370	2
AT4G35375	0
AT4G35380	7
AT4G35390	7
AT4G35400	0
AT4G35410	143
AT4G35420	160
AT4G35430	0
AT4G35440	704
AT4G35450	14476
AT4G35460	799
AT4G35470	827
AT4G35480	100
AT4G35485	0
AT4G35490	883
AT4G35500	90
AT4G35510	399
AT4G35519	0
AT4G35520	17
AT4G35530	112
AT4G35540	114
AT4G35550	544
AT4G35560	564
AT4G35570	540
AT4G35580	624
AT4G35590	6
AT4G35600	872
AT4G35610	0
AT4G35620	71
AT4G35630	388
AT4G35640	59
AT4G35650	0
AT4G35655	19
AT4G35660	0
AT4G35670	0
AT4G35680	0
AT4G35685	16
AT4G35690	0
AT4G35700	0
AT4G35710	0
AT4G35720	1
AT4G35725	0
AT4G35730	127
AT4G35731	0
AT4G35733	0
AT4G35740	236
AT4G35750	830
AT4G35760	2695
AT4G35770	119
AT4G35780	1421
AT4G35783	157
AT4G35785	468
AT4G35790	1018
AT4G35800	3776
AT4G35810	0
AT4G35820	0
AT4G35830	7752
AT4G35840	100
AT4G35850	495
AT4G35860	756
AT4G35870	344
AT4G35880	320
AT4G35890	1160
AT4G35900	33
AT4G35905	153
AT4G35910	346
AT4G35920	1703
AT4G35930	115
AT4G35940	326
AT4G35950	1117
AT4G35970	143
AT4G35980	265
AT4G35985	898
AT4G35987	136
AT4G36000	16
AT4G36010	799
AT4G36020	1585
AT4G36030	0
AT4G36032	0
AT4G36040	3437
AT4G36050	90
AT4G36052	0
AT4G36060	11
AT4G36070	0
AT4G36080	1182
AT4G36090	239
AT4G36100	4
AT4G36105	46
AT4G36110	32
AT4G36120	141
AT4G36130	1899
AT4G36140	780
AT4G36150	208
AT4G36160	48
AT4G36170	0
AT4G36180	110
AT4G36190	1238
AT4G36195	1759
AT4G36197	0
AT4G36210	1764
AT4G36220	4021
AT4G36230	176
AT4G36240	527
AT4G36245	0
AT4G36250	3564
AT4G36260	42
AT4G36270	98
AT4G36280	116
AT4G36290	319
AT4G36350	4
AT4G36360	7356
AT4G36370	0
AT4G36380	77
AT4G36390	3237
AT4G36400	530
AT4G36410	145
AT4G36420	388
AT4G36430	0
AT4G36440	513
AT4G36450	14
AT4G36460	2
AT4G36470	403
AT4G36480	652
AT4G36490	6
AT4G36500	1163
AT4G36510	0
AT4G36515	176
AT4G36520	849
AT4G36530	4075
AT4G36540	2204
AT4G36550	1042
AT4G36560	0
AT4G36570	18
AT4G36580	93
AT4G36590	20
AT4G36600	4
AT4G36610	0
AT4G36620	22
AT4G36630	773
AT4G36635	0
AT4G36640	662
AT4G36648	704
AT4G36650	365
AT4G36660	901
AT4G36670	59
AT4G36680	148
AT4G36690	2474
AT4G36700	0
AT4G36710	615
AT4G36720	199
AT4G36730	1742
AT4G36740	0
AT4G36750	673
AT4G36760	716
AT4G36770	13
AT4G36780	1043
AT4G36790	93
AT4G36791	2
AT4G36795	0
AT4G36800	3151
AT4G36808	0
AT4G36810	1
AT4G36820	7
AT4G36830	67
AT4G36840	168
AT4G36850	268
AT4G36860	574
AT4G36870	2005
AT4G36880	3
AT4G36890	888
AT4G36900	99
AT4G36910	751
AT4G36920	218
AT4G36925	0
AT4G36930	26
AT4G36940	711
AT4G36945	146
AT4G36950	20
AT4G36960	854
AT4G36970	281
AT4G36980	2104
AT4G36990	836
AT4G37000	2120
AT4G37010	0
AT4G37020	227
AT4G37022	15
AT4G37030	27
AT4G37040	2313
AT4G37050	4
AT4G37060	0
AT4G37070	0
AT4G37080	1725
AT4G37090	176
AT4G37095	40
AT4G37100	665
AT4G37110	217
AT4G37120	1451
AT4G37130	381
AT4G37140	0
AT4G37150	76
AT4G37160	0
AT4G37170	39
AT4G37175	0
AT4G37180	916
AT4G37190	231
AT4G37200	2263
AT4G37210	613
AT4G37220	55
AT4G37225	13
AT4G37230	3
AT4G37235	11
AT4G37240	389
AT4G37250	269
AT4G37260	953
AT4G37270	3263
AT4G37280	598
AT4G37290	6
AT4G37295	4
AT4G37300	2622
AT4G37310	2784
AT4G37320	938
AT4G37330	1479
AT4G37340	0
AT4G37360	0
AT4G37370	38
AT4G37380	175
AT4G37390	1
AT4G37400	309
AT4G37409	0
AT4G37410	0
AT4G37420	0
AT4G37430	0
AT4G37432	1
AT4G37435	0
AT4G37440	1122
AT4G37445	44
AT4G37450	409
AT4G37460	3883
AT4G37470	1644
AT4G37480	318
AT4G37483	36
AT4G37490	46
AT4G37500	1
AT4G37510	3419
AT4G37520	313
AT4G37530	126
AT4G37540	1323
AT4G37550	2924
AT4G37553	23
AT4G37560	783
AT4G37570	0
AT4G37580	296
AT4G37590	1813
AT4G37608	56
AT4G37610	1422
AT4G37620	7
AT4G37630	163
AT4G37640	1610
AT4G37650	663
AT4G37660	161
AT4G37670	243
AT4G37680	821
AT4G37682	29
AT4G37685	21
AT4G37690	23
AT4G37700	1
AT4G37705	0
AT4G37710	2
AT4G37720	1
AT4G37730	47
AT4G37740	71
AT4G37750	253
AT4G37760	8780
AT4G37770	72
AT4G37780	0
AT4G37790	981
AT4G37800	6587
AT4G37810	16
AT4G37820	929
AT4G37830	3317
AT4G37840	0
AT4G37850	0
AT4G37860	0
AT4G37870	1939
AT4G37880	663
AT4G37890	20
AT4G37895	0
AT4G37900	34
AT4G37910	2545
AT4G37920	685
AT4G37925	5942
AT4G37930	133731
AT4G37940	0
AT4G37950	0
AT4G37970	112
AT4G37980	10675
AT4G37990	0
AT4G38000	5
AT4G38005	0
AT4G38010	28
AT4G38020	309
AT4G38030	0
AT4G38040	518
AT4G38050	57
AT4G38060	572
AT4G38062	66
AT4G38065	0
AT4G38070	2
AT4G38080	16
AT4G38090	404
AT4G38092	11
AT4G38100	697
AT4G38120	734
AT4G38130	2276
AT4G38140	0
AT4G38150	105
AT4G38160	1451
AT4G38170	233
AT4G38180	68
AT4G38190	1
AT4G38200	959
AT4G38210	5
AT4G38213	4
AT4G38215	2
AT4G38220	3187
AT4G38225	2462
AT4G38230	187
AT4G38240	414
AT4G38250	0
AT4G38260	443
AT4G38270	415
AT4G38280	196
AT4G38290	2
AT4G38300	102
AT4G38310	1
AT4G38320	194
AT4G38330	92
AT4G38340	10
AT4G38350	2471
AT4G38360	948
AT4G38370	245
AT4G38380	106
AT4G38390	0
AT4G38400	305
AT4G38401	0
AT4G38405	0
AT4G38410	0
AT4G38420	825
AT4G38430	4147
AT4G38440	376
AT4G38460	1976
AT4G38470	1116
AT4G38480	105
AT4G38490	483
AT4G38495	57
AT4G38500	589
AT4G38510	3429
AT4G38520	2001
AT4G38530	121
AT4G38540	1
AT4G38545	16
AT4G38550	0
AT4G38552	35
AT4G38560	151
AT4G38570	183
AT4G38580	115
AT4G38590	1
AT4G38600	5043
AT4G38620	846
AT4G38630	1743
AT4G38640	802
AT4G38650	123
AT4G38660	520
AT4G38670	211
AT4G38680	3758
AT4G38690	1114
AT4G38700	146
AT4G38710	2918
AT4G38730	502
AT4G38740	16874
AT4G38760	1985
AT4G38770	13384
AT4G38775	0
AT4G38780	38
AT4G38781	0
AT4G38790	393
AT4G38800	2727
AT4G38810	3273
AT4G38820	0
AT4G38825	0
AT4G38830	1
AT4G38840	536
AT4G38850	55
AT4G38860	683
AT4G38870	0
AT4G38880	0
AT4G38890	671
AT4G38900	962
AT4G38905	1
AT4G38910	191
AT4G38920	3834
AT4G38930	679
AT4G38932	341
AT4G38940	94
AT4G38950	2511
AT4G38960	1034
AT4G38970	192093
AT4G38980	281
AT4G38990	0
AT4G39000	0
AT4G39010	47
AT4G39020	0
AT4G39030	107
AT4G39040	2713
AT4G39050	1945
AT4G39060	0
AT4G39070	1
AT4G39080	5858
AT4G39090	1952
AT4G39100	2401
AT4G39110	70
AT4G39120	386
AT4G39130	0
AT4G39140	777
AT4G39150	1515
AT4G39160	353
AT4G39170	674
AT4G39180	173
AT4G39190	147
AT4G39195	0
AT4G39200	5302
AT4G39210	1358
AT4G39220	500
AT4G39230	118
AT4G39235	214
AT4G39240	661
AT4G39250	0
AT4G39260	1725
AT4G39270	755
AT4G39280	1347
AT4G39290	0
AT4G39300	171
AT4G39320	41
AT4G39330	10469
AT4G39340	35
AT4G39345	0
AT4G39350	4921
AT4G39360	2
AT4G39361	4
AT4G39363	6
AT4G39364	7
AT4G39366	15
AT4G39370	137
AT4G39380	65
AT4G39390	165
AT4G39400	3807
AT4G39403	1
AT4G39404	0
AT4G39410	46
AT4G39420	2112
AT4G39460	1807
AT4G39470	429
AT4G39480	3
AT4G39490	0
AT4G39500	0
AT4G39510	899
AT4G39520	1456
AT4G39530	33
AT4G39540	1820
AT4G39550	31
AT4G39560	258
AT4G39570	309
AT4G39580	5
AT4G39590	0
AT4G39600	35
AT4G39610	0
AT4G39615	0
AT4G39620	728
AT4G39630	38
AT4G39640	2412
AT4G39650	0
AT4G39660	728
AT4G39670	45
AT4G39672	0
AT4G39675	0
AT4G39680	2528
AT4G39690	1139
AT4G39700	5
AT4G39710	3781
AT4G39720	14
AT4G39730	4236
AT4G39740	235
AT4G39745	0
AT4G39750	0
AT4G39753	0
AT4G39756	0
AT4G39760	0
AT4G39770	874
AT4G39780	328
AT4G39790	28
AT4G39795	4
AT4G39800	33987
AT4G39810	40
AT4G39820	458
AT4G39830	39
AT4G39838	0
AT4G39840	0
AT4G39850	2282
AT4G39860	331
AT4G39865	0
AT4G39870	480
AT4G39880	952
AT4G39890	70
AT4G39900	625
AT4G39910	1056
AT4G39917	0
AT4G39920	183
AT4G39925	38
AT4G39930	49
AT4G39940	4137
AT4G39950	3109
AT4G39952	30
AT4G39955	111
AT4G39960	3384
AT4G39970	2807
AT4G39980	1646
AT4G39985	0
AT4G39990	600
AT4G40000	44
AT4G40010	27
AT4G40011	0
AT4G40020	2
AT4G40030	7246
AT4G40040	7825
AT4G40042	84
AT4G40045	640
AT4G40050	1054
AT4G40060	1307
AT4G40063	0
AT4G40065	6
AT4G40070	44
AT4G40080	0
AT4G40085	0
AT4G40090	0
AT4G40100	0
AT5G00730	0
AT5G00735	0
AT5G00740	0
AT5G00745	0
AT5G00750	0
AT5G00755	1
AT5G00760	0
AT5G00765	1
AT5G00770	0
AT5G00775	0
AT5G00780	4
AT5G00785	0
AT5G00790	2
AT5G00795	0
AT5G00800	0
AT5G00805	0
AT5G00810	0
AT5G00815	0
AT5G00820	0
AT5G00825	1
AT5G00835	0
AT5G00840	0
AT5G00845	0
AT5G00850	0
AT5G00855	0
AT5G00860	0
AT5G00865	5
AT5G00870	0
AT5G00875	2
AT5G00880	0
AT5G00885	0
AT5G00895	0
AT5G00900	0
AT5G00905	0
AT5G00910	1
AT5G00920	0
AT5G00925	2
AT5G00930	0
AT5G00935	0
AT5G00940	0
AT5G00950	0
AT5G00955	0
AT5G00960	0
AT5G00965	0
AT5G00970	0
AT5G00975	0
AT5G00980	97
AT5G00985	37
AT5G00990	3
AT5G00995	0
AT5G01005	0
AT5G01010	1688
AT5G01015	148
AT5G01017	2
AT5G01020	2006
AT5G01030	1146
AT5G01040	39
AT5G01045	0
AT5G01050	0
AT5G01055	7
AT5G01060	2
AT5G01065	0
AT5G01070	17
AT5G01075	167
AT5G01080	0
AT5G01090	1267
AT5G01095	0
AT5G01100	622
AT5G01105	0
AT5G01110	90
AT5G01115	0
AT5G01120	3
AT5G01125	3
AT5G01130	0
AT5G01135	0
AT5G01140	0
AT5G01145	0
AT5G01150	0
AT5G01155	0
AT5G01160	344
AT5G01165	0
AT5G01170	298
AT5G01175	33
AT5G01180	86
AT5G01185	0
AT5G01190	75
AT5G01195	0
AT5G01200	23
AT5G01205	3
AT5G01210	0
AT5G01215	0
AT5G01220	2852
AT5G01225	0
AT5G01230	150
AT5G01235	0
AT5G01240	1226
AT5G01245	0
AT5G01250	3
AT5G01255	0
AT5G01260	1944
AT5G01265	0
AT5G01270	1286
AT5G01275	0
AT5G01280	0
AT5G01285	0
AT5G01290	788
AT5G01295	0
AT5G01300	89
AT5G01305	0
AT5G01310	206
AT5G01315	0
AT5G01320	88
AT5G01325	0
AT5G01330	0
AT5G01335	5
AT5G01340	451
AT5G01345	0
AT5G01350	1496
AT5G01360	56
AT5G01365	0
AT5G01370	375
AT5G01375	0
AT5G01380	4
AT5G01385	0
AT5G01390	272
AT5G01395	0
AT5G01400	1027
AT5G01405	0
AT5G01410	17093
AT5G01415	0
AT5G01420	12
AT5G01425	0
AT5G01430	169
AT5G01435	0
AT5G01440	0
AT5G01445	20
AT5G01450	249
AT5G01455	0
AT5G01460	1016
AT5G01465	0
AT5G01470	206
AT5G01475	0
AT5G01480	32
AT5G01485	0
AT5G01490	0
AT5G01495	1
AT5G01500	476
AT5G01505	3
AT5G01510	404
AT5G01515	4
AT5G01520	392
AT5G01530	138100
AT5G01535	0
AT5G01540	0
AT5G01542	0
AT5G01545	22
AT5G01550	7
AT5G01555	0
AT5G01560	616
AT5G01565	0
AT5G01570	9
AT5G01575	0
AT5G01580	0
AT5G01585	0
AT5G01590	4869
AT5G01595	30
AT5G01600	1469
AT5G01605	0
AT5G01610	143
AT5G01615	0
AT5G01620	295
AT5G01630	120
AT5G01635	0
AT5G01640	60
AT5G01645	0
AT5G01650	1444
AT5G01655	0
AT5G01660	48
AT5G01665	0
AT5G01670	353
AT5G01675	0
AT5G01680	0
AT5G01685	0
AT5G01690	0
AT5G01695	0
AT5G01700	67
AT5G01705	0
AT5G01710	2859
AT5G01715	6
AT5G01720	197
AT5G01725	0
AT5G01730	52
AT5G01732	1
AT5G01735	0
AT5G01740	68
AT5G01745	0
AT5G01747	0
AT5G01750	6120
AT5G01755	0
AT5G01760	33
AT5G01765	0
AT5G01770	791
AT5G01775	5
AT5G01780	477
AT5G01785	0
AT5G01790	771
AT5G01795	0
AT5G01800	1421
AT5G01805	0
AT5G01810	5838
AT5G01815	0
AT5G01820	2509
AT5G01825	0
AT5G01830	98
AT5G01835	0
AT5G01840	58
AT5G01845	0
AT5G01850	318
AT5G01855	0
AT5G01860	0
AT5G01865	0
AT5G01870	0
AT5G01875	0
AT5G01880	312
AT5G01881	0
AT5G01885	0
AT5G01890	693
AT5G01895	0
AT5G01900	0
AT5G01910	34
AT5G01915	0
AT5G01920	4203
AT5G01925	0
AT5G01930	624
AT5G01935	3
AT5G01940	24
AT5G01945	0
AT5G01950	279
AT5G01955	0
AT5G01960	1044
AT5G01965	0
AT5G01970	238
AT5G01975	0
AT5G01980	475
AT5G01985	1
AT5G01990	174
AT5G01995	2
AT5G02000	0
AT5G02010	246
AT5G02015	1
AT5G02020	203
AT5G02025	0
AT5G02030	238
AT5G02035	0
AT5G02040	306
AT5G02045	0
AT5G02050	593
AT5G02055	0
AT5G02060	65
AT5G02065	2
AT5G02070	0
AT5G02075	1
AT5G02080	70
AT5G02085	0
AT5G02090	19
AT5G02095	4
AT5G02100	99
AT5G02105	0
AT5G02110	1
AT5G02115	1
AT5G02120	7340
AT5G02125	0
AT5G02130	156
AT5G02135	0
AT5G02140	4
AT5G02145	0
AT5G02150	151
AT5G02155	1
AT5G02160	4961
AT5G02170	17
AT5G02175	0
AT5G02180	578
AT5G02185	0
AT5G02190	70
AT5G02195	0
AT5G02200	17
AT5G02205	0
AT5G02210	0
AT5G02215	0
AT5G02220	6
AT5G02225	6
AT5G02230	1091
AT5G02240	6157
AT5G02244	3
AT5G02245	0
AT5G02250	1289
AT5G02255	0
AT5G02260	232
AT5G02265	0
AT5G02270	1940
AT5G02275	0
AT5G02280	304
AT5G02290	1348
AT5G02295	0
AT5G02305	0
AT5G02310	2262
AT5G02315	0
AT5G02320	54
AT5G02325	0
AT5G02330	0
AT5G02335	0
AT5G02340	0
AT5G02345	0
AT5G02350	0
AT5G02355	0
AT5G02360	0
AT5G02365	0
AT5G02370	45
AT5G02375	0
AT5G02380	59704
AT5G02385	0
AT5G02390	8
AT5G02395	0
AT5G02400	216
AT5G02405	0
AT5G02410	129
AT5G02415	19
AT5G02420	24
AT5G02425	16
AT5G02430	122
AT5G02435	0
AT5G02440	62
AT5G02445	0
AT5G02450	2839
AT5G02455	0
AT5G02460	211
AT5G02465	0
AT5G02470	213
AT5G02480	6138
AT5G02485	0
AT5G02490	755
AT5G02495	0
AT5G02500	59852
AT5G02502	161
AT5G02505	0
AT5G02510	5
AT5G02515	28
AT5G02520	18
AT5G02525	2
AT5G02530	846
AT5G02535	2
AT5G02540	365
AT5G02550	32
AT5G02555	0
AT5G02560	319
AT5G02565	14
AT5G02570	0
AT5G02575	10
AT5G02580	0
AT5G02590	118
AT5G02595	8
AT5G02600	548
AT5G02605	10
AT5G02610	1561
AT5G02615	0
AT5G02620	953
AT5G02630	92
AT5G02635	0
AT5G02640	33
AT5G02645	0
AT5G02650	95
AT5G02655	0
AT5G02660	0
AT5G02665	0
AT5G02670	247
AT5G02675	0
AT5G02680	126
AT5G02685	0
AT5G02690	64
AT5G02695	0
AT5G02700	0
AT5G02705	1
AT5G02710	764
AT5G02715	0
AT5G02720	0
AT5G02725	0
AT5G02730	0
AT5G02735	0
AT5G02740	528
AT5G02745	1
AT5G02750	14
AT5G02755	0
AT5G02760	318
AT5G02765	0
AT5G02770	1942
AT5G02775	0
AT5G02780	0
AT5G02785	0
AT5G02790	7193
AT5G02795	0
AT5G02800	715
AT5G02805	0
AT5G02810	1512
AT5G02815	0
AT5G02820	137
AT5G02825	0
AT5G02830	5156
AT5G02835	0
AT5G02840	3403
AT5G02850	205
AT5G02855	0
AT5G02860	173
AT5G02865	17
AT5G02870	6512
AT5G02875	19
AT5G02880	1540
AT5G02885	0
AT5G02890	481
AT5G02895	0
AT5G02900	0
AT5G02905	0
AT5G02910	140
AT5G02915	0
AT5G02920	0
AT5G02925	0
AT5G02930	1
AT5G02935	0
AT5G02940	3391
AT5G02945	0
AT5G02950	158
AT5G02955	0
AT5G02960	6505
AT5G02965	0
AT5G02970	1434
AT5G02975	0
AT5G02980	0
AT5G02985	0
AT5G02990	0
AT5G02995	0
AT5G03000	0
AT5G03005	0
AT5G03010	7
AT5G03015	0
AT5G03020	1
AT5G03025	1
AT5G03030	430
AT5G03035	0
AT5G03040	5055
AT5G03045	0
AT5G03050	172
AT5G03055	0
AT5G03060	7
AT5G03065	0
AT5G03070	266
AT5G03075	0
AT5G03080	693
AT5G03085	8
AT5G03090	0
AT5G03095	0
AT5G03100	69
AT5G03105	0
AT5G03110	229
AT5G03115	0
AT5G03120	419
AT5G03125	0
AT5G03130	30
AT5G03135	0
AT5G03140	990
AT5G03145	0
AT5G03150	18
AT5G03155	0
AT5G03160	826
AT5G03165	19
AT5G03170	319
AT5G03175	8
AT5G03180	230
AT5G03185	0
AT5G03190	2879
AT5G03195	2
AT5G03200	144
AT5G03204	0
AT5G03205	0
AT5G03210	68
AT5G03215	0
AT5G03220	114
AT5G03225	0
AT5G03230	133
AT5G03235	0
AT5G03240	5463
AT5G03245	0
AT5G03250	79
AT5G03255	0
AT5G03260	509
AT5G03265	0
AT5G03270	28
AT5G03275	0
AT5G03280	2974
AT5G03285	104
AT5G03290	1902
AT5G03295	0
AT5G03300	2675
AT5G03305	15
AT5G03310	0
AT5G03315	1
AT5G03320	389
AT5G03325	0
AT5G03330	439
AT5G03335	0
AT5G03340	680
AT5G03345	259
AT5G03350	1351
AT5G03355	69
AT5G03360	0
AT5G03370	447
AT5G03375	0
AT5G03377	10
AT5G03380	981
AT5G03385	0
AT5G03390	48
AT5G03395	167
AT5G03400	0
AT5G03405	0
AT5G03406	130
AT5G03415	355
AT5G03420	1354
AT5G03425	0
AT5G03430	2205
AT5G03435	5
AT5G03440	172
AT5G03445	0
AT5G03450	377
AT5G03452	0
AT5G03455	706
AT5G03460	563
AT5G03465	0
AT5G03470	148
AT5G03475	2
AT5G03480	0
AT5G03485	0
AT5G03490	463
AT5G03495	104
AT5G03500	153
AT5G03510	106
AT5G03515	0
AT5G03520	1398
AT5G03525	0
AT5G03530	227
AT5G03535	0
AT5G03540	1443
AT5G03545	155
AT5G03550	0
AT5G03552	4
AT5G03553	9
AT5G03555	2910
AT5G03560	643
AT5G03565	0
AT5G03570	0
AT5G03575	0
AT5G03580	0
AT5G03585	0
AT5G03590	0
AT5G03595	0
AT5G03600	0
AT5G03605	0
AT5G03610	577
AT5G03615	1
AT5G03620	58
AT5G03625	0
AT5G03630	683
AT5G03635	0
AT5G03640	13
AT5G03645	0
AT5G03650	4173
AT5G03660	1368
AT5G03668	0
AT5G03670	47
AT5G03680	71
AT5G03685	0
AT5G03690	264
AT5G03695	10
AT5G03700	83
AT5G03705	0
AT5G03710	1
AT5G03715	0
AT5G03720	145
AT5G03730	1495
AT5G03735	0
AT5G03740	801
AT5G03745	0
AT5G03750	0
AT5G03755	0
AT5G03760	6188
AT5G03765	0
AT5G03770	73
AT5G03775	0
AT5G03780	132
AT5G03785	0
AT5G03790	3
AT5G03795	23
AT5G03800	146
AT5G03805	0
AT5G03810	0
AT5G03815	0
AT5G03820	0
AT5G03825	23
AT5G03830	90
AT5G03835	0
AT5G03840	1
AT5G03845	0
AT5G03850	2593
AT5G03858	0
AT5G03860	3
AT5G03870	32
AT5G03875	1
AT5G03880	8840
AT5G03885	1
AT5G03890	13
AT5G03900	2874
AT5G03905	460
AT5G03910	1796
AT5G03915	0
AT5G03920	0
AT5G03925	1
AT5G03930	0
AT5G03935	0
AT5G03940	5560
AT5G03944	0
AT5G03945	0
AT5G03950	0
AT5G03955	0
AT5G03960	4
AT5G03965	0
AT5G03970	164
AT5G03975	0
AT5G03980	0
AT5G03985	0
AT5G03990	177
AT5G03995	18
AT5G04000	22
AT5G04005	0
AT5G04010	0
AT5G04015	0
AT5G04020	508
AT5G04025	0
AT5G04030	0
AT5G04035	0
AT5G04040	1166
AT5G04045	0
AT5G04047	0
AT5G04050	230
AT5G04055	0
AT5G04060	377
AT5G04065	3
AT5G04070	164
AT5G04075	0
AT5G04080	488
AT5G04085	0
AT5G04090	551
AT5G04105	1
AT5G04110	561
AT5G04115	0
AT5G04120	0
AT5G04125	0
AT5G04130	1440
AT5G04135	0
AT5G04140	106661
AT5G04145	0
AT5G04150	6
AT5G04160	369
AT5G04165	0
AT5G04170	430
AT5G04175	0
AT5G04180	1
AT5G04185	1
AT5G04190	169
AT5G04195	0
AT5G04200	152
AT5G04205	3
AT5G04210	4
AT5G04215	0
AT5G04220	169
AT5G04225	0
AT5G04230	900
AT5G04235	316
AT5G04238	0
AT5G04240	942
AT5G04245	0
AT5G04250	43
AT5G04255	0
AT5G04260	278
AT5G04267	2
AT5G04270	129
AT5G04275	1
AT5G04280	1558
AT5G04290	1288
AT5G04305	0
AT5G04310	54
AT5G04315	0
AT5G04320	314
AT5G04325	0
AT5G04330	60
AT5G04335	0
AT5G04340	205
AT5G04345	0
AT5G04347	0
AT5G04350	0
AT5G04355	0
AT5G04360	1270
AT5G04365	0
AT5G04370	12
AT5G04375	0
AT5G04380	3
AT5G04385	0
AT5G04390	13
AT5G04395	0
AT5G04400	0
AT5G04405	0
AT5G04410	2550
AT5G04415	0
AT5G04420	663
AT5G04425	4
AT5G04430	4450
AT5G04435	0
AT5G04440	2386
AT5G04445	0
AT5G04455	0
AT5G04460	934
AT5G04465	1
AT5G04470	23
AT5G04475	0
AT5G04480	735
AT5G04490	1408
AT5G04495	0
AT5G04500	0
AT5G04505	0
AT5G04510	640
AT5G04515	0
AT5G04520	106
AT5G04525	0
AT5G04530	537
AT5G04540	875
AT5G04545	0
AT5G04550	4005
AT5G04560	1312
AT5G04575	0
AT5G04585	0
AT5G04590	10587
AT5G04595	0
AT5G04600	833
AT5G04605	0
AT5G04610	0
AT5G04615	0
AT5G04620	342
AT5G04625	0
AT5G04630	0
AT5G04635	0
AT5G04640	0
AT5G04650	0
AT5G04660	0
AT5G04665	0
AT5G04670	543
AT5G04675	0
AT5G04680	150
AT5G04685	0
AT5G04690	118
AT5G04695	0
AT5G04700	92
AT5G04705	0
AT5G04710	1223
AT5G04715	0
AT5G04720	4213
AT5G04725	0
AT5G04730	0
AT5G04740	1590
AT5G04745	0
AT5G04750	1227
AT5G04755	0
AT5G04760	334
AT5G04765	0
AT5G04770	83
AT5G04775	0
AT5G04780	52
AT5G04781	1
AT5G04785	0
AT5G04790	0
AT5G04795	0
AT5G04800	1373
AT5G04810	4460
AT5G04815	0
AT5G04820	87
AT5G04825	0
AT5G04830	2545
AT5G04840	139
AT5G04845	0
AT5G04850	528
AT5G04853	0
AT5G04855	0
AT5G04860	371
AT5G04865	0
AT5G04870	0
AT5G04880	110
AT5G04885	351
AT5G04890	227
AT5G04895	89
AT5G04900	1239
AT5G04905	0
AT5G04910	215
AT5G04915	0
AT5G04920	1362
AT5G04925	0
AT5G04930	1950
AT5G04933	0
AT5G04935	0
AT5G04937	0
AT5G04940	436
AT5G04945	0
AT5G04950	367
AT5G04955	0
AT5G04960	2
AT5G04965	0
AT5G04970	0
AT5G04975	0
AT5G04980	324
AT5G04985	0
AT5G04990	726
AT5G04995	0
AT5G05000	531
AT5G05005	0
AT5G05010	3572
AT5G05015	0
AT5G05020	1
AT5G05025	0
AT5G05030	0
AT5G05035	0
AT5G05040	0
AT5G05045	0
AT5G05050	0
AT5G05055	0
AT5G05060	361
AT5G05065	0
AT5G05070	0
AT5G05075	0
AT5G05080	1214
AT5G05085	0
AT5G05090	8
AT5G05095	0
AT5G05100	861
AT5G05105	0
AT5G05110	370
AT5G05113	0
AT5G05120	0
AT5G05125	2
AT5G05130	65
AT5G05135	0
AT5G05140	1010
AT5G05150	1
AT5G05155	1
AT5G05160	533
AT5G05170	9685
AT5G05175	0
AT5G05180	127
AT5G05185	0
AT5G05190	645
AT5G05195	0
AT5G05200	4350
AT5G05205	1
AT5G05210	786
AT5G05215	0
AT5G05220	2
AT5G05230	393
AT5G05235	0
AT5G05240	84
AT5G05250	331
AT5G05255	1
AT5G05260	0
AT5G05265	0
AT5G05270	5774
AT5G05275	0
AT5G05280	1
AT5G05285	0
AT5G05290	1
AT5G05295	0
AT5G05300	12
AT5G05310	227
AT5G05315	0
AT5G05320	1
AT5G05325	0
AT5G05330	60
AT5G05335	0
AT5G05340	3
AT5G05350	28
AT5G05360	410
AT5G05365	162
AT5G05370	476
AT5G05375	0
AT5G05380	41
AT5G05385	0
AT5G05390	4
AT5G05395	0
AT5G05400	22
AT5G05410	65
AT5G05415	3
AT5G05420	2
AT5G05425	1
AT5G05430	5
AT5G05435	36
AT5G05440	70
AT5G05445	0
AT5G05450	480
AT5G05455	0
AT5G05460	66
AT5G05465	1
AT5G05470	296
AT5G05475	0
AT5G05480	200
AT5G05485	0
AT5G05490	7
AT5G05495	0
AT5G05500	0
AT5G05505	0
AT5G05510	25
AT5G05515	0
AT5G05520	574
AT5G05525	1
AT5G05530	0
AT5G05535	0
AT5G05540	255
AT5G05545	1
AT5G05550	115
AT5G05555	0
AT5G05560	329
AT5G05565	0
AT5G05570	678
AT5G05580	4505
AT5G05585	0
AT5G05590	29
AT5G05598	0
AT5G05600	114
AT5G05605	0
AT5G05610	770
AT5G05620	284
AT5G05625	6
AT5G05630	77
AT5G05635	0
AT5G05640	2
AT5G05645	0
AT5G05650	0
AT5G05653	0
AT5G05657	0
AT5G05660	710
AT5G05665	0
AT5G05670	252
AT5G05675	0
AT5G05680	192
AT5G05685	0
AT5G05690	3629
AT5G05695	0
AT5G05700	537
AT5G05705	0
AT5G05710	147
AT5G05720	0
AT5G05725	1
AT5G05730	798
AT5G05735	1
AT5G05740	3525
AT5G05745	0
AT5G05750	393
AT5G05755	0
AT5G05760	146
AT5G05765	1
AT5G05770	0
AT5G05780	1695
AT5G05785	0
AT5G05790	166
AT5G05795	0
AT5G05800	637
AT5G05805	0
AT5G05810	41
AT5G05815	0
AT5G05820	432
AT5G05825	0
AT5G05830	352
AT5G05835	0
AT5G05840	39
AT5G05845	0
AT5G05850	192
AT5G05855	0
AT5G05860	774
AT5G05865	0
AT5G05870	416
AT5G05875	0
AT5G05880	23
AT5G05885	0
AT5G05890	86
AT5G05895	0
AT5G05900	0
AT5G05905	0
AT5G05910	0
AT5G05915	0
AT5G05920	166
AT5G05925	0
AT5G05930	508
AT5G05935	0
AT5G05940	149
AT5G05945	0
AT5G05950	244
AT5G05955	0
AT5G05960	689
AT5G05965	4
AT5G05970	370
AT5G05975	2
AT5G05980	940
AT5G05985	0
AT5G05987	155
AT5G05990	209
AT5G05995	0
AT5G06000	47
AT5G06005	0
AT5G06010	0
AT5G06015	0
AT5G06020	0
AT5G06025	0
AT5G06030	0
AT5G06035	0
AT5G06040	0
AT5G06043	0
AT5G06045	0
AT5G06050	434
AT5G06055	0
AT5G06060	2591
AT5G06065	0
AT5G06070	0
AT5G06075	0
AT5G06080	0
AT5G06085	0
AT5G06090	0
AT5G06095	0
AT5G06100	493
AT5G06105	0
AT5G06110	1162
AT5G06115	0
AT5G06120	1044
AT5G06125	0
AT5G06130	2044
AT5G06140	1002
AT5G06145	0
AT5G06150	159
AT5G06155	0
AT5G06160	643
AT5G06165	3
AT5G06170	0
AT5G06175	0
AT5G06180	146
AT5G06185	0
AT5G06190	41
AT5G06200	1
AT5G06205	0
AT5G06210	288
AT5G06220	5263
AT5G06230	15
AT5G06235	0
AT5G06240	156
AT5G06245	0
AT5G06250	6
AT5G06255	0
AT5G06260	539
AT5G06265	303
AT5G06270	139
AT5G06275	0
AT5G06278	25
AT5G06280	200
AT5G06285	0
AT5G06290	9260
AT5G06295	2
AT5G06300	90
AT5G06305	0
AT5G06310	22
AT5G06320	6429
AT5G06325	0
AT5G06330	30
AT5G06335	0
AT5G06340	2330
AT5G06345	0
AT5G06350	833
AT5G06360	970
AT5G06365	0
AT5G06370	781
AT5G06380	6
AT5G06385	0
AT5G06390	1770
AT5G06395	0
AT5G06400	31
AT5G06405	0
AT5G06410	65
AT5G06415	0
AT5G06420	15
AT5G06425	0
AT5G06430	99
AT5G06435	0
AT5G06440	976
AT5G06445	0
AT5G06450	141
AT5G06455	0
AT5G06460	737
AT5G06465	1
AT5G06470	59
AT5G06475	10
AT5G06480	39
AT5G06490	0
AT5G06495	0
AT5G06500	0
AT5G06505	0
AT5G06510	85
AT5G06515	1
AT5G06520	5
AT5G06525	0
AT5G06530	3863
AT5G06535	0
AT5G06540	27
AT5G06545	0
AT5G06550	77
AT5G06560	472
AT5G06565	0
AT5G06570	1
AT5G06575	0
AT5G06580	934
AT5G06585	0
AT5G06590	30
AT5G06595	0
AT5G06600	3250
AT5G06605	0
AT5G06610	111
AT5G06615	0
AT5G06620	50
AT5G06630	0
AT5G06634	0
AT5G06635	2
AT5G06640	0
AT5G06645	0
AT5G06650	1
AT5G06655	1
AT5G06660	658
AT5G06665	0
AT5G06670	345
AT5G06675	0
AT5G06680	305
AT5G06685	0
AT5G06690	57
AT5G06695	0
AT5G06700	2338
AT5G06705	0
AT5G06710	552
AT5G06715	0
AT5G06720	8
AT5G06730	0
AT5G06735	0
AT5G06740	0
AT5G06745	0
AT5G06750	307
AT5G06755	2
AT5G06760	141
AT5G06765	0
AT5G06770	465
AT5G06775	0
AT5G06780	409
AT5G06785	0
AT5G06790	408
AT5G06795	7
AT5G06800	72
AT5G06805	1
AT5G06810	80
AT5G06811	101
AT5G06815	0
AT5G06820	19
AT5G06825	2
AT5G06830	267
AT5G06835	10
AT5G06839	0
AT5G06845	3
AT5G06850	611
AT5G06855	0
AT5G06860	1
AT5G06865	1
AT5G06870	504
AT5G06875	0
AT5G06880	1
AT5G06885	0
AT5G06890	0
AT5G06900	1
AT5G06905	0
AT5G06910	345
AT5G06915	0
AT5G06920	0
AT5G06925	0
AT5G06930	36
AT5G06935	0
AT5G06940	11
AT5G06945	0
AT5G06950	353
AT5G06955	0
AT5G06960	390
AT5G06965	0
AT5G06970	2186
AT5G06975	0
AT5G06980	5385
AT5G06985	0
AT5G06990	21
AT5G06995	0
AT5G07000	245
AT5G07005	0
AT5G07010	10
AT5G07015	1
AT5G07020	11312
AT5G07025	0
AT5G07030	604
AT5G07035	0
AT5G07040	0
AT5G07050	0
AT5G07055	0
AT5G07060	11
AT5G07065	0
AT5G07070	404
AT5G07075	0
AT5G07080	227
AT5G07090	6664
AT5G07095	1
AT5G07100	12
AT5G07105	1
AT5G07110	142
AT5G07115	0
AT5G07120	364
AT5G07125	0
AT5G07130	60
AT5G07135	0
AT5G07140	36
AT5G07145	0
AT5G07150	0
AT5G07152	2
AT5G07155	0
AT5G07160	0
AT5G07165	1
AT5G07170	0
AT5G07175	3
AT5G07180	426
AT5G07185	0
AT5G07190	0
AT5G07195	0
AT5G07200	0
AT5G07205	0
AT5G07210	0
AT5G07215	3
AT5G07220	1075
AT5G07225	0
AT5G07230	0
AT5G07240	1335
AT5G07250	436
AT5G07255	0
AT5G07260	1
AT5G07265	0
AT5G07270	704
AT5G07275	0
AT5G07280	44
AT5G07285	16
AT5G07290	1423
AT5G07295	1
AT5G07300	981
AT5G07310	0
AT5G07315	0
AT5G07320	402
AT5G07322	6
AT5G07325	0
AT5G07330	0
AT5G07335	0
AT5G07340	518
AT5G07345	0
AT5G07350	2769
AT5G07355	0
AT5G07360	308
AT5G07365	0
AT5G07370	1347
AT5G07380	25
AT5G07385	0
AT5G07390	0
AT5G07395	0
AT5G07400	45
AT5G07405	0
AT5G07410	0
AT5G07415	0
AT5G07420	0
AT5G07425	0
AT5G07430	0
AT5G07435	0
AT5G07440	340
AT5G07445	0
AT5G07450	0
AT5G07455	2
AT5G07460	1347
AT5G07465	0
AT5G07470	1413
AT5G07475	1
AT5G07480	0
AT5G07485	0
AT5G07490	0
AT5G07495	0
AT5G07500	4
AT5G07505	0
AT5G07510	1
AT5G07515	0
AT5G07520	10
AT5G07525	1
AT5G07530	0
AT5G07535	0
AT5G07540	0
AT5G07545	0
AT5G07550	1
AT5G07555	0
AT5G07560	6
AT5G07565	0
AT5G07570	3
AT5G07571	0
AT5G07572	0
AT5G07575	0
AT5G07580	1583
AT5G07585	0
AT5G07590	152
AT5G07595	0
AT5G07600	0
AT5G07605	0
AT5G07610	71
AT5G07615	0
AT5G07620	48
AT5G07625	0
AT5G07630	373
AT5G07635	0
AT5G07640	33
AT5G07650	2
AT5G07655	0
AT5G07660	45
AT5G07665	0
AT5G07670	354
AT5G07675	0
AT5G07680	18
AT5G07685	1
AT5G07690	1444
AT5G07695	0
AT5G07700	127
AT5G07705	0
AT5G07710	269
AT5G07715	0
AT5G07720	49
AT5G07725	6
AT5G07730	74
AT5G07735	0
AT5G07740	1877
AT5G07745	0
AT5G07760	6
AT5G07770	224
AT5G07775	0
AT5G07780	4
AT5G07785	0
AT5G07790	247
AT5G07795	0
AT5G07800	115
AT5G07805	0
AT5G07810	44
AT5G07815	0
AT5G07820	168
AT5G07825	0
AT5G07830	353
AT5G07835	0
AT5G07840	355
AT5G07845	0
AT5G07850	0
AT5G07855	0
AT5G07860	676
AT5G07865	0
AT5G07870	242
AT5G07875	0
AT5G07880	1
AT5G07885	4
AT5G07890	367
AT5G07895	8
AT5G07900	87
AT5G07905	0
AT5G07910	445
AT5G07915	0
AT5G07920	1481
AT5G07925	0
AT5G07930	0
AT5G07935	0
AT5G07940	1100
AT5G07945	0
AT5G07950	149
AT5G07955	0
AT5G07960	252
AT5G07965	0
AT5G07970	896
AT5G07975	0
AT5G07980	868
AT5G07985	0
AT5G07990	153
AT5G07995	0
AT5G08000	23
AT5G08005	0
AT5G08010	522
AT5G08015	0
AT5G08020	138
AT5G08025	0
AT5G08030	106
AT5G08035	0
AT5G08040	896
AT5G08045	0
AT5G08050	8071
AT5G08055	0
AT5G08060	1623
AT5G08065	0
AT5G08070	150
AT5G08075	0
AT5G08080	1194
AT5G08085	0
AT5G08090	0
AT5G08095	0
AT5G08100	575
AT5G08105	0
AT5G08110	245
AT5G08115	0
AT5G08120	328
AT5G08125	0
AT5G08130	1328
AT5G08135	6
AT5G08139	260
AT5G08141	0
AT5G08150	90
AT5G08160	791
AT5G08165	0
AT5G08170	1333
AT5G08175	0
AT5G08180	781
AT5G08185	4
AT5G08190	242
AT5G08195	0
AT5G08200	491
AT5G08205	0
AT5G08210	1
AT5G08215	0
AT5G08225	0
AT5G08230	476
AT5G08235	11
AT5G08240	0
AT5G08250	0
AT5G08255	0
AT5G08260	428
AT5G08265	0
AT5G08270	136
AT5G08275	1
AT5G08280	6702
AT5G08285	0
AT5G08290	3068
AT5G08300	1570
AT5G08305	20
AT5G08310	67
AT5G08315	0
AT5G08320	120
AT5G08330	1733
AT5G08335	119
AT5G08340	154
AT5G08350	0
AT5G08360	8
AT5G08370	657
AT5G08375	0
AT5G08380	460
AT5G08385	1
AT5G08390	767
AT5G08391	5
AT5G08395	0
AT5G08400	237
AT5G08410	1957
AT5G08415	842
AT5G08420	1673
AT5G08425	0
AT5G08430	1387
AT5G08435	0
AT5G08440	823
AT5G08445	0
AT5G08450	1968
AT5G08455	0
AT5G08460	2
AT5G08465	0
AT5G08470	896
AT5G08475	0
AT5G08480	0
AT5G08485	0
AT5G08490	31
AT5G08495	6
AT5G08500	623
AT5G08505	0
AT5G08510	112
AT5G08515	1
AT5G08520	343
AT5G08525	0
AT5G08530	7036
AT5G08535	170
AT5G08540	1471
AT5G08550	617
AT5G08560	1174
AT5G08565	53
AT5G08570	2946
AT5G08575	0
AT5G08580	283
AT5G08585	1
AT5G08590	1819
AT5G08595	1
AT5G08600	130
AT5G08605	0
AT5G08610	2084
AT5G08615	0
AT5G08620	403
AT5G08630	628
AT5G08635	0
AT5G08640	3318
AT5G08645	0
AT5G08650	10262
AT5G08655	0
AT5G08660	434
AT5G08665	0
AT5G08670	7374
AT5G08675	0
AT5G08680	4956
AT5G08685	0
AT5G08690	7368
AT5G08695	0
AT5G08705	0
AT5G08710	705
AT5G08712	0
AT5G08715	0
AT5G08717	0
AT5G08720	3215
AT5G08725	0
AT5G08730	1
AT5G08735	0
AT5G08740	1913
AT5G08745	0
AT5G08750	399
AT5G08755	0
AT5G08760	1418
AT5G08765	0
AT5G08770	306
AT5G08775	0
AT5G08780	627
AT5G08785	0
AT5G08790	504
AT5G08800	0
AT5G08805	4
AT5G08810	1
AT5G08815	0
AT5G08820	0
AT5G08825	0
AT5G08830	0
AT5G08835	0
AT5G08840	0
AT5G08845	0
AT5G08850	0
AT5G08855	0
AT5G08860	0
AT5G08865	0
AT5G08870	0
AT5G08875	2
AT5G08880	0
AT5G08885	0
AT5G08890	0
AT5G08895	0
AT5G08900	0
AT5G08905	0
AT5G08910	0
AT5G08915	0
AT5G08920	0
AT5G08925	0
AT5G08930	0
AT5G08935	0
AT5G08940	0
AT5G08945	0
AT5G08950	0
AT5G08955	0
AT5G08960	0
AT5G08965	0
AT5G08970	0
AT5G08975	0
AT5G08980	0
AT5G08985	0
AT5G08990	2
AT5G08995	0
AT5G09000	0
AT5G09005	0
AT5G09010	0
AT5G09015	0
AT5G09020	0
AT5G09025	0
AT5G09030	0
AT5G09035	0
AT5G09040	0
AT5G09045	0
AT5G09050	0
AT5G09055	0
AT5G09060	0
AT5G09065	8
AT5G09070	0
AT5G09080	0
AT5G09085	0
AT5G09090	0
AT5G09095	0
AT5G09100	0
AT5G09105	0
AT5G09110	0
AT5G09120	0
AT5G09125	0
AT5G09130	0
AT5G09135	1
AT5G09140	0
AT5G09145	0
AT5G09150	0
AT5G09155	0
AT5G09160	0
AT5G09165	0
AT5G09170	0
AT5G09175	4
AT5G09185	0
AT5G09190	0
AT5G09195	1
AT5G09200	0
AT5G09205	0
AT5G09210	0
AT5G09215	0
AT5G09220	3288
AT5G09225	383
AT5G09230	824
AT5G09235	0
AT5G09240	135
AT5G09245	0
AT5G09250	216
AT5G09255	0
AT5G09260	183
AT5G09265	0
AT5G09270	54
AT5G09275	0
AT5G09280	0
AT5G09285	0
AT5G09290	3
AT5G09295	14
AT5G09300	29
AT5G09305	0
AT5G09310	245
AT5G09315	243
AT5G09320	0
AT5G09325	0
AT5G09330	1305
AT5G09335	1
AT5G09340	0
AT5G09345	0
AT5G09350	325
AT5G09360	0
AT5G09365	0
AT5G09370	0
AT5G09375	0
AT5G09380	209
AT5G09385	9
AT5G09390	542
AT5G09395	0
AT5G09400	652
AT5G09405	0
AT5G09410	1937
AT5G09415	0
AT5G09420	62
AT5G09425	0
AT5G09430	2
AT5G09435	0
AT5G09440	111
AT5G09443	5
AT5G09445	0
AT5G09450	299
AT5G09455	0
AT5G09460	2927
AT5G09465	0
AT5G09470	36
AT5G09475	0
AT5G09480	0
AT5G09490	0
AT5G09495	0
AT5G09500	2
AT5G09505	0
AT5G09510	1888
AT5G09513	0
AT5G09515	0
AT5G09520	0
AT5G09530	17
AT5G09535	0
AT5G09540	15
AT5G09545	0
AT5G09550	0
AT5G09555	0
AT5G09560	0
AT5G09565	0
AT5G09570	4
AT5G09580	44
AT5G09585	0
AT5G09590	1739
AT5G09595	0
AT5G09600	112
AT5G09605	0
AT5G09610	1
AT5G09615	0
AT5G09620	3251
AT5G09630	45
AT5G09635	0
AT5G09640	0
AT5G09645	0
AT5G09650	9984
AT5G09655	0
AT5G09660	59653
AT5G09665	0
AT5G09670	1707
AT5G09675	0
AT5G09680	471
AT5G09685	0
AT5G09690	56
AT5G09695	0
AT5G09700	2
AT5G09705	0
AT5G09710	28
AT5G09711	0
AT5G09715	0
AT5G09720	0
AT5G09730	224
AT5G09735	0
AT5G09740	404
AT5G09750	0
AT5G09755	0
AT5G09760	1264
AT5G09765	0
AT5G09770	359
AT5G09775	0
AT5G09780	0
AT5G09785	3
AT5G09790	103
AT5G09795	0
AT5G09800	55
AT5G09805	10
AT5G09810	9907
AT5G09815	0
AT5G09820	743
AT5G09825	0
AT5G09830	469
AT5G09835	0
AT5G09840	35
AT5G09845	0
AT5G09850	1682
AT5G09855	0
AT5G09860	830
AT5G09865	0
AT5G09870	13973
AT5G09875	0
AT5G09876	18
AT5G09880	1771
AT5G09885	0
AT5G09890	723
AT5G09895	0
AT5G09900	1725
AT5G09910	2
AT5G09915	0
AT5G09920	852
AT5G09925	0
AT5G09930	87
AT5G09940	0
AT5G09945	0
AT5G09950	43
AT5G09955	0
AT5G09960	383
AT5G09965	0
AT5G09970	0
AT5G09975	0
AT5G09976	4
AT5G09978	0
AT5G09980	5
AT5G09990	228
AT5G09995	322
AT5G10000	0
AT5G10010	1162
AT5G10020	670
AT5G10030	390
AT5G10040	0
AT5G10050	440
AT5G10060	408
AT5G10070	589
AT5G10080	123
AT5G10090	2
AT5G10100	1
AT5G10110	89
AT5G10120	0
AT5G10130	0
AT5G10140	24
AT5G10150	1369
AT5G10160	711
AT5G10170	1109
AT5G10180	6965
AT5G10190	312
AT5G10200	399
AT5G10210	0
AT5G10220	0
AT5G10230	0
AT5G10235	0
AT5G10240	484
AT5G10250	318
AT5G10260	71
AT5G10270	383
AT5G10278	1
AT5G10280	0
AT5G10290	571
AT5G10300	29
AT5G10310	28
AT5G10320	173
AT5G10330	249
AT5G10336	1
AT5G10340	35
AT5G10350	1034
AT5G10360	6031
AT5G10370	312
AT5G10380	985
AT5G10390	367
AT5G10400	612
AT5G10410	85
AT5G10420	2
AT5G10430	52
AT5G10435	0
AT5G10440	29
AT5G10450	9243
AT5G10455	0
AT5G10460	1247
AT5G10470	6585
AT5G10480	1754
AT5G10490	2087
AT5G10500	0
AT5G10510	86
AT5G10520	31
AT5G10525	0
AT5G10530	0
AT5G10540	1801
AT5G10550	1151
AT5G10560	1069
AT5G10570	12
AT5G10572	1
AT5G10580	0
AT5G10590	0
AT5G10600	7
AT5G10605	75
AT5G10610	311
AT5G10620	196
AT5G10625	0
AT5G10630	685
AT5G10650	278
AT5G10660	8
AT5G10670	1
AT5G10680	3
AT5G10690	1650
AT5G10695	2
AT5G10700	135
AT5G10710	206
AT5G10720	0
AT5G10730	663
AT5G10740	332
AT5G10745	201
AT5G10750	1920
AT5G10760	278
AT5G10770	727
AT5G10780	553
AT5G10790	213
AT5G10800	171
AT5G10810	501
AT5G10820	42
AT5G10830	58
AT5G10840	1247
AT5G10850	10
AT5G10860	1338
AT5G10870	145
AT5G10880	0
AT5G10890	6
AT5G10900	132
AT5G10910	896
AT5G10920	1734
AT5G10930	1562
AT5G10940	1259
AT5G10945	1
AT5G10946	192
AT5G10950	654
AT5G10960	3201
AT5G10965	27
AT5G10970	0
AT5G10980	2563
AT5G10990	69
AT5G11000	517
AT5G11010	332
AT5G11020	139
AT5G11030	336
AT5G11040	965
AT5G11050	0
AT5G11060	1756
AT5G11070	4157
AT5G11080	0
AT5G11090	1033
AT5G11100	62
AT5G11110	300
AT5G11130	0
AT5G11140	5
AT5G11150	124
AT5G11160	147
AT5G11170	3045
AT5G11180	0
AT5G11190	0
AT5G11200	1495
AT5G11210	1
AT5G11220	0
AT5G11225	0
AT5G11230	244
AT5G11240	250
AT5G11242	5
AT5G11250	879
AT5G11260	515
AT5G11270	1207
AT5G11280	325
AT5G11290	3
AT5G11300	19
AT5G11310	48
AT5G11320	2
AT5G11325	0
AT5G11330	1569
AT5G11340	269
AT5G11350	420
AT5G11360	2
AT5G11370	0
AT5G11380	938
AT5G11390	238
AT5G11400	0
AT5G11410	14
AT5G11412	1
AT5G11416	0
AT5G11420	6305
AT5G11425	0
AT5G11430	692
AT5G11440	0
AT5G11450	3987
AT5G11460	179
AT5G11470	103
AT5G11475	0
AT5G11480	2290
AT5G11490	1416
AT5G11500	4321
AT5G11510	171
AT5G11520	1576
AT5G11530	752
AT5G11540	21
AT5G11550	258
AT5G11560	3491
AT5G11565	0
AT5G11570	1
AT5G11580	685
AT5G11590	264
AT5G11600	182
AT5G11610	76
AT5G11620	36
AT5G11630	177
AT5G11640	322
AT5G11650	4413
AT5G11660	0
AT5G11670	1254
AT5G11680	764
AT5G11690	344
AT5G11700	3641
AT5G11710	2356
AT5G11720	1097
AT5G11730	394
AT5G11740	9658
AT5G11750	248
AT5G11760	305
AT5G11770	3347
AT5G11780	69
AT5G11790	2601
AT5G11800	429
AT5G11810	417
AT5G11820	0
AT5G11830	0
AT5G11840	1236
AT5G11850	799
AT5G11860	540
AT5G11870	5
AT5G11880	2143
AT5G11890	216
AT5G11900	675
AT5G11910	533
AT5G11920	1
AT5G11930	43
AT5G11940	0
AT5G11950	693
AT5G11960	649
AT5G11970	61
AT5G11975	0
AT5G11977	0
AT5G11980	534
AT5G11990	28
AT5G12000	0
AT5G12010	1236
AT5G12020	16
AT5G12030	0
AT5G12040	1528
AT5G12043	0
AT5G12050	902
AT5G12060	0
AT5G12070	0
AT5G12080	690
AT5G12085	1
AT5G12090	0
AT5G12100	171
AT5G12110	1662
AT5G12120	1088
AT5G12130	2026
AT5G12140	5577
AT5G12150	8994
AT5G12170	746
AT5G12180	2
AT5G12190	248
AT5G12200	855
AT5G12210	562
AT5G12220	163
AT5G12230	529
AT5G12235	7
AT5G12236	0
AT5G12240	342
AT5G12250	3575
AT5G12260	295
AT5G12270	1
AT5G12280	5
AT5G12290	437
AT5G12300	311
AT5G12310	1035
AT5G12320	529
AT5G12330	4
AT5G12340	0
AT5G12350	991
AT5G12360	33
AT5G12370	1876
AT5G12380	0
AT5G12390	195
AT5G12400	1129
AT5G12410	550
AT5G12420	25
AT5G12430	1291
AT5G12440	466
AT5G12450	0
AT5G12460	1
AT5G12470	7887
AT5G12480	1166
AT5G12840	1046
AT5G12850	1813
AT5G12860	20534
AT5G12870	24
AT5G12880	2
AT5G12890	319
AT5G12900	528
AT5G12910	0
AT5G12920	34
AT5G12930	38
AT5G12940	575
AT5G12950	344
AT5G12960	0
AT5G12970	14
AT5G12980	240
AT5G12990	0
AT5G13000	5191
AT5G13010	1808
AT5G13020	1584
AT5G13030	2932
AT5G13050	449
AT5G13060	133
AT5G13070	515
AT5G13080	0
AT5G13090	757
AT5G13100	4719
AT5G13110	942
AT5G13120	5141
AT5G13130	1
AT5G13140	1083
AT5G13150	0
AT5G13160	1769
AT5G13170	360
AT5G13180	2715
AT5G13181	2
AT5G13190	1813
AT5G13200	651
AT5G13205	38
AT5G13210	75
AT5G13220	33
AT5G13225	0
AT5G13230	11
AT5G13240	883
AT5G13250	70
AT5G13260	938
AT5G13270	179
AT5G13280	1601
AT5G13290	148
AT5G13295	0
AT5G13300	883
AT5G13310	253
AT5G13320	197
AT5G13330	8
AT5G13340	143
AT5G13350	0
AT5G13360	1276
AT5G13370	814
AT5G13380	0
AT5G13390	1405
AT5G13400	833
AT5G13410	1855
AT5G13420	1205
AT5G13430	1146
AT5G13440	2444
AT5G13450	5853
AT5G13460	439
AT5G13470	156
AT5G13475	1
AT5G13480	398
AT5G13485	0
AT5G13490	554
AT5G13500	471
AT5G13510	2954
AT5G13520	364
AT5G13530	1445
AT5G13548	0
AT5G13550	644
AT5G13560	1355
AT5G13565	0
AT5G13570	349
AT5G13580	1
AT5G13590	2015
AT5G13600	0
AT5G13610	222
AT5G13620	0
AT5G13630	218433
AT5G13640	3699
AT5G13650	31663
AT5G13655	2
AT5G13660	145
AT5G13670	0
AT5G13680	767
AT5G13690	863
AT5G13700	71
AT5G13710	1555
AT5G13720	715
AT5G13730	1042
AT5G13740	2209
AT5G13750	365
AT5G13760	467
AT5G13770	6745
AT5G13780	1070
AT5G13790	40
AT5G13800	1289
AT5G13810	1626
AT5G13820	202
AT5G13825	0
AT5G13830	19
AT5G13840	122
AT5G13845	0
AT5G13850	1650
AT5G13860	78
AT5G13870	64
AT5G13880	51
AT5G13887	2
AT5G13890	157
AT5G13900	0
AT5G13910	7
AT5G13920	49
AT5G13930	22058
AT5G13940	4
AT5G13950	2059
AT5G13960	198
AT5G13970	389
AT5G13980	2879
AT5G13990	1
AT5G14000	12
AT5G14010	0
AT5G14020	0
AT5G14030	1640
AT5G14035	0
AT5G14040	6560
AT5G14050	542
AT5G14060	9725
AT5G14070	8
AT5G14080	262
AT5G14090	66
AT5G14100	309
AT5G14105	156
AT5G14110	1
AT5G14120	1974
AT5G14130	0
AT5G14140	96
AT5G14150	1
AT5G14160	0
AT5G14170	846
AT5G14180	3
AT5G14200	6436
AT5G14210	1387
AT5G14220	935
AT5G14230	47
AT5G14240	607
AT5G14250	656
AT5G14260	5556
AT5G14270	506
AT5G14275	0
AT5G14280	49
AT5G14285	111
AT5G14290	0
AT5G14300	0
AT5G14310	400
AT5G14320	12496
AT5G14330	4
AT5G14340	0
AT5G14345	0
AT5G14350	126
AT5G14360	6
AT5G14370	875
AT5G14380	5
AT5G14390	568
AT5G14400	2
AT5G14410	216
AT5G14420	628
AT5G14430	2064
AT5G14440	430
AT5G14450	289
AT5G14460	1671
AT5G14470	3
AT5G14480	259
AT5G14490	2
AT5G14495	0
AT5G14500	623
AT5G14510	27
AT5G14515	0
AT5G14520	751
AT5G14530	150
AT5G14540	836
AT5G14545	0
AT5G14550	269
AT5G14560	0
AT5G14565	6
AT5G14570	2143
AT5G14580	73
AT5G14590	1488
AT5G14600	146
AT5G14602	1
AT5G14610	749
AT5G14620	279
AT5G14640	2053
AT5G14650	89
AT5G14660	1998
AT5G14670	0
AT5G14680	491
AT5G14690	3
AT5G14700	553
AT5G14710	251
AT5G14720	2598
AT5G14730	15
AT5G14740	118612
AT5G14750	0
AT5G14760	4336
AT5G14770	163
AT5G14780	4609
AT5G14790	393
AT5G14800	1536
AT5G14810	0
AT5G14820	0
AT5G14830	44
AT5G14840	102
AT5G14850	240
AT5G14860	5
AT5G14870	7
AT5G14880	2733
AT5G14890	65
AT5G14895	0
AT5G14900	0
AT5G14910	5462
AT5G14920	147
AT5G14930	328
AT5G14940	347
AT5G14950	947
AT5G14960	5
AT5G14970	4330
AT5G14980	2
AT5G14990	0
AT5G14995	0
AT5G15000	0
AT5G15008	0
AT5G15010	110
AT5G15020	2183
AT5G15022	9
AT5G15025	37
AT5G15030	0
AT5G15040	0
AT5G15050	598
AT5G15060	2
AT5G15070	179
AT5G15080	530
AT5G15090	6089
AT5G15100	0
AT5G15110	0
AT5G15120	0
AT5G15130	0
AT5G15140	0
AT5G15150	0
AT5G15160	69
AT5G15170	307
AT5G15175	0
AT5G15180	34
AT5G15190	219
AT5G15200	9152
AT5G15210	362
AT5G15220	279
AT5G15230	1257
AT5G15240	275
AT5G15250	1
AT5G15260	471
AT5G15265	0
AT5G15270	531
AT5G15280	271
AT5G15290	0
AT5G15300	34
AT5G15310	856
AT5G15320	1150
AT5G15330	190
AT5G15340	38
AT5G15350	3010
AT5G15360	0
AT5G15380	0
AT5G15390	894
AT5G15400	1423
AT5G15410	4476
AT5G15420	0
AT5G15430	29
AT5G15440	491
AT5G15450	14370
AT5G15460	273
AT5G15470	769
AT5G15480	1
AT5G15490	1166
AT5G15500	51
AT5G15510	67
AT5G15520	176
AT5G15530	203
AT5G15533	0
AT5G15537	45
AT5G15540	1112
AT5G15546	0
AT5G15550	298
AT5G15560	0
AT5G15570	296
AT5G15580	259
AT5G15581	0
AT5G15600	534
AT5G15610	1019
AT5G15620	1
AT5G15630	135
AT5G15640	264
AT5G15650	2541
AT5G15660	0
AT5G15670	0
AT5G15680	1356
AT5G15685	0
AT5G15690	0
AT5G15700	172
AT5G15710	211
AT5G15720	2
AT5G15725	0
AT5G15730	514
AT5G15740	1420
AT5G15745	0
AT5G15750	311
AT5G15760	200
AT5G15770	0
AT5G15780	1675
AT5G15790	252
AT5G15800	24
AT5G15802	276
AT5G15805	0
AT5G15810	459
AT5G15815	0
AT5G15820	83
AT5G15830	64
AT5G15833	0
AT5G15840	8
AT5G15843	0
AT5G15845	26
AT5G15850	0
AT5G15853	0
AT5G15860	709
AT5G15870	611
AT5G15880	355
AT5G15890	2
AT5G15900	25
AT5G15910	1384
AT5G15920	439
AT5G15930	496
AT5G15940	11
AT5G15950	36151
AT5G15960	107
AT5G15970	5346
AT5G15980	392
AT5G15990	0
AT5G15995	0
AT5G16000	645
AT5G16010	1956
AT5G16020	1
AT5G16023	12
AT5G16030	3759
AT5G16040	229
AT5G16050	2940
AT5G16060	434
AT5G16070	902
AT5G16080	23
AT5G16090	0
AT5G16100	0
AT5G16110	1692
AT5G16120	622
AT5G16130	4511
AT5G16140	446
AT5G16150	4429
AT5G16160	17
AT5G16170	19
AT5G16180	728
AT5G16190	245
AT5G16200	576
AT5G16210	1469
AT5G16220	547
AT5G16230	40
AT5G16235	0
AT5G16240	408
AT5G16250	371
AT5G16260	615
AT5G16270	2312
AT5G16280	1289
AT5G16285	0
AT5G16290	1541
AT5G16300	1032
AT5G16310	263
AT5G16320	89
AT5G16330	0
AT5G16336	0
AT5G16340	26
AT5G16350	54
AT5G16360	58
AT5G16370	322
AT5G16375	0
AT5G16380	54
AT5G16390	2560
AT5G16400	3453
AT5G16410	10
AT5G16420	88
AT5G16430	0
AT5G16440	771
AT5G16450	318
AT5G16453	0
AT5G16460	0
AT5G16470	2514
AT5G16480	131
AT5G16486	5
AT5G16490	64
AT5G16500	0
AT5G16505	768
AT5G16510	512
AT5G16520	416
AT5G16530	200
AT5G16540	1505
AT5G16550	478
AT5G16560	187
AT5G16570	108
AT5G16580	1
AT5G16590	1328
AT5G16600	122
AT5G16610	462
AT5G16620	3122
AT5G16630	591
AT5G16640	36
AT5G16650	1660
AT5G16660	1519
AT5G16680	1251
AT5G16690	69
AT5G16700	0
AT5G16710	6232
AT5G16715	3701
AT5G16720	204
AT5G16730	2486
AT5G16740	0
AT5G16750	361
AT5G16760	1203
AT5G16770	0
AT5G16780	1502
AT5G16790	78
AT5G16800	401
AT5G16810	879
AT5G16820	165
AT5G16830	1034
AT5G16840	1534
AT5G16850	2
AT5G16860	15
AT5G16870	191
AT5G16880	1756
AT5G16890	265
AT5G16900	2
AT5G16910	569
AT5G16920	0
AT5G16930	126
AT5G16940	139
AT5G16950	97
AT5G16960	8
AT5G16970	1554
AT5G16980	29
AT5G16990	1286
AT5G17000	1010
AT5G17010	1432
AT5G17020	2434
AT5G17030	4
AT5G17040	72
AT5G17050	3643
AT5G17060	272
AT5G17070	343
AT5G17080	0
AT5G17090	0
AT5G17100	0
AT5G17110	0
AT5G17120	0
AT5G17125	0
AT5G17130	0
AT5G17140	0
AT5G17150	6
AT5G17160	130
AT5G17165	24
AT5G17167	2
AT5G17170	8373
AT5G17180	0
AT5G17190	568
AT5G17200	0
AT5G17210	81
AT5G17220	154
AT5G17230	20882
AT5G17240	126
AT5G17250	214
AT5G17260	48
AT5G17270	333
AT5G17280	0
AT5G17290	561
AT5G17300	4289
AT5G17305	0
AT5G17310	4073
AT5G17320	0
AT5G17330	46
AT5G17340	0
AT5G17345	0
AT5G17350	658
AT5G17360	23
AT5G17370	98
AT5G17380	1692
AT5G17390	8
AT5G17400	765
AT5G17410	386
AT5G17420	449
AT5G17430	0
AT5G17440	516
AT5G17450	246
AT5G17460	101
AT5G17470	0
AT5G17480	0
AT5G17490	25
AT5G17500	0
AT5G17510	609
AT5G17520	686
AT5G17522	0
AT5G17523	0
AT5G17530	1142
AT5G17540	36
AT5G17550	804
AT5G17560	2397
AT5G17570	211
AT5G17580	281
AT5G17590	0
AT5G17600	790
AT5G17610	290
AT5G17620	183
AT5G17630	1391
AT5G17640	396
AT5G17650	457
AT5G17660	581
AT5G17670	3049
AT5G17680	29
AT5G17690	435
AT5G17700	166
AT5G17710	4299
AT5G17720	0
AT5G17725	0
AT5G17730	0
AT5G17740	0
AT5G17750	0
AT5G17760	199
AT5G17770	2485
AT5G17780	261
AT5G17790	876
AT5G17800	10
AT5G17810	0
AT5G17820	1
AT5G17830	13
AT5G17840	530
AT5G17847	0
AT5G17850	491
AT5G17860	70
AT5G17870	6910
AT5G17880	552
AT5G17890	1024
AT5G17900	642
AT5G17910	1093
AT5G17920	55234
AT5G17930	607
AT5G17950	0
AT5G17960	0
AT5G17970	1
AT5G17980	256
AT5G17990	3062
AT5G18000	3
AT5G18005	0
AT5G18010	22
AT5G18015	0
AT5G18020	182
AT5G18030	195
AT5G18037	1
AT5G18040	532
AT5G18050	25
AT5G18060	59
AT5G18065	34
AT5G18070	159
AT5G18080	251
AT5G18085	0
AT5G18090	9
AT5G18100	619
AT5G18110	1028
AT5G18120	369
AT5G18130	160
AT5G18140	862
AT5G18150	0
AT5G18160	0
AT5G18170	927
AT5G18180	12
AT5G18190	2057
AT5G18200	379
AT5G18202	0
AT5G18210	72
AT5G18220	11
AT5G18230	3716
AT5G18240	49
AT5G18245	67
AT5G18250	181
AT5G18255	61
AT5G18260	16
AT5G18270	31
AT5G18280	1201
AT5G18290	52
AT5G18300	11
AT5G18310	457
AT5G18320	5
AT5G18330	2
AT5G18340	39
AT5G18350	0
AT5G18360	169
AT5G18370	205
AT5G18380	6177
AT5G18390	156
AT5G18400	774
AT5G18403	0
AT5G18404	65
AT5G18407	0
AT5G18410	1457
AT5G18420	626
AT5G18430	140
AT5G18440	297
AT5G18450	0
AT5G18460	645
AT5G18470	2
AT5G18475	101
AT5G18480	466
AT5G18490	302
AT5G18500	2034
AT5G18510	1
AT5G18520	1624
AT5G18525	278
AT5G18540	15
AT5G18550	544
AT5G18560	0
AT5G18570	2506
AT5G18580	1317
AT5G18590	550
AT5G18600	3153
AT5G18610	558
AT5G18620	809
AT5G18630	1593
AT5G18633	11
AT5G18636	2
AT5G18640	371
AT5G18650	1667
AT5G18660	4665
AT5G18661	1
AT5G18670	9560
AT5G18680	360
AT5G18690	96
AT5G18700	594
AT5G18705	0
AT5G18710	2
AT5G18720	0
AT5G18730	9
AT5G18735	0
AT5G18740	1
AT5G18748	0
AT5G18750	99
AT5G18755	0
AT5G18760	561
AT5G18770	127
AT5G18780	62
AT5G18790	90
AT5G18800	1152
AT5G18810	16
AT5G18820	276
AT5G18830	1358
AT5G18840	0
AT5G18850	175
AT5G18860	737
AT5G18870	0
AT5G18880	0
AT5G18890	0
AT5G18900	430
AT5G18910	0
AT5G18920	66
AT5G18930	154
AT5G18933	0
AT5G18937	0
AT5G18940	648
AT5G18950	194
AT5G18960	763
AT5G18970	189
AT5G18980	401
AT5G18990	0
AT5G19000	1101
AT5G19010	1959
AT5G19015	1
AT5G19020	84
AT5G19025	78
AT5G19030	166
AT5G19040	16
AT5G19050	374
AT5G19060	25
AT5G19070	386
AT5G19080	80
AT5G19090	1311
AT5G19095	0
AT5G19097	2
AT5G19100	3
AT5G19110	2
AT5G19120	143
AT5G19130	387
AT5G19140	6730
AT5G19150	466
AT5G19151	60
AT5G19160	14
AT5G19165	0
AT5G19170	20
AT5G19172	0
AT5G19175	0
AT5G19180	911
AT5G19190	2927
AT5G19200	96
AT5G19210	214
AT5G19220	6457
AT5G19221	22
AT5G19230	147
AT5G19240	16585
AT5G19250	2227
AT5G19260	771
AT5G19270	0
AT5G19280	666
AT5G19290	1748
AT5G19300	109
AT5G19310	457
AT5G19315	0
AT5G19320	374
AT5G19330	1600
AT5G19340	1
AT5G19350	1070
AT5G19360	1
AT5G19370	2562
AT5G19380	191
AT5G19390	4021
AT5G19400	2969
AT5G19410	0
AT5G19420	551
AT5G19430	605
AT5G19440	596
AT5G19450	1623
AT5G19460	601
AT5G19470	2
AT5G19473	0
AT5G19480	373
AT5G19485	522
AT5G19490	16
AT5G19500	880
AT5G19510	4584
AT5G19520	1
AT5G19530	688
AT5G19540	2506
AT5G19550	1835
AT5G19560	0
AT5G19570	89
AT5G19580	348
AT5G19590	2325
AT5G19595	0
AT5G19600	137
AT5G19610	3
AT5G19620	1327
AT5G19630	332
AT5G19633	0
AT5G19640	0
AT5G19650	5
AT5G19660	678
AT5G19670	201
AT5G19675	0
AT5G19680	466
AT5G19690	1342
AT5G19700	0
AT5G19710	0
AT5G19720	0
AT5G19730	1505
AT5G19740	205
AT5G19750	585
AT5G19760	12201
AT5G19770	2032
AT5G19780	1058
AT5G19790	0
AT5G19800	0
AT5G19810	3
AT5G19820	3401
AT5G19830	94
AT5G19840	141
AT5G19850	2935
AT5G19855	4733
AT5G19860	1106
AT5G19870	22
AT5G19875	265
AT5G19880	0
AT5G19890	0
AT5G19900	1306
AT5G19910	160
AT5G19920	208
AT5G19930	217
AT5G19940	16314
AT5G19950	208
AT5G19960	214
AT5G19970	112
AT5G19980	518
AT5G19990	1570
AT5G20000	657
AT5G20010	8465
AT5G20020	2645
AT5G20030	16
AT5G20040	671
AT5G20045	0
AT5G20050	384
AT5G20060	992
AT5G20070	4200
AT5G20080	1742
AT5G20090	1712
AT5G20100	1
AT5G20110	189
AT5G20120	234
AT5G20130	1487
AT5G20140	2558
AT5G20150	616
AT5G20160	832
AT5G20165	335
AT5G20170	425
AT5G20180	543
AT5G20190	10757
AT5G20200	1091
AT5G20220	843
AT5G20225	46
AT5G20230	5719
AT5G20240	9
AT5G20250	671
AT5G20260	0
AT5G20270	1262
AT5G20280	5204
AT5G20290	11888
AT5G20300	1245
AT5G20310	0
AT5G20320	812
AT5G20330	0
AT5G20340	0
AT5G20350	1810
AT5G20360	1715
AT5G20370	0
AT5G20380	2821
AT5G20390	0
AT5G20400	14
AT5G20410	278
AT5G20420	20
AT5G20430	0
AT5G20440	0
AT5G20447	0
AT5G20450	112
AT5G20460	0
AT5G20470	0
AT5G20480	81
AT5G20490	4700
AT5G20500	796
AT5G20510	91
AT5G20520	599
AT5G20540	226
AT5G20550	0
AT5G20560	0
AT5G20570	650
AT5G20580	501
AT5G20590	718
AT5G20600	442
AT5G20610	1073
AT5G20620	2197
AT5G20630	880
AT5G20635	31
AT5G20640	9
AT5G20650	297
AT5G20660	745
AT5G20670	364
AT5G20680	542
AT5G20690	0
AT5G20700	14622
AT5G20710	21
AT5G20720	13565
AT5G20730	1452
AT5G20740	210
AT5G20750	0
AT5G20760	0
AT5G20770	0
AT5G20780	0
AT5G20790	437
AT5G20800	0
AT5G20810	6
AT5G20820	12
AT5G20830	2650
AT5G20840	2381
AT5G20850	68
AT5G20852	0
AT5G20854	0
AT5G20856	0
AT5G20858	0
AT5G20860	0
AT5G20870	46
AT5G20880	76
AT5G20885	616
AT5G20890	2131
AT5G20900	908
AT5G20910	169
AT5G20920	1809
AT5G20930	388
AT5G20935	521
AT5G20940	2
AT5G20950	1310
AT5G20960	67
AT5G20970	253
AT5G20980	384
AT5G20990	1441
AT5G20995	0
AT5G21010	378
AT5G21020	4613
AT5G21030	7
AT5G21040	831
AT5G21050	2
AT5G21060	1327
AT5G21070	312
AT5G21080	0
AT5G21090	4931
AT5G21100	5446
AT5G21105	911
AT5G21120	1
AT5G21125	0
AT5G21130	0
AT5G21140	34
AT5G21150	0
AT5G21160	1217
AT5G21170	377
AT5G21222	3418
AT5G21274	934
AT5G21280	49
AT5G21326	3121
AT5G21378	0
AT5G21430	4694
AT5G21482	1543
AT5G21535	0
AT5G21900	185
AT5G21910	25
AT5G21920	2301
AT5G21930	4759
AT5G21940	1168
AT5G21950	119
AT5G21960	0
AT5G21970	191
AT5G21990	1144
AT5G22000	2906
AT5G22010	731
AT5G22020	922
AT5G22030	1278
AT5G22040	294
AT5G22044	0
AT5G22050	674
AT5G22060	2699
AT5G22070	333
AT5G22080	748
AT5G22090	9264
AT5G22100	161
AT5G22110	82
AT5G22120	512
AT5G22130	124
AT5G22140	54
AT5G22145	0
AT5G22150	1
AT5G22160	0
AT5G22170	0
AT5G22180	0
AT5G22190	0
AT5G22200	3
AT5G22210	597
AT5G22220	212
AT5G22240	10
AT5G22250	245
AT5G22260	0
AT5G22270	76
AT5G22280	538
AT5G22290	434
AT5G22300	616
AT5G22310	59
AT5G22315	3
AT5G22320	329
AT5G22330	468
AT5G22340	2808
AT5G22350	514
AT5G22355	1
AT5G22360	463
AT5G22370	271
AT5G22380	40
AT5G22390	2988
AT5G22400	444
AT5G22410	0
AT5G22420	0
AT5G22430	0
AT5G22440	1352
AT5G22450	1805
AT5G22460	377
AT5G22470	0
AT5G22480	349
AT5G22490	2
AT5G22500	282
AT5G22505	0
AT5G22510	4187
AT5G22520	10
AT5G22530	2
AT5G22540	4
AT5G22545	1
AT5G22550	0
AT5G22555	0
AT5G22560	0
AT5G22570	0
AT5G22580	854
AT5G22590	0
AT5G22600	0
AT5G22608	4
AT5G22610	0
AT5G22620	2884
AT5G22630	1093
AT5G22640	6906
AT5G22650	3269
AT5G22660	0
AT5G22670	0
AT5G22680	3
AT5G22690	606
AT5G22700	431
AT5G22720	1
AT5G22730	190
AT5G22740	757
AT5G22750	161
AT5G22760	1489
AT5G22765	0
AT5G22770	956
AT5G22780	827
AT5G22785	0
AT5G22788	15
AT5G22790	144
AT5G22791	0
AT5G22792	0
AT5G22794	15
AT5G22796	8
AT5G22799	5
AT5G22800	5767
AT5G22810	0
AT5G22820	312
AT5G22830	1657
AT5G22840	166
AT5G22850	648
AT5G22860	403
AT5G22870	22
AT5G22875	187
AT5G22880	1938
AT5G22890	0
AT5G22900	0
AT5G22910	0
AT5G22920	284
AT5G22930	60
AT5G22940	60
AT5G22950	566
AT5G22960	0
AT5G22970	0
AT5G22980	0
AT5G22990	0
AT5G23000	0
AT5G23010	8320
AT5G23020	22
AT5G23030	0
AT5G23035	0
AT5G23040	3886
AT5G23050	795
AT5G23060	25637
AT5G23065	1
AT5G23070	420
AT5G23080	795
AT5G23090	153
AT5G23100	184
AT5G23110	1775
AT5G23115	0
AT5G23120	17624
AT5G23130	291
AT5G23140	969
AT5G23150	1167
AT5G23155	18
AT5G23160	0
AT5G23170	94
AT5G23180	0
AT5G23190	0
AT5G23200	284
AT5G23210	695
AT5G23212	0
AT5G23220	0
AT5G23230	0
AT5G23235	1
AT5G23240	0
AT5G23250	631
AT5G23260	2
AT5G23270	13
AT5G23280	432
AT5G23290	235
AT5G23300	248
AT5G23310	820
AT5G23320	36
AT5G23330	435
AT5G23340	456
AT5G23350	71
AT5G23360	257
AT5G23370	31
AT5G23380	99
AT5G23390	365
AT5G23395	176
AT5G23400	153
AT5G23405	100
AT5G23410	46
AT5G23411	0
AT5G23413	0
AT5G23420	440
AT5G23430	294
AT5G23440	921
AT5G23450	2657
AT5G23460	109
AT5G23470	0
AT5G23480	91
AT5G23490	405
AT5G23510	102
AT5G23520	395
AT5G23530	5
AT5G23535	282
AT5G23540	1508
AT5G23550	227
AT5G23570	332
AT5G23575	225
AT5G23580	413
AT5G23590	483
AT5G23600	0
AT5G23610	903
AT5G23630	1822
AT5G23650	0
AT5G23660	1039
AT5G23665	0
AT5G23670	929
AT5G23680	189
AT5G23690	225
AT5G23700	1
AT5G23710	0
AT5G23720	320
AT5G23730	2085
AT5G23740	3265
AT5G23750	819
AT5G23760	1246
AT5G23770	68
AT5G23780	13
AT5G23790	1
AT5G23800	97
AT5G23810	43
AT5G23820	480
AT5G23830	1
AT5G23840	0
AT5G23850	234
AT5G23860	855
AT5G23870	206
AT5G23880	388
AT5G23890	4414
AT5G23900	2465
AT5G23903	0
AT5G23908	0
AT5G23910	115
AT5G23920	2532
AT5G23930	24
AT5G23940	71
AT5G23950	4
AT5G23955	137
AT5G23960	0
AT5G23970	0
AT5G23980	11
AT5G23990	0
AT5G24000	325
AT5G24010	176
AT5G24020	833
AT5G24030	1358
AT5G24040	0
AT5G24050	0
AT5G24060	836
AT5G24065	1
AT5G24070	0
AT5G24080	4
AT5G24090	3
AT5G24100	0
AT5G24105	215
AT5G24110	18
AT5G24120	9968
AT5G24130	0
AT5G24140	4
AT5G24150	12902
AT5G24155	563
AT5G24160	582
AT5G24165	3648
AT5G24170	186
AT5G24180	0
AT5G24190	15
AT5G24200	14
AT5G24205	8
AT5G24206	13
AT5G24210	3199
AT5G24215	35
AT5G24220	0
AT5G24230	7
AT5G24240	5
AT5G24260	478
AT5G24270	10
AT5G24275	0
AT5G24280	108
AT5G24290	24
AT5G24300	5749
AT5G24310	200
AT5G24313	0
AT5G24314	3151
AT5G24316	0
AT5G24318	127
AT5G24320	1027
AT5G24330	14
AT5G24340	261
AT5G24350	1288
AT5G24352	41
AT5G24355	1
AT5G24360	440
AT5G24370	8
AT5G24380	1157
AT5G24390	37
AT5G24400	832
AT5G24410	0
AT5G24420	1386
AT5G24430	542
AT5G24440	0
AT5G24450	855
AT5G24460	1039
AT5G24470	202
AT5G24480	0
AT5G24490	5647
AT5G24500	322
AT5G24510	9
AT5G24520	1074
AT5G24530	720
AT5G24540	0
AT5G24550	0
AT5G24557	0
AT5G24560	0
AT5G24570	81
AT5G24575	0
AT5G24580	316
AT5G24590	4832
AT5G24600	13
AT5G24610	462
AT5G24620	617
AT5G24630	124
AT5G24640	3
AT5G24650	1543
AT5G24655	80
AT5G24660	365
AT5G24670	862
AT5G24680	114
AT5G24690	5760
AT5G24710	2250
AT5G24735	850
AT5G24740	1403
AT5G24750	139
AT5G24760	510
AT5G24770	364
AT5G24775	0
AT5G24780	54
AT5G24790	0
AT5G24800	987
AT5G24810	3412
AT5G24820	0
AT5G24825	0
AT5G24830	229
AT5G24840	215
AT5G24850	1296
AT5G24860	1
AT5G24870	993
AT5G24879	0
AT5G24880	16
AT5G24890	832
AT5G24900	0
AT5G24910	0
AT5G24915	0
AT5G24920	24
AT5G24930	15402
AT5G24940	58
AT5G24950	0
AT5G24960	0
AT5G24970	376
AT5G24980	90
AT5G24990	129
AT5G25000	1
AT5G25010	19
AT5G25020	6
AT5G25030	0
AT5G25040	966
AT5G25045	2
AT5G25050	89
AT5G25060	1900
AT5G25070	385
AT5G25080	497
AT5G25090	59
AT5G25100	3435
AT5G25110	11
AT5G25120	750
AT5G25130	672
AT5G25140	775
AT5G25150	663
AT5G25160	8
AT5G25170	310
AT5G25180	0
AT5G25190	671
AT5G25195	0
AT5G25200	0
AT5G25205	0
AT5G25210	73
AT5G25220	4600
AT5G25230	15
AT5G25240	112
AT5G25250	33
AT5G25260	6
AT5G25265	1509
AT5G25270	1776
AT5G25280	1340
AT5G25290	0
AT5G25300	0
AT5G25305	0
AT5G25310	3
AT5G25320	0
AT5G25330	0
AT5G25340	0
AT5G25350	941
AT5G25360	1053
AT5G25370	87
AT5G25380	9
AT5G25390	1
AT5G25400	0
AT5G25410	0
AT5G25415	0
AT5G25420	0
AT5G25425	0
AT5G25430	0
AT5G25440	212
AT5G25450	9
AT5G25451	0
AT5G25460	3110
AT5G25470	30
AT5G25475	76
AT5G25480	158
AT5G25490	136
AT5G25500	43
AT5G25510	788
AT5G25520	1754
AT5G25530	0
AT5G25540	655
AT5G25550	4
AT5G25560	2053
AT5G25570	61
AT5G25580	38
AT5G25585	0
AT5G25590	814
AT5G25600	0
AT5G25610	21226
AT5G25615	0
AT5G25620	176
AT5G25625	0
AT5G25630	4387
AT5G25640	6
AT5G25750	0
AT5G25754	475
AT5G25755	5
AT5G25756	1
AT5G25757	330
AT5G25760	452
AT5G25770	137
AT5G25780	781
AT5G25790	19
AT5G25800	122
AT5G25810	5
AT5G25820	5
AT5G25830	45
AT5G25840	775
AT5G25850	0
AT5G25860	0
AT5G25870	0
AT5G25880	0
AT5G25890	340
AT5G25900	601
AT5G25910	1
AT5G25920	4
AT5G25930	132
AT5G25940	271
AT5G25950	0
AT5G25955	0
AT5G25960	0
AT5G25970	0
AT5G25980	31013
AT5G25990	15
AT5G25995	40
AT5G26000	87024
AT5G26010	182
AT5G26015	0
AT5G26020	0
AT5G26030	7187
AT5G26038	0
AT5G26040	41
AT5G26050	0
AT5G26060	0
AT5G26070	0
AT5G26080	0
AT5G26090	0
AT5G26100	0
AT5G26110	227
AT5G26120	2
AT5G26130	0
AT5G26140	0
AT5G26146	0
AT5G26147	0
AT5G26150	0
AT5G26160	194
AT5G26170	27
AT5G26180	338
AT5G26190	34
AT5G26200	292
AT5G26210	1607
AT5G26220	2
AT5G26230	67
AT5G26233	0
AT5G26236	0
AT5G26240	853
AT5G26250	1
AT5G26260	0
AT5G26262	0
AT5G26270	2
AT5G26280	40
AT5G26283	0
AT5G26286	0
AT5G26290	0
AT5G26300	0
AT5G26310	0
AT5G26320	0
AT5G26330	173
AT5G26340	78
AT5G26345	0
AT5G26350	0
AT5G26360	2446
AT5G26570	1815
AT5G26580	0
AT5G26582	13
AT5G26590	0
AT5G26594	0
AT5G26600	931
AT5G26610	516
AT5G26617	0
AT5G26618	0
AT5G26620	0
AT5G26622	257
AT5G26630	11
AT5G26640	0
AT5G26642	0
AT5G26650	0
AT5G26660	12
AT5G26667	1191
AT5G26670	285
AT5G26673	0
AT5G26680	140
AT5G26690	4
AT5G26692	0
AT5G26700	9
AT5G26710	1530
AT5G26717	0
AT5G26720	89
AT5G26730	1
AT5G26731	26
AT5G26740	438
AT5G26742	16953
AT5G26749	28
AT5G26751	1242
AT5G26760	895
AT5G26770	407
AT5G26775	0
AT5G26780	1300
AT5G26790	55
AT5G26800	328
AT5G26805	0
AT5G26810	0
AT5G26820	3443
AT5G26830	1965
AT5G26840	0
AT5G26850	715
AT5G26860	634
AT5G26865	2
AT5G26880	983
AT5G26890	0
AT5G26900	1
AT5G26910	799
AT5G26920	840
AT5G26930	2
AT5G26940	465
AT5G26950	3
AT5G26955	0
AT5G26960	266
AT5G26970	0
AT5G26980	125
AT5G26990	329
AT5G27000	15
AT5G27010	0
AT5G27020	0
AT5G27030	780
AT5G27035	0
AT5G27037	3
AT5G27043	0
AT5G27050	0
AT5G27060	5
AT5G27065	0
AT5G27070	0
AT5G27080	0
AT5G27090	0
AT5G27093	4
AT5G27095	0
AT5G27100	156
AT5G27110	46
AT5G27120	576
AT5G27130	0
AT5G27140	0
AT5G27150	2730
AT5G27160	0
AT5G27170	0
AT5G27180	0
AT5G27190	0
AT5G27200	1
AT5G27210	84
AT5G27220	6
AT5G27230	25
AT5G27238	0
AT5G27240	513
AT5G27247	2
AT5G27250	33
AT5G27260	0
AT5G27270	816
AT5G27280	120
AT5G27290	1688
AT5G27300	286
AT5G27310	0
AT5G27320	215
AT5G27330	185
AT5G27340	0
AT5G27345	0
AT5G27350	2391
AT5G27360	1261
AT5G27370	1
AT5G27380	1104
AT5G27390	1111
AT5G27395	267
AT5G27400	14
AT5G27410	337
AT5G27420	104
AT5G27430	358
AT5G27440	0
AT5G27450	270
AT5G27460	178
AT5G27470	1817
AT5G27480	0
AT5G27490	122
AT5G27493	0
AT5G27495	0
AT5G27500	0
AT5G27505	0
AT5G27510	0
AT5G27520	122
AT5G27530	0
AT5G27540	1292
AT5G27550	124
AT5G27560	2335
AT5G27570	0
AT5G27580	0
AT5G27590	0
AT5G27600	532
AT5G27603	0
AT5G27606	0
AT5G27607	0
AT5G27610	69
AT5G27620	227
AT5G27630	36
AT5G27640	2599
AT5G27650	890
AT5G27660	73
AT5G27670	946
AT5G27680	70
AT5G27690	456
AT5G27700	2637
AT5G27705	0
AT5G27710	340
AT5G27715	0
AT5G27720	784
AT5G27730	762
AT5G27740	527
AT5G27750	83
AT5G27760	632
AT5G27765	0
AT5G27770	2131
AT5G27771	1
AT5G27780	0
AT5G27790	0
AT5G27800	0
AT5G27807	0
AT5G27810	1
AT5G27820	172
AT5G27830	208
AT5G27840	973
AT5G27845	2
AT5G27850	4578
AT5G27860	256
AT5G27870	0
AT5G27880	0
AT5G27882	0
AT5G27885	0
AT5G27889	6
AT5G27890	24
AT5G27893	0
AT5G27895	15
AT5G27900	0
AT5G27902	0
AT5G27905	0
AT5G27910	0
AT5G27920	57
AT5G27925	0
AT5G27927	0
AT5G27930	163
AT5G27940	2
AT5G27944	0
AT5G27945	0
AT5G27947	0
AT5G27950	1560
AT5G27960	0
AT5G27965	0
AT5G27970	1308
AT5G27980	1
AT5G27990	454
AT5G28000	0
AT5G28010	14
AT5G28020	1903
AT5G28030	497
AT5G28040	816
AT5G28050	3716
AT5G28053	0
AT5G28056	0
AT5G28060	3934
AT5G28065	0
AT5G28067	0
AT5G28073	0
AT5G28076	0
AT5G28080	0
AT5G28085	0
AT5G28090	0
AT5G28100	0
AT5G28110	0
AT5G28120	0
AT5G28130	0
AT5G28140	0
AT5G28141	0
AT5G28143	0
AT5G28145	7
AT5G28150	485
AT5G28160	0
AT5G28165	0
AT5G28170	0
AT5G28173	0
AT5G28176	0
AT5G28180	0
AT5G28190	0
AT5G28200	0
AT5G28210	0
AT5G28220	193
AT5G28225	1
AT5G28230	21
AT5G28232	0
AT5G28235	0
AT5G28237	6
AT5G28240	0
AT5G28250	0
AT5G28253	0
AT5G28260	0
AT5G28262	17
AT5G28263	13
AT5G28266	0
AT5G28270	0
AT5G28280	1
AT5G28285	0
AT5G28287	0
AT5G28288	0
AT5G28290	181
AT5G28295	0
AT5G28300	596
AT5G28310	5
AT5G28320	42
AT5G28330	57
AT5G28335	3
AT5G28340	31
AT5G28345	0
AT5G28350	483
AT5G28360	1
AT5G28370	1
AT5G28380	2
AT5G28390	43
AT5G28400	101
AT5G28405	1
AT5G28410	0
AT5G28415	12
AT5G28420	5
AT5G28430	20
AT5G28440	5
AT5G28442	24
AT5G28450	707
AT5G28460	11
AT5G28462	0
AT5G28463	0
AT5G28464	0
AT5G28466	0
AT5G28468	0
AT5G28469	0
AT5G28470	0
AT5G28480	0
AT5G28482	0
AT5G28484	0
AT5G28487	0
AT5G28490	24
AT5G28491	0
AT5G28495	0
AT5G28497	0
AT5G28500	7114
AT5G28510	0
AT5G28515	0
AT5G28520	1
AT5G28523	0
AT5G28524	0
AT5G28525	0
AT5G28526	0
AT5G28527	0
AT5G28530	239
AT5G28535	0
AT5G28540	2587
AT5G28545	0
AT5G28550	0
AT5G28560	0
AT5G28570	0
AT5G28580	0
AT5G28590	0
AT5G28593	0
AT5G28596	0
AT5G28600	0
AT5G28605	0
AT5G28610	0
AT5G28615	0
AT5G28620	0
AT5G28622	59
AT5G28623	0
AT5G28624	0
AT5G28625	0
AT5G28626	111
AT5G28627	0
AT5G28630	151
AT5G28635	2
AT5G28637	0
AT5G28640	33
AT5G28641	0
AT5G28643	0
AT5G28644	0
AT5G28646	2
AT5G28650	7
AT5G28655	0
AT5G28660	1
AT5G28662	0
AT5G28664	0
AT5G28667	0
AT5G28670	0
AT5G28671	0
AT5G28672	0
AT5G28673	0
AT5G28675	0
AT5G28680	0
AT5G28690	0
AT5G28692	0
AT5G28696	0
AT5G28698	0
AT5G28700	5
AT5G28710	0
AT5G28712	0
AT5G28715	1
AT5G28720	0
AT5G28730	0
AT5G28740	1267
AT5G28750	5191
AT5G28760	0
AT5G28765	0
AT5G28770	1272
AT5G28773	0
AT5G28776	0
AT5G28780	0
AT5G28785	0
AT5G28790	0
AT5G28810	0
AT5G28820	0
AT5G28823	0
AT5G28824	0
AT5G28826	0
AT5G28830	261
AT5G28840	11286
AT5G28845	0
AT5G28850	366
AT5G28860	0
AT5G28865	0
AT5G28870	0
AT5G28880	0
AT5G28885	0
AT5G28886	0
AT5G28888	0
AT5G28890	0
AT5G28892	0
AT5G28894	0
AT5G28897	0
AT5G28900	483
AT5G28910	255
AT5G28913	115
AT5G28916	0
AT5G28917	0
AT5G28919	0
AT5G28920	2
AT5G28923	0
AT5G28926	0
AT5G28927	0
AT5G28928	0
AT5G28929	0
AT5G28930	0
AT5G28935	0
AT5G28937	0
AT5G28940	0
AT5G28950	0
AT5G28960	0
AT5G28970	0
AT5G28980	0
AT5G28990	0
AT5G28993	0
AT5G28996	0
AT5G29000	402
AT5G29015	0
AT5G29020	0
AT5G29022	0
AT5G29024	0
AT5G29026	0
AT5G29028	0
AT5G29029	0
AT5G29030	0
AT5G29031	0
AT5G29032	0
AT5G29033	0
AT5G29034	0
AT5G29035	0
AT5G29036	0
AT5G29037	0
AT5G29040	0
AT5G29041	0
AT5G29043	0
AT5G29046	0
AT5G29050	0
AT5G29053	0
AT5G29054	0
AT5G29056	0
AT5G29058	0
AT5G29060	0
AT5G29070	0
AT5G29075	0
AT5G29090	0
AT5G29100	0
AT5G29210	0
AT5G29295	0
AT5G29337	0
AT5G29380	0
AT5G29408	0
AT5G29436	0
AT5G29465	0
AT5G29550	0
AT5G29560	2
AT5G29562	0
AT5G29565	0
AT5G29568	0
AT5G29571	0
AT5G29574	0
AT5G29577	0
AT5G29580	0
AT5G29591	0
AT5G29602	0
AT5G29613	0
AT5G29624	0
AT5G29629	0
AT5G29635	0
AT5G29646	0
AT5G29708	0
AT5G29720	0
AT5G29762	0
AT5G29805	0
AT5G29890	0
AT5G29975	0
AT5G30060	0
AT5G30102	0
AT5G30123	0
AT5G30189	0
AT5G30207	0
AT5G30218	0
AT5G30247	0
AT5G30269	0
AT5G30276	0
AT5G30341	0
AT5G30360	0
AT5G30380	0
AT5G30390	0
AT5G30400	1
AT5G30406	0
AT5G30410	0
AT5G30420	0
AT5G30428	0
AT5G30440	0
AT5G30450	0
AT5G30460	0
AT5G30470	0
AT5G30480	1
AT5G30490	328
AT5G30495	82
AT5G30500	0
AT5G30510	21420
AT5G30520	0
AT5G30532	0
AT5G30545	0
AT5G30584	0
AT5G30628	0
AT5G30648	0
AT5G30673	0
AT5G30721	0
AT5G30762	0
AT5G30852	0
AT5G30870	0
AT5G30942	0
AT5G31032	0
AT5G31087	0
AT5G31092	0
AT5G31122	0
AT5G31212	0
AT5G31302	0
AT5G31314	0
AT5G31355	0
AT5G31412	0
AT5G31496	0
AT5G31511	0
AT5G31536	0
AT5G31572	0
AT5G31637	0
AT5G31651	0
AT5G31662	0
AT5G31668	0
AT5G31685	0
AT5G31702	0
AT5G31719	0
AT5G31736	0
AT5G31752	0
AT5G31753	0
AT5G31758	0
AT5G31770	0
AT5G31778	0
AT5G31787	0
AT5G31804	0
AT5G31807	0
AT5G31821	0
AT5G31838	0
AT5G31842	0
AT5G31845	0
AT5G31855	0
AT5G31873	0
AT5G31884	0
AT5G31891	0
AT5G31905	0
AT5G31909	0
AT5G31919	0
AT5G31923	0
AT5G31927	0
AT5G31932	0
AT5G31945	0
AT5G31962	0
AT5G31963	0
AT5G31980	0
AT5G31981	0
AT5G31989	0
AT5G31999	0
AT5G32002	0
AT5G32017	0
AT5G32022	0
AT5G32035	0
AT5G32037	0
AT5G32042	0
AT5G32053	0
AT5G32060	0
AT5G32070	0
AT5G32071	0
AT5G32072	2
AT5G32082	0
AT5G32089	0
AT5G32103	0
AT5G32107	0
AT5G32112	0
AT5G32122	0
AT5G32125	0
AT5G32136	0
AT5G32143	0
AT5G32161	0
AT5G32162	0
AT5G32169	0
AT5G32179	0
AT5G32197	0
AT5G32215	0
AT5G32228	0
AT5G32241	0
AT5G32254	0
AT5G32267	0
AT5G32280	0
AT5G32293	0
AT5G32306	0
AT5G32312	0
AT5G32345	0
AT5G32358	0
AT5G32386	0
AT5G32400	0
AT5G32402	0
AT5G32404	0
AT5G32405	0
AT5G32406	0
AT5G32408	0
AT5G32410	0
AT5G32420	0
AT5G32423	0
AT5G32426	0
AT5G32430	0
AT5G32431	0
AT5G32433	0
AT5G32434	0
AT5G32436	0
AT5G32440	1036
AT5G32450	1136
AT5G32460	1
AT5G32470	612
AT5G32471	0
AT5G32473	0
AT5G32475	0
AT5G32481	0
AT5G32482	0
AT5G32483	0
AT5G32484	0
AT5G32485	0
AT5G32486	0
AT5G32487	0
AT5G32488	0
AT5G32489	0
AT5G32490	0
AT5G32495	0
AT5G32505	0
AT5G32510	0
AT5G32511	0
AT5G32512	0
AT5G32513	0
AT5G32514	0
AT5G32515	0
AT5G32516	0
AT5G32517	0
AT5G32518	0
AT5G32519	0
AT5G32520	0
AT5G32521	0
AT5G32522	0
AT5G32525	0
AT5G32540	0
AT5G32563	0
AT5G32566	0
AT5G32569	0
AT5G32572	0
AT5G32576	0
AT5G32580	0
AT5G32590	0
AT5G32591	0
AT5G32592	0
AT5G32593	0
AT5G32594	0
AT5G32595	0
AT5G32596	0
AT5G32598	0
AT5G32600	0
AT5G32605	0
AT5G32610	0
AT5G32613	0
AT5G32616	0
AT5G32619	0
AT5G32620	0
AT5G32621	11
AT5G32622	0
AT5G32623	0
AT5G32624	0
AT5G32625	0
AT5G32626	0
AT5G32627	0
AT5G32628	0
AT5G32630	0
AT5G32654	0
AT5G32670	0
AT5G32678	0
AT5G32690	0
AT5G32702	0
AT5G32726	0
AT5G32750	0
AT5G32775	0
AT5G32800	0
AT5G32825	0
AT5G32850	0
AT5G32875	0
AT5G32900	0
AT5G32925	0
AT5G32950	0
AT5G32975	0
AT5G33000	0
AT5G33025	0
AT5G33050	1
AT5G33070	0
AT5G33075	0
AT5G33100	0
AT5G33125	0
AT5G33150	0
AT5G33175	0
AT5G33200	0
AT5G33202	0
AT5G33204	0
AT5G33207	0
AT5G33210	1
AT5G33220	0
AT5G33223	0
AT5G33226	0
AT5G33230	0
AT5G33232	0
AT5G33234	0
AT5G33237	0
AT5G33240	0
AT5G33250	0
AT5G33251	0
AT5G33252	0
AT5G33253	0
AT5G33254	0
AT5G33255	0
AT5G33256	0
AT5G33257	0
AT5G33258	0
AT5G33259	0
AT5G33260	0
AT5G33270	0
AT5G33280	999
AT5G33285	0
AT5G33290	164
AT5G33300	36
AT5G33303	0
AT5G33306	0
AT5G33310	0
AT5G33315	0
AT5G33320	2873
AT5G33330	1
AT5G33340	0
AT5G33350	0
AT5G33355	0
AT5G33360	0
AT5G33365	0
AT5G33370	0
AT5G33380	0
AT5G33381	0
AT5G33382	4
AT5G33383	0
AT5G33384	0
AT5G33385	0
AT5G33386	0
AT5G33387	0
AT5G33388	0
AT5G33389	0
AT5G33390	0
AT5G33391	0
AT5G33392	0
AT5G33393	0
AT5G33395	0
AT5G33398	0
AT5G33399	2
AT5G33400	0
AT5G33402	1
AT5G33404	0
AT5G33405	0
AT5G33406	0
AT5G33410	0
AT5G33415	0
AT5G33420	0
AT5G33422	0
AT5G33424	0
AT5G33427	0
AT5G33428	0
AT5G33431	0
AT5G33432	0
AT5G33433	0
AT5G33434	0
AT5G33436	0
AT5G33438	0
AT5G33439	0
AT5G33441	0
AT5G33442	0
AT5G33533	0
AT5G33624	0
AT5G33715	0
AT5G33806	0
AT5G33898	0
AT5G33990	0
AT5G34082	0
AT5G34174	0
AT5G34266	0
AT5G34358	0
AT5G34376	0
AT5G34394	0
AT5G34412	0
AT5G34431	0
AT5G34450	0
AT5G34460	0
AT5G34480	0
AT5G34500	0
AT5G34520	0
AT5G34540	0
AT5G34560	0
AT5G34581	0
AT5G34602	0
AT5G34623	0
AT5G34644	0
AT5G34665	0
AT5G34686	0
AT5G34696	0
AT5G34707	0
AT5G34728	0
AT5G34749	0
AT5G34770	0
AT5G34780	1
AT5G34790	97
AT5G34795	38
AT5G34800	44
AT5G34810	5
AT5G34820	2
AT5G34825	6
AT5G34828	0
AT5G34829	0
AT5G34830	4
AT5G34831	0
AT5G34832	0
AT5G34833	0
AT5G34834	0
AT5G34835	0
AT5G34836	0
AT5G34837	0
AT5G34838	0
AT5G34839	0
AT5G34840	0
AT5G34841	0
AT5G34842	0
AT5G34843	0
AT5G34844	0
AT5G34845	0
AT5G34846	0
AT5G34847	0
AT5G34848	0
AT5G34849	0
AT5G34850	6098
AT5G34851	2
AT5G34852	0
AT5G34853	663
AT5G34854	0
AT5G34855	0
AT5G34856	0
AT5G34857	0
AT5G34858	0
AT5G34859	0
AT5G34860	0
AT5G34861	0
AT5G34862	0
AT5G34863	0
AT5G34864	0
AT5G34865	0
AT5G34866	0
AT5G34867	0
AT5G34868	0
AT5G34869	0
AT5G34870	0
AT5G34871	1
AT5G34880	0
AT5G34881	0
AT5G34882	0
AT5G34883	0
AT5G34885	0
AT5G34887	0
AT5G34890	0
AT5G34895	0
AT5G34900	0
AT5G34903	0
AT5G34905	0
AT5G34908	0
AT5G34910	0
AT5G34920	0
AT5G34925	0
AT5G34930	195
AT5G34940	283
AT5G34945	0
AT5G34950	0
AT5G34960	0
AT5G34965	0
AT5G34970	0
AT5G34980	0
AT5G34985	0
AT5G34990	0
AT5G35000	0
AT5G35010	0
AT5G35020	0
AT5G35021	0
AT5G35023	0
AT5G35025	0
AT5G35030	0
AT5G35035	0
AT5G35040	0
AT5G35045	0
AT5G35046	0
AT5G35048	0
AT5G35050	0
AT5G35052	0
AT5G35057	0
AT5G35061	0
AT5G35065	0
AT5G35067	0
AT5G35069	0
AT5G35070	0
AT5G35073	0
AT5G35076	0
AT5G35080	335
AT5G35090	0
AT5G35100	2094
AT5G35110	1
AT5G35111	0
AT5G35113	0
AT5G35116	0
AT5G35118	0
AT5G35120	0
AT5G35130	0
AT5G35140	0
AT5G35142	0
AT5G35145	0
AT5G35146	0
AT5G35148	0
AT5G35150	0
AT5G35160	1529
AT5G35170	7273
AT5G35180	2870
AT5G35190	1
AT5G35195	0
AT5G35200	716
AT5G35205	0
AT5G35207	0
AT5G35210	4048
AT5G35220	1980
AT5G35230	0
AT5G35240	0
AT5G35250	0
AT5G35260	0
AT5G35270	0
AT5G35280	0
AT5G35300	0
AT5G35310	0
AT5G35320	224
AT5G35330	390
AT5G35331	0
AT5G35332	0
AT5G35334	0
AT5G35336	0
AT5G35337	0
AT5G35338	0
AT5G35339	0
AT5G35340	0
AT5G35341	0
AT5G35344	0
AT5G35348	0
AT5G35353	0
AT5G35354	0
AT5G35356	0
AT5G35360	5730
AT5G35370	163
AT5G35375	0
AT5G35380	0
AT5G35390	1
AT5G35400	159
AT5G35405	0
AT5G35407	2
AT5G35410	175
AT5G35413	0
AT5G35416	0
AT5G35420	10
AT5G35425	0
AT5G35430	699
AT5G35450	520
AT5G35460	2007
AT5G35475	0
AT5G35480	791
AT5G35490	395
AT5G35495	46
AT5G35510	17
AT5G35520	188
AT5G35525	16
AT5G35530	3603
AT5G35535	0
AT5G35540	0
AT5G35550	1
AT5G35555	0
AT5G35560	511
AT5G35570	938
AT5G35575	1
AT5G35580	32
AT5G35590	2012
AT5G35600	0
AT5G35601	0
AT5G35602	0
AT5G35603	0
AT5G35604	0
AT5G35605	0
AT5G35606	0
AT5G35607	0
AT5G35608	0
AT5G35610	0
AT5G35615	0
AT5G35620	1385
AT5G35630	107106
AT5G35640	1
AT5G35643	1
AT5G35646	0
AT5G35650	0
AT5G35655	0
AT5G35657	0
AT5G35660	0
AT5G35670	129
AT5G35680	2542
AT5G35688	0
AT5G35690	703
AT5G35695	0
AT5G35698	0
AT5G35700	549
AT5G35710	0
AT5G35715	0
AT5G35720	0
AT5G35725	0
AT5G35730	500
AT5G35732	127
AT5G35735	675
AT5G35736	0
AT5G35737	0
AT5G35738	26
AT5G35740	181
AT5G35750	1109
AT5G35753	133
AT5G35756	0
AT5G35760	1
AT5G35770	0
AT5G35775	0
AT5G35777	100
AT5G35780	1
AT5G35790	4956
AT5G35791	0
AT5G35792	0
AT5G35794	0
AT5G35796	1
AT5G35798	0
AT5G35800	0
AT5G35802	0
AT5G35805	0
AT5G35810	0
AT5G35820	0
AT5G35830	0
AT5G35840	1354
AT5G35860	0
AT5G35870	0
AT5G35880	0
AT5G35890	0
AT5G35900	0
AT5G35910	819
AT5G35912	0
AT5G35913	0
AT5G35914	0
AT5G35915	0
AT5G35917	1
AT5G35918	0
AT5G35920	0
AT5G35923	0
AT5G35926	32
AT5G35927	0
AT5G35930	324
AT5G35932	1
AT5G35935	86
AT5G35940	0
AT5G35945	0
AT5G35950	0
AT5G35960	19
AT5G35965	4
AT5G35970	26342
AT5G35980	2520
AT5G35995	272
AT5G36000	20
AT5G36001	0
AT5G36002	4
AT5G36005	0
AT5G36010	0
AT5G36015	0
AT5G36020	0
AT5G36030	0
AT5G36035	0
AT5G36040	0
AT5G36050	0
AT5G36060	0
AT5G36070	0
AT5G36075	1
AT5G36080	0
AT5G36090	0
AT5G36100	2
AT5G36110	0
AT5G36120	587
AT5G36125	0
AT5G36130	0
AT5G36140	0
AT5G36150	0
AT5G36160	3562
AT5G36170	2689
AT5G36180	0
AT5G36185	0
AT5G36190	0
AT5G36200	0
AT5G36210	1857
AT5G36220	397
AT5G36223	0
AT5G36225	0
AT5G36226	0
AT5G36228	0
AT5G36230	3016
AT5G36240	0
AT5G36250	1156
AT5G36260	4
AT5G36270	2
AT5G36275	0
AT5G36280	0
AT5G36290	1335
AT5G36293	0
AT5G36296	0
AT5G36297	0
AT5G36300	0
AT5G36310	0
AT5G36320	0
AT5G36330	0
AT5G36340	0
AT5G36350	0
AT5G36360	0
AT5G36370	0
AT5G36380	0
AT5G36390	0
AT5G36400	0
AT5G36410	0
AT5G36420	0
AT5G36430	0
AT5G36440	0
AT5G36450	0
AT5G36460	0
AT5G36470	0
AT5G36480	0
AT5G36490	0
AT5G36500	0
AT5G36510	0
AT5G36520	0
AT5G36530	0
AT5G36540	0
AT5G36550	0
AT5G36650	0
AT5G36655	0
AT5G36657	0
AT5G36658	0
AT5G36659	0
AT5G36660	0
AT5G36661	0
AT5G36662	0
AT5G36670	0
AT5G36680	0
AT5G36685	0
AT5G36690	0
AT5G36700	18
AT5G36710	0
AT5G36720	0
AT5G36722	0
AT5G36730	0
AT5G36732	0
AT5G36734	0
AT5G36736	0
AT5G36737	0
AT5G36738	0
AT5G36739	0
AT5G36740	7
AT5G36770	0
AT5G36775	0
AT5G36780	0
AT5G36790	55
AT5G36800	0
AT5G36805	0
AT5G36810	0
AT5G36820	0
AT5G36825	0
AT5G36830	0
AT5G36840	0
AT5G36850	0
AT5G36860	0
AT5G36870	2
AT5G36880	2429
AT5G36890	251
AT5G36900	0
AT5G36903	0
AT5G36904	0
AT5G36905	0
AT5G36907	0
AT5G36910	1631
AT5G36920	12
AT5G36925	129
AT5G36930	1052
AT5G36935	0
AT5G36937	0
AT5G36940	969
AT5G36950	506
AT5G36960	1
AT5G36970	1
AT5G36980	0
AT5G36990	0
AT5G37000	47
AT5G37010	98
AT5G37017	0
AT5G37020	2470
AT5G37030	0
AT5G37040	0
AT5G37050	3
AT5G37055	89
AT5G37060	0
AT5G37070	350
AT5G37072	35
AT5G37080	0
AT5G37090	0
AT5G37100	0
AT5G37110	0
AT5G37120	0
AT5G37125	0
AT5G37130	941
AT5G37140	0
AT5G37145	0
AT5G37150	0
AT5G37160	0
AT5G37165	0
AT5G37170	0
AT5G37175	2
AT5G37180	218
AT5G37190	642
AT5G37200	0
AT5G37210	0
AT5G37220	0
AT5G37230	0
AT5G37240	3
AT5G37247	0
AT5G37250	4
AT5G37260	1335
AT5G37270	0
AT5G37280	0
AT5G37290	215
AT5G37300	271
AT5G37310	731
AT5G37320	0
AT5G37330	0
AT5G37340	156
AT5G37350	574
AT5G37352	0
AT5G37360	5178
AT5G37370	1078
AT5G37380	483
AT5G37381	0
AT5G37383	0
AT5G37385	0
AT5G37390	0
AT5G37400	49
AT5G37410	46
AT5G37415	0
AT5G37420	1
AT5G37430	0
AT5G37440	18
AT5G37442	0
AT5G37445	0
AT5G37450	11
AT5G37460	0
AT5G37470	0
AT5G37473	0
AT5G37474	0
AT5G37475	790
AT5G37476	0
AT5G37478	0
AT5G37480	198
AT5G37485	9
AT5G37490	1
AT5G37500	104
AT5G37510	4927
AT5G37520	0
AT5G37530	87
AT5G37540	270
AT5G37550	577
AT5G37560	0
AT5G37570	51
AT5G37590	201
AT5G37600	703
AT5G37610	0
AT5G37620	0
AT5G37630	170
AT5G37640	0
AT5G37650	0
AT5G37660	237
AT5G37665	0
AT5G37670	24
AT5G37680	670
AT5G37690	0
AT5G37710	233
AT5G37715	0
AT5G37720	817
AT5G37730	0
AT5G37732	0
AT5G37740	41
AT5G37750	19
AT5G37760	1
AT5G37770	4857
AT5G37780	468
AT5G37790	792
AT5G37793	0
AT5G37795	0
AT5G37800	0
AT5G37810	0
AT5G37820	0
AT5G37830	1660
AT5G37840	0
AT5G37850	1417
AT5G37860	0
AT5G37870	0
AT5G37872	0
AT5G37875	0
AT5G37880	0
AT5G37890	176
AT5G37900	0
AT5G37910	0
AT5G37920	0
AT5G37930	201
AT5G37940	0
AT5G37950	0
AT5G37960	0
AT5G37970	0
AT5G37980	0
AT5G37990	0
AT5G38000	0
AT5G38005	11
AT5G38010	21
AT5G38020	0
AT5G38030	0
AT5G38035	0
AT5G38037	0
AT5G38040	47
AT5G38050	135
AT5G38060	172
AT5G38070	66
AT5G38080	2
AT5G38090	0
AT5G38096	0
AT5G38100	54
AT5G38110	181
AT5G38120	110
AT5G38130	14
AT5G38140	158
AT5G38150	1020
AT5G38155	0
AT5G38160	0
AT5G38170	0
AT5G38180	0
AT5G38190	0
AT5G38192	0
AT5G38195	0
AT5G38197	0
AT5G38200	27
AT5G38210	0
AT5G38212	51
AT5G38220	384
AT5G38230	40
AT5G38240	147
AT5G38250	4
AT5G38260	0
AT5G38270	0
AT5G38275	0
AT5G38280	19
AT5G38285	0
AT5G38290	501
AT5G38300	67
AT5G38310	1
AT5G38317	0
AT5G38320	0
AT5G38330	0
AT5G38340	7
AT5G38344	0
AT5G38350	0
AT5G38360	343
AT5G38365	0
AT5G38378	0
AT5G38380	259
AT5G38383	0
AT5G38386	0
AT5G38390	0
AT5G38391	0
AT5G38392	0
AT5G38393	1
AT5G38396	0
AT5G38397	0
AT5G38400	0
AT5G38410	145082
AT5G38420	89329
AT5G38430	35159
AT5G38435	0
AT5G38437	0
AT5G38440	0
AT5G38450	0
AT5G38460	220
AT5G38470	3164
AT5G38480	5799
AT5G38490	0
AT5G38500	0
AT5G38510	2140
AT5G38520	7319
AT5G38530	1021
AT5G38540	0
AT5G38550	0
AT5G38560	1254
AT5G38565	28
AT5G38570	0
AT5G38580	1
AT5G38590	216
AT5G38595	0
AT5G38600	489
AT5G38610	81
AT5G38620	0
AT5G38630	283
AT5G38640	467
AT5G38650	0
AT5G38660	5861
AT5G38670	0
AT5G38680	0
AT5G38690	272
AT5G38700	25
AT5G38705	0
AT5G38710	106
AT5G38720	311
AT5G38730	54
AT5G38740	0
AT5G38743	1
AT5G38747	3
AT5G38750	2
AT5G38760	0
AT5G38770	16
AT5G38780	25
AT5G38790	0
AT5G38800	0
AT5G38810	0
AT5G38820	0
AT5G38830	1255
AT5G38840	724
AT5G38850	548
AT5G38860	103
AT5G38865	78
AT5G38870	48
AT5G38880	809
AT5G38890	110
AT5G38895	145
AT5G38900	6
AT5G38905	0
AT5G38910	0
AT5G38920	0
AT5G38930	0
AT5G38940	0
AT5G38950	0
AT5G38960	0
AT5G38970	16
AT5G38975	0
AT5G38980	5072
AT5G38990	2543
AT5G39000	0
AT5G39010	0
AT5G39020	122
AT5G39024	1
AT5G39030	400
AT5G39040	1335
AT5G39050	298
AT5G39060	0
AT5G39070	1
AT5G39080	1140
AT5G39090	67
AT5G39095	0
AT5G39100	0
AT5G39110	0
AT5G39120	0
AT5G39130	0
AT5G39140	0
AT5G39150	0
AT5G39155	0
AT5G39160	1
AT5G39170	0
AT5G39180	0
AT5G39185	0
AT5G39190	5
AT5G39200	0
AT5G39205	0
AT5G39210	498
AT5G39220	3
AT5G39230	5
AT5G39240	4
AT5G39245	0
AT5G39250	143
AT5G39260	3
AT5G39270	0
AT5G39280	0
AT5G39290	0
AT5G39300	0
AT5G39310	0
AT5G39320	503
AT5G39330	3
AT5G39340	643
AT5G39350	105
AT5G39360	316
AT5G39365	0
AT5G39370	1
AT5G39380	95
AT5G39390	1
AT5G39400	0
AT5G39410	46
AT5G39420	16
AT5G39430	0
AT5G39440	0
AT5G39450	124
AT5G39460	3
AT5G39470	3
AT5G39471	43
AT5G39473	3
AT5G39480	0
AT5G39490	0
AT5G39493	0
AT5G39500	856
AT5G39510	1485
AT5G39520	7
AT5G39530	5989
AT5G39532	0
AT5G39533	0
AT5G39535	2
AT5G39540	0
AT5G39550	152
AT5G39560	0
AT5G39570	10790
AT5G39580	1
AT5G39590	1634
AT5G39600	235
AT5G39610	21
AT5G39620	0
AT5G39630	0
AT5G39635	0
AT5G39640	0
AT5G39645	0
AT5G39650	0
AT5G39660	1466
AT5G39670	32
AT5G39680	23
AT5G39690	0
AT5G39693	0
AT5G39700	0
AT5G39710	441
AT5G39715	0
AT5G39720	1
AT5G39730	783
AT5G39740	6474
AT5G39750	0
AT5G39760	272
AT5G39770	0
AT5G39775	0
AT5G39785	1014
AT5G39790	144
AT5G39800	96
AT5G39810	0
AT5G39820	0
AT5G39830	3234
AT5G39840	111
AT5G39850	148
AT5G39860	315
AT5G39861	0
AT5G39862	0
AT5G39863	0
AT5G39865	11
AT5G39870	0
AT5G39880	0
AT5G39890	0
AT5G39895	0
AT5G39900	170
AT5G39910	0
AT5G39920	0
AT5G39930	0
AT5G39940	333
AT5G39950	1188
AT5G39955	0
AT5G39960	259
AT5G39970	8
AT5G39980	253
AT5G39990	309
AT5G39995	0
AT5G40000	0
AT5G40010	0
AT5G40020	38
AT5G40030	7
AT5G40040	0
AT5G40050	0
AT5G40060	709
AT5G40070	0
AT5G40080	96
AT5G40090	3
AT5G40100	6
AT5G40110	0
AT5G40120	0
AT5G40130	7
AT5G40140	203
AT5G40150	227
AT5G40153	0
AT5G40155	0
AT5G40160	930
AT5G40170	856
AT5G40180	3
AT5G40190	261
AT5G40200	760
AT5G40210	134
AT5G40212	0
AT5G40220	0
AT5G40230	4
AT5G40240	128
AT5G40250	491
AT5G40260	0
AT5G40270	369
AT5G40275	0
AT5G40280	275
AT5G40290	0
AT5G40300	222
AT5G40310	1
AT5G40315	0
AT5G40316	0
AT5G40320	0
AT5G40330	25
AT5G40340	1656
AT5G40348	0
AT5G40350	0
AT5G40360	0
AT5G40370	2496
AT5G40380	1278
AT5G40382	1
AT5G40384	0
AT5G40390	2253
AT5G40395	0
AT5G40400	150
AT5G40405	54
AT5G40410	25
AT5G40420	0
AT5G40430	0
AT5G40440	313
AT5G40450	3294
AT5G40460	15
AT5G40470	186
AT5G40480	1015
AT5G40490	442
AT5G40500	548
AT5G40510	8
AT5G40520	404
AT5G40530	255
AT5G40540	251
AT5G40545	0
AT5G40550	54
AT5G40560	0
AT5G40570	25
AT5G40580	706
AT5G40590	0
AT5G40595	0
AT5G40600	187
AT5G40605	0
AT5G40610	788
AT5G40620	0
AT5G40630	32
AT5G40640	317
AT5G40645	0
AT5G40650	438
AT5G40660	230
AT5G40670	828
AT5G40680	1
AT5G40690	113
AT5G40700	36
AT5G40710	169
AT5G40720	103
AT5G40730	4
AT5G40740	391
AT5G40750	0
AT5G40760	465
AT5G40770	1947
AT5G40780	97
AT5G40790	38
AT5G40800	124
AT5G40810	4300
AT5G40820	103
AT5G40830	392
AT5G40840	34
AT5G40850	1424
AT5G40855	0
AT5G40860	0
AT5G40870	469
AT5G40880	272
AT5G40890	6319
AT5G40900	0
AT5G40910	1313
AT5G40920	637
AT5G40930	758
AT5G40940	0
AT5G40942	54
AT5G40945	0
AT5G40950	13521
AT5G40960	83
AT5G40970	95
AT5G40980	0
AT5G40981	1
AT5G40990	0
AT5G41000	137
AT5G41010	355
AT5G41020	398
AT5G41025	0
AT5G41030	5
AT5G41040	33
AT5G41050	1210
AT5G41060	289
AT5G41070	316
AT5G41071	4
AT5G41080	62
AT5G41090	0
AT5G41100	917
AT5G41109	0
AT5G41110	219
AT5G41120	61
AT5G41130	139
AT5G41140	1275
AT5G41150	395
AT5G41160	20
AT5G41170	32
AT5G41180	218
AT5G41190	774
AT5G41200	0
AT5G41210	1955
AT5G41220	291
AT5G41240	195
AT5G41250	0
AT5G41260	374
AT5G41265	0
AT5G41270	47
AT5G41280	0
AT5G41290	0
AT5G41300	0
AT5G41310	2
AT5G41315	5
AT5G41320	0
AT5G41330	368
AT5G41340	830
AT5G41350	404
AT5G41360	439
AT5G41370	1279
AT5G41380	4
AT5G41390	1
AT5G41400	146
AT5G41401	0
AT5G41410	1214
AT5G41420	0
AT5G41430	0
AT5G41440	0
AT5G41450	1
AT5G41460	491
AT5G41470	32
AT5G41471	1
AT5G41480	355
AT5G41490	0
AT5G41491	0
AT5G41494	0
AT5G41500	0
AT5G41505	0
AT5G41510	0
AT5G41520	4178
AT5G41530	0
AT5G41540	0
AT5G41550	54
AT5G41560	131
AT5G41570	0
AT5G41580	305
AT5G41590	1
AT5G41600	856
AT5G41605	0
AT5G41610	1
AT5G41612	1
AT5G41620	189
AT5G41630	0
AT5G41640	1
AT5G41650	30
AT5G41660	0
AT5G41663	0
AT5G41670	784
AT5G41675	0
AT5G41680	0
AT5G41685	387
AT5G41690	129
AT5G41700	7333
AT5G41710	4
AT5G41720	0
AT5G41730	1
AT5G41740	4970
AT5G41750	634
AT5G41755	0
AT5G41760	478
AT5G41761	28
AT5G41763	0
AT5G41765	1
AT5G41770	1226
AT5G41780	64
AT5G41790	8459
AT5G41800	96
AT5G41810	606
AT5G41820	18
AT5G41830	1
AT5G41835	1
AT5G41840	1
AT5G41850	61
AT5G41860	0
AT5G41870	276
AT5G41880	128
AT5G41890	8
AT5G41900	1319
AT5G41905	0
AT5G41908	2
AT5G41910	95
AT5G41920	189
AT5G41940	664
AT5G41950	1036
AT5G41960	341
AT5G41970	1018
AT5G41980	40
AT5G41990	963
AT5G42000	551
AT5G42010	54
AT5G42020	2064
AT5G42030	2837
AT5G42040	40
AT5G42050	10737
AT5G42053	0
AT5G42060	235
AT5G42070	2798
AT5G42080	3919
AT5G42090	8
AT5G42092	0
AT5G42100	3920
AT5G42110	478
AT5G42120	5
AT5G42130	1080
AT5G42140	586
AT5G42146	144
AT5G42150	288
AT5G42170	0
AT5G42180	0
AT5G42190	1347
AT5G42200	72
AT5G42210	94
AT5G42220	1579
AT5G42223	0
AT5G42230	15
AT5G42232	0
AT5G42235	0
AT5G42240	1178
AT5G42242	0
AT5G42250	366
AT5G42260	0
AT5G42265	0
AT5G42270	41497
AT5G42280	111
AT5G42290	0
AT5G42300	3652
AT5G42310	3884
AT5G42320	452
AT5G42323	0
AT5G42325	0
AT5G42330	33
AT5G42340	0
AT5G42350	162
AT5G42360	251
AT5G42370	70
AT5G42380	138
AT5G42390	11345
AT5G42400	632
AT5G42410	0
AT5G42420	96
AT5G42430	0
AT5G42440	53
AT5G42445	4
AT5G42450	32
AT5G42460	65
AT5G42470	367
AT5G42480	1538
AT5G42490	1
AT5G42500	0
AT5G42504	0
AT5G42505	0
AT5G42510	0
AT5G42520	675
AT5G42530	13748
AT5G42540	1944
AT5G42560	686
AT5G42565	0
AT5G42567	0
AT5G42568	0
AT5G42570	590
AT5G42580	1
AT5G42590	0
AT5G42600	0
AT5G42610	14
AT5G42620	1464
AT5G42630	16
AT5G42635	0
AT5G42640	0
AT5G42645	0
AT5G42650	7018
AT5G42655	1
AT5G42660	438
AT5G42670	420
AT5G42677	0
AT5G42680	267
AT5G42690	44
AT5G42700	9
AT5G42710	46
AT5G42720	1351
AT5G42730	43
AT5G42740	4064
AT5G42750	497
AT5G42760	2983
AT5G42765	1375
AT5G42770	280
AT5G42780	50
AT5G42785	0
AT5G42790	1680
AT5G42797	0
AT5G42800	3
AT5G42810	868
AT5G42820	73
AT5G42825	0
AT5G42830	96
AT5G42840	10
AT5G42850	985
AT5G42860	153
AT5G42870	687
AT5G42880	74
AT5G42890	616
AT5G42895	0
AT5G42900	5
AT5G42905	0
AT5G42910	0
AT5G42920	540
AT5G42930	9
AT5G42940	1354
AT5G42950	2415
AT5G42955	0
AT5G42957	0
AT5G42960	558
AT5G42965	14
AT5G42970	547
AT5G42980	29466
AT5G42990	574
AT5G43000	0
AT5G43010	804
AT5G43015	0
AT5G43020	169
AT5G43030	2
AT5G43035	0
AT5G43040	26
AT5G43050	234
AT5G43060	407
AT5G43064	0
AT5G43065	0
AT5G43066	0
AT5G43068	0
AT5G43070	154
AT5G43080	108
AT5G43090	0
AT5G43100	860
AT5G43105	0
AT5G43110	0
AT5G43120	2
AT5G43130	1737
AT5G43140	331
AT5G43150	1810
AT5G43155	65
AT5G43160	65
AT5G43170	54
AT5G43175	0
AT5G43180	26
AT5G43185	0
AT5G43190	174
AT5G43196	2
AT5G43200	0
AT5G43210	87
AT5G43211	0
AT5G43230	1
AT5G43240	23
AT5G43250	27
AT5G43260	2207
AT5G43270	970
AT5G43280	371
AT5G43285	0
AT5G43290	5
AT5G43300	3
AT5G43310	1233
AT5G43320	2017
AT5G43330	963
AT5G43340	0
AT5G43350	0
AT5G43360	0
AT5G43370	0
AT5G43380	77
AT5G43390	0
AT5G43400	288
AT5G43401	0
AT5G43403	61
AT5G43405	0
AT5G43410	0
AT5G43415	0
AT5G43420	24
AT5G43430	529
AT5G43440	134
AT5G43450	499
AT5G43455	0
AT5G43460	944
AT5G43470	2827
AT5G43480	0
AT5G43490	1
AT5G43500	347
AT5G43510	1
AT5G43513	0
AT5G43516	0
AT5G43518	0
AT5G43520	0
AT5G43525	0
AT5G43530	3
AT5G43535	0
AT5G43540	0
AT5G43550	0
AT5G43560	1618
AT5G43570	0
AT5G43580	1
AT5G43590	0
AT5G43600	978
AT5G43603	0
AT5G43610	0
AT5G43620	310
AT5G43630	4565
AT5G43640	4
AT5G43650	1
AT5G43660	6
AT5G43670	197
AT5G43680	131
AT5G43690	0
AT5G43695	0
AT5G43700	1202
AT5G43710	442
AT5G43720	484
AT5G43725	26
AT5G43730	115
AT5G43740	914
AT5G43745	1946
AT5G43750	6353
AT5G43755	0
AT5G43760	6881
AT5G43770	0
AT5G43780	1961
AT5G43790	133
AT5G43800	0
AT5G43810	821
AT5G43820	59
AT5G43822	102
AT5G43830	2826
AT5G43840	5
AT5G43850	6639
AT5G43860	16
AT5G43870	1242
AT5G43880	1436
AT5G43890	75
AT5G43900	2111
AT5G43910	104
AT5G43920	698
AT5G43930	460
AT5G43935	3
AT5G43940	6464
AT5G43950	192
AT5G43960	1027
AT5G43970	712
AT5G43980	53
AT5G43990	225
AT5G44000	1059
AT5G44005	272
AT5G44010	23
AT5G44020	1488
AT5G44030	653
AT5G44040	236
AT5G44050	994
AT5G44060	166
AT5G44063	17
AT5G44065	1
AT5G44070	1906
AT5G44080	422
AT5G44090	1074
AT5G44100	1438
AT5G44110	658
AT5G44120	3
AT5G44130	2679
AT5G44140	2
AT5G44150	180
AT5G44160	81
AT5G44170	141
AT5G44180	1502
AT5G44190	5646
AT5G44200	595
AT5G44210	5
AT5G44220	0
AT5G44230	87
AT5G44240	1288
AT5G44250	516
AT5G44255	0
AT5G44260	39
AT5G44265	0
AT5G44270	0
AT5G44280	125
AT5G44283	0
AT5G44286	0
AT5G44290	2929
AT5G44300	0
AT5G44306	0
AT5G44310	0
AT5G44313	0
AT5G44316	1
AT5G44320	1035
AT5G44330	0
AT5G44340	5172
AT5G44345	0
AT5G44350	2
AT5G44360	0
AT5G44370	224
AT5G44375	0
AT5G44380	1
AT5G44390	202
AT5G44400	791
AT5G44410	431
AT5G44415	0
AT5G44416	0
AT5G44417	0
AT5G44418	0
AT5G44420	0
AT5G44430	0
AT5G44440	2
AT5G44450	522
AT5G44460	0
AT5G44470	0
AT5G44480	0
AT5G44490	119
AT5G44495	0
AT5G44500	110
AT5G44510	1044
AT5G44520	1613
AT5G44530	2118
AT5G44540	15
AT5G44550	62
AT5G44555	0
AT5G44560	86
AT5G44562	0
AT5G44563	0
AT5G44565	104
AT5G44566	0
AT5G44567	4
AT5G44568	235
AT5G44569	10
AT5G44570	2
AT5G44572	12
AT5G44574	5
AT5G44575	12
AT5G44578	39
AT5G44580	2924
AT5G44582	133
AT5G44585	2
AT5G44590	0
AT5G44600	368
AT5G44610	1
AT5G44620	1
AT5G44630	0
AT5G44635	190
AT5G44640	0
AT5G44650	3432
AT5G44660	496
AT5G44670	1418
AT5G44680	847
AT5G44690	0
AT5G44700	2
AT5G44705	0
AT5G44710	159
AT5G44720	2056
AT5G44730	83
AT5G44740	120
AT5G44750	1025
AT5G44760	0
AT5G44770	0
AT5G44780	132
AT5G44785	1020
AT5G44790	1361
AT5G44800	2513
AT5G44820	129
AT5G44830	0
AT5G44840	0
AT5G44850	0
AT5G44860	307
AT5G44870	1570
AT5G44875	0
AT5G44880	0
AT5G44890	0
AT5G44900	0
AT5G44910	22
AT5G44920	1
AT5G44925	3
AT5G44930	369
AT5G44940	0
AT5G44950	0
AT5G44960	0
AT5G44970	0
AT5G44973	0
AT5G44980	19
AT5G44990	0
AT5G45000	3
AT5G45010	22
AT5G45020	171
AT5G45030	0
AT5G45040	87
AT5G45050	1093
AT5G45060	1472
AT5G45070	0
AT5G45080	151
AT5G45082	0
AT5G45085	0
AT5G45090	0
AT5G45095	2
AT5G45100	613
AT5G45105	0
AT5G45110	2449
AT5G45113	0
AT5G45115	15
AT5G45116	0
AT5G45120	0
AT5G45130	1245
AT5G45140	379
AT5G45150	14
AT5G45160	536
AT5G45170	2839
AT5G45180	0
AT5G45190	1054
AT5G45200	0
AT5G45210	0
AT5G45220	6
AT5G45230	0
AT5G45240	1
AT5G45250	649
AT5G45260	645
AT5G45275	343
AT5G45276	2
AT5G45277	0
AT5G45280	1936
AT5G45290	402
AT5G45300	675
AT5G45307	0
AT5G45310	80
AT5G45320	13
AT5G45330	155
AT5G45340	4229
AT5G45350	4676
AT5G45360	805
AT5G45370	103
AT5G45380	163
AT5G45390	9363
AT5G45400	141
AT5G45410	2630
AT5G45420	944
AT5G45430	10721
AT5G45440	2
AT5G45450	0
AT5G45455	20
AT5G45460	154
AT5G45469	0
AT5G45470	0
AT5G45472	9
AT5G45475	0
AT5G45480	0
AT5G45490	800
AT5G45500	676
AT5G45510	2796
AT5G45520	269
AT5G45530	182
AT5G45540	120
AT5G45550	667
AT5G45560	226
AT5G45570	0
AT5G45573	0
AT5G45576	0
AT5G45580	7
AT5G45590	232
AT5G45595	0
AT5G45600	291
AT5G45605	0
AT5G45610	275
AT5G45620	760
AT5G45630	244
AT5G45640	1
AT5G45650	1363
AT5G45660	85
AT5G45670	352
AT5G45680	4244
AT5G45690	0
AT5G45700	98
AT5G45710	483
AT5G45715	0
AT5G45720	120
AT5G45730	15
AT5G45740	22
AT5G45745	0
AT5G45750	975
AT5G45760	193
AT5G45770	97
AT5G45775	2549
AT5G45780	92
AT5G45790	21
AT5G45800	1156
AT5G45810	0
AT5G45820	2389
AT5G45830	15
AT5G45840	141
AT5G45850	58
AT5G45860	0
AT5G45870	0
AT5G45875	0
AT5G45880	0
AT5G45890	0
AT5G45900	342
AT5G45905	0
AT5G45910	0
AT5G45920	81
AT5G45930	2847
AT5G45940	267
AT5G45950	2137
AT5G45960	112
AT5G45970	21
AT5G45980	0
AT5G45990	32
AT5G46000	0
AT5G46010	0
AT5G46020	3045
AT5G46025	0
AT5G46030	1174
AT5G46040	0
AT5G46050	10
AT5G46060	0
AT5G46070	1345
AT5G46080	46
AT5G46085	3
AT5G46090	32
AT5G46100	69
AT5G46105	0
AT5G46110	71690
AT5G46115	26
AT5G46120	0
AT5G46130	2
AT5G46140	30
AT5G46150	499
AT5G46160	508
AT5G46170	783
AT5G46180	731
AT5G46190	928
AT5G46195	0
AT5G46200	0
AT5G46210	2219
AT5G46220	179
AT5G46230	89
AT5G46240	828
AT5G46250	2172
AT5G46260	273
AT5G46270	1054
AT5G46280	402
AT5G46290	5369
AT5G46295	50
AT5G46297	0
AT5G46300	0
AT5G46310	0
AT5G46315	0
AT5G46320	0
AT5G46325	0
AT5G46330	178
AT5G46340	469
AT5G46350	25
AT5G46360	0
AT5G46370	1
AT5G46380	3
AT5G46390	1326
AT5G46395	6
AT5G46400	410
AT5G46410	620
AT5G46420	4095
AT5G46430	3488
AT5G46440	16
AT5G46450	1314
AT5G46460	41
AT5G46470	2785
AT5G46490	1471
AT5G46500	119
AT5G46510	657
AT5G46520	34
AT5G46530	106
AT5G46540	7
AT5G46550	600
AT5G46560	449
AT5G46570	557
AT5G46580	3700
AT5G46590	18
AT5G46595	0
AT5G46600	21
AT5G46610	0
AT5G46620	253
AT5G46630	1324
AT5G46640	124
AT5G46645	0
AT5G46650	0
AT5G46660	0
AT5G46665	6
AT5G46670	7
AT5G46680	35
AT5G46690	154
AT5G46700	253
AT5G46710	380
AT5G46720	42
AT5G46730	3785
AT5G46740	195
AT5G46750	1111
AT5G46760	1808
AT5G46770	3
AT5G46780	357
AT5G46790	625
AT5G46795	0
AT5G46800	10307
AT5G46810	0
AT5G46820	0
AT5G46825	7
AT5G46830	87
AT5G46840	618
AT5G46845	0
AT5G46850	104
AT5G46860	339
AT5G46870	90
AT5G46871	29
AT5G46873	0
AT5G46874	0
AT5G46875	0
AT5G46877	0
AT5G46880	111
AT5G46890	0
AT5G46900	0
AT5G46910	759
AT5G46915	13
AT5G46920	124
AT5G46930	0
AT5G46940	0
AT5G46950	0
AT5G46960	0
AT5G46970	0
AT5G46980	0
AT5G46990	0
AT5G47000	0
AT5G47010	3161
AT5G47020	2228
AT5G47030	5087
AT5G47040	8883
AT5G47050	1165
AT5G47060	420
AT5G47070	471
AT5G47075	0
AT5G47077	0
AT5G47080	506
AT5G47090	261
AT5G47100	222
AT5G47110	10599
AT5G47120	1550
AT5G47130	18
AT5G47140	788
AT5G47150	0
AT5G47160	9
AT5G47170	1
AT5G47175	0
AT5G47180	509
AT5G47190	7223
AT5G47200	2361
AT5G47210	10509
AT5G47220	443
AT5G47225	0
AT5G47229	0
AT5G47230	343
AT5G47240	77
AT5G47250	144
AT5G47260	0
AT5G47280	0
AT5G47290	0
AT5G47300	0
AT5G47310	914
AT5G47320	1053
AT5G47330	85
AT5G47340	0
AT5G47350	13
AT5G47360	117
AT5G47370	1446
AT5G47380	363
AT5G47390	1120
AT5G47400	160
AT5G47420	408
AT5G47430	1024
AT5G47435	1647
AT5G47440	188
AT5G47445	78
AT5G47450	0
AT5G47455	42
AT5G47460	27
AT5G47470	5
AT5G47480	2535
AT5G47490	700
AT5G47500	149
AT5G47510	73
AT5G47520	303
AT5G47530	12
AT5G47540	1624
AT5G47550	874
AT5G47560	14833
AT5G47570	2425
AT5G47580	183
AT5G47590	34
AT5G47600	0
AT5G47610	785
AT5G47620	2544
AT5G47630	328
AT5G47635	4
AT5G47640	1320
AT5G47650	997
AT5G47660	294
AT5G47670	2
AT5G47680	538
AT5G47690	4245
AT5G47700	3335
AT5G47710	444
AT5G47720	611
AT5G47730	475
AT5G47740	3
AT5G47750	791
AT5G47760	422
AT5G47770	2002
AT5G47780	1989
AT5G47790	373
AT5G47800	271
AT5G47810	151
AT5G47815	0
AT5G47818	0
AT5G47820	2832
AT5G47830	182
AT5G47840	5161
AT5G47850	5
AT5G47860	968
AT5G47870	937
AT5G47880	2100
AT5G47890	1882
AT5G47900	344
AT5G47910	6198
AT5G47920	71
AT5G47930	2683
AT5G47940	156
AT5G47950	0
AT5G47960	50
AT5G47970	568
AT5G47980	0
AT5G47990	0
AT5G48000	0
AT5G48010	0
AT5G48020	1316
AT5G48030	1238
AT5G48040	96
AT5G48050	12
AT5G48060	228
AT5G48070	1
AT5G48090	8
AT5G48100	0
AT5G48110	0
AT5G48120	759
AT5G48130	0
AT5G48140	0
AT5G48150	2269
AT5G48160	1731
AT5G48170	3
AT5G48175	5
AT5G48180	2456
AT5G48190	0
AT5G48200	0
AT5G48205	0
AT5G48210	0
AT5G48220	2650
AT5G48230	1292
AT5G48240	218
AT5G48250	143
AT5G48270	0
AT5G48280	0
AT5G48290	1
AT5G48300	15325
AT5G48310	84
AT5G48320	18
AT5G48330	185
AT5G48335	478
AT5G48340	345
AT5G48350	0
AT5G48360	430
AT5G48370	182
AT5G48375	0
AT5G48380	1534
AT5G48385	2048
AT5G48390	1
AT5G48400	8
AT5G48410	3
AT5G48412	275
AT5G48420	0
AT5G48430	0
AT5G48440	415
AT5G48450	79
AT5G48460	556
AT5G48465	0
AT5G48470	1038
AT5G48480	227
AT5G48485	0
AT5G48490	1878
AT5G48500	382
AT5G48510	3
AT5G48515	0
AT5G48520	535
AT5G48530	505
AT5G48540	2040
AT5G48543	0
AT5G48545	1815
AT5G48550	2
AT5G48560	26
AT5G48570	290
AT5G48575	0
AT5G48580	810
AT5G48590	1502
AT5G48595	0
AT5G48600	362
AT5G48605	0
AT5G48610	344
AT5G48620	2414
AT5G48630	484
AT5G48640	359
AT5G48650	1
AT5G48655	953
AT5G48657	50
AT5G48660	201
AT5G48670	16
AT5G48675	0
AT5G48680	238
AT5G48690	46
AT5G48700	0
AT5G48710	0
AT5G48720	158
AT5G48730	492
AT5G48740	82
AT5G48750	0
AT5G48760	1121
AT5G48770	1
AT5G48775	11
AT5G48780	12
AT5G48790	4028
AT5G48800	195
AT5G48810	2646
AT5G48820	10
AT5G48830	1149
AT5G48835	0
AT5G48840	367
AT5G48850	13
AT5G48860	0
AT5G48870	285
AT5G48880	3476
AT5G48890	1
AT5G48900	1817
AT5G48905	0
AT5G48910	724
AT5G48920	132
AT5G48930	9188
AT5G48940	4
AT5G48945	0
AT5G48950	12
AT5G48953	0
AT5G48960	765
AT5G48965	223
AT5G48970	356
AT5G48980	2
AT5G48990	148
AT5G49000	59
AT5G49010	67
AT5G49015	6
AT5G49020	366
AT5G49030	5742
AT5G49040	0
AT5G49050	0
AT5G49060	220
AT5G49070	12
AT5G49080	0
AT5G49090	0
AT5G49100	1193
AT5G49110	65
AT5G49120	28
AT5G49130	0
AT5G49138	0
AT5G49140	0
AT5G49150	0
AT5G49152	0
AT5G49160	913
AT5G49170	74
AT5G49180	0
AT5G49190	27
AT5G49200	5
AT5G49210	510
AT5G49215	339
AT5G49220	723
AT5G49230	700
AT5G49240	0
AT5G49250	0
AT5G49260	0
AT5G49270	3
AT5G49280	196
AT5G49290	39
AT5G49300	41
AT5G49301	0
AT5G49305	0
AT5G49310	0
AT5G49320	33
AT5G49330	144
AT5G49340	0
AT5G49350	0
AT5G49360	915
AT5G49390	169
AT5G49400	374
AT5G49410	41
AT5G49420	1
AT5G49430	1154
AT5G49435	0
AT5G49440	1555
AT5G49450	81
AT5G49460	1729
AT5G49465	0
AT5G49470	620
AT5G49480	11485
AT5G49490	0
AT5G49500	98
AT5G49510	706
AT5G49520	255
AT5G49525	2
AT5G49530	378
AT5G49540	591
AT5G49550	100
AT5G49555	810
AT5G49560	40
AT5G49570	510
AT5G49580	1044
AT5G49590	0
AT5G49600	0
AT5G49610	215
AT5G49615	0
AT5G49620	0
AT5G49630	2678
AT5G49640	0
AT5G49645	20
AT5G49650	1428
AT5G49660	2634
AT5G49665	395
AT5G49680	55
AT5G49690	7
AT5G49700	62
AT5G49710	338
AT5G49720	10069
AT5G49730	9804
AT5G49740	5343
AT5G49743	0
AT5G49746	0
AT5G49750	0
AT5G49760	1859
AT5G49770	0
AT5G49780	3
AT5G49790	0
AT5G49800	107
AT5G49810	4282
AT5G49820	1297
AT5G49830	1175
AT5G49840	774
AT5G49850	0
AT5G49860	0
AT5G49870	1
AT5G49880	398
AT5G49890	1299
AT5G49900	226
AT5G49910	16262
AT5G49920	3
AT5G49930	938
AT5G49940	2931
AT5G49945	228
AT5G49950	594
AT5G49960	233
AT5G49970	4025
AT5G49980	1860
AT5G49990	284
AT5G50000	1202
AT5G50010	34
AT5G50020	693
AT5G50030	0
AT5G50040	0
AT5G50050	0
AT5G50060	4
AT5G50070	0
AT5G50080	0
AT5G50090	53
AT5G50100	3051
AT5G50110	454
AT5G50111	0
AT5G50115	0
AT5G50120	6
AT5G50130	128
AT5G50140	0
AT5G50150	378
AT5G50160	1276
AT5G50170	422
AT5G50175	0
AT5G50180	880
AT5G50190	0
AT5G50200	109
AT5G50210	1874
AT5G50220	0
AT5G50230	432
AT5G50240	1104
AT5G50250	2485
AT5G50260	5
AT5G50270	0
AT5G50280	550
AT5G50290	35
AT5G50300	0
AT5G50310	1110
AT5G50315	71
AT5G50320	581
AT5G50330	51
AT5G50335	29
AT5G50340	447
AT5G50345	0
AT5G50350	291
AT5G50360	4
AT5G50361	1
AT5G50365	0
AT5G50370	495
AT5G50375	196
AT5G50380	971
AT5G50390	154
AT5G50400	701
AT5G50410	272
AT5G50420	542
AT5G50423	0
AT5G50430	586
AT5G50440	86
AT5G50443	0
AT5G50450	120
AT5G50460	452
AT5G50470	0
AT5G50480	0
AT5G50490	0
AT5G50500	0
AT5G50510	0
AT5G50520	0
AT5G50530	1
AT5G50540	0
AT5G50550	0
AT5G50560	0
AT5G50562	0
AT5G50565	0
AT5G50570	0
AT5G50580	0
AT5G50590	0
AT5G50600	0
AT5G50610	0
AT5G50620	0
AT5G50630	0
AT5G50640	20
AT5G50650	0
AT5G50660	0
AT5G50665	0
AT5G50670	0
AT5G50680	0
AT5G50690	0
AT5G50700	0
AT5G50710	0
AT5G50715	0
AT5G50717	0
AT5G50720	40
AT5G50740	744
AT5G50750	4
AT5G50760	1
AT5G50770	4
AT5G50780	239
AT5G50790	0
AT5G50800	147
AT5G50805	0
AT5G50810	451
AT5G50820	67
AT5G50830	0
AT5G50840	195
AT5G50850	4161
AT5G50860	950
AT5G50870	713
AT5G50890	238
AT5G50900	649
AT5G50910	0
AT5G50915	2193
AT5G50920	53649
AT5G50930	19
AT5G50940	14
AT5G50950	6680
AT5G50960	1049
AT5G50970	257
AT5G50990	90
AT5G50995	0
AT5G51000	0
AT5G51010	2378
AT5G51020	2341
AT5G51030	86
AT5G51040	1335
AT5G51050	465
AT5G51055	0
AT5G51060	34
AT5G51070	3630
AT5G51080	111
AT5G51090	0
AT5G51100	720
AT5G51105	0
AT5G51110	8569
AT5G51120	784
AT5G51130	109
AT5G51140	840
AT5G51150	702
AT5G51160	0
AT5G51170	100
AT5G51174	2
AT5G51180	381
AT5G51190	0
AT5G51195	0
AT5G51200	1315
AT5G51210	2
AT5G51220	358
AT5G51230	829
AT5G51250	0
AT5G51260	406
AT5G51270	2
AT5G51280	596
AT5G51290	483
AT5G51300	1208
AT5G51310	68
AT5G51320	0
AT5G51330	5
AT5G51340	538
AT5G51350	134
AT5G51360	0
AT5G51370	171
AT5G51380	46
AT5G51390	60
AT5G51400	975
AT5G51410	723
AT5G51420	1
AT5G51430	959
AT5G51440	33
AT5G51450	462
AT5G51451	13
AT5G51460	1343
AT5G51465	0
AT5G51470	8
AT5G51480	2
AT5G51490	0
AT5G51500	0
AT5G51510	282
AT5G51520	0
AT5G51530	22
AT5G51540	180
AT5G51545	1261
AT5G51550	1440
AT5G51560	369
AT5G51570	187
AT5G51580	0
AT5G51585	0
AT5G51590	32
AT5G51600	130
AT5G51610	0
AT5G51620	265
AT5G51630	246
AT5G51640	199
AT5G51650	0
AT5G51660	906
AT5G51670	128
AT5G51680	1
AT5G51690	333
AT5G51700	278
AT5G51710	383
AT5G51720	3507
AT5G51730	265
AT5G51740	253
AT5G51750	491
AT5G51760	0
AT5G51770	315
AT5G51780	0
AT5G51790	67
AT5G51795	69
AT5G51800	0
AT5G51810	0
AT5G51820	4253
AT5G51830	176
AT5G51840	249
AT5G51845	0
AT5G51850	35
AT5G51860	0
AT5G51870	2
AT5G51880	535
AT5G51890	1029
AT5G51900	0
AT5G51910	15
AT5G51915	0
AT5G51920	67
AT5G51930	1
AT5G51940	707
AT5G51950	2
AT5G51960	196
AT5G51970	6960
AT5G51980	1242
AT5G51990	343
AT5G52000	9
AT5G52010	906
AT5G52020	5
AT5G52030	1116
AT5G52040	1553
AT5G52045	0
AT5G52050	1325
AT5G52055	0
AT5G52060	4221
AT5G52065	0
AT5G52067	0
AT5G52070	180
AT5G52080	0
AT5G52090	0
AT5G52100	704
AT5G52110	373
AT5G52115	0
AT5G52120	39
AT5G52130	0
AT5G52140	0
AT5G52145	0
AT5G52150	0
AT5G52155	0
AT5G52160	0
AT5G52170	10
AT5G52180	0
AT5G52190	0
AT5G52200	851
AT5G52210	197
AT5G52220	14
AT5G52230	544
AT5G52240	1480
AT5G52250	74
AT5G52260	1
AT5G52270	8
AT5G52272	0
AT5G52280	774
AT5G52290	5
AT5G52300	47
AT5G52310	2847
AT5G52320	755
AT5G52330	1
AT5G52340	12
AT5G52350	0
AT5G52355	0
AT5G52360	0
AT5G52370	330
AT5G52380	120
AT5G52390	3
AT5G52400	0
AT5G52410	326
AT5G52415	0
AT5G52420	1424
AT5G52430	519
AT5G52440	3788
AT5G52450	318
AT5G52460	0
AT5G52470	3892
AT5G52471	1
AT5G52480	0
AT5G52490	0
AT5G52495	0
AT5G52500	0
AT5G52510	1722
AT5G52520	2403
AT5G52530	3016
AT5G52540	2551
AT5G52545	28
AT5G52547	12
AT5G52550	721
AT5G52560	952
AT5G52570	4354
AT5G52580	1638
AT5G52600	2
AT5G52605	0
AT5G52610	0
AT5G52620	0
AT5G52630	78
AT5G52640	361
AT5G52650	2848
AT5G52655	0
AT5G52660	581
AT5G52670	0
AT5G52680	0
AT5G52690	0
AT5G52700	0
AT5G52710	0
AT5G52720	0
AT5G52730	3
AT5G52740	16
AT5G52750	275
AT5G52760	66
AT5G52770	0
AT5G52780	997
AT5G52790	12
AT5G52797	0
AT5G52800	30
AT5G52810	720
AT5G52815	0
AT5G52820	694
AT5G52830	172
AT5G52840	3566
AT5G52850	65
AT5G52860	5
AT5G52870	575
AT5G52880	246
AT5G52882	295
AT5G52890	138
AT5G52900	425
AT5G52910	103
AT5G52920	5154
AT5G52930	7
AT5G52940	10
AT5G52950	115
AT5G52960	1516
AT5G52965	0
AT5G52970	2481
AT5G52975	0
AT5G52980	119
AT5G52990	11
AT5G53000	586
AT5G53010	301
AT5G53020	713
AT5G53030	71
AT5G53040	0
AT5G53045	152
AT5G53048	84
AT5G53050	1208
AT5G53060	404
AT5G53070	257
AT5G53080	237
AT5G53090	89
AT5G53100	0
AT5G53110	9
AT5G53120	2474
AT5G53130	2832
AT5G53135	0
AT5G53140	4954
AT5G53150	540
AT5G53160	1141
AT5G53170	6222
AT5G53180	918
AT5G53190	0
AT5G53200	457
AT5G53210	29
AT5G53220	219
AT5G53230	2
AT5G53240	0
AT5G53250	1
AT5G53260	0
AT5G53270	0
AT5G53280	1040
AT5G53290	29
AT5G53300	9462
AT5G53310	813
AT5G53320	8
AT5G53330	577
AT5G53340	423
AT5G53350	4369
AT5G53360	57
AT5G53370	5170
AT5G53380	1
AT5G53390	3
AT5G53400	666
AT5G53410	0
AT5G53420	792
AT5G53430	539
AT5G53440	1875
AT5G53450	2920
AT5G53460	4991
AT5G53470	478
AT5G53480	2614
AT5G53486	427
AT5G53487	0
AT5G53490	4652
AT5G53500	2378
AT5G53510	0
AT5G53520	0
AT5G53530	472
AT5G53540	1049
AT5G53550	1025
AT5G53560	1911
AT5G53570	1475
AT5G53580	3339
AT5G53590	629
AT5G53592	15
AT5G53600	1
AT5G53610	0
AT5G53620	1406
AT5G53635	0
AT5G53637	0
AT5G53640	0
AT5G53650	328
AT5G53660	3
AT5G53670	0
AT5G53680	0
AT5G53700	1
AT5G53710	9
AT5G53720	0
AT5G53730	50
AT5G53740	2
AT5G53742	0
AT5G53750	570
AT5G53760	739
AT5G53770	215
AT5G53775	0
AT5G53780	0
AT5G53790	0
AT5G53800	442
AT5G53810	14
AT5G53815	35
AT5G53820	1
AT5G53830	117
AT5G53840	0
AT5G53850	2821
AT5G53860	2600
AT5G53870	33
AT5G53880	934
AT5G53890	511
AT5G53895	9
AT5G53900	960
AT5G53902	2
AT5G53905	0
AT5G53910	0
AT5G53920	127
AT5G53930	411
AT5G53940	431
AT5G53950	0
AT5G53960	0
AT5G53970	4292
AT5G53980	0
AT5G53990	0
AT5G54000	0
AT5G54010	0
AT5G54020	0
AT5G54030	0
AT5G54035	0
AT5G54040	0
AT5G54043	0
AT5G54045	0
AT5G54050	0
AT5G54060	7
AT5G54062	0
AT5G54064	22
AT5G54067	0
AT5G54070	0
AT5G54075	0
AT5G54080	399
AT5G54090	265
AT5G54095	2
AT5G54100	230
AT5G54110	1368
AT5G54130	4394
AT5G54140	84
AT5G54145	184
AT5G54148	9
AT5G54150	0
AT5G54160	5209
AT5G54165	5
AT5G54170	1605
AT5G54180	569
AT5G54190	17
AT5G54200	415
AT5G54203	0
AT5G54206	1
AT5G54210	0
AT5G54215	0
AT5G54220	0
AT5G54225	0
AT5G54230	0
AT5G54240	35
AT5G54250	2109
AT5G54260	146
AT5G54270	231191
AT5G54280	1037
AT5G54290	3005
AT5G54300	145
AT5G54310	1389
AT5G54320	0
AT5G54330	1
AT5G54340	0
AT5G54350	0
AT5G54360	0
AT5G54365	0
AT5G54370	0
AT5G54375	0
AT5G54380	1088
AT5G54390	3287
AT5G54400	5
AT5G54410	0
AT5G54420	0
AT5G54430	1299
AT5G54440	1405
AT5G54450	0
AT5G54460	0
AT5G54470	2861
AT5G54480	0
AT5G54490	242
AT5G54500	1027
AT5G54510	166
AT5G54520	116
AT5G54530	106
AT5G54540	2141
AT5G54550	1
AT5G54560	1
AT5G54569	20
AT5G54570	3
AT5G54580	691
AT5G54585	430
AT5G54590	493
AT5G54600	12072
AT5G54610	1213
AT5G54620	0
AT5G54630	757
AT5G54640	372
AT5G54650	216
AT5G54660	776
AT5G54661	0
AT5G54670	296
AT5G54680	2739
AT5G54690	95
AT5G54700	1
AT5G54710	1897
AT5G54720	528
AT5G54730	1368
AT5G54740	0
AT5G54745	0
AT5G54750	503
AT5G54760	1865
AT5G54770	82120
AT5G54780	227
AT5G54790	0
AT5G54800	1289
AT5G54810	2239
AT5G54820	0
AT5G54830	499
AT5G54840	206
AT5G54850	62
AT5G54855	465
AT5G54860	196
AT5G54865	0
AT5G54870	1315
AT5G54880	100
AT5G54890	147
AT5G54900	1557
AT5G54910	249
AT5G54920	280
AT5G54930	316
AT5G54940	9041
AT5G54950	0
AT5G54960	301
AT5G54970	160
AT5G54980	462
AT5G54990	3
AT5G55000	308
AT5G55010	33
AT5G55020	0
AT5G55040	1567
AT5G55045	1
AT5G55050	767
AT5G55055	0
AT5G55060	441
AT5G55070	2871
AT5G55080	0
AT5G55090	21
AT5G55100	1189
AT5G55110	0
AT5G55120	1745
AT5G55125	222
AT5G55130	498
AT5G55131	0
AT5G55132	0
AT5G55135	0
AT5G55140	308
AT5G55150	1
AT5G55160	1512
AT5G55170	9
AT5G55180	148
AT5G55190	2495
AT5G55200	263
AT5G55210	663
AT5G55220	6693
AT5G55230	1163
AT5G55240	0
AT5G55250	201
AT5G55260	564
AT5G55270	4
AT5G55280	2026
AT5G55290	334
AT5G55300	1573
AT5G55310	1629
AT5G55320	0
AT5G55330	0
AT5G55340	2
AT5G55350	0
AT5G55360	0
AT5G55370	11
AT5G55380	328
AT5G55390	1190
AT5G55400	897
AT5G55410	0
AT5G55420	0
AT5G55430	0
AT5G55440	0
AT5G55450	2
AT5G55460	33
AT5G55470	117
AT5G55480	1009
AT5G55490	24
AT5G55500	485
AT5G55505	0
AT5G55507	2
AT5G55508	0
AT5G55510	271
AT5G55520	93
AT5G55530	649
AT5G55540	783
AT5G55550	332
AT5G55560	11
AT5G55565	0
AT5G55570	464
AT5G55580	750
AT5G55590	6
AT5G55600	956
AT5G55610	743
AT5G55620	2152
AT5G55630	918
AT5G55640	372
AT5G55650	0
AT5G55660	2339
AT5G55670	990
AT5G55680	2
AT5G55690	0
AT5G55700	368
AT5G55710	1480
AT5G55720	0
AT5G55730	1648
AT5G55740	1269
AT5G55750	0
AT5G55760	224
AT5G55770	0
AT5G55780	0
AT5G55790	307
AT5G55800	0
AT5G55810	54
AT5G55820	112
AT5G55830	51
AT5G55835	0
AT5G55840	356
AT5G55850	981
AT5G55855	0
AT5G55856	0
AT5G55860	428
AT5G55870	0
AT5G55875	0
AT5G55880	0
AT5G55890	0
AT5G55893	2
AT5G55896	816
AT5G55900	91
AT5G55910	2948
AT5G55920	657
AT5G55930	56
AT5G55940	671
AT5G55950	146
AT5G55960	1732
AT5G55970	188
AT5G55980	0
AT5G55990	389
AT5G56000	563
AT5G56010	5785
AT5G56020	169
AT5G56030	6431
AT5G56040	934
AT5G56050	35
AT5G56060	1
AT5G56061	0
AT5G56070	0
AT5G56075	0
AT5G56080	0
AT5G56090	417
AT5G56100	280
AT5G56110	0
AT5G56120	86
AT5G56130	363
AT5G56140	1108
AT5G56150	789
AT5G56160	102
AT5G56170	1419
AT5G56180	420
AT5G56190	519
AT5G56200	0
AT5G56210	715
AT5G56220	67
AT5G56230	5
AT5G56240	1512
AT5G56250	698
AT5G56260	1708
AT5G56270	423
AT5G56280	514
AT5G56290	3593
AT5G56300	24
AT5G56310	76
AT5G56320	93
AT5G56325	1
AT5G56330	0
AT5G56340	942
AT5G56350	1161
AT5G56360	822
AT5G56365	0
AT5G56367	0
AT5G56368	0
AT5G56369	0
AT5G56370	45
AT5G56380	295
AT5G56390	0
AT5G56400	0
AT5G56410	0
AT5G56420	157
AT5G56430	0
AT5G56440	0
AT5G56450	129
AT5G56452	0
AT5G56460	395
AT5G56470	0
AT5G56480	0
AT5G56490	37
AT5G56500	627
AT5G56510	0
AT5G56520	93
AT5G56530	395
AT5G56540	13
AT5G56544	2
AT5G56550	84
AT5G56555	0
AT5G56560	0
AT5G56570	0
AT5G56580	58
AT5G56590	456
AT5G56600	1336
AT5G56605	0
AT5G56610	61
AT5G56620	1
AT5G56630	678
AT5G56640	0
AT5G56650	770
AT5G56660	260
AT5G56670	2232
AT5G56680	1088
AT5G56690	0
AT5G56700	9
AT5G56710	3417
AT5G56720	86
AT5G56730	516
AT5G56740	483
AT5G56745	0
AT5G56747	68
AT5G56750	464
AT5G56760	1272
AT5G56770	1
AT5G56780	146
AT5G56790	629
AT5G56795	8
AT5G56800	0
AT5G56810	9
AT5G56820	0
AT5G56830	0
AT5G56840	29
AT5G56850	4864
AT5G56860	1920
AT5G56870	61
AT5G56880	0
AT5G56890	1532
AT5G56900	860
AT5G56910	426
AT5G56920	0
AT5G56930	325
AT5G56940	304
AT5G56950	725
AT5G56960	1
AT5G56970	0
AT5G56975	0
AT5G56980	495
AT5G56985	0
AT5G56990	132
AT5G57000	125
AT5G57010	8
AT5G57015	1024
AT5G57020	1129
AT5G57030	6094
AT5G57035	538
AT5G57040	4536
AT5G57050	874
AT5G57060	97
AT5G57070	294
AT5G57080	17
AT5G57090	0
AT5G57100	414
AT5G57110	422
AT5G57120	747
AT5G57123	1
AT5G57126	0
AT5G57130	463
AT5G57140	151
AT5G57150	280
AT5G57160	338
AT5G57170	460
AT5G57180	2010
AT5G57190	134
AT5G57200	0
AT5G57210	672
AT5G57220	30
AT5G57230	69
AT5G57240	5
AT5G57250	353
AT5G57260	1
AT5G57270	581
AT5G57280	197
AT5G57290	3574
AT5G57300	484
AT5G57320	52
AT5G57330	2350
AT5G57340	595
AT5G57345	6262
AT5G57350	17532
AT5G57360	1828
AT5G57370	300
AT5G57380	0
AT5G57390	102
AT5G57400	0
AT5G57410	119
AT5G57420	1
AT5G57440	480
AT5G57450	10
AT5G57460	855
AT5G57480	30
AT5G57490	913
AT5G57500	18
AT5G57510	0
AT5G57520	4
AT5G57530	0
AT5G57535	0
AT5G57540	0
AT5G57550	1
AT5G57560	12086
AT5G57565	62
AT5G57567	3
AT5G57569	0
AT5G57570	22
AT5G57580	1208
AT5G57590	189
AT5G57610	2826
AT5G57620	0
AT5G57625	0
AT5G57630	147
AT5G57640	11
AT5G57650	2
AT5G57655	820
AT5G57660	4979
AT5G57670	43
AT5G57685	76
AT5G57690	2
AT5G57700	288
AT5G57710	5649
AT5G57720	0
AT5G57735	0
AT5G57740	305
AT5G57750	0
AT5G57760	115
AT5G57770	20
AT5G57780	54
AT5G57785	32
AT5G57790	87
AT5G57800	3090
AT5G57810	15
AT5G57815	715
AT5G57820	1
AT5G57830	69
AT5G57840	98
AT5G57850	1315
AT5G57860	201
AT5G57870	3814
AT5G57880	68
AT5G57885	0
AT5G57887	11
AT5G57890	157
AT5G57900	366
AT5G57910	154
AT5G57920	8
AT5G57930	5527
AT5G57940	1901
AT5G57950	264
AT5G57960	2572
AT5G57970	133
AT5G57980	2
AT5G57990	2830
AT5G58000	229
AT5G58003	293
AT5G58005	387
AT5G58010	0
AT5G58020	1205
AT5G58030	656
AT5G58040	1826
AT5G58050	2
AT5G58060	1010
AT5G58070	2619
AT5G58080	2
AT5G58090	1312
AT5G58100	1562
AT5G58110	2079
AT5G58120	2804
AT5G58130	378
AT5G58140	15657
AT5G58150	0
AT5G58160	929
AT5G58170	0
AT5G58180	0
AT5G58190	299
AT5G58200	867
AT5G58210	160
AT5G58220	749
AT5G58230	573
AT5G58240	433
AT5G58250	3360
AT5G58260	4133
AT5G58270	1786
AT5G58280	4
AT5G58290	1494
AT5G58300	633
AT5G58310	494
AT5G58320	318
AT5G58330	19726
AT5G58340	543
AT5G58350	1765
AT5G58360	25
AT5G58370	560
AT5G58375	431
AT5G58380	1012
AT5G58390	20
AT5G58400	0
AT5G58410	1082
AT5G58412	0
AT5G58420	2773
AT5G58430	3034
AT5G58440	1072
AT5G58450	815
AT5G58460	0
AT5G58465	0
AT5G58470	1219
AT5G58480	290
AT5G58490	1388
AT5G58495	0
AT5G58500	7
AT5G58510	591
AT5G58520	304
AT5G58530	135
AT5G58540	369
AT5G58550	1007
AT5G58560	941
AT5G58570	48
AT5G58575	178
AT5G58580	117
AT5G58590	949
AT5G58595	1
AT5G58600	49
AT5G58610	8
AT5G58620	1081
AT5G58630	7
AT5G58640	377
AT5G58650	485
AT5G58660	14
AT5G58670	189
AT5G58680	22
AT5G58690	98
AT5G58700	54
AT5G58710	1362
AT5G58720	1680
AT5G58730	313
AT5G58740	805
AT5G58750	0
AT5G58760	556
AT5G58770	4793
AT5G58780	3
AT5G58782	0
AT5G58784	0
AT5G58787	164
AT5G58790	41
AT5G58800	869
AT5G58810	0
AT5G58820	0
AT5G58830	0
AT5G58840	25
AT5G58850	0
AT5G58860	0
AT5G58870	8455
AT5G58880	3
AT5G58890	0
AT5G58900	593
AT5G58910	0
AT5G58920	310
AT5G58930	710
AT5G58940	116
AT5G58950	4445
AT5G58960	574
AT5G58970	303
AT5G58980	524
AT5G58990	288
AT5G59000	76
AT5G59010	69
AT5G59020	124
AT5G59030	1688
AT5G59040	0
AT5G59050	673
AT5G59055	0
AT5G59060	1
AT5G59070	0
AT5G59080	632
AT5G59090	0
AT5G59100	0
AT5G59105	0
AT5G59110	0
AT5G59120	0
AT5G59130	933
AT5G59140	548
AT5G59150	509
AT5G59160	1477
AT5G59170	1
AT5G59180	295
AT5G59190	4
AT5G59200	19
AT5G59210	557
AT5G59220	458
AT5G59230	0
AT5G59240	35
AT5G59250	2911
AT5G59260	3
AT5G59270	0
AT5G59280	0
AT5G59290	1686
AT5G59300	414
AT5G59305	0
AT5G59310	0
AT5G59320	25
AT5G59330	0
AT5G59340	54
AT5G59350	733
AT5G59360	34
AT5G59370	4
AT5G59380	121
AT5G59385	1
AT5G59390	1
AT5G59395	0
AT5G59400	432
AT5G59410	193
AT5G59420	1313
AT5G59430	2123
AT5G59440	155
AT5G59450	241
AT5G59460	216
AT5G59470	92
AT5G59480	2538
AT5G59490	2
AT5G59500	934
AT5G59505	0
AT5G59510	28
AT5G59520	3
AT5G59530	0
AT5G59540	976
AT5G59550	987
AT5G59560	214
AT5G59570	10
AT5G59580	0
AT5G59590	0
AT5G59600	0
AT5G59610	554
AT5G59613	3632
AT5G59616	0
AT5G59620	1
AT5G59630	3
AT5G59640	3
AT5G59650	105
AT5G59660	56
AT5G59662	7
AT5G59670	851
AT5G59680	52
AT5G59690	2461
AT5G59700	274
AT5G59710	1492
AT5G59720	57
AT5G59730	0
AT5G59732	0
AT5G59740	114
AT5G59750	2257
AT5G59760	3
AT5G59770	1001
AT5G59780	540
AT5G59790	367
AT5G59800	229
AT5G59810	0
AT5G59820	706
AT5G59830	423
AT5G59840	537
AT5G59845	28
AT5G59850	1879
AT5G59860	0
AT5G59865	9
AT5G59870	1671
AT5G59880	5902
AT5G59890	2880
AT5G59895	1
AT5G59900	149
AT5G59910	3604
AT5G59920	854
AT5G59930	0
AT5G59940	3
AT5G59945	0
AT5G59950	1017
AT5G59960	898
AT5G59970	847
AT5G59980	79
AT5G59990	58
AT5G60000	0
AT5G60010	0
AT5G60020	391
AT5G60022	2
AT5G60030	311
AT5G60040	178
AT5G60050	244
AT5G60060	0
AT5G60070	0
AT5G60080	0
AT5G60090	0
AT5G60100	4
AT5G60110	0
AT5G60120	312
AT5G60130	14
AT5G60140	1
AT5G60142	22
AT5G60150	33
AT5G60160	1067
AT5G60170	3543
AT5G60180	15
AT5G60190	90
AT5G60200	309
AT5G60210	325
AT5G60215	0
AT5G60220	6
AT5G60230	84
AT5G60240	0
AT5G60250	7
AT5G60260	0
AT5G60265	1
AT5G60270	310
AT5G60280	78
AT5G60285	0
AT5G60290	48
AT5G60300	300
AT5G60310	2
AT5G60320	0
AT5G60335	34
AT5G60340	1065
AT5G60350	0
AT5G60360	15551
AT5G60370	389
AT5G60380	0
AT5G60390	31522
AT5G60400	267
AT5G60408	0
AT5G60410	2768
AT5G60430	79
AT5G60440	11
AT5G60450	1047
AT5G60460	120
AT5G60470	3
AT5G60480	0
AT5G60490	61
AT5G60500	0
AT5G60510	0
AT5G60520	0
AT5G60530	3
AT5G60540	689
AT5G60550	813
AT5G60553	0
AT5G60560	0
AT5G60570	1187
AT5G60580	391
AT5G60590	184
AT5G60600	18179
AT5G60610	14
AT5G60615	0
AT5G60620	861
AT5G60630	0
AT5G60640	1998
AT5G60650	32
AT5G60660	93
AT5G60670	1353
AT5G60680	1632
AT5G60690	1038
AT5G60700	335
AT5G60710	650
AT5G60720	90
AT5G60730	11
AT5G60740	0
AT5G60750	871
AT5G60760	4
AT5G60770	0
AT5G60780	0
AT5G60790	3103
AT5G60800	338
AT5G60805	0
AT5G60810	0
AT5G60820	147
AT5G60830	2
AT5G60840	262
AT5G60850	1136
AT5G60860	175
AT5G60870	100
AT5G60880	10
AT5G60890	1363
AT5G60900	579
AT5G60910	43
AT5G60920	3697
AT5G60930	253
AT5G60940	343
AT5G60945	0
AT5G60950	65
AT5G60960	825
AT5G60963	0
AT5G60964	0
AT5G60966	0
AT5G60970	422
AT5G60978	0
AT5G60980	1030
AT5G60990	417
AT5G61000	274
AT5G61010	2101
AT5G61020	1989
AT5G61030	573
AT5G61040	314
AT5G61050	0
AT5G61060	956
AT5G61070	55
AT5G61090	5
AT5G61100	4
AT5G61110	0
AT5G61120	0
AT5G61130	2639
AT5G61140	2079
AT5G61150	1374
AT5G61160	2
AT5G61170	2570
AT5G61180	5
AT5G61190	339
AT5G61200	97
AT5G61210	1698
AT5G61220	293
AT5G61230	1188
AT5G61240	1172
AT5G61250	86
AT5G61260	21
AT5G61270	2507
AT5G61280	20
AT5G61290	57
AT5G61300	148
AT5G61310	274
AT5G61320	0
AT5G61330	819
AT5G61340	151
AT5G61345	0
AT5G61350	345
AT5G61360	19
AT5G61370	63
AT5G61380	269
AT5G61390	109
AT5G61400	21
AT5G61410	28921
AT5G61412	25
AT5G61420	3379
AT5G61430	4
AT5G61440	25
AT5G61445	0
AT5G61450	375
AT5G61455	0
AT5G61460	164
AT5G61470	0
AT5G61480	786
AT5G61490	1
AT5G61495	0
AT5G61500	965
AT5G61510	1511
AT5G61520	200
AT5G61530	497
AT5G61540	203
AT5G61550	8
AT5G61560	224
AT5G61570	326
AT5G61580	659
AT5G61590	1520
AT5G61600	762
AT5G61605	0
AT5G61610	0
AT5G61620	0
AT5G61630	0
AT5G61640	226
AT5G61650	2
AT5G61660	0
AT5G61670	5504
AT5G61680	0
AT5G61690	1
AT5G61700	1
AT5G61710	0
AT5G61720	0
AT5G61730	2
AT5G61740	50
AT5G61750	0
AT5G61760	429
AT5G61770	304
AT5G61780	2127
AT5G61790	3097
AT5G61800	23
AT5G61810	512
AT5G61820	4439
AT5G61830	492
AT5G61835	0
AT5G61840	591
AT5G61850	0
AT5G61865	15
AT5G61880	96
AT5G61890	0
AT5G61900	0
AT5G61910	385
AT5G61920	46
AT5G61930	93
AT5G61940	45
AT5G61950	163
AT5G61960	3509
AT5G61970	1098
AT5G61980	70
AT5G61990	67
AT5G61997	0
AT5G62000	11064
AT5G62020	833
AT5G62030	492
AT5G62040	4
AT5G62050	559
AT5G62060	0
AT5G62065	2
AT5G62070	866
AT5G62080	0
AT5G62090	1379
AT5G62100	341
AT5G62110	0
AT5G62120	0
AT5G62130	2394
AT5G62140	2443
AT5G62150	5
AT5G62160	0
AT5G62162	0
AT5G62165	0
AT5G62170	140
AT5G62180	45
AT5G62190	2433
AT5G62200	313
AT5G62210	237
AT5G62220	2525
AT5G62230	99
AT5G62240	2
AT5G62250	7
AT5G62260	21
AT5G62270	628
AT5G62280	196
AT5G62290	201
AT5G62300	3197
AT5G62310	1
AT5G62320	0
AT5G62330	0
AT5G62340	0
AT5G62350	1452
AT5G62360	264
AT5G62370	21
AT5G62380	44
AT5G62390	2211
AT5G62400	0
AT5G62410	267
AT5G62420	0
AT5G62430	4070
AT5G62440	509
AT5G62460	1086
AT5G62470	2593
AT5G62480	0
AT5G62490	1
AT5G62500	171
AT5G62510	0
AT5G62520	243
AT5G62530	1627
AT5G62540	506
AT5G62550	217
AT5G62560	621
AT5G62570	3969
AT5G62573	0
AT5G62575	345
AT5G62580	406
AT5G62600	721
AT5G62610	1254
AT5G62620	673
AT5G62623	0
AT5G62627	0
AT5G62630	320
AT5G62640	429
AT5G62650	726
AT5G62660	0
AT5G62670	5813
AT5G62680	2430
AT5G62690	2574
AT5G62700	2620
AT5G62710	197
AT5G62720	638
AT5G62730	15
AT5G62740	432
AT5G62750	0
AT5G62760	246
AT5G62770	175
AT5G62780	2
AT5G62790	7574
AT5G62800	1
AT5G62810	2860
AT5G62820	76
AT5G62830	1
AT5G62840	939
AT5G62848	1
AT5G62850	49
AT5G62860	0
AT5G62865	61
AT5G62880	589
AT5G62890	3727
AT5G62900	104
AT5G62910	335
AT5G62920	899
AT5G62930	425
AT5G62940	355
AT5G62950	226
AT5G62960	248
AT5G62970	0
AT5G62980	171
AT5G62990	153
AT5G62998	2
AT5G63000	431
AT5G63010	72
AT5G63020	1303
AT5G63030	940
AT5G63040	909
AT5G63050	1345
AT5G63060	567
AT5G63063	0
AT5G63070	0
AT5G63080	224
AT5G63085	0
AT5G63087	13
AT5G63090	0
AT5G63100	360
AT5G63110	805
AT5G63120	444
AT5G63130	320
AT5G63135	219
AT5G63140	96
AT5G63145	0
AT5G63150	440
AT5G63160	6752
AT5G63170	1
AT5G63180	2873
AT5G63190	440
AT5G63195	0
AT5G63200	421
AT5G63220	356
AT5G63225	0
AT5G63230	0
AT5G63240	0
AT5G63250	0
AT5G63260	332
AT5G63270	0
AT5G63280	201
AT5G63290	61
AT5G63300	4
AT5G63310	5729
AT5G63320	1213
AT5G63340	0
AT5G63350	13
AT5G63370	2112
AT5G63375	0
AT5G63380	1361
AT5G63390	16
AT5G63400	2236
AT5G63410	834
AT5G63420	673
AT5G63440	301
AT5G63450	9
AT5G63460	326
AT5G63470	305
AT5G63480	76
AT5G63490	688
AT5G63500	151
AT5G63510	1310
AT5G63520	449
AT5G63530	3691
AT5G63540	54
AT5G63550	507
AT5G63560	0
AT5G63570	4621
AT5G63580	59
AT5G63590	28
AT5G63595	0
AT5G63600	0
AT5G63610	481
AT5G63620	362
AT5G63625	7
AT5G63630	211
AT5G63640	520
AT5G63650	34
AT5G63660	0
AT5G63670	976
AT5G63680	685
AT5G63690	52
AT5G63700	1352
AT5G63710	1169
AT5G63715	0
AT5G63720	0
AT5G63730	0
AT5G63740	0
AT5G63750	1
AT5G63760	198
AT5G63770	948
AT5G63780	1280
AT5G63790	2234
AT5G63800	2782
AT5G63810	130
AT5G63820	3
AT5G63830	121
AT5G63840	2297
AT5G63850	4150
AT5G63860	1584
AT5G63870	762
AT5G63880	90
AT5G63890	2295
AT5G63900	0
AT5G63905	112
AT5G63910	624
AT5G63920	95
AT5G63930	183
AT5G63940	940
AT5G63941	0
AT5G63950	203
AT5G63960	219
AT5G63970	101
AT5G63980	2115
AT5G63990	100
AT5G64000	0
AT5G64010	72
AT5G64020	586
AT5G64030	1979
AT5G64040	92064
AT5G64050	2181
AT5G64060	18
AT5G64070	2759
AT5G64080	281
AT5G64090	349
AT5G64100	0
AT5G64110	0
AT5G64120	198
AT5G64130	2236
AT5G64140	1471
AT5G64150	257
AT5G64160	143
AT5G64170	8790
AT5G64180	444
AT5G64190	0
AT5G64200	931
AT5G64210	0
AT5G64220	1101
AT5G64230	265
AT5G64240	2259
AT5G64250	973
AT5G64260	607
AT5G64270	2725
AT5G64280	980
AT5G64290	6114
AT5G64300	3382
AT5G64310	1232
AT5G64320	140
AT5G64330	722
AT5G64340	1456
AT5G64350	3463
AT5G64360	344
AT5G64370	834
AT5G64380	779
AT5G64390	460
AT5G64395	0
AT5G64400	4120
AT5G64401	0
AT5G64410	536
AT5G64420	835
AT5G64430	390
AT5G64440	728
AT5G64450	15
AT5G64460	3580
AT5G64470	385
AT5G64480	647
AT5G64490	18
AT5G64500	1081
AT5G64501	0
AT5G64505	0
AT5G64510	59
AT5G64520	148
AT5G64530	102
AT5G64540	0
AT5G64550	1418
AT5G64560	168
AT5G64570	200
AT5G64572	0
AT5G64580	2594
AT5G64590	0
AT5G64600	268
AT5G64610	543
AT5G64620	323
AT5G64630	89
AT5G64640	159
AT5G64650	168
AT5G64660	760
AT5G64667	37
AT5G64670	637
AT5G64680	129
AT5G64685	6
AT5G64687	14
AT5G64690	27
AT5G64700	223
AT5G64710	24
AT5G64720	0
AT5G64730	264
AT5G64735	0
AT5G64740	11223
AT5G64750	4
AT5G64760	410
AT5G64770	4956
AT5G64780	194
AT5G64790	0
AT5G64800	6
AT5G64810	5
AT5G64813	603
AT5G64816	9
AT5G64820	0
AT5G64830	336
AT5G64840	30234
AT5G64850	3010
AT5G64855	0
AT5G64860	228
AT5G64870	137
AT5G64880	157
AT5G64890	0
AT5G64900	41
AT5G64905	2
AT5G64910	5
AT5G64920	661
AT5G64930	778
AT5G64940	29316
AT5G64950	30
AT5G64960	1231
AT5G64970	97
AT5G64980	105
AT5G64990	22
AT5G65000	268
AT5G65005	0
AT5G65010	4020
AT5G65015	0
AT5G65020	669
AT5G65030	19
AT5G65040	9
AT5G65050	581
AT5G65060	237
AT5G65070	96
AT5G65080	25
AT5G65090	10
AT5G65100	0
AT5G65110	1483
AT5G65120	122
AT5G65130	8
AT5G65140	809
AT5G65158	0
AT5G65160	13
AT5G65165	2
AT5G65170	20
AT5G65180	264
AT5G65200	229
AT5G65205	118
AT5G65207	162
AT5G65210	379
AT5G65220	10181
AT5G65225	2
AT5G65230	10
AT5G65240	189
AT5G65250	582
AT5G65260	1213
AT5G65270	573
AT5G65274	0
AT5G65280	151
AT5G65290	438
AT5G65300	88
AT5G65305	0
AT5G65310	1040
AT5G65320	8
AT5G65330	0
AT5G65340	0
AT5G65350	39
AT5G65360	1546
AT5G65370	0
AT5G65380	3176
AT5G65390	11
AT5G65400	162
AT5G65410	339
AT5G65420	15
AT5G65430	2313
AT5G65440	752
AT5G65445	0
AT5G65450	195
AT5G65460	1660
AT5G65470	4367
AT5G65480	1478
AT5G65490	399
AT5G65495	72
AT5G65500	0
AT5G65510	0
AT5G65520	105
AT5G65530	21
AT5G65535	0
AT5G65540	472
AT5G65550	2
AT5G65560	210
AT5G65570	43
AT5G65575	83
AT5G65580	0
AT5G65590	125
AT5G65600	0
AT5G65609	14
AT5G65610	15
AT5G65613	24
AT5G65615	0
AT5G65620	4366
AT5G65630	3387
AT5G65640	239
AT5G65650	125
AT5G65660	167
AT5G65670	2958
AT5G65676	0
AT5G65683	454
AT5G65685	1126
AT5G65687	316
AT5G65690	0
AT5G65700	2519
AT5G65710	315
AT5G65720	3453
AT5G65730	5689
AT5G65740	228
AT5G65750	1043
AT5G65760	591
AT5G65770	0
AT5G65780	1114
AT5G65790	2
AT5G65800	6
AT5G65810	699
AT5G65820	321
AT5G65830	139
AT5G65840	3547
AT5G65850	41
AT5G65860	158
AT5G65870	470
AT5G65880	188
AT5G65890	857
AT5G65900	386
AT5G65910	710
AT5G65920	576
AT5G65925	69
AT5G65930	1029
AT5G65940	1099
AT5G65950	1551
AT5G65960	352
AT5G65970	87
AT5G65980	0
AT5G65990	1503
AT5G66000	57
AT5G66005	275
AT5G66010	299
AT5G66020	0
AT5G66030	1380
AT5G66040	2196
AT5G66045	1
AT5G66050	459
AT5G66052	69
AT5G66053	0
AT5G66055	2332
AT5G66060	852
AT5G66070	968
AT5G66080	160
AT5G66090	1010
AT5G66100	481
AT5G66110	5
AT5G66120	3179
AT5G66130	66
AT5G66140	590
AT5G66150	6
AT5G66160	435
AT5G66170	76
AT5G66180	184
AT5G66190	43671
AT5G66200	1568
AT5G66210	5374
AT5G66220	0
AT5G66230	161
AT5G66240	1679
AT5G66250	490
AT5G66260	0
AT5G66270	143
AT5G66280	0
AT5G66290	206
AT5G66300	46
AT5G66310	569
AT5G66320	592
AT5G66330	39
AT5G66335	0
AT5G66340	0
AT5G66350	31
AT5G66360	288
AT5G66370	0
AT5G66380	157
AT5G66390	11
AT5G66400	1014
AT5G66410	358
AT5G66420	1004
AT5G66430	0
AT5G66440	77
AT5G66450	341
AT5G66455	19
AT5G66460	645
AT5G66470	2005
AT5G66480	224
AT5G66490	470
AT5G66500	34
AT5G66510	2099
AT5G66520	0
AT5G66530	2537
AT5G66535	0
AT5G66540	329
AT5G66550	587
AT5G66558	1
AT5G66560	0
AT5G66562	0
AT5G66564	0
AT5G66567	0
AT5G66568	0
AT5G66570	192640
AT5G66580	63
AT5G66590	438
AT5G66595	3
AT5G66600	405
AT5G66607	7
AT5G66610	126
AT5G66620	302
AT5G66630	53
AT5G66631	66
AT5G66640	11
AT5G66650	199
AT5G66658	27
AT5G66660	10
AT5G66670	0
AT5G66675	2108
AT5G66680	1604
AT5G66690	0
AT5G66700	0
AT5G66710	2
AT5G66720	1806
AT5G66730	2930
AT5G66740	1823
AT5G66750	194
AT5G66755	0
AT5G66760	3695
AT5G66770	440
AT5G66780	0
AT5G66790	58
AT5G66800	66
AT5G66810	841
AT5G66815	0
AT5G66816	0
AT5G66817	0
AT5G66820	645
AT5G66830	1
AT5G66840	14
AT5G66850	1394
AT5G66860	451
AT5G66870	0
AT5G66880	120
AT5G66890	0
AT5G66900	1030
AT5G66910	317
AT5G66920	444
AT5G66930	222
AT5G66940	0
AT5G66950	546
AT5G66960	20
AT5G66970	0
AT5G66980	0
AT5G66985	0
AT5G66990	0
AT5G67000	0
AT5G67010	0
AT5G67020	29
AT5G67030	36460
AT5G67040	0
AT5G67050	31
AT5G67060	6
AT5G67070	1319
AT5G67080	3
AT5G67090	45
AT5G67100	351
AT5G67110	2
AT5G67120	0
AT5G67130	591
AT5G67140	940
AT5G67150	798
AT5G67160	303
AT5G67170	166
AT5G67180	357
AT5G67190	268
AT5G67200	450
AT5G67210	82
AT5G67220	1279
AT5G67230	185
AT5G67240	594
AT5G67245	14
AT5G67250	2085
AT5G67260	1254
AT5G67265	1
AT5G67270	87
AT5G67280	1026
AT5G67290	452
AT5G67300	3296
AT5G67310	1
AT5G67320	754
AT5G67330	1534
AT5G67340	119
AT5G67350	414
AT5G67360	6797
AT5G67370	7887
AT5G67380	1225
AT5G67385	5196
AT5G67390	330
AT5G67400	0
AT5G67410	9
AT5G67411	2
AT5G67420	1732
AT5G67430	0
AT5G67440	731
AT5G67450	222
AT5G67455	0
AT5G67460	135
AT5G67470	703
AT5G67480	445
AT5G67488	1
AT5G67490	0
AT5G67500	2274
AT5G67510	747
AT5G67520	44
AT5G67530	614
AT5G67540	412
AT5G67550	67
AT5G67560	939
AT5G67570	285
AT5G67580	521
AT5G67590	2607
AT5G67600	1168
AT5G67610	412
AT5G67620	9
AT5G67630	324
AT5G67640	125
ATCG00010	11
ATCG00020	2128
ATCG00030	17
ATCG00040	136
ATCG00050	1
ATCG00060	0
ATCG00065	9
ATCG00070	55
ATCG00080	44
ATCG00090	29
ATCG00100	16
ATCG00110	2
ATCG00120	625
ATCG00130	203
ATCG00140	231
ATCG00150	95
ATCG00160	48
ATCG00170	178
ATCG00180	206
ATCG00190	693
ATCG00200	3
ATCG00210	12
ATCG00220	50
ATCG00230	0
ATCG00240	1
ATCG00250	10
ATCG00260	0
ATCG00270	400
ATCG00280	803
ATCG00290	9
ATCG00300	48
ATCG00310	0
ATCG00320	1
ATCG00330	227
ATCG00340	935
ATCG00350	724
ATCG00360	30
ATCG00370	6
ATCG00380	27
ATCG00390	1
ATCG00400	21
ATCG00410	6
ATCG00420	55
ATCG00430	73
ATCG00440	37
ATCG00450	17
ATCG00460	1
ATCG00470	368
ATCG00480	1452
ATCG00490	2298
ATCG00500	30
ATCG00510	9
ATCG00520	57
ATCG00530	128
ATCG00540	188
ATCG00550	58
ATCG00560	32
ATCG00570	32
ATCG00580	48
ATCG00590	15
ATCG00600	15
ATCG00610	7
ATCG00620	6
ATCG00630	104
ATCG00640	24
ATCG00650	22
ATCG00660	17
ATCG00670	136
ATCG00680	575
ATCG00690	26
ATCG00700	31
ATCG00710	54
ATCG00720	185
ATCG00730	124
ATCG00740	115
ATCG00750	82
ATCG00760	24
ATCG00770	68
ATCG00780	224
ATCG00790	220
ATCG00800	145
ATCG00810	86
ATCG00820	35
ATCG00830	35
ATCG00840	4
ATCG00850	0
ATCG00860	0
ATCG00870	0
ATCG00880	0
ATCG00890	6
ATCG00900	8
ATCG00905	2
ATCG00910	0
ATCG00920	155
ATCG00930	4
ATCG00940	3
ATCG00950	283
ATCG00960	0
ATCG00970	0
ATCG00980	0
ATCG00990	0
ATCG01000	1
ATCG01010	46
ATCG01020	204
ATCG01030	0
ATCG01040	12
ATCG01050	190
ATCG01060	49
ATCG01070	18
ATCG01080	52
ATCG01090	24
ATCG01100	100
ATCG01110	38
ATCG01120	12
ATCG01130	89
ATCG01140	0
ATCG01150	0
ATCG01160	2
ATCG01170	17
ATCG01180	1330
ATCG01190	8
ATCG01200	13
ATCG01210	731
ATCG01220	1
ATCG01230	1
ATCG01240	1
ATCG01250	1
ATCG01260	0
ATCG01270	1
ATCG01280	3
ATCG01290	0
ATCG01300	1
ATCG01310	6
ATCG09900	1
ATMG00010	0
ATMG00020	1201
ATMG00030	205
ATMG00040	0
ATMG00050	0
ATMG00060	12
ATMG00070	13
ATMG00080	5
ATMG00090	25
ATMG00100	0
ATMG00110	7
ATMG00120	0
ATMG00130	1
ATMG00140	2
ATMG00150	1
ATMG00160	13
ATMG00170	0
ATMG00180	0
ATMG00190	0
ATMG00200	0
ATMG00210	0
ATMG00220	0
ATMG00230	0
ATMG00240	0
ATMG00250	0
ATMG00260	0
ATMG00270	0
ATMG00280	1
ATMG00285	0
ATMG00290	0
ATMG00300	0
ATMG00310	0
ATMG00320	0
ATMG00330	0
ATMG00340	0
ATMG00350	0
ATMG00360	0
ATMG00370	0
ATMG00380	0
ATMG00390	0
ATMG00400	0
ATMG00410	0
ATMG00420	0
ATMG00430	0
ATMG00440	0
ATMG00450	0
ATMG00460	0
ATMG00470	0
ATMG00480	0
ATMG00490	0
ATMG00500	0
ATMG00510	0
ATMG00513	1
ATMG00516	2
ATMG00520	1
ATMG00530	0
ATMG00540	0
ATMG00550	0
ATMG00560	2
ATMG00570	0
ATMG00580	0
ATMG00590	0
ATMG00600	0
ATMG00610	0
ATMG00620	0
ATMG00630	0
ATMG00640	17
ATMG00650	4
ATMG00660	17
ATMG00665	0
ATMG00670	10
ATMG00680	2
ATMG00690	4
ATMG00700	0
ATMG00710	0
ATMG00720	0
ATMG00730	1
ATMG00740	0
ATMG00750	0
ATMG00760	0
ATMG00770	0
ATMG00780	0
ATMG00790	0
ATMG00800	0
ATMG00810	1
ATMG00820	0
ATMG00830	0
ATMG00840	0
ATMG00850	0
ATMG00860	0
ATMG00870	0
ATMG00880	0
ATMG00890	0
ATMG00900	0
ATMG00910	0
ATMG00920	0
ATMG00930	0
ATMG00940	0
ATMG00950	0
ATMG00960	1
ATMG00970	0
ATMG00980	14
ATMG00990	1
ATMG01000	0
ATMG01010	0
ATMG01020	1
ATMG01030	0
ATMG01040	0
ATMG01050	0
ATMG01060	0
ATMG01070	0
ATMG01080	0
ATMG01090	1
ATMG01100	0
ATMG01110	0
ATMG01120	1
ATMG01130	5
ATMG01140	0
ATMG01150	0
ATMG01160	0
ATMG01170	10
ATMG01180	0
ATMG01190	1
ATMG01200	1
ATMG01210	0
ATMG01220	0
ATMG01230	0
ATMG01240	0
ATMG01250	0
ATMG01260	0
ATMG01270	0
ATMG01275	0
ATMG01280	0
ATMG01290	0
ATMG01300	0
ATMG01310	0
ATMG01320	0
ATMG01330	2
ATMG01340	0
ATMG01350	1
ATMG01360	29
ATMG01370	14
ATMG01380	6
ATMG01390	1109
ATMG01400	0
ATMG01410	0
ATMG09390	0
ATMG09440	0
ATMG09450	0
ATMG09510	0
ATMG09520	0
ATMG09560	0
ATMG09720	0
ATMG09730	0
ATMG09740	0
ATMG09750	0
ATMG09790	0
ATMG09800	0
ATMG09830	0
ATMG09950	0
ATMG09960	0
ATMG09980	1
ath-miR156a-3p	0
ath-miR156a-5p	0
ath-miR156b-3p	0
ath-miR156b-5p	0
ath-miR156c-3p	0
ath-miR156c-5p	0
ath-miR156d-3p	0
ath-miR156d-5p	0
ath-miR156e	0
ath-miR156f-3p	0
ath-miR156f-5p	0
ath-miR156g	0
ath-miR156h	0
ath-miR156i	0
ath-miR156j	0
ath-miR157a-3p	0
ath-miR157a-5p	0
ath-miR157b-3p	0
ath-miR157b-5p	0
ath-miR157c-3p	0
ath-miR157c-5p	0
ath-miR157d	0
ath-miR158a-3p	0
ath-miR158a-5p	0
ath-miR158b	0
ath-miR159a	0
ath-miR159b-3p	0
ath-miR159b-5p	0
ath-miR159c	0
ath-miR160a-3p	0
ath-miR160a-5p	0
ath-miR160b	0
ath-miR160c-3p	0
ath-miR160c-5p	0
ath-miR161.1	0
ath-miR161.2	0
ath-miR162a-3p	0
ath-miR162a-5p	0
ath-miR162b-3p	0
ath-miR162b-5p	0
ath-miR163	0
ath-miR164a	0
ath-miR164b-3p	0
ath-miR164b-5p	0
ath-miR164c-3p	0
ath-miR164c-5p	0
ath-miR165a-3p	0
ath-miR165a-5p	0
ath-miR165b	0
ath-miR166a-3p	0
ath-miR166a-5p	0
ath-miR166b-3p	0
ath-miR166b-5p	0
ath-miR166c	0
ath-miR166d	0
ath-miR166e-3p	0
ath-miR166e-5p	0
ath-miR166f	0
ath-miR166g	0
ath-miR167a-3p	0
ath-miR167a-5p	0
ath-miR167b	0
ath-miR167c-3p	0
ath-miR167c-5p	0
ath-miR167d	0
ath-miR168a-3p	0
ath-miR168a-5p	0
ath-miR168b-3p	0
ath-miR168b-5p	0
ath-miR169a-3p	0
ath-miR169a-5p	0
ath-miR169b-3p	0
ath-miR169b-5p	0
ath-miR169c	0
ath-miR169d	0
ath-miR169e	0
ath-miR169f-3p	0
ath-miR169f-5p	0
ath-miR169g-3p	0
ath-miR169g-5p	0
ath-miR169h	0
ath-miR169i	0
ath-miR169j	0
ath-miR169k	0
ath-miR169l	0
ath-miR169m	0
ath-miR169n	0
ath-miR170-3p	0
ath-miR170-5p	0
ath-miR171a-3p	0
ath-miR171a-5p	0
ath-miR171b-3p	0
ath-miR171b-5p	0
ath-miR171c-3p	0
ath-miR171c-5p	0
ath-miR172a	0
ath-miR172b-3p	0
ath-miR172b-5p	0
ath-miR172c	0
ath-miR172d-3p	0
ath-miR172d-5p	0
ath-miR172e-3p	0
ath-miR172e-5p	0
ath-miR173-3p	0
ath-miR173-5p	0
ath-miR1886.1	0
ath-miR1886.2	0
ath-miR1886.3	0
ath-miR1887	0
ath-miR1888a	0
ath-miR1888b	0
ath-miR2111a-3p	0
ath-miR2111a-5p	0
ath-miR2111b-3p	0
ath-miR2111b-5p	0
ath-miR2112-3p	0
ath-miR2112-5p	0
ath-miR2933a	0
ath-miR2933b	0
ath-miR2934-3p	0
ath-miR2934-5p	0
ath-miR2936	0
ath-miR2937	0
ath-miR2938	0
ath-miR2939	0
ath-miR319a	0
ath-miR319b	0
ath-miR319c	0
ath-miR3434-3p	0
ath-miR3434-5p	0
ath-miR3440b-3p	0
ath-miR3440b-5p	0
ath-miR390a-3p	0
ath-miR390a-5p	0
ath-miR390b-3p	0
ath-miR390b-5p	0
ath-miR391-3p	0
ath-miR391-5p	0
ath-miR3932a	0
ath-miR3932b-3p	0
ath-miR3932b-5p	0
ath-miR3933	0
ath-miR393a-3p	0
ath-miR393a-5p	0
ath-miR393b-3p	0
ath-miR393b-5p	0
ath-miR394a	0
ath-miR394b-3p	0
ath-miR394b-5p	0
ath-miR395a	0
ath-miR395b	0
ath-miR395c	0
ath-miR395d	0
ath-miR395e	0
ath-miR395f	0
ath-miR396a-3p	0
ath-miR396a-5p	0
ath-miR396b-3p	0
ath-miR396b-5p	0
ath-miR397a	0
ath-miR397b	0
ath-miR398a-3p	0
ath-miR398a-5p	0
ath-miR398b-3p	0
ath-miR398b-5p	0
ath-miR398c-3p	0
ath-miR398c-5p	0
ath-miR399a	0
ath-miR399b	0
ath-miR399c-3p	0
ath-miR399c-5p	0
ath-miR399d	0
ath-miR399e	0
ath-miR399f	0
ath-miR400	0
ath-miR401	0
ath-miR402	0
ath-miR403-3p	0
ath-miR403-5p	0
ath-miR404	0
ath-miR405a	0
ath-miR405b	0
ath-miR405d	0
ath-miR406	0
ath-miR407	0
ath-miR408-3p	0
ath-miR408-5p	0
ath-miR413	0
ath-miR414	0
ath-miR415	0
ath-miR416	0
ath-miR417	0
ath-miR418	0
ath-miR419	0
ath-miR420	0
ath-miR4221	0
ath-miR4227	0
ath-miR4228-3p	0
ath-miR4228-5p	0
ath-miR4239	0
ath-miR4240	0
ath-miR4243	0
ath-miR4245	0
ath-miR426	0
ath-miR447a-3p	0
ath-miR447a.2-3p	0
ath-miR447b	0
ath-miR447c-3p	0
ath-miR447c-5p	0
ath-miR472-3p	0
ath-miR472-5p	0
ath-miR5012	0
ath-miR5013	0
ath-miR5014a-3p	0
ath-miR5014a-5p	0
ath-miR5014b	0
ath-miR5015	0
ath-miR5016	0
ath-miR5017-3p	0
ath-miR5017-5p	0
ath-miR5018	0
ath-miR5019	0
ath-miR5020a	0
ath-miR5020b	0
ath-miR5020c	0
ath-miR5021	0
ath-miR5022	0
ath-miR5023	0
ath-miR5024-3p	0
ath-miR5024-5p	0
ath-miR5025	0
ath-miR5026	0
ath-miR5027	0
ath-miR5028	0
ath-miR5029	0
ath-miR5595a	0
ath-miR5628	0
ath-miR5629	0
ath-miR5630a	0
ath-miR5630b	0
ath-miR5631	0
ath-miR5632-3p	0
ath-miR5632-5p	0
ath-miR5633	0
ath-miR5634	0
ath-miR5635a	0
ath-miR5635b	0
ath-miR5635c	0
ath-miR5635d	0
ath-miR5636	0
ath-miR5637	0
ath-miR5638a	0
ath-miR5638b	0
ath-miR5639-3p	0
ath-miR5639-5p	0
ath-miR5640	0
ath-miR5641	0
ath-miR5642a	0
ath-miR5642b	0
ath-miR5643a	0
ath-miR5643b	0
ath-miR5644	0
ath-miR5645a	0
ath-miR5645b	0
ath-miR5645c	0
ath-miR5645d	0
ath-miR5645e	0
ath-miR5645f	0
ath-miR5646	0
ath-miR5647	0
ath-miR5648-3p	0
ath-miR5648-5p	0
ath-miR5649a	0
ath-miR5649b	0
ath-miR5650	0
ath-miR5651	0
ath-miR5652	0
ath-miR5653	0
ath-miR5654-3p	0
ath-miR5654-5p	0
ath-miR5655	0
ath-miR5656	0
ath-miR5657	0
ath-miR5658	0
ath-miR5659	0
ath-miR5660	0
ath-miR5661	0
ath-miR5662	0
ath-miR5663-3p	0
ath-miR5663-5p	0
ath-miR5664	0
ath-miR5665	0
ath-miR5666	0
ath-miR5995b	0
ath-miR5996	0
ath-miR5997	0
ath-miR5998a	0
ath-miR5998b	0
ath-miR5999	0
ath-miR771	0
ath-miR773a	0
ath-miR773b-3p	0
ath-miR773b-5p	0
ath-miR774a	0
ath-miR774b-3p	0
ath-miR774b-5p	0
ath-miR775	0
ath-miR776	0
ath-miR777	0
ath-miR778	0
ath-miR779.1	0
ath-miR779.2	0
ath-miR780.1	0
ath-miR780.2	0
ath-miR781a	0
ath-miR781b	0
ath-miR782	0
ath-miR8121	0
ath-miR8165	0
ath-miR8166	0
ath-miR8167a	0
ath-miR8167b	0
ath-miR8167c	0
ath-miR8167d	0
ath-miR8167e	0
ath-miR8167f	0
ath-miR8168	0
ath-miR8169	0
ath-miR8170-3p	0
ath-miR8170-5p	0
ath-miR8171	0
ath-miR8172	0
ath-miR8173	0
ath-miR8174	0
ath-miR8175	0
ath-miR8176	0
ath-miR8177	0
ath-miR8178	0
ath-miR8179	0
ath-miR8180	0
ath-miR8181	0
ath-miR8182	0
ath-miR8183	0
ath-miR8184	0
ath-miR822-3p	0
ath-miR822-5p	0
ath-miR823	0
ath-miR824-3p	0
ath-miR824-5p	0
ath-miR825	0
ath-miR826a	0
ath-miR826b	0
ath-miR827	0
ath-miR828	0
ath-miR829-3p.1	0
ath-miR829-3p.2	0
ath-miR829-5p	0
ath-miR830-3p	0
ath-miR830-5p	0
ath-miR831-3p	0
ath-miR831-5p	0
ath-miR832-3p	0
ath-miR832-5p	0
ath-miR833a-3p	0
ath-miR833a-5p	0
ath-miR833b	0
ath-miR834	0
ath-miR835-3p	0
ath-miR835-5p	0
ath-miR836	0
ath-miR837-3p	0
ath-miR837-5p	0
ath-miR838	0
ath-miR839-5p	0
ath-miR840-3p	0
ath-miR840-5p	0
ath-miR841a-3p	0
ath-miR841a-5p	0
ath-miR841b-3p	0
ath-miR841b-5p	0
ath-miR842	0
ath-miR843	0
ath-miR844-3p	0
ath-miR844-5p	0
ath-miR845a	0
ath-miR845b	0
ath-miR846-3p	0
ath-miR846-5p	0
ath-miR847	0
ath-miR848	0
ath-miR849	0
ath-miR850	0
ath-miR851-3p	0
ath-miR851-5p	0
ath-miR852	0
ath-miR853	0
ath-miR854a	0
ath-miR854b	0
ath-miR854c	0
ath-miR854d	0
ath-miR854e	0
ath-miR855	0
ath-miR856	0
ath-miR857	0
ath-miR858a	0
ath-miR858b	0
ath-miR859	0
ath-miR860	0
ath-miR861-3p	0
ath-miR861-5p	0
ath-miR862-3p	0
ath-miR862-5p	0
ath-miR863-3p	0
ath-miR863-5p	0
ath-miR864-3p	0
ath-miR864-5p	0
ath-miR865-3p	0
ath-miR865-5p	0
ath-miR866-3p	0
ath-miR866-5p	0
ath-miR867	0
ath-miR868-3p	0
ath-miR868-5p	0
ath-miR869.1	0
ath-miR869.2	0
ath-miR870-3p	0
ath-miR870-5p	0
```
