## Supplemental_Data1_Codes for "Expanding the synthetic biology toolbox with a library of constitutive and repressible promoters": SRR3724651.tabular

```
AT1G01010	78
AT1G01020	238
AT1G01030	49
AT1G01040	1697
AT1G01046	26
AT1G01050	1889
AT1G01060	9164
AT1G01070	61
AT1G01080	1882
AT1G01090	4106
AT1G01100	2033
AT1G01110	27
AT1G01120	1398
AT1G01130	44
AT1G01140	7324
AT1G01150	3
AT1G01160	197
AT1G01170	471
AT1G01180	19
AT1G01183	0
AT1G01190	77
AT1G01200	53
AT1G01210	242
AT1G01220	543
AT1G01225	38
AT1G01230	472
AT1G01240	154
AT1G01250	111
AT1G01260	414
AT1G01270	0
AT1G01280	0
AT1G01290	270
AT1G01300	3462
AT1G01305	0
AT1G01310	0
AT1G01320	11419
AT1G01335	0
AT1G01340	127
AT1G01350	323
AT1G01355	3
AT1G01360	602
AT1G01370	37
AT1G01380	15
AT1G01390	660
AT1G01400	0
AT1G01410	0
AT1G01420	721
AT1G01430	453
AT1G01440	471
AT1G01448	58
AT1G01450	0
AT1G01453	1
AT1G01460	0
AT1G01470	8638
AT1G01480	2
AT1G01490	1183
AT1G01500	1394
AT1G01510	787
AT1G01520	123
AT1G01530	0
AT1G01540	3239
AT1G01550	3875
AT1G01560	240
AT1G01570	16
AT1G01580	228
AT1G01590	0
AT1G01600	27
AT1G01610	771
AT1G01620	4004
AT1G01630	738
AT1G01640	24
AT1G01650	1314
AT1G01660	15
AT1G01670	26
AT1G01680	10
AT1G01690	33
AT1G01695	1
AT1G01700	47
AT1G01710	984
AT1G01715	11
AT1G01720	265
AT1G01725	151
AT1G01730	189
AT1G01740	110
AT1G01750	4
AT1G01760	64
AT1G01770	246
AT1G01780	89
AT1G01790	9620
AT1G01800	1509
AT1G01810	7
AT1G01820	466
AT1G01830	347
AT1G01840	0
AT1G01860	191
AT1G01870	0
AT1G01880	19
AT1G01890	0
AT1G01900	171
AT1G01910	937
AT1G01920	117
AT1G01930	171
AT1G01940	149
AT1G01950	987
AT1G01960	1332
AT1G01970	1071
AT1G01980	0
AT1G01990	253
AT1G02000	223
AT1G02010	415
AT1G02020	293
AT1G02030	5
AT1G02040	0
AT1G02050	49
AT1G02060	67
AT1G02065	0
AT1G02067	0
AT1G02070	2
AT1G02080	2188
AT1G02090	659
AT1G02100	671
AT1G02110	259
AT1G02120	1737
AT1G02130	728
AT1G02136	0
AT1G02140	1756
AT1G02145	329
AT1G02150	1723
AT1G02160	171
AT1G02170	609
AT1G02180	37
AT1G02190	0
AT1G02205	1603
AT1G02210	0
AT1G02220	46
AT1G02228	0
AT1G02230	1
AT1G02250	0
AT1G02260	194
AT1G02270	1257
AT1G02280	836
AT1G02290	100
AT1G02300	354
AT1G02305	1305
AT1G02310	19
AT1G02320	0
AT1G02330	514
AT1G02335	206
AT1G02340	17
AT1G02350	40
AT1G02360	28
AT1G02370	56
AT1G02380	29
AT1G02390	18
AT1G02400	76
AT1G02405	6
AT1G02410	534
AT1G02420	32
AT1G02430	2
AT1G02440	9
AT1G02450	18
AT1G02460	531
AT1G02470	23
AT1G02475	1665
AT1G02480	0
AT1G02490	0
AT1G02500	5932
AT1G02510	0
AT1G02520	6
AT1G02530	0
AT1G02540	0
AT1G02550	0
AT1G02560	5207
AT1G02570	0
AT1G02575	0
AT1G02580	0
AT1G02590	0
AT1G02600	0
AT1G02610	279
AT1G02620	1
AT1G02630	1
AT1G02640	218
AT1G02650	14
AT1G02660	1331
AT1G02670	19
AT1G02680	144
AT1G02681	0
AT1G02690	80
AT1G02700	55
AT1G02705	30
AT1G02710	0
AT1G02720	157
AT1G02730	450
AT1G02740	124
AT1G02750	254
AT1G02760	0
AT1G02770	4
AT1G02780	7564
AT1G02790	0
AT1G02800	2
AT1G02810	2
AT1G02813	0
AT1G02816	219
AT1G02820	3498
AT1G02830	1
AT1G02840	1441
AT1G02850	49
AT1G02860	225
AT1G02870	98
AT1G02880	393
AT1G02890	2139
AT1G02900	22
AT1G02910	1744
AT1G02920	161
AT1G02930	952
AT1G02940	7
AT1G02950	115
AT1G02952	3
AT1G02960	202
AT1G02965	0
AT1G02970	46
AT1G02980	0
AT1G02990	640
AT1G03000	446
AT1G03010	8
AT1G03020	28
AT1G03030	374
AT1G03040	813
AT1G03050	1
AT1G03055	405
AT1G03060	1753
AT1G03070	22
AT1G03080	1518
AT1G03090	392
AT1G03100	30
AT1G03103	0
AT1G03106	0
AT1G03110	113
AT1G03120	20
AT1G03130	25845
AT1G03140	634
AT1G03150	252
AT1G03160	1372
AT1G03165	4
AT1G03170	5
AT1G03180	25
AT1G03190	223
AT1G03200	14
AT1G03210	131
AT1G03220	209
AT1G03230	59
AT1G03240	0
AT1G03250	872
AT1G03260	219
AT1G03270	63
AT1G03280	723
AT1G03290	954
AT1G03300	0
AT1G03310	1472
AT1G03320	3
AT1G03325	0
AT1G03330	682
AT1G03340	61
AT1G03350	1048
AT1G03360	95
AT1G03365	449
AT1G03370	1230
AT1G03380	1480
AT1G03390	1
AT1G03395	0
AT1G03400	1404
AT1G03410	7
AT1G03420	0
AT1G03430	376
AT1G03440	269
AT1G03445	10
AT1G03457	558
AT1G03470	26
AT1G03475	3493
AT1G03490	0
AT1G03495	38
AT1G03502	0
AT1G03506	2
AT1G03510	27
AT1G03515	0
AT1G03520	317
AT1G03530	260
AT1G03540	51
AT1G03545	6
AT1G03550	13
AT1G03560	301
AT1G03570	0
AT1G03580	2
AT1G03590	351
AT1G03600	9067
AT1G03610	624
AT1G03620	11
AT1G03630	7054
AT1G03640	0
AT1G03650	30
AT1G03660	4
AT1G03670	2
AT1G03680	7559
AT1G03687	258
AT1G03700	0
AT1G03710	2
AT1G03720	0
AT1G03730	190
AT1G03740	1308
AT1G03743	0
AT1G03746	0
AT1G03750	132
AT1G03760	55
AT1G03770	53
AT1G03780	70
AT1G03790	0
AT1G03800	4
AT1G03810	0
AT1G03820	241
AT1G03830	102
AT1G03840	24
AT1G03850	10
AT1G03860	830
AT1G03870	2199
AT1G03880	0
AT1G03890	0
AT1G03900	936
AT1G03905	95
AT1G03910	944
AT1G03920	35
AT1G03930	1115
AT1G03935	1
AT1G03940	36
AT1G03950	351
AT1G03960	209
AT1G03970	339
AT1G03980	1
AT1G03982	0
AT1G03987	0
AT1G03990	62
AT1G03993	0
AT1G03997	0
AT1G04000	85
AT1G04003	0
AT1G04007	7
AT1G04010	172
AT1G04013	32
AT1G04017	0
AT1G04020	79
AT1G04023	0
AT1G04027	1
AT1G04030	43
AT1G04033	0
AT1G04037	17
AT1G04040	1709
AT1G04043	0
AT1G04047	13
AT1G04050	78
AT1G04053	1
AT1G04057	0
AT1G04063	0
AT1G04067	0
AT1G04070	94
AT1G04073	2
AT1G04077	0
AT1G04080	1735
AT1G04083	4
AT1G04087	0
AT1G04090	16
AT1G04093	1
AT1G04097	0
AT1G04100	52
AT1G04103	0
AT1G04105	0
AT1G04110	107
AT1G04117	1
AT1G04120	1863
AT1G04123	0
AT1G04127	0
AT1G04130	212
AT1G04133	0
AT1G04137	0
AT1G04140	1693
AT1G04143	0
AT1G04147	2
AT1G04150	0
AT1G04153	0
AT1G04157	0
AT1G04160	501
AT1G04163	0
AT1G04167	0
AT1G04170	1356
AT1G04173	3
AT1G04177	0
AT1G04180	1
AT1G04183	0
AT1G04187	9
AT1G04190	389
AT1G04193	1
AT1G04197	6
AT1G04200	739
AT1G04203	0
AT1G04207	0
AT1G04210	1158
AT1G04213	0
AT1G04217	8
AT1G04220	36
AT1G04223	6
AT1G04227	0
AT1G04230	387
AT1G04233	0
AT1G04237	4
AT1G04240	1510
AT1G04243	0
AT1G04247	19
AT1G04250	2186
AT1G04253	0
AT1G04257	0
AT1G04260	173
AT1G04263	0
AT1G04267	6
AT1G04270	2968
AT1G04273	5
AT1G04277	6
AT1G04280	124
AT1G04283	0
AT1G04287	0
AT1G04290	38
AT1G04293	0
AT1G04295	0
AT1G04297	0
AT1G04300	1886
AT1G04303	7
AT1G04307	0
AT1G04310	115
AT1G04313	4
AT1G04320	0
AT1G04323	4
AT1G04327	0
AT1G04330	10
AT1G04333	0
AT1G04337	1
AT1G04340	313
AT1G04343	0
AT1G04347	8
AT1G04350	1977
AT1G04353	0
AT1G04357	1
AT1G04360	7
AT1G04363	0
AT1G04367	0
AT1G04370	0
AT1G04373	0
AT1G04377	0
AT1G04380	8
AT1G04383	0
AT1G04387	0
AT1G04390	337
AT1G04393	0
AT1G04397	0
AT1G04400	3113
AT1G04403	0
AT1G04407	0
AT1G04410	13649
AT1G04413	1
AT1G04417	0
AT1G04420	3475
AT1G04423	1
AT1G04425	24
AT1G04427	1
AT1G04430	8781
AT1G04433	0
AT1G04437	7
AT1G04440	1194
AT1G04443	0
AT1G04445	0
AT1G04447	0
AT1G04450	0
AT1G04453	0
AT1G04455	0
AT1G04457	0
AT1G04463	0
AT1G04467	76
AT1G04470	2
AT1G04473	3
AT1G04477	54
AT1G04480	1483
AT1G04483	0
AT1G04487	0
AT1G04490	44
AT1G04493	0
AT1G04497	0
AT1G04500	10
AT1G04503	0
AT1G04507	0
AT1G04510	816
AT1G04513	0
AT1G04517	0
AT1G04520	496
AT1G04523	0
AT1G04527	1
AT1G04530	4926
AT1G04533	0
AT1G04537	0
AT1G04540	190
AT1G04547	0
AT1G04550	1102
AT1G04555	129
AT1G04557	0
AT1G04560	0
AT1G04563	0
AT1G04567	21
AT1G04570	6109
AT1G04573	0
AT1G04577	10
AT1G04580	2
AT1G04583	0
AT1G04587	10
AT1G04590	308
AT1G04593	0
AT1G04597	0
AT1G04600	12
AT1G04603	0
AT1G04607	0
AT1G04610	0
AT1G04620	792
AT1G04623	0
AT1G04625	0
AT1G04630	452
AT1G04635	31
AT1G04640	1095
AT1G04643	0
AT1G04645	0
AT1G04647	0
AT1G04650	49
AT1G04653	0
AT1G04657	0
AT1G04660	8
AT1G04667	0
AT1G04670	0
AT1G04673	0
AT1G04677	0
AT1G04680	1717
AT1G04683	0
AT1G04687	0
AT1G04690	1386
AT1G04693	0
AT1G04697	1
AT1G04700	28
AT1G04703	0
AT1G04707	0
AT1G04710	670
AT1G04713	0
AT1G04717	0
AT1G04720	0
AT1G04723	6
AT1G04730	62
AT1G04733	0
AT1G04737	1
AT1G04743	0
AT1G04747	1
AT1G04750	1109
AT1G04753	0
AT1G04760	17
AT1G04763	0
AT1G04767	0
AT1G04770	149
AT1G04773	0
AT1G04778	4
AT1G04780	1408
AT1G04783	0
AT1G04787	0
AT1G04790	706
AT1G04793	0
AT1G04797	0
AT1G04800	2331
AT1G04803	0
AT1G04807	0
AT1G04810	1019
AT1G04813	0
AT1G04817	1
AT1G04820	2551
AT1G04823	0
AT1G04827	3
AT1G04830	341
AT1G04833	0
AT1G04837	1
AT1G04840	19
AT1G04847	0
AT1G04850	1637
AT1G04853	24
AT1G04857	0
AT1G04860	963
AT1G04863	0
AT1G04867	0
AT1G04870	306
AT1G04873	0
AT1G04877	4
AT1G04880	13
AT1G04883	0
AT1G04887	0
AT1G04890	0
AT1G04893	2
AT1G04895	0
AT1G04897	0
AT1G04900	67
AT1G04907	0
AT1G04910	663
AT1G04913	1
AT1G04917	0
AT1G04920	86
AT1G04923	0
AT1G04927	4
AT1G04930	39
AT1G04933	1
AT1G04937	0
AT1G04940	51
AT1G04943	0
AT1G04945	62
AT1G04947	0
AT1G04950	385
AT1G04953	0
AT1G04957	0
AT1G04960	565
AT1G04963	0
AT1G04967	0
AT1G04970	558
AT1G04973	7
AT1G04977	0
AT1G04980	139
AT1G04983	0
AT1G04985	950
AT1G04987	0
AT1G04990	313
AT1G04993	0
AT1G04997	0
AT1G05000	268
AT1G05003	0
AT1G05005	0
AT1G05007	0
AT1G05010	6021
AT1G05013	0
AT1G05017	2
AT1G05020	35
AT1G05023	0
AT1G05027	0
AT1G05030	356
AT1G05033	0
AT1G05035	4
AT1G05037	0
AT1G05040	1
AT1G05043	5
AT1G05047	0
AT1G05053	0
AT1G05055	300
AT1G05057	0
AT1G05060	222
AT1G05061	6
AT1G05065	36
AT1G05067	0
AT1G05070	558
AT1G05073	0
AT1G05077	3
AT1G05080	0
AT1G05083	4
AT1G05085	0
AT1G05087	26
AT1G05090	4
AT1G05093	0
AT1G05097	0
AT1G05100	8
AT1G05103	0
AT1G05107	0
AT1G05113	0
AT1G05117	0
AT1G05120	500
AT1G05123	3
AT1G05127	0
AT1G05133	1
AT1G05135	3222
AT1G05136	0
AT1G05137	0
AT1G05140	1547
AT1G05143	2
AT1G05147	0
AT1G05150	1037
AT1G05153	0
AT1G05160	254
AT1G05163	6
AT1G05170	1387
AT1G05173	0
AT1G05177	0
AT1G05180	424
AT1G05183	0
AT1G05187	0
AT1G05190	9451
AT1G05193	0
AT1G05197	0
AT1G05200	1703
AT1G05203	1
AT1G05205	204
AT1G05207	81
AT1G05210	31
AT1G05213	31
AT1G05217	0
AT1G05220	0
AT1G05223	0
AT1G05227	0
AT1G05230	214
AT1G05233	0
AT1G05237	0
AT1G05240	2
AT1G05243	0
AT1G05247	0
AT1G05250	0
AT1G05253	0
AT1G05257	0
AT1G05260	3
AT1G05263	0
AT1G05267	0
AT1G05270	812
AT1G05273	0
AT1G05277	47
AT1G05280	0
AT1G05283	0
AT1G05287	0
AT1G05290	0
AT1G05291	0
AT1G05293	1
AT1G05297	13
AT1G05300	92
AT1G05303	0
AT1G05307	0
AT1G05310	64
AT1G05313	0
AT1G05317	4
AT1G05320	442
AT1G05323	0
AT1G05327	0
AT1G05330	1
AT1G05333	0
AT1G05337	0
AT1G05340	14
AT1G05343	0
AT1G05347	0
AT1G05350	608
AT1G05353	0
AT1G05357	0
AT1G05360	219
AT1G05363	0
AT1G05367	0
AT1G05370	20
AT1G05373	0
AT1G05377	0
AT1G05380	870
AT1G05383	0
AT1G05385	613
AT1G05387	0
AT1G05390	0
AT1G05397	1
AT1G05400	10
AT1G05407	0
AT1G05410	247
AT1G05413	0
AT1G05417	0
AT1G05420	20
AT1G05423	0
AT1G05427	0
AT1G05430	508
AT1G05433	0
AT1G05440	11
AT1G05443	1
AT1G05447	0
AT1G05450	6
AT1G05453	0
AT1G05460	122
AT1G05463	0
AT1G05467	32
AT1G05470	247
AT1G05473	0
AT1G05477	0
AT1G05483	0
AT1G05487	0
AT1G05490	5
AT1G05493	0
AT1G05497	0
AT1G05500	937
AT1G05507	0
AT1G05510	1
AT1G05517	4
AT1G05520	920
AT1G05523	0
AT1G05527	0
AT1G05530	1
AT1G05533	0
AT1G05537	0
AT1G05540	343
AT1G05543	0
AT1G05547	0
AT1G05550	20
AT1G05553	0
AT1G05557	1
AT1G05560	0
AT1G05562	0
AT1G05563	0
AT1G05567	0
AT1G05570	649
AT1G05575	31
AT1G05577	1
AT1G05580	0
AT1G05583	0
AT1G05587	0
AT1G05590	330
AT1G05593	0
AT1G05597	0
AT1G05600	96
AT1G05603	0
AT1G05607	0
AT1G05610	21
AT1G05613	0
AT1G05615	1
AT1G05617	0
AT1G05620	111
AT1G05623	0
AT1G05627	0
AT1G05630	1294
AT1G05633	0
AT1G05637	0
AT1G05640	39
AT1G05643	0
AT1G05647	0
AT1G05650	0
AT1G05653	0
AT1G05657	0
AT1G05660	0
AT1G05663	0
AT1G05667	0
AT1G05670	139
AT1G05673	0
AT1G05675	24
AT1G05680	1
AT1G05683	0
AT1G05687	12
AT1G05690	284
AT1G05693	0
AT1G05697	0
AT1G05700	0
AT1G05703	5
AT1G05707	1
AT1G05710	173
AT1G05713	0
AT1G05717	0
AT1G05720	104
AT1G05723	0
AT1G05727	0
AT1G05730	11
AT1G05733	0
AT1G05737	0
AT1G05740	0
AT1G05747	0
AT1G05750	72
AT1G05753	0
AT1G05757	1
AT1G05760	0
AT1G05763	11
AT1G05767	0
AT1G05770	14
AT1G05773	11
AT1G05777	3
AT1G05780	67
AT1G05783	2
AT1G05785	96
AT1G05787	0
AT1G05790	320
AT1G05793	0
AT1G05797	0
AT1G05800	0
AT1G05803	0
AT1G05805	2499
AT1G05807	0
AT1G05810	236
AT1G05813	0
AT1G05817	0
AT1G05820	77
AT1G05823	0
AT1G05827	0
AT1G05830	803
AT1G05833	5
AT1G05835	8
AT1G05837	0
AT1G05840	809
AT1G05843	0
AT1G05847	0
AT1G05850	13256
AT1G05853	0
AT1G05857	1
AT1G05860	175
AT1G05863	0
AT1G05867	0
AT1G05870	545
AT1G05873	0
AT1G05880	0
AT1G05887	0
AT1G05890	818
AT1G05893	0
AT1G05894	25
AT1G05897	1
AT1G05900	686
AT1G05903	0
AT1G05907	0
AT1G05910	787
AT1G05913	1
AT1G05917	0
AT1G05920	0
AT1G05927	0
AT1G05930	0
AT1G05933	0
AT1G05937	0
AT1G05940	813
AT1G05943	0
AT1G05947	0
AT1G05950	15
AT1G05953	0
AT1G05957	0
AT1G05960	903
AT1G05963	0
AT1G05967	0
AT1G05970	85
AT1G05973	0
AT1G05977	2
AT1G05980	0
AT1G05983	0
AT1G05987	2
AT1G05990	0
AT1G05993	0
AT1G05997	0
AT1G06000	0
AT1G06002	0
AT1G06003	0
AT1G06007	0
AT1G06010	166
AT1G06013	0
AT1G06017	1
AT1G06020	16
AT1G06023	0
AT1G06027	2
AT1G06030	1
AT1G06033	14
AT1G06037	0
AT1G06040	5454
AT1G06043	0
AT1G06045	0
AT1G06047	0
AT1G06050	145
AT1G06053	0
AT1G06057	0
AT1G06060	325
AT1G06063	0
AT1G06067	0
AT1G06070	288
AT1G06073	0
AT1G06080	79
AT1G06083	17
AT1G06087	4
AT1G06090	5
AT1G06093	0
AT1G06097	0
AT1G06100	0
AT1G06103	0
AT1G06110	422
AT1G06113	1
AT1G06117	0
AT1G06120	0
AT1G06123	0
AT1G06127	0
AT1G06130	691
AT1G06133	0
AT1G06135	0
AT1G06137	0
AT1G06140	24
AT1G06143	48
AT1G06147	0
AT1G06148	4
AT1G06150	977
AT1G06153	0
AT1G06157	0
AT1G06160	4
AT1G06163	0
AT1G06170	14
AT1G06173	5
AT1G06177	1
AT1G06180	54
AT1G06187	0
AT1G06190	1568
AT1G06197	0
AT1G06200	836
AT1G06203	0
AT1G06207	8
AT1G06210	521
AT1G06213	0
AT1G06217	1
AT1G06220	1201
AT1G06225	0
AT1G06227	23
AT1G06230	1637
AT1G06233	0
AT1G06237	0
AT1G06240	416
AT1G06243	0
AT1G06247	0
AT1G06250	37
AT1G06253	0
AT1G06257	0
AT1G06260	1
AT1G06263	1
AT1G06265	18
AT1G06267	5
AT1G06270	50
AT1G06273	1
AT1G06277	2
AT1G06280	0
AT1G06283	0
AT1G06287	0
AT1G06290	931
AT1G06293	0
AT1G06297	0
AT1G06303	0
AT1G06307	0
AT1G06310	0
AT1G06313	0
AT1G06317	0
AT1G06320	0
AT1G06323	0
AT1G06327	0
AT1G06330	0
AT1G06333	0
AT1G06337	0
AT1G06340	2
AT1G06343	0
AT1G06347	0
AT1G06350	0
AT1G06353	0
AT1G06357	0
AT1G06360	951
AT1G06363	0
AT1G06370	91
AT1G06373	0
AT1G06377	0
AT1G06380	162
AT1G06383	0
AT1G06387	0
AT1G06390	1500
AT1G06393	0
AT1G06397	0
AT1G06400	976
AT1G06403	0
AT1G06407	0
AT1G06410	6008
AT1G06413	1
AT1G06417	18
AT1G06420	17
AT1G06423	0
AT1G06427	0
AT1G06430	9461
AT1G06433	0
AT1G06437	0
AT1G06440	29
AT1G06443	0
AT1G06447	0
AT1G06450	25
AT1G06453	0
AT1G06457	1
AT1G06460	1950
AT1G06463	0
AT1G06467	0
AT1G06470	720
AT1G06473	7
AT1G06475	0
AT1G06480	0
AT1G06483	0
AT1G06487	2
AT1G06490	265
AT1G06493	0
AT1G06497	0
AT1G06500	95
AT1G06507	0
AT1G06510	549
AT1G06513	0
AT1G06515	178
AT1G06517	0
AT1G06520	46
AT1G06523	0
AT1G06527	0
AT1G06530	0
AT1G06533	0
AT1G06537	0
AT1G06540	1
AT1G06543	0
AT1G06547	3
AT1G06550	1381
AT1G06553	1
AT1G06557	0
AT1G06560	111
AT1G06567	0
AT1G06570	1108
AT1G06573	56
AT1G06577	9
AT1G06580	60
AT1G06583	1
AT1G06587	0
AT1G06590	116
AT1G06593	0
AT1G06597	0
AT1G06603	0
AT1G06607	0
AT1G06610	0
AT1G06613	0
AT1G06617	0
AT1G06620	49
AT1G06623	0
AT1G06627	0
AT1G06630	317
AT1G06633	0
AT1G06637	0
AT1G06640	1001
AT1G06643	0
AT1G06645	241
AT1G06647	0
AT1G06650	685
AT1G06653	0
AT1G06657	0
AT1G06660	15
AT1G06663	0
AT1G06667	0
AT1G06670	1185
AT1G06673	0
AT1G06677	0
AT1G06680	91879
AT1G06683	0
AT1G06687	0
AT1G06690	2731
AT1G06693	0
AT1G06697	0
AT1G06700	1183
AT1G06703	0
AT1G06707	0
AT1G06710	43
AT1G06713	0
AT1G06717	6
AT1G06720	265
AT1G06723	0
AT1G06727	0
AT1G06730	282
AT1G06733	0
AT1G06737	0
AT1G06740	50
AT1G06743	2
AT1G06747	0
AT1G06750	5
AT1G06753	17
AT1G06757	0
AT1G06760	1451
AT1G06770	189
AT1G06773	0
AT1G06777	0
AT1G06780	538
AT1G06783	0
AT1G06787	0
AT1G06790	73
AT1G06797	0
AT1G06800	82
AT1G06810	0
AT1G06817	0
AT1G06820	1485
AT1G06823	0
AT1G06827	0
AT1G06830	273
AT1G06837	4
AT1G06840	305
AT1G06850	103
AT1G06853	0
AT1G06857	0
AT1G06860	0
AT1G06863	0
AT1G06867	1
AT1G06870	250
AT1G06873	0
AT1G06877	0
AT1G06880	0
AT1G06883	0
AT1G06890	666
AT1G06897	0
AT1G06900	787
AT1G06903	1
AT1G06907	0
AT1G06910	126
AT1G06913	0
AT1G06917	0
AT1G06920	1
AT1G06923	0
AT1G06925	0
AT1G06927	0
AT1G06930	0
AT1G06933	0
AT1G06937	0
AT1G06943	0
AT1G06947	0
AT1G06950	2728
AT1G06953	0
AT1G06957	0
AT1G06960	238
AT1G06963	0
AT1G06967	0
AT1G06970	0
AT1G06973	0
AT1G06977	20
AT1G06980	113
AT1G06983	0
AT1G06987	0
AT1G06990	0
AT1G06993	1
AT1G06997	0
AT1G07000	738
AT1G07003	0
AT1G07007	0
AT1G07010	3508
AT1G07013	0
AT1G07017	0
AT1G07020	59
AT1G07023	0
AT1G07025	0
AT1G07027	0
AT1G07030	265
AT1G07040	248
AT1G07050	818
AT1G07051	2
AT1G07060	5
AT1G07070	236
AT1G07080	1798
AT1G07090	257
AT1G07100	0
AT1G07110	4241
AT1G07117	0
AT1G07119	4
AT1G07120	3
AT1G07123	0
AT1G07127	0
AT1G07128	2
AT1G07130	0
AT1G07133	0
AT1G07135	739
AT1G07137	0
AT1G07140	2128
AT1G07143	2
AT1G07147	0
AT1G07150	89
AT1G07157	0
AT1G07160	1
AT1G07163	0
AT1G07167	3
AT1G07170	143
AT1G07173	0
AT1G07175	0
AT1G07177	0
AT1G07180	12814
AT1G07183	0
AT1G07187	18
AT1G07190	0
AT1G07193	0
AT1G07197	0
AT1G07200	848
AT1G07210	312
AT1G07220	539
AT1G07230	420
AT1G07233	0
AT1G07237	0
AT1G07240	539
AT1G07243	4
AT1G07247	0
AT1G07250	1515
AT1G07253	0
AT1G07257	0
AT1G07260	25
AT1G07263	0
AT1G07267	0
AT1G07270	13
AT1G07273	0
AT1G07277	0
AT1G07280	9907
AT1G07283	0
AT1G07287	3
AT1G07290	29
AT1G07293	0
AT1G07297	0
AT1G07300	136
AT1G07303	0
AT1G07310	618
AT1G07313	10
AT1G07317	1
AT1G07320	7153
AT1G07323	255
AT1G07327	0
AT1G07330	17
AT1G07333	0
AT1G07337	0
AT1G07340	0
AT1G07343	0
AT1G07347	0
AT1G07350	309
AT1G07353	0
AT1G07357	0
AT1G07360	899
AT1G07367	0
AT1G07370	74
AT1G07373	0
AT1G07380	186
AT1G07383	1
AT1G07390	116
AT1G07393	0
AT1G07397	0
AT1G07400	15
AT1G07407	0
AT1G07410	33
AT1G07413	0
AT1G07417	0
AT1G07420	1296
AT1G07423	0
AT1G07430	129
AT1G07433	0
AT1G07437	0
AT1G07440	1445
AT1G07447	0
AT1G07450	123
AT1G07453	0
AT1G07457	0
AT1G07460	0
AT1G07463	0
AT1G07467	1
AT1G07470	295
AT1G07473	0
AT1G07476	0
AT1G07477	7
AT1G07480	277
AT1G07483	0
AT1G07485	1
AT1G07487	0
AT1G07490	3
AT1G07493	0
AT1G07497	0
AT1G07500	0
AT1G07503	0
AT1G07507	0
AT1G07510	1062
AT1G07513	2
AT1G07517	6
AT1G07520	0
AT1G07523	0
AT1G07527	0
AT1G07530	914
AT1G07533	0
AT1G07537	0
AT1G07540	0
AT1G07543	1
AT1G07547	2
AT1G07550	0
AT1G07553	0
AT1G07557	0
AT1G07560	1
AT1G07563	0
AT1G07567	0
AT1G07570	825
AT1G07573	0
AT1G07580	0
AT1G07583	0
AT1G07587	77
AT1G07590	3022
AT1G07593	0
AT1G07597	0
AT1G07600	0
AT1G07603	3
AT1G07607	30
AT1G07610	482
AT1G07613	0
AT1G07615	61
AT1G07617	1
AT1G07620	1083
AT1G07623	0
AT1G07627	0
AT1G07630	1099
AT1G07633	0
AT1G07637	1
AT1G07640	686
AT1G07645	0
AT1G07647	0
AT1G07650	2963
AT1G07653	13
AT1G07657	0
AT1G07660	214
AT1G07663	5
AT1G07667	0
AT1G07670	766
AT1G07673	0
AT1G07680	0
AT1G07683	2
AT1G07690	0
AT1G07693	2
AT1G07697	1
AT1G07700	2320
AT1G07702	0
AT1G07703	5
AT1G07705	453
AT1G07707	0
AT1G07710	17
AT1G07717	0
AT1G07720	1551
AT1G07723	0
AT1G07725	0
AT1G07727	0
AT1G07728	0
AT1G07730	0
AT1G07733	0
AT1G07737	0
AT1G07740	51
AT1G07743	10
AT1G07745	135
AT1G07747	0
AT1G07750	309
AT1G07753	0
AT1G07757	1
AT1G07760	0
AT1G07763	0
AT1G07767	0
AT1G07770	2742
AT1G07773	0
AT1G07777	0
AT1G07780	71
AT1G07783	0
AT1G07787	0
AT1G07790	639
AT1G07793	0
AT1G07795	1
AT1G07800	0
AT1G07803	0
AT1G07807	6
AT1G07810	560
AT1G07813	0
AT1G07820	865
AT1G07823	1
AT1G07827	0
AT1G07830	145
AT1G07833	0
AT1G07837	0
AT1G07840	348
AT1G07843	0
AT1G07847	0
AT1G07850	0
AT1G07853	0
AT1G07857	0
AT1G07860	0
AT1G07863	0
AT1G07867	0
AT1G07870	319
AT1G07873	0
AT1G07877	66
AT1G07880	87
AT1G07883	0
AT1G07885	5
AT1G07887	0
AT1G07890	10213
AT1G07893	0
AT1G07897	3
AT1G07900	6
AT1G07901	5
AT1G07902	18
AT1G07903	0
AT1G07907	0
AT1G07910	325
AT1G07913	0
AT1G07917	0
AT1G07920	2269
AT1G07923	0
AT1G07927	0
AT1G07930	2706
AT1G07933	0
AT1G07937	0
AT1G07940	2719
AT1G07943	1
AT1G07947	0
AT1G07950	123
AT1G07957	3
AT1G07960	288
AT1G07963	4
AT1G07967	6
AT1G07970	198
AT1G07973	0
AT1G07977	0
AT1G07980	370
AT1G07983	0
AT1G07985	0
AT1G07987	0
AT1G07990	1245
AT1G07993	2
AT1G07997	0
AT1G08000	178
AT1G08003	0
AT1G08005	0
AT1G08007	0
AT1G08010	219
AT1G08013	0
AT1G08017	0
AT1G08023	0
AT1G08027	0
AT1G08030	416
AT1G08033	1
AT1G08035	5
AT1G08037	0
AT1G08040	411
AT1G08043	0
AT1G08047	7
AT1G08050	112
AT1G08053	0
AT1G08057	0
AT1G08060	652
AT1G08063	0
AT1G08065	0
AT1G08070	18
AT1G08073	0
AT1G08077	0
AT1G08080	1
AT1G08087	0
AT1G08090	31
AT1G08093	0
AT1G08097	0
AT1G08100	1
AT1G08103	2
AT1G08105	0
AT1G08107	0
AT1G08110	2137
AT1G08113	0
AT1G08115	4
AT1G08117	0
AT1G08120	0
AT1G08123	0
AT1G08125	247
AT1G08127	0
AT1G08130	426
AT1G08133	0
AT1G08135	0
AT1G08137	0
AT1G08140	0
AT1G08143	0
AT1G08147	0
AT1G08150	0
AT1G08153	0
AT1G08157	0
AT1G08160	333
AT1G08163	0
AT1G08165	93
AT1G08170	10
AT1G08173	1
AT1G08177	0
AT1G08180	12
AT1G08183	0
AT1G08190	2940
AT1G08193	0
AT1G08200	6934
AT1G08207	0
AT1G08210	192
AT1G08213	2
AT1G08217	0
AT1G08220	85
AT1G08223	0
AT1G08227	0
AT1G08230	257
AT1G08237	0
AT1G08240	0
AT1G08247	0
AT1G08250	0
AT1G08253	0
AT1G08257	0
AT1G08260	274
AT1G08263	0
AT1G08267	1
AT1G08270	11
AT1G08273	0
AT1G08277	0
AT1G08280	94
AT1G08283	17
AT1G08287	0
AT1G08290	47
AT1G08293	3
AT1G08297	0
AT1G08300	25
AT1G08303	0
AT1G08307	0
AT1G08310	2
AT1G08313	0
AT1G08315	0
AT1G08317	0
AT1G08320	2
AT1G08323	0
AT1G08327	0
AT1G08333	7
AT1G08337	0
AT1G08340	45
AT1G08343	0
AT1G08347	0
AT1G08350	90
AT1G08353	0
AT1G08357	0
AT1G08360	3000
AT1G08363	0
AT1G08367	0
AT1G08370	417
AT1G08377	0
AT1G08380	76716
AT1G08383	0
AT1G08387	0
AT1G08390	85
AT1G08393	2
AT1G08397	0
AT1G08400	121
AT1G08403	0
AT1G08410	349
AT1G08413	0
AT1G08417	0
AT1G08420	1934
AT1G08427	0
AT1G08430	0
AT1G08433	0
AT1G08437	0
AT1G08440	0
AT1G08443	0
AT1G08447	0
AT1G08450	1337
AT1G08453	0
AT1G08457	0
AT1G08460	438
AT1G08463	0
AT1G08465	232
AT1G08470	477
AT1G08473	0
AT1G08477	0
AT1G08480	982
AT1G08483	0
AT1G08487	0
AT1G08490	1254
AT1G08493	0
AT1G08497	0
AT1G08500	47
AT1G08503	0
AT1G08507	13
AT1G08510	2955
AT1G08513	0
AT1G08517	0
AT1G08520	4558
AT1G08523	0
AT1G08530	286
AT1G08533	0
AT1G08537	0
AT1G08540	3282
AT1G08543	0
AT1G08547	0
AT1G08550	1925
AT1G08553	0
AT1G08557	0
AT1G08560	236
AT1G08563	1
AT1G08567	0
AT1G08570	3454
AT1G08573	0
AT1G08577	2
AT1G08580	375
AT1G08583	0
AT1G08587	0
AT1G08590	0
AT1G08592	0
AT1G08597	0
AT1G08600	808
AT1G08603	0
AT1G08607	0
AT1G08610	36
AT1G08613	0
AT1G08620	853
AT1G08623	0
AT1G08627	0
AT1G08630	7
AT1G08633	1
AT1G08637	0
AT1G08640	1589
AT1G08643	2
AT1G08645	0
AT1G08647	0
AT1G08650	1027
AT1G08653	0
AT1G08657	0
AT1G08660	323
AT1G08663	1
AT1G08667	0
AT1G08670	0
AT1G08673	0
AT1G08677	0
AT1G08680	551
AT1G08683	0
AT1G08695	0
AT1G08697	2
AT1G08700	585
AT1G08703	0
AT1G08707	0
AT1G08710	167
AT1G08713	0
AT1G08717	0
AT1G08720	598
AT1G08723	0
AT1G08727	0
AT1G08730	42
AT1G08733	11
AT1G08735	0
AT1G08737	0
AT1G08740	0
AT1G08743	0
AT1G08747	5
AT1G08750	255
AT1G08753	0
AT1G08757	54
AT1G08760	322
AT1G08763	0
AT1G08767	0
AT1G08770	152
AT1G08773	0
AT1G08777	1
AT1G08780	353
AT1G08783	0
AT1G08787	0
AT1G08790	0
AT1G08793	0
AT1G08797	0
AT1G08800	232
AT1G08803	0
AT1G08807	0
AT1G08810	633
AT1G08813	1
AT1G08817	0
AT1G08820	614
AT1G08823	0
AT1G08827	0
AT1G08830	2290
AT1G08833	1
AT1G08840	91
AT1G08843	0
AT1G08845	70
AT1G08847	12
AT1G08853	0
AT1G08857	57
AT1G08860	0
AT1G08863	0
AT1G08867	0
AT1G08870	0
AT1G08877	0
AT1G08880	1962
AT1G08883	0
AT1G08887	0
AT1G08890	1558
AT1G08893	0
AT1G08897	0
AT1G08900	242
AT1G08903	0
AT1G08907	0
AT1G08910	320
AT1G08913	1
AT1G08920	1056
AT1G08923	0
AT1G08927	0
AT1G08930	7019
AT1G08933	0
AT1G08937	7
AT1G08940	92
AT1G08947	0
AT1G08950	0
AT1G08953	0
AT1G08960	190
AT1G08963	0
AT1G08967	0
AT1G08970	763
AT1G08973	5
AT1G08977	0
AT1G08980	611
AT1G08983	0
AT1G08985	0
AT1G08987	1
AT1G08990	0
AT1G08993	0
AT1G08997	0
AT1G09000	46
AT1G09003	0
AT1G09007	0
AT1G09010	925
AT1G09013	0
AT1G09017	0
AT1G09020	1128
AT1G09023	15
AT1G09027	0
AT1G09030	0
AT1G09033	0
AT1G09037	0
AT1G09040	75
AT1G09043	0
AT1G09047	0
AT1G09050	106
AT1G09053	0
AT1G09057	0
AT1G09060	1595
AT1G09063	0
AT1G09067	0
AT1G09070	8616
AT1G09073	0
AT1G09077	0
AT1G09080	26
AT1G09083	27
AT1G09087	8
AT1G09090	0
AT1G09097	1
AT1G09100	321
AT1G09103	0
AT1G09107	0
AT1G09110	0
AT1G09113	0
AT1G09117	0
AT1G09123	0
AT1G09127	0
AT1G09130	5311
AT1G09133	0
AT1G09137	0
AT1G09140	1037
AT1G09143	1
AT1G09147	0
AT1G09150	553
AT1G09153	0
AT1G09155	1
AT1G09157	1
AT1G09160	639
AT1G09163	0
AT1G09167	0
AT1G09170	5
AT1G09173	0
AT1G09176	2
AT1G09177	0
AT1G09180	93
AT1G09183	0
AT1G09187	0
AT1G09190	24
AT1G09193	1
AT1G09195	205
AT1G09197	0
AT1G09200	1165
AT1G09207	0
AT1G09210	1917
AT1G09213	0
AT1G09217	3
AT1G09220	23
AT1G09223	0
AT1G09227	0
AT1G09230	239
AT1G09233	0
AT1G09237	0
AT1G09240	853
AT1G09243	0
AT1G09245	0
AT1G09247	0
AT1G09250	199
AT1G09253	0
AT1G09257	0
AT1G09260	0
AT1G09263	0
AT1G09267	2
AT1G09270	1381
AT1G09273	0
AT1G09277	0
AT1G09280	247
AT1G09283	0
AT1G09287	115
AT1G09290	123
AT1G09293	0
AT1G09297	2
AT1G09300	83
AT1G09303	0
AT1G09307	0
AT1G09310	25589
AT1G09313	0
AT1G09317	0
AT1G09320	231
AT1G09323	0
AT1G09327	0
AT1G09330	617
AT1G09333	0
AT1G09337	0
AT1G09340	45919
AT1G09343	0
AT1G09350	6337
AT1G09353	0
AT1G09357	0
AT1G09360	0
AT1G09363	21
AT1G09367	23
AT1G09370	0
AT1G09373	0
AT1G09377	0
AT1G09380	0
AT1G09383	0
AT1G09387	0
AT1G09390	236
AT1G09393	0
AT1G09397	0
AT1G09400	1
AT1G09407	0
AT1G09410	21
AT1G09415	156
AT1G09417	0
AT1G09420	41
AT1G09421	2
AT1G09423	0
AT1G09427	1
AT1G09430	941
AT1G09433	0
AT1G09437	0
AT1G09440	261
AT1G09443	0
AT1G09447	6
AT1G09450	29
AT1G09453	0
AT1G09457	0
AT1G09460	16
AT1G09463	3
AT1G09467	39
AT1G09470	34
AT1G09473	0
AT1G09477	0
AT1G09480	14
AT1G09483	0
AT1G09486	24
AT1G09487	0
AT1G09490	823
AT1G09493	0
AT1G09497	1
AT1G09500	117
AT1G09503	0
AT1G09507	0
AT1G09510	0
AT1G09513	14
AT1G09517	0
AT1G09520	208
AT1G09523	0
AT1G09527	2
AT1G09530	355
AT1G09533	70
AT1G09537	12
AT1G09540	5
AT1G09543	77
AT1G09547	0
AT1G09550	0
AT1G09553	2
AT1G09557	0
AT1G09560	1839
AT1G09563	0
AT1G09567	0
AT1G09570	1296
AT1G09573	0
AT1G09575	84
AT1G09577	0
AT1G09580	99
AT1G09583	0
AT1G09587	0
AT1G09590	1343
AT1G09593	0
AT1G09597	0
AT1G09600	24
AT1G09603	0
AT1G09607	2
AT1G09610	0
AT1G09613	0
AT1G09617	0
AT1G09620	1944
AT1G09623	0
AT1G09625	0
AT1G09627	0
AT1G09630	437
AT1G09633	0
AT1G09637	0
AT1G09640	2576
AT1G09645	360
AT1G09647	0
AT1G09650	7
AT1G09653	0
AT1G09657	0
AT1G09660	361
AT1G09663	0
AT1G09665	0
AT1G09667	0
AT1G09673	0
AT1G09677	5
AT1G09680	80
AT1G09683	0
AT1G09687	6
AT1G09690	3143
AT1G09693	2
AT1G09697	0
AT1G09700	158
AT1G09703	5
AT1G09710	128
AT1G09713	0
AT1G09717	0
AT1G09720	0
AT1G09723	0
AT1G09730	620
AT1G09733	0
AT1G09737	0
AT1G09740	110
AT1G09743	0
AT1G09747	0
AT1G09750	652
AT1G09753	0
AT1G09757	2
AT1G09760	600
AT1G09763	0
AT1G09767	0
AT1G09770	2539
AT1G09773	0
AT1G09777	0
AT1G09780	3648
AT1G09783	6
AT1G09787	3
AT1G09790	0
AT1G09793	0
AT1G09794	67
AT1G09795	1477
AT1G09797	1
AT1G09800	38
AT1G09803	0
AT1G09807	0
AT1G09810	228
AT1G09812	16
AT1G09813	0
AT1G09815	181
AT1G09817	0
AT1G09820	102
AT1G09823	21
AT1G09827	0
AT1G09830	898
AT1G09833	0
AT1G09837	2
AT1G09840	1496
AT1G09843	0
AT1G09847	0
AT1G09850	425
AT1G09853	0
AT1G09857	0
AT1G09860	0
AT1G09863	11
AT1G09867	3
AT1G09870	672
AT1G09873	0
AT1G09877	0
AT1G09880	21
AT1G09883	0
AT1G09887	0
AT1G09890	106
AT1G09893	0
AT1G09897	154
AT1G09900	294
AT1G09903	0
AT1G09907	0
AT1G09910	248
AT1G09913	1
AT1G09917	10
AT1G09920	705
AT1G09923	0
AT1G09927	0
AT1G09930	3
AT1G09932	74
AT1G09935	0
AT1G09937	0
AT1G09940	414
AT1G09947	2
AT1G09950	240
AT1G09953	0
AT1G09957	0
AT1G09960	137
AT1G09963	0
AT1G09967	0
AT1G09970	3683
AT1G09973	0
AT1G09977	0
AT1G09980	716
AT1G09983	0
AT1G09987	0
AT1G09993	9
AT1G09995	57
AT1G09997	0
AT1G10000	9
AT1G10010	0
AT1G10020	814
AT1G10030	244
AT1G10040	29
AT1G10050	283
AT1G10060	1079
AT1G10070	2
AT1G10090	2655
AT1G10095	143
AT1G10100	0
AT1G10110	1
AT1G10120	415
AT1G10130	771
AT1G10140	180
AT1G10150	0
AT1G10155	138
AT1G10160	481
AT1G10170	830
AT1G10180	545
AT1G10190	0
AT1G10200	966
AT1G10210	151
AT1G10220	0
AT1G10225	0
AT1G10230	41
AT1G10240	76
AT1G10250	0
AT1G10260	0
AT1G10270	153
AT1G10280	151
AT1G10290	1344
AT1G10300	2
AT1G10310	507
AT1G10320	634
AT1G10330	41
AT1G10340	96
AT1G10350	508
AT1G10360	604
AT1G10370	4755
AT1G10380	457
AT1G10385	1
AT1G10390	1716
AT1G10395	0
AT1G10400	2
AT1G10410	3047
AT1G10417	17
AT1G10419	0
AT1G10430	671
AT1G10440	0
AT1G10450	348
AT1G10455	0
AT1G10460	11
AT1G10470	2360
AT1G10480	0
AT1G10490	367
AT1G10500	1737
AT1G10510	1152
AT1G10520	22
AT1G10522	252
AT1G10530	2
AT1G10538	0
AT1G10540	1
AT1G10550	345
AT1G10560	50
AT1G10570	456
AT1G10580	973
AT1G10585	35
AT1G10586	0
AT1G10588	0
AT1G10590	1326
AT1G10600	389
AT1G10610	199
AT1G10620	1
AT1G10630	958
AT1G10640	34
AT1G10650	1203
AT1G10657	948
AT1G10660	719
AT1G10670	4216
AT1G10680	0
AT1G10682	181
AT1G10690	145
AT1G10700	441
AT1G10705	0
AT1G10710	1
AT1G10715	0
AT1G10717	0
AT1G10720	612
AT1G10730	119
AT1G10740	1314
AT1G10745	0
AT1G10747	0
AT1G10750	67
AT1G10760	5485
AT1G10770	66
AT1G10780	28
AT1G10790	22
AT1G10800	13
AT1G10810	10
AT1G10820	458
AT1G10830	600
AT1G10840	1684
AT1G10850	266
AT1G10865	206
AT1G10870	551
AT1G10875	0
AT1G10880	0
AT1G10890	803
AT1G10900	2692
AT1G10910	561
AT1G10920	539
AT1G10930	240
AT1G10940	2406
AT1G10950	1919
AT1G10960	13511
AT1G10970	63
AT1G10980	0
AT1G10990	2
AT1G11000	119
AT1G11010	0
AT1G11020	210
AT1G11030	0
AT1G11040	0
AT1G11050	0
AT1G11055	0
AT1G11060	381
AT1G11070	5
AT1G11080	2
AT1G11090	0
AT1G11100	5
AT1G11110	0
AT1G11112	1
AT1G11120	15
AT1G11125	3
AT1G11130	265
AT1G11145	0
AT1G11150	154
AT1G11160	22
AT1G11170	55
AT1G11175	142
AT1G11180	115
AT1G11185	2
AT1G11190	78
AT1G11200	235
AT1G11210	4151
AT1G11220	36
AT1G11230	0
AT1G11240	456
AT1G11250	0
AT1G11260	2581
AT1G11265	0
AT1G11270	40
AT1G11280	631
AT1G11290	85
AT1G11300	48
AT1G11303	138
AT1G11310	1819
AT1G11320	100
AT1G11330	1677
AT1G11340	108
AT1G11350	662
AT1G11360	241
AT1G11362	0
AT1G11370	0
AT1G11380	554
AT1G11390	872
AT1G11400	320
AT1G11410	518
AT1G11420	18
AT1G11430	1740
AT1G11440	124
AT1G11450	25
AT1G11460	2
AT1G11470	0
AT1G11475	474
AT1G11480	1136
AT1G11482	0
AT1G11490	8
AT1G11500	7
AT1G11510	0
AT1G11520	0
AT1G11530	367
AT1G11540	1
AT1G11545	632
AT1G11550	0
AT1G11560	0
AT1G11570	25
AT1G11572	4
AT1G11580	2032
AT1G11590	0
AT1G11591	0
AT1G11592	38
AT1G11593	0
AT1G11595	0
AT1G11600	0
AT1G11608	0
AT1G11610	0
AT1G11620	0
AT1G11630	111
AT1G11640	0
AT1G11650	3503
AT1G11655	0
AT1G11660	816
AT1G11670	169
AT1G11680	1121
AT1G11684	0
AT1G11690	0
AT1G11700	531
AT1G11710	41
AT1G11720	2337
AT1G11730	26
AT1G11735	2
AT1G11740	25
AT1G11750	2558
AT1G11755	140
AT1G11760	164
AT1G11765	0
AT1G11770	0
AT1G11780	237
AT1G11785	13
AT1G11790	955
AT1G11800	195
AT1G11803	0
AT1G11806	0
AT1G11810	1
AT1G11820	1040
AT1G11840	7457
AT1G11850	1076
AT1G11860	45602
AT1G11870	735
AT1G11880	95
AT1G11890	773
AT1G11900	24
AT1G11905	317
AT1G11910	8328
AT1G11915	22
AT1G11920	0
AT1G11925	5
AT1G11930	1577
AT1G11940	64
AT1G11950	102
AT1G11960	3244
AT1G11970	0
AT1G11980	0
AT1G11990	18
AT1G12000	756
AT1G12010	92
AT1G12013	3
AT1G12015	0
AT1G12020	67
AT1G12030	7
AT1G12040	0
AT1G12050	702
AT1G12060	32
AT1G12064	0
AT1G12070	2
AT1G12080	99
AT1G12090	22970
AT1G12100	50
AT1G12110	6935
AT1G12120	1036
AT1G12130	1
AT1G12140	1480
AT1G12150	1
AT1G12160	3
AT1G12170	0
AT1G12180	0
AT1G12190	0
AT1G12200	458
AT1G12210	8
AT1G12211	0
AT1G12220	142
AT1G12230	943
AT1G12240	2154
AT1G12244	135
AT1G12250	1380
AT1G12260	60
AT1G12270	738
AT1G12280	555
AT1G12290	135
AT1G12294	0
AT1G12300	26
AT1G12310	0
AT1G12320	222
AT1G12330	292
AT1G12340	0
AT1G12350	429
AT1G12360	1273
AT1G12370	202
AT1G12380	151
AT1G12390	183
AT1G12400	113
AT1G12410	3239
AT1G12411	0
AT1G12420	1405
AT1G12430	696
AT1G12440	981
AT1G12450	315
AT1G12460	300
AT1G12470	690
AT1G12480	177
AT1G12490	2
AT1G12500	1290
AT1G12510	0
AT1G12520	595
AT1G12530	401
AT1G12540	0
AT1G12550	200
AT1G12560	0
AT1G12570	9
AT1G12580	2267
AT1G12590	0
AT1G12600	12
AT1G12610	0
AT1G12615	0
AT1G12620	134
AT1G12630	6
AT1G12640	679
AT1G12650	395
AT1G12660	0
AT1G12663	0
AT1G12665	0
AT1G12667	0
AT1G12669	0
AT1G12670	0
AT1G12672	10
AT1G12680	524
AT1G12700	129
AT1G12710	1171
AT1G12720	0
AT1G12725	0
AT1G12730	141
AT1G12740	3
AT1G12750	528
AT1G12760	1428
AT1G12770	941
AT1G12775	41
AT1G12780	580
AT1G12790	42
AT1G12800	6449
AT1G12805	0
AT1G12810	249
AT1G12820	866
AT1G12830	0
AT1G12840	2905
AT1G12845	146
AT1G12850	546
AT1G12855	4
AT1G12860	683
AT1G12870	1
AT1G12880	544
AT1G12890	2
AT1G12900	69819
AT1G12910	216
AT1G12920	1368
AT1G12930	575
AT1G12935	0
AT1G12940	0
AT1G12950	1
AT1G12960	0
AT1G12970	154
AT1G12980	1
AT1G12990	2143
AT1G13000	519
AT1G13010	0
AT1G13020	1809
AT1G13030	91
AT1G13040	39
AT1G13050	45
AT1G13060	1423
AT1G13070	0
AT1G13080	328
AT1G13090	769
AT1G13100	146
AT1G13110	3262
AT1G13120	459
AT1G13130	21
AT1G13140	4
AT1G13143	0
AT1G13145	38
AT1G13150	8
AT1G13160	486
AT1G13170	426
AT1G13180	168
AT1G13190	800
AT1G13195	224
AT1G13200	0
AT1G13210	1572
AT1G13220	412
AT1G13230	2
AT1G13240	0
AT1G13245	1550
AT1G13250	315
AT1G13260	10562
AT1G13270	406
AT1G13280	434
AT1G13290	0
AT1G13300	0
AT1G13310	0
AT1G13320	1391
AT1G13330	16
AT1G13340	46
AT1G13350	1300
AT1G13360	1550
AT1G13370	17
AT1G13380	271
AT1G13390	1031
AT1G13400	0
AT1G13410	21
AT1G13420	7
AT1G13430	2
AT1G13440	26660
AT1G13448	28
AT1G13450	570
AT1G13460	437
AT1G13470	215
AT1G13480	0
AT1G13485	0
AT1G13490	0
AT1G13500	0
AT1G13510	0
AT1G13520	0
AT1G13530	1
AT1G13540	1
AT1G13550	2
AT1G13560	2253
AT1G13570	143
AT1G13580	163
AT1G13590	0
AT1G13600	0
AT1G13605	0
AT1G13607	0
AT1G13608	0
AT1G13609	2
AT1G13610	0
AT1G13620	0
AT1G13630	32
AT1G13635	2
AT1G13640	923
AT1G13650	916
AT1G13660	0
AT1G13670	10
AT1G13680	0
AT1G13690	297
AT1G13700	16
AT1G13710	0
AT1G13720	0
AT1G13730	825
AT1G13740	457
AT1G13750	270
AT1G13755	0
AT1G13760	0
AT1G13770	217
AT1G13780	129
AT1G13790	112
AT1G13800	6
AT1G13805	0
AT1G13810	48
AT1G13820	1610
AT1G13825	0
AT1G13830	7
AT1G13840	0
AT1G13850	0
AT1G13860	282
AT1G13870	423
AT1G13880	697
AT1G13890	0
AT1G13900	397
AT1G13910	96
AT1G13920	207
AT1G13930	14699
AT1G13940	527
AT1G13950	176
AT1G13960	548
AT1G13970	34
AT1G13980	604
AT1G13990	259
AT1G14000	1749
AT1G14010	255
AT1G14020	427
AT1G14030	457
AT1G14040	49
AT1G14048	0
AT1G14060	69
AT1G14071	5
AT1G14080	1
AT1G14090	44
AT1G14100	1
AT1G14110	0
AT1G14120	1
AT1G14130	56
AT1G14140	189
AT1G14150	3347
AT1G14160	0
AT1G14170	264
AT1G14180	98
AT1G14182	0
AT1G14185	11
AT1G14190	45
AT1G14200	15
AT1G14205	32
AT1G14210	214
AT1G14220	0
AT1G14230	180
AT1G14240	1
AT1G14250	1013
AT1G14260	20
AT1G14270	1306
AT1G14280	1045
AT1G14290	978
AT1G14300	84
AT1G14310	310
AT1G14315	0
AT1G14320	6019
AT1G14330	303
AT1G14340	259
AT1G14345	1927
AT1G14350	295
AT1G14360	99
AT1G14370	204
AT1G14380	354
AT1G14390	8
AT1G14400	2277
AT1G14410	371
AT1G14420	0
AT1G14430	19
AT1G14440	122
AT1G14450	84
AT1G14453	0
AT1G14455	0
AT1G14460	375
AT1G14470	15
AT1G14480	58
AT1G14490	4
AT1G14500	0
AT1G14510	800
AT1G14518	0
AT1G14520	312
AT1G14530	275
AT1G14540	1
AT1G14550	0
AT1G14560	409
AT1G14570	798
AT1G14580	1266
AT1G14590	146
AT1G14600	93
AT1G14610	1866
AT1G14620	143
AT1G14630	25
AT1G14640	57
AT1G14642	3
AT1G14650	1039
AT1G14660	130
AT1G14670	1552
AT1G14680	54
AT1G14685	1085
AT1G14686	0
AT1G14687	55
AT1G14688	0
AT1G14690	926
AT1G14700	427
AT1G14710	1054
AT1G14720	1882
AT1G14730	55
AT1G14740	1742
AT1G14750	3
AT1G14755	0
AT1G14760	0
AT1G14770	117
AT1G14780	24
AT1G14790	355
AT1G14800	0
AT1G14810	905
AT1G14820	390
AT1G14830	1230
AT1G14840	636
AT1G14850	395
AT1G14860	0
AT1G14870	36
AT1G14880	261
AT1G14890	129
AT1G14900	73
AT1G14910	722
AT1G14920	321
AT1G14930	1
AT1G14940	0
AT1G14950	0
AT1G14960	0
AT1G14970	71
AT1G14980	1075
AT1G14990	122
AT1G15000	0
AT1G15002	0
AT1G15010	38
AT1G15015	0
AT1G15020	181
AT1G15030	803
AT1G15040	2
AT1G15050	4
AT1G15060	1166
AT1G15080	62
AT1G15085	6
AT1G15090	0
AT1G15100	382
AT1G15110	98
AT1G15120	1929
AT1G15125	11
AT1G15130	1069
AT1G15140	1928
AT1G15150	28
AT1G15160	65
AT1G15165	161
AT1G15170	242
AT1G15175	63
AT1G15180	863
AT1G15190	2
AT1G15200	1033
AT1G15210	3
AT1G15215	84
AT1G15220	96
AT1G15230	191
AT1G15240	954
AT1G15250	106
AT1G15260	368
AT1G15270	4656
AT1G15280	1535
AT1G15290	3157
AT1G15300	34
AT1G15310	47
AT1G15320	0
AT1G15330	0
AT1G15340	2532
AT1G15350	281
AT1G15360	0
AT1G15370	730
AT1G15380	2
AT1G15385	0
AT1G15390	422
AT1G15400	381
AT1G15405	0
AT1G15410	1335
AT1G15415	0
AT1G15420	416
AT1G15430	207
AT1G15440	286
AT1G15450	0
AT1G15460	1
AT1G15470	333
AT1G15480	145
AT1G15490	229
AT1G15500	2917
AT1G15510	91
AT1G15520	68
AT1G15530	310
AT1G15540	0
AT1G15550	228
AT1G15560	0
AT1G15570	40
AT1G15580	117
AT1G15590	0
AT1G15600	0
AT1G15610	0
AT1G15620	3
AT1G15625	50
AT1G15630	0
AT1G15640	0
AT1G15650	0
AT1G15660	191
AT1G15670	93
AT1G15680	0
AT1G15690	28620
AT1G15700	0
AT1G15710	404
AT1G15720	4
AT1G15730	1187
AT1G15740	795
AT1G15750	3043
AT1G15757	0
AT1G15760	57
AT1G15770	2
AT1G15772	0
AT1G15780	1232
AT1G15790	39
AT1G15800	27
AT1G15810	231
AT1G15820	60876
AT1G15825	26
AT1G15830	203
AT1G15840	0
AT1G15850	0
AT1G15860	709
AT1G15870	6
AT1G15880	387
AT1G15885	62
AT1G15890	70
AT1G15900	1
AT1G15910	372
AT1G15920	222
AT1G15930	1440
AT1G15940	639
AT1G15950	1224
AT1G15960	623
AT1G15970	459
AT1G15980	9496
AT1G15990	6
AT1G16000	102
AT1G16010	1226
AT1G16020	679
AT1G16022	0
AT1G16025	0
AT1G16030	63
AT1G16040	149
AT1G16060	96
AT1G16070	20
AT1G16080	5163
AT1G16090	101
AT1G16100	0
AT1G16110	371
AT1G16120	0
AT1G16130	47
AT1G16140	0
AT1G16150	2
AT1G16160	0
AT1G16170	207
AT1G16180	2128
AT1G16190	359
AT1G16210	1239
AT1G16220	30
AT1G16225	0
AT1G16230	0
AT1G16240	893
AT1G16250	203
AT1G16260	581
AT1G16270	593
AT1G16280	177
AT1G16290	0
AT1G16300	124
AT1G16310	115
AT1G16320	1598
AT1G16330	14
AT1G16340	164
AT1G16350	586
AT1G16360	3
AT1G16370	41
AT1G16380	0
AT1G16390	116
AT1G16400	241
AT1G16410	10089
AT1G16420	61
AT1G16430	93
AT1G16440	2
AT1G16445	38
AT1G16450	0
AT1G16460	964
AT1G16470	1024
AT1G16480	53
AT1G16489	1
AT1G16490	0
AT1G16500	317
AT1G16510	44
AT1G16515	45
AT1G16520	215
AT1G16530	6
AT1G16540	191
AT1G16550	132
AT1G16560	581
AT1G16570	128
AT1G16590	74
AT1G16600	0
AT1G16610	463
AT1G16620	0
AT1G16630	56
AT1G16635	4
AT1G16640	17
AT1G16650	68
AT1G16660	0
AT1G16670	381
AT1G16680	339
AT1G16690	136
AT1G16700	1122
AT1G16705	4
AT1G16710	1018
AT1G16720	8375
AT1G16730	541
AT1G16740	413
AT1G16750	335
AT1G16760	2
AT1G16770	8
AT1G16780	212
AT1G16790	0
AT1G16800	232
AT1G16810	978
AT1G16820	21
AT1G16825	115
AT1G16830	17
AT1G16840	1178
AT1G16850	1073
AT1G16860	1476
AT1G16870	259
AT1G16880	14698
AT1G16890	1309
AT1G16900	216
AT1G16905	0
AT1G16910	1
AT1G16916	110
AT1G16920	234
AT1G16930	78
AT1G16940	0
AT1G16945	0
AT1G16950	0
AT1G16960	293
AT1G16970	215
AT1G16980	0
AT1G17000	0
AT1G17010	0
AT1G17020	5
AT1G17030	26
AT1G17040	194
AT1G17050	4974
AT1G17060	36
AT1G17065	0
AT1G17070	226
AT1G17080	1075
AT1G17090	152
AT1G17100	2068
AT1G17110	1534
AT1G17120	508
AT1G17130	752
AT1G17140	436
AT1G17145	407
AT1G17147	13
AT1G17150	0
AT1G17160	267
AT1G17170	31
AT1G17180	3
AT1G17190	79
AT1G17200	458
AT1G17210	1491
AT1G17220	15742
AT1G17230	0
AT1G17232	0
AT1G17235	7
AT1G17240	9
AT1G17250	0
AT1G17255	16
AT1G17260	19
AT1G17270	111
AT1G17275	0
AT1G17277	0
AT1G17280	883
AT1G17285	3
AT1G17290	3231
AT1G17300	0
AT1G17310	0
AT1G17330	251
AT1G17340	458
AT1G17345	0
AT1G17350	106
AT1G17360	2193
AT1G17370	2033
AT1G17380	259
AT1G17390	0
AT1G17400	1
AT1G17410	114
AT1G17420	863
AT1G17430	121
AT1G17440	1475
AT1G17450	231
AT1G17455	197
AT1G17460	23
AT1G17470	1089
AT1G17480	53
AT1G17490	317
AT1G17495	0
AT1G17500	400
AT1G17510	82
AT1G17520	181
AT1G17530	305
AT1G17540	1
AT1G17545	0
AT1G17550	1123
AT1G17560	57
AT1G17570	0
AT1G17580	723
AT1G17590	73
AT1G17600	152
AT1G17610	5
AT1G17615	0
AT1G17620	829
AT1G17630	46
AT1G17640	43
AT1G17650	1238
AT1G17660	0
AT1G17665	52
AT1G17670	0
AT1G17680	464
AT1G17690	290
AT1G17700	21
AT1G17710	10
AT1G17720	1430
AT1G17730	759
AT1G17744	1
AT1G17745	958
AT1G17750	50
AT1G17760	394
AT1G17770	0
AT1G17780	421
AT1G17790	207
AT1G17800	0
AT1G17810	0
AT1G17820	0
AT1G17830	53
AT1G17840	1236
AT1G17850	154
AT1G17860	1
AT1G17870	488
AT1G17880	1781
AT1G17890	460
AT1G17900	0
AT1G17910	0
AT1G17920	62
AT1G17930	204
AT1G17940	806
AT1G17950	8
AT1G17960	2
AT1G17970	626
AT1G17980	668
AT1G17990	20
AT1G18000	5
AT1G18010	3
AT1G18020	3
AT1G18030	214
AT1G18040	114
AT1G18050	1
AT1G18060	5010
AT1G18070	4019
AT1G18075	13
AT1G18080	4110
AT1G18090	138
AT1G18100	0
AT1G18120	0
AT1G18130	0
AT1G18140	0
AT1G18150	1832
AT1G18160	787
AT1G18170	928
AT1G18180	124
AT1G18190	326
AT1G18191	0
AT1G18193	0
AT1G18197	1
AT1G18200	170
AT1G18210	2094
AT1G18220	0
AT1G18230	0
AT1G18240	0
AT1G18250	145
AT1G18260	674
AT1G18265	33
AT1G18270	1299
AT1G18280	0
AT1G18290	1
AT1G18300	96
AT1G18310	0
AT1G18320	6
AT1G18330	232
AT1G18335	247
AT1G18340	184
AT1G18350	8
AT1G18360	1179
AT1G18370	103
AT1G18382	1
AT1G18390	346
AT1G18400	1374
AT1G18410	13
AT1G18415	10
AT1G18420	0
AT1G18430	0
AT1G18440	410
AT1G18450	607
AT1G18460	921
AT1G18470	1432
AT1G18480	523
AT1G18485	205
AT1G18486	0
AT1G18490	476
AT1G18500	1097
AT1G18510	0
AT1G18520	0
AT1G18530	0
AT1G18540	2469
AT1G18550	113
AT1G18560	74
AT1G18570	234
AT1G18580	317
AT1G18590	1403
AT1G18600	304
AT1G18610	251
AT1G18620	1435
AT1G18630	127
AT1G18640	302
AT1G18650	288
AT1G18660	2186
AT1G18670	460
AT1G18680	95
AT1G18690	87
AT1G18700	685
AT1G18710	411
AT1G18720	1388
AT1G18730	4442
AT1G18735	3
AT1G18740	1119
AT1G18745	11
AT1G18750	356
AT1G18760	0
AT1G18770	0
AT1G18773	74
AT1G18780	0
AT1G18790	0
AT1G18800	381
AT1G18810	116
AT1G18820	0
AT1G18830	6
AT1G18835	1
AT1G18840	489
AT1G18850	217
AT1G18860	0
AT1G18870	286
AT1G18871	0
AT1G18879	0
AT1G18880	79
AT1G18890	749
AT1G18900	722
AT1G18910	130
AT1G18930	0
AT1G18940	12
AT1G18950	933
AT1G18960	0
AT1G18970	0
AT1G18975	0
AT1G18980	0
AT1G18990	0
AT1G19000	1873
AT1G19010	144
AT1G19020	97
AT1G19025	33
AT1G19030	0
AT1G19040	1
AT1G19050	1275
AT1G19060	0
AT1G19070	11
AT1G19080	102
AT1G19086	0
AT1G19090	0
AT1G19100	263
AT1G19110	1723
AT1G19115	0
AT1G19120	286
AT1G19130	329
AT1G19140	1008
AT1G19150	4335
AT1G19160	3
AT1G19170	315
AT1G19180	1707
AT1G19190	5
AT1G19200	70
AT1G19210	2
AT1G19220	234
AT1G19230	9
AT1G19240	91
AT1G19250	0
AT1G19260	0
AT1G19270	550
AT1G19290	102
AT1G19300	182
AT1G19310	250
AT1G19320	2
AT1G19330	593
AT1G19340	107
AT1G19350	4713
AT1G19360	264
AT1G19370	1086
AT1G19371	0
AT1G19373	0
AT1G19376	3
AT1G19380	432
AT1G19390	1
AT1G19392	0
AT1G19394	10
AT1G19396	38
AT1G19397	26
AT1G19400	3244
AT1G19410	3
AT1G19415	4
AT1G19420	6
AT1G19430	432
AT1G19440	1062
AT1G19450	9359
AT1G19460	0
AT1G19464	0
AT1G19470	0
AT1G19480	88
AT1G19485	468
AT1G19490	315
AT1G19500	10
AT1G19510	76
AT1G19520	378
AT1G19530	0
AT1G19540	6
AT1G19550	0
AT1G19560	10
AT1G19565	1
AT1G19570	5773
AT1G19580	761
AT1G19600	485
AT1G19610	9
AT1G19620	0
AT1G19630	72
AT1G19640	947
AT1G19650	1053
AT1G19660	3334
AT1G19670	288
AT1G19680	301
AT1G19690	171
AT1G19700	893
AT1G19710	193
AT1G19715	4308
AT1G19720	2732
AT1G19730	283
AT1G19740	2160
AT1G19750	20
AT1G19770	1894
AT1G19780	3
AT1G19790	6
AT1G19800	828
AT1G19810	0
AT1G19830	0
AT1G19835	3147
AT1G19840	16
AT1G19850	340
AT1G19860	703
AT1G19870	728
AT1G19880	1098
AT1G19890	0
AT1G19900	0
AT1G19910	2275
AT1G19920	3909
AT1G19930	0
AT1G19940	137
AT1G19950	166
AT1G19960	674
AT1G19968	0
AT1G19970	275
AT1G19980	100
AT1G19990	203
AT1G20000	1
AT1G20010	2494
AT1G20015	2
AT1G20020	20176
AT1G20030	587
AT1G20040	0
AT1G20050	729
AT1G20060	51
AT1G20065	0
AT1G20070	0
AT1G20080	10
AT1G20090	1558
AT1G20100	1537
AT1G20110	1487
AT1G20120	36
AT1G20130	4
AT1G20132	0
AT1G20135	0
AT1G20140	93
AT1G20150	0
AT1G20160	929
AT1G20170	0
AT1G20180	1
AT1G20190	1159
AT1G20200	1103
AT1G20210	0
AT1G20220	1013
AT1G20225	490
AT1G20230	24
AT1G20240	0
AT1G20250	0
AT1G20260	4744
AT1G20270	271
AT1G20280	0
AT1G20290	1
AT1G20300	91
AT1G20310	0
AT1G20320	0
AT1G20330	2968
AT1G20340	82928
AT1G20350	16
AT1G20360	0
AT1G20370	263
AT1G20375	0
AT1G20380	137
AT1G20390	134
AT1G20400	0
AT1G20405	0
AT1G20410	133
AT1G20420	0
AT1G20430	239
AT1G20440	54676
AT1G20450	81287
AT1G20460	185
AT1G20470	9
AT1G20480	20
AT1G20490	120
AT1G20500	0
AT1G20510	2323
AT1G20515	1
AT1G20520	0
AT1G20530	14
AT1G20540	332
AT1G20550	72
AT1G20560	512
AT1G20570	15
AT1G20575	284
AT1G20580	643
AT1G20590	0
AT1G20600	0
AT1G20610	63
AT1G20620	13645
AT1G20630	680
AT1G20640	592
AT1G20650	972
AT1G20657	0
AT1G20670	564
AT1G20680	2
AT1G20683	0
AT1G20687	0
AT1G20690	0
AT1G20691	1
AT1G20693	7732
AT1G20696	4833
AT1G20700	5
AT1G20710	0
AT1G20720	53
AT1G20730	0
AT1G20735	0
AT1G20740	0
AT1G20750	0
AT1G20760	1097
AT1G20770	484
AT1G20780	1360
AT1G20790	0
AT1G20795	0
AT1G20800	0
AT1G20803	0
AT1G20810	1566
AT1G20816	303
AT1G20820	0
AT1G20823	82
AT1G20830	465
AT1G20840	1661
AT1G20850	939
AT1G20860	0
AT1G20870	21
AT1G20875	0
AT1G20880	233
AT1G20890	106
AT1G20900	0
AT1G20910	316
AT1G20920	2086
AT1G20923	0
AT1G20925	0
AT1G20930	80
AT1G20940	0
AT1G20950	1141
AT1G20960	3252
AT1G20970	3076
AT1G20980	2490
AT1G20990	2
AT1G21000	633
AT1G21010	223
AT1G21020	0
AT1G21040	0
AT1G21050	393
AT1G21060	264
AT1G21065	4264
AT1G21070	100
AT1G21080	1915
AT1G21090	44
AT1G21100	2
AT1G21110	10
AT1G21120	22
AT1G21130	3516
AT1G21140	128
AT1G21150	42
AT1G21160	687
AT1G21170	418
AT1G21190	275
AT1G21200	254
AT1G21202	0
AT1G21210	1
AT1G21220	0
AT1G21230	0
AT1G21240	10
AT1G21245	2
AT1G21250	5515
AT1G21260	65
AT1G21270	5566
AT1G21280	0
AT1G21286	0
AT1G21290	0
AT1G21300	0
AT1G21310	39
AT1G21313	0
AT1G21320	3
AT1G21323	0
AT1G21326	9
AT1G21330	0
AT1G21340	0
AT1G21350	898
AT1G21360	4
AT1G21370	195
AT1G21380	1294
AT1G21390	133
AT1G21395	0
AT1G21400	1195
AT1G21410	518
AT1G21420	0
AT1G21430	0
AT1G21440	2010
AT1G21450	583
AT1G21460	854
AT1G21470	4
AT1G21475	0
AT1G21480	134
AT1G21490	0
AT1G21500	3050
AT1G21510	11
AT1G21520	147
AT1G21525	1
AT1G21528	1
AT1G21529	1
AT1G21530	0
AT1G21540	453
AT1G21550	21
AT1G21560	267
AT1G21580	2542
AT1G21590	2486
AT1G21600	933
AT1G21610	539
AT1G21620	0
AT1G21630	2525
AT1G21640	2760
AT1G21650	423
AT1G21651	4
AT1G21660	2246
AT1G21670	1379
AT1G21680	1612
AT1G21690	164
AT1G21695	18
AT1G21700	753
AT1G21710	188
AT1G21720	1149
AT1G21722	0
AT1G21730	493
AT1G21738	0
AT1G21740	31
AT1G21750	802
AT1G21760	552
AT1G21770	16
AT1G21780	666
AT1G21790	695
AT1G21800	0
AT1G21810	79
AT1G21830	343
AT1G21835	0
AT1G21840	71
AT1G21850	0
AT1G21860	0
AT1G21864	0
AT1G21866	0
AT1G21870	1
AT1G21880	180
AT1G21890	0
AT1G21900	586
AT1G21910	59
AT1G21920	658
AT1G21925	0
AT1G21928	0
AT1G21930	267
AT1G21940	0
AT1G21945	0
AT1G21950	0
AT1G21960	0
AT1G21970	0
AT1G21973	0
AT1G21980	3513
AT1G21990	0
AT1G22000	5
AT1G22010	0
AT1G22015	0
AT1G22020	681
AT1G22030	51
AT1G22040	224
AT1G22050	305
AT1G22060	1144
AT1G22065	12
AT1G22070	1653
AT1G22080	0
AT1G22090	0
AT1G22100	0
AT1G22110	18
AT1G22120	0
AT1G22130	0
AT1G22140	707
AT1G22150	2
AT1G22160	959
AT1G22170	95
AT1G22180	150
AT1G22190	97
AT1G22200	807
AT1G22210	0
AT1G22220	5
AT1G22230	32
AT1G22240	0
AT1G22250	16
AT1G22260	13
AT1G22270	272
AT1G22275	13
AT1G22280	1277
AT1G22290	0
AT1G22300	3227
AT1G22310	209
AT1G22320	0
AT1G22330	547
AT1G22340	24
AT1G22350	370
AT1G22360	970
AT1G22370	107
AT1G22380	23
AT1G22400	613
AT1G22403	141
AT1G22410	3128
AT1G22420	0
AT1G22430	894
AT1G22440	0
AT1G22450	1821
AT1G22460	0
AT1G22470	4
AT1G22480	0
AT1G22490	42
AT1G22500	8
AT1G22510	270
AT1G22520	415
AT1G22530	5345
AT1G22540	245
AT1G22550	165
AT1G22560	0
AT1G22570	3591
AT1G22580	0
AT1G22590	689
AT1G22600	16
AT1G22610	0
AT1G22620	552
AT1G22630	2400
AT1G22640	95
AT1G22650	544
AT1G22660	151
AT1G22670	3
AT1G22680	0
AT1G22690	950
AT1G22700	1482
AT1G22710	8516
AT1G22720	2
AT1G22730	1215
AT1G22740	513
AT1G22750	1547
AT1G22760	4
AT1G22770	4431
AT1G22780	1550
AT1G22790	234
AT1G22800	0
AT1G22810	0
AT1G22830	68
AT1G22840	976
AT1G22850	6061
AT1G22860	466
AT1G22870	521
AT1G22880	171
AT1G22882	1519
AT1G22885	285
AT1G22890	131
AT1G22900	82
AT1G22910	727
AT1G22920	472
AT1G22930	4940
AT1G22940	524
AT1G22950	395
AT1G22960	105
AT1G22970	251
AT1G22980	4
AT1G22985	66
AT1G22990	0
AT1G23000	25
AT1G23010	42
AT1G23020	223
AT1G23030	693
AT1G23037	0
AT1G23040	139
AT1G23050	0
AT1G23052	0
AT1G23060	18
AT1G23070	4
AT1G23080	1456
AT1G23090	1800
AT1G23100	48
AT1G23110	8
AT1G23120	7
AT1G23130	26471
AT1G23140	230
AT1G23145	0
AT1G23147	0
AT1G23150	90
AT1G23160	0
AT1G23170	120
AT1G23180	665
AT1G23190	2819
AT1G23200	110
AT1G23201	2
AT1G23205	141
AT1G23210	2
AT1G23220	469
AT1G23230	600
AT1G23240	0
AT1G23250	0
AT1G23260	465
AT1G23270	0
AT1G23280	220
AT1G23290	0
AT1G23300	0
AT1G23310	67589
AT1G23320	0
AT1G23330	476
AT1G23340	62
AT1G23350	0
AT1G23360	408
AT1G23380	11
AT1G23390	370
AT1G23400	994
AT1G23410	0
AT1G23420	0
AT1G23440	919
AT1G23450	18
AT1G23460	247
AT1G23465	12
AT1G23470	27
AT1G23480	798
AT1G23490	6689
AT1G23500	0
AT1G23510	0
AT1G23520	0
AT1G23530	103
AT1G23540	13
AT1G23550	200
AT1G23560	11
AT1G23570	1
AT1G23580	0
AT1G23590	0
AT1G23600	0
AT1G23610	0
AT1G23620	0
AT1G23640	0
AT1G23645	0
AT1G23650	0
AT1G23660	0
AT1G23670	0
AT1G23680	0
AT1G23690	0
AT1G23700	0
AT1G23710	154
AT1G23720	0
AT1G23730	102
AT1G23740	14834
AT1G23750	142
AT1G23760	3
AT1G23770	0
AT1G23780	579
AT1G23790	22
AT1G23800	217
AT1G23810	0
AT1G23820	1519
AT1G23830	0
AT1G23840	33
AT1G23850	24
AT1G23860	254
AT1G23870	257
AT1G23880	59
AT1G23890	60
AT1G23900	986
AT1G23910	0
AT1G23915	0
AT1G23920	0
AT1G23930	0
AT1G23935	72
AT1G23950	456
AT1G23960	481
AT1G23965	4
AT1G23970	168
AT1G23980	9
AT1G23985	0
AT1G23990	0
AT1G23995	0
AT1G24000	0
AT1G24010	0
AT1G24020	770
AT1G24030	44
AT1G24040	567
AT1G24050	665
AT1G24060	0
AT1G24062	0
AT1G24068	1
AT1G24070	286
AT1G24080	0
AT1G24090	7
AT1G24095	26
AT1G24100	1461
AT1G24110	0
AT1G24120	736
AT1G24130	7
AT1G24140	16
AT1G24145	227
AT1G24147	2362
AT1G24148	386
AT1G24150	162
AT1G24159	1
AT1G24160	1335
AT1G24170	1573
AT1G24180	1563
AT1G24190	1025
AT1G24200	0
AT1G24210	20
AT1G24212	0
AT1G24220	0
AT1G24230	0
AT1G24240	72
AT1G24250	1
AT1G24256	0
AT1G24260	10
AT1G24265	31
AT1G24267	863
AT1G24270	8
AT1G24280	186
AT1G24290	17
AT1G24300	1208
AT1G24310	215
AT1G24320	0
AT1G24330	178
AT1G24340	560
AT1G24350	342
AT1G24360	1750
AT1G24370	3
AT1G24380	1
AT1G24388	0
AT1G24390	0
AT1G24400	163
AT1G24405	18
AT1G24420	4
AT1G24430	0
AT1G24440	259
AT1G24450	101
AT1G24460	1682
AT1G24470	24
AT1G24475	0
AT1G24480	6
AT1G24485	0
AT1G24490	549
AT1G24510	2051
AT1G24520	1
AT1G24530	479
AT1G24540	0
AT1G24545	0
AT1G24560	791
AT1G24570	3
AT1G24575	277
AT1G24577	68
AT1G24580	66
AT1G24590	0
AT1G24600	13
AT1G24610	597
AT1G24620	0
AT1G24625	247
AT1G24640	0
AT1G24650	0
AT1G24657	0
AT1G24660	0
AT1G24686	0
AT1G24706	1542
AT1G24733	0
AT1G24735	41
AT1G24764	524
AT1G24792	0
AT1G24793	0
AT1G24800	0
AT1G24807	0
AT1G24822	0
AT1G24851	0
AT1G24879	0
AT1G24880	0
AT1G24881	0
AT1G24909	0
AT1G24938	0
AT1G24967	0
AT1G24996	1
AT1G25025	0
AT1G25053	0
AT1G25054	0
AT1G25055	0
AT1G25083	0
AT1G25097	0
AT1G25098	0
AT1G25112	0
AT1G25141	0
AT1G25145	0
AT1G25150	0
AT1G25155	0
AT1G25175	0
AT1G25180	0
AT1G25209	1
AT1G25210	0
AT1G25211	0
AT1G25220	304
AT1G25230	262
AT1G25240	0
AT1G25250	297
AT1G25260	557
AT1G25270	0
AT1G25275	676
AT1G25277	20
AT1G25280	890
AT1G25290	236
AT1G25300	0
AT1G25310	0
AT1G25320	206
AT1G25330	0
AT1G25340	0
AT1G25350	1220
AT1G25360	37
AT1G25370	192
AT1G25375	178
AT1G25380	508
AT1G25390	533
AT1G25400	125
AT1G25410	0
AT1G25420	794
AT1G25422	34
AT1G25425	178
AT1G25430	168
AT1G25440	4705
AT1G25450	329
AT1G25460	0
AT1G25470	165
AT1G25480	155
AT1G25490	1660
AT1G25500	99
AT1G25510	58
AT1G25520	1142
AT1G25530	48
AT1G25540	498
AT1G25550	1253
AT1G25560	2716
AT1G25570	716
AT1G25580	161
AT1G25682	707
AT1G25784	0
AT1G25886	0
AT1G25988	2
AT1G26090	252
AT1G26100	42
AT1G26110	2490
AT1G26120	445
AT1G26130	710
AT1G26140	0
AT1G26150	4775
AT1G26160	710
AT1G26170	439
AT1G26180	392
AT1G26190	431
AT1G26200	15
AT1G26208	304
AT1G26210	0
AT1G26218	28
AT1G26220	0
AT1G26225	1
AT1G26230	610
AT1G26233	3
AT1G26235	0
AT1G26240	0
AT1G26250	0
AT1G26255	0
AT1G26260	80
AT1G26270	1691
AT1G26290	0
AT1G26300	264
AT1G26310	0
AT1G26320	0
AT1G26330	28
AT1G26340	199
AT1G26350	0
AT1G26355	0
AT1G26360	0
AT1G26370	507
AT1G26380	5
AT1G26390	0
AT1G26400	1
AT1G26410	0
AT1G26420	2
AT1G26430	0
AT1G26440	200
AT1G26450	29
AT1G26460	400
AT1G26470	164
AT1G26480	0
AT1G26490	0
AT1G26500	62
AT1G26510	2
AT1G26515	0
AT1G26520	87
AT1G26530	3
AT1G26540	27
AT1G26550	2556
AT1G26558	24
AT1G26560	1584
AT1G26570	242
AT1G26580	1196
AT1G26590	5
AT1G26600	53
AT1G26610	8
AT1G26620	346
AT1G26630	6966
AT1G26640	537
AT1G26650	317
AT1G26660	60
AT1G26665	126
AT1G26670	715
AT1G26680	0
AT1G26690	299
AT1G26700	0
AT1G26710	0
AT1G26720	0
AT1G26730	381
AT1G26740	137
AT1G26750	224
AT1G26760	20
AT1G26761	1682
AT1G26762	3
AT1G26770	396
AT1G26773	0
AT1G26780	0
AT1G26790	332
AT1G26795	0
AT1G26796	0
AT1G26797	0
AT1G26798	0
AT1G26799	0
AT1G26800	12
AT1G26810	114
AT1G26815	0
AT1G26820	90
AT1G26830	1435
AT1G26840	27
AT1G26850	4794
AT1G26860	0
AT1G26870	0
AT1G26880	1402
AT1G26890	11
AT1G26900	37
AT1G26910	188
AT1G26911	4
AT1G26920	1535
AT1G26921	0
AT1G26930	22
AT1G26940	133
AT1G26945	213
AT1G26950	0
AT1G26960	108
AT1G26970	0
AT1G26973	0
AT1G26975	0
AT1G26976	0
AT1G26985	0
AT1G26990	0
AT1G27000	1511
AT1G27008	0
AT1G27020	53
AT1G27030	347
AT1G27040	2
AT1G27045	38
AT1G27050	123
AT1G27060	91
AT1G27070	429
AT1G27080	0
AT1G27090	1330
AT1G27100	1362
AT1G27110	27
AT1G27120	659
AT1G27130	828
AT1G27135	0
AT1G27140	0
AT1G27150	437
AT1G27160	0
AT1G27170	55
AT1G27180	193
AT1G27190	562
AT1G27200	3030
AT1G27210	245
AT1G27220	0
AT1G27240	0
AT1G27250	0
AT1G27260	0
AT1G27270	0
AT1G27280	0
AT1G27285	51
AT1G27290	680
AT1G27300	116
AT1G27310	844
AT1G27320	2147
AT1G27330	642
AT1G27340	820
AT1G27350	364
AT1G27360	182
AT1G27370	287
AT1G27380	9
AT1G27385	825
AT1G27390	421
AT1G27400	1276
AT1G27410	42
AT1G27420	3
AT1G27430	1051
AT1G27435	429
AT1G27440	181
AT1G27450	1755
AT1G27460	866
AT1G27461	0
AT1G27470	275
AT1G27480	1001
AT1G27490	0
AT1G27500	145
AT1G27510	979
AT1G27520	600
AT1G27530	1442
AT1G27535	0
AT1G27540	159
AT1G27550	0
AT1G27555	0
AT1G27560	0
AT1G27565	0
AT1G27570	0
AT1G27580	0
AT1G27595	744
AT1G27600	638
AT1G27610	0
AT1G27620	10
AT1G27630	759
AT1G27640	8
AT1G27650	695
AT1G27660	259
AT1G27670	3
AT1G27671	0
AT1G27680	325
AT1G27690	124
AT1G27695	147
AT1G27700	320
AT1G27710	0
AT1G27720	49
AT1G27730	798
AT1G27740	0
AT1G27750	346
AT1G27752	716
AT1G27760	4183
AT1G27770	3085
AT1G27780	0
AT1G27790	0
AT1G27800	0
AT1G27810	0
AT1G27815	0
AT1G27820	0
AT1G27840	302
AT1G27850	900
AT1G27860	0
AT1G27870	0
AT1G27880	60
AT1G27890	1
AT1G27900	446
AT1G27910	2922
AT1G27920	21
AT1G27921	69
AT1G27930	2398
AT1G27940	39
AT1G27950	3062
AT1G27960	137
AT1G27970	1519
AT1G27980	196
AT1G27990	0
AT1G28000	0
AT1G28002	0
AT1G28005	0
AT1G28010	284
AT1G28020	0
AT1G28030	0
AT1G28040	0
AT1G28050	738
AT1G28060	1113
AT1G28070	120
AT1G28080	5
AT1G28090	310
AT1G28100	89
AT1G28110	197
AT1G28120	782
AT1G28130	51
AT1G28135	0
AT1G28140	2158
AT1G28150	629
AT1G28160	0
AT1G28170	0
AT1G28180	0
AT1G28190	98
AT1G28200	522
AT1G28210	41
AT1G28220	0
AT1G28230	307
AT1G28240	887
AT1G28250	383
AT1G28260	118
AT1G28265	0
AT1G28270	0
AT1G28280	994
AT1G28290	211
AT1G28300	2
AT1G28305	0
AT1G28306	0
AT1G28310	327
AT1G28320	542
AT1G28323	0
AT1G28327	0
AT1G28330	265
AT1G28335	0
AT1G28340	1185
AT1G28350	558
AT1G28360	0
AT1G28370	55
AT1G28375	0
AT1G28380	2414
AT1G28390	52
AT1G28395	130
AT1G28400	1143
AT1G28410	305
AT1G28420	2455
AT1G28430	0
AT1G28440	1216
AT1G28447	0
AT1G28450	1
AT1G28455	0
AT1G28460	0
AT1G28465	0
AT1G28470	40
AT1G28480	7
AT1G28490	508
AT1G28500	0
AT1G28510	453
AT1G28520	1897
AT1G28530	93
AT1G28540	165
AT1G28550	0
AT1G28560	250
AT1G28570	279
AT1G28580	410
AT1G28590	0
AT1G28591	0
AT1G28600	2882
AT1G28610	368
AT1G28620	28
AT1G28630	0
AT1G28640	0
AT1G28650	0
AT1G28660	134
AT1G28670	441
AT1G28680	87
AT1G28685	4
AT1G28690	33
AT1G28695	0
AT1G28700	0
AT1G28710	172
AT1G28715	102
AT1G28720	0
AT1G28730	1
AT1G28740	1
AT1G28750	0
AT1G28760	102
AT1G28765	60
AT1G28770	0
AT1G28780	0
AT1G28790	0
AT1G28800	0
AT1G28810	0
AT1G28815	0
AT1G28820	3
AT1G28830	0
AT1G28840	0
AT1G28850	0
AT1G28860	0
AT1G28870	0
AT1G28880	0
AT1G28890	0
AT1G28900	0
AT1G28910	2
AT1G28920	0
AT1G28930	3
AT1G28940	2
AT1G28950	1
AT1G28960	490
AT1G28970	0
AT1G28980	0
AT1G28990	2
AT1G29000	0
AT1G29005	0
AT1G29010	0
AT1G29020	0
AT1G29025	0
AT1G29030	68
AT1G29040	420
AT1G29041	2
AT1G29050	737
AT1G29060	161
AT1G29070	5251
AT1G29071	2
AT1G29075	0
AT1G29080	0
AT1G29090	0
AT1G29100	0
AT1G29110	2
AT1G29120	1299
AT1G29140	0
AT1G29150	1486
AT1G29160	22
AT1G29170	625
AT1G29179	0
AT1G29180	0
AT1G29190	0
AT1G29195	7
AT1G29200	17
AT1G29210	0
AT1G29220	611
AT1G29230	2
AT1G29240	64
AT1G29250	422
AT1G29260	207
AT1G29265	0
AT1G29270	0
AT1G29280	22
AT1G29290	7
AT1G29300	93
AT1G29310	445
AT1G29320	179
AT1G29330	227
AT1G29340	1958
AT1G29350	216
AT1G29355	0
AT1G29357	51
AT1G29360	0
AT1G29370	202
AT1G29380	285
AT1G29390	1794
AT1G29395	4258
AT1G29400	4462
AT1G29410	84
AT1G29418	61
AT1G29420	2
AT1G29430	308
AT1G29435	1
AT1G29440	157
AT1G29450	273
AT1G29460	120
AT1G29465	26
AT1G29470	7532
AT1G29475	0
AT1G29480	0
AT1G29490	3
AT1G29500	225
AT1G29510	129
AT1G29520	372
AT1G29530	394
AT1G29535	1
AT1G29540	0
AT1G29550	120
AT1G29560	85
AT1G29570	0
AT1G29580	0
AT1G29590	44
AT1G29600	227
AT1G29620	0
AT1G29630	78
AT1G29640	12
AT1G29650	2
AT1G29660	7558
AT1G29670	9397
AT1G29680	3
AT1G29690	866
AT1G29700	2467
AT1G29710	104
AT1G29715	3
AT1G29720	2735
AT1G29730	77
AT1G29740	20
AT1G29750	460
AT1G29760	184
AT1G29770	7
AT1G29775	0
AT1G29780	0
AT1G29785	107
AT1G29790	240
AT1G29800	349
AT1G29810	292
AT1G29820	320
AT1G29830	8
AT1G29840	179
AT1G29850	1656
AT1G29860	4
AT1G29870	0
AT1G29880	2842
AT1G29890	553
AT1G29900	1679
AT1G29910	58911
AT1G29920	114282
AT1G29930	245325
AT1G29940	318
AT1G29950	1136
AT1G29960	54
AT1G29962	0
AT1G29965	42
AT1G29970	453
AT1G29980	166
AT1G29990	612
AT1G30000	684
AT1G30010	141
AT1G30020	0
AT1G30030	0
AT1G30040	86
AT1G30050	1
AT1G30060	0
AT1G30070	315
AT1G30080	1
AT1G30090	454
AT1G30100	48
AT1G30110	59
AT1G30120	2524
AT1G30130	240
AT1G30135	10
AT1G30140	0
AT1G30150	0
AT1G30160	18
AT1G30170	0
AT1G30180	0
AT1G30190	3
AT1G30200	696
AT1G30210	857
AT1G30220	18
AT1G30230	2997
AT1G30240	115
AT1G30250	9
AT1G30260	107
AT1G30270	294
AT1G30280	221
AT1G30282	1
AT1G30290	289
AT1G30300	141
AT1G30310	0
AT1G30320	73
AT1G30330	1309
AT1G30340	0
AT1G30350	0
AT1G30360	21979
AT1G30370	1
AT1G30380	45767
AT1G30390	3
AT1G30400	5331
AT1G30410	1476
AT1G30420	264
AT1G30430	0
AT1G30440	1416
AT1G30450	506
AT1G30455	0
AT1G30460	211
AT1G30470	1539
AT1G30473	0
AT1G30475	32
AT1G30480	426
AT1G30490	1155
AT1G30500	138
AT1G30510	244
AT1G30515	9
AT1G30520	535
AT1G30530	1283
AT1G30540	250
AT1G30545	70
AT1G30550	0
AT1G30560	0
AT1G30570	254
AT1G30580	2304
AT1G30590	848
AT1G30600	136
AT1G30610	658
AT1G30620	374
AT1G30630	1235
AT1G30640	442
AT1G30650	1
AT1G30660	1
AT1G30670	0
AT1G30680	762
AT1G30690	1289
AT1G30700	6
AT1G30710	0
AT1G30720	10
AT1G30730	7
AT1G30740	0
AT1G30750	0
AT1G30755	274
AT1G30757	0
AT1G30760	16
AT1G30780	0
AT1G30784	0
AT1G30790	0
AT1G30795	0
AT1G30800	0
AT1G30810	583
AT1G30814	0
AT1G30820	273
AT1G30825	304
AT1G30830	0
AT1G30835	210
AT1G30840	37
AT1G30845	45
AT1G30850	0
AT1G30860	33
AT1G30870	1
AT1G30880	454
AT1G30890	232
AT1G30900	200
AT1G30910	658
AT1G30920	1
AT1G30921	0
AT1G30925	0
AT1G30930	0
AT1G30935	0
AT1G30940	0
AT1G30945	0
AT1G30950	0
AT1G30960	31
AT1G30970	523
AT1G30972	0
AT1G30974	0
AT1G30975	0
AT1G30980	0
AT1G30990	0
AT1G31000	0
AT1G31010	35
AT1G31020	164
AT1G31030	0
AT1G31040	4
AT1G31050	1
AT1G31070	564
AT1G31072	0
AT1G31080	0
AT1G31090	0
AT1G31093	0
AT1G31095	0
AT1G31100	0
AT1G31110	0
AT1G31120	194
AT1G31130	1894
AT1G31140	0
AT1G31150	204
AT1G31160	629
AT1G31163	0
AT1G31166	0
AT1G31170	766
AT1G31173	255
AT1G31175	245
AT1G31180	874
AT1G31190	1947
AT1G31200	19
AT1G31210	0
AT1G31220	308
AT1G31230	2610
AT1G31240	10
AT1G31243	0
AT1G31245	0
AT1G31250	3
AT1G31255	0
AT1G31258	32
AT1G31260	0
AT1G31270	0
AT1G31274	0
AT1G31280	323
AT1G31290	15
AT1G31300	1155
AT1G31310	0
AT1G31320	9
AT1G31330	67642
AT1G31335	103
AT1G31340	2309
AT1G31350	107
AT1G31355	18
AT1G31358	0
AT1G31360	213
AT1G31370	0
AT1G31380	0
AT1G31390	0
AT1G31400	1
AT1G31410	534
AT1G31420	4622
AT1G31430	34
AT1G31440	1733
AT1G31450	0
AT1G31460	43
AT1G31470	75
AT1G31480	546
AT1G31485	0
AT1G31490	1
AT1G31500	306
AT1G31510	0
AT1G31520	0
AT1G31530	0
AT1G31540	2608
AT1G31550	440
AT1G31555	0
AT1G31570	15
AT1G31580	36890
AT1G31600	521
AT1G31620	0
AT1G31630	0
AT1G31640	0
AT1G31650	527
AT1G31660	298
AT1G31670	0
AT1G31690	164
AT1G31710	72
AT1G31720	24
AT1G31730	1475
AT1G31740	0
AT1G31750	40
AT1G31760	16
AT1G31770	339
AT1G31772	0
AT1G31780	464
AT1G31790	30
AT1G31800	2764
AT1G31810	543
AT1G31812	15911
AT1G31814	87
AT1G31817	392
AT1G31820	48
AT1G31830	214
AT1G31835	23
AT1G31840	16
AT1G31850	716
AT1G31860	359
AT1G31870	507
AT1G31880	55
AT1G31885	3
AT1G31900	8
AT1G31910	2498
AT1G31920	0
AT1G31930	1112
AT1G31935	32
AT1G31940	404
AT1G31950	7
AT1G31960	0
AT1G31970	971
AT1G31983	7
AT1G31990	1
AT1G31993	0
AT1G32000	0
AT1G32010	0
AT1G32020	0
AT1G32030	0
AT1G32040	0
AT1G32045	0
AT1G32049	0
AT1G32050	1706
AT1G32060	52943
AT1G32070	2222
AT1G32080	12243
AT1G32090	111
AT1G32100	236
AT1G32110	0
AT1G32120	145
AT1G32127	60
AT1G32130	2088
AT1G32140	0
AT1G32150	396
AT1G32160	1814
AT1G32170	97
AT1G32172	1
AT1G32180	0
AT1G32190	78
AT1G32200	2169
AT1G32210	670
AT1G32220	3818
AT1G32225	0
AT1G32230	4788
AT1G32240	129
AT1G32250	0
AT1G32260	81
AT1G32270	0
AT1G32280	0
AT1G32300	0
AT1G32310	101
AT1G32320	0
AT1G32330	196
AT1G32337	0
AT1G32340	385
AT1G32350	0
AT1G32360	673
AT1G32361	1
AT1G32370	138
AT1G32375	0
AT1G32380	601
AT1G32385	2
AT1G32390	0
AT1G32400	1877
AT1G32410	640
AT1G32415	67
AT1G32420	0
AT1G32430	0
AT1G32440	2580
AT1G32450	317
AT1G32460	66
AT1G32470	17607
AT1G32480	0
AT1G32490	944
AT1G32500	1774
AT1G32505	0
AT1G32510	1
AT1G32520	852
AT1G32530	867
AT1G32540	549
AT1G32550	1341
AT1G32560	0
AT1G32570	1
AT1G32575	2
AT1G32580	610
AT1G32582	1
AT1G32583	8
AT1G32585	0
AT1G32590	0
AT1G32600	0
AT1G32610	44
AT1G32620	0
AT1G32630	74
AT1G32640	0
AT1G32650	0
AT1G32660	0
AT1G32680	0
AT1G32690	26
AT1G32700	803
AT1G32710	0
AT1G32713	0
AT1G32720	0
AT1G32730	64
AT1G32740	79
AT1G32750	1380
AT1G32760	17
AT1G32763	0
AT1G32770	0
AT1G32780	78
AT1G32790	1450
AT1G32810	832
AT1G32820	0
AT1G32830	0
AT1G32840	0
AT1G32850	2
AT1G32860	910
AT1G32870	521
AT1G32880	1
AT1G32890	0
AT1G32900	9579
AT1G32910	2
AT1G32920	366
AT1G32928	26
AT1G32930	58
AT1G32940	266
AT1G32950	14
AT1G32960	7
AT1G32970	0
AT1G32975	0
AT1G32980	0
AT1G32990	5300
AT1G32992	0
AT1G33000	0
AT1G33010	0
AT1G33020	0
AT1G33030	2
AT1G33040	1212
AT1G33050	867
AT1G33055	0
AT1G33060	348
AT1G33070	0
AT1G33080	240
AT1G33090	0
AT1G33100	0
AT1G33102	18
AT1G33110	2462
AT1G33120	488
AT1G33130	0
AT1G33135	0
AT1G33140	849
AT1G33160	0
AT1G33170	1786
AT1G33180	2
AT1G33190	0
AT1G33200	0
AT1G33220	0
AT1G33230	2010
AT1G33240	3210
AT1G33250	462
AT1G33260	164
AT1G33265	97
AT1G33270	529
AT1G33280	0
AT1G33290	1040
AT1G33300	0
AT1G33320	0
AT1G33330	314
AT1G33340	149
AT1G33350	19
AT1G33355	0
AT1G33360	276
AT1G33370	0
AT1G33380	0
AT1G33390	304
AT1G33400	233
AT1G33410	464
AT1G33415	98
AT1G33420	0
AT1G33430	0
AT1G33440	60
AT1G33450	0
AT1G33460	0
AT1G33470	1046
AT1G33475	17
AT1G33480	86
AT1G33490	457
AT1G33500	1
AT1G33510	0
AT1G33520	642
AT1G33530	0
AT1G33540	0
AT1G33550	0
AT1G33560	78
AT1G33570	0
AT1G33580	0
AT1G33590	2462
AT1G33600	1883
AT1G33607	0
AT1G33610	264
AT1G33612	3
AT1G33615	28
AT1G33640	0
AT1G33660	15
AT1G33670	0
AT1G33680	984
AT1G33700	167
AT1G33710	0
AT1G33720	479
AT1G33730	0
AT1G33740	2
AT1G33743	0
AT1G33750	1
AT1G33760	16
AT1G33770	61
AT1G33780	244
AT1G33785	0
AT1G33790	33
AT1G33800	82
AT1G33810	1077
AT1G33811	729
AT1G33813	0
AT1G33817	0
AT1G33820	0
AT1G33830	0
AT1G33835	0
AT1G33840	1
AT1G33850	0
AT1G33855	0
AT1G33860	0
AT1G33870	0
AT1G33880	0
AT1G33890	0
AT1G33900	0
AT1G33910	0
AT1G33920	0
AT1G33930	15
AT1G33940	0
AT1G33945	0
AT1G33950	0
AT1G33960	17
AT1G33970	947
AT1G33980	1048
AT1G33990	993
AT1G34000	5350
AT1G34010	357
AT1G34015	0
AT1G34020	244
AT1G34030	1476
AT1G34040	7
AT1G34042	0
AT1G34044	9
AT1G34046	0
AT1G34047	0
AT1G34049	0
AT1G34050	0
AT1G34060	23
AT1G34065	77
AT1G34070	0
AT1G34080	0
AT1G34090	0
AT1G34095	0
AT1G34097	0
AT1G34100	5
AT1G34110	383
AT1G34120	262
AT1G34130	996
AT1G34140	0
AT1G34150	146
AT1G34160	51
AT1G34170	0
AT1G34180	2
AT1G34190	1802
AT1G34200	426
AT1G34210	837
AT1G34220	950
AT1G34230	0
AT1G34240	0
AT1G34245	5
AT1G34250	0
AT1G34260	1267
AT1G34270	224
AT1G34281	0
AT1G34290	0
AT1G34300	406
AT1G34310	0
AT1G34315	2
AT1G34317	0
AT1G34320	1188
AT1G34330	0
AT1G34340	516
AT1G34350	179
AT1G34355	32
AT1G34360	121
AT1G34370	490
AT1G34380	100
AT1G34390	0
AT1G34392	0
AT1G34400	0
AT1G34403	0
AT1G34405	0
AT1G34410	0
AT1G34418	296
AT1G34420	120
AT1G34430	1735
AT1G34440	0
AT1G34460	22
AT1G34470	277
AT1G34480	17
AT1G34490	0
AT1G34500	0
AT1G34510	0
AT1G34520	0
AT1G34530	0
AT1G34540	1
AT1G34545	0
AT1G34550	1181
AT1G34560	0
AT1G34570	594
AT1G34575	0
AT1G34580	42
AT1G34590	0
AT1G34600	0
AT1G34610	0
AT1G34620	0
AT1G34630	131
AT1G34640	27
AT1G34650	0
AT1G34660	0
AT1G34670	2
AT1G34680	0
AT1G34690	0
AT1G34700	0
AT1G34710	0
AT1G34720	0
AT1G34730	0
AT1G34740	0
AT1G34750	1104
AT1G34760	98
AT1G34770	71
AT1G34780	898
AT1G34790	0
AT1G34792	0
AT1G34795	0
AT1G34797	0
AT1G34800	0
AT1G34803	0
AT1G34805	0
AT1G34807	0
AT1G34808	0
AT1G34810	0
AT1G34812	0
AT1G34813	0
AT1G34815	0
AT1G34817	0
AT1G34818	0
AT1G34820	0
AT1G34822	0
AT1G34823	0
AT1G34825	0
AT1G34827	0
AT1G34828	0
AT1G34830	0
AT1G34836	0
AT1G34840	0
AT1G34842	3
AT1G34844	9
AT1G34850	0
AT1G34855	0
AT1G34860	0
AT1G34904	1
AT1G34910	0
AT1G34930	0
AT1G34967	0
AT1G35030	0
AT1G35035	0
AT1G35040	0
AT1G35050	0
AT1G35060	0
AT1G35080	0
AT1G35090	0
AT1G35100	0
AT1G35110	0
AT1G35112	54
AT1G35115	716
AT1G35120	0
AT1G35130	4
AT1G35140	119
AT1G35143	0
AT1G35146	0
AT1G35150	0
AT1G35160	1250
AT1G35170	0
AT1G35180	21
AT1G35181	0
AT1G35183	1
AT1G35186	0
AT1G35190	228
AT1G35200	4
AT1G35210	18
AT1G35215	0
AT1G35220	396
AT1G35230	61
AT1G35240	0
AT1G35242	0
AT1G35250	2
AT1G35255	1
AT1G35260	9
AT1G35270	0
AT1G35280	0
AT1G35290	7
AT1G35300	0
AT1G35310	18
AT1G35320	41
AT1G35330	0
AT1G35340	1304
AT1G35350	1275
AT1G35353	0
AT1G35360	0
AT1G35365	0
AT1G35370	0
AT1G35375	0
AT1G35380	0
AT1G35390	0
AT1G35400	0
AT1G35405	2
AT1G35410	0
AT1G35420	1363
AT1G35430	38
AT1G35435	0
AT1G35440	0
AT1G35450	0
AT1G35460	375
AT1G35465	0
AT1G35467	0
AT1G35470	341
AT1G35480	0
AT1G35490	0
AT1G35500	1
AT1G35501	0
AT1G35510	766
AT1G35513	85
AT1G35515	27
AT1G35516	697
AT1G35520	0
AT1G35530	51
AT1G35535	0
AT1G35537	0
AT1G35540	0
AT1G35545	0
AT1G35550	0
AT1G35560	359
AT1G35570	0
AT1G35580	837
AT1G35590	0
AT1G35600	0
AT1G35610	0
AT1G35612	243
AT1G35614	0
AT1G35617	0
AT1G35620	751
AT1G35625	0
AT1G35630	0
AT1G35640	0
AT1G35645	0
AT1G35647	0
AT1G35650	0
AT1G35660	96
AT1G35663	0
AT1G35670	1040
AT1G35680	6417
AT1G35690	0
AT1G35700	0
AT1G35710	3472
AT1G35720	3247
AT1G35730	6
AT1G35735	0
AT1G35740	0
AT1G35745	0
AT1G35750	0
AT1G35760	0
AT1G35770	0
AT1G35780	525
AT1G35790	0
AT1G35820	0
AT1G35830	34
AT1G35840	0
AT1G35850	0
AT1G35860	0
AT1G35870	0
AT1G35880	0
AT1G35890	0
AT1G35895	0
AT1G35910	14
AT1G35920	0
AT1G35930	0
AT1G35940	0
AT1G35950	0
AT1G35960	0
AT1G35970	0
AT1G35980	0
AT1G35990	0
AT1G35995	0
AT1G36000	0
AT1G36005	0
AT1G36010	0
AT1G36020	0
AT1G36030	0
AT1G36035	0
AT1G36040	0
AT1G36050	616
AT1G36060	3
AT1G36070	378
AT1G36078	0
AT1G36080	0
AT1G36085	0
AT1G36090	0
AT1G36095	0
AT1G36100	0
AT1G36105	0
AT1G36110	0
AT1G36120	0
AT1G36130	0
AT1G36140	0
AT1G36150	0
AT1G36160	5750
AT1G36180	316
AT1G36185	0
AT1G36190	0
AT1G36200	0
AT1G36210	0
AT1G36220	0
AT1G36225	0
AT1G36230	0
AT1G36240	0
AT1G36250	0
AT1G36260	0
AT1G36270	0
AT1G36272	0
AT1G36280	333
AT1G36290	0
AT1G36300	0
AT1G36305	0
AT1G36310	580
AT1G36320	2297
AT1G36325	0
AT1G36330	0
AT1G36340	0
AT1G36350	0
AT1G36360	0
AT1G36370	478
AT1G36380	98
AT1G36390	879
AT1G36395	0
AT1G36400	0
AT1G36403	0
AT1G36406	0
AT1G36420	0
AT1G36430	0
AT1G36440	0
AT1G36441	0
AT1G36445	0
AT1G36450	0
AT1G36460	0
AT1G36470	0
AT1G36480	0
AT1G36485	0
AT1G36490	0
AT1G36495	0
AT1G36500	0
AT1G36510	0
AT1G36520	0
AT1G36530	0
AT1G36540	0
AT1G36550	0
AT1G36560	0
AT1G36570	0
AT1G36580	0
AT1G36590	0
AT1G36595	0
AT1G36600	0
AT1G36605	0
AT1G36610	0
AT1G36620	2
AT1G36622	22
AT1G36623	0
AT1G36627	0
AT1G36630	0
AT1G36640	0
AT1G36650	0
AT1G36660	0
AT1G36670	0
AT1G36675	4
AT1G36680	5
AT1G36690	0
AT1G36700	0
AT1G36710	0
AT1G36720	0
AT1G36730	3033
AT1G36740	0
AT1G36745	0
AT1G36750	0
AT1G36756	0
AT1G36763	0
AT1G36770	0
AT1G36775	0
AT1G36790	0
AT1G36795	0
AT1G36800	0
AT1G36810	0
AT1G36830	0
AT1G36840	0
AT1G36850	0
AT1G36880	0
AT1G36890	0
AT1G36910	0
AT1G36915	0
AT1G36920	1
AT1G36922	0
AT1G36925	0
AT1G36927	0
AT1G36933	0
AT1G36936	0
AT1G36940	2
AT1G36942	0
AT1G36950	1
AT1G36960	0
AT1G36970	0
AT1G36975	0
AT1G36980	754
AT1G36990	539
AT1G36992	0
AT1G37000	0
AT1G37010	0
AT1G37012	0
AT1G37015	0
AT1G37020	0
AT1G37030	0
AT1G37035	0
AT1G37036	0
AT1G37037	0
AT1G37038	0
AT1G37040	0
AT1G37045	0
AT1G37050	0
AT1G37057	0
AT1G37060	0
AT1G37063	0
AT1G37070	0
AT1G37080	0
AT1G37090	0
AT1G37095	0
AT1G37100	0
AT1G37110	0
AT1G37113	0
AT1G37120	0
AT1G37130	21427
AT1G37140	0
AT1G37150	2
AT1G37160	0
AT1G37170	0
AT1G37180	0
AT1G37190	0
AT1G37200	0
AT1G37210	0
AT1G37275	0
AT1G37340	0
AT1G37405	0
AT1G37471	0
AT1G37537	0
AT1G37603	0
AT1G37669	0
AT1G37735	0
AT1G37801	0
AT1G37867	0
AT1G37933	0
AT1G37999	1
AT1G38065	0
AT1G38131	192
AT1G38140	0
AT1G38149	0
AT1G38158	0
AT1G38167	0
AT1G38176	0
AT1G38185	0
AT1G38194	0
AT1G38203	0
AT1G38212	0
AT1G38221	0
AT1G38230	0
AT1G38240	0
AT1G38250	0
AT1G38260	0
AT1G38270	0
AT1G38280	0
AT1G38290	0
AT1G38300	0
AT1G38310	0
AT1G38320	0
AT1G38330	0
AT1G38340	0
AT1G38350	0
AT1G38360	0
AT1G38380	0
AT1G38390	0
AT1G38400	0
AT1G38410	0
AT1G38416	0
AT1G38423	0
AT1G38430	0
AT1G38440	0
AT1G38450	0
AT1G38460	0
AT1G38550	0
AT1G38710	0
AT1G38790	0
AT1G38870	0
AT1G39030	0
AT1G39060	0
AT1G39070	0
AT1G39110	0
AT1G39190	0
AT1G39270	0
AT1G39350	0
AT1G39430	0
AT1G39510	0
AT1G39511	0
AT1G39513	0
AT1G39515	0
AT1G39590	0
AT1G39670	0
AT1G39750	0
AT1G39830	0
AT1G39910	0
AT1G39990	0
AT1G40069	0
AT1G40070	0
AT1G40071	0
AT1G40072	0
AT1G40073	0
AT1G40074	0
AT1G40075	0
AT1G40076	0
AT1G40077	0
AT1G40078	0
AT1G40079	0
AT1G40080	0
AT1G40081	0
AT1G40083	0
AT1G40084	0
AT1G40085	0
AT1G40086	0
AT1G40087	0
AT1G40089	0
AT1G40090	0
AT1G40091	0
AT1G40093	0
AT1G40095	0
AT1G40097	0
AT1G40099	0
AT1G40100	0
AT1G40101	0
AT1G40103	0
AT1G40104	0
AT1G40105	0
AT1G40106	0
AT1G40107	0
AT1G40109	0
AT1G40112	0
AT1G40113	0
AT1G40115	0
AT1G40117	0
AT1G40118	0
AT1G40119	0
AT1G40121	0
AT1G40123	0
AT1G40124	0
AT1G40125	0
AT1G40127	0
AT1G40129	0
AT1G40130	0
AT1G40131	0
AT1G40133	0
AT1G40135	0
AT1G40136	0
AT1G40137	0
AT1G40139	0
AT1G40141	0
AT1G40143	0
AT1G40150	0
AT1G40230	0
AT1G40310	0
AT1G40390	0
AT1G40470	0
AT1G40630	0
AT1G41115	0
AT1G41600	0
AT1G41630	0
AT1G41650	0
AT1G41660	0
AT1G41680	0
AT1G41690	0
AT1G41700	0
AT1G41710	0
AT1G41720	0
AT1G41723	0
AT1G41726	0
AT1G41730	0
AT1G41740	0
AT1G41743	0
AT1G41746	0
AT1G41750	0
AT1G41755	0
AT1G41760	0
AT1G41770	0
AT1G41775	0
AT1G41790	0
AT1G41795	0
AT1G41797	0
AT1G41798	0
AT1G41803	0
AT1G41810	0
AT1G41820	0
AT1G41825	0
AT1G41827	0
AT1G41830	3761
AT1G41835	0
AT1G41840	0
AT1G41850	0
AT1G41855	0
AT1G41860	0
AT1G41870	0
AT1G41880	1829
AT1G41890	1
AT1G41893	0
AT1G41896	0
AT1G41900	0
AT1G41910	0
AT1G41920	0
AT1G41930	0
AT1G42003	0
AT1G42040	0
AT1G42045	0
AT1G42050	1
AT1G42060	0
AT1G42070	0
AT1G42080	0
AT1G42090	0
AT1G42100	0
AT1G42110	0
AT1G42120	0
AT1G42130	0
AT1G42140	0
AT1G42150	0
AT1G42160	0
AT1G42170	0
AT1G42180	0
AT1G42190	0
AT1G42200	0
AT1G42210	0
AT1G42220	0
AT1G42230	0
AT1G42240	0
AT1G42250	0
AT1G42260	0
AT1G42270	0
AT1G42280	0
AT1G42290	0
AT1G42300	0
AT1G42310	0
AT1G42320	0
AT1G42350	0
AT1G42360	0
AT1G42365	0
AT1G42367	0
AT1G42370	0
AT1G42375	0
AT1G42377	0
AT1G42380	0
AT1G42385	0
AT1G42390	0
AT1G42393	0
AT1G42396	0
AT1G42400	0
AT1G42410	0
AT1G42420	0
AT1G42430	647
AT1G42440	690
AT1G42450	0
AT1G42460	0
AT1G42470	1633
AT1G42480	207
AT1G42490	0
AT1G42500	0
AT1G42510	0
AT1G42515	0
AT1G42520	0
AT1G42525	0
AT1G42530	0
AT1G42540	1033
AT1G42550	2193
AT1G42560	4
AT1G42570	0
AT1G42580	0
AT1G42590	0
AT1G42595	0
AT1G42600	0
AT1G42602	0
AT1G42605	0
AT1G42610	0
AT1G42615	0
AT1G42620	0
AT1G42630	0
AT1G42635	0
AT1G42650	0
AT1G42655	0
AT1G42680	0
AT1G42690	0
AT1G42695	0
AT1G42697	0
AT1G42698	0
AT1G42700	0
AT1G42703	0
AT1G42705	0
AT1G42710	0
AT1G42718	0
AT1G42727	0
AT1G42736	0
AT1G42740	0
AT1G42745	1
AT1G42780	0
AT1G42816	0
AT1G42852	0
AT1G42888	0
AT1G42924	0
AT1G42960	2686
AT1G42970	94233
AT1G42980	1
AT1G42990	927
AT1G43000	1
AT1G43005	0
AT1G43010	0
AT1G43020	0
AT1G43030	0
AT1G43040	0
AT1G43050	0
AT1G43060	0
AT1G43070	0
AT1G43080	0
AT1G43090	0
AT1G43100	0
AT1G43110	0
AT1G43120	0
AT1G43130	322
AT1G43140	0
AT1G43145	0
AT1G43150	0
AT1G43160	4
AT1G43170	7867
AT1G43171	0
AT1G43180	2
AT1G43190	1027
AT1G43195	0
AT1G43200	0
AT1G43205	0
AT1G43210	0
AT1G43220	0
AT1G43230	0
AT1G43240	0
AT1G43245	102
AT1G43250	2
AT1G43260	0
AT1G43270	0
AT1G43280	0
AT1G43290	0
AT1G43300	0
AT1G43310	4
AT1G43320	0
AT1G43330	0
AT1G43387	0
AT1G43415	0
AT1G43444	0
AT1G43502	0
AT1G43560	2225
AT1G43570	0
AT1G43575	0
AT1G43580	231
AT1G43590	2
AT1G43600	0
AT1G43605	11
AT1G43610	0
AT1G43620	671
AT1G43630	0
AT1G43640	0
AT1G43650	223
AT1G43660	0
AT1G43665	0
AT1G43666	0
AT1G43667	0
AT1G43670	7557
AT1G43675	4
AT1G43680	0
AT1G43690	1045
AT1G43700	702
AT1G43710	2755
AT1G43715	0
AT1G43720	0
AT1G43722	0
AT1G43723	0
AT1G43724	0
AT1G43725	0
AT1G43730	0
AT1G43740	0
AT1G43745	0
AT1G43750	0
AT1G43755	0
AT1G43760	0
AT1G43763	0
AT1G43765	2
AT1G43766	0
AT1G43770	194
AT1G43775	0
AT1G43777	0
AT1G43780	0
AT1G43781	0
AT1G43785	0
AT1G43790	279
AT1G43800	0
AT1G43810	0
AT1G43815	0
AT1G43820	0
AT1G43825	0
AT1G43830	0
AT1G43835	0
AT1G43840	0
AT1G43845	0
AT1G43850	1062
AT1G43860	917
AT1G43870	0
AT1G43880	0
AT1G43883	2
AT1G43886	338
AT1G43890	1383
AT1G43895	1
AT1G43897	0
AT1G43900	575
AT1G43910	239
AT1G43920	0
AT1G43930	0
AT1G43940	0
AT1G43950	0
AT1G43960	0
AT1G43970	0
AT1G43980	20
AT1G43990	0
AT1G43995	0
AT1G43997	0
AT1G44000	4918
AT1G44010	0
AT1G44020	0
AT1G44030	0
AT1G44040	0
AT1G44045	0
AT1G44050	0
AT1G44060	0
AT1G44070	0
AT1G44075	0
AT1G44080	0
AT1G44085	0
AT1G44090	0
AT1G44100	1658
AT1G44110	68
AT1G44120	3
AT1G44125	0
AT1G44130	4
AT1G44140	0
AT1G44150	1
AT1G44160	3
AT1G44170	413
AT1G44180	1
AT1G44191	0
AT1G44224	0
AT1G44286	0
AT1G44318	0
AT1G44350	188
AT1G44370	1
AT1G44382	0
AT1G44414	0
AT1G44446	5080
AT1G44478	1
AT1G44500	0
AT1G44510	0
AT1G44542	0
AT1G44570	0
AT1G44575	75054
AT1G44580	0
AT1G44608	3
AT1G44641	0
AT1G44707	0
AT1G44740	22
AT1G44750	452
AT1G44760	343
AT1G44770	537
AT1G44780	123
AT1G44790	475
AT1G44800	309
AT1G44810	290
AT1G44820	715
AT1G44830	5
AT1G44835	367
AT1G44840	1
AT1G44850	0
AT1G44860	0
AT1G44870	0
AT1G44875	0
AT1G44880	0
AT1G44890	35
AT1G44895	0
AT1G44900	133
AT1G44910	739
AT1G44920	1978
AT1G44935	0
AT1G44940	0
AT1G44941	0
AT1G44960	238
AT1G44970	0
AT1G44980	0
AT1G44990	0
AT1G45000	1790
AT1G45010	300
AT1G45015	0
AT1G45020	0
AT1G45030	0
AT1G45035	0
AT1G45040	0
AT1G45050	198
AT1G45063	1
AT1G45070	0
AT1G45080	0
AT1G45090	0
AT1G45100	0
AT1G45110	59
AT1G45120	95
AT1G45130	301
AT1G45140	0
AT1G45145	412
AT1G45150	272
AT1G45160	1368
AT1G45163	2
AT1G45165	0
AT1G45170	168
AT1G45180	503
AT1G45190	0
AT1G45191	457
AT1G45201	4035
AT1G45207	343
AT1G45211	0
AT1G45215	0
AT1G45221	0
AT1G45223	0
AT1G45225	0
AT1G45227	0
AT1G45229	13
AT1G45230	1108
AT1G45231	153
AT1G45233	176
AT1G45234	1
AT1G45236	1
AT1G45238	0
AT1G45240	0
AT1G45242	0
AT1G45243	0
AT1G45244	1
AT1G45246	0
AT1G45248	67
AT1G45249	983
AT1G45256	0
AT1G45332	261
AT1G45403	0
AT1G45474	4818
AT1G45545	8
AT1G45616	16
AT1G45688	2632
AT1G45760	0
AT1G45832	0
AT1G45904	0
AT1G45976	426
AT1G46048	0
AT1G46120	0
AT1G46192	0
AT1G46264	39
AT1G46336	0
AT1G46408	0
AT1G46480	124
AT1G46552	3
AT1G46554	67
AT1G46624	1
AT1G46696	1
AT1G46768	442
AT1G46840	0
AT1G46912	0
AT1G46984	0
AT1G47056	287
AT1G47128	9028
AT1G47130	1
AT1G47200	632
AT1G47210	114
AT1G47220	0
AT1G47230	187
AT1G47240	456
AT1G47250	225
AT1G47260	2542
AT1G47265	0
AT1G47270	261
AT1G47271	12
AT1G47278	145
AT1G47280	0
AT1G47290	204
AT1G47300	0
AT1G47310	344
AT1G47317	0
AT1G47320	0
AT1G47330	304
AT1G47340	53
AT1G47350	1
AT1G47360	0
AT1G47370	37
AT1G47380	631
AT1G47389	0
AT1G47390	0
AT1G47395	1
AT1G47400	6
AT1G47405	0
AT1G47410	118
AT1G47420	2551
AT1G47430	0
AT1G47435	0
AT1G47440	4
AT1G47450	0
AT1G47460	0
AT1G47465	0
AT1G47470	0
AT1G47480	11
AT1G47485	0
AT1G47490	857
AT1G47495	0
AT1G47497	0
AT1G47500	443
AT1G47510	107
AT1G47520	53
AT1G47530	2130
AT1G47540	0
AT1G47550	1111
AT1G47560	41
AT1G47565	147
AT1G47570	235
AT1G47578	10
AT1G47580	287
AT1G47590	0
AT1G47595	0
AT1G47600	0
AT1G47603	0
AT1G47606	0
AT1G47610	1
AT1G47620	0
AT1G47625	0
AT1G47630	0
AT1G47640	325
AT1G47650	0
AT1G47655	25
AT1G47657	0
AT1G47660	0
AT1G47670	263
AT1G47680	0
AT1G47690	0
AT1G47695	0
AT1G47700	0
AT1G47705	0
AT1G47710	2492
AT1G47720	91
AT1G47730	0
AT1G47740	633
AT1G47750	158
AT1G47760	2
AT1G47765	0
AT1G47770	0
AT1G47780	0
AT1G47783	0
AT1G47786	0
AT1G47790	0
AT1G47800	0
AT1G47810	0
AT1G47813	0
AT1G47816	0
AT1G47820	72
AT1G47830	524
AT1G47840	44
AT1G47845	0
AT1G47860	308
AT1G47870	196
AT1G47880	0
AT1G47885	0
AT1G47890	2
AT1G47900	550
AT1G47910	0
AT1G47915	0
AT1G47920	0
AT1G47930	2
AT1G47940	0
AT1G47950	3
AT1G47960	424
AT1G47970	1869
AT1G47980	0
AT1G47990	0
AT1G48000	9
AT1G48010	0
AT1G48020	0
AT1G48030	12101
AT1G48040	257
AT1G48050	434
AT1G48060	3
AT1G48070	0
AT1G48080	0
AT1G48090	3367
AT1G48095	0
AT1G48100	860
AT1G48110	1441
AT1G48120	433
AT1G48130	0
AT1G48140	138
AT1G48145	0
AT1G48150	0
AT1G48160	298
AT1G48170	113
AT1G48175	130
AT1G48180	0
AT1G48190	0
AT1G48195	0
AT1G48200	97
AT1G48210	327
AT1G48220	0
AT1G48230	445
AT1G48240	591
AT1G48250	0
AT1G48260	76
AT1G48267	0
AT1G48268	0
AT1G48270	114
AT1G48280	90
AT1G48285	0
AT1G48290	0
AT1G48300	1350
AT1G48310	213
AT1G48315	18
AT1G48320	0
AT1G48325	0
AT1G48330	21
AT1G48340	0
AT1G48350	4898
AT1G48355	0
AT1G48360	150
AT1G48370	106
AT1G48380	191
AT1G48390	13
AT1G48400	1
AT1G48405	1
AT1G48410	2721
AT1G48420	1806
AT1G48422	0
AT1G48430	523
AT1G48440	1046
AT1G48450	3228
AT1G48460	166
AT1G48470	0
AT1G48480	1012
AT1G48490	610
AT1G48500	8
AT1G48510	0
AT1G48520	1324
AT1G48530	0
AT1G48540	805
AT1G48550	224
AT1G48560	15
AT1G48570	212
AT1G48580	36
AT1G48590	0
AT1G48600	11093
AT1G48605	13
AT1G48610	315
AT1G48620	1026
AT1G48625	0
AT1G48630	870
AT1G48635	309
AT1G48640	4
AT1G48650	2802
AT1G48660	0
AT1G48670	0
AT1G48680	0
AT1G48690	0
AT1G48698	0
AT1G48700	0
AT1G48710	0
AT1G48720	0
AT1G48725	0
AT1G48730	0
AT1G48740	1
AT1G48742	0
AT1G48745	269
AT1G48750	0
AT1G48760	338
AT1G48770	134
AT1G48780	64
AT1G48790	727
AT1G48800	0
AT1G48810	0
AT1G48820	1
AT1G48830	1926
AT1G48840	220
AT1G48850	2290
AT1G48860	1326
AT1G48870	11
AT1G48880	77
AT1G48890	0
AT1G48900	1134
AT1G48910	0
AT1G48912	0
AT1G48920	5274
AT1G48930	0
AT1G48940	2
AT1G48950	431
AT1G48953	0
AT1G48960	123
AT1G48970	354
AT1G48980	2
AT1G48990	0
AT1G49000	14
AT1G49005	0
AT1G49010	375
AT1G49015	0
AT1G49020	0
AT1G49030	1
AT1G49032	106
AT1G49040	992
AT1G49050	879
AT1G49060	1
AT1G49070	0
AT1G49080	0
AT1G49090	0
AT1G49100	0
AT1G49110	0
AT1G49120	0
AT1G49130	53
AT1G49140	1311
AT1G49150	0
AT1G49160	56
AT1G49170	56
AT1G49180	136
AT1G49190	0
AT1G49200	20
AT1G49205	0
AT1G49210	32
AT1G49220	30
AT1G49225	0
AT1G49230	815
AT1G49240	1998
AT1G49245	86
AT1G49250	3
AT1G49260	0
AT1G49270	0
AT1G49280	0
AT1G49290	0
AT1G49300	1088
AT1G49310	20
AT1G49320	22
AT1G49330	0
AT1G49340	1912
AT1G49350	75
AT1G49360	74
AT1G49370	11
AT1G49380	1961
AT1G49390	0
AT1G49400	198
AT1G49405	36
AT1G49410	567
AT1G49420	0
AT1G49430	399
AT1G49435	0
AT1G49440	0
AT1G49450	298
AT1G49460	0
AT1G49470	401
AT1G49475	14
AT1G49480	574
AT1G49490	154
AT1G49500	500
AT1G49510	506
AT1G49520	141
AT1G49530	14
AT1G49540	114
AT1G49550	0
AT1G49560	468
AT1G49570	0
AT1G49580	352
AT1G49590	365
AT1G49600	830
AT1G49610	3
AT1G49620	23
AT1G49630	543
AT1G49640	2
AT1G49650	305
AT1G49660	844
AT1G49670	1658
AT1G49680	0
AT1G49690	0
AT1G49700	22
AT1G49710	456
AT1G49715	0
AT1G49720	1959
AT1G49730	387
AT1G49740	440
AT1G49750	11399
AT1G49760	1518
AT1G49770	0
AT1G49780	161
AT1G49790	13
AT1G49800	0
AT1G49810	0
AT1G49820	518
AT1G49830	1
AT1G49832	20
AT1G49840	627
AT1G49850	146
AT1G49860	0
AT1G49870	110
AT1G49880	131
AT1G49890	601
AT1G49900	0
AT1G49910	11
AT1G49920	3
AT1G49930	0
AT1G49938	1
AT1G49940	6
AT1G49950	689
AT1G49952	2
AT1G49960	3
AT1G49970	6309
AT1G49975	704
AT1G49980	393
AT1G49990	100
AT1G50000	76
AT1G50010	1553
AT1G50020	2805
AT1G50030	1299
AT1G50040	212
AT1G50050	1
AT1G50055	81
AT1G50060	1
AT1G50070	0
AT1G50080	0
AT1G50090	0
AT1G50100	0
AT1G50110	30
AT1G50120	484
AT1G50130	3
AT1G50140	763
AT1G50160	0
AT1G50170	674
AT1G50180	247
AT1G50190	1
AT1G50200	4485
AT1G50210	0
AT1G50220	0
AT1G50240	77
AT1G50250	12540
AT1G50260	400
AT1G50270	75
AT1G50280	97
AT1G50290	106
AT1G50300	319
AT1G50310	6
AT1G50320	4278
AT1G50325	0
AT1G50330	0
AT1G50340	0
AT1G50350	1
AT1G50360	401
AT1G50370	908
AT1G50380	904
AT1G50390	0
AT1G50400	5
AT1G50410	575
AT1G50420	263
AT1G50430	1371
AT1G50440	479
AT1G50450	2101
AT1G50460	1180
AT1G50470	1
AT1G50480	2490
AT1G50490	106
AT1G50500	617
AT1G50510	242
AT1G50520	13
AT1G50530	0
AT1G50550	1
AT1G50560	4
AT1G50570	777
AT1G50575	394
AT1G50580	0
AT1G50590	70
AT1G50600	1169
AT1G50610	0
AT1G50620	195
AT1G50630	207
AT1G50640	969
AT1G50650	0
AT1G50659	3
AT1G50660	1115
AT1G50670	643
AT1G50680	0
AT1G50690	0
AT1G50700	68
AT1G50710	249
AT1G50720	0
AT1G50730	508
AT1G50732	1154
AT1G50735	0
AT1G50740	668
AT1G50745	2
AT1G50750	2
AT1G50760	0
AT1G50770	2
AT1G50780	2
AT1G50790	24
AT1G50810	0
AT1G50820	0
AT1G50830	2
AT1G50840	1345
AT1G50850	0
AT1G50860	0
AT1G50870	0
AT1G50880	0
AT1G50890	217
AT1G50900	1492
AT1G50910	30
AT1G50920	1180
AT1G50930	0
AT1G50940	291
AT1G50950	66
AT1G50960	0
AT1G50970	176
AT1G50980	0
AT1G50990	0
AT1G51000	0
AT1G51010	0
AT1G51020	0
AT1G51030	0
AT1G51035	0
AT1G51040	0
AT1G51050	0
AT1G51055	2
AT1G51060	1444
AT1G51070	2067
AT1G51080	368
AT1G51085	3
AT1G51090	4458
AT1G51100	689
AT1G51110	3867
AT1G51120	0
AT1G51130	69
AT1G51140	982
AT1G51150	0
AT1G51160	523
AT1G51170	125
AT1G51172	0
AT1G51175	0
AT1G51190	0
AT1G51200	3062
AT1G51210	0
AT1G51220	0
AT1G51230	0
AT1G51240	0
AT1G51250	0
AT1G51260	0
AT1G51270	300
AT1G51290	0
AT1G51300	0
AT1G51310	296
AT1G51320	0
AT1G51330	0
AT1G51340	437
AT1G51350	645
AT1G51355	28
AT1G51360	129
AT1G51370	32
AT1G51380	13
AT1G51390	191
AT1G51400	44
AT1G51402	0
AT1G51405	51
AT1G51410	0
AT1G51420	1
AT1G51430	145
AT1G51440	175
AT1G51450	220
AT1G51460	2
AT1G51470	0
AT1G51480	0
AT1G51490	0
AT1G51500	3773
AT1G51510	1208
AT1G51520	67
AT1G51530	2
AT1G51538	2
AT1G51540	134
AT1G51550	122
AT1G51560	434
AT1G51570	1929
AT1G51580	468
AT1G51590	578
AT1G51600	506
AT1G51610	1718
AT1G51620	66
AT1G51630	788
AT1G51640	0
AT1G51645	13
AT1G51650	2863
AT1G51660	584
AT1G51670	11
AT1G51680	3348
AT1G51690	1497
AT1G51700	1017
AT1G51710	1242
AT1G51720	778
AT1G51730	584
AT1G51740	190
AT1G51745	229
AT1G51750	0
AT1G51760	562
AT1G51770	0
AT1G51780	5
AT1G51790	256
AT1G51800	371
AT1G51802	0
AT1G51805	12194
AT1G51810	0
AT1G51820	130
AT1G51823	0
AT1G51830	3
AT1G51840	0
AT1G51850	17
AT1G51860	8
AT1G51870	0
AT1G51880	0
AT1G51890	2
AT1G51900	0
AT1G51910	0
AT1G51913	0
AT1G51915	0
AT1G51920	2
AT1G51930	0
AT1G51940	1460
AT1G51950	1096
AT1G51960	0
AT1G51965	226
AT1G51970	0
AT1G51980	3677
AT1G51990	0
AT1G52000	2620
AT1G52010	0
AT1G52020	0
AT1G52030	50
AT1G52040	845
AT1G52050	0
AT1G52060	0
AT1G52070	0
AT1G52080	89
AT1G52085	0
AT1G52087	0
AT1G52090	0
AT1G52100	1
AT1G52110	0
AT1G52120	0
AT1G52130	0
AT1G52140	247
AT1G52150	885
AT1G52155	51
AT1G52160	106
AT1G52170	0
AT1G52180	0
AT1G52185	0
AT1G52190	600
AT1G52191	0
AT1G52200	217
AT1G52210	0
AT1G52211	0
AT1G52220	8043
AT1G52230	32337
AT1G52240	53
AT1G52245	5
AT1G52260	121
AT1G52270	44
AT1G52280	1069
AT1G52290	2839
AT1G52300	2068
AT1G52310	439
AT1G52315	66
AT1G52320	517
AT1G52325	0
AT1G52330	2
AT1G52340	211
AT1G52342	438
AT1G52343	1
AT1G52347	153
AT1G52350	0
AT1G52360	1888
AT1G52370	304
AT1G52380	676
AT1G52390	0
AT1G52400	4453
AT1G52410	827
AT1G52415	0
AT1G52420	872
AT1G52430	5
AT1G52440	0
AT1G52450	18
AT1G52460	0
AT1G52470	0
AT1G52490	0
AT1G52495	0
AT1G52500	169
AT1G52510	3345
AT1G52520	116
AT1G52530	7
AT1G52540	414
AT1G52550	175
AT1G52560	0
AT1G52565	77
AT1G52570	51
AT1G52580	1
AT1G52590	1507
AT1G52600	467
AT1G52603	0
AT1G52610	0
AT1G52615	0
AT1G52618	42
AT1G52620	102
AT1G52630	201
AT1G52640	15
AT1G52650	1
AT1G52660	0
AT1G52670	837
AT1G52680	0
AT1G52690	3
AT1G52695	0
AT1G52696	0
AT1G52700	16
AT1G52710	60
AT1G52720	221
AT1G52730	793
AT1G52740	1365
AT1G52750	56
AT1G52760	711
AT1G52770	107
AT1G52780	736
AT1G52790	5
AT1G52800	34
AT1G52810	0
AT1G52820	15
AT1G52825	91
AT1G52827	187
AT1G52830	85
AT1G52840	0
AT1G52850	0
AT1G52855	77
AT1G52857	0
AT1G52860	0
AT1G52870	10038
AT1G52880	243
AT1G52890	214
AT1G52900	0
AT1G52905	62
AT1G52910	67
AT1G52920	14
AT1G52930	191
AT1G52940	0
AT1G52942	0
AT1G52950	2
AT1G52960	0
AT1G52970	0
AT1G52980	1208
AT1G52990	51
AT1G53000	400
AT1G53010	0
AT1G53020	0
AT1G53023	1
AT1G53025	96
AT1G53030	239
AT1G53035	1058
AT1G53040	307
AT1G53050	829
AT1G53060	27
AT1G53070	74
AT1G53080	5
AT1G53090	1013
AT1G53100	6
AT1G53110	177
AT1G53120	525
AT1G53130	0
AT1G53140	36
AT1G53160	134
AT1G53163	8
AT1G53165	562
AT1G53170	164
AT1G53180	1
AT1G53190	351
AT1G53200	134
AT1G53210	6143
AT1G53220	0
AT1G53230	42
AT1G53233	26
AT1G53240	6838
AT1G53250	65
AT1G53260	3
AT1G53265	0
AT1G53270	5
AT1G53280	1652
AT1G53282	0
AT1G53285	0
AT1G53290	250
AT1G53300	638
AT1G53310	3144
AT1G53320	1168
AT1G53325	0
AT1G53330	20
AT1G53340	20
AT1G53345	95
AT1G53350	345
AT1G53360	0
AT1G53366	0
AT1G53370	0
AT1G53380	407
AT1G53390	512
AT1G53400	484
AT1G53410	44
AT1G53420	0
AT1G53430	5795
AT1G53440	1259
AT1G53450	110
AT1G53460	178
AT1G53470	63
AT1G53480	0
AT1G53490	9
AT1G53500	1094
AT1G53510	6331
AT1G53520	570
AT1G53530	91
AT1G53540	0
AT1G53541	0
AT1G53542	2
AT1G53550	0
AT1G53560	435
AT1G53570	1921
AT1G53580	946
AT1G53590	977
AT1G53600	19
AT1G53610	0
AT1G53620	0
AT1G53625	12
AT1G53630	1
AT1G53633	61
AT1G53635	0
AT1G53640	0
AT1G53645	224
AT1G53650	145
AT1G53655	0
AT1G53660	4
AT1G53670	2761
AT1G53680	18
AT1G53683	0
AT1G53687	0
AT1G53690	28
AT1G53700	7
AT1G53705	0
AT1G53708	0
AT1G53710	174
AT1G53720	326
AT1G53730	799
AT1G53750	3620
AT1G53760	110
AT1G53770	156
AT1G53780	883
AT1G53790	19
AT1G53800	786
AT1G53801	0
AT1G53810	0
AT1G53815	0
AT1G53820	0
AT1G53830	14
AT1G53840	1790
AT1G53850	710
AT1G53860	6
AT1G53870	0
AT1G53875	0
AT1G53880	0
AT1G53885	0
AT1G53887	3
AT1G53890	0
AT1G53900	0
AT1G53903	0
AT1G53910	2263
AT1G53920	301
AT1G53930	0
AT1G53935	0
AT1G53940	0
AT1G53945	0
AT1G53950	0
AT1G53970	0
AT1G53980	0
AT1G53990	0
AT1G54000	1
AT1G54010	12
AT1G54020	2
AT1G54030	577
AT1G54035	0
AT1G54040	1146
AT1G54050	26
AT1G54060	351
AT1G54070	2
AT1G54080	1930
AT1G54090	474
AT1G54095	1
AT1G54100	1214
AT1G54110	373
AT1G54115	379
AT1G54120	12
AT1G54130	3698
AT1G54140	140
AT1G54150	331
AT1G54160	72
AT1G54170	687
AT1G54180	49
AT1G54200	92
AT1G54210	186
AT1G54215	6
AT1G54217	92
AT1G54220	624
AT1G54230	0
AT1G54240	0
AT1G54250	105
AT1G54260	283
AT1G54270	2927
AT1G54280	4
AT1G54290	421
AT1G54300	0
AT1G54310	274
AT1G54320	908
AT1G54330	11
AT1G54340	716
AT1G54350	2135
AT1G54355	12
AT1G54360	668
AT1G54370	678
AT1G54380	206
AT1G54385	54
AT1G54390	261
AT1G54400	3
AT1G54410	30211
AT1G54420	0
AT1G54430	0
AT1G54440	442
AT1G54445	0
AT1G54450	35
AT1G54460	360
AT1G54470	0
AT1G54475	0
AT1G54490	1009
AT1G54500	3366
AT1G54510	159
AT1G54520	3322
AT1G54530	28
AT1G54540	12
AT1G54550	0
AT1G54560	0
AT1G54570	368
AT1G54575	24
AT1G54580	914
AT1G54590	0
AT1G54600	0
AT1G54610	1374
AT1G54620	0
AT1G54630	1445
AT1G54640	0
AT1G54650	81
AT1G54660	3
AT1G54670	0
AT1G54680	39
AT1G54690	135
AT1G54700	0
AT1G54710	495
AT1G54720	0
AT1G54730	311
AT1G54740	103
AT1G54750	0
AT1G54760	0
AT1G54770	197
AT1G54773	2
AT1G54775	0
AT1G54780	12493
AT1G54790	50
AT1G54820	522
AT1G54830	544
AT1G54840	3
AT1G54850	110
AT1G54860	0
AT1G54870	0
AT1G54890	0
AT1G54905	0
AT1G54920	1148
AT1G54923	0
AT1G54926	0
AT1G54930	7
AT1G54940	0
AT1G54950	0
AT1G54953	0
AT1G54955	0
AT1G54957	0
AT1G54960	60
AT1G54970	0
AT1G54980	0
AT1G54985	0
AT1G54990	730
AT1G55000	429
AT1G55010	0
AT1G55020	396
AT1G55030	0
AT1G55035	0
AT1G55040	37
AT1G55050	20
AT1G55060	0
AT1G55070	0
AT1G55080	129
AT1G55090	958
AT1G55100	0
AT1G55110	804
AT1G55120	446
AT1G55130	212
AT1G55140	487
AT1G55150	371
AT1G55152	0
AT1G55160	382
AT1G55170	241
AT1G55175	5
AT1G55180	131
AT1G55190	0
AT1G55200	12
AT1G55205	34
AT1G55207	0
AT1G55210	2312
AT1G55220	0
AT1G55221	0
AT1G55230	0
AT1G55240	0
AT1G55250	473
AT1G55260	1243
AT1G55265	0
AT1G55270	462
AT1G55280	158
AT1G55290	2
AT1G55300	106
AT1G55310	373
AT1G55320	386
AT1G55325	968
AT1G55330	2
AT1G55335	0
AT1G55340	594
AT1G55350	2523
AT1G55360	1616
AT1G55365	1
AT1G55370	617
AT1G55380	35
AT1G55390	5
AT1G55400	0
AT1G55410	0
AT1G55420	16
AT1G55430	0
AT1G55440	0
AT1G55450	1328
AT1G55460	659
AT1G55470	0
AT1G55475	154
AT1G55480	11886
AT1G55490	10341
AT1G55500	554
AT1G55510	141
AT1G55520	346
AT1G55525	0
AT1G55530	448
AT1G55535	274
AT1G55540	348
AT1G55546	0
AT1G55550	117
AT1G55560	0
AT1G55570	0
AT1G55580	1
AT1G55590	445
AT1G55591	0
AT1G55600	0
AT1G55604	0
AT1G55610	158
AT1G55620	419
AT1G55625	0
AT1G55630	148
AT1G55640	0
AT1G55650	1
AT1G55660	0
AT1G55670	7918
AT1G55673	0
AT1G55675	294
AT1G55680	2249
AT1G55690	1332
AT1G55700	0
AT1G55710	0
AT1G55720	0
AT1G55730	280
AT1G55740	40
AT1G55750	343
AT1G55755	0
AT1G55760	137
AT1G55770	1
AT1G55775	0
AT1G55790	0
AT1G55800	6
AT1G55803	3
AT1G55805	330
AT1G55810	404
AT1G55820	94
AT1G55830	251
AT1G55840	1477
AT1G55850	331
AT1G55860	3151
AT1G55865	18
AT1G55870	295
AT1G55880	152
AT1G55890	334
AT1G55900	225
AT1G55910	1103
AT1G55915	219
AT1G55917	0
AT1G55920	397
AT1G55928	0
AT1G55930	352
AT1G55940	0
AT1G55945	0
AT1G55947	0
AT1G55950	8
AT1G55960	6165
AT1G55964	3
AT1G55970	533
AT1G55980	38
AT1G55990	17
AT1G56000	108
AT1G56010	41
AT1G56020	70
AT1G56030	0
AT1G56040	0
AT1G56045	1282
AT1G56050	1254
AT1G56060	1
AT1G56070	15630
AT1G56080	15
AT1G56085	0
AT1G56090	119
AT1G56100	0
AT1G56105	0
AT1G56110	706
AT1G56120	455
AT1G56130	49
AT1G56140	144
AT1G56145	91
AT1G56150	20
AT1G56160	0
AT1G56165	10
AT1G56170	0
AT1G56180	570
AT1G56190	8529
AT1G56200	1920
AT1G56210	63
AT1G56220	815
AT1G56225	0
AT1G56230	384
AT1G56233	0
AT1G56240	2
AT1G56242	0
AT1G56250	9
AT1G56260	127
AT1G56270	2
AT1G56280	5596
AT1G56290	246
AT1G56300	1501
AT1G56310	162
AT1G56320	6
AT1G56330	1583
AT1G56340	1785
AT1G56345	87
AT1G56350	88
AT1G56360	0
AT1G56380	0
AT1G56385	0
AT1G56390	0
AT1G56400	0
AT1G56410	4
AT1G56415	0
AT1G56418	0
AT1G56420	94
AT1G56423	309
AT1G56430	502
AT1G56440	120
AT1G56450	1299
AT1G56460	523
AT1G56470	2
AT1G56480	0
AT1G56490	0
AT1G56500	5168
AT1G56510	2573
AT1G56520	210
AT1G56530	0
AT1G56540	70
AT1G56550	33
AT1G56553	0
AT1G56555	6
AT1G56560	537
AT1G56570	29
AT1G56580	0
AT1G56590	338
AT1G56600	215
AT1G56605	0
AT1G56610	172
AT1G56612	119
AT1G56620	0
AT1G56630	0
AT1G56640	0
AT1G56650	104
AT1G56660	4070
AT1G56670	180
AT1G56675	0
AT1G56680	0
AT1G56690	44
AT1G56700	536
AT1G56710	20
AT1G56720	628
AT1G56730	0
AT1G56740	0
AT1G56750	0
AT1G56760	0
AT1G56770	0
AT1G56780	0
AT1G56790	0
AT1G56800	0
AT1G56810	0
AT1G56820	0
AT1G56830	0
AT1G56840	0
AT1G56850	0
AT1G56860	0
AT1G56870	0
AT1G56880	0
AT1G56890	0
AT1G56900	0
AT1G56910	0
AT1G56920	0
AT1G56930	0
AT1G56940	0
AT1G56950	0
AT1G56960	0
AT1G56970	0
AT1G56980	0
AT1G56990	0
AT1G57000	0
AT1G57010	0
AT1G57020	0
AT1G57030	0
AT1G57040	0
AT1G57050	0
AT1G57060	0
AT1G57070	0
AT1G57080	0
AT1G57090	0
AT1G57100	0
AT1G57110	0
AT1G57120	0
AT1G57130	0
AT1G57140	0
AT1G57150	0
AT1G57160	0
AT1G57170	0
AT1G57180	0
AT1G57190	0
AT1G57200	0
AT1G57210	0
AT1G57220	0
AT1G57230	0
AT1G57240	0
AT1G57250	0
AT1G57260	0
AT1G57270	0
AT1G57280	0
AT1G57290	0
AT1G57300	0
AT1G57310	0
AT1G57320	0
AT1G57330	0
AT1G57340	0
AT1G57350	0
AT1G57360	0
AT1G57370	0
AT1G57380	0
AT1G57390	0
AT1G57400	0
AT1G57410	0
AT1G57420	0
AT1G57430	0
AT1G57440	0
AT1G57450	0
AT1G57460	0
AT1G57470	0
AT1G57480	0
AT1G57490	0
AT1G57500	0
AT1G57510	0
AT1G57520	0
AT1G57530	0
AT1G57540	101
AT1G57550	0
AT1G57560	39
AT1G57565	0
AT1G57570	0
AT1G57580	0
AT1G57590	40
AT1G57600	163
AT1G57610	997
AT1G57613	0
AT1G57620	355
AT1G57630	9
AT1G57640	0
AT1G57650	0
AT1G57660	1130
AT1G57670	3
AT1G57680	3169
AT1G57690	0
AT1G57700	208
AT1G57710	0
AT1G57720	3072
AT1G57730	0
AT1G57740	0
AT1G57750	0
AT1G57760	0
AT1G57765	233
AT1G57770	1846
AT1G57775	0
AT1G57777	0
AT1G57780	0
AT1G57790	73
AT1G57800	0
AT1G57810	0
AT1G57820	254
AT1G57830	0
AT1G57835	0
AT1G57840	5
AT1G57850	40
AT1G57860	805
AT1G57870	670
AT1G57900	0
AT1G57906	0
AT1G57943	2
AT1G57980	192
AT1G57990	957
AT1G58007	6
AT1G58010	0
AT1G58020	0
AT1G58025	346
AT1G58030	835
AT1G58037	0
AT1G58040	0
AT1G58050	0
AT1G58055	0
AT1G58060	491
AT1G58070	100
AT1G58080	3106
AT1G58090	0
AT1G58100	564
AT1G58110	841
AT1G58120	0
AT1G58130	0
AT1G58140	0
AT1G58150	17
AT1G58160	13
AT1G58170	25
AT1G58180	620
AT1G58190	8
AT1G58200	1041
AT1G58210	122
AT1G58215	2
AT1G58220	130
AT1G58223	0
AT1G58225	33
AT1G58230	1076
AT1G58235	118
AT1G58242	0
AT1G58245	0
AT1G58248	0
AT1G58250	1845
AT1G58260	0
AT1G58265	0
AT1G58270	1135
AT1G58280	1440
AT1G58290	29548
AT1G58300	25
AT1G58310	0
AT1G58320	0
AT1G58330	0
AT1G58340	28
AT1G58350	577
AT1G58360	2905
AT1G58370	110
AT1G58380	347
AT1G58390	5
AT1G58400	11
AT1G58410	5
AT1G58420	60
AT1G58430	1
AT1G58440	1261
AT1G58450	0
AT1G58460	10
AT1G58470	65
AT1G58520	2715
AT1G58525	0
AT1G58561	734
AT1G58590	360
AT1G58602	7697
AT1G58643	0
AT1G58684	0
AT1G58725	0
AT1G58766	0
AT1G58807	0
AT1G58808	0
AT1G58848	42
AT1G58889	0
AT1G58936	0
AT1G58983	0
AT1G59030	0
AT1G59077	0
AT1G59124	0
AT1G59171	0
AT1G59218	3
AT1G59265	1
AT1G59312	0
AT1G59359	0
AT1G59406	0
AT1G59453	0
AT1G59460	0
AT1G59470	0
AT1G59500	0
AT1G59510	86
AT1G59520	290
AT1G59530	0
AT1G59540	59
AT1G59550	0
AT1G59560	118
AT1G59570	0
AT1G59580	331
AT1G59590	10
AT1G59600	238
AT1G59610	1542
AT1G59620	396
AT1G59630	0
AT1G59640	41
AT1G59650	205
AT1G59660	230
AT1G59670	1
AT1G59675	0
AT1G59680	0
AT1G59690	0
AT1G59700	647
AT1G59710	1032
AT1G59720	90
AT1G59722	0
AT1G59723	0
AT1G59724	0
AT1G59725	2
AT1G59730	0
AT1G59740	151
AT1G59750	965
AT1G59760	566
AT1G59770	1
AT1G59780	0
AT1G59790	0
AT1G59800	0
AT1G59810	2
AT1G59820	1156
AT1G59830	1023
AT1G59833	0
AT1G59835	0
AT1G59840	451
AT1G59850	9
AT1G59860	19
AT1G59865	4
AT1G59870	15142
AT1G59880	0
AT1G59885	0
AT1G59890	740
AT1G59900	2344
AT1G59910	564
AT1G59920	5
AT1G59930	4
AT1G59940	0
AT1G59950	1
AT1G59960	127
AT1G59970	171
AT1G59980	138
AT1G59990	733
AT1G60000	1897
AT1G60010	854
AT1G60020	0
AT1G60025	0
AT1G60030	41
AT1G60040	0
AT1G60050	0
AT1G60060	27
AT1G60070	1386
AT1G60072	0
AT1G60073	0
AT1G60075	0
AT1G60080	60
AT1G60090	0
AT1G60095	1
AT1G60110	9
AT1G60120	0
AT1G60130	0
AT1G60140	801
AT1G60150	0
AT1G60160	740
AT1G60170	1253
AT1G60180	0
AT1G60190	445
AT1G60200	1679
AT1G60220	662
AT1G60230	420
AT1G60240	0
AT1G60250	0
AT1G60260	662
AT1G60270	685
AT1G60280	0
AT1G60290	0
AT1G60300	0
AT1G60310	0
AT1G60320	0
AT1G60330	0
AT1G60340	3
AT1G60350	0
AT1G60360	18
AT1G60370	0
AT1G60380	0
AT1G60390	59
AT1G60400	0
AT1G60410	0
AT1G60420	506
AT1G60430	244
AT1G60440	316
AT1G60450	0
AT1G60460	15
AT1G60470	0
AT1G60480	0
AT1G60490	832
AT1G60500	0
AT1G60505	0
AT1G60510	0
AT1G60520	1
AT1G60525	56
AT1G60530	1
AT1G60540	0
AT1G60545	15
AT1G60550	1433
AT1G60560	275
AT1G60570	0
AT1G60580	0
AT1G60590	153
AT1G60600	693
AT1G60610	105
AT1G60620	76
AT1G60625	0
AT1G60630	75
AT1G60640	237
AT1G60650	385
AT1G60660	154
AT1G60670	283
AT1G60680	22
AT1G60690	357
AT1G60700	70
AT1G60710	2567
AT1G60720	0
AT1G60730	134
AT1G60740	0
AT1G60750	0
AT1G60760	0
AT1G60770	302
AT1G60780	1539
AT1G60783	1
AT1G60787	0
AT1G60790	741
AT1G60800	2510
AT1G60810	190
AT1G60815	0
AT1G60820	0
AT1G60830	1
AT1G60835	0
AT1G60840	0
AT1G60850	81
AT1G60860	209
AT1G60870	1136
AT1G60880	0
AT1G60890	433
AT1G60900	1058
AT1G60910	0
AT1G60913	0
AT1G60920	1
AT1G60930	93
AT1G60940	1489
AT1G60950	60062
AT1G60960	86
AT1G60970	1
AT1G60980	0
AT1G60983	0
AT1G60985	0
AT1G60986	0
AT1G60987	0
AT1G60989	133
AT1G60990	713
AT1G60995	511
AT1G61000	128
AT1G61010	443
AT1G61020	0
AT1G61030	372
AT1G61040	451
AT1G61050	0
AT1G61060	0
AT1G61065	36
AT1G61070	0
AT1G61080	0
AT1G61090	0
AT1G61093	1
AT1G61095	0
AT1G61097	0
AT1G61100	1764
AT1G61105	0
AT1G61110	1
AT1G61120	17
AT1G61130	0
AT1G61140	959
AT1G61150	632
AT1G61160	0
AT1G61165	2
AT1G61170	178
AT1G61180	297
AT1G61190	2838
AT1G61200	0
AT1G61210	1451
AT1G61215	76
AT1G61224	0
AT1G61226	0
AT1G61230	4
AT1G61240	150
AT1G61250	1144
AT1G61255	32
AT1G61260	104
AT1G61270	1
AT1G61275	2
AT1G61280	16
AT1G61290	3
AT1G61300	1147
AT1G61310	164
AT1G61320	0
AT1G61330	0
AT1G61340	125
AT1G61350	352
AT1G61360	128
AT1G61370	67
AT1G61380	2271
AT1G61390	8
AT1G61400	22
AT1G61410	8
AT1G61415	1
AT1G61420	29
AT1G61430	165
AT1G61440	2
AT1G61450	11
AT1G61460	21
AT1G61470	14
AT1G61475	0
AT1G61480	1
AT1G61490	59
AT1G61500	121
AT1G61510	0
AT1G61520	114329
AT1G61540	0
AT1G61542	0
AT1G61550	6
AT1G61560	11
AT1G61562	0
AT1G61563	0
AT1G61565	0
AT1G61566	0
AT1G61570	283
AT1G61575	10
AT1G61580	494
AT1G61590	0
AT1G61600	136
AT1G61610	57
AT1G61620	735
AT1G61630	0
AT1G61640	159
AT1G61650	0
AT1G61660	1515
AT1G61665	0
AT1G61667	360
AT1G61670	755
AT1G61680	9
AT1G61685	0
AT1G61688	0
AT1G61690	802
AT1G61700	0
AT1G61710	6
AT1G61720	4
AT1G61730	1140
AT1G61732	0
AT1G61740	12965
AT1G61750	0
AT1G61760	36
AT1G61770	510
AT1G61780	547
AT1G61790	896
AT1G61795	65
AT1G61800	101
AT1G61810	4
AT1G61820	55
AT1G61830	23
AT1G61840	0
AT1G61850	644
AT1G61860	10
AT1G61870	253
AT1G61880	0
AT1G61890	873
AT1G61900	583
AT1G61910	0
AT1G61920	0
AT1G61930	12
AT1G61940	0
AT1G61950	0
AT1G61960	98
AT1G61970	121
AT1G61980	159
AT1G61990	230
AT1G62000	0
AT1G62010	54
AT1G62020	1237
AT1G62030	50
AT1G62035	0
AT1G62040	536
AT1G62045	90
AT1G62050	535
AT1G62055	0
AT1G62060	0
AT1G62070	0
AT1G62075	0
AT1G62080	0
AT1G62085	128
AT1G62090	1
AT1G62095	0
AT1G62110	54
AT1G62120	52
AT1G62130	243
AT1G62150	52
AT1G62160	0
AT1G62170	3
AT1G62180	5419
AT1G62190	2
AT1G62200	312
AT1G62210	0
AT1G62214	0
AT1G62220	0
AT1G62225	0
AT1G62230	2
AT1G62240	0
AT1G62250	2450
AT1G62260	55
AT1G62262	6
AT1G62270	0
AT1G62280	0
AT1G62290	78
AT1G62300	109
AT1G62305	70
AT1G62310	686
AT1G62320	19
AT1G62330	434
AT1G62333	0
AT1G62340	0
AT1G62350	15
AT1G62355	0
AT1G62360	0
AT1G62370	16
AT1G62380	5862
AT1G62390	2231
AT1G62400	176
AT1G62410	0
AT1G62420	0
AT1G62421	0
AT1G62422	37
AT1G62430	1350
AT1G62440	8
AT1G62450	0
AT1G62460	0
AT1G62480	433
AT1G62490	0
AT1G62500	1
AT1G62510	643
AT1G62515	0
AT1G62520	38
AT1G62530	1
AT1G62540	836
AT1G62550	0
AT1G62560	2024
AT1G62570	1048
AT1G62580	0
AT1G62590	33
AT1G62600	501
AT1G62610	101
AT1G62620	13
AT1G62630	929
AT1G62640	678
AT1G62650	0
AT1G62660	591
AT1G62670	128
AT1G62680	119
AT1G62690	2
AT1G62695	0
AT1G62700	17
AT1G62710	504
AT1G62720	11
AT1G62730	71
AT1G62740	1159
AT1G62750	23240
AT1G62760	8
AT1G62766	0
AT1G62770	25
AT1G62780	2830
AT1G62790	409
AT1G62800	223
AT1G62810	554
AT1G62820	247
AT1G62830	191
AT1G62835	7
AT1G62840	29
AT1G62850	562
AT1G62860	176
AT1G62870	108
AT1G62880	70
AT1G62886	0
AT1G62890	0
AT1G62895	0
AT1G62900	0
AT1G62910	3
AT1G62914	154
AT1G62915	34
AT1G62920	37
AT1G62930	187
AT1G62935	4
AT1G62940	0
AT1G62950	76
AT1G62960	1423
AT1G62970	199
AT1G62975	5
AT1G62978	0
AT1G62980	0
AT1G62981	40
AT1G62990	65
AT1G63000	1386
AT1G63005	1
AT1G63010	1098
AT1G63020	570
AT1G63030	0
AT1G63040	2
AT1G63050	219
AT1G63055	0
AT1G63057	0
AT1G63060	0
AT1G63070	0
AT1G63080	95
AT1G63090	980
AT1G63100	75
AT1G63105	0
AT1G63110	405
AT1G63120	716
AT1G63130	283
AT1G63140	0
AT1G63150	26
AT1G63160	38
AT1G63170	950
AT1G63180	60
AT1G63190	0
AT1G63200	0
AT1G63205	0
AT1G63206	0
AT1G63210	0
AT1G63220	88
AT1G63230	61
AT1G63240	240
AT1G63245	0
AT1G63250	36
AT1G63260	248
AT1G63270	178
AT1G63280	0
AT1G63290	580
AT1G63295	39
AT1G63300	179
AT1G63310	402
AT1G63320	2
AT1G63330	2
AT1G63340	0
AT1G63350	88
AT1G63360	1426
AT1G63370	3
AT1G63380	8
AT1G63390	8
AT1G63400	25
AT1G63410	0
AT1G63420	628
AT1G63430	834
AT1G63440	78
AT1G63450	1
AT1G63460	259
AT1G63470	257
AT1G63480	72
AT1G63490	693
AT1G63500	1378
AT1G63510	0
AT1G63520	18
AT1G63522	1
AT1G63530	72
AT1G63535	0
AT1G63540	0
AT1G63550	0
AT1G63570	44
AT1G63580	31
AT1G63590	0
AT1G63600	0
AT1G63610	981
AT1G63615	0
AT1G63630	0
AT1G63640	448
AT1G63650	22
AT1G63660	364
AT1G63670	625
AT1G63680	719
AT1G63690	622
AT1G63700	1801
AT1G63710	4
AT1G63720	24
AT1G63730	66
AT1G63740	182
AT1G63750	296
AT1G63760	23
AT1G63770	5821
AT1G63780	154
AT1G63790	0
AT1G63800	571
AT1G63810	208
AT1G63820	11
AT1G63830	960
AT1G63835	0
AT1G63840	49
AT1G63850	831
AT1G63855	98
AT1G63860	1514
AT1G63870	1
AT1G63880	3934
AT1G63900	1436
AT1G63910	5
AT1G63920	0
AT1G63930	4
AT1G63940	1767
AT1G63950	0
AT1G63960	0
AT1G63970	2099
AT1G63980	1391
AT1G63990	2
AT1G64000	0
AT1G64010	5
AT1G64020	0
AT1G64030	0
AT1G64035	0
AT1G64040	1068
AT1G64050	490
AT1G64060	1264
AT1G64065	40
AT1G64070	1
AT1G64080	53
AT1G64090	1509
AT1G64100	1
AT1G64105	1
AT1G64107	0
AT1G64110	6
AT1G64120	0
AT1G64130	0
AT1G64140	3494
AT1G64150	945
AT1G64160	0
AT1G64170	110
AT1G64180	141
AT1G64185	20
AT1G64190	512
AT1G64195	1
AT1G64200	320
AT1G64210	2
AT1G64220	4
AT1G64230	3894
AT1G64235	0
AT1G64240	0
AT1G64250	8
AT1G64253	0
AT1G64255	0
AT1G64260	1
AT1G64270	85
AT1G64280	1148
AT1G64290	0
AT1G64295	0
AT1G64300	61
AT1G64310	10
AT1G64320	17
AT1G64330	1411
AT1G64340	3
AT1G64350	383
AT1G64355	894
AT1G64360	847
AT1G64370	18705
AT1G64380	50
AT1G64385	509
AT1G64390	1662
AT1G64400	823
AT1G64405	7
AT1G64410	0
AT1G64420	0
AT1G64430	1507
AT1G64440	398
AT1G64450	19
AT1G64455	0
AT1G64460	346
AT1G64480	0
AT1G64490	136
AT1G64500	2481
AT1G64510	5231
AT1G64520	1387
AT1G64530	767
AT1G64540	2
AT1G64550	1162
AT1G64560	3
AT1G64561	5
AT1G64563	14
AT1G64570	793
AT1G64572	83
AT1G64580	70
AT1G64583	9
AT1G64584	0
AT1G64585	0
AT1G64590	0
AT1G64600	37
AT1G64610	91
AT1G64618	1
AT1G64620	89
AT1G64625	28
AT1G64630	421
AT1G64633	0
AT1G64640	407
AT1G64650	1114
AT1G64660	683
AT1G64670	169
AT1G64680	6982
AT1G64690	60
AT1G64700	61
AT1G64710	335
AT1G64720	16231
AT1G64730	0
AT1G64740	1048
AT1G64750	1003
AT1G64760	904
AT1G64770	7762
AT1G64780	1879
AT1G64790	2063
AT1G64795	0
AT1G64800	1
AT1G64810	588
AT1G64820	1
AT1G64830	0
AT1G64840	199
AT1G64850	1671
AT1G64860	7478
AT1G64870	0
AT1G64880	605
AT1G64890	1708
AT1G64900	2641
AT1G64910	0
AT1G64920	0
AT1G64930	1
AT1G64940	10
AT1G64950	811
AT1G64960	192
AT1G64970	2727
AT1G64980	1092
AT1G64990	428
AT1G65000	48
AT1G65010	2530
AT1G65020	342
AT1G65030	129
AT1G65032	46
AT1G65040	382
AT1G65050	0
AT1G65060	379
AT1G65070	517
AT1G65080	56
AT1G65090	0
AT1G65110	2
AT1G65113	0
AT1G65120	24
AT1G65130	12
AT1G65140	0
AT1G65150	167
AT1G65160	0
AT1G65165	0
AT1G65170	0
AT1G65180	5
AT1G65190	1433
AT1G65200	1
AT1G65210	0
AT1G65220	1244
AT1G65230	1721
AT1G65240	21
AT1G65250	175
AT1G65260	6920
AT1G65270	848
AT1G65280	1040
AT1G65290	1575
AT1G65295	622
AT1G65300	0
AT1G65310	268
AT1G65320	466
AT1G65330	4
AT1G65340	0
AT1G65342	0
AT1G65346	0
AT1G65347	0
AT1G65349	0
AT1G65350	0
AT1G65352	0
AT1G65360	2
AT1G65365	0
AT1G65370	160
AT1G65380	126
AT1G65385	0
AT1G65390	543
AT1G65410	733
AT1G65420	13
AT1G65425	0
AT1G65430	664
AT1G65440	3142
AT1G65450	57
AT1G65470	146
AT1G65480	50
AT1G65481	3
AT1G65483	0
AT1G65484	2
AT1G65485	0
AT1G65486	277
AT1G65490	8894
AT1G65500	100
AT1G65510	6
AT1G65520	48
AT1G65540	1277
AT1G65541	0
AT1G65550	0
AT1G65560	262
AT1G65570	0
AT1G65580	1752
AT1G65585	0
AT1G65590	739
AT1G65610	8
AT1G65620	34
AT1G65630	0
AT1G65640	0
AT1G65642	1
AT1G65650	616
AT1G65660	822
AT1G65670	0
AT1G65680	0
AT1G65681	0
AT1G65690	26
AT1G65700	128
AT1G65710	16
AT1G65720	1305
AT1G65730	3
AT1G65735	0
AT1G65740	0
AT1G65750	0
AT1G65760	3
AT1G65770	0
AT1G65780	0
AT1G65790	630
AT1G65800	2076
AT1G65810	1
AT1G65820	889
AT1G65830	0
AT1G65840	1979
AT1G65845	190
AT1G65850	0
AT1G65860	1311
AT1G65870	372
AT1G65875	0
AT1G65880	3
AT1G65890	13
AT1G65900	141
AT1G65910	56
AT1G65920	150
AT1G65930	4353
AT1G65940	0
AT1G65950	368
AT1G65960	13286
AT1G65970	2
AT1G65980	3249
AT1G65985	18
AT1G65990	0
AT1G66000	0
AT1G66010	0
AT1G66020	1
AT1G66030	0
AT1G66040	0
AT1G66045	0
AT1G66050	5
AT1G66060	15
AT1G66070	636
AT1G66080	76
AT1G66090	75
AT1G66100	7911
AT1G66110	0
AT1G66120	0
AT1G66130	820
AT1G66140	382
AT1G66145	0
AT1G66150	4550
AT1G66160	263
AT1G66170	2
AT1G66173	26
AT1G66180	2128
AT1G66190	115
AT1G66200	8734
AT1G66210	0
AT1G66220	0
AT1G66230	87
AT1G66235	0
AT1G66240	1985
AT1G66245	0
AT1G66250	219
AT1G66260	2610
AT1G66270	0
AT1G66280	1
AT1G66290	0
AT1G66300	0
AT1G66310	0
AT1G66320	0
AT1G66330	3555
AT1G66340	796
AT1G66345	38
AT1G66350	288
AT1G66360	0
AT1G66370	0
AT1G66380	0
AT1G66390	5
AT1G66400	36
AT1G66410	2094
AT1G66420	0
AT1G66430	948
AT1G66440	0
AT1G66450	0
AT1G66460	4
AT1G66465	13
AT1G66470	0
AT1G66480	49
AT1G66490	0
AT1G66500	218
AT1G66510	291
AT1G66520	114
AT1G66530	445
AT1G66534	0
AT1G66540	523
AT1G66550	0
AT1G66560	0
AT1G66570	0
AT1G66580	2100
AT1G66590	51
AT1G66600	1
AT1G66610	1
AT1G66620	24
AT1G66630	0
AT1G66640	0
AT1G66650	22
AT1G66660	79
AT1G66670	3075
AT1G66680	574
AT1G66690	3
AT1G66700	3
AT1G66710	0
AT1G66720	1
AT1G66725	193
AT1G66730	362
AT1G66740	251
AT1G66750	184
AT1G66760	65
AT1G66770	0
AT1G66780	0
AT1G66783	1
AT1G66795	0
AT1G66800	0
AT1G66810	20
AT1G66820	0
AT1G66830	194
AT1G66840	894
AT1G66850	0
AT1G66852	0
AT1G66855	0
AT1G66860	0
AT1G66870	0
AT1G66880	1468
AT1G66890	306
AT1G66900	393
AT1G66910	266
AT1G66920	93
AT1G66930	1
AT1G66940	1062
AT1G66950	0
AT1G66960	0
AT1G66970	7830
AT1G66980	1983
AT1G66990	2
AT1G67000	15
AT1G67010	0
AT1G67020	1
AT1G67025	0
AT1G67030	1
AT1G67035	11
AT1G67040	102
AT1G67050	300
AT1G67060	395
AT1G67070	144
AT1G67080	520
AT1G67090	408773
AT1G67100	0
AT1G67105	6
AT1G67110	1
AT1G67120	686
AT1G67130	0
AT1G67140	1150
AT1G67148	0
AT1G67150	0
AT1G67160	0
AT1G67170	250
AT1G67180	57
AT1G67190	354
AT1G67195	189
AT1G67200	0
AT1G67210	99
AT1G67220	1
AT1G67230	2464
AT1G67235	0
AT1G67238	0
AT1G67240	0
AT1G67250	601
AT1G67260	1
AT1G67265	0
AT1G67270	0
AT1G67280	6232
AT1G67290	2
AT1G67300	863
AT1G67310	1211
AT1G67320	186
AT1G67325	439
AT1G67328	1
AT1G67330	0
AT1G67340	205
AT1G67350	1789
AT1G67360	1317
AT1G67365	41
AT1G67370	2
AT1G67390	0
AT1G67400	48
AT1G67410	107
AT1G67420	64
AT1G67430	4181
AT1G67440	724
AT1G67450	0
AT1G67455	0
AT1G67460	28
AT1G67470	397
AT1G67480	1650
AT1G67481	0
AT1G67490	466
AT1G67500	151
AT1G67510	231
AT1G67520	84
AT1G67530	516
AT1G67540	0
AT1G67550	610
AT1G67560	925
AT1G67570	38
AT1G67580	1034
AT1G67590	134
AT1G67600	14
AT1G67610	0
AT1G67620	181
AT1G67623	0
AT1G67626	0
AT1G67630	86
AT1G67635	0
AT1G67640	2
AT1G67645	0
AT1G67650	25
AT1G67660	299
AT1G67670	1
AT1G67680	868
AT1G67690	160
AT1G67700	8711
AT1G67710	80
AT1G67720	883
AT1G67730	869
AT1G67740	29842
AT1G67750	175
AT1G67760	1
AT1G67770	0
AT1G67775	0
AT1G67780	15
AT1G67785	1519
AT1G67790	0
AT1G67792	29
AT1G67800	519
AT1G67810	15
AT1G67820	37
AT1G67830	118
AT1G67840	2157
AT1G67850	1435
AT1G67855	0
AT1G67856	66
AT1G67860	2433
AT1G67865	7503
AT1G67870	24218
AT1G67880	252
AT1G67890	1111
AT1G67900	2031
AT1G67910	63
AT1G67920	20
AT1G67930	593
AT1G67940	400
AT1G67950	515
AT1G67960	319
AT1G67970	708
AT1G67980	0
AT1G67990	0
AT1G68000	362
AT1G68010	41057
AT1G68020	829
AT1G68030	15
AT1G68040	0
AT1G68050	5072
AT1G68060	942
AT1G68070	432
AT1G68080	167
AT1G68090	0
AT1G68100	336
AT1G68110	24
AT1G68120	6
AT1G68130	211
AT1G68140	685
AT1G68150	1
AT1G68160	225
AT1G68170	0
AT1G68180	10
AT1G68185	120
AT1G68190	163
AT1G68200	4
AT1G68210	0
AT1G68220	114
AT1G68230	133
AT1G68238	115
AT1G68240	6
AT1G68250	0
AT1G68260	297
AT1G68270	1
AT1G68280	0
AT1G68285	0
AT1G68290	4
AT1G68300	734
AT1G68310	244
AT1G68320	13
AT1G68325	0
AT1G68330	20
AT1G68340	82
AT1G68350	11
AT1G68360	3
AT1G68370	910
AT1G68380	0
AT1G68390	7
AT1G68400	364
AT1G68410	967
AT1G68420	0
AT1G68430	38
AT1G68440	907
AT1G68450	0
AT1G68460	12
AT1G68470	203
AT1G68480	0
AT1G68490	4496
AT1G68500	712
AT1G68510	0
AT1G68520	10526
AT1G68526	1
AT1G68530	3700
AT1G68540	302
AT1G68550	585
AT1G68560	1946
AT1G68568	18
AT1G68570	1737
AT1G68580	1582
AT1G68585	288
AT1G68590	5740
AT1G68600	1694
AT1G68610	4
AT1G68620	27
AT1G68630	0
AT1G68640	2
AT1G68650	239
AT1G68660	3540
AT1G68670	521
AT1G68680	282
AT1G68690	220
AT1G68700	4
AT1G68710	326
AT1G68720	1251
AT1G68723	1
AT1G68725	9
AT1G68730	292
AT1G68735	2
AT1G68740	474
AT1G68750	0
AT1G68760	185
AT1G68765	1
AT1G68770	0
AT1G68780	163
AT1G68790	1526
AT1G68795	17
AT1G68800	6
AT1G68810	422
AT1G68820	241
AT1G68825	0
AT1G68830	5386
AT1G68840	611
AT1G68845	0
AT1G68850	11
AT1G68860	0
AT1G68862	39
AT1G68870	34
AT1G68872	24
AT1G68875	0
AT1G68877	0
AT1G68880	0
AT1G68890	1674
AT1G68905	0
AT1G68907	0
AT1G68910	1018
AT1G68920	289
AT1G68930	38
AT1G68935	0
AT1G68937	0
AT1G68940	0
AT1G68945	69
AT1G68950	0
AT1G68960	0
AT1G68970	0
AT1G68980	142
AT1G68990	234
AT1G69000	0
AT1G69010	330
AT1G69020	42
AT1G69030	396
AT1G69040	2258
AT1G69050	13
AT1G69060	392
AT1G69070	297
AT1G69080	44
AT1G69085	2
AT1G69090	0
AT1G69100	0
AT1G69110	0
AT1G69120	0
AT1G69130	0
AT1G69140	1486
AT1G69150	0
AT1G69160	1578
AT1G69170	248
AT1G69180	0
AT1G69190	1
AT1G69200	433
AT1G69210	36
AT1G69220	983
AT1G69230	38
AT1G69240	0
AT1G69250	601
AT1G69252	935
AT1G69260	144
AT1G69270	27
AT1G69280	18
AT1G69290	55
AT1G69295	1369
AT1G69300	0
AT1G69310	359
AT1G69320	19
AT1G69325	51
AT1G69330	221
AT1G69340	1041
AT1G69350	28
AT1G69360	228
AT1G69370	138
AT1G69380	82
AT1G69390	1352
AT1G69400	12
AT1G69410	2474
AT1G69420	1148
AT1G69430	38
AT1G69440	100
AT1G69450	366
AT1G69460	1227
AT1G69470	0
AT1G69480	273
AT1G69485	2
AT1G69490	39
AT1G69500	1
AT1G69510	1828
AT1G69520	65
AT1G69523	956
AT1G69526	144
AT1G69530	3205
AT1G69540	16
AT1G69543	0
AT1G69550	932
AT1G69560	1
AT1G69570	305
AT1G69572	0
AT1G69580	262
AT1G69587	39
AT1G69588	0
AT1G69590	0
AT1G69600	0
AT1G69610	332
AT1G69620	3494
AT1G69630	3
AT1G69640	950
AT1G69650	0
AT1G69660	0
AT1G69670	408
AT1G69680	219
AT1G69690	404
AT1G69700	664
AT1G69710	25
AT1G69720	263
AT1G69730	1697
AT1G69740	2857
AT1G69750	203
AT1G69760	1340
AT1G69770	282
AT1G69780	59
AT1G69790	36
AT1G69792	0
AT1G69795	0
AT1G69797	0
AT1G69800	268
AT1G69810	10
AT1G69818	0
AT1G69820	0
AT1G69825	0
AT1G69828	0
AT1G69830	3820
AT1G69840	2430
AT1G69850	1485
AT1G69860	0
AT1G69870	18252
AT1G69880	0
AT1G69890	207
AT1G69900	109
AT1G69910	154
AT1G69920	2
AT1G69930	0
AT1G69935	631
AT1G69940	0
AT1G69950	179
AT1G69960	470
AT1G69970	171
AT1G69980	383
AT1G69981	0
AT1G69990	0
AT1G70000	304
AT1G70010	0
AT1G70020	13
AT1G70030	1
AT1G70040	0
AT1G70050	0
AT1G70060	1615
AT1G70070	1428
AT1G70080	0
AT1G70090	1502
AT1G70100	827
AT1G70110	2
AT1G70120	0
AT1G70130	0
AT1G70140	48
AT1G70150	87
AT1G70160	1585
AT1G70170	2
AT1G70175	0
AT1G70180	512
AT1G70185	0
AT1G70190	356
AT1G70200	1105
AT1G70209	0
AT1G70210	581
AT1G70220	8
AT1G70230	603
AT1G70250	1110
AT1G70260	163
AT1G70270	162
AT1G70280	684
AT1G70290	2759
AT1G70300	197
AT1G70310	1362
AT1G70320	4812
AT1G70330	327
AT1G70335	0
AT1G70340	29
AT1G70350	116
AT1G70360	38
AT1G70370	5139
AT1G70380	0
AT1G70390	0
AT1G70400	0
AT1G70410	5548
AT1G70420	2639
AT1G70430	58
AT1G70440	3
AT1G70450	0
AT1G70460	1
AT1G70470	21
AT1G70475	0
AT1G70480	725
AT1G70490	4181
AT1G70500	12
AT1G70505	285
AT1G70510	1
AT1G70518	49
AT1G70520	1107
AT1G70530	328
AT1G70540	0
AT1G70550	229
AT1G70560	188
AT1G70570	1300
AT1G70580	6465
AT1G70581	1
AT1G70590	429
AT1G70600	3055
AT1G70610	4329
AT1G70620	1194
AT1G70630	164
AT1G70640	2386
AT1G70645	0
AT1G70650	32
AT1G70660	576
AT1G70670	443
AT1G70680	3
AT1G70690	50
AT1G70700	5765
AT1G70710	238
AT1G70720	0
AT1G70730	5745
AT1G70740	425
AT1G70750	407
AT1G70760	0
AT1G70770	2018
AT1G70780	6797
AT1G70790	304
AT1G70800	261
AT1G70810	660
AT1G70820	2288
AT1G70830	922
AT1G70840	0
AT1G70850	7
AT1G70860	0
AT1G70870	0
AT1G70880	1
AT1G70885	3
AT1G70890	436
AT1G70895	23
AT1G70900	1048
AT1G70910	1
AT1G70920	13
AT1G70940	2270
AT1G70944	0
AT1G70949	0
AT1G70950	5
AT1G70960	0
AT1G70970	0
AT1G70980	428
AT1G70985	559
AT1G70990	0
AT1G71000	1
AT1G71002	0
AT1G71010	1549
AT1G71015	16
AT1G71020	739
AT1G71030	1683
AT1G71040	3526
AT1G71050	45
AT1G71060	50
AT1G71070	415
AT1G71080	700
AT1G71090	814
AT1G71100	156
AT1G71110	120
AT1G71120	1
AT1G71130	177
AT1G71140	44
AT1G71150	0
AT1G71160	0
AT1G71170	183
AT1G71180	107
AT1G71190	167
AT1G71200	1
AT1G71210	193
AT1G71220	1022
AT1G71230	90
AT1G71235	0
AT1G71240	1679
AT1G71250	0
AT1G71260	210
AT1G71270	674
AT1G71280	4
AT1G71290	0
AT1G71300	0
AT1G71310	181
AT1G71320	0
AT1G71330	49
AT1G71340	704
AT1G71350	567
AT1G71360	1065
AT1G71370	0
AT1G71380	1
AT1G71390	2
AT1G71400	10
AT1G71410	1177
AT1G71420	15
AT1G71430	38
AT1G71440	325
AT1G71450	0
AT1G71460	205
AT1G71470	0
AT1G71480	275
AT1G71490	28
AT1G71500	8721
AT1G71520	0
AT1G71528	0
AT1G71530	0
AT1G71680	0
AT1G71690	0
AT1G71691	0
AT1G71692	0
AT1G71695	1302
AT1G71696	222
AT1G71697	524
AT1G71700	0
AT1G71710	2927
AT1G71720	1372
AT1G71730	626
AT1G71740	6
AT1G71750	131
AT1G71760	13
AT1G71770	1
AT1G71780	180
AT1G71790	109
AT1G71800	359
AT1G71810	1489
AT1G71820	1374
AT1G71828	0
AT1G71830	166
AT1G71840	897
AT1G71850	98
AT1G71860	553
AT1G71865	91
AT1G71866	1
AT1G71870	63
AT1G71880	8862
AT1G71890	32
AT1G71900	391
AT1G71910	47
AT1G71920	5
AT1G71930	31
AT1G71940	173
AT1G71950	1566
AT1G71960	537
AT1G71970	560
AT1G71980	1198
AT1G71990	39
AT1G72000	6
AT1G72010	885
AT1G72020	3235
AT1G72030	920
AT1G72040	675
AT1G72050	832
AT1G72060	1
AT1G72070	1
AT1G72080	0
AT1G72090	540
AT1G72100	0
AT1G72110	0
AT1G72120	60
AT1G72125	2
AT1G72130	1443
AT1G72131	0
AT1G72140	6
AT1G72141	0
AT1G72150	7636
AT1G72160	694
AT1G72170	343
AT1G72175	233
AT1G72180	3618
AT1G72190	92
AT1G72200	12
AT1G72210	141
AT1G72220	5
AT1G72230	164
AT1G72240	5
AT1G72250	131
AT1G72260	0
AT1G72270	0
AT1G72275	42
AT1G72280	96
AT1G72290	0
AT1G72300	464
AT1G72310	105
AT1G72320	774
AT1G72330	114
AT1G72340	595
AT1G72350	0
AT1G72360	205
AT1G72370	3509
AT1G72390	1503
AT1G72410	632
AT1G72416	3372
AT1G72420	125
AT1G72430	444
AT1G72440	463
AT1G72450	3360
AT1G72460	0
AT1G72470	243
AT1G72480	482
AT1G72490	2
AT1G72500	533
AT1G72510	500
AT1G72520	461
AT1G72530	17
AT1G72540	19
AT1G72545	0
AT1G72550	839
AT1G72560	684
AT1G72570	0
AT1G72580	0
AT1G72590	0
AT1G72600	4
AT1G72610	120
AT1G72620	4
AT1G72630	497
AT1G72640	1104
AT1G72645	67
AT1G72650	390
AT1G72660	6
AT1G72670	55
AT1G72680	136
AT1G72690	35
AT1G72700	1062
AT1G72710	2164
AT1G72720	20
AT1G72730	112
AT1G72740	524
AT1G72750	1416
AT1G72755	0
AT1G72760	11
AT1G72770	1434
AT1G72780	0
AT1G72790	215
AT1G72800	170
AT1G72810	289
AT1G72820	261
AT1G72830	101
AT1G72840	86
AT1G72850	13
AT1G72852	22
AT1G72855	0
AT1G72860	3
AT1G72870	11
AT1G72880	762
AT1G72890	218
AT1G72900	199
AT1G72910	84
AT1G72920	55
AT1G72930	5048
AT1G72940	232
AT1G72950	8
AT1G72960	6
AT1G72970	1198
AT1G72980	0
AT1G72990	169
AT1G73000	0
AT1G73010	168
AT1G73020	506
AT1G73030	914
AT1G73040	92
AT1G73050	2
AT1G73060	2792
AT1G73065	1
AT1G73066	2
AT1G73080	808
AT1G73090	235
AT1G73100	446
AT1G73110	1934
AT1G73120	5
AT1G73130	201
AT1G73140	14
AT1G73150	118
AT1G73160	0
AT1G73165	0
AT1G73170	1648
AT1G73175	0
AT1G73177	85
AT1G73180	400
AT1G73190	0
AT1G73200	1268
AT1G73210	81
AT1G73220	0
AT1G73230	1485
AT1G73240	184
AT1G73250	214
AT1G73260	0
AT1G73270	0
AT1G73280	0
AT1G73290	0
AT1G73300	0
AT1G73310	96
AT1G73320	127
AT1G73325	155
AT1G73330	11
AT1G73340	3
AT1G73350	429
AT1G73360	29
AT1G73370	258
AT1G73380	146
AT1G73390	2153
AT1G73400	149
AT1G73410	0
AT1G73430	729
AT1G73440	48
AT1G73445	2
AT1G73450	331
AT1G73460	827
AT1G73470	726
AT1G73480	4943
AT1G73490	656
AT1G73500	906
AT1G73510	1
AT1G73530	877
AT1G73540	333
AT1G73550	36
AT1G73560	0
AT1G73570	111
AT1G73580	0
AT1G73590	413
AT1G73600	20355
AT1G73603	0
AT1G73607	0
AT1G73610	0
AT1G73620	4
AT1G73630	1350
AT1G73640	25
AT1G73650	1933
AT1G73655	2803
AT1G73660	2557
AT1G73670	1526
AT1G73680	981
AT1G73687	15
AT1G73690	30
AT1G73700	40
AT1G73710	427
AT1G73720	320
AT1G73730	711
AT1G73740	214
AT1G73750	481
AT1G73760	584
AT1G73770	43
AT1G73780	1
AT1G73790	28
AT1G73805	385
AT1G73810	114
AT1G73820	83
AT1G73830	226
AT1G73840	541
AT1G73850	115
AT1G73860	29
AT1G73870	1108
AT1G73875	115
AT1G73880	70
AT1G73885	5678
AT1G73890	8
AT1G73900	0
AT1G73910	1
AT1G73920	895
AT1G73930	480
AT1G73940	159
AT1G73950	337
AT1G73960	860
AT1G73965	5
AT1G73970	202
AT1G73980	480
AT1G73990	2604
AT1G74000	5
AT1G74010	26
AT1G74020	256
AT1G74030	248
AT1G74035	0
AT1G74040	1050
AT1G74045	0
AT1G74050	1879
AT1G74055	0
AT1G74060	1991
AT1G74070	1158
AT1G74080	0
AT1G74088	34
AT1G74090	1885
AT1G74100	2836
AT1G74110	0
AT1G74120	87
AT1G74130	1
AT1G74140	0
AT1G74150	10
AT1G74160	849
AT1G74170	196
AT1G74180	86
AT1G74190	0
AT1G74200	20
AT1G74205	0
AT1G74210	425
AT1G74220	0
AT1G74230	1904
AT1G74240	53
AT1G74250	1078
AT1G74260	1852
AT1G74270	913
AT1G74280	43
AT1G74290	138
AT1G74300	169
AT1G74310	234
AT1G74320	279
AT1G74330	740
AT1G74340	325
AT1G74350	74
AT1G74360	169
AT1G74370	170
AT1G74380	1647
AT1G74385	0
AT1G74390	156
AT1G74400	12
AT1G74410	183
AT1G74420	9
AT1G74430	107
AT1G74440	384
AT1G74450	748
AT1G74453	40
AT1G74456	17
AT1G74457	0
AT1G74458	64
AT1G74460	0
AT1G74470	39141
AT1G74480	0
AT1G74490	5
AT1G74500	0
AT1G74510	459
AT1G74520	1473
AT1G74530	690
AT1G74540	0
AT1G74545	5
AT1G74550	0
AT1G74560	1001
AT1G74570	0
AT1G74580	146
AT1G74590	26
AT1G74600	71
AT1G74610	0
AT1G74620	0
AT1G74630	23
AT1G74640	1818
AT1G74650	13
AT1G74660	23
AT1G74670	491
AT1G74675	0
AT1G74680	381
AT1G74690	1070
AT1G74700	98
AT1G74710	166
AT1G74720	805
AT1G74730	4317
AT1G74740	153
AT1G74750	324
AT1G74770	9
AT1G74780	240
AT1G74790	406
AT1G74800	369
AT1G74810	172
AT1G74820	0
AT1G74830	0
AT1G74840	1021
AT1G74850	1235
AT1G74860	245
AT1G74870	23
AT1G74875	13
AT1G74880	4300
AT1G74890	63
AT1G74900	29
AT1G74910	1535
AT1G74920	2198
AT1G74929	0
AT1G74930	12
AT1G74940	1279
AT1G74950	990
AT1G74960	3932
AT1G74970	4110
AT1G74990	0
AT1G75000	95
AT1G75010	633
AT1G75020	544
AT1G75030	61
AT1G75040	939
AT1G75050	3
AT1G75060	38
AT1G75070	0
AT1G75080	324
AT1G75090	43
AT1G75100	1958
AT1G75110	55
AT1G75120	15
AT1G75125	14
AT1G75130	230
AT1G75140	248
AT1G75150	77
AT1G75160	0
AT1G75163	8
AT1G75166	11
AT1G75170	244
AT1G75180	2500
AT1G75190	475
AT1G75200	354
AT1G75210	1486
AT1G75220	1233
AT1G75230	196
AT1G75240	71
AT1G75250	57
AT1G75260	52
AT1G75261	1
AT1G75270	303
AT1G75280	3964
AT1G75290	34
AT1G75295	5
AT1G75300	0
AT1G75310	2225
AT1G75330	1428
AT1G75335	13
AT1G75340	385
AT1G75350	7974
AT1G75360	50
AT1G75370	3942
AT1G75380	3047
AT1G75390	82
AT1G75394	29
AT1G75400	538
AT1G75410	1952
AT1G75420	322
AT1G75430	0
AT1G75440	231
AT1G75450	32
AT1G75460	3881
AT1G75470	0
AT1G75480	0
AT1G75490	12
AT1G75500	2598
AT1G75510	650
AT1G75520	1
AT1G75530	0
AT1G75540	569
AT1G75550	77
AT1G75560	861
AT1G75570	0
AT1G75580	8
AT1G75590	0
AT1G75600	0
AT1G75610	0
AT1G75620	19
AT1G75630	1043
AT1G75640	24
AT1G75650	0
AT1G75660	1369
AT1G75670	92
AT1G75680	2246
AT1G75690	7377
AT1G75700	7
AT1G75710	285
AT1G75717	0
AT1G75720	31
AT1G75730	474
AT1G75740	0
AT1G75750	5980
AT1G75760	383
AT1G75770	283
AT1G75780	40
AT1G75785	0
AT1G75790	0
AT1G75800	2546
AT1G75810	348
AT1G75820	1317
AT1G75830	0
AT1G75840	969
AT1G75850	818
AT1G75860	3544
AT1G75870	0
AT1G75880	185
AT1G75890	4
AT1G75891	1
AT1G75900	367
AT1G75910	0
AT1G75920	1
AT1G75930	1
AT1G75940	0
AT1G75945	105
AT1G75950	3562
AT1G75960	64
AT1G75970	0
AT1G75980	107
AT1G75990	469
AT1G76000	0
AT1G76010	3279
AT1G76020	687
AT1G76030	3473
AT1G76040	431
AT1G76050	432
AT1G76060	101
AT1G76062	0
AT1G76065	68
AT1G76070	67
AT1G76080	5945
AT1G76090	576
AT1G76100	3038
AT1G76110	805
AT1G76120	231
AT1G76130	1460
AT1G76135	0
AT1G76140	1294
AT1G76150	478
AT1G76160	11929
AT1G76170	167
AT1G76180	19640
AT1G76185	128
AT1G76190	62
AT1G76200	2427
AT1G76210	0
AT1G76220	0
AT1G76230	3
AT1G76240	256
AT1G76250	8
AT1G76260	105
AT1G76270	676
AT1G76280	247
AT1G76290	0
AT1G76300	374
AT1G76310	66
AT1G76320	270
AT1G76330	0
AT1G76340	373
AT1G76350	937
AT1G76360	1169
AT1G76370	0
AT1G76380	270
AT1G76390	71
AT1G76400	817
AT1G76405	215
AT1G76410	45
AT1G76420	3
AT1G76430	0
AT1G76440	117
AT1G76450	3501
AT1G76460	259
AT1G76465	0
AT1G76470	0
AT1G76480	0
AT1G76490	5820
AT1G76500	0
AT1G76510	189
AT1G76520	1179
AT1G76530	76
AT1G76540	152
AT1G76550	497
AT1G76560	60
AT1G76570	844
AT1G76580	2882
AT1G76590	2127
AT1G76600	55
AT1G76610	2
AT1G76620	392
AT1G76630	600
AT1G76640	1
AT1G76650	687
AT1G76660	656
AT1G76670	2585
AT1G76680	1680
AT1G76690	208
AT1G76700	470
AT1G76705	4
AT1G76710	262
AT1G76720	136
AT1G76728	0
AT1G76730	1481
AT1G76740	72
AT1G76750	0
AT1G76760	7
AT1G76770	8
AT1G76780	50
AT1G76790	117
AT1G76800	591
AT1G76810	3855
AT1G76820	104
AT1G76830	0
AT1G76840	0
AT1G76850	1372
AT1G76860	355
AT1G76870	37
AT1G76878	48
AT1G76880	0
AT1G76890	930
AT1G76892	0
AT1G76900	1628
AT1G76910	0
AT1G76911	0
AT1G76920	456
AT1G76930	325
AT1G76940	364
AT1G76950	624
AT1G76952	25
AT1G76954	0
AT1G76955	87
AT1G76960	221
AT1G76965	1
AT1G76970	350
AT1G76980	145
AT1G76990	4285
AT1G76994	1
AT1G77000	218
AT1G77010	18
AT1G77020	92
AT1G77030	234
AT1G77040	1
AT1G77060	668
AT1G77080	781
AT1G77090	2890
AT1G77093	0
AT1G77095	0
AT1G77100	0
AT1G77110	117
AT1G77120	237
AT1G77122	209
AT1G77130	484
AT1G77131	30
AT1G77138	0
AT1G77140	525
AT1G77145	17
AT1G77150	0
AT1G77160	0
AT1G77170	71
AT1G77180	2206
AT1G77190	0
AT1G77200	6
AT1G77210	26
AT1G77220	430
AT1G77230	177
AT1G77235	1
AT1G77240	0
AT1G77250	344
AT1G77260	902
AT1G77270	37
AT1G77280	250
AT1G77290	139
AT1G77300	1380
AT1G77310	72
AT1G77320	133
AT1G77330	19
AT1G77340	0
AT1G77350	296
AT1G77360	17
AT1G77370	418
AT1G77380	9
AT1G77390	47
AT1G77400	32
AT1G77405	16
AT1G77410	75
AT1G77420	206
AT1G77440	620
AT1G77450	132
AT1G77460	350
AT1G77470	136
AT1G77480	265
AT1G77490	4661
AT1G77500	516
AT1G77510	528
AT1G77520	23
AT1G77525	0
AT1G77530	0
AT1G77540	210
AT1G77550	159
AT1G77560	0
AT1G77570	30
AT1G77580	470
AT1G77590	1666
AT1G77600	503
AT1G77610	829
AT1G77620	168
AT1G77630	122
AT1G77640	3
AT1G77650	0
AT1G77655	0
AT1G77660	106
AT1G77670	475
AT1G77680	1449
AT1G77682	0
AT1G77690	126
AT1G77700	65
AT1G77710	1922
AT1G77720	77
AT1G77730	1
AT1G77740	2841
AT1G77750	207
AT1G77760	3147
AT1G77765	7
AT1G77770	262
AT1G77780	0
AT1G77790	0
AT1G77800	2931
AT1G77810	270
AT1G77815	0
AT1G77820	0
AT1G77830	0
AT1G77840	958
AT1G77850	642
AT1G77855	18
AT1G77860	3
AT1G77870	24
AT1G77880	2
AT1G77885	85
AT1G77890	233
AT1G77910	0
AT1G77920	600
AT1G77930	2048
AT1G77932	0
AT1G77940	2262
AT1G77950	0
AT1G77960	47
AT1G77980	0
AT1G77990	291
AT1G77992	0
AT1G78000	34
AT1G78010	445
AT1G78020	3984
AT1G78030	36
AT1G78040	11391
AT1G78050	69
AT1G78060	517
AT1G78070	7858
AT1G78080	1551
AT1G78090	36
AT1G78095	0
AT1G78100	2277
AT1G78110	180
AT1G78120	37
AT1G78130	2
AT1G78140	1409
AT1G78150	760
AT1G78160	0
AT1G78170	540
AT1G78172	9
AT1G78180	425
AT1G78190	21
AT1G78200	740
AT1G78206	4
AT1G78210	833
AT1G78220	0
AT1G78230	1140
AT1G78240	2887
AT1G78250	0
AT1G78260	217
AT1G78265	0
AT1G78270	0
AT1G78280	963
AT1G78290	1352
AT1G78300	2269
AT1G78310	91
AT1G78320	113
AT1G78330	0
AT1G78340	1
AT1G78350	2
AT1G78355	0
AT1G78360	0
AT1G78370	14284
AT1G78380	7817
AT1G78390	0
AT1G78400	0
AT1G78410	13
AT1G78420	663
AT1G78430	63
AT1G78440	180
AT1G78450	276
AT1G78460	787
AT1G78470	0
AT1G78476	11
AT1G78478	1
AT1G78480	4
AT1G78490	303
AT1G78500	0
AT1G78510	3823
AT1G78520	11
AT1G78530	107
AT1G78540	254
AT1G78550	145
AT1G78560	605
AT1G78570	5413
AT1G78580	3559
AT1G78590	499
AT1G78600	4326
AT1G78610	2061
AT1G78620	1155
AT1G78630	7776
AT1G78635	0
AT1G78640	0
AT1G78650	120
AT1G78660	500
AT1G78670	785
AT1G78680	979
AT1G78690	281
AT1G78700	444
AT1G78710	0
AT1G78720	5
AT1G78730	65
AT1G78740	0
AT1G78750	12
AT1G78760	2
AT1G78770	46
AT1G78780	6
AT1G78790	262
AT1G78800	379
AT1G78810	194
AT1G78815	0
AT1G78820	639
AT1G78830	890
AT1G78840	0
AT1G78850	1535
AT1G78860	14
AT1G78865	14
AT1G78870	1012
AT1G78880	627
AT1G78890	464
AT1G78895	102
AT1G78900	9515
AT1G78910	64
AT1G78915	944
AT1G78920	1615
AT1G78922	0
AT1G78930	13
AT1G78940	54
AT1G78950	21
AT1G78955	28
AT1G78960	107
AT1G78970	75
AT1G78980	0
AT1G78990	5
AT1G78995	405
AT1G79000	2021
AT1G79010	1473
AT1G79020	217
AT1G79030	275
AT1G79040	92249
AT1G79050	675
AT1G79060	31
AT1G79070	43
AT1G79075	126
AT1G79080	187
AT1G79090	1267
AT1G79100	0
AT1G79103	2
AT1G79110	1029
AT1G79120	27
AT1G79130	0
AT1G79150	225
AT1G79160	287
AT1G79170	9
AT1G79180	2
AT1G79190	220
AT1G79200	141
AT1G79210	829
AT1G79220	62
AT1G79230	2159
AT1G79240	0
AT1G79245	27813
AT1G79250	2
AT1G79260	212
AT1G79270	3344
AT1G79280	2073
AT1G79290	0
AT1G79300	0
AT1G79310	1
AT1G79320	1
AT1G79330	13
AT1G79340	2277
AT1G79350	912
AT1G79360	2
AT1G79370	0
AT1G79380	2092
AT1G79390	195
AT1G79400	4
AT1G79410	163
AT1G79420	49
AT1G79430	732
AT1G79440	761
AT1G79450	7
AT1G79460	110
AT1G79470	80
AT1G79480	24
AT1G79485	0
AT1G79490	83
AT1G79500	202
AT1G79510	0
AT1G79520	978
AT1G79529	6
AT1G79530	90
AT1G79540	131
AT1G79550	7291
AT1G79560	1607
AT1G79570	1203
AT1G79580	1
AT1G79590	448
AT1G79600	6537
AT1G79610	411
AT1G79620	212
AT1G79630	403
AT1G79640	292
AT1G79650	486
AT1G79660	992
AT1G79670	147
AT1G79680	1
AT1G79690	1280
AT1G79700	100
AT1G79710	127
AT1G79720	565
AT1G79730	456
AT1G79740	525
AT1G79750	5018
AT1G79760	8
AT1G79770	294
AT1G79780	6
AT1G79790	741
AT1G79800	0
AT1G79810	469
AT1G79820	159
AT1G79830	1598
AT1G79840	15
AT1G79850	0
AT1G79860	0
AT1G79870	875
AT1G79880	243
AT1G79890	17
AT1G79900	6
AT1G79910	51
AT1G79915	2
AT1G79920	3206
AT1G79930	1498
AT1G79940	1126
AT1G79950	335
AT1G79960	0
AT1G79970	563
AT1G79980	0
AT1G79985	421
AT1G79990	1806
AT1G80000	768
AT1G80010	422
AT1G80020	840
AT1G80030	2825
AT1G80040	1184
AT1G80050	247
AT1G80060	32
AT1G80070	3398
AT1G80080	90
AT1G80090	0
AT1G80100	0
AT1G80110	70
AT1G80120	191
AT1G80130	1095
AT1G80133	1
AT1G80140	0
AT1G80150	53
AT1G80160	1
AT1G80165	0
AT1G80170	77
AT1G80180	264
AT1G80190	86
AT1G80200	7
AT1G80210	248
AT1G80220	0
AT1G80230	758
AT1G80240	0
AT1G80245	42
AT1G80250	0
AT1G80260	509
AT1G80270	127
AT1G80280	196
AT1G80290	206
AT1G80300	3344
AT1G80310	0
AT1G80315	0
AT1G80320	0
AT1G80325	9
AT1G80330	0
AT1G80340	20
AT1G80350	407
AT1G80360	1236
AT1G80370	24
AT1G80380	7502
AT1G80390	2
AT1G80400	440
AT1G80410	1492
AT1G80420	330
AT1G80430	0
AT1G80440	230
AT1G80450	81
AT1G80460	976
AT1G80470	0
AT1G80480	910
AT1G80490	1032
AT1G80500	1040
AT1G80510	294
AT1G80520	23
AT1G80525	0
AT1G80530	598
AT1G80540	1
AT1G80550	276
AT1G80555	6
AT1G80560	338
AT1G80570	18
AT1G80580	0
AT1G80590	0
AT1G80600	2916
AT1G80610	74
AT1G80620	291
AT1G80625	0
AT1G80630	103
AT1G80640	766
AT1G80650	93
AT1G80660	7
AT1G80670	462
AT1G80680	495
AT1G80690	172
AT1G80700	64
AT1G80710	27
AT1G80720	31
AT1G80730	2
AT1G80740	4
AT1G80745	3
AT1G80750	442
AT1G80760	1485
AT1G80770	1302
AT1G80780	653
AT1G80790	733
AT1G80800	270
AT1G80810	501
AT1G80820	48
AT1G80830	609
AT1G80840	120
AT1G80850	103
AT1G80860	316
AT1G80865	0
AT1G80870	392
AT1G80880	23
AT1G80890	53
AT1G80900	142
AT1G80910	552
AT1G80920	626
AT1G80930	1983
AT1G80940	660
AT1G80950	353
AT1G80960	77
AT1G80970	17
AT1G80980	98
AT1G80990	0
AT1G81001	0
AT1G81020	0
AT2G01008	3
AT2G01010	3
AT2G01020	84
AT2G01021	0
AT2G01022	0
AT2G01023	0
AT2G01024	0
AT2G01026	0
AT2G01028	0
AT2G01029	0
AT2G01031	0
AT2G01034	0
AT2G01035	0
AT2G01037	0
AT2G01040	0
AT2G01045	0
AT2G01050	0
AT2G01060	494
AT2G01070	262
AT2G01080	141
AT2G01090	328
AT2G01100	673
AT2G01110	2472
AT2G01120	58
AT2G01130	371
AT2G01140	2002
AT2G01150	178
AT2G01160	0
AT2G01170	305
AT2G01175	9
AT2G01180	451
AT2G01190	1022
AT2G01200	2
AT2G01210	26
AT2G01220	695
AT2G01240	0
AT2G01250	4222
AT2G01260	1334
AT2G01270	603
AT2G01275	27
AT2G01280	0
AT2G01290	931
AT2G01300	15
AT2G01310	1
AT2G01320	1436
AT2G01330	215
AT2G01340	51
AT2G01350	1996
AT2G01360	0
AT2G01370	0
AT2G01372	0
AT2G01379	0
AT2G01390	25
AT2G01400	107
AT2G01410	20
AT2G01420	1257
AT2G01422	0
AT2G01430	0
AT2G01440	698
AT2G01450	2052
AT2G01460	443
AT2G01470	719
AT2G01480	314
AT2G01490	1064
AT2G01500	0
AT2G01505	49
AT2G01510	32
AT2G01520	0
AT2G01530	0
AT2G01540	124
AT2G01550	0
AT2G01554	0
AT2G01560	0
AT2G01570	1809
AT2G01580	0
AT2G01590	1808
AT2G01600	1134
AT2G01610	10
AT2G01620	339
AT2G01630	335
AT2G01640	125
AT2G01650	394
AT2G01660	240
AT2G01667	0
AT2G01670	951
AT2G01680	698
AT2G01690	951
AT2G01700	0
AT2G01710	248
AT2G01720	1083
AT2G01730	20
AT2G01735	147
AT2G01740	30
AT2G01750	113
AT2G01755	0
AT2G01760	181
AT2G01770	0
AT2G01780	0
AT2G01790	1
AT2G01800	0
AT2G01810	0
AT2G01818	6
AT2G01820	1938
AT2G01830	278
AT2G01840	0
AT2G01850	2646
AT2G01860	276
AT2G01870	129
AT2G01880	0
AT2G01890	302
AT2G01900	0
AT2G01905	1
AT2G01910	1245
AT2G01913	35
AT2G01918	97
AT2G01920	0
AT2G01930	698
AT2G01940	69
AT2G01950	363
AT2G01960	0
AT2G01970	1338
AT2G01973	0
AT2G01980	491
AT2G01990	195
AT2G02000	0
AT2G02010	57
AT2G02020	359
AT2G02023	0
AT2G02026	0
AT2G02030	0
AT2G02040	818
AT2G02050	1538
AT2G02060	106
AT2G02061	0
AT2G02070	2717
AT2G02080	960
AT2G02090	750
AT2G02100	7855
AT2G02103	0
AT2G02110	0
AT2G02120	114
AT2G02130	3396
AT2G02135	1
AT2G02140	0
AT2G02147	0
AT2G02148	169
AT2G02150	39
AT2G02160	2765
AT2G02170	350
AT2G02180	1607
AT2G02190	0
AT2G02200	0
AT2G02205	0
AT2G02210	0
AT2G02220	719
AT2G02230	642
AT2G02240	20
AT2G02250	0
AT2G02260	0
AT2G02270	0
AT2G02280	0
AT2G02290	0
AT2G02300	0
AT2G02310	0
AT2G02320	0
AT2G02330	0
AT2G02340	1
AT2G02350	9
AT2G02360	417
AT2G02370	139
AT2G02380	21
AT2G02390	535
AT2G02400	158
AT2G02410	191
AT2G02430	3
AT2G02440	0
AT2G02450	898
AT2G02455	2
AT2G02470	404
AT2G02480	255
AT2G02490	0
AT2G02493	0
AT2G02497	1
AT2G02498	0
AT2G02500	715
AT2G02510	856
AT2G02515	0
AT2G02520	0
AT2G02525	0
AT2G02540	28
AT2G02550	0
AT2G02560	1173
AT2G02570	945
AT2G02580	0
AT2G02590	104
AT2G02600	0
AT2G02610	0
AT2G02620	0
AT2G02630	0
AT2G02635	0
AT2G02640	0
AT2G02650	0
AT2G02660	0
AT2G02670	0
AT2G02680	0
AT2G02690	0
AT2G02695	0
AT2G02700	1
AT2G02710	500
AT2G02720	0
AT2G02730	271
AT2G02740	214
AT2G02741	0
AT2G02750	33
AT2G02760	1012
AT2G02765	83
AT2G02770	0
AT2G02780	200
AT2G02790	342
AT2G02795	0
AT2G02800	1291
AT2G02810	78
AT2G02820	331
AT2G02830	0
AT2G02835	0
AT2G02840	0
AT2G02850	10
AT2G02860	616
AT2G02870	688
AT2G02880	79
AT2G02890	0
AT2G02900	0
AT2G02910	160
AT2G02930	21
AT2G02950	435
AT2G02955	27
AT2G02960	455
AT2G02970	525
AT2G02980	55
AT2G02990	2
AT2G03000	0
AT2G03010	36
AT2G03020	11
AT2G03030	0
AT2G03040	0
AT2G03050	83
AT2G03060	147
AT2G03070	315
AT2G03080	0
AT2G03090	98
AT2G03100	0
AT2G03110	6
AT2G03120	882
AT2G03130	0
AT2G03140	1880
AT2G03150	1546
AT2G03160	0
AT2G03170	0
AT2G03180	0
AT2G03190	0
AT2G03200	14
AT2G03210	4
AT2G03220	262
AT2G03230	0
AT2G03240	382
AT2G03250	0
AT2G03260	9
AT2G03270	237
AT2G03280	100
AT2G03290	0
AT2G03291	0
AT2G03300	0
AT2G03310	327
AT2G03320	0
AT2G03330	137
AT2G03340	1198
AT2G03350	824
AT2G03360	2
AT2G03370	0
AT2G03380	35
AT2G03390	1952
AT2G03410	2
AT2G03420	0
AT2G03430	220
AT2G03440	2957
AT2G03445	0
AT2G03450	41
AT2G03460	0
AT2G03470	1262
AT2G03480	803
AT2G03490	0
AT2G03500	97
AT2G03505	65
AT2G03510	680
AT2G03520	9
AT2G03530	217
AT2G03540	2
AT2G03550	764
AT2G03560	0
AT2G03565	0
AT2G03567	0
AT2G03570	0
AT2G03580	0
AT2G03590	36
AT2G03600	1
AT2G03610	2
AT2G03620	280
AT2G03630	1
AT2G03640	1316
AT2G03650	0
AT2G03660	0
AT2G03667	176
AT2G03670	46
AT2G03680	1441
AT2G03690	185
AT2G03700	0
AT2G03710	620
AT2G03720	0
AT2G03730	688
AT2G03740	0
AT2G03750	347
AT2G03760	267
AT2G03770	1
AT2G03780	352
AT2G03790	0
AT2G03800	193
AT2G03810	231
AT2G03820	1422
AT2G03821	0
AT2G03822	0
AT2G03823	0
AT2G03830	0
AT2G03840	0
AT2G03850	0
AT2G03855	0
AT2G03860	0
AT2G03870	684
AT2G03880	12
AT2G03885	0
AT2G03890	732
AT2G03895	0
AT2G03900	0
AT2G03905	0
AT2G03910	0
AT2G03913	0
AT2G03915	0
AT2G03920	0
AT2G03925	0
AT2G03930	0
AT2G03931	0
AT2G03932	0
AT2G03933	0
AT2G03934	0
AT2G03935	0
AT2G03936	0
AT2G03937	0
AT2G03940	0
AT2G03945	0
AT2G03950	0
AT2G03955	0
AT2G03958	0
AT2G03960	0
AT2G03965	1
AT2G03970	0
AT2G03972	1
AT2G03975	0
AT2G03980	690
AT2G03985	0
AT2G03990	0
AT2G03995	0
AT2G04000	0
AT2G04005	0
AT2G04010	0
AT2G04015	0
AT2G04020	0
AT2G04025	0
AT2G04030	5625
AT2G04031	0
AT2G04032	55
AT2G04033	5
AT2G04034	0
AT2G04035	0
AT2G04036	0
AT2G04037	0
AT2G04038	2
AT2G04039	3948
AT2G04040	1
AT2G04041	0
AT2G04042	0
AT2G04043	0
AT2G04045	0
AT2G04046	0
AT2G04047	0
AT2G04050	11
AT2G04060	0
AT2G04062	0
AT2G04063	0
AT2G04065	5
AT2G04066	0
AT2G04070	12
AT2G04075	0
AT2G04080	222
AT2G04085	0
AT2G04090	0
AT2G04095	0
AT2G04100	4
AT2G04110	209
AT2G04115	0
AT2G04120	0
AT2G04125	0
AT2G04130	0
AT2G04135	8
AT2G04137	0
AT2G04140	0
AT2G04145	0
AT2G04150	0
AT2G04155	0
AT2G04160	1637
AT2G04170	410
AT2G04175	0
AT2G04180	0
AT2G04185	0
AT2G04190	1
AT2G04195	4
AT2G04200	0
AT2G04205	0
AT2G04210	0
AT2G04215	0
AT2G04220	0
AT2G04225	0
AT2G04230	266
AT2G04235	78
AT2G04240	384
AT2G04250	0
AT2G04255	0
AT2G04260	0
AT2G04265	0
AT2G04270	938
AT2G04280	28
AT2G04285	0
AT2G04290	0
AT2G04295	0
AT2G04300	0
AT2G04305	666
AT2G04310	0
AT2G04315	0
AT2G04320	0
AT2G04325	0
AT2G04330	0
AT2G04335	0
AT2G04340	258
AT2G04345	0
AT2G04350	4385
AT2G04355	0
AT2G04360	759
AT2G04365	0
AT2G04375	0
AT2G04378	111
AT2G04380	0
AT2G04390	662
AT2G04395	3
AT2G04400	1234
AT2G04405	0
AT2G04410	712
AT2G04420	4
AT2G04425	0
AT2G04430	85
AT2G04435	0
AT2G04440	0
AT2G04450	42
AT2G04455	0
AT2G04460	52
AT2G04465	0
AT2G04470	0
AT2G04480	0
AT2G04485	0
AT2G04490	6
AT2G04495	52
AT2G04500	0
AT2G04505	1
AT2G04510	0
AT2G04515	28
AT2G04520	2553
AT2G04525	0
AT2G04530	424
AT2G04535	2
AT2G04540	254
AT2G04545	0
AT2G04550	401
AT2G04555	1
AT2G04560	98
AT2G04565	0
AT2G04570	431
AT2G04575	0
AT2G04580	0
AT2G04590	0
AT2G04595	0
AT2G04600	0
AT2G04605	0
AT2G04610	2
AT2G04615	0
AT2G04620	174
AT2G04621	0
AT2G04622	0
AT2G04625	0
AT2G04630	623
AT2G04635	0
AT2G04645	0
AT2G04650	86
AT2G04655	0
AT2G04660	195
AT2G04665	0
AT2G04670	0
AT2G04675	0
AT2G04680	2
AT2G04685	0
AT2G04690	436
AT2G04695	0
AT2G04700	3458
AT2G04705	0
AT2G04710	0
AT2G04715	0
AT2G04720	0
AT2G04725	1
AT2G04730	0
AT2G04735	0
AT2G04740	274
AT2G04745	0
AT2G04750	0
AT2G04755	0
AT2G04760	0
AT2G04765	0
AT2G04770	0
AT2G04775	0
AT2G04780	798
AT2G04785	0
AT2G04790	266
AT2G04795	328
AT2G04800	0
AT2G04805	7
AT2G04810	0
AT2G04815	0
AT2G04820	0
AT2G04825	0
AT2G04830	0
AT2G04835	0
AT2G04840	0
AT2G04842	3220
AT2G04845	198
AT2G04850	177
AT2G04852	3
AT2G04855	0
AT2G04860	58
AT2G04865	1162
AT2G04870	0
AT2G04875	0
AT2G04880	1043
AT2G04885	0
AT2G04890	159
AT2G04895	0
AT2G04900	464
AT2G04905	0
AT2G04910	0
AT2G04915	0
AT2G04920	0
AT2G04925	0
AT2G04930	0
AT2G04935	0
AT2G04940	241
AT2G04945	0
AT2G04950	0
AT2G04955	13
AT2G04965	19
AT2G04970	0
AT2G04975	0
AT2G04980	0
AT2G04985	0
AT2G04990	0
AT2G04995	0
AT2G05000	0
AT2G05005	0
AT2G05010	0
AT2G05015	0
AT2G05020	0
AT2G05025	0
AT2G05030	0
AT2G05035	0
AT2G05040	1
AT2G05045	0
AT2G05050	0
AT2G05060	0
AT2G05065	0
AT2G05070	47861
AT2G05075	27
AT2G05080	0
AT2G05082	0
AT2G05084	0
AT2G05085	0
AT2G05087	0
AT2G05090	0
AT2G05095	0
AT2G05100	65964
AT2G05105	0
AT2G05110	0
AT2G05115	0
AT2G05117	0
AT2G05120	110
AT2G05125	0
AT2G05130	0
AT2G05133	0
AT2G05140	0
AT2G05145	0
AT2G05150	0
AT2G05155	0
AT2G05160	48
AT2G05170	905
AT2G05171	2
AT2G05180	7
AT2G05185	3
AT2G05190	0
AT2G05200	0
AT2G05205	0
AT2G05210	254
AT2G05215	3
AT2G05220	837
AT2G05230	4
AT2G05240	0
AT2G05245	0
AT2G05250	6
AT2G05255	0
AT2G05260	128
AT2G05270	0
AT2G05280	3
AT2G05290	1
AT2G05294	0
AT2G05300	11
AT2G05310	2767
AT2G05315	0
AT2G05320	430
AT2G05330	0
AT2G05335	0
AT2G05340	0
AT2G05350	0
AT2G05355	0
AT2G05360	0
AT2G05365	0
AT2G05370	0
AT2G05380	624
AT2G05390	0
AT2G05395	0
AT2G05400	0
AT2G05405	0
AT2G05410	0
AT2G05415	0
AT2G05420	0
AT2G05425	0
AT2G05430	0
AT2G05435	0
AT2G05440	77
AT2G05441	0
AT2G05445	0
AT2G05450	0
AT2G05455	0
AT2G05460	0
AT2G05465	0
AT2G05470	0
AT2G05475	0
AT2G05480	0
AT2G05485	0
AT2G05490	0
AT2G05495	0
AT2G05505	0
AT2G05510	0
AT2G05515	0
AT2G05518	21
AT2G05520	19721
AT2G05525	0
AT2G05530	0
AT2G05535	1
AT2G05540	10
AT2G05545	0
AT2G05550	0
AT2G05555	0
AT2G05560	0
AT2G05562	0
AT2G05564	0
AT2G05565	0
AT2G05567	0
AT2G05570	0
AT2G05575	0
AT2G05580	0
AT2G05585	0
AT2G05590	373
AT2G05600	0
AT2G05605	0
AT2G05610	0
AT2G05615	0
AT2G05620	7574
AT2G05625	0
AT2G05630	235
AT2G05632	106
AT2G05635	0
AT2G05640	1
AT2G05642	0
AT2G05645	0
AT2G05647	0
AT2G05655	4
AT2G05660	0
AT2G05665	5
AT2G05670	0
AT2G05675	1
AT2G05680	0
AT2G05685	0
AT2G05690	0
AT2G05695	0
AT2G05700	0
AT2G05705	2
AT2G05710	7532
AT2G05715	0
AT2G05720	0
AT2G05725	0
AT2G05730	0
AT2G05740	0
AT2G05750	0
AT2G05752	0
AT2G05753	6
AT2G05755	162
AT2G05760	166
AT2G05765	7
AT2G05770	0
AT2G05780	0
AT2G05785	3
AT2G05786	0
AT2G05790	1177
AT2G05800	0
AT2G05801	0
AT2G05810	18
AT2G05812	16
AT2G05815	0
AT2G05820	0
AT2G05825	1
AT2G05830	1079
AT2G05835	0
AT2G05840	1188
AT2G05845	0
AT2G05850	0
AT2G05855	0
AT2G05860	0
AT2G05865	0
AT2G05870	0
AT2G05875	0
AT2G05880	0
AT2G05885	0
AT2G05890	0
AT2G05895	0
AT2G05900	0
AT2G05905	0
AT2G05910	14
AT2G05914	5
AT2G05915	0
AT2G05920	3099
AT2G05925	0
AT2G05930	0
AT2G05935	0
AT2G05940	1466
AT2G05945	0
AT2G05950	5
AT2G05960	0
AT2G05965	0
AT2G05970	0
AT2G05975	0
AT2G05980	1
AT2G05985	0
AT2G05990	1211
AT2G05995	40
AT2G06000	270
AT2G06002	1
AT2G06005	76
AT2G06010	205
AT2G06020	0
AT2G06025	1026
AT2G06035	0
AT2G06040	130
AT2G06045	1
AT2G06050	1404
AT2G06060	0
AT2G06065	0
AT2G06070	0
AT2G06075	0
AT2G06080	0
AT2G06085	0
AT2G06090	0
AT2G06095	0
AT2G06100	0
AT2G06105	0
AT2G06110	0
AT2G06115	0
AT2G06120	0
AT2G06125	0
AT2G06130	0
AT2G06135	0
AT2G06140	0
AT2G06145	0
AT2G06150	0
AT2G06160	0
AT2G06165	0
AT2G06166	0
AT2G06170	0
AT2G06175	0
AT2G06180	0
AT2G06185	17
AT2G06190	0
AT2G06200	2
AT2G06210	908
AT2G06215	5
AT2G06220	0
AT2G06225	1
AT2G06230	0
AT2G06235	0
AT2G06240	0
AT2G06245	0
AT2G06250	0
AT2G06255	15
AT2G06260	0
AT2G06265	0
AT2G06270	0
AT2G06275	0
AT2G06280	0
AT2G06285	0
AT2G06290	0
AT2G06296	0
AT2G06303	0
AT2G06305	0
AT2G06310	0
AT2G06315	0
AT2G06330	0
AT2G06335	0
AT2G06340	0
AT2G06345	0
AT2G06350	0
AT2G06355	0
AT2G06365	0
AT2G06370	0
AT2G06375	0
AT2G06380	0
AT2G06385	0
AT2G06390	0
AT2G06395	2
AT2G06400	0
AT2G06405	0
AT2G06410	0
AT2G06415	0
AT2G06420	0
AT2G06425	0
AT2G06430	0
AT2G06435	0
AT2G06440	0
AT2G06445	0
AT2G06450	0
AT2G06455	0
AT2G06460	0
AT2G06465	0
AT2G06470	0
AT2G06475	0
AT2G06480	0
AT2G06485	0
AT2G06490	0
AT2G06495	0
AT2G06500	0
AT2G06505	0
AT2G06510	134
AT2G06515	0
AT2G06520	33981
AT2G06525	0
AT2G06530	2452
AT2G06535	0
AT2G06540	0
AT2G06541	0
AT2G06550	1
AT2G06555	0
AT2G06560	1
AT2G06562	0
AT2G06565	0
AT2G06570	0
AT2G06575	0
AT2G06580	0
AT2G06585	0
AT2G06590	0
AT2G06595	0
AT2G06600	0
AT2G06605	1
AT2G06610	0
AT2G06615	0
AT2G06620	0
AT2G06625	0
AT2G06630	0
AT2G06635	0
AT2G06640	0
AT2G06645	0
AT2G06650	0
AT2G06655	0
AT2G06660	2
AT2G06665	0
AT2G06667	0
AT2G06670	0
AT2G06675	0
AT2G06680	0
AT2G06685	0
AT2G06690	0
AT2G06695	0
AT2G06700	0
AT2G06705	0
AT2G06710	0
AT2G06715	0
AT2G06720	0
AT2G06725	0
AT2G06740	0
AT2G06745	0
AT2G06750	0
AT2G06755	0
AT2G06760	0
AT2G06765	4
AT2G06770	0
AT2G06775	0
AT2G06780	0
AT2G06785	0
AT2G06790	0
AT2G06795	0
AT2G06800	0
AT2G06805	0
AT2G06810	0
AT2G06815	0
AT2G06820	0
AT2G06822	0
AT2G06830	0
AT2G06835	0
AT2G06840	0
AT2G06845	0
AT2G06850	7375
AT2G06855	0
AT2G06860	0
AT2G06865	0
AT2G06870	0
AT2G06875	0
AT2G06880	0
AT2G06885	0
AT2G06890	0
AT2G06900	0
AT2G06902	0
AT2G06904	0
AT2G06905	0
AT2G06906	0
AT2G06908	0
AT2G06910	0
AT2G06912	0
AT2G06914	0
AT2G06917	0
AT2G06920	0
AT2G06922	0
AT2G06925	64
AT2G06930	0
AT2G06935	0
AT2G06940	0
AT2G06945	0
AT2G06950	206
AT2G06955	0
AT2G06960	0
AT2G06965	0
AT2G06967	0
AT2G06973	0
AT2G06975	0
AT2G06980	0
AT2G06983	0
AT2G06985	0
AT2G06990	473
AT2G06995	3
AT2G07000	2
AT2G07005	1
AT2G07010	0
AT2G07015	0
AT2G07020	0
AT2G07025	0
AT2G07030	0
AT2G07035	0
AT2G07040	0
AT2G07042	38
AT2G07045	0
AT2G07050	2468
AT2G07055	0
AT2G07070	1
AT2G07080	0
AT2G07085	0
AT2G07090	0
AT2G07095	0
AT2G07100	0
AT2G07110	0
AT2G07115	0
AT2G07120	0
AT2G07130	0
AT2G07135	0
AT2G07140	1
AT2G07150	0
AT2G07155	0
AT2G07160	0
AT2G07165	0
AT2G07170	57
AT2G07175	0
AT2G07180	995
AT2G07185	0
AT2G07190	0
AT2G07195	0
AT2G07200	0
AT2G07205	0
AT2G07210	0
AT2G07212	0
AT2G07213	0
AT2G07215	0
AT2G07220	0
AT2G07225	0
AT2G07230	0
AT2G07235	0
AT2G07240	0
AT2G07245	2
AT2G07250	0
AT2G07255	0
AT2G07260	0
AT2G07265	0
AT2G07270	0
AT2G07275	0
AT2G07280	0
AT2G07285	0
AT2G07290	0
AT2G07295	0
AT2G07300	0
AT2G07305	0
AT2G07310	0
AT2G07315	0
AT2G07320	0
AT2G07325	0
AT2G07330	0
AT2G07335	0
AT2G07340	294
AT2G07345	6
AT2G07355	3
AT2G07360	1381
AT2G07365	0
AT2G07375	0
AT2G07380	0
AT2G07385	0
AT2G07390	0
AT2G07395	0
AT2G07400	0
AT2G07405	0
AT2G07410	0
AT2G07415	0
AT2G07420	0
AT2G07425	0
AT2G07430	0
AT2G07435	3
AT2G07440	0
AT2G07445	0
AT2G07450	0
AT2G07455	0
AT2G07460	4
AT2G07470	0
AT2G07475	0
AT2G07480	0
AT2G07483	0
AT2G07485	1
AT2G07486	0
AT2G07490	0
AT2G07495	0
AT2G07500	0
AT2G07505	0
AT2G07510	0
AT2G07515	0
AT2G07520	0
AT2G07525	0
AT2G07530	0
AT2G07535	0
AT2G07540	0
AT2G07545	1
AT2G07550	0
AT2G07555	0
AT2G07560	0
AT2G07565	0
AT2G07570	0
AT2G07575	1
AT2G07580	0
AT2G07585	2
AT2G07590	0
AT2G07595	0
AT2G07599	0
AT2G07600	0
AT2G07605	2
AT2G07613	0
AT2G07615	0
AT2G07617	0
AT2G07620	0
AT2G07621	0
AT2G07623	0
AT2G07625	0
AT2G07626	0
AT2G07627	0
AT2G07628	0
AT2G07629	0
AT2G07630	0
AT2G07631	0
AT2G07632	0
AT2G07633	0
AT2G07634	0
AT2G07635	0
AT2G07636	0
AT2G07637	0
AT2G07638	3
AT2G07640	2
AT2G07641	0
AT2G07642	0
AT2G07643	0
AT2G07644	0
AT2G07645	0
AT2G07646	0
AT2G07648	0
AT2G07650	0
AT2G07652	0
AT2G07654	0
AT2G07655	0
AT2G07656	1
AT2G07658	0
AT2G07659	0
AT2G07660	0
AT2G07661	0
AT2G07662	1
AT2G07663	0
AT2G07664	0
AT2G07665	0
AT2G07666	0
AT2G07667	1
AT2G07669	0
AT2G07670	0
AT2G07671	0
AT2G07672	0
AT2G07673	0
AT2G07674	0
AT2G07675	6
AT2G07676	0
AT2G07677	1
AT2G07678	0
AT2G07680	1063
AT2G07681	0
AT2G07682	1
AT2G07683	0
AT2G07684	0
AT2G07685	0
AT2G07686	0
AT2G07687	0
AT2G07688	0
AT2G07689	0
AT2G07690	185
AT2G07691	0
AT2G07692	0
AT2G07693	0
AT2G07694	0
AT2G07695	2
AT2G07696	0
AT2G07697	0
AT2G07698	3
AT2G07699	0
AT2G07700	0
AT2G07701	0
AT2G07702	0
AT2G07703	0
AT2G07704	0
AT2G07705	0
AT2G07706	0
AT2G07707	0
AT2G07708	0
AT2G07709	0
AT2G07710	0
AT2G07711	1
AT2G07712	0
AT2G07713	0
AT2G07714	0
AT2G07715	5
AT2G07716	0
AT2G07717	0
AT2G07718	0
AT2G07719	0
AT2G07720	0
AT2G07721	0
AT2G07722	0
AT2G07723	0
AT2G07724	0
AT2G07725	0
AT2G07726	0
AT2G07727	1
AT2G07728	0
AT2G07729	0
AT2G07730	0
AT2G07731	0
AT2G07732	7
AT2G07733	0
AT2G07734	0
AT2G07735	0
AT2G07736	0
AT2G07737	0
AT2G07738	0
AT2G07739	0
AT2G07740	0
AT2G07741	0
AT2G07742	0
AT2G07743	0
AT2G07744	0
AT2G07745	0
AT2G07746	0
AT2G07747	0
AT2G07748	0
AT2G07749	0
AT2G07750	0
AT2G07751	5
AT2G07752	0
AT2G07753	0
AT2G07754	0
AT2G07755	0
AT2G07756	0
AT2G07757	0
AT2G07758	0
AT2G07759	0
AT2G07760	0
AT2G07761	0
AT2G07762	0
AT2G07763	0
AT2G07764	0
AT2G07765	0
AT2G07766	0
AT2G07767	0
AT2G07768	0
AT2G07769	0
AT2G07770	0
AT2G07771	0
AT2G07772	0
AT2G07773	0
AT2G07774	2
AT2G07775	1
AT2G07776	0
AT2G07777	1
AT2G07778	0
AT2G07779	1
AT2G07780	0
AT2G07783	1
AT2G07784	0
AT2G07785	0
AT2G07786	0
AT2G07787	0
AT2G07788	0
AT2G07789	0
AT2G07790	0
AT2G07791	0
AT2G07792	0
AT2G07793	0
AT2G07794	0
AT2G07795	0
AT2G07798	0
AT2G07799	0
AT2G07800	0
AT2G07805	0
AT2G07806	0
AT2G07807	0
AT2G07808	0
AT2G07809	0
AT2G07810	0
AT2G07811	0
AT2G07812	0
AT2G07813	0
AT2G07815	0
AT2G07820	0
AT2G07825	0
AT2G07826	0
AT2G07827	1
AT2G07830	0
AT2G07835	0
AT2G07840	0
AT2G07845	1
AT2G07850	0
AT2G07855	0
AT2G07860	0
AT2G07865	0
AT2G07870	0
AT2G07875	7
AT2G07880	0
AT2G07885	0
AT2G07890	0
AT2G07895	0
AT2G07900	0
AT2G07905	0
AT2G07910	0
AT2G07915	0
AT2G07925	0
AT2G07935	0
AT2G07940	0
AT2G07945	0
AT2G07950	6
AT2G07960	0
AT2G07965	0
AT2G07970	0
AT2G07975	0
AT2G07981	0
AT2G07985	0
AT2G07990	0
AT2G07995	0
AT2G08000	0
AT2G08005	0
AT2G08010	0
AT2G08015	0
AT2G08020	0
AT2G08025	12
AT2G08030	0
AT2G08035	0
AT2G08040	0
AT2G08045	0
AT2G08050	0
AT2G08055	0
AT2G08060	0
AT2G08070	0
AT2G08075	0
AT2G08085	0
AT2G08090	0
AT2G08095	0
AT2G08100	0
AT2G08105	0
AT2G08110	0
AT2G08115	0
AT2G08120	7
AT2G08125	0
AT2G08130	0
AT2G08135	2
AT2G08150	0
AT2G08155	0
AT2G08160	0
AT2G08165	0
AT2G08175	0
AT2G08180	0
AT2G08190	0
AT2G08195	0
AT2G08200	0
AT2G08205	0
AT2G08210	0
AT2G08215	0
AT2G08220	36
AT2G08230	0
AT2G08235	0
AT2G08240	0
AT2G08245	0
AT2G08250	0
AT2G08255	0
AT2G08260	0
AT2G08265	0
AT2G08270	0
AT2G08275	0
AT2G08280	0
AT2G08285	0
AT2G08290	0
AT2G08295	0
AT2G08300	2
AT2G08305	0
AT2G08310	0
AT2G08315	0
AT2G08320	5
AT2G08330	0
AT2G08335	0
AT2G08340	0
AT2G08345	0
AT2G08350	6
AT2G08355	0
AT2G08360	1
AT2G08365	0
AT2G08370	0
AT2G08375	1
AT2G08380	0
AT2G08385	0
AT2G08390	0
AT2G08395	0
AT2G08400	0
AT2G08405	0
AT2G08410	0
AT2G08415	0
AT2G08420	0
AT2G08425	0
AT2G08430	0
AT2G08435	25
AT2G08440	5
AT2G08445	0
AT2G08450	1
AT2G08455	0
AT2G08460	0
AT2G08465	2
AT2G08470	0
AT2G08475	0
AT2G08480	0
AT2G08485	0
AT2G08490	0
AT2G08495	0
AT2G08500	0
AT2G08505	0
AT2G08510	0
AT2G08515	0
AT2G08520	0
AT2G08525	0
AT2G08530	0
AT2G08535	0
AT2G08540	0
AT2G08545	1
AT2G08550	0
AT2G08555	0
AT2G08560	0
AT2G08565	0
AT2G08570	0
AT2G08575	7
AT2G08580	2
AT2G08585	1
AT2G08590	0
AT2G08595	0
AT2G08610	64
AT2G08620	0
AT2G08625	0
AT2G08630	0
AT2G08635	3
AT2G08640	0
AT2G08645	0
AT2G08650	0
AT2G08655	0
AT2G08660	0
AT2G08665	0
AT2G08670	0
AT2G08675	0
AT2G08680	4
AT2G08685	0
AT2G08690	0
AT2G08695	0
AT2G08700	0
AT2G08705	0
AT2G08710	0
AT2G08715	0
AT2G08720	0
AT2G08725	4
AT2G08730	0
AT2G08735	29
AT2G08740	0
AT2G08745	0
AT2G08750	0
AT2G08755	0
AT2G08760	1
AT2G08765	32
AT2G08770	0
AT2G08775	0
AT2G08780	0
AT2G08790	0
AT2G08795	0
AT2G08800	0
AT2G08805	0
AT2G08815	1
AT2G08820	1
AT2G08825	2
AT2G08830	0
AT2G08835	0
AT2G08845	0
AT2G08850	0
AT2G08855	0
AT2G08860	0
AT2G08865	34
AT2G08870	0
AT2G08875	0
AT2G08880	0
AT2G08885	0
AT2G08890	0
AT2G08895	0
AT2G08900	0
AT2G08905	0
AT2G08910	1
AT2G08915	0
AT2G08920	0
AT2G08925	0
AT2G08930	0
AT2G08935	0
AT2G08940	0
AT2G08945	0
AT2G08950	9
AT2G08955	2
AT2G08960	0
AT2G08965	5
AT2G08970	0
AT2G08975	0
AT2G08980	0
AT2G08985	1
AT2G08986	0
AT2G08990	0
AT2G08995	0
AT2G09000	0
AT2G09005	0
AT2G09010	0
AT2G09015	0
AT2G09020	0
AT2G09025	4
AT2G09035	2
AT2G09040	0
AT2G09045	0
AT2G09050	0
AT2G09055	0
AT2G09060	0
AT2G09065	0
AT2G09070	0
AT2G09075	0
AT2G09080	0
AT2G09085	0
AT2G09090	2
AT2G09095	0
AT2G09100	0
AT2G09105	0
AT2G09110	0
AT2G09115	0
AT2G09120	0
AT2G09125	0
AT2G09130	1
AT2G09135	0
AT2G09140	0
AT2G09150	0
AT2G09155	0
AT2G09160	0
AT2G09165	4
AT2G09170	2
AT2G09175	0
AT2G09180	0
AT2G09185	0
AT2G09187	0
AT2G09190	29
AT2G09195	1
AT2G09200	2
AT2G09205	4
AT2G09210	0
AT2G09215	0
AT2G09220	0
AT2G09225	34
AT2G09230	0
AT2G09235	0
AT2G09240	0
AT2G09245	0
AT2G09250	0
AT2G09255	0
AT2G09260	0
AT2G09265	0
AT2G09270	0
AT2G09280	0
AT2G09285	0
AT2G09290	0
AT2G09295	0
AT2G09300	0
AT2G09305	31
AT2G09310	0
AT2G09315	0
AT2G09320	0
AT2G09325	0
AT2G09330	0
AT2G09335	0
AT2G09340	0
AT2G09345	0
AT2G09350	0
AT2G09355	0
AT2G09360	0
AT2G09365	0
AT2G09370	0
AT2G09375	0
AT2G09380	0
AT2G09385	0
AT2G09388	0
AT2G09390	0
AT2G09395	0
AT2G09400	0
AT2G09405	0
AT2G09410	0
AT2G09415	0
AT2G09420	1
AT2G09425	19
AT2G09430	1
AT2G09435	0
AT2G09440	3
AT2G09445	0
AT2G09450	0
AT2G09455	4
AT2G09460	0
AT2G09465	0
AT2G09470	0
AT2G09475	2
AT2G09480	0
AT2G09490	6
AT2G09495	1
AT2G09500	2
AT2G09505	0
AT2G09510	9
AT2G09515	0
AT2G09525	9
AT2G09530	0
AT2G09535	0
AT2G09540	0
AT2G09545	0
AT2G09550	0
AT2G09555	0
AT2G09560	0
AT2G09565	0
AT2G09570	0
AT2G09575	1
AT2G09585	0
AT2G09589	0
AT2G09590	0
AT2G09605	0
AT2G09610	0
AT2G09615	0
AT2G09620	0
AT2G09625	0
AT2G09630	0
AT2G09635	0
AT2G09640	0
AT2G09645	0
AT2G09650	0
AT2G09655	0
AT2G09660	0
AT2G09665	0
AT2G09670	0
AT2G09675	1
AT2G09680	0
AT2G09685	0
AT2G09690	0
AT2G09695	0
AT2G09700	0
AT2G09705	2
AT2G09710	51
AT2G09715	0
AT2G09720	0
AT2G09725	0
AT2G09730	0
AT2G09735	0
AT2G09740	0
AT2G09745	2
AT2G09750	0
AT2G09755	0
AT2G09760	0
AT2G09765	0
AT2G09770	0
AT2G09775	0
AT2G09780	0
AT2G09785	0
AT2G09790	0
AT2G09795	146
AT2G09800	0
AT2G09805	0
AT2G09810	0
AT2G09815	10
AT2G09820	0
AT2G09825	0
AT2G09830	0
AT2G09835	0
AT2G09838	0
AT2G09840	0
AT2G09845	0
AT2G09850	0
AT2G09860	0
AT2G09862	0
AT2G09865	0
AT2G09870	0
AT2G09875	0
AT2G09880	0
AT2G09885	0
AT2G09890	0
AT2G09895	0
AT2G09900	0
AT2G09905	0
AT2G09910	0
AT2G09915	0
AT2G09920	0
AT2G09925	0
AT2G09930	0
AT2G09935	0
AT2G09945	0
AT2G09950	0
AT2G09953	0
AT2G09955	0
AT2G09956	0
AT2G09960	0
AT2G09965	0
AT2G09970	2
AT2G09975	0
AT2G09990	532
AT2G09992	0
AT2G09994	0
AT2G09995	0
AT2G10000	0
AT2G10010	0
AT2G10020	0
AT2G10025	0
AT2G10030	0
AT2G10040	0
AT2G10045	0
AT2G10050	0
AT2G10070	0
AT2G10080	0
AT2G10090	0
AT2G10100	0
AT2G10105	0
AT2G10110	0
AT2G10120	0
AT2G10130	0
AT2G10140	0
AT2G10150	0
AT2G10160	0
AT2G10165	0
AT2G10170	0
AT2G10175	0
AT2G10180	0
AT2G10190	0
AT2G10200	0
AT2G10205	0
AT2G10210	0
AT2G10220	0
AT2G10223	0
AT2G10226	0
AT2G10230	0
AT2G10232	0
AT2G10234	0
AT2G10237	0
AT2G10240	0
AT2G10250	0
AT2G10253	3
AT2G10256	0
AT2G10260	0
AT2G10265	0
AT2G10270	0
AT2G10280	0
AT2G10285	0
AT2G10290	0
AT2G10300	0
AT2G10310	0
AT2G10320	0
AT2G10330	0
AT2G10350	0
AT2G10360	0
AT2G10370	0
AT2G10380	0
AT2G10390	0
AT2G10400	0
AT2G10405	1
AT2G10410	1927
AT2G10420	0
AT2G10430	0
AT2G10440	0
AT2G10450	1
AT2G10455	0
AT2G10460	0
AT2G10465	0
AT2G10470	0
AT2G10480	0
AT2G10490	0
AT2G10500	0
AT2G10510	0
AT2G10520	0
AT2G10530	0
AT2G10535	0
AT2G10537	0
AT2G10540	0
AT2G10545	0
AT2G10550	0
AT2G10553	0
AT2G10555	0
AT2G10556	0
AT2G10557	0
AT2G10560	0
AT2G10570	0
AT2G10589	0
AT2G10590	0
AT2G10600	0
AT2G10602	0
AT2G10605	0
AT2G10606	6
AT2G10608	0
AT2G10610	0
AT2G10611	0
AT2G10614	0
AT2G10615	0
AT2G10617	0
AT2G10620	0
AT2G10625	0
AT2G10630	0
AT2G10640	0
AT2G10650	0
AT2G10660	0
AT2G10670	0
AT2G10680	0
AT2G10690	0
AT2G10710	0
AT2G10720	0
AT2G10730	0
AT2G10735	0
AT2G10740	0
AT2G10760	0
AT2G10770	0
AT2G10780	0
AT2G10790	0
AT2G10800	0
AT2G10802	0
AT2G10810	0
AT2G10820	0
AT2G10830	0
AT2G10833	0
AT2G10836	0
AT2G10840	0
AT2G10850	0
AT2G10860	0
AT2G10870	0
AT2G10880	0
AT2G10890	0
AT2G10895	0
AT2G10900	0
AT2G10910	0
AT2G10920	0
AT2G10921	0
AT2G10930	1
AT2G10931	25
AT2G10940	38125
AT2G10950	390
AT2G10955	0
AT2G10960	0
AT2G10965	0
AT2G10970	0
AT2G10975	1
AT2G10980	0
AT2G10990	7
AT2G11000	502
AT2G11005	0
AT2G11010	0
AT2G11015	0
AT2G11020	0
AT2G11025	0
AT2G11030	0
AT2G11035	0
AT2G11040	0
AT2G11045	0
AT2G11050	0
AT2G11060	0
AT2G11070	0
AT2G11080	0
AT2G11090	0
AT2G11100	0
AT2G11110	0
AT2G11115	0
AT2G11120	0
AT2G11130	0
AT2G11135	0
AT2G11140	23
AT2G11150	13
AT2G11165	0
AT2G11166	0
AT2G11168	0
AT2G11170	0
AT2G11180	0
AT2G11190	0
AT2G11200	0
AT2G11205	0
AT2G11210	0
AT2G11215	0
AT2G11220	0
AT2G11225	0
AT2G11230	0
AT2G11235	0
AT2G11240	2319
AT2G11270	2
AT2G11271	0
AT2G11280	1
AT2G11290	1
AT2G11300	5
AT2G11310	3
AT2G11320	0
AT2G11330	0
AT2G11340	0
AT2G11345	0
AT2G11350	0
AT2G11360	0
AT2G11370	0
AT2G11380	0
AT2G11390	0
AT2G11400	0
AT2G11405	0
AT2G11410	0
AT2G11420	0
AT2G11430	0
AT2G11440	0
AT2G11450	0
AT2G11460	0
AT2G11462	0
AT2G11465	0
AT2G11480	0
AT2G11485	0
AT2G11490	0
AT2G11500	0
AT2G11502	0
AT2G11504	0
AT2G11507	0
AT2G11510	0
AT2G11520	628
AT2G11522	0
AT2G11530	0
AT2G11550	0
AT2G11570	0
AT2G11590	0
AT2G11600	0
AT2G11610	0
AT2G11620	0
AT2G11623	0
AT2G11626	0
AT2G11630	0
AT2G11640	0
AT2G11650	0
AT2G11660	0
AT2G11670	0
AT2G11680	0
AT2G11690	0
AT2G11700	0
AT2G11720	0
AT2G11730	0
AT2G11740	0
AT2G11750	0
AT2G11770	0
AT2G11773	0
AT2G11775	0
AT2G11778	0
AT2G11780	0
AT2G11790	0
AT2G11800	0
AT2G11810	222
AT2G11815	0
AT2G11820	0
AT2G11830	0
AT2G11840	0
AT2G11850	0
AT2G11851	0
AT2G11852	0
AT2G11870	0
AT2G11880	112
AT2G11890	987
AT2G11891	2
AT2G11910	1518
AT2G11930	1
AT2G11940	2
AT2G11950	5
AT2G11970	0
AT2G11980	0
AT2G11983	0
AT2G11990	0
AT2G12000	0
AT2G12010	0
AT2G12020	0
AT2G12025	0
AT2G12040	0
AT2G12050	0
AT2G12060	0
AT2G12066	0
AT2G12083	0
AT2G12100	0
AT2G12110	0
AT2G12120	0
AT2G12130	0
AT2G12140	0
AT2G12150	0
AT2G12160	0
AT2G12170	7
AT2G12190	62
AT2G12195	0
AT2G12200	0
AT2G12205	1
AT2G12210	0
AT2G12230	0
AT2G12240	0
AT2G12250	0
AT2G12260	0
AT2G12270	0
AT2G12280	0
AT2G12290	0
AT2G12300	0
AT2G12305	0
AT2G12320	0
AT2G12325	0
AT2G12330	0
AT2G12340	0
AT2G12345	0
AT2G12360	0
AT2G12370	0
AT2G12380	0
AT2G12385	0
AT2G12390	0
AT2G12400	785
AT2G12405	0
AT2G12407	0
AT2G12408	0
AT2G12410	0
AT2G12420	0
AT2G12430	0
AT2G12440	16
AT2G12450	24
AT2G12460	39
AT2G12461	46
AT2G12462	103
AT2G12465	0
AT2G12470	0
AT2G12475	0
AT2G12480	3
AT2G12490	96
AT2G12500	1
AT2G12505	1
AT2G12510	0
AT2G12520	0
AT2G12530	0
AT2G12540	0
AT2G12550	192
AT2G12560	0
AT2G12570	0
AT2G12580	0
AT2G12590	0
AT2G12600	0
AT2G12610	0
AT2G12620	0
AT2G12630	0
AT2G12640	0
AT2G12646	0
AT2G12650	0
AT2G12660	0
AT2G12670	0
AT2G12680	0
AT2G12685	0
AT2G12690	0
AT2G12695	0
AT2G12700	0
AT2G12710	0
AT2G12720	0
AT2G12730	0
AT2G12740	0
AT2G12750	0
AT2G12760	0
AT2G12770	0
AT2G12780	0
AT2G12800	0
AT2G12810	0
AT2G12815	0
AT2G12820	0
AT2G12830	0
AT2G12832	0
AT2G12835	0
AT2G12840	0
AT2G12845	0
AT2G12850	0
AT2G12855	0
AT2G12860	0
AT2G12870	0
AT2G12875	0
AT2G12880	0
AT2G12890	0
AT2G12900	0
AT2G12905	0
AT2G12910	0
AT2G12920	0
AT2G12930	0
AT2G12935	0
AT2G12940	0
AT2G12945	0
AT2G12950	0
AT2G12960	0
AT2G12970	0
AT2G12980	0
AT2G12990	0
AT2G13000	0
AT2G13010	0
AT2G13020	0
AT2G13040	0
AT2G13050	0
AT2G13060	0
AT2G13070	0
AT2G13080	0
AT2G13090	0
AT2G13100	852
AT2G13105	0
AT2G13110	0
AT2G13115	0
AT2G13116	0
AT2G13118	0
AT2G13120	0
AT2G13125	0
AT2G13126	0
AT2G13128	0
AT2G13130	71
AT2G13140	0
AT2G13142	0
AT2G13143	0
AT2G13145	0
AT2G13146	0
AT2G13150	0
AT2G13160	0
AT2G13170	0
AT2G13175	0
AT2G13180	0
AT2G13190	0
AT2G13200	0
AT2G13230	0
AT2G13240	0
AT2G13250	0
AT2G13260	0
AT2G13270	0
AT2G13274	0
AT2G13275	0
AT2G13280	0
AT2G13290	367
AT2G13295	0
AT2G13300	0
AT2G13310	0
AT2G13320	0
AT2G13330	0
AT2G13335	0
AT2G13350	0
AT2G13360	49551
AT2G13370	1682
AT2G13380	0
AT2G13390	0
AT2G13400	0
AT2G13410	1
AT2G13420	54
AT2G13422	0
AT2G13430	0
AT2G13431	0
AT2G13440	900
AT2G13450	0
AT2G13460	0
AT2G13463	0
AT2G13469	0
AT2G13470	0
AT2G13480	0
AT2G13490	0
AT2G13500	0
AT2G13510	0
AT2G13520	0
AT2G13530	0
AT2G13540	911
AT2G13542	0
AT2G13547	0
AT2G13550	18
AT2G13555	0
AT2G13560	3368
AT2G13570	31
AT2G13580	0
AT2G13590	0
AT2G13600	95
AT2G13610	232
AT2G13620	0
AT2G13630	0
AT2G13640	0
AT2G13650	310
AT2G13660	0
AT2G13665	1
AT2G13680	28
AT2G13690	167
AT2G13700	0
AT2G13705	0
AT2G13706	0
AT2G13710	0
AT2G13720	0
AT2G13730	0
AT2G13740	0
AT2G13750	0
AT2G13760	2
AT2G13770	0
AT2G13790	2178
AT2G13800	244
AT2G13810	0
AT2G13820	266
AT2G13830	0
AT2G13840	136
AT2G13845	0
AT2G13850	0
AT2G13851	0
AT2G13860	0
AT2G13865	0
AT2G13870	0
AT2G13890	0
AT2G13895	0
AT2G13900	0
AT2G13905	0
AT2G13910	0
AT2G13920	0
AT2G13930	0
AT2G13940	0
AT2G13950	0
AT2G13960	14
AT2G13965	0
AT2G13970	396
AT2G13975	230
AT2G13980	0
AT2G13985	0
AT2G13990	0
AT2G14000	0
AT2G14010	0
AT2G14020	0
AT2G14030	0
AT2G14040	0
AT2G14045	996
AT2G14050	162
AT2G14060	3
AT2G14070	1
AT2G14080	824
AT2G14090	57
AT2G14095	7
AT2G14100	1
AT2G14110	188
AT2G14115	28
AT2G14120	700
AT2G14130	0
AT2G14140	0
AT2G14150	0
AT2G14160	0
AT2G14170	518
AT2G14180	2
AT2G14190	0
AT2G14200	0
AT2G14210	3
AT2G14220	220
AT2G14230	1
AT2G14240	0
AT2G14245	1
AT2G14247	0
AT2G14255	553
AT2G14260	1223
AT2G14265	0
AT2G14270	0
AT2G14280	0
AT2G14282	0
AT2G14285	493
AT2G14288	0
AT2G14289	0
AT2G14290	1
AT2G14300	0
AT2G14310	0
AT2G14320	0
AT2G14330	0
AT2G14335	0
AT2G14340	0
AT2G14350	0
AT2G14365	0
AT2G14370	0
AT2G14378	0
AT2G14380	0
AT2G14390	0
AT2G14395	0
AT2G14400	0
AT2G14405	0
AT2G14410	0
AT2G14415	0
AT2G14420	0
AT2G14430	1
AT2G14440	0
AT2G14450	0
AT2G14455	0
AT2G14460	144
AT2G14470	0
AT2G14475	0
AT2G14490	0
AT2G14500	0
AT2G14510	0
AT2G14520	50
AT2G14530	219
AT2G14535	0
AT2G14540	0
AT2G14550	0
AT2G14560	6954
AT2G14570	0
AT2G14580	0
AT2G14590	0
AT2G14595	0
AT2G14600	0
AT2G14605	0
AT2G14610	3
AT2G14620	34
AT2G14630	0
AT2G14635	0
AT2G14640	0
AT2G14650	0
AT2G14660	201
AT2G14661	0
AT2G14670	0
AT2G14680	403
AT2G14690	1
AT2G14692	0
AT2G14695	0
AT2G14700	0
AT2G14710	0
AT2G14720	1818
AT2G14730	0
AT2G14740	703
AT2G14750	3470
AT2G14755	2
AT2G14760	0
AT2G14765	0
AT2G14770	0
AT2G14772	0
AT2G14774	0
AT2G14775	13
AT2G14777	0
AT2G14780	0
AT2G14790	0
AT2G14793	0
AT2G14796	0
AT2G14800	4
AT2G14810	0
AT2G14820	0
AT2G14825	74
AT2G14830	0
AT2G14835	632
AT2G14840	2
AT2G14843	0
AT2G14846	0
AT2G14850	185
AT2G14860	55
AT2G14870	0
AT2G14878	426
AT2G14880	867
AT2G14890	811
AT2G14900	25
AT2G14910	3443
AT2G14920	0
AT2G14930	0
AT2G14935	0
AT2G14940	0
AT2G14945	0
AT2G14950	0
AT2G14960	1
AT2G14970	0
AT2G14980	0
AT2G14990	0
AT2G15000	146
AT2G15010	0
AT2G15012	0
AT2G15013	0
AT2G15014	0
AT2G15015	0
AT2G15016	0
AT2G15017	0
AT2G15020	1796
AT2G15025	0
AT2G15029	0
AT2G15030	8
AT2G15040	59
AT2G15042	88
AT2G15045	0
AT2G15050	752
AT2G15060	1
AT2G15070	0
AT2G15080	447
AT2G15090	305
AT2G15100	0
AT2G15110	0
AT2G15120	0
AT2G15128	23
AT2G15130	0
AT2G15140	0
AT2G15145	0
AT2G15150	0
AT2G15160	1
AT2G15170	3
AT2G15180	0
AT2G15185	0
AT2G15190	0
AT2G15200	1
AT2G15210	0
AT2G15220	7
AT2G15230	181
AT2G15240	374
AT2G15250	0
AT2G15260	0
AT2G15270	307
AT2G15271	3
AT2G15280	738
AT2G15290	2052
AT2G15292	103
AT2G15300	43
AT2G15310	180
AT2G15318	1
AT2G15320	844
AT2G15325	0
AT2G15327	0
AT2G15330	0
AT2G15340	0
AT2G15345	0
AT2G15350	0
AT2G15360	0
AT2G15370	0
AT2G15380	0
AT2G15390	76
AT2G15400	6
AT2G15410	0
AT2G15420	0
AT2G15430	191
AT2G15440	25
AT2G15450	0
AT2G15460	0
AT2G15470	0
AT2G15480	48
AT2G15490	0
AT2G15500	0
AT2G15510	0
AT2G15520	0
AT2G15530	550
AT2G15535	0
AT2G15540	0
AT2G15550	0
AT2G15555	0
AT2G15560	1128
AT2G15570	305
AT2G15580	693
AT2G15590	0
AT2G15600	0
AT2G15610	0
AT2G15620	10764
AT2G15630	18
AT2G15640	0
AT2G15650	0
AT2G15660	0
AT2G15670	0
AT2G15680	0
AT2G15690	76
AT2G15695	900
AT2G15700	0
AT2G15710	0
AT2G15720	0
AT2G15730	105
AT2G15740	0
AT2G15750	8
AT2G15760	45
AT2G15765	1
AT2G15770	0
AT2G15780	0
AT2G15790	437
AT2G15800	7
AT2G15810	20
AT2G15815	1
AT2G15820	475
AT2G15830	109
AT2G15840	15
AT2G15850	0
AT2G15860	652
AT2G15870	0
AT2G15880	198
AT2G15890	1428
AT2G15900	444
AT2G15910	274
AT2G15920	0
AT2G15940	4
AT2G15950	0
AT2G15960	1587
AT2G15970	22571
AT2G15980	187
AT2G15990	0
AT2G16000	0
AT2G16005	0
AT2G16010	0
AT2G16015	0
AT2G16016	0
AT2G16018	0
AT2G16019	0
AT2G16020	0
AT2G16030	0
AT2G16040	0
AT2G16050	97
AT2G16060	90
AT2G16070	1169
AT2G16080	0
AT2G16090	262
AT2G16100	0
AT2G16110	0
AT2G16120	0
AT2G16130	0
AT2G16140	12
AT2G16145	0
AT2G16150	0
AT2G16160	0
AT2G16170	0
AT2G16180	0
AT2G16190	0
AT2G16200	0
AT2G16210	0
AT2G16220	0
AT2G16225	0
AT2G16230	0
AT2G16240	0
AT2G16245	1
AT2G16250	242
AT2G16260	0
AT2G16270	60
AT2G16280	3059
AT2G16290	0
AT2G16300	0
AT2G16310	0
AT2G16320	0
AT2G16330	0
AT2G16340	0
AT2G16360	0
AT2G16365	6363
AT2G16367	1090
AT2G16370	403
AT2G16380	304
AT2G16385	0
AT2G16390	163
AT2G16400	1106
AT2G16405	277
AT2G16410	0
AT2G16420	0
AT2G16430	3408
AT2G16440	153
AT2G16450	1
AT2G16460	399
AT2G16485	1231
AT2G16490	0
AT2G16500	17958
AT2G16505	0
AT2G16510	1328
AT2G16520	0
AT2G16530	89
AT2G16535	0
AT2G16540	0
AT2G16550	0
AT2G16560	0
AT2G16570	5
AT2G16575	1
AT2G16580	1
AT2G16586	0
AT2G16592	0
AT2G16594	0
AT2G16595	77
AT2G16600	9424
AT2G16610	0
AT2G16620	0
AT2G16630	124
AT2G16640	1078
AT2G16650	38
AT2G16660	782
AT2G16670	0
AT2G16676	0
AT2G16680	0
AT2G16690	0
AT2G16700	1046
AT2G16710	273
AT2G16720	105
AT2G16730	0
AT2G16740	584
AT2G16750	160
AT2G16760	4
AT2G16770	127
AT2G16780	148
AT2G16790	15
AT2G16800	315
AT2G16810	0
AT2G16820	0
AT2G16830	0
AT2G16832	0
AT2G16835	0
AT2G16840	0
AT2G16850	188
AT2G16860	1257
AT2G16870	139
AT2G16880	306
AT2G16890	4153
AT2G16895	27
AT2G16900	262
AT2G16905	0
AT2G16910	1
AT2G16920	884
AT2G16930	367
AT2G16940	2464
AT2G16950	1679
AT2G16953	0
AT2G16960	0
AT2G16970	0
AT2G16980	0
AT2G16990	518
AT2G17000	0
AT2G17010	4
AT2G17020	289
AT2G17030	250
AT2G17033	594
AT2G17036	9
AT2G17040	116
AT2G17043	0
AT2G17050	7
AT2G17055	3
AT2G17060	5
AT2G17064	0
AT2G17070	0
AT2G17080	0
AT2G17090	0
AT2G17110	267
AT2G17115	0
AT2G17120	988
AT2G17130	951
AT2G17140	51
AT2G17150	253
AT2G17160	0
AT2G17170	0
AT2G17180	0
AT2G17190	1478
AT2G17200	1769
AT2G17210	20
AT2G17220	1140
AT2G17230	1479
AT2G17240	909
AT2G17250	219
AT2G17260	89
AT2G17265	562
AT2G17270	113
AT2G17280	234
AT2G17290	848
AT2G17295	0
AT2G17300	95
AT2G17305	0
AT2G17310	0
AT2G17320	394
AT2G17330	0
AT2G17340	2508
AT2G17350	391
AT2G17360	2324
AT2G17370	97
AT2G17380	379
AT2G17390	2491
AT2G17410	1177
AT2G17420	1919
AT2G17430	9
AT2G17440	164
AT2G17442	31
AT2G17450	272
AT2G17460	0
AT2G17470	48
AT2G17477	0
AT2G17480	1750
AT2G17490	1
AT2G17500	513
AT2G17510	755
AT2G17520	1195
AT2G17525	109
AT2G17530	212
AT2G17540	389
AT2G17550	620
AT2G17560	1105
AT2G17570	92
AT2G17580	365
AT2G17590	0
AT2G17600	0
AT2G17610	0
AT2G17620	9
AT2G17630	111
AT2G17640	381
AT2G17650	73
AT2G17660	103
AT2G17670	102
AT2G17680	0
AT2G17690	0
AT2G17695	1776
AT2G17700	465
AT2G17705	183
AT2G17710	107
AT2G17720	517
AT2G17723	0
AT2G17730	314
AT2G17740	3
AT2G17750	0
AT2G17760	531
AT2G17770	5
AT2G17780	312
AT2G17785	0
AT2G17787	111
AT2G17790	815
AT2G17800	733
AT2G17810	0
AT2G17820	1312
AT2G17830	29
AT2G17840	19666
AT2G17845	0
AT2G17850	0
AT2G17860	0
AT2G17870	1301
AT2G17880	37
AT2G17890	3
AT2G17900	50
AT2G17905	0
AT2G17910	0
AT2G17920	0
AT2G17930	1750
AT2G17940	0
AT2G17950	0
AT2G17960	0
AT2G17970	211
AT2G17972	0
AT2G17975	93
AT2G17980	1236
AT2G17990	923
AT2G18000	13
AT2G18010	10
AT2G18020	4364
AT2G18025	0
AT2G18030	220
AT2G18040	1844
AT2G18042	0
AT2G18050	57
AT2G18060	24
AT2G18070	0
AT2G18080	0
AT2G18090	728
AT2G18100	34
AT2G18110	998
AT2G18115	0
AT2G18120	58
AT2G18130	0
AT2G18140	0
AT2G18150	5
AT2G18160	2795
AT2G18170	227
AT2G18180	18
AT2G18190	0
AT2G18193	10
AT2G18196	13
AT2G18200	0
AT2G18210	33
AT2G18220	199
AT2G18230	2230
AT2G18240	228
AT2G18245	248
AT2G18250	268
AT2G18260	132
AT2G18270	0
AT2G18280	1338
AT2G18290	181
AT2G18300	3274
AT2G18310	0
AT2G18320	1
AT2G18323	0
AT2G18328	3639
AT2G18330	211
AT2G18340	1
AT2G18350	277
AT2G18360	0
AT2G18370	0
AT2G18380	64
AT2G18390	170
AT2G18400	181
AT2G18410	112
AT2G18420	0
AT2G18440	1876
AT2G18450	5
AT2G18460	0
AT2G18465	119
AT2G18470	0
AT2G18480	25
AT2G18490	0
AT2G18500	19
AT2G18510	356
AT2G18520	41
AT2G18530	0
AT2G18540	1
AT2G18550	0
AT2G18560	79
AT2G18570	157
AT2G18580	0
AT2G18590	0
AT2G18600	41
AT2G18620	7
AT2G18630	532
AT2G18640	0
AT2G18650	40
AT2G18660	30
AT2G18670	152
AT2G18680	11
AT2G18685	0
AT2G18690	78
AT2G18700	816
AT2G18710	1656
AT2G18720	3
AT2G18721	0
AT2G18730	2625
AT2G18735	40
AT2G18740	602
AT2G18750	1719
AT2G18760	423
AT2G18770	187
AT2G18780	34
AT2G18790	2193
AT2G18800	0
AT2G18810	0
AT2G18820	0
AT2G18830	0
AT2G18840	262
AT2G18850	195
AT2G18860	1243
AT2G18870	2
AT2G18876	178
AT2G18880	0
AT2G18890	679
AT2G18900	175
AT2G18910	604
AT2G18915	721
AT2G18917	9
AT2G18920	0
AT2G18938	3
AT2G18940	817
AT2G18950	518
AT2G18960	16404
AT2G18969	1
AT2G18970	0
AT2G18980	1
AT2G18990	185
AT2G19000	0
AT2G19010	0
AT2G19020	0
AT2G19030	0
AT2G19040	0
AT2G19045	0
AT2G19050	0
AT2G19060	0
AT2G19070	0
AT2G19080	397
AT2G19090	106
AT2G19100	0
AT2G19110	489
AT2G19120	30
AT2G19130	174
AT2G19140	0
AT2G19146	0
AT2G19150	1
AT2G19160	319
AT2G19170	157
AT2G19180	531
AT2G19190	2
AT2G19200	0
AT2G19210	0
AT2G19220	0
AT2G19230	0
AT2G19240	2
AT2G19250	44
AT2G19260	262
AT2G19270	559
AT2G19280	162
AT2G19290	0
AT2G19300	0
AT2G19310	323
AT2G19320	0
AT2G19330	2
AT2G19340	2
AT2G19350	116
AT2G19360	0
AT2G19365	0
AT2G19380	84
AT2G19385	82
AT2G19390	362
AT2G19400	292
AT2G19410	0
AT2G19420	0
AT2G19425	0
AT2G19430	253
AT2G19440	2
AT2G19450	321
AT2G19460	246
AT2G19470	873
AT2G19480	2241
AT2G19490	70
AT2G19500	0
AT2G19510	0
AT2G19520	899
AT2G19530	35
AT2G19540	918
AT2G19550	7
AT2G19560	275
AT2G19570	0
AT2G19572	0
AT2G19580	67
AT2G19582	4
AT2G19590	50
AT2G19600	440
AT2G19610	0
AT2G19620	330
AT2G19630	0
AT2G19640	149
AT2G19650	550
AT2G19660	1
AT2G19670	48
AT2G19680	895
AT2G19690	152
AT2G19700	0
AT2G19710	501
AT2G19720	111
AT2G19730	2151
AT2G19740	711
AT2G19750	712
AT2G19755	0
AT2G19760	1123
AT2G19770	0
AT2G19780	113
AT2G19790	763
AT2G19796	0
AT2G19800	1
AT2G19802	0
AT2G19803	0
AT2G19806	0
AT2G19810	291
AT2G19820	0
AT2G19825	0
AT2G19830	2000
AT2G19840	0
AT2G19850	0
AT2G19860	1221
AT2G19870	458
AT2G19880	799
AT2G19890	0
AT2G19893	0
AT2G19900	0
AT2G19910	3
AT2G19920	7
AT2G19930	37
AT2G19940	1182
AT2G19950	647
AT2G19960	0
AT2G19970	2
AT2G19980	13
AT2G19990	14
AT2G20000	446
AT2G20010	539
AT2G20020	677
AT2G20030	1
AT2G20050	2315
AT2G20060	298
AT2G20070	0
AT2G20080	0
AT2G20100	93
AT2G20110	8
AT2G20120	448
AT2G20130	382
AT2G20140	832
AT2G20142	69
AT2G20150	0
AT2G20160	0
AT2G20170	0
AT2G20180	120
AT2G20190	1815
AT2G20208	0
AT2G20210	73
AT2G20230	1163
AT2G20240	90
AT2G20250	49
AT2G20260	8424
AT2G20270	855
AT2G20280	891
AT2G20290	504
AT2G20298	0
AT2G20300	508
AT2G20310	133
AT2G20320	434
AT2G20330	457
AT2G20340	438
AT2G20350	0
AT2G20360	2891
AT2G20362	57
AT2G20370	1012
AT2G20380	0
AT2G20390	148
AT2G20400	108
AT2G20410	168
AT2G20420	3063
AT2G20430	0
AT2G20440	159
AT2G20450	926
AT2G20460	0
AT2G20463	0
AT2G20465	0
AT2G20470	0
AT2G20480	3
AT2G20490	192
AT2G20495	214
AT2G20500	0
AT2G20510	3
AT2G20515	25
AT2G20520	0
AT2G20530	601
AT2G20540	29
AT2G20550	46
AT2G20555	1
AT2G20560	268
AT2G20562	25
AT2G20570	5055
AT2G20580	2223
AT2G20585	80
AT2G20590	29
AT2G20595	0
AT2G20597	0
AT2G20600	0
AT2G20605	0
AT2G20610	3734
AT2G20613	0
AT2G20616	0
AT2G20618	0
AT2G20619	0
AT2G20620	0
AT2G20625	0
AT2G20630	3320
AT2G20635	87
AT2G20650	129
AT2G20660	0
AT2G20670	212
AT2G20680	132
AT2G20690	1180
AT2G20700	6
AT2G20710	6
AT2G20720	4
AT2G20721	17
AT2G20722	2
AT2G20723	5
AT2G20724	378
AT2G20725	1024
AT2G20740	430
AT2G20750	55
AT2G20760	1533
AT2G20770	94
AT2G20780	384
AT2G20784	0
AT2G20790	397
AT2G20800	0
AT2G20805	0
AT2G20810	435
AT2G20815	65
AT2G20816	0
AT2G20818	0
AT2G20820	1951
AT2G20825	10
AT2G20830	1117
AT2G20835	17
AT2G20840	282
AT2G20850	277
AT2G20860	3499
AT2G20870	3
AT2G20873	0
AT2G20875	51
AT2G20880	29
AT2G20890	12136
AT2G20900	549
AT2G20910	1
AT2G20920	1640
AT2G20921	0
AT2G20930	358
AT2G20940	26
AT2G20950	385
AT2G20960	1383
AT2G20970	0
AT2G20980	26
AT2G20990	4412
AT2G20993	0
AT2G21000	0
AT2G21010	1
AT2G21020	0
AT2G21030	0
AT2G21040	0
AT2G21045	0
AT2G21050	466
AT2G21060	837
AT2G21070	87
AT2G21080	295
AT2G21090	96
AT2G21100	10
AT2G21105	0
AT2G21110	0
AT2G21120	1562
AT2G21130	375
AT2G21140	331
AT2G21150	467
AT2G21160	2320
AT2G21170	13274
AT2G21172	0
AT2G21180	83
AT2G21185	0
AT2G21187	2
AT2G21188	15
AT2G21190	583
AT2G21195	192
AT2G21200	7
AT2G21210	181
AT2G21220	2
AT2G21230	570
AT2G21235	0
AT2G21237	0
AT2G21240	630
AT2G21250	1136
AT2G21260	1
AT2G21270	1187
AT2G21280	2333
AT2G21290	667
AT2G21300	1524
AT2G21310	0
AT2G21320	1645
AT2G21330	76968
AT2G21340	1734
AT2G21350	11
AT2G21360	0
AT2G21370	1072
AT2G21380	1959
AT2G21385	1864
AT2G21390	2931
AT2G21400	2
AT2G21410	1590
AT2G21420	0
AT2G21430	15
AT2G21440	469
AT2G21450	0
AT2G21455	0
AT2G21460	1
AT2G21465	0
AT2G21470	895
AT2G21480	1
AT2G21490	0
AT2G21500	543
AT2G21510	0
AT2G21520	2008
AT2G21530	2063
AT2G21540	367
AT2G21550	15
AT2G21560	495
AT2G21570	0
AT2G21580	1940
AT2G21590	260
AT2G21595	1
AT2G21600	680
AT2G21610	0
AT2G21620	3478
AT2G21630	120
AT2G21640	29
AT2G21650	807
AT2G21655	0
AT2G21660	18389
AT2G21670	0
AT2G21680	0
AT2G21690	0
AT2G21700	0
AT2G21710	83
AT2G21720	0
AT2G21725	0
AT2G21727	0
AT2G21730	5
AT2G21740	0
AT2G21750	0
AT2G21760	0
AT2G21770	26
AT2G21780	4
AT2G21790	448
AT2G21800	9
AT2G21810	0
AT2G21820	7
AT2G21830	99
AT2G21840	4
AT2G21850	21
AT2G21860	1565
AT2G21870	7460
AT2G21880	201
AT2G21890	11
AT2G21895	0
AT2G21900	0
AT2G21905	0
AT2G21910	0
AT2G21920	0
AT2G21930	1
AT2G21940	296
AT2G21950	9
AT2G21960	2760
AT2G21970	5212
AT2G21980	0
AT2G21990	16
AT2G22000	36
AT2G22010	1734
AT2G22030	0
AT2G22040	0
AT2G22050	0
AT2G22055	0
AT2G22060	0
AT2G22070	34
AT2G22080	3375
AT2G22088	1
AT2G22090	51
AT2G22100	175
AT2G22110	0
AT2G22120	190
AT2G22121	0
AT2G22122	206
AT2G22125	6690
AT2G22140	17
AT2G22145	0
AT2G22150	0
AT2G22155	0
AT2G22160	0
AT2G22170	1472
AT2G22180	0
AT2G22190	2544
AT2G22200	16
AT2G22210	0
AT2G22220	0
AT2G22230	1026
AT2G22240	6981
AT2G22241	0
AT2G22250	541
AT2G22260	69
AT2G22270	191
AT2G22280	0
AT2G22290	1
AT2G22300	1630
AT2G22310	116
AT2G22320	0
AT2G22330	1975
AT2G22335	0
AT2G22340	1
AT2G22345	0
AT2G22350	0
AT2G22360	2058
AT2G22370	123
AT2G22380	0
AT2G22390	26
AT2G22400	452
AT2G22410	33
AT2G22420	27
AT2G22425	604
AT2G22426	0
AT2G22430	4166
AT2G22440	0
AT2G22450	117
AT2G22460	0
AT2G22465	0
AT2G22470	109
AT2G22475	243
AT2G22480	615
AT2G22482	0
AT2G22490	434
AT2G22496	0
AT2G22500	3235
AT2G22510	8
AT2G22520	0
AT2G22530	206
AT2G22540	3525
AT2G22560	105
AT2G22570	67
AT2G22580	0
AT2G22590	44
AT2G22600	8
AT2G22610	127
AT2G22620	23
AT2G22630	0
AT2G22640	236
AT2G22650	83
AT2G22660	576
AT2G22668	0
AT2G22670	3579
AT2G22680	49
AT2G22690	82
AT2G22710	2
AT2G22720	1497
AT2G22730	105
AT2G22740	261
AT2G22750	0
AT2G22760	0
AT2G22770	5
AT2G22780	1398
AT2G22790	23
AT2G22795	2843
AT2G22800	94
AT2G22805	0
AT2G22807	0
AT2G22810	149
AT2G22820	0
AT2G22821	34
AT2G22830	255
AT2G22840	1163
AT2G22850	3
AT2G22860	158
AT2G22870	230
AT2G22880	0
AT2G22890	10
AT2G22900	269
AT2G22905	32
AT2G22910	607
AT2G22920	2
AT2G22930	2
AT2G22940	0
AT2G22941	0
AT2G22942	0
AT2G22950	0
AT2G22955	0
AT2G22960	0
AT2G22970	347
AT2G22980	213
AT2G22990	3786
AT2G23000	1017
AT2G23010	74
AT2G23020	0
AT2G23030	0
AT2G23040	59
AT2G23050	0
AT2G23060	0
AT2G23067	0
AT2G23070	1868
AT2G23080	521
AT2G23090	3117
AT2G23093	65
AT2G23096	0
AT2G23100	117
AT2G23110	0
AT2G23118	0
AT2G23120	11889
AT2G23130	1402
AT2G23140	707
AT2G23142	0
AT2G23148	0
AT2G23150	271
AT2G23160	0
AT2G23170	11
AT2G23180	42
AT2G23190	0
AT2G23200	837
AT2G23210	0
AT2G23220	0
AT2G23230	0
AT2G23240	0
AT2G23250	0
AT2G23260	0
AT2G23270	0
AT2G23290	77
AT2G23300	30
AT2G23310	288
AT2G23320	201
AT2G23321	0
AT2G23330	57
AT2G23340	1753
AT2G23347	1
AT2G23348	22
AT2G23350	2038
AT2G23360	290
AT2G23370	157
AT2G23380	253
AT2G23390	1323
AT2G23400	0
AT2G23410	3
AT2G23420	2325
AT2G23430	273
AT2G23440	0
AT2G23445	0
AT2G23450	542
AT2G23460	1941
AT2G23470	153
AT2G23480	0
AT2G23490	0
AT2G23500	0
AT2G23510	0
AT2G23520	414
AT2G23530	3
AT2G23540	10
AT2G23550	13
AT2G23560	29
AT2G23570	0
AT2G23580	0
AT2G23590	172
AT2G23600	7360
AT2G23610	1660
AT2G23620	3
AT2G23630	0
AT2G23640	0
AT2G23650	0
AT2G23660	0
AT2G23670	0
AT2G23672	4
AT2G23673	9
AT2G23680	230
AT2G23690	9
AT2G23700	101
AT2G23710	0
AT2G23720	0
AT2G23740	474
AT2G23755	58
AT2G23760	1100
AT2G23770	33
AT2G23780	431
AT2G23790	470
AT2G23800	0
AT2G23808	0
AT2G23810	2125
AT2G23820	452
AT2G23830	0
AT2G23834	0
AT2G23840	1238
AT2G23850	0
AT2G23860	0
AT2G23870	0
AT2G23880	0
AT2G23890	115
AT2G23900	0
AT2G23910	10
AT2G23930	1093
AT2G23940	393
AT2G23945	3
AT2G23950	831
AT2G23960	3
AT2G23970	1
AT2G23980	913
AT2G23985	20
AT2G23987	0
AT2G23990	0
AT2G24000	0
AT2G24010	42
AT2G24020	2618
AT2G24030	5
AT2G24040	160
AT2G24050	1196
AT2G24060	1048
AT2G24070	15
AT2G24080	0
AT2G24090	5303
AT2G24100	671
AT2G24103	0
AT2G24110	8
AT2G24120	339
AT2G24130	0
AT2G24140	27
AT2G24150	509
AT2G24160	221
AT2G24165	38
AT2G24170	111
AT2G24180	587
AT2G24190	188
AT2G24195	1
AT2G24200	5215
AT2G24205	0
AT2G24210	0
AT2G24220	105
AT2G24230	374
AT2G24240	550
AT2G24250	12
AT2G24255	0
AT2G24260	145
AT2G24270	10630
AT2G24280	2961
AT2G24285	0
AT2G24290	210
AT2G24300	70
AT2G24310	0
AT2G24320	1
AT2G24330	788
AT2G24340	0
AT2G24350	48
AT2G24360	1686
AT2G24370	1
AT2G24380	0
AT2G24390	571
AT2G24395	358
AT2G24400	7
AT2G24410	0
AT2G24420	1547
AT2G24430	0
AT2G24440	62
AT2G24450	0
AT2G24460	0
AT2G24470	0
AT2G24480	0
AT2G24490	105
AT2G24500	864
AT2G24510	0
AT2G24520	489
AT2G24530	120
AT2G24535	3
AT2G24540	0
AT2G24545	8
AT2G24550	161
AT2G24560	31
AT2G24570	366
AT2G24580	528
AT2G24590	957
AT2G24592	56
AT2G24600	876
AT2G24610	16
AT2G24615	0
AT2G24617	0
AT2G24620	0
AT2G24625	0
AT2G24630	163
AT2G24640	416
AT2G24645	49
AT2G24650	394
AT2G24660	1
AT2G24670	0
AT2G24680	16
AT2G24681	1
AT2G24683	0
AT2G24690	544
AT2G24692	14
AT2G24693	0
AT2G24696	0
AT2G24700	3
AT2G24710	0
AT2G24720	0
AT2G24730	0
AT2G24735	0
AT2G24740	0
AT2G24748	0
AT2G24750	7
AT2G24755	13
AT2G24760	0
AT2G24761	0
AT2G24762	122
AT2G24765	602
AT2G24780	0
AT2G24790	3007
AT2G24791	0
AT2G24800	1
AT2G24810	0
AT2G24820	2111
AT2G24830	298
AT2G24840	0
AT2G24850	162
AT2G24860	1221
AT2G24870	5
AT2G24880	0
AT2G24890	0
AT2G24900	0
AT2G24910	0
AT2G24915	0
AT2G24920	0
AT2G24930	0
AT2G24940	2335
AT2G24945	29
AT2G24950	0
AT2G24960	100
AT2G24970	29
AT2G24980	0
AT2G24990	232
AT2G25000	35
AT2G25010	213
AT2G25011	0
AT2G25015	0
AT2G25020	0
AT2G25025	0
AT2G25030	0
AT2G25040	2
AT2G25050	195
AT2G25055	8
AT2G25060	193
AT2G25070	830
AT2G25080	7862
AT2G25090	0
AT2G25095	0
AT2G25100	223
AT2G25110	547
AT2G25120	0
AT2G25125	0
AT2G25130	8
AT2G25140	363
AT2G25150	24
AT2G25160	0
AT2G25169	1
AT2G25170	1845
AT2G25171	0
AT2G25180	581
AT2G25185	0
AT2G25190	488
AT2G25200	60
AT2G25210	496
AT2G25215	0
AT2G25220	47
AT2G25230	1
AT2G25240	4
AT2G25250	454
AT2G25255	0
AT2G25260	22
AT2G25270	66
AT2G25280	388
AT2G25290	306
AT2G25295	1
AT2G25297	5
AT2G25300	106
AT2G25305	0
AT2G25310	606
AT2G25312	0
AT2G25320	979
AT2G25330	3
AT2G25340	0
AT2G25344	0
AT2G25350	153
AT2G25355	48
AT2G25360	0
AT2G25370	0
AT2G25380	0
AT2G25390	0
AT2G25400	0
AT2G25409	0
AT2G25410	0
AT2G25420	141
AT2G25430	3100
AT2G25440	1
AT2G25450	8144
AT2G25460	27
AT2G25470	5
AT2G25480	433
AT2G25482	0
AT2G25490	2272
AT2G25500	2
AT2G25510	25689
AT2G25520	1812
AT2G25530	375
AT2G25540	5
AT2G25550	0
AT2G25560	221
AT2G25565	1
AT2G25570	216
AT2G25580	129
AT2G25590	131
AT2G25600	1
AT2G25605	510
AT2G25610	905
AT2G25620	371
AT2G25625	214
AT2G25630	0
AT2G25640	207
AT2G25650	81
AT2G25660	1600
AT2G25670	1805
AT2G25680	344
AT2G25685	0
AT2G25687	0
AT2G25690	149
AT2G25700	0
AT2G25710	408
AT2G25720	134
AT2G25730	251
AT2G25735	91
AT2G25737	264
AT2G25740	341
AT2G25760	1037
AT2G25770	7
AT2G25780	3
AT2G25790	143
AT2G25800	1019
AT2G25810	4
AT2G25820	16
AT2G25830	1560
AT2G25840	812
AT2G25850	561
AT2G25870	1325
AT2G25880	77
AT2G25890	0
AT2G25900	930
AT2G25905	0
AT2G25910	799
AT2G25920	179
AT2G25930	624
AT2G25940	9
AT2G25950	276
AT2G25964	37
AT2G25970	1536
AT2G25975	0
AT2G25980	0
AT2G25990	0
AT2G26000	118
AT2G26010	2
AT2G26020	0
AT2G26030	134
AT2G26040	82
AT2G26050	0
AT2G26060	627
AT2G26070	120
AT2G26080	41454
AT2G26090	0
AT2G26100	409
AT2G26110	359
AT2G26120	0
AT2G26130	0
AT2G26135	0
AT2G26140	2425
AT2G26150	7
AT2G26160	0
AT2G26170	915
AT2G26180	83
AT2G26190	945
AT2G26200	232
AT2G26210	674
AT2G26211	0
AT2G26215	0
AT2G26220	14
AT2G26230	595
AT2G26240	250
AT2G26250	2527
AT2G26260	293
AT2G26270	64
AT2G26280	2546
AT2G26290	12
AT2G26300	665
AT2G26310	6
AT2G26320	0
AT2G26330	1100
AT2G26340	1932
AT2G26350	313
AT2G26355	70
AT2G26360	24
AT2G26370	0
AT2G26380	0
AT2G26390	6
AT2G26400	0
AT2G26410	0
AT2G26420	0
AT2G26430	613
AT2G26440	1908
AT2G26450	0
AT2G26455	0
AT2G26460	425
AT2G26470	176
AT2G26480	8
AT2G26490	0
AT2G26500	28747
AT2G26510	275
AT2G26515	11
AT2G26520	2
AT2G26530	226
AT2G26540	815
AT2G26550	806
AT2G26560	379
AT2G26570	1670
AT2G26580	539
AT2G26590	646
AT2G26600	605
AT2G26610	0
AT2G26620	0
AT2G26630	0
AT2G26640	563
AT2G26650	53
AT2G26660	664
AT2G26670	2442
AT2G26680	305
AT2G26690	4671
AT2G26692	14
AT2G26695	1221
AT2G26700	30
AT2G26710	72
AT2G26720	0
AT2G26730	1751
AT2G26740	1572
AT2G26750	16
AT2G26760	65
AT2G26770	1324
AT2G26780	1122
AT2G26790	35
AT2G26800	2110
AT2G26810	117
AT2G26820	0
AT2G26830	479
AT2G26840	221
AT2G26850	0
AT2G26860	56
AT2G26865	0
AT2G26870	104
AT2G26880	0
AT2G26882	0
AT2G26890	2633
AT2G26900	2186
AT2G26910	2409
AT2G26920	522
AT2G26930	935
AT2G26940	1
AT2G26950	0
AT2G26960	0
AT2G26970	231
AT2G26975	514
AT2G26980	869
AT2G26990	699
AT2G27000	0
AT2G27010	1
AT2G27020	1293
AT2G27030	2588
AT2G27035	24
AT2G27040	573
AT2G27050	2073
AT2G27060	325
AT2G27070	0
AT2G27080	106
AT2G27090	769
AT2G27100	1036
AT2G27110	619
AT2G27120	2
AT2G27130	215
AT2G27140	166
AT2G27145	0
AT2G27150	785
AT2G27160	0
AT2G27170	784
AT2G27180	6
AT2G27190	483
AT2G27200	154
AT2G27210	804
AT2G27220	4
AT2G27229	0
AT2G27230	825
AT2G27240	0
AT2G27250	0
AT2G27260	648
AT2G27270	0
AT2G27280	1
AT2G27285	460
AT2G27290	2446
AT2G27300	39
AT2G27310	73
AT2G27313	0
AT2G27315	0
AT2G27320	1
AT2G27330	94
AT2G27340	51
AT2G27350	1031
AT2G27360	484
AT2G27370	0
AT2G27375	0
AT2G27380	0
AT2G27385	717
AT2G27389	0
AT2G27390	0
AT2G27395	0
AT2G27400	123
AT2G27402	625
AT2G27410	0
AT2G27420	1099
AT2G27430	6
AT2G27440	9
AT2G27450	1540
AT2G27460	359
AT2G27470	232
AT2G27480	49
AT2G27490	227
AT2G27500	1232
AT2G27505	0
AT2G27507	0
AT2G27510	248
AT2G27520	2
AT2G27530	3163
AT2G27535	0
AT2G27540	0
AT2G27550	0
AT2G27560	0
AT2G27570	0
AT2G27580	245
AT2G27590	202
AT2G27600	2028
AT2G27610	25
AT2G27630	0
AT2G27650	0
AT2G27660	132
AT2G27670	0
AT2G27680	5344
AT2G27690	392
AT2G27700	0
AT2G27710	2654
AT2G27720	2903
AT2G27730	1923
AT2G27740	84
AT2G27750	0
AT2G27760	168
AT2G27770	255
AT2G27775	50
AT2G27780	0
AT2G27790	51
AT2G27800	58
AT2G27810	741
AT2G27820	784
AT2G27830	269
AT2G27840	216
AT2G27850	0
AT2G27860	3972
AT2G27870	0
AT2G27880	0
AT2G27900	1076
AT2G27920	532
AT2G27930	10
AT2G27935	0
AT2G27936	0
AT2G27940	0
AT2G27950	1682
AT2G27960	445
AT2G27970	147
AT2G27980	998
AT2G27990	15
AT2G28000	9387
AT2G28010	0
AT2G28020	0
AT2G28030	0
AT2G28040	1
AT2G28050	74
AT2G28053	1
AT2G28056	0
AT2G28060	310
AT2G28070	191
AT2G28080	707
AT2G28085	24
AT2G28090	0
AT2G28100	186
AT2G28105	44
AT2G28110	17
AT2G28120	124
AT2G28130	217
AT2G28140	18
AT2G28150	538
AT2G28160	22
AT2G28170	0
AT2G28180	7
AT2G28190	6122
AT2G28200	139
AT2G28210	6
AT2G28220	0
AT2G28225	0
AT2G28230	247
AT2G28240	176
AT2G28250	57
AT2G28260	256
AT2G28270	0
AT2G28280	0
AT2G28290	2973
AT2G28305	1435
AT2G28310	445
AT2G28315	73
AT2G28320	1438
AT2G28330	67
AT2G28340	0
AT2G28350	436
AT2G28355	0
AT2G28360	345
AT2G28370	417
AT2G28380	543
AT2G28390	924
AT2G28400	20
AT2G28405	0
AT2G28410	89
AT2G28420	1
AT2G28426	2
AT2G28430	477
AT2G28440	18
AT2G28450	239
AT2G28460	23
AT2G28470	3686
AT2G28480	120
AT2G28490	0
AT2G28500	94
AT2G28510	507
AT2G28520	898
AT2G28540	768
AT2G28550	9955
AT2G28560	19
AT2G28570	74
AT2G28580	66
AT2G28590	99
AT2G28600	296
AT2G28605	771
AT2G28610	0
AT2G28620	145
AT2G28625	0
AT2G28630	48
AT2G28640	0
AT2G28650	13
AT2G28660	152
AT2G28670	17
AT2G28671	5
AT2G28680	0
AT2G28690	1
AT2G28700	0
AT2G28710	5
AT2G28720	3344
AT2G28725	0
AT2G28730	1
AT2G28740	1021
AT2G28750	0
AT2G28755	0
AT2G28760	264
AT2G28770	0
AT2G28780	0
AT2G28790	191
AT2G28800	9074
AT2G28810	578
AT2G28815	4
AT2G28830	131
AT2G28840	12358
AT2G28850	0
AT2G28860	0
AT2G28870	137
AT2G28880	530
AT2G28890	998
AT2G28900	11603
AT2G28910	4860
AT2G28920	0
AT2G28930	1421
AT2G28940	168
AT2G28950	1038
AT2G28960	1
AT2G28970	0
AT2G28980	0
AT2G28990	0
AT2G29000	0
AT2G29010	0
AT2G29020	395
AT2G29030	0
AT2G29040	1
AT2G29045	0
AT2G29050	221
AT2G29060	0
AT2G29065	71
AT2G29070	146
AT2G29080	1985
AT2G29090	283
AT2G29100	1
AT2G29110	8
AT2G29120	1207
AT2G29125	17
AT2G29130	24
AT2G29140	599
AT2G29150	0
AT2G29160	4
AT2G29165	13
AT2G29170	134
AT2G29180	906
AT2G29190	873
AT2G29200	138
AT2G29210	1495
AT2G29220	0
AT2G29230	0
AT2G29240	0
AT2G29250	0
AT2G29260	26
AT2G29263	0
AT2G29270	2
AT2G29280	2
AT2G29290	1390
AT2G29300	75
AT2G29310	720
AT2G29320	614
AT2G29330	1
AT2G29340	1230
AT2G29350	67
AT2G29360	2465
AT2G29370	3
AT2G29380	0
AT2G29390	346
AT2G29400	548
AT2G29410	56
AT2G29420	12
AT2G29430	0
AT2G29440	71
AT2G29450	2144
AT2G29452	0
AT2G29460	3
AT2G29470	0
AT2G29480	1
AT2G29485	0
AT2G29490	35
AT2G29500	44
AT2G29510	1005
AT2G29520	0
AT2G29525	77
AT2G29530	359
AT2G29540	82
AT2G29550	1369
AT2G29560	417
AT2G29570	139
AT2G29580	230
AT2G29590	115
AT2G29600	0
AT2G29605	0
AT2G29610	0
AT2G29620	2
AT2G29628	1
AT2G29630	11036
AT2G29640	84
AT2G29650	5098
AT2G29654	0
AT2G29660	51
AT2G29670	5805
AT2G29679	0
AT2G29680	40
AT2G29690	611
AT2G29700	1644
AT2G29710	12
AT2G29720	227
AT2G29730	163
AT2G29735	0
AT2G29740	3
AT2G29750	9
AT2G29760	137
AT2G29770	0
AT2G29780	0
AT2G29790	0
AT2G29800	0
AT2G29810	0
AT2G29820	0
AT2G29830	0
AT2G29840	0
AT2G29850	0
AT2G29860	0
AT2G29870	0
AT2G29880	0
AT2G29890	142
AT2G29900	267
AT2G29910	240
AT2G29920	1
AT2G29925	0
AT2G29930	0
AT2G29940	185
AT2G29950	1
AT2G29960	796
AT2G29970	2664
AT2G29980	2004
AT2G29990	420
AT2G29995	99
AT2G30000	94
AT2G30010	1151
AT2G30020	90
AT2G30040	451
AT2G30050	524
AT2G30060	1059
AT2G30070	538
AT2G30080	103
AT2G30090	0
AT2G30100	877
AT2G30105	506
AT2G30110	3904
AT2G30115	1
AT2G30120	319
AT2G30130	0
AT2G30140	642
AT2G30150	746
AT2G30160	264
AT2G30170	1424
AT2G30180	0
AT2G30190	0
AT2G30200	1013
AT2G30210	2
AT2G30220	0
AT2G30230	404
AT2G30240	0
AT2G30250	2200
AT2G30260	653
AT2G30270	393
AT2G30280	177
AT2G30290	0
AT2G30300	6
AT2G30310	1
AT2G30320	401
AT2G30330	211
AT2G30340	0
AT2G30350	219
AT2G30360	0
AT2G30362	0
AT2G30370	1
AT2G30380	2
AT2G30385	0
AT2G30390	3521
AT2G30395	29
AT2G30400	16
AT2G30410	583
AT2G30420	65
AT2G30424	498
AT2G30430	0
AT2G30432	60
AT2G30440	2159
AT2G30450	0
AT2G30460	452
AT2G30470	906
AT2G30480	87
AT2G30490	4629
AT2G30500	561
AT2G30505	12
AT2G30520	3155
AT2G30530	428
AT2G30540	100
AT2G30550	447
AT2G30560	4
AT2G30570	51768
AT2G30575	322
AT2G30580	225
AT2G30590	691
AT2G30600	2050
AT2G30615	4
AT2G30620	4122
AT2G30630	2
AT2G30640	71
AT2G30650	0
AT2G30660	0
AT2G30670	0
AT2G30680	0
AT2G30690	1
AT2G30695	646
AT2G30700	891
AT2G30710	446
AT2G30720	336
AT2G30730	0
AT2G30740	325
AT2G30750	3
AT2G30760	0
AT2G30766	80
AT2G30770	10
AT2G30780	174
AT2G30790	74
AT2G30800	790
AT2G30810	0
AT2G30820	130
AT2G30830	14
AT2G30840	2
AT2G30850	0
AT2G30860	17904
AT2G30870	3569
AT2G30880	457
AT2G30890	91
AT2G30900	14
AT2G30910	244
AT2G30920	195
AT2G30925	0
AT2G30930	1061
AT2G30933	64
AT2G30940	3
AT2G30942	15
AT2G30945	11
AT2G30950	20501
AT2G30960	123
AT2G30970	1662
AT2G30980	1454
AT2G30984	0
AT2G30985	0
AT2G30990	1401
AT2G31005	0
AT2G31010	1321
AT2G31018	0
AT2G31020	3
AT2G31030	0
AT2G31035	0
AT2G31040	3467
AT2G31050	0
AT2G31060	439
AT2G31070	2282
AT2G31080	0
AT2G31081	0
AT2G31082	0
AT2G31083	0
AT2G31085	0
AT2G31090	429
AT2G31100	3
AT2G31110	260
AT2G31130	198
AT2G31140	359
AT2G31141	20
AT2G31150	82
AT2G31160	24
AT2G31170	594
AT2G31180	0
AT2G31190	177
AT2G31200	1094
AT2G31210	0
AT2G31215	0
AT2G31220	5
AT2G31230	458
AT2G31240	168
AT2G31250	5
AT2G31260	353
AT2G31265	0
AT2G31270	98
AT2G31280	652
AT2G31290	116
AT2G31300	71
AT2G31305	211
AT2G31310	0
AT2G31320	237
AT2G31335	0
AT2G31340	83
AT2G31345	0
AT2G31350	833
AT2G31360	15251
AT2G31370	2081
AT2G31380	5629
AT2G31390	433
AT2G31400	8498
AT2G31410	718
AT2G31420	0
AT2G31425	0
AT2G31430	0
AT2G31432	0
AT2G31440	438
AT2G31450	412
AT2G31460	0
AT2G31470	0
AT2G31480	0
AT2G31490	1699
AT2G31500	0
AT2G31510	1008
AT2G31520	0
AT2G31530	384
AT2G31540	1
AT2G31550	5
AT2G31560	550
AT2G31570	1863
AT2G31580	186
AT2G31585	45
AT2G31590	0
AT2G31600	48
AT2G31610	2677
AT2G31620	0
AT2G31625	0
AT2G31650	158
AT2G31660	1211
AT2G31670	1397
AT2G31680	272
AT2G31690	0
AT2G31700	0
AT2G31710	270
AT2G31720	0
AT2G31725	96
AT2G31730	312
AT2G31740	420
AT2G31750	0
AT2G31751	95
AT2G31760	0
AT2G31770	0
AT2G31780	0
AT2G31790	2445
AT2G31800	1246
AT2G31810	1265
AT2G31820	2064
AT2G31830	15
AT2G31840	850
AT2G31850	0
AT2G31860	0
AT2G31862	0
AT2G31865	172
AT2G31870	273
AT2G31880	1315
AT2G31890	332
AT2G31900	45
AT2G31902	2
AT2G31910	0
AT2G31920	0
AT2G31930	0
AT2G31940	21
AT2G31945	2
AT2G31953	0
AT2G31955	728
AT2G31957	0
AT2G31960	2716
AT2G31970	430
AT2G31980	11
AT2G31981	0
AT2G31985	0
AT2G31990	68
AT2G32000	370
AT2G32010	166
AT2G32020	7
AT2G32030	6
AT2G32040	758
AT2G32050	7
AT2G32060	1426
AT2G32070	435
AT2G32080	1729
AT2G32090	670
AT2G32100	193
AT2G32110	0
AT2G32120	32
AT2G32130	0
AT2G32140	6
AT2G32150	331
AT2G32160	1588
AT2G32170	559
AT2G32179	1
AT2G32180	0
AT2G32190	46
AT2G32200	17
AT2G32210	137
AT2G32220	111
AT2G32230	1527
AT2G32235	16
AT2G32240	3117
AT2G32250	335
AT2G32260	744
AT2G32270	9
AT2G32273	0
AT2G32275	0
AT2G32280	53
AT2G32290	547
AT2G32291	0
AT2G32295	384
AT2G32300	0
AT2G32310	0
AT2G32315	1
AT2G32320	406
AT2G32340	159
AT2G32350	0
AT2G32360	0
AT2G32370	0
AT2G32380	136
AT2G32390	832
AT2G32400	338
AT2G32410	175
AT2G32415	218
AT2G32430	224
AT2G32440	638
AT2G32450	853
AT2G32460	0
AT2G32470	0
AT2G32480	1687
AT2G32487	109
AT2G32490	15
AT2G32500	1692
AT2G32510	26
AT2G32520	971
AT2G32530	479
AT2G32540	1231
AT2G32550	13
AT2G32560	1951
AT2G32580	996
AT2G32590	58
AT2G32600	380
AT2G32610	0
AT2G32620	0
AT2G32630	32
AT2G32640	1267
AT2G32645	0
AT2G32650	112
AT2G32660	0
AT2G32670	8
AT2G32680	148
AT2G32690	20140
AT2G32698	0
AT2G32700	2053
AT2G32710	290
AT2G32720	548
AT2G32730	1910
AT2G32740	3
AT2G32750	11
AT2G32760	428
AT2G32765	48
AT2G32770	24
AT2G32780	0
AT2G32785	0
AT2G32788	0
AT2G32790	1
AT2G32795	65
AT2G32800	319
AT2G32810	1439
AT2G32820	0
AT2G32830	8
AT2G32835	0
AT2G32840	134
AT2G32850	524
AT2G32860	4160
AT2G32870	5050
AT2G32880	1095
AT2G32885	0
AT2G32890	0
AT2G32900	277
AT2G32905	0
AT2G32910	667
AT2G32920	738
AT2G32930	261
AT2G32940	68
AT2G32950	1390
AT2G32960	242
AT2G32970	563
AT2G32980	237
AT2G32990	321
AT2G33000	0
AT2G33010	0
AT2G33020	3
AT2G33030	0
AT2G33040	5157
AT2G33050	0
AT2G33051	11
AT2G33060	27
AT2G33070	0
AT2G33080	0
AT2G33090	0
AT2G33100	4
AT2G33110	130
AT2G33120	1550
AT2G33130	0
AT2G33140	0
AT2G33150	2817
AT2G33160	0
AT2G33170	814
AT2G33175	8
AT2G33180	487
AT2G33190	0
AT2G33200	0
AT2G33205	11
AT2G33210	460
AT2G33220	1696
AT2G33230	2
AT2G33233	0
AT2G33240	75
AT2G33250	838
AT2G33255	659
AT2G33260	9
AT2G33270	0
AT2G33280	6
AT2G33290	324
AT2G33300	0
AT2G33310	606
AT2G33320	305
AT2G33330	401
AT2G33340	1107
AT2G33350	6
AT2G33360	326
AT2G33370	516
AT2G33380	4019
AT2G33385	22
AT2G33390	342
AT2G33400	89
AT2G33410	1081
AT2G33420	0
AT2G33435	681
AT2G33450	2773
AT2G33460	3
AT2G33470	970
AT2G33480	224
AT2G33490	458
AT2G33500	132
AT2G33510	102
AT2G33520	1
AT2G33530	2801
AT2G33540	773
AT2G33550	263
AT2G33560	40
AT2G33570	1609
AT2G33580	87
AT2G33585	128
AT2G33590	984
AT2G33600	646
AT2G33610	283
AT2G33620	430
AT2G33630	557
AT2G33640	13
AT2G33650	0
AT2G33655	0
AT2G33660	0
AT2G33670	0
AT2G33680	38
AT2G33685	0
AT2G33690	0
AT2G33700	507
AT2G33705	0
AT2G33707	0
AT2G33710	3
AT2G33720	0
AT2G33730	1662
AT2G33735	25
AT2G33740	393
AT2G33750	15
AT2G33760	17
AT2G33770	6501
AT2G33775	10
AT2G33780	0
AT2G33790	0
AT2G33793	12
AT2G33796	0
AT2G33800	7850
AT2G33810	0
AT2G33815	0
AT2G33820	158
AT2G33830	102
AT2G33835	122
AT2G33840	510
AT2G33845	118
AT2G33847	8
AT2G33850	18
AT2G33855	1521
AT2G33860	349
AT2G33870	0
AT2G33880	0
AT2G33890	0
AT2G33900	0
AT2G33910	0
AT2G33920	0
AT2G33930	0
AT2G33940	0
AT2G33950	0
AT2G33960	0
AT2G33970	1
AT2G33980	106
AT2G33990	331
AT2G34000	0
AT2G34010	211
AT2G34020	0
AT2G34030	1
AT2G34040	842
AT2G34050	115
AT2G34060	132
AT2G34070	394
AT2G34080	3
AT2G34090	701
AT2G34100	0
AT2G34110	0
AT2G34120	0
AT2G34123	0
AT2G34130	0
AT2G34135	0
AT2G34140	7
AT2G34150	174
AT2G34160	365
AT2G34170	159
AT2G34180	3
AT2G34185	9
AT2G34186	0
AT2G34190	33
AT2G34200	145
AT2G34202	0
AT2G34204	0
AT2G34208	0
AT2G34210	6
AT2G34220	2
AT2G34224	0
AT2G34230	3
AT2G34238	0
AT2G34240	6
AT2G34250	4601
AT2G34260	49
AT2G34270	0
AT2G34280	0
AT2G34290	0
AT2G34300	811
AT2G34310	1469
AT2G34315	0
AT2G34317	0
AT2G34320	0
AT2G34325	0
AT2G34330	0
AT2G34340	20
AT2G34350	0
AT2G34355	166
AT2G34357	627
AT2G34360	24
AT2G34370	1
AT2G34380	153
AT2G34390	3
AT2G34400	32
AT2G34410	298
AT2G34420	0
AT2G34430	13236
AT2G34440	0
AT2G34450	149
AT2G34460	3705
AT2G34470	767
AT2G34480	3534
AT2G34490	71
AT2G34500	0
AT2G34510	4611
AT2G34520	407
AT2G34530	82
AT2G34540	19
AT2G34555	2
AT2G34560	1573
AT2G34570	98
AT2G34580	3
AT2G34585	983
AT2G34590	1194
AT2G34600	5
AT2G34610	0
AT2G34620	626
AT2G34630	911
AT2G34640	915
AT2G34650	521
AT2G34655	60
AT2G34660	3743
AT2G34670	97
AT2G34680	1970
AT2G34690	913
AT2G34700	0
AT2G34710	1418
AT2G34720	935
AT2G34730	254
AT2G34740	0
AT2G34750	1344
AT2G34760	35
AT2G34770	2063
AT2G34780	367
AT2G34790	128
AT2G34810	248
AT2G34820	0
AT2G34825	0
AT2G34830	0
AT2G34835	0
AT2G34840	76
AT2G34850	99
AT2G34860	3708
AT2G34870	0
AT2G34880	2
AT2G34890	0
AT2G34900	185
AT2G34910	3
AT2G34920	61
AT2G34925	35
AT2G34930	1261
AT2G34940	38
AT2G34950	0
AT2G34960	90
AT2G34970	584
AT2G34980	35
AT2G34985	0
AT2G34990	1
AT2G35000	1
AT2G35010	383
AT2G35020	359
AT2G35030	46
AT2G35035	21
AT2G35040	1197
AT2G35050	3774
AT2G35060	1940
AT2G35070	0
AT2G35075	18
AT2G35080	0
AT2G35090	0
AT2G35100	304
AT2G35110	1017
AT2G35120	276
AT2G35130	1051
AT2G35140	15
AT2G35150	18
AT2G35155	467
AT2G35160	33
AT2G35170	102
AT2G35180	0
AT2G35190	126
AT2G35200	0
AT2G35210	5
AT2G35215	0
AT2G35220	0
AT2G35230	321
AT2G35240	304
AT2G35250	0
AT2G35260	6612
AT2G35270	0
AT2G35280	0
AT2G35290	445
AT2G35300	0
AT2G35310	1
AT2G35320	229
AT2G35330	1000
AT2G35340	269
AT2G35343	6
AT2G35345	22
AT2G35350	101
AT2G35360	154
AT2G35370	18257
AT2G35380	3
AT2G35382	0
AT2G35384	0
AT2G35387	2
AT2G35390	2119
AT2G35410	2537
AT2G35420	1
AT2G35430	50
AT2G35450	649
AT2G35460	0
AT2G35470	173
AT2G35480	40
AT2G35490	3440
AT2G35500	811
AT2G35510	1063
AT2G35520	193
AT2G35530	371
AT2G35540	167
AT2G35550	4
AT2G35555	0
AT2G35570	0
AT2G35580	0
AT2G35585	4
AT2G35590	0
AT2G35600	33
AT2G35605	88
AT2G35610	466
AT2G35612	0
AT2G35613	0
AT2G35615	0
AT2G35620	821
AT2G35630	2127
AT2G35635	2568
AT2G35637	8
AT2G35640	0
AT2G35650	1861
AT2G35658	11
AT2G35660	708
AT2G35670	0
AT2G35680	1790
AT2G35690	309
AT2G35700	157
AT2G35710	146
AT2G35720	219
AT2G35730	0
AT2G35733	0
AT2G35736	107
AT2G35738	13
AT2G35740	0
AT2G35742	0
AT2G35743	0
AT2G35744	14
AT2G35747	0
AT2G35750	19
AT2G35760	802
AT2G35765	1
AT2G35770	2
AT2G35780	637
AT2G35790	303
AT2G35795	304
AT2G35800	2634
AT2G35810	531
AT2G35820	288
AT2G35830	1841
AT2G35840	5524
AT2G35850	0
AT2G35859	1
AT2G35860	144
AT2G35880	701
AT2G35890	0
AT2G35900	132
AT2G35910	18
AT2G35920	642
AT2G35930	23
AT2G35935	0
AT2G35940	2443
AT2G35945	20
AT2G35950	19
AT2G35960	3203
AT2G35965	0
AT2G35970	0
AT2G35980	2
AT2G35990	1
AT2G36000	526
AT2G36010	123
AT2G36020	0
AT2G36026	5
AT2G36030	0
AT2G36040	3
AT2G36050	11
AT2G36060	1209
AT2G36070	660
AT2G36080	87
AT2G36090	62
AT2G36100	1
AT2G36110	4
AT2G36120	4777
AT2G36130	311
AT2G36140	0
AT2G36145	1929
AT2G36150	0
AT2G36160	1704
AT2G36170	1044
AT2G36180	0
AT2G36190	0
AT2G36200	144
AT2G36210	0
AT2G36220	889
AT2G36230	314
AT2G36240	387
AT2G36250	2043
AT2G36255	0
AT2G36260	0
AT2G36270	21
AT2G36280	0
AT2G36290	489
AT2G36295	0
AT2G36300	334
AT2G36305	52
AT2G36307	24
AT2G36310	892
AT2G36320	3359
AT2G36325	0
AT2G36330	423
AT2G36340	128
AT2G36350	260
AT2G36355	57
AT2G36360	333
AT2G36370	128
AT2G36380	311
AT2G36390	1600
AT2G36400	31
AT2G36402	0
AT2G36410	1622
AT2G36420	270
AT2G36430	336
AT2G36440	0
AT2G36450	0
AT2G36460	1291
AT2G36470	681
AT2G36480	560
AT2G36490	1806
AT2G36500	48
AT2G36510	0
AT2G36520	0
AT2G36530	10337
AT2G36540	38
AT2G36550	0
AT2G36560	0
AT2G36570	350
AT2G36580	1544
AT2G36590	137
AT2G36600	0
AT2G36610	0
AT2G36620	1853
AT2G36630	4636
AT2G36640	2
AT2G36650	11
AT2G36660	7
AT2G36670	177
AT2G36680	422
AT2G36690	11
AT2G36695	0
AT2G36700	0
AT2G36710	0
AT2G36720	827
AT2G36724	0
AT2G36730	28
AT2G36740	332
AT2G36750	41
AT2G36760	0
AT2G36770	0
AT2G36780	1
AT2G36790	0
AT2G36792	0
AT2G36800	184
AT2G36810	1272
AT2G36815	0
AT2G36830	8326
AT2G36835	1439
AT2G36840	130
AT2G36850	3985
AT2G36854	0
AT2G36860	0
AT2G36870	694
AT2G36880	10735
AT2G36885	989
AT2G36890	4
AT2G36895	3306
AT2G36900	214
AT2G36910	1706
AT2G36920	0
AT2G36930	694
AT2G36950	305
AT2G36960	276
AT2G36970	396
AT2G36980	53
AT2G36985	1
AT2G36990	2578
AT2G37000	0
AT2G37010	0
AT2G37020	309
AT2G37025	50
AT2G37030	22
AT2G37035	332
AT2G37040	6303
AT2G37050	1410
AT2G37060	58
AT2G37070	8
AT2G37080	526
AT2G37090	52
AT2G37100	36
AT2G37110	1448
AT2G37120	143
AT2G37125	0
AT2G37130	86
AT2G37140	0
AT2G37150	222
AT2G37160	360
AT2G37170	1478
AT2G37180	1393
AT2G37190	982
AT2G37195	43
AT2G37200	234
AT2G37210	0
AT2G37220	14256
AT2G37230	307
AT2G37240	2858
AT2G37250	937
AT2G37260	46
AT2G37270	1433
AT2G37280	12
AT2G37290	3
AT2G37300	48
AT2G37310	35
AT2G37320	24
AT2G37330	141
AT2G37340	840
AT2G37360	0
AT2G37362	2
AT2G37370	2
AT2G37380	29
AT2G37390	4
AT2G37400	180
AT2G37410	1283
AT2G37420	59
AT2G37430	2
AT2G37435	0
AT2G37440	0
AT2G37450	743
AT2G37460	2053
AT2G37470	863
AT2G37480	877
AT2G37500	967
AT2G37510	14
AT2G37520	1288
AT2G37530	1
AT2G37540	1831
AT2G37550	760
AT2G37555	3
AT2G37560	24
AT2G37570	1116
AT2G37580	391
AT2G37585	346
AT2G37590	102
AT2G37600	432
AT2G37610	9
AT2G37620	334
AT2G37630	441
AT2G37640	178
AT2G37650	169
AT2G37660	4612
AT2G37670	5
AT2G37678	108
AT2G37680	139
AT2G37690	185
AT2G37700	0
AT2G37710	6791
AT2G37720	39
AT2G37730	0
AT2G37740	0
AT2G37750	2
AT2G37760	598
AT2G37770	161
AT2G37780	0
AT2G37790	227
AT2G37800	0
AT2G37805	0
AT2G37810	0
AT2G37820	0
AT2G37830	0
AT2G37840	681
AT2G37860	1509
AT2G37870	168
AT2G37880	2
AT2G37890	67
AT2G37900	60
AT2G37910	0
AT2G37920	479
AT2G37925	12
AT2G37930	84
AT2G37940	1338
AT2G37950	61
AT2G37960	11
AT2G37970	1499
AT2G37975	297
AT2G37980	13
AT2G37990	487
AT2G38000	487
AT2G38010	646
AT2G38020	863
AT2G38025	916
AT2G38030	0
AT2G38040	4463
AT2G38050	86
AT2G38060	10
AT2G38070	28
AT2G38080	411
AT2G38090	63
AT2G38100	1
AT2G38110	25
AT2G38120	707
AT2G38130	283
AT2G38140	4630
AT2G38150	0
AT2G38152	1
AT2G38160	12
AT2G38170	5381
AT2G38180	64
AT2G38185	86
AT2G38195	0
AT2G38210	44
AT2G38220	0
AT2G38230	6890
AT2G38240	12
AT2G38250	40
AT2G38255	3
AT2G38260	412
AT2G38270	1301
AT2G38280	1370
AT2G38290	834
AT2G38300	124
AT2G38310	2045
AT2G38320	96
AT2G38325	1
AT2G38330	739
AT2G38340	0
AT2G38350	0
AT2G38360	245
AT2G38365	0
AT2G38370	67
AT2G38380	3
AT2G38390	0
AT2G38400	297
AT2G38410	524
AT2G38420	77
AT2G38430	26
AT2G38440	1449
AT2G38450	467
AT2G38460	478
AT2G38465	53
AT2G38470	489
AT2G38480	199
AT2G38490	6
AT2G38500	43
AT2G38510	0
AT2G38520	0
AT2G38530	120
AT2G38540	17725
AT2G38550	623
AT2G38560	377
AT2G38570	116
AT2G38580	286
AT2G38590	0
AT2G38600	1
AT2G38610	756
AT2G38620	23
AT2G38630	233
AT2G38640	649
AT2G38646	0
AT2G38650	1381
AT2G38660	237
AT2G38670	816
AT2G38680	227
AT2G38690	0
AT2G38695	110
AT2G38700	632
AT2G38710	516
AT2G38720	63
AT2G38730	263
AT2G38740	2017
AT2G38750	483
AT2G38760	68
AT2G38770	539
AT2G38780	1022
AT2G38790	0
AT2G38800	2771
AT2G38810	91
AT2G38820	57
AT2G38823	15
AT2G38830	32
AT2G38840	272
AT2G38860	887
AT2G38870	420
AT2G38880	232
AT2G38890	3
AT2G38900	0
AT2G38905	6
AT2G38910	0
AT2G38920	2
AT2G38940	120
AT2G38950	860
AT2G38960	312
AT2G38970	207
AT2G38980	190
AT2G38990	0
AT2G38995	27
AT2G39000	597
AT2G39010	9175
AT2G39020	548
AT2G39030	71
AT2G39040	0
AT2G39050	322
AT2G39060	0
AT2G39080	910
AT2G39090	220
AT2G39100	77
AT2G39110	7
AT2G39120	7
AT2G39130	1655
AT2G39140	319
AT2G39160	0
AT2G39170	479
AT2G39175	0
AT2G39180	155
AT2G39190	2369
AT2G39200	32
AT2G39210	1379
AT2G39220	410
AT2G39230	3
AT2G39240	77
AT2G39250	340
AT2G39260	1281
AT2G39270	453
AT2G39280	433
AT2G39290	301
AT2G39300	62
AT2G39310	0
AT2G39320	0
AT2G39330	357
AT2G39340	1478
AT2G39350	64
AT2G39355	0
AT2G39360	600
AT2G39370	0
AT2G39375	1
AT2G39380	0
AT2G39390	959
AT2G39400	151
AT2G39410	0
AT2G39415	0
AT2G39420	804
AT2G39430	2
AT2G39435	126
AT2G39440	164
AT2G39445	76
AT2G39450	1865
AT2G39460	2540
AT2G39470	6554
AT2G39480	914
AT2G39490	0
AT2G39500	182
AT2G39510	0
AT2G39518	0
AT2G39520	0
AT2G39530	0
AT2G39540	0
AT2G39550	431
AT2G39560	21
AT2G39570	591
AT2G39580	1284
AT2G39590	0
AT2G39600	0
AT2G39610	0
AT2G39620	4
AT2G39630	410
AT2G39640	0
AT2G39650	175
AT2G39660	259
AT2G39670	980
AT2G39675	243
AT2G39681	179
AT2G39690	69
AT2G39700	587
AT2G39705	339
AT2G39710	812
AT2G39720	907
AT2G39725	30
AT2G39730	367798
AT2G39740	412
AT2G39750	724
AT2G39760	595
AT2G39770	3921
AT2G39780	1477
AT2G39782	0
AT2G39790	0
AT2G39795	76
AT2G39800	7898
AT2G39805	280
AT2G39810	669
AT2G39820	1
AT2G39830	148
AT2G39840	723
AT2G39850	3631
AT2G39851	0
AT2G39855	0
AT2G39860	0
AT2G39865	0
AT2G39870	428
AT2G39880	45
AT2G39885	1
AT2G39890	1097
AT2G39900	287
AT2G39910	199
AT2G39920	330
AT2G39930	741
AT2G39940	994
AT2G39950	794
AT2G39960	1063
AT2G39970	1130
AT2G39975	0
AT2G39980	1061
AT2G39990	1022
AT2G40000	312
AT2G40004	0
AT2G40008	0
AT2G40010	39
AT2G40020	283
AT2G40030	224
AT2G40050	11
AT2G40060	1726
AT2G40070	503
AT2G40080	530
AT2G40085	8
AT2G40090	277
AT2G40095	55
AT2G40100	6088
AT2G40110	104
AT2G40113	0
AT2G40116	0
AT2G40120	94
AT2G40130	1503
AT2G40140	2500
AT2G40150	232
AT2G40160	13
AT2G40165	0
AT2G40170	0
AT2G40180	17
AT2G40190	235
AT2G40200	6
AT2G40205	98
AT2G40210	0
AT2G40220	0
AT2G40230	195
AT2G40240	48
AT2G40250	0
AT2G40260	182
AT2G40270	2541
AT2G40280	686
AT2G40290	1020
AT2G40300	799
AT2G40310	0
AT2G40316	351
AT2G40320	67
AT2G40330	279
AT2G40340	25
AT2G40350	0
AT2G40360	388
AT2G40370	40
AT2G40380	897
AT2G40390	219
AT2G40400	2584
AT2G40410	541
AT2G40420	238
AT2G40430	1214
AT2G40435	139
AT2G40440	0
AT2G40450	0
AT2G40460	5562
AT2G40470	12
AT2G40475	230
AT2G40480	254
AT2G40490	2764
AT2G40500	0
AT2G40510	1124
AT2G40520	482
AT2G40530	57
AT2G40540	1065
AT2G40550	100
AT2G40560	0
AT2G40570	132
AT2G40580	0
AT2G40590	603
AT2G40600	974
AT2G40610	63
AT2G40620	131
AT2G40630	239
AT2G40640	79
AT2G40650	675
AT2G40660	464
AT2G40670	365
AT2G40680	0
AT2G40690	274
AT2G40700	136
AT2G40710	14
AT2G40711	20
AT2G40715	3
AT2G40720	23
AT2G40730	929
AT2G40740	1
AT2G40745	0
AT2G40750	654
AT2G40760	426
AT2G40765	599
AT2G40770	400
AT2G40780	127
AT2G40790	0
AT2G40800	503
AT2G40805	0
AT2G40810	182
AT2G40815	71
AT2G40820	220
AT2G40830	748
AT2G40840	1774
AT2G40850	31
AT2G40860	300
AT2G40880	4299
AT2G40890	1593
AT2G40900	789
AT2G40910	0
AT2G40920	239
AT2G40925	0
AT2G40930	581
AT2G40935	149
AT2G40940	1602
AT2G40950	433
AT2G40955	0
AT2G40960	309
AT2G40970	119
AT2G40980	416
AT2G40990	0
AT2G40995	0
AT2G41000	250
AT2G41010	161
AT2G41020	244
AT2G41040	1264
AT2G41050	350
AT2G41060	542
AT2G41070	11
AT2G41080	140
AT2G41082	16
AT2G41090	20075
AT2G41100	2850
AT2G41105	0
AT2G41110	899
AT2G41120	438
AT2G41130	89
AT2G41140	1386
AT2G41150	43
AT2G41160	234
AT2G41170	106
AT2G41178	1
AT2G41180	0
AT2G41190	330
AT2G41200	128
AT2G41210	168
AT2G41220	981
AT2G41225	0
AT2G41230	0
AT2G41231	0
AT2G41240	0
AT2G41250	1610
AT2G41260	0
AT2G41270	0
AT2G41280	1
AT2G41290	445
AT2G41300	82
AT2G41310	109
AT2G41312	208
AT2G41330	196
AT2G41340	15
AT2G41342	0
AT2G41350	315
AT2G41355	0
AT2G41360	0
AT2G41370	191
AT2G41375	0
AT2G41380	171
AT2G41390	0
AT2G41391	0
AT2G41400	0
AT2G41410	1513
AT2G41415	0
AT2G41417	0
AT2G41420	2106
AT2G41430	14353
AT2G41440	78
AT2G41445	0
AT2G41450	9
AT2G41451	0
AT2G41460	237
AT2G41470	0
AT2G41473	0
AT2G41475	923
AT2G41480	31
AT2G41490	132
AT2G41500	213
AT2G41505	4
AT2G41510	4
AT2G41515	0
AT2G41520	436
AT2G41530	1340
AT2G41540	416
AT2G41550	10
AT2G41560	3093
AT2G41570	0
AT2G41580	2
AT2G41590	0
AT2G41600	213
AT2G41610	5
AT2G41616	0
AT2G41620	536
AT2G41630	1534
AT2G41640	143
AT2G41650	343
AT2G41660	2
AT2G41670	22
AT2G41680	5601
AT2G41690	0
AT2G41700	1261
AT2G41705	239
AT2G41710	386
AT2G41720	621
AT2G41730	108
AT2G41740	2096
AT2G41745	0
AT2G41750	0
AT2G41760	127
AT2G41770	564
AT2G41780	6
AT2G41790	1843
AT2G41800	53
AT2G41810	0
AT2G41820	386
AT2G41830	276
AT2G41835	51
AT2G41840	4159
AT2G41850	0
AT2G41860	0
AT2G41870	525
AT2G41880	567
AT2G41890	387
AT2G41900	4184
AT2G41905	93
AT2G41910	0
AT2G41920	0
AT2G41930	0
AT2G41940	1371
AT2G41945	239
AT2G41950	421
AT2G41960	1093
AT2G41970	0
AT2G41980	625
AT2G41990	227
AT2G41997	0
AT2G42000	0
AT2G42005	1
AT2G42010	892
AT2G42020	0
AT2G42030	527
AT2G42040	241
AT2G42050	0
AT2G42060	0
AT2G42065	0
AT2G42070	678
AT2G42080	153
AT2G42090	0
AT2G42100	0
AT2G42110	23
AT2G42120	125
AT2G42130	1586
AT2G42140	2
AT2G42150	32
AT2G42160	326
AT2G42170	51
AT2G42180	0
AT2G42190	1425
AT2G42200	258
AT2G42210	2403
AT2G42220	7717
AT2G42230	455
AT2G42240	108
AT2G42247	23
AT2G42250	1
AT2G42260	41
AT2G42270	2202
AT2G42280	197
AT2G42290	23
AT2G42300	610
AT2G42310	693
AT2G42320	1444
AT2G42330	199
AT2G42340	5
AT2G42350	8
AT2G42360	0
AT2G42365	24
AT2G42370	0
AT2G42380	979
AT2G42388	4
AT2G42390	307
AT2G42395	16
AT2G42400	511
AT2G42410	0
AT2G42420	0
AT2G42425	0
AT2G42430	0
AT2G42440	0
AT2G42450	64
AT2G42455	0
AT2G42460	0
AT2G42465	0
AT2G42470	0
AT2G42475	0
AT2G42480	1
AT2G42485	84
AT2G42490	2056
AT2G42500	1461
AT2G42510	62
AT2G42520	1120
AT2G42530	7732
AT2G42540	20304
AT2G42550	0
AT2G42560	0
AT2G42570	73
AT2G42580	4069
AT2G42590	5796
AT2G42600	12122
AT2G42610	123
AT2G42620	483
AT2G42640	45
AT2G42650	35
AT2G42660	0
AT2G42670	358
AT2G42680	1406
AT2G42690	2724
AT2G42700	255
AT2G42710	206
AT2G42720	6
AT2G42725	0
AT2G42730	54
AT2G42740	112
AT2G42750	2703
AT2G42760	173
AT2G42770	1562
AT2G42780	389
AT2G42790	391
AT2G42800	6
AT2G42810	619
AT2G42820	91
AT2G42830	0
AT2G42835	0
AT2G42840	107
AT2G42850	1
AT2G42860	3
AT2G42865	56
AT2G42870	65
AT2G42880	1894
AT2G42885	0
AT2G42890	450
AT2G42900	14
AT2G42910	769
AT2G42920	108
AT2G42930	0
AT2G42940	0
AT2G42950	166
AT2G42955	0
AT2G42960	112
AT2G42970	0
AT2G42975	1096
AT2G42980	16
AT2G42990	1
AT2G43000	6
AT2G43010	1533
AT2G43020	1401
AT2G43030	5713
AT2G43040	17
AT2G43050	1
AT2G43060	171
AT2G43070	741
AT2G43080	244
AT2G43090	3006
AT2G43100	3144
AT2G43110	118
AT2G43120	813
AT2G43130	463
AT2G43137	2
AT2G43138	0
AT2G43139	2
AT2G43140	27
AT2G43141	0
AT2G43150	1030
AT2G43160	4123
AT2G43180	253
AT2G43190	78
AT2G43200	76
AT2G43210	446
AT2G43220	1
AT2G43230	57
AT2G43235	448
AT2G43240	454
AT2G43250	240
AT2G43255	0
AT2G43260	247
AT2G43261	1
AT2G43270	0
AT2G43280	161
AT2G43290	707
AT2G43300	0
AT2G43310	21
AT2G43320	404
AT2G43330	643
AT2G43340	301
AT2G43350	262
AT2G43360	387
AT2G43370	103
AT2G43375	10
AT2G43386	0
AT2G43390	0
AT2G43400	403
AT2G43410	1101
AT2G43420	263
AT2G43430	703
AT2G43440	102
AT2G43445	81
AT2G43450	0
AT2G43460	2857
AT2G43465	77
AT2G43470	2
AT2G43480	0
AT2G43490	537
AT2G43500	528
AT2G43510	43
AT2G43520	65
AT2G43530	710
AT2G43535	557
AT2G43540	294
AT2G43550	718
AT2G43560	3153
AT2G43570	49
AT2G43580	4
AT2G43590	105
AT2G43600	0
AT2G43610	19
AT2G43620	93
AT2G43630	836
AT2G43640	251
AT2G43650	339
AT2G43660	0
AT2G43670	1
AT2G43680	2035
AT2G43690	20
AT2G43700	38
AT2G43710	6233
AT2G43720	46
AT2G43730	0
AT2G43740	0
AT2G43745	1
AT2G43750	4463
AT2G43760	461
AT2G43770	516
AT2G43780	164
AT2G43790	824
AT2G43795	0
AT2G43800	265
AT2G43810	286
AT2G43820	145
AT2G43830	4
AT2G43840	33
AT2G43850	297
AT2G43860	0
AT2G43865	1
AT2G43870	0
AT2G43880	0
AT2G43890	0
AT2G43900	663
AT2G43910	3870
AT2G43920	304
AT2G43930	4
AT2G43932	1
AT2G43940	107
AT2G43945	2696
AT2G43950	820
AT2G43960	0
AT2G43970	11646
AT2G43980	261
AT2G43990	64
AT2G44000	21
AT2G44010	1
AT2G44020	163
AT2G44030	0
AT2G44040	480
AT2G44050	1442
AT2G44060	6508
AT2G44065	340
AT2G44070	1
AT2G44080	1365
AT2G44090	1366
AT2G44100	2409
AT2G44110	0
AT2G44120	1446
AT2G44130	0
AT2G44140	571
AT2G44150	311
AT2G44160	3605
AT2G44170	3
AT2G44175	0
AT2G44180	493
AT2G44190	20
AT2G44195	1
AT2G44198	0
AT2G44200	663
AT2G44210	2063
AT2G44220	0
AT2G44230	442
AT2G44240	0
AT2G44250	7
AT2G44255	0
AT2G44260	0
AT2G44270	194
AT2G44280	135
AT2G44290	476
AT2G44300	227
AT2G44310	1076
AT2G44320	0
AT2G44330	0
AT2G44340	0
AT2G44350	2340
AT2G44360	304
AT2G44370	10
AT2G44380	24
AT2G44383	19
AT2G44390	8
AT2G44400	9
AT2G44410	840
AT2G44420	253
AT2G44430	226
AT2G44440	179
AT2G44450	18
AT2G44460	0
AT2G44470	0
AT2G44480	0
AT2G44490	9757
AT2G44500	196
AT2G44510	58
AT2G44520	671
AT2G44525	408
AT2G44530	638
AT2G44540	0
AT2G44550	0
AT2G44560	1
AT2G44570	19
AT2G44578	5
AT2G44580	53
AT2G44581	0
AT2G44590	2
AT2G44600	61
AT2G44610	1225
AT2G44620	1849
AT2G44630	13
AT2G44640	337
AT2G44650	2278
AT2G44660	82
AT2G44670	2681
AT2G44680	496
AT2G44690	42
AT2G44700	18
AT2G44710	1063
AT2G44730	368
AT2G44735	17
AT2G44740	24
AT2G44745	2
AT2G44750	89
AT2G44760	696
AT2G44770	429
AT2G44780	0
AT2G44790	3
AT2G44798	26
AT2G44800	8
AT2G44810	0
AT2G44820	386
AT2G44830	150
AT2G44840	1
AT2G44850	66
AT2G44860	666
AT2G44870	2052
AT2G44880	20
AT2G44890	1
AT2G44900	702
AT2G44910	3
AT2G44920	1599
AT2G44925	0
AT2G44930	104
AT2G44940	2307
AT2G44950	821
AT2G44970	911
AT2G44980	73
AT2G44990	0
AT2G44993	0
AT2G44995	5
AT2G45000	115
AT2G45010	466
AT2G45020	0
AT2G45023	78
AT2G45030	466
AT2G45040	4
AT2G45050	38
AT2G45060	521
AT2G45070	1725
AT2G45080	103
AT2G45090	0
AT2G45100	210
AT2G45110	0
AT2G45120	38
AT2G45130	4
AT2G45135	4
AT2G45140	580
AT2G45150	197
AT2G45160	2265
AT2G45170	478
AT2G45180	44054
AT2G45190	385
AT2G45200	406
AT2G45210	18
AT2G45220	22
AT2G45230	0
AT2G45240	373
AT2G45243	0
AT2G45245	24
AT2G45250	253
AT2G45260	323
AT2G45270	500
AT2G45280	59
AT2G45290	148
AT2G45300	1376
AT2G45310	0
AT2G45315	0
AT2G45320	54
AT2G45330	305
AT2G45340	639
AT2G45350	19
AT2G45360	1
AT2G45380	589
AT2G45390	0
AT2G45400	178
AT2G45403	0
AT2G45405	0
AT2G45406	0
AT2G45410	0
AT2G45420	10
AT2G45430	0
AT2G45440	638
AT2G45450	44
AT2G45460	126
AT2G45470	2432
AT2G45480	6
AT2G45490	11
AT2G45500	239
AT2G45510	39
AT2G45520	426
AT2G45530	80
AT2G45540	1783
AT2G45550	0
AT2G45560	1289
AT2G45570	4
AT2G45580	0
AT2G45590	1116
AT2G45600	205
AT2G45610	0
AT2G45620	1119
AT2G45630	329
AT2G45640	672
AT2G45650	1
AT2G45660	3938
AT2G45670	2265
AT2G45680	0
AT2G45685	1
AT2G45690	389
AT2G45695	348
AT2G45700	345
AT2G45710	311
AT2G45720	137
AT2G45730	407
AT2G45740	4196
AT2G45750	125
AT2G45760	16
AT2G45770	1318
AT2G45780	2
AT2G45790	1103
AT2G45800	2
AT2G45810	2252
AT2G45820	6349
AT2G45830	61
AT2G45840	5
AT2G45850	1037
AT2G45860	378
AT2G45870	24
AT2G45880	377
AT2G45890	23
AT2G45900	69
AT2G45910	664
AT2G45920	99
AT2G45930	0
AT2G45940	0
AT2G45950	423
AT2G45960	24484
AT2G45970	324
AT2G45980	1412
AT2G45990	2120
AT2G46000	41
AT2G46020	2077
AT2G46030	715
AT2G46040	128
AT2G46050	7
AT2G46060	278
AT2G46070	378
AT2G46080	642
AT2G46090	386
AT2G46100	1558
AT2G46110	111
AT2G46120	0
AT2G46130	1
AT2G46140	42
AT2G46150	10
AT2G46160	27
AT2G46170	888
AT2G46180	470
AT2G46190	0
AT2G46192	4
AT2G46200	66
AT2G46210	0
AT2G46220	2207
AT2G46225	483
AT2G46230	697
AT2G46240	188
AT2G46250	245
AT2G46255	0
AT2G46260	481
AT2G46270	512
AT2G46280	1224
AT2G46290	65
AT2G46300	2
AT2G46308	0
AT2G46310	77
AT2G46320	506
AT2G46330	1803
AT2G46340	4884
AT2G46360	0
AT2G46370	1706
AT2G46375	2
AT2G46380	70
AT2G46390	902
AT2G46400	38
AT2G46410	19
AT2G46420	880
AT2G46430	983
AT2G46440	2784
AT2G46450	3544
AT2G46455	4
AT2G46460	0
AT2G46470	257
AT2G46480	3
AT2G46490	214
AT2G46493	0
AT2G46494	1
AT2G46495	0
AT2G46500	1463
AT2G46505	644
AT2G46510	274
AT2G46520	627
AT2G46530	294
AT2G46535	80
AT2G46540	619
AT2G46550	901
AT2G46560	1631
AT2G46567	0
AT2G46570	15
AT2G46572	2
AT2G46580	293
AT2G46590	230
AT2G46600	958
AT2G46610	102
AT2G46620	350
AT2G46630	1166
AT2G46640	229
AT2G46650	2203
AT2G46660	88
AT2G46670	26
AT2G46680	1017
AT2G46685	3
AT2G46690	343
AT2G46700	425
AT2G46710	351
AT2G46720	48
AT2G46730	38
AT2G46735	413
AT2G46740	0
AT2G46750	0
AT2G46760	31
AT2G46765	0
AT2G46770	0
AT2G46780	254
AT2G46790	2747
AT2G46800	524
AT2G46810	136
AT2G46820	46778
AT2G46830	14658
AT2G46840	1
AT2G46850	0
AT2G46860	0
AT2G46870	399
AT2G46880	0
AT2G46890	61
AT2G46900	499
AT2G46910	1473
AT2G46915	2049
AT2G46920	291
AT2G46930	633
AT2G46940	28
AT2G46950	2
AT2G46960	0
AT2G46970	50
AT2G46980	142
AT2G46990	2
AT2G46995	2
AT2G47000	158
AT2G47010	125
AT2G47015	0
AT2G47020	71
AT2G47030	0
AT2G47040	0
AT2G47050	5
AT2G47060	1144
AT2G47070	4876
AT2G47090	161
AT2G47100	0
AT2G47110	2517
AT2G47115	0
AT2G47120	0
AT2G47130	215
AT2G47140	7
AT2G47150	14
AT2G47160	981
AT2G47170	3954
AT2G47180	480
AT2G47190	11
AT2G47200	0
AT2G47210	811
AT2G47220	170
AT2G47230	51
AT2G47240	1193
AT2G47245	0
AT2G47250	1186
AT2G47260	117
AT2G47270	6
AT2G47275	2
AT2G47280	0
AT2G47300	25
AT2G47310	116
AT2G47320	926
AT2G47330	714
AT2G47340	0
AT2G47350	277
AT2G47360	15
AT2G47370	227
AT2G47380	653
AT2G47390	3198
AT2G47400	13670
AT2G47410	1835
AT2G47420	432
AT2G47430	0
AT2G47440	1741
AT2G47450	7620
AT2G47460	10
AT2G47470	2135
AT2G47480	2
AT2G47485	31
AT2G47490	1534
AT2G47500	529
AT2G47510	1306
AT2G47520	0
AT2G47530	0
AT2G47540	0
AT2G47550	15
AT2G47560	1
AT2G47570	0
AT2G47580	289
AT2G47585	0
AT2G47590	4466
AT2G47600	698
AT2G47610	2967
AT2G47620	154
AT2G47630	226
AT2G47640	322
AT2G47650	480
AT2G47670	16
AT2G47680	61
AT2G47690	859
AT2G47700	622
AT2G47710	3537
AT2G47720	0
AT2G47730	8055
AT2G47740	0
AT2G47750	122
AT2G47760	405
AT2G47770	14
AT2G47780	71
AT2G47790	180
AT2G47800	2148
AT2G47810	1
AT2G47820	181
AT2G47830	250
AT2G47840	527
AT2G47844	1
AT2G47850	427
AT2G47860	59
AT2G47870	16
AT2G47880	176
AT2G47885	0
AT2G47890	1256
AT2G47895	1
AT2G47900	642
AT2G47910	643
AT2G47920	6
AT2G47930	14
AT2G47935	0
AT2G47940	3361
AT2G47950	1
AT2G47960	564
AT2G47970	826
AT2G47980	1065
AT2G47990	113
AT2G48000	526
AT2G48010	70
AT2G48020	1602
AT2G48030	627
AT2G48060	843
AT2G48070	1546
AT2G48075	11
AT2G48080	13
AT2G48090	25
AT2G48100	290
AT2G48110	652
AT2G48120	480
AT2G48121	5
AT2G48130	11
AT2G48140	3
AT2G48150	8
AT2G48160	1917
AT3G00970	2
AT3G00975	0
AT3G00980	0
AT3G00985	0
AT3G00995	0
AT3G01005	0
AT3G01010	0
AT3G01015	5
AT3G01020	0
AT3G01025	0
AT3G01030	0
AT3G01035	26
AT3G01040	1120
AT3G01045	0
AT3G01050	464
AT3G01055	0
AT3G01060	5150
AT3G01065	0
AT3G01070	9
AT3G01075	0
AT3G01080	69
AT3G01085	0
AT3G01090	1038
AT3G01095	0
AT3G01100	623
AT3G01105	0
AT3G01115	0
AT3G01120	12157
AT3G01125	0
AT3G01130	538
AT3G01135	0
AT3G01140	1
AT3G01142	9
AT3G01145	0
AT3G01150	489
AT3G01155	0
AT3G01160	352
AT3G01165	0
AT3G01170	199
AT3G01175	0
AT3G01180	2901
AT3G01185	0
AT3G01190	0
AT3G01195	0
AT3G01200	53
AT3G01202	2
AT3G01205	0
AT3G01210	510
AT3G01215	0
AT3G01220	3
AT3G01225	0
AT3G01230	0
AT3G01235	4
AT3G01240	0
AT3G01250	0
AT3G01255	0
AT3G01260	0
AT3G01270	1
AT3G01275	0
AT3G01280	2921
AT3G01285	0
AT3G01290	1978
AT3G01295	8
AT3G01300	400
AT3G01305	0
AT3G01310	1339
AT3G01311	0
AT3G01313	0
AT3G01315	0
AT3G01316	0
AT3G01319	0
AT3G01320	970
AT3G01322	0
AT3G01323	0
AT3G01324	0
AT3G01325	0
AT3G01326	0
AT3G01327	0
AT3G01328	0
AT3G01329	2
AT3G01330	39
AT3G01331	0
AT3G01340	1044
AT3G01345	5
AT3G01350	30
AT3G01360	109
AT3G01365	0
AT3G01370	1528
AT3G01375	3
AT3G01380	262
AT3G01385	0
AT3G01390	3518
AT3G01395	0
AT3G01400	223
AT3G01410	62
AT3G01415	0
AT3G01420	0
AT3G01425	2
AT3G01430	49
AT3G01435	130
AT3G01440	1378
AT3G01445	0
AT3G01450	56
AT3G01460	666
AT3G01470	1368
AT3G01475	4
AT3G01480	6881
AT3G01485	0
AT3G01490	295
AT3G01495	0
AT3G01500	179292
AT3G01505	0
AT3G01510	641
AT3G01513	1
AT3G01515	0
AT3G01516	0
AT3G01520	903
AT3G01525	0
AT3G01530	0
AT3G01535	0
AT3G01540	4294
AT3G01545	0
AT3G01550	3101
AT3G01555	0
AT3G01560	1492
AT3G01565	0
AT3G01570	2
AT3G01572	1
AT3G01575	0
AT3G01580	20
AT3G01585	0
AT3G01590	678
AT3G01595	0
AT3G01600	3
AT3G01605	2
AT3G01610	493
AT3G01615	0
AT3G01620	0
AT3G01625	0
AT3G01630	11
AT3G01635	0
AT3G01640	330
AT3G01645	0
AT3G01650	123
AT3G01655	1
AT3G01660	303
AT3G01665	0
AT3G01670	2020
AT3G01675	0
AT3G01680	1614
AT3G01690	1520
AT3G01695	0
AT3G01700	0
AT3G01705	0
AT3G01710	56
AT3G01715	0
AT3G01720	777
AT3G01730	0
AT3G01735	0
AT3G01740	508
AT3G01745	2
AT3G01750	220
AT3G01755	0
AT3G01760	0
AT3G01765	0
AT3G01770	419
AT3G01775	1
AT3G01780	976
AT3G01785	0
AT3G01790	418
AT3G01795	316
AT3G01800	105
AT3G01805	0
AT3G01810	2589
AT3G01815	0
AT3G01820	1050
AT3G01830	10
AT3G01835	1
AT3G01840	0
AT3G01845	0
AT3G01850	334
AT3G01855	0
AT3G01860	809
AT3G01865	0
AT3G01870	0
AT3G01880	1
AT3G01885	0
AT3G01890	138
AT3G01895	0
AT3G01900	0
AT3G01905	0
AT3G01910	3264
AT3G01915	0
AT3G01920	704
AT3G01925	0
AT3G01930	109
AT3G01935	0
AT3G01940	43
AT3G01945	0
AT3G01950	0
AT3G01960	614
AT3G01961	0
AT3G01965	0
AT3G01970	21
AT3G01975	0
AT3G01980	374
AT3G01985	0
AT3G01990	173
AT3G01995	0
AT3G02000	0
AT3G02010	0
AT3G02015	2
AT3G02020	5053
AT3G02025	0
AT3G02030	82
AT3G02035	1
AT3G02040	103
AT3G02045	0
AT3G02050	1796
AT3G02055	0
AT3G02060	693
AT3G02065	521
AT3G02070	345
AT3G02075	0
AT3G02080	1788
AT3G02085	0
AT3G02090	4503
AT3G02095	0
AT3G02100	0
AT3G02105	0
AT3G02110	469
AT3G02115	0
AT3G02120	43
AT3G02125	1
AT3G02130	1110
AT3G02135	0
AT3G02140	265
AT3G02145	0
AT3G02150	1052
AT3G02155	0
AT3G02160	37
AT3G02165	9
AT3G02170	753
AT3G02180	513
AT3G02190	112
AT3G02195	0
AT3G02200	840
AT3G02205	2
AT3G02210	83
AT3G02215	0
AT3G02220	524
AT3G02225	0
AT3G02230	1344
AT3G02235	0
AT3G02240	0
AT3G02242	0
AT3G02245	0
AT3G02250	3936
AT3G02255	0
AT3G02260	4162
AT3G02265	0
AT3G02270	0
AT3G02275	0
AT3G02280	165
AT3G02285	6
AT3G02290	266
AT3G02295	0
AT3G02300	920
AT3G02305	8
AT3G02310	1
AT3G02315	0
AT3G02320	289
AT3G02325	0
AT3G02330	19
AT3G02335	0
AT3G02340	225
AT3G02345	0
AT3G02350	2195
AT3G02360	2698
AT3G02365	0
AT3G02370	86
AT3G02380	2339
AT3G02385	0
AT3G02390	0
AT3G02395	0
AT3G02400	0
AT3G02405	0
AT3G02410	88
AT3G02415	0
AT3G02420	575
AT3G02425	0
AT3G02430	0
AT3G02435	2
AT3G02440	0
AT3G02445	5
AT3G02450	1344
AT3G02455	11
AT3G02460	655
AT3G02465	0
AT3G02470	34765
AT3G02475	0
AT3G02480	9
AT3G02485	3
AT3G02490	158
AT3G02493	0
AT3G02495	2
AT3G02500	5
AT3G02505	0
AT3G02510	238
AT3G02515	1
AT3G02520	886
AT3G02525	31
AT3G02530	833
AT3G02535	0
AT3G02540	1241
AT3G02545	0
AT3G02550	23
AT3G02555	131
AT3G02560	1554
AT3G02565	0
AT3G02570	1073
AT3G02575	0
AT3G02580	430
AT3G02585	5
AT3G02590	0
AT3G02595	0
AT3G02600	1000
AT3G02605	0
AT3G02610	5
AT3G02615	0
AT3G02620	2
AT3G02625	1
AT3G02630	469
AT3G02635	0
AT3G02640	139
AT3G02645	0
AT3G02650	182
AT3G02655	0
AT3G02660	539
AT3G02665	0
AT3G02670	1
AT3G02673	0
AT3G02677	13
AT3G02680	33
AT3G02685	0
AT3G02690	1500
AT3G02695	0
AT3G02700	240
AT3G02705	0
AT3G02710	369
AT3G02715	0
AT3G02720	1572
AT3G02725	0
AT3G02730	8672
AT3G02735	0
AT3G02740	438
AT3G02745	0
AT3G02750	2860
AT3G02755	0
AT3G02760	1436
AT3G02765	0
AT3G02770	514
AT3G02775	0
AT3G02780	1483
AT3G02785	0
AT3G02790	0
AT3G02795	0
AT3G02800	24
AT3G02805	0
AT3G02810	0
AT3G02815	0
AT3G02820	62
AT3G02825	0
AT3G02830	5898
AT3G02832	8
AT3G02835	0
AT3G02840	4
AT3G02845	0
AT3G02850	43
AT3G02855	0
AT3G02860	429
AT3G02870	1404
AT3G02875	106
AT3G02880	1192
AT3G02885	12
AT3G02890	468
AT3G02895	0
AT3G02900	804
AT3G02905	0
AT3G02910	0
AT3G02915	0
AT3G02920	113
AT3G02925	0
AT3G02930	127
AT3G02935	0
AT3G02940	1
AT3G02945	0
AT3G02950	358
AT3G02955	0
AT3G02960	0
AT3G02970	0
AT3G02975	0
AT3G02980	19
AT3G02985	0
AT3G02990	83
AT3G02995	0
AT3G03000	76
AT3G03005	0
AT3G03010	152
AT3G03020	216
AT3G03025	15
AT3G03030	114
AT3G03035	0
AT3G03040	178
AT3G03045	0
AT3G03050	846
AT3G03055	0
AT3G03060	54
AT3G03065	0
AT3G03070	1413
AT3G03075	0
AT3G03080	0
AT3G03085	8
AT3G03090	388
AT3G03095	0
AT3G03100	2071
AT3G03105	64
AT3G03110	294
AT3G03115	0
AT3G03120	236
AT3G03125	0
AT3G03130	24
AT3G03135	10
AT3G03140	400
AT3G03145	0
AT3G03150	1440
AT3G03155	0
AT3G03160	372
AT3G03165	23
AT3G03170	25
AT3G03175	0
AT3G03180	57
AT3G03190	0
AT3G03195	0
AT3G03200	55
AT3G03205	0
AT3G03210	169
AT3G03215	0
AT3G03220	197
AT3G03225	24
AT3G03230	0
AT3G03235	0
AT3G03240	2
AT3G03245	0
AT3G03250	4541
AT3G03255	0
AT3G03260	6
AT3G03265	3
AT3G03270	389
AT3G03272	6
AT3G03275	2
AT3G03280	0
AT3G03285	1
AT3G03290	3
AT3G03295	0
AT3G03300	472
AT3G03305	280
AT3G03310	263
AT3G03320	100
AT3G03325	3
AT3G03330	395
AT3G03335	0
AT3G03340	627
AT3G03341	97
AT3G03345	0
AT3G03350	187
AT3G03355	0
AT3G03360	173
AT3G03365	0
AT3G03370	51
AT3G03375	0
AT3G03380	1370
AT3G03385	0
AT3G03400	0
AT3G03405	0
AT3G03410	0
AT3G03415	0
AT3G03420	173
AT3G03425	0
AT3G03430	0
AT3G03435	3
AT3G03440	804
AT3G03445	0
AT3G03450	54
AT3G03455	0
AT3G03460	33
AT3G03465	0
AT3G03470	1226
AT3G03475	24
AT3G03480	62
AT3G03490	287
AT3G03495	0
AT3G03500	3
AT3G03505	0
AT3G03510	0
AT3G03515	0
AT3G03520	184
AT3G03525	0
AT3G03530	14
AT3G03535	6
AT3G03540	2
AT3G03550	224
AT3G03555	0
AT3G03560	1130
AT3G03570	214
AT3G03580	42
AT3G03585	0
AT3G03590	76
AT3G03595	0
AT3G03600	224
AT3G03605	5
AT3G03610	150
AT3G03615	1
AT3G03620	1
AT3G03625	0
AT3G03630	307
AT3G03635	0
AT3G03640	411
AT3G03645	0
AT3G03650	0
AT3G03655	0
AT3G03660	0
AT3G03665	0
AT3G03670	0
AT3G03675	0
AT3G03680	295
AT3G03685	0
AT3G03690	126
AT3G03695	0
AT3G03700	0
AT3G03702	4
AT3G03705	0
AT3G03710	1331
AT3G03715	0
AT3G03720	729
AT3G03725	0
AT3G03726	0
AT3G03730	0
AT3G03735	0
AT3G03740	684
AT3G03745	0
AT3G03750	0
AT3G03755	0
AT3G03760	0
AT3G03765	0
AT3G03770	3219
AT3G03773	98
AT3G03775	0
AT3G03776	6
AT3G03780	12621
AT3G03785	0
AT3G03790	1573
AT3G03795	0
AT3G03800	0
AT3G03805	0
AT3G03810	380
AT3G03815	11
AT3G03820	147
AT3G03825	2
AT3G03826	0
AT3G03828	0
AT3G03830	5
AT3G03835	1
AT3G03840	98
AT3G03845	0
AT3G03847	0
AT3G03850	77
AT3G03852	0
AT3G03855	154
AT3G03860	607
AT3G03865	0
AT3G03870	355
AT3G03875	0
AT3G03880	288
AT3G03890	1265
AT3G03895	0
AT3G03900	190
AT3G03905	0
AT3G03910	25
AT3G03915	1
AT3G03920	476
AT3G03925	0
AT3G03930	2
AT3G03935	0
AT3G03940	2015
AT3G03945	0
AT3G03950	514
AT3G03955	0
AT3G03960	1271
AT3G03965	57
AT3G03970	73
AT3G03975	0
AT3G03980	145
AT3G03985	0
AT3G03990	1055
AT3G03995	0
AT3G04000	43
AT3G04005	0
AT3G04010	276
AT3G04015	0
AT3G04020	127
AT3G04025	0
AT3G04030	693
AT3G04035	0
AT3G04040	42
AT3G04045	0
AT3G04050	7
AT3G04055	2
AT3G04060	60
AT3G04065	1
AT3G04070	17
AT3G04080	720
AT3G04085	4
AT3G04090	1424
AT3G04095	0
AT3G04100	0
AT3G04110	573
AT3G04115	0
AT3G04120	12344
AT3G04125	0
AT3G04130	118
AT3G04135	0
AT3G04140	1942
AT3G04145	0
AT3G04150	0
AT3G04155	3
AT3G04160	121
AT3G04165	0
AT3G04170	0
AT3G04175	4
AT3G04180	0
AT3G04181	14
AT3G04184	3
AT3G04185	0
AT3G04190	0
AT3G04195	0
AT3G04200	6
AT3G04205	0
AT3G04210	4867
AT3G04215	0
AT3G04220	20
AT3G04225	0
AT3G04230	104
AT3G04235	0
AT3G04240	2468
AT3G04245	0
AT3G04250	0
AT3G04255	3
AT3G04260	998
AT3G04265	0
AT3G04270	0
AT3G04275	5
AT3G04280	0
AT3G04285	24
AT3G04290	123
AT3G04295	0
AT3G04300	1
AT3G04305	0
AT3G04310	252
AT3G04315	0
AT3G04320	0
AT3G04325	0
AT3G04330	0
AT3G04335	0
AT3G04340	2838
AT3G04345	0
AT3G04350	334
AT3G04355	5
AT3G04360	0
AT3G04365	0
AT3G04370	0
AT3G04375	0
AT3G04380	103
AT3G04385	0
AT3G04390	0
AT3G04395	0
AT3G04400	5146
AT3G04405	0
AT3G04410	0
AT3G04415	0
AT3G04420	4
AT3G04425	0
AT3G04430	0
AT3G04435	0
AT3G04440	0
AT3G04443	3
AT3G04445	1
AT3G04450	90
AT3G04455	0
AT3G04460	244
AT3G04470	1914
AT3G04475	0
AT3G04480	1187
AT3G04485	53
AT3G04490	663
AT3G04495	0
AT3G04500	494
AT3G04505	0
AT3G04510	0
AT3G04515	0
AT3G04520	542
AT3G04525	0
AT3G04530	0
AT3G04535	0
AT3G04540	0
AT3G04545	0
AT3G04550	2035
AT3G04555	0
AT3G04560	198
AT3G04565	0
AT3G04570	0
AT3G04575	0
AT3G04580	547
AT3G04585	0
AT3G04590	1115
AT3G04595	1
AT3G04600	498
AT3G04605	592
AT3G04610	706
AT3G04615	0
AT3G04620	25
AT3G04625	0
AT3G04630	349
AT3G04635	0
AT3G04640	768
AT3G04645	0
AT3G04650	603
AT3G04655	0
AT3G04660	1
AT3G04665	0
AT3G04670	388
AT3G04675	0
AT3G04680	380
AT3G04685	0
AT3G04690	58
AT3G04695	2
AT3G04700	0
AT3G04705	0
AT3G04710	112
AT3G04715	0
AT3G04717	0
AT3G04720	30
AT3G04725	0
AT3G04730	1794
AT3G04735	0
AT3G04740	604
AT3G04745	0
AT3G04750	167
AT3G04755	9
AT3G04760	1310
AT3G04765	0
AT3G04770	89
AT3G04775	0
AT3G04780	314
AT3G04785	2
AT3G04790	5498
AT3G04795	0
AT3G04800	5
AT3G04805	0
AT3G04810	305
AT3G04815	0
AT3G04820	144
AT3G04825	0
AT3G04830	1254
AT3G04835	0
AT3G04840	4192
AT3G04845	0
AT3G04850	39
AT3G04854	3
AT3G04855	0
AT3G04860	40
AT3G04870	5610
AT3G04875	0
AT3G04880	230
AT3G04890	502
AT3G04895	0
AT3G04900	0
AT3G04903	0
AT3G04905	0
AT3G04910	2623
AT3G04915	0
AT3G04920	1713
AT3G04925	0
AT3G04930	1164
AT3G04935	0
AT3G04940	938
AT3G04943	0
AT3G04945	0
AT3G04950	23
AT3G04955	0
AT3G04960	37
AT3G04965	2
AT3G04970	128
AT3G04975	0
AT3G04980	104
AT3G04985	0
AT3G04990	0
AT3G04995	0
AT3G05000	360
AT3G05005	0
AT3G05010	186
AT3G05015	0
AT3G05020	194
AT3G05025	0
AT3G05030	664
AT3G05035	3
AT3G05040	271
AT3G05045	0
AT3G05050	628
AT3G05055	0
AT3G05060	507
AT3G05070	473
AT3G05075	0
AT3G05080	0
AT3G05085	4
AT3G05090	927
AT3G05095	0
AT3G05100	374
AT3G05105	2
AT3G05110	0
AT3G05115	0
AT3G05120	466
AT3G05125	0
AT3G05130	107
AT3G05135	0
AT3G05140	6
AT3G05145	0
AT3G05150	2
AT3G05152	0
AT3G05155	1
AT3G05160	707
AT3G05165	1358
AT3G05170	70
AT3G05175	0
AT3G05180	268
AT3G05185	0
AT3G05190	136
AT3G05195	0
AT3G05200	319
AT3G05205	0
AT3G05210	366
AT3G05215	0
AT3G05220	7861
AT3G05225	0
AT3G05230	165
AT3G05235	0
AT3G05240	0
AT3G05245	0
AT3G05250	115
AT3G05260	0
AT3G05265	0
AT3G05270	765
AT3G05275	0
AT3G05280	684
AT3G05285	0
AT3G05290	281
AT3G05295	0
AT3G05300	0
AT3G05305	0
AT3G05310	0
AT3G05315	0
AT3G05320	310
AT3G05325	6
AT3G05327	35
AT3G05330	120
AT3G05335	15
AT3G05340	69
AT3G05345	551
AT3G05350	1681
AT3G05355	36
AT3G05360	41
AT3G05365	0
AT3G05370	198
AT3G05375	0
AT3G05380	227
AT3G05385	0
AT3G05390	5
AT3G05395	0
AT3G05400	17
AT3G05410	254
AT3G05415	14
AT3G05420	1096
AT3G05425	0
AT3G05430	53
AT3G05440	0
AT3G05445	1
AT3G05450	0
AT3G05455	0
AT3G05460	0
AT3G05465	0
AT3G05470	58
AT3G05475	0
AT3G05480	30
AT3G05485	0
AT3G05490	848
AT3G05495	0
AT3G05500	1963
AT3G05505	0
AT3G05510	114
AT3G05515	0
AT3G05520	577
AT3G05525	0
AT3G05530	2096
AT3G05535	0
AT3G05540	0
AT3G05545	1060
AT3G05550	2
AT3G05555	0
AT3G05560	1981
AT3G05570	166
AT3G05575	0
AT3G05580	380
AT3G05585	0
AT3G05590	4575
AT3G05595	0
AT3G05600	11
AT3G05605	0
AT3G05610	0
AT3G05620	70
AT3G05625	478
AT3G05630	289
AT3G05635	0
AT3G05640	677
AT3G05645	0
AT3G05650	1184
AT3G05655	0
AT3G05660	4498
AT3G05665	0
AT3G05670	1036
AT3G05675	337
AT3G05680	800
AT3G05685	61
AT3G05690	185
AT3G05695	0
AT3G05700	222
AT3G05705	0
AT3G05710	339
AT3G05715	2
AT3G05720	1
AT3G05725	0
AT3G05727	0
AT3G05730	7784
AT3G05735	0
AT3G05740	39
AT3G05741	0
AT3G05745	0
AT3G05746	0
AT3G05750	272
AT3G05755	0
AT3G05760	314
AT3G05765	0
AT3G05770	0
AT3G05775	0
AT3G05780	0
AT3G05785	0
AT3G05790	15
AT3G05795	0
AT3G05800	1585
AT3G05805	0
AT3G05810	137
AT3G05815	0
AT3G05820	13
AT3G05825	0
AT3G05830	238
AT3G05835	0
AT3G05840	3977
AT3G05845	0
AT3G05850	389
AT3G05855	0
AT3G05858	0
AT3G05860	0
AT3G05870	92
AT3G05880	5410
AT3G05885	0
AT3G05890	42
AT3G05895	0
AT3G05900	7
AT3G05905	5
AT3G05910	1957
AT3G05915	0
AT3G05920	0
AT3G05925	0
AT3G05930	6
AT3G05932	34
AT3G05935	0
AT3G05936	52
AT3G05937	71
AT3G05940	261
AT3G05945	78
AT3G05950	0
AT3G05955	2
AT3G05960	0
AT3G05965	0
AT3G05970	1085
AT3G05975	0
AT3G05980	62
AT3G05985	0
AT3G05990	243
AT3G05995	2
AT3G06000	0
AT3G06010	712
AT3G06015	0
AT3G06019	0
AT3G06020	48
AT3G06025	0
AT3G06030	55
AT3G06035	432
AT3G06040	417
AT3G06045	1
AT3G06050	1669
AT3G06055	0
AT3G06060	395
AT3G06065	0
AT3G06070	2556
AT3G06075	0
AT3G06080	1444
AT3G06085	0
AT3G06090	0
AT3G06095	0
AT3G06100	10
AT3G06105	0
AT3G06110	291
AT3G06115	0
AT3G06120	4
AT3G06125	1187
AT3G06130	354
AT3G06135	0
AT3G06140	50
AT3G06145	662
AT3G06150	1307
AT3G06155	0
AT3G06160	18
AT3G06165	0
AT3G06170	727
AT3G06180	71
AT3G06185	0
AT3G06190	774
AT3G06200	432
AT3G06205	0
AT3G06210	182
AT3G06215	0
AT3G06220	1
AT3G06225	0
AT3G06230	0
AT3G06235	0
AT3G06240	354
AT3G06245	0
AT3G06250	375
AT3G06255	0
AT3G06260	4
AT3G06265	0
AT3G06270	183
AT3G06275	0
AT3G06280	0
AT3G06285	0
AT3G06290	508
AT3G06295	0
AT3G06300	194
AT3G06310	408
AT3G06315	0
AT3G06320	180
AT3G06325	0
AT3G06330	328
AT3G06335	0
AT3G06340	373
AT3G06345	0
AT3G06350	1795
AT3G06355	148
AT3G06360	4
AT3G06370	86
AT3G06375	0
AT3G06380	386
AT3G06385	0
AT3G06390	2
AT3G06395	0
AT3G06400	1783
AT3G06405	0
AT3G06410	1413
AT3G06415	0
AT3G06420	165
AT3G06425	6
AT3G06430	575
AT3G06433	49
AT3G06435	3
AT3G06436	0
AT3G06437	6
AT3G06440	233
AT3G06445	0
AT3G06450	266
AT3G06455	59
AT3G06460	0
AT3G06465	0
AT3G06470	651
AT3G06475	0
AT3G06480	1123
AT3G06483	1814
AT3G06485	0
AT3G06490	30
AT3G06495	0
AT3G06500	1448
AT3G06510	4193
AT3G06515	0
AT3G06520	46
AT3G06525	0
AT3G06530	303
AT3G06535	0
AT3G06540	276
AT3G06545	0
AT3G06550	3192
AT3G06555	0
AT3G06560	0
AT3G06565	0
AT3G06570	208
AT3G06575	0
AT3G06580	705
AT3G06585	0
AT3G06590	297
AT3G06595	0
AT3G06600	7
AT3G06605	0
AT3G06610	411
AT3G06615	0
AT3G06620	930
AT3G06625	0
AT3G06630	23
AT3G06635	0
AT3G06640	4
AT3G06645	0
AT3G06650	2962
AT3G06655	1
AT3G06660	178
AT3G06665	0
AT3G06670	1748
AT3G06675	0
AT3G06680	458
AT3G06685	0
AT3G06690	37
AT3G06695	0
AT3G06700	2190
AT3G06710	4
AT3G06715	0
AT3G06720	1586
AT3G06725	0
AT3G06730	432
AT3G06735	0
AT3G06740	121
AT3G06745	0
AT3G06750	937
AT3G06755	11
AT3G06760	1012
AT3G06765	0
AT3G06770	829
AT3G06775	0
AT3G06778	33
AT3G06780	106
AT3G06785	0
AT3G06790	321
AT3G06795	0
AT3G06805	0
AT3G06810	751
AT3G06815	0
AT3G06820	293
AT3G06830	0
AT3G06835	7
AT3G06840	45
AT3G06845	0
AT3G06850	227
AT3G06855	0
AT3G06860	1204
AT3G06868	6
AT3G06870	0
AT3G06880	561
AT3G06890	34
AT3G06895	1
AT3G06900	0
AT3G06905	0
AT3G06910	177
AT3G06915	0
AT3G06920	60
AT3G06925	0
AT3G06930	236
AT3G06935	0
AT3G06940	298
AT3G06950	212
AT3G06955	0
AT3G06960	370
AT3G06962	1
AT3G06970	0
AT3G06975	0
AT3G06980	2090
AT3G06985	0
AT3G06990	9
AT3G06995	0
AT3G07000	3
AT3G07005	1
AT3G07010	1042
AT3G07020	672
AT3G07025	0
AT3G07030	422
AT3G07040	427
AT3G07045	1
AT3G07050	570
AT3G07055	0
AT3G07060	79
AT3G07065	0
AT3G07070	0
AT3G07075	0
AT3G07080	479
AT3G07085	0
AT3G07090	688
AT3G07095	0
AT3G07100	2071
AT3G07105	1
AT3G07110	1018
AT3G07115	0
AT3G07120	2
AT3G07125	0
AT3G07130	121
AT3G07135	0
AT3G07140	342
AT3G07150	11
AT3G07155	0
AT3G07160	3383
AT3G07165	0
AT3G07170	887
AT3G07175	3
AT3G07180	943
AT3G07185	0
AT3G07190	196
AT3G07195	283
AT3G07200	131
AT3G07205	78
AT3G07210	149
AT3G07215	155
AT3G07220	341
AT3G07225	0
AT3G07230	1075
AT3G07235	0
AT3G07245	0
AT3G07250	0
AT3G07255	0
AT3G07260	1
AT3G07265	0
AT3G07270	1019
AT3G07273	0
AT3G07275	0
AT3G07280	495
AT3G07290	26
AT3G07295	0
AT3G07300	490
AT3G07305	0
AT3G07310	1275
AT3G07315	0
AT3G07320	284
AT3G07325	0
AT3G07330	673
AT3G07335	0
AT3G07340	154
AT3G07345	0
AT3G07350	7
AT3G07355	1
AT3G07360	3274
AT3G07365	0
AT3G07370	379
AT3G07375	0
AT3G07380	1
AT3G07385	0
AT3G07390	5742
AT3G07395	0
AT3G07400	774
AT3G07405	0
AT3G07410	93
AT3G07415	0
AT3G07420	334
AT3G07425	0
AT3G07430	844
AT3G07435	0
AT3G07440	156
AT3G07450	1
AT3G07460	5237
AT3G07465	0
AT3G07470	3539
AT3G07475	0
AT3G07480	1941
AT3G07485	0
AT3G07490	0
AT3G07495	0
AT3G07500	38
AT3G07505	0
AT3G07510	3
AT3G07515	0
AT3G07520	96
AT3G07522	1
AT3G07525	69
AT3G07530	60
AT3G07540	278
AT3G07545	0
AT3G07550	202
AT3G07555	85
AT3G07560	1852
AT3G07565	353
AT3G07568	338
AT3G07570	189
AT3G07580	41
AT3G07585	0
AT3G07590	102
AT3G07600	2
AT3G07605	0
AT3G07610	764
AT3G07615	0
AT3G07620	0
AT3G07625	0
AT3G07630	408
AT3G07635	1
AT3G07640	265
AT3G07645	0
AT3G07650	1256
AT3G07655	0
AT3G07660	1137
AT3G07665	0
AT3G07670	927
AT3G07675	13
AT3G07680	825
AT3G07685	0
AT3G07690	237
AT3G07695	0
AT3G07700	5117
AT3G07705	1
AT3G07710	0
AT3G07715	11
AT3G07720	1655
AT3G07725	8
AT3G07730	38
AT3G07735	5
AT3G07740	380
AT3G07745	0
AT3G07750	106
AT3G07755	0
AT3G07760	587
AT3G07765	0
AT3G07770	738
AT3G07775	0
AT3G07780	2535
AT3G07785	0
AT3G07790	1211
AT3G07795	0
AT3G07800	203
AT3G07805	0
AT3G07810	1009
AT3G07815	0
AT3G07820	0
AT3G07825	3
AT3G07830	0
AT3G07835	0
AT3G07840	0
AT3G07845	0
AT3G07850	0
AT3G07855	0
AT3G07860	31
AT3G07865	0
AT3G07870	275
AT3G07875	1
AT3G07880	1598
AT3G07885	0
AT3G07890	843
AT3G07895	0
AT3G07900	0
AT3G07905	0
AT3G07910	409
AT3G07915	0
AT3G07920	0
AT3G07925	0
AT3G07930	172
AT3G07935	0
AT3G07940	641
AT3G07945	0
AT3G07950	375
AT3G07955	0
AT3G07960	80
AT3G07965	0
AT3G07970	2
AT3G07975	0
AT3G07980	488
AT3G07985	0
AT3G07990	136
AT3G07995	0
AT3G08000	71
AT3G08005	1
AT3G08010	1818
AT3G08020	590
AT3G08025	0
AT3G08030	3391
AT3G08035	0
AT3G08040	6
AT3G08045	3
AT3G08050	0
AT3G08055	0
AT3G08065	31
AT3G08070	0
AT3G08075	5
AT3G08080	0
AT3G08085	0
AT3G08090	0
AT3G08100	0
AT3G08105	0
AT3G08110	0
AT3G08115	2
AT3G08120	0
AT3G08125	0
AT3G08130	0
AT3G08135	0
AT3G08140	0
AT3G08150	0
AT3G08155	0
AT3G08160	0
AT3G08165	5
AT3G08170	14
AT3G08175	0
AT3G08185	4
AT3G08190	0
AT3G08200	0
AT3G08205	0
AT3G08210	0
AT3G08215	0
AT3G08220	30
AT3G08225	3
AT3G08230	0
AT3G08235	0
AT3G08240	39
AT3G08245	2
AT3G08250	0
AT3G08255	0
AT3G08260	0
AT3G08265	0
AT3G08270	0
AT3G08275	4
AT3G08280	0
AT3G08285	0
AT3G08290	0
AT3G08295	0
AT3G08300	3
AT3G08310	0
AT3G08315	0
AT3G08325	0
AT3G08330	0
AT3G08335	0
AT3G08340	0
AT3G08345	1
AT3G08350	0
AT3G08355	0
AT3G08360	0
AT3G08365	0
AT3G08370	1
AT3G08380	0
AT3G08390	0
AT3G08395	0
AT3G08400	0
AT3G08405	7
AT3G08410	0
AT3G08415	0
AT3G08420	0
AT3G08425	2
AT3G08430	0
AT3G08435	0
AT3G08450	0
AT3G08455	6
AT3G08460	0
AT3G08465	0
AT3G08470	0
AT3G08475	0
AT3G08480	0
AT3G08485	0
AT3G08490	19
AT3G08495	0
AT3G08500	10
AT3G08505	524
AT3G08510	3431
AT3G08515	0
AT3G08520	1017
AT3G08525	0
AT3G08530	4418
AT3G08535	0
AT3G08545	0
AT3G08550	674
AT3G08560	5
AT3G08570	42
AT3G08575	0
AT3G08580	19577
AT3G08585	0
AT3G08590	3961
AT3G08595	1
AT3G08600	407
AT3G08605	0
AT3G08610	2384
AT3G08615	0
AT3G08620	221
AT3G08630	377
AT3G08635	22
AT3G08636	1
AT3G08640	1626
AT3G08645	0
AT3G08650	1166
AT3G08655	1
AT3G08660	60
AT3G08665	0
AT3G08670	389
AT3G08675	0
AT3G08680	785
AT3G08685	1
AT3G08690	469
AT3G08695	0
AT3G08700	9
AT3G08705	0
AT3G08710	641
AT3G08715	0
AT3G08720	537
AT3G08725	0
AT3G08730	3233
AT3G08735	0
AT3G08740	2276
AT3G08745	0
AT3G08750	0
AT3G08755	0
AT3G08760	593
AT3G08765	0
AT3G08770	51
AT3G08775	0
AT3G08780	272
AT3G08785	0
AT3G08790	0
AT3G08795	31
AT3G08800	51
AT3G08805	0
AT3G08810	0
AT3G08815	1
AT3G08820	22
AT3G08825	0
AT3G08835	0
AT3G08840	692
AT3G08845	0
AT3G08850	1761
AT3G08855	0
AT3G08860	1
AT3G08870	525
AT3G08875	0
AT3G08880	102
AT3G08885	20
AT3G08890	181
AT3G08895	0
AT3G08900	1
AT3G08905	0
AT3G08910	192
AT3G08915	0
AT3G08920	637
AT3G08925	0
AT3G08930	1073
AT3G08935	0
AT3G08940	51295
AT3G08943	408
AT3G08945	0
AT3G08947	41
AT3G08950	112
AT3G08960	655
AT3G08965	0
AT3G08970	29
AT3G08975	0
AT3G08980	46
AT3G08985	0
AT3G08990	52
AT3G09000	158
AT3G09005	5
AT3G09010	127
AT3G09015	0
AT3G09020	7
AT3G09025	0
AT3G09030	261
AT3G09032	143
AT3G09035	554
AT3G09040	46
AT3G09045	2
AT3G09050	439
AT3G09055	3
AT3G09060	37
AT3G09065	1
AT3G09070	160
AT3G09075	0
AT3G09080	7
AT3G09085	32
AT3G09090	785
AT3G09095	0
AT3G09100	953
AT3G09105	0
AT3G09110	0
AT3G09115	0
AT3G09120	0
AT3G09125	0
AT3G09130	0
AT3G09135	0
AT3G09140	0
AT3G09145	2
AT3G09150	265
AT3G09155	0
AT3G09160	43
AT3G09162	85
AT3G09165	0
AT3G09170	0
AT3G09175	0
AT3G09180	407
AT3G09185	3
AT3G09190	23
AT3G09195	0
AT3G09200	3720
AT3G09205	0
AT3G09210	1152
AT3G09220	0
AT3G09225	0
AT3G09230	169
AT3G09240	2
AT3G09245	0
AT3G09250	367
AT3G09255	0
AT3G09260	2
AT3G09265	0
AT3G09270	16
AT3G09275	0
AT3G09280	0
AT3G09285	0
AT3G09290	0
AT3G09295	0
AT3G09300	749
AT3G09305	5
AT3G09310	44
AT3G09315	0
AT3G09320	160
AT3G09325	0
AT3G09330	8
AT3G09335	0
AT3G09340	0
AT3G09345	1
AT3G09350	113
AT3G09355	0
AT3G09360	247
AT3G09365	0
AT3G09370	247
AT3G09375	0
AT3G09380	0
AT3G09385	0
AT3G09390	13100
AT3G09395	0
AT3G09400	1
AT3G09405	44
AT3G09410	259
AT3G09415	36
AT3G09425	0
AT3G09430	6
AT3G09435	0
AT3G09440	6384
AT3G09445	0
AT3G09450	1101
AT3G09455	112
AT3G09465	0
AT3G09470	364
AT3G09475	0
AT3G09480	13
AT3G09485	0
AT3G09490	19
AT3G09495	2
AT3G09500	2477
AT3G09505	0
AT3G09510	0
AT3G09515	0
AT3G09520	89
AT3G09525	0
AT3G09530	1
AT3G09540	881
AT3G09545	0
AT3G09550	67
AT3G09555	2
AT3G09560	973
AT3G09565	0
AT3G09570	465
AT3G09575	2
AT3G09580	311
AT3G09585	0
AT3G09590	12
AT3G09595	4
AT3G09600	1873
AT3G09605	0
AT3G09615	0
AT3G09620	1
AT3G09625	0
AT3G09630	2857
AT3G09635	0
AT3G09640	1
AT3G09645	0
AT3G09650	1596
AT3G09655	0
AT3G09660	51
AT3G09665	0
AT3G09670	163
AT3G09675	0
AT3G09680	2
AT3G09685	0
AT3G09690	191
AT3G09695	1
AT3G09700	53
AT3G09705	0
AT3G09710	233
AT3G09720	93
AT3G09725	6
AT3G09730	43
AT3G09735	646
AT3G09740	1215
AT3G09745	0
AT3G09750	0
AT3G09755	0
AT3G09760	455
AT3G09765	0
AT3G09770	575
AT3G09775	15
AT3G09780	8
AT3G09785	2
AT3G09790	3
AT3G09795	0
AT3G09800	152
AT3G09810	825
AT3G09815	0
AT3G09820	4440
AT3G09825	0
AT3G09830	1011
AT3G09835	0
AT3G09840	7387
AT3G09845	0
AT3G09850	1741
AT3G09855	2
AT3G09860	1494
AT3G09863	0
AT3G09865	0
AT3G09870	4
AT3G09875	0
AT3G09880	400
AT3G09890	196
AT3G09895	0
AT3G09900	341
AT3G09905	0
AT3G09910	7
AT3G09915	0
AT3G09920	1745
AT3G09922	0
AT3G09925	0
AT3G09930	0
AT3G09935	0
AT3G09940	7
AT3G09945	0
AT3G09950	0
AT3G09955	9
AT3G09960	0
AT3G09965	0
AT3G09970	462
AT3G09980	1494
AT3G09985	4
AT3G09990	0
AT3G09995	0
AT3G10000	0
AT3G10010	293
AT3G10015	0
AT3G10020	41
AT3G10030	415
AT3G10035	0
AT3G10040	14
AT3G10050	1012
AT3G10060	3119
AT3G10070	254
AT3G10080	537
AT3G10090	523
AT3G10100	3
AT3G10110	17
AT3G10113	0
AT3G10114	0
AT3G10116	0
AT3G10120	0
AT3G10130	833
AT3G10140	216
AT3G10150	68
AT3G10160	1095
AT3G10180	55
AT3G10185	12
AT3G10190	14
AT3G10195	0
AT3G10200	67
AT3G10210	207
AT3G10220	259
AT3G10230	3437
AT3G10240	0
AT3G10250	196
AT3G10260	796
AT3G10270	1124
AT3G10280	2
AT3G10282	1
AT3G10290	10
AT3G10300	751
AT3G10310	58
AT3G10320	7
AT3G10330	478
AT3G10340	275
AT3G10350	1439
AT3G10360	1077
AT3G10370	715
AT3G10380	2184
AT3G10390	337
AT3G10400	0
AT3G10405	557
AT3G10410	1058
AT3G10415	0
AT3G10420	6890
AT3G10430	0
AT3G10439	0
AT3G10440	148
AT3G10450	57
AT3G10455	0
AT3G10460	0
AT3G10470	4
AT3G10480	672
AT3G10490	431
AT3G10500	149
AT3G10510	1
AT3G10520	2092
AT3G10525	67
AT3G10527	0
AT3G10530	154
AT3G10540	307
AT3G10550	308
AT3G10560	2
AT3G10570	24
AT3G10572	265
AT3G10575	0
AT3G10580	0
AT3G10585	0
AT3G10590	0
AT3G10595	0
AT3G10600	9
AT3G10605	4
AT3G10610	404
AT3G10620	576
AT3G10630	124
AT3G10640	276
AT3G10650	1619
AT3G10660	58
AT3G10670	2047
AT3G10680	136
AT3G10690	738
AT3G10700	225
AT3G10710	0
AT3G10720	2392
AT3G10730	259
AT3G10740	965
AT3G10745	0
AT3G10750	4
AT3G10760	789
AT3G10770	1158
AT3G10780	0
AT3G10790	0
AT3G10800	366
AT3G10810	486
AT3G10815	2
AT3G10820	135
AT3G10840	1112
AT3G10845	1
AT3G10850	1195
AT3G10860	2682
AT3G10870	108
AT3G10880	25
AT3G10890	0
AT3G10900	0
AT3G10910	13
AT3G10915	422
AT3G10920	4149
AT3G10930	7
AT3G10940	1281
AT3G10950	0
AT3G10960	286
AT3G10970	2298
AT3G10974	0
AT3G10980	766
AT3G10985	852
AT3G10986	2
AT3G10990	0
AT3G11000	17
AT3G11010	1031
AT3G11020	95
AT3G11030	172
AT3G11040	70
AT3G11050	25
AT3G11060	0
AT3G11070	475
AT3G11080	9
AT3G11090	365
AT3G11100	322
AT3G11110	202
AT3G11120	942
AT3G11130	5150
AT3G11150	2
AT3G11160	1
AT3G11165	0
AT3G11170	11101
AT3G11180	0
AT3G11200	1019
AT3G11210	134
AT3G11220	142
AT3G11230	199
AT3G11240	107
AT3G11250	380
AT3G11260	3
AT3G11270	164
AT3G11280	2179
AT3G11285	0
AT3G11290	425
AT3G11300	0
AT3G11310	0
AT3G11320	376
AT3G11325	0
AT3G11330	502
AT3G11340	0
AT3G11350	0
AT3G11370	0
AT3G11380	0
AT3G11385	0
AT3G11390	2
AT3G11395	1
AT3G11397	561
AT3G11400	1499
AT3G11402	113
AT3G11405	1
AT3G11410	2087
AT3G11415	3
AT3G11420	862
AT3G11430	9
AT3G11435	0
AT3G11440	111
AT3G11450	1036
AT3G11460	17
AT3G11470	300
AT3G11480	4
AT3G11490	778
AT3G11500	596
AT3G11505	0
AT3G11510	2742
AT3G11520	37
AT3G11530	397
AT3G11540	1211
AT3G11550	4
AT3G11560	2850
AT3G11570	4
AT3G11580	229
AT3G11590	588
AT3G11591	0
AT3G11600	29
AT3G11620	327
AT3G11630	15240
AT3G11640	4
AT3G11650	86
AT3G11660	2161
AT3G11670	2831
AT3G11673	0
AT3G11680	0
AT3G11690	210
AT3G11700	4691
AT3G11710	1568
AT3G11720	278
AT3G11730	559
AT3G11740	0
AT3G11745	42
AT3G11750	110
AT3G11760	266
AT3G11770	280
AT3G11773	2
AT3G11780	978
AT3G11800	595
AT3G11810	459
AT3G11820	1191
AT3G11825	0
AT3G11830	1237
AT3G11840	58
AT3G11850	489
AT3G11860	0
AT3G11870	0
AT3G11880	684
AT3G11890	360
AT3G11900	784
AT3G11910	1476
AT3G11920	0
AT3G11930	6390
AT3G11940	2678
AT3G11945	2607
AT3G11950	260
AT3G11960	717
AT3G11964	538
AT3G11970	0
AT3G11980	0
AT3G11990	0
AT3G12000	0
AT3G12010	1501
AT3G12020	1123
AT3G12030	0
AT3G12040	52
AT3G12050	1113
AT3G12060	3
AT3G12070	21
AT3G12080	1216
AT3G12090	174
AT3G12100	204
AT3G12110	635
AT3G12120	8022
AT3G12130	592
AT3G12140	904
AT3G12143	4
AT3G12145	237
AT3G12150	383
AT3G12160	2
AT3G12170	22
AT3G12180	125
AT3G12190	0
AT3G12200	880
AT3G12203	2
AT3G12210	236
AT3G12220	51
AT3G12230	0
AT3G12240	0
AT3G12250	138
AT3G12260	1108
AT3G12270	161
AT3G12280	852
AT3G12290	1738
AT3G12300	513
AT3G12320	6556
AT3G12340	88
AT3G12345	4224
AT3G12350	422
AT3G12360	1407
AT3G12370	254
AT3G12380	215
AT3G12385	0
AT3G12390	1612
AT3G12400	727
AT3G12410	0
AT3G12420	0
AT3G12430	0
AT3G12440	0
AT3G12450	0
AT3G12460	2
AT3G12470	0
AT3G12480	431
AT3G12490	1974
AT3G12500	3
AT3G12502	0
AT3G12510	0
AT3G12520	69
AT3G12530	41
AT3G12540	0
AT3G12545	2
AT3G12550	156
AT3G12560	560
AT3G12570	877
AT3G12580	506
AT3G12585	0
AT3G12587	190
AT3G12590	873
AT3G12600	192
AT3G12610	339
AT3G12620	1178
AT3G12630	2279
AT3G12640	519
AT3G12650	43
AT3G12660	0
AT3G12670	713
AT3G12680	408
AT3G12685	484
AT3G12690	124
AT3G12700	172
AT3G12710	55
AT3G12720	0
AT3G12730	171
AT3G12740	1053
AT3G12750	230
AT3G12760	911
AT3G12770	6
AT3G12775	0
AT3G12780	40951
AT3G12800	2114
AT3G12810	907
AT3G12820	22
AT3G12830	45
AT3G12833	3
AT3G12835	0
AT3G12840	1
AT3G12850	0
AT3G12860	24
AT3G12870	35
AT3G12880	1
AT3G12890	1
AT3G12900	0
AT3G12910	4
AT3G12915	209
AT3G12920	957
AT3G12930	754
AT3G12940	210
AT3G12950	473
AT3G12955	3
AT3G12960	0
AT3G12965	280
AT3G12970	10
AT3G12977	7
AT3G12980	1284
AT3G12981	1
AT3G12990	210
AT3G13000	185
AT3G13010	1
AT3G13020	11
AT3G13030	343
AT3G13040	1917
AT3G13050	443
AT3G13060	1224
AT3G13061	0
AT3G13062	1058
AT3G13065	103
AT3G13070	1278
AT3G13075	0
AT3G13080	5375
AT3G13090	5
AT3G13100	248
AT3G13110	2041
AT3G13120	5959
AT3G13130	19
AT3G13140	0
AT3G13150	60
AT3G13160	141
AT3G13170	2
AT3G13175	6
AT3G13180	659
AT3G13190	158
AT3G13200	1366
AT3G13205	0
AT3G13210	10
AT3G13220	0
AT3G13222	268
AT3G13223	0
AT3G13224	404
AT3G13225	830
AT3G13226	345
AT3G13227	0
AT3G13228	0
AT3G13229	0
AT3G13230	157
AT3G13235	837
AT3G13240	71
AT3G13250	1
AT3G13260	0
AT3G13270	35
AT3G13275	114
AT3G13276	1
AT3G13277	19
AT3G13280	1
AT3G13290	538
AT3G13300	2019
AT3G13310	2844
AT3G13320	736
AT3G13330	2652
AT3G13335	0
AT3G13340	1115
AT3G13350	783
AT3G13360	869
AT3G13370	0
AT3G13380	197
AT3G13390	1
AT3G13400	1
AT3G13403	38
AT3G13404	79
AT3G13405	34
AT3G13410	2802
AT3G13420	48
AT3G13430	269
AT3G13432	0
AT3G13433	2
AT3G13435	0
AT3G13437	16
AT3G13438	10
AT3G13440	63
AT3G13445	263
AT3G13450	235
AT3G13460	4989
AT3G13470	3213
AT3G13480	727
AT3G13490	1114
AT3G13500	0
AT3G13510	842
AT3G13520	3442
AT3G13525	0
AT3G13530	2292
AT3G13540	0
AT3G13550	279
AT3G13560	250
AT3G13570	677
AT3G13580	709
AT3G13590	75
AT3G13600	25
AT3G13610	0
AT3G13620	229
AT3G13624	0
AT3G13630	0
AT3G13640	3
AT3G13650	28
AT3G13660	0
AT3G13662	0
AT3G13670	1758
AT3G13672	36
AT3G13674	74
AT3G13677	96
AT3G13680	5
AT3G13682	127
AT3G13690	924
AT3G13700	0
AT3G13710	0
AT3G13720	529
AT3G13724	0
AT3G13730	150
AT3G13740	662
AT3G13750	8912
AT3G13760	2
AT3G13770	14
AT3G13772	618
AT3G13780	74
AT3G13782	13
AT3G13784	5
AT3G13790	262
AT3G13800	285
AT3G13810	548
AT3G13820	0
AT3G13825	0
AT3G13830	0
AT3G13840	1
AT3G13845	189
AT3G13850	2
AT3G13855	0
AT3G13857	0
AT3G13860	397
AT3G13870	3078
AT3G13880	23
AT3G13882	486
AT3G13890	0
AT3G13898	0
AT3G13900	7
AT3G13910	170
AT3G13920	6853
AT3G13930	2182
AT3G13940	165
AT3G13950	7
AT3G13960	0
AT3G13965	60
AT3G13970	49
AT3G13980	45
AT3G13990	901
AT3G14000	96
AT3G14010	1201
AT3G14020	145
AT3G14025	3
AT3G14030	0
AT3G14040	0
AT3G14050	2001
AT3G14060	6
AT3G14067	4958
AT3G14070	58
AT3G14075	521
AT3G14080	177
AT3G14090	273
AT3G14100	985
AT3G14110	1372
AT3G14120	250
AT3G14130	77
AT3G14140	2
AT3G14150	184
AT3G14160	154
AT3G14170	44
AT3G14172	403
AT3G14180	282
AT3G14185	0
AT3G14190	35
AT3G14200	767
AT3G14205	1882
AT3G14210	21310
AT3G14220	468
AT3G14225	0
AT3G14230	2236
AT3G14240	1014
AT3G14250	0
AT3G14260	0
AT3G14270	2065
AT3G14280	17
AT3G14290	880
AT3G14300	0
AT3G14310	4313
AT3G14320	2
AT3G14330	242
AT3G14340	0
AT3G14350	2292
AT3G14360	22
AT3G14362	0
AT3G14370	5
AT3G14380	9
AT3G14385	0
AT3G14390	744
AT3G14395	0
AT3G14400	1167
AT3G14410	269
AT3G14415	24898
AT3G14420	72122
AT3G14430	158
AT3G14440	714
AT3G14450	189
AT3G14452	2
AT3G14460	54
AT3G14463	0
AT3G14467	0
AT3G14470	148
AT3G14475	0
AT3G14480	0
AT3G14490	0
AT3G14500	0
AT3G14510	0
AT3G14515	0
AT3G14517	0
AT3G14520	0
AT3G14530	0
AT3G14540	0
AT3G14550	12
AT3G14560	328
AT3G14570	495
AT3G14580	23
AT3G14590	327
AT3G14595	1368
AT3G14600	1336
AT3G14610	27
AT3G14620	587
AT3G14630	2
AT3G14640	2
AT3G14650	3286
AT3G14660	2355
AT3G14670	1
AT3G14680	6
AT3G14690	5504
AT3G14700	16
AT3G14710	2
AT3G14720	2031
AT3G14730	46
AT3G14735	0
AT3G14740	67
AT3G14750	73
AT3G14760	29
AT3G14770	569
AT3G14780	9
AT3G14790	859
AT3G14800	343
AT3G14810	1584
AT3G14820	0
AT3G14830	400
AT3G14840	6053
AT3G14850	79
AT3G14855	0
AT3G14860	565
AT3G14870	250
AT3G14880	1
AT3G14890	602
AT3G14900	229
AT3G14910	145
AT3G14920	423
AT3G14930	2091
AT3G14940	329
AT3G14950	4
AT3G14960	218
AT3G14970	0
AT3G14980	532
AT3G14981	0
AT3G14990	2163
AT3G15000	850
AT3G15010	828
AT3G15020	676
AT3G15030	1096
AT3G15040	434
AT3G15050	9
AT3G15055	0
AT3G15060	411
AT3G15070	286
AT3G15080	108
AT3G15090	572
AT3G15095	1743
AT3G15110	722
AT3G15111	0
AT3G15115	93
AT3G15120	800
AT3G15130	28
AT3G15140	84
AT3G15150	37
AT3G15160	327
AT3G15170	1
AT3G15180	648
AT3G15190	5720
AT3G15200	32
AT3G15210	745
AT3G15220	517
AT3G15240	1
AT3G15250	0
AT3G15251	0
AT3G15260	699
AT3G15270	42
AT3G15280	8
AT3G15290	302
AT3G15300	25
AT3G15310	302
AT3G15320	2
AT3G15330	0
AT3G15340	1
AT3G15350	952
AT3G15351	131
AT3G15352	104
AT3G15353	24923
AT3G15354	2050
AT3G15355	276
AT3G15356	447
AT3G15357	3
AT3G15358	82
AT3G15359	0
AT3G15360	8654
AT3G15370	0
AT3G15380	504
AT3G15390	295
AT3G15395	324
AT3G15400	224
AT3G15410	888
AT3G15420	21
AT3G15430	1148
AT3G15440	13
AT3G15450	1156
AT3G15460	141
AT3G15470	942
AT3G15480	1149
AT3G15490	0
AT3G15500	6
AT3G15510	128
AT3G15518	0
AT3G15520	2055
AT3G15530	659
AT3G15534	3
AT3G15536	16
AT3G15540	189
AT3G15548	0
AT3G15550	101
AT3G15570	800
AT3G15578	0
AT3G15580	792
AT3G15585	0
AT3G15590	330
AT3G15600	0
AT3G15602	0
AT3G15604	0
AT3G15605	0
AT3G15610	364
AT3G15620	21
AT3G15630	45
AT3G15635	0
AT3G15640	1259
AT3G15650	51
AT3G15660	773
AT3G15670	0
AT3G15680	381
AT3G15690	1195
AT3G15700	0
AT3G15710	558
AT3G15720	22
AT3G15730	14333
AT3G15740	10
AT3G15750	426
AT3G15760	236
AT3G15770	187
AT3G15780	269
AT3G15790	1318
AT3G15800	85
AT3G15810	1659
AT3G15820	383
AT3G15830	4
AT3G15840	4659
AT3G15850	7745
AT3G15860	0
AT3G15870	0
AT3G15880	2527
AT3G15890	115
AT3G15900	539
AT3G15909	0
AT3G15910	1
AT3G15920	663
AT3G15930	0
AT3G15935	0
AT3G15940	528
AT3G15950	14
AT3G15960	0
AT3G15970	381
AT3G15980	1391
AT3G15990	280
AT3G16000	3214
AT3G16010	96
AT3G16020	8
AT3G16030	219
AT3G16040	0
AT3G16050	51
AT3G16060	951
AT3G16070	27
AT3G16080	1231
AT3G16090	285
AT3G16100	948
AT3G16110	383
AT3G16117	0
AT3G16120	12
AT3G16130	0
AT3G16140	17815
AT3G16150	36
AT3G16160	1
AT3G16170	297
AT3G16175	170
AT3G16180	984
AT3G16190	552
AT3G16200	226
AT3G16210	0
AT3G16220	841
AT3G16230	684
AT3G16240	4744
AT3G16250	1367
AT3G16260	520
AT3G16270	1312
AT3G16280	71
AT3G16290	1974
AT3G16300	1
AT3G16310	304
AT3G16320	71
AT3G16330	51
AT3G16340	580
AT3G16350	304
AT3G16360	141
AT3G16370	6201
AT3G16380	0
AT3G16390	0
AT3G16400	606
AT3G16410	0
AT3G16415	0
AT3G16420	102
AT3G16430	0
AT3G16432	0
AT3G16440	0
AT3G16450	0
AT3G16460	29
AT3G16470	1633
AT3G16480	834
AT3G16490	0
AT3G16500	796
AT3G16510	164
AT3G16520	2486
AT3G16525	0
AT3G16530	170
AT3G16540	1
AT3G16550	0
AT3G16552	0
AT3G16555	0
AT3G16560	716
AT3G16565	123
AT3G16570	1316
AT3G16580	0
AT3G16590	0
AT3G16600	0
AT3G16610	13
AT3G16620	103
AT3G16630	1701
AT3G16640	15864
AT3G16650	44
AT3G16660	1366
AT3G16670	4081
AT3G16680	0
AT3G16690	14
AT3G16700	120
AT3G16710	116
AT3G16712	16
AT3G16720	121
AT3G16730	115
AT3G16740	231
AT3G16750	95
AT3G16760	941
AT3G16770	2053
AT3G16780	787
AT3G16785	1119
AT3G16800	382
AT3G16810	279
AT3G16820	0
AT3G16830	1378
AT3G16840	585
AT3G16850	1831
AT3G16857	717
AT3G16860	113
AT3G16870	65
AT3G16880	0
AT3G16890	161
AT3G16895	0
AT3G16900	0
AT3G16910	1487
AT3G16920	193
AT3G16930	0
AT3G16940	1191
AT3G16950	288
AT3G16960	0
AT3G16970	0
AT3G16980	0
AT3G16990	302
AT3G17000	720
AT3G17010	0
AT3G17020	1803
AT3G17030	49
AT3G17040	2956
AT3G17050	328
AT3G17060	0
AT3G17070	400
AT3G17080	0
AT3G17090	1397
AT3G17100	399
AT3G17110	263
AT3G17120	271
AT3G17130	201
AT3G17140	0
AT3G17150	0
AT3G17152	2
AT3G17155	0
AT3G17160	281
AT3G17170	397
AT3G17180	43
AT3G17185	534
AT3G17190	0
AT3G17200	0
AT3G17203	0
AT3G17205	1465
AT3G17210	1196
AT3G17220	9
AT3G17225	20
AT3G17227	0
AT3G17230	0
AT3G17240	1997
AT3G17250	120
AT3G17260	0
AT3G17261	0
AT3G17265	0
AT3G17270	0
AT3G17280	7
AT3G17290	0
AT3G17300	237
AT3G17310	582
AT3G17320	0
AT3G17330	917
AT3G17340	615
AT3G17350	43
AT3G17360	88
AT3G17365	91
AT3G17370	0
AT3G17380	107
AT3G17390	14157
AT3G17400	0
AT3G17410	1140
AT3G17420	120
AT3G17430	435
AT3G17440	642
AT3G17450	401
AT3G17460	20
AT3G17465	197
AT3G17470	558
AT3G17480	0
AT3G17490	0
AT3G17500	0
AT3G17510	1701
AT3G17520	3
AT3G17530	0
AT3G17540	0
AT3G17550	0
AT3G17560	0
AT3G17570	0
AT3G17580	2
AT3G17590	102
AT3G17600	1
AT3G17609	1407
AT3G17611	174
AT3G17620	0
AT3G17626	30
AT3G17630	64
AT3G17640	284
AT3G17650	1488
AT3G17655	1
AT3G17660	48
AT3G17668	187
AT3G17670	240
AT3G17675	0
AT3G17680	31
AT3G17690	49
AT3G17700	470
AT3G17710	94
AT3G17712	39
AT3G17715	46
AT3G17717	0
AT3G17720	0
AT3G17730	42
AT3G17740	228
AT3G17750	972
AT3G17760	0
AT3G17765	0
AT3G17770	626
AT3G17780	198
AT3G17790	725
AT3G17800	5118
AT3G17810	987
AT3G17820	333
AT3G17830	104
AT3G17840	772
AT3G17850	2042
AT3G17860	467
AT3G17880	426
AT3G17890	19
AT3G17900	725
AT3G17910	119
AT3G17920	579
AT3G17930	3211
AT3G17940	546
AT3G17950	130
AT3G17970	707
AT3G17980	5
AT3G18000	369
AT3G18010	22
AT3G18020	37
AT3G18030	108
AT3G18035	1032
AT3G18040	757
AT3G18050	514
AT3G18060	1385
AT3G18070	21
AT3G18080	2223
AT3G18090	125
AT3G18100	131
AT3G18110	620
AT3G18120	0
AT3G18130	648
AT3G18140	1185
AT3G18145	4
AT3G18150	0
AT3G18160	206
AT3G18165	699
AT3G18170	21
AT3G18180	0
AT3G18190	1089
AT3G18200	0
AT3G18210	272
AT3G18215	205
AT3G18217	7
AT3G18220	0
AT3G18230	278
AT3G18235	0
AT3G18240	140
AT3G18250	2
AT3G18260	52
AT3G18270	392
AT3G18280	855
AT3G18282	0
AT3G18290	1376
AT3G18291	0
AT3G18295	124
AT3G18300	37
AT3G18310	183
AT3G18320	29
AT3G18330	1
AT3G18340	0
AT3G18350	304
AT3G18360	3
AT3G18362	0
AT3G18370	974
AT3G18380	233
AT3G18390	3508
AT3G18400	1
AT3G18410	1295
AT3G18420	449
AT3G18430	297
AT3G18440	811
AT3G18450	0
AT3G18460	0
AT3G18470	0
AT3G18480	666
AT3G18485	59
AT3G18490	5085
AT3G18500	1109
AT3G18510	22
AT3G18518	0
AT3G18520	649
AT3G18524	80
AT3G18530	5
AT3G18535	219
AT3G18550	0
AT3G18560	213
AT3G18570	4
AT3G18580	79
AT3G18590	0
AT3G18600	201
AT3G18610	7
AT3G18620	117
AT3G18630	20
AT3G18640	870
AT3G18650	0
AT3G18660	45
AT3G18670	28
AT3G18680	728
AT3G18690	61
AT3G18700	0
AT3G18710	80
AT3G18715	5
AT3G18720	0
AT3G18730	60
AT3G18740	1923
AT3G18750	1448
AT3G18760	142
AT3G18770	146
AT3G18773	32
AT3G18775	0
AT3G18777	39
AT3G18780	9522
AT3G18790	596
AT3G18800	16
AT3G18810	0
AT3G18815	0
AT3G18820	1705
AT3G18827	0
AT3G18830	1987
AT3G18840	7
AT3G18845	2
AT3G18850	139
AT3G18860	922
AT3G18870	48
AT3G18880	13
AT3G18890	6028
AT3G18895	0
AT3G18900	19
AT3G18905	0
AT3G18910	112
AT3G18915	0
AT3G18930	127
AT3G18940	246
AT3G18950	55
AT3G18952	0
AT3G18955	0
AT3G18957	0
AT3G18960	13
AT3G18970	33
AT3G18980	403
AT3G18990	229
AT3G19000	151
AT3G19002	0
AT3G19010	1560
AT3G19020	410
AT3G19025	0
AT3G19030	248
AT3G19035	0
AT3G19040	4
AT3G19045	0
AT3G19050	206
AT3G19055	0
AT3G19070	0
AT3G19080	216
AT3G19085	0
AT3G19090	1
AT3G19100	788
AT3G19120	384
AT3G19130	1244
AT3G19140	0
AT3G19150	520
AT3G19160	0
AT3G19170	10189
AT3G19180	309
AT3G19184	0
AT3G19190	862
AT3G19200	0
AT3G19210	48
AT3G19220	393
AT3G19230	20
AT3G19235	0
AT3G19240	1216
AT3G19250	19
AT3G19260	302
AT3G19270	73
AT3G19274	0
AT3G19280	125
AT3G19290	564
AT3G19300	48
AT3G19310	8
AT3G19320	1
AT3G19323	0
AT3G19330	40
AT3G19340	1632
AT3G19350	14
AT3G19360	144
AT3G19370	1277
AT3G19380	111
AT3G19390	5
AT3G19400	210
AT3G19410	0
AT3G19420	1515
AT3G19430	0
AT3G19440	34
AT3G19450	3430
AT3G19460	247
AT3G19470	79
AT3G19480	2077
AT3G19490	867
AT3G19500	54
AT3G19508	53
AT3G19510	311
AT3G19515	735
AT3G19520	483
AT3G19530	0
AT3G19540	727
AT3G19550	2
AT3G19552	0
AT3G19553	1177
AT3G19560	0
AT3G19565	0
AT3G19570	326
AT3G19580	38
AT3G19590	103
AT3G19595	0
AT3G19600	0
AT3G19610	0
AT3G19613	1
AT3G19615	0
AT3G19620	375
AT3G19630	310
AT3G19640	533
AT3G19650	235
AT3G19660	48
AT3G19663	0
AT3G19670	987
AT3G19680	1590
AT3G19690	1
AT3G19700	0
AT3G19710	6546
AT3G19720	3856
AT3G19740	921
AT3G19760	2174
AT3G19770	340
AT3G19780	245
AT3G19790	191
AT3G19800	1710
AT3G19810	552
AT3G19820	2343
AT3G19830	1482
AT3G19840	490
AT3G19850	391
AT3G19860	839
AT3G19870	665
AT3G19880	0
AT3G19890	0
AT3G19895	312
AT3G19900	1037
AT3G19910	490
AT3G19920	0
AT3G19930	3719
AT3G19940	0
AT3G19950	517
AT3G19960	1527
AT3G19970	768
AT3G19980	858
AT3G19990	363
AT3G20000	765
AT3G20010	242
AT3G20015	316
AT3G20020	160
AT3G20030	0
AT3G20040	118
AT3G20050	1419
AT3G20060	704
AT3G20070	207
AT3G20075	1
AT3G20080	90
AT3G20083	0
AT3G20085	0
AT3G20087	9
AT3G20090	34
AT3G20100	65
AT3G20110	0
AT3G20120	281
AT3G20130	25
AT3G20140	1
AT3G20150	114
AT3G20155	0
AT3G20160	0
AT3G20170	208
AT3G20180	1
AT3G20190	0
AT3G20200	162
AT3G20210	0
AT3G20220	0
AT3G20230	745
AT3G20240	172
AT3G20250	428
AT3G20260	66
AT3G20270	463
AT3G20280	109
AT3G20290	939
AT3G20300	695
AT3G20310	744
AT3G20320	879
AT3G20330	422
AT3G20340	22
AT3G20350	368
AT3G20360	0
AT3G20362	0
AT3G20365	0
AT3G20370	1
AT3G20380	1
AT3G20390	4439
AT3G20395	0
AT3G20400	0
AT3G20410	693
AT3G20420	78
AT3G20430	198
AT3G20440	61
AT3G20450	46
AT3G20460	12
AT3G20470	446
AT3G20475	9
AT3G20480	43
AT3G20490	75
AT3G20500	1353
AT3G20510	383
AT3G20520	2
AT3G20530	2
AT3G20540	305
AT3G20541	1
AT3G20550	477
AT3G20555	0
AT3G20557	0
AT3G20560	279
AT3G20570	445
AT3G20580	2
AT3G20590	0
AT3G20600	600
AT3G20610	0
AT3G20620	269
AT3G20630	589
AT3G20640	163
AT3G20650	310
AT3G20655	0
AT3G20660	49
AT3G20670	241
AT3G20680	268
AT3G20690	0
AT3G20700	0
AT3G20705	0
AT3G20710	0
AT3G20720	1142
AT3G20730	13
AT3G20740	357
AT3G20750	0
AT3G20760	0
AT3G20770	2822
AT3G20780	210
AT3G20790	931
AT3G20800	329
AT3G20810	37
AT3G20820	1826
AT3G20830	52
AT3G20840	0
AT3G20850	1
AT3G20860	152
AT3G20865	36
AT3G20870	557
AT3G20880	0
AT3G20885	0
AT3G20890	271
AT3G20898	8
AT3G20900	0
AT3G20910	207
AT3G20920	646
AT3G20930	610
AT3G20935	2
AT3G20940	0
AT3G20950	0
AT3G20960	12
AT3G20970	454
AT3G20975	0
AT3G20978	0
AT3G20980	0
AT3G20990	0
AT3G20993	0
AT3G20997	0
AT3G21000	0
AT3G21010	23
AT3G21020	12
AT3G21030	16
AT3G21040	5
AT3G21050	9
AT3G21055	27157
AT3G21060	160
AT3G21070	649
AT3G21080	14
AT3G21090	1
AT3G21100	129
AT3G21110	470
AT3G21120	0
AT3G21130	0
AT3G21140	247
AT3G21150	47
AT3G21160	598
AT3G21165	0
AT3G21170	0
AT3G21175	305
AT3G21180	0
AT3G21190	602
AT3G21200	1156
AT3G21210	21
AT3G21215	468
AT3G21220	469
AT3G21230	544
AT3G21240	229
AT3G21250	1558
AT3G21260	87
AT3G21270	227
AT3G21280	247
AT3G21290	578
AT3G21295	312
AT3G21300	108
AT3G21305	0
AT3G21310	15
AT3G21320	5
AT3G21330	45
AT3G21340	0
AT3G21350	215
AT3G21351	2
AT3G21352	0
AT3G21360	276
AT3G21370	0
AT3G21371	0
AT3G21380	0
AT3G21390	1124
AT3G21400	80
AT3G21405	0
AT3G21410	0
AT3G21420	88
AT3G21430	554
AT3G21450	0
AT3G21460	154
AT3G21465	223
AT3G21470	26
AT3G21473	0
AT3G21475	0
AT3G21480	194
AT3G21481	0
AT3G21490	0
AT3G21500	1
AT3G21510	131
AT3G21520	1
AT3G21530	131
AT3G21540	152
AT3G21550	231
AT3G21560	1991
AT3G21570	0
AT3G21580	317
AT3G21590	0
AT3G21600	110
AT3G21610	283
AT3G21620	5
AT3G21630	724
AT3G21640	429
AT3G21650	424
AT3G21660	9
AT3G21670	2901
AT3G21680	1
AT3G21690	1361
AT3G21700	190
AT3G21710	6
AT3G21720	0
AT3G21730	0
AT3G21740	71
AT3G21750	939
AT3G21755	12
AT3G21760	0
AT3G21770	32
AT3G21780	0
AT3G21781	0
AT3G21790	204
AT3G21791	0
AT3G21800	0
AT3G21805	1
AT3G21810	460
AT3G21820	214
AT3G21825	0
AT3G21830	0
AT3G21840	0
AT3G21850	0
AT3G21860	0
AT3G21865	1012
AT3G21870	268
AT3G21880	0
AT3G21890	302
AT3G21900	0
AT3G21910	0
AT3G21920	0
AT3G21930	0
AT3G21933	0
AT3G21937	0
AT3G21940	0
AT3G21945	0
AT3G21950	188
AT3G21960	0
AT3G21965	0
AT3G21970	0
AT3G21980	0
AT3G21985	0
AT3G21990	0
AT3G22000	0
AT3G22010	0
AT3G22020	0
AT3G22022	0
AT3G22030	0
AT3G22040	0
AT3G22050	0
AT3G22053	0
AT3G22057	0
AT3G22060	1521
AT3G22070	0
AT3G22072	0
AT3G22080	0
AT3G22085	0
AT3G22090	2
AT3G22100	1
AT3G22104	394
AT3G22110	2168
AT3G22120	0
AT3G22121	0
AT3G22125	1
AT3G22133	0
AT3G22136	0
AT3G22142	0
AT3G22150	431
AT3G22160	101
AT3G22170	1366
AT3G22180	266
AT3G22183	0
AT3G22190	551
AT3G22200	1255
AT3G22210	838
AT3G22220	259
AT3G22230	1195
AT3G22231	3236
AT3G22232	0
AT3G22234	0
AT3G22235	2237
AT3G22237	0
AT3G22238	0
AT3G22240	7
AT3G22250	0
AT3G22260	207
AT3G22270	704
AT3G22275	6
AT3G22290	479
AT3G22300	180
AT3G22310	217
AT3G22320	830
AT3G22330	551
AT3G22333	0
AT3G22337	0
AT3G22340	0
AT3G22345	0
AT3G22350	0
AT3G22360	0
AT3G22370	1320
AT3G22380	12890
AT3G22400	189
AT3G22410	41
AT3G22415	33
AT3G22420	2207
AT3G22421	0
AT3G22425	373
AT3G22430	187
AT3G22436	0
AT3G22440	5066
AT3G22450	17
AT3G22460	5
AT3G22470	104
AT3G22480	427
AT3G22490	0
AT3G22492	0
AT3G22500	0
AT3G22510	0
AT3G22520	682
AT3G22530	0
AT3G22540	10
AT3G22550	497
AT3G22555	0
AT3G22560	1
AT3G22565	1
AT3G22570	0
AT3G22580	0
AT3G22590	245
AT3G22600	182
AT3G22620	93
AT3G22630	515
AT3G22640	0
AT3G22650	0
AT3G22660	303
AT3G22670	0
AT3G22680	173
AT3G22690	48
AT3G22700	0
AT3G22710	0
AT3G22720	0
AT3G22723	0
AT3G22730	0
AT3G22740	234
AT3G22750	237
AT3G22760	185
AT3G22770	0
AT3G22780	375
AT3G22790	105
AT3G22800	0
AT3G22810	101
AT3G22820	13
AT3G22830	1
AT3G22840	1548
AT3G22845	1012
AT3G22850	632
AT3G22860	2
AT3G22870	0
AT3G22880	45
AT3G22886	3
AT3G22890	19613
AT3G22900	21
AT3G22910	15
AT3G22920	0
AT3G22930	171
AT3G22935	0
AT3G22937	0
AT3G22940	0
AT3G22942	120
AT3G22945	0
AT3G22950	492
AT3G22955	0
AT3G22960	3004
AT3G22961	3
AT3G22970	665
AT3G22980	353
AT3G22990	430
AT3G23000	6195
AT3G23010	141
AT3G23020	97
AT3G23030	2172
AT3G23050	2605
AT3G23060	0
AT3G23070	1384
AT3G23080	408
AT3G23085	0
AT3G23090	170
AT3G23100	152
AT3G23109	4
AT3G23110	345
AT3G23120	200
AT3G23122	0
AT3G23123	0
AT3G23125	0
AT3G23130	0
AT3G23140	0
AT3G23145	0
AT3G23150	151
AT3G23160	195
AT3G23165	0
AT3G23167	0
AT3G23170	598
AT3G23172	0
AT3G23175	5
AT3G23180	1
AT3G23190	24
AT3G23200	142
AT3G23210	340
AT3G23220	0
AT3G23230	2
AT3G23240	1
AT3G23245	0
AT3G23250	0
AT3G23255	108
AT3G23260	44
AT3G23270	0
AT3G23280	898
AT3G23290	28
AT3G23300	1651
AT3G23310	1003
AT3G23320	0
AT3G23325	547
AT3G23326	4
AT3G23330	50
AT3G23340	227
AT3G23350	0
AT3G23360	0
AT3G23370	10
AT3G23380	1
AT3G23390	1007
AT3G23400	10735
AT3G23410	759
AT3G23420	0
AT3G23430	460
AT3G23440	17
AT3G23450	4015
AT3G23460	0
AT3G23470	0
AT3G23480	149
AT3G23490	1453
AT3G23510	604
AT3G23530	1804
AT3G23540	526
AT3G23550	25
AT3G23560	112
AT3G23570	1366
AT3G23580	653
AT3G23590	1396
AT3G23600	3130
AT3G23605	76
AT3G23610	88
AT3G23620	644
AT3G23630	1
AT3G23633	0
AT3G23635	0
AT3G23637	0
AT3G23640	999
AT3G23645	0
AT3G23650	0
AT3G23660	554
AT3G23670	82
AT3G23680	0
AT3G23685	0
AT3G23690	567
AT3G23700	3680
AT3G23710	149
AT3G23715	0
AT3G23720	0
AT3G23725	0
AT3G23727	0
AT3G23730	273
AT3G23740	22
AT3G23750	2298
AT3G23760	343
AT3G23770	0
AT3G23780	614
AT3G23790	263
AT3G23800	0
AT3G23805	572
AT3G23810	16860
AT3G23820	16274
AT3G23830	130
AT3G23840	571
AT3G23860	0
AT3G23870	208
AT3G23880	112
AT3G23890	246
AT3G23900	1013
AT3G23910	129
AT3G23920	3732
AT3G23930	9
AT3G23940	1411
AT3G23950	0
AT3G23955	0
AT3G23960	1
AT3G23970	0
AT3G23980	857
AT3G23990	1294
AT3G24000	35
AT3G24005	0
AT3G24010	346
AT3G24020	3
AT3G24030	653
AT3G24040	332
AT3G24050	1508
AT3G24060	0
AT3G24065	2
AT3G24068	0
AT3G24070	544
AT3G24080	1855
AT3G24090	74
AT3G24093	0
AT3G24100	756
AT3G24110	49
AT3G24120	603
AT3G24130	0
AT3G24140	593
AT3G24150	331
AT3G24160	3867
AT3G24170	9050
AT3G24180	2526
AT3G24190	7323
AT3G24200	557
AT3G24210	0
AT3G24220	0
AT3G24225	0
AT3G24230	36
AT3G24240	0
AT3G24250	0
AT3G24255	33
AT3G24260	0
AT3G24270	0
AT3G24280	0
AT3G24290	0
AT3G24300	0
AT3G24310	0
AT3G24315	208
AT3G24320	172
AT3G24330	0
AT3G24332	0
AT3G24340	9
AT3G24350	823
AT3G24360	40
AT3G24365	0
AT3G24370	0
AT3G24380	0
AT3G24385	0
AT3G24390	0
AT3G24400	1
AT3G24420	303
AT3G24430	4503
AT3G24440	369
AT3G24450	10
AT3G24460	1060
AT3G24463	107
AT3G24465	0
AT3G24480	2217
AT3G24490	414
AT3G24495	101
AT3G24500	32
AT3G24503	3294
AT3G24506	381
AT3G24508	0
AT3G24510	0
AT3G24513	0
AT3G24514	0
AT3G24515	103
AT3G24516	1
AT3G24517	0
AT3G24518	5
AT3G24520	5
AT3G24530	806
AT3G24535	25
AT3G24540	0
AT3G24542	0
AT3G24550	2890
AT3G24560	163
AT3G24570	285
AT3G24575	0
AT3G24580	0
AT3G24590	950
AT3G24600	0
AT3G24605	0
AT3G24610	0
AT3G24612	0
AT3G24614	0
AT3G24615	0
AT3G24620	0
AT3G24630	86
AT3G24640	1
AT3G24650	0
AT3G24660	208
AT3G24670	217
AT3G24675	0
AT3G24680	0
AT3G24690	0
AT3G24700	0
AT3G24710	0
AT3G24715	95
AT3G24730	63
AT3G24740	468
AT3G24750	7
AT3G24760	313
AT3G24770	494
AT3G24780	6
AT3G24790	1
AT3G24800	259
AT3G24810	22
AT3G24820	168
AT3G24830	3577
AT3G24840	404
AT3G24850	0
AT3G24860	66
AT3G24870	173
AT3G24880	185
AT3G24890	77
AT3G24900	2
AT3G24927	127
AT3G24929	70
AT3G24982	2
AT3G25010	71
AT3G25011	4
AT3G25012	0
AT3G25013	42
AT3G25014	2
AT3G25020	182
AT3G25030	137
AT3G25040	616
AT3G25050	0
AT3G25060	6
AT3G25070	465
AT3G25080	0
AT3G25090	0
AT3G25100	59
AT3G25110	136
AT3G25120	366
AT3G25130	116
AT3G25140	2260
AT3G25150	599
AT3G25160	0
AT3G25165	0
AT3G25170	0
AT3G25180	40
AT3G25182	0
AT3G25190	0
AT3G25200	0
AT3G25210	92
AT3G25220	770
AT3G25221	1
AT3G25225	2
AT3G25230	1613
AT3G25240	0
AT3G25250	3
AT3G25260	0
AT3G25265	0
AT3G25270	0
AT3G25280	0
AT3G25290	74
AT3G25400	114
AT3G25410	868
AT3G25420	0
AT3G25430	87
AT3G25440	72
AT3G25450	0
AT3G25460	0
AT3G25470	1313
AT3G25480	844
AT3G25485	0
AT3G25490	0
AT3G25493	0
AT3G25495	283
AT3G25500	1430
AT3G25505	0
AT3G25510	31
AT3G25520	5175
AT3G25530	3761
AT3G25540	318
AT3G25545	230
AT3G25550	1
AT3G25560	490
AT3G25570	1084
AT3G25573	1
AT3G25577	1
AT3G25580	323
AT3G25585	1485
AT3G25590	135
AT3G25597	65
AT3G25600	411
AT3G25610	501
AT3G25620	177
AT3G25630	0
AT3G25640	34
AT3G25650	0
AT3G25655	0
AT3G25660	2710
AT3G25670	109
AT3G25680	468
AT3G25690	18802
AT3G25700	190
AT3G25710	381
AT3G25715	0
AT3G25716	0
AT3G25717	1185
AT3G25719	0
AT3G25720	0
AT3G25725	0
AT3G25727	0
AT3G25730	166
AT3G25740	391
AT3G25750	0
AT3G25760	1455
AT3G25770	2430
AT3G25780	78
AT3G25790	0
AT3G25795	0
AT3G25800	1197
AT3G25805	529
AT3G25810	0
AT3G25815	0
AT3G25820	0
AT3G25826	0
AT3G25830	0
AT3G25840	1437
AT3G25850	0
AT3G25855	34
AT3G25860	1050
AT3G25870	293
AT3G25880	25
AT3G25882	145
AT3G25890	499
AT3G25900	64
AT3G25905	9
AT3G25910	801
AT3G25920	9051
AT3G25930	1
AT3G25940	99
AT3G25950	1
AT3G25960	0
AT3G25970	3
AT3G25980	128
AT3G25990	16
AT3G26000	795
AT3G26010	0
AT3G26020	746
AT3G26030	1705
AT3G26040	2
AT3G26050	20
AT3G26060	9917
AT3G26070	4891
AT3G26080	407
AT3G26085	835
AT3G26090	287
AT3G26100	1108
AT3G26110	0
AT3G26115	180
AT3G26120	0
AT3G26125	0
AT3G26130	1
AT3G26134	5
AT3G26135	4
AT3G26140	0
AT3G26147	0
AT3G26150	0
AT3G26160	0
AT3G26165	139
AT3G26170	159
AT3G26180	666
AT3G26190	0
AT3G26200	24
AT3G26210	134
AT3G26220	76
AT3G26230	329
AT3G26235	1
AT3G26237	0
AT3G26240	74
AT3G26250	0
AT3G26260	0
AT3G26265	0
AT3G26270	0
AT3G26280	414
AT3G26290	1488
AT3G26295	2
AT3G26300	670
AT3G26310	599
AT3G26320	24
AT3G26330	2
AT3G26340	305
AT3G26350	6
AT3G26355	0
AT3G26360	286
AT3G26370	527
AT3G26380	502
AT3G26390	0
AT3G26395	130
AT3G26400	967
AT3G26410	65
AT3G26420	1
AT3G26430	20
AT3G26440	54
AT3G26445	0
AT3G26450	0
AT3G26460	21
AT3G26470	4
AT3G26480	16
AT3G26483	0
AT3G26486	0
AT3G26490	186
AT3G26500	19
AT3G26510	84
AT3G26512	0
AT3G26520	10237
AT3G26525	0
AT3G26530	0
AT3G26539	3
AT3G26540	94
AT3G26550	0
AT3G26560	1597
AT3G26570	11819
AT3G26580	1561
AT3G26590	904
AT3G26600	919
AT3G26605	0
AT3G26610	0
AT3G26612	192
AT3G26614	14
AT3G26616	0
AT3G26618	544
AT3G26620	0
AT3G26630	372
AT3G26640	269
AT3G26650	115033
AT3G26660	0
AT3G26670	491
AT3G26680	109
AT3G26690	64
AT3G26700	319
AT3G26710	3167
AT3G26720	1077
AT3G26730	2116
AT3G26740	3019
AT3G26742	0
AT3G26744	1220
AT3G26747	0
AT3G26750	65
AT3G26760	8
AT3G26770	2
AT3G26775	0
AT3G26780	729
AT3G26782	75
AT3G26790	33
AT3G26800	0
AT3G26805	0
AT3G26810	1031
AT3G26812	0
AT3G26813	0
AT3G26815	9
AT3G26816	3
AT3G26818	3
AT3G26819	0
AT3G26820	0
AT3G26830	1
AT3G26840	142
AT3G26850	141
AT3G26855	0
AT3G26860	0
AT3G26870	0
AT3G26872	0
AT3G26880	0
AT3G26890	768
AT3G26900	2055
AT3G26910	206
AT3G26920	219
AT3G26922	54
AT3G26930	2
AT3G26932	67
AT3G26934	0
AT3G26935	712
AT3G26940	0
AT3G26950	994
AT3G26960	602
AT3G26980	828
AT3G26990	239
AT3G27000	144
AT3G27010	128
AT3G27020	678
AT3G27025	43
AT3G27027	22
AT3G27030	254
AT3G27040	1
AT3G27050	2048
AT3G27060	442
AT3G27070	2
AT3G27080	509
AT3G27090	4885
AT3G27095	0
AT3G27100	331
AT3G27110	1110
AT3G27120	48
AT3G27140	0
AT3G27150	5
AT3G27160	4760
AT3G27170	1030
AT3G27180	244
AT3G27185	0
AT3G27190	94
AT3G27200	187
AT3G27210	494
AT3G27220	95
AT3G27230	747
AT3G27240	2478
AT3G27250	309
AT3G27260	1771
AT3G27270	39
AT3G27280	200
AT3G27283	0
AT3G27290	46
AT3G27300	669
AT3G27310	457
AT3G27320	334
AT3G27321	0
AT3G27325	502
AT3G27327	0
AT3G27329	0
AT3G27330	48
AT3G27331	0
AT3G27340	370
AT3G27350	1246
AT3G27355	0
AT3G27360	107
AT3G27380	1299
AT3G27390	850
AT3G27400	285
AT3G27410	0
AT3G27415	0
AT3G27416	0
AT3G27420	66
AT3G27425	0
AT3G27430	1747
AT3G27440	4
AT3G27450	0
AT3G27460	123
AT3G27470	219
AT3G27473	0
AT3G27475	0
AT3G27480	0
AT3G27490	0
AT3G27495	0
AT3G27500	4
AT3G27503	1
AT3G27510	3
AT3G27520	52
AT3G27530	1167
AT3G27540	264
AT3G27550	20
AT3G27555	0
AT3G27560	285
AT3G27570	1350
AT3G27580	28
AT3G27590	0
AT3G27600	0
AT3G27610	231
AT3G27620	9
AT3G27630	5
AT3G27640	37
AT3G27650	2
AT3G27660	3
AT3G27670	528
AT3G27680	0
AT3G27690	31839
AT3G27700	568
AT3G27710	1
AT3G27720	0
AT3G27730	3
AT3G27740	919
AT3G27750	174
AT3G27770	786
AT3G27785	0
AT3G27809	0
AT3G27810	0
AT3G27820	4130
AT3G27825	0
AT3G27830	5367
AT3G27831	0
AT3G27835	0
AT3G27840	0
AT3G27845	0
AT3G27850	5584
AT3G27860	17
AT3G27865	8
AT3G27870	173
AT3G27880	326
AT3G27883	0
AT3G27884	0
AT3G27886	0
AT3G27890	1079
AT3G27895	0
AT3G27900	1
AT3G27906	72
AT3G27910	0
AT3G27920	0
AT3G27925	3776
AT3G27930	238
AT3G27940	32
AT3G27950	0
AT3G27960	642
AT3G27965	0
AT3G27970	3
AT3G27980	0
AT3G27990	158
AT3G27997	50
AT3G27999	0
AT3G28005	0
AT3G28007	271
AT3G28010	0
AT3G28020	0
AT3G28030	355
AT3G28040	1160
AT3G28050	814
AT3G28060	2
AT3G28070	556
AT3G28080	429
AT3G28100	296
AT3G28110	0
AT3G28120	0
AT3G28130	263
AT3G28140	88
AT3G28150	15
AT3G28153	5
AT3G28155	3
AT3G28157	0
AT3G28160	521
AT3G28170	3
AT3G28180	2480
AT3G28190	0
AT3G28193	0
AT3G28200	2189
AT3G28210	23
AT3G28216	0
AT3G28220	2047
AT3G28223	0
AT3G28230	0
AT3G28240	0
AT3G28243	0
AT3G28250	0
AT3G28270	3170
AT3G28280	0
AT3G28290	1
AT3G28291	0
AT3G28295	0
AT3G28300	0
AT3G28310	1
AT3G28315	0
AT3G28320	0
AT3G28330	0
AT3G28335	0
AT3G28340	216
AT3G28345	100
AT3G28350	3
AT3G28360	0
AT3G28370	25
AT3G28380	0
AT3G28390	0
AT3G28400	0
AT3G28410	0
AT3G28412	0
AT3G28415	0
AT3G28420	74
AT3G28430	620
AT3G28450	618
AT3G28455	73
AT3G28460	535
AT3G28470	0
AT3G28480	650
AT3G28490	0
AT3G28500	0
AT3G28510	0
AT3G28520	0
AT3G28530	0
AT3G28540	749
AT3G28550	1
AT3G28560	2
AT3G28570	5
AT3G28580	5
AT3G28590	0
AT3G28600	0
AT3G28610	3
AT3G28611	3
AT3G28620	3
AT3G28630	14
AT3G28635	6
AT3G28640	20
AT3G28650	39
AT3G28660	66
AT3G28670	553
AT3G28674	0
AT3G28680	0
AT3G28685	0
AT3G28690	910
AT3G28695	0
AT3G28700	140
AT3G28705	0
AT3G28710	1602
AT3G28715	1126
AT3G28720	548
AT3G28730	898
AT3G28740	6
AT3G28750	1
AT3G28760	465
AT3G28770	83
AT3G28780	0
AT3G28785	0
AT3G28790	0
AT3G28800	0
AT3G28810	0
AT3G28820	0
AT3G28830	13
AT3G28840	107
AT3G28850	52
AT3G28853	0
AT3G28855	0
AT3G28857	2
AT3G28860	1539
AT3G28865	0
AT3G28870	0
AT3G28875	3
AT3G28880	11
AT3G28890	40
AT3G28899	0
AT3G28900	809
AT3G28910	413
AT3G28915	13
AT3G28917	0
AT3G28918	0
AT3G28920	409
AT3G28922	0
AT3G28923	0
AT3G28925	0
AT3G28930	539
AT3G28940	2366
AT3G28945	32
AT3G28950	184
AT3G28955	0
AT3G28956	44
AT3G28958	0
AT3G28960	55
AT3G28970	427
AT3G28980	0
AT3G28985	0
AT3G28990	0
AT3G29000	31
AT3G29010	92
AT3G29020	1
AT3G29030	1215
AT3G29032	0
AT3G29033	0
AT3G29034	14
AT3G29035	1
AT3G29037	0
AT3G29040	0
AT3G29050	0
AT3G29060	0
AT3G29070	0
AT3G29075	917
AT3G29076	0
AT3G29077	0
AT3G29078	0
AT3G29080	0
AT3G29090	311
AT3G29095	0
AT3G29100	62
AT3G29105	0
AT3G29110	0
AT3G29120	59
AT3G29130	204
AT3G29140	14
AT3G29150	0
AT3G29152	0
AT3G29153	0
AT3G29156	1
AT3G29160	780
AT3G29170	426
AT3G29173	2
AT3G29175	0
AT3G29180	445
AT3G29185	1208
AT3G29187	0
AT3G29190	2
AT3G29200	1752
AT3G29205	0
AT3G29210	0
AT3G29220	0
AT3G29225	0
AT3G29230	495
AT3G29240	2979
AT3G29250	2
AT3G29252	0
AT3G29255	0
AT3G29260	0
AT3G29265	0
AT3G29270	500
AT3G29280	89
AT3G29290	1149
AT3G29300	0
AT3G29305	0
AT3G29310	257
AT3G29320	1443
AT3G29330	55
AT3G29340	0
AT3G29350	1038
AT3G29360	4547
AT3G29365	0
AT3G29370	1
AT3G29375	328
AT3G29380	0
AT3G29385	0
AT3G29390	939
AT3G29400	588
AT3G29410	0
AT3G29420	0
AT3G29430	0
AT3G29440	0
AT3G29450	0
AT3G29455	0
AT3G29460	0
AT3G29470	0
AT3G29480	0
AT3G29510	0
AT3G29515	0
AT3G29520	0
AT3G29525	0
AT3G29540	0
AT3G29545	0
AT3G29550	0
AT3G29560	0
AT3G29570	0
AT3G29572	0
AT3G29575	741
AT3G29577	0
AT3G29578	0
AT3G29580	0
AT3G29590	37
AT3G29595	0
AT3G29600	0
AT3G29610	0
AT3G29612	0
AT3G29615	0
AT3G29618	0
AT3G29620	0
AT3G29630	0
AT3G29631	0
AT3G29632	0
AT3G29633	2
AT3G29634	0
AT3G29635	0
AT3G29636	0
AT3G29637	0
AT3G29638	6
AT3G29639	9
AT3G29640	0
AT3G29641	0
AT3G29642	0
AT3G29643	0
AT3G29644	66
AT3G29645	0
AT3G29647	0
AT3G29648	0
AT3G29650	0
AT3G29660	0
AT3G29670	212
AT3G29680	61
AT3G29690	1
AT3G29695	0
AT3G29700	0
AT3G29710	0
AT3G29720	0
AT3G29725	0
AT3G29727	0
AT3G29730	0
AT3G29732	0
AT3G29734	0
AT3G29736	0
AT3G29738	0
AT3G29739	0
AT3G29740	0
AT3G29750	0
AT3G29755	0
AT3G29760	1103
AT3G29762	0
AT3G29763	0
AT3G29764	0
AT3G29765	0
AT3G29766	0
AT3G29767	0
AT3G29768	0
AT3G29769	0
AT3G29770	235
AT3G29771	0
AT3G29772	19
AT3G29773	0
AT3G29774	0
AT3G29775	0
AT3G29776	42
AT3G29777	0
AT3G29778	0
AT3G29779	0
AT3G29780	0
AT3G29781	0
AT3G29782	0
AT3G29783	0
AT3G29784	0
AT3G29785	0
AT3G29786	0
AT3G29787	0
AT3G29788	0
AT3G29789	0
AT3G29790	0
AT3G29791	0
AT3G29792	0
AT3G29794	0
AT3G29796	0
AT3G29797	0
AT3G29798	3
AT3G29800	0
AT3G29805	0
AT3G29810	39
AT3G29820	0
AT3G29830	0
AT3G29970	0
AT3G30110	0
AT3G30120	1
AT3G30122	29
AT3G30145	0
AT3G30147	0
AT3G30150	0
AT3G30160	0
AT3G30165	0
AT3G30170	0
AT3G30180	35
AT3G30183	0
AT3G30187	0
AT3G30190	0
AT3G30200	0
AT3G30210	0
AT3G30211	0
AT3G30212	0
AT3G30213	2
AT3G30214	7
AT3G30216	0
AT3G30218	0
AT3G30219	0
AT3G30220	0
AT3G30222	0
AT3G30230	0
AT3G30235	0
AT3G30240	0
AT3G30245	0
AT3G30247	0
AT3G30250	0
AT3G30260	0
AT3G30280	0
AT3G30281	0
AT3G30290	0
AT3G30300	1077
AT3G30305	6
AT3G30310	0
AT3G30320	0
AT3G30330	0
AT3G30335	0
AT3G30340	0
AT3G30345	0
AT3G30350	2
AT3G30360	0
AT3G30370	0
AT3G30380	178
AT3G30383	0
AT3G30384	0
AT3G30385	0
AT3G30386	0
AT3G30387	0
AT3G30388	0
AT3G30390	4132
AT3G30393	0
AT3G30396	0
AT3G30400	0
AT3G30405	0
AT3G30410	0
AT3G30411	0
AT3G30413	0
AT3G30415	0
AT3G30416	0
AT3G30418	0
AT3G30420	0
AT3G30430	0
AT3G30433	0
AT3G30436	0
AT3G30440	0
AT3G30450	0
AT3G30455	0
AT3G30460	54
AT3G30465	0
AT3G30470	0
AT3G30480	0
AT3G30490	0
AT3G30500	0
AT3G30505	0
AT3G30510	0
AT3G30520	0
AT3G30525	0
AT3G30530	0
AT3G30540	0
AT3G30550	0
AT3G30560	0
AT3G30570	0
AT3G30580	0
AT3G30582	0
AT3G30585	0
AT3G30587	0
AT3G30590	0
AT3G30600	0
AT3G30610	1
AT3G30620	0
AT3G30630	0
AT3G30640	0
AT3G30645	0
AT3G30650	0
AT3G30655	0
AT3G30660	0
AT3G30663	0
AT3G30665	0
AT3G30668	0
AT3G30670	0
AT3G30680	0
AT3G30685	0
AT3G30690	0
AT3G30695	0
AT3G30700	0
AT3G30703	0
AT3G30705	0
AT3G30708	0
AT3G30709	0
AT3G30710	0
AT3G30711	0
AT3G30712	0
AT3G30713	0
AT3G30714	0
AT3G30715	0
AT3G30716	0
AT3G30717	0
AT3G30718	0
AT3G30719	0
AT3G30720	52
AT3G30721	0
AT3G30722	0
AT3G30724	0
AT3G30725	0
AT3G30727	0
AT3G30730	1
AT3G30733	0
AT3G30737	10
AT3G30739	0
AT3G30740	0
AT3G30742	0
AT3G30743	0
AT3G30744	0
AT3G30745	0
AT3G30746	0
AT3G30747	0
AT3G30748	0
AT3G30749	0
AT3G30750	0
AT3G30751	0
AT3G30755	0
AT3G30760	0
AT3G30763	0
AT3G30764	0
AT3G30765	0
AT3G30766	0
AT3G30767	0
AT3G30770	1
AT3G30775	1530
AT3G30780	0
AT3G30790	0
AT3G30800	0
AT3G30802	0
AT3G30803	0
AT3G30805	0
AT3G30810	0
AT3G30811	0
AT3G30812	0
AT3G30813	0
AT3G30814	0
AT3G30815	0
AT3G30816	0
AT3G30817	0
AT3G30818	0
AT3G30819	0
AT3G30820	0
AT3G30821	0
AT3G30823	0
AT3G30825	0
AT3G30827	0
AT3G30830	0
AT3G30831	0
AT3G30832	0
AT3G30833	0
AT3G30834	0
AT3G30835	0
AT3G30836	0
AT3G30837	0
AT3G30838	0
AT3G30839	0
AT3G30840	0
AT3G30841	297
AT3G30842	0
AT3G30843	0
AT3G30844	0
AT3G30845	0
AT3G30846	0
AT3G30847	0
AT3G30848	0
AT3G30852	0
AT3G30859	0
AT3G30867	0
AT3G30875	59
AT3G30885	0
AT3G31005	0
AT3G31023	0
AT3G31161	0
AT3G31300	0
AT3G31310	0
AT3G31312	0
AT3G31314	0
AT3G31317	0
AT3G31320	0
AT3G31330	0
AT3G31340	0
AT3G31350	0
AT3G31355	0
AT3G31356	0
AT3G31357	0
AT3G31358	0
AT3G31359	0
AT3G31360	0
AT3G31365	0
AT3G31367	0
AT3G31370	0
AT3G31373	1
AT3G31374	0
AT3G31375	0
AT3G31377	0
AT3G31380	0
AT3G31390	0
AT3G31395	0
AT3G31402	0
AT3G31403	0
AT3G31406	0
AT3G31410	0
AT3G31420	0
AT3G31422	0
AT3G31425	0
AT3G31430	0
AT3G31440	0
AT3G31442	0
AT3G31450	0
AT3G31460	0
AT3G31470	0
AT3G31475	0
AT3G31490	0
AT3G31500	0
AT3G31510	0
AT3G31530	0
AT3G31540	0
AT3G31550	0
AT3G31560	0
AT3G31630	0
AT3G31720	0
AT3G31810	0
AT3G31900	0
AT3G31902	0
AT3G31903	0
AT3G31904	0
AT3G31905	0
AT3G31906	0
AT3G31908	0
AT3G31909	0
AT3G31910	0
AT3G31915	1
AT3G31920	0
AT3G31925	0
AT3G31930	0
AT3G31935	0
AT3G31940	0
AT3G31945	0
AT3G31950	0
AT3G31955	0
AT3G31960	0
AT3G31970	0
AT3G31980	0
AT3G31990	0
AT3G31993	0
AT3G31996	0
AT3G32000	0
AT3G32010	0
AT3G32020	0
AT3G32021	0
AT3G32022	0
AT3G32023	0
AT3G32024	0
AT3G32026	0
AT3G32027	0
AT3G32028	0
AT3G32029	0
AT3G32030	0
AT3G32031	0
AT3G32032	0
AT3G32033	0
AT3G32035	0
AT3G32040	0
AT3G32043	0
AT3G32047	0
AT3G32050	0
AT3G32060	0
AT3G32070	0
AT3G32080	0
AT3G32090	0
AT3G32091	0
AT3G32092	0
AT3G32093	0
AT3G32095	0
AT3G32110	0
AT3G32112	0
AT3G32115	0
AT3G32116	0
AT3G32118	0
AT3G32130	0
AT3G32135	0
AT3G32140	0
AT3G32150	0
AT3G32160	0
AT3G32164	0
AT3G32168	0
AT3G32172	0
AT3G32176	0
AT3G32180	0
AT3G32190	0
AT3G32195	1
AT3G32200	0
AT3G32205	0
AT3G32210	0
AT3G32220	0
AT3G32223	0
AT3G32226	0
AT3G32230	0
AT3G32240	0
AT3G32250	0
AT3G32260	0
AT3G32270	0
AT3G32275	0
AT3G32280	0
AT3G32290	0
AT3G32295	0
AT3G32300	0
AT3G32305	0
AT3G32310	0
AT3G32313	0
AT3G32316	0
AT3G32320	0
AT3G32330	0
AT3G32340	0
AT3G32360	0
AT3G32370	0
AT3G32371	0
AT3G32373	0
AT3G32375	0
AT3G32377	0
AT3G32380	0
AT3G32383	0
AT3G32385	0
AT3G32387	0
AT3G32389	0
AT3G32391	0
AT3G32393	0
AT3G32394	0
AT3G32395	0
AT3G32397	0
AT3G32400	0
AT3G32405	0
AT3G32410	0
AT3G32415	0
AT3G32420	0
AT3G32425	0
AT3G32435	0
AT3G32445	0
AT3G32455	0
AT3G32465	0
AT3G32475	0
AT3G32677	0
AT3G32880	0
AT3G32890	0
AT3G32893	0
AT3G32894	0
AT3G32895	0
AT3G32896	0
AT3G32897	0
AT3G32898	0
AT3G32899	0
AT3G32900	0
AT3G32901	0
AT3G32902	0
AT3G32903	0
AT3G32904	0
AT3G32910	0
AT3G32912	0
AT3G32914	0
AT3G32917	0
AT3G32920	4
AT3G32925	1
AT3G32930	1204
AT3G32940	270
AT3G32950	0
AT3G32960	0
AT3G32962	0
AT3G32964	0
AT3G32966	0
AT3G32968	0
AT3G32970	0
AT3G32975	0
AT3G32980	8
AT3G32990	0
AT3G33000	0
AT3G33002	0
AT3G33004	0
AT3G33005	0
AT3G33006	0
AT3G33008	0
AT3G33009	0
AT3G33010	0
AT3G33011	0
AT3G33025	0
AT3G33030	0
AT3G33035	0
AT3G33045	0
AT3G33055	0
AT3G33058	0
AT3G33064	0
AT3G33065	0
AT3G33066	0
AT3G33067	0
AT3G33069	0
AT3G33070	0
AT3G33071	0
AT3G33072	0
AT3G33073	0
AT3G33074	0
AT3G33075	0
AT3G33076	0
AT3G33077	0
AT3G33079	0
AT3G33080	0
AT3G33081	0
AT3G33082	1
AT3G33083	0
AT3G33084	0
AT3G33085	0
AT3G33091	0
AT3G33094	0
AT3G33097	0
AT3G33100	0
AT3G33103	0
AT3G33106	0
AT3G33109	0
AT3G33112	0
AT3G33115	0
AT3G33118	0
AT3G33121	0
AT3G33124	0
AT3G33127	0
AT3G33130	0
AT3G33131	0
AT3G33133	0
AT3G33136	0
AT3G33139	0
AT3G33142	0
AT3G33145	0
AT3G33148	0
AT3G33151	0
AT3G33154	0
AT3G33157	0
AT3G33160	0
AT3G33163	0
AT3G33166	0
AT3G33169	0
AT3G33172	0
AT3G33175	0
AT3G33178	0
AT3G33181	0
AT3G33185	0
AT3G33187	0
AT3G33189	0
AT3G33193	0
AT3G33197	0
AT3G33201	0
AT3G33205	0
AT3G33215	0
AT3G33225	0
AT3G33230	0
AT3G33235	0
AT3G33293	0
AT3G33377	0
AT3G33393	0
AT3G33448	0
AT3G33494	0
AT3G33520	251
AT3G33528	9
AT3G33530	1105
AT3G33537	0
AT3G33545	0
AT3G33555	0
AT3G33565	0
AT3G33570	0
AT3G33572	0
AT3G33575	0
AT3G33585	0
AT3G33595	0
AT3G34299	0
AT3G35003	0
AT3G35707	0
AT3G36411	0
AT3G36659	0
AT3G37820	0
AT3G38525	0
AT3G39230	0
AT3G39935	0
AT3G40640	0
AT3G41345	0
AT3G41761	0
AT3G41762	0
AT3G41768	3810
AT3G41979	0
AT3G42047	0
AT3G42050	4900
AT3G42052	230
AT3G42054	0
AT3G42057	0
AT3G42060	0
AT3G42065	0
AT3G42070	0
AT3G42075	0
AT3G42080	0
AT3G42083	0
AT3G42086	0
AT3G42090	0
AT3G42100	0
AT3G42110	0
AT3G42115	0
AT3G42120	0
AT3G42130	0
AT3G42140	0
AT3G42148	1
AT3G42150	176
AT3G42153	0
AT3G42155	0
AT3G42160	0
AT3G42170	783
AT3G42174	0
AT3G42178	0
AT3G42179	0
AT3G42180	2
AT3G42181	0
AT3G42182	0
AT3G42186	0
AT3G42190	0
AT3G42200	0
AT3G42203	0
AT3G42206	0
AT3G42220	0
AT3G42230	0
AT3G42233	0
AT3G42236	0
AT3G42240	0
AT3G42245	0
AT3G42250	0
AT3G42251	0
AT3G42252	0
AT3G42253	0
AT3G42254	0
AT3G42255	0
AT3G42256	0
AT3G42257	0
AT3G42258	0
AT3G42260	0
AT3G42270	0
AT3G42280	0
AT3G42290	0
AT3G42300	0
AT3G42305	0
AT3G42310	0
AT3G42313	0
AT3G42316	0
AT3G42320	0
AT3G42330	0
AT3G42340	0
AT3G42350	0
AT3G42353	0
AT3G42356	0
AT3G42360	0
AT3G42383	0
AT3G42386	0
AT3G42390	0
AT3G42400	0
AT3G42410	0
AT3G42420	0
AT3G42430	0
AT3G42431	0
AT3G42432	0
AT3G42433	0
AT3G42434	0
AT3G42436	0
AT3G42438	0
AT3G42440	0
AT3G42445	0
AT3G42450	0
AT3G42460	0
AT3G42466	0
AT3G42470	0
AT3G42471	0
AT3G42472	0
AT3G42473	0
AT3G42474	0
AT3G42476	0
AT3G42478	0
AT3G42480	0
AT3G42490	0
AT3G42500	0
AT3G42510	0
AT3G42520	0
AT3G42530	0
AT3G42535	0
AT3G42540	0
AT3G42542	0
AT3G42545	0
AT3G42550	0
AT3G42553	0
AT3G42556	0
AT3G42557	0
AT3G42560	0
AT3G42565	0
AT3G42570	0
AT3G42580	0
AT3G42590	0
AT3G42600	0
AT3G42610	0
AT3G42620	0
AT3G42621	0
AT3G42622	0
AT3G42624	0
AT3G42626	0
AT3G42628	0
AT3G42630	261
AT3G42640	258
AT3G42645	0
AT3G42646	0
AT3G42650	0
AT3G42653	0
AT3G42656	0
AT3G42658	0
AT3G42660	148
AT3G42670	325
AT3G42680	0
AT3G42690	0
AT3G42700	0
AT3G42710	0
AT3G42711	0
AT3G42712	0
AT3G42713	0
AT3G42714	0
AT3G42715	0
AT3G42716	0
AT3G42717	0
AT3G42718	0
AT3G42719	0
AT3G42720	0
AT3G42721	0
AT3G42722	0
AT3G42723	0
AT3G42724	0
AT3G42725	14
AT3G42726	0
AT3G42727	0
AT3G42730	0
AT3G42740	0
AT3G42750	0
AT3G42760	0
AT3G42763	0
AT3G42766	0
AT3G42770	0
AT3G42780	0
AT3G42783	0
AT3G42786	0
AT3G42790	1120
AT3G42791	0
AT3G42792	0
AT3G42794	0
AT3G42796	0
AT3G42798	0
AT3G42800	5
AT3G42803	0
AT3G42806	119
AT3G42810	0
AT3G42820	0
AT3G42830	0
AT3G42835	0
AT3G42836	0
AT3G42837	0
AT3G42850	10
AT3G42860	23
AT3G42870	0
AT3G42875	0
AT3G42880	0
AT3G42883	0
AT3G42886	0
AT3G42890	0
AT3G42900	0
AT3G42910	0
AT3G42913	0
AT3G42916	0
AT3G42920	0
AT3G42922	0
AT3G42924	0
AT3G42927	0
AT3G42930	0
AT3G42935	0
AT3G42940	0
AT3G42945	0
AT3G42950	250
AT3G42960	0
AT3G42980	0
AT3G42990	0
AT3G42993	0
AT3G42995	0
AT3G42996	0
AT3G43000	0
AT3G43005	0
AT3G43020	0
AT3G43025	0
AT3G43040	0
AT3G43050	0
AT3G43060	0
AT3G43070	0
AT3G43080	0
AT3G43083	0
AT3G43090	0
AT3G43095	0
AT3G43100	0
AT3G43110	18
AT3G43120	0
AT3G43123	0
AT3G43126	0
AT3G43128	0
AT3G43130	0
AT3G43140	0
AT3G43141	0
AT3G43142	0
AT3G43144	0
AT3G43146	0
AT3G43147	0
AT3G43148	0
AT3G43150	0
AT3G43151	0
AT3G43152	0
AT3G43153	0
AT3G43154	0
AT3G43156	0
AT3G43157	0
AT3G43158	0
AT3G43160	0
AT3G43170	0
AT3G43175	0
AT3G43180	0
AT3G43190	1
AT3G43200	1
AT3G43205	0
AT3G43210	104
AT3G43220	1247
AT3G43230	689
AT3G43240	571
AT3G43250	1
AT3G43251	0
AT3G43260	0
AT3G43270	671
AT3G43280	0
AT3G43290	0
AT3G43291	0
AT3G43300	2052
AT3G43302	0
AT3G43303	0
AT3G43304	0
AT3G43307	0
AT3G43310	0
AT3G43315	1
AT3G43320	0
AT3G43330	0
AT3G43340	0
AT3G43350	0
AT3G43352	0
AT3G43355	0
AT3G43356	0
AT3G43357	0
AT3G43358	0
AT3G43359	0
AT3G43360	0
AT3G43370	0
AT3G43380	0
AT3G43390	0
AT3G43400	0
AT3G43410	0
AT3G43415	0
AT3G43420	0
AT3G43425	0
AT3G43430	23
AT3G43432	0
AT3G43433	0
AT3G43436	0
AT3G43440	215
AT3G43442	0
AT3G43444	0
AT3G43447	0
AT3G43450	0
AT3G43460	0
AT3G43470	0
AT3G43480	0
AT3G43485	0
AT3G43490	0
AT3G43500	0
AT3G43503	0
AT3G43505	0
AT3G43510	219
AT3G43520	1642
AT3G43521	0
AT3G43522	0
AT3G43523	0
AT3G43524	0
AT3G43526	0
AT3G43528	0
AT3G43530	0
AT3G43540	1369
AT3G43546	0
AT3G43550	0
AT3G43563	1
AT3G43566	0
AT3G43570	0
AT3G43571	0
AT3G43572	0
AT3G43573	0
AT3G43574	0
AT3G43575	0
AT3G43580	2
AT3G43583	0
AT3G43586	0
AT3G43590	429
AT3G43600	849
AT3G43610	580
AT3G43620	0
AT3G43622	0
AT3G43625	0
AT3G43630	0
AT3G43635	0
AT3G43640	0
AT3G43645	0
AT3G43650	0
AT3G43652	0
AT3G43654	0
AT3G43657	0
AT3G43660	0
AT3G43670	320
AT3G43675	0
AT3G43680	0
AT3G43681	0
AT3G43682	0
AT3G43684	0
AT3G43686	0
AT3G43688	0
AT3G43690	96
AT3G43700	93
AT3G43710	0
AT3G43715	5
AT3G43720	1555
AT3G43723	0
AT3G43726	0
AT3G43730	0
AT3G43740	271
AT3G43750	0
AT3G43760	0
AT3G43770	0
AT3G43780	0
AT3G43790	57
AT3G43800	978
AT3G43810	986
AT3G43820	0
AT3G43825	0
AT3G43826	4
AT3G43828	9
AT3G43830	0
AT3G43832	0
AT3G43833	0
AT3G43835	0
AT3G43837	0
AT3G43840	2
AT3G43850	0
AT3G43860	0
AT3G43862	1
AT3G43863	0
AT3G43864	0
AT3G43867	0
AT3G43870	0
AT3G43880	0
AT3G43890	1
AT3G43910	0
AT3G43920	193
AT3G43930	1
AT3G43940	0
AT3G43950	0
AT3G43955	398
AT3G43960	47
AT3G43970	0
AT3G43980	388
AT3G43990	0
AT3G44000	0
AT3G44005	0
AT3G44006	0
AT3G44010	1718
AT3G44020	866
AT3G44030	0
AT3G44035	0
AT3G44042	0
AT3G44045	0
AT3G44050	57
AT3G44060	0
AT3G44070	0
AT3G44080	0
AT3G44090	0
AT3G44093	0
AT3G44096	0
AT3G44100	1774
AT3G44110	5692
AT3G44115	0
AT3G44117	0
AT3G44120	4
AT3G44130	0
AT3G44140	0
AT3G44150	100
AT3G44160	299
AT3G44170	0
AT3G44175	0
AT3G44180	0
AT3G44190	778
AT3G44200	666
AT3G44205	134
AT3G44210	1
AT3G44212	0
AT3G44215	0
AT3G44220	98
AT3G44230	0
AT3G44235	0
AT3G44240	0
AT3G44245	0
AT3G44250	0
AT3G44260	458
AT3G44261	0
AT3G44262	0
AT3G44264	0
AT3G44265	0
AT3G44267	0
AT3G44270	0
AT3G44274	0
AT3G44280	230
AT3G44290	0
AT3G44300	19
AT3G44310	18383
AT3G44320	51
AT3G44325	0
AT3G44326	0
AT3G44330	899
AT3G44340	1574
AT3G44350	13
AT3G44370	264
AT3G44380	427
AT3G44390	0
AT3G44400	193
AT3G44405	0
AT3G44410	3
AT3G44420	27
AT3G44425	0
AT3G44428	0
AT3G44430	160
AT3G44435	0
AT3G44440	7
AT3G44444	1
AT3G44450	4680
AT3G44460	3
AT3G44470	0
AT3G44480	2225
AT3G44485	0
AT3G44490	2
AT3G44500	0
AT3G44510	11
AT3G44516	0
AT3G44530	341
AT3G44540	4
AT3G44550	64
AT3G44555	1
AT3G44560	3
AT3G44570	1
AT3G44580	0
AT3G44590	334
AT3G44600	439
AT3G44605	0
AT3G44610	146
AT3G44620	1681
AT3G44630	1595
AT3G44635	0
AT3G44640	0
AT3G44650	0
AT3G44660	0
AT3G44665	0
AT3G44670	1317
AT3G44680	239
AT3G44690	76
AT3G44695	0
AT3G44700	0
AT3G44703	0
AT3G44704	0
AT3G44705	0
AT3G44710	0
AT3G44713	18
AT3G44716	23
AT3G44717	0
AT3G44718	0
AT3G44720	339
AT3G44730	306
AT3G44735	1825
AT3G44740	65
AT3G44750	206
AT3G44753	4
AT3G44755	0
AT3G44757	0
AT3G44760	0
AT3G44763	0
AT3G44765	1
AT3G44766	0
AT3G44769	1
AT3G44770	8
AT3G44780	0
AT3G44785	0
AT3G44790	0
AT3G44793	0
AT3G44796	0
AT3G44798	60
AT3G44800	7
AT3G44805	2
AT3G44810	0
AT3G44820	272
AT3G44830	1
AT3G44840	0
AT3G44850	234
AT3G44860	1493
AT3G44870	0
AT3G44880	1763
AT3G44890	5340
AT3G44900	9
AT3G44910	0
AT3G44920	0
AT3G44930	0
AT3G44935	0
AT3G44940	92
AT3G44950	0
AT3G44955	0
AT3G44960	51
AT3G44970	77
AT3G44980	0
AT3G44990	539
AT3G45000	0
AT3G45010	1322
AT3G45020	48
AT3G45030	991
AT3G45040	414
AT3G45050	826
AT3G45060	8
AT3G45070	0
AT3G45080	0
AT3G45090	428
AT3G45093	0
AT3G45095	3
AT3G45100	205
AT3G45110	0
AT3G45120	0
AT3G45130	3
AT3G45140	11042
AT3G45150	0
AT3G45160	673
AT3G45170	0
AT3G45180	0
AT3G45190	1705
AT3G45200	0
AT3G45210	409
AT3G45220	0
AT3G45230	50
AT3G45240	771
AT3G45243	0
AT3G45245	0
AT3G45248	0
AT3G45250	0
AT3G45252	0
AT3G45253	15
AT3G45256	1
AT3G45260	3810
AT3G45270	4
AT3G45275	0
AT3G45280	0
AT3G45285	0
AT3G45290	55
AT3G45300	427
AT3G45310	547
AT3G45320	0
AT3G45330	0
AT3G45340	0
AT3G45350	0
AT3G45360	0
AT3G45370	0
AT3G45380	0
AT3G45390	7
AT3G45400	211
AT3G45410	1
AT3G45420	19
AT3G45430	30
AT3G45440	2
AT3G45443	108
AT3G45446	0
AT3G45450	0
AT3G45460	0
AT3G45470	0
AT3G45480	0
AT3G45490	0
AT3G45500	0
AT3G45510	0
AT3G45520	0
AT3G45525	0
AT3G45530	0
AT3G45540	0
AT3G45550	0
AT3G45555	0
AT3G45560	0
AT3G45570	0
AT3G45577	0
AT3G45580	0
AT3G45590	40
AT3G45600	1532
AT3G45610	41
AT3G45620	837
AT3G45630	984
AT3G45638	16
AT3G45640	3687
AT3G45645	0
AT3G45650	113
AT3G45660	7
AT3G45670	0
AT3G45673	0
AT3G45680	28
AT3G45690	0
AT3G45700	0
AT3G45710	22
AT3G45720	0
AT3G45730	243
AT3G45740	193
AT3G45750	239
AT3G45755	0
AT3G45760	0
AT3G45770	791
AT3G45775	0
AT3G45780	5265
AT3G45790	0
AT3G45800	0
AT3G45810	0
AT3G45820	0
AT3G45830	461
AT3G45840	0
AT3G45850	823
AT3G45851	0
AT3G45860	2604
AT3G45870	54
AT3G45880	44
AT3G45890	111
AT3G45900	702
AT3G45910	0
AT3G45920	0
AT3G45930	340
AT3G45935	0
AT3G45940	1
AT3G45950	2
AT3G45955	0
AT3G45960	10
AT3G45965	0
AT3G45970	2659
AT3G45980	1062
AT3G45990	0
AT3G46000	1655
AT3G46010	1888
AT3G46020	29
AT3G46030	1370
AT3G46040	1123
AT3G46050	0
AT3G46060	1353
AT3G46070	0
AT3G46080	1
AT3G46086	0
AT3G46090	23
AT3G46100	1112
AT3G46110	131
AT3G46120	0
AT3G46130	280
AT3G46140	0
AT3G46150	0
AT3G46160	0
AT3G46170	0
AT3G46180	165
AT3G46183	0
AT3G46186	0
AT3G46190	0
AT3G46200	176
AT3G46210	117
AT3G46220	398
AT3G46230	0
AT3G46240	0
AT3G46250	0
AT3G46260	0
AT3G46270	0
AT3G46280	1
AT3G46290	1348
AT3G46300	0
AT3G46310	0
AT3G46320	385
AT3G46330	0
AT3G46340	0
AT3G46345	0
AT3G46350	0
AT3G46355	0
AT3G46360	0
AT3G46370	296
AT3G46375	0
AT3G46380	0
AT3G46382	0
AT3G46384	0
AT3G46385	148
AT3G46387	0
AT3G46390	0
AT3G46400	0
AT3G46410	0
AT3G46420	0
AT3G46430	1514
AT3G46440	274
AT3G46450	418
AT3G46460	671
AT3G46470	0
AT3G46480	2
AT3G46482	0
AT3G46484	0
AT3G46487	0
AT3G46490	75
AT3G46500	0
AT3G46510	2240
AT3G46520	3
AT3G46530	866
AT3G46540	449
AT3G46550	461
AT3G46560	583
AT3G46565	0
AT3G46570	0
AT3G46580	91
AT3G46585	0
AT3G46590	1706
AT3G46600	407
AT3G46610	481
AT3G46613	0
AT3G46614	0
AT3G46616	0
AT3G46617	0
AT3G46620	718
AT3G46630	1483
AT3G46640	1317
AT3G46650	0
AT3G46658	9
AT3G46660	0
AT3G46666	0
AT3G46668	11
AT3G46670	0
AT3G46680	1
AT3G46690	4
AT3G46700	5
AT3G46710	0
AT3G46720	6
AT3G46730	17
AT3G46735	0
AT3G46740	2086
AT3G46750	0
AT3G46760	0
AT3G46770	1
AT3G46780	30587
AT3G46790	293
AT3G46800	0
AT3G46810	0
AT3G46820	578
AT3G46830	782
AT3G46840	1
AT3G46845	21
AT3G46850	0
AT3G46860	0
AT3G46870	296
AT3G46875	0
AT3G46880	6
AT3G46890	4
AT3G46900	112
AT3G46910	0
AT3G46911	0
AT3G46920	342
AT3G46930	234
AT3G46940	131
AT3G46950	23
AT3G46960	523
AT3G46970	5549
AT3G46980	571
AT3G46990	10
AT3G47000	749
AT3G47010	233
AT3G47020	0
AT3G47021	0
AT3G47030	6
AT3G47040	0
AT3G47050	1
AT3G47060	474
AT3G47070	12694
AT3G47080	1802
AT3G47090	378
AT3G47100	24
AT3G47110	16
AT3G47120	316
AT3G47130	3
AT3G47140	0
AT3G47150	0
AT3G47160	1643
AT3G47165	0
AT3G47170	0
AT3G47180	33
AT3G47190	0
AT3G47200	0
AT3G47210	2
AT3G47220	1
AT3G47230	0
AT3G47240	0
AT3G47250	1767
AT3G47260	0
AT3G47270	0
AT3G47280	0
AT3G47290	1332
AT3G47295	474
AT3G47300	104
AT3G47310	0
AT3G47320	0
AT3G47330	0
AT3G47340	19
AT3G47341	0
AT3G47342	7
AT3G47347	14
AT3G47348	48
AT3G47350	1130
AT3G47360	66
AT3G47370	1071
AT3G47380	9
AT3G47390	440
AT3G47400	27
AT3G47410	0
AT3G47420	5634
AT3G47430	852
AT3G47440	0
AT3G47450	779
AT3G47460	70
AT3G47470	196263
AT3G47480	27
AT3G47490	487
AT3G47500	5779
AT3G47510	295
AT3G47520	2135
AT3G47530	44
AT3G47540	159
AT3G47550	651
AT3G47560	584
AT3G47570	602
AT3G47580	49
AT3G47590	246
AT3G47600	122
AT3G47610	277
AT3G47620	2288
AT3G47630	135
AT3G47640	71
AT3G47650	5150
AT3G47660	15
AT3G47670	260
AT3G47675	119
AT3G47680	388
AT3G47690	113
AT3G47700	245
AT3G47710	0
AT3G47720	0
AT3G47730	598
AT3G47740	0
AT3G47750	127
AT3G47760	0
AT3G47770	0
AT3G47780	203
AT3G47790	0
AT3G47800	1456
AT3G47810	1363
AT3G47820	497
AT3G47830	54
AT3G47833	794
AT3G47836	327
AT3G47840	17
AT3G47850	402
AT3G47860	1226
AT3G47870	0
AT3G47875	9
AT3G47890	1148
AT3G47910	2013
AT3G47920	0
AT3G47930	441
AT3G47940	166
AT3G47950	22
AT3G47960	3351
AT3G47965	39
AT3G47980	15
AT3G47990	573
AT3G48000	4700
AT3G48010	3
AT3G48020	1
AT3G48030	611
AT3G48040	172
AT3G48050	1584
AT3G48057	0
AT3G48058	0
AT3G48060	698
AT3G48070	592
AT3G48080	249
AT3G48090	636
AT3G48100	150
AT3G48110	1932
AT3G48115	157
AT3G48120	215
AT3G48130	0
AT3G48131	0
AT3G48140	5468
AT3G48150	36
AT3G48160	31
AT3G48170	1145
AT3G48180	1
AT3G48185	62
AT3G48187	46
AT3G48190	656
AT3G48195	419
AT3G48200	2950
AT3G48201	0
AT3G48205	0
AT3G48208	0
AT3G48209	0
AT3G48210	44
AT3G48220	0
AT3G48230	0
AT3G48231	0
AT3G48235	0
AT3G48240	10
AT3G48250	50
AT3G48260	9
AT3G48270	0
AT3G48275	0
AT3G48280	246
AT3G48290	43
AT3G48298	0
AT3G48300	15
AT3G48310	434
AT3G48320	291
AT3G48330	295
AT3G48340	1
AT3G48343	0
AT3G48344	0
AT3G48346	0
AT3G48350	131
AT3G48360	41
AT3G48370	0
AT3G48380	414
AT3G48390	13
AT3G48400	0
AT3G48410	45
AT3G48420	4415
AT3G48425	110
AT3G48430	415
AT3G48440	176
AT3G48450	6
AT3G48460	728
AT3G48470	100
AT3G48475	0
AT3G48480	8
AT3G48490	16
AT3G48500	511
AT3G48510	15
AT3G48515	0
AT3G48520	147
AT3G48523	18
AT3G48526	0
AT3G48530	581
AT3G48540	9
AT3G48550	26
AT3G48560	11868
AT3G48570	229
AT3G48580	6
AT3G48590	351
AT3G48600	50
AT3G48610	1654
AT3G48620	4
AT3G48630	7
AT3G48640	60
AT3G48650	67
AT3G48660	27
AT3G48670	422
AT3G48675	0
AT3G48680	716
AT3G48690	1770
AT3G48700	22
AT3G48710	466
AT3G48720	429
AT3G48730	2522
AT3G48740	8151
AT3G48745	0
AT3G48750	919
AT3G48760	1035
AT3G48770	7
AT3G48780	1056
AT3G48790	40
AT3G48800	227
AT3G48810	137
AT3G48820	223
AT3G48830	26
AT3G48835	3
AT3G48840	0
AT3G48850	0
AT3G48860	636
AT3G48870	1207
AT3G48880	381
AT3G48890	1007
AT3G48900	19
AT3G48920	2
AT3G48930	2529
AT3G48940	0
AT3G48950	0
AT3G48960	0
AT3G48970	30
AT3G48980	161
AT3G48990	3344
AT3G49000	430
AT3G49010	2344
AT3G49020	0
AT3G49030	0
AT3G49040	0
AT3G49045	0
AT3G49050	305
AT3G49055	9
AT3G49060	598
AT3G49070	41
AT3G49080	389
AT3G49100	190
AT3G49110	3
AT3G49115	0
AT3G49120	1536
AT3G49130	0
AT3G49140	1401
AT3G49142	25
AT3G49150	0
AT3G49155	1
AT3G49160	644
AT3G49162	0
AT3G49170	76
AT3G49180	82
AT3G49190	1
AT3G49200	0
AT3G49210	147
AT3G49220	7125
AT3G49230	3
AT3G49240	0
AT3G49250	125
AT3G49260	847
AT3G49270	0
AT3G49280	0
AT3G49290	428
AT3G49300	1
AT3G49305	0
AT3G49307	0
AT3G49310	370
AT3G49320	50
AT3G49330	18
AT3G49340	47
AT3G49350	561
AT3G49360	311
AT3G49370	48
AT3G49380	2
AT3G49390	456
AT3G49400	39
AT3G49410	12
AT3G49420	64
AT3G49430	1015
AT3G49440	0
AT3G49450	0
AT3G49460	0
AT3G49470	1649
AT3G49480	1
AT3G49490	923
AT3G49500	369
AT3G49510	28
AT3G49520	0
AT3G49530	431
AT3G49540	0
AT3G49550	67
AT3G49551	1
AT3G49560	1164
AT3G49570	2
AT3G49580	7
AT3G49590	261
AT3G49600	688
AT3G49601	1533
AT3G49610	0
AT3G49620	0
AT3G49630	0
AT3G49640	197
AT3G49645	149
AT3G49650	313
AT3G49660	56
AT3G49668	0
AT3G49670	2520
AT3G49680	2957
AT3G49690	9
AT3G49700	0
AT3G49710	22
AT3G49720	2362
AT3G49725	125
AT3G49730	95
AT3G49740	0
AT3G49744	0
AT3G49750	20
AT3G49760	0
AT3G49765	0
AT3G49770	0
AT3G49780	456
AT3G49790	33
AT3G49796	0
AT3G49800	682
AT3G49810	187
AT3G49820	0
AT3G49830	0
AT3G49832	1
AT3G49840	62
AT3G49845	0
AT3G49850	347
AT3G49860	3
AT3G49870	1431
AT3G49880	235
AT3G49890	67
AT3G49900	38
AT3G49910	3755
AT3G49920	39
AT3G49925	0
AT3G49930	14
AT3G49940	238
AT3G49950	0
AT3G49960	0
AT3G49970	15
AT3G49980	1
AT3G49990	1195
AT3G50000	1389
AT3G50010	8
AT3G50020	0
AT3G50030	0
AT3G50040	18
AT3G50050	147
AT3G50060	169
AT3G50070	104
AT3G50080	257
AT3G50090	0
AT3G50100	80
AT3G50110	118
AT3G50120	47
AT3G50123	0
AT3G50130	1
AT3G50140	10
AT3G50150	0
AT3G50160	0
AT3G50170	1
AT3G50180	0
AT3G50190	0
AT3G50200	0
AT3G50210	117
AT3G50220	26
AT3G50230	0
AT3G50240	1270
AT3G50250	0
AT3G50260	489
AT3G50270	414
AT3G50280	22
AT3G50290	0
AT3G50295	0
AT3G50300	0
AT3G50301	0
AT3G50310	60
AT3G50320	0
AT3G50330	0
AT3G50340	530
AT3G50350	201
AT3G50360	979
AT3G50370	3409
AT3G50373	0
AT3G50376	0
AT3G50380	1369
AT3G50390	6
AT3G50400	24
AT3G50410	19
AT3G50420	17
AT3G50430	90
AT3G50440	267
AT3G50450	9
AT3G50460	0
AT3G50470	81
AT3G50480	866
AT3G50490	0
AT3G50500	450
AT3G50505	0
AT3G50510	2
AT3G50520	352
AT3G50530	842
AT3G50540	0
AT3G50550	436
AT3G50560	362
AT3G50570	20
AT3G50580	0
AT3G50590	1584
AT3G50610	0
AT3G50620	93
AT3G50625	0
AT3G50630	169
AT3G50640	2
AT3G50650	424
AT3G50660	304
AT3G50665	0
AT3G50670	1164
AT3G50680	0
AT3G50685	2441
AT3G50690	1046
AT3G50700	864
AT3G50710	0
AT3G50720	0
AT3G50730	0
AT3G50740	344
AT3G50750	459
AT3G50755	0
AT3G50760	233
AT3G50770	11
AT3G50780	460
AT3G50790	1397
AT3G50800	9
AT3G50808	1
AT3G50810	28
AT3G50820	41988
AT3G50825	6
AT3G50830	1626
AT3G50835	0
AT3G50840	101
AT3G50845	55
AT3G50850	8
AT3G50860	198
AT3G50870	12
AT3G50880	133
AT3G50890	76
AT3G50895	0
AT3G50900	75
AT3G50910	1027
AT3G50920	173
AT3G50925	0
AT3G50930	158
AT3G50940	12
AT3G50950	6292
AT3G50960	86
AT3G50970	4364
AT3G50980	0
AT3G50990	0
AT3G51000	647
AT3G51010	436
AT3G51020	0
AT3G51030	89
AT3G51040	254
AT3G51050	835
AT3G51060	9
AT3G51070	0
AT3G51075	9
AT3G51080	69
AT3G51090	28
AT3G51100	507
AT3G51110	198
AT3G51120	842
AT3G51130	634
AT3G51135	0
AT3G51140	1455
AT3G51150	1734
AT3G51160	882
AT3G51171	0
AT3G51180	90
AT3G51190	0
AT3G51200	0
AT3G51210	0
AT3G51220	86
AT3G51230	43
AT3G51238	2
AT3G51240	12
AT3G51250	1291
AT3G51260	1738
AT3G51265	0
AT3G51270	517
AT3G51280	57
AT3G51290	14
AT3G51300	5
AT3G51310	925
AT3G51320	75
AT3G51325	9
AT3G51330	42
AT3G51340	41
AT3G51350	17
AT3G51360	0
AT3G51370	1839
AT3G51375	0
AT3G51380	18
AT3G51390	210
AT3G51400	171
AT3G51410	0
AT3G51420	943
AT3G51430	146
AT3G51440	14
AT3G51450	277
AT3G51460	937
AT3G51470	110
AT3G51478	24
AT3G51480	262
AT3G51490	22
AT3G51500	171
AT3G51510	2658
AT3G51520	393
AT3G51530	58
AT3G51540	17
AT3G51550	7528
AT3G51560	0
AT3G51570	1
AT3G51580	522
AT3G51590	1
AT3G51600	7609
AT3G51610	353
AT3G51620	716
AT3G51630	1507
AT3G51640	324
AT3G51642	0
AT3G51644	0
AT3G51650	351
AT3G51660	1219
AT3G51670	1066
AT3G51680	2
AT3G51690	0
AT3G51700	0
AT3G51710	15
AT3G51720	275
AT3G51730	3640
AT3G51740	165
AT3G51750	628
AT3G51760	157
AT3G51770	995
AT3G51780	595
AT3G51790	223
AT3G51800	1779
AT3G51810	0
AT3G51820	4903
AT3G51830	588
AT3G51840	1434
AT3G51850	1399
AT3G51860	32
AT3G51870	319
AT3G51880	1515
AT3G51890	296
AT3G51895	5150
AT3G51910	12
AT3G51920	6811
AT3G51930	58
AT3G51940	184
AT3G51950	4111
AT3G51960	125
AT3G51970	36
AT3G51980	207
AT3G51990	100
AT3G52000	0
AT3G52003	0
AT3G52010	0
AT3G52020	0
AT3G52030	358
AT3G52040	14
AT3G52050	530
AT3G52055	1
AT3G52060	462
AT3G52070	0
AT3G52072	16
AT3G52075	0
AT3G52080	0
AT3G52090	861
AT3G52100	365
AT3G52105	23
AT3G52110	103
AT3G52115	30
AT3G52120	1102
AT3G52130	1
AT3G52140	1262
AT3G52150	4917
AT3G52155	562
AT3G52160	0
AT3G52170	86
AT3G52180	1095
AT3G52190	564
AT3G52200	1010
AT3G52210	153
AT3G52220	1238
AT3G52230	4444
AT3G52240	600
AT3G52250	1164
AT3G52260	137
AT3G52270	11
AT3G52280	451
AT3G52285	0
AT3G52290	237
AT3G52300	4103
AT3G52310	116
AT3G52320	0
AT3G52330	0
AT3G52340	2238
AT3G52345	0
AT3G52350	0
AT3G52360	222
AT3G52370	721
AT3G52380	2990
AT3G52390	78
AT3G52400	719
AT3G52410	0
AT3G52420	115
AT3G52430	1763
AT3G52440	0
AT3G52450	100
AT3G52460	27
AT3G52470	1047
AT3G52480	20
AT3G52490	129
AT3G52500	4539
AT3G52510	0
AT3G52520	80
AT3G52525	12
AT3G52526	17
AT3G52527	0
AT3G52530	19
AT3G52535	62
AT3G52540	5
AT3G52550	0
AT3G52560	1679
AT3G52561	0
AT3G52565	0
AT3G52570	177
AT3G52580	599
AT3G52590	4188
AT3G52600	0
AT3G52605	2
AT3G52610	230
AT3G52620	2
AT3G52630	96
AT3G52640	699
AT3G52660	977
AT3G52670	24
AT3G52680	106
AT3G52690	0
AT3G52700	3
AT3G52705	0
AT3G52710	409
AT3G52720	3752
AT3G52730	1875
AT3G52740	429
AT3G52742	4
AT3G52748	8
AT3G52750	2366
AT3G52760	140
AT3G52765	0
AT3G52770	15
AT3G52780	0
AT3G52790	9
AT3G52800	2346
AT3G52810	0
AT3G52820	23
AT3G52830	0
AT3G52840	2485
AT3G52850	2647
AT3G52860	48
AT3G52870	1372
AT3G52880	8110
AT3G52890	572
AT3G52900	228
AT3G52905	83
AT3G52910	23
AT3G52920	1563
AT3G52930	5377
AT3G52940	842
AT3G52941	0
AT3G52950	811
AT3G52955	0
AT3G52957	0
AT3G52960	4786
AT3G52970	0
AT3G52980	0
AT3G52990	4257
AT3G53000	565
AT3G53010	89
AT3G53015	0
AT3G53016	0
AT3G53020	3348
AT3G53030	783
AT3G53040	3
AT3G53050	0
AT3G53060	0
AT3G53065	0
AT3G53070	0
AT3G53075	0
AT3G53080	0
AT3G53090	579
AT3G53100	562
AT3G53110	1530
AT3G53120	298
AT3G53130	791
AT3G53140	0
AT3G53150	1
AT3G53160	4
AT3G53170	90
AT3G53180	997
AT3G53190	214
AT3G53200	0
AT3G53210	6
AT3G53220	49
AT3G53230	248
AT3G53232	3
AT3G53235	38
AT3G53240	248
AT3G53250	2
AT3G53260	8654
AT3G53270	543
AT3G53280	228
AT3G53290	0
AT3G53294	0
AT3G53300	0
AT3G53305	0
AT3G53310	72
AT3G53320	67
AT3G53330	0
AT3G53340	191
AT3G53342	0
AT3G53350	171
AT3G53360	49
AT3G53365	4
AT3G53370	34
AT3G53380	170
AT3G53390	628
AT3G53400	1052
AT3G53403	3
AT3G53410	177
AT3G53420	20728
AT3G53430	3028
AT3G53440	92
AT3G53450	5
AT3G53460	14949
AT3G53470	1282
AT3G53480	17
AT3G53490	98
AT3G53500	1964
AT3G53510	120
AT3G53520	923
AT3G53530	52
AT3G53540	510
AT3G53550	0
AT3G53560	1049
AT3G53570	359
AT3G53580	1304
AT3G53590	0
AT3G53600	0
AT3G53610	667
AT3G53611	0
AT3G53620	779
AT3G53630	338
AT3G53640	0
AT3G53650	65
AT3G53670	580
AT3G53680	332
AT3G53690	9
AT3G53700	439
AT3G53710	1463
AT3G53720	1111
AT3G53730	1205
AT3G53740	2036
AT3G53750	855
AT3G53760	103
AT3G53770	0
AT3G53775	0
AT3G53780	481
AT3G53790	0
AT3G53800	358
AT3G53810	304
AT3G53820	0
AT3G53830	1305
AT3G53840	8
AT3G53850	190
AT3G53860	40
AT3G53870	4553
AT3G53880	134
AT3G53890	1805
AT3G53900	641
AT3G53910	0
AT3G53920	1983
AT3G53930	366
AT3G53940	24
AT3G53950	73
AT3G53960	540
AT3G53965	0
AT3G53970	487
AT3G53980	125
AT3G53990	3808
AT3G54000	546
AT3G54010	933
AT3G54020	846
AT3G54030	555
AT3G54040	34
AT3G54050	30942
AT3G54060	1
AT3G54065	0
AT3G54070	0
AT3G54080	150
AT3G54085	55
AT3G54090	524
AT3G54100	292
AT3G54110	930
AT3G54120	89
AT3G54130	115
AT3G54140	2139
AT3G54150	12
AT3G54160	15
AT3G54170	380
AT3G54180	34
AT3G54190	803
AT3G54200	159
AT3G54210	8714
AT3G54220	677
AT3G54230	1152
AT3G54240	0
AT3G54250	216
AT3G54260	137
AT3G54270	83
AT3G54280	2343
AT3G54290	322
AT3G54300	630
AT3G54310	1
AT3G54320	95
AT3G54340	0
AT3G54350	665
AT3G54360	2227
AT3G54363	8
AT3G54366	251
AT3G54380	225
AT3G54390	531
AT3G54400	4762
AT3G54410	0
AT3G54420	57
AT3G54430	0
AT3G54440	1935
AT3G54450	0
AT3G54460	669
AT3G54470	1310
AT3G54480	431
AT3G54490	1
AT3G54500	16853
AT3G54510	15
AT3G54520	0
AT3G54530	0
AT3G54540	2115
AT3G54550	0
AT3G54560	305
AT3G54570	0
AT3G54580	0
AT3G54590	0
AT3G54600	2280
AT3G54610	220
AT3G54620	604
AT3G54625	1
AT3G54630	0
AT3G54640	1315
AT3G54650	236
AT3G54660	10256
AT3G54670	743
AT3G54680	204
AT3G54690	573
AT3G54700	0
AT3G54710	26
AT3G54720	308
AT3G54730	0
AT3G54740	134
AT3G54750	219
AT3G54760	1423
AT3G54770	5
AT3G54780	56
AT3G54790	415
AT3G54800	2
AT3G54810	756
AT3G54820	315
AT3G54823	3
AT3G54826	684
AT3G54830	660
AT3G54840	802
AT3G54850	339
AT3G54860	368
AT3G54870	7
AT3G54880	116
AT3G54890	127539
AT3G54900	3752
AT3G54910	54
AT3G54920	2409
AT3G54925	0
AT3G54930	91
AT3G54940	0
AT3G54950	453
AT3G54960	359
AT3G54970	87
AT3G54980	115
AT3G54990	24
AT3G55000	390
AT3G55005	288
AT3G55010	475
AT3G55020	1498
AT3G55030	291
AT3G55040	2231
AT3G55050	660
AT3G55060	42
AT3G55070	408
AT3G55080	396
AT3G55090	34
AT3G55100	0
AT3G55110	85
AT3G55120	450
AT3G55130	470
AT3G55140	389
AT3G55150	0
AT3G55160	136
AT3G55170	252
AT3G55180	0
AT3G55190	0
AT3G55200	58
AT3G55210	2
AT3G55220	120
AT3G55230	3
AT3G55240	478
AT3G55250	1761
AT3G55252	0
AT3G55254	0
AT3G55258	0
AT3G55260	505
AT3G55270	1156
AT3G55280	907
AT3G55290	89
AT3G55300	0
AT3G55310	0
AT3G55320	621
AT3G55330	4239
AT3G55340	187
AT3G55350	141
AT3G55360	810
AT3G55370	76
AT3G55380	462
AT3G55390	40
AT3G55400	1228
AT3G55410	2926
AT3G55420	221
AT3G55430	1403
AT3G55440	13599
AT3G55450	463
AT3G55460	953
AT3G55470	122
AT3G55480	952
AT3G55485	0
AT3G55490	62
AT3G55500	762
AT3G55510	174
AT3G55512	0
AT3G55513	0
AT3G55515	0
AT3G55520	836
AT3G55530	218
AT3G55540	0
AT3G55550	0
AT3G55560	307
AT3G55566	0
AT3G55570	0
AT3G55580	2254
AT3G55590	0
AT3G55600	140
AT3G55605	85
AT3G55610	6923
AT3G55620	1177
AT3G55630	1673
AT3G55640	431
AT3G55646	119
AT3G55650	0
AT3G55660	22
AT3G55665	0
AT3G55670	1
AT3G55672	0
AT3G55677	0
AT3G55680	0
AT3G55690	23
AT3G55700	5
AT3G55710	95
AT3G55720	3
AT3G55730	76
AT3G55734	3
AT3G55735	2
AT3G55740	343
AT3G55750	1724
AT3G55760	7028
AT3G55770	1537
AT3G55780	0
AT3G55790	0
AT3G55795	0
AT3G55800	56110
AT3G55810	0
AT3G55820	27
AT3G55830	483
AT3G55840	15
AT3G55850	425
AT3G55860	1
AT3G55870	1
AT3G55880	1540
AT3G55890	16
AT3G55900	1
AT3G55910	2
AT3G55920	247
AT3G55930	0
AT3G55935	0
AT3G55940	264
AT3G55950	88
AT3G55960	578
AT3G55970	1
AT3G55980	886
AT3G55990	172
AT3G56000	42
AT3G56010	2285
AT3G56020	520
AT3G56030	20
AT3G56040	2824
AT3G56050	2361
AT3G56060	549
AT3G56070	406
AT3G56080	564
AT3G56085	0
AT3G56090	3824
AT3G56100	30
AT3G56110	399
AT3G56120	325
AT3G56130	783
AT3G56140	2349
AT3G56150	3800
AT3G56160	1802
AT3G56170	230
AT3G56180	1
AT3G56190	1929
AT3G56200	569
AT3G56210	421
AT3G56220	0
AT3G56230	6
AT3G56240	8327
AT3G56250	18
AT3G56260	64
AT3G56270	128
AT3G56275	144
AT3G56277	0
AT3G56280	0
AT3G56290	6073
AT3G56300	129
AT3G56310	1349
AT3G56320	101
AT3G56330	63
AT3G56340	1505
AT3G56350	0
AT3G56360	94
AT3G56370	572
AT3G56380	2
AT3G56390	0
AT3G56400	985
AT3G56408	34
AT3G56410	0
AT3G56420	0
AT3G56430	255
AT3G56440	115
AT3G56450	115
AT3G56460	783
AT3G56470	13
AT3G56480	733
AT3G56490	851
AT3G56500	3
AT3G56510	311
AT3G56520	0
AT3G56530	0
AT3G56540	0
AT3G56550	10
AT3G56560	0
AT3G56570	18
AT3G56580	396
AT3G56590	1374
AT3G56600	5
AT3G56610	0
AT3G56620	86
AT3G56630	697
AT3G56640	174
AT3G56650	1219
AT3G56660	3
AT3G56670	0
AT3G56680	1288
AT3G56690	135
AT3G56700	0
AT3G56705	0
AT3G56710	329
AT3G56720	682
AT3G56730	28
AT3G56740	158
AT3G56750	247
AT3G56760	559
AT3G56770	41
AT3G56780	1
AT3G56790	8
AT3G56800	4477
AT3G56810	228
AT3G56820	133
AT3G56825	1
AT3G56830	79
AT3G56840	304
AT3G56850	399
AT3G56860	1446
AT3G56870	42
AT3G56880	786
AT3G56890	12
AT3G56891	0
AT3G56900	96
AT3G56910	3432
AT3G56920	8
AT3G56930	223
AT3G56940	43700
AT3G56950	343
AT3G56960	102
AT3G56970	0
AT3G56980	0
AT3G56990	255
AT3G57000	319
AT3G57010	73
AT3G57020	2281
AT3G57030	421
AT3G57040	561
AT3G57050	1897
AT3G57060	149
AT3G57062	442
AT3G57070	396
AT3G57072	0
AT3G57080	170
AT3G57090	985
AT3G57100	1
AT3G57110	1
AT3G57120	235
AT3G57130	1
AT3G57140	88
AT3G57150	532
AT3G57157	90
AT3G57160	15
AT3G57170	464
AT3G57180	474
AT3G57190	469
AT3G57200	13
AT3G57210	1
AT3G57220	234
AT3G57230	991
AT3G57240	255
AT3G57250	0
AT3G57260	246
AT3G57270	0
AT3G57280	563
AT3G57290	1863
AT3G57300	1424
AT3G57310	0
AT3G57320	223
AT3G57330	2681
AT3G57340	792
AT3G57350	165
AT3G57360	23
AT3G57370	0
AT3G57380	1
AT3G57390	145
AT3G57400	719
AT3G57410	1512
AT3G57420	401
AT3G57430	153
AT3G57440	3
AT3G57450	314
AT3G57460	59
AT3G57465	8
AT3G57470	762
AT3G57480	85
AT3G57490	141
AT3G57500	15
AT3G57510	0
AT3G57520	4458
AT3G57530	1709
AT3G57540	145
AT3G57550	1243
AT3G57560	526
AT3G57570	496
AT3G57580	25
AT3G57586	2
AT3G57587	0
AT3G57590	64
AT3G57600	51
AT3G57610	1994
AT3G57620	0
AT3G57630	647
AT3G57640	121
AT3G57645	1
AT3G57650	881
AT3G57660	347
AT3G57670	16
AT3G57680	130
AT3G57690	0
AT3G57700	0
AT3G57710	191
AT3G57720	99
AT3G57730	0
AT3G57740	5
AT3G57750	416
AT3G57760	161
AT3G57765	0
AT3G57770	19
AT3G57780	520
AT3G57785	61
AT3G57787	0
AT3G57790	166
AT3G57800	705
AT3G57810	378
AT3G57820	0
AT3G57830	59
AT3G57840	0
AT3G57850	0
AT3G57854	0
AT3G57860	18
AT3G57870	1895
AT3G57880	971
AT3G57890	1498
AT3G57900	0
AT3G57910	154
AT3G57920	0
AT3G57930	682
AT3G57940	167
AT3G57950	1
AT3G57960	0
AT3G57965	51
AT3G57970	1
AT3G57980	232
AT3G57990	1094
AT3G58000	8
AT3G58010	938
AT3G58020	112
AT3G58030	1175
AT3G58035	0
AT3G58040	497
AT3G58050	1257
AT3G58060	1
AT3G58070	219
AT3G58090	169
AT3G58100	82
AT3G58110	473
AT3G58120	535
AT3G58130	74
AT3G58140	1784
AT3G58150	11
AT3G58160	345
AT3G58165	0
AT3G58170	494
AT3G58180	197
AT3G58190	0
AT3G58193	0
AT3G58196	0
AT3G58200	15
AT3G58210	0
AT3G58220	300
AT3G58230	0
AT3G58240	0
AT3G58250	0
AT3G58260	0
AT3G58270	24
AT3G58280	0
AT3G58290	0
AT3G58300	0
AT3G58310	0
AT3G58320	0
AT3G58330	0
AT3G58340	0
AT3G58347	0
AT3G58350	49
AT3G58360	1
AT3G58370	0
AT3G58380	4
AT3G58390	0
AT3G58400	0
AT3G58410	0
AT3G58415	0
AT3G58420	0
AT3G58430	36
AT3G58440	0
AT3G58450	0
AT3G58460	544
AT3G58470	146
AT3G58480	4
AT3G58490	1148
AT3G58500	1415
AT3G58510	1613
AT3G58520	42
AT3G58530	234
AT3G58540	0
AT3G58550	0
AT3G58560	1338
AT3G58570	513
AT3G58580	696
AT3G58585	0
AT3G58590	26
AT3G58600	391
AT3G58610	5246
AT3G58620	454
AT3G58630	174
AT3G58640	1659
AT3G58650	32
AT3G58660	408
AT3G58670	237
AT3G58680	1375
AT3G58690	419
AT3G58700	436
AT3G58710	54
AT3G58720	340
AT3G58730	3022
AT3G58740	0
AT3G58750	491
AT3G58760	644
AT3G58770	6
AT3G58780	6
AT3G58790	1272
AT3G58795	5
AT3G58800	111
AT3G58810	30
AT3G58820	64
AT3G58830	871
AT3G58840	574
AT3G58850	866
AT3G58860	0
AT3G58865	29
AT3G58875	0
AT3G58877	0
AT3G58880	0
AT3G58890	0
AT3G58900	138
AT3G58910	0
AT3G58920	0
AT3G58930	44
AT3G58940	123
AT3G58950	0
AT3G58960	0
AT3G58970	653
AT3G58975	30
AT3G58980	83
AT3G58990	2426
AT3G59000	71
AT3G59010	161
AT3G59020	1739
AT3G59030	0
AT3G59040	780
AT3G59050	826
AT3G59060	4056
AT3G59068	13
AT3G59070	0
AT3G59080	259
AT3G59090	713
AT3G59100	576
AT3G59110	814
AT3G59120	0
AT3G59130	0
AT3G59140	1294
AT3G59150	93
AT3G59160	1
AT3G59170	0
AT3G59180	0
AT3G59190	0
AT3G59200	7
AT3G59210	225
AT3G59220	48
AT3G59230	3
AT3G59240	0
AT3G59245	0
AT3G59250	45
AT3G59260	1
AT3G59270	0
AT3G59280	851
AT3G59290	595
AT3G59295	0
AT3G59300	783
AT3G59310	697
AT3G59320	60
AT3G59330	65
AT3G59340	0
AT3G59350	1772
AT3G59360	654
AT3G59370	0
AT3G59380	483
AT3G59390	82
AT3G59400	69
AT3G59410	588
AT3G59415	0
AT3G59420	141
AT3G59430	92
AT3G59435	10
AT3G59440	0
AT3G59450	3
AT3G59455	0
AT3G59460	0
AT3G59470	138
AT3G59480	10
AT3G59490	221
AT3G59500	566
AT3G59510	4
AT3G59520	157
AT3G59530	38
AT3G59540	1757
AT3G59550	44
AT3G59570	204
AT3G59580	81
AT3G59590	0
AT3G59600	573
AT3G59610	0
AT3G59620	1
AT3G59630	331
AT3G59640	136
AT3G59650	111
AT3G59660	544
AT3G59670	148
AT3G59680	36
AT3G59690	31
AT3G59695	0
AT3G59700	8
AT3G59710	9
AT3G59720	0
AT3G59730	0
AT3G59740	1
AT3G59750	5
AT3G59760	893
AT3G59765	55
AT3G59770	1687
AT3G59780	6934
AT3G59790	9
AT3G59800	339
AT3G59810	401
AT3G59820	237
AT3G59830	5
AT3G59840	182
AT3G59845	0
AT3G59850	1
AT3G59860	0
AT3G59870	610
AT3G59880	71
AT3G59884	2
AT3G59890	127
AT3G59900	272
AT3G59910	2120
AT3G59920	2153
AT3G59923	0
AT3G59926	0
AT3G59930	0
AT3G59940	2
AT3G59950	513
AT3G59960	0
AT3G59970	6903
AT3G59980	759
AT3G59990	1355
AT3G60000	0
AT3G60010	0
AT3G60020	0
AT3G60030	2540
AT3G60040	33
AT3G60050	142
AT3G60060	0
AT3G60070	178
AT3G60075	0
AT3G60080	488
AT3G60090	0
AT3G60100	0
AT3G60110	36
AT3G60120	2
AT3G60130	419
AT3G60140	0
AT3G60150	61
AT3G60160	343
AT3G60164	0
AT3G60170	1
AT3G60176	0
AT3G60180	71
AT3G60190	683
AT3G60200	424
AT3G60210	837
AT3G60220	21
AT3G60238	0
AT3G60240	2879
AT3G60245	3913
AT3G60250	1068
AT3G60260	428
AT3G60270	0
AT3G60280	0
AT3G60286	32
AT3G60290	226
AT3G60300	759
AT3G60310	131
AT3G60320	4382
AT3G60328	0
AT3G60330	18
AT3G60340	686
AT3G60350	767
AT3G60360	126
AT3G60370	520
AT3G60380	1090
AT3G60390	96
AT3G60400	186
AT3G60410	463
AT3G60415	493
AT3G60420	0
AT3G60440	556
AT3G60450	262
AT3G60460	0
AT3G60470	0
AT3G60480	139
AT3G60490	8
AT3G60500	412
AT3G60510	171
AT3G60520	1244
AT3G60530	417
AT3G60540	50
AT3G60550	2
AT3G60560	0
AT3G60565	0
AT3G60570	0
AT3G60580	51
AT3G60590	267
AT3G60600	1047
AT3G60610	4
AT3G60613	1
AT3G60620	713
AT3G60630	713
AT3G60640	99
AT3G60650	0
AT3G60660	18
AT3G60670	1
AT3G60680	134
AT3G60690	147
AT3G60700	5
AT3G60710	6
AT3G60720	89
AT3G60730	0
AT3G60740	341
AT3G60750	42884
AT3G60760	0
AT3G60770	2634
AT3G60780	0
AT3G60790	0
AT3G60800	345
AT3G60805	0
AT3G60810	494
AT3G60820	2015
AT3G60830	308
AT3G60840	106
AT3G60850	428
AT3G60860	984
AT3G60870	0
AT3G60880	289
AT3G60890	1
AT3G60900	17
AT3G60910	456
AT3G60920	6
AT3G60930	290
AT3G60935	2
AT3G60940	5
AT3G60950	0
AT3G60955	0
AT3G60957	1
AT3G60960	71
AT3G60961	0
AT3G60965	191
AT3G60966	0
AT3G60970	3
AT3G60972	0
AT3G60975	0
AT3G60980	350
AT3G60990	0
AT3G61010	744
AT3G61020	152
AT3G61028	2
AT3G61030	0
AT3G61035	0
AT3G61040	1
AT3G61050	1889
AT3G61060	1151
AT3G61070	442
AT3G61080	1537
AT3G61090	2
AT3G61100	59
AT3G61105	0
AT3G61110	2591
AT3G61111	0
AT3G61113	61
AT3G61117	0
AT3G61118	0
AT3G61120	0
AT3G61130	2672
AT3G61140	715
AT3G61150	527
AT3G61160	10
AT3G61170	10
AT3G61172	0
AT3G61175	0
AT3G61177	0
AT3G61180	630
AT3G61182	0
AT3G61185	0
AT3G61190	75
AT3G61198	3
AT3G61200	473
AT3G61210	860
AT3G61220	2742
AT3G61230	0
AT3G61240	1199
AT3G61250	1
AT3G61260	3929
AT3G61270	1
AT3G61280	356
AT3G61290	0
AT3G61300	0
AT3G61310	470
AT3G61320	407
AT3G61330	0
AT3G61340	0
AT3G61350	64
AT3G61360	48
AT3G61370	100
AT3G61380	381
AT3G61390	1
AT3G61400	0
AT3G61410	7
AT3G61415	226
AT3G61420	723
AT3G61430	9497
AT3G61440	11469
AT3G61450	1
AT3G61460	580
AT3G61470	65418
AT3G61480	290
AT3G61490	56
AT3G61500	0
AT3G61510	0
AT3G61520	50
AT3G61530	171
AT3G61540	170
AT3G61545	0
AT3G61550	150
AT3G61560	328
AT3G61570	346
AT3G61571	1
AT3G61580	11031
AT3G61590	196
AT3G61600	1529
AT3G61610	69
AT3G61620	244
AT3G61630	82
AT3G61640	1046
AT3G61650	184
AT3G61660	1
AT3G61670	310
AT3G61680	11
AT3G61690	1192
AT3G61700	1013
AT3G61710	457
AT3G61715	0
AT3G61720	0
AT3G61721	0
AT3G61723	0
AT3G61730	0
AT3G61740	430
AT3G61750	518
AT3G61755	0
AT3G61760	38
AT3G61770	1335
AT3G61780	226
AT3G61790	382
AT3G61800	193
AT3G61810	0
AT3G61820	2619
AT3G61825	0
AT3G61826	0
AT3G61829	0
AT3G61830	381
AT3G61840	4
AT3G61850	119
AT3G61860	504
AT3G61870	9584
AT3G61880	348
AT3G61890	274
AT3G61897	0
AT3G61898	4
AT3G61900	38
AT3G61910	5
AT3G61920	16
AT3G61930	0
AT3G61940	0
AT3G61950	40
AT3G61960	563
AT3G61962	0
AT3G61970	273
AT3G61980	213
AT3G61990	81
AT3G62000	216
AT3G62010	1339
AT3G62020	135
AT3G62030	19726
AT3G62040	18
AT3G62050	31
AT3G62060	83
AT3G62070	78
AT3G62080	111
AT3G62090	1
AT3G62100	16
AT3G62110	508
AT3G62120	1772
AT3G62130	528
AT3G62140	256
AT3G62150	660
AT3G62160	96
AT3G62170	0
AT3G62180	0
AT3G62190	581
AT3G62200	335
AT3G62210	0
AT3G62220	373
AT3G62230	0
AT3G62240	961
AT3G62245	0
AT3G62250	2761
AT3G62260	217
AT3G62270	36
AT3G62280	1
AT3G62285	0
AT3G62290	4608
AT3G62300	295
AT3G62310	1231
AT3G62320	0
AT3G62330	332
AT3G62340	0
AT3G62350	0
AT3G62360	1040
AT3G62370	460
AT3G62380	0
AT3G62390	90
AT3G62400	1405
AT3G62410	17593
AT3G62420	923
AT3G62430	0
AT3G62440	0
AT3G62450	213
AT3G62455	21
AT3G62460	156
AT3G62470	54
AT3G62475	0
AT3G62480	0
AT3G62490	0
AT3G62499	7
AT3G62500	63
AT3G62510	9
AT3G62520	0
AT3G62528	0
AT3G62529	0
AT3G62530	4255
AT3G62540	1
AT3G62550	3089
AT3G62560	759
AT3G62570	34
AT3G62580	1164
AT3G62590	83
AT3G62600	1009
AT3G62610	8
AT3G62615	0
AT3G62620	157
AT3G62630	742
AT3G62640	0
AT3G62650	384
AT3G62660	1828
AT3G62670	0
AT3G62680	0
AT3G62690	504
AT3G62695	0
AT3G62700	4129
AT3G62710	0
AT3G62720	468
AT3G62725	1
AT3G62730	1
AT3G62735	0
AT3G62740	27
AT3G62750	1276
AT3G62760	0
AT3G62770	542
AT3G62780	49
AT3G62790	873
AT3G62800	151
AT3G62810	457
AT3G62820	883
AT3G62830	524
AT3G62840	1036
AT3G62850	0
AT3G62860	70
AT3G62870	3650
AT3G62880	115
AT3G62890	55
AT3G62900	1257
AT3G62910	961
AT3G62920	51
AT3G62930	59
AT3G62940	455
AT3G62950	258
AT3G62960	74
AT3G62970	344
AT3G62980	1214
AT3G62990	0
AT3G63000	539
AT3G63003	0
AT3G63006	0
AT3G63010	413
AT3G63020	0
AT3G63030	99
AT3G63040	0
AT3G63050	28
AT3G63052	1
AT3G63060	29
AT3G63070	1391
AT3G63080	680
AT3G63088	0
AT3G63090	27
AT3G63093	4
AT3G63095	0
AT3G63110	442
AT3G63120	533
AT3G63130	366
AT3G63140	12904
AT3G63150	726
AT3G63160	6916
AT3G63170	469
AT3G63180	711
AT3G63190	3218
AT3G63200	2361
AT3G63210	104
AT3G63215	0
AT3G63220	216
AT3G63230	0
AT3G63240	145
AT3G63250	376
AT3G63255	0
AT3G63260	1094
AT3G63270	133
AT3G63280	24
AT3G63290	41
AT3G63300	174
AT3G63310	437
AT3G63320	0
AT3G63340	1414
AT3G63350	0
AT3G63360	0
AT3G63370	318
AT3G63375	6
AT3G63380	38
AT3G63390	145
AT3G63400	569
AT3G63410	11379
AT3G63420	420
AT3G63430	16
AT3G63440	2
AT3G63445	46
AT3G63450	109
AT3G63460	2610
AT3G63470	15
AT3G63480	40
AT3G63490	8463
AT3G63500	1733
AT3G63510	347
AT3G63520	9585
AT3G63530	484
AT3G63540	3291
AT3G66652	94
AT3G66654	643
AT3G66656	0
AT3G66658	257
AT4G00005	0
AT4G00020	131
AT4G00026	232
AT4G00030	562
AT4G00040	247
AT4G00050	1588
AT4G00060	947
AT4G00070	12
AT4G00080	1
AT4G00085	0
AT4G00090	436
AT4G00100	2237
AT4G00110	99
AT4G00114	0
AT4G00120	0
AT4G00130	0
AT4G00140	6
AT4G00150	678
AT4G00155	0
AT4G00160	0
AT4G00163	0
AT4G00165	36
AT4G00170	410
AT4G00180	501
AT4G00190	0
AT4G00200	59
AT4G00210	5
AT4G00220	6
AT4G00225	0
AT4G00230	365
AT4G00231	122
AT4G00232	0
AT4G00234	0
AT4G00236	0
AT4G00238	137
AT4G00240	59
AT4G00250	0
AT4G00260	0
AT4G00270	435
AT4G00280	0
AT4G00290	392
AT4G00295	0
AT4G00300	1859
AT4G00305	3
AT4G00310	98
AT4G00315	0
AT4G00320	0
AT4G00330	1177
AT4G00335	141
AT4G00340	1032
AT4G00342	0
AT4G00350	4
AT4G00355	714
AT4G00356	0
AT4G00360	2145
AT4G00370	2954
AT4G00380	83
AT4G00390	1
AT4G00400	558
AT4G00413	0
AT4G00416	0
AT4G00420	266
AT4G00430	4292
AT4G00440	1579
AT4G00450	1304
AT4G00460	42
AT4G00467	0
AT4G00480	66
AT4G00490	2668
AT4G00500	371
AT4G00520	396
AT4G00525	7
AT4G00530	47
AT4G00540	0
AT4G00550	285
AT4G00560	478
AT4G00570	2406
AT4G00580	0
AT4G00585	750
AT4G00590	135
AT4G00600	0
AT4G00610	0
AT4G00620	139
AT4G00630	1835
AT4G00650	158
AT4G00651	0
AT4G00660	608
AT4G00670	41
AT4G00680	23
AT4G00690	19
AT4G00695	1
AT4G00700	14
AT4G00710	2155
AT4G00720	1712
AT4G00730	2439
AT4G00740	965
AT4G00750	630
AT4G00752	223
AT4G00753	0
AT4G00755	233
AT4G00760	243
AT4G00770	1
AT4G00780	6635
AT4G00800	1433
AT4G00810	1608
AT4G00820	95
AT4G00830	971
AT4G00840	175
AT4G00850	76
AT4G00860	1382
AT4G00870	2
AT4G00872	0
AT4G00880	275
AT4G00883	0
AT4G00885	0
AT4G00889	0
AT4G00890	28
AT4G00891	0
AT4G00893	0
AT4G00895	2614
AT4G00900	889
AT4G00905	0
AT4G00910	14
AT4G00920	2
AT4G00925	0
AT4G00930	257
AT4G00940	22
AT4G00950	259
AT4G00953	0
AT4G00955	320
AT4G00960	34
AT4G00970	762
AT4G00975	1
AT4G00980	53
AT4G00985	0
AT4G00990	443
AT4G01000	2183
AT4G01010	180
AT4G01020	206
AT4G01023	0
AT4G01026	237
AT4G01030	99
AT4G01037	666
AT4G01040	542
AT4G01050	15366
AT4G01060	219
AT4G01070	2226
AT4G01080	833
AT4G01090	745
AT4G01100	3134
AT4G01110	13
AT4G01120	686
AT4G01130	66
AT4G01140	12
AT4G01150	38010
AT4G01160	2
AT4G01170	0
AT4G01180	0
AT4G01190	7
AT4G01200	16
AT4G01210	1222
AT4G01220	200
AT4G01230	13
AT4G01240	0
AT4G01245	0
AT4G01250	86
AT4G01260	0
AT4G01265	0
AT4G01270	25
AT4G01280	332
AT4G01290	2076
AT4G01310	5741
AT4G01320	809
AT4G01330	547
AT4G01335	5
AT4G01340	0
AT4G01350	0
AT4G01355	0
AT4G01360	12
AT4G01370	1405
AT4G01380	0
AT4G01390	328
AT4G01395	847
AT4G01400	46
AT4G01410	119
AT4G01420	0
AT4G01430	0
AT4G01435	3
AT4G01440	117
AT4G01450	739
AT4G01455	0
AT4G01460	54
AT4G01470	0
AT4G01480	969
AT4G01490	151
AT4G01500	39
AT4G01505	0
AT4G01510	93
AT4G01515	0
AT4G01516	0
AT4G01520	0
AT4G01525	2
AT4G01530	0
AT4G01533	0
AT4G01535	0
AT4G01540	95
AT4G01550	423
AT4G01560	372
AT4G01570	368
AT4G01575	0
AT4G01580	17
AT4G01590	492
AT4G01593	43
AT4G01595	0
AT4G01600	246
AT4G01610	1128
AT4G01630	0
AT4G01640	0
AT4G01650	215
AT4G01660	477
AT4G01670	192
AT4G01671	0
AT4G01680	9
AT4G01690	3110
AT4G01700	212
AT4G01703	0
AT4G01710	145
AT4G01720	133
AT4G01730	37
AT4G01735	0
AT4G01740	45
AT4G01750	91
AT4G01760	0
AT4G01770	0
AT4G01780	0
AT4G01790	33
AT4G01800	6590
AT4G01810	968
AT4G01820	5
AT4G01830	1
AT4G01840	118
AT4G01850	3447
AT4G01860	317
AT4G01865	0
AT4G01870	340
AT4G01880	307
AT4G01883	1515
AT4G01890	0
AT4G01895	5
AT4G01897	361
AT4G01900	905
AT4G01910	7
AT4G01915	188
AT4G01920	42
AT4G01925	0
AT4G01930	0
AT4G01935	249
AT4G01940	1348
AT4G01950	605
AT4G01960	318
AT4G01970	0
AT4G01975	4
AT4G01980	0
AT4G01985	685
AT4G01990	32
AT4G01995	780
AT4G02000	8
AT4G02005	70
AT4G02010	545
AT4G02020	1275
AT4G02030	488
AT4G02040	0
AT4G02050	241
AT4G02055	0
AT4G02060	162
AT4G02070	146
AT4G02075	46
AT4G02080	1215
AT4G02090	3
AT4G02100	112
AT4G02110	115
AT4G02120	1864
AT4G02130	1222
AT4G02140	10
AT4G02150	305
AT4G02160	0
AT4G02170	7
AT4G02180	0
AT4G02190	0
AT4G02195	196
AT4G02200	506
AT4G02210	112
AT4G02220	322
AT4G02230	1322
AT4G02235	0
AT4G02250	0
AT4G02260	3030
AT4G02270	0
AT4G02280	266
AT4G02290	23
AT4G02300	0
AT4G02310	0
AT4G02312	0
AT4G02314	0
AT4G02317	0
AT4G02320	6
AT4G02330	963
AT4G02340	936
AT4G02350	1653
AT4G02360	11
AT4G02370	753
AT4G02380	717
AT4G02390	60
AT4G02400	565
AT4G02405	341
AT4G02410	381
AT4G02420	568
AT4G02425	65
AT4G02430	199
AT4G02440	206
AT4G02450	2409
AT4G02460	66
AT4G02465	1
AT4G02480	3923
AT4G02482	23
AT4G02485	49
AT4G02487	0
AT4G02489	0
AT4G02490	0
AT4G02500	1811
AT4G02510	6141
AT4G02520	65
AT4G02530	7504
AT4G02540	272
AT4G02541	0
AT4G02550	189
AT4G02555	0
AT4G02560	569
AT4G02570	3407
AT4G02580	2463
AT4G02590	910
AT4G02600	856
AT4G02610	173
AT4G02620	1326
AT4G02630	991
AT4G02640	1073
AT4G02650	0
AT4G02655	0
AT4G02660	75
AT4G02670	15
AT4G02680	1037
AT4G02690	0
AT4G02700	13
AT4G02710	332
AT4G02715	1390
AT4G02720	0
AT4G02725	877
AT4G02730	76
AT4G02733	0
AT4G02735	0
AT4G02740	261
AT4G02750	42
AT4G02760	99
AT4G02770	38323
AT4G02780	11
AT4G02790	1097
AT4G02800	93
AT4G02810	25
AT4G02820	303
AT4G02830	2
AT4G02840	537
AT4G02850	187
AT4G02860	669
AT4G02870	0
AT4G02880	900
AT4G02890	3191
AT4G02900	126
AT4G02910	0
AT4G02920	8767
AT4G02930	746
AT4G02940	1819
AT4G02950	1
AT4G02960	0
AT4G02970	204
AT4G02980	300
AT4G02990	873
AT4G03000	862
AT4G03010	75
AT4G03020	2359
AT4G03030	669
AT4G03038	0
AT4G03039	0
AT4G03040	0
AT4G03050	0
AT4G03060	1104
AT4G03063	1
AT4G03070	79
AT4G03080	1999
AT4G03090	180
AT4G03100	135
AT4G03110	1353
AT4G03113	0
AT4G03115	128
AT4G03120	233
AT4G03130	6
AT4G03135	0
AT4G03140	30
AT4G03150	356
AT4G03153	0
AT4G03156	0
AT4G03157	0
AT4G03160	0
AT4G03165	0
AT4G03170	0
AT4G03175	0
AT4G03180	292
AT4G03190	154
AT4G03200	2269
AT4G03205	156
AT4G03210	1693
AT4G03220	2
AT4G03230	132
AT4G03240	302
AT4G03250	222
AT4G03260	4318
AT4G03270	29
AT4G03280	44616
AT4G03285	0
AT4G03290	0
AT4G03292	0
AT4G03295	0
AT4G03298	0
AT4G03300	0
AT4G03305	0
AT4G03310	0
AT4G03320	13
AT4G03330	3
AT4G03340	24
AT4G03350	0
AT4G03360	0
AT4G03364	0
AT4G03370	0
AT4G03376	0
AT4G03380	0
AT4G03390	1935
AT4G03400	9926
AT4G03405	0
AT4G03410	651
AT4G03415	817
AT4G03420	881
AT4G03430	1889
AT4G03435	0
AT4G03437	0
AT4G03438	0
AT4G03440	72
AT4G03443	20
AT4G03445	4
AT4G03450	153
AT4G03455	0
AT4G03460	4
AT4G03470	0
AT4G03480	0
AT4G03490	8
AT4G03495	0
AT4G03500	57
AT4G03505	3
AT4G03510	955
AT4G03520	7226
AT4G03525	0
AT4G03530	0
AT4G03535	0
AT4G03540	2
AT4G03545	0
AT4G03550	1575
AT4G03555	0
AT4G03560	2566
AT4G03565	1
AT4G03566	0
AT4G03570	0
AT4G03575	0
AT4G03580	1
AT4G03585	0
AT4G03590	0
AT4G03595	4
AT4G03600	36
AT4G03605	0
AT4G03610	22
AT4G03620	1
AT4G03625	0
AT4G03630	0
AT4G03635	90
AT4G03640	0
AT4G03645	0
AT4G03650	0
AT4G03655	0
AT4G03660	0
AT4G03665	0
AT4G03670	0
AT4G03675	0
AT4G03680	0
AT4G03685	0
AT4G03690	0
AT4G03695	0
AT4G03700	0
AT4G03705	3
AT4G03710	0
AT4G03715	0
AT4G03720	0
AT4G03725	10
AT4G03726	0
AT4G03728	0
AT4G03730	0
AT4G03732	0
AT4G03740	0
AT4G03745	0
AT4G03750	0
AT4G03755	6
AT4G03760	0
AT4G03765	0
AT4G03770	0
AT4G03775	0
AT4G03780	0
AT4G03785	0
AT4G03790	0
AT4G03795	0
AT4G03800	0
AT4G03805	0
AT4G03810	0
AT4G03811	8
AT4G03813	6
AT4G03815	0
AT4G03816	12
AT4G03820	172
AT4G03823	9
AT4G03824	1
AT4G03825	0
AT4G03826	0
AT4G03830	0
AT4G03835	0
AT4G03837	0
AT4G03840	0
AT4G03845	7
AT4G03850	0
AT4G03855	0
AT4G03860	0
AT4G03865	0
AT4G03870	0
AT4G03873	0
AT4G03875	45
AT4G03876	0
AT4G03880	0
AT4G03885	0
AT4G03890	0
AT4G03895	0
AT4G03900	0
AT4G03905	1
AT4G03910	0
AT4G03911	0
AT4G03912	0
AT4G03913	0
AT4G03914	0
AT4G03915	0
AT4G03916	0
AT4G03920	0
AT4G03923	0
AT4G03925	0
AT4G03926	0
AT4G03930	0
AT4G03935	22
AT4G03940	24
AT4G03945	0
AT4G03950	1
AT4G03955	0
AT4G03960	279
AT4G03965	2
AT4G03970	0
AT4G03975	0
AT4G03976	0
AT4G03977	0
AT4G03978	0
AT4G03979	0
AT4G03980	0
AT4G03981	0
AT4G03985	0
AT4G03990	0
AT4G03995	0
AT4G04000	0
AT4G04005	4
AT4G04010	0
AT4G04015	0
AT4G04020	15603
AT4G04025	0
AT4G04030	0
AT4G04035	4
AT4G04040	2060
AT4G04050	0
AT4G04055	0
AT4G04065	0
AT4G04070	0
AT4G04075	23
AT4G04077	0
AT4G04078	0
AT4G04080	0
AT4G04085	0
AT4G04090	0
AT4G04095	0
AT4G04100	0
AT4G04105	0
AT4G04110	0
AT4G04115	0
AT4G04120	0
AT4G04125	0
AT4G04130	0
AT4G04135	0
AT4G04140	0
AT4G04145	0
AT4G04150	0
AT4G04155	0
AT4G04157	0
AT4G04165	0
AT4G04167	0
AT4G04170	0
AT4G04175	0
AT4G04180	39
AT4G04185	0
AT4G04190	47
AT4G04195	0
AT4G04200	226
AT4G04205	0
AT4G04210	1961
AT4G04215	0
AT4G04220	0
AT4G04221	13
AT4G04223	55
AT4G04225	3
AT4G04230	0
AT4G04235	0
AT4G04245	0
AT4G04250	0
AT4G04255	0
AT4G04260	1
AT4G04265	0
AT4G04270	0
AT4G04273	0
AT4G04275	0
AT4G04276	0
AT4G04280	0
AT4G04285	0
AT4G04290	0
AT4G04293	30
AT4G04295	0
AT4G04296	0
AT4G04300	0
AT4G04305	0
AT4G04310	0
AT4G04313	0
AT4G04315	0
AT4G04316	0
AT4G04320	560
AT4G04325	1
AT4G04330	1075
AT4G04335	0
AT4G04340	7051
AT4G04345	0
AT4G04350	1514
AT4G04355	0
AT4G04360	40
AT4G04365	0
AT4G04370	155
AT4G04375	0
AT4G04380	0
AT4G04385	0
AT4G04390	0
AT4G04392	0
AT4G04393	0
AT4G04394	0
AT4G04395	0
AT4G04396	0
AT4G04398	0
AT4G04400	0
AT4G04402	0
AT4G04404	0
AT4G04405	0
AT4G04407	0
AT4G04408	0
AT4G04409	0
AT4G04410	88
AT4G04415	1
AT4G04420	1
AT4G04423	0
AT4G04425	0
AT4G04426	0
AT4G04430	0
AT4G04435	2
AT4G04440	1
AT4G04445	14
AT4G04450	85
AT4G04455	0
AT4G04460	48
AT4G04465	1
AT4G04470	376
AT4G04475	4
AT4G04480	0
AT4G04485	4
AT4G04490	59
AT4G04495	0
AT4G04500	7
AT4G04505	0
AT4G04510	3
AT4G04515	0
AT4G04520	0
AT4G04525	0
AT4G04530	0
AT4G04535	0
AT4G04540	5
AT4G04545	0
AT4G04547	0
AT4G04550	0
AT4G04555	0
AT4G04560	1
AT4G04565	5
AT4G04570	1819
AT4G04580	0
AT4G04585	0
AT4G04590	0
AT4G04600	0
AT4G04601	0
AT4G04605	0
AT4G04610	1554
AT4G04614	245
AT4G04615	0
AT4G04620	146
AT4G04625	0
AT4G04630	24
AT4G04632	0
AT4G04635	0
AT4G04640	33203
AT4G04645	0
AT4G04650	0
AT4G04653	0
AT4G04655	0
AT4G04660	0
AT4G04665	0
AT4G04670	89
AT4G04675	1
AT4G04680	2
AT4G04690	0
AT4G04692	636
AT4G04693	0
AT4G04695	254
AT4G04700	98
AT4G04710	6
AT4G04720	1179
AT4G04730	0
AT4G04740	854
AT4G04745	34
AT4G04750	476
AT4G04755	0
AT4G04760	35
AT4G04765	0
AT4G04770	7423
AT4G04775	0
AT4G04780	167
AT4G04785	0
AT4G04790	47
AT4G04795	0
AT4G04800	393
AT4G04805	0
AT4G04810	13
AT4G04815	0
AT4G04820	0
AT4G04825	0
AT4G04830	254
AT4G04835	0
AT4G04840	606
AT4G04850	3531
AT4G04855	0
AT4G04860	376
AT4G04865	0
AT4G04870	239
AT4G04875	0
AT4G04880	322
AT4G04885	500
AT4G04890	1298
AT4G04895	0
AT4G04900	31
AT4G04905	0
AT4G04910	646
AT4G04920	590
AT4G04925	135
AT4G04930	0
AT4G04940	87
AT4G04945	0
AT4G04950	697
AT4G04955	1542
AT4G04957	0
AT4G04960	398
AT4G04965	0
AT4G04970	591
AT4G04972	0
AT4G04975	0
AT4G04980	0
AT4G04985	0
AT4G04990	0
AT4G04995	0
AT4G05000	222
AT4G05005	0
AT4G05010	85
AT4G05015	0
AT4G05018	2
AT4G05020	1844
AT4G05025	0
AT4G05030	0
AT4G05040	225
AT4G05045	0
AT4G05048	0
AT4G05049	0
AT4G05050	15265
AT4G05053	1
AT4G05055	0
AT4G05060	173
AT4G05065	0
AT4G05070	4342
AT4G05071	0
AT4G05073	0
AT4G05075	0
AT4G05076	0
AT4G05080	0
AT4G05085	0
AT4G05087	2
AT4G05090	762
AT4G05091	0
AT4G05095	0
AT4G05097	0
AT4G05100	5
AT4G05105	0
AT4G05110	417
AT4G05115	0
AT4G05120	58
AT4G05125	0
AT4G05130	55
AT4G05133	0
AT4G05135	0
AT4G05140	0
AT4G05145	0
AT4G05150	3353
AT4G05155	1
AT4G05160	863
AT4G05170	5
AT4G05180	57709
AT4G05190	102
AT4G05200	0
AT4G05205	0
AT4G05210	8
AT4G05215	0
AT4G05220	0
AT4G05225	0
AT4G05230	0
AT4G05235	0
AT4G05240	0
AT4G05245	0
AT4G05250	0
AT4G05255	0
AT4G05260	0
AT4G05270	0
AT4G05275	0
AT4G05280	0
AT4G05285	0
AT4G05290	0
AT4G05295	2
AT4G05300	0
AT4G05303	0
AT4G05305	0
AT4G05306	0
AT4G05310	0
AT4G05315	0
AT4G05320	28068
AT4G05330	354
AT4G05335	1
AT4G05340	0
AT4G05350	0
AT4G05355	0
AT4G05360	0
AT4G05365	0
AT4G05375	0
AT4G05380	3
AT4G05385	0
AT4G05390	232
AT4G05395	0
AT4G05400	165
AT4G05405	5
AT4G05410	197
AT4G05415	0
AT4G05420	1427
AT4G05425	2
AT4G05430	16
AT4G05435	0
AT4G05440	95
AT4G05445	0
AT4G05450	251
AT4G05455	0
AT4G05460	200
AT4G05465	0
AT4G05470	1
AT4G05475	3
AT4G05485	0
AT4G05490	0
AT4G05495	0
AT4G05497	10
AT4G05500	0
AT4G05502	0
AT4G05505	0
AT4G05508	0
AT4G05510	0
AT4G05520	70
AT4G05523	1
AT4G05525	0
AT4G05526	0
AT4G05530	552
AT4G05535	0
AT4G05540	0
AT4G05545	0
AT4G05550	0
AT4G05553	0
AT4G05555	0
AT4G05556	0
AT4G05560	0
AT4G05565	0
AT4G05570	0
AT4G05575	0
AT4G05580	0
AT4G05581	0
AT4G05582	0
AT4G05583	0
AT4G05584	0
AT4G05585	0
AT4G05586	0
AT4G05587	0
AT4G05588	0
AT4G05589	0
AT4G05590	180
AT4G05591	0
AT4G05592	0
AT4G05593	0
AT4G05594	0
AT4G05595	0
AT4G05597	0
AT4G05600	0
AT4G05605	0
AT4G05610	0
AT4G05612	0
AT4G05613	0
AT4G05615	0
AT4G05616	0
AT4G05620	0
AT4G05625	0
AT4G05630	0
AT4G05631	58
AT4G05632	0
AT4G05633	0
AT4G05634	0
AT4G05635	0
AT4G05636	0
AT4G05638	0
AT4G05640	0
AT4G05645	0
AT4G05650	5
AT4G05655	0
AT4G05660	0
AT4G05665	0
AT4G05670	0
AT4G05675	0
AT4G05680	0
AT4G05685	76
AT4G05690	1
AT4G05695	0
AT4G05700	0
AT4G05705	0
AT4G05710	0
AT4G05715	0
AT4G05720	0
AT4G05730	0
AT4G05735	0
AT4G05740	0
AT4G05745	0
AT4G05750	0
AT4G05755	0
AT4G05760	1
AT4G05765	0
AT4G05770	0
AT4G05775	0
AT4G05780	1
AT4G05785	1
AT4G05790	0
AT4G05795	0
AT4G05800	0
AT4G05805	0
AT4G05810	1
AT4G05815	0
AT4G05840	0
AT4G05845	1
AT4G05850	0
AT4G05855	0
AT4G05860	0
AT4G05865	0
AT4G05870	0
AT4G05875	0
AT4G05880	0
AT4G05885	0
AT4G05890	0
AT4G05895	0
AT4G05900	0
AT4G05905	0
AT4G05910	0
AT4G05915	3
AT4G05918	0
AT4G05920	0
AT4G05925	0
AT4G05930	0
AT4G05935	0
AT4G05940	0
AT4G05945	0
AT4G05950	0
AT4G05965	0
AT4G05970	0
AT4G05975	0
AT4G05980	0
AT4G05985	0
AT4G05990	0
AT4G05995	0
AT4G06000	0
AT4G06005	0
AT4G06010	0
AT4G06015	0
AT4G06045	0
AT4G06050	0
AT4G06055	0
AT4G06060	39
AT4G06065	0
AT4G06070	0
AT4G06075	16
AT4G06080	1
AT4G06085	0
AT4G06090	0
AT4G06095	0
AT4G06105	0
AT4G06110	0
AT4G06115	9
AT4G06130	0
AT4G06135	0
AT4G06140	0
AT4G06145	0
AT4G06155	0
AT4G06160	0
AT4G06165	0
AT4G06170	0
AT4G06175	0
AT4G06185	0
AT4G06195	37
AT4G06196	0
AT4G06200	0
AT4G06205	0
AT4G06210	0
AT4G06215	1
AT4G06225	3
AT4G06235	0
AT4G06240	0
AT4G06245	0
AT4G06250	0
AT4G06255	0
AT4G06260	0
AT4G06265	4
AT4G06280	0
AT4G06285	0
AT4G06290	0
AT4G06295	0
AT4G06300	0
AT4G06305	2
AT4G06310	2
AT4G06315	0
AT4G06320	2
AT4G06330	0
AT4G06335	0
AT4G06340	7
AT4G06345	0
AT4G06365	0
AT4G06370	0
AT4G06375	1
AT4G06380	0
AT4G06385	0
AT4G06390	0
AT4G06395	0
AT4G06400	0
AT4G06405	0
AT4G06410	7
AT4G06415	0
AT4G06425	0
AT4G06440	0
AT4G06445	0
AT4G06450	0
AT4G06455	0
AT4G06460	0
AT4G06474	0
AT4G06477	0
AT4G06479	0
AT4G06480	0
AT4G06481	0
AT4G06482	0
AT4G06483	0
AT4G06484	0
AT4G06485	0
AT4G06486	0
AT4G06487	0
AT4G06488	0
AT4G06489	0
AT4G06490	0
AT4G06491	0
AT4G06492	0
AT4G06493	0
AT4G06494	0
AT4G06495	0
AT4G06496	0
AT4G06497	0
AT4G06498	0
AT4G06499	0
AT4G06500	0
AT4G06501	0
AT4G06502	0
AT4G06503	0
AT4G06504	0
AT4G06505	0
AT4G06506	0
AT4G06507	0
AT4G06508	0
AT4G06509	0
AT4G06510	0
AT4G06511	0
AT4G06512	0
AT4G06513	0
AT4G06514	0
AT4G06515	0
AT4G06516	0
AT4G06517	0
AT4G06518	0
AT4G06519	0
AT4G06520	0
AT4G06521	0
AT4G06522	0
AT4G06523	0
AT4G06524	0
AT4G06525	0
AT4G06526	0
AT4G06527	0
AT4G06528	0
AT4G06529	0
AT4G06530	0
AT4G06531	0
AT4G06532	0
AT4G06533	0
AT4G06534	94
AT4G06535	0
AT4G06536	39
AT4G06537	1
AT4G06538	1
AT4G06539	0
AT4G06540	0
AT4G06541	0
AT4G06542	0
AT4G06543	0
AT4G06544	0
AT4G06545	0
AT4G06546	0
AT4G06547	0
AT4G06548	0
AT4G06549	0
AT4G06550	0
AT4G06551	0
AT4G06552	0
AT4G06553	0
AT4G06554	0
AT4G06555	0
AT4G06556	0
AT4G06557	0
AT4G06558	0
AT4G06559	0
AT4G06560	0
AT4G06561	0
AT4G06562	0
AT4G06563	0
AT4G06564	0
AT4G06565	0
AT4G06566	0
AT4G06567	0
AT4G06568	0
AT4G06569	0
AT4G06570	0
AT4G06571	0
AT4G06572	0
AT4G06573	0
AT4G06574	0
AT4G06575	0
AT4G06576	0
AT4G06577	0
AT4G06578	0
AT4G06579	0
AT4G06580	0
AT4G06581	0
AT4G06582	0
AT4G06583	0
AT4G06584	0
AT4G06585	0
AT4G06586	0
AT4G06587	0
AT4G06588	0
AT4G06589	0
AT4G06590	0
AT4G06591	0
AT4G06592	0
AT4G06593	0
AT4G06594	0
AT4G06595	0
AT4G06596	0
AT4G06597	0
AT4G06598	219
AT4G06599	456
AT4G06600	0
AT4G06601	0
AT4G06602	0
AT4G06603	0
AT4G06604	0
AT4G06605	0
AT4G06606	0
AT4G06607	0
AT4G06608	0
AT4G06609	0
AT4G06610	0
AT4G06611	0
AT4G06612	0
AT4G06613	0
AT4G06614	0
AT4G06615	0
AT4G06616	0
AT4G06617	0
AT4G06618	0
AT4G06619	0
AT4G06620	0
AT4G06621	0
AT4G06622	0
AT4G06623	0
AT4G06624	0
AT4G06625	0
AT4G06626	0
AT4G06627	0
AT4G06628	0
AT4G06629	0
AT4G06630	0
AT4G06631	0
AT4G06632	0
AT4G06633	0
AT4G06634	284
AT4G06635	0
AT4G06636	0
AT4G06637	0
AT4G06638	0
AT4G06639	0
AT4G06640	0
AT4G06641	0
AT4G06642	0
AT4G06643	0
AT4G06644	0
AT4G06646	0
AT4G06648	0
AT4G06650	0
AT4G06652	0
AT4G06654	0
AT4G06655	0
AT4G06656	0
AT4G06658	0
AT4G06660	0
AT4G06664	0
AT4G06665	0
AT4G06666	0
AT4G06668	0
AT4G06670	0
AT4G06672	0
AT4G06674	0
AT4G06675	0
AT4G06676	124
AT4G06678	0
AT4G06680	0
AT4G06682	0
AT4G06684	0
AT4G06685	0
AT4G06686	0
AT4G06688	0
AT4G06692	0
AT4G06694	0
AT4G06695	2
AT4G06696	0
AT4G06697	0
AT4G06698	0
AT4G06699	0
AT4G06700	0
AT4G06701	51
AT4G06702	0
AT4G06704	0
AT4G06705	0
AT4G06708	0
AT4G06710	0
AT4G06712	0
AT4G06714	0
AT4G06715	0
AT4G06716	0
AT4G06718	0
AT4G06720	0
AT4G06722	0
AT4G06724	0
AT4G06725	0
AT4G06726	0
AT4G06728	0
AT4G06730	0
AT4G06732	0
AT4G06734	0
AT4G06735	0
AT4G06736	0
AT4G06738	0
AT4G06742	0
AT4G06744	44
AT4G06745	0
AT4G06746	164
AT4G06748	0
AT4G06750	0
AT4G06752	0
AT4G06755	0
AT4G06760	0
AT4G06765	0
AT4G06770	4
AT4G06775	13
AT4G06780	0
AT4G06785	0
AT4G06795	0
AT4G06800	0
AT4G06805	0
AT4G06810	0
AT4G06815	0
AT4G06820	0
AT4G06825	0
AT4G06830	0
AT4G06835	0
AT4G06845	0
AT4G06850	0
AT4G06855	0
AT4G06860	0
AT4G06865	0
AT4G06870	0
AT4G06875	0
AT4G06880	45
AT4G06885	0
AT4G06890	0
AT4G06895	0
AT4G06900	0
AT4G06905	0
AT4G06910	0
AT4G06915	0
AT4G06920	0
AT4G06925	0
AT4G06930	0
AT4G06935	4
AT4G06945	0
AT4G06950	0
AT4G06955	4
AT4G06960	0
AT4G06965	0
AT4G06970	0
AT4G06975	0
AT4G06980	6
AT4G06985	0
AT4G06990	0
AT4G06995	0
AT4G07000	0
AT4G07005	0
AT4G07010	0
AT4G07015	0
AT4G07020	0
AT4G07025	0
AT4G07030	0
AT4G07031	0
AT4G07040	0
AT4G07045	0
AT4G07050	0
AT4G07055	0
AT4G07060	0
AT4G07065	0
AT4G07070	1
AT4G07075	0
AT4G07080	0
AT4G07085	0
AT4G07090	0
AT4G07095	0
AT4G07100	0
AT4G07105	0
AT4G07110	0
AT4G07115	0
AT4G07120	0
AT4G07125	0
AT4G07130	0
AT4G07135	0
AT4G07145	0
AT4G07150	0
AT4G07160	0
AT4G07165	0
AT4G07170	0
AT4G07175	0
AT4G07180	0
AT4G07185	0
AT4G07190	0
AT4G07195	22
AT4G07200	0
AT4G07205	6
AT4G07210	2
AT4G07215	0
AT4G07220	0
AT4G07225	0
AT4G07230	0
AT4G07235	0
AT4G07240	0
AT4G07245	0
AT4G07250	1
AT4G07255	0
AT4G07260	0
AT4G07265	0
AT4G07270	0
AT4G07275	0
AT4G07280	0
AT4G07285	0
AT4G07290	8
AT4G07295	0
AT4G07300	0
AT4G07305	0
AT4G07310	0
AT4G07315	0
AT4G07320	0
AT4G07324	0
AT4G07325	0
AT4G07327	0
AT4G07330	0
AT4G07331	0
AT4G07332	0
AT4G07334	0
AT4G07335	0
AT4G07336	0
AT4G07338	0
AT4G07339	0
AT4G07340	0
AT4G07345	0
AT4G07350	0
AT4G07355	0
AT4G07360	0
AT4G07365	5
AT4G07370	0
AT4G07375	0
AT4G07380	0
AT4G07385	22
AT4G07390	392
AT4G07395	50
AT4G07400	62
AT4G07405	0
AT4G07408	0
AT4G07410	1097
AT4G07415	0
AT4G07420	0
AT4G07425	0
AT4G07430	0
AT4G07435	0
AT4G07440	0
AT4G07445	0
AT4G07450	0
AT4G07452	0
AT4G07454	0
AT4G07455	35
AT4G07456	0
AT4G07458	0
AT4G07460	0
AT4G07465	0
AT4G07470	0
AT4G07475	0
AT4G07480	0
AT4G07485	0
AT4G07490	0
AT4G07491	0
AT4G07492	0
AT4G07493	0
AT4G07494	0
AT4G07495	0
AT4G07496	0
AT4G07498	0
AT4G07500	0
AT4G07502	0
AT4G07504	0
AT4G07505	0
AT4G07507	118
AT4G07510	0
AT4G07515	0
AT4G07516	0
AT4G07517	0
AT4G07518	0
AT4G07519	0
AT4G07520	0
AT4G07521	0
AT4G07522	0
AT4G07523	0
AT4G07524	0
AT4G07525	0
AT4G07526	0
AT4G07528	0
AT4G07530	0
AT4G07535	0
AT4G07540	0
AT4G07545	0
AT4G07550	0
AT4G07560	0
AT4G07563	0
AT4G07565	0
AT4G07566	0
AT4G07570	0
AT4G07575	0
AT4G07580	0
AT4G07583	0
AT4G07586	0
AT4G07590	0
AT4G07595	0
AT4G07600	0
AT4G07605	0
AT4G07620	0
AT4G07625	0
AT4G07630	0
AT4G07635	1
AT4G07640	0
AT4G07645	0
AT4G07650	0
AT4G07655	0
AT4G07660	0
AT4G07662	0
AT4G07664	0
AT4G07665	0
AT4G07666	0
AT4G07668	0
AT4G07670	0
AT4G07675	0
AT4G07680	0
AT4G07685	0
AT4G07686	0
AT4G07688	0
AT4G07690	0
AT4G07693	0
AT4G07696	0
AT4G07699	0
AT4G07700	0
AT4G07703	0
AT4G07706	0
AT4G07713	0
AT4G07715	0
AT4G07720	0
AT4G07725	0
AT4G07730	0
AT4G07733	0
AT4G07735	1
AT4G07736	0
AT4G07738	0
AT4G07740	0
AT4G07742	0
AT4G07744	0
AT4G07745	0
AT4G07747	0
AT4G07750	0
AT4G07755	0
AT4G07760	0
AT4G07765	0
AT4G07770	0
AT4G07775	0
AT4G07780	0
AT4G07785	0
AT4G07790	0
AT4G07795	0
AT4G07800	0
AT4G07803	0
AT4G07805	0
AT4G07806	0
AT4G07810	0
AT4G07812	0
AT4G07815	24
AT4G07820	0
AT4G07825	169
AT4G07830	5
AT4G07835	0
AT4G07840	0
AT4G07841	0
AT4G07843	0
AT4G07845	0
AT4G07846	0
AT4G07850	0
AT4G07855	18
AT4G07856	0
AT4G07862	0
AT4G07865	0
AT4G07868	0
AT4G07869	0
AT4G07874	0
AT4G07875	0
AT4G07890	0
AT4G07893	0
AT4G07895	0
AT4G07896	0
AT4G07905	0
AT4G07915	0
AT4G07917	0
AT4G07920	0
AT4G07925	0
AT4G07931	0
AT4G07932	0
AT4G07933	0
AT4G07934	0
AT4G07935	0
AT4G07936	0
AT4G07937	0
AT4G07938	0
AT4G07939	0
AT4G07940	3
AT4G07941	0
AT4G07942	0
AT4G07943	0
AT4G07944	0
AT4G07945	0
AT4G07946	0
AT4G07947	0
AT4G07950	55
AT4G07955	0
AT4G07960	35
AT4G07965	0
AT4G07967	0
AT4G07970	0
AT4G07975	7
AT4G07985	0
AT4G07990	328
AT4G07995	42
AT4G08000	0
AT4G08005	0
AT4G08010	0
AT4G08013	0
AT4G08015	0
AT4G08016	0
AT4G08020	1
AT4G08022	0
AT4G08025	0
AT4G08028	0
AT4G08030	0
AT4G08032	0
AT4G08033	0
AT4G08034	0
AT4G08035	313
AT4G08036	0
AT4G08038	0
AT4G08039	0
AT4G08040	10
AT4G08045	0
AT4G08050	0
AT4G08053	0
AT4G08054	0
AT4G08055	0
AT4G08056	0
AT4G08060	0
AT4G08065	0
AT4G08070	0
AT4G08071	0
AT4G08072	0
AT4G08074	0
AT4G08075	0
AT4G08076	0
AT4G08078	0
AT4G08080	0
AT4G08085	0
AT4G08090	0
AT4G08091	0
AT4G08092	0
AT4G08093	0
AT4G08094	0
AT4G08095	0
AT4G08096	0
AT4G08097	0
AT4G08098	0
AT4G08099	0
AT4G08100	12
AT4G08101	0
AT4G08102	0
AT4G08103	0
AT4G08104	0
AT4G08105	0
AT4G08106	0
AT4G08107	0
AT4G08108	0
AT4G08109	13
AT4G08110	383
AT4G08111	0
AT4G08112	19
AT4G08113	3
AT4G08114	3
AT4G08115	28
AT4G08116	0
AT4G08120	0
AT4G08125	3
AT4G08130	0
AT4G08131	0
AT4G08132	0
AT4G08134	0
AT4G08135	0
AT4G08136	0
AT4G08138	0
AT4G08140	0
AT4G08145	29
AT4G08150	1
AT4G08155	2
AT4G08160	61
AT4G08165	2
AT4G08170	445
AT4G08175	0
AT4G08180	730
AT4G08185	0
AT4G08190	1
AT4G08195	0
AT4G08200	0
AT4G08205	0
AT4G08210	5
AT4G08215	0
AT4G08220	205
AT4G08225	2
AT4G08230	605
AT4G08235	0
AT4G08240	249
AT4G08245	0
AT4G08250	10
AT4G08255	0
AT4G08260	0
AT4G08262	0
AT4G08263	0
AT4G08264	0
AT4G08265	0
AT4G08267	0
AT4G08270	0
AT4G08275	0
AT4G08280	757
AT4G08285	0
AT4G08290	881
AT4G08295	7
AT4G08300	692
AT4G08305	26
AT4G08310	646
AT4G08315	0
AT4G08320	281
AT4G08325	1
AT4G08330	89
AT4G08333	0
AT4G08335	0
AT4G08336	0
AT4G08340	0
AT4G08345	0
AT4G08347	0
AT4G08350	2173
AT4G08355	0
AT4G08360	0
AT4G08365	0
AT4G08370	0
AT4G08375	0
AT4G08380	0
AT4G08385	0
AT4G08390	2755
AT4G08395	0
AT4G08400	0
AT4G08405	0
AT4G08406	0
AT4G08410	0
AT4G08415	0
AT4G08420	0
AT4G08425	0
AT4G08430	0
AT4G08435	0
AT4G08445	0
AT4G08450	1
AT4G08455	131
AT4G08460	467
AT4G08465	0
AT4G08470	2217
AT4G08475	0
AT4G08480	522
AT4G08485	0
AT4G08490	0
AT4G08495	0
AT4G08500	1341
AT4G08505	1
AT4G08510	415
AT4G08515	0
AT4G08520	866
AT4G08525	0
AT4G08530	0
AT4G08535	6
AT4G08540	389
AT4G08545	0
AT4G08550	0
AT4G08555	21
AT4G08560	0
AT4G08565	0
AT4G08570	11
AT4G08575	0
AT4G08580	283
AT4G08585	0
AT4G08590	138
AT4G08593	0
AT4G08595	1
AT4G08596	0
AT4G08598	0
AT4G08599	0
AT4G08600	0
AT4G08602	0
AT4G08610	0
AT4G08615	3
AT4G08620	0
AT4G08625	2
AT4G08630	0
AT4G08635	0
AT4G08640	0
AT4G08645	0
AT4G08650	0
AT4G08652	0
AT4G08655	0
AT4G08657	0
AT4G08660	0
AT4G08665	0
AT4G08670	0
AT4G08680	0
AT4G08685	747
AT4G08690	194
AT4G08691	0
AT4G08692	0
AT4G08695	0
AT4G08700	161
AT4G08705	22
AT4G08710	0
AT4G08715	0
AT4G08720	0
AT4G08725	0
AT4G08730	0
AT4G08740	0
AT4G08750	0
AT4G08755	4
AT4G08760	0
AT4G08765	0
AT4G08770	0
AT4G08775	0
AT4G08780	0
AT4G08785	8
AT4G08790	101
AT4G08795	0
AT4G08800	0
AT4G08805	6
AT4G08810	1039
AT4G08815	0
AT4G08820	0
AT4G08825	1
AT4G08830	0
AT4G08835	3
AT4G08840	0
AT4G08845	0
AT4G08850	3214
AT4G08855	0
AT4G08860	0
AT4G08865	1
AT4G08867	0
AT4G08868	0
AT4G08869	0
AT4G08870	6952
AT4G08871	0
AT4G08872	0
AT4G08873	0
AT4G08874	3
AT4G08875	0
AT4G08876	0
AT4G08878	0
AT4G08880	0
AT4G08885	1
AT4G08890	0
AT4G08895	0
AT4G08900	581
AT4G08910	15
AT4G08915	1
AT4G08920	6450
AT4G08925	43
AT4G08930	895
AT4G08935	0
AT4G08940	94
AT4G08945	0
AT4G08950	318
AT4G08953	0
AT4G08955	0
AT4G08956	0
AT4G08960	319
AT4G08965	0
AT4G08970	0
AT4G08975	0
AT4G08980	776
AT4G08985	0
AT4G08990	0
AT4G08991	47
AT4G08995	0
AT4G09000	3734
AT4G09005	0
AT4G09010	7127
AT4G09012	22
AT4G09015	0
AT4G09020	596
AT4G09025	0
AT4G09030	73
AT4G09035	0
AT4G09040	1177
AT4G09045	0
AT4G09055	0
AT4G09060	18
AT4G09065	0
AT4G09070	0
AT4G09075	0
AT4G09080	9
AT4G09085	0
AT4G09090	0
AT4G09100	0
AT4G09105	0
AT4G09110	0
AT4G09115	0
AT4G09120	0
AT4G09125	0
AT4G09130	0
AT4G09135	0
AT4G09140	170
AT4G09143	0
AT4G09145	0
AT4G09146	0
AT4G09150	1720
AT4G09153	0
AT4G09155	0
AT4G09160	177
AT4G09165	0
AT4G09170	0
AT4G09175	0
AT4G09180	316
AT4G09185	0
AT4G09190	0
AT4G09195	0
AT4G09200	0
AT4G09205	0
AT4G09210	0
AT4G09225	0
AT4G09230	0
AT4G09235	0
AT4G09240	1
AT4G09250	0
AT4G09255	0
AT4G09260	0
AT4G09265	0
AT4G09275	0
AT4G09280	0
AT4G09285	0
AT4G09290	0
AT4G09295	0
AT4G09300	0
AT4G09305	1
AT4G09310	0
AT4G09313	0
AT4G09315	0
AT4G09316	0
AT4G09320	4745
AT4G09325	0
AT4G09335	0
AT4G09340	355
AT4G09350	1303
AT4G09355	0
AT4G09360	0
AT4G09365	12
AT4G09370	0
AT4G09375	14
AT4G09380	0
AT4G09385	0
AT4G09390	0
AT4G09395	0
AT4G09400	0
AT4G09405	42
AT4G09410	0
AT4G09415	10
AT4G09420	77
AT4G09425	1
AT4G09430	4
AT4G09432	28
AT4G09435	0
AT4G09440	0
AT4G09445	4
AT4G09450	0
AT4G09452	0
AT4G09455	0
AT4G09460	225
AT4G09462	0
AT4G09464	0
AT4G09465	0
AT4G09466	0
AT4G09467	0
AT4G09468	0
AT4G09470	0
AT4G09475	1
AT4G09480	6
AT4G09485	0
AT4G09490	44
AT4G09495	0
AT4G09500	231
AT4G09510	269
AT4G09515	0
AT4G09520	215
AT4G09525	0
AT4G09530	0
AT4G09535	0
AT4G09540	0
AT4G09545	0
AT4G09550	113
AT4G09555	0
AT4G09560	403
AT4G09565	0
AT4G09570	910
AT4G09575	4
AT4G09580	367
AT4G09584	0
AT4G09585	0
AT4G09589	0
AT4G09590	0
AT4G09595	0
AT4G09600	0
AT4G09605	0
AT4G09610	0
AT4G09620	1128
AT4G09625	0
AT4G09630	548
AT4G09635	0
AT4G09640	288
AT4G09644	0
AT4G09645	0
AT4G09647	0
AT4G09649	0
AT4G09650	31677
AT4G09655	0
AT4G09660	0
AT4G09665	0
AT4G09670	1220
AT4G09675	0
AT4G09680	876
AT4G09685	0
AT4G09690	0
AT4G09695	0
AT4G09700	0
AT4G09705	0
AT4G09710	0
AT4G09715	0
AT4G09720	974
AT4G09725	0
AT4G09730	1001
AT4G09731	0
AT4G09735	0
AT4G09740	0
AT4G09745	0
AT4G09750	667
AT4G09755	0
AT4G09760	3308
AT4G09765	3
AT4G09770	2
AT4G09775	0
AT4G09780	0
AT4G09784	0
AT4G09785	22
AT4G09790	0
AT4G09795	0
AT4G09800	2260
AT4G09810	74
AT4G09815	0
AT4G09820	38
AT4G09825	0
AT4G09830	498
AT4G09840	17
AT4G09845	8
AT4G09850	0
AT4G09855	0
AT4G09860	0
AT4G09865	0
AT4G09870	0
AT4G09875	0
AT4G09880	0
AT4G09885	0
AT4G09890	802
AT4G09895	0
AT4G09900	678
AT4G09905	0
AT4G09915	0
AT4G09920	25
AT4G09925	0
AT4G09930	0
AT4G09935	0
AT4G09940	0
AT4G09945	0
AT4G09950	205
AT4G09955	1
AT4G09960	0
AT4G09965	1
AT4G09970	173
AT4G09975	0
AT4G09980	814
AT4G09984	0
AT4G09985	0
AT4G09987	0
AT4G09990	33
AT4G09995	0
AT4G10000	450
AT4G10010	0
AT4G10020	0
AT4G10030	688
AT4G10040	1073
AT4G10050	246
AT4G10060	2572
AT4G10070	235
AT4G10080	1702
AT4G10090	110
AT4G10100	323
AT4G10110	199
AT4G10115	0
AT4G10120	9035
AT4G10130	135
AT4G10140	237
AT4G10150	22
AT4G10160	3
AT4G10170	242
AT4G10180	926
AT4G10190	0
AT4G10200	1
AT4G10201	0
AT4G10210	0
AT4G10220	0
AT4G10230	0
AT4G10240	0
AT4G10250	0
AT4G10260	0
AT4G10265	0
AT4G10270	0
AT4G10280	139
AT4G10290	0
AT4G10300	2832
AT4G10305	0
AT4G10310	37
AT4G10320	2275
AT4G10330	193
AT4G10340	157712
AT4G10345	0
AT4G10350	0
AT4G10360	667
AT4G10370	0
AT4G10380	119
AT4G10390	52
AT4G10400	70
AT4G10410	0
AT4G10414	0
AT4G10420	21
AT4G10430	1101
AT4G10440	0
AT4G10450	439
AT4G10457	0
AT4G10460	0
AT4G10465	0
AT4G10470	255
AT4G10480	1790
AT4G10490	0
AT4G10500	11
AT4G10507	0
AT4G10510	0
AT4G10520	0
AT4G10530	0
AT4G10540	0
AT4G10550	86
AT4G10560	0
AT4G10570	498
AT4G10580	2
AT4G10590	632
AT4G10595	0
AT4G10600	49
AT4G10603	0
AT4G10610	1004
AT4G10613	0
AT4G10620	175
AT4G10630	30
AT4G10640	0
AT4G10650	15
AT4G10655	0
AT4G10660	0
AT4G10670	0
AT4G10680	0
AT4G10690	73
AT4G10695	0
AT4G10700	0
AT4G10710	1013
AT4G10720	0
AT4G10730	1104
AT4G10740	0
AT4G10750	150
AT4G10760	421
AT4G10767	0
AT4G10770	1329
AT4G10780	12
AT4G10790	1200
AT4G10800	74
AT4G10810	348
AT4G10815	0
AT4G10820	0
AT4G10830	0
AT4G10840	1876
AT4G10843	2
AT4G10850	0
AT4G10860	0
AT4G10865	0
AT4G10870	0
AT4G10880	0
AT4G10890	130
AT4G10895	0
AT4G10910	0
AT4G10920	976
AT4G10925	101
AT4G10930	493
AT4G10950	1
AT4G10955	52
AT4G10960	144
AT4G10970	521
AT4G10980	0
AT4G10990	0
AT4G11000	163
AT4G11010	3849
AT4G11020	0
AT4G11030	0
AT4G11040	0
AT4G11050	2
AT4G11060	86
AT4G11070	1
AT4G11080	40
AT4G11090	239
AT4G11100	694
AT4G11110	1345
AT4G11120	272
AT4G11130	91
AT4G11140	36
AT4G11150	5122
AT4G11160	688
AT4G11170	1
AT4G11175	2136
AT4G11177	0
AT4G11180	0
AT4G11190	2
AT4G11200	20
AT4G11210	0
AT4G11211	202
AT4G11213	0
AT4G11216	0
AT4G11220	984
AT4G11230	1
AT4G11240	378
AT4G11250	0
AT4G11260	2336
AT4G11270	944
AT4G11280	267
AT4G11290	0
AT4G11300	203
AT4G11310	0
AT4G11320	52
AT4G11330	776
AT4G11340	0
AT4G11350	84
AT4G11355	0
AT4G11360	146
AT4G11370	65
AT4G11373	0
AT4G11375	0
AT4G11380	1189
AT4G11385	0
AT4G11390	0
AT4G11393	0
AT4G11400	18
AT4G11402	0
AT4G11405	0
AT4G11410	850
AT4G11420	2799
AT4G11430	0
AT4G11440	92
AT4G11450	73
AT4G11460	19
AT4G11470	6
AT4G11480	0
AT4G11485	0
AT4G11490	0
AT4G11500	0
AT4G11510	0
AT4G11521	110
AT4G11530	55
AT4G11540	0
AT4G11543	1
AT4G11547	9
AT4G11550	28
AT4G11560	963
AT4G11570	6113
AT4G11580	0
AT4G11590	2
AT4G11600	3722
AT4G11610	0
AT4G11630	338
AT4G11640	119
AT4G11642	0
AT4G11650	0
AT4G11653	0
AT4G11655	0
AT4G11660	20
AT4G11670	301
AT4G11680	327
AT4G11690	13
AT4G11700	0
AT4G11710	0
AT4G11720	0
AT4G11730	0
AT4G11740	700
AT4G11745	0
AT4G11750	0
AT4G11760	0
AT4G11770	0
AT4G11780	5
AT4G11790	557
AT4G11800	701
AT4G11810	11
AT4G11820	764
AT4G11830	1525
AT4G11840	465
AT4G11845	54
AT4G11850	630
AT4G11860	647
AT4G11870	0
AT4G11880	0
AT4G11890	140
AT4G11900	859
AT4G11910	21
AT4G11911	0
AT4G11920	135
AT4G11930	0
AT4G11940	0
AT4G11945	0
AT4G11950	12
AT4G11960	1070
AT4G11970	103
AT4G11980	291
AT4G11985	0
AT4G11990	41
AT4G12000	869
AT4G12005	46
AT4G12010	195
AT4G12020	975
AT4G12030	1661
AT4G12040	1268
AT4G12050	7
AT4G12060	1267
AT4G12065	4
AT4G12070	484
AT4G12080	28
AT4G12090	6
AT4G12100	0
AT4G12110	896
AT4G12115	0
AT4G12120	219
AT4G12130	214
AT4G12135	0
AT4G12140	0
AT4G12150	0
AT4G12160	0
AT4G12170	0
AT4G12180	0
AT4G12190	0
AT4G12200	6
AT4G12210	0
AT4G12220	0
AT4G12230	502
AT4G12240	49
AT4G12250	236
AT4G12260	0
AT4G12270	0
AT4G12275	0
AT4G12280	0
AT4G12290	750
AT4G12300	479
AT4G12310	762
AT4G12320	4312
AT4G12330	19
AT4G12334	0
AT4G12340	624
AT4G12350	0
AT4G12360	0
AT4G12370	1
AT4G12380	0
AT4G12382	3
AT4G12390	1035
AT4G12400	129
AT4G12405	0
AT4G12410	8
AT4G12420	3287
AT4G12423	0
AT4G12426	0
AT4G12430	233
AT4G12440	0
AT4G12450	20
AT4G12460	831
AT4G12470	1972
AT4G12480	132
AT4G12485	0
AT4G12490	0
AT4G12495	0
AT4G12500	2
AT4G12510	0
AT4G12520	0
AT4G12530	0
AT4G12540	10
AT4G12543	0
AT4G12545	0
AT4G12550	0
AT4G12555	0
AT4G12560	1072
AT4G12570	311
AT4G12580	31
AT4G12590	884
AT4G12600	495
AT4G12610	884
AT4G12617	0
AT4G12620	58
AT4G12640	647
AT4G12650	2555
AT4G12670	423
AT4G12680	160
AT4G12690	82
AT4G12700	442
AT4G12710	143
AT4G12720	2449
AT4G12730	3659
AT4G12731	0
AT4G12735	2
AT4G12740	18
AT4G12750	76
AT4G12760	142
AT4G12770	596
AT4G12780	1121
AT4G12790	1318
AT4G12800	73693
AT4G12810	0
AT4G12820	0
AT4G12825	0
AT4G12830	2234
AT4G12840	87
AT4G12850	42
AT4G12860	0
AT4G12870	0
AT4G12880	997
AT4G12890	0
AT4G12900	110
AT4G12910	786
AT4G12915	0
AT4G12917	140
AT4G12920	0
AT4G12930	0
AT4G12940	0
AT4G12950	0
AT4G12960	3
AT4G12970	195
AT4G12980	2201
AT4G12990	197
AT4G13000	28
AT4G13010	3239
AT4G13020	1171
AT4G13030	88
AT4G13040	745
AT4G13050	631
AT4G13060	0
AT4G13070	52
AT4G13075	0
AT4G13080	0
AT4G13090	0
AT4G13095	0
AT4G13100	254
AT4G13110	192
AT4G13120	53
AT4G13130	0
AT4G13150	706
AT4G13160	0
AT4G13170	642
AT4G13180	538
AT4G13190	5
AT4G13195	183
AT4G13200	1211
AT4G13210	10
AT4G13215	0
AT4G13220	902
AT4G13230	0
AT4G13235	1
AT4G13240	0
AT4G13245	0
AT4G13250	2402
AT4G13251	0
AT4G13252	0
AT4G13253	0
AT4G13254	0
AT4G13255	0
AT4G13256	0
AT4G13257	0
AT4G13258	0
AT4G13259	0
AT4G13260	31
AT4G13261	0
AT4G13262	0
AT4G13263	0
AT4G13264	0
AT4G13265	0
AT4G13266	0
AT4G13270	771
AT4G13280	0
AT4G13285	0
AT4G13290	0
AT4G13300	0
AT4G13310	0
AT4G13320	0
AT4G13330	28
AT4G13340	2931
AT4G13345	979
AT4G13350	2283
AT4G13360	869
AT4G13370	58
AT4G13380	0
AT4G13390	0
AT4G13395	31
AT4G13400	198
AT4G13410	341
AT4G13420	5
AT4G13430	10847
AT4G13440	0
AT4G13442	0
AT4G13445	0
AT4G13450	3
AT4G13455	0
AT4G13460	1297
AT4G13470	0
AT4G13480	0
AT4G13490	0
AT4G13493	36
AT4G13494	0
AT4G13495	3077
AT4G13500	1927
AT4G13505	7
AT4G13510	0
AT4G13520	1035
AT4G13530	1478
AT4G13540	21
AT4G13550	1542
AT4G13554	0
AT4G13555	0
AT4G13560	133
AT4G13564	1
AT4G13570	48
AT4G13572	80
AT4G13575	585
AT4G13577	30
AT4G13580	1
AT4G13590	1721
AT4G13600	33
AT4G13610	0
AT4G13611	0
AT4G13615	3142
AT4G13620	0
AT4G13630	289
AT4G13640	532
AT4G13650	76
AT4G13660	3
AT4G13670	1849
AT4G13680	0
AT4G13690	14
AT4G13700	0
AT4G13710	46
AT4G13720	276
AT4G13730	494
AT4G13750	106
AT4G13760	0
AT4G13770	12730
AT4G13780	1200
AT4G13790	2
AT4G13800	1208
AT4G13810	841
AT4G13820	22
AT4G13830	1020
AT4G13840	2014
AT4G13850	1318
AT4G13860	3
AT4G13870	79
AT4G13880	28
AT4G13885	25
AT4G13890	0
AT4G13900	716
AT4G13918	8
AT4G13920	0
AT4G13930	9234
AT4G13940	24127
AT4G13950	119
AT4G13955	0
AT4G13960	0
AT4G13965	0
AT4G13968	0
AT4G13970	273
AT4G13980	345
AT4G13985	0
AT4G13990	132
AT4G13992	22
AT4G13996	1
AT4G14000	339
AT4G14010	0
AT4G14020	1033
AT4G14030	2597
AT4G14040	7906
AT4G14050	26
AT4G14060	0
AT4G14070	1731
AT4G14080	0
AT4G14090	238
AT4G14096	205
AT4G14100	176
AT4G14103	19
AT4G14104	0
AT4G14105	0
AT4G14110	331
AT4G14120	15
AT4G14130	17
AT4G14135	0
AT4G14140	1
AT4G14145	95
AT4G14147	86
AT4G14149	0
AT4G14150	75
AT4G14160	1761
AT4G14165	0
AT4G14170	26
AT4G14180	6
AT4G14190	181
AT4G14200	138
AT4G14210	3737
AT4G14220	834
AT4G14225	0
AT4G14226	0
AT4G14230	1215
AT4G14240	1483
AT4G14245	0
AT4G14250	0
AT4G14260	0
AT4G14270	228
AT4G14272	0
AT4G14276	0
AT4G14280	0
AT4G14290	82
AT4G14300	1316
AT4G14301	0
AT4G14305	11
AT4G14310	132
AT4G14315	0
AT4G14320	1982
AT4G14330	97
AT4G14340	459
AT4G14342	643
AT4G14345	0
AT4G14350	1216
AT4G14358	0
AT4G14360	1870
AT4G14365	1394
AT4G14368	0
AT4G14370	34
AT4G14380	7
AT4G14385	386
AT4G14390	7
AT4G14400	4229
AT4G14410	1320
AT4G14415	0
AT4G14420	441
AT4G14430	399
AT4G14440	630
AT4G14450	5
AT4G14455	279
AT4G14460	0
AT4G14465	0
AT4G14470	0
AT4G14480	166
AT4G14490	34
AT4G14500	908
AT4G14504	21
AT4G14510	721
AT4G14520	83
AT4G14530	0
AT4G14540	435
AT4G14548	57
AT4G14550	273
AT4G14560	702
AT4G14570	1044
AT4G14580	640
AT4G14590	54
AT4G14600	101
AT4G14605	378
AT4G14610	387
AT4G14615	591
AT4G14620	58
AT4G14630	1
AT4G14640	1
AT4G14650	15
AT4G14660	82
AT4G14661	0
AT4G14670	0
AT4G14675	0
AT4G14680	905
AT4G14690	738
AT4G14695	5
AT4G14700	4
AT4G14710	1161
AT4G14713	43
AT4G14716	866
AT4G14720	139
AT4G14723	0
AT4G14730	0
AT4G14740	1523
AT4G14743	0
AT4G14746	202
AT4G14750	40
AT4G14760	1420
AT4G14770	175
AT4G14780	0
AT4G14785	0
AT4G14790	262
AT4G14800	602
AT4G14805	0
AT4G14810	0
AT4G14811	0
AT4G14815	0
AT4G14819	0
AT4G14820	20
AT4G14830	99
AT4G14840	47
AT4G14850	57
AT4G14860	5
AT4G14870	677
AT4G14880	9905
AT4G14890	0
AT4G14900	1034
AT4G14905	78
AT4G14910	853
AT4G14920	659
AT4G14930	325
AT4G14940	45
AT4G14950	289
AT4G14960	4846
AT4G14965	484
AT4G14970	42
AT4G14980	0
AT4G14990	616
AT4G15000	2059
AT4G15010	290
AT4G15020	467
AT4G15025	0
AT4G15030	333
AT4G15040	0
AT4G15050	0
AT4G15053	0
AT4G15056	0
AT4G15060	0
AT4G15070	69
AT4G15075	1
AT4G15080	815
AT4G15090	452
AT4G15093	91
AT4G15096	0
AT4G15100	0
AT4G15110	2270
AT4G15120	9
AT4G15130	2084
AT4G15140	50
AT4G15150	0
AT4G15160	0
AT4G15165	46
AT4G15180	1786
AT4G15200	3
AT4G15210	495
AT4G15215	108
AT4G15230	66
AT4G15233	130
AT4G15236	7
AT4G15240	164
AT4G15242	0
AT4G15245	0
AT4G15248	56
AT4G15250	0
AT4G15258	2
AT4G15260	137
AT4G15270	0
AT4G15280	0
AT4G15290	0
AT4G15300	2
AT4G15310	0
AT4G15320	0
AT4G15330	1
AT4G15340	0
AT4G15345	0
AT4G15350	0
AT4G15360	0
AT4G15370	0
AT4G15380	2
AT4G15390	0
AT4G15393	0
AT4G15396	0
AT4G15398	0
AT4G15400	0
AT4G15410	270
AT4G15415	900
AT4G15417	0
AT4G15420	677
AT4G15430	869
AT4G15440	155
AT4G15450	1160
AT4G15460	0
AT4G15470	3385
AT4G15475	306
AT4G15480	38
AT4G15490	1763
AT4G15500	60
AT4G15510	948
AT4G15520	136
AT4G15530	10556
AT4G15540	726
AT4G15545	7565
AT4G15550	621
AT4G15560	10301
AT4G15562	0
AT4G15563	15
AT4G15570	118
AT4G15590	0
AT4G15610	3
AT4G15620	383
AT4G15630	487
AT4G15640	100
AT4G15650	0
AT4G15660	15
AT4G15670	5
AT4G15680	8
AT4G15690	12
AT4G15700	41
AT4G15710	5
AT4G15715	0
AT4G15720	6
AT4G15730	39
AT4G15733	0
AT4G15735	0
AT4G15740	0
AT4G15750	0
AT4G15755	0
AT4G15760	204
AT4G15765	37
AT4G15770	329
AT4G15775	0
AT4G15780	630
AT4G15790	410
AT4G15800	452
AT4G15802	1217
AT4G15810	397
AT4G15820	79
AT4G15830	87
AT4G15840	838
AT4G15850	30
AT4G15860	0
AT4G15870	0
AT4G15880	539
AT4G15885	0
AT4G15890	46
AT4G15900	1260
AT4G15910	117
AT4G15920	1050
AT4G15930	889
AT4G15940	584
AT4G15950	111
AT4G15953	4
AT4G15955	80
AT4G15960	57
AT4G15970	0
AT4G15975	11
AT4G15980	0
AT4G15990	55
AT4G16000	315
AT4G16008	295
AT4G16010	0
AT4G16015	2
AT4G16020	0
AT4G16024	0
AT4G16030	0
AT4G16040	0
AT4G16045	0
AT4G16050	2
AT4G16060	390
AT4G16070	351
AT4G16080	1
AT4G16090	0
AT4G16095	0
AT4G16100	166
AT4G16105	0
AT4G16110	258
AT4G16120	151
AT4G16130	589
AT4G16140	553
AT4G16141	283
AT4G16143	1983
AT4G16144	359
AT4G16146	602
AT4G16150	1737
AT4G16155	1521
AT4G16160	1
AT4G16162	0
AT4G16165	0
AT4G16180	701
AT4G16190	5069
AT4G16195	0
AT4G16200	0
AT4G16210	202
AT4G16215	0
AT4G16220	0
AT4G16230	0
AT4G16233	0
AT4G16235	0
AT4G16240	11
AT4G16250	169
AT4G16260	2
AT4G16265	92
AT4G16267	0
AT4G16270	2
AT4G16280	725
AT4G16295	0
AT4G16310	917
AT4G16330	211
AT4G16340	1172
AT4G16350	2
AT4G16355	2
AT4G16360	811
AT4G16370	3276
AT4G16380	1513
AT4G16390	1046
AT4G16400	8
AT4G16410	74
AT4G16420	699
AT4G16430	717
AT4G16440	301
AT4G16442	423
AT4G16444	151
AT4G16447	49
AT4G16450	1410
AT4G16451	0
AT4G16460	2
AT4G16465	0
AT4G16470	94
AT4G16475	0
AT4G16480	265
AT4G16490	5061
AT4G16500	991
AT4G16510	108
AT4G16515	0
AT4G16520	1448
AT4G16530	0
AT4G16535	7
AT4G16540	28
AT4G16545	3
AT4G16550	0
AT4G16555	0
AT4G16560	0
AT4G16563	561
AT4G16566	230
AT4G16570	83
AT4G16580	523
AT4G16590	430
AT4G16600	4
AT4G16610	15
AT4G16620	15
AT4G16630	290
AT4G16640	3
AT4G16650	819
AT4G16660	2125
AT4G16670	34
AT4G16680	180
AT4G16690	589
AT4G16695	251
AT4G16700	14
AT4G16710	196
AT4G16720	2968
AT4G16730	0
AT4G16740	24
AT4G16745	33
AT4G16748	0
AT4G16750	40
AT4G16760	2573
AT4G16765	283
AT4G16770	272
AT4G16780	209
AT4G16790	384
AT4G16800	171
AT4G16807	37
AT4G16810	0
AT4G16820	1
AT4G16830	2751
AT4G16835	37
AT4G16840	71
AT4G16845	451
AT4G16850	77
AT4G16855	0
AT4G16857	55
AT4G16860	3912
AT4G16870	1277
AT4G16880	1274
AT4G16890	7656
AT4G16892	22
AT4G16900	340
AT4G16910	21
AT4G16915	0
AT4G16920	94
AT4G16930	0
AT4G16935	0
AT4G16940	32
AT4G16950	5388
AT4G16955	0
AT4G16957	205
AT4G16960	103
AT4G16970	43
AT4G16980	6
AT4G16983	0
AT4G16990	11728
AT4G17000	37
AT4G17005	0
AT4G17010	133
AT4G17020	176
AT4G17030	766
AT4G17040	3824
AT4G17050	1128
AT4G17060	319
AT4G17070	259
AT4G17080	641
AT4G17085	103
AT4G17090	72005
AT4G17098	127
AT4G17100	355
AT4G17140	555
AT4G17150	891
AT4G17160	5
AT4G17170	2199
AT4G17180	85
AT4G17190	264
AT4G17200	0
AT4G17210	0
AT4G17215	3
AT4G17220	22
AT4G17230	954
AT4G17240	110
AT4G17243	0
AT4G17245	157
AT4G17250	34
AT4G17260	430
AT4G17270	839
AT4G17280	13
AT4G17300	1316
AT4G17310	75
AT4G17330	4360
AT4G17340	6506
AT4G17350	406
AT4G17360	437
AT4G17370	780
AT4G17380	1
AT4G17390	2318
AT4G17410	377
AT4G17420	183
AT4G17430	160
AT4G17440	82
AT4G17450	0
AT4G17460	181
AT4G17470	102
AT4G17480	20
AT4G17483	5
AT4G17486	308
AT4G17490	95
AT4G17500	86
AT4G17505	0
AT4G17510	275
AT4G17512	0
AT4G17520	2622
AT4G17530	3067
AT4G17540	189
AT4G17550	3641
AT4G17560	3399
AT4G17565	0
AT4G17570	1026
AT4G17580	0
AT4G17585	0
AT4G17587	0
AT4G17590	0
AT4G17600	2883
AT4G17610	113
AT4G17612	0
AT4G17615	1002
AT4G17616	304
AT4G17620	714
AT4G17640	951
AT4G17650	567
AT4G17660	2
AT4G17670	1228
AT4G17680	252
AT4G17690	0
AT4G17695	142
AT4G17700	0
AT4G17710	0
AT4G17713	0
AT4G17718	0
AT4G17720	820
AT4G17730	898
AT4G17740	904
AT4G17750	151
AT4G17760	22
AT4G17765	0
AT4G17770	782
AT4G17780	0
AT4G17785	0
AT4G17788	2
AT4G17790	186
AT4G17800	1
AT4G17810	240
AT4G17820	0
AT4G17830	1146
AT4G17840	3250
AT4G17850	0
AT4G17860	0
AT4G17870	770
AT4G17880	1140
AT4G17890	539
AT4G17895	303
AT4G17900	557
AT4G17905	34
AT4G17908	4
AT4G17910	142
AT4G17914	10
AT4G17915	13
AT4G17920	0
AT4G17940	719
AT4G17950	615
AT4G17960	152
AT4G17970	55
AT4G17975	0
AT4G17980	2
AT4G17990	0
AT4G18010	4431
AT4G18020	1350
AT4G18030	4217
AT4G18040	1094
AT4G18050	324
AT4G18060	783
AT4G18070	2557
AT4G18080	0
AT4G18090	0
AT4G18100	2452
AT4G18110	0
AT4G18120	1114
AT4G18130	1453
AT4G18140	284
AT4G18150	2
AT4G18160	356
AT4G18170	45
AT4G18180	0
AT4G18190	0
AT4G18195	9
AT4G18197	157
AT4G18203	0
AT4G18205	514
AT4G18210	199
AT4G18215	2
AT4G18220	133
AT4G18230	149
AT4G18240	1454
AT4G18250	20
AT4G18253	52
AT4G18255	0
AT4G18260	21
AT4G18270	1454
AT4G18280	3959
AT4G18290	229
AT4G18300	178
AT4G18310	0
AT4G18320	0
AT4G18330	0
AT4G18335	0
AT4G18340	49
AT4G18350	1
AT4G18360	5
AT4G18370	1126
AT4G18372	83
AT4G18375	97
AT4G18380	435
AT4G18390	2390
AT4G18395	0
AT4G18400	50
AT4G18410	0
AT4G18420	0
AT4G18422	935
AT4G18425	38
AT4G18430	1
AT4G18440	2809
AT4G18450	0
AT4G18460	107
AT4G18465	267
AT4G18470	17
AT4G18480	9801
AT4G18490	48
AT4G18500	0
AT4G18501	2
AT4G18510	1
AT4G18520	375
AT4G18530	302
AT4G18540	0
AT4G18550	2
AT4G18570	689
AT4G18580	72
AT4G18590	267
AT4G18593	211
AT4G18596	0
AT4G18600	277
AT4G18610	9
AT4G18620	0
AT4G18630	68
AT4G18640	209
AT4G18650	0
AT4G18660	0
AT4G18670	504
AT4G18680	0
AT4G18690	0
AT4G18692	0
AT4G18700	5181
AT4G18710	1990
AT4G18720	0
AT4G18725	0
AT4G18730	1576
AT4G18740	813
AT4G18750	70
AT4G18760	205
AT4G18770	0
AT4G18780	183
AT4G18790	0
AT4G18800	164
AT4G18810	4443
AT4G18815	0
AT4G18820	916
AT4G18823	0
AT4G18830	10
AT4G18840	40
AT4G18860	0
AT4G18870	0
AT4G18880	543
AT4G18890	191
AT4G18900	0
AT4G18905	387
AT4G18910	184
AT4G18920	0
AT4G18930	318
AT4G18940	0
AT4G18950	986
AT4G18960	15
AT4G18970	1544
AT4G18975	472
AT4G18980	3
AT4G18990	3
AT4G19000	0
AT4G19003	440
AT4G19006	648
AT4G19010	129
AT4G19020	683
AT4G19030	0
AT4G19035	0
AT4G19038	0
AT4G19040	863
AT4G19045	136
AT4G19050	178
AT4G19060	207
AT4G19070	263
AT4G19080	10
AT4G19090	33
AT4G19095	7
AT4G19100	301
AT4G19110	4086
AT4G19120	4770
AT4G19130	29
AT4G19140	499
AT4G19150	360
AT4G19160	854
AT4G19170	3331
AT4G19180	514
AT4G19185	130
AT4G19190	675
AT4G19191	20
AT4G19200	6583
AT4G19210	2358
AT4G19220	9
AT4G19230	391
AT4G19239	0
AT4G19240	0
AT4G19250	0
AT4G19260	0
AT4G19270	0
AT4G19275	0
AT4G19280	0
AT4G19290	0
AT4G19300	0
AT4G19305	0
AT4G19310	0
AT4G19320	0
AT4G19330	0
AT4G19340	0
AT4G19350	466
AT4G19360	0
AT4G19370	44
AT4G19380	127
AT4G19390	220
AT4G19395	4
AT4G19400	2
AT4G19410	1757
AT4G19420	629
AT4G19430	4
AT4G19440	166
AT4G19450	2311
AT4G19452	1
AT4G19460	29
AT4G19470	0
AT4G19480	0
AT4G19485	0
AT4G19490	942
AT4G19500	1122
AT4G19510	1570
AT4G19520	2571
AT4G19530	5302
AT4G19540	221
AT4G19550	64
AT4G19560	54
AT4G19570	1
AT4G19580	0
AT4G19590	7
AT4G19600	986
AT4G19610	546
AT4G19620	0
AT4G19630	0
AT4G19633	0
AT4G19640	1490
AT4G19645	39
AT4G19650	90
AT4G19660	337
AT4G19670	536
AT4G19680	0
AT4G19690	0
AT4G19700	162
AT4G19710	2017
AT4G19720	2
AT4G19730	0
AT4G19740	2
AT4G19750	0
AT4G19760	0
AT4G19770	0
AT4G19780	0
AT4G19790	0
AT4G19800	0
AT4G19810	73
AT4G19820	51
AT4G19830	517
AT4G19840	5372
AT4G19850	39
AT4G19860	813
AT4G19865	16
AT4G19870	148
AT4G19880	299
AT4G19890	97
AT4G19900	178
AT4G19902	1
AT4G19905	0
AT4G19910	0
AT4G19920	0
AT4G19925	0
AT4G19930	0
AT4G19940	0
AT4G19950	42
AT4G19960	4326
AT4G19970	1
AT4G19975	7
AT4G19980	0
AT4G19985	561
AT4G19990	204
AT4G20000	0
AT4G20010	470
AT4G20020	185
AT4G20030	184
AT4G20040	6
AT4G20050	16
AT4G20060	173
AT4G20070	2101
AT4G20080	0
AT4G20090	85
AT4G20095	0
AT4G20100	0
AT4G20110	108
AT4G20115	0
AT4G20130	787
AT4G20140	15
AT4G20150	2547
AT4G20160	0
AT4G20170	1494
AT4G20180	0
AT4G20190	0
AT4G20200	0
AT4G20210	0
AT4G20220	0
AT4G20230	29
AT4G20235	1
AT4G20240	0
AT4G20250	0
AT4G20260	4751
AT4G20270	913
AT4G20280	340
AT4G20290	0
AT4G20300	1061
AT4G20310	163
AT4G20320	59
AT4G20325	38
AT4G20330	509
AT4G20340	305
AT4G20350	32
AT4G20360	0
AT4G20362	12
AT4G20365	0
AT4G20370	58
AT4G20380	580
AT4G20390	12
AT4G20400	682
AT4G20410	597
AT4G20420	0
AT4G20430	235
AT4G20440	466
AT4G20450	2
AT4G20460	42
AT4G20470	0
AT4G20480	580
AT4G20490	0
AT4G20500	0
AT4G20510	0
AT4G20520	0
AT4G20530	0
AT4G20535	0
AT4G20540	0
AT4G20545	0
AT4G20550	0
AT4G20555	0
AT4G20560	0
AT4G20565	0
AT4G20570	0
AT4G20575	0
AT4G20580	0
AT4G20590	0
AT4G20600	0
AT4G20610	0
AT4G20620	0
AT4G20630	0
AT4G20640	0
AT4G20645	0
AT4G20650	0
AT4G20670	0
AT4G20680	0
AT4G20690	0
AT4G20700	0
AT4G20703	0
AT4G20707	0
AT4G20710	0
AT4G20715	0
AT4G20720	35
AT4G20725	0
AT4G20730	2
AT4G20735	0
AT4G20740	54
AT4G20760	904
AT4G20770	21
AT4G20780	134
AT4G20790	0
AT4G20800	0
AT4G20810	0
AT4G20820	0
AT4G20830	1340
AT4G20835	0
AT4G20840	287
AT4G20850	5904
AT4G20860	473
AT4G20870	555
AT4G20880	343
AT4G20890	2552
AT4G20900	0
AT4G20910	307
AT4G20920	1
AT4G20930	133
AT4G20935	13
AT4G20940	129
AT4G20947	0
AT4G20953	1
AT4G20960	561
AT4G20970	75
AT4G20980	1438
AT4G20990	1
AT4G21000	0
AT4G21010	0
AT4G21020	1
AT4G21030	0
AT4G21040	0
AT4G21050	0
AT4G21060	177
AT4G21063	2
AT4G21065	23
AT4G21070	72
AT4G21080	0
AT4G21090	187
AT4G21100	391
AT4G21105	3182
AT4G21110	774
AT4G21120	10
AT4G21130	0
AT4G21140	78
AT4G21150	1417
AT4G21160	760
AT4G21170	38
AT4G21180	396
AT4G21190	342
AT4G21192	318
AT4G21200	8
AT4G21210	3623
AT4G21213	15
AT4G21215	3044
AT4G21220	34
AT4G21230	8
AT4G21240	0
AT4G21250	2
AT4G21260	0
AT4G21270	80
AT4G21280	53507
AT4G21300	15
AT4G21310	14
AT4G21320	66
AT4G21323	12
AT4G21326	194
AT4G21330	0
AT4G21340	0
AT4G21350	120
AT4G21360	0
AT4G21362	0
AT4G21363	0
AT4G21366	0
AT4G21370	0
AT4G21380	1954
AT4G21390	19
AT4G21400	101
AT4G21410	121
AT4G21420	25
AT4G21430	256
AT4G21437	0
AT4G21440	14
AT4G21445	506
AT4G21450	1209
AT4G21460	299
AT4G21470	630
AT4G21480	13
AT4G21490	4
AT4G21500	9
AT4G21510	39
AT4G21515	0
AT4G21520	72
AT4G21530	76
AT4G21534	183
AT4G21540	408
AT4G21550	67
AT4G21560	717
AT4G21570	4904
AT4G21580	1138
AT4G21585	81
AT4G21590	0
AT4G21595	1
AT4G21600	0
AT4G21605	2
AT4G21610	56
AT4G21620	709
AT4G21630	0
AT4G21640	0
AT4G21650	792
AT4G21660	2282
AT4G21670	490
AT4G21680	10
AT4G21690	0
AT4G21700	277
AT4G21705	112
AT4G21710	1017
AT4G21720	211
AT4G21730	17
AT4G21740	238
AT4G21745	0
AT4G21750	1119
AT4G21760	488
AT4G21770	276
AT4G21780	24
AT4G21790	1486
AT4G21800	639
AT4G21810	301
AT4G21820	40
AT4G21830	0
AT4G21840	0
AT4G21850	5
AT4G21860	3404
AT4G21865	17
AT4G21870	1482
AT4G21880	96
AT4G21890	197
AT4G21895	0
AT4G21900	257
AT4G21902	0
AT4G21903	4
AT4G21910	1084
AT4G21920	19
AT4G21926	3
AT4G21930	6
AT4G21940	234
AT4G21950	1
AT4G21960	28374
AT4G21970	18
AT4G21980	762
AT4G21990	825
AT4G22000	543
AT4G22010	1060
AT4G22020	3
AT4G22030	0
AT4G22035	0
AT4G22040	0
AT4G22050	0
AT4G22060	0
AT4G22065	0
AT4G22066	0
AT4G22070	0
AT4G22080	0
AT4G22090	0
AT4G22100	0
AT4G22105	0
AT4G22110	0
AT4G22115	0
AT4G22120	191
AT4G22130	246
AT4G22140	434
AT4G22150	463
AT4G22160	164
AT4G22165	0
AT4G22170	0
AT4G22180	0
AT4G22185	0
AT4G22190	566
AT4G22200	1346
AT4G22210	0
AT4G22212	1
AT4G22214	3
AT4G22217	0
AT4G22220	3082
AT4G22230	2
AT4G22233	1
AT4G22235	0
AT4G22240	5977
AT4G22250	55
AT4G22260	1288
AT4G22265	0
AT4G22270	100
AT4G22280	10
AT4G22285	505
AT4G22290	1026
AT4G22300	124
AT4G22305	319
AT4G22310	1983
AT4G22320	100
AT4G22330	835
AT4G22340	336
AT4G22350	244
AT4G22360	382
AT4G22370	9
AT4G22380	274
AT4G22390	16
AT4G22400	0
AT4G22410	0
AT4G22415	0
AT4G22430	0
AT4G22440	0
AT4G22450	0
AT4G22460	0
AT4G22463	0
AT4G22467	0
AT4G22470	2
AT4G22475	0
AT4G22485	0
AT4G22490	5
AT4G22495	0
AT4G22505	0
AT4G22510	0
AT4G22513	0
AT4G22517	0
AT4G22520	0
AT4G22530	41
AT4G22540	918
AT4G22545	16
AT4G22550	59
AT4G22560	37
AT4G22570	1966
AT4G22580	357
AT4G22590	1268
AT4G22600	0
AT4G22610	0
AT4G22620	8
AT4G22630	1
AT4G22635	0
AT4G22640	0
AT4G22650	0
AT4G22660	0
AT4G22666	0
AT4G22670	1512
AT4G22680	2
AT4G22690	677
AT4G22700	0
AT4G22710	4
AT4G22720	222
AT4G22730	118
AT4G22740	773
AT4G22745	318
AT4G22750	406
AT4G22754	0
AT4G22755	372
AT4G22756	189
AT4G22758	235
AT4G22760	37
AT4G22770	94
AT4G22780	517
AT4G22785	0
AT4G22790	114
AT4G22810	0
AT4G22820	331
AT4G22830	481
AT4G22840	167
AT4G22850	180
AT4G22860	24
AT4G22870	0
AT4G22880	259
AT4G22890	15573
AT4G22900	24
AT4G22910	193
AT4G22920	499
AT4G22930	1102
AT4G22940	43
AT4G22950	3
AT4G22960	9
AT4G22970	95
AT4G22980	79
AT4G22990	732
AT4G23000	182
AT4G23010	452
AT4G23015	0
AT4G23020	94
AT4G23030	16
AT4G23040	384
AT4G23050	578
AT4G23060	209
AT4G23070	15
AT4G23080	0
AT4G23090	0
AT4G23100	6615
AT4G23110	0
AT4G23120	0
AT4G23130	549
AT4G23140	205
AT4G23150	21
AT4G23160	6
AT4G23170	761
AT4G23180	1912
AT4G23190	183
AT4G23200	382
AT4G23205	0
AT4G23210	36
AT4G23215	25
AT4G23220	628
AT4G23230	47
AT4G23240	57
AT4G23250	565
AT4G23260	1242
AT4G23270	1031
AT4G23271	0
AT4G23280	1
AT4G23290	3192
AT4G23300	735
AT4G23310	19
AT4G23320	68
AT4G23330	336
AT4G23340	0
AT4G23350	0
AT4G23355	0
AT4G23360	0
AT4G23364	0
AT4G23365	0
AT4G23370	0
AT4G23373	0
AT4G23375	0
AT4G23380	0
AT4G23387	0
AT4G23390	0
AT4G23400	2514
AT4G23410	30
AT4G23420	15
AT4G23430	1289
AT4G23440	403
AT4G23450	66
AT4G23460	1019
AT4G23470	2264
AT4G23490	253
AT4G23493	5
AT4G23496	1
AT4G23500	1206
AT4G23510	0
AT4G23515	0
AT4G23520	0
AT4G23530	127
AT4G23540	205
AT4G23550	142
AT4G23560	0
AT4G23570	923
AT4G23580	0
AT4G23590	0
AT4G23600	2773
AT4G23610	3
AT4G23620	135
AT4G23630	10361
AT4G23635	0
AT4G23640	955
AT4G23650	3141
AT4G23660	166
AT4G23670	16455
AT4G23680	17
AT4G23690	141
AT4G23700	3
AT4G23710	690
AT4G23713	0
AT4G23720	11
AT4G23730	1704
AT4G23740	761
AT4G23750	859
AT4G23760	84
AT4G23770	156
AT4G23780	0
AT4G23790	282
AT4G23800	275
AT4G23810	101
AT4G23820	857
AT4G23840	79
AT4G23850	5968
AT4G23860	560
AT4G23870	32
AT4G23880	28
AT4G23882	3
AT4G23885	127
AT4G23890	1473
AT4G23895	233
AT4G23900	20
AT4G23910	366
AT4G23915	0
AT4G23920	263
AT4G23930	39
AT4G23940	1383
AT4G23950	153
AT4G23960	3
AT4G23970	0
AT4G23980	754
AT4G23990	647
AT4G24000	4
AT4G24010	87
AT4G24015	213
AT4G24020	1490
AT4G24025	0
AT4G24026	0
AT4G24030	0
AT4G24040	136
AT4G24050	73
AT4G24060	352
AT4G24070	0
AT4G24080	3
AT4G24090	775
AT4G24100	612
AT4G24110	5
AT4G24120	1591
AT4G24130	201
AT4G24140	116
AT4G24150	4
AT4G24160	920
AT4G24170	1
AT4G24175	102
AT4G24180	2
AT4G24190	4408
AT4G24200	746
AT4G24204	0
AT4G24210	254
AT4G24220	4892
AT4G24230	298
AT4G24231	0
AT4G24240	1292
AT4G24250	59
AT4G24260	21
AT4G24265	35
AT4G24270	234
AT4G24275	46
AT4G24280	8773
AT4G24290	1109
AT4G24300	0
AT4G24310	0
AT4G24320	35
AT4G24330	1230
AT4G24340	2
AT4G24350	1184
AT4G24370	148
AT4G24380	341
AT4G24390	289
AT4G24400	597
AT4G24410	30
AT4G24413	3
AT4G24415	29
AT4G24420	0
AT4G24430	29
AT4G24440	380
AT4G24450	763
AT4G24460	722
AT4G24470	532
AT4G24480	706
AT4G24490	335
AT4G24500	155
AT4G24510	608
AT4G24520	1480
AT4G24530	212
AT4G24540	474
AT4G24550	1061
AT4G24560	844
AT4G24565	0
AT4G24570	402
AT4G24580	14
AT4G24590	512
AT4G24600	0
AT4G24610	111
AT4G24615	0
AT4G24620	3971
AT4G24630	355
AT4G24640	0
AT4G24644	0
AT4G24650	0
AT4G24652	0
AT4G24660	159
AT4G24670	388
AT4G24680	1523
AT4G24690	2659
AT4G24700	171
AT4G24710	43
AT4G24715	0
AT4G24730	222
AT4G24740	1224
AT4G24750	1579
AT4G24760	142
AT4G24770	16866
AT4G24780	1277
AT4G24790	154
AT4G24800	710
AT4G24805	330
AT4G24810	385
AT4G24820	2286
AT4G24830	1404
AT4G24840	665
AT4G24860	25
AT4G24880	201
AT4G24890	0
AT4G24900	200
AT4G24910	28
AT4G24920	528
AT4G24930	2826
AT4G24940	402
AT4G24950	0
AT4G24960	4682
AT4G24970	271
AT4G24972	282
AT4G24973	2
AT4G24974	0
AT4G24975	1
AT4G24977	0
AT4G24980	0
AT4G24990	1200
AT4G25000	30
AT4G25010	0
AT4G25020	158
AT4G25030	1663
AT4G25040	0
AT4G25050	7190
AT4G25070	28
AT4G25080	7051
AT4G25090	0
AT4G25100	23433
AT4G25110	61
AT4G25120	52
AT4G25130	4958
AT4G25140	0
AT4G25150	28
AT4G25160	4
AT4G25170	826
AT4G25180	233
AT4G25190	0
AT4G25200	0
AT4G25210	1319
AT4G25220	0
AT4G25225	72
AT4G25230	764
AT4G25235	0
AT4G25240	13
AT4G25250	0
AT4G25260	184
AT4G25270	84
AT4G25280	417
AT4G25290	2982
AT4G25300	321
AT4G25310	7
AT4G25315	51
AT4G25320	221
AT4G25330	0
AT4G25340	260
AT4G25350	88
AT4G25360	366
AT4G25370	2481
AT4G25380	0
AT4G25390	90
AT4G25400	0
AT4G25410	15
AT4G25420	56
AT4G25430	0
AT4G25433	542
AT4G25434	99
AT4G25435	0
AT4G25440	230
AT4G25450	2383
AT4G25470	5513
AT4G25480	8014
AT4G25490	540
AT4G25500	2150
AT4G25510	0
AT4G25515	187
AT4G25520	1037
AT4G25530	0
AT4G25540	6
AT4G25550	567
AT4G25560	0
AT4G25570	3701
AT4G25580	3
AT4G25585	0
AT4G25590	0
AT4G25600	74
AT4G25610	261
AT4G25620	431
AT4G25630	191
AT4G25631	1
AT4G25635	0
AT4G25640	5129
AT4G25650	3893
AT4G25660	591
AT4G25670	570
AT4G25680	784
AT4G25690	221
AT4G25700	2846
AT4G25707	7
AT4G25710	60
AT4G25719	6
AT4G25720	191
AT4G25730	443
AT4G25740	1348
AT4G25750	16
AT4G25760	10
AT4G25770	456
AT4G25780	55
AT4G25790	2
AT4G25800	134
AT4G25810	12
AT4G25820	0
AT4G25830	532
AT4G25835	44
AT4G25840	238
AT4G25845	1
AT4G25850	9
AT4G25860	0
AT4G25870	298
AT4G25880	675
AT4G25885	13
AT4G25890	415
AT4G25900	349
AT4G25910	645
AT4G25920	0
AT4G25930	0
AT4G25940	539
AT4G25950	4
AT4G25960	1610
AT4G25970	729
AT4G25980	8
AT4G25990	531
AT4G26000	523
AT4G26010	0
AT4G26020	2
AT4G26030	0
AT4G26040	0
AT4G26050	0
AT4G26055	16
AT4G26060	135
AT4G26070	544
AT4G26080	4211
AT4G26090	0
AT4G26095	0
AT4G26100	729
AT4G26110	1134
AT4G26120	39
AT4G26130	2054
AT4G26140	203
AT4G26145	0
AT4G26150	177
AT4G26160	200
AT4G26170	7
AT4G26180	122
AT4G26190	673
AT4G26200	0
AT4G26210	293
AT4G26220	1
AT4G26225	0
AT4G26230	1155
AT4G26240	181
AT4G26250	0
AT4G26255	12
AT4G26260	0
AT4G26270	170
AT4G26280	0
AT4G26288	1
AT4G26290	0
AT4G26300	1225
AT4G26310	295
AT4G26320	0
AT4G26330	0
AT4G26340	0
AT4G26350	0
AT4G26360	0
AT4G26365	0
AT4G26370	293
AT4G26375	0
AT4G26380	0
AT4G26385	0
AT4G26390	3
AT4G26400	476
AT4G26410	696
AT4G26415	22
AT4G26420	3
AT4G26430	108
AT4G26440	0
AT4G26450	1227
AT4G26455	762
AT4G26460	0
AT4G26466	0
AT4G26470	22
AT4G26480	1481
AT4G26483	0
AT4G26485	0
AT4G26488	1
AT4G26490	0
AT4G26500	0
AT4G26510	1120
AT4G26520	1054
AT4G26530	8686
AT4G26540	328
AT4G26542	0
AT4G26550	194
AT4G26555	495
AT4G26560	2
AT4G26570	738
AT4G26580	22
AT4G26582	1
AT4G26590	0
AT4G26600	134
AT4G26610	1087
AT4G26620	442
AT4G26630	5787
AT4G26640	933
AT4G26650	1173
AT4G26660	81
AT4G26670	179
AT4G26675	0
AT4G26680	33
AT4G26690	3420
AT4G26700	2029
AT4G26701	1
AT4G26710	1694
AT4G26720	407
AT4G26730	0
AT4G26740	0
AT4G26750	638
AT4G26760	143
AT4G26770	0
AT4G26780	164
AT4G26790	32
AT4G26795	7
AT4G26800	2
AT4G26810	87
AT4G26820	0
AT4G26830	31
AT4G26840	992
AT4G26850	25047
AT4G26860	3556
AT4G26870	1182
AT4G26880	0
AT4G26890	5
AT4G26900	887
AT4G26910	916
AT4G26920	0
AT4G26930	0
AT4G26940	1256
AT4G26950	37
AT4G26960	28
AT4G26965	191
AT4G26970	4079
AT4G26980	159
AT4G26990	46
AT4G27000	1734
AT4G27010	77
AT4G27020	698
AT4G27030	1607
AT4G27040	531
AT4G27050	232
AT4G27052	0
AT4G27060	373
AT4G27070	307
AT4G27080	542
AT4G27090	4799
AT4G27100	892
AT4G27110	0
AT4G27120	466
AT4G27130	657
AT4G27140	0
AT4G27150	0
AT4G27160	0
AT4G27170	0
AT4G27180	852
AT4G27190	0
AT4G27200	0
AT4G27210	0
AT4G27220	3
AT4G27230	580
AT4G27240	102
AT4G27250	0
AT4G27260	84
AT4G27270	80
AT4G27280	132
AT4G27290	10
AT4G27300	271
AT4G27310	8217
AT4G27320	993
AT4G27330	0
AT4G27340	575
AT4G27350	275
AT4G27360	211
AT4G27370	122
AT4G27380	424
AT4G27390	813
AT4G27395	0
AT4G27400	0
AT4G27410	536
AT4G27415	0
AT4G27420	0
AT4G27430	4694
AT4G27435	82
AT4G27440	11629
AT4G27450	33
AT4G27460	4
AT4G27470	351
AT4G27480	49
AT4G27490	125
AT4G27500	4012
AT4G27510	10
AT4G27520	14818
AT4G27530	4
AT4G27540	214
AT4G27550	0
AT4G27560	2545
AT4G27565	1
AT4G27570	3
AT4G27580	2
AT4G27585	415
AT4G27590	5
AT4G27595	484
AT4G27597	0
AT4G27600	2314
AT4G27610	373
AT4G27620	439
AT4G27630	80
AT4G27640	1085
AT4G27650	704
AT4G27652	200
AT4G27654	1
AT4G27657	172
AT4G27660	7
AT4G27670	0
AT4G27680	895
AT4G27690	177
AT4G27700	3477
AT4G27710	584
AT4G27720	2645
AT4G27730	341
AT4G27740	454
AT4G27745	140
AT4G27750	385
AT4G27760	557
AT4G27765	0
AT4G27780	239
AT4G27790	0
AT4G27800	3572
AT4G27810	4
AT4G27820	2759
AT4G27830	1012
AT4G27840	189
AT4G27845	0
AT4G27850	2
AT4G27852	1
AT4G27860	50
AT4G27870	378
AT4G27875	1
AT4G27880	459
AT4G27885	0
AT4G27890	0
AT4G27900	811
AT4G27910	345
AT4G27920	1
AT4G27940	631
AT4G27950	143
AT4G27960	4553
AT4G27970	56
AT4G27980	0
AT4G27990	937
AT4G28000	1
AT4G28005	2
AT4G28010	69
AT4G28020	61
AT4G28025	3306
AT4G28030	1948
AT4G28040	1
AT4G28050	202
AT4G28060	837
AT4G28068	0
AT4G28070	46
AT4G28080	19357
AT4G28085	34
AT4G28088	0
AT4G28090	0
AT4G28100	261
AT4G28110	3
AT4G28130	0
AT4G28140	87
AT4G28150	244
AT4G28160	0
AT4G28162	20
AT4G28170	1
AT4G28180	52
AT4G28190	596
AT4G28200	498
AT4G28210	519
AT4G28220	498
AT4G28230	56
AT4G28240	362
AT4G28250	313
AT4G28260	1195
AT4G28270	98
AT4G28280	2
AT4G28290	0
AT4G28300	1141
AT4G28310	30
AT4G28320	221
AT4G28330	80
AT4G28340	0
AT4G28350	205
AT4G28360	413
AT4G28362	0
AT4G28365	0
AT4G28370	351
AT4G28380	25
AT4G28390	119
AT4G28395	0
AT4G28397	0
AT4G28400	1242
AT4G28405	0
AT4G28410	0
AT4G28420	2
AT4G28430	19
AT4G28440	669
AT4G28450	140
AT4G28460	0
AT4G28470	957
AT4G28480	833
AT4G28485	4
AT4G28490	658
AT4G28500	64
AT4G28510	373
AT4G28520	0
AT4G28530	0
AT4G28540	673
AT4G28550	132
AT4G28556	10
AT4G28560	25
AT4G28570	583
AT4G28580	1
AT4G28590	109
AT4G28600	1033
AT4G28610	1334
AT4G28620	0
AT4G28630	402
AT4G28640	150
AT4G28650	1
AT4G28652	0
AT4G28660	5531
AT4G28670	0
AT4G28680	1
AT4G28690	62
AT4G28700	51
AT4G28703	22
AT4G28706	1154
AT4G28710	745
AT4G28720	21
AT4G28730	871
AT4G28740	1945
AT4G28750	9418
AT4G28755	0
AT4G28760	726
AT4G28770	493
AT4G28775	0
AT4G28780	413
AT4G28790	2
AT4G28800	0
AT4G28811	0
AT4G28815	0
AT4G28820	27
AT4G28830	153
AT4G28840	1
AT4G28850	0
AT4G28860	768
AT4G28870	0
AT4G28880	985
AT4G28890	5
AT4G28900	221
AT4G28910	898
AT4G28915	0
AT4G28920	0
AT4G28930	0
AT4G28940	0
AT4G28950	34
AT4G28960	0
AT4G28970	0
AT4G28980	508
AT4G28990	143
AT4G29000	159
AT4G29010	1717
AT4G29020	755
AT4G29030	8
AT4G29033	0
AT4G29035	0
AT4G29037	0
AT4G29040	2771
AT4G29050	84
AT4G29060	13124
AT4G29070	1367
AT4G29080	393
AT4G29090	0
AT4G29100	864
AT4G29103	0
AT4G29110	211
AT4G29120	733
AT4G29130	2038
AT4G29140	70
AT4G29150	0
AT4G29160	2398
AT4G29170	45
AT4G29180	2
AT4G29190	8791
AT4G29200	0
AT4G29210	289
AT4G29220	2321
AT4G29230	73
AT4G29240	78
AT4G29250	0
AT4G29260	483
AT4G29270	5
AT4G29273	0
AT4G29276	0
AT4G29280	0
AT4G29281	0
AT4G29283	0
AT4G29285	0
AT4G29290	0
AT4G29300	0
AT4G29305	0
AT4G29310	149
AT4G29330	291
AT4G29340	0
AT4G29350	9294
AT4G29360	68
AT4G29370	0
AT4G29380	580
AT4G29390	579
AT4G29400	161
AT4G29410	1454
AT4G29415	0
AT4G29420	115
AT4G29430	175
AT4G29440	771
AT4G29450	0
AT4G29460	0
AT4G29470	2
AT4G29480	1417
AT4G29490	569
AT4G29510	658
AT4G29520	149
AT4G29530	29
AT4G29540	92
AT4G29548	2
AT4G29550	5
AT4G29560	19
AT4G29570	0
AT4G29580	0
AT4G29590	1676
AT4G29600	0
AT4G29610	386
AT4G29620	0
AT4G29630	0
AT4G29640	0
AT4G29650	0
AT4G29654	0
AT4G29658	0
AT4G29660	98
AT4G29670	1919
AT4G29680	487
AT4G29690	1
AT4G29700	88
AT4G29710	0
AT4G29720	1998
AT4G29730	185
AT4G29735	448
AT4G29740	187
AT4G29750	1106
AT4G29760	4
AT4G29770	2
AT4G29780	139
AT4G29790	723
AT4G29800	11
AT4G29810	1116
AT4G29820	86
AT4G29830	176
AT4G29840	1157
AT4G29850	0
AT4G29860	127
AT4G29870	355
AT4G29880	6
AT4G29890	271
AT4G29900	3277
AT4G29905	1101
AT4G29910	125
AT4G29920	123
AT4G29930	0
AT4G29940	391
AT4G29950	1558
AT4G29960	292
AT4G29970	0
AT4G29980	0
AT4G29990	43
AT4G30000	158
AT4G30010	2543
AT4G30020	1007
AT4G30030	0
AT4G30040	0
AT4G30050	0
AT4G30060	768
AT4G30064	0
AT4G30067	0
AT4G30070	0
AT4G30072	0
AT4G30074	0
AT4G30080	392
AT4G30090	57
AT4G30097	0
AT4G30100	2476
AT4G30110	1169
AT4G30120	1
AT4G30130	22
AT4G30140	0
AT4G30150	108
AT4G30160	1494
AT4G30170	1
AT4G30180	9
AT4G30190	4380
AT4G30200	1201
AT4G30210	5740
AT4G30220	688
AT4G30230	57
AT4G30240	622
AT4G30250	22
AT4G30260	624
AT4G30270	4353
AT4G30280	161
AT4G30290	127
AT4G30300	0
AT4G30310	1802
AT4G30320	1
AT4G30330	158
AT4G30340	328
AT4G30350	2043
AT4G30360	599
AT4G30370	36
AT4G30380	0
AT4G30390	120
AT4G30400	136
AT4G30410	57
AT4G30420	0
AT4G30430	1
AT4G30440	2306
AT4G30450	441
AT4G30460	1115
AT4G30470	637
AT4G30480	428
AT4G30490	905
AT4G30500	26
AT4G30510	236
AT4G30520	463
AT4G30530	4726
AT4G30540	0
AT4G30550	545
AT4G30560	118
AT4G30570	69
AT4G30580	882
AT4G30590	0
AT4G30600	3837
AT4G30610	717
AT4G30620	516
AT4G30630	282
AT4G30640	3
AT4G30650	6202
AT4G30660	263
AT4G30662	1
AT4G30670	3
AT4G30680	68
AT4G30690	713
AT4G30700	27
AT4G30710	725
AT4G30720	705
AT4G30730	0
AT4G30740	2
AT4G30750	274
AT4G30760	665
AT4G30770	0
AT4G30780	359
AT4G30790	1023
AT4G30800	54
AT4G30810	1125
AT4G30820	150
AT4G30825	588
AT4G30830	83
AT4G30840	96
AT4G30845	61
AT4G30850	51
AT4G30860	53
AT4G30870	41
AT4G30872	0
AT4G30880	1
AT4G30890	1090
AT4G30900	260
AT4G30910	231
AT4G30920	2151
AT4G30930	129
AT4G30935	332
AT4G30940	155
AT4G30950	11751
AT4G30960	4564
AT4G30970	0
AT4G30972	0
AT4G30975	18
AT4G30980	57
AT4G30990	386
AT4G30993	1431
AT4G30996	919
AT4G31000	442
AT4G31010	100
AT4G31020	0
AT4G31030	0
AT4G31040	1532
AT4G31050	58
AT4G31060	41
AT4G31070	18
AT4G31073	0
AT4G31075	0
AT4G31080	933
AT4G31100	6
AT4G31110	4
AT4G31115	675
AT4G31120	267
AT4G31130	587
AT4G31140	538
AT4G31150	103
AT4G31160	796
AT4G31170	1806
AT4G31180	1488
AT4G31190	0
AT4G31196	0
AT4G31200	347
AT4G31210	497
AT4G31230	5
AT4G31240	58
AT4G31248	0
AT4G31250	2
AT4G31260	0
AT4G31265	0
AT4G31270	58
AT4G31280	0
AT4G31290	536
AT4G31300	1371
AT4G31310	1925
AT4G31320	0
AT4G31330	58
AT4G31340	1622
AT4G31350	343
AT4G31351	0
AT4G31354	0
AT4G31355	0
AT4G31360	156
AT4G31370	3
AT4G31380	1
AT4G31390	2487
AT4G31398	1
AT4G31400	62
AT4G31405	0
AT4G31408	5
AT4G31410	275
AT4G31420	693
AT4G31430	283
AT4G31440	77
AT4G31441	10
AT4G31450	1023
AT4G31460	263
AT4G31470	0
AT4G31480	1627
AT4G31490	1395
AT4G31500	6252
AT4G31510	199
AT4G31520	8
AT4G31530	2100
AT4G31540	0
AT4G31550	1569
AT4G31560	927
AT4G31570	1282
AT4G31580	1163
AT4G31590	633
AT4G31600	263
AT4G31610	0
AT4G31615	4
AT4G31620	15
AT4G31630	0
AT4G31640	1
AT4G31650	103
AT4G31660	0
AT4G31670	212
AT4G31680	0
AT4G31685	0
AT4G31690	0
AT4G31695	0
AT4G31700	2817
AT4G31710	0
AT4G31715	0
AT4G31720	516
AT4G31730	18
AT4G31740	0
AT4G31750	423
AT4G31760	2
AT4G31770	161
AT4G31780	3522
AT4G31790	202
AT4G31800	2681
AT4G31805	13
AT4G31810	92
AT4G31820	808
AT4G31830	0
AT4G31840	187
AT4G31850	1334
AT4G31860	798
AT4G31870	1198
AT4G31875	0
AT4G31877	1
AT4G31880	1111
AT4G31890	98
AT4G31895	0
AT4G31900	0
AT4G31910	26
AT4G31920	411
AT4G31930	73
AT4G31940	0
AT4G31950	0
AT4G31960	0
AT4G31970	0
AT4G31980	256
AT4G31985	1046
AT4G31990	4652
AT4G32000	89
AT4G32010	803
AT4G32020	20586
AT4G32030	1040
AT4G32040	792
AT4G32050	217
AT4G32060	2920
AT4G32070	635
AT4G32080	1
AT4G32090	0
AT4G32100	0
AT4G32105	0
AT4G32110	0
AT4G32120	324
AT4G32130	712
AT4G32140	392
AT4G32150	1395
AT4G32160	573
AT4G32170	0
AT4G32175	122
AT4G32180	978
AT4G32190	10961
AT4G32200	56
AT4G32205	0
AT4G32208	7
AT4G32210	148
AT4G32212	3
AT4G32215	0
AT4G32220	0
AT4G32230	0
AT4G32240	544
AT4G32250	593
AT4G32260	26653
AT4G32265	0
AT4G32270	407
AT4G32272	202
AT4G32280	24
AT4G32285	1393
AT4G32290	241
AT4G32295	67
AT4G32300	1213
AT4G32320	434
AT4G32330	1659
AT4G32340	1015
AT4G32342	5
AT4G32350	625
AT4G32360	243
AT4G32370	0
AT4G32375	0
AT4G32380	0
AT4G32390	1252
AT4G32400	704
AT4G32410	13356
AT4G32420	1515
AT4G32430	38
AT4G32440	395
AT4G32445	0
AT4G32450	51
AT4G32460	65
AT4G32470	3355
AT4G32475	0
AT4G32480	12
AT4G32490	0
AT4G32500	0
AT4G32510	0
AT4G32520	1301
AT4G32530	993
AT4G32535	24
AT4G32540	0
AT4G32551	1535
AT4G32560	244
AT4G32570	918
AT4G32580	0
AT4G32590	2183
AT4G32600	1001
AT4G32605	155
AT4G32610	463
AT4G32620	1156
AT4G32630	0
AT4G32640	1200
AT4G32650	18
AT4G32660	935
AT4G32670	153
AT4G32680	256
AT4G32690	242
AT4G32700	343
AT4G32710	174
AT4G32714	0
AT4G32717	0
AT4G32720	523
AT4G32730	371
AT4G32750	294
AT4G32760	1580
AT4G32765	0
AT4G32770	3210
AT4G32780	10
AT4G32790	358
AT4G32800	751
AT4G32810	1
AT4G32820	411
AT4G32830	57
AT4G32840	111
AT4G32850	1236
AT4G32860	1
AT4G32870	249
AT4G32880	1006
AT4G32890	73
AT4G32900	427
AT4G32910	254
AT4G32915	484
AT4G32920	1045
AT4G32930	687
AT4G32940	2782
AT4G32950	13
AT4G32960	288
AT4G32970	194
AT4G32980	515
AT4G32990	15
AT4G33000	252
AT4G33010	143238
AT4G33020	0
AT4G33030	2220
AT4G33040	241
AT4G33050	1052
AT4G33060	388
AT4G33070	233
AT4G33080	1603
AT4G33090	1839
AT4G33100	44
AT4G33110	1126
AT4G33120	1
AT4G33130	19
AT4G33140	317
AT4G33145	0
AT4G33150	134
AT4G33160	28
AT4G33170	22
AT4G33180	305
AT4G33200	648
AT4G33210	1296
AT4G33220	2098
AT4G33230	0
AT4G33240	1707
AT4G33250	1133
AT4G33260	40
AT4G33270	65
AT4G33280	9
AT4G33290	0
AT4G33300	2675
AT4G33310	0
AT4G33320	0
AT4G33330	28
AT4G33350	678
AT4G33355	4
AT4G33360	429
AT4G33370	0
AT4G33380	900
AT4G33390	2
AT4G33400	206
AT4G33410	373
AT4G33420	113
AT4G33430	836
AT4G33440	114
AT4G33450	0
AT4G33460	307
AT4G33465	0
AT4G33467	31
AT4G33470	1164
AT4G33480	528
AT4G33490	200
AT4G33495	122
AT4G33500	2068
AT4G33510	3333
AT4G33520	2427
AT4G33530	1968
AT4G33540	332
AT4G33550	190
AT4G33560	180
AT4G33565	407
AT4G33580	2138
AT4G33585	0
AT4G33590	0
AT4G33600	0
AT4G33610	11
AT4G33620	105
AT4G33625	2929
AT4G33630	3304
AT4G33640	312
AT4G33650	684
AT4G33660	160
AT4G33666	44
AT4G33670	412
AT4G33680	2264
AT4G33690	160
AT4G33700	327
AT4G33710	0
AT4G33720	0
AT4G33730	0
AT4G33735	0
AT4G33740	795
AT4G33760	736
AT4G33770	320
AT4G33780	539
AT4G33790	10
AT4G33800	0
AT4G33810	78
AT4G33820	0
AT4G33830	0
AT4G33840	0
AT4G33850	0
AT4G33860	1
AT4G33865	2978
AT4G33870	0
AT4G33880	0
AT4G33885	0
AT4G33890	313
AT4G33900	0
AT4G33905	49
AT4G33910	448
AT4G33920	2671
AT4G33925	31
AT4G33930	4
AT4G33940	437
AT4G33945	286
AT4G33950	1039
AT4G33960	31
AT4G33970	1
AT4G33980	967
AT4G33985	187
AT4G33990	47
AT4G34000	2478
AT4G34020	285
AT4G34030	597
AT4G34035	0
AT4G34040	986
AT4G34050	8396
AT4G34060	344
AT4G34065	0
AT4G34070	277
AT4G34071	0
AT4G34080	0
AT4G34090	1791
AT4G34100	3150
AT4G34103	0
AT4G34110	8685
AT4G34120	2786
AT4G34131	57
AT4G34135	483
AT4G34138	63
AT4G34139	0
AT4G34140	556
AT4G34150	8819
AT4G34160	188
AT4G34170	1
AT4G34180	831
AT4G34190	8378
AT4G34200	1359
AT4G34210	1
AT4G34215	451
AT4G34220	684
AT4G34230	1342
AT4G34240	4281
AT4G34250	215
AT4G34260	3539
AT4G34265	680
AT4G34270	432
AT4G34280	447
AT4G34290	833
AT4G34300	0
AT4G34310	456
AT4G34320	10
AT4G34330	0
AT4G34332	0
AT4G34340	65
AT4G34345	0
AT4G34350	17031
AT4G34360	12
AT4G34370	387
AT4G34380	2
AT4G34390	1060
AT4G34400	4
AT4G34410	0
AT4G34412	42
AT4G34415	0
AT4G34419	0
AT4G34420	29
AT4G34430	792
AT4G34440	0
AT4G34450	3367
AT4G34460	1222
AT4G34470	0
AT4G34480	1750
AT4G34490	1469
AT4G34500	179
AT4G34510	3
AT4G34520	0
AT4G34530	0
AT4G34540	266
AT4G34550	460
AT4G34555	227
AT4G34560	375
AT4G34570	136
AT4G34580	8
AT4G34590	337
AT4G34600	36
AT4G34610	1970
AT4G34620	11314
AT4G34630	451
AT4G34640	1524
AT4G34650	511
AT4G34660	525
AT4G34670	2509
AT4G34680	277
AT4G34690	0
AT4G34695	0
AT4G34700	2408
AT4G34710	11731
AT4G34720	4045
AT4G34730	1504
AT4G34740	2365
AT4G34750	546
AT4G34760	97
AT4G34770	27
AT4G34780	0
AT4G34790	5
AT4G34800	4
AT4G34810	10
AT4G34830	2831
AT4G34840	129
AT4G34850	2
AT4G34860	35
AT4G34870	8007
AT4G34880	15
AT4G34881	74
AT4G34890	977
AT4G34900	138
AT4G34910	399
AT4G34920	655
AT4G34930	18
AT4G34940	0
AT4G34950	11425
AT4G34960	211
AT4G34970	6
AT4G34975	0
AT4G34980	4199
AT4G34990	151
AT4G35000	4776
AT4G35010	3
AT4G35020	317
AT4G35025	0
AT4G35030	129
AT4G35040	950
AT4G35050	113
AT4G35060	67
AT4G35070	54
AT4G35080	323
AT4G35090	74649
AT4G35100	5887
AT4G35110	510
AT4G35120	0
AT4G35130	36
AT4G35140	312
AT4G35150	0
AT4G35160	4
AT4G35165	0
AT4G35170	5
AT4G35180	67
AT4G35190	4
AT4G35200	0
AT4G35210	0
AT4G35220	455
AT4G35230	1217
AT4G35240	1267
AT4G35250	7976
AT4G35260	1591
AT4G35270	975
AT4G35280	0
AT4G35290	436
AT4G35295	1
AT4G35300	2339
AT4G35310	4723
AT4G35320	1566
AT4G35335	341
AT4G35350	409
AT4G35360	715
AT4G35370	0
AT4G35375	0
AT4G35380	10
AT4G35390	3
AT4G35400	0
AT4G35410	147
AT4G35420	42
AT4G35430	0
AT4G35440	333
AT4G35450	9670
AT4G35460	537
AT4G35470	509
AT4G35480	118
AT4G35485	0
AT4G35490	584
AT4G35500	96
AT4G35510	449
AT4G35519	0
AT4G35520	8
AT4G35530	100
AT4G35540	147
AT4G35550	242
AT4G35560	278
AT4G35570	667
AT4G35580	478
AT4G35590	12
AT4G35600	426
AT4G35610	0
AT4G35620	34
AT4G35630	695
AT4G35640	37
AT4G35650	0
AT4G35655	9
AT4G35660	0
AT4G35670	0
AT4G35680	0
AT4G35685	18
AT4G35690	0
AT4G35700	0
AT4G35710	0
AT4G35720	4
AT4G35725	0
AT4G35730	217
AT4G35731	0
AT4G35733	0
AT4G35740	236
AT4G35750	1131
AT4G35760	1800
AT4G35770	12
AT4G35780	967
AT4G35783	59
AT4G35785	342
AT4G35790	1657
AT4G35800	2784
AT4G35810	0
AT4G35820	0
AT4G35830	7127
AT4G35840	110
AT4G35850	216
AT4G35860	850
AT4G35870	344
AT4G35880	204
AT4G35890	1049
AT4G35900	129
AT4G35905	170
AT4G35910	253
AT4G35920	998
AT4G35930	89
AT4G35940	327
AT4G35950	824
AT4G35970	144
AT4G35980	281
AT4G35985	797
AT4G35987	139
AT4G36000	15
AT4G36010	6679
AT4G36020	1940
AT4G36030	0
AT4G36032	0
AT4G36040	7968
AT4G36050	162
AT4G36052	0
AT4G36060	14
AT4G36070	1
AT4G36080	778
AT4G36090	569
AT4G36100	3
AT4G36105	21
AT4G36110	196
AT4G36120	78
AT4G36130	1014
AT4G36140	676
AT4G36150	438
AT4G36160	27
AT4G36170	1
AT4G36180	78
AT4G36190	1013
AT4G36195	1537
AT4G36197	0
AT4G36210	1714
AT4G36220	2290
AT4G36230	274
AT4G36240	319
AT4G36245	0
AT4G36250	2562
AT4G36260	49
AT4G36270	53
AT4G36280	149
AT4G36290	227
AT4G36350	0
AT4G36360	5261
AT4G36370	0
AT4G36380	21
AT4G36390	1890
AT4G36400	432
AT4G36410	280
AT4G36420	271
AT4G36430	13
AT4G36440	355
AT4G36450	9
AT4G36460	1
AT4G36470	190
AT4G36480	550
AT4G36490	1
AT4G36500	2045
AT4G36510	1
AT4G36515	196
AT4G36520	762
AT4G36530	3497
AT4G36540	594
AT4G36550	342
AT4G36560	0
AT4G36570	32
AT4G36580	62
AT4G36590	5
AT4G36600	2
AT4G36610	15
AT4G36620	13
AT4G36630	637
AT4G36635	0
AT4G36640	456
AT4G36648	1437
AT4G36650	250
AT4G36660	558
AT4G36670	112
AT4G36680	109
AT4G36690	1739
AT4G36700	0
AT4G36710	341
AT4G36720	139
AT4G36730	1248
AT4G36740	0
AT4G36750	514
AT4G36760	675
AT4G36770	0
AT4G36780	492
AT4G36790	181
AT4G36791	0
AT4G36795	0
AT4G36800	3517
AT4G36808	0
AT4G36810	1
AT4G36820	11
AT4G36830	42
AT4G36840	160
AT4G36850	13
AT4G36860	560
AT4G36870	748
AT4G36880	2
AT4G36890	658
AT4G36900	641
AT4G36910	527
AT4G36920	1925
AT4G36925	1
AT4G36930	42
AT4G36940	762
AT4G36945	273
AT4G36950	49
AT4G36960	813
AT4G36970	245
AT4G36980	1592
AT4G36990	527
AT4G37000	1422
AT4G37010	1
AT4G37020	140
AT4G37022	9
AT4G37030	14
AT4G37040	2650
AT4G37050	1
AT4G37060	0
AT4G37070	0
AT4G37080	1004
AT4G37090	171
AT4G37095	20
AT4G37100	287
AT4G37110	123
AT4G37120	1511
AT4G37130	270
AT4G37140	4
AT4G37150	36
AT4G37160	5
AT4G37170	29
AT4G37175	0
AT4G37180	812
AT4G37190	149
AT4G37200	1457
AT4G37210	472
AT4G37220	36
AT4G37225	14
AT4G37230	9
AT4G37235	8
AT4G37240	195
AT4G37250	310
AT4G37260	961
AT4G37270	2409
AT4G37280	447
AT4G37290	0
AT4G37295	2
AT4G37300	1512
AT4G37310	869
AT4G37320	577
AT4G37330	748
AT4G37340	0
AT4G37360	0
AT4G37370	43
AT4G37380	76
AT4G37390	12
AT4G37400	539
AT4G37409	0
AT4G37410	0
AT4G37420	0
AT4G37430	0
AT4G37432	0
AT4G37435	0
AT4G37440	572
AT4G37445	48
AT4G37450	465
AT4G37460	3118
AT4G37470	2450
AT4G37480	159
AT4G37483	12
AT4G37490	21
AT4G37500	0
AT4G37510	1896
AT4G37520	162
AT4G37530	119
AT4G37540	198
AT4G37550	1309
AT4G37553	7
AT4G37560	370
AT4G37570	0
AT4G37580	199
AT4G37590	915
AT4G37608	42
AT4G37610	25
AT4G37620	3
AT4G37630	121
AT4G37640	1986
AT4G37650	354
AT4G37660	76
AT4G37670	90
AT4G37680	809
AT4G37682	25
AT4G37685	13
AT4G37690	21
AT4G37700	0
AT4G37705	0
AT4G37710	0
AT4G37720	0
AT4G37730	35
AT4G37740	198
AT4G37750	230
AT4G37760	4943
AT4G37770	0
AT4G37780	0
AT4G37790	1499
AT4G37800	3472
AT4G37810	7
AT4G37820	1363
AT4G37830	2571
AT4G37840	0
AT4G37850	0
AT4G37860	0
AT4G37870	2037
AT4G37880	496
AT4G37890	9
AT4G37895	0
AT4G37900	32
AT4G37910	1518
AT4G37920	368
AT4G37925	3301
AT4G37930	102856
AT4G37940	0
AT4G37950	0
AT4G37970	47
AT4G37980	5190
AT4G37990	67
AT4G38000	3
AT4G38005	0
AT4G38010	13
AT4G38020	168
AT4G38030	0
AT4G38040	344
AT4G38050	86
AT4G38060	152
AT4G38062	43
AT4G38065	0
AT4G38070	2
AT4G38080	9
AT4G38090	352
AT4G38092	5
AT4G38100	474
AT4G38120	445
AT4G38130	1767
AT4G38140	0
AT4G38150	79
AT4G38160	528
AT4G38170	155
AT4G38180	35
AT4G38190	0
AT4G38200	834
AT4G38210	1
AT4G38213	4
AT4G38215	0
AT4G38220	1989
AT4G38225	1286
AT4G38230	105
AT4G38240	423
AT4G38250	0
AT4G38260	356
AT4G38270	229
AT4G38280	154
AT4G38290	0
AT4G38300	55
AT4G38310	3
AT4G38320	69
AT4G38330	59
AT4G38340	3
AT4G38350	1805
AT4G38360	808
AT4G38370	151
AT4G38380	96
AT4G38390	0
AT4G38400	609
AT4G38401	2
AT4G38405	0
AT4G38410	6
AT4G38420	725
AT4G38430	1432
AT4G38440	236
AT4G38460	1490
AT4G38470	644
AT4G38480	78
AT4G38490	298
AT4G38495	50
AT4G38500	528
AT4G38510	2843
AT4G38520	2008
AT4G38530	78
AT4G38540	5
AT4G38545	19
AT4G38550	0
AT4G38552	22
AT4G38560	95
AT4G38570	144
AT4G38580	1562
AT4G38590	0
AT4G38600	3609
AT4G38620	632
AT4G38630	1805
AT4G38640	391
AT4G38650	129
AT4G38660	246
AT4G38670	66
AT4G38680	2104
AT4G38690	573
AT4G38700	84
AT4G38710	3454
AT4G38730	363
AT4G38740	11798
AT4G38760	1243
AT4G38770	11356
AT4G38775	0
AT4G38780	36
AT4G38781	0
AT4G38790	402
AT4G38800	1820
AT4G38810	1796
AT4G38820	0
AT4G38825	0
AT4G38830	0
AT4G38840	244
AT4G38850	103
AT4G38860	950
AT4G38870	1
AT4G38880	0
AT4G38890	521
AT4G38900	426
AT4G38905	0
AT4G38910	69
AT4G38920	2737
AT4G38930	395
AT4G38932	82
AT4G38940	78
AT4G38950	1103
AT4G38960	459
AT4G38970	111719
AT4G38980	180
AT4G38990	0
AT4G39000	0
AT4G39010	53
AT4G39020	0
AT4G39030	141
AT4G39040	1580
AT4G39050	1311
AT4G39060	0
AT4G39070	152
AT4G39080	4643
AT4G39090	6177
AT4G39100	1314
AT4G39110	48
AT4G39120	287
AT4G39130	0
AT4G39140	554
AT4G39150	1247
AT4G39160	203
AT4G39170	756
AT4G39180	129
AT4G39190	80
AT4G39195	0
AT4G39200	2870
AT4G39210	1421
AT4G39220	558
AT4G39230	67
AT4G39235	168
AT4G39240	436
AT4G39250	1
AT4G39260	8832
AT4G39270	340
AT4G39280	969
AT4G39290	0
AT4G39300	125
AT4G39320	91
AT4G39330	3633
AT4G39340	1
AT4G39345	0
AT4G39350	6213
AT4G39360	0
AT4G39361	31
AT4G39363	11
AT4G39364	14
AT4G39366	22
AT4G39370	107
AT4G39380	80
AT4G39390	283
AT4G39400	2632
AT4G39403	0
AT4G39404	0
AT4G39410	57
AT4G39420	1644
AT4G39460	841
AT4G39470	237
AT4G39480	1
AT4G39490	0
AT4G39500	0
AT4G39510	255
AT4G39520	1093
AT4G39530	20
AT4G39540	1527
AT4G39550	18
AT4G39560	111
AT4G39570	52
AT4G39580	4
AT4G39590	0
AT4G39600	26
AT4G39610	0
AT4G39615	0
AT4G39620	335
AT4G39630	14
AT4G39640	1651
AT4G39650	0
AT4G39660	607
AT4G39670	9
AT4G39672	0
AT4G39675	1
AT4G39680	1950
AT4G39690	726
AT4G39700	12
AT4G39710	2941
AT4G39720	37
AT4G39730	3685
AT4G39740	256
AT4G39745	0
AT4G39750	0
AT4G39753	0
AT4G39756	0
AT4G39760	0
AT4G39770	429
AT4G39780	248
AT4G39790	16
AT4G39795	11
AT4G39800	20217
AT4G39810	31
AT4G39820	661
AT4G39830	63
AT4G39838	0
AT4G39840	0
AT4G39850	1524
AT4G39860	187
AT4G39865	0
AT4G39870	386
AT4G39880	649
AT4G39890	93
AT4G39900	291
AT4G39910	749
AT4G39917	0
AT4G39920	159
AT4G39925	20
AT4G39930	28
AT4G39940	3263
AT4G39950	2676
AT4G39952	28
AT4G39955	106
AT4G39960	3053
AT4G39970	1425
AT4G39980	2212
AT4G39985	0
AT4G39990	568
AT4G40000	36
AT4G40010	33
AT4G40011	0
AT4G40020	6
AT4G40030	5515
AT4G40040	6135
AT4G40042	79
AT4G40045	452
AT4G40050	661
AT4G40060	261
AT4G40063	0
AT4G40065	132
AT4G40070	34
AT4G40080	0
AT4G40085	0
AT4G40090	0
AT4G40100	0
AT5G00730	0
AT5G00735	0
AT5G00740	0
AT5G00745	0
AT5G00750	0
AT5G00755	0
AT5G00760	3
AT5G00765	6
AT5G00770	0
AT5G00775	0
AT5G00780	2
AT5G00785	0
AT5G00790	2
AT5G00795	0
AT5G00800	0
AT5G00805	0
AT5G00810	0
AT5G00815	0
AT5G00820	0
AT5G00825	0
AT5G00835	0
AT5G00840	0
AT5G00845	0
AT5G00850	0
AT5G00855	0
AT5G00860	0
AT5G00865	16
AT5G00870	0
AT5G00875	3
AT5G00880	0
AT5G00885	0
AT5G00895	0
AT5G00900	0
AT5G00905	0
AT5G00910	2
AT5G00920	0
AT5G00925	1
AT5G00930	0
AT5G00935	0
AT5G00940	0
AT5G00950	0
AT5G00955	0
AT5G00960	0
AT5G00965	7
AT5G00970	0
AT5G00975	0
AT5G00980	44
AT5G00985	38
AT5G00990	0
AT5G00995	0
AT5G01005	0
AT5G01010	1640
AT5G01015	152
AT5G01017	1
AT5G01020	1276
AT5G01030	785
AT5G01040	69
AT5G01045	1
AT5G01050	1
AT5G01055	4
AT5G01060	1
AT5G01065	0
AT5G01070	11
AT5G01075	68
AT5G01080	0
AT5G01090	519
AT5G01095	0
AT5G01100	301
AT5G01105	0
AT5G01110	77
AT5G01115	0
AT5G01120	0
AT5G01125	3
AT5G01130	0
AT5G01135	5
AT5G01140	0
AT5G01145	2
AT5G01150	0
AT5G01155	0
AT5G01160	260
AT5G01165	0
AT5G01170	116
AT5G01175	6
AT5G01180	74
AT5G01185	0
AT5G01190	50
AT5G01195	0
AT5G01200	65
AT5G01205	0
AT5G01210	0
AT5G01215	0
AT5G01220	2286
AT5G01225	0
AT5G01230	165
AT5G01235	0
AT5G01240	594
AT5G01245	0
AT5G01250	0
AT5G01255	0
AT5G01260	1188
AT5G01265	0
AT5G01270	693
AT5G01275	0
AT5G01280	0
AT5G01285	0
AT5G01290	659
AT5G01295	0
AT5G01300	30
AT5G01305	0
AT5G01310	185
AT5G01315	0
AT5G01320	81
AT5G01325	0
AT5G01330	1
AT5G01335	25
AT5G01340	258
AT5G01345	0
AT5G01350	1304
AT5G01360	35
AT5G01365	0
AT5G01370	244
AT5G01375	0
AT5G01380	2
AT5G01385	0
AT5G01390	191
AT5G01395	0
AT5G01400	735
AT5G01405	0
AT5G01410	11773
AT5G01415	0
AT5G01420	6
AT5G01425	0
AT5G01430	155
AT5G01435	0
AT5G01440	0
AT5G01445	15
AT5G01450	503
AT5G01455	0
AT5G01460	774
AT5G01465	0
AT5G01470	212
AT5G01475	0
AT5G01480	33
AT5G01485	0
AT5G01490	0
AT5G01495	1
AT5G01500	438
AT5G01505	7
AT5G01510	375
AT5G01515	8
AT5G01520	531
AT5G01530	81278
AT5G01535	0
AT5G01540	0
AT5G01542	0
AT5G01545	41
AT5G01550	0
AT5G01555	0
AT5G01560	244
AT5G01565	0
AT5G01570	10
AT5G01575	0
AT5G01580	0
AT5G01585	0
AT5G01590	2684
AT5G01595	35
AT5G01600	4267
AT5G01605	0
AT5G01610	96
AT5G01615	0
AT5G01620	152
AT5G01630	108
AT5G01635	0
AT5G01640	27
AT5G01645	0
AT5G01650	1129
AT5G01655	0
AT5G01660	26
AT5G01665	0
AT5G01670	282
AT5G01675	0
AT5G01680	0
AT5G01685	0
AT5G01690	0
AT5G01695	0
AT5G01700	38
AT5G01705	0
AT5G01710	1785
AT5G01715	15
AT5G01720	163
AT5G01725	0
AT5G01730	124
AT5G01732	1
AT5G01735	0
AT5G01740	48
AT5G01745	0
AT5G01747	0
AT5G01750	5871
AT5G01755	0
AT5G01760	23
AT5G01765	0
AT5G01770	502
AT5G01775	1
AT5G01780	330
AT5G01785	0
AT5G01790	303
AT5G01795	0
AT5G01800	1182
AT5G01805	0
AT5G01810	9489
AT5G01815	0
AT5G01820	1113
AT5G01825	0
AT5G01830	58
AT5G01835	0
AT5G01840	18
AT5G01845	0
AT5G01850	338
AT5G01855	0
AT5G01860	0
AT5G01865	0
AT5G01870	0
AT5G01875	0
AT5G01880	177
AT5G01881	0
AT5G01885	0
AT5G01890	325
AT5G01895	0
AT5G01900	0
AT5G01910	23
AT5G01915	0
AT5G01920	1663
AT5G01925	0
AT5G01930	229
AT5G01935	2
AT5G01940	19
AT5G01945	3
AT5G01950	683
AT5G01955	0
AT5G01960	1006
AT5G01965	0
AT5G01970	255
AT5G01975	0
AT5G01980	442
AT5G01985	0
AT5G01990	223
AT5G01995	0
AT5G02000	0
AT5G02010	106
AT5G02015	0
AT5G02020	40
AT5G02025	0
AT5G02030	265
AT5G02035	0
AT5G02040	272
AT5G02045	0
AT5G02050	262
AT5G02055	0
AT5G02060	38
AT5G02065	3
AT5G02070	0
AT5G02075	1
AT5G02080	40
AT5G02085	0
AT5G02090	15
AT5G02095	5
AT5G02100	118
AT5G02105	0
AT5G02110	1
AT5G02115	2
AT5G02120	6694
AT5G02125	0
AT5G02130	103
AT5G02135	0
AT5G02140	4
AT5G02145	0
AT5G02150	166
AT5G02155	2
AT5G02160	2592
AT5G02170	6
AT5G02175	0
AT5G02180	1716
AT5G02185	0
AT5G02190	270
AT5G02195	0
AT5G02200	28
AT5G02205	0
AT5G02210	2
AT5G02215	0
AT5G02220	1
AT5G02225	7
AT5G02230	429
AT5G02240	4655
AT5G02244	5
AT5G02245	1
AT5G02250	892
AT5G02255	0
AT5G02260	252
AT5G02265	0
AT5G02270	1097
AT5G02275	0
AT5G02280	238
AT5G02290	1393
AT5G02295	0
AT5G02305	0
AT5G02310	1499
AT5G02315	0
AT5G02320	33
AT5G02325	0
AT5G02330	0
AT5G02335	0
AT5G02340	0
AT5G02345	0
AT5G02350	0
AT5G02355	0
AT5G02360	0
AT5G02365	0
AT5G02370	29
AT5G02375	0
AT5G02380	42716
AT5G02385	0
AT5G02390	7
AT5G02395	0
AT5G02400	103
AT5G02405	0
AT5G02410	110
AT5G02415	11
AT5G02420	9
AT5G02425	3
AT5G02430	91
AT5G02435	1
AT5G02440	46
AT5G02445	0
AT5G02450	1995
AT5G02455	0
AT5G02460	105
AT5G02465	0
AT5G02470	232
AT5G02480	3850
AT5G02485	1
AT5G02490	473
AT5G02495	0
AT5G02500	26556
AT5G02502	170
AT5G02505	0
AT5G02510	4
AT5G02515	2
AT5G02520	9
AT5G02525	2
AT5G02530	850
AT5G02535	3
AT5G02540	213
AT5G02550	12
AT5G02555	0
AT5G02560	142
AT5G02565	32
AT5G02570	0
AT5G02575	18
AT5G02580	2
AT5G02590	83
AT5G02595	12
AT5G02600	760
AT5G02605	20
AT5G02610	930
AT5G02615	0
AT5G02620	890
AT5G02630	68
AT5G02635	0
AT5G02640	17
AT5G02645	0
AT5G02650	81
AT5G02655	0
AT5G02660	0
AT5G02665	2
AT5G02670	169
AT5G02675	0
AT5G02680	139
AT5G02685	0
AT5G02690	62
AT5G02695	0
AT5G02700	0
AT5G02705	4
AT5G02710	345
AT5G02715	0
AT5G02720	0
AT5G02725	0
AT5G02730	0
AT5G02735	0
AT5G02740	379
AT5G02745	4
AT5G02750	64
AT5G02755	0
AT5G02760	628
AT5G02765	1
AT5G02770	1788
AT5G02775	0
AT5G02780	2
AT5G02785	0
AT5G02790	5874
AT5G02795	0
AT5G02800	618
AT5G02805	0
AT5G02810	4737
AT5G02815	0
AT5G02820	195
AT5G02825	0
AT5G02830	2666
AT5G02835	0
AT5G02840	2110
AT5G02850	142
AT5G02855	0
AT5G02860	678
AT5G02865	18
AT5G02870	3947
AT5G02875	15
AT5G02880	964
AT5G02885	0
AT5G02890	1315
AT5G02895	0
AT5G02900	0
AT5G02905	1
AT5G02910	128
AT5G02915	0
AT5G02920	0
AT5G02925	0
AT5G02930	0
AT5G02935	0
AT5G02940	2593
AT5G02945	0
AT5G02950	38
AT5G02955	1
AT5G02960	3511
AT5G02965	0
AT5G02970	692
AT5G02975	0
AT5G02980	0
AT5G02985	0
AT5G02990	0
AT5G02995	0
AT5G03000	0
AT5G03005	0
AT5G03010	7
AT5G03015	0
AT5G03020	2
AT5G03025	0
AT5G03030	315
AT5G03035	0
AT5G03040	5151
AT5G03045	0
AT5G03050	192
AT5G03055	0
AT5G03060	9
AT5G03065	0
AT5G03070	213
AT5G03075	0
AT5G03080	744
AT5G03085	41
AT5G03090	0
AT5G03095	0
AT5G03100	48
AT5G03105	0
AT5G03110	73
AT5G03115	0
AT5G03120	833
AT5G03125	0
AT5G03130	7
AT5G03135	0
AT5G03140	405
AT5G03145	1
AT5G03150	21
AT5G03155	0
AT5G03160	488
AT5G03165	33
AT5G03170	155
AT5G03175	0
AT5G03180	120
AT5G03185	0
AT5G03190	1502
AT5G03195	2
AT5G03200	86
AT5G03204	0
AT5G03205	0
AT5G03210	66
AT5G03215	0
AT5G03220	112
AT5G03225	0
AT5G03230	19
AT5G03235	2
AT5G03240	8085
AT5G03245	0
AT5G03250	44
AT5G03255	0
AT5G03260	319
AT5G03265	0
AT5G03270	25
AT5G03275	0
AT5G03280	1679
AT5G03285	51
AT5G03290	1530
AT5G03295	0
AT5G03300	1733
AT5G03305	0
AT5G03310	0
AT5G03315	13
AT5G03320	439
AT5G03325	0
AT5G03330	269
AT5G03335	0
AT5G03340	519
AT5G03345	366
AT5G03350	1197
AT5G03355	92
AT5G03360	0
AT5G03370	492
AT5G03375	0
AT5G03377	6
AT5G03380	730
AT5G03385	0
AT5G03390	19
AT5G03395	102
AT5G03400	0
AT5G03405	0
AT5G03406	109
AT5G03415	245
AT5G03420	1008
AT5G03425	0
AT5G03430	1330
AT5G03435	2
AT5G03440	102
AT5G03445	0
AT5G03450	297
AT5G03452	0
AT5G03455	764
AT5G03460	624
AT5G03465	0
AT5G03470	480
AT5G03475	9
AT5G03480	0
AT5G03485	1
AT5G03490	304
AT5G03495	130
AT5G03500	130
AT5G03510	82
AT5G03515	0
AT5G03520	3343
AT5G03525	0
AT5G03530	172
AT5G03535	0
AT5G03540	1471
AT5G03545	417
AT5G03550	0
AT5G03552	2
AT5G03553	2
AT5G03555	887
AT5G03560	345
AT5G03565	0
AT5G03570	0
AT5G03575	0
AT5G03580	0
AT5G03585	1
AT5G03590	0
AT5G03595	0
AT5G03600	0
AT5G03605	0
AT5G03610	536
AT5G03615	0
AT5G03620	17
AT5G03625	0
AT5G03630	661
AT5G03635	0
AT5G03640	12
AT5G03645	0
AT5G03650	3099
AT5G03660	1024
AT5G03668	0
AT5G03670	32
AT5G03680	49
AT5G03685	0
AT5G03690	224
AT5G03695	1
AT5G03700	131
AT5G03705	0
AT5G03710	1
AT5G03715	0
AT5G03720	80
AT5G03730	1485
AT5G03735	0
AT5G03740	508
AT5G03745	0
AT5G03750	0
AT5G03755	0
AT5G03760	2807
AT5G03765	0
AT5G03770	36
AT5G03775	0
AT5G03780	72
AT5G03785	0
AT5G03790	5
AT5G03795	17
AT5G03800	79
AT5G03805	0
AT5G03810	0
AT5G03815	0
AT5G03820	0
AT5G03825	22
AT5G03830	107
AT5G03835	0
AT5G03840	2
AT5G03845	0
AT5G03850	1551
AT5G03858	0
AT5G03860	1
AT5G03870	41
AT5G03875	7
AT5G03880	6370
AT5G03885	2
AT5G03890	33
AT5G03900	2075
AT5G03905	391
AT5G03910	1091
AT5G03915	0
AT5G03920	0
AT5G03925	0
AT5G03930	3
AT5G03935	0
AT5G03940	2630
AT5G03944	0
AT5G03945	0
AT5G03950	0
AT5G03955	5
AT5G03960	3
AT5G03965	0
AT5G03970	144
AT5G03975	0
AT5G03980	0
AT5G03985	1
AT5G03990	146
AT5G03995	89
AT5G04000	24
AT5G04005	0
AT5G04010	0
AT5G04015	0
AT5G04020	1029
AT5G04025	0
AT5G04030	0
AT5G04035	0
AT5G04040	774
AT5G04045	1
AT5G04047	0
AT5G04050	131
AT5G04055	1
AT5G04060	348
AT5G04065	4
AT5G04070	102
AT5G04075	0
AT5G04080	422
AT5G04085	0
AT5G04090	362
AT5G04105	0
AT5G04110	396
AT5G04115	0
AT5G04120	0
AT5G04125	0
AT5G04130	742
AT5G04135	0
AT5G04140	67916
AT5G04145	1
AT5G04150	0
AT5G04160	321
AT5G04165	0
AT5G04170	675
AT5G04175	0
AT5G04180	0
AT5G04185	0
AT5G04190	95
AT5G04195	0
AT5G04200	68
AT5G04205	5
AT5G04210	1
AT5G04215	0
AT5G04220	431
AT5G04225	0
AT5G04230	1619
AT5G04235	200
AT5G04238	0
AT5G04240	577
AT5G04245	0
AT5G04250	220
AT5G04255	0
AT5G04260	343
AT5G04267	1
AT5G04270	122
AT5G04275	0
AT5G04280	1684
AT5G04290	1240
AT5G04305	0
AT5G04310	90
AT5G04315	0
AT5G04320	151
AT5G04325	0
AT5G04330	35
AT5G04335	0
AT5G04340	242
AT5G04345	0
AT5G04347	0
AT5G04350	0
AT5G04355	0
AT5G04360	888
AT5G04365	0
AT5G04370	2
AT5G04375	0
AT5G04380	0
AT5G04385	0
AT5G04390	12
AT5G04395	0
AT5G04400	0
AT5G04405	0
AT5G04410	1631
AT5G04415	0
AT5G04420	584
AT5G04425	6
AT5G04430	3049
AT5G04435	0
AT5G04440	1850
AT5G04445	0
AT5G04455	0
AT5G04460	882
AT5G04465	1
AT5G04470	24
AT5G04475	0
AT5G04480	1522
AT5G04490	1108
AT5G04495	0
AT5G04500	0
AT5G04505	0
AT5G04510	490
AT5G04515	0
AT5G04520	106
AT5G04525	0
AT5G04530	164
AT5G04540	774
AT5G04545	0
AT5G04550	2484
AT5G04560	1531
AT5G04575	0
AT5G04585	0
AT5G04590	8312
AT5G04595	0
AT5G04600	606
AT5G04605	2
AT5G04610	0
AT5G04615	0
AT5G04620	165
AT5G04625	0
AT5G04630	0
AT5G04635	0
AT5G04640	0
AT5G04650	0
AT5G04660	0
AT5G04665	0
AT5G04670	820
AT5G04675	0
AT5G04680	122
AT5G04685	0
AT5G04690	69
AT5G04695	0
AT5G04700	91
AT5G04705	0
AT5G04710	805
AT5G04715	0
AT5G04720	1124
AT5G04725	0
AT5G04730	0
AT5G04740	1121
AT5G04745	0
AT5G04750	1107
AT5G04755	0
AT5G04760	84
AT5G04765	0
AT5G04770	31
AT5G04775	0
AT5G04780	21
AT5G04781	1
AT5G04785	0
AT5G04790	0
AT5G04795	0
AT5G04800	982
AT5G04810	2097
AT5G04815	0
AT5G04820	356
AT5G04825	0
AT5G04830	2039
AT5G04840	69
AT5G04845	0
AT5G04850	392
AT5G04853	0
AT5G04855	0
AT5G04860	208
AT5G04865	0
AT5G04870	0
AT5G04880	70
AT5G04885	319
AT5G04890	261
AT5G04895	59
AT5G04900	762
AT5G04905	0
AT5G04910	142
AT5G04915	0
AT5G04920	1138
AT5G04925	0
AT5G04930	1432
AT5G04933	0
AT5G04935	0
AT5G04937	0
AT5G04940	439
AT5G04945	0
AT5G04950	99
AT5G04955	0
AT5G04960	0
AT5G04965	0
AT5G04970	0
AT5G04975	0
AT5G04980	386
AT5G04985	0
AT5G04990	509
AT5G04995	0
AT5G05000	476
AT5G05005	0
AT5G05010	2652
AT5G05015	0
AT5G05020	1
AT5G05025	0
AT5G05030	0
AT5G05035	0
AT5G05040	0
AT5G05045	0
AT5G05050	0
AT5G05055	0
AT5G05060	261
AT5G05065	0
AT5G05070	0
AT5G05075	0
AT5G05080	947
AT5G05085	0
AT5G05090	23
AT5G05095	0
AT5G05100	585
AT5G05105	0
AT5G05110	271
AT5G05113	0
AT5G05120	0
AT5G05125	0
AT5G05130	41
AT5G05135	0
AT5G05140	703
AT5G05150	3
AT5G05155	0
AT5G05160	310
AT5G05170	12634
AT5G05175	0
AT5G05180	149
AT5G05185	0
AT5G05190	503
AT5G05195	0
AT5G05200	3598
AT5G05205	0
AT5G05210	807
AT5G05215	0
AT5G05220	0
AT5G05230	237
AT5G05235	3
AT5G05240	38
AT5G05250	4
AT5G05255	0
AT5G05260	0
AT5G05265	0
AT5G05270	1902
AT5G05275	0
AT5G05280	0
AT5G05285	0
AT5G05290	5
AT5G05295	0
AT5G05300	14
AT5G05310	204
AT5G05315	0
AT5G05320	7
AT5G05325	0
AT5G05330	54
AT5G05335	0
AT5G05340	55
AT5G05350	20
AT5G05360	394
AT5G05365	322
AT5G05370	461
AT5G05375	0
AT5G05380	21
AT5G05385	0
AT5G05390	29
AT5G05395	0
AT5G05400	13
AT5G05410	363
AT5G05415	0
AT5G05420	0
AT5G05425	0
AT5G05430	4
AT5G05435	46
AT5G05440	429
AT5G05445	0
AT5G05450	506
AT5G05455	0
AT5G05460	204
AT5G05465	0
AT5G05470	291
AT5G05475	0
AT5G05480	77
AT5G05485	0
AT5G05490	2
AT5G05495	0
AT5G05500	0
AT5G05505	0
AT5G05510	18
AT5G05515	0
AT5G05520	538
AT5G05525	0
AT5G05530	0
AT5G05535	0
AT5G05540	155
AT5G05545	0
AT5G05550	65
AT5G05555	0
AT5G05560	241
AT5G05565	0
AT5G05570	515
AT5G05580	2839
AT5G05585	0
AT5G05590	75
AT5G05598	0
AT5G05600	972
AT5G05605	0
AT5G05610	441
AT5G05620	185
AT5G05625	0
AT5G05630	38
AT5G05635	0
AT5G05640	2
AT5G05645	0
AT5G05650	0
AT5G05653	0
AT5G05657	0
AT5G05660	387
AT5G05665	0
AT5G05670	201
AT5G05675	0
AT5G05680	114
AT5G05685	0
AT5G05690	1409
AT5G05695	0
AT5G05700	374
AT5G05705	0
AT5G05710	150
AT5G05720	0
AT5G05725	0
AT5G05730	425
AT5G05735	1
AT5G05740	1960
AT5G05745	0
AT5G05750	250
AT5G05755	0
AT5G05760	149
AT5G05765	0
AT5G05770	0
AT5G05780	1200
AT5G05785	2
AT5G05790	117
AT5G05795	0
AT5G05800	372
AT5G05805	2
AT5G05810	15
AT5G05815	0
AT5G05820	562
AT5G05825	0
AT5G05830	427
AT5G05835	0
AT5G05840	289
AT5G05845	0
AT5G05850	124
AT5G05855	0
AT5G05860	209
AT5G05865	0
AT5G05870	236
AT5G05875	0
AT5G05880	4
AT5G05885	0
AT5G05890	66
AT5G05895	0
AT5G05900	0
AT5G05905	0
AT5G05910	0
AT5G05915	0
AT5G05920	140
AT5G05925	0
AT5G05930	451
AT5G05935	0
AT5G05940	95
AT5G05945	0
AT5G05950	186
AT5G05955	0
AT5G05960	518
AT5G05965	3
AT5G05970	224
AT5G05975	9
AT5G05980	750
AT5G05985	0
AT5G05987	148
AT5G05990	88
AT5G05995	0
AT5G06000	76
AT5G06005	0
AT5G06010	0
AT5G06015	0
AT5G06020	0
AT5G06025	0
AT5G06030	0
AT5G06035	0
AT5G06040	0
AT5G06043	0
AT5G06045	0
AT5G06050	241
AT5G06055	0
AT5G06060	2140
AT5G06065	0
AT5G06070	0
AT5G06075	0
AT5G06080	0
AT5G06085	0
AT5G06090	1
AT5G06095	0
AT5G06100	342
AT5G06105	0
AT5G06110	1211
AT5G06115	0
AT5G06120	760
AT5G06125	0
AT5G06130	1242
AT5G06140	892
AT5G06145	0
AT5G06150	109
AT5G06155	0
AT5G06160	463
AT5G06165	3
AT5G06170	0
AT5G06175	0
AT5G06180	80
AT5G06185	0
AT5G06190	31
AT5G06200	0
AT5G06205	0
AT5G06210	204
AT5G06220	3869
AT5G06230	16
AT5G06235	0
AT5G06240	150
AT5G06245	0
AT5G06250	12
AT5G06255	0
AT5G06260	400
AT5G06265	165
AT5G06270	62
AT5G06275	0
AT5G06278	17
AT5G06280	125
AT5G06285	0
AT5G06290	6126
AT5G06295	5
AT5G06300	93
AT5G06305	0
AT5G06310	22
AT5G06320	1137
AT5G06325	0
AT5G06330	29
AT5G06335	0
AT5G06340	1610
AT5G06345	0
AT5G06350	523
AT5G06360	570
AT5G06365	0
AT5G06370	491
AT5G06380	0
AT5G06385	0
AT5G06390	1140
AT5G06395	0
AT5G06400	18
AT5G06405	0
AT5G06410	88
AT5G06415	0
AT5G06420	24
AT5G06425	1
AT5G06430	138
AT5G06435	0
AT5G06440	1181
AT5G06445	0
AT5G06450	137
AT5G06455	0
AT5G06460	592
AT5G06465	0
AT5G06470	18
AT5G06475	10
AT5G06480	45
AT5G06490	0
AT5G06495	0
AT5G06500	0
AT5G06505	0
AT5G06510	125
AT5G06515	0
AT5G06520	5
AT5G06525	0
AT5G06530	5120
AT5G06535	0
AT5G06540	17
AT5G06545	0
AT5G06550	65
AT5G06560	501
AT5G06565	1
AT5G06570	46
AT5G06575	0
AT5G06580	629
AT5G06585	0
AT5G06590	18
AT5G06595	0
AT5G06600	2927
AT5G06605	0
AT5G06610	80
AT5G06615	0
AT5G06620	30
AT5G06630	0
AT5G06634	0
AT5G06635	0
AT5G06640	0
AT5G06645	0
AT5G06650	0
AT5G06655	0
AT5G06660	489
AT5G06665	0
AT5G06670	255
AT5G06675	0
AT5G06680	202
AT5G06685	0
AT5G06690	387
AT5G06695	0
AT5G06700	2681
AT5G06705	0
AT5G06710	1399
AT5G06715	0
AT5G06720	51
AT5G06730	0
AT5G06735	0
AT5G06740	1
AT5G06745	0
AT5G06750	320
AT5G06755	0
AT5G06760	52
AT5G06765	0
AT5G06770	233
AT5G06775	0
AT5G06780	403
AT5G06785	0
AT5G06790	89
AT5G06795	21
AT5G06800	92
AT5G06805	0
AT5G06810	71
AT5G06811	80
AT5G06815	0
AT5G06820	4
AT5G06825	4
AT5G06830	477
AT5G06835	1
AT5G06839	1
AT5G06845	6
AT5G06850	440
AT5G06855	0
AT5G06860	2
AT5G06865	6
AT5G06870	473
AT5G06875	0
AT5G06880	0
AT5G06885	0
AT5G06890	0
AT5G06900	0
AT5G06905	0
AT5G06910	267
AT5G06915	0
AT5G06920	0
AT5G06925	0
AT5G06930	23
AT5G06935	0
AT5G06940	9
AT5G06945	0
AT5G06950	186
AT5G06955	0
AT5G06960	234
AT5G06965	0
AT5G06970	1864
AT5G06975	0
AT5G06980	7317
AT5G06985	0
AT5G06990	15
AT5G06995	0
AT5G07000	348
AT5G07005	0
AT5G07010	6
AT5G07015	1
AT5G07020	7560
AT5G07025	0
AT5G07030	606
AT5G07035	0
AT5G07040	0
AT5G07050	0
AT5G07055	0
AT5G07060	3
AT5G07065	0
AT5G07070	376
AT5G07075	0
AT5G07080	116
AT5G07090	3802
AT5G07095	1
AT5G07100	16
AT5G07105	1
AT5G07110	90
AT5G07115	1
AT5G07120	266
AT5G07125	0
AT5G07130	111
AT5G07135	0
AT5G07140	47
AT5G07145	0
AT5G07150	0
AT5G07152	3
AT5G07155	0
AT5G07160	0
AT5G07165	0
AT5G07170	0
AT5G07175	1
AT5G07180	134
AT5G07185	0
AT5G07190	0
AT5G07195	0
AT5G07200	0
AT5G07205	0
AT5G07210	0
AT5G07215	0
AT5G07220	1195
AT5G07225	0
AT5G07230	0
AT5G07240	900
AT5G07250	241
AT5G07255	0
AT5G07260	1
AT5G07265	0
AT5G07270	734
AT5G07275	0
AT5G07280	25
AT5G07285	36
AT5G07290	1424
AT5G07295	0
AT5G07300	1175
AT5G07310	3
AT5G07315	0
AT5G07320	308
AT5G07322	13
AT5G07325	1
AT5G07330	0
AT5G07335	0
AT5G07340	484
AT5G07345	0
AT5G07350	2076
AT5G07355	0
AT5G07360	263
AT5G07365	1
AT5G07370	799
AT5G07380	23
AT5G07385	0
AT5G07390	0
AT5G07395	0
AT5G07400	37
AT5G07405	0
AT5G07410	0
AT5G07415	0
AT5G07420	0
AT5G07425	0
AT5G07430	0
AT5G07435	0
AT5G07440	734
AT5G07445	0
AT5G07450	0
AT5G07455	4
AT5G07460	1276
AT5G07465	0
AT5G07470	1281
AT5G07475	4
AT5G07480	0
AT5G07485	0
AT5G07490	0
AT5G07495	0
AT5G07500	0
AT5G07505	0
AT5G07510	1
AT5G07515	0
AT5G07520	10
AT5G07525	8
AT5G07530	0
AT5G07535	0
AT5G07540	0
AT5G07545	0
AT5G07550	0
AT5G07555	1
AT5G07560	4
AT5G07565	0
AT5G07570	9
AT5G07571	0
AT5G07572	0
AT5G07575	0
AT5G07580	1484
AT5G07585	0
AT5G07590	96
AT5G07595	0
AT5G07600	0
AT5G07605	0
AT5G07610	270
AT5G07615	0
AT5G07620	223
AT5G07625	0
AT5G07630	333
AT5G07635	0
AT5G07640	15
AT5G07650	1
AT5G07655	0
AT5G07660	29
AT5G07665	0
AT5G07670	580
AT5G07675	0
AT5G07680	55
AT5G07685	1
AT5G07690	1283
AT5G07695	0
AT5G07700	120
AT5G07705	1
AT5G07710	226
AT5G07715	0
AT5G07720	33
AT5G07725	5
AT5G07730	48
AT5G07735	0
AT5G07740	1662
AT5G07745	0
AT5G07760	2
AT5G07770	179
AT5G07775	0
AT5G07780	5
AT5G07785	0
AT5G07790	147
AT5G07795	0
AT5G07800	91
AT5G07805	0
AT5G07810	28
AT5G07815	0
AT5G07820	150
AT5G07825	0
AT5G07830	511
AT5G07835	0
AT5G07840	539
AT5G07845	0
AT5G07850	0
AT5G07855	0
AT5G07860	385
AT5G07865	0
AT5G07870	129
AT5G07875	1
AT5G07880	0
AT5G07885	4
AT5G07890	391
AT5G07895	11
AT5G07900	48
AT5G07905	0
AT5G07910	359
AT5G07915	0
AT5G07920	2326
AT5G07925	0
AT5G07930	0
AT5G07935	0
AT5G07940	615
AT5G07945	0
AT5G07950	85
AT5G07955	3
AT5G07960	337
AT5G07965	0
AT5G07970	752
AT5G07975	0
AT5G07980	566
AT5G07985	0
AT5G07990	226
AT5G07995	1
AT5G08000	24
AT5G08005	0
AT5G08010	380
AT5G08015	0
AT5G08020	88
AT5G08025	0
AT5G08030	24
AT5G08035	0
AT5G08040	755
AT5G08045	0
AT5G08050	5360
AT5G08055	0
AT5G08060	1125
AT5G08065	0
AT5G08070	180
AT5G08075	0
AT5G08080	966
AT5G08085	0
AT5G08090	0
AT5G08095	0
AT5G08100	533
AT5G08105	0
AT5G08110	143
AT5G08115	0
AT5G08120	310
AT5G08125	0
AT5G08130	1170
AT5G08135	2
AT5G08139	351
AT5G08141	0
AT5G08150	81
AT5G08160	828
AT5G08165	0
AT5G08170	1192
AT5G08175	0
AT5G08180	478
AT5G08185	13
AT5G08190	274
AT5G08195	0
AT5G08200	567
AT5G08205	0
AT5G08210	0
AT5G08215	0
AT5G08225	1
AT5G08230	358
AT5G08235	6
AT5G08240	1
AT5G08250	1
AT5G08255	0
AT5G08260	477
AT5G08265	0
AT5G08270	133
AT5G08275	3
AT5G08280	2749
AT5G08285	0
AT5G08290	2400
AT5G08300	1260
AT5G08305	18
AT5G08310	30
AT5G08315	0
AT5G08320	182
AT5G08330	1617
AT5G08335	89
AT5G08340	127
AT5G08350	0
AT5G08360	12
AT5G08370	750
AT5G08375	0
AT5G08380	358
AT5G08385	0
AT5G08390	522
AT5G08391	24
AT5G08395	0
AT5G08400	177
AT5G08410	2017
AT5G08415	607
AT5G08420	1006
AT5G08425	0
AT5G08430	1002
AT5G08435	0
AT5G08440	572
AT5G08445	0
AT5G08450	1625
AT5G08455	0
AT5G08460	0
AT5G08465	0
AT5G08470	489
AT5G08475	0
AT5G08480	0
AT5G08485	0
AT5G08490	22
AT5G08495	1
AT5G08500	807
AT5G08505	0
AT5G08510	128
AT5G08515	0
AT5G08520	1124
AT5G08525	0
AT5G08530	5921
AT5G08535	202
AT5G08540	919
AT5G08550	344
AT5G08560	982
AT5G08565	50
AT5G08570	2408
AT5G08575	0
AT5G08580	206
AT5G08585	0
AT5G08590	1517
AT5G08595	0
AT5G08600	130
AT5G08605	0
AT5G08610	930
AT5G08615	0
AT5G08620	142
AT5G08630	859
AT5G08635	0
AT5G08640	1672
AT5G08645	0
AT5G08650	6609
AT5G08655	0
AT5G08660	894
AT5G08665	0
AT5G08670	4925
AT5G08675	0
AT5G08680	3443
AT5G08685	0
AT5G08690	4790
AT5G08695	0
AT5G08705	0
AT5G08710	520
AT5G08712	0
AT5G08715	0
AT5G08717	0
AT5G08720	1881
AT5G08725	0
AT5G08730	0
AT5G08735	0
AT5G08740	1586
AT5G08745	0
AT5G08750	307
AT5G08755	0
AT5G08760	4309
AT5G08765	0
AT5G08770	70
AT5G08775	0
AT5G08780	102
AT5G08785	1
AT5G08790	525
AT5G08800	0
AT5G08805	4
AT5G08810	0
AT5G08815	0
AT5G08820	0
AT5G08825	0
AT5G08830	0
AT5G08835	0
AT5G08840	1
AT5G08845	0
AT5G08850	0
AT5G08855	1
AT5G08860	0
AT5G08865	0
AT5G08870	0
AT5G08875	0
AT5G08880	0
AT5G08885	0
AT5G08890	0
AT5G08895	0
AT5G08900	0
AT5G08905	0
AT5G08910	0
AT5G08915	0
AT5G08920	0
AT5G08925	0
AT5G08930	0
AT5G08935	0
AT5G08940	0
AT5G08945	0
AT5G08950	0
AT5G08955	0
AT5G08960	0
AT5G08965	0
AT5G08970	0
AT5G08975	0
AT5G08980	0
AT5G08985	0
AT5G08990	9
AT5G08995	0
AT5G09000	0
AT5G09005	0
AT5G09010	0
AT5G09015	0
AT5G09020	0
AT5G09025	0
AT5G09030	0
AT5G09035	0
AT5G09040	0
AT5G09045	1
AT5G09050	0
AT5G09055	0
AT5G09060	0
AT5G09065	1
AT5G09070	0
AT5G09080	0
AT5G09085	0
AT5G09090	0
AT5G09095	0
AT5G09100	0
AT5G09105	0
AT5G09110	0
AT5G09120	0
AT5G09125	35
AT5G09130	0
AT5G09135	1
AT5G09140	0
AT5G09145	0
AT5G09150	0
AT5G09155	0
AT5G09160	1
AT5G09165	0
AT5G09170	0
AT5G09175	3
AT5G09185	0
AT5G09190	0
AT5G09195	0
AT5G09200	0
AT5G09205	0
AT5G09210	0
AT5G09215	0
AT5G09220	3105
AT5G09225	220
AT5G09230	520
AT5G09235	1
AT5G09240	96
AT5G09245	0
AT5G09250	192
AT5G09255	0
AT5G09260	238
AT5G09265	0
AT5G09270	53
AT5G09275	0
AT5G09280	0
AT5G09285	0
AT5G09290	4
AT5G09295	1
AT5G09300	30
AT5G09305	0
AT5G09310	179
AT5G09315	204
AT5G09320	2
AT5G09325	0
AT5G09330	924
AT5G09335	0
AT5G09340	0
AT5G09345	0
AT5G09350	262
AT5G09360	3
AT5G09365	0
AT5G09370	0
AT5G09375	0
AT5G09380	112
AT5G09385	23
AT5G09390	477
AT5G09395	0
AT5G09400	689
AT5G09405	0
AT5G09410	1149
AT5G09415	0
AT5G09420	40
AT5G09425	0
AT5G09430	2
AT5G09435	0
AT5G09440	156
AT5G09443	1
AT5G09445	0
AT5G09450	453
AT5G09455	0
AT5G09460	876
AT5G09465	0
AT5G09470	133
AT5G09475	0
AT5G09480	0
AT5G09490	0
AT5G09495	0
AT5G09500	0
AT5G09505	2
AT5G09510	1520
AT5G09513	0
AT5G09515	0
AT5G09520	30
AT5G09530	186
AT5G09535	2
AT5G09540	21
AT5G09545	0
AT5G09550	0
AT5G09555	0
AT5G09560	0
AT5G09565	0
AT5G09570	10
AT5G09580	21
AT5G09585	1
AT5G09590	829
AT5G09595	0
AT5G09600	133
AT5G09605	0
AT5G09610	0
AT5G09615	0
AT5G09620	1872
AT5G09630	65
AT5G09635	0
AT5G09640	0
AT5G09645	0
AT5G09650	6040
AT5G09655	0
AT5G09660	43815
AT5G09665	0
AT5G09670	2076
AT5G09675	0
AT5G09680	459
AT5G09685	0
AT5G09690	48
AT5G09695	0
AT5G09700	2
AT5G09705	0
AT5G09710	14
AT5G09711	0
AT5G09715	0
AT5G09720	0
AT5G09730	115
AT5G09735	0
AT5G09740	254
AT5G09750	0
AT5G09755	0
AT5G09760	623
AT5G09765	0
AT5G09770	204
AT5G09775	0
AT5G09780	0
AT5G09785	2
AT5G09790	84
AT5G09795	0
AT5G09800	27
AT5G09805	1
AT5G09810	7662
AT5G09815	0
AT5G09820	439
AT5G09825	0
AT5G09830	394
AT5G09835	0
AT5G09840	38
AT5G09845	0
AT5G09850	1801
AT5G09855	0
AT5G09860	677
AT5G09865	0
AT5G09870	14514
AT5G09875	0
AT5G09876	7
AT5G09880	1879
AT5G09885	0
AT5G09890	1399
AT5G09895	0
AT5G09900	1465
AT5G09910	0
AT5G09915	0
AT5G09920	605
AT5G09925	0
AT5G09930	54
AT5G09940	0
AT5G09945	0
AT5G09950	12
AT5G09955	0
AT5G09960	501
AT5G09965	0
AT5G09970	1
AT5G09975	0
AT5G09976	5
AT5G09978	0
AT5G09980	7
AT5G09990	154
AT5G09995	129
AT5G10000	0
AT5G10010	1092
AT5G10020	607
AT5G10030	448
AT5G10040	0
AT5G10050	287
AT5G10060	416
AT5G10070	556
AT5G10080	53
AT5G10090	0
AT5G10100	3
AT5G10110	87
AT5G10120	0
AT5G10130	0
AT5G10140	13
AT5G10150	306
AT5G10160	377
AT5G10170	1133
AT5G10180	5073
AT5G10190	350
AT5G10200	429
AT5G10210	0
AT5G10220	0
AT5G10230	0
AT5G10235	0
AT5G10240	310
AT5G10250	35
AT5G10260	64
AT5G10270	325
AT5G10278	0
AT5G10280	0
AT5G10290	725
AT5G10300	53
AT5G10310	11
AT5G10320	92
AT5G10330	216
AT5G10336	2
AT5G10340	30
AT5G10350	790
AT5G10360	3262
AT5G10370	213
AT5G10380	361
AT5G10390	311
AT5G10400	408
AT5G10410	1095
AT5G10420	1
AT5G10430	47
AT5G10435	0
AT5G10440	14
AT5G10450	6311
AT5G10455	0
AT5G10460	878
AT5G10470	4525
AT5G10480	989
AT5G10490	1518
AT5G10500	0
AT5G10510	44
AT5G10520	13
AT5G10525	0
AT5G10530	0
AT5G10540	933
AT5G10550	473
AT5G10560	710
AT5G10570	5
AT5G10572	0
AT5G10580	0
AT5G10590	0
AT5G10600	0
AT5G10605	33
AT5G10610	169
AT5G10620	126
AT5G10625	1
AT5G10630	608
AT5G10650	181
AT5G10660	2
AT5G10670	3
AT5G10680	1
AT5G10690	885
AT5G10695	1
AT5G10700	57
AT5G10710	148
AT5G10720	0
AT5G10730	536
AT5G10740	420
AT5G10745	190
AT5G10750	834
AT5G10760	1523
AT5G10770	662
AT5G10780	1293
AT5G10790	644
AT5G10800	168
AT5G10810	553
AT5G10820	52
AT5G10830	33
AT5G10840	1329
AT5G10850	14
AT5G10860	1434
AT5G10870	96
AT5G10880	0
AT5G10890	1
AT5G10900	97
AT5G10910	703
AT5G10920	924
AT5G10930	187
AT5G10940	755
AT5G10945	2
AT5G10946	62
AT5G10950	628
AT5G10960	2108
AT5G10965	48
AT5G10970	0
AT5G10980	2089
AT5G10990	0
AT5G11000	631
AT5G11010	202
AT5G11020	163
AT5G11030	306
AT5G11040	673
AT5G11050	0
AT5G11060	1698
AT5G11070	742
AT5G11080	1
AT5G11090	1143
AT5G11100	33
AT5G11110	412
AT5G11130	0
AT5G11140	3
AT5G11150	380
AT5G11160	251
AT5G11170	1896
AT5G11180	0
AT5G11190	12
AT5G11200	1348
AT5G11210	1
AT5G11220	0
AT5G11225	0
AT5G11230	206
AT5G11240	183
AT5G11242	12
AT5G11250	847
AT5G11260	161
AT5G11270	689
AT5G11280	323
AT5G11290	0
AT5G11300	15
AT5G11310	41
AT5G11320	4
AT5G11325	0
AT5G11330	891
AT5G11340	243
AT5G11350	255
AT5G11360	2
AT5G11370	0
AT5G11380	534
AT5G11390	194
AT5G11400	0
AT5G11410	22
AT5G11412	2
AT5G11416	0
AT5G11420	4289
AT5G11425	0
AT5G11430	320
AT5G11440	0
AT5G11450	2268
AT5G11460	118
AT5G11470	83
AT5G11475	0
AT5G11480	1294
AT5G11490	1075
AT5G11500	3447
AT5G11510	98
AT5G11520	1276
AT5G11530	607
AT5G11540	11
AT5G11550	47
AT5G11560	2781
AT5G11565	0
AT5G11570	4
AT5G11580	837
AT5G11590	185
AT5G11600	258
AT5G11610	214
AT5G11620	26
AT5G11630	94
AT5G11640	303
AT5G11650	1752
AT5G11660	0
AT5G11670	2489
AT5G11680	701
AT5G11690	176
AT5G11700	4503
AT5G11710	2003
AT5G11720	770
AT5G11730	430
AT5G11740	10721
AT5G11750	166
AT5G11760	308
AT5G11770	2228
AT5G11780	30
AT5G11790	3828
AT5G11800	656
AT5G11810	367
AT5G11820	0
AT5G11830	0
AT5G11840	1242
AT5G11850	610
AT5G11860	419
AT5G11870	2
AT5G11880	1152
AT5G11890	450
AT5G11900	521
AT5G11910	409
AT5G11920	12
AT5G11930	73
AT5G11940	0
AT5G11950	1075
AT5G11960	638
AT5G11970	113
AT5G11975	0
AT5G11977	0
AT5G11980	435
AT5G11990	31
AT5G12000	0
AT5G12010	1223
AT5G12020	8
AT5G12030	3
AT5G12040	1411
AT5G12043	0
AT5G12050	641
AT5G12060	0
AT5G12070	0
AT5G12080	418
AT5G12085	0
AT5G12090	0
AT5G12100	219
AT5G12110	1223
AT5G12120	781
AT5G12130	1506
AT5G12140	7685
AT5G12150	5491
AT5G12170	813
AT5G12180	4
AT5G12190	186
AT5G12200	615
AT5G12210	543
AT5G12220	128
AT5G12230	323
AT5G12235	6
AT5G12236	0
AT5G12240	287
AT5G12250	2413
AT5G12260	177
AT5G12270	2
AT5G12280	11
AT5G12290	352
AT5G12300	160
AT5G12310	627
AT5G12320	329
AT5G12330	5
AT5G12340	8
AT5G12350	796
AT5G12360	39
AT5G12370	1666
AT5G12380	0
AT5G12390	224
AT5G12400	694
AT5G12410	400
AT5G12420	45
AT5G12430	792
AT5G12440	679
AT5G12450	2
AT5G12460	0
AT5G12470	6169
AT5G12480	994
AT5G12840	598
AT5G12850	1002
AT5G12860	9119
AT5G12870	12
AT5G12880	0
AT5G12890	196
AT5G12900	142
AT5G12910	0
AT5G12920	18
AT5G12930	45
AT5G12940	393
AT5G12950	315
AT5G12960	0
AT5G12970	8
AT5G12980	228
AT5G12990	0
AT5G13000	2940
AT5G13010	1111
AT5G13020	1160
AT5G13030	2263
AT5G13050	341
AT5G13060	37
AT5G13070	408
AT5G13080	0
AT5G13090	128
AT5G13100	1292
AT5G13110	617
AT5G13120	3452
AT5G13130	0
AT5G13140	287
AT5G13150	0
AT5G13160	1295
AT5G13170	194
AT5G13180	1606
AT5G13181	0
AT5G13190	1502
AT5G13200	669
AT5G13205	16
AT5G13210	47
AT5G13220	60
AT5G13225	0
AT5G13230	14
AT5G13240	602
AT5G13250	32
AT5G13260	780
AT5G13270	90
AT5G13280	950
AT5G13290	89
AT5G13295	0
AT5G13300	963
AT5G13310	267
AT5G13320	186
AT5G13330	8
AT5G13340	136
AT5G13350	0
AT5G13360	428
AT5G13370	425
AT5G13380	0
AT5G13390	967
AT5G13400	548
AT5G13410	1167
AT5G13420	863
AT5G13430	920
AT5G13440	2040
AT5G13450	4541
AT5G13460	376
AT5G13470	145
AT5G13475	1
AT5G13480	253
AT5G13485	0
AT5G13490	400
AT5G13500	944
AT5G13510	1219
AT5G13520	252
AT5G13530	1149
AT5G13548	0
AT5G13550	573
AT5G13560	1084
AT5G13565	0
AT5G13570	388
AT5G13580	15
AT5G13590	1666
AT5G13600	0
AT5G13610	103
AT5G13620	0
AT5G13630	103754
AT5G13640	2467
AT5G13650	20375
AT5G13655	0
AT5G13660	68
AT5G13670	0
AT5G13680	556
AT5G13690	536
AT5G13700	39
AT5G13710	2912
AT5G13720	730
AT5G13730	676
AT5G13740	620
AT5G13750	408
AT5G13760	284
AT5G13770	2729
AT5G13780	774
AT5G13790	31
AT5G13800	1339
AT5G13810	1231
AT5G13820	101
AT5G13825	0
AT5G13830	12
AT5G13840	56
AT5G13845	0
AT5G13850	1073
AT5G13860	114
AT5G13870	104
AT5G13880	35
AT5G13887	0
AT5G13890	122
AT5G13900	6
AT5G13910	2
AT5G13920	31
AT5G13930	10622
AT5G13940	0
AT5G13950	1930
AT5G13960	112
AT5G13970	346
AT5G13980	1952
AT5G13990	2
AT5G14000	8
AT5G14010	0
AT5G14020	0
AT5G14030	1471
AT5G14035	0
AT5G14040	4751
AT5G14050	329
AT5G14060	4606
AT5G14070	6
AT5G14080	163
AT5G14090	66
AT5G14100	165
AT5G14105	111
AT5G14110	2
AT5G14120	3000
AT5G14130	0
AT5G14140	88
AT5G14150	0
AT5G14160	0
AT5G14170	551
AT5G14180	3
AT5G14200	5863
AT5G14210	1113
AT5G14220	716
AT5G14230	50
AT5G14240	483
AT5G14250	549
AT5G14260	3018
AT5G14270	1077
AT5G14275	0
AT5G14280	26
AT5G14285	178
AT5G14290	0
AT5G14300	0
AT5G14310	328
AT5G14320	6401
AT5G14330	8
AT5G14340	0
AT5G14345	0
AT5G14350	79
AT5G14360	60
AT5G14370	1512
AT5G14380	3
AT5G14390	263
AT5G14400	2
AT5G14410	57
AT5G14420	436
AT5G14430	1229
AT5G14440	419
AT5G14450	344
AT5G14460	1140
AT5G14470	1
AT5G14480	349
AT5G14490	5
AT5G14495	0
AT5G14500	559
AT5G14510	16
AT5G14515	0
AT5G14520	488
AT5G14530	94
AT5G14540	730
AT5G14545	0
AT5G14550	646
AT5G14560	1
AT5G14565	14
AT5G14570	3026
AT5G14580	23
AT5G14590	1156
AT5G14600	69
AT5G14602	0
AT5G14610	448
AT5G14620	194
AT5G14640	1653
AT5G14650	28
AT5G14660	1369
AT5G14670	0
AT5G14680	371
AT5G14690	5
AT5G14700	199
AT5G14710	202
AT5G14720	1999
AT5G14730	25
AT5G14740	52991
AT5G14750	2
AT5G14760	3600
AT5G14770	70
AT5G14780	3267
AT5G14790	327
AT5G14800	529
AT5G14810	0
AT5G14820	1
AT5G14830	17
AT5G14840	75
AT5G14850	207
AT5G14860	1
AT5G14870	4
AT5G14880	1176
AT5G14890	36
AT5G14895	2
AT5G14900	0
AT5G14910	3527
AT5G14920	516
AT5G14930	306
AT5G14940	1554
AT5G14950	761
AT5G14960	56
AT5G14970	4133
AT5G14980	1
AT5G14990	0
AT5G14995	0
AT5G15000	0
AT5G15008	0
AT5G15010	80
AT5G15020	1509
AT5G15022	4
AT5G15025	26
AT5G15030	0
AT5G15040	0
AT5G15050	465
AT5G15060	0
AT5G15070	189
AT5G15080	508
AT5G15090	3654
AT5G15100	0
AT5G15110	0
AT5G15120	2
AT5G15130	0
AT5G15140	0
AT5G15150	9
AT5G15160	45
AT5G15170	157
AT5G15175	0
AT5G15180	14
AT5G15190	59
AT5G15200	4491
AT5G15210	121
AT5G15220	224
AT5G15230	1306
AT5G15240	112
AT5G15250	1
AT5G15260	281
AT5G15265	0
AT5G15270	580
AT5G15280	320
AT5G15290	0
AT5G15300	23
AT5G15310	136
AT5G15320	1030
AT5G15330	98
AT5G15340	19
AT5G15350	2099
AT5G15360	0
AT5G15380	0
AT5G15390	496
AT5G15400	1252
AT5G15410	8584
AT5G15420	1
AT5G15430	18
AT5G15440	298
AT5G15450	9770
AT5G15460	299
AT5G15470	647
AT5G15480	0
AT5G15490	1030
AT5G15500	89
AT5G15510	41
AT5G15520	156
AT5G15530	94
AT5G15533	0
AT5G15537	12
AT5G15540	793
AT5G15546	0
AT5G15550	186
AT5G15560	0
AT5G15570	250
AT5G15580	539
AT5G15581	0
AT5G15600	213
AT5G15610	661
AT5G15620	0
AT5G15630	77
AT5G15640	376
AT5G15650	5784
AT5G15660	0
AT5G15670	0
AT5G15680	923
AT5G15685	0
AT5G15690	0
AT5G15700	99
AT5G15710	189
AT5G15720	2
AT5G15725	0
AT5G15730	554
AT5G15740	1064
AT5G15745	0
AT5G15750	264
AT5G15760	138
AT5G15770	0
AT5G15780	792
AT5G15790	246
AT5G15800	25
AT5G15802	161
AT5G15805	0
AT5G15810	317
AT5G15815	0
AT5G15820	96
AT5G15830	50
AT5G15833	0
AT5G15840	20
AT5G15843	0
AT5G15845	12
AT5G15850	0
AT5G15853	0
AT5G15860	262
AT5G15870	295
AT5G15880	255
AT5G15890	0
AT5G15900	11
AT5G15910	1206
AT5G15920	361
AT5G15930	478
AT5G15940	13
AT5G15950	10766
AT5G15960	382
AT5G15970	21638
AT5G15980	330
AT5G15990	0
AT5G15995	0
AT5G16000	724
AT5G16010	2449
AT5G16020	0
AT5G16023	0
AT5G16030	988
AT5G16040	421
AT5G16050	2003
AT5G16060	329
AT5G16070	668
AT5G16080	10
AT5G16090	0
AT5G16100	0
AT5G16110	1149
AT5G16120	504
AT5G16130	2148
AT5G16140	268
AT5G16150	2582
AT5G16160	22
AT5G16170	15
AT5G16180	516
AT5G16190	166
AT5G16200	87
AT5G16210	1043
AT5G16220	628
AT5G16230	51
AT5G16235	0
AT5G16240	434
AT5G16250	256
AT5G16260	694
AT5G16270	1800
AT5G16280	885
AT5G16285	0
AT5G16290	903
AT5G16300	1030
AT5G16310	154
AT5G16320	78
AT5G16330	0
AT5G16336	0
AT5G16340	17
AT5G16350	55
AT5G16360	67
AT5G16370	105
AT5G16375	0
AT5G16380	81
AT5G16390	1477
AT5G16400	2078
AT5G16410	4
AT5G16420	60
AT5G16430	0
AT5G16440	480
AT5G16450	268
AT5G16453	0
AT5G16460	0
AT5G16470	1479
AT5G16480	145
AT5G16486	3
AT5G16490	47
AT5G16500	0
AT5G16505	294
AT5G16510	365
AT5G16520	410
AT5G16530	206
AT5G16540	1218
AT5G16550	536
AT5G16560	469
AT5G16570	201
AT5G16580	5
AT5G16590	1338
AT5G16600	42
AT5G16610	303
AT5G16620	1749
AT5G16630	468
AT5G16640	40
AT5G16650	717
AT5G16660	1128
AT5G16680	1130
AT5G16690	32
AT5G16700	0
AT5G16710	4248
AT5G16715	2082
AT5G16720	127
AT5G16730	1529
AT5G16740	0
AT5G16750	194
AT5G16760	1209
AT5G16770	0
AT5G16780	1306
AT5G16790	72
AT5G16800	273
AT5G16810	622
AT5G16820	270
AT5G16830	583
AT5G16840	1078
AT5G16850	1
AT5G16860	21
AT5G16870	105
AT5G16880	1518
AT5G16890	173
AT5G16900	0
AT5G16910	781
AT5G16920	0
AT5G16930	47
AT5G16940	83
AT5G16950	107
AT5G16960	3
AT5G16970	1093
AT5G16980	54
AT5G16990	947
AT5G17000	1441
AT5G17010	771
AT5G17020	1942
AT5G17030	16
AT5G17040	82
AT5G17050	2471
AT5G17060	268
AT5G17070	291
AT5G17080	0
AT5G17090	0
AT5G17100	0
AT5G17110	0
AT5G17120	0
AT5G17125	0
AT5G17130	0
AT5G17140	0
AT5G17150	4
AT5G17160	100
AT5G17165	24
AT5G17167	1
AT5G17170	8396
AT5G17180	0
AT5G17190	1016
AT5G17200	0
AT5G17210	126
AT5G17220	240
AT5G17230	14453
AT5G17240	65
AT5G17250	174
AT5G17260	47
AT5G17270	198
AT5G17280	0
AT5G17290	411
AT5G17300	4210
AT5G17305	0
AT5G17310	3096
AT5G17320	0
AT5G17330	75
AT5G17340	0
AT5G17345	0
AT5G17350	132
AT5G17360	26
AT5G17370	117
AT5G17380	1574
AT5G17390	3
AT5G17400	362
AT5G17410	252
AT5G17420	248
AT5G17430	0
AT5G17440	496
AT5G17450	325
AT5G17460	5127
AT5G17470	0
AT5G17480	0
AT5G17490	106
AT5G17500	0
AT5G17510	564
AT5G17520	395
AT5G17522	0
AT5G17523	0
AT5G17530	700
AT5G17540	7
AT5G17550	722
AT5G17560	1824
AT5G17570	180
AT5G17580	192
AT5G17590	1
AT5G17600	456
AT5G17610	252
AT5G17620	129
AT5G17630	841
AT5G17640	1004
AT5G17650	342
AT5G17660	496
AT5G17670	1566
AT5G17680	11
AT5G17690	481
AT5G17700	580
AT5G17710	1995
AT5G17720	0
AT5G17725	0
AT5G17730	0
AT5G17740	0
AT5G17750	0
AT5G17760	603
AT5G17770	1883
AT5G17780	142
AT5G17790	517
AT5G17800	2
AT5G17810	0
AT5G17820	0
AT5G17830	15
AT5G17840	467
AT5G17847	2
AT5G17850	964
AT5G17860	356
AT5G17870	4562
AT5G17880	514
AT5G17890	888
AT5G17900	640
AT5G17910	1412
AT5G17920	37771
AT5G17930	410
AT5G17950	0
AT5G17960	0
AT5G17970	0
AT5G17980	250
AT5G17990	2400
AT5G18000	0
AT5G18005	0
AT5G18010	5
AT5G18015	0
AT5G18020	197
AT5G18030	175
AT5G18037	3
AT5G18040	370
AT5G18050	26
AT5G18060	36
AT5G18065	10
AT5G18070	204
AT5G18080	159
AT5G18085	0
AT5G18090	3
AT5G18100	453
AT5G18110	693
AT5G18120	304
AT5G18130	454
AT5G18140	318
AT5G18150	0
AT5G18160	0
AT5G18170	659
AT5G18180	4
AT5G18190	1997
AT5G18200	258
AT5G18202	0
AT5G18210	65
AT5G18220	1
AT5G18230	2429
AT5G18240	124
AT5G18245	60
AT5G18250	142
AT5G18255	73
AT5G18260	12
AT5G18270	15
AT5G18280	992
AT5G18290	69
AT5G18300	30
AT5G18310	689
AT5G18320	5
AT5G18330	0
AT5G18340	9
AT5G18350	1
AT5G18360	148
AT5G18370	139
AT5G18380	3081
AT5G18390	136
AT5G18400	1033
AT5G18403	0
AT5G18404	49
AT5G18407	0
AT5G18410	987
AT5G18420	489
AT5G18430	173
AT5G18440	226
AT5G18450	0
AT5G18460	639
AT5G18470	9
AT5G18475	63
AT5G18480	339
AT5G18490	364
AT5G18500	2838
AT5G18510	0
AT5G18520	1415
AT5G18525	416
AT5G18540	74
AT5G18550	536
AT5G18560	0
AT5G18570	1346
AT5G18580	1090
AT5G18590	760
AT5G18600	1517
AT5G18610	481
AT5G18620	655
AT5G18630	518
AT5G18633	5
AT5G18636	0
AT5G18640	381
AT5G18650	777
AT5G18660	2960
AT5G18661	6
AT5G18670	2000
AT5G18680	768
AT5G18690	134
AT5G18700	259
AT5G18705	0
AT5G18710	1
AT5G18720	0
AT5G18730	13
AT5G18735	0
AT5G18740	1
AT5G18748	0
AT5G18750	165
AT5G18755	0
AT5G18760	849
AT5G18770	78
AT5G18780	78
AT5G18790	69
AT5G18800	897
AT5G18810	14
AT5G18820	132
AT5G18830	696
AT5G18840	4
AT5G18850	168
AT5G18860	612
AT5G18870	0
AT5G18880	0
AT5G18890	0
AT5G18900	324
AT5G18910	0
AT5G18920	57
AT5G18930	104
AT5G18933	0
AT5G18937	0
AT5G18940	514
AT5G18950	102
AT5G18960	447
AT5G18970	150
AT5G18980	262
AT5G18990	0
AT5G19000	975
AT5G19010	1280
AT5G19015	0
AT5G19020	77
AT5G19025	145
AT5G19030	147
AT5G19040	12
AT5G19050	316
AT5G19060	19
AT5G19070	271
AT5G19080	136
AT5G19090	786
AT5G19095	0
AT5G19097	0
AT5G19100	12
AT5G19110	11
AT5G19120	39
AT5G19130	340
AT5G19140	9334
AT5G19150	365
AT5G19151	69
AT5G19160	48
AT5G19165	0
AT5G19170	8
AT5G19172	0
AT5G19175	0
AT5G19180	705
AT5G19190	364
AT5G19200	83
AT5G19210	123
AT5G19220	5356
AT5G19221	22
AT5G19230	127
AT5G19240	12332
AT5G19250	3324
AT5G19260	229
AT5G19270	1
AT5G19280	497
AT5G19290	486
AT5G19300	44
AT5G19310	233
AT5G19315	0
AT5G19320	369
AT5G19330	1307
AT5G19340	1
AT5G19350	763
AT5G19360	0
AT5G19370	1716
AT5G19380	223
AT5G19390	2756
AT5G19400	2081
AT5G19410	8
AT5G19420	441
AT5G19430	437
AT5G19440	583
AT5G19450	1324
AT5G19460	586
AT5G19470	12
AT5G19473	0
AT5G19480	210
AT5G19485	451
AT5G19490	12
AT5G19500	854
AT5G19510	2706
AT5G19520	0
AT5G19530	1655
AT5G19540	2428
AT5G19550	1564
AT5G19560	1
AT5G19570	110
AT5G19580	170
AT5G19590	1763
AT5G19595	0
AT5G19600	67
AT5G19610	2
AT5G19620	835
AT5G19630	230
AT5G19633	0
AT5G19640	0
AT5G19650	7
AT5G19660	526
AT5G19670	171
AT5G19675	0
AT5G19680	369
AT5G19690	1067
AT5G19700	2
AT5G19710	0
AT5G19720	0
AT5G19730	498
AT5G19740	158
AT5G19750	383
AT5G19760	9258
AT5G19770	4548
AT5G19780	2279
AT5G19790	1
AT5G19800	0
AT5G19810	6
AT5G19820	2944
AT5G19830	60
AT5G19840	167
AT5G19850	1794
AT5G19855	3358
AT5G19860	876
AT5G19870	12
AT5G19875	921
AT5G19880	0
AT5G19890	0
AT5G19900	849
AT5G19910	143
AT5G19920	157
AT5G19930	241
AT5G19940	10781
AT5G19950	210
AT5G19960	168
AT5G19970	13
AT5G19980	511
AT5G19990	1141
AT5G20000	594
AT5G20010	7610
AT5G20020	1864
AT5G20030	46
AT5G20040	296
AT5G20045	0
AT5G20050	521
AT5G20060	612
AT5G20070	2552
AT5G20080	1514
AT5G20090	1399
AT5G20100	0
AT5G20110	263
AT5G20120	227
AT5G20130	925
AT5G20140	1706
AT5G20150	2030
AT5G20160	892
AT5G20165	271
AT5G20170	343
AT5G20180	602
AT5G20190	8853
AT5G20200	691
AT5G20220	779
AT5G20225	17
AT5G20230	4697
AT5G20240	3
AT5G20250	3714
AT5G20260	0
AT5G20270	423
AT5G20280	6139
AT5G20290	6119
AT5G20300	825
AT5G20310	0
AT5G20320	571
AT5G20330	0
AT5G20340	0
AT5G20350	1528
AT5G20360	1078
AT5G20370	0
AT5G20380	2115
AT5G20390	0
AT5G20400	84
AT5G20410	263
AT5G20420	0
AT5G20430	0
AT5G20440	0
AT5G20447	0
AT5G20450	55
AT5G20460	0
AT5G20470	1
AT5G20480	486
AT5G20490	2813
AT5G20500	682
AT5G20510	54
AT5G20520	407
AT5G20540	110
AT5G20550	0
AT5G20560	0
AT5G20570	842
AT5G20580	362
AT5G20590	640
AT5G20600	569
AT5G20610	883
AT5G20620	875
AT5G20630	209
AT5G20635	4
AT5G20640	14
AT5G20650	164
AT5G20660	799
AT5G20670	74
AT5G20680	303
AT5G20690	0
AT5G20700	9916
AT5G20710	3
AT5G20720	6926
AT5G20730	2250
AT5G20740	109
AT5G20750	0
AT5G20760	0
AT5G20770	0
AT5G20780	0
AT5G20790	1090
AT5G20800	0
AT5G20810	8
AT5G20820	15
AT5G20830	8565
AT5G20840	1804
AT5G20850	46
AT5G20852	0
AT5G20854	0
AT5G20856	0
AT5G20858	0
AT5G20860	10
AT5G20870	31
AT5G20880	76
AT5G20885	297
AT5G20890	1705
AT5G20900	771
AT5G20910	197
AT5G20920	1444
AT5G20930	293
AT5G20935	450
AT5G20940	3
AT5G20950	1193
AT5G20960	53
AT5G20970	197
AT5G20980	237
AT5G20990	1170
AT5G20995	0
AT5G21010	344
AT5G21020	3842
AT5G21030	2
AT5G21040	705
AT5G21050	1
AT5G21060	1168
AT5G21070	229
AT5G21080	0
AT5G21090	3629
AT5G21100	1378
AT5G21105	1597
AT5G21120	0
AT5G21125	0
AT5G21130	0
AT5G21140	29
AT5G21150	0
AT5G21160	606
AT5G21170	123
AT5G21222	1502
AT5G21274	855
AT5G21280	73
AT5G21326	1860
AT5G21378	0
AT5G21430	3373
AT5G21482	1847
AT5G21535	0
AT5G21900	276
AT5G21910	27
AT5G21920	1516
AT5G21930	2780
AT5G21940	158
AT5G21950	96
AT5G21960	0
AT5G21970	125
AT5G21990	1165
AT5G22000	2137
AT5G22010	562
AT5G22020	470
AT5G22030	565
AT5G22040	219
AT5G22044	0
AT5G22050	526
AT5G22060	2460
AT5G22070	846
AT5G22080	664
AT5G22090	6813
AT5G22100	118
AT5G22110	62
AT5G22120	404
AT5G22130	85
AT5G22140	61
AT5G22145	0
AT5G22150	2
AT5G22160	0
AT5G22170	0
AT5G22180	0
AT5G22190	0
AT5G22200	5
AT5G22210	495
AT5G22220	187
AT5G22240	5
AT5G22250	103
AT5G22260	0
AT5G22270	93
AT5G22280	408
AT5G22290	120
AT5G22300	764
AT5G22310	173
AT5G22315	0
AT5G22320	301
AT5G22330	382
AT5G22340	1236
AT5G22350	606
AT5G22355	0
AT5G22360	415
AT5G22370	231
AT5G22380	62
AT5G22390	1997
AT5G22400	268
AT5G22410	0
AT5G22420	0
AT5G22430	0
AT5G22440	854
AT5G22450	1607
AT5G22460	320
AT5G22470	0
AT5G22480	355
AT5G22490	2
AT5G22500	105
AT5G22505	0
AT5G22510	3031
AT5G22520	8
AT5G22530	3
AT5G22540	9
AT5G22545	5
AT5G22550	0
AT5G22555	0
AT5G22560	0
AT5G22570	2
AT5G22580	601
AT5G22590	0
AT5G22600	0
AT5G22608	3
AT5G22610	0
AT5G22620	1966
AT5G22630	537
AT5G22640	3333
AT5G22650	1752
AT5G22660	1
AT5G22670	0
AT5G22680	0
AT5G22690	340
AT5G22700	244
AT5G22720	0
AT5G22730	149
AT5G22740	840
AT5G22750	75
AT5G22760	1221
AT5G22765	1
AT5G22770	1007
AT5G22780	843
AT5G22785	0
AT5G22788	10
AT5G22790	87
AT5G22791	1
AT5G22792	0
AT5G22794	12
AT5G22796	7
AT5G22799	3
AT5G22800	3515
AT5G22810	0
AT5G22820	336
AT5G22830	1596
AT5G22840	139
AT5G22850	387
AT5G22860	511
AT5G22870	35
AT5G22875	317
AT5G22880	1460
AT5G22890	0
AT5G22900	0
AT5G22910	0
AT5G22920	298
AT5G22930	60
AT5G22940	73
AT5G22950	680
AT5G22960	0
AT5G22970	0
AT5G22980	0
AT5G22990	0
AT5G23000	1
AT5G23010	13427
AT5G23020	146
AT5G23030	0
AT5G23035	0
AT5G23040	2878
AT5G23050	572
AT5G23060	13377
AT5G23065	0
AT5G23070	225
AT5G23080	434
AT5G23090	163
AT5G23100	71
AT5G23110	1437
AT5G23115	2
AT5G23120	10706
AT5G23130	74
AT5G23140	737
AT5G23150	850
AT5G23155	15
AT5G23160	1
AT5G23170	88
AT5G23180	0
AT5G23190	6
AT5G23200	192
AT5G23210	1337
AT5G23212	0
AT5G23220	0
AT5G23230	0
AT5G23235	24
AT5G23240	13
AT5G23250	440
AT5G23260	2
AT5G23270	5
AT5G23280	282
AT5G23290	230
AT5G23300	106
AT5G23310	423
AT5G23320	55
AT5G23330	253
AT5G23340	225
AT5G23350	45
AT5G23360	213
AT5G23370	5
AT5G23380	77
AT5G23390	410
AT5G23395	119
AT5G23400	95
AT5G23405	96
AT5G23410	25
AT5G23411	0
AT5G23413	0
AT5G23420	349
AT5G23430	261
AT5G23440	846
AT5G23450	2144
AT5G23460	17
AT5G23470	0
AT5G23480	43
AT5G23490	375
AT5G23510	185
AT5G23520	387
AT5G23530	2
AT5G23535	179
AT5G23540	1263
AT5G23550	164
AT5G23570	301
AT5G23575	913
AT5G23580	345
AT5G23590	414
AT5G23600	0
AT5G23610	635
AT5G23630	1733
AT5G23650	0
AT5G23660	2239
AT5G23665	0
AT5G23670	565
AT5G23680	126
AT5G23690	125
AT5G23700	1
AT5G23710	0
AT5G23720	392
AT5G23730	638
AT5G23740	1688
AT5G23750	531
AT5G23760	1238
AT5G23770	37
AT5G23780	4
AT5G23790	4
AT5G23800	52
AT5G23810	52
AT5G23820	325
AT5G23830	2
AT5G23840	0
AT5G23850	414
AT5G23860	547
AT5G23870	1792
AT5G23880	228
AT5G23890	3214
AT5G23900	1182
AT5G23903	0
AT5G23908	0
AT5G23910	93
AT5G23920	895
AT5G23930	9
AT5G23940	44
AT5G23950	24
AT5G23955	268
AT5G23960	0
AT5G23970	1
AT5G23980	23
AT5G23990	0
AT5G24000	157
AT5G24010	278
AT5G24020	406
AT5G24030	3130
AT5G24040	0
AT5G24050	0
AT5G24060	625
AT5G24065	7
AT5G24070	0
AT5G24080	6
AT5G24090	6
AT5G24100	0
AT5G24105	734
AT5G24110	12
AT5G24120	3846
AT5G24130	0
AT5G24140	1
AT5G24150	3934
AT5G24155	161
AT5G24160	297
AT5G24165	2435
AT5G24170	219
AT5G24180	0
AT5G24190	8
AT5G24200	21
AT5G24205	11
AT5G24206	25
AT5G24210	2981
AT5G24215	21
AT5G24220	0
AT5G24230	11
AT5G24240	3
AT5G24260	411
AT5G24270	40
AT5G24275	0
AT5G24280	108
AT5G24290	57
AT5G24300	5069
AT5G24310	103
AT5G24313	0
AT5G24314	2298
AT5G24316	0
AT5G24318	73
AT5G24320	520
AT5G24330	4
AT5G24340	359
AT5G24350	940
AT5G24352	38
AT5G24355	1
AT5G24360	475
AT5G24370	0
AT5G24380	660
AT5G24390	32
AT5G24400	568
AT5G24410	0
AT5G24420	857
AT5G24430	567
AT5G24440	0
AT5G24450	725
AT5G24460	983
AT5G24470	18319
AT5G24480	0
AT5G24490	2630
AT5G24500	400
AT5G24510	8
AT5G24520	1140
AT5G24530	1379
AT5G24540	0
AT5G24550	0
AT5G24557	0
AT5G24560	0
AT5G24570	837
AT5G24575	0
AT5G24580	159
AT5G24590	772
AT5G24600	7
AT5G24610	542
AT5G24620	602
AT5G24630	84
AT5G24640	8
AT5G24650	1030
AT5G24655	75
AT5G24660	422
AT5G24670	488
AT5G24680	122
AT5G24690	3411
AT5G24710	2125
AT5G24735	522
AT5G24740	895
AT5G24750	78
AT5G24760	307
AT5G24770	846
AT5G24775	0
AT5G24780	147
AT5G24790	0
AT5G24800	335
AT5G24810	5332
AT5G24820	0
AT5G24825	0
AT5G24830	75
AT5G24840	246
AT5G24850	638
AT5G24860	2
AT5G24870	186
AT5G24879	0
AT5G24880	10
AT5G24890	695
AT5G24900	0
AT5G24910	0
AT5G24915	0
AT5G24920	35
AT5G24930	7476
AT5G24940	68
AT5G24950	0
AT5G24960	0
AT5G24970	234
AT5G24980	161
AT5G24990	51
AT5G25000	0
AT5G25010	9
AT5G25020	1
AT5G25030	0
AT5G25040	871
AT5G25045	4
AT5G25050	62
AT5G25060	1490
AT5G25070	309
AT5G25080	282
AT5G25090	19
AT5G25100	2184
AT5G25110	152
AT5G25120	339
AT5G25130	92
AT5G25140	498
AT5G25150	584
AT5G25160	4
AT5G25170	201
AT5G25180	1
AT5G25190	58
AT5G25195	0
AT5G25200	0
AT5G25205	0
AT5G25210	598
AT5G25220	1795
AT5G25230	26
AT5G25240	60
AT5G25250	113
AT5G25260	22
AT5G25265	1385
AT5G25270	1343
AT5G25280	2234
AT5G25290	0
AT5G25300	0
AT5G25305	0
AT5G25310	2
AT5G25320	0
AT5G25330	0
AT5G25340	0
AT5G25350	5029
AT5G25360	1281
AT5G25370	105
AT5G25380	4
AT5G25390	14
AT5G25400	0
AT5G25410	0
AT5G25415	0
AT5G25420	0
AT5G25425	0
AT5G25430	0
AT5G25440	574
AT5G25450	4
AT5G25451	0
AT5G25460	1315
AT5G25470	21
AT5G25475	42
AT5G25480	90
AT5G25490	83
AT5G25500	19
AT5G25510	625
AT5G25520	1089
AT5G25530	2
AT5G25540	912
AT5G25550	0
AT5G25560	2236
AT5G25570	43
AT5G25580	27
AT5G25585	0
AT5G25590	309
AT5G25600	0
AT5G25610	12663
AT5G25615	0
AT5G25620	145
AT5G25625	0
AT5G25630	2533
AT5G25640	3
AT5G25750	1
AT5G25754	340
AT5G25755	4
AT5G25756	0
AT5G25757	290
AT5G25760	567
AT5G25770	107
AT5G25780	575
AT5G25790	70
AT5G25800	111
AT5G25810	61
AT5G25820	15
AT5G25830	30
AT5G25840	1074
AT5G25850	0
AT5G25860	0
AT5G25870	0
AT5G25880	0
AT5G25890	492
AT5G25900	330
AT5G25910	5
AT5G25920	17
AT5G25930	113
AT5G25940	219
AT5G25950	0
AT5G25955	0
AT5G25960	0
AT5G25970	3
AT5G25980	40895
AT5G25990	18
AT5G25995	20
AT5G26000	91872
AT5G26010	374
AT5G26015	0
AT5G26020	0
AT5G26030	3249
AT5G26038	0
AT5G26040	136
AT5G26050	0
AT5G26060	0
AT5G26070	0
AT5G26080	0
AT5G26090	0
AT5G26100	0
AT5G26110	115
AT5G26120	1
AT5G26130	0
AT5G26140	0
AT5G26146	0
AT5G26147	0
AT5G26150	0
AT5G26160	161
AT5G26170	31
AT5G26180	134
AT5G26190	12
AT5G26200	90
AT5G26210	766
AT5G26220	55
AT5G26230	133
AT5G26233	0
AT5G26236	0
AT5G26240	870
AT5G26250	3
AT5G26260	1
AT5G26262	0
AT5G26270	2
AT5G26280	21
AT5G26283	0
AT5G26286	0
AT5G26290	0
AT5G26300	0
AT5G26310	0
AT5G26320	0
AT5G26330	147
AT5G26340	1106
AT5G26345	0
AT5G26350	0
AT5G26360	1887
AT5G26570	1596
AT5G26580	0
AT5G26582	2
AT5G26590	0
AT5G26594	0
AT5G26600	469
AT5G26610	557
AT5G26617	0
AT5G26618	0
AT5G26620	0
AT5G26622	239
AT5G26630	4
AT5G26640	0
AT5G26642	0
AT5G26650	0
AT5G26660	6
AT5G26667	1397
AT5G26670	202
AT5G26673	0
AT5G26680	105
AT5G26690	16
AT5G26692	0
AT5G26700	9
AT5G26710	1151
AT5G26717	0
AT5G26720	125
AT5G26730	3
AT5G26731	15
AT5G26740	522
AT5G26742	12293
AT5G26749	19
AT5G26751	1159
AT5G26760	639
AT5G26770	469
AT5G26775	0
AT5G26780	1106
AT5G26790	28
AT5G26800	244
AT5G26805	0
AT5G26810	0
AT5G26820	1628
AT5G26830	1340
AT5G26840	0
AT5G26850	367
AT5G26860	376
AT5G26865	0
AT5G26880	614
AT5G26890	0
AT5G26900	0
AT5G26910	952
AT5G26920	66
AT5G26930	1
AT5G26940	399
AT5G26950	1
AT5G26955	0
AT5G26960	150
AT5G26970	0
AT5G26980	48
AT5G26990	176
AT5G27000	10
AT5G27010	0
AT5G27020	1
AT5G27030	562
AT5G27035	0
AT5G27037	0
AT5G27043	0
AT5G27050	0
AT5G27060	4
AT5G27065	0
AT5G27070	0
AT5G27080	0
AT5G27090	0
AT5G27093	10
AT5G27095	0
AT5G27100	79
AT5G27110	26
AT5G27120	221
AT5G27130	0
AT5G27140	0
AT5G27150	1093
AT5G27160	0
AT5G27170	0
AT5G27180	0
AT5G27190	0
AT5G27200	0
AT5G27210	66
AT5G27220	9
AT5G27230	11
AT5G27238	0
AT5G27240	186
AT5G27247	4
AT5G27250	11
AT5G27260	0
AT5G27270	526
AT5G27280	544
AT5G27290	1020
AT5G27300	204
AT5G27310	0
AT5G27320	301
AT5G27330	137
AT5G27340	0
AT5G27345	2
AT5G27350	787
AT5G27360	526
AT5G27370	0
AT5G27380	1825
AT5G27390	486
AT5G27395	161
AT5G27400	13
AT5G27410	307
AT5G27420	39
AT5G27430	315
AT5G27440	0
AT5G27450	146
AT5G27460	224
AT5G27470	1241
AT5G27480	0
AT5G27490	124
AT5G27493	0
AT5G27495	0
AT5G27500	0
AT5G27505	0
AT5G27510	1
AT5G27520	166
AT5G27530	0
AT5G27540	944
AT5G27550	83
AT5G27560	1752
AT5G27570	0
AT5G27580	2
AT5G27590	0
AT5G27600	473
AT5G27603	0
AT5G27606	0
AT5G27607	0
AT5G27610	50
AT5G27620	114
AT5G27630	26
AT5G27640	1651
AT5G27650	546
AT5G27660	67
AT5G27670	637
AT5G27680	72
AT5G27690	445
AT5G27700	1862
AT5G27705	0
AT5G27710	194
AT5G27715	0
AT5G27720	823
AT5G27730	570
AT5G27740	481
AT5G27750	73
AT5G27760	627
AT5G27765	0
AT5G27770	1599
AT5G27771	0
AT5G27780	1
AT5G27790	0
AT5G27800	0
AT5G27807	0
AT5G27810	0
AT5G27820	155
AT5G27830	240
AT5G27840	865
AT5G27845	1
AT5G27850	3046
AT5G27860	414
AT5G27870	0
AT5G27880	0
AT5G27882	0
AT5G27885	0
AT5G27889	4
AT5G27890	21
AT5G27893	0
AT5G27895	9
AT5G27900	0
AT5G27902	0
AT5G27905	0
AT5G27910	0
AT5G27920	68
AT5G27925	2
AT5G27927	1
AT5G27930	1489
AT5G27940	2
AT5G27944	0
AT5G27945	0
AT5G27947	0
AT5G27950	1516
AT5G27960	0
AT5G27965	0
AT5G27970	966
AT5G27980	0
AT5G27990	336
AT5G28000	0
AT5G28010	19
AT5G28020	987
AT5G28030	729
AT5G28040	951
AT5G28050	2418
AT5G28053	0
AT5G28056	0
AT5G28060	2447
AT5G28065	0
AT5G28067	0
AT5G28073	0
AT5G28076	0
AT5G28080	0
AT5G28085	1
AT5G28090	0
AT5G28100	1
AT5G28110	0
AT5G28120	1
AT5G28130	0
AT5G28140	0
AT5G28141	0
AT5G28143	0
AT5G28145	1
AT5G28150	817
AT5G28160	0
AT5G28165	0
AT5G28170	0
AT5G28173	0
AT5G28176	0
AT5G28180	0
AT5G28190	0
AT5G28200	0
AT5G28210	0
AT5G28220	242
AT5G28225	1
AT5G28230	11
AT5G28232	0
AT5G28235	0
AT5G28237	2
AT5G28240	0
AT5G28250	0
AT5G28253	0
AT5G28260	0
AT5G28262	16
AT5G28263	11
AT5G28266	0
AT5G28270	0
AT5G28280	0
AT5G28285	0
AT5G28287	0
AT5G28288	0
AT5G28290	231
AT5G28295	0
AT5G28300	1560
AT5G28310	9
AT5G28320	53
AT5G28330	51
AT5G28335	7
AT5G28340	14
AT5G28345	0
AT5G28350	381
AT5G28360	0
AT5G28370	1
AT5G28380	0
AT5G28390	41
AT5G28400	92
AT5G28405	0
AT5G28410	2
AT5G28415	10
AT5G28420	1
AT5G28430	6
AT5G28440	5
AT5G28442	12
AT5G28450	448
AT5G28460	1
AT5G28462	0
AT5G28463	0
AT5G28464	0
AT5G28466	0
AT5G28468	0
AT5G28469	0
AT5G28470	0
AT5G28480	0
AT5G28482	0
AT5G28484	0
AT5G28487	0
AT5G28490	67
AT5G28491	0
AT5G28495	0
AT5G28497	0
AT5G28500	3928
AT5G28510	0
AT5G28515	0
AT5G28520	0
AT5G28523	0
AT5G28524	0
AT5G28525	0
AT5G28526	1
AT5G28527	0
AT5G28530	369
AT5G28535	0
AT5G28540	1804
AT5G28545	0
AT5G28550	0
AT5G28560	0
AT5G28570	0
AT5G28580	0
AT5G28590	0
AT5G28593	0
AT5G28596	0
AT5G28600	0
AT5G28605	0
AT5G28610	1
AT5G28615	0
AT5G28620	0
AT5G28622	34
AT5G28623	0
AT5G28624	0
AT5G28625	0
AT5G28626	173
AT5G28627	1
AT5G28630	126
AT5G28635	0
AT5G28637	0
AT5G28640	24
AT5G28641	0
AT5G28643	0
AT5G28644	0
AT5G28646	3
AT5G28650	7
AT5G28655	0
AT5G28660	1
AT5G28662	0
AT5G28664	0
AT5G28667	0
AT5G28670	0
AT5G28671	0
AT5G28672	0
AT5G28673	0
AT5G28675	0
AT5G28680	0
AT5G28690	0
AT5G28692	0
AT5G28696	0
AT5G28698	0
AT5G28700	4
AT5G28710	0
AT5G28712	0
AT5G28715	1
AT5G28720	0
AT5G28730	0
AT5G28740	1092
AT5G28750	3689
AT5G28760	0
AT5G28765	0
AT5G28770	3440
AT5G28773	1
AT5G28776	0
AT5G28780	0
AT5G28785	0
AT5G28790	0
AT5G28810	0
AT5G28820	0
AT5G28823	0
AT5G28824	0
AT5G28826	0
AT5G28830	567
AT5G28840	9421
AT5G28845	0
AT5G28850	319
AT5G28860	0
AT5G28865	0
AT5G28870	0
AT5G28880	0
AT5G28885	0
AT5G28886	0
AT5G28888	0
AT5G28890	0
AT5G28892	0
AT5G28894	0
AT5G28897	0
AT5G28900	334
AT5G28910	206
AT5G28913	192
AT5G28916	0
AT5G28917	0
AT5G28919	0
AT5G28920	0
AT5G28923	0
AT5G28926	0
AT5G28927	0
AT5G28928	0
AT5G28929	0
AT5G28930	0
AT5G28935	0
AT5G28937	0
AT5G28940	0
AT5G28950	0
AT5G28960	0
AT5G28970	0
AT5G28980	0
AT5G28990	0
AT5G28993	0
AT5G28996	0
AT5G29000	335
AT5G29015	0
AT5G29020	0
AT5G29022	0
AT5G29024	0
AT5G29026	0
AT5G29028	0
AT5G29029	0
AT5G29030	0
AT5G29031	0
AT5G29032	0
AT5G29033	0
AT5G29034	0
AT5G29035	0
AT5G29036	0
AT5G29037	0
AT5G29040	0
AT5G29041	0
AT5G29043	0
AT5G29046	0
AT5G29050	0
AT5G29053	0
AT5G29054	0
AT5G29056	0
AT5G29058	0
AT5G29060	2
AT5G29070	0
AT5G29075	0
AT5G29090	0
AT5G29100	0
AT5G29210	0
AT5G29295	0
AT5G29337	0
AT5G29380	0
AT5G29408	0
AT5G29436	0
AT5G29465	0
AT5G29550	0
AT5G29560	0
AT5G29562	0
AT5G29565	0
AT5G29568	0
AT5G29571	0
AT5G29574	0
AT5G29577	0
AT5G29580	0
AT5G29591	0
AT5G29602	0
AT5G29613	0
AT5G29624	0
AT5G29629	0
AT5G29635	0
AT5G29646	0
AT5G29708	0
AT5G29720	0
AT5G29762	0
AT5G29805	0
AT5G29890	0
AT5G29975	0
AT5G30060	0
AT5G30102	0
AT5G30123	0
AT5G30189	0
AT5G30207	0
AT5G30218	0
AT5G30247	0
AT5G30269	0
AT5G30276	0
AT5G30341	0
AT5G30360	0
AT5G30380	0
AT5G30390	0
AT5G30400	0
AT5G30406	0
AT5G30410	0
AT5G30420	0
AT5G30428	0
AT5G30440	0
AT5G30450	0
AT5G30460	0
AT5G30470	0
AT5G30480	0
AT5G30490	330
AT5G30495	111
AT5G30500	0
AT5G30510	12015
AT5G30520	0
AT5G30532	0
AT5G30545	0
AT5G30584	0
AT5G30628	0
AT5G30648	0
AT5G30673	0
AT5G30721	0
AT5G30762	0
AT5G30852	0
AT5G30870	0
AT5G30942	0
AT5G31032	0
AT5G31087	0
AT5G31092	0
AT5G31122	0
AT5G31212	0
AT5G31302	0
AT5G31314	0
AT5G31355	0
AT5G31412	0
AT5G31496	0
AT5G31511	0
AT5G31536	0
AT5G31572	0
AT5G31637	0
AT5G31651	0
AT5G31662	0
AT5G31668	0
AT5G31685	0
AT5G31702	0
AT5G31719	0
AT5G31736	0
AT5G31752	0
AT5G31753	0
AT5G31758	0
AT5G31770	0
AT5G31778	0
AT5G31787	0
AT5G31804	0
AT5G31807	0
AT5G31821	0
AT5G31838	0
AT5G31842	0
AT5G31845	0
AT5G31855	0
AT5G31873	0
AT5G31884	0
AT5G31891	0
AT5G31905	0
AT5G31909	0
AT5G31919	0
AT5G31923	0
AT5G31927	0
AT5G31932	0
AT5G31945	0
AT5G31962	0
AT5G31963	0
AT5G31980	0
AT5G31981	0
AT5G31989	0
AT5G31999	0
AT5G32002	0
AT5G32017	0
AT5G32022	0
AT5G32035	0
AT5G32037	0
AT5G32042	0
AT5G32053	0
AT5G32060	0
AT5G32070	0
AT5G32071	0
AT5G32072	0
AT5G32082	0
AT5G32089	0
AT5G32103	0
AT5G32107	0
AT5G32112	0
AT5G32122	0
AT5G32125	0
AT5G32136	0
AT5G32143	0
AT5G32161	0
AT5G32162	0
AT5G32169	0
AT5G32179	0
AT5G32197	0
AT5G32215	0
AT5G32228	0
AT5G32241	0
AT5G32254	0
AT5G32267	0
AT5G32280	0
AT5G32293	0
AT5G32306	0
AT5G32312	0
AT5G32345	0
AT5G32358	0
AT5G32386	0
AT5G32400	0
AT5G32402	0
AT5G32404	0
AT5G32405	0
AT5G32406	0
AT5G32408	0
AT5G32410	0
AT5G32420	0
AT5G32423	0
AT5G32426	0
AT5G32430	0
AT5G32431	0
AT5G32433	0
AT5G32434	0
AT5G32436	0
AT5G32440	808
AT5G32450	965
AT5G32460	0
AT5G32470	499
AT5G32471	0
AT5G32473	0
AT5G32475	0
AT5G32481	0
AT5G32482	0
AT5G32483	0
AT5G32484	0
AT5G32485	0
AT5G32486	0
AT5G32487	0
AT5G32488	0
AT5G32489	0
AT5G32490	0
AT5G32495	0
AT5G32505	0
AT5G32510	0
AT5G32511	0
AT5G32512	0
AT5G32513	0
AT5G32514	0
AT5G32515	0
AT5G32516	0
AT5G32517	0
AT5G32518	0
AT5G32519	0
AT5G32520	0
AT5G32521	0
AT5G32522	0
AT5G32525	0
AT5G32540	0
AT5G32563	0
AT5G32566	0
AT5G32569	0
AT5G32572	0
AT5G32576	0
AT5G32580	0
AT5G32590	0
AT5G32591	0
AT5G32592	0
AT5G32593	0
AT5G32594	0
AT5G32595	0
AT5G32596	0
AT5G32598	0
AT5G32600	0
AT5G32605	0
AT5G32610	0
AT5G32613	0
AT5G32616	0
AT5G32619	0
AT5G32620	0
AT5G32621	8
AT5G32622	0
AT5G32623	0
AT5G32624	0
AT5G32625	0
AT5G32626	0
AT5G32627	0
AT5G32628	0
AT5G32630	0
AT5G32654	0
AT5G32670	0
AT5G32678	0
AT5G32690	0
AT5G32702	0
AT5G32726	0
AT5G32750	0
AT5G32775	0
AT5G32800	0
AT5G32825	0
AT5G32850	0
AT5G32875	0
AT5G32900	0
AT5G32925	0
AT5G32950	0
AT5G32975	0
AT5G33000	0
AT5G33025	0
AT5G33050	0
AT5G33070	0
AT5G33075	0
AT5G33100	0
AT5G33125	0
AT5G33150	0
AT5G33175	0
AT5G33200	0
AT5G33202	0
AT5G33204	0
AT5G33207	0
AT5G33210	0
AT5G33220	0
AT5G33223	0
AT5G33226	0
AT5G33230	0
AT5G33232	0
AT5G33234	0
AT5G33237	0
AT5G33240	0
AT5G33250	0
AT5G33251	0
AT5G33252	0
AT5G33253	0
AT5G33254	0
AT5G33255	0
AT5G33256	0
AT5G33257	0
AT5G33258	0
AT5G33259	0
AT5G33260	0
AT5G33270	0
AT5G33280	572
AT5G33285	0
AT5G33290	462
AT5G33300	47
AT5G33303	0
AT5G33306	0
AT5G33310	0
AT5G33315	0
AT5G33320	2675
AT5G33330	1
AT5G33340	0
AT5G33350	0
AT5G33355	0
AT5G33360	0
AT5G33365	0
AT5G33370	0
AT5G33380	0
AT5G33381	0
AT5G33382	6
AT5G33383	0
AT5G33384	0
AT5G33385	0
AT5G33386	0
AT5G33387	0
AT5G33388	0
AT5G33389	1
AT5G33390	0
AT5G33391	0
AT5G33392	0
AT5G33393	0
AT5G33395	0
AT5G33398	0
AT5G33399	2
AT5G33400	0
AT5G33402	0
AT5G33404	0
AT5G33405	0
AT5G33406	0
AT5G33410	0
AT5G33415	0
AT5G33420	0
AT5G33422	0
AT5G33424	0
AT5G33427	0
AT5G33428	0
AT5G33431	0
AT5G33432	0
AT5G33433	0
AT5G33434	0
AT5G33436	0
AT5G33438	0
AT5G33439	0
AT5G33441	0
AT5G33442	0
AT5G33533	0
AT5G33624	0
AT5G33715	0
AT5G33806	0
AT5G33898	0
AT5G33990	0
AT5G34082	0
AT5G34174	0
AT5G34266	0
AT5G34358	0
AT5G34376	0
AT5G34394	0
AT5G34412	0
AT5G34431	0
AT5G34450	0
AT5G34460	0
AT5G34480	0
AT5G34500	0
AT5G34520	0
AT5G34540	0
AT5G34560	0
AT5G34581	0
AT5G34602	0
AT5G34623	0
AT5G34644	0
AT5G34665	0
AT5G34686	0
AT5G34696	0
AT5G34707	0
AT5G34728	0
AT5G34749	0
AT5G34770	0
AT5G34780	1
AT5G34790	67
AT5G34795	22
AT5G34800	42
AT5G34810	2
AT5G34820	0
AT5G34825	4
AT5G34828	0
AT5G34829	0
AT5G34830	2
AT5G34831	0
AT5G34832	0
AT5G34833	0
AT5G34834	0
AT5G34835	0
AT5G34836	0
AT5G34837	0
AT5G34838	0
AT5G34839	0
AT5G34840	0
AT5G34841	0
AT5G34842	0
AT5G34843	0
AT5G34844	0
AT5G34845	0
AT5G34846	0
AT5G34847	0
AT5G34848	0
AT5G34849	0
AT5G34850	3008
AT5G34851	0
AT5G34852	0
AT5G34853	481
AT5G34854	0
AT5G34855	0
AT5G34856	0
AT5G34857	0
AT5G34858	0
AT5G34859	0
AT5G34860	0
AT5G34861	0
AT5G34862	0
AT5G34863	0
AT5G34864	0
AT5G34865	0
AT5G34866	0
AT5G34867	0
AT5G34868	0
AT5G34869	0
AT5G34870	0
AT5G34871	1
AT5G34880	0
AT5G34881	0
AT5G34882	0
AT5G34883	0
AT5G34885	0
AT5G34887	0
AT5G34890	0
AT5G34895	0
AT5G34900	0
AT5G34903	0
AT5G34905	0
AT5G34908	0
AT5G34910	0
AT5G34920	0
AT5G34925	0
AT5G34930	135
AT5G34940	121
AT5G34945	0
AT5G34950	0
AT5G34960	0
AT5G34965	0
AT5G34970	0
AT5G34980	0
AT5G34985	0
AT5G34990	0
AT5G35000	0
AT5G35010	0
AT5G35020	0
AT5G35021	0
AT5G35023	0
AT5G35025	0
AT5G35030	0
AT5G35035	0
AT5G35040	0
AT5G35045	0
AT5G35046	0
AT5G35048	0
AT5G35050	0
AT5G35052	0
AT5G35057	0
AT5G35061	0
AT5G35065	0
AT5G35067	0
AT5G35069	0
AT5G35070	0
AT5G35073	0
AT5G35076	0
AT5G35080	190
AT5G35090	0
AT5G35100	1908
AT5G35110	1
AT5G35111	0
AT5G35113	0
AT5G35116	0
AT5G35118	0
AT5G35120	1
AT5G35130	0
AT5G35140	0
AT5G35142	0
AT5G35145	0
AT5G35146	0
AT5G35148	0
AT5G35150	0
AT5G35160	1339
AT5G35170	5490
AT5G35180	2199
AT5G35190	0
AT5G35195	0
AT5G35200	793
AT5G35205	0
AT5G35207	0
AT5G35210	3175
AT5G35220	1133
AT5G35230	0
AT5G35240	0
AT5G35250	0
AT5G35260	0
AT5G35270	0
AT5G35280	0
AT5G35300	0
AT5G35310	0
AT5G35320	135
AT5G35330	303
AT5G35331	0
AT5G35332	0
AT5G35334	0
AT5G35336	0
AT5G35337	0
AT5G35338	0
AT5G35339	0
AT5G35340	0
AT5G35341	0
AT5G35344	0
AT5G35348	0
AT5G35353	0
AT5G35354	0
AT5G35356	0
AT5G35360	2729
AT5G35370	37
AT5G35375	0
AT5G35380	0
AT5G35390	1
AT5G35400	146
AT5G35405	0
AT5G35407	13
AT5G35410	241
AT5G35413	0
AT5G35416	0
AT5G35420	9
AT5G35425	1
AT5G35430	614
AT5G35450	542
AT5G35460	1555
AT5G35475	1
AT5G35480	1140
AT5G35490	505
AT5G35495	25
AT5G35510	9
AT5G35520	144
AT5G35525	3
AT5G35530	1884
AT5G35535	0
AT5G35540	0
AT5G35550	2
AT5G35555	0
AT5G35560	923
AT5G35570	908
AT5G35575	1
AT5G35580	23
AT5G35590	1711
AT5G35600	1
AT5G35601	0
AT5G35602	0
AT5G35603	0
AT5G35604	0
AT5G35605	0
AT5G35606	0
AT5G35607	0
AT5G35608	0
AT5G35610	0
AT5G35615	0
AT5G35620	991
AT5G35630	63080
AT5G35640	0
AT5G35643	5
AT5G35646	0
AT5G35650	0
AT5G35655	0
AT5G35657	0
AT5G35660	0
AT5G35670	95
AT5G35680	2283
AT5G35688	0
AT5G35690	674
AT5G35695	0
AT5G35698	0
AT5G35700	419
AT5G35710	0
AT5G35715	0
AT5G35720	0
AT5G35725	0
AT5G35730	582
AT5G35732	193
AT5G35735	1407
AT5G35736	0
AT5G35737	0
AT5G35738	15
AT5G35740	114
AT5G35750	1508
AT5G35753	110
AT5G35756	0
AT5G35760	1
AT5G35770	0
AT5G35775	0
AT5G35777	27
AT5G35780	0
AT5G35790	1982
AT5G35791	0
AT5G35792	0
AT5G35794	0
AT5G35796	0
AT5G35798	0
AT5G35800	0
AT5G35802	0
AT5G35805	0
AT5G35810	0
AT5G35820	0
AT5G35830	0
AT5G35840	770
AT5G35860	0
AT5G35870	0
AT5G35880	0
AT5G35890	0
AT5G35900	0
AT5G35910	693
AT5G35912	0
AT5G35913	0
AT5G35914	0
AT5G35915	0
AT5G35917	0
AT5G35918	0
AT5G35920	0
AT5G35923	0
AT5G35926	15
AT5G35927	0
AT5G35930	206
AT5G35932	0
AT5G35935	12
AT5G35940	0
AT5G35945	0
AT5G35950	0
AT5G35960	11
AT5G35965	2
AT5G35970	16360
AT5G35980	2193
AT5G35995	232
AT5G36000	12
AT5G36001	0
AT5G36002	5
AT5G36005	0
AT5G36010	0
AT5G36015	0
AT5G36020	0
AT5G36030	0
AT5G36035	0
AT5G36040	0
AT5G36050	0
AT5G36060	0
AT5G36070	0
AT5G36075	0
AT5G36080	0
AT5G36090	0
AT5G36100	2
AT5G36110	0
AT5G36120	747
AT5G36125	0
AT5G36130	0
AT5G36140	0
AT5G36150	0
AT5G36160	2328
AT5G36170	1655
AT5G36180	0
AT5G36185	0
AT5G36190	0
AT5G36200	0
AT5G36210	1452
AT5G36220	368
AT5G36223	0
AT5G36225	0
AT5G36226	0
AT5G36228	0
AT5G36230	2429
AT5G36240	0
AT5G36250	1114
AT5G36260	6
AT5G36270	0
AT5G36275	1
AT5G36280	0
AT5G36290	1267
AT5G36293	0
AT5G36296	0
AT5G36297	0
AT5G36300	0
AT5G36310	0
AT5G36320	0
AT5G36330	0
AT5G36340	0
AT5G36350	0
AT5G36360	0
AT5G36370	0
AT5G36380	0
AT5G36390	0
AT5G36400	0
AT5G36410	0
AT5G36420	0
AT5G36430	0
AT5G36440	0
AT5G36450	0
AT5G36460	0
AT5G36470	0
AT5G36480	0
AT5G36490	0
AT5G36500	0
AT5G36510	0
AT5G36520	0
AT5G36530	0
AT5G36540	0
AT5G36550	0
AT5G36650	0
AT5G36655	0
AT5G36657	0
AT5G36658	0
AT5G36659	0
AT5G36660	0
AT5G36661	0
AT5G36662	0
AT5G36670	0
AT5G36680	0
AT5G36685	0
AT5G36690	0
AT5G36700	6
AT5G36710	0
AT5G36720	0
AT5G36722	0
AT5G36730	0
AT5G36732	0
AT5G36734	0
AT5G36736	0
AT5G36737	0
AT5G36738	0
AT5G36739	0
AT5G36740	0
AT5G36770	0
AT5G36775	0
AT5G36780	0
AT5G36790	24
AT5G36800	0
AT5G36805	0
AT5G36810	0
AT5G36820	0
AT5G36825	0
AT5G36830	0
AT5G36840	0
AT5G36850	0
AT5G36860	0
AT5G36870	0
AT5G36880	1904
AT5G36890	265
AT5G36900	0
AT5G36903	0
AT5G36904	0
AT5G36905	0
AT5G36907	0
AT5G36910	507
AT5G36920	9
AT5G36925	105
AT5G36930	785
AT5G36935	0
AT5G36937	1
AT5G36940	1343
AT5G36950	309
AT5G36960	1
AT5G36970	3
AT5G36980	0
AT5G36990	0
AT5G37000	24
AT5G37010	87
AT5G37017	0
AT5G37020	1680
AT5G37030	0
AT5G37040	0
AT5G37050	4
AT5G37055	63
AT5G37060	0
AT5G37070	436
AT5G37072	14
AT5G37080	0
AT5G37090	0
AT5G37100	0
AT5G37110	0
AT5G37120	0
AT5G37125	0
AT5G37130	906
AT5G37140	0
AT5G37145	0
AT5G37150	0
AT5G37160	0
AT5G37165	0
AT5G37170	0
AT5G37175	0
AT5G37180	204
AT5G37190	524
AT5G37200	0
AT5G37210	0
AT5G37220	0
AT5G37230	0
AT5G37240	2
AT5G37247	1
AT5G37250	2
AT5G37260	6353
AT5G37270	0
AT5G37280	0
AT5G37290	174
AT5G37300	68
AT5G37310	448
AT5G37320	0
AT5G37330	0
AT5G37340	95
AT5G37350	356
AT5G37352	0
AT5G37360	4081
AT5G37370	860
AT5G37380	441
AT5G37381	0
AT5G37383	0
AT5G37385	0
AT5G37390	0
AT5G37400	21
AT5G37410	42
AT5G37415	0
AT5G37420	0
AT5G37430	0
AT5G37440	279
AT5G37442	0
AT5G37445	0
AT5G37450	2
AT5G37460	0
AT5G37470	0
AT5G37473	0
AT5G37474	0
AT5G37475	774
AT5G37476	0
AT5G37478	0
AT5G37480	318
AT5G37485	5
AT5G37490	0
AT5G37500	92
AT5G37510	3920
AT5G37520	0
AT5G37530	105
AT5G37540	133
AT5G37550	168
AT5G37560	0
AT5G37570	28
AT5G37590	169
AT5G37600	7293
AT5G37610	0
AT5G37620	0
AT5G37630	105
AT5G37640	0
AT5G37650	0
AT5G37660	120
AT5G37665	0
AT5G37670	6
AT5G37680	382
AT5G37690	0
AT5G37710	382
AT5G37715	0
AT5G37720	715
AT5G37730	0
AT5G37732	0
AT5G37740	108
AT5G37750	46
AT5G37760	0
AT5G37770	586
AT5G37780	1283
AT5G37790	345
AT5G37793	1
AT5G37795	0
AT5G37800	0
AT5G37810	0
AT5G37820	0
AT5G37830	1047
AT5G37840	0
AT5G37850	1215
AT5G37860	0
AT5G37870	0
AT5G37872	0
AT5G37875	0
AT5G37880	0
AT5G37890	121
AT5G37900	0
AT5G37910	0
AT5G37920	0
AT5G37930	190
AT5G37940	0
AT5G37950	0
AT5G37960	0
AT5G37970	0
AT5G37980	3
AT5G37990	0
AT5G38000	0
AT5G38005	10
AT5G38010	25
AT5G38020	6
AT5G38030	8
AT5G38035	0
AT5G38037	0
AT5G38040	36
AT5G38050	121
AT5G38060	255
AT5G38070	56
AT5G38080	0
AT5G38090	0
AT5G38096	0
AT5G38100	11
AT5G38110	167
AT5G38120	92
AT5G38130	3
AT5G38140	165
AT5G38150	1641
AT5G38155	0
AT5G38160	0
AT5G38170	0
AT5G38180	0
AT5G38190	0
AT5G38192	0
AT5G38195	0
AT5G38197	0
AT5G38200	35
AT5G38210	1
AT5G38212	79
AT5G38220	530
AT5G38230	13
AT5G38240	139
AT5G38250	3
AT5G38260	0
AT5G38270	0
AT5G38275	0
AT5G38280	11
AT5G38285	0
AT5G38290	278
AT5G38300	48
AT5G38310	11
AT5G38317	0
AT5G38320	0
AT5G38330	0
AT5G38340	12
AT5G38344	0
AT5G38350	1
AT5G38360	316
AT5G38365	0
AT5G38378	0
AT5G38380	227
AT5G38383	0
AT5G38386	0
AT5G38390	0
AT5G38391	0
AT5G38392	0
AT5G38393	0
AT5G38396	0
AT5G38397	0
AT5G38400	0
AT5G38410	121706
AT5G38420	79274
AT5G38430	19635
AT5G38435	0
AT5G38437	0
AT5G38440	0
AT5G38450	0
AT5G38460	159
AT5G38470	2172
AT5G38480	4343
AT5G38490	0
AT5G38500	0
AT5G38510	1883
AT5G38520	4947
AT5G38530	373
AT5G38540	0
AT5G38550	0
AT5G38560	1281
AT5G38565	19
AT5G38570	0
AT5G38580	0
AT5G38590	122
AT5G38595	0
AT5G38600	521
AT5G38610	71
AT5G38620	0
AT5G38630	290
AT5G38640	359
AT5G38650	0
AT5G38660	4053
AT5G38670	0
AT5G38680	0
AT5G38690	191
AT5G38700	15
AT5G38705	0
AT5G38710	87
AT5G38720	319
AT5G38730	39
AT5G38740	0
AT5G38743	0
AT5G38747	4
AT5G38750	0
AT5G38760	0
AT5G38770	31
AT5G38780	40
AT5G38790	0
AT5G38800	3
AT5G38810	0
AT5G38820	7
AT5G38830	1156
AT5G38840	597
AT5G38850	316
AT5G38860	75
AT5G38865	30
AT5G38870	40
AT5G38880	752
AT5G38890	64
AT5G38895	128
AT5G38900	9
AT5G38905	0
AT5G38910	0
AT5G38920	0
AT5G38930	0
AT5G38940	0
AT5G38950	0
AT5G38960	0
AT5G38970	3
AT5G38975	0
AT5G38980	2728
AT5G38990	1044
AT5G39000	0
AT5G39010	0
AT5G39020	166
AT5G39024	0
AT5G39030	154
AT5G39040	1377
AT5G39050	578
AT5G39060	0
AT5G39070	1
AT5G39080	814
AT5G39090	70
AT5G39095	0
AT5G39100	0
AT5G39110	0
AT5G39120	0
AT5G39130	0
AT5G39140	0
AT5G39150	0
AT5G39155	0
AT5G39160	7
AT5G39170	0
AT5G39180	0
AT5G39185	0
AT5G39190	5
AT5G39200	0
AT5G39205	0
AT5G39210	300
AT5G39220	2
AT5G39230	2
AT5G39240	56
AT5G39245	0
AT5G39250	91
AT5G39260	0
AT5G39270	0
AT5G39280	0
AT5G39290	0
AT5G39300	0
AT5G39310	0
AT5G39320	370
AT5G39330	6
AT5G39340	1008
AT5G39350	78
AT5G39360	447
AT5G39365	0
AT5G39370	0
AT5G39380	95
AT5G39390	0
AT5G39400	0
AT5G39410	231
AT5G39420	9
AT5G39430	0
AT5G39440	0
AT5G39450	276
AT5G39460	0
AT5G39470	2
AT5G39471	45
AT5G39473	2
AT5G39480	0
AT5G39490	0
AT5G39493	0
AT5G39500	602
AT5G39510	1307
AT5G39520	2
AT5G39530	2298
AT5G39532	0
AT5G39533	0
AT5G39535	2
AT5G39540	0
AT5G39550	104
AT5G39560	0
AT5G39570	13498
AT5G39580	0
AT5G39590	1271
AT5G39600	160
AT5G39610	66
AT5G39620	0
AT5G39630	0
AT5G39635	0
AT5G39640	0
AT5G39645	0
AT5G39650	0
AT5G39660	756
AT5G39670	3
AT5G39680	17
AT5G39690	0
AT5G39693	0
AT5G39700	0
AT5G39710	216
AT5G39715	0
AT5G39720	3
AT5G39730	720
AT5G39740	3514
AT5G39750	0
AT5G39760	685
AT5G39770	0
AT5G39775	0
AT5G39785	268
AT5G39790	152
AT5G39800	72
AT5G39810	0
AT5G39820	1
AT5G39830	2161
AT5G39840	84
AT5G39850	60
AT5G39860	15
AT5G39861	0
AT5G39862	0
AT5G39863	0
AT5G39865	18
AT5G39870	0
AT5G39880	0
AT5G39890	0
AT5G39895	0
AT5G39900	159
AT5G39910	0
AT5G39920	0
AT5G39930	0
AT5G39940	266
AT5G39950	1102
AT5G39955	0
AT5G39960	135
AT5G39970	10
AT5G39980	102
AT5G39990	213
AT5G39995	0
AT5G40000	0
AT5G40010	0
AT5G40020	33
AT5G40030	0
AT5G40040	0
AT5G40050	0
AT5G40060	634
AT5G40070	0
AT5G40080	86
AT5G40090	3
AT5G40100	12
AT5G40110	0
AT5G40120	0
AT5G40130	2
AT5G40140	196
AT5G40150	62
AT5G40153	0
AT5G40155	0
AT5G40160	570
AT5G40170	923
AT5G40180	34
AT5G40190	237
AT5G40200	535
AT5G40210	29
AT5G40212	0
AT5G40220	0
AT5G40230	15
AT5G40240	162
AT5G40250	170
AT5G40260	0
AT5G40270	260
AT5G40275	0
AT5G40280	254
AT5G40290	0
AT5G40300	280
AT5G40310	0
AT5G40315	0
AT5G40316	0
AT5G40320	0
AT5G40330	8
AT5G40340	1341
AT5G40348	2
AT5G40350	0
AT5G40360	1
AT5G40370	3274
AT5G40380	377
AT5G40382	0
AT5G40384	0
AT5G40390	3893
AT5G40395	0
AT5G40400	104
AT5G40405	38
AT5G40410	28
AT5G40420	0
AT5G40430	2
AT5G40440	236
AT5G40450	7959
AT5G40460	4
AT5G40470	123
AT5G40480	561
AT5G40490	336
AT5G40500	565
AT5G40510	14
AT5G40520	287
AT5G40530	192
AT5G40540	220
AT5G40545	0
AT5G40550	64
AT5G40560	0
AT5G40570	40
AT5G40580	707
AT5G40590	0
AT5G40595	0
AT5G40600	131
AT5G40605	0
AT5G40610	502
AT5G40620	0
AT5G40630	18
AT5G40640	196
AT5G40645	0
AT5G40650	423
AT5G40660	170
AT5G40670	994
AT5G40680	0
AT5G40690	85
AT5G40700	32
AT5G40710	146
AT5G40720	173
AT5G40730	2
AT5G40740	337
AT5G40750	0
AT5G40760	390
AT5G40770	928
AT5G40780	404
AT5G40790	8
AT5G40800	25
AT5G40810	3183
AT5G40820	72
AT5G40830	261
AT5G40840	16
AT5G40850	760
AT5G40855	0
AT5G40860	0
AT5G40870	379
AT5G40880	352
AT5G40890	4530
AT5G40900	0
AT5G40910	945
AT5G40920	283
AT5G40930	673
AT5G40940	0
AT5G40942	38
AT5G40945	0
AT5G40950	7629
AT5G40960	96
AT5G40970	130
AT5G40980	0
AT5G40981	0
AT5G40990	0
AT5G41000	55
AT5G41010	271
AT5G41020	383
AT5G41025	0
AT5G41030	4
AT5G41040	131
AT5G41050	791
AT5G41060	178
AT5G41070	140
AT5G41071	2
AT5G41080	37
AT5G41090	1
AT5G41100	218
AT5G41109	0
AT5G41110	151
AT5G41120	31
AT5G41130	101
AT5G41140	1713
AT5G41150	279
AT5G41160	18
AT5G41170	41
AT5G41180	283
AT5G41190	488
AT5G41200	0
AT5G41210	1555
AT5G41220	309
AT5G41240	191
AT5G41250	0
AT5G41260	873
AT5G41265	0
AT5G41270	40
AT5G41280	0
AT5G41290	1
AT5G41300	0
AT5G41310	0
AT5G41315	12
AT5G41320	0
AT5G41330	299
AT5G41340	678
AT5G41350	316
AT5G41360	335
AT5G41370	1091
AT5G41380	8
AT5G41390	1
AT5G41400	62
AT5G41401	0
AT5G41410	1140
AT5G41420	0
AT5G41430	0
AT5G41440	0
AT5G41450	0
AT5G41460	314
AT5G41470	26
AT5G41471	0
AT5G41480	234
AT5G41490	0
AT5G41491	0
AT5G41494	0
AT5G41500	0
AT5G41505	0
AT5G41510	0
AT5G41520	2378
AT5G41530	0
AT5G41540	0
AT5G41550	24
AT5G41560	211
AT5G41570	0
AT5G41580	225
AT5G41590	49
AT5G41600	987
AT5G41605	0
AT5G41610	2
AT5G41612	0
AT5G41620	173
AT5G41630	0
AT5G41640	0
AT5G41650	30
AT5G41660	0
AT5G41663	0
AT5G41670	1070
AT5G41675	0
AT5G41680	1
AT5G41685	323
AT5G41690	80
AT5G41700	5712
AT5G41710	8
AT5G41720	0
AT5G41730	0
AT5G41740	1246
AT5G41750	187
AT5G41755	0
AT5G41760	209
AT5G41761	34
AT5G41763	0
AT5G41765	1
AT5G41770	1023
AT5G41780	23
AT5G41790	9939
AT5G41800	137
AT5G41810	470
AT5G41820	8
AT5G41830	2
AT5G41835	3
AT5G41840	0
AT5G41850	50
AT5G41860	5
AT5G41870	240
AT5G41880	69
AT5G41890	1
AT5G41900	236
AT5G41905	3
AT5G41908	0
AT5G41910	106
AT5G41920	275
AT5G41940	425
AT5G41950	838
AT5G41960	355
AT5G41970	617
AT5G41980	26
AT5G41990	824
AT5G42000	342
AT5G42010	55
AT5G42020	1321
AT5G42030	1728
AT5G42040	13
AT5G42050	4671
AT5G42053	1
AT5G42060	139
AT5G42070	1600
AT5G42080	2393
AT5G42090	8
AT5G42092	0
AT5G42100	3076
AT5G42110	495
AT5G42120	1
AT5G42130	802
AT5G42140	437
AT5G42146	187
AT5G42150	236
AT5G42170	0
AT5G42180	1
AT5G42190	1050
AT5G42200	71
AT5G42210	65
AT5G42220	1166
AT5G42223	0
AT5G42230	3
AT5G42232	0
AT5G42235	1
AT5G42240	924
AT5G42242	0
AT5G42250	2028
AT5G42260	0
AT5G42265	0
AT5G42270	30845
AT5G42280	50
AT5G42290	0
AT5G42300	3471
AT5G42310	2592
AT5G42320	414
AT5G42323	0
AT5G42325	0
AT5G42330	16
AT5G42340	0
AT5G42350	172
AT5G42360	379
AT5G42370	68
AT5G42380	2
AT5G42390	7884
AT5G42400	392
AT5G42410	0
AT5G42420	535
AT5G42430	0
AT5G42440	8
AT5G42445	2
AT5G42450	19
AT5G42460	103
AT5G42470	296
AT5G42480	895
AT5G42490	1
AT5G42500	0
AT5G42504	0
AT5G42505	0
AT5G42510	0
AT5G42520	617
AT5G42530	33564
AT5G42540	1326
AT5G42560	521
AT5G42565	0
AT5G42567	0
AT5G42568	0
AT5G42570	1907
AT5G42580	0
AT5G42590	0
AT5G42600	0
AT5G42610	19
AT5G42620	1085
AT5G42630	5
AT5G42635	0
AT5G42640	0
AT5G42645	0
AT5G42650	5684
AT5G42655	0
AT5G42660	389
AT5G42670	288
AT5G42677	0
AT5G42680	106
AT5G42690	29
AT5G42700	1
AT5G42710	25
AT5G42720	874
AT5G42730	22
AT5G42740	2440
AT5G42750	77
AT5G42760	812
AT5G42765	904
AT5G42770	207
AT5G42780	15
AT5G42785	0
AT5G42790	1292
AT5G42797	0
AT5G42800	227
AT5G42810	484
AT5G42820	115
AT5G42825	0
AT5G42830	49
AT5G42840	1
AT5G42850	765
AT5G42860	166
AT5G42870	506
AT5G42880	45
AT5G42890	611
AT5G42895	0
AT5G42900	545
AT5G42905	0
AT5G42910	0
AT5G42920	447
AT5G42930	2
AT5G42940	991
AT5G42950	1738
AT5G42955	0
AT5G42957	0
AT5G42960	386
AT5G42965	0
AT5G42970	420
AT5G42980	36047
AT5G42990	554
AT5G43000	0
AT5G43010	695
AT5G43015	0
AT5G43020	182
AT5G43030	3
AT5G43035	0
AT5G43040	28
AT5G43050	300
AT5G43060	550
AT5G43064	0
AT5G43065	0
AT5G43066	0
AT5G43068	0
AT5G43070	107
AT5G43080	62
AT5G43090	0
AT5G43100	696
AT5G43105	0
AT5G43110	0
AT5G43120	1
AT5G43130	1099
AT5G43140	246
AT5G43150	1489
AT5G43155	66
AT5G43160	58
AT5G43170	54
AT5G43175	0
AT5G43180	24
AT5G43185	0
AT5G43190	179
AT5G43196	0
AT5G43200	0
AT5G43210	63
AT5G43211	0
AT5G43230	0
AT5G43240	5
AT5G43250	18
AT5G43260	2667
AT5G43270	1227
AT5G43280	288
AT5G43285	0
AT5G43290	0
AT5G43300	0
AT5G43310	1340
AT5G43320	1863
AT5G43330	610
AT5G43340	0
AT5G43350	0
AT5G43360	0
AT5G43370	0
AT5G43380	127
AT5G43390	0
AT5G43400	174
AT5G43401	0
AT5G43403	49
AT5G43405	0
AT5G43410	0
AT5G43415	0
AT5G43420	20
AT5G43430	435
AT5G43440	529
AT5G43450	447
AT5G43455	0
AT5G43460	764
AT5G43470	2418
AT5G43480	0
AT5G43490	2
AT5G43500	273
AT5G43510	0
AT5G43513	0
AT5G43516	0
AT5G43518	0
AT5G43520	0
AT5G43525	0
AT5G43530	5
AT5G43535	0
AT5G43540	0
AT5G43550	0
AT5G43560	1220
AT5G43570	0
AT5G43580	0
AT5G43590	0
AT5G43600	761
AT5G43603	0
AT5G43610	0
AT5G43620	276
AT5G43630	6154
AT5G43640	0
AT5G43650	0
AT5G43660	8
AT5G43670	196
AT5G43680	138
AT5G43690	0
AT5G43695	0
AT5G43700	970
AT5G43710	310
AT5G43720	397
AT5G43725	55
AT5G43730	109
AT5G43740	698
AT5G43745	1304
AT5G43750	4717
AT5G43755	1
AT5G43760	3490
AT5G43770	0
AT5G43780	1744
AT5G43790	110
AT5G43800	0
AT5G43810	519
AT5G43820	63
AT5G43822	103
AT5G43830	1783
AT5G43840	2
AT5G43850	3016
AT5G43860	115
AT5G43870	684
AT5G43880	1790
AT5G43890	27
AT5G43900	2114
AT5G43910	115
AT5G43920	314
AT5G43930	437
AT5G43935	1
AT5G43940	4400
AT5G43950	211
AT5G43960	853
AT5G43970	503
AT5G43980	115
AT5G43990	157
AT5G44000	719
AT5G44005	182
AT5G44010	48
AT5G44020	2494
AT5G44030	412
AT5G44040	153
AT5G44050	1001
AT5G44060	71
AT5G44063	10
AT5G44065	0
AT5G44070	1567
AT5G44080	378
AT5G44090	958
AT5G44100	1667
AT5G44110	350
AT5G44120	1
AT5G44130	5613
AT5G44140	2
AT5G44150	136
AT5G44160	46
AT5G44170	155
AT5G44180	1401
AT5G44190	7586
AT5G44200	378
AT5G44210	62
AT5G44220	0
AT5G44230	60
AT5G44240	1007
AT5G44250	434
AT5G44255	0
AT5G44260	328
AT5G44265	0
AT5G44270	1
AT5G44280	179
AT5G44283	0
AT5G44286	0
AT5G44290	2842
AT5G44300	0
AT5G44306	3
AT5G44310	0
AT5G44313	0
AT5G44316	0
AT5G44320	929
AT5G44330	0
AT5G44340	6256
AT5G44345	0
AT5G44350	2
AT5G44360	0
AT5G44370	248
AT5G44375	0
AT5G44380	0
AT5G44390	141
AT5G44400	662
AT5G44410	366
AT5G44415	0
AT5G44416	0
AT5G44417	0
AT5G44418	0
AT5G44420	3
AT5G44430	0
AT5G44440	0
AT5G44450	423
AT5G44460	0
AT5G44470	0
AT5G44480	9
AT5G44490	62
AT5G44495	0
AT5G44500	43
AT5G44510	522
AT5G44520	1089
AT5G44530	1877
AT5G44540	2
AT5G44550	38
AT5G44555	0
AT5G44560	59
AT5G44562	2
AT5G44563	0
AT5G44565	1127
AT5G44566	0
AT5G44567	6
AT5G44568	636
AT5G44569	16
AT5G44570	0
AT5G44572	11
AT5G44574	4
AT5G44575	20
AT5G44578	30
AT5G44580	5976
AT5G44582	122
AT5G44585	7
AT5G44590	3
AT5G44600	191
AT5G44610	0
AT5G44620	0
AT5G44630	0
AT5G44635	108
AT5G44640	0
AT5G44650	2549
AT5G44660	228
AT5G44670	1434
AT5G44680	2414
AT5G44690	0
AT5G44700	5
AT5G44705	0
AT5G44710	130
AT5G44720	2389
AT5G44730	160
AT5G44740	66
AT5G44750	763
AT5G44760	0
AT5G44770	0
AT5G44780	33
AT5G44785	537
AT5G44790	1038
AT5G44800	1648
AT5G44820	331
AT5G44830	0
AT5G44840	0
AT5G44850	0
AT5G44860	196
AT5G44870	1307
AT5G44875	0
AT5G44880	0
AT5G44890	0
AT5G44900	0
AT5G44910	30
AT5G44920	3
AT5G44925	2
AT5G44930	260
AT5G44940	0
AT5G44950	0
AT5G44960	0
AT5G44970	0
AT5G44973	0
AT5G44980	45
AT5G44990	0
AT5G45000	32
AT5G45010	31
AT5G45020	110
AT5G45030	0
AT5G45040	49
AT5G45050	762
AT5G45060	1147
AT5G45070	1
AT5G45080	58
AT5G45082	0
AT5G45085	0
AT5G45090	1
AT5G45095	1
AT5G45100	373
AT5G45105	0
AT5G45110	578
AT5G45113	0
AT5G45115	32
AT5G45116	0
AT5G45120	0
AT5G45130	1276
AT5G45140	181
AT5G45150	8
AT5G45160	368
AT5G45170	2092
AT5G45180	0
AT5G45190	953
AT5G45200	0
AT5G45210	0
AT5G45220	2
AT5G45230	0
AT5G45240	1
AT5G45250	502
AT5G45260	519
AT5G45275	165
AT5G45276	3
AT5G45277	0
AT5G45280	1850
AT5G45290	319
AT5G45300	725
AT5G45307	0
AT5G45310	33
AT5G45320	25
AT5G45330	127
AT5G45340	2192
AT5G45350	3778
AT5G45360	492
AT5G45370	93
AT5G45380	528
AT5G45390	7144
AT5G45400	131
AT5G45410	1973
AT5G45420	820
AT5G45430	11646
AT5G45440	3
AT5G45450	0
AT5G45455	15
AT5G45460	46
AT5G45469	0
AT5G45470	0
AT5G45472	15
AT5G45475	0
AT5G45480	0
AT5G45490	511
AT5G45500	929
AT5G45510	2565
AT5G45520	304
AT5G45530	155
AT5G45540	80
AT5G45550	883
AT5G45560	163
AT5G45570	0
AT5G45573	0
AT5G45576	0
AT5G45580	13
AT5G45590	238
AT5G45595	0
AT5G45600	148
AT5G45605	0
AT5G45610	286
AT5G45620	615
AT5G45630	46
AT5G45640	2
AT5G45650	1255
AT5G45660	60
AT5G45670	112
AT5G45680	2537
AT5G45690	0
AT5G45700	60
AT5G45710	228
AT5G45715	0
AT5G45720	252
AT5G45730	11
AT5G45740	25
AT5G45745	0
AT5G45750	1373
AT5G45760	161
AT5G45770	23
AT5G45775	1409
AT5G45780	82
AT5G45790	30
AT5G45800	430
AT5G45810	8
AT5G45820	3340
AT5G45830	49
AT5G45840	154
AT5G45850	7
AT5G45860	4
AT5G45870	1
AT5G45875	0
AT5G45880	0
AT5G45890	0
AT5G45900	311
AT5G45905	0
AT5G45910	0
AT5G45920	102
AT5G45930	1376
AT5G45940	170
AT5G45950	689
AT5G45960	19
AT5G45970	16
AT5G45980	0
AT5G45990	55
AT5G46000	0
AT5G46010	0
AT5G46020	2531
AT5G46025	0
AT5G46030	1111
AT5G46040	0
AT5G46050	21
AT5G46060	0
AT5G46070	947
AT5G46080	40
AT5G46085	1
AT5G46090	9
AT5G46100	35
AT5G46105	2
AT5G46110	39411
AT5G46115	6
AT5G46120	0
AT5G46130	0
AT5G46140	34
AT5G46150	402
AT5G46160	362
AT5G46170	375
AT5G46180	406
AT5G46190	703
AT5G46195	0
AT5G46200	0
AT5G46210	1773
AT5G46220	142
AT5G46230	239
AT5G46240	778
AT5G46250	1365
AT5G46260	265
AT5G46270	1116
AT5G46280	241
AT5G46290	2954
AT5G46295	6
AT5G46297	0
AT5G46300	0
AT5G46310	0
AT5G46315	0
AT5G46320	0
AT5G46325	0
AT5G46330	2203
AT5G46340	452
AT5G46350	52
AT5G46360	0
AT5G46370	0
AT5G46380	2
AT5G46390	849
AT5G46395	4
AT5G46400	343
AT5G46410	432
AT5G46420	2421
AT5G46430	2425
AT5G46440	16
AT5G46450	1717
AT5G46460	42
AT5G46470	3048
AT5G46490	1046
AT5G46500	225
AT5G46510	1236
AT5G46520	211
AT5G46530	93
AT5G46540	1
AT5G46550	384
AT5G46560	317
AT5G46570	405
AT5G46580	2035
AT5G46590	5
AT5G46595	0
AT5G46600	238
AT5G46610	0
AT5G46620	360
AT5G46630	1605
AT5G46640	106
AT5G46645	0
AT5G46650	0
AT5G46660	2
AT5G46665	1
AT5G46670	3
AT5G46680	26
AT5G46690	30
AT5G46700	166
AT5G46710	973
AT5G46720	43
AT5G46730	3993
AT5G46740	127
AT5G46750	874
AT5G46760	1696
AT5G46770	0
AT5G46780	72
AT5G46790	565
AT5G46795	0
AT5G46800	7209
AT5G46810	0
AT5G46820	0
AT5G46825	3
AT5G46830	16
AT5G46840	522
AT5G46845	0
AT5G46850	50
AT5G46860	438
AT5G46870	83
AT5G46871	41
AT5G46873	0
AT5G46874	0
AT5G46875	0
AT5G46877	0
AT5G46880	124
AT5G46890	0
AT5G46900	0
AT5G46910	231
AT5G46915	5
AT5G46920	106
AT5G46930	0
AT5G46940	0
AT5G46950	0
AT5G46960	0
AT5G46970	0
AT5G46980	0
AT5G46990	0
AT5G47000	0
AT5G47010	2145
AT5G47020	2482
AT5G47030	4055
AT5G47040	4936
AT5G47050	362
AT5G47060	2993
AT5G47070	349
AT5G47075	0
AT5G47077	0
AT5G47080	442
AT5G47090	276
AT5G47100	216
AT5G47110	6864
AT5G47120	1876
AT5G47130	20
AT5G47140	572
AT5G47150	0
AT5G47160	1
AT5G47170	3
AT5G47175	0
AT5G47180	909
AT5G47190	4445
AT5G47200	2441
AT5G47210	5746
AT5G47220	1921
AT5G47225	0
AT5G47229	0
AT5G47230	586
AT5G47240	555
AT5G47250	115
AT5G47260	0
AT5G47280	0
AT5G47290	0
AT5G47300	0
AT5G47310	723
AT5G47320	887
AT5G47330	164
AT5G47340	1
AT5G47350	3
AT5G47360	132
AT5G47370	1532
AT5G47380	332
AT5G47390	453
AT5G47400	126
AT5G47420	247
AT5G47430	638
AT5G47435	1150
AT5G47440	47
AT5G47445	95
AT5G47450	1
AT5G47455	102
AT5G47460	11
AT5G47470	4
AT5G47480	1905
AT5G47490	562
AT5G47500	60
AT5G47510	45
AT5G47520	206
AT5G47530	5
AT5G47540	1101
AT5G47550	875
AT5G47560	7781
AT5G47570	1700
AT5G47580	83
AT5G47590	28
AT5G47600	0
AT5G47610	98
AT5G47620	1214
AT5G47630	275
AT5G47635	2
AT5G47640	197
AT5G47650	822
AT5G47660	218
AT5G47670	3
AT5G47680	537
AT5G47690	2980
AT5G47700	2117
AT5G47710	329
AT5G47720	466
AT5G47730	338
AT5G47740	2
AT5G47750	561
AT5G47760	441
AT5G47770	1855
AT5G47780	2248
AT5G47790	281
AT5G47800	146
AT5G47810	84
AT5G47815	0
AT5G47818	0
AT5G47820	1486
AT5G47830	91
AT5G47840	3451
AT5G47850	6
AT5G47860	682
AT5G47870	660
AT5G47880	2180
AT5G47890	1680
AT5G47900	109
AT5G47910	1748
AT5G47920	71
AT5G47930	2147
AT5G47940	144
AT5G47950	0
AT5G47960	31
AT5G47970	547
AT5G47980	0
AT5G47990	0
AT5G48000	0
AT5G48010	0
AT5G48020	903
AT5G48030	696
AT5G48040	45
AT5G48050	12
AT5G48060	149
AT5G48070	0
AT5G48090	6
AT5G48100	0
AT5G48110	0
AT5G48120	410
AT5G48130	0
AT5G48140	0
AT5G48150	1323
AT5G48160	1239
AT5G48170	10
AT5G48175	5
AT5G48180	1388
AT5G48190	0
AT5G48200	0
AT5G48205	0
AT5G48210	0
AT5G48220	1837
AT5G48230	757
AT5G48240	230
AT5G48250	2234
AT5G48270	0
AT5G48280	0
AT5G48290	4
AT5G48300	11900
AT5G48310	66
AT5G48320	19
AT5G48330	131
AT5G48335	354
AT5G48340	235
AT5G48350	0
AT5G48360	199
AT5G48370	340
AT5G48375	0
AT5G48380	1663
AT5G48385	1693
AT5G48390	3
AT5G48400	5
AT5G48410	0
AT5G48412	242
AT5G48420	0
AT5G48430	1
AT5G48440	386
AT5G48450	186
AT5G48460	417
AT5G48465	0
AT5G48470	614
AT5G48480	205
AT5G48485	0
AT5G48490	423
AT5G48500	162
AT5G48510	1
AT5G48515	0
AT5G48520	315
AT5G48530	59
AT5G48540	937
AT5G48543	0
AT5G48545	783
AT5G48550	5
AT5G48560	21
AT5G48570	273
AT5G48575	0
AT5G48580	610
AT5G48590	973
AT5G48595	0
AT5G48600	348
AT5G48605	0
AT5G48610	186
AT5G48620	1886
AT5G48630	414
AT5G48640	226
AT5G48650	2
AT5G48655	588
AT5G48657	93
AT5G48660	129
AT5G48670	13
AT5G48675	0
AT5G48680	257
AT5G48690	36
AT5G48700	0
AT5G48710	1
AT5G48720	118
AT5G48730	317
AT5G48740	46
AT5G48750	0
AT5G48760	648
AT5G48770	0
AT5G48775	13
AT5G48780	2
AT5G48790	2461
AT5G48800	112
AT5G48810	2004
AT5G48820	3
AT5G48830	863
AT5G48835	0
AT5G48840	361
AT5G48850	8
AT5G48860	0
AT5G48870	436
AT5G48880	2508
AT5G48890	1
AT5G48900	710
AT5G48905	0
AT5G48910	414
AT5G48920	97
AT5G48930	3498
AT5G48940	11
AT5G48945	0
AT5G48950	9
AT5G48953	0
AT5G48960	477
AT5G48965	149
AT5G48970	436
AT5G48980	0
AT5G48990	64
AT5G49000	98
AT5G49010	51
AT5G49015	172
AT5G49020	256
AT5G49030	3230
AT5G49040	0
AT5G49050	0
AT5G49060	194
AT5G49070	16
AT5G49080	0
AT5G49090	0
AT5G49100	168
AT5G49110	28
AT5G49120	9
AT5G49130	0
AT5G49138	0
AT5G49140	0
AT5G49150	0
AT5G49152	1
AT5G49160	566
AT5G49170	25
AT5G49180	0
AT5G49190	27
AT5G49200	7
AT5G49210	362
AT5G49215	414
AT5G49220	559
AT5G49230	657
AT5G49240	0
AT5G49250	0
AT5G49260	0
AT5G49270	1
AT5G49280	168
AT5G49290	17
AT5G49300	36
AT5G49301	0
AT5G49305	5
AT5G49310	1
AT5G49320	32
AT5G49330	690
AT5G49340	0
AT5G49350	0
AT5G49360	375
AT5G49390	76
AT5G49400	427
AT5G49410	24
AT5G49420	1
AT5G49430	553
AT5G49435	0
AT5G49440	725
AT5G49450	27
AT5G49460	1004
AT5G49465	0
AT5G49470	526
AT5G49480	8058
AT5G49490	0
AT5G49500	104
AT5G49510	424
AT5G49520	90
AT5G49525	9
AT5G49530	308
AT5G49540	688
AT5G49550	186
AT5G49555	640
AT5G49560	19
AT5G49570	604
AT5G49580	789
AT5G49590	0
AT5G49600	0
AT5G49610	165
AT5G49615	0
AT5G49620	0
AT5G49630	3367
AT5G49640	0
AT5G49645	29
AT5G49650	1190
AT5G49660	2628
AT5G49665	162
AT5G49680	49
AT5G49690	1
AT5G49700	16
AT5G49710	255
AT5G49720	9083
AT5G49730	2731
AT5G49740	1238
AT5G49743	1
AT5G49746	0
AT5G49750	0
AT5G49760	2313
AT5G49770	0
AT5G49780	4
AT5G49790	0
AT5G49800	51
AT5G49810	3407
AT5G49820	786
AT5G49830	1046
AT5G49840	467
AT5G49850	0
AT5G49860	0
AT5G49870	0
AT5G49880	312
AT5G49890	1053
AT5G49900	596
AT5G49910	10295
AT5G49920	0
AT5G49930	707
AT5G49940	1929
AT5G49945	278
AT5G49950	450
AT5G49960	166
AT5G49970	2720
AT5G49980	1430
AT5G49990	211
AT5G50000	860
AT5G50010	31
AT5G50020	411
AT5G50030	0
AT5G50040	0
AT5G50050	0
AT5G50060	2
AT5G50070	1
AT5G50080	0
AT5G50090	40
AT5G50100	2910
AT5G50110	328
AT5G50111	0
AT5G50115	0
AT5G50120	7
AT5G50130	181
AT5G50140	0
AT5G50150	590
AT5G50160	2271
AT5G50170	169
AT5G50175	0
AT5G50180	499
AT5G50190	0
AT5G50200	168
AT5G50210	1894
AT5G50220	0
AT5G50230	338
AT5G50240	627
AT5G50250	1567
AT5G50260	8
AT5G50270	0
AT5G50280	268
AT5G50290	19
AT5G50300	0
AT5G50310	853
AT5G50315	102
AT5G50320	442
AT5G50330	75
AT5G50335	23
AT5G50340	432
AT5G50345	0
AT5G50350	276
AT5G50360	3
AT5G50361	2
AT5G50365	0
AT5G50370	338
AT5G50375	154
AT5G50380	933
AT5G50390	86
AT5G50400	493
AT5G50410	140
AT5G50420	221
AT5G50423	0
AT5G50430	1085
AT5G50440	79
AT5G50443	1
AT5G50450	1396
AT5G50460	438
AT5G50470	0
AT5G50480	0
AT5G50490	0
AT5G50500	0
AT5G50510	0
AT5G50520	0
AT5G50530	0
AT5G50540	0
AT5G50550	0
AT5G50560	0
AT5G50562	0
AT5G50565	0
AT5G50570	0
AT5G50580	2
AT5G50590	0
AT5G50600	0
AT5G50610	0
AT5G50620	0
AT5G50630	0
AT5G50640	30
AT5G50650	0
AT5G50660	0
AT5G50665	0
AT5G50670	0
AT5G50680	0
AT5G50690	0
AT5G50700	0
AT5G50710	0
AT5G50715	0
AT5G50717	0
AT5G50720	111
AT5G50740	483
AT5G50750	14
AT5G50760	0
AT5G50770	0
AT5G50780	246
AT5G50790	2
AT5G50800	542
AT5G50805	0
AT5G50810	279
AT5G50820	14
AT5G50830	1
AT5G50840	480
AT5G50850	3163
AT5G50860	550
AT5G50870	553
AT5G50890	215
AT5G50900	535
AT5G50910	0
AT5G50915	1070
AT5G50920	41994
AT5G50930	14
AT5G50940	16
AT5G50950	10338
AT5G50960	818
AT5G50970	262
AT5G50990	61
AT5G50995	0
AT5G51000	0
AT5G51010	3035
AT5G51020	1542
AT5G51030	77
AT5G51040	1093
AT5G51050	577
AT5G51055	0
AT5G51060	44
AT5G51070	2999
AT5G51080	71
AT5G51090	1
AT5G51100	345
AT5G51105	0
AT5G51110	5336
AT5G51120	789
AT5G51130	122
AT5G51140	579
AT5G51150	439
AT5G51160	1
AT5G51170	69
AT5G51174	3
AT5G51180	626
AT5G51190	0
AT5G51195	0
AT5G51200	1470
AT5G51210	6
AT5G51220	216
AT5G51230	711
AT5G51250	0
AT5G51260	248
AT5G51270	1
AT5G51280	510
AT5G51290	378
AT5G51300	1007
AT5G51310	39
AT5G51320	0
AT5G51330	8
AT5G51340	489
AT5G51350	160
AT5G51360	0
AT5G51370	128
AT5G51380	35
AT5G51390	29
AT5G51400	847
AT5G51410	657
AT5G51420	0
AT5G51430	816
AT5G51440	19
AT5G51450	435
AT5G51451	17
AT5G51460	2206
AT5G51465	0
AT5G51470	2
AT5G51480	3
AT5G51490	0
AT5G51500	0
AT5G51510	310
AT5G51520	0
AT5G51530	15
AT5G51540	82
AT5G51545	747
AT5G51550	4654
AT5G51560	213
AT5G51570	337
AT5G51580	1
AT5G51585	0
AT5G51590	32
AT5G51600	91
AT5G51610	0
AT5G51620	221
AT5G51630	117
AT5G51640	198
AT5G51650	0
AT5G51660	471
AT5G51670	149
AT5G51680	0
AT5G51690	245
AT5G51700	243
AT5G51710	614
AT5G51720	4820
AT5G51730	187
AT5G51740	245
AT5G51750	337
AT5G51760	0
AT5G51770	237
AT5G51780	1
AT5G51790	70
AT5G51795	158
AT5G51800	0
AT5G51810	2
AT5G51820	2605
AT5G51830	540
AT5G51840	231
AT5G51845	0
AT5G51850	38
AT5G51860	0
AT5G51870	1
AT5G51880	592
AT5G51890	784
AT5G51900	0
AT5G51910	10
AT5G51915	0
AT5G51920	27
AT5G51930	0
AT5G51940	506
AT5G51950	3
AT5G51960	142
AT5G51970	4986
AT5G51980	975
AT5G51990	15
AT5G52000	1
AT5G52010	614
AT5G52020	6
AT5G52030	795
AT5G52040	1269
AT5G52045	0
AT5G52050	32
AT5G52055	0
AT5G52060	3394
AT5G52065	0
AT5G52067	0
AT5G52070	87
AT5G52080	0
AT5G52090	0
AT5G52100	435
AT5G52110	199
AT5G52115	0
AT5G52120	42
AT5G52130	0
AT5G52140	0
AT5G52145	0
AT5G52150	0
AT5G52155	0
AT5G52160	0
AT5G52170	2
AT5G52180	0
AT5G52190	0
AT5G52200	1010
AT5G52210	212
AT5G52220	12
AT5G52230	248
AT5G52240	1453
AT5G52250	61
AT5G52260	0
AT5G52270	6
AT5G52272	0
AT5G52280	589
AT5G52290	4
AT5G52300	75
AT5G52310	82290
AT5G52320	315
AT5G52330	0
AT5G52340	10
AT5G52350	0
AT5G52355	0
AT5G52360	0
AT5G52370	301
AT5G52380	122
AT5G52390	70
AT5G52400	0
AT5G52410	338
AT5G52415	0
AT5G52420	332
AT5G52430	293
AT5G52440	2240
AT5G52450	533
AT5G52460	0
AT5G52470	1847
AT5G52471	4
AT5G52480	0
AT5G52490	0
AT5G52495	0
AT5G52500	0
AT5G52510	1550
AT5G52520	1361
AT5G52530	2518
AT5G52540	1962
AT5G52545	39
AT5G52547	13
AT5G52550	461
AT5G52560	829
AT5G52570	1941
AT5G52580	1755
AT5G52600	2
AT5G52605	0
AT5G52610	0
AT5G52620	0
AT5G52630	34
AT5G52640	323
AT5G52650	1534
AT5G52655	0
AT5G52660	557
AT5G52670	0
AT5G52680	0
AT5G52690	0
AT5G52700	0
AT5G52710	0
AT5G52720	1
AT5G52730	1
AT5G52740	65
AT5G52750	424
AT5G52760	51
AT5G52770	0
AT5G52780	457
AT5G52790	16
AT5G52797	0
AT5G52800	38
AT5G52810	575
AT5G52815	0
AT5G52820	670
AT5G52830	230
AT5G52840	2621
AT5G52850	37
AT5G52860	11
AT5G52870	308
AT5G52880	238
AT5G52882	4571
AT5G52890	103
AT5G52900	584
AT5G52910	47
AT5G52920	2718
AT5G52930	23
AT5G52940	18
AT5G52950	90
AT5G52960	870
AT5G52965	0
AT5G52970	1380
AT5G52975	0
AT5G52980	145
AT5G52990	15
AT5G53000	621
AT5G53010	245
AT5G53020	618
AT5G53030	53
AT5G53040	0
AT5G53045	173
AT5G53048	62
AT5G53050	1173
AT5G53060	290
AT5G53070	150
AT5G53080	126
AT5G53090	60
AT5G53100	0
AT5G53110	1
AT5G53120	2153
AT5G53130	1018
AT5G53135	0
AT5G53140	3862
AT5G53150	450
AT5G53160	1665
AT5G53170	3107
AT5G53180	713
AT5G53190	0
AT5G53200	55
AT5G53210	38
AT5G53220	145
AT5G53230	0
AT5G53240	0
AT5G53250	10
AT5G53260	0
AT5G53270	0
AT5G53280	812
AT5G53290	199
AT5G53300	8271
AT5G53310	1143
AT5G53320	8
AT5G53330	531
AT5G53340	304
AT5G53350	3531
AT5G53360	54
AT5G53370	2833
AT5G53380	0
AT5G53390	0
AT5G53400	487
AT5G53410	0
AT5G53420	2082
AT5G53430	296
AT5G53440	1394
AT5G53450	816
AT5G53460	3050
AT5G53470	398
AT5G53480	2676
AT5G53486	229
AT5G53487	0
AT5G53490	2965
AT5G53500	2406
AT5G53510	0
AT5G53520	0
AT5G53530	518
AT5G53540	647
AT5G53550	1809
AT5G53560	1717
AT5G53570	1041
AT5G53580	2217
AT5G53590	609
AT5G53592	8
AT5G53600	1
AT5G53610	0
AT5G53620	951
AT5G53635	0
AT5G53637	0
AT5G53640	0
AT5G53650	334
AT5G53660	1
AT5G53670	0
AT5G53680	0
AT5G53700	7
AT5G53710	0
AT5G53720	0
AT5G53730	102
AT5G53740	2
AT5G53742	0
AT5G53750	117
AT5G53760	500
AT5G53770	170
AT5G53775	0
AT5G53780	0
AT5G53790	0
AT5G53800	371
AT5G53810	8
AT5G53815	28
AT5G53820	4
AT5G53830	135
AT5G53840	0
AT5G53850	2231
AT5G53860	1445
AT5G53870	80
AT5G53880	836
AT5G53890	313
AT5G53895	4
AT5G53900	344
AT5G53902	3
AT5G53905	0
AT5G53910	0
AT5G53920	97
AT5G53930	384
AT5G53940	284
AT5G53950	1
AT5G53960	0
AT5G53970	2929
AT5G53980	0
AT5G53990	0
AT5G54000	0
AT5G54010	0
AT5G54020	52
AT5G54030	4
AT5G54035	0
AT5G54040	2
AT5G54043	0
AT5G54045	0
AT5G54050	0
AT5G54060	60
AT5G54062	0
AT5G54064	17
AT5G54067	1
AT5G54070	0
AT5G54075	0
AT5G54080	218
AT5G54090	195
AT5G54095	4
AT5G54100	239
AT5G54110	1092
AT5G54130	1976
AT5G54140	84
AT5G54145	238
AT5G54148	14
AT5G54150	0
AT5G54160	4064
AT5G54165	1
AT5G54170	468
AT5G54180	391
AT5G54190	8
AT5G54200	216
AT5G54203	0
AT5G54206	0
AT5G54210	0
AT5G54215	0
AT5G54220	0
AT5G54225	0
AT5G54230	1
AT5G54240	26
AT5G54250	1009
AT5G54260	120
AT5G54270	159377
AT5G54280	764
AT5G54290	2026
AT5G54300	54
AT5G54310	1691
AT5G54320	0
AT5G54330	0
AT5G54340	0
AT5G54350	0
AT5G54360	0
AT5G54365	0
AT5G54370	0
AT5G54375	0
AT5G54380	1194
AT5G54390	2405
AT5G54400	0
AT5G54410	0
AT5G54420	0
AT5G54430	1068
AT5G54440	975
AT5G54450	1
AT5G54460	0
AT5G54470	2263
AT5G54480	0
AT5G54490	32
AT5G54500	950
AT5G54510	90
AT5G54520	48
AT5G54530	46
AT5G54540	1429
AT5G54550	0
AT5G54560	0
AT5G54569	12
AT5G54570	8
AT5G54580	461
AT5G54585	239
AT5G54590	126
AT5G54600	6121
AT5G54610	2064
AT5G54620	0
AT5G54630	682
AT5G54640	346
AT5G54650	255
AT5G54660	433
AT5G54661	0
AT5G54670	217
AT5G54680	1920
AT5G54690	55
AT5G54700	2
AT5G54710	2565
AT5G54720	878
AT5G54730	592
AT5G54740	0
AT5G54745	0
AT5G54750	456
AT5G54760	1977
AT5G54770	67614
AT5G54780	276
AT5G54790	0
AT5G54800	857
AT5G54810	2526
AT5G54820	0
AT5G54830	537
AT5G54840	161
AT5G54850	77
AT5G54855	413
AT5G54860	288
AT5G54865	0
AT5G54870	1035
AT5G54880	88
AT5G54890	87
AT5G54900	964
AT5G54910	176
AT5G54920	203
AT5G54930	225
AT5G54940	15297
AT5G54950	0
AT5G54960	1171
AT5G54970	158
AT5G54980	93
AT5G54990	0
AT5G55000	275
AT5G55010	57
AT5G55020	0
AT5G55040	1458
AT5G55045	0
AT5G55050	713
AT5G55055	0
AT5G55060	350
AT5G55070	2071
AT5G55080	0
AT5G55090	18
AT5G55100	914
AT5G55110	0
AT5G55120	708
AT5G55125	211
AT5G55130	330
AT5G55131	0
AT5G55132	0
AT5G55135	0
AT5G55140	185
AT5G55150	1
AT5G55160	971
AT5G55170	19
AT5G55180	1711
AT5G55190	1616
AT5G55200	218
AT5G55210	447
AT5G55220	2839
AT5G55230	1211
AT5G55240	0
AT5G55250	156
AT5G55260	497
AT5G55270	2
AT5G55280	1582
AT5G55290	356
AT5G55300	1013
AT5G55310	1387
AT5G55320	0
AT5G55330	0
AT5G55340	10
AT5G55350	0
AT5G55360	0
AT5G55370	5
AT5G55380	172
AT5G55390	1004
AT5G55400	758
AT5G55410	0
AT5G55420	4
AT5G55430	0
AT5G55440	0
AT5G55450	3
AT5G55460	78
AT5G55470	65
AT5G55480	569
AT5G55490	15
AT5G55500	486
AT5G55505	0
AT5G55507	0
AT5G55508	0
AT5G55510	266
AT5G55520	59
AT5G55530	563
AT5G55540	822
AT5G55550	636
AT5G55560	9
AT5G55565	0
AT5G55570	409
AT5G55580	299
AT5G55590	6
AT5G55600	730
AT5G55610	633
AT5G55620	1476
AT5G55630	871
AT5G55640	167
AT5G55650	1
AT5G55660	2397
AT5G55670	1137
AT5G55680	1
AT5G55690	0
AT5G55700	402
AT5G55710	1047
AT5G55720	0
AT5G55730	617
AT5G55740	715
AT5G55750	0
AT5G55760	205
AT5G55770	0
AT5G55780	2
AT5G55790	219
AT5G55800	0
AT5G55810	56
AT5G55820	87
AT5G55830	17
AT5G55835	0
AT5G55840	215
AT5G55850	1931
AT5G55855	0
AT5G55856	0
AT5G55860	416
AT5G55870	0
AT5G55875	0
AT5G55880	0
AT5G55890	0
AT5G55893	3
AT5G55896	947
AT5G55900	95
AT5G55910	1904
AT5G55920	348
AT5G55930	228
AT5G55940	512
AT5G55950	116
AT5G55960	1561
AT5G55970	162
AT5G55980	0
AT5G55990	943
AT5G56000	434
AT5G56010	2092
AT5G56020	100
AT5G56030	3227
AT5G56040	697
AT5G56050	18
AT5G56060	2
AT5G56061	0
AT5G56070	0
AT5G56075	0
AT5G56080	0
AT5G56090	250
AT5G56100	27
AT5G56110	0
AT5G56120	89
AT5G56130	332
AT5G56140	1620
AT5G56150	645
AT5G56160	175
AT5G56170	1719
AT5G56180	421
AT5G56190	794
AT5G56200	0
AT5G56210	594
AT5G56220	88
AT5G56230	34
AT5G56240	1841
AT5G56250	1168
AT5G56260	1609
AT5G56270	424
AT5G56280	403
AT5G56290	2387
AT5G56300	78
AT5G56310	28
AT5G56320	41
AT5G56325	0
AT5G56330	0
AT5G56340	983
AT5G56350	1662
AT5G56360	600
AT5G56365	0
AT5G56367	0
AT5G56368	0
AT5G56369	0
AT5G56370	50
AT5G56380	137
AT5G56390	0
AT5G56400	0
AT5G56410	0
AT5G56420	125
AT5G56430	0
AT5G56440	0
AT5G56450	72
AT5G56452	0
AT5G56460	338
AT5G56470	0
AT5G56480	0
AT5G56490	9
AT5G56500	443
AT5G56510	0
AT5G56520	135
AT5G56530	263
AT5G56540	25
AT5G56544	0
AT5G56550	28
AT5G56555	0
AT5G56560	0
AT5G56570	0
AT5G56580	42
AT5G56590	156
AT5G56600	1118
AT5G56605	0
AT5G56610	54
AT5G56620	0
AT5G56630	855
AT5G56640	0
AT5G56650	557
AT5G56660	204
AT5G56670	1578
AT5G56680	1144
AT5G56690	0
AT5G56700	15
AT5G56710	2559
AT5G56720	68
AT5G56730	385
AT5G56740	381
AT5G56745	0
AT5G56747	56
AT5G56750	476
AT5G56760	1247
AT5G56770	0
AT5G56780	121
AT5G56790	373
AT5G56795	22
AT5G56800	0
AT5G56810	11
AT5G56820	0
AT5G56830	0
AT5G56840	97
AT5G56850	1883
AT5G56860	956
AT5G56870	23
AT5G56880	0
AT5G56890	2443
AT5G56900	654
AT5G56910	285
AT5G56920	0
AT5G56930	170
AT5G56940	238
AT5G56950	873
AT5G56960	3
AT5G56970	1
AT5G56975	0
AT5G56980	263
AT5G56985	0
AT5G56990	74
AT5G57000	155
AT5G57010	4
AT5G57015	940
AT5G57020	826
AT5G57030	3425
AT5G57035	407
AT5G57040	4176
AT5G57050	518
AT5G57060	165
AT5G57070	223
AT5G57080	22
AT5G57090	0
AT5G57100	245
AT5G57110	1504
AT5G57120	815
AT5G57123	7
AT5G57126	0
AT5G57130	370
AT5G57140	170
AT5G57150	367
AT5G57160	214
AT5G57170	254
AT5G57180	2588
AT5G57190	225
AT5G57200	0
AT5G57210	514
AT5G57220	57
AT5G57230	65
AT5G57240	4
AT5G57250	218
AT5G57260	0
AT5G57270	403
AT5G57280	176
AT5G57290	2717
AT5G57300	455
AT5G57320	40
AT5G57330	1928
AT5G57340	484
AT5G57345	4837
AT5G57350	13411
AT5G57360	1151
AT5G57370	182
AT5G57380	1
AT5G57390	112
AT5G57400	0
AT5G57410	107
AT5G57420	0
AT5G57440	423
AT5G57450	9
AT5G57460	814
AT5G57480	51
AT5G57490	654
AT5G57500	38
AT5G57510	0
AT5G57520	0
AT5G57530	0
AT5G57535	0
AT5G57540	0
AT5G57550	6
AT5G57560	346
AT5G57565	101
AT5G57567	4
AT5G57569	0
AT5G57570	11
AT5G57580	1597
AT5G57590	94
AT5G57610	1530
AT5G57620	0
AT5G57625	0
AT5G57630	1363
AT5G57640	13
AT5G57650	0
AT5G57655	493
AT5G57660	7249
AT5G57670	22
AT5G57685	59
AT5G57690	2
AT5G57700	151
AT5G57710	4499
AT5G57720	0
AT5G57735	0
AT5G57740	154
AT5G57750	0
AT5G57760	543
AT5G57770	44
AT5G57780	24
AT5G57785	7
AT5G57790	34
AT5G57800	3154
AT5G57810	6
AT5G57815	645
AT5G57820	1
AT5G57830	123
AT5G57840	45
AT5G57850	943
AT5G57860	239
AT5G57870	3269
AT5G57880	42
AT5G57885	0
AT5G57887	339
AT5G57890	73
AT5G57900	189
AT5G57910	69
AT5G57920	1
AT5G57930	3611
AT5G57940	1893
AT5G57950	198
AT5G57960	1844
AT5G57970	125
AT5G57980	0
AT5G57990	1808
AT5G58000	138
AT5G58003	288
AT5G58005	342
AT5G58010	0
AT5G58020	1107
AT5G58030	500
AT5G58040	1319
AT5G58050	4
AT5G58060	840
AT5G58070	5198
AT5G58080	4
AT5G58090	615
AT5G58100	1233
AT5G58110	1423
AT5G58120	790
AT5G58130	289
AT5G58140	8935
AT5G58150	0
AT5G58160	656
AT5G58170	0
AT5G58180	0
AT5G58190	226
AT5G58200	747
AT5G58210	78
AT5G58220	596
AT5G58230	411
AT5G58240	379
AT5G58250	1373
AT5G58260	2445
AT5G58270	1074
AT5G58280	1
AT5G58290	1874
AT5G58300	366
AT5G58310	442
AT5G58320	544
AT5G58330	13925
AT5G58340	230
AT5G58350	661
AT5G58360	5
AT5G58370	230
AT5G58375	239
AT5G58380	1084
AT5G58390	10
AT5G58400	0
AT5G58410	691
AT5G58412	0
AT5G58420	1705
AT5G58430	1137
AT5G58440	725
AT5G58450	625
AT5G58460	0
AT5G58465	0
AT5G58470	1364
AT5G58480	116
AT5G58490	947
AT5G58495	0
AT5G58500	7
AT5G58510	470
AT5G58520	161
AT5G58530	92
AT5G58540	90
AT5G58550	283
AT5G58560	716
AT5G58570	21
AT5G58575	158
AT5G58580	86
AT5G58590	565
AT5G58595	0
AT5G58600	591
AT5G58610	8
AT5G58620	585
AT5G58630	7
AT5G58640	373
AT5G58650	767
AT5G58660	18
AT5G58670	1204
AT5G58680	44
AT5G58690	150
AT5G58700	226
AT5G58710	1152
AT5G58720	1653
AT5G58730	214
AT5G58740	943
AT5G58750	0
AT5G58760	328
AT5G58770	2433
AT5G58780	2
AT5G58782	0
AT5G58784	0
AT5G58787	113
AT5G58790	27
AT5G58800	542
AT5G58810	0
AT5G58820	0
AT5G58830	0
AT5G58840	37
AT5G58850	0
AT5G58860	1
AT5G58870	5027
AT5G58880	1
AT5G58890	0
AT5G58900	2005
AT5G58910	0
AT5G58920	271
AT5G58930	432
AT5G58940	83
AT5G58950	3880
AT5G58960	253
AT5G58970	240
AT5G58980	479
AT5G58990	281
AT5G59000	201
AT5G59010	86
AT5G59020	101
AT5G59030	1980
AT5G59040	0
AT5G59050	410
AT5G59055	0
AT5G59060	0
AT5G59070	0
AT5G59080	445
AT5G59090	1
AT5G59100	0
AT5G59105	0
AT5G59110	0
AT5G59120	0
AT5G59130	1012
AT5G59140	522
AT5G59150	678
AT5G59160	1139
AT5G59170	0
AT5G59180	365
AT5G59190	0
AT5G59200	16
AT5G59210	412
AT5G59220	51
AT5G59230	1
AT5G59240	35
AT5G59250	2128
AT5G59260	2
AT5G59270	0
AT5G59280	0
AT5G59290	1165
AT5G59300	459
AT5G59305	0
AT5G59310	10
AT5G59320	68
AT5G59330	0
AT5G59340	15
AT5G59350	630
AT5G59360	32
AT5G59370	3
AT5G59380	116
AT5G59385	0
AT5G59390	2
AT5G59395	0
AT5G59400	849
AT5G59410	172
AT5G59420	1082
AT5G59430	604
AT5G59440	110
AT5G59450	282
AT5G59460	147
AT5G59470	55
AT5G59480	1426
AT5G59490	2
AT5G59500	522
AT5G59505	0
AT5G59510	1
AT5G59520	4
AT5G59530	1
AT5G59540	1434
AT5G59550	280
AT5G59560	160
AT5G59570	7
AT5G59580	0
AT5G59590	0
AT5G59600	0
AT5G59610	390
AT5G59613	3190
AT5G59616	0
AT5G59620	0
AT5G59630	0
AT5G59640	6
AT5G59650	46
AT5G59660	42
AT5G59662	5
AT5G59670	1609
AT5G59680	641
AT5G59690	1735
AT5G59700	120
AT5G59710	799
AT5G59720	49
AT5G59730	0
AT5G59732	0
AT5G59740	91
AT5G59750	1315
AT5G59760	10
AT5G59770	971
AT5G59780	1474
AT5G59790	490
AT5G59800	199
AT5G59810	0
AT5G59820	121
AT5G59830	341
AT5G59840	458
AT5G59845	13
AT5G59850	1010
AT5G59860	0
AT5G59865	8
AT5G59870	1449
AT5G59880	5378
AT5G59890	2701
AT5G59895	0
AT5G59900	120
AT5G59910	2402
AT5G59920	678
AT5G59930	0
AT5G59940	2
AT5G59945	0
AT5G59950	1240
AT5G59960	433
AT5G59970	355
AT5G59980	72
AT5G59990	15
AT5G60000	0
AT5G60010	0
AT5G60020	238
AT5G60022	2
AT5G60030	474
AT5G60040	97
AT5G60050	266
AT5G60060	0
AT5G60070	0
AT5G60080	0
AT5G60090	0
AT5G60100	39
AT5G60110	0
AT5G60120	604
AT5G60130	9
AT5G60140	0
AT5G60142	39
AT5G60150	22
AT5G60160	835
AT5G60170	2112
AT5G60180	5
AT5G60190	67
AT5G60200	171
AT5G60210	340
AT5G60215	0
AT5G60220	4
AT5G60230	38
AT5G60240	0
AT5G60250	7
AT5G60260	0
AT5G60265	0
AT5G60270	295
AT5G60280	40
AT5G60285	0
AT5G60290	45
AT5G60300	211
AT5G60310	4
AT5G60320	1
AT5G60335	17
AT5G60340	663
AT5G60350	0
AT5G60360	10592
AT5G60370	257
AT5G60380	0
AT5G60390	18141
AT5G60400	405
AT5G60408	0
AT5G60410	2108
AT5G60430	91
AT5G60440	9
AT5G60450	798
AT5G60460	87
AT5G60470	9
AT5G60480	0
AT5G60490	33
AT5G60500	0
AT5G60510	0
AT5G60520	0
AT5G60530	4
AT5G60540	635
AT5G60550	913
AT5G60553	0
AT5G60560	0
AT5G60570	816
AT5G60580	286
AT5G60590	174
AT5G60600	14174
AT5G60610	12
AT5G60615	0
AT5G60620	624
AT5G60630	0
AT5G60640	1806
AT5G60650	28
AT5G60660	52
AT5G60670	603
AT5G60680	2584
AT5G60690	545
AT5G60700	274
AT5G60710	1679
AT5G60720	83
AT5G60730	9
AT5G60740	0
AT5G60750	554
AT5G60760	22
AT5G60770	0
AT5G60780	3
AT5G60790	2899
AT5G60800	109
AT5G60805	0
AT5G60810	0
AT5G60820	299
AT5G60830	0
AT5G60840	266
AT5G60850	2278
AT5G60860	244
AT5G60870	46
AT5G60880	4
AT5G60890	246
AT5G60900	1088
AT5G60910	46
AT5G60920	6482
AT5G60930	115
AT5G60940	280
AT5G60945	0
AT5G60950	99
AT5G60960	559
AT5G60963	0
AT5G60964	0
AT5G60966	0
AT5G60970	332
AT5G60978	0
AT5G60980	703
AT5G60990	282
AT5G61000	120
AT5G61010	1604
AT5G61020	1217
AT5G61030	407
AT5G61040	300
AT5G61050	0
AT5G61060	762
AT5G61070	39
AT5G61090	6
AT5G61100	1
AT5G61110	0
AT5G61120	0
AT5G61130	1563
AT5G61140	1665
AT5G61150	1067
AT5G61160	1
AT5G61170	1701
AT5G61180	1
AT5G61190	324
AT5G61200	101
AT5G61210	2325
AT5G61220	228
AT5G61230	1582
AT5G61240	1148
AT5G61250	70
AT5G61260	21
AT5G61270	3637
AT5G61280	46
AT5G61290	114
AT5G61300	117
AT5G61310	182
AT5G61320	0
AT5G61330	564
AT5G61340	190
AT5G61345	0
AT5G61350	195
AT5G61360	39
AT5G61370	51
AT5G61380	1759
AT5G61390	158
AT5G61400	18
AT5G61410	19958
AT5G61412	18
AT5G61420	2614
AT5G61430	16
AT5G61440	9
AT5G61445	0
AT5G61450	346
AT5G61455	0
AT5G61460	117
AT5G61470	0
AT5G61480	874
AT5G61490	0
AT5G61495	0
AT5G61500	725
AT5G61510	1072
AT5G61520	451
AT5G61530	1149
AT5G61540	249
AT5G61550	4
AT5G61560	249
AT5G61570	488
AT5G61580	528
AT5G61590	2245
AT5G61600	101
AT5G61605	0
AT5G61610	2
AT5G61620	0
AT5G61630	0
AT5G61640	156
AT5G61650	3
AT5G61660	0
AT5G61670	3212
AT5G61680	0
AT5G61690	0
AT5G61700	0
AT5G61710	0
AT5G61720	0
AT5G61730	0
AT5G61740	52
AT5G61750	1
AT5G61760	308
AT5G61770	308
AT5G61780	2698
AT5G61790	2342
AT5G61800	11
AT5G61810	2301
AT5G61820	2545
AT5G61830	301
AT5G61835	0
AT5G61840	470
AT5G61850	0
AT5G61865	9
AT5G61880	56
AT5G61890	18
AT5G61900	1
AT5G61910	283
AT5G61920	47
AT5G61930	74
AT5G61940	34
AT5G61950	96
AT5G61960	2413
AT5G61970	843
AT5G61980	36
AT5G61990	59
AT5G61997	0
AT5G62000	9832
AT5G62020	91
AT5G62030	445
AT5G62040	29
AT5G62050	368
AT5G62060	0
AT5G62065	0
AT5G62070	863
AT5G62080	1
AT5G62090	1622
AT5G62100	262
AT5G62110	0
AT5G62120	0
AT5G62130	1167
AT5G62140	1741
AT5G62150	8
AT5G62160	0
AT5G62162	1
AT5G62165	1
AT5G62170	40
AT5G62180	51
AT5G62190	1855
AT5G62200	327
AT5G62210	130
AT5G62220	1477
AT5G62230	44
AT5G62240	6
AT5G62250	6
AT5G62260	27
AT5G62270	318
AT5G62280	1118
AT5G62290	120
AT5G62300	1779
AT5G62310	0
AT5G62320	0
AT5G62330	0
AT5G62340	0
AT5G62350	11961
AT5G62360	10870
AT5G62370	9
AT5G62380	20
AT5G62390	2512
AT5G62400	0
AT5G62410	224
AT5G62420	5
AT5G62430	1531
AT5G62440	277
AT5G62460	837
AT5G62470	288
AT5G62480	2
AT5G62490	1
AT5G62500	144
AT5G62510	1
AT5G62520	110
AT5G62530	1029
AT5G62540	350
AT5G62550	137
AT5G62560	630
AT5G62570	3129
AT5G62573	0
AT5G62575	306
AT5G62580	271
AT5G62600	757
AT5G62610	989
AT5G62620	353
AT5G62623	0
AT5G62627	0
AT5G62630	336
AT5G62640	747
AT5G62650	508
AT5G62660	0
AT5G62670	3983
AT5G62680	2560
AT5G62690	1147
AT5G62700	1306
AT5G62710	133
AT5G62720	374
AT5G62730	27
AT5G62740	623
AT5G62750	0
AT5G62760	163
AT5G62770	44
AT5G62780	0
AT5G62790	4360
AT5G62800	0
AT5G62810	1940
AT5G62820	38
AT5G62830	1
AT5G62840	473
AT5G62848	0
AT5G62850	28
AT5G62860	0
AT5G62865	101
AT5G62880	562
AT5G62890	2706
AT5G62900	546
AT5G62910	1186
AT5G62920	207
AT5G62930	224
AT5G62940	295
AT5G62950	282
AT5G62960	168
AT5G62970	0
AT5G62980	111
AT5G62990	99
AT5G62998	1
AT5G63000	375
AT5G63010	46
AT5G63020	842
AT5G63030	977
AT5G63040	643
AT5G63050	846
AT5G63060	446
AT5G63063	0
AT5G63070	0
AT5G63080	283
AT5G63085	0
AT5G63087	7
AT5G63090	0
AT5G63100	234
AT5G63110	619
AT5G63120	601
AT5G63130	297
AT5G63135	234
AT5G63140	57
AT5G63145	0
AT5G63150	447
AT5G63160	3384
AT5G63170	0
AT5G63180	1846
AT5G63190	191
AT5G63195	0
AT5G63200	387
AT5G63220	310
AT5G63225	0
AT5G63230	0
AT5G63240	0
AT5G63250	0
AT5G63260	272
AT5G63270	0
AT5G63280	197
AT5G63290	49
AT5G63300	1
AT5G63310	2574
AT5G63320	2769
AT5G63340	0
AT5G63350	2
AT5G63370	3147
AT5G63375	0
AT5G63380	1070
AT5G63390	9
AT5G63400	1836
AT5G63410	931
AT5G63420	292
AT5G63440	259
AT5G63450	18
AT5G63460	322
AT5G63470	122
AT5G63480	43
AT5G63490	748
AT5G63500	63
AT5G63510	811
AT5G63520	194
AT5G63530	1478
AT5G63540	28
AT5G63550	317
AT5G63560	0
AT5G63570	2179
AT5G63580	49
AT5G63590	11
AT5G63595	0
AT5G63600	0
AT5G63610	481
AT5G63620	289
AT5G63625	12
AT5G63630	132
AT5G63640	609
AT5G63650	20
AT5G63660	0
AT5G63670	839
AT5G63680	437
AT5G63690	21
AT5G63700	937
AT5G63710	1003
AT5G63715	0
AT5G63720	0
AT5G63730	0
AT5G63740	0
AT5G63750	2
AT5G63760	175
AT5G63770	1108
AT5G63780	998
AT5G63790	1604
AT5G63800	1512
AT5G63810	350
AT5G63820	9
AT5G63830	100
AT5G63840	1702
AT5G63850	4068
AT5G63860	1657
AT5G63870	609
AT5G63880	271
AT5G63890	1314
AT5G63900	1
AT5G63905	170
AT5G63910	509
AT5G63920	76
AT5G63930	170
AT5G63940	711
AT5G63941	0
AT5G63950	222
AT5G63960	126
AT5G63970	87
AT5G63980	1530
AT5G63990	111
AT5G64000	0
AT5G64010	53
AT5G64020	511
AT5G64030	1542
AT5G64040	54722
AT5G64050	1489
AT5G64060	7
AT5G64070	2187
AT5G64080	188
AT5G64090	352
AT5G64100	0
AT5G64110	3
AT5G64120	266
AT5G64130	1836
AT5G64140	1101
AT5G64150	107
AT5G64160	135
AT5G64170	5044
AT5G64180	407
AT5G64190	0
AT5G64200	631
AT5G64210	2
AT5G64220	767
AT5G64230	396
AT5G64240	1817
AT5G64250	845
AT5G64260	887
AT5G64270	1853
AT5G64280	532
AT5G64290	4297
AT5G64300	2258
AT5G64310	245
AT5G64320	81
AT5G64330	1788
AT5G64340	674
AT5G64350	2687
AT5G64360	275
AT5G64370	674
AT5G64380	360
AT5G64390	610
AT5G64395	0
AT5G64400	3191
AT5G64401	0
AT5G64410	498
AT5G64420	567
AT5G64430	274
AT5G64440	638
AT5G64450	6
AT5G64460	2400
AT5G64470	166
AT5G64480	847
AT5G64490	15
AT5G64500	942
AT5G64501	0
AT5G64505	0
AT5G64510	22
AT5G64520	65
AT5G64530	73
AT5G64540	0
AT5G64550	2180
AT5G64560	221
AT5G64570	293
AT5G64572	0
AT5G64580	1578
AT5G64590	0
AT5G64600	274
AT5G64610	434
AT5G64620	522
AT5G64630	77
AT5G64640	294
AT5G64650	135
AT5G64660	318
AT5G64667	28
AT5G64670	447
AT5G64680	92
AT5G64685	11
AT5G64687	13
AT5G64690	15
AT5G64700	155
AT5G64710	13
AT5G64720	0
AT5G64730	220
AT5G64735	0
AT5G64740	13731
AT5G64750	112
AT5G64760	281
AT5G64770	4015
AT5G64780	189
AT5G64790	0
AT5G64800	10
AT5G64810	8
AT5G64813	572
AT5G64816	19
AT5G64820	1
AT5G64830	258
AT5G64840	17917
AT5G64850	3272
AT5G64855	1
AT5G64860	159
AT5G64870	49
AT5G64880	243
AT5G64890	0
AT5G64900	17
AT5G64905	0
AT5G64910	11
AT5G64920	579
AT5G64930	486
AT5G64940	18071
AT5G64950	32
AT5G64960	810
AT5G64970	83
AT5G64980	37
AT5G64990	22
AT5G65000	319
AT5G65005	0
AT5G65010	1332
AT5G65015	0
AT5G65020	476
AT5G65030	12
AT5G65040	17
AT5G65050	451
AT5G65060	256
AT5G65070	60
AT5G65080	7
AT5G65090	9
AT5G65100	0
AT5G65110	695
AT5G65120	167
AT5G65130	3
AT5G65140	399
AT5G65158	1
AT5G65160	10
AT5G65165	1
AT5G65170	17
AT5G65180	218
AT5G65200	205
AT5G65205	75
AT5G65207	67
AT5G65210	278
AT5G65220	5973
AT5G65225	8
AT5G65230	12
AT5G65240	322
AT5G65250	444
AT5G65260	838
AT5G65270	527
AT5G65274	0
AT5G65280	202
AT5G65290	493
AT5G65300	213
AT5G65305	0
AT5G65310	3743
AT5G65320	5
AT5G65330	0
AT5G65340	5
AT5G65350	4
AT5G65360	1410
AT5G65370	0
AT5G65380	2034
AT5G65390	47
AT5G65400	101
AT5G65410	230
AT5G65420	24
AT5G65430	2491
AT5G65440	908
AT5G65445	0
AT5G65450	327
AT5G65460	1137
AT5G65470	4395
AT5G65480	1971
AT5G65490	160
AT5G65495	77
AT5G65500	0
AT5G65510	1
AT5G65520	66
AT5G65530	10
AT5G65535	0
AT5G65540	351
AT5G65550	0
AT5G65560	118
AT5G65570	58
AT5G65575	43
AT5G65580	0
AT5G65590	173
AT5G65600	1
AT5G65609	3
AT5G65610	14
AT5G65613	46
AT5G65615	0
AT5G65620	3383
AT5G65630	2502
AT5G65640	55
AT5G65650	176
AT5G65660	197
AT5G65670	2921
AT5G65676	0
AT5G65683	161
AT5G65685	688
AT5G65687	183
AT5G65690	0
AT5G65700	1758
AT5G65710	195
AT5G65720	2941
AT5G65730	1730
AT5G65740	129
AT5G65750	745
AT5G65760	348
AT5G65770	0
AT5G65780	761
AT5G65790	0
AT5G65800	0
AT5G65810	477
AT5G65820	121
AT5G65830	78
AT5G65840	2676
AT5G65850	25
AT5G65860	239
AT5G65870	332
AT5G65880	80
AT5G65890	301
AT5G65900	349
AT5G65910	1014
AT5G65920	118
AT5G65925	109
AT5G65930	843
AT5G65940	830
AT5G65950	1350
AT5G65960	407
AT5G65970	57
AT5G65980	0
AT5G65990	712
AT5G66000	62
AT5G66005	187
AT5G66010	293
AT5G66020	0
AT5G66030	986
AT5G66040	2210
AT5G66045	0
AT5G66050	776
AT5G66052	119
AT5G66053	0
AT5G66055	1830
AT5G66060	869
AT5G66070	235
AT5G66080	151
AT5G66090	607
AT5G66100	459
AT5G66110	6
AT5G66120	2318
AT5G66130	69
AT5G66140	495
AT5G66150	7
AT5G66160	323
AT5G66170	47
AT5G66180	134
AT5G66190	31683
AT5G66200	1647
AT5G66210	5689
AT5G66220	0
AT5G66230	104
AT5G66240	1024
AT5G66250	411
AT5G66260	0
AT5G66270	84
AT5G66280	0
AT5G66290	216
AT5G66300	34
AT5G66310	330
AT5G66320	318
AT5G66330	37
AT5G66335	0
AT5G66340	0
AT5G66350	67
AT5G66360	220
AT5G66370	0
AT5G66380	102
AT5G66390	15
AT5G66400	771
AT5G66410	263
AT5G66420	931
AT5G66430	0
AT5G66440	77
AT5G66450	222
AT5G66455	13
AT5G66460	234
AT5G66470	1042
AT5G66480	106
AT5G66490	203
AT5G66500	25
AT5G66510	1390
AT5G66520	0
AT5G66530	1548
AT5G66535	0
AT5G66540	275
AT5G66550	411
AT5G66558	3
AT5G66560	0
AT5G66562	3
AT5G66564	0
AT5G66567	0
AT5G66568	0
AT5G66570	107614
AT5G66580	59
AT5G66590	236
AT5G66595	3
AT5G66600	126
AT5G66607	3
AT5G66610	144
AT5G66620	403
AT5G66630	122
AT5G66631	36
AT5G66640	135
AT5G66650	135
AT5G66658	31
AT5G66660	5
AT5G66670	0
AT5G66675	349
AT5G66680	1198
AT5G66690	0
AT5G66700	0
AT5G66710	4
AT5G66720	1125
AT5G66730	971
AT5G66740	597
AT5G66750	123
AT5G66755	0
AT5G66760	3087
AT5G66770	429
AT5G66780	0
AT5G66790	197
AT5G66800	58
AT5G66810	640
AT5G66815	0
AT5G66816	0
AT5G66817	0
AT5G66820	290
AT5G66830	0
AT5G66840	11
AT5G66850	939
AT5G66860	313
AT5G66870	1
AT5G66880	131
AT5G66890	0
AT5G66900	854
AT5G66910	231
AT5G66920	374
AT5G66930	286
AT5G66940	0
AT5G66950	689
AT5G66960	17
AT5G66970	0
AT5G66980	0
AT5G66985	1
AT5G66990	0
AT5G67000	0
AT5G67010	0
AT5G67020	25
AT5G67030	27435
AT5G67040	0
AT5G67050	15
AT5G67060	20
AT5G67070	617
AT5G67080	7
AT5G67090	42
AT5G67100	179
AT5G67110	0
AT5G67120	0
AT5G67130	417
AT5G67140	339
AT5G67150	266
AT5G67160	134
AT5G67170	122
AT5G67180	680
AT5G67190	501
AT5G67200	119
AT5G67210	106
AT5G67220	760
AT5G67230	71
AT5G67240	520
AT5G67245	13
AT5G67250	767
AT5G67260	688
AT5G67265	0
AT5G67270	58
AT5G67280	528
AT5G67290	303
AT5G67300	1234
AT5G67310	0
AT5G67320	824
AT5G67330	676
AT5G67340	125
AT5G67350	160
AT5G67360	3072
AT5G67370	6335
AT5G67380	788
AT5G67385	2287
AT5G67390	608
AT5G67400	0
AT5G67410	6
AT5G67411	1
AT5G67420	287
AT5G67430	0
AT5G67440	565
AT5G67450	28
AT5G67455	0
AT5G67460	111
AT5G67470	2144
AT5G67480	3685
AT5G67488	8
AT5G67490	5
AT5G67500	1941
AT5G67510	570
AT5G67520	62
AT5G67530	514
AT5G67540	404
AT5G67550	38
AT5G67560	1332
AT5G67570	381
AT5G67580	391
AT5G67590	1695
AT5G67600	915
AT5G67610	351
AT5G67620	14
AT5G67630	207
AT5G67640	87
ATCG00010	4
ATCG00020	2626
ATCG00030	9
ATCG00040	63
ATCG00050	0
ATCG00060	0
ATCG00065	2
ATCG00070	45
ATCG00080	76
ATCG00090	43
ATCG00100	36
ATCG00110	13
ATCG00120	504
ATCG00130	211
ATCG00140	200
ATCG00150	108
ATCG00160	27
ATCG00170	152
ATCG00180	167
ATCG00190	449
ATCG00200	1
ATCG00210	23
ATCG00220	82
ATCG00230	2
ATCG00240	2
ATCG00250	20
ATCG00260	0
ATCG00270	337
ATCG00280	858
ATCG00290	20
ATCG00300	41
ATCG00310	1
ATCG00320	1
ATCG00330	324
ATCG00340	940
ATCG00350	768
ATCG00360	24
ATCG00370	4
ATCG00380	21
ATCG00390	3
ATCG00400	12
ATCG00410	3
ATCG00420	44
ATCG00430	62
ATCG00440	21
ATCG00450	42
ATCG00460	2
ATCG00470	246
ATCG00480	1110
ATCG00490	2300
ATCG00500	31
ATCG00510	5
ATCG00520	47
ATCG00530	149
ATCG00540	173
ATCG00550	96
ATCG00560	39
ATCG00570	17
ATCG00580	48
ATCG00590	26
ATCG00600	10
ATCG00610	9
ATCG00620	7
ATCG00630	316
ATCG00640	18
ATCG00650	6
ATCG00660	13
ATCG00670	101
ATCG00680	650
ATCG00690	45
ATCG00700	26
ATCG00710	47
ATCG00720	183
ATCG00730	135
ATCG00740	56
ATCG00750	49
ATCG00760	12
ATCG00770	28
ATCG00780	112
ATCG00790	109
ATCG00800	111
ATCG00810	35
ATCG00820	12
ATCG00830	15
ATCG00840	2
ATCG00850	0
ATCG00860	0
ATCG00870	0
ATCG00880	0
ATCG00890	6
ATCG00900	5
ATCG00905	3
ATCG00910	0
ATCG00920	127
ATCG00930	1
ATCG00940	2
ATCG00950	255
ATCG00960	0
ATCG00970	0
ATCG00980	0
ATCG00990	0
ATCG01000	0
ATCG01010	35
ATCG01020	228
ATCG01030	0
ATCG01040	17
ATCG01050	125
ATCG01060	48
ATCG01070	21
ATCG01080	37
ATCG01090	30
ATCG01100	65
ATCG01110	42
ATCG01120	6
ATCG01130	38
ATCG01140	0
ATCG01150	0
ATCG01160	1
ATCG01170	6
ATCG01180	1475
ATCG01190	4
ATCG01200	4
ATCG01210	734
ATCG01220	0
ATCG01230	2
ATCG01240	2
ATCG01250	1
ATCG01260	0
ATCG01270	0
ATCG01280	0
ATCG01290	0
ATCG01300	2
ATCG01310	7
ATCG09900	0
ATMG00010	0
ATMG00020	968
ATMG00030	269
ATMG00040	0
ATMG00050	0
ATMG00060	17
ATMG00070	17
ATMG00080	9
ATMG00090	28
ATMG00100	0
ATMG00110	1
ATMG00120	1
ATMG00130	0
ATMG00140	0
ATMG00150	0
ATMG00160	18
ATMG00170	0
ATMG00180	0
ATMG00190	0
ATMG00200	0
ATMG00210	0
ATMG00220	0
ATMG00230	0
ATMG00240	0
ATMG00250	0
ATMG00260	0
ATMG00270	0
ATMG00280	0
ATMG00285	0
ATMG00290	0
ATMG00300	0
ATMG00310	0
ATMG00320	0
ATMG00330	0
ATMG00340	0
ATMG00350	0
ATMG00360	0
ATMG00370	0
ATMG00380	0
ATMG00390	0
ATMG00400	0
ATMG00410	0
ATMG00420	0
ATMG00430	0
ATMG00440	0
ATMG00450	0
ATMG00460	0
ATMG00470	0
ATMG00480	0
ATMG00490	0
ATMG00500	0
ATMG00510	0
ATMG00513	0
ATMG00516	1
ATMG00520	0
ATMG00530	0
ATMG00540	0
ATMG00550	0
ATMG00560	2
ATMG00570	0
ATMG00580	0
ATMG00590	0
ATMG00600	0
ATMG00610	0
ATMG00620	0
ATMG00630	0
ATMG00640	14
ATMG00650	3
ATMG00660	7
ATMG00665	0
ATMG00670	9
ATMG00680	0
ATMG00690	3
ATMG00700	0
ATMG00710	0
ATMG00720	1
ATMG00730	0
ATMG00740	0
ATMG00750	0
ATMG00760	0
ATMG00770	0
ATMG00780	0
ATMG00790	0
ATMG00800	0
ATMG00810	0
ATMG00820	0
ATMG00830	0
ATMG00840	0
ATMG00850	0
ATMG00860	0
ATMG00870	0
ATMG00880	0
ATMG00890	0
ATMG00900	0
ATMG00910	0
ATMG00920	0
ATMG00930	0
ATMG00940	0
ATMG00950	0
ATMG00960	0
ATMG00970	0
ATMG00980	12
ATMG00990	1
ATMG01000	0
ATMG01010	0
ATMG01020	0
ATMG01030	0
ATMG01040	0
ATMG01050	0
ATMG01060	0
ATMG01070	0
ATMG01080	2
ATMG01090	0
ATMG01100	0
ATMG01110	0
ATMG01120	1
ATMG01130	2
ATMG01140	0
ATMG01150	0
ATMG01160	0
ATMG01170	9
ATMG01180	0
ATMG01190	0
ATMG01200	0
ATMG01210	0
ATMG01220	0
ATMG01230	0
ATMG01240	0
ATMG01250	0
ATMG01260	0
ATMG01270	0
ATMG01275	0
ATMG01280	0
ATMG01290	0
ATMG01300	0
ATMG01310	0
ATMG01320	2
ATMG01330	3
ATMG01340	0
ATMG01350	1
ATMG01360	24
ATMG01370	5
ATMG01380	10
ATMG01390	1292
ATMG01400	0
ATMG01410	5
ATMG09390	0
ATMG09440	0
ATMG09450	0
ATMG09510	0
ATMG09520	0
ATMG09560	0
ATMG09720	0
ATMG09730	0
ATMG09740	0
ATMG09750	0
ATMG09790	0
ATMG09800	0
ATMG09830	0
ATMG09950	0
ATMG09960	0
ATMG09980	2
ath-miR156a-3p	0
ath-miR156a-5p	0
ath-miR156b-3p	0
ath-miR156b-5p	0
ath-miR156c-3p	0
ath-miR156c-5p	0
ath-miR156d-3p	0
ath-miR156d-5p	0
ath-miR156e	0
ath-miR156f-3p	0
ath-miR156f-5p	0
ath-miR156g	0
ath-miR156h	0
ath-miR156i	0
ath-miR156j	0
ath-miR157a-3p	0
ath-miR157a-5p	0
ath-miR157b-3p	0
ath-miR157b-5p	0
ath-miR157c-3p	0
ath-miR157c-5p	0
ath-miR157d	0
ath-miR158a-3p	0
ath-miR158a-5p	0
ath-miR158b	0
ath-miR159a	0
ath-miR159b-3p	0
ath-miR159b-5p	0
ath-miR159c	0
ath-miR160a-3p	0
ath-miR160a-5p	0
ath-miR160b	0
ath-miR160c-3p	0
ath-miR160c-5p	0
ath-miR161.1	0
ath-miR161.2	0
ath-miR162a-3p	0
ath-miR162a-5p	0
ath-miR162b-3p	0
ath-miR162b-5p	0
ath-miR163	0
ath-miR164a	0
ath-miR164b-3p	0
ath-miR164b-5p	0
ath-miR164c-3p	0
ath-miR164c-5p	0
ath-miR165a-3p	0
ath-miR165a-5p	0
ath-miR165b	0
ath-miR166a-3p	0
ath-miR166a-5p	0
ath-miR166b-3p	0
ath-miR166b-5p	0
ath-miR166c	0
ath-miR166d	0
ath-miR166e-3p	0
ath-miR166e-5p	0
ath-miR166f	0
ath-miR166g	0
ath-miR167a-3p	0
ath-miR167a-5p	0
ath-miR167b	0
ath-miR167c-3p	0
ath-miR167c-5p	0
ath-miR167d	0
ath-miR168a-3p	0
ath-miR168a-5p	0
ath-miR168b-3p	0
ath-miR168b-5p	0
ath-miR169a-3p	0
ath-miR169a-5p	0
ath-miR169b-3p	0
ath-miR169b-5p	0
ath-miR169c	0
ath-miR169d	0
ath-miR169e	0
ath-miR169f-3p	0
ath-miR169f-5p	0
ath-miR169g-3p	0
ath-miR169g-5p	0
ath-miR169h	0
ath-miR169i	0
ath-miR169j	0
ath-miR169k	0
ath-miR169l	0
ath-miR169m	0
ath-miR169n	0
ath-miR170-3p	0
ath-miR170-5p	0
ath-miR171a-3p	0
ath-miR171a-5p	0
ath-miR171b-3p	0
ath-miR171b-5p	0
ath-miR171c-3p	0
ath-miR171c-5p	0
ath-miR172a	0
ath-miR172b-3p	0
ath-miR172b-5p	0
ath-miR172c	0
ath-miR172d-3p	0
ath-miR172d-5p	0
ath-miR172e-3p	0
ath-miR172e-5p	0
ath-miR173-3p	0
ath-miR173-5p	0
ath-miR1886.1	0
ath-miR1886.2	0
ath-miR1886.3	0
ath-miR1887	0
ath-miR1888a	0
ath-miR1888b	0
ath-miR2111a-3p	0
ath-miR2111a-5p	0
ath-miR2111b-3p	0
ath-miR2111b-5p	0
ath-miR2112-3p	0
ath-miR2112-5p	0
ath-miR2933a	0
ath-miR2933b	0
ath-miR2934-3p	0
ath-miR2934-5p	0
ath-miR2936	0
ath-miR2937	0
ath-miR2938	0
ath-miR2939	0
ath-miR319a	0
ath-miR319b	0
ath-miR319c	0
ath-miR3434-3p	0
ath-miR3434-5p	0
ath-miR3440b-3p	0
ath-miR3440b-5p	0
ath-miR390a-3p	0
ath-miR390a-5p	0
ath-miR390b-3p	0
ath-miR390b-5p	0
ath-miR391-3p	0
ath-miR391-5p	0
ath-miR3932a	0
ath-miR3932b-3p	0
ath-miR3932b-5p	0
ath-miR3933	0
ath-miR393a-3p	0
ath-miR393a-5p	0
ath-miR393b-3p	0
ath-miR393b-5p	0
ath-miR394a	0
ath-miR394b-3p	0
ath-miR394b-5p	0
ath-miR395a	0
ath-miR395b	0
ath-miR395c	0
ath-miR395d	0
ath-miR395e	0
ath-miR395f	0
ath-miR396a-3p	0
ath-miR396a-5p	0
ath-miR396b-3p	0
ath-miR396b-5p	0
ath-miR397a	0
ath-miR397b	0
ath-miR398a-3p	0
ath-miR398a-5p	0
ath-miR398b-3p	0
ath-miR398b-5p	0
ath-miR398c-3p	0
ath-miR398c-5p	0
ath-miR399a	0
ath-miR399b	0
ath-miR399c-3p	0
ath-miR399c-5p	0
ath-miR399d	0
ath-miR399e	0
ath-miR399f	0
ath-miR400	0
ath-miR401	0
ath-miR402	0
ath-miR403-3p	0
ath-miR403-5p	0
ath-miR404	0
ath-miR405a	0
ath-miR405b	0
ath-miR405d	0
ath-miR406	0
ath-miR407	0
ath-miR408-3p	0
ath-miR408-5p	0
ath-miR413	0
ath-miR414	0
ath-miR415	0
ath-miR416	0
ath-miR417	0
ath-miR418	0
ath-miR419	0
ath-miR420	0
ath-miR4221	0
ath-miR4227	0
ath-miR4228-3p	0
ath-miR4228-5p	0
ath-miR4239	0
ath-miR4240	0
ath-miR4243	0
ath-miR4245	0
ath-miR426	0
ath-miR447a-3p	0
ath-miR447a.2-3p	0
ath-miR447b	0
ath-miR447c-3p	0
ath-miR447c-5p	0
ath-miR472-3p	0
ath-miR472-5p	0
ath-miR5012	0
ath-miR5013	0
ath-miR5014a-3p	0
ath-miR5014a-5p	0
ath-miR5014b	0
ath-miR5015	0
ath-miR5016	0
ath-miR5017-3p	0
ath-miR5017-5p	0
ath-miR5018	0
ath-miR5019	0
ath-miR5020a	0
ath-miR5020b	0
ath-miR5020c	0
ath-miR5021	0
ath-miR5022	0
ath-miR5023	0
ath-miR5024-3p	0
ath-miR5024-5p	0
ath-miR5025	0
ath-miR5026	0
ath-miR5027	0
ath-miR5028	0
ath-miR5029	0
ath-miR5595a	0
ath-miR5628	0
ath-miR5629	0
ath-miR5630a	0
ath-miR5630b	0
ath-miR5631	0
ath-miR5632-3p	0
ath-miR5632-5p	0
ath-miR5633	0
ath-miR5634	0
ath-miR5635a	0
ath-miR5635b	0
ath-miR5635c	0
ath-miR5635d	0
ath-miR5636	0
ath-miR5637	0
ath-miR5638a	0
ath-miR5638b	0
ath-miR5639-3p	0
ath-miR5639-5p	0
ath-miR5640	0
ath-miR5641	0
ath-miR5642a	0
ath-miR5642b	0
ath-miR5643a	0
ath-miR5643b	0
ath-miR5644	0
ath-miR5645a	0
ath-miR5645b	0
ath-miR5645c	0
ath-miR5645d	0
ath-miR5645e	0
ath-miR5645f	0
ath-miR5646	0
ath-miR5647	0
ath-miR5648-3p	0
ath-miR5648-5p	0
ath-miR5649a	0
ath-miR5649b	0
ath-miR5650	0
ath-miR5651	0
ath-miR5652	0
ath-miR5653	0
ath-miR5654-3p	0
ath-miR5654-5p	0
ath-miR5655	0
ath-miR5656	0
ath-miR5657	0
ath-miR5658	0
ath-miR5659	0
ath-miR5660	0
ath-miR5661	0
ath-miR5662	0
ath-miR5663-3p	0
ath-miR5663-5p	0
ath-miR5664	0
ath-miR5665	0
ath-miR5666	0
ath-miR5995b	0
ath-miR5996	0
ath-miR5997	0
ath-miR5998a	0
ath-miR5998b	0
ath-miR5999	0
ath-miR771	0
ath-miR773a	0
ath-miR773b-3p	0
ath-miR773b-5p	0
ath-miR774a	0
ath-miR774b-3p	0
ath-miR774b-5p	0
ath-miR775	0
ath-miR776	0
ath-miR777	0
ath-miR778	0
ath-miR779.1	0
ath-miR779.2	0
ath-miR780.1	0
ath-miR780.2	0
ath-miR781a	0
ath-miR781b	0
ath-miR782	0
ath-miR8121	0
ath-miR8165	0
ath-miR8166	0
ath-miR8167a	0
ath-miR8167b	0
ath-miR8167c	0
ath-miR8167d	0
ath-miR8167e	0
ath-miR8167f	0
ath-miR8168	0
ath-miR8169	0
ath-miR8170-3p	0
ath-miR8170-5p	0
ath-miR8171	0
ath-miR8172	0
ath-miR8173	0
ath-miR8174	0
ath-miR8175	0
ath-miR8176	0
ath-miR8177	0
ath-miR8178	0
ath-miR8179	0
ath-miR8180	0
ath-miR8181	0
ath-miR8182	0
ath-miR8183	0
ath-miR8184	0
ath-miR822-3p	0
ath-miR822-5p	0
ath-miR823	0
ath-miR824-3p	0
ath-miR824-5p	0
ath-miR825	0
ath-miR826a	0
ath-miR826b	0
ath-miR827	0
ath-miR828	0
ath-miR829-3p.1	0
ath-miR829-3p.2	0
ath-miR829-5p	0
ath-miR830-3p	0
ath-miR830-5p	0
ath-miR831-3p	0
ath-miR831-5p	0
ath-miR832-3p	0
ath-miR832-5p	0
ath-miR833a-3p	0
ath-miR833a-5p	0
ath-miR833b	0
ath-miR834	0
ath-miR835-3p	0
ath-miR835-5p	0
ath-miR836	0
ath-miR837-3p	0
ath-miR837-5p	0
ath-miR838	0
ath-miR839-5p	0
ath-miR840-3p	0
ath-miR840-5p	0
ath-miR841a-3p	0
ath-miR841a-5p	0
ath-miR841b-3p	0
ath-miR841b-5p	0
ath-miR842	0
ath-miR843	0
ath-miR844-3p	0
ath-miR844-5p	0
ath-miR845a	0
ath-miR845b	0
ath-miR846-3p	0
ath-miR846-5p	0
ath-miR847	0
ath-miR848	0
ath-miR849	0
ath-miR850	0
ath-miR851-3p	0
ath-miR851-5p	0
ath-miR852	0
ath-miR853	0
ath-miR854a	0
ath-miR854b	0
ath-miR854c	0
ath-miR854d	0
ath-miR854e	0
ath-miR855	0
ath-miR856	0
ath-miR857	0
ath-miR858a	0
ath-miR858b	0
ath-miR859	0
ath-miR860	0
ath-miR861-3p	0
ath-miR861-5p	0
ath-miR862-3p	0
ath-miR862-5p	0
ath-miR863-3p	0
ath-miR863-5p	0
ath-miR864-3p	0
ath-miR864-5p	0
ath-miR865-3p	0
ath-miR865-5p	0
ath-miR866-3p	0
ath-miR866-5p	0
ath-miR867	0
ath-miR868-3p	0
ath-miR868-5p	0
ath-miR869.1	0
ath-miR869.2	0
ath-miR870-3p	0
ath-miR870-5p	0
```
