## Supplemental_Data1_Codes for "Expanding the synthetic biology toolbox with a library of constitutive and repressible promoters": SRR3724652.tabular

```
AT1G01010	66
AT1G01020	218
AT1G01030	59
AT1G01040	1611
AT1G01046	18
AT1G01050	1766
AT1G01060	11405
AT1G01070	70
AT1G01080	2389
AT1G01090	4975
AT1G01100	2939
AT1G01110	17
AT1G01120	3524
AT1G01130	50
AT1G01140	10438
AT1G01150	1
AT1G01160	197
AT1G01170	535
AT1G01180	38
AT1G01183	0
AT1G01190	203
AT1G01200	50
AT1G01210	240
AT1G01220	588
AT1G01225	41
AT1G01230	378
AT1G01240	148
AT1G01250	99
AT1G01260	350
AT1G01270	0
AT1G01280	0
AT1G01290	230
AT1G01300	3448
AT1G01305	0
AT1G01310	0
AT1G01320	17424
AT1G01335	0
AT1G01340	111
AT1G01350	326
AT1G01355	5
AT1G01360	599
AT1G01370	46
AT1G01380	15
AT1G01390	877
AT1G01400	0
AT1G01410	0
AT1G01420	1106
AT1G01430	680
AT1G01440	452
AT1G01448	43
AT1G01450	1
AT1G01453	1
AT1G01460	0
AT1G01470	15087
AT1G01480	4
AT1G01490	1032
AT1G01500	1598
AT1G01510	835
AT1G01520	183
AT1G01530	0
AT1G01540	4924
AT1G01550	3324
AT1G01560	134
AT1G01570	32
AT1G01580	192
AT1G01590	2
AT1G01600	14
AT1G01610	1187
AT1G01620	6634
AT1G01630	1019
AT1G01640	14
AT1G01650	1216
AT1G01660	8
AT1G01670	16
AT1G01680	11
AT1G01690	36
AT1G01695	1
AT1G01700	40
AT1G01710	860
AT1G01715	20
AT1G01720	339
AT1G01725	160
AT1G01730	140
AT1G01740	110
AT1G01750	3
AT1G01760	71
AT1G01770	279
AT1G01780	86
AT1G01790	9909
AT1G01800	1367
AT1G01810	8
AT1G01820	511
AT1G01830	338
AT1G01840	3
AT1G01860	239
AT1G01870	0
AT1G01880	24
AT1G01890	0
AT1G01900	175
AT1G01910	1047
AT1G01920	170
AT1G01930	183
AT1G01940	119
AT1G01950	1135
AT1G01960	1245
AT1G01970	1142
AT1G01980	0
AT1G01990	311
AT1G02000	263
AT1G02010	464
AT1G02020	357
AT1G02030	4
AT1G02040	1
AT1G02050	57
AT1G02060	69
AT1G02065	0
AT1G02067	0
AT1G02070	3
AT1G02080	2017
AT1G02090	790
AT1G02100	694
AT1G02110	457
AT1G02120	1727
AT1G02130	726
AT1G02136	0
AT1G02140	2501
AT1G02145	370
AT1G02150	2748
AT1G02160	212
AT1G02170	656
AT1G02180	39
AT1G02190	4
AT1G02205	4146
AT1G02210	0
AT1G02220	68
AT1G02228	0
AT1G02230	2
AT1G02250	0
AT1G02260	163
AT1G02270	1599
AT1G02280	1484
AT1G02290	91
AT1G02300	235
AT1G02305	1219
AT1G02310	28
AT1G02320	0
AT1G02330	558
AT1G02335	198
AT1G02340	34
AT1G02350	26
AT1G02360	39
AT1G02370	53
AT1G02380	46
AT1G02390	37
AT1G02400	180
AT1G02405	17
AT1G02410	496
AT1G02420	18
AT1G02430	2
AT1G02440	0
AT1G02450	3
AT1G02460	479
AT1G02470	21
AT1G02475	1298
AT1G02480	0
AT1G02490	2
AT1G02500	7289
AT1G02510	0
AT1G02520	0
AT1G02530	1
AT1G02540	0
AT1G02550	0
AT1G02560	6348
AT1G02570	0
AT1G02575	0
AT1G02580	1
AT1G02590	0
AT1G02600	0
AT1G02610	413
AT1G02620	3
AT1G02630	1
AT1G02640	215
AT1G02650	16
AT1G02660	2805
AT1G02670	20
AT1G02680	150
AT1G02681	0
AT1G02690	94
AT1G02700	59
AT1G02705	23
AT1G02710	0
AT1G02720	157
AT1G02730	479
AT1G02740	105
AT1G02750	233
AT1G02760	0
AT1G02770	1
AT1G02780	10488
AT1G02790	0
AT1G02800	2
AT1G02810	1
AT1G02813	1
AT1G02816	291
AT1G02820	9744
AT1G02830	9
AT1G02840	1972
AT1G02850	12
AT1G02860	338
AT1G02870	145
AT1G02880	352
AT1G02890	1830
AT1G02900	20
AT1G02910	2246
AT1G02920	91
AT1G02930	518
AT1G02940	1
AT1G02950	135
AT1G02952	2
AT1G02960	172
AT1G02965	0
AT1G02970	37
AT1G02980	0
AT1G02990	572
AT1G03000	537
AT1G03010	4
AT1G03020	64
AT1G03030	311
AT1G03040	766
AT1G03050	2
AT1G03055	507
AT1G03060	1605
AT1G03070	30
AT1G03080	1222
AT1G03090	425
AT1G03100	27
AT1G03103	0
AT1G03106	0
AT1G03110	106
AT1G03120	22
AT1G03130	32108
AT1G03140	672
AT1G03150	224
AT1G03160	1408
AT1G03165	1
AT1G03170	2
AT1G03180	21
AT1G03190	234
AT1G03200	5
AT1G03210	95
AT1G03220	365
AT1G03230	93
AT1G03240	0
AT1G03250	839
AT1G03260	213
AT1G03270	60
AT1G03280	645
AT1G03290	644
AT1G03300	0
AT1G03310	1290
AT1G03320	4
AT1G03325	0
AT1G03330	684
AT1G03340	46
AT1G03350	1049
AT1G03360	85
AT1G03365	465
AT1G03370	932
AT1G03380	1271
AT1G03390	1
AT1G03395	0
AT1G03400	1199
AT1G03410	9
AT1G03420	0
AT1G03430	266
AT1G03440	338
AT1G03445	1
AT1G03457	428
AT1G03470	33
AT1G03475	4994
AT1G03490	0
AT1G03495	35
AT1G03502	0
AT1G03506	2
AT1G03510	24
AT1G03515	0
AT1G03520	260
AT1G03530	290
AT1G03540	67
AT1G03545	4
AT1G03550	16
AT1G03560	273
AT1G03570	0
AT1G03580	0
AT1G03590	376
AT1G03600	11638
AT1G03610	831
AT1G03620	13
AT1G03630	6619
AT1G03640	0
AT1G03650	42
AT1G03660	0
AT1G03670	0
AT1G03680	7938
AT1G03687	298
AT1G03700	0
AT1G03710	10
AT1G03720	0
AT1G03730	134
AT1G03740	759
AT1G03743	0
AT1G03746	0
AT1G03750	103
AT1G03760	59
AT1G03770	57
AT1G03780	58
AT1G03790	0
AT1G03800	3
AT1G03810	0
AT1G03820	127
AT1G03830	125
AT1G03840	19
AT1G03850	5
AT1G03860	1162
AT1G03870	3102
AT1G03880	0
AT1G03890	0
AT1G03900	1018
AT1G03905	89
AT1G03910	1130
AT1G03920	36
AT1G03930	1408
AT1G03935	0
AT1G03940	23
AT1G03950	324
AT1G03960	195
AT1G03970	355
AT1G03980	1
AT1G03982	1
AT1G03987	0
AT1G03990	51
AT1G03993	0
AT1G03997	0
AT1G04000	70
AT1G04003	0
AT1G04007	7
AT1G04010	149
AT1G04013	23
AT1G04017	0
AT1G04020	81
AT1G04023	0
AT1G04027	4
AT1G04030	97
AT1G04033	0
AT1G04037	6
AT1G04040	2505
AT1G04043	0
AT1G04047	7
AT1G04050	71
AT1G04053	0
AT1G04057	0
AT1G04063	0
AT1G04067	0
AT1G04070	90
AT1G04073	2
AT1G04077	0
AT1G04080	2013
AT1G04083	5
AT1G04087	0
AT1G04090	7
AT1G04093	2
AT1G04097	1
AT1G04100	49
AT1G04103	0
AT1G04105	0
AT1G04110	84
AT1G04117	1
AT1G04120	1958
AT1G04123	0
AT1G04127	0
AT1G04130	263
AT1G04133	2
AT1G04137	0
AT1G04140	1835
AT1G04143	0
AT1G04147	3
AT1G04150	0
AT1G04153	0
AT1G04157	0
AT1G04160	348
AT1G04163	0
AT1G04167	0
AT1G04170	1713
AT1G04173	1
AT1G04177	0
AT1G04180	0
AT1G04183	1
AT1G04187	3
AT1G04190	364
AT1G04193	0
AT1G04197	2
AT1G04200	612
AT1G04203	0
AT1G04207	0
AT1G04210	1216
AT1G04213	0
AT1G04217	6
AT1G04220	28
AT1G04223	3
AT1G04227	0
AT1G04230	406
AT1G04233	0
AT1G04237	47
AT1G04240	2351
AT1G04243	0
AT1G04247	8
AT1G04250	2927
AT1G04253	0
AT1G04257	0
AT1G04260	121
AT1G04263	0
AT1G04267	5
AT1G04270	4522
AT1G04273	3
AT1G04277	3
AT1G04280	261
AT1G04283	0
AT1G04287	0
AT1G04290	50
AT1G04293	0
AT1G04295	0
AT1G04297	0
AT1G04300	1927
AT1G04303	3
AT1G04307	0
AT1G04310	59
AT1G04313	2
AT1G04320	0
AT1G04323	3
AT1G04327	0
AT1G04330	13
AT1G04333	0
AT1G04337	3
AT1G04340	330
AT1G04343	0
AT1G04347	6
AT1G04350	1761
AT1G04353	2
AT1G04357	2
AT1G04360	2
AT1G04363	0
AT1G04367	0
AT1G04370	0
AT1G04373	0
AT1G04377	0
AT1G04380	1
AT1G04383	0
AT1G04387	0
AT1G04390	352
AT1G04393	0
AT1G04397	0
AT1G04400	3277
AT1G04403	0
AT1G04407	0
AT1G04410	16199
AT1G04413	0
AT1G04417	0
AT1G04420	4749
AT1G04423	2
AT1G04425	17
AT1G04427	0
AT1G04430	11775
AT1G04433	0
AT1G04437	3
AT1G04440	1012
AT1G04443	0
AT1G04445	0
AT1G04447	0
AT1G04450	0
AT1G04453	0
AT1G04455	0
AT1G04457	0
AT1G04463	0
AT1G04467	40
AT1G04470	1
AT1G04473	2
AT1G04477	42
AT1G04480	2194
AT1G04483	0
AT1G04487	0
AT1G04490	41
AT1G04493	0
AT1G04497	0
AT1G04500	7
AT1G04503	0
AT1G04507	0
AT1G04510	1022
AT1G04513	0
AT1G04517	0
AT1G04520	615
AT1G04523	0
AT1G04527	0
AT1G04530	6559
AT1G04533	0
AT1G04537	0
AT1G04540	265
AT1G04547	0
AT1G04550	1417
AT1G04555	103
AT1G04557	0
AT1G04560	0
AT1G04563	0
AT1G04567	8
AT1G04570	10431
AT1G04573	0
AT1G04577	4
AT1G04580	0
AT1G04583	0
AT1G04587	11
AT1G04590	344
AT1G04593	0
AT1G04597	0
AT1G04600	13
AT1G04603	0
AT1G04607	0
AT1G04610	0
AT1G04620	905
AT1G04623	0
AT1G04625	0
AT1G04630	600
AT1G04635	28
AT1G04640	1241
AT1G04643	0
AT1G04645	0
AT1G04647	0
AT1G04650	54
AT1G04653	0
AT1G04657	0
AT1G04660	4
AT1G04667	0
AT1G04670	0
AT1G04673	0
AT1G04677	0
AT1G04680	1758
AT1G04683	0
AT1G04687	0
AT1G04690	1309
AT1G04693	0
AT1G04697	0
AT1G04700	20
AT1G04703	0
AT1G04707	0
AT1G04710	692
AT1G04713	0
AT1G04717	0
AT1G04720	0
AT1G04723	2
AT1G04730	80
AT1G04733	0
AT1G04737	1
AT1G04743	0
AT1G04747	0
AT1G04750	797
AT1G04753	0
AT1G04760	12
AT1G04763	0
AT1G04767	0
AT1G04770	135
AT1G04773	0
AT1G04778	7
AT1G04780	1269
AT1G04783	0
AT1G04787	0
AT1G04790	716
AT1G04793	0
AT1G04797	0
AT1G04800	1450
AT1G04803	0
AT1G04807	0
AT1G04810	1134
AT1G04813	0
AT1G04817	0
AT1G04820	2699
AT1G04823	0
AT1G04827	3
AT1G04830	310
AT1G04833	0
AT1G04837	0
AT1G04840	14
AT1G04847	0
AT1G04850	1723
AT1G04853	16
AT1G04857	0
AT1G04860	1024
AT1G04863	0
AT1G04867	0
AT1G04870	330
AT1G04873	0
AT1G04877	3
AT1G04880	8
AT1G04883	1
AT1G04887	0
AT1G04890	0
AT1G04893	5
AT1G04895	0
AT1G04897	0
AT1G04900	92
AT1G04907	1
AT1G04910	614
AT1G04913	2
AT1G04917	0
AT1G04920	73
AT1G04923	0
AT1G04927	8
AT1G04930	35
AT1G04933	0
AT1G04937	0
AT1G04940	86
AT1G04943	0
AT1G04945	69
AT1G04947	0
AT1G04950	377
AT1G04953	0
AT1G04957	0
AT1G04960	488
AT1G04963	0
AT1G04967	0
AT1G04970	447
AT1G04973	5
AT1G04977	0
AT1G04980	112
AT1G04983	0
AT1G04985	1206
AT1G04987	0
AT1G04990	329
AT1G04993	0
AT1G04997	0
AT1G05000	336
AT1G05003	0
AT1G05005	0
AT1G05007	0
AT1G05010	5245
AT1G05013	0
AT1G05017	4
AT1G05020	31
AT1G05023	0
AT1G05027	0
AT1G05030	326
AT1G05033	1
AT1G05035	0
AT1G05037	0
AT1G05040	0
AT1G05043	3
AT1G05047	0
AT1G05053	0
AT1G05055	338
AT1G05057	0
AT1G05060	161
AT1G05061	11
AT1G05065	62
AT1G05067	0
AT1G05070	780
AT1G05073	0
AT1G05077	2
AT1G05080	0
AT1G05083	1
AT1G05085	0
AT1G05087	21
AT1G05090	1
AT1G05093	0
AT1G05097	0
AT1G05100	16
AT1G05103	0
AT1G05107	0
AT1G05113	0
AT1G05117	0
AT1G05120	440
AT1G05123	3
AT1G05127	0
AT1G05133	1
AT1G05135	4144
AT1G05136	0
AT1G05137	0
AT1G05140	1648
AT1G05143	3
AT1G05147	0
AT1G05150	1102
AT1G05153	0
AT1G05160	263
AT1G05163	5
AT1G05170	1639
AT1G05173	0
AT1G05177	1
AT1G05180	454
AT1G05183	0
AT1G05187	0
AT1G05190	11605
AT1G05193	0
AT1G05197	0
AT1G05200	1947
AT1G05203	2
AT1G05205	240
AT1G05207	119
AT1G05210	36
AT1G05213	34
AT1G05217	0
AT1G05220	0
AT1G05223	0
AT1G05227	0
AT1G05230	291
AT1G05233	0
AT1G05237	0
AT1G05240	1
AT1G05243	0
AT1G05247	0
AT1G05250	0
AT1G05253	0
AT1G05257	0
AT1G05260	0
AT1G05263	0
AT1G05267	0
AT1G05270	977
AT1G05273	0
AT1G05277	39
AT1G05280	0
AT1G05283	0
AT1G05287	0
AT1G05290	0
AT1G05291	0
AT1G05293	1
AT1G05297	10
AT1G05300	76
AT1G05303	0
AT1G05307	0
AT1G05310	44
AT1G05313	0
AT1G05317	0
AT1G05320	444
AT1G05323	0
AT1G05327	0
AT1G05330	2
AT1G05333	0
AT1G05337	0
AT1G05340	34
AT1G05343	0
AT1G05347	0
AT1G05350	531
AT1G05353	0
AT1G05357	0
AT1G05360	185
AT1G05363	0
AT1G05367	0
AT1G05370	19
AT1G05373	0
AT1G05377	0
AT1G05380	785
AT1G05383	0
AT1G05385	632
AT1G05387	0
AT1G05390	0
AT1G05397	0
AT1G05400	3
AT1G05407	0
AT1G05410	305
AT1G05413	0
AT1G05417	0
AT1G05420	19
AT1G05423	0
AT1G05427	0
AT1G05430	516
AT1G05433	0
AT1G05440	10
AT1G05443	4
AT1G05447	0
AT1G05450	0
AT1G05453	0
AT1G05460	141
AT1G05463	0
AT1G05467	23
AT1G05470	263
AT1G05473	0
AT1G05477	0
AT1G05483	0
AT1G05487	0
AT1G05490	6
AT1G05493	0
AT1G05497	0
AT1G05500	879
AT1G05507	0
AT1G05510	0
AT1G05517	3
AT1G05520	933
AT1G05523	0
AT1G05527	3
AT1G05530	3
AT1G05533	4
AT1G05537	0
AT1G05540	452
AT1G05543	0
AT1G05547	0
AT1G05550	16
AT1G05553	1
AT1G05557	0
AT1G05560	0
AT1G05562	0
AT1G05563	0
AT1G05567	0
AT1G05570	315
AT1G05575	15
AT1G05577	3
AT1G05580	0
AT1G05583	0
AT1G05587	0
AT1G05590	371
AT1G05593	0
AT1G05597	0
AT1G05600	93
AT1G05603	0
AT1G05607	0
AT1G05610	17
AT1G05613	0
AT1G05615	0
AT1G05617	0
AT1G05620	106
AT1G05623	0
AT1G05627	0
AT1G05630	1327
AT1G05633	0
AT1G05637	0
AT1G05640	32
AT1G05643	0
AT1G05647	0
AT1G05650	0
AT1G05653	0
AT1G05657	0
AT1G05660	0
AT1G05663	0
AT1G05667	0
AT1G05670	115
AT1G05673	0
AT1G05675	10
AT1G05680	10
AT1G05683	0
AT1G05687	4
AT1G05690	463
AT1G05693	0
AT1G05697	0
AT1G05700	2
AT1G05703	5
AT1G05707	0
AT1G05710	137
AT1G05713	0
AT1G05717	0
AT1G05720	83
AT1G05723	0
AT1G05727	0
AT1G05730	15
AT1G05733	1
AT1G05737	0
AT1G05740	0
AT1G05747	0
AT1G05750	80
AT1G05753	0
AT1G05757	0
AT1G05760	0
AT1G05763	12
AT1G05767	0
AT1G05770	15
AT1G05773	9
AT1G05777	0
AT1G05780	62
AT1G05783	1
AT1G05785	75
AT1G05787	0
AT1G05790	366
AT1G05793	0
AT1G05797	0
AT1G05800	0
AT1G05803	0
AT1G05805	2770
AT1G05807	0
AT1G05810	229
AT1G05813	0
AT1G05817	0
AT1G05820	89
AT1G05823	0
AT1G05827	0
AT1G05830	807
AT1G05833	6
AT1G05835	6
AT1G05837	0
AT1G05840	616
AT1G05843	0
AT1G05847	0
AT1G05850	17599
AT1G05853	0
AT1G05857	0
AT1G05860	236
AT1G05863	0
AT1G05867	0
AT1G05870	738
AT1G05873	0
AT1G05880	0
AT1G05887	0
AT1G05890	870
AT1G05893	0
AT1G05894	13
AT1G05897	1
AT1G05900	712
AT1G05903	0
AT1G05907	0
AT1G05910	763
AT1G05913	0
AT1G05917	0
AT1G05920	0
AT1G05927	0
AT1G05930	0
AT1G05933	2
AT1G05937	0
AT1G05940	813
AT1G05943	0
AT1G05947	0
AT1G05950	24
AT1G05953	0
AT1G05957	0
AT1G05960	810
AT1G05963	0
AT1G05967	0
AT1G05970	77
AT1G05973	0
AT1G05977	1
AT1G05980	0
AT1G05983	1
AT1G05987	3
AT1G05990	0
AT1G05993	1
AT1G05997	0
AT1G06000	0
AT1G06002	0
AT1G06003	0
AT1G06007	0
AT1G06010	168
AT1G06013	0
AT1G06017	1
AT1G06020	4
AT1G06023	0
AT1G06027	1
AT1G06030	0
AT1G06033	12
AT1G06037	0
AT1G06040	6466
AT1G06043	0
AT1G06045	0
AT1G06047	0
AT1G06050	156
AT1G06053	0
AT1G06057	0
AT1G06060	321
AT1G06063	0
AT1G06067	0
AT1G06070	266
AT1G06073	0
AT1G06080	202
AT1G06083	5
AT1G06087	3
AT1G06090	1
AT1G06093	0
AT1G06097	0
AT1G06100	0
AT1G06103	0
AT1G06110	491
AT1G06113	0
AT1G06117	0
AT1G06120	0
AT1G06123	0
AT1G06127	0
AT1G06130	673
AT1G06133	0
AT1G06135	0
AT1G06137	0
AT1G06140	28
AT1G06143	54
AT1G06147	0
AT1G06148	1
AT1G06150	982
AT1G06153	0
AT1G06157	0
AT1G06160	0
AT1G06163	0
AT1G06170	6
AT1G06173	3
AT1G06177	0
AT1G06180	91
AT1G06187	0
AT1G06190	2428
AT1G06197	0
AT1G06200	854
AT1G06203	0
AT1G06207	3
AT1G06210	509
AT1G06213	0
AT1G06217	0
AT1G06220	1542
AT1G06225	0
AT1G06227	14
AT1G06230	1517
AT1G06233	0
AT1G06237	0
AT1G06240	525
AT1G06243	0
AT1G06247	0
AT1G06250	59
AT1G06253	0
AT1G06257	0
AT1G06260	0
AT1G06263	0
AT1G06265	17
AT1G06267	1
AT1G06270	79
AT1G06273	2
AT1G06277	0
AT1G06280	0
AT1G06283	0
AT1G06287	0
AT1G06290	943
AT1G06293	2
AT1G06297	0
AT1G06303	0
AT1G06307	0
AT1G06310	0
AT1G06313	0
AT1G06317	0
AT1G06320	0
AT1G06323	0
AT1G06327	0
AT1G06330	0
AT1G06333	0
AT1G06337	0
AT1G06340	0
AT1G06343	0
AT1G06347	0
AT1G06350	0
AT1G06353	0
AT1G06357	0
AT1G06360	767
AT1G06363	0
AT1G06370	82
AT1G06373	0
AT1G06377	0
AT1G06380	178
AT1G06383	0
AT1G06387	0
AT1G06390	1504
AT1G06393	0
AT1G06397	0
AT1G06400	1107
AT1G06403	0
AT1G06407	0
AT1G06410	6740
AT1G06413	0
AT1G06417	9
AT1G06420	13
AT1G06423	0
AT1G06427	0
AT1G06430	9972
AT1G06433	0
AT1G06437	0
AT1G06440	39
AT1G06443	0
AT1G06447	0
AT1G06450	18
AT1G06453	0
AT1G06457	1
AT1G06460	1831
AT1G06463	2
AT1G06467	0
AT1G06470	618
AT1G06473	10
AT1G06475	0
AT1G06480	0
AT1G06483	0
AT1G06487	1
AT1G06490	274
AT1G06493	0
AT1G06497	0
AT1G06500	83
AT1G06507	0
AT1G06510	584
AT1G06513	2
AT1G06515	121
AT1G06517	1
AT1G06520	33
AT1G06523	0
AT1G06527	0
AT1G06530	0
AT1G06533	0
AT1G06537	2
AT1G06540	7
AT1G06543	0
AT1G06547	6
AT1G06550	1439
AT1G06553	0
AT1G06557	0
AT1G06560	151
AT1G06567	0
AT1G06570	1840
AT1G06573	41
AT1G06577	2
AT1G06580	59
AT1G06583	1
AT1G06587	0
AT1G06590	118
AT1G06593	2
AT1G06597	0
AT1G06603	1
AT1G06607	0
AT1G06610	0
AT1G06613	0
AT1G06617	0
AT1G06620	10
AT1G06623	0
AT1G06627	0
AT1G06630	220
AT1G06633	0
AT1G06637	0
AT1G06640	695
AT1G06643	0
AT1G06645	282
AT1G06647	0
AT1G06650	827
AT1G06653	0
AT1G06657	0
AT1G06660	19
AT1G06663	0
AT1G06667	0
AT1G06670	1489
AT1G06673	0
AT1G06677	0
AT1G06680	107877
AT1G06683	0
AT1G06687	0
AT1G06690	2994
AT1G06693	0
AT1G06697	0
AT1G06700	1258
AT1G06703	0
AT1G06707	0
AT1G06710	43
AT1G06713	0
AT1G06717	8
AT1G06720	462
AT1G06723	0
AT1G06727	0
AT1G06730	341
AT1G06733	0
AT1G06737	0
AT1G06740	65
AT1G06743	0
AT1G06747	0
AT1G06750	0
AT1G06753	13
AT1G06757	0
AT1G06760	1484
AT1G06770	170
AT1G06773	0
AT1G06777	0
AT1G06780	600
AT1G06783	0
AT1G06787	0
AT1G06790	83
AT1G06797	0
AT1G06800	94
AT1G06810	2
AT1G06817	0
AT1G06820	1506
AT1G06823	0
AT1G06827	0
AT1G06830	374
AT1G06837	6
AT1G06840	358
AT1G06850	105
AT1G06853	0
AT1G06857	0
AT1G06860	0
AT1G06863	0
AT1G06867	2
AT1G06870	228
AT1G06873	0
AT1G06877	3
AT1G06880	0
AT1G06883	0
AT1G06890	584
AT1G06897	0
AT1G06900	888
AT1G06903	1
AT1G06907	0
AT1G06910	111
AT1G06913	0
AT1G06917	0
AT1G06920	0
AT1G06923	0
AT1G06925	0
AT1G06927	0
AT1G06930	0
AT1G06933	0
AT1G06937	0
AT1G06943	0
AT1G06947	0
AT1G06950	5335
AT1G06953	0
AT1G06957	0
AT1G06960	203
AT1G06963	0
AT1G06967	0
AT1G06970	1
AT1G06973	0
AT1G06977	29
AT1G06980	110
AT1G06983	0
AT1G06987	0
AT1G06990	0
AT1G06993	1
AT1G06997	0
AT1G07000	435
AT1G07003	0
AT1G07007	0
AT1G07010	3995
AT1G07013	0
AT1G07017	1
AT1G07020	27
AT1G07023	0
AT1G07025	1
AT1G07027	1
AT1G07030	291
AT1G07040	183
AT1G07050	764
AT1G07051	3
AT1G07060	4
AT1G07070	301
AT1G07080	1964
AT1G07090	189
AT1G07100	0
AT1G07110	5557
AT1G07117	0
AT1G07119	5
AT1G07120	0
AT1G07123	0
AT1G07127	0
AT1G07128	0
AT1G07130	0
AT1G07133	0
AT1G07135	996
AT1G07137	0
AT1G07140	2569
AT1G07143	1
AT1G07147	0
AT1G07150	255
AT1G07157	0
AT1G07160	2
AT1G07163	0
AT1G07167	2
AT1G07170	135
AT1G07173	0
AT1G07175	0
AT1G07177	0
AT1G07180	13933
AT1G07183	0
AT1G07187	16
AT1G07190	0
AT1G07193	0
AT1G07197	0
AT1G07200	1080
AT1G07210	383
AT1G07220	515
AT1G07230	306
AT1G07233	0
AT1G07237	0
AT1G07240	559
AT1G07243	3
AT1G07247	0
AT1G07250	2304
AT1G07253	0
AT1G07257	0
AT1G07260	27
AT1G07263	0
AT1G07267	0
AT1G07270	8
AT1G07273	0
AT1G07277	0
AT1G07280	10410
AT1G07283	0
AT1G07287	2
AT1G07290	26
AT1G07293	0
AT1G07297	0
AT1G07300	176
AT1G07303	0
AT1G07310	752
AT1G07313	6
AT1G07317	0
AT1G07320	12194
AT1G07323	154
AT1G07327	0
AT1G07330	18
AT1G07333	0
AT1G07337	0
AT1G07340	0
AT1G07343	0
AT1G07347	0
AT1G07350	420
AT1G07353	0
AT1G07357	0
AT1G07360	1101
AT1G07367	2
AT1G07370	100
AT1G07373	2
AT1G07380	177
AT1G07383	1
AT1G07390	136
AT1G07393	1
AT1G07397	0
AT1G07400	5
AT1G07407	0
AT1G07410	39
AT1G07413	0
AT1G07417	0
AT1G07420	1587
AT1G07423	0
AT1G07430	116
AT1G07433	0
AT1G07437	0
AT1G07440	1174
AT1G07447	0
AT1G07450	218
AT1G07453	0
AT1G07457	0
AT1G07460	0
AT1G07463	0
AT1G07467	0
AT1G07470	317
AT1G07473	0
AT1G07476	0
AT1G07477	8
AT1G07480	306
AT1G07483	0
AT1G07485	0
AT1G07487	0
AT1G07490	0
AT1G07493	0
AT1G07497	0
AT1G07500	0
AT1G07503	0
AT1G07507	0
AT1G07510	1080
AT1G07513	2
AT1G07517	10
AT1G07520	0
AT1G07523	0
AT1G07527	0
AT1G07530	1292
AT1G07533	0
AT1G07537	0
AT1G07540	1
AT1G07543	0
AT1G07547	3
AT1G07550	0
AT1G07553	1
AT1G07557	0
AT1G07560	1
AT1G07563	0
AT1G07567	0
AT1G07570	889
AT1G07573	0
AT1G07580	0
AT1G07583	0
AT1G07587	55
AT1G07590	4045
AT1G07593	0
AT1G07597	1
AT1G07600	0
AT1G07603	7
AT1G07607	45
AT1G07610	1052
AT1G07613	0
AT1G07615	84
AT1G07617	1
AT1G07620	562
AT1G07623	0
AT1G07627	0
AT1G07630	756
AT1G07633	0
AT1G07637	5
AT1G07640	648
AT1G07645	0
AT1G07647	0
AT1G07650	2672
AT1G07653	7
AT1G07657	0
AT1G07660	179
AT1G07663	6
AT1G07667	0
AT1G07670	706
AT1G07673	0
AT1G07680	0
AT1G07683	2
AT1G07690	0
AT1G07693	2
AT1G07697	0
AT1G07700	2458
AT1G07702	0
AT1G07703	1
AT1G07705	449
AT1G07707	0
AT1G07710	17
AT1G07717	0
AT1G07720	2662
AT1G07723	0
AT1G07725	0
AT1G07727	0
AT1G07728	1
AT1G07730	0
AT1G07733	0
AT1G07737	0
AT1G07740	64
AT1G07743	5
AT1G07745	97
AT1G07747	0
AT1G07750	317
AT1G07753	0
AT1G07757	0
AT1G07760	0
AT1G07763	0
AT1G07767	0
AT1G07770	3245
AT1G07773	0
AT1G07777	0
AT1G07780	72
AT1G07783	0
AT1G07787	0
AT1G07790	874
AT1G07793	0
AT1G07795	0
AT1G07800	0
AT1G07803	0
AT1G07807	0
AT1G07810	570
AT1G07813	0
AT1G07820	803
AT1G07823	1
AT1G07827	0
AT1G07830	173
AT1G07833	0
AT1G07837	0
AT1G07840	423
AT1G07843	0
AT1G07847	0
AT1G07850	0
AT1G07853	0
AT1G07857	0
AT1G07860	0
AT1G07863	0
AT1G07867	0
AT1G07870	314
AT1G07873	0
AT1G07877	85
AT1G07880	83
AT1G07883	0
AT1G07885	4
AT1G07887	0
AT1G07890	11531
AT1G07893	0
AT1G07897	2
AT1G07900	3
AT1G07901	6
AT1G07902	13
AT1G07903	0
AT1G07907	0
AT1G07910	357
AT1G07913	0
AT1G07917	0
AT1G07920	2533
AT1G07923	0
AT1G07927	0
AT1G07930	3886
AT1G07933	0
AT1G07937	0
AT1G07940	3274
AT1G07943	0
AT1G07947	0
AT1G07950	142
AT1G07957	1
AT1G07960	266
AT1G07963	2
AT1G07967	6
AT1G07970	252
AT1G07973	0
AT1G07977	0
AT1G07980	353
AT1G07983	0
AT1G07985	0
AT1G07987	1
AT1G07990	1221
AT1G07993	3
AT1G07997	1
AT1G08000	183
AT1G08003	0
AT1G08005	0
AT1G08007	0
AT1G08010	248
AT1G08013	0
AT1G08017	0
AT1G08023	0
AT1G08027	0
AT1G08030	404
AT1G08033	0
AT1G08035	2
AT1G08037	0
AT1G08040	373
AT1G08043	0
AT1G08047	3
AT1G08050	93
AT1G08053	0
AT1G08057	0
AT1G08060	589
AT1G08063	0
AT1G08065	0
AT1G08070	16
AT1G08073	0
AT1G08077	0
AT1G08080	0
AT1G08087	0
AT1G08090	33
AT1G08093	0
AT1G08097	0
AT1G08100	0
AT1G08103	0
AT1G08105	0
AT1G08107	0
AT1G08110	2368
AT1G08113	0
AT1G08115	1
AT1G08117	1
AT1G08120	0
AT1G08123	0
AT1G08125	280
AT1G08127	0
AT1G08130	500
AT1G08133	0
AT1G08135	0
AT1G08137	0
AT1G08140	0
AT1G08143	0
AT1G08147	0
AT1G08150	0
AT1G08153	0
AT1G08157	0
AT1G08160	427
AT1G08163	0
AT1G08165	54
AT1G08170	13
AT1G08173	4
AT1G08177	0
AT1G08180	10
AT1G08183	0
AT1G08190	3485
AT1G08193	0
AT1G08200	6945
AT1G08207	0
AT1G08210	191
AT1G08213	1
AT1G08217	0
AT1G08220	96
AT1G08223	0
AT1G08227	0
AT1G08230	278
AT1G08237	0
AT1G08240	0
AT1G08247	0
AT1G08250	0
AT1G08253	0
AT1G08257	0
AT1G08260	262
AT1G08263	0
AT1G08267	1
AT1G08270	23
AT1G08273	1
AT1G08277	0
AT1G08280	78
AT1G08283	12
AT1G08287	0
AT1G08290	37
AT1G08293	2
AT1G08297	0
AT1G08300	17
AT1G08303	0
AT1G08307	0
AT1G08310	6
AT1G08313	0
AT1G08315	0
AT1G08317	0
AT1G08320	3
AT1G08323	0
AT1G08327	0
AT1G08333	1
AT1G08337	0
AT1G08340	43
AT1G08343	0
AT1G08347	0
AT1G08350	74
AT1G08353	0
AT1G08357	0
AT1G08360	3722
AT1G08363	0
AT1G08367	0
AT1G08370	450
AT1G08377	0
AT1G08380	100262
AT1G08383	0
AT1G08387	0
AT1G08390	106
AT1G08393	3
AT1G08397	0
AT1G08400	110
AT1G08403	0
AT1G08410	355
AT1G08413	0
AT1G08417	0
AT1G08420	2104
AT1G08427	2
AT1G08430	0
AT1G08433	0
AT1G08437	0
AT1G08440	0
AT1G08443	0
AT1G08447	0
AT1G08450	1194
AT1G08453	0
AT1G08457	0
AT1G08460	366
AT1G08463	0
AT1G08465	348
AT1G08470	478
AT1G08473	0
AT1G08477	0
AT1G08480	814
AT1G08483	0
AT1G08487	0
AT1G08490	1320
AT1G08493	0
AT1G08497	0
AT1G08500	41
AT1G08503	0
AT1G08507	6
AT1G08510	3592
AT1G08513	0
AT1G08517	0
AT1G08520	6938
AT1G08523	0
AT1G08530	243
AT1G08533	0
AT1G08537	0
AT1G08540	4259
AT1G08543	0
AT1G08547	0
AT1G08550	2523
AT1G08553	0
AT1G08557	0
AT1G08560	283
AT1G08563	5
AT1G08567	0
AT1G08570	5944
AT1G08573	0
AT1G08577	2
AT1G08580	444
AT1G08583	0
AT1G08587	0
AT1G08590	0
AT1G08592	0
AT1G08597	0
AT1G08600	777
AT1G08603	0
AT1G08607	0
AT1G08610	75
AT1G08613	0
AT1G08620	922
AT1G08623	0
AT1G08627	0
AT1G08630	2
AT1G08633	0
AT1G08637	0
AT1G08640	2277
AT1G08643	1
AT1G08645	0
AT1G08647	0
AT1G08650	1584
AT1G08653	0
AT1G08657	0
AT1G08660	285
AT1G08663	0
AT1G08667	0
AT1G08670	0
AT1G08673	0
AT1G08677	0
AT1G08680	700
AT1G08683	0
AT1G08695	0
AT1G08697	1
AT1G08700	577
AT1G08703	0
AT1G08707	0
AT1G08710	144
AT1G08713	0
AT1G08717	0
AT1G08720	506
AT1G08723	0
AT1G08727	0
AT1G08730	47
AT1G08733	14
AT1G08735	0
AT1G08737	0
AT1G08740	0
AT1G08743	0
AT1G08747	2
AT1G08750	238
AT1G08753	0
AT1G08757	9
AT1G08760	315
AT1G08763	0
AT1G08767	0
AT1G08770	175
AT1G08773	0
AT1G08777	0
AT1G08780	408
AT1G08783	0
AT1G08787	0
AT1G08790	0
AT1G08793	0
AT1G08797	0
AT1G08800	422
AT1G08803	0
AT1G08807	0
AT1G08810	537
AT1G08813	1
AT1G08817	0
AT1G08820	579
AT1G08823	0
AT1G08827	0
AT1G08830	3193
AT1G08833	1
AT1G08840	123
AT1G08843	0
AT1G08845	95
AT1G08847	5
AT1G08853	0
AT1G08857	55
AT1G08860	0
AT1G08863	0
AT1G08867	0
AT1G08870	0
AT1G08877	0
AT1G08880	1856
AT1G08883	0
AT1G08887	0
AT1G08890	2409
AT1G08893	0
AT1G08897	0
AT1G08900	317
AT1G08903	0
AT1G08907	0
AT1G08910	371
AT1G08913	1
AT1G08920	995
AT1G08923	0
AT1G08927	0
AT1G08930	5259
AT1G08933	0
AT1G08937	1
AT1G08940	101
AT1G08947	0
AT1G08950	0
AT1G08953	0
AT1G08960	130
AT1G08963	0
AT1G08967	1
AT1G08970	777
AT1G08973	1
AT1G08977	0
AT1G08980	736
AT1G08983	0
AT1G08985	0
AT1G08987	0
AT1G08990	0
AT1G08993	0
AT1G08997	0
AT1G09000	33
AT1G09003	0
AT1G09007	0
AT1G09010	1151
AT1G09013	0
AT1G09017	0
AT1G09020	1103
AT1G09023	13
AT1G09027	0
AT1G09030	0
AT1G09033	0
AT1G09037	0
AT1G09040	54
AT1G09043	3
AT1G09047	0
AT1G09050	69
AT1G09053	0
AT1G09057	0
AT1G09060	2042
AT1G09063	0
AT1G09067	0
AT1G09070	13402
AT1G09073	0
AT1G09077	0
AT1G09080	28
AT1G09083	21
AT1G09087	4
AT1G09090	0
AT1G09097	2
AT1G09100	303
AT1G09103	2
AT1G09107	0
AT1G09110	0
AT1G09113	0
AT1G09117	0
AT1G09123	0
AT1G09127	0
AT1G09130	6836
AT1G09133	0
AT1G09137	0
AT1G09140	1166
AT1G09143	0
AT1G09147	0
AT1G09150	580
AT1G09153	0
AT1G09155	0
AT1G09157	0
AT1G09160	660
AT1G09163	0
AT1G09167	0
AT1G09170	10
AT1G09173	0
AT1G09176	1
AT1G09177	0
AT1G09180	74
AT1G09183	0
AT1G09187	0
AT1G09190	38
AT1G09193	1
AT1G09195	138
AT1G09197	0
AT1G09200	1395
AT1G09207	0
AT1G09210	1960
AT1G09213	0
AT1G09217	2
AT1G09220	20
AT1G09223	0
AT1G09227	0
AT1G09230	414
AT1G09233	0
AT1G09237	0
AT1G09240	769
AT1G09243	0
AT1G09245	0
AT1G09247	0
AT1G09250	341
AT1G09253	1
AT1G09257	0
AT1G09260	0
AT1G09263	1
AT1G09267	2
AT1G09270	1599
AT1G09273	0
AT1G09277	0
AT1G09280	356
AT1G09283	0
AT1G09287	90
AT1G09290	118
AT1G09293	1
AT1G09297	0
AT1G09300	107
AT1G09303	0
AT1G09307	1
AT1G09310	34523
AT1G09313	0
AT1G09317	0
AT1G09320	196
AT1G09323	0
AT1G09327	0
AT1G09330	565
AT1G09333	0
AT1G09337	0
AT1G09340	57803
AT1G09343	1
AT1G09350	8563
AT1G09353	0
AT1G09357	0
AT1G09360	2
AT1G09363	22
AT1G09367	14
AT1G09370	0
AT1G09373	0
AT1G09377	0
AT1G09380	0
AT1G09383	0
AT1G09387	0
AT1G09390	356
AT1G09393	0
AT1G09397	0
AT1G09400	2
AT1G09407	0
AT1G09410	25
AT1G09415	115
AT1G09417	0
AT1G09420	31
AT1G09421	0
AT1G09423	0
AT1G09427	2
AT1G09430	1082
AT1G09433	0
AT1G09437	0
AT1G09440	267
AT1G09443	0
AT1G09447	4
AT1G09450	14
AT1G09453	0
AT1G09457	0
AT1G09460	17
AT1G09463	3
AT1G09467	22
AT1G09470	27
AT1G09473	0
AT1G09477	0
AT1G09480	19
AT1G09483	0
AT1G09486	17
AT1G09487	0
AT1G09490	789
AT1G09493	0
AT1G09497	0
AT1G09500	65
AT1G09503	0
AT1G09507	0
AT1G09510	0
AT1G09513	21
AT1G09517	1
AT1G09520	196
AT1G09523	0
AT1G09527	2
AT1G09530	309
AT1G09533	38
AT1G09537	5
AT1G09540	2
AT1G09543	57
AT1G09547	0
AT1G09550	0
AT1G09553	2
AT1G09557	0
AT1G09560	1824
AT1G09563	0
AT1G09567	0
AT1G09570	1710
AT1G09573	2
AT1G09575	146
AT1G09577	0
AT1G09580	117
AT1G09583	0
AT1G09587	0
AT1G09590	2340
AT1G09593	0
AT1G09597	0
AT1G09600	16
AT1G09603	0
AT1G09607	1
AT1G09610	4
AT1G09613	0
AT1G09617	0
AT1G09620	2197
AT1G09623	0
AT1G09625	0
AT1G09627	1
AT1G09630	377
AT1G09633	5
AT1G09637	0
AT1G09640	3056
AT1G09645	315
AT1G09647	0
AT1G09650	2
AT1G09653	0
AT1G09657	0
AT1G09660	452
AT1G09663	0
AT1G09665	0
AT1G09667	0
AT1G09673	0
AT1G09677	7
AT1G09680	31
AT1G09683	0
AT1G09687	5
AT1G09690	4961
AT1G09693	0
AT1G09697	0
AT1G09700	179
AT1G09703	3
AT1G09710	149
AT1G09713	0
AT1G09717	0
AT1G09720	0
AT1G09723	0
AT1G09730	582
AT1G09733	0
AT1G09737	0
AT1G09740	114
AT1G09743	0
AT1G09747	0
AT1G09750	1035
AT1G09753	7
AT1G09757	1
AT1G09760	607
AT1G09763	0
AT1G09767	0
AT1G09770	2453
AT1G09773	0
AT1G09777	1
AT1G09780	5195
AT1G09783	2
AT1G09787	2
AT1G09790	0
AT1G09793	0
AT1G09794	88
AT1G09795	1950
AT1G09797	0
AT1G09800	51
AT1G09803	0
AT1G09807	0
AT1G09810	189
AT1G09812	12
AT1G09813	0
AT1G09815	229
AT1G09817	0
AT1G09820	86
AT1G09823	14
AT1G09827	0
AT1G09830	1067
AT1G09833	0
AT1G09837	0
AT1G09840	1244
AT1G09843	0
AT1G09847	0
AT1G09850	371
AT1G09853	0
AT1G09857	0
AT1G09860	0
AT1G09863	6
AT1G09867	3
AT1G09870	620
AT1G09873	0
AT1G09877	0
AT1G09880	21
AT1G09883	0
AT1G09887	0
AT1G09890	77
AT1G09893	0
AT1G09897	215
AT1G09900	459
AT1G09903	0
AT1G09907	0
AT1G09910	200
AT1G09913	1
AT1G09917	9
AT1G09920	820
AT1G09923	0
AT1G09927	0
AT1G09930	8
AT1G09932	62
AT1G09935	0
AT1G09937	0
AT1G09940	519
AT1G09947	1
AT1G09950	845
AT1G09953	0
AT1G09957	0
AT1G09960	128
AT1G09963	0
AT1G09967	0
AT1G09970	2738
AT1G09973	0
AT1G09977	0
AT1G09980	703
AT1G09983	0
AT1G09987	1
AT1G09993	3
AT1G09995	39
AT1G09997	0
AT1G10000	14
AT1G10010	0
AT1G10020	1217
AT1G10030	238
AT1G10040	19
AT1G10050	269
AT1G10060	799
AT1G10070	0
AT1G10090	3826
AT1G10095	146
AT1G10100	0
AT1G10110	0
AT1G10120	436
AT1G10130	729
AT1G10140	202
AT1G10150	0
AT1G10155	230
AT1G10160	527
AT1G10170	925
AT1G10180	574
AT1G10190	0
AT1G10200	920
AT1G10210	105
AT1G10220	0
AT1G10225	0
AT1G10230	53
AT1G10240	114
AT1G10250	1
AT1G10260	0
AT1G10270	172
AT1G10280	163
AT1G10290	1502
AT1G10300	1
AT1G10310	541
AT1G10320	513
AT1G10330	30
AT1G10340	57
AT1G10350	496
AT1G10360	661
AT1G10370	6729
AT1G10380	595
AT1G10385	1
AT1G10390	2063
AT1G10395	0
AT1G10400	2
AT1G10410	4229
AT1G10417	15
AT1G10419	0
AT1G10430	829
AT1G10440	0
AT1G10450	405
AT1G10455	0
AT1G10460	15
AT1G10470	3567
AT1G10480	0
AT1G10490	575
AT1G10500	1474
AT1G10510	1721
AT1G10520	28
AT1G10522	562
AT1G10530	1
AT1G10538	0
AT1G10540	3
AT1G10550	365
AT1G10560	74
AT1G10570	387
AT1G10580	1002
AT1G10585	19
AT1G10586	0
AT1G10588	0
AT1G10590	1433
AT1G10600	388
AT1G10610	188
AT1G10620	0
AT1G10630	979
AT1G10640	59
AT1G10650	1443
AT1G10657	740
AT1G10660	882
AT1G10670	5111
AT1G10680	0
AT1G10682	240
AT1G10690	129
AT1G10700	397
AT1G10705	0
AT1G10710	3
AT1G10715	0
AT1G10717	0
AT1G10720	468
AT1G10730	130
AT1G10740	1934
AT1G10745	0
AT1G10747	0
AT1G10750	63
AT1G10760	5683
AT1G10770	52
AT1G10780	27
AT1G10790	28
AT1G10800	4
AT1G10810	8
AT1G10820	471
AT1G10830	668
AT1G10840	1969
AT1G10850	479
AT1G10865	214
AT1G10870	515
AT1G10875	0
AT1G10880	0
AT1G10890	758
AT1G10900	3052
AT1G10910	769
AT1G10920	602
AT1G10930	245
AT1G10940	2304
AT1G10950	1940
AT1G10960	14911
AT1G10970	53
AT1G10980	0
AT1G10990	0
AT1G11000	97
AT1G11010	0
AT1G11020	183
AT1G11030	0
AT1G11040	0
AT1G11050	0
AT1G11055	0
AT1G11060	344
AT1G11070	13
AT1G11080	2
AT1G11090	0
AT1G11100	5
AT1G11110	0
AT1G11112	0
AT1G11120	16
AT1G11125	5
AT1G11130	296
AT1G11145	0
AT1G11150	193
AT1G11160	23
AT1G11170	55
AT1G11175	107
AT1G11180	163
AT1G11185	2
AT1G11190	79
AT1G11200	209
AT1G11210	5975
AT1G11220	50
AT1G11230	0
AT1G11240	550
AT1G11250	0
AT1G11260	2473
AT1G11265	0
AT1G11270	40
AT1G11280	539
AT1G11290	100
AT1G11300	48
AT1G11303	122
AT1G11310	1531
AT1G11320	82
AT1G11330	674
AT1G11340	77
AT1G11350	680
AT1G11360	285
AT1G11362	0
AT1G11370	0
AT1G11380	392
AT1G11390	1401
AT1G11400	528
AT1G11410	847
AT1G11420	17
AT1G11430	2579
AT1G11440	72
AT1G11450	17
AT1G11460	1
AT1G11470	0
AT1G11475	517
AT1G11480	1073
AT1G11482	1
AT1G11490	2
AT1G11500	22
AT1G11510	0
AT1G11520	0
AT1G11530	349
AT1G11540	0
AT1G11545	1085
AT1G11550	0
AT1G11560	0
AT1G11570	29
AT1G11572	3
AT1G11580	1293
AT1G11590	0
AT1G11591	0
AT1G11592	33
AT1G11593	0
AT1G11595	0
AT1G11600	0
AT1G11608	0
AT1G11610	0
AT1G11620	0
AT1G11630	86
AT1G11640	0
AT1G11650	4448
AT1G11655	0
AT1G11660	879
AT1G11670	325
AT1G11680	1377
AT1G11684	0
AT1G11690	3
AT1G11700	421
AT1G11710	37
AT1G11720	2313
AT1G11730	20
AT1G11735	0
AT1G11740	22
AT1G11750	3374
AT1G11755	102
AT1G11760	106
AT1G11765	0
AT1G11770	0
AT1G11780	243
AT1G11785	7
AT1G11790	834
AT1G11800	177
AT1G11803	0
AT1G11806	0
AT1G11810	0
AT1G11820	1346
AT1G11840	6231
AT1G11850	976
AT1G11860	54346
AT1G11870	1014
AT1G11880	91
AT1G11890	851
AT1G11900	20
AT1G11905	225
AT1G11910	8302
AT1G11915	22
AT1G11920	0
AT1G11925	1
AT1G11930	1808
AT1G11940	54
AT1G11950	140
AT1G11960	5696
AT1G11970	0
AT1G11980	0
AT1G11990	13
AT1G12000	1029
AT1G12010	83
AT1G12013	0
AT1G12015	0
AT1G12020	86
AT1G12030	4
AT1G12040	0
AT1G12050	819
AT1G12060	46
AT1G12064	0
AT1G12070	1
AT1G12080	141
AT1G12090	24675
AT1G12100	48
AT1G12110	4821
AT1G12120	1351
AT1G12130	2
AT1G12140	1941
AT1G12150	1
AT1G12160	1
AT1G12170	0
AT1G12180	0
AT1G12190	0
AT1G12200	356
AT1G12210	8
AT1G12211	0
AT1G12220	148
AT1G12230	1150
AT1G12240	3061
AT1G12244	217
AT1G12250	1617
AT1G12260	67
AT1G12270	712
AT1G12280	442
AT1G12290	76
AT1G12294	0
AT1G12300	33
AT1G12310	0
AT1G12320	136
AT1G12330	367
AT1G12340	6
AT1G12350	373
AT1G12360	1120
AT1G12370	265
AT1G12380	151
AT1G12390	178
AT1G12400	83
AT1G12410	4188
AT1G12411	0
AT1G12420	1805
AT1G12430	643
AT1G12440	1531
AT1G12450	283
AT1G12460	444
AT1G12470	772
AT1G12480	176
AT1G12490	0
AT1G12500	2343
AT1G12510	0
AT1G12520	1226
AT1G12530	365
AT1G12540	0
AT1G12550	226
AT1G12560	0
AT1G12570	10
AT1G12580	2826
AT1G12590	0
AT1G12600	12
AT1G12610	2
AT1G12615	0
AT1G12620	136
AT1G12630	4
AT1G12640	667
AT1G12650	401
AT1G12660	0
AT1G12663	0
AT1G12665	0
AT1G12667	0
AT1G12669	0
AT1G12670	1
AT1G12672	12
AT1G12680	549
AT1G12700	116
AT1G12710	1418
AT1G12720	0
AT1G12725	0
AT1G12730	184
AT1G12740	1
AT1G12750	566
AT1G12760	1521
AT1G12770	1416
AT1G12775	53
AT1G12780	493
AT1G12790	36
AT1G12800	7789
AT1G12805	0
AT1G12810	306
AT1G12820	1004
AT1G12830	0
AT1G12840	2999
AT1G12845	80
AT1G12850	565
AT1G12855	7
AT1G12860	861
AT1G12870	0
AT1G12880	582
AT1G12890	4
AT1G12900	80776
AT1G12910	219
AT1G12920	1703
AT1G12930	615
AT1G12935	0
AT1G12940	3
AT1G12950	8
AT1G12960	0
AT1G12970	119
AT1G12980	0
AT1G12990	2523
AT1G13000	325
AT1G13010	0
AT1G13020	1899
AT1G13030	130
AT1G13040	36
AT1G13050	38
AT1G13060	1617
AT1G13070	4
AT1G13080	433
AT1G13090	940
AT1G13100	168
AT1G13110	1911
AT1G13120	456
AT1G13130	10
AT1G13140	6
AT1G13143	0
AT1G13145	43
AT1G13150	11
AT1G13160	509
AT1G13170	360
AT1G13180	126
AT1G13190	781
AT1G13195	170
AT1G13200	0
AT1G13210	743
AT1G13220	382
AT1G13230	0
AT1G13240	0
AT1G13245	1135
AT1G13250	359
AT1G13260	16230
AT1G13270	671
AT1G13280	283
AT1G13290	0
AT1G13300	0
AT1G13310	0
AT1G13320	1633
AT1G13330	21
AT1G13340	55
AT1G13350	1294
AT1G13360	1753
AT1G13370	9
AT1G13380	322
AT1G13390	907
AT1G13400	0
AT1G13410	19
AT1G13420	11
AT1G13430	1
AT1G13440	36142
AT1G13448	23
AT1G13450	401
AT1G13460	488
AT1G13470	47
AT1G13480	0
AT1G13485	0
AT1G13490	0
AT1G13500	0
AT1G13510	0
AT1G13520	0
AT1G13530	0
AT1G13540	0
AT1G13550	3
AT1G13560	3294
AT1G13570	113
AT1G13580	105
AT1G13590	0
AT1G13600	0
AT1G13605	1
AT1G13607	0
AT1G13608	1
AT1G13609	12
AT1G13610	0
AT1G13620	0
AT1G13630	27
AT1G13635	3
AT1G13640	968
AT1G13650	1875
AT1G13660	0
AT1G13670	13
AT1G13680	0
AT1G13690	358
AT1G13700	25
AT1G13710	0
AT1G13720	0
AT1G13730	1182
AT1G13740	651
AT1G13750	140
AT1G13755	0
AT1G13760	0
AT1G13770	203
AT1G13780	91
AT1G13790	102
AT1G13800	6
AT1G13805	0
AT1G13810	91
AT1G13820	1916
AT1G13825	1
AT1G13830	4
AT1G13840	0
AT1G13850	0
AT1G13860	243
AT1G13870	548
AT1G13880	564
AT1G13890	0
AT1G13900	357
AT1G13910	103
AT1G13920	232
AT1G13930	26531
AT1G13940	439
AT1G13950	200
AT1G13960	531
AT1G13970	24
AT1G13980	591
AT1G13990	134
AT1G14000	1809
AT1G14010	209
AT1G14020	487
AT1G14030	722
AT1G14040	34
AT1G14048	0
AT1G14060	100
AT1G14071	5
AT1G14080	0
AT1G14090	46
AT1G14100	0
AT1G14110	0
AT1G14120	0
AT1G14130	60
AT1G14140	186
AT1G14150	3524
AT1G14160	0
AT1G14170	179
AT1G14180	76
AT1G14182	0
AT1G14185	5
AT1G14190	20
AT1G14200	2
AT1G14205	40
AT1G14210	166
AT1G14220	1
AT1G14230	176
AT1G14240	1
AT1G14250	203
AT1G14260	21
AT1G14270	1797
AT1G14280	1140
AT1G14290	906
AT1G14300	107
AT1G14310	362
AT1G14315	0
AT1G14320	9578
AT1G14330	513
AT1G14340	246
AT1G14345	2482
AT1G14350	256
AT1G14360	94
AT1G14370	147
AT1G14380	288
AT1G14390	6
AT1G14400	2342
AT1G14410	424
AT1G14420	1
AT1G14430	23
AT1G14440	119
AT1G14450	92
AT1G14453	0
AT1G14455	0
AT1G14460	323
AT1G14470	22
AT1G14480	33
AT1G14490	10
AT1G14500	0
AT1G14510	646
AT1G14518	0
AT1G14520	330
AT1G14530	325
AT1G14540	3
AT1G14550	0
AT1G14560	361
AT1G14570	901
AT1G14580	1599
AT1G14590	158
AT1G14600	53
AT1G14610	2214
AT1G14620	147
AT1G14630	21
AT1G14640	64
AT1G14642	1
AT1G14650	1271
AT1G14660	115
AT1G14670	1314
AT1G14680	33
AT1G14685	851
AT1G14686	2
AT1G14687	63
AT1G14688	0
AT1G14690	1026
AT1G14700	655
AT1G14710	1396
AT1G14720	2100
AT1G14730	46
AT1G14740	1469
AT1G14750	5
AT1G14755	0
AT1G14760	0
AT1G14770	103
AT1G14780	17
AT1G14790	190
AT1G14800	0
AT1G14810	1482
AT1G14820	360
AT1G14830	1321
AT1G14840	876
AT1G14850	508
AT1G14860	0
AT1G14870	17
AT1G14880	81
AT1G14890	153
AT1G14900	87
AT1G14910	664
AT1G14920	330
AT1G14930	7
AT1G14940	0
AT1G14950	0
AT1G14960	0
AT1G14970	76
AT1G14980	1389
AT1G14990	139
AT1G15000	0
AT1G15002	0
AT1G15010	46
AT1G15015	0
AT1G15020	132
AT1G15030	824
AT1G15040	1
AT1G15050	19
AT1G15060	1377
AT1G15080	98
AT1G15085	5
AT1G15090	0
AT1G15100	426
AT1G15110	103
AT1G15120	2222
AT1G15125	3
AT1G15130	1056
AT1G15140	2643
AT1G15150	10
AT1G15160	100
AT1G15165	179
AT1G15170	260
AT1G15175	56
AT1G15180	1104
AT1G15190	3
AT1G15200	1171
AT1G15210	0
AT1G15215	76
AT1G15220	57
AT1G15230	183
AT1G15240	941
AT1G15250	162
AT1G15260	362
AT1G15270	4476
AT1G15280	1724
AT1G15290	4903
AT1G15300	43
AT1G15310	39
AT1G15320	1
AT1G15330	0
AT1G15340	3681
AT1G15350	262
AT1G15360	0
AT1G15370	703
AT1G15380	0
AT1G15385	0
AT1G15390	720
AT1G15400	390
AT1G15405	0
AT1G15410	1026
AT1G15415	0
AT1G15420	391
AT1G15430	253
AT1G15440	295
AT1G15450	0
AT1G15460	0
AT1G15470	301
AT1G15480	180
AT1G15490	183
AT1G15500	3589
AT1G15510	167
AT1G15520	80
AT1G15530	296
AT1G15540	0
AT1G15550	222
AT1G15560	0
AT1G15570	55
AT1G15580	123
AT1G15590	0
AT1G15600	0
AT1G15610	0
AT1G15620	8
AT1G15625	32
AT1G15630	0
AT1G15640	0
AT1G15650	0
AT1G15660	207
AT1G15670	90
AT1G15680	0
AT1G15690	37764
AT1G15700	0
AT1G15710	515
AT1G15720	0
AT1G15730	1489
AT1G15740	776
AT1G15750	3054
AT1G15757	0
AT1G15760	51
AT1G15770	0
AT1G15772	0
AT1G15780	1233
AT1G15790	18
AT1G15800	40
AT1G15810	282
AT1G15820	90730
AT1G15825	37
AT1G15830	388
AT1G15840	1
AT1G15850	0
AT1G15860	648
AT1G15870	5
AT1G15880	345
AT1G15885	92
AT1G15890	63
AT1G15900	1
AT1G15910	425
AT1G15920	200
AT1G15930	2417
AT1G15940	679
AT1G15950	1395
AT1G15960	601
AT1G15970	418
AT1G15980	9758
AT1G15990	5
AT1G16000	163
AT1G16010	1208
AT1G16020	804
AT1G16022	1
AT1G16025	0
AT1G16030	60
AT1G16040	119
AT1G16060	36
AT1G16070	24
AT1G16080	6501
AT1G16090	127
AT1G16100	0
AT1G16110	245
AT1G16120	0
AT1G16130	65
AT1G16140	0
AT1G16150	0
AT1G16160	0
AT1G16170	229
AT1G16180	1930
AT1G16190	495
AT1G16210	1554
AT1G16220	39
AT1G16225	0
AT1G16230	0
AT1G16240	875
AT1G16250	146
AT1G16260	416
AT1G16270	653
AT1G16280	199
AT1G16290	0
AT1G16300	133
AT1G16310	123
AT1G16320	1512
AT1G16330	26
AT1G16340	163
AT1G16350	1073
AT1G16360	1
AT1G16370	44
AT1G16380	0
AT1G16390	53
AT1G16400	115
AT1G16410	6356
AT1G16420	41
AT1G16430	124
AT1G16440	10
AT1G16445	72
AT1G16450	0
AT1G16460	1062
AT1G16470	992
AT1G16480	66
AT1G16489	3
AT1G16490	0
AT1G16500	161
AT1G16510	19
AT1G16515	20
AT1G16520	160
AT1G16530	25
AT1G16540	191
AT1G16550	144
AT1G16560	495
AT1G16570	150
AT1G16590	66
AT1G16600	0
AT1G16610	587
AT1G16620	0
AT1G16630	65
AT1G16635	4
AT1G16640	13
AT1G16650	57
AT1G16660	0
AT1G16670	133
AT1G16680	347
AT1G16690	171
AT1G16700	1200
AT1G16705	2
AT1G16710	929
AT1G16720	11580
AT1G16730	668
AT1G16740	491
AT1G16750	298
AT1G16760	3
AT1G16770	6
AT1G16780	236
AT1G16790	1
AT1G16800	217
AT1G16810	951
AT1G16820	24
AT1G16825	126
AT1G16830	15
AT1G16840	1556
AT1G16850	1639
AT1G16860	2516
AT1G16870	319
AT1G16880	15420
AT1G16890	1279
AT1G16900	265
AT1G16905	0
AT1G16910	0
AT1G16916	116
AT1G16920	265
AT1G16930	76
AT1G16940	0
AT1G16945	0
AT1G16950	0
AT1G16960	205
AT1G16970	247
AT1G16980	0
AT1G17000	0
AT1G17010	0
AT1G17020	1
AT1G17030	14
AT1G17040	203
AT1G17050	5785
AT1G17060	38
AT1G17065	0
AT1G17070	160
AT1G17080	954
AT1G17090	186
AT1G17100	2362
AT1G17110	1546
AT1G17120	521
AT1G17130	822
AT1G17140	510
AT1G17145	335
AT1G17147	4
AT1G17150	1
AT1G17160	280
AT1G17170	24
AT1G17180	1
AT1G17190	71
AT1G17200	521
AT1G17210	1935
AT1G17220	18460
AT1G17230	0
AT1G17232	0
AT1G17235	4
AT1G17240	1
AT1G17250	0
AT1G17255	15
AT1G17260	21
AT1G17270	91
AT1G17275	0
AT1G17277	0
AT1G17280	767
AT1G17285	3
AT1G17290	3339
AT1G17300	0
AT1G17310	0
AT1G17330	262
AT1G17340	373
AT1G17345	1
AT1G17350	129
AT1G17360	2495
AT1G17370	2349
AT1G17380	118
AT1G17390	0
AT1G17400	0
AT1G17410	94
AT1G17420	614
AT1G17430	61
AT1G17440	1284
AT1G17450	207
AT1G17455	127
AT1G17460	22
AT1G17470	1253
AT1G17480	61
AT1G17490	267
AT1G17495	0
AT1G17500	308
AT1G17510	65
AT1G17520	213
AT1G17530	265
AT1G17540	1
AT1G17545	0
AT1G17550	1107
AT1G17560	59
AT1G17570	0
AT1G17580	818
AT1G17590	70
AT1G17600	101
AT1G17610	3
AT1G17615	0
AT1G17620	976
AT1G17630	47
AT1G17640	51
AT1G17650	1558
AT1G17660	0
AT1G17665	46
AT1G17670	0
AT1G17680	439
AT1G17690	374
AT1G17700	10
AT1G17710	8
AT1G17720	1603
AT1G17730	654
AT1G17744	0
AT1G17745	439
AT1G17750	43
AT1G17760	340
AT1G17770	0
AT1G17780	333
AT1G17790	176
AT1G17800	0
AT1G17810	0
AT1G17820	0
AT1G17830	23
AT1G17840	1705
AT1G17850	190
AT1G17860	0
AT1G17870	415
AT1G17880	2398
AT1G17890	467
AT1G17900	0
AT1G17910	0
AT1G17920	53
AT1G17930	156
AT1G17940	957
AT1G17950	4
AT1G17960	4
AT1G17970	607
AT1G17980	509
AT1G17990	11
AT1G18000	5
AT1G18010	4
AT1G18020	4
AT1G18030	196
AT1G18040	157
AT1G18050	0
AT1G18060	5915
AT1G18070	4640
AT1G18075	3
AT1G18080	6704
AT1G18090	151
AT1G18100	0
AT1G18120	0
AT1G18130	0
AT1G18140	0
AT1G18150	1765
AT1G18160	950
AT1G18170	1220
AT1G18180	85
AT1G18190	362
AT1G18191	0
AT1G18193	0
AT1G18197	0
AT1G18200	339
AT1G18210	2833
AT1G18220	1
AT1G18230	0
AT1G18240	0
AT1G18250	123
AT1G18260	729
AT1G18265	31
AT1G18270	1116
AT1G18280	0
AT1G18290	0
AT1G18300	82
AT1G18310	0
AT1G18320	3
AT1G18330	377
AT1G18335	213
AT1G18340	161
AT1G18350	10
AT1G18360	1377
AT1G18370	88
AT1G18382	0
AT1G18390	185
AT1G18400	474
AT1G18410	3
AT1G18415	8
AT1G18420	0
AT1G18430	0
AT1G18440	474
AT1G18450	724
AT1G18460	1294
AT1G18470	1321
AT1G18480	387
AT1G18485	304
AT1G18486	0
AT1G18490	500
AT1G18500	1497
AT1G18510	0
AT1G18520	0
AT1G18530	0
AT1G18540	3902
AT1G18550	106
AT1G18560	52
AT1G18570	105
AT1G18580	290
AT1G18590	750
AT1G18600	271
AT1G18610	355
AT1G18620	1141
AT1G18630	139
AT1G18640	295
AT1G18650	343
AT1G18660	2387
AT1G18670	494
AT1G18680	117
AT1G18690	113
AT1G18700	618
AT1G18710	369
AT1G18720	1266
AT1G18730	3933
AT1G18735	7
AT1G18740	1782
AT1G18745	7
AT1G18750	420
AT1G18760	0
AT1G18770	0
AT1G18773	78
AT1G18780	1
AT1G18790	0
AT1G18800	600
AT1G18810	164
AT1G18820	0
AT1G18830	5
AT1G18835	1
AT1G18840	447
AT1G18850	241
AT1G18860	0
AT1G18870	205
AT1G18871	0
AT1G18879	0
AT1G18880	105
AT1G18890	696
AT1G18900	827
AT1G18910	133
AT1G18930	0
AT1G18940	15
AT1G18950	908
AT1G18960	1
AT1G18970	0
AT1G18975	0
AT1G18980	0
AT1G18990	0
AT1G19000	2398
AT1G19010	196
AT1G19020	155
AT1G19025	24
AT1G19030	0
AT1G19040	1
AT1G19050	1204
AT1G19060	0
AT1G19070	9
AT1G19080	100
AT1G19086	0
AT1G19090	0
AT1G19100	267
AT1G19110	2136
AT1G19115	0
AT1G19120	279
AT1G19130	316
AT1G19140	1221
AT1G19150	5011
AT1G19160	2
AT1G19170	279
AT1G19180	1172
AT1G19190	4
AT1G19200	74
AT1G19210	0
AT1G19220	216
AT1G19230	10
AT1G19240	87
AT1G19250	0
AT1G19260	0
AT1G19270	377
AT1G19290	98
AT1G19300	179
AT1G19310	167
AT1G19320	2
AT1G19330	455
AT1G19340	133
AT1G19350	4457
AT1G19360	234
AT1G19370	1106
AT1G19371	4
AT1G19373	0
AT1G19376	1
AT1G19380	241
AT1G19390	0
AT1G19392	0
AT1G19394	3
AT1G19396	22
AT1G19397	13
AT1G19400	4377
AT1G19410	8
AT1G19415	2
AT1G19420	15
AT1G19430	425
AT1G19440	1146
AT1G19450	10765
AT1G19460	0
AT1G19464	0
AT1G19470	0
AT1G19480	101
AT1G19485	459
AT1G19490	626
AT1G19500	19
AT1G19510	133
AT1G19520	373
AT1G19530	0
AT1G19540	4
AT1G19550	0
AT1G19560	21
AT1G19565	0
AT1G19570	3324
AT1G19580	744
AT1G19600	651
AT1G19610	0
AT1G19620	0
AT1G19630	32
AT1G19640	802
AT1G19650	1047
AT1G19660	2920
AT1G19670	110
AT1G19680	329
AT1G19690	187
AT1G19700	1089
AT1G19710	193
AT1G19715	5571
AT1G19720	3143
AT1G19730	276
AT1G19740	2312
AT1G19750	21
AT1G19770	2329
AT1G19780	5
AT1G19790	6
AT1G19800	753
AT1G19810	0
AT1G19830	0
AT1G19835	2931
AT1G19840	7
AT1G19850	322
AT1G19860	850
AT1G19870	791
AT1G19880	1129
AT1G19890	0
AT1G19900	0
AT1G19910	2665
AT1G19920	4219
AT1G19930	0
AT1G19940	94
AT1G19950	182
AT1G19960	535
AT1G19968	0
AT1G19970	298
AT1G19980	70
AT1G19990	188
AT1G20000	0
AT1G20010	2636
AT1G20015	1
AT1G20020	20302
AT1G20030	1375
AT1G20040	0
AT1G20050	644
AT1G20060	52
AT1G20065	1
AT1G20070	0
AT1G20080	2
AT1G20090	1590
AT1G20100	1216
AT1G20110	1907
AT1G20120	44
AT1G20130	2
AT1G20132	0
AT1G20135	0
AT1G20140	72
AT1G20150	0
AT1G20160	906
AT1G20170	0
AT1G20180	1
AT1G20190	1029
AT1G20200	1146
AT1G20210	0
AT1G20220	1402
AT1G20225	488
AT1G20230	37
AT1G20240	0
AT1G20250	0
AT1G20260	4782
AT1G20270	283
AT1G20280	0
AT1G20290	0
AT1G20300	97
AT1G20310	0
AT1G20320	0
AT1G20330	3521
AT1G20340	101053
AT1G20350	13
AT1G20360	0
AT1G20370	269
AT1G20375	0
AT1G20380	137
AT1G20390	112
AT1G20400	0
AT1G20405	0
AT1G20410	164
AT1G20420	0
AT1G20430	257
AT1G20440	81695
AT1G20450	111441
AT1G20460	163
AT1G20470	15
AT1G20480	25
AT1G20490	166
AT1G20500	2
AT1G20510	1394
AT1G20515	6
AT1G20520	0
AT1G20530	21
AT1G20540	338
AT1G20550	54
AT1G20560	423
AT1G20570	15
AT1G20575	275
AT1G20580	816
AT1G20590	0
AT1G20600	0
AT1G20610	60
AT1G20620	6527
AT1G20630	839
AT1G20640	541
AT1G20650	1105
AT1G20657	1
AT1G20670	481
AT1G20680	10
AT1G20683	0
AT1G20687	0
AT1G20690	0
AT1G20691	1
AT1G20693	7442
AT1G20696	3968
AT1G20700	2
AT1G20710	0
AT1G20720	62
AT1G20730	0
AT1G20735	0
AT1G20740	0
AT1G20750	0
AT1G20760	1168
AT1G20770	533
AT1G20780	956
AT1G20790	0
AT1G20795	0
AT1G20800	0
AT1G20803	0
AT1G20810	1969
AT1G20816	315
AT1G20820	0
AT1G20823	113
AT1G20830	518
AT1G20840	800
AT1G20850	1035
AT1G20860	0
AT1G20870	29
AT1G20875	0
AT1G20880	175
AT1G20890	102
AT1G20900	0
AT1G20910	379
AT1G20920	1771
AT1G20923	0
AT1G20925	1
AT1G20930	89
AT1G20940	0
AT1G20950	1382
AT1G20960	3739
AT1G20970	3023
AT1G20980	2099
AT1G20990	6
AT1G21000	669
AT1G21010	344
AT1G21020	0
AT1G21040	1
AT1G21050	388
AT1G21060	277
AT1G21065	4707
AT1G21070	78
AT1G21080	2140
AT1G21090	58
AT1G21100	9
AT1G21110	5
AT1G21120	14
AT1G21130	3650
AT1G21140	126
AT1G21150	34
AT1G21160	677
AT1G21170	411
AT1G21190	268
AT1G21200	209
AT1G21202	0
AT1G21210	6
AT1G21220	0
AT1G21230	0
AT1G21240	3
AT1G21245	1
AT1G21250	1830
AT1G21260	85
AT1G21270	3194
AT1G21280	0
AT1G21286	0
AT1G21290	0
AT1G21300	0
AT1G21310	80
AT1G21313	0
AT1G21320	3
AT1G21323	0
AT1G21326	5
AT1G21330	0
AT1G21340	1
AT1G21350	972
AT1G21360	4
AT1G21370	138
AT1G21380	1191
AT1G21390	82
AT1G21395	0
AT1G21400	971
AT1G21410	631
AT1G21420	0
AT1G21430	0
AT1G21440	1291
AT1G21450	681
AT1G21460	756
AT1G21470	6
AT1G21475	0
AT1G21480	128
AT1G21490	0
AT1G21500	4029
AT1G21510	5
AT1G21520	53
AT1G21525	4
AT1G21528	0
AT1G21529	1
AT1G21530	0
AT1G21540	432
AT1G21550	15
AT1G21560	279
AT1G21580	2519
AT1G21590	2666
AT1G21600	1387
AT1G21610	520
AT1G21620	0
AT1G21630	2638
AT1G21640	2841
AT1G21650	767
AT1G21651	3
AT1G21660	2289
AT1G21670	1068
AT1G21680	2180
AT1G21690	236
AT1G21695	19
AT1G21700	751
AT1G21710	121
AT1G21720	910
AT1G21722	0
AT1G21730	422
AT1G21738	0
AT1G21740	36
AT1G21750	630
AT1G21760	500
AT1G21770	11
AT1G21780	662
AT1G21790	898
AT1G21800	0
AT1G21810	90
AT1G21830	201
AT1G21835	0
AT1G21840	31
AT1G21850	0
AT1G21860	0
AT1G21864	0
AT1G21866	0
AT1G21870	4
AT1G21880	166
AT1G21890	0
AT1G21900	622
AT1G21910	110
AT1G21920	755
AT1G21925	0
AT1G21928	0
AT1G21930	249
AT1G21940	0
AT1G21945	0
AT1G21950	0
AT1G21960	0
AT1G21970	0
AT1G21973	0
AT1G21980	3360
AT1G21990	0
AT1G22000	2
AT1G22010	0
AT1G22015	0
AT1G22020	796
AT1G22030	48
AT1G22040	202
AT1G22050	272
AT1G22060	888
AT1G22065	4
AT1G22070	1773
AT1G22080	0
AT1G22090	0
AT1G22100	0
AT1G22110	29
AT1G22120	0
AT1G22130	0
AT1G22140	682
AT1G22150	0
AT1G22160	367
AT1G22170	49
AT1G22180	155
AT1G22190	136
AT1G22200	731
AT1G22210	0
AT1G22220	2
AT1G22230	16
AT1G22240	0
AT1G22250	6
AT1G22260	10
AT1G22270	318
AT1G22275	11
AT1G22280	876
AT1G22290	0
AT1G22300	3155
AT1G22310	184
AT1G22320	0
AT1G22330	670
AT1G22340	13
AT1G22350	399
AT1G22360	877
AT1G22370	67
AT1G22380	24
AT1G22400	476
AT1G22403	117
AT1G22410	3903
AT1G22420	0
AT1G22430	1210
AT1G22440	1
AT1G22450	1899
AT1G22460	1
AT1G22470	21
AT1G22480	1
AT1G22490	38
AT1G22500	18
AT1G22510	225
AT1G22520	473
AT1G22530	9805
AT1G22540	228
AT1G22550	219
AT1G22560	0
AT1G22570	3421
AT1G22580	0
AT1G22590	774
AT1G22600	21
AT1G22610	0
AT1G22620	552
AT1G22630	3214
AT1G22640	82
AT1G22650	551
AT1G22660	139
AT1G22670	1
AT1G22680	1
AT1G22690	933
AT1G22700	1711
AT1G22710	9933
AT1G22720	1
AT1G22730	1367
AT1G22740	531
AT1G22750	1349
AT1G22760	0
AT1G22770	5025
AT1G22780	2374
AT1G22790	265
AT1G22800	0
AT1G22810	0
AT1G22830	72
AT1G22840	1179
AT1G22850	6536
AT1G22860	400
AT1G22870	441
AT1G22880	156
AT1G22882	1486
AT1G22885	283
AT1G22890	202
AT1G22900	62
AT1G22910	906
AT1G22920	519
AT1G22930	4689
AT1G22940	611
AT1G22950	380
AT1G22960	80
AT1G22970	208
AT1G22980	0
AT1G22985	46
AT1G22990	0
AT1G23000	10
AT1G23010	36
AT1G23020	290
AT1G23030	1310
AT1G23037	0
AT1G23040	162
AT1G23050	0
AT1G23052	0
AT1G23060	4
AT1G23070	1
AT1G23080	1149
AT1G23090	1709
AT1G23100	79
AT1G23110	5
AT1G23120	1
AT1G23130	25593
AT1G23140	140
AT1G23145	0
AT1G23147	0
AT1G23150	65
AT1G23160	0
AT1G23170	88
AT1G23180	733
AT1G23190	2792
AT1G23200	144
AT1G23201	0
AT1G23205	423
AT1G23210	1
AT1G23220	462
AT1G23230	715
AT1G23240	0
AT1G23250	0
AT1G23260	449
AT1G23270	0
AT1G23280	308
AT1G23290	0
AT1G23300	0
AT1G23310	80205
AT1G23320	0
AT1G23330	506
AT1G23340	58
AT1G23350	4
AT1G23360	532
AT1G23380	6
AT1G23390	325
AT1G23400	1434
AT1G23410	0
AT1G23420	0
AT1G23440	808
AT1G23450	13
AT1G23460	268
AT1G23465	11
AT1G23470	19
AT1G23480	789
AT1G23490	8717
AT1G23500	0
AT1G23510	0
AT1G23520	1
AT1G23530	104
AT1G23540	12
AT1G23550	231
AT1G23560	6
AT1G23570	0
AT1G23580	1
AT1G23590	0
AT1G23600	0
AT1G23610	0
AT1G23620	0
AT1G23640	0
AT1G23645	0
AT1G23650	0
AT1G23660	0
AT1G23670	0
AT1G23680	0
AT1G23690	0
AT1G23700	0
AT1G23710	135
AT1G23720	0
AT1G23730	100
AT1G23740	16955
AT1G23750	138
AT1G23760	2
AT1G23770	0
AT1G23780	653
AT1G23790	25
AT1G23800	180
AT1G23810	0
AT1G23820	1741
AT1G23830	0
AT1G23840	10
AT1G23850	12
AT1G23860	324
AT1G23870	310
AT1G23880	83
AT1G23890	59
AT1G23900	958
AT1G23910	1
AT1G23915	0
AT1G23920	0
AT1G23930	0
AT1G23935	63
AT1G23950	481
AT1G23960	493
AT1G23965	4
AT1G23970	168
AT1G23980	9
AT1G23985	0
AT1G23990	0
AT1G23995	0
AT1G24000	0
AT1G24010	0
AT1G24020	356
AT1G24030	39
AT1G24040	616
AT1G24050	835
AT1G24060	0
AT1G24062	0
AT1G24068	0
AT1G24070	36
AT1G24080	0
AT1G24090	14
AT1G24095	21
AT1G24100	908
AT1G24110	0
AT1G24120	791
AT1G24130	3
AT1G24140	15
AT1G24145	138
AT1G24147	1449
AT1G24148	333
AT1G24150	131
AT1G24159	0
AT1G24160	1293
AT1G24170	3418
AT1G24180	1849
AT1G24190	1041
AT1G24200	0
AT1G24210	9
AT1G24212	0
AT1G24220	0
AT1G24230	0
AT1G24240	115
AT1G24250	0
AT1G24256	0
AT1G24260	7
AT1G24265	35
AT1G24267	880
AT1G24270	3
AT1G24280	233
AT1G24290	27
AT1G24300	1247
AT1G24310	293
AT1G24320	1
AT1G24330	235
AT1G24340	742
AT1G24350	390
AT1G24360	2297
AT1G24370	3
AT1G24380	0
AT1G24388	0
AT1G24390	0
AT1G24400	181
AT1G24405	12
AT1G24420	2
AT1G24430	0
AT1G24440	192
AT1G24450	62
AT1G24460	1558
AT1G24470	43
AT1G24475	0
AT1G24480	3
AT1G24485	0
AT1G24490	685
AT1G24510	2274
AT1G24520	0
AT1G24530	424
AT1G24540	0
AT1G24545	0
AT1G24560	658
AT1G24570	6
AT1G24575	274
AT1G24577	31
AT1G24580	155
AT1G24590	0
AT1G24600	9
AT1G24610	634
AT1G24620	0
AT1G24625	245
AT1G24640	0
AT1G24650	0
AT1G24657	0
AT1G24660	0
AT1G24686	0
AT1G24706	1882
AT1G24733	0
AT1G24735	35
AT1G24764	500
AT1G24792	0
AT1G24793	0
AT1G24800	0
AT1G24807	0
AT1G24822	0
AT1G24851	0
AT1G24879	0
AT1G24880	0
AT1G24881	0
AT1G24909	0
AT1G24938	0
AT1G24967	0
AT1G24996	0
AT1G25025	0
AT1G25053	0
AT1G25054	0
AT1G25055	0
AT1G25083	0
AT1G25097	0
AT1G25098	0
AT1G25112	0
AT1G25141	0
AT1G25145	0
AT1G25150	0
AT1G25155	0
AT1G25175	0
AT1G25180	0
AT1G25209	1
AT1G25210	0
AT1G25211	0
AT1G25220	265
AT1G25230	268
AT1G25240	1
AT1G25250	579
AT1G25260	665
AT1G25270	0
AT1G25275	643
AT1G25277	25
AT1G25280	890
AT1G25290	260
AT1G25300	0
AT1G25310	0
AT1G25320	117
AT1G25330	0
AT1G25340	0
AT1G25350	1500
AT1G25360	51
AT1G25370	159
AT1G25375	162
AT1G25380	559
AT1G25390	490
AT1G25400	97
AT1G25410	0
AT1G25420	758
AT1G25422	31
AT1G25425	166
AT1G25430	179
AT1G25440	4314
AT1G25450	358
AT1G25460	0
AT1G25470	138
AT1G25480	155
AT1G25490	1779
AT1G25500	64
AT1G25510	59
AT1G25520	924
AT1G25530	64
AT1G25540	503
AT1G25550	2046
AT1G25560	2772
AT1G25570	767
AT1G25580	125
AT1G25682	1017
AT1G25784	0
AT1G25886	0
AT1G25988	0
AT1G26090	338
AT1G26100	52
AT1G26110	2923
AT1G26120	406
AT1G26130	414
AT1G26140	0
AT1G26150	6053
AT1G26160	661
AT1G26170	477
AT1G26180	409
AT1G26190	465
AT1G26200	12
AT1G26208	297
AT1G26210	0
AT1G26218	19
AT1G26220	0
AT1G26225	1
AT1G26230	696
AT1G26233	3
AT1G26235	0
AT1G26240	0
AT1G26250	0
AT1G26255	0
AT1G26260	47
AT1G26270	1640
AT1G26290	0
AT1G26300	211
AT1G26310	0
AT1G26320	0
AT1G26330	14
AT1G26340	214
AT1G26350	0
AT1G26355	0
AT1G26360	0
AT1G26370	547
AT1G26380	2
AT1G26390	0
AT1G26400	1
AT1G26410	0
AT1G26420	1
AT1G26430	0
AT1G26440	137
AT1G26450	60
AT1G26460	441
AT1G26470	147
AT1G26480	0
AT1G26490	0
AT1G26500	90
AT1G26510	5
AT1G26515	0
AT1G26520	109
AT1G26530	5
AT1G26540	30
AT1G26550	3076
AT1G26558	3
AT1G26560	2079
AT1G26570	267
AT1G26580	789
AT1G26590	8
AT1G26600	40
AT1G26610	7
AT1G26620	281
AT1G26630	8638
AT1G26640	422
AT1G26650	242
AT1G26660	93
AT1G26665	116
AT1G26670	686
AT1G26680	0
AT1G26690	200
AT1G26700	0
AT1G26710	0
AT1G26720	0
AT1G26730	308
AT1G26740	186
AT1G26750	262
AT1G26760	14
AT1G26761	2017
AT1G26762	3
AT1G26770	472
AT1G26773	0
AT1G26780	0
AT1G26790	384
AT1G26795	0
AT1G26796	0
AT1G26797	0
AT1G26798	0
AT1G26799	0
AT1G26800	15
AT1G26810	98
AT1G26815	0
AT1G26820	90
AT1G26830	1337
AT1G26840	33
AT1G26850	5205
AT1G26860	0
AT1G26870	0
AT1G26880	1918
AT1G26890	4
AT1G26900	41
AT1G26910	231
AT1G26911	7
AT1G26920	1602
AT1G26921	0
AT1G26930	33
AT1G26940	159
AT1G26945	180
AT1G26950	0
AT1G26960	128
AT1G26970	0
AT1G26973	0
AT1G26975	0
AT1G26976	0
AT1G26985	0
AT1G26990	0
AT1G27000	1727
AT1G27008	0
AT1G27020	9
AT1G27030	214
AT1G27040	2
AT1G27045	31
AT1G27050	152
AT1G27060	155
AT1G27070	473
AT1G27080	0
AT1G27090	1584
AT1G27100	2341
AT1G27110	17
AT1G27120	930
AT1G27130	932
AT1G27135	0
AT1G27140	0
AT1G27150	402
AT1G27160	0
AT1G27170	55
AT1G27180	136
AT1G27190	592
AT1G27200	3797
AT1G27210	189
AT1G27220	0
AT1G27240	0
AT1G27250	0
AT1G27260	0
AT1G27270	0
AT1G27280	1
AT1G27285	55
AT1G27290	558
AT1G27300	127
AT1G27310	939
AT1G27320	2365
AT1G27330	473
AT1G27340	838
AT1G27350	334
AT1G27360	246
AT1G27370	189
AT1G27380	9
AT1G27385	825
AT1G27390	471
AT1G27400	1889
AT1G27410	44
AT1G27420	5
AT1G27430	1080
AT1G27435	549
AT1G27440	167
AT1G27450	1995
AT1G27460	987
AT1G27461	0
AT1G27470	324
AT1G27480	1563
AT1G27490	0
AT1G27500	151
AT1G27510	1203
AT1G27520	618
AT1G27530	1555
AT1G27535	0
AT1G27540	152
AT1G27550	0
AT1G27555	0
AT1G27560	0
AT1G27565	0
AT1G27570	0
AT1G27580	0
AT1G27595	819
AT1G27600	585
AT1G27610	0
AT1G27620	5
AT1G27630	650
AT1G27640	4
AT1G27650	703
AT1G27660	153
AT1G27670	3
AT1G27671	0
AT1G27680	264
AT1G27690	114
AT1G27695	203
AT1G27700	266
AT1G27710	0
AT1G27720	50
AT1G27730	1155
AT1G27740	0
AT1G27750	411
AT1G27752	615
AT1G27760	5326
AT1G27770	2876
AT1G27780	0
AT1G27790	0
AT1G27800	0
AT1G27810	0
AT1G27815	0
AT1G27820	0
AT1G27840	346
AT1G27850	1016
AT1G27860	0
AT1G27870	0
AT1G27880	55
AT1G27890	1
AT1G27900	528
AT1G27910	4191
AT1G27920	5
AT1G27921	56
AT1G27930	2445
AT1G27940	79
AT1G27950	4559
AT1G27960	90
AT1G27970	1802
AT1G27980	169
AT1G27990	0
AT1G28000	0
AT1G28002	0
AT1G28005	0
AT1G28010	304
AT1G28020	0
AT1G28030	1
AT1G28040	3
AT1G28050	462
AT1G28060	1091
AT1G28070	64
AT1G28080	10
AT1G28090	322
AT1G28100	114
AT1G28110	143
AT1G28120	733
AT1G28130	101
AT1G28135	0
AT1G28140	2172
AT1G28150	718
AT1G28160	0
AT1G28170	0
AT1G28180	0
AT1G28190	61
AT1G28200	754
AT1G28210	76
AT1G28220	3
AT1G28230	134
AT1G28240	779
AT1G28250	309
AT1G28260	58
AT1G28265	0
AT1G28270	0
AT1G28280	1177
AT1G28290	194
AT1G28300	2
AT1G28305	0
AT1G28306	0
AT1G28310	294
AT1G28320	474
AT1G28323	0
AT1G28327	0
AT1G28330	187
AT1G28335	0
AT1G28340	1177
AT1G28350	723
AT1G28360	2
AT1G28370	20
AT1G28375	0
AT1G28380	2826
AT1G28390	44
AT1G28395	185
AT1G28400	789
AT1G28410	264
AT1G28420	2068
AT1G28430	0
AT1G28440	1265
AT1G28447	0
AT1G28450	1
AT1G28455	0
AT1G28460	0
AT1G28465	0
AT1G28470	28
AT1G28480	4
AT1G28490	532
AT1G28500	0
AT1G28510	474
AT1G28520	1639
AT1G28530	111
AT1G28540	136
AT1G28550	1
AT1G28560	294
AT1G28570	271
AT1G28580	493
AT1G28590	0
AT1G28591	0
AT1G28600	4872
AT1G28610	475
AT1G28620	34
AT1G28630	0
AT1G28640	0
AT1G28650	0
AT1G28660	102
AT1G28670	520
AT1G28680	96
AT1G28685	4
AT1G28690	47
AT1G28695	0
AT1G28700	0
AT1G28710	292
AT1G28715	113
AT1G28720	0
AT1G28730	4
AT1G28740	0
AT1G28750	1
AT1G28760	99
AT1G28765	67
AT1G28770	0
AT1G28780	0
AT1G28790	0
AT1G28800	0
AT1G28810	0
AT1G28815	0
AT1G28820	0
AT1G28830	1
AT1G28840	0
AT1G28850	1
AT1G28860	0
AT1G28870	0
AT1G28880	2
AT1G28890	2
AT1G28900	0
AT1G28910	0
AT1G28920	1
AT1G28930	1
AT1G28940	2
AT1G28950	2
AT1G28960	370
AT1G28970	1
AT1G28980	0
AT1G28990	2
AT1G29000	0
AT1G29005	0
AT1G29010	0
AT1G29020	0
AT1G29025	0
AT1G29030	105
AT1G29040	386
AT1G29041	0
AT1G29050	746
AT1G29060	140
AT1G29070	7321
AT1G29071	3
AT1G29075	0
AT1G29080	0
AT1G29090	0
AT1G29100	0
AT1G29110	5
AT1G29120	1251
AT1G29140	1
AT1G29150	1531
AT1G29160	9
AT1G29170	675
AT1G29179	0
AT1G29180	0
AT1G29190	0
AT1G29195	6
AT1G29200	31
AT1G29210	0
AT1G29220	608
AT1G29230	7
AT1G29240	39
AT1G29250	534
AT1G29260	187
AT1G29265	0
AT1G29270	0
AT1G29280	16
AT1G29290	3
AT1G29300	77
AT1G29310	343
AT1G29320	205
AT1G29330	173
AT1G29340	2370
AT1G29350	188
AT1G29355	0
AT1G29357	26
AT1G29360	0
AT1G29370	194
AT1G29380	337
AT1G29390	1583
AT1G29395	4786
AT1G29400	4023
AT1G29410	99
AT1G29418	49
AT1G29420	4
AT1G29430	283
AT1G29435	0
AT1G29440	151
AT1G29450	317
AT1G29460	100
AT1G29465	37
AT1G29470	9726
AT1G29475	0
AT1G29480	0
AT1G29490	6
AT1G29500	252
AT1G29510	126
AT1G29520	414
AT1G29530	676
AT1G29535	3
AT1G29540	0
AT1G29550	127
AT1G29560	94
AT1G29570	0
AT1G29580	0
AT1G29590	33
AT1G29600	175
AT1G29620	0
AT1G29630	80
AT1G29640	8
AT1G29650	0
AT1G29660	13227
AT1G29670	13013
AT1G29680	3
AT1G29690	1174
AT1G29700	2413
AT1G29710	102
AT1G29715	4
AT1G29720	3524
AT1G29730	71
AT1G29740	9
AT1G29750	371
AT1G29760	232
AT1G29770	11
AT1G29775	1
AT1G29780	0
AT1G29785	78
AT1G29790	234
AT1G29800	300
AT1G29810	209
AT1G29820	341
AT1G29830	12
AT1G29840	129
AT1G29850	1887
AT1G29860	0
AT1G29870	0
AT1G29880	3733
AT1G29890	667
AT1G29900	2166
AT1G29910	95354
AT1G29920	174246
AT1G29930	380283
AT1G29940	419
AT1G29950	1071
AT1G29960	34
AT1G29962	0
AT1G29965	51
AT1G29970	492
AT1G29980	130
AT1G29990	603
AT1G30000	629
AT1G30010	155
AT1G30020	0
AT1G30030	0
AT1G30040	112
AT1G30050	0
AT1G30060	0
AT1G30070	291
AT1G30080	0
AT1G30090	510
AT1G30100	83
AT1G30110	74
AT1G30120	2793
AT1G30130	296
AT1G30135	1
AT1G30140	0
AT1G30150	0
AT1G30160	10
AT1G30170	0
AT1G30180	0
AT1G30190	2
AT1G30200	764
AT1G30210	729
AT1G30220	9
AT1G30230	3452
AT1G30240	164
AT1G30250	9
AT1G30260	88
AT1G30270	307
AT1G30280	180
AT1G30282	1
AT1G30290	285
AT1G30300	96
AT1G30310	0
AT1G30320	146
AT1G30330	1593
AT1G30340	0
AT1G30350	0
AT1G30360	49015
AT1G30370	0
AT1G30380	54323
AT1G30390	2
AT1G30400	6090
AT1G30410	1145
AT1G30420	150
AT1G30430	0
AT1G30440	1740
AT1G30450	434
AT1G30455	1
AT1G30460	278
AT1G30470	1812
AT1G30473	0
AT1G30475	21
AT1G30480	393
AT1G30490	1011
AT1G30500	115
AT1G30510	242
AT1G30515	8
AT1G30520	822
AT1G30530	1190
AT1G30540	212
AT1G30545	46
AT1G30550	0
AT1G30560	0
AT1G30570	274
AT1G30580	2848
AT1G30590	900
AT1G30600	218
AT1G30610	800
AT1G30620	364
AT1G30630	1286
AT1G30640	452
AT1G30650	0
AT1G30660	0
AT1G30670	0
AT1G30680	1168
AT1G30690	1969
AT1G30700	0
AT1G30710	0
AT1G30720	14
AT1G30730	6
AT1G30740	1
AT1G30750	0
AT1G30755	175
AT1G30757	0
AT1G30760	7
AT1G30780	1
AT1G30784	0
AT1G30790	0
AT1G30795	0
AT1G30800	0
AT1G30810	672
AT1G30814	0
AT1G30820	642
AT1G30825	239
AT1G30830	0
AT1G30835	221
AT1G30840	66
AT1G30845	26
AT1G30850	0
AT1G30860	41
AT1G30870	0
AT1G30880	576
AT1G30890	257
AT1G30900	148
AT1G30910	610
AT1G30920	0
AT1G30921	0
AT1G30925	0
AT1G30930	0
AT1G30935	1
AT1G30940	0
AT1G30945	0
AT1G30950	1
AT1G30960	48
AT1G30970	525
AT1G30972	0
AT1G30974	0
AT1G30975	0
AT1G30980	0
AT1G30990	0
AT1G31000	0
AT1G31010	46
AT1G31020	184
AT1G31030	0
AT1G31040	1
AT1G31050	3
AT1G31070	464
AT1G31072	0
AT1G31080	0
AT1G31090	0
AT1G31093	0
AT1G31095	0
AT1G31100	0
AT1G31110	0
AT1G31120	173
AT1G31130	1755
AT1G31140	0
AT1G31150	203
AT1G31160	654
AT1G31163	0
AT1G31166	0
AT1G31170	868
AT1G31173	256
AT1G31175	136
AT1G31180	1289
AT1G31190	2016
AT1G31200	34
AT1G31210	0
AT1G31220	247
AT1G31230	1670
AT1G31240	4
AT1G31243	0
AT1G31245	0
AT1G31250	0
AT1G31255	0
AT1G31258	27
AT1G31260	0
AT1G31270	0
AT1G31274	0
AT1G31280	375
AT1G31290	15
AT1G31300	1241
AT1G31310	0
AT1G31320	14
AT1G31330	89442
AT1G31335	89
AT1G31340	2383
AT1G31350	208
AT1G31355	20
AT1G31358	0
AT1G31360	218
AT1G31370	0
AT1G31380	1
AT1G31390	0
AT1G31400	0
AT1G31410	534
AT1G31420	5696
AT1G31430	43
AT1G31440	1630
AT1G31450	0
AT1G31460	31
AT1G31470	99
AT1G31480	445
AT1G31485	0
AT1G31490	1
AT1G31500	401
AT1G31510	0
AT1G31520	0
AT1G31530	0
AT1G31540	2151
AT1G31550	174
AT1G31555	0
AT1G31570	16
AT1G31580	26766
AT1G31600	475
AT1G31620	0
AT1G31630	0
AT1G31640	0
AT1G31650	593
AT1G31660	432
AT1G31670	0
AT1G31690	130
AT1G31710	47
AT1G31720	17
AT1G31730	1321
AT1G31740	0
AT1G31750	47
AT1G31760	29
AT1G31770	325
AT1G31772	0
AT1G31780	478
AT1G31790	36
AT1G31800	2729
AT1G31810	694
AT1G31812	16612
AT1G31814	73
AT1G31817	404
AT1G31820	34
AT1G31830	128
AT1G31835	8
AT1G31840	24
AT1G31850	697
AT1G31860	394
AT1G31870	510
AT1G31880	43
AT1G31885	0
AT1G31900	4
AT1G31910	2861
AT1G31920	0
AT1G31930	1163
AT1G31935	21
AT1G31940	424
AT1G31950	10
AT1G31960	0
AT1G31970	1443
AT1G31983	5
AT1G31990	3
AT1G31993	0
AT1G32000	0
AT1G32010	0
AT1G32020	0
AT1G32030	0
AT1G32040	0
AT1G32045	0
AT1G32049	0
AT1G32050	1743
AT1G32060	60363
AT1G32070	2262
AT1G32080	13527
AT1G32090	130
AT1G32100	260
AT1G32110	0
AT1G32120	196
AT1G32127	43
AT1G32130	1805
AT1G32140	0
AT1G32150	425
AT1G32160	1866
AT1G32170	342
AT1G32172	1
AT1G32180	0
AT1G32190	68
AT1G32200	2557
AT1G32210	482
AT1G32220	4305
AT1G32225	0
AT1G32230	4796
AT1G32240	174
AT1G32250	0
AT1G32260	58
AT1G32270	1
AT1G32280	0
AT1G32300	0
AT1G32310	116
AT1G32320	0
AT1G32330	128
AT1G32337	0
AT1G32340	344
AT1G32350	1
AT1G32360	662
AT1G32361	1
AT1G32370	123
AT1G32375	2
AT1G32380	708
AT1G32385	1
AT1G32390	0
AT1G32400	1908
AT1G32410	648
AT1G32415	88
AT1G32420	0
AT1G32430	0
AT1G32440	3212
AT1G32450	406
AT1G32460	46
AT1G32470	17153
AT1G32480	0
AT1G32490	951
AT1G32500	2367
AT1G32505	0
AT1G32510	1
AT1G32520	799
AT1G32530	879
AT1G32540	634
AT1G32550	1468
AT1G32560	0
AT1G32570	3
AT1G32575	1
AT1G32580	810
AT1G32582	0
AT1G32583	17
AT1G32585	0
AT1G32590	0
AT1G32600	0
AT1G32610	34
AT1G32620	0
AT1G32630	80
AT1G32640	0
AT1G32650	0
AT1G32660	0
AT1G32680	0
AT1G32690	10
AT1G32700	296
AT1G32710	0
AT1G32713	0
AT1G32720	0
AT1G32730	88
AT1G32740	111
AT1G32750	1295
AT1G32760	11
AT1G32763	0
AT1G32770	0
AT1G32780	176
AT1G32790	1685
AT1G32810	869
AT1G32820	0
AT1G32830	0
AT1G32840	0
AT1G32850	0
AT1G32860	1415
AT1G32870	601
AT1G32880	0
AT1G32890	0
AT1G32900	11701
AT1G32910	0
AT1G32920	344
AT1G32928	22
AT1G32930	48
AT1G32940	237
AT1G32950	12
AT1G32960	1
AT1G32970	0
AT1G32975	0
AT1G32980	0
AT1G32990	6816
AT1G32992	0
AT1G33000	0
AT1G33010	0
AT1G33020	0
AT1G33030	0
AT1G33040	1537
AT1G33050	750
AT1G33055	0
AT1G33060	341
AT1G33070	0
AT1G33080	241
AT1G33090	0
AT1G33100	1
AT1G33102	17
AT1G33110	3986
AT1G33120	610
AT1G33130	0
AT1G33135	0
AT1G33140	1164
AT1G33160	0
AT1G33170	1924
AT1G33180	1
AT1G33190	0
AT1G33200	0
AT1G33220	0
AT1G33230	2078
AT1G33240	4405
AT1G33250	438
AT1G33260	92
AT1G33265	138
AT1G33270	506
AT1G33280	0
AT1G33290	1197
AT1G33300	0
AT1G33320	1
AT1G33330	430
AT1G33340	230
AT1G33350	25
AT1G33355	0
AT1G33360	279
AT1G33370	0
AT1G33380	0
AT1G33390	274
AT1G33400	268
AT1G33410	582
AT1G33415	75
AT1G33420	0
AT1G33430	0
AT1G33440	61
AT1G33450	0
AT1G33460	0
AT1G33470	775
AT1G33475	11
AT1G33480	104
AT1G33490	512
AT1G33500	1
AT1G33510	0
AT1G33520	536
AT1G33530	0
AT1G33540	0
AT1G33550	0
AT1G33560	63
AT1G33570	0
AT1G33580	0
AT1G33590	2690
AT1G33600	1385
AT1G33607	0
AT1G33610	267
AT1G33612	3
AT1G33615	20
AT1G33640	0
AT1G33660	10
AT1G33670	0
AT1G33680	1054
AT1G33700	168
AT1G33710	0
AT1G33720	355
AT1G33730	2
AT1G33740	1
AT1G33743	0
AT1G33750	0
AT1G33760	58
AT1G33770	93
AT1G33780	192
AT1G33785	0
AT1G33790	16
AT1G33800	101
AT1G33810	1661
AT1G33811	757
AT1G33813	0
AT1G33817	0
AT1G33820	0
AT1G33830	0
AT1G33835	0
AT1G33840	0
AT1G33850	0
AT1G33855	0
AT1G33860	0
AT1G33870	0
AT1G33880	0
AT1G33890	0
AT1G33900	0
AT1G33910	0
AT1G33920	0
AT1G33930	34
AT1G33940	0
AT1G33945	0
AT1G33950	0
AT1G33960	10
AT1G33970	537
AT1G33980	1089
AT1G33990	1146
AT1G34000	5123
AT1G34010	380
AT1G34015	0
AT1G34020	229
AT1G34030	1911
AT1G34040	1
AT1G34042	0
AT1G34044	4
AT1G34046	0
AT1G34047	0
AT1G34049	0
AT1G34050	0
AT1G34060	13
AT1G34065	80
AT1G34070	0
AT1G34080	0
AT1G34090	0
AT1G34095	0
AT1G34097	0
AT1G34100	5
AT1G34110	373
AT1G34120	226
AT1G34130	716
AT1G34140	0
AT1G34150	134
AT1G34160	72
AT1G34170	0
AT1G34180	1
AT1G34190	1421
AT1G34200	380
AT1G34210	834
AT1G34220	1038
AT1G34230	0
AT1G34240	0
AT1G34245	2
AT1G34250	0
AT1G34260	1267
AT1G34270	159
AT1G34281	0
AT1G34290	0
AT1G34300	257
AT1G34310	0
AT1G34315	8
AT1G34317	2
AT1G34320	1094
AT1G34330	1
AT1G34340	335
AT1G34350	160
AT1G34355	34
AT1G34360	131
AT1G34370	547
AT1G34380	116
AT1G34390	0
AT1G34392	0
AT1G34400	0
AT1G34403	0
AT1G34405	0
AT1G34410	0
AT1G34418	164
AT1G34420	35
AT1G34430	2199
AT1G34440	0
AT1G34460	10
AT1G34470	287
AT1G34480	6
AT1G34490	0
AT1G34500	0
AT1G34510	0
AT1G34520	0
AT1G34530	0
AT1G34540	1
AT1G34545	0
AT1G34550	1340
AT1G34560	0
AT1G34570	563
AT1G34575	0
AT1G34580	34
AT1G34590	0
AT1G34600	0
AT1G34610	0
AT1G34620	0
AT1G34630	104
AT1G34640	36
AT1G34650	0
AT1G34660	0
AT1G34670	0
AT1G34680	0
AT1G34690	0
AT1G34700	0
AT1G34710	0
AT1G34720	0
AT1G34730	0
AT1G34740	0
AT1G34750	820
AT1G34760	124
AT1G34770	51
AT1G34780	937
AT1G34790	0
AT1G34792	0
AT1G34795	0
AT1G34797	0
AT1G34800	0
AT1G34803	0
AT1G34805	0
AT1G34807	0
AT1G34808	0
AT1G34810	0
AT1G34812	0
AT1G34813	0
AT1G34815	0
AT1G34817	0
AT1G34818	0
AT1G34820	0
AT1G34822	0
AT1G34823	0
AT1G34825	0
AT1G34827	0
AT1G34828	0
AT1G34830	0
AT1G34836	0
AT1G34840	0
AT1G34842	6
AT1G34844	15
AT1G34850	0
AT1G34855	0
AT1G34860	0
AT1G34904	0
AT1G34910	0
AT1G34930	0
AT1G34967	0
AT1G35030	0
AT1G35035	0
AT1G35040	0
AT1G35050	0
AT1G35060	0
AT1G35080	0
AT1G35090	0
AT1G35100	0
AT1G35110	0
AT1G35112	78
AT1G35115	659
AT1G35120	0
AT1G35130	0
AT1G35140	782
AT1G35143	0
AT1G35146	0
AT1G35150	0
AT1G35160	1101
AT1G35170	0
AT1G35180	33
AT1G35181	0
AT1G35183	0
AT1G35186	0
AT1G35190	232
AT1G35200	2
AT1G35210	5
AT1G35215	0
AT1G35220	336
AT1G35230	60
AT1G35240	0
AT1G35242	0
AT1G35250	1
AT1G35255	2
AT1G35260	7
AT1G35270	0
AT1G35280	0
AT1G35290	21
AT1G35300	0
AT1G35310	8
AT1G35320	28
AT1G35330	0
AT1G35340	1238
AT1G35350	1197
AT1G35353	0
AT1G35360	0
AT1G35365	0
AT1G35370	0
AT1G35375	0
AT1G35380	0
AT1G35390	0
AT1G35400	0
AT1G35405	0
AT1G35410	0
AT1G35420	1721
AT1G35430	36
AT1G35435	0
AT1G35440	0
AT1G35450	0
AT1G35460	378
AT1G35465	0
AT1G35467	0
AT1G35470	306
AT1G35480	0
AT1G35490	0
AT1G35500	0
AT1G35501	0
AT1G35510	975
AT1G35513	71
AT1G35515	15
AT1G35516	522
AT1G35520	0
AT1G35530	55
AT1G35535	0
AT1G35537	0
AT1G35540	0
AT1G35545	0
AT1G35550	0
AT1G35560	507
AT1G35570	0
AT1G35580	975
AT1G35590	0
AT1G35600	0
AT1G35610	1
AT1G35612	263
AT1G35614	0
AT1G35617	0
AT1G35620	681
AT1G35625	0
AT1G35630	0
AT1G35640	0
AT1G35645	0
AT1G35647	0
AT1G35650	0
AT1G35660	108
AT1G35663	0
AT1G35670	1127
AT1G35680	9094
AT1G35690	0
AT1G35700	0
AT1G35710	1445
AT1G35720	1732
AT1G35730	5
AT1G35735	0
AT1G35740	0
AT1G35745	0
AT1G35750	0
AT1G35760	0
AT1G35770	0
AT1G35780	622
AT1G35790	0
AT1G35820	0
AT1G35830	37
AT1G35840	0
AT1G35850	0
AT1G35860	0
AT1G35870	0
AT1G35880	0
AT1G35890	0
AT1G35895	0
AT1G35910	14
AT1G35920	0
AT1G35930	0
AT1G35940	0
AT1G35950	0
AT1G35960	0
AT1G35970	0
AT1G35980	0
AT1G35990	0
AT1G35995	0
AT1G36000	0
AT1G36005	0
AT1G36010	0
AT1G36020	0
AT1G36030	0
AT1G36035	0
AT1G36040	0
AT1G36050	580
AT1G36060	1
AT1G36070	307
AT1G36078	0
AT1G36080	0
AT1G36085	0
AT1G36090	0
AT1G36095	0
AT1G36100	0
AT1G36105	0
AT1G36110	0
AT1G36120	0
AT1G36130	0
AT1G36140	0
AT1G36150	0
AT1G36160	6910
AT1G36180	344
AT1G36185	0
AT1G36190	0
AT1G36200	0
AT1G36210	0
AT1G36220	0
AT1G36225	0
AT1G36230	0
AT1G36240	0
AT1G36250	0
AT1G36260	0
AT1G36270	0
AT1G36272	0
AT1G36280	281
AT1G36290	0
AT1G36300	0
AT1G36305	0
AT1G36310	627
AT1G36320	2554
AT1G36325	0
AT1G36330	0
AT1G36340	0
AT1G36350	0
AT1G36360	0
AT1G36370	368
AT1G36380	89
AT1G36390	818
AT1G36395	0
AT1G36400	0
AT1G36403	0
AT1G36406	0
AT1G36420	0
AT1G36430	0
AT1G36440	0
AT1G36441	0
AT1G36445	0
AT1G36450	0
AT1G36460	0
AT1G36470	0
AT1G36480	0
AT1G36485	0
AT1G36490	0
AT1G36495	0
AT1G36500	0
AT1G36510	0
AT1G36520	0
AT1G36530	0
AT1G36540	0
AT1G36550	0
AT1G36560	0
AT1G36570	0
AT1G36580	0
AT1G36590	0
AT1G36595	0
AT1G36600	0
AT1G36605	0
AT1G36610	1
AT1G36620	0
AT1G36622	22
AT1G36623	0
AT1G36627	0
AT1G36630	0
AT1G36640	0
AT1G36650	0
AT1G36660	0
AT1G36670	0
AT1G36675	1
AT1G36680	1
AT1G36690	0
AT1G36700	0
AT1G36710	0
AT1G36720	0
AT1G36730	3525
AT1G36740	0
AT1G36745	0
AT1G36750	0
AT1G36756	0
AT1G36763	0
AT1G36770	0
AT1G36775	0
AT1G36790	0
AT1G36795	0
AT1G36800	0
AT1G36810	0
AT1G36830	0
AT1G36840	0
AT1G36850	0
AT1G36880	0
AT1G36890	0
AT1G36910	0
AT1G36915	0
AT1G36920	1
AT1G36922	1
AT1G36925	0
AT1G36927	0
AT1G36933	0
AT1G36936	0
AT1G36940	0
AT1G36942	0
AT1G36950	0
AT1G36960	0
AT1G36970	0
AT1G36975	0
AT1G36980	893
AT1G36990	632
AT1G36992	0
AT1G37000	0
AT1G37010	0
AT1G37012	0
AT1G37015	0
AT1G37020	0
AT1G37030	0
AT1G37035	0
AT1G37036	0
AT1G37037	0
AT1G37038	0
AT1G37040	0
AT1G37045	0
AT1G37050	0
AT1G37057	0
AT1G37060	0
AT1G37063	0
AT1G37070	0
AT1G37080	0
AT1G37090	0
AT1G37095	0
AT1G37100	0
AT1G37110	0
AT1G37113	0
AT1G37120	0
AT1G37130	27096
AT1G37140	0
AT1G37150	2
AT1G37160	0
AT1G37170	0
AT1G37180	0
AT1G37190	0
AT1G37200	0
AT1G37210	0
AT1G37275	0
AT1G37340	0
AT1G37405	0
AT1G37471	0
AT1G37537	0
AT1G37603	0
AT1G37669	0
AT1G37735	0
AT1G37801	0
AT1G37867	0
AT1G37933	0
AT1G37999	2
AT1G38065	0
AT1G38131	172
AT1G38140	0
AT1G38149	0
AT1G38158	0
AT1G38167	0
AT1G38176	0
AT1G38185	0
AT1G38194	0
AT1G38203	0
AT1G38212	0
AT1G38221	0
AT1G38230	0
AT1G38240	0
AT1G38250	0
AT1G38260	0
AT1G38270	0
AT1G38280	0
AT1G38290	0
AT1G38300	0
AT1G38310	0
AT1G38320	0
AT1G38330	0
AT1G38340	0
AT1G38350	0
AT1G38360	0
AT1G38380	0
AT1G38390	0
AT1G38400	0
AT1G38410	0
AT1G38416	0
AT1G38423	0
AT1G38430	0
AT1G38440	0
AT1G38450	0
AT1G38460	0
AT1G38550	0
AT1G38710	0
AT1G38790	0
AT1G38870	0
AT1G39030	0
AT1G39060	0
AT1G39070	0
AT1G39110	0
AT1G39190	0
AT1G39270	0
AT1G39350	0
AT1G39430	0
AT1G39510	0
AT1G39511	0
AT1G39513	0
AT1G39515	0
AT1G39590	0
AT1G39670	0
AT1G39750	0
AT1G39830	0
AT1G39910	0
AT1G39990	0
AT1G40069	0
AT1G40070	0
AT1G40071	0
AT1G40072	0
AT1G40073	0
AT1G40074	0
AT1G40075	0
AT1G40076	0
AT1G40077	0
AT1G40078	0
AT1G40079	0
AT1G40080	0
AT1G40081	0
AT1G40083	0
AT1G40084	0
AT1G40085	0
AT1G40086	0
AT1G40087	0
AT1G40089	0
AT1G40090	0
AT1G40091	0
AT1G40093	0
AT1G40095	0
AT1G40097	0
AT1G40099	0
AT1G40100	0
AT1G40101	0
AT1G40103	0
AT1G40104	0
AT1G40105	0
AT1G40106	0
AT1G40107	0
AT1G40109	0
AT1G40112	0
AT1G40113	0
AT1G40115	0
AT1G40117	0
AT1G40118	0
AT1G40119	0
AT1G40121	0
AT1G40123	0
AT1G40124	0
AT1G40125	0
AT1G40127	0
AT1G40129	0
AT1G40130	0
AT1G40131	0
AT1G40133	0
AT1G40135	0
AT1G40136	0
AT1G40137	0
AT1G40139	0
AT1G40141	0
AT1G40143	0
AT1G40150	0
AT1G40230	0
AT1G40310	0
AT1G40390	0
AT1G40470	0
AT1G40630	0
AT1G41115	0
AT1G41600	0
AT1G41630	0
AT1G41650	0
AT1G41660	0
AT1G41680	0
AT1G41690	0
AT1G41700	0
AT1G41710	0
AT1G41720	0
AT1G41723	0
AT1G41726	0
AT1G41730	0
AT1G41740	0
AT1G41743	0
AT1G41746	0
AT1G41750	0
AT1G41755	0
AT1G41760	0
AT1G41770	0
AT1G41775	0
AT1G41790	0
AT1G41795	0
AT1G41797	0
AT1G41798	0
AT1G41803	0
AT1G41810	0
AT1G41820	0
AT1G41825	0
AT1G41827	0
AT1G41830	4777
AT1G41835	0
AT1G41840	1
AT1G41850	0
AT1G41855	0
AT1G41860	0
AT1G41870	0
AT1G41880	2796
AT1G41890	0
AT1G41893	0
AT1G41896	0
AT1G41900	0
AT1G41910	0
AT1G41920	0
AT1G41930	0
AT1G42003	0
AT1G42040	0
AT1G42045	0
AT1G42050	0
AT1G42060	0
AT1G42070	0
AT1G42080	0
AT1G42090	0
AT1G42100	0
AT1G42110	0
AT1G42120	0
AT1G42130	0
AT1G42140	0
AT1G42150	0
AT1G42160	0
AT1G42170	0
AT1G42180	0
AT1G42190	0
AT1G42200	0
AT1G42210	0
AT1G42220	0
AT1G42230	0
AT1G42240	0
AT1G42250	0
AT1G42260	0
AT1G42270	0
AT1G42280	0
AT1G42290	0
AT1G42300	0
AT1G42310	0
AT1G42320	0
AT1G42350	0
AT1G42360	0
AT1G42365	0
AT1G42367	0
AT1G42370	0
AT1G42375	0
AT1G42377	0
AT1G42380	0
AT1G42385	0
AT1G42390	0
AT1G42393	0
AT1G42396	0
AT1G42400	0
AT1G42410	0
AT1G42420	0
AT1G42430	767
AT1G42440	871
AT1G42450	0
AT1G42460	0
AT1G42470	1629
AT1G42480	193
AT1G42490	0
AT1G42500	0
AT1G42510	0
AT1G42515	0
AT1G42520	0
AT1G42525	0
AT1G42530	0
AT1G42540	986
AT1G42550	3660
AT1G42560	12
AT1G42570	0
AT1G42580	0
AT1G42590	0
AT1G42595	0
AT1G42600	0
AT1G42602	0
AT1G42605	0
AT1G42610	0
AT1G42615	0
AT1G42620	0
AT1G42630	0
AT1G42635	0
AT1G42650	0
AT1G42655	0
AT1G42680	0
AT1G42690	0
AT1G42695	0
AT1G42697	0
AT1G42698	0
AT1G42700	0
AT1G42703	0
AT1G42705	0
AT1G42710	0
AT1G42718	0
AT1G42727	0
AT1G42736	0
AT1G42740	0
AT1G42745	0
AT1G42780	0
AT1G42816	0
AT1G42852	0
AT1G42888	0
AT1G42924	0
AT1G42960	2660
AT1G42970	106775
AT1G42980	0
AT1G42990	999
AT1G43000	0
AT1G43005	0
AT1G43010	0
AT1G43020	0
AT1G43030	0
AT1G43040	0
AT1G43050	0
AT1G43060	0
AT1G43070	0
AT1G43080	0
AT1G43090	0
AT1G43100	0
AT1G43110	0
AT1G43120	0
AT1G43130	293
AT1G43140	0
AT1G43145	0
AT1G43150	0
AT1G43160	1
AT1G43170	11755
AT1G43171	0
AT1G43180	0
AT1G43190	991
AT1G43195	0
AT1G43200	0
AT1G43205	0
AT1G43210	0
AT1G43220	0
AT1G43230	0
AT1G43240	0
AT1G43245	79
AT1G43250	4
AT1G43260	0
AT1G43270	2
AT1G43280	0
AT1G43290	0
AT1G43300	0
AT1G43310	4
AT1G43320	0
AT1G43330	0
AT1G43387	0
AT1G43415	0
AT1G43444	0
AT1G43502	0
AT1G43560	2379
AT1G43570	0
AT1G43575	0
AT1G43580	265
AT1G43590	4
AT1G43600	0
AT1G43605	13
AT1G43610	0
AT1G43620	618
AT1G43630	0
AT1G43640	0
AT1G43650	126
AT1G43660	0
AT1G43665	0
AT1G43666	0
AT1G43667	0
AT1G43670	7637
AT1G43675	5
AT1G43680	0
AT1G43690	1031
AT1G43700	669
AT1G43710	3007
AT1G43715	0
AT1G43720	0
AT1G43722	0
AT1G43723	0
AT1G43724	0
AT1G43725	0
AT1G43730	0
AT1G43740	0
AT1G43745	0
AT1G43750	0
AT1G43755	0
AT1G43760	0
AT1G43763	0
AT1G43765	3
AT1G43766	0
AT1G43770	137
AT1G43775	4
AT1G43777	0
AT1G43780	0
AT1G43781	0
AT1G43785	0
AT1G43790	300
AT1G43800	0
AT1G43810	1
AT1G43815	0
AT1G43820	0
AT1G43825	0
AT1G43830	0
AT1G43835	0
AT1G43840	0
AT1G43845	0
AT1G43850	1097
AT1G43860	880
AT1G43870	2
AT1G43880	1
AT1G43883	0
AT1G43886	293
AT1G43890	1517
AT1G43895	1
AT1G43897	0
AT1G43900	685
AT1G43910	73
AT1G43920	0
AT1G43930	0
AT1G43940	0
AT1G43950	0
AT1G43960	0
AT1G43970	0
AT1G43980	25
AT1G43990	0
AT1G43995	0
AT1G43997	4
AT1G44000	6056
AT1G44010	0
AT1G44020	0
AT1G44030	0
AT1G44040	0
AT1G44045	0
AT1G44050	0
AT1G44060	0
AT1G44070	0
AT1G44075	0
AT1G44080	0
AT1G44085	0
AT1G44090	0
AT1G44100	1737
AT1G44110	79
AT1G44120	0
AT1G44125	0
AT1G44130	5
AT1G44140	0
AT1G44150	2
AT1G44160	0
AT1G44170	392
AT1G44180	2
AT1G44191	0
AT1G44224	0
AT1G44286	0
AT1G44318	0
AT1G44350	109
AT1G44370	0
AT1G44382	0
AT1G44414	2
AT1G44446	7009
AT1G44478	1
AT1G44500	0
AT1G44510	0
AT1G44542	0
AT1G44570	0
AT1G44575	77444
AT1G44580	0
AT1G44608	1
AT1G44641	0
AT1G44707	0
AT1G44740	26
AT1G44750	400
AT1G44760	327
AT1G44770	514
AT1G44780	123
AT1G44790	478
AT1G44800	339
AT1G44810	231
AT1G44820	646
AT1G44830	7
AT1G44835	377
AT1G44840	0
AT1G44850	0
AT1G44860	0
AT1G44870	0
AT1G44875	0
AT1G44880	0
AT1G44890	28
AT1G44895	0
AT1G44900	127
AT1G44910	793
AT1G44920	2507
AT1G44935	0
AT1G44940	0
AT1G44941	0
AT1G44960	208
AT1G44970	0
AT1G44980	0
AT1G44990	0
AT1G45000	1989
AT1G45010	309
AT1G45015	0
AT1G45020	0
AT1G45030	0
AT1G45035	0
AT1G45040	0
AT1G45050	201
AT1G45063	0
AT1G45070	0
AT1G45080	0
AT1G45090	0
AT1G45100	0
AT1G45110	88
AT1G45120	57
AT1G45130	372
AT1G45140	0
AT1G45145	158
AT1G45150	241
AT1G45160	1136
AT1G45163	2
AT1G45165	0
AT1G45170	216
AT1G45180	427
AT1G45190	0
AT1G45191	413
AT1G45201	2768
AT1G45207	361
AT1G45211	0
AT1G45215	0
AT1G45221	0
AT1G45223	0
AT1G45225	0
AT1G45227	0
AT1G45229	32
AT1G45230	1424
AT1G45231	128
AT1G45233	118
AT1G45234	0
AT1G45236	0
AT1G45238	0
AT1G45240	1
AT1G45242	0
AT1G45243	0
AT1G45244	0
AT1G45246	0
AT1G45248	65
AT1G45249	1104
AT1G45256	0
AT1G45332	375
AT1G45403	0
AT1G45474	5009
AT1G45545	12
AT1G45616	15
AT1G45688	3083
AT1G45760	0
AT1G45832	0
AT1G45904	0
AT1G45976	447
AT1G46048	0
AT1G46120	0
AT1G46192	0
AT1G46264	21
AT1G46336	0
AT1G46408	0
AT1G46480	84
AT1G46552	5
AT1G46554	87
AT1G46624	0
AT1G46696	8
AT1G46768	855
AT1G46840	0
AT1G46912	0
AT1G46984	0
AT1G47056	258
AT1G47128	9271
AT1G47130	0
AT1G47200	776
AT1G47210	87
AT1G47220	0
AT1G47230	171
AT1G47240	436
AT1G47250	171
AT1G47260	2882
AT1G47265	0
AT1G47270	185
AT1G47271	4
AT1G47278	144
AT1G47280	0
AT1G47290	181
AT1G47300	0
AT1G47310	255
AT1G47317	0
AT1G47320	0
AT1G47330	254
AT1G47340	45
AT1G47350	0
AT1G47360	0
AT1G47370	67
AT1G47380	774
AT1G47389	0
AT1G47390	0
AT1G47395	11
AT1G47400	10
AT1G47405	0
AT1G47410	145
AT1G47420	2746
AT1G47430	0
AT1G47435	0
AT1G47440	38
AT1G47450	0
AT1G47460	0
AT1G47465	0
AT1G47470	0
AT1G47480	24
AT1G47485	0
AT1G47490	1173
AT1G47495	0
AT1G47497	0
AT1G47500	488
AT1G47510	112
AT1G47520	84
AT1G47530	3262
AT1G47540	0
AT1G47550	860
AT1G47560	32
AT1G47565	120
AT1G47570	259
AT1G47578	9
AT1G47580	378
AT1G47590	0
AT1G47595	0
AT1G47600	0
AT1G47603	2
AT1G47606	0
AT1G47610	0
AT1G47620	0
AT1G47625	0
AT1G47630	0
AT1G47640	339
AT1G47650	0
AT1G47655	33
AT1G47657	0
AT1G47660	0
AT1G47670	224
AT1G47680	0
AT1G47690	0
AT1G47695	0
AT1G47700	0
AT1G47705	0
AT1G47710	4167
AT1G47720	88
AT1G47730	0
AT1G47740	746
AT1G47750	128
AT1G47760	7
AT1G47765	0
AT1G47770	0
AT1G47780	0
AT1G47783	0
AT1G47786	0
AT1G47790	0
AT1G47800	0
AT1G47810	0
AT1G47813	0
AT1G47816	0
AT1G47820	72
AT1G47830	462
AT1G47840	30
AT1G47845	0
AT1G47860	160
AT1G47870	171
AT1G47880	0
AT1G47885	0
AT1G47890	0
AT1G47900	608
AT1G47910	0
AT1G47915	0
AT1G47920	1
AT1G47930	0
AT1G47940	0
AT1G47950	2
AT1G47960	384
AT1G47970	1667
AT1G47980	0
AT1G47990	0
AT1G48000	7
AT1G48010	0
AT1G48020	0
AT1G48030	13116
AT1G48040	233
AT1G48050	490
AT1G48060	6
AT1G48070	0
AT1G48080	0
AT1G48090	3500
AT1G48095	0
AT1G48100	2334
AT1G48110	1595
AT1G48120	343
AT1G48130	0
AT1G48140	99
AT1G48145	0
AT1G48150	0
AT1G48160	289
AT1G48170	76
AT1G48175	103
AT1G48180	0
AT1G48190	0
AT1G48195	0
AT1G48200	66
AT1G48210	202
AT1G48220	1
AT1G48230	437
AT1G48240	660
AT1G48250	0
AT1G48260	124
AT1G48267	0
AT1G48268	0
AT1G48270	126
AT1G48280	77
AT1G48285	0
AT1G48290	0
AT1G48300	795
AT1G48310	214
AT1G48315	15
AT1G48320	0
AT1G48325	0
AT1G48330	35
AT1G48340	0
AT1G48350	9255
AT1G48355	0
AT1G48360	95
AT1G48370	96
AT1G48380	180
AT1G48390	15
AT1G48400	3
AT1G48405	1
AT1G48410	2679
AT1G48420	1718
AT1G48422	0
AT1G48430	416
AT1G48440	1176
AT1G48450	4117
AT1G48460	204
AT1G48470	0
AT1G48480	1368
AT1G48490	531
AT1G48500	6
AT1G48510	0
AT1G48520	1867
AT1G48530	1
AT1G48540	699
AT1G48550	212
AT1G48560	16
AT1G48570	332
AT1G48580	28
AT1G48590	0
AT1G48600	13753
AT1G48605	12
AT1G48610	389
AT1G48620	1331
AT1G48625	0
AT1G48630	1194
AT1G48635	361
AT1G48640	0
AT1G48650	3369
AT1G48660	0
AT1G48670	0
AT1G48680	0
AT1G48690	0
AT1G48698	0
AT1G48700	0
AT1G48710	0
AT1G48720	0
AT1G48725	0
AT1G48730	0
AT1G48740	2
AT1G48742	0
AT1G48745	416
AT1G48750	0
AT1G48760	307
AT1G48770	126
AT1G48780	74
AT1G48790	760
AT1G48800	0
AT1G48810	0
AT1G48820	0
AT1G48830	2410
AT1G48840	311
AT1G48850	2914
AT1G48860	1727
AT1G48870	14
AT1G48880	98
AT1G48890	1
AT1G48900	1258
AT1G48910	0
AT1G48912	0
AT1G48920	4827
AT1G48930	0
AT1G48940	0
AT1G48950	399
AT1G48953	0
AT1G48960	119
AT1G48970	396
AT1G48980	0
AT1G48990	0
AT1G49000	2
AT1G49005	0
AT1G49010	515
AT1G49015	0
AT1G49020	0
AT1G49030	0
AT1G49032	92
AT1G49040	1166
AT1G49050	618
AT1G49060	0
AT1G49070	0
AT1G49080	0
AT1G49090	0
AT1G49100	0
AT1G49110	0
AT1G49120	0
AT1G49130	23
AT1G49140	1902
AT1G49150	0
AT1G49160	71
AT1G49170	63
AT1G49180	110
AT1G49190	0
AT1G49200	9
AT1G49205	0
AT1G49210	6
AT1G49220	12
AT1G49225	1
AT1G49230	436
AT1G49240	2336
AT1G49245	76
AT1G49250	0
AT1G49260	0
AT1G49270	0
AT1G49280	0
AT1G49290	0
AT1G49300	1080
AT1G49310	14
AT1G49320	8
AT1G49330	2
AT1G49340	2050
AT1G49350	97
AT1G49360	79
AT1G49370	6
AT1G49380	2322
AT1G49390	0
AT1G49400	215
AT1G49405	26
AT1G49410	689
AT1G49420	0
AT1G49430	712
AT1G49435	0
AT1G49440	0
AT1G49450	203
AT1G49460	0
AT1G49470	285
AT1G49475	6
AT1G49480	627
AT1G49490	313
AT1G49500	889
AT1G49510	647
AT1G49520	132
AT1G49530	10
AT1G49540	137
AT1G49550	0
AT1G49560	514
AT1G49570	0
AT1G49580	431
AT1G49590	336
AT1G49600	1195
AT1G49610	4
AT1G49620	24
AT1G49630	743
AT1G49640	0
AT1G49650	445
AT1G49660	880
AT1G49670	1469
AT1G49680	0
AT1G49690	0
AT1G49700	14
AT1G49710	362
AT1G49715	0
AT1G49720	1865
AT1G49730	414
AT1G49740	596
AT1G49750	8102
AT1G49760	2118
AT1G49770	0
AT1G49780	233
AT1G49790	17
AT1G49800	0
AT1G49810	0
AT1G49820	405
AT1G49830	2
AT1G49832	19
AT1G49840	780
AT1G49850	95
AT1G49860	0
AT1G49870	112
AT1G49880	130
AT1G49890	612
AT1G49900	0
AT1G49910	8
AT1G49920	7
AT1G49930	0
AT1G49938	1
AT1G49940	5
AT1G49950	746
AT1G49952	2
AT1G49960	2
AT1G49970	6752
AT1G49975	899
AT1G49980	469
AT1G49990	91
AT1G50000	127
AT1G50010	1625
AT1G50020	2185
AT1G50030	1201
AT1G50040	652
AT1G50050	0
AT1G50055	93
AT1G50060	0
AT1G50070	0
AT1G50080	0
AT1G50090	0
AT1G50100	0
AT1G50110	46
AT1G50120	477
AT1G50130	1
AT1G50140	887
AT1G50160	0
AT1G50170	821
AT1G50180	191
AT1G50190	3
AT1G50200	5056
AT1G50210	0
AT1G50220	0
AT1G50240	52
AT1G50250	14427
AT1G50260	426
AT1G50270	67
AT1G50280	125
AT1G50290	108
AT1G50300	432
AT1G50310	12
AT1G50320	4973
AT1G50325	0
AT1G50330	0
AT1G50340	0
AT1G50350	0
AT1G50360	311
AT1G50370	977
AT1G50380	701
AT1G50390	0
AT1G50400	4
AT1G50410	458
AT1G50420	227
AT1G50430	1440
AT1G50440	412
AT1G50450	2456
AT1G50460	1169
AT1G50470	0
AT1G50480	2468
AT1G50490	121
AT1G50500	526
AT1G50510	221
AT1G50520	15
AT1G50530	0
AT1G50550	0
AT1G50560	4
AT1G50570	638
AT1G50575	393
AT1G50580	0
AT1G50590	90
AT1G50600	1168
AT1G50610	0
AT1G50620	187
AT1G50630	204
AT1G50640	970
AT1G50650	0
AT1G50659	5
AT1G50660	1497
AT1G50670	579
AT1G50680	0
AT1G50690	0
AT1G50700	74
AT1G50710	231
AT1G50720	0
AT1G50730	483
AT1G50732	1266
AT1G50735	0
AT1G50740	428
AT1G50745	1
AT1G50750	2
AT1G50760	0
AT1G50770	0
AT1G50780	1
AT1G50790	35
AT1G50810	1
AT1G50820	0
AT1G50830	1
AT1G50840	1551
AT1G50850	0
AT1G50860	0
AT1G50870	0
AT1G50880	0
AT1G50890	311
AT1G50900	1770
AT1G50910	24
AT1G50920	1459
AT1G50930	0
AT1G50940	230
AT1G50950	51
AT1G50960	0
AT1G50970	122
AT1G50980	0
AT1G50990	0
AT1G51000	0
AT1G51010	0
AT1G51020	0
AT1G51030	0
AT1G51035	1
AT1G51040	2
AT1G51050	0
AT1G51055	1
AT1G51060	1768
AT1G51070	1908
AT1G51080	680
AT1G51085	14
AT1G51090	8767
AT1G51100	973
AT1G51110	4088
AT1G51120	0
AT1G51130	69
AT1G51140	1133
AT1G51150	0
AT1G51160	456
AT1G51170	116
AT1G51172	0
AT1G51175	0
AT1G51190	0
AT1G51200	3350
AT1G51210	0
AT1G51220	0
AT1G51230	0
AT1G51240	0
AT1G51250	0
AT1G51260	0
AT1G51270	273
AT1G51290	0
AT1G51300	0
AT1G51310	476
AT1G51320	0
AT1G51330	0
AT1G51340	525
AT1G51350	748
AT1G51355	18
AT1G51360	109
AT1G51370	30
AT1G51380	18
AT1G51390	184
AT1G51400	63
AT1G51402	0
AT1G51405	61
AT1G51410	0
AT1G51420	0
AT1G51430	124
AT1G51440	127
AT1G51450	260
AT1G51460	1
AT1G51470	0
AT1G51480	0
AT1G51490	0
AT1G51500	5137
AT1G51510	1218
AT1G51520	74
AT1G51530	0
AT1G51538	3
AT1G51540	129
AT1G51550	78
AT1G51560	404
AT1G51570	2861
AT1G51580	544
AT1G51590	557
AT1G51600	504
AT1G51610	1404
AT1G51620	15
AT1G51630	732
AT1G51640	0
AT1G51645	4
AT1G51650	2988
AT1G51660	551
AT1G51670	18
AT1G51680	4989
AT1G51690	1483
AT1G51700	1315
AT1G51710	1258
AT1G51720	797
AT1G51730	639
AT1G51740	191
AT1G51745	299
AT1G51750	0
AT1G51760	354
AT1G51770	0
AT1G51780	0
AT1G51790	60
AT1G51800	72
AT1G51802	0
AT1G51805	11358
AT1G51810	0
AT1G51820	68
AT1G51823	0
AT1G51830	0
AT1G51840	0
AT1G51850	8
AT1G51860	2
AT1G51870	0
AT1G51880	0
AT1G51890	2
AT1G51900	0
AT1G51910	0
AT1G51913	0
AT1G51915	0
AT1G51920	0
AT1G51930	0
AT1G51940	1573
AT1G51950	937
AT1G51960	0
AT1G51965	186
AT1G51970	0
AT1G51980	4648
AT1G51990	0
AT1G52000	967
AT1G52010	0
AT1G52020	0
AT1G52030	9
AT1G52040	90
AT1G52050	0
AT1G52060	0
AT1G52070	0
AT1G52080	93
AT1G52085	0
AT1G52087	0
AT1G52090	0
AT1G52100	0
AT1G52110	0
AT1G52120	0
AT1G52130	0
AT1G52140	228
AT1G52150	836
AT1G52155	52
AT1G52160	121
AT1G52170	0
AT1G52180	0
AT1G52185	0
AT1G52190	455
AT1G52191	0
AT1G52200	122
AT1G52210	0
AT1G52211	0
AT1G52220	7932
AT1G52230	33312
AT1G52240	49
AT1G52245	11
AT1G52260	107
AT1G52270	28
AT1G52280	1045
AT1G52290	2180
AT1G52300	3530
AT1G52310	462
AT1G52315	54
AT1G52320	510
AT1G52325	0
AT1G52330	3
AT1G52340	242
AT1G52342	677
AT1G52343	0
AT1G52347	144
AT1G52350	0
AT1G52360	1956
AT1G52370	341
AT1G52380	658
AT1G52390	0
AT1G52400	1124
AT1G52410	291
AT1G52415	0
AT1G52420	749
AT1G52430	4
AT1G52440	0
AT1G52450	18
AT1G52460	0
AT1G52470	0
AT1G52490	0
AT1G52495	0
AT1G52500	196
AT1G52510	3582
AT1G52520	74
AT1G52530	2
AT1G52540	524
AT1G52550	179
AT1G52560	1
AT1G52565	67
AT1G52570	58
AT1G52580	2
AT1G52590	1318
AT1G52600	436
AT1G52603	0
AT1G52610	0
AT1G52615	2
AT1G52618	26
AT1G52620	94
AT1G52630	157
AT1G52640	22
AT1G52650	2
AT1G52660	0
AT1G52670	961
AT1G52680	0
AT1G52690	0
AT1G52695	0
AT1G52696	0
AT1G52700	18
AT1G52710	47
AT1G52720	123
AT1G52730	861
AT1G52740	1569
AT1G52750	98
AT1G52760	938
AT1G52770	123
AT1G52780	438
AT1G52790	3
AT1G52800	32
AT1G52810	0
AT1G52820	11
AT1G52825	66
AT1G52827	229
AT1G52830	142
AT1G52840	0
AT1G52850	0
AT1G52855	58
AT1G52857	0
AT1G52860	0
AT1G52870	9636
AT1G52880	165
AT1G52890	95
AT1G52900	0
AT1G52905	31
AT1G52910	39
AT1G52920	9
AT1G52930	307
AT1G52940	0
AT1G52942	0
AT1G52950	0
AT1G52960	0
AT1G52970	0
AT1G52980	1485
AT1G52990	26
AT1G53000	370
AT1G53010	0
AT1G53020	0
AT1G53023	0
AT1G53025	114
AT1G53030	201
AT1G53035	927
AT1G53040	270
AT1G53050	806
AT1G53060	20
AT1G53070	40
AT1G53080	5
AT1G53090	1532
AT1G53100	0
AT1G53110	68
AT1G53120	567
AT1G53130	0
AT1G53140	52
AT1G53160	147
AT1G53163	7
AT1G53165	565
AT1G53170	215
AT1G53180	2
AT1G53190	406
AT1G53200	134
AT1G53210	8194
AT1G53220	0
AT1G53230	41
AT1G53233	19
AT1G53240	9329
AT1G53250	109
AT1G53260	6
AT1G53265	0
AT1G53270	6
AT1G53280	1936
AT1G53282	0
AT1G53285	0
AT1G53290	277
AT1G53300	749
AT1G53310	2845
AT1G53320	1056
AT1G53325	0
AT1G53330	16
AT1G53340	47
AT1G53345	105
AT1G53350	323
AT1G53360	0
AT1G53366	0
AT1G53370	0
AT1G53380	339
AT1G53390	439
AT1G53400	483
AT1G53410	51
AT1G53420	1
AT1G53430	7485
AT1G53440	618
AT1G53450	128
AT1G53460	200
AT1G53470	97
AT1G53480	0
AT1G53490	12
AT1G53500	837
AT1G53510	4542
AT1G53520	775
AT1G53530	109
AT1G53540	2
AT1G53541	0
AT1G53542	2
AT1G53550	0
AT1G53560	462
AT1G53570	1824
AT1G53580	788
AT1G53590	943
AT1G53600	16
AT1G53610	0
AT1G53620	0
AT1G53625	21
AT1G53630	0
AT1G53633	77
AT1G53635	1
AT1G53640	0
AT1G53645	353
AT1G53650	128
AT1G53655	0
AT1G53660	2
AT1G53670	3397
AT1G53680	50
AT1G53683	0
AT1G53687	2
AT1G53690	59
AT1G53700	16
AT1G53705	0
AT1G53708	0
AT1G53710	132
AT1G53720	293
AT1G53730	649
AT1G53750	3341
AT1G53760	96
AT1G53770	109
AT1G53780	782
AT1G53790	19
AT1G53800	972
AT1G53801	0
AT1G53810	0
AT1G53815	0
AT1G53820	0
AT1G53830	10
AT1G53840	2311
AT1G53850	702
AT1G53860	7
AT1G53870	0
AT1G53875	0
AT1G53880	0
AT1G53885	0
AT1G53887	2
AT1G53890	0
AT1G53900	0
AT1G53903	0
AT1G53910	2153
AT1G53920	132
AT1G53930	0
AT1G53935	0
AT1G53940	0
AT1G53945	0
AT1G53950	0
AT1G53970	0
AT1G53980	0
AT1G53990	0
AT1G54000	2
AT1G54010	3
AT1G54020	0
AT1G54030	534
AT1G54035	0
AT1G54040	1835
AT1G54050	29
AT1G54060	416
AT1G54070	1
AT1G54080	1849
AT1G54090	483
AT1G54095	0
AT1G54100	997
AT1G54110	365
AT1G54115	338
AT1G54120	6
AT1G54130	2312
AT1G54140	141
AT1G54150	240
AT1G54160	38
AT1G54170	596
AT1G54180	46
AT1G54200	101
AT1G54210	152
AT1G54215	4
AT1G54217	51
AT1G54220	731
AT1G54230	0
AT1G54240	0
AT1G54250	95
AT1G54260	218
AT1G54270	3477
AT1G54280	2
AT1G54290	420
AT1G54300	0
AT1G54310	359
AT1G54320	873
AT1G54330	4
AT1G54340	619
AT1G54350	2389
AT1G54355	5
AT1G54360	645
AT1G54370	611
AT1G54380	244
AT1G54385	49
AT1G54390	266
AT1G54400	4
AT1G54410	40555
AT1G54420	0
AT1G54430	0
AT1G54440	350
AT1G54445	0
AT1G54450	37
AT1G54460	400
AT1G54470	0
AT1G54475	0
AT1G54490	1107
AT1G54500	3961
AT1G54510	136
AT1G54520	3820
AT1G54530	19
AT1G54540	1
AT1G54550	0
AT1G54560	0
AT1G54570	334
AT1G54575	8
AT1G54580	862
AT1G54590	0
AT1G54600	0
AT1G54610	1608
AT1G54620	0
AT1G54630	1395
AT1G54640	0
AT1G54650	86
AT1G54660	3
AT1G54670	0
AT1G54680	36
AT1G54690	207
AT1G54700	0
AT1G54710	572
AT1G54720	0
AT1G54730	267
AT1G54740	205
AT1G54750	0
AT1G54760	0
AT1G54770	178
AT1G54773	4
AT1G54775	0
AT1G54780	12257
AT1G54790	62
AT1G54820	604
AT1G54830	477
AT1G54840	2
AT1G54850	127
AT1G54860	0
AT1G54870	0
AT1G54890	0
AT1G54905	0
AT1G54920	1006
AT1G54923	0
AT1G54926	0
AT1G54930	3
AT1G54940	0
AT1G54950	0
AT1G54953	0
AT1G54955	0
AT1G54957	0
AT1G54960	46
AT1G54970	0
AT1G54980	0
AT1G54985	0
AT1G54990	646
AT1G55000	404
AT1G55010	0
AT1G55020	646
AT1G55030	0
AT1G55035	0
AT1G55040	25
AT1G55050	24
AT1G55060	0
AT1G55070	0
AT1G55080	152
AT1G55090	1060
AT1G55100	0
AT1G55110	948
AT1G55120	354
AT1G55130	231
AT1G55140	498
AT1G55150	383
AT1G55152	0
AT1G55160	421
AT1G55170	256
AT1G55175	11
AT1G55180	107
AT1G55190	0
AT1G55200	8
AT1G55205	48
AT1G55207	1
AT1G55210	2463
AT1G55220	0
AT1G55221	0
AT1G55230	0
AT1G55240	0
AT1G55250	453
AT1G55260	1271
AT1G55265	0
AT1G55270	448
AT1G55280	127
AT1G55290	2
AT1G55300	85
AT1G55310	335
AT1G55320	373
AT1G55325	1053
AT1G55330	5
AT1G55335	0
AT1G55340	590
AT1G55350	2946
AT1G55360	1365
AT1G55365	0
AT1G55370	923
AT1G55380	42
AT1G55390	2
AT1G55400	0
AT1G55410	0
AT1G55420	10
AT1G55430	2
AT1G55440	0
AT1G55450	979
AT1G55460	484
AT1G55470	0
AT1G55475	100
AT1G55480	12331
AT1G55490	20010
AT1G55500	506
AT1G55510	125
AT1G55520	300
AT1G55525	0
AT1G55530	449
AT1G55535	244
AT1G55540	432
AT1G55546	0
AT1G55550	105
AT1G55560	0
AT1G55570	0
AT1G55580	0
AT1G55590	497
AT1G55591	0
AT1G55600	0
AT1G55604	0
AT1G55610	124
AT1G55620	368
AT1G55625	0
AT1G55630	119
AT1G55640	0
AT1G55650	2
AT1G55660	0
AT1G55670	9203
AT1G55673	0
AT1G55675	296
AT1G55680	2244
AT1G55690	997
AT1G55700	0
AT1G55710	0
AT1G55720	1
AT1G55730	260
AT1G55740	41
AT1G55750	294
AT1G55755	0
AT1G55760	102
AT1G55770	0
AT1G55775	0
AT1G55790	0
AT1G55800	4
AT1G55803	3
AT1G55805	434
AT1G55810	466
AT1G55820	109
AT1G55830	225
AT1G55840	1118
AT1G55850	539
AT1G55860	3169
AT1G55865	15
AT1G55870	263
AT1G55880	148
AT1G55890	375
AT1G55900	208
AT1G55910	645
AT1G55915	179
AT1G55917	0
AT1G55920	292
AT1G55928	0
AT1G55930	479
AT1G55940	0
AT1G55945	0
AT1G55947	0
AT1G55950	12
AT1G55960	12157
AT1G55964	6
AT1G55970	640
AT1G55980	40
AT1G55990	0
AT1G56000	123
AT1G56010	20
AT1G56020	33
AT1G56030	0
AT1G56040	0
AT1G56045	1852
AT1G56050	1975
AT1G56060	7
AT1G56070	23787
AT1G56080	8
AT1G56085	0
AT1G56090	86
AT1G56100	0
AT1G56105	0
AT1G56110	1077
AT1G56120	160
AT1G56130	58
AT1G56140	140
AT1G56145	111
AT1G56150	9
AT1G56160	0
AT1G56165	5
AT1G56170	0
AT1G56180	777
AT1G56190	9412
AT1G56200	2640
AT1G56210	69
AT1G56220	699
AT1G56225	0
AT1G56230	345
AT1G56233	0
AT1G56240	0
AT1G56242	0
AT1G56250	6
AT1G56260	80
AT1G56270	1
AT1G56280	5743
AT1G56290	217
AT1G56300	1075
AT1G56310	145
AT1G56320	2
AT1G56330	1652
AT1G56340	1731
AT1G56345	85
AT1G56350	87
AT1G56360	0
AT1G56380	0
AT1G56385	0
AT1G56390	0
AT1G56400	0
AT1G56410	4
AT1G56415	0
AT1G56418	0
AT1G56420	72
AT1G56423	320
AT1G56430	833
AT1G56440	84
AT1G56450	1198
AT1G56460	444
AT1G56470	1
AT1G56480	0
AT1G56490	0
AT1G56500	5904
AT1G56510	2569
AT1G56520	237
AT1G56530	0
AT1G56540	66
AT1G56550	14
AT1G56553	0
AT1G56555	8
AT1G56560	647
AT1G56570	28
AT1G56580	0
AT1G56590	315
AT1G56600	146
AT1G56605	0
AT1G56610	125
AT1G56612	81
AT1G56620	0
AT1G56630	0
AT1G56640	0
AT1G56650	29
AT1G56660	5395
AT1G56670	200
AT1G56675	0
AT1G56680	0
AT1G56690	48
AT1G56700	434
AT1G56710	13
AT1G56720	571
AT1G56730	0
AT1G56740	0
AT1G56750	0
AT1G56760	0
AT1G56770	0
AT1G56780	0
AT1G56790	0
AT1G56800	0
AT1G56810	0
AT1G56820	0
AT1G56830	0
AT1G56840	0
AT1G56850	0
AT1G56860	0
AT1G56870	0
AT1G56880	0
AT1G56890	0
AT1G56900	0
AT1G56910	0
AT1G56920	0
AT1G56930	0
AT1G56940	0
AT1G56950	0
AT1G56960	0
AT1G56970	0
AT1G56980	0
AT1G56990	0
AT1G57000	0
AT1G57010	0
AT1G57020	0
AT1G57030	0
AT1G57040	0
AT1G57050	0
AT1G57060	0
AT1G57070	0
AT1G57080	0
AT1G57090	0
AT1G57100	0
AT1G57110	0
AT1G57120	0
AT1G57130	0
AT1G57140	0
AT1G57150	0
AT1G57160	0
AT1G57170	0
AT1G57180	0
AT1G57190	0
AT1G57200	0
AT1G57210	0
AT1G57220	0
AT1G57230	0
AT1G57240	0
AT1G57250	0
AT1G57260	0
AT1G57270	0
AT1G57280	0
AT1G57290	0
AT1G57300	0
AT1G57310	0
AT1G57320	0
AT1G57330	0
AT1G57340	0
AT1G57350	0
AT1G57360	0
AT1G57370	0
AT1G57380	0
AT1G57390	0
AT1G57400	0
AT1G57410	0
AT1G57420	0
AT1G57430	0
AT1G57440	0
AT1G57450	0
AT1G57460	0
AT1G57470	0
AT1G57480	0
AT1G57490	0
AT1G57500	0
AT1G57510	0
AT1G57520	0
AT1G57530	0
AT1G57540	92
AT1G57550	0
AT1G57560	15
AT1G57565	0
AT1G57570	0
AT1G57580	0
AT1G57590	35
AT1G57600	151
AT1G57610	1040
AT1G57613	0
AT1G57620	251
AT1G57630	6
AT1G57640	0
AT1G57650	0
AT1G57660	1436
AT1G57670	4
AT1G57680	4071
AT1G57690	0
AT1G57700	195
AT1G57710	0
AT1G57720	4040
AT1G57730	0
AT1G57740	0
AT1G57750	0
AT1G57760	0
AT1G57765	222
AT1G57770	2097
AT1G57775	0
AT1G57777	0
AT1G57780	1
AT1G57790	78
AT1G57800	0
AT1G57810	0
AT1G57820	287
AT1G57830	0
AT1G57835	0
AT1G57840	1
AT1G57850	25
AT1G57860	922
AT1G57870	576
AT1G57900	0
AT1G57906	0
AT1G57943	7
AT1G57980	189
AT1G57990	1154
AT1G58007	2
AT1G58010	0
AT1G58020	0
AT1G58025	400
AT1G58030	913
AT1G58037	0
AT1G58040	0
AT1G58050	0
AT1G58055	0
AT1G58060	525
AT1G58070	115
AT1G58080	3839
AT1G58090	0
AT1G58100	616
AT1G58110	530
AT1G58120	0
AT1G58130	0
AT1G58140	0
AT1G58150	32
AT1G58160	13
AT1G58170	51
AT1G58180	488
AT1G58190	1
AT1G58200	844
AT1G58210	87
AT1G58215	1
AT1G58220	132
AT1G58223	0
AT1G58225	21
AT1G58230	1075
AT1G58235	126
AT1G58242	0
AT1G58245	0
AT1G58248	0
AT1G58250	2080
AT1G58260	0
AT1G58265	0
AT1G58270	697
AT1G58280	1364
AT1G58290	41716
AT1G58300	46
AT1G58310	0
AT1G58320	0
AT1G58330	0
AT1G58340	26
AT1G58350	534
AT1G58360	4054
AT1G58370	113
AT1G58380	432
AT1G58390	4
AT1G58400	2
AT1G58410	6
AT1G58420	51
AT1G58430	4
AT1G58440	1204
AT1G58450	0
AT1G58460	6
AT1G58470	47
AT1G58520	3217
AT1G58525	0
AT1G58561	581
AT1G58590	448
AT1G58602	6627
AT1G58643	0
AT1G58684	0
AT1G58725	0
AT1G58766	0
AT1G58807	0
AT1G58808	0
AT1G58848	34
AT1G58889	2
AT1G58936	0
AT1G58983	0
AT1G59030	0
AT1G59077	0
AT1G59124	0
AT1G59171	0
AT1G59218	2
AT1G59265	1
AT1G59312	0
AT1G59359	0
AT1G59406	0
AT1G59453	0
AT1G59460	0
AT1G59470	0
AT1G59500	0
AT1G59510	46
AT1G59520	249
AT1G59530	0
AT1G59540	70
AT1G59550	0
AT1G59560	97
AT1G59570	0
AT1G59580	208
AT1G59590	9
AT1G59600	256
AT1G59610	1804
AT1G59620	262
AT1G59630	0
AT1G59640	45
AT1G59650	190
AT1G59660	242
AT1G59670	0
AT1G59675	0
AT1G59680	0
AT1G59690	0
AT1G59700	584
AT1G59710	956
AT1G59720	131
AT1G59722	0
AT1G59723	0
AT1G59724	0
AT1G59725	3
AT1G59730	1
AT1G59740	216
AT1G59750	797
AT1G59760	668
AT1G59770	0
AT1G59780	0
AT1G59790	0
AT1G59800	0
AT1G59810	0
AT1G59820	1034
AT1G59830	1091
AT1G59833	0
AT1G59835	0
AT1G59840	646
AT1G59850	6
AT1G59860	17
AT1G59865	1
AT1G59870	7198
AT1G59880	0
AT1G59885	0
AT1G59890	800
AT1G59900	2869
AT1G59910	735
AT1G59920	6
AT1G59930	7
AT1G59940	0
AT1G59950	1
AT1G59960	131
AT1G59970	174
AT1G59980	127
AT1G59990	1187
AT1G60000	2463
AT1G60010	869
AT1G60020	0
AT1G60025	0
AT1G60030	42
AT1G60040	0
AT1G60050	0
AT1G60060	9
AT1G60070	1435
AT1G60072	0
AT1G60073	0
AT1G60075	0
AT1G60080	81
AT1G60090	0
AT1G60095	0
AT1G60110	4
AT1G60120	0
AT1G60130	0
AT1G60140	904
AT1G60150	0
AT1G60160	860
AT1G60170	1246
AT1G60180	0
AT1G60190	498
AT1G60200	1671
AT1G60220	618
AT1G60230	534
AT1G60240	0
AT1G60250	0
AT1G60260	492
AT1G60270	488
AT1G60280	0
AT1G60290	0
AT1G60300	0
AT1G60310	0
AT1G60320	0
AT1G60330	0
AT1G60340	0
AT1G60350	1
AT1G60360	19
AT1G60370	0
AT1G60380	0
AT1G60390	70
AT1G60400	0
AT1G60410	0
AT1G60420	482
AT1G60430	240
AT1G60440	264
AT1G60450	0
AT1G60460	21
AT1G60470	0
AT1G60480	0
AT1G60490	670
AT1G60500	2
AT1G60505	0
AT1G60510	0
AT1G60520	0
AT1G60525	38
AT1G60530	0
AT1G60540	0
AT1G60545	7
AT1G60550	2340
AT1G60560	227
AT1G60570	0
AT1G60580	0
AT1G60590	350
AT1G60600	901
AT1G60610	107
AT1G60620	89
AT1G60625	0
AT1G60630	65
AT1G60640	270
AT1G60650	426
AT1G60660	155
AT1G60670	298
AT1G60680	33
AT1G60690	406
AT1G60700	72
AT1G60710	3213
AT1G60720	0
AT1G60730	150
AT1G60740	1
AT1G60750	0
AT1G60760	0
AT1G60770	331
AT1G60780	1665
AT1G60783	0
AT1G60787	0
AT1G60790	711
AT1G60800	3032
AT1G60810	232
AT1G60815	0
AT1G60820	0
AT1G60830	5
AT1G60835	0
AT1G60840	0
AT1G60850	113
AT1G60860	139
AT1G60870	1029
AT1G60880	0
AT1G60890	402
AT1G60900	1170
AT1G60910	0
AT1G60913	0
AT1G60920	0
AT1G60930	75
AT1G60940	1813
AT1G60950	70444
AT1G60960	86
AT1G60970	0
AT1G60980	0
AT1G60983	0
AT1G60985	0
AT1G60986	0
AT1G60987	1
AT1G60989	116
AT1G60990	926
AT1G60995	481
AT1G61000	114
AT1G61010	528
AT1G61020	0
AT1G61030	343
AT1G61040	447
AT1G61050	0
AT1G61060	0
AT1G61065	28
AT1G61070	0
AT1G61080	0
AT1G61090	0
AT1G61093	1
AT1G61095	0
AT1G61097	0
AT1G61100	2381
AT1G61105	0
AT1G61110	0
AT1G61120	0
AT1G61130	0
AT1G61140	886
AT1G61150	580
AT1G61160	0
AT1G61165	0
AT1G61170	161
AT1G61180	253
AT1G61190	3673
AT1G61200	0
AT1G61210	2005
AT1G61215	99
AT1G61224	0
AT1G61226	0
AT1G61230	2
AT1G61240	165
AT1G61250	972
AT1G61255	5
AT1G61260	109
AT1G61270	0
AT1G61275	1
AT1G61280	8
AT1G61290	7
AT1G61300	1494
AT1G61310	126
AT1G61320	0
AT1G61330	0
AT1G61340	80
AT1G61350	282
AT1G61360	131
AT1G61370	76
AT1G61380	1712
AT1G61390	14
AT1G61400	33
AT1G61410	6
AT1G61415	0
AT1G61420	30
AT1G61430	123
AT1G61440	2
AT1G61450	8
AT1G61460	25
AT1G61470	13
AT1G61475	0
AT1G61480	0
AT1G61490	67
AT1G61500	87
AT1G61510	0
AT1G61520	129121
AT1G61540	0
AT1G61542	0
AT1G61550	1
AT1G61560	6
AT1G61562	0
AT1G61563	0
AT1G61565	0
AT1G61566	0
AT1G61570	447
AT1G61575	5
AT1G61580	622
AT1G61590	0
AT1G61600	92
AT1G61610	21
AT1G61620	751
AT1G61630	0
AT1G61640	123
AT1G61650	0
AT1G61660	1924
AT1G61665	1
AT1G61667	390
AT1G61670	616
AT1G61680	5
AT1G61685	0
AT1G61688	0
AT1G61690	598
AT1G61700	0
AT1G61710	10
AT1G61720	1
AT1G61730	984
AT1G61732	0
AT1G61740	17025
AT1G61750	0
AT1G61760	47
AT1G61770	510
AT1G61780	569
AT1G61790	806
AT1G61795	95
AT1G61800	53
AT1G61810	1
AT1G61820	23
AT1G61830	16
AT1G61840	0
AT1G61850	586
AT1G61860	7
AT1G61870	250
AT1G61880	0
AT1G61890	906
AT1G61900	711
AT1G61910	0
AT1G61920	0
AT1G61930	9
AT1G61940	0
AT1G61950	0
AT1G61960	93
AT1G61970	67
AT1G61980	158
AT1G61990	201
AT1G62000	0
AT1G62010	50
AT1G62020	1053
AT1G62030	47
AT1G62035	0
AT1G62040	407
AT1G62045	80
AT1G62050	468
AT1G62055	0
AT1G62060	0
AT1G62070	0
AT1G62075	0
AT1G62080	0
AT1G62085	138
AT1G62090	0
AT1G62095	0
AT1G62110	53
AT1G62120	66
AT1G62130	233
AT1G62150	45
AT1G62160	0
AT1G62170	0
AT1G62180	5368
AT1G62190	0
AT1G62200	169
AT1G62210	0
AT1G62214	0
AT1G62220	0
AT1G62225	0
AT1G62230	3
AT1G62240	0
AT1G62250	2291
AT1G62260	63
AT1G62262	1
AT1G62270	0
AT1G62280	0
AT1G62290	59
AT1G62300	121
AT1G62305	62
AT1G62310	351
AT1G62320	24
AT1G62330	448
AT1G62333	0
AT1G62340	0
AT1G62350	11
AT1G62355	0
AT1G62360	0
AT1G62370	7
AT1G62380	5277
AT1G62390	2930
AT1G62400	142
AT1G62410	0
AT1G62420	0
AT1G62421	0
AT1G62422	33
AT1G62430	1104
AT1G62440	1
AT1G62450	0
AT1G62460	0
AT1G62480	719
AT1G62490	1
AT1G62500	0
AT1G62510	758
AT1G62515	0
AT1G62520	28
AT1G62530	0
AT1G62540	552
AT1G62550	0
AT1G62560	1395
AT1G62570	1024
AT1G62580	3
AT1G62590	39
AT1G62600	492
AT1G62610	63
AT1G62620	5
AT1G62630	1015
AT1G62640	744
AT1G62650	0
AT1G62660	506
AT1G62670	112
AT1G62680	86
AT1G62690	1
AT1G62695	0
AT1G62700	23
AT1G62710	729
AT1G62720	7
AT1G62730	76
AT1G62740	1298
AT1G62750	33139
AT1G62760	22
AT1G62766	0
AT1G62770	7
AT1G62780	3858
AT1G62790	356
AT1G62800	133
AT1G62810	406
AT1G62820	239
AT1G62830	155
AT1G62835	6
AT1G62840	29
AT1G62850	579
AT1G62860	143
AT1G62870	128
AT1G62880	68
AT1G62886	0
AT1G62890	2
AT1G62895	0
AT1G62900	1
AT1G62910	4
AT1G62914	94
AT1G62915	43
AT1G62920	32
AT1G62930	138
AT1G62935	5
AT1G62940	0
AT1G62950	60
AT1G62960	2068
AT1G62970	201
AT1G62975	5
AT1G62978	0
AT1G62980	1
AT1G62981	52
AT1G62990	59
AT1G63000	1344
AT1G63005	0
AT1G63010	1099
AT1G63020	442
AT1G63030	1
AT1G63040	3
AT1G63050	230
AT1G63055	0
AT1G63057	0
AT1G63060	0
AT1G63070	0
AT1G63080	57
AT1G63090	1013
AT1G63100	67
AT1G63105	0
AT1G63110	441
AT1G63120	696
AT1G63130	257
AT1G63140	0
AT1G63150	29
AT1G63160	33
AT1G63170	915
AT1G63180	55
AT1G63190	0
AT1G63200	0
AT1G63205	0
AT1G63206	0
AT1G63210	1
AT1G63220	99
AT1G63230	34
AT1G63240	168
AT1G63245	0
AT1G63250	38
AT1G63260	238
AT1G63270	152
AT1G63280	0
AT1G63290	647
AT1G63295	28
AT1G63300	189
AT1G63310	450
AT1G63320	2
AT1G63330	1
AT1G63340	0
AT1G63350	58
AT1G63360	1431
AT1G63370	4
AT1G63380	15
AT1G63390	2
AT1G63400	21
AT1G63410	0
AT1G63420	479
AT1G63430	754
AT1G63440	54
AT1G63450	0
AT1G63460	224
AT1G63470	260
AT1G63480	76
AT1G63490	590
AT1G63500	1264
AT1G63510	0
AT1G63520	13
AT1G63522	0
AT1G63530	52
AT1G63535	0
AT1G63540	0
AT1G63550	0
AT1G63570	71
AT1G63580	46
AT1G63590	0
AT1G63600	0
AT1G63610	1198
AT1G63615	0
AT1G63630	0
AT1G63640	424
AT1G63650	17
AT1G63660	619
AT1G63670	522
AT1G63680	1004
AT1G63690	775
AT1G63700	2263
AT1G63710	2
AT1G63720	11
AT1G63730	47
AT1G63740	96
AT1G63750	326
AT1G63760	31
AT1G63770	6937
AT1G63780	202
AT1G63790	0
AT1G63800	358
AT1G63810	360
AT1G63820	5
AT1G63830	888
AT1G63835	0
AT1G63840	42
AT1G63850	927
AT1G63855	85
AT1G63860	1138
AT1G63870	1
AT1G63880	3200
AT1G63900	1370
AT1G63910	11
AT1G63920	0
AT1G63930	8
AT1G63940	3289
AT1G63950	0
AT1G63960	2
AT1G63970	2329
AT1G63980	1741
AT1G63990	3
AT1G64000	0
AT1G64010	1
AT1G64020	0
AT1G64030	0
AT1G64035	0
AT1G64040	1282
AT1G64050	428
AT1G64060	1266
AT1G64065	27
AT1G64070	1
AT1G64080	38
AT1G64090	1445
AT1G64100	0
AT1G64105	1
AT1G64107	2
AT1G64110	8
AT1G64120	0
AT1G64130	0
AT1G64140	4425
AT1G64150	985
AT1G64160	0
AT1G64170	25
AT1G64180	150
AT1G64185	26
AT1G64190	499
AT1G64195	0
AT1G64200	433
AT1G64210	0
AT1G64220	6
AT1G64230	3682
AT1G64235	0
AT1G64240	0
AT1G64250	8
AT1G64253	3
AT1G64255	0
AT1G64260	1
AT1G64270	79
AT1G64280	931
AT1G64290	0
AT1G64295	0
AT1G64300	51
AT1G64310	6
AT1G64320	17
AT1G64330	1580
AT1G64340	0
AT1G64350	375
AT1G64355	1098
AT1G64360	404
AT1G64370	14545
AT1G64380	175
AT1G64385	526
AT1G64390	2508
AT1G64400	1331
AT1G64405	5
AT1G64410	0
AT1G64420	0
AT1G64430	1656
AT1G64440	415
AT1G64450	17
AT1G64455	0
AT1G64460	270
AT1G64480	0
AT1G64490	153
AT1G64500	3710
AT1G64510	7761
AT1G64520	1492
AT1G64530	886
AT1G64540	1
AT1G64550	1613
AT1G64560	8
AT1G64561	7
AT1G64563	10
AT1G64570	691
AT1G64572	82
AT1G64580	59
AT1G64583	12
AT1G64584	0
AT1G64585	0
AT1G64590	0
AT1G64600	66
AT1G64610	73
AT1G64618	1
AT1G64620	102
AT1G64625	44
AT1G64630	352
AT1G64633	0
AT1G64640	562
AT1G64650	858
AT1G64660	757
AT1G64670	221
AT1G64680	8977
AT1G64690	55
AT1G64700	72
AT1G64710	366
AT1G64720	21189
AT1G64730	0
AT1G64740	1465
AT1G64750	1096
AT1G64760	1338
AT1G64770	9994
AT1G64780	2885
AT1G64790	2865
AT1G64795	0
AT1G64800	0
AT1G64810	501
AT1G64820	1
AT1G64830	0
AT1G64840	171
AT1G64850	1698
AT1G64860	8285
AT1G64870	0
AT1G64880	814
AT1G64890	1895
AT1G64900	3000
AT1G64910	0
AT1G64920	0
AT1G64930	0
AT1G64940	10
AT1G64950	1016
AT1G64960	175
AT1G64970	3046
AT1G64980	1477
AT1G64990	445
AT1G65000	35
AT1G65010	1981
AT1G65020	294
AT1G65030	177
AT1G65032	69
AT1G65040	303
AT1G65050	0
AT1G65060	615
AT1G65070	602
AT1G65080	50
AT1G65090	0
AT1G65110	12
AT1G65113	0
AT1G65120	33
AT1G65130	18
AT1G65140	0
AT1G65150	164
AT1G65160	0
AT1G65165	0
AT1G65170	0
AT1G65180	1
AT1G65190	1781
AT1G65200	0
AT1G65210	0
AT1G65220	1198
AT1G65230	1821
AT1G65240	28
AT1G65250	116
AT1G65260	6693
AT1G65270	854
AT1G65280	1074
AT1G65290	1763
AT1G65295	706
AT1G65300	0
AT1G65310	255
AT1G65320	588
AT1G65330	5
AT1G65340	0
AT1G65342	0
AT1G65346	0
AT1G65347	0
AT1G65349	0
AT1G65350	1
AT1G65352	0
AT1G65360	1
AT1G65365	0
AT1G65370	131
AT1G65380	118
AT1G65385	0
AT1G65390	489
AT1G65410	695
AT1G65420	14
AT1G65425	0
AT1G65430	564
AT1G65440	2900
AT1G65450	74
AT1G65470	138
AT1G65480	72
AT1G65481	0
AT1G65483	0
AT1G65484	4
AT1G65485	0
AT1G65486	163
AT1G65490	9618
AT1G65500	48
AT1G65510	4
AT1G65520	54
AT1G65540	1139
AT1G65541	0
AT1G65550	0
AT1G65560	265
AT1G65570	0
AT1G65580	1499
AT1G65585	0
AT1G65590	839
AT1G65610	3
AT1G65620	22
AT1G65630	0
AT1G65640	0
AT1G65642	0
AT1G65650	758
AT1G65660	907
AT1G65670	0
AT1G65680	0
AT1G65681	0
AT1G65690	17
AT1G65700	162
AT1G65710	10
AT1G65720	1323
AT1G65730	3
AT1G65735	0
AT1G65740	0
AT1G65750	0
AT1G65760	7
AT1G65770	0
AT1G65780	0
AT1G65790	299
AT1G65800	1623
AT1G65810	1
AT1G65820	740
AT1G65830	0
AT1G65840	1784
AT1G65845	159
AT1G65850	2
AT1G65860	923
AT1G65870	732
AT1G65875	0
AT1G65880	2
AT1G65890	12
AT1G65900	193
AT1G65910	60
AT1G65920	133
AT1G65930	6853
AT1G65940	0
AT1G65950	395
AT1G65960	15298
AT1G65970	1
AT1G65980	2743
AT1G65985	24
AT1G65990	0
AT1G66000	0
AT1G66010	0
AT1G66020	1
AT1G66030	0
AT1G66040	0
AT1G66045	0
AT1G66050	12
AT1G66060	8
AT1G66070	752
AT1G66080	69
AT1G66090	53
AT1G66100	11435
AT1G66110	0
AT1G66120	0
AT1G66130	1054
AT1G66140	319
AT1G66145	0
AT1G66150	5425
AT1G66160	327
AT1G66170	0
AT1G66173	25
AT1G66180	1176
AT1G66190	74
AT1G66200	14019
AT1G66210	0
AT1G66220	0
AT1G66230	96
AT1G66235	0
AT1G66240	2053
AT1G66245	1
AT1G66250	231
AT1G66260	2665
AT1G66270	0
AT1G66280	0
AT1G66290	1
AT1G66300	1
AT1G66310	1
AT1G66320	0
AT1G66330	4163
AT1G66340	806
AT1G66345	32
AT1G66350	318
AT1G66360	1
AT1G66370	0
AT1G66380	2
AT1G66390	0
AT1G66400	66
AT1G66410	1702
AT1G66420	0
AT1G66430	1375
AT1G66440	0
AT1G66450	0
AT1G66460	1
AT1G66465	14
AT1G66470	0
AT1G66480	44
AT1G66490	0
AT1G66500	230
AT1G66510	287
AT1G66520	165
AT1G66530	491
AT1G66534	0
AT1G66540	606
AT1G66550	0
AT1G66560	0
AT1G66570	0
AT1G66580	2509
AT1G66590	48
AT1G66600	0
AT1G66610	0
AT1G66620	33
AT1G66630	0
AT1G66640	0
AT1G66650	20
AT1G66660	95
AT1G66670	3147
AT1G66680	569
AT1G66690	15
AT1G66700	2
AT1G66710	0
AT1G66720	0
AT1G66725	186
AT1G66730	360
AT1G66740	238
AT1G66750	172
AT1G66760	198
AT1G66770	0
AT1G66780	0
AT1G66783	0
AT1G66795	0
AT1G66800	0
AT1G66810	32
AT1G66820	0
AT1G66830	115
AT1G66840	1186
AT1G66850	0
AT1G66852	0
AT1G66855	0
AT1G66860	0
AT1G66870	0
AT1G66880	1269
AT1G66890	256
AT1G66900	274
AT1G66910	257
AT1G66920	35
AT1G66930	0
AT1G66940	408
AT1G66950	0
AT1G66960	4
AT1G66970	6887
AT1G66980	1518
AT1G66990	1
AT1G67000	9
AT1G67010	0
AT1G67020	0
AT1G67025	0
AT1G67030	0
AT1G67035	11
AT1G67040	132
AT1G67050	384
AT1G67060	429
AT1G67070	213
AT1G67080	527
AT1G67090	430110
AT1G67100	0
AT1G67105	3
AT1G67110	0
AT1G67120	1145
AT1G67130	0
AT1G67140	1141
AT1G67148	0
AT1G67150	0
AT1G67160	0
AT1G67170	235
AT1G67180	43
AT1G67190	229
AT1G67195	221
AT1G67200	0
AT1G67210	83
AT1G67220	0
AT1G67230	2843
AT1G67235	0
AT1G67238	1
AT1G67240	0
AT1G67250	491
AT1G67260	3
AT1G67265	3
AT1G67270	0
AT1G67280	7188
AT1G67290	1
AT1G67300	694
AT1G67310	1342
AT1G67320	158
AT1G67325	535
AT1G67328	0
AT1G67330	0
AT1G67340	178
AT1G67350	1632
AT1G67360	1442
AT1G67365	29
AT1G67370	2
AT1G67390	0
AT1G67400	46
AT1G67410	119
AT1G67420	61
AT1G67430	5614
AT1G67440	606
AT1G67450	0
AT1G67455	0
AT1G67460	52
AT1G67470	396
AT1G67480	2070
AT1G67481	0
AT1G67490	493
AT1G67500	173
AT1G67510	152
AT1G67520	85
AT1G67530	540
AT1G67540	0
AT1G67550	544
AT1G67560	868
AT1G67570	16
AT1G67580	1132
AT1G67590	151
AT1G67600	13
AT1G67610	0
AT1G67620	126
AT1G67623	0
AT1G67626	0
AT1G67630	64
AT1G67635	0
AT1G67640	5
AT1G67645	0
AT1G67650	15
AT1G67660	296
AT1G67670	0
AT1G67680	746
AT1G67690	184
AT1G67700	10561
AT1G67710	82
AT1G67720	891
AT1G67730	898
AT1G67740	37942
AT1G67750	182
AT1G67760	2
AT1G67770	0
AT1G67775	0
AT1G67780	10
AT1G67785	1807
AT1G67790	0
AT1G67792	17
AT1G67800	578
AT1G67810	12
AT1G67820	47
AT1G67830	140
AT1G67840	2019
AT1G67850	1052
AT1G67855	0
AT1G67856	29
AT1G67860	2324
AT1G67865	8500
AT1G67870	28320
AT1G67880	292
AT1G67890	1068
AT1G67900	2808
AT1G67910	53
AT1G67920	10
AT1G67930	520
AT1G67940	377
AT1G67950	413
AT1G67960	276
AT1G67970	504
AT1G67980	0
AT1G67990	0
AT1G68000	335
AT1G68010	51982
AT1G68020	872
AT1G68030	16
AT1G68040	0
AT1G68050	5108
AT1G68060	831
AT1G68070	432
AT1G68080	171
AT1G68090	0
AT1G68100	245
AT1G68110	14
AT1G68120	3
AT1G68130	247
AT1G68140	832
AT1G68150	0
AT1G68160	174
AT1G68170	1
AT1G68180	16
AT1G68185	124
AT1G68190	209
AT1G68200	3
AT1G68210	0
AT1G68220	91
AT1G68230	161
AT1G68238	241
AT1G68240	10
AT1G68250	0
AT1G68260	385
AT1G68270	0
AT1G68280	0
AT1G68285	0
AT1G68290	3
AT1G68300	693
AT1G68310	278
AT1G68320	2
AT1G68325	0
AT1G68330	18
AT1G68340	61
AT1G68350	10
AT1G68360	9
AT1G68370	830
AT1G68380	0
AT1G68390	8
AT1G68400	457
AT1G68410	1092
AT1G68420	0
AT1G68430	52
AT1G68440	1503
AT1G68450	0
AT1G68460	26
AT1G68470	160
AT1G68480	0
AT1G68490	3590
AT1G68500	719
AT1G68510	0
AT1G68520	8701
AT1G68526	0
AT1G68530	4134
AT1G68540	221
AT1G68550	603
AT1G68560	2996
AT1G68568	41
AT1G68570	3574
AT1G68580	1688
AT1G68585	148
AT1G68590	7215
AT1G68600	490
AT1G68610	2
AT1G68620	36
AT1G68630	0
AT1G68640	1
AT1G68650	264
AT1G68660	3794
AT1G68670	949
AT1G68680	289
AT1G68690	247
AT1G68700	5
AT1G68710	257
AT1G68720	1169
AT1G68723	0
AT1G68725	13
AT1G68730	308
AT1G68735	2
AT1G68740	519
AT1G68750	0
AT1G68760	144
AT1G68765	0
AT1G68770	0
AT1G68780	157
AT1G68790	1464
AT1G68795	23
AT1G68800	9
AT1G68810	322
AT1G68820	226
AT1G68825	0
AT1G68830	5234
AT1G68840	297
AT1G68845	0
AT1G68850	0
AT1G68860	0
AT1G68862	30
AT1G68870	54
AT1G68872	13
AT1G68875	0
AT1G68877	0
AT1G68880	0
AT1G68890	2198
AT1G68905	0
AT1G68907	0
AT1G68910	1146
AT1G68920	275
AT1G68930	36
AT1G68935	0
AT1G68937	0
AT1G68940	0
AT1G68945	43
AT1G68950	0
AT1G68960	0
AT1G68970	0
AT1G68980	167
AT1G68990	287
AT1G69000	0
AT1G69010	328
AT1G69020	41
AT1G69030	395
AT1G69040	1859
AT1G69050	1
AT1G69060	384
AT1G69070	432
AT1G69080	47
AT1G69085	2
AT1G69090	0
AT1G69100	0
AT1G69110	0
AT1G69120	0
AT1G69130	0
AT1G69140	5808
AT1G69150	0
AT1G69160	1057
AT1G69170	272
AT1G69180	0
AT1G69190	0
AT1G69200	813
AT1G69210	46
AT1G69220	963
AT1G69230	41
AT1G69240	0
AT1G69250	702
AT1G69252	1014
AT1G69260	160
AT1G69270	21
AT1G69280	10
AT1G69290	61
AT1G69295	1811
AT1G69300	0
AT1G69310	405
AT1G69320	20
AT1G69325	40
AT1G69330	167
AT1G69340	1116
AT1G69350	33
AT1G69360	253
AT1G69370	112
AT1G69380	84
AT1G69390	1173
AT1G69400	18
AT1G69410	2484
AT1G69420	1233
AT1G69430	28
AT1G69440	109
AT1G69450	180
AT1G69460	1100
AT1G69470	0
AT1G69480	326
AT1G69485	1
AT1G69490	22
AT1G69500	0
AT1G69510	1836
AT1G69520	53
AT1G69523	884
AT1G69526	183
AT1G69530	2244
AT1G69540	22
AT1G69543	0
AT1G69550	593
AT1G69560	0
AT1G69570	266
AT1G69572	0
AT1G69580	189
AT1G69587	42
AT1G69588	0
AT1G69590	0
AT1G69600	1
AT1G69610	294
AT1G69620	4764
AT1G69630	2
AT1G69640	869
AT1G69650	0
AT1G69660	0
AT1G69670	364
AT1G69680	233
AT1G69690	523
AT1G69700	526
AT1G69710	9
AT1G69720	134
AT1G69730	1220
AT1G69740	3892
AT1G69750	258
AT1G69760	1892
AT1G69770	305
AT1G69780	52
AT1G69790	49
AT1G69792	0
AT1G69795	0
AT1G69797	0
AT1G69800	329
AT1G69810	3
AT1G69818	0
AT1G69820	0
AT1G69825	0
AT1G69828	0
AT1G69830	4182
AT1G69840	1754
AT1G69850	1517
AT1G69860	0
AT1G69870	28060
AT1G69880	1
AT1G69890	205
AT1G69900	171
AT1G69910	119
AT1G69920	0
AT1G69930	0
AT1G69935	678
AT1G69940	0
AT1G69950	208
AT1G69960	445
AT1G69970	104
AT1G69980	285
AT1G69981	0
AT1G69990	0
AT1G70000	477
AT1G70010	0
AT1G70020	4
AT1G70030	1
AT1G70040	0
AT1G70050	0
AT1G70060	1598
AT1G70070	1818
AT1G70080	1
AT1G70090	3811
AT1G70100	939
AT1G70110	3
AT1G70120	0
AT1G70130	0
AT1G70140	57
AT1G70150	88
AT1G70160	1709
AT1G70170	0
AT1G70175	0
AT1G70180	549
AT1G70185	2
AT1G70190	292
AT1G70200	1294
AT1G70209	0
AT1G70210	543
AT1G70220	5
AT1G70230	764
AT1G70250	1102
AT1G70260	157
AT1G70270	51
AT1G70280	909
AT1G70290	3738
AT1G70300	251
AT1G70310	1544
AT1G70320	5011
AT1G70330	295
AT1G70335	0
AT1G70340	20
AT1G70350	118
AT1G70360	44
AT1G70370	7336
AT1G70380	0
AT1G70390	0
AT1G70400	0
AT1G70410	7336
AT1G70420	2533
AT1G70430	88
AT1G70440	0
AT1G70450	0
AT1G70460	5
AT1G70470	17
AT1G70475	0
AT1G70480	834
AT1G70490	4006
AT1G70500	29
AT1G70505	263
AT1G70510	0
AT1G70518	45
AT1G70520	686
AT1G70530	349
AT1G70540	0
AT1G70550	281
AT1G70560	149
AT1G70570	1600
AT1G70580	9211
AT1G70581	0
AT1G70590	478
AT1G70600	5077
AT1G70610	4413
AT1G70620	1088
AT1G70630	136
AT1G70640	3548
AT1G70645	0
AT1G70650	38
AT1G70660	464
AT1G70670	438
AT1G70680	5
AT1G70690	36
AT1G70700	5314
AT1G70710	138
AT1G70720	0
AT1G70730	6138
AT1G70740	325
AT1G70750	336
AT1G70760	0
AT1G70770	1720
AT1G70780	8459
AT1G70790	513
AT1G70800	373
AT1G70810	787
AT1G70820	2331
AT1G70830	956
AT1G70840	0
AT1G70850	5
AT1G70860	0
AT1G70870	0
AT1G70880	0
AT1G70885	2
AT1G70890	280
AT1G70895	30
AT1G70900	1414
AT1G70910	4
AT1G70920	12
AT1G70940	3105
AT1G70944	0
AT1G70949	0
AT1G70950	7
AT1G70960	0
AT1G70970	0
AT1G70980	357
AT1G70985	762
AT1G70990	0
AT1G71000	0
AT1G71002	0
AT1G71010	1378
AT1G71015	12
AT1G71020	964
AT1G71030	1376
AT1G71040	3541
AT1G71050	37
AT1G71060	56
AT1G71070	338
AT1G71080	609
AT1G71090	771
AT1G71100	202
AT1G71110	112
AT1G71120	1
AT1G71130	183
AT1G71140	104
AT1G71150	0
AT1G71160	0
AT1G71170	155
AT1G71180	128
AT1G71190	110
AT1G71200	0
AT1G71210	198
AT1G71220	862
AT1G71230	51
AT1G71235	0
AT1G71240	2265
AT1G71250	0
AT1G71260	338
AT1G71270	568
AT1G71280	2
AT1G71290	0
AT1G71300	0
AT1G71310	158
AT1G71320	0
AT1G71330	55
AT1G71340	731
AT1G71350	517
AT1G71360	1663
AT1G71370	0
AT1G71380	3
AT1G71390	3
AT1G71400	11
AT1G71410	820
AT1G71420	19
AT1G71430	39
AT1G71440	422
AT1G71450	0
AT1G71460	220
AT1G71470	0
AT1G71480	280
AT1G71490	20
AT1G71500	13248
AT1G71520	0
AT1G71528	0
AT1G71530	0
AT1G71680	0
AT1G71690	0
AT1G71691	0
AT1G71692	0
AT1G71695	1849
AT1G71696	250
AT1G71697	522
AT1G71700	0
AT1G71710	3344
AT1G71720	2089
AT1G71730	696
AT1G71740	7
AT1G71750	176
AT1G71760	8
AT1G71770	1
AT1G71780	197
AT1G71790	128
AT1G71800	209
AT1G71810	1683
AT1G71820	1329
AT1G71828	0
AT1G71830	171
AT1G71840	1091
AT1G71850	96
AT1G71860	578
AT1G71865	80
AT1G71866	0
AT1G71870	42
AT1G71880	5784
AT1G71890	20
AT1G71900	390
AT1G71910	24
AT1G71920	11
AT1G71930	25
AT1G71940	134
AT1G71950	1589
AT1G71960	455
AT1G71970	316
AT1G71980	1124
AT1G71990	41
AT1G72000	3
AT1G72010	673
AT1G72020	3188
AT1G72030	1239
AT1G72040	1025
AT1G72050	848
AT1G72060	1
AT1G72070	2
AT1G72080	0
AT1G72090	643
AT1G72100	0
AT1G72110	0
AT1G72120	41
AT1G72125	1
AT1G72130	1493
AT1G72131	0
AT1G72140	7
AT1G72141	0
AT1G72150	10008
AT1G72160	857
AT1G72170	365
AT1G72175	230
AT1G72180	3747
AT1G72190	116
AT1G72200	21
AT1G72210	170
AT1G72220	9
AT1G72230	160
AT1G72240	9
AT1G72250	161
AT1G72260	0
AT1G72270	1
AT1G72275	72
AT1G72280	60
AT1G72290	0
AT1G72300	477
AT1G72310	111
AT1G72320	761
AT1G72330	86
AT1G72340	560
AT1G72350	0
AT1G72360	145
AT1G72370	5520
AT1G72390	1490
AT1G72410	538
AT1G72416	2173
AT1G72420	130
AT1G72430	779
AT1G72440	649
AT1G72450	3733
AT1G72460	0
AT1G72470	312
AT1G72480	463
AT1G72490	1
AT1G72500	647
AT1G72510	513
AT1G72520	363
AT1G72530	16
AT1G72540	7
AT1G72545	1
AT1G72550	960
AT1G72560	727
AT1G72570	0
AT1G72580	0
AT1G72590	0
AT1G72600	7
AT1G72610	181
AT1G72620	5
AT1G72630	385
AT1G72640	1248
AT1G72645	70
AT1G72650	403
AT1G72660	12
AT1G72670	60
AT1G72680	107
AT1G72690	23
AT1G72700	1138
AT1G72710	2253
AT1G72720	15
AT1G72730	126
AT1G72740	592
AT1G72750	1701
AT1G72755	0
AT1G72760	5
AT1G72770	1833
AT1G72780	0
AT1G72790	200
AT1G72800	154
AT1G72810	297
AT1G72820	224
AT1G72830	70
AT1G72840	132
AT1G72850	22
AT1G72852	15
AT1G72855	0
AT1G72860	3
AT1G72870	14
AT1G72880	887
AT1G72890	237
AT1G72900	190
AT1G72910	53
AT1G72920	50
AT1G72930	4020
AT1G72940	196
AT1G72950	7
AT1G72960	5
AT1G72970	1371
AT1G72980	0
AT1G72990	183
AT1G73000	0
AT1G73010	115
AT1G73020	442
AT1G73030	806
AT1G73040	43
AT1G73050	1
AT1G73060	3914
AT1G73065	0
AT1G73066	6
AT1G73080	770
AT1G73090	300
AT1G73100	396
AT1G73110	2266
AT1G73120	2
AT1G73130	155
AT1G73140	8
AT1G73150	94
AT1G73160	0
AT1G73165	0
AT1G73170	1808
AT1G73175	0
AT1G73177	144
AT1G73180	469
AT1G73190	0
AT1G73200	1254
AT1G73210	79
AT1G73220	2
AT1G73230	2011
AT1G73240	205
AT1G73250	249
AT1G73260	0
AT1G73270	0
AT1G73280	0
AT1G73290	0
AT1G73300	2
AT1G73310	91
AT1G73320	147
AT1G73325	42
AT1G73330	0
AT1G73340	2
AT1G73350	400
AT1G73360	27
AT1G73370	303
AT1G73380	120
AT1G73390	2550
AT1G73400	107
AT1G73410	0
AT1G73430	636
AT1G73440	37
AT1G73445	1
AT1G73450	335
AT1G73460	889
AT1G73470	696
AT1G73480	5665
AT1G73490	658
AT1G73500	679
AT1G73510	0
AT1G73530	836
AT1G73540	191
AT1G73550	34
AT1G73560	0
AT1G73570	177
AT1G73580	1
AT1G73590	356
AT1G73600	16032
AT1G73603	0
AT1G73607	0
AT1G73610	0
AT1G73620	4
AT1G73630	1473
AT1G73640	21
AT1G73650	1848
AT1G73655	2811
AT1G73660	3290
AT1G73670	1506
AT1G73680	877
AT1G73687	5
AT1G73690	34
AT1G73700	17
AT1G73710	403
AT1G73720	366
AT1G73730	655
AT1G73740	247
AT1G73750	466
AT1G73760	595
AT1G73770	55
AT1G73780	0
AT1G73790	13
AT1G73805	178
AT1G73810	53
AT1G73820	60
AT1G73830	71
AT1G73840	605
AT1G73850	132
AT1G73860	24
AT1G73870	1740
AT1G73875	118
AT1G73880	87
AT1G73885	6313
AT1G73890	11
AT1G73900	0
AT1G73910	9
AT1G73920	1384
AT1G73930	446
AT1G73940	234
AT1G73950	389
AT1G73960	974
AT1G73965	8
AT1G73970	202
AT1G73980	410
AT1G73990	2785
AT1G74000	11
AT1G74010	48
AT1G74020	248
AT1G74030	397
AT1G74035	0
AT1G74040	1659
AT1G74045	0
AT1G74050	2344
AT1G74055	0
AT1G74060	2658
AT1G74070	2151
AT1G74080	0
AT1G74088	28
AT1G74090	1346
AT1G74100	1853
AT1G74110	0
AT1G74120	69
AT1G74130	1
AT1G74140	0
AT1G74150	12
AT1G74160	827
AT1G74170	203
AT1G74180	59
AT1G74190	1
AT1G74200	21
AT1G74205	0
AT1G74210	389
AT1G74220	0
AT1G74230	2181
AT1G74240	60
AT1G74250	917
AT1G74260	2260
AT1G74270	1228
AT1G74280	30
AT1G74290	74
AT1G74300	134
AT1G74310	259
AT1G74320	235
AT1G74330	865
AT1G74340	358
AT1G74350	68
AT1G74360	212
AT1G74370	182
AT1G74380	1647
AT1G74385	0
AT1G74390	116
AT1G74400	12
AT1G74410	141
AT1G74420	2
AT1G74430	92
AT1G74440	151
AT1G74450	1530
AT1G74453	17
AT1G74456	23
AT1G74457	0
AT1G74458	50
AT1G74460	1
AT1G74470	49019
AT1G74480	1
AT1G74490	1
AT1G74500	0
AT1G74510	457
AT1G74520	1546
AT1G74530	635
AT1G74540	0
AT1G74545	2
AT1G74550	0
AT1G74560	1393
AT1G74570	0
AT1G74580	129
AT1G74590	23
AT1G74600	43
AT1G74610	0
AT1G74620	0
AT1G74630	26
AT1G74640	2155
AT1G74650	11
AT1G74660	27
AT1G74670	620
AT1G74675	1
AT1G74680	209
AT1G74690	989
AT1G74700	87
AT1G74710	183
AT1G74720	1055
AT1G74730	5092
AT1G74740	169
AT1G74750	330
AT1G74770	8
AT1G74780	254
AT1G74790	521
AT1G74800	268
AT1G74810	193
AT1G74820	0
AT1G74830	0
AT1G74840	1388
AT1G74850	1700
AT1G74860	246
AT1G74870	9
AT1G74875	25
AT1G74880	3755
AT1G74890	129
AT1G74900	10
AT1G74910	1761
AT1G74920	2080
AT1G74929	0
AT1G74930	20
AT1G74940	1157
AT1G74950	614
AT1G74960	4466
AT1G74970	5519
AT1G74990	0
AT1G75000	106
AT1G75010	537
AT1G75020	392
AT1G75030	100
AT1G75040	1322
AT1G75050	6
AT1G75060	26
AT1G75070	0
AT1G75080	402
AT1G75090	42
AT1G75100	1988
AT1G75110	56
AT1G75120	32
AT1G75125	17
AT1G75130	204
AT1G75140	163
AT1G75150	79
AT1G75160	0
AT1G75163	5
AT1G75166	15
AT1G75170	290
AT1G75180	2585
AT1G75190	581
AT1G75200	506
AT1G75210	1572
AT1G75220	1513
AT1G75230	210
AT1G75240	28
AT1G75250	69
AT1G75260	61
AT1G75261	0
AT1G75270	269
AT1G75280	3941
AT1G75290	34
AT1G75295	8
AT1G75300	1
AT1G75310	1703
AT1G75330	1944
AT1G75335	23
AT1G75340	509
AT1G75350	9044
AT1G75360	46
AT1G75370	3882
AT1G75380	1933
AT1G75390	58
AT1G75394	7
AT1G75400	457
AT1G75410	2071
AT1G75420	277
AT1G75430	0
AT1G75440	179
AT1G75450	40
AT1G75460	3621
AT1G75470	1
AT1G75480	1
AT1G75490	9
AT1G75500	2536
AT1G75510	505
AT1G75520	5
AT1G75530	0
AT1G75540	497
AT1G75550	86
AT1G75560	1034
AT1G75570	0
AT1G75580	8
AT1G75590	2
AT1G75600	0
AT1G75610	0
AT1G75620	34
AT1G75630	1305
AT1G75640	22
AT1G75650	0
AT1G75660	1573
AT1G75670	108
AT1G75680	2196
AT1G75690	8608
AT1G75700	8
AT1G75710	308
AT1G75717	0
AT1G75720	37
AT1G75730	464
AT1G75740	0
AT1G75750	8844
AT1G75760	399
AT1G75770	474
AT1G75780	30
AT1G75785	0
AT1G75790	0
AT1G75800	2810
AT1G75810	484
AT1G75820	1366
AT1G75830	0
AT1G75840	1036
AT1G75850	835
AT1G75860	3520
AT1G75870	0
AT1G75880	168
AT1G75890	3
AT1G75891	3
AT1G75900	391
AT1G75910	0
AT1G75920	1
AT1G75930	0
AT1G75940	0
AT1G75945	86
AT1G75950	3839
AT1G75960	45
AT1G75970	0
AT1G75980	104
AT1G75990	391
AT1G76000	0
AT1G76010	4610
AT1G76020	682
AT1G76030	4086
AT1G76040	390
AT1G76050	491
AT1G76060	136
AT1G76062	0
AT1G76065	52
AT1G76070	115
AT1G76080	6200
AT1G76090	619
AT1G76100	3939
AT1G76110	1070
AT1G76120	216
AT1G76130	1846
AT1G76135	0
AT1G76140	1312
AT1G76150	498
AT1G76160	11949
AT1G76170	134
AT1G76180	24562
AT1G76185	104
AT1G76190	39
AT1G76200	2616
AT1G76210	0
AT1G76220	2
AT1G76230	5
AT1G76240	493
AT1G76250	13
AT1G76260	96
AT1G76270	718
AT1G76280	292
AT1G76290	0
AT1G76300	507
AT1G76310	83
AT1G76320	258
AT1G76330	0
AT1G76340	344
AT1G76350	1013
AT1G76360	1295
AT1G76370	0
AT1G76380	266
AT1G76390	61
AT1G76400	692
AT1G76405	275
AT1G76410	29
AT1G76420	2
AT1G76430	0
AT1G76440	118
AT1G76450	4080
AT1G76460	223
AT1G76465	0
AT1G76470	0
AT1G76480	0
AT1G76490	7829
AT1G76500	0
AT1G76510	267
AT1G76520	723
AT1G76530	31
AT1G76540	140
AT1G76550	486
AT1G76560	71
AT1G76570	849
AT1G76580	3008
AT1G76590	3228
AT1G76600	60
AT1G76610	2
AT1G76620	333
AT1G76630	512
AT1G76640	0
AT1G76650	400
AT1G76660	583
AT1G76670	2503
AT1G76680	1030
AT1G76690	191
AT1G76700	491
AT1G76705	4
AT1G76710	223
AT1G76720	115
AT1G76728	0
AT1G76730	1537
AT1G76740	63
AT1G76750	0
AT1G76760	3
AT1G76770	7
AT1G76780	36
AT1G76790	51
AT1G76800	726
AT1G76810	4325
AT1G76820	114
AT1G76830	0
AT1G76840	0
AT1G76850	1598
AT1G76860	357
AT1G76870	30
AT1G76878	36
AT1G76880	0
AT1G76890	995
AT1G76892	10
AT1G76900	1926
AT1G76910	0
AT1G76911	0
AT1G76920	527
AT1G76930	46
AT1G76940	332
AT1G76950	691
AT1G76952	28
AT1G76954	0
AT1G76955	97
AT1G76960	106
AT1G76965	2
AT1G76970	293
AT1G76980	121
AT1G76990	4508
AT1G76994	0
AT1G77000	136
AT1G77010	13
AT1G77020	88
AT1G77030	396
AT1G77040	0
AT1G77060	770
AT1G77080	775
AT1G77090	3158
AT1G77093	0
AT1G77095	1
AT1G77100	0
AT1G77110	116
AT1G77120	387
AT1G77122	227
AT1G77130	456
AT1G77131	24
AT1G77138	0
AT1G77140	473
AT1G77145	15
AT1G77150	0
AT1G77160	0
AT1G77170	54
AT1G77180	2406
AT1G77190	1
AT1G77200	3
AT1G77210	29
AT1G77220	379
AT1G77230	111
AT1G77235	1
AT1G77240	0
AT1G77250	313
AT1G77260	937
AT1G77270	40
AT1G77280	249
AT1G77290	146
AT1G77300	1403
AT1G77310	97
AT1G77320	148
AT1G77330	21
AT1G77340	0
AT1G77350	259
AT1G77360	27
AT1G77370	352
AT1G77380	7
AT1G77390	26
AT1G77400	36
AT1G77405	23
AT1G77410	81
AT1G77420	119
AT1G77440	663
AT1G77450	199
AT1G77460	272
AT1G77470	169
AT1G77480	273
AT1G77490	5105
AT1G77500	574
AT1G77510	394
AT1G77520	0
AT1G77525	0
AT1G77530	0
AT1G77540	198
AT1G77550	228
AT1G77560	1
AT1G77570	16
AT1G77580	488
AT1G77590	1792
AT1G77600	457
AT1G77610	717
AT1G77620	142
AT1G77630	115
AT1G77640	2
AT1G77650	0
AT1G77655	0
AT1G77660	63
AT1G77670	444
AT1G77680	2197
AT1G77682	0
AT1G77690	134
AT1G77700	67
AT1G77710	1839
AT1G77720	97
AT1G77730	0
AT1G77740	3479
AT1G77750	261
AT1G77760	5352
AT1G77765	7
AT1G77770	174
AT1G77780	0
AT1G77790	0
AT1G77800	3163
AT1G77810	218
AT1G77815	0
AT1G77820	0
AT1G77830	0
AT1G77840	833
AT1G77850	656
AT1G77855	32
AT1G77860	2
AT1G77870	28
AT1G77880	2
AT1G77885	58
AT1G77890	203
AT1G77910	0
AT1G77920	295
AT1G77930	1686
AT1G77932	0
AT1G77940	3494
AT1G77950	0
AT1G77960	45
AT1G77980	0
AT1G77990	206
AT1G77992	0
AT1G78000	13
AT1G78010	613
AT1G78020	3634
AT1G78030	37
AT1G78040	11566
AT1G78050	58
AT1G78060	661
AT1G78070	11176
AT1G78080	1907
AT1G78090	48
AT1G78095	0
AT1G78100	3392
AT1G78110	178
AT1G78120	39
AT1G78130	0
AT1G78140	1521
AT1G78150	1047
AT1G78160	0
AT1G78170	261
AT1G78172	13
AT1G78180	586
AT1G78190	21
AT1G78200	693
AT1G78206	3
AT1G78210	768
AT1G78220	0
AT1G78230	2459
AT1G78240	3345
AT1G78250	0
AT1G78260	186
AT1G78265	0
AT1G78270	0
AT1G78280	890
AT1G78290	1735
AT1G78300	2222
AT1G78310	111
AT1G78320	139
AT1G78330	0
AT1G78340	0
AT1G78350	1
AT1G78355	0
AT1G78360	1
AT1G78370	10932
AT1G78380	8804
AT1G78390	0
AT1G78400	0
AT1G78410	3
AT1G78420	607
AT1G78430	62
AT1G78440	392
AT1G78450	289
AT1G78460	677
AT1G78470	0
AT1G78476	10
AT1G78478	8
AT1G78480	8
AT1G78490	220
AT1G78500	1
AT1G78510	4358
AT1G78520	14
AT1G78530	68
AT1G78540	186
AT1G78550	77
AT1G78560	660
AT1G78570	5448
AT1G78580	3902
AT1G78590	515
AT1G78600	4112
AT1G78610	2059
AT1G78620	1093
AT1G78630	11801
AT1G78635	0
AT1G78640	0
AT1G78650	121
AT1G78660	379
AT1G78670	424
AT1G78680	780
AT1G78690	352
AT1G78700	481
AT1G78710	0
AT1G78720	6
AT1G78730	85
AT1G78740	0
AT1G78750	15
AT1G78760	2
AT1G78770	39
AT1G78780	3
AT1G78790	267
AT1G78800	534
AT1G78810	121
AT1G78815	0
AT1G78820	965
AT1G78830	985
AT1G78840	0
AT1G78850	2143
AT1G78860	14
AT1G78865	7
AT1G78870	970
AT1G78880	779
AT1G78890	275
AT1G78895	105
AT1G78900	11345
AT1G78910	47
AT1G78915	1052
AT1G78920	1632
AT1G78922	0
AT1G78930	16
AT1G78940	35
AT1G78950	22
AT1G78955	33
AT1G78960	118
AT1G78970	42
AT1G78980	0
AT1G78990	14
AT1G78995	718
AT1G79000	2100
AT1G79010	1887
AT1G79020	247
AT1G79030	232
AT1G79040	111836
AT1G79050	676
AT1G79060	33
AT1G79070	60
AT1G79075	160
AT1G79080	203
AT1G79090	1255
AT1G79100	0
AT1G79103	0
AT1G79110	510
AT1G79120	19
AT1G79130	0
AT1G79150	234
AT1G79160	324
AT1G79170	12
AT1G79180	1
AT1G79190	201
AT1G79200	158
AT1G79210	819
AT1G79220	67
AT1G79230	2557
AT1G79240	0
AT1G79245	25514
AT1G79250	1
AT1G79260	282
AT1G79270	4779
AT1G79280	2361
AT1G79290	0
AT1G79300	0
AT1G79310	0
AT1G79320	0
AT1G79330	4
AT1G79340	2411
AT1G79350	1107
AT1G79360	0
AT1G79370	0
AT1G79380	1955
AT1G79390	269
AT1G79400	1
AT1G79410	138
AT1G79420	49
AT1G79430	804
AT1G79440	731
AT1G79450	9
AT1G79460	84
AT1G79470	101
AT1G79480	39
AT1G79485	0
AT1G79490	107
AT1G79500	194
AT1G79510	0
AT1G79520	1031
AT1G79529	10
AT1G79530	72
AT1G79540	165
AT1G79550	8961
AT1G79560	2599
AT1G79570	1445
AT1G79580	1
AT1G79590	434
AT1G79600	7988
AT1G79610	345
AT1G79620	217
AT1G79630	420
AT1G79640	259
AT1G79650	583
AT1G79660	1650
AT1G79670	101
AT1G79680	0
AT1G79690	1257
AT1G79700	134
AT1G79710	64
AT1G79720	471
AT1G79730	571
AT1G79740	515
AT1G79750	5194
AT1G79760	14
AT1G79770	221
AT1G79780	1
AT1G79790	867
AT1G79800	0
AT1G79810	482
AT1G79820	201
AT1G79830	1651
AT1G79840	29
AT1G79850	0
AT1G79860	0
AT1G79870	868
AT1G79880	256
AT1G79890	13
AT1G79900	3
AT1G79910	51
AT1G79915	1
AT1G79920	4299
AT1G79930	1549
AT1G79940	1130
AT1G79950	360
AT1G79960	0
AT1G79970	606
AT1G79980	0
AT1G79985	415
AT1G79990	1748
AT1G80000	890
AT1G80010	469
AT1G80020	875
AT1G80030	3472
AT1G80040	1220
AT1G80050	378
AT1G80060	23
AT1G80070	3907
AT1G80080	38
AT1G80090	0
AT1G80100	0
AT1G80110	75
AT1G80120	209
AT1G80130	1383
AT1G80133	0
AT1G80140	0
AT1G80150	43
AT1G80160	0
AT1G80165	0
AT1G80170	74
AT1G80180	430
AT1G80190	133
AT1G80200	7
AT1G80210	198
AT1G80220	0
AT1G80230	793
AT1G80240	0
AT1G80245	64
AT1G80250	0
AT1G80260	472
AT1G80270	183
AT1G80280	186
AT1G80290	141
AT1G80300	4761
AT1G80310	0
AT1G80315	0
AT1G80320	0
AT1G80325	2
AT1G80330	2
AT1G80340	66
AT1G80350	469
AT1G80360	1292
AT1G80370	14
AT1G80380	9784
AT1G80390	0
AT1G80400	433
AT1G80410	1722
AT1G80420	253
AT1G80430	0
AT1G80440	564
AT1G80450	124
AT1G80460	1104
AT1G80470	0
AT1G80480	1064
AT1G80490	1052
AT1G80500	965
AT1G80510	213
AT1G80520	29
AT1G80525	0
AT1G80530	558
AT1G80540	0
AT1G80550	289
AT1G80555	1
AT1G80560	537
AT1G80570	13
AT1G80580	0
AT1G80590	0
AT1G80600	3510
AT1G80610	129
AT1G80620	310
AT1G80625	0
AT1G80630	88
AT1G80640	709
AT1G80650	78
AT1G80660	7
AT1G80670	403
AT1G80680	545
AT1G80690	120
AT1G80700	58
AT1G80710	21
AT1G80720	22
AT1G80730	2
AT1G80740	0
AT1G80745	6
AT1G80750	555
AT1G80760	1766
AT1G80770	1775
AT1G80780	635
AT1G80790	810
AT1G80800	283
AT1G80810	470
AT1G80820	41
AT1G80830	788
AT1G80840	87
AT1G80850	138
AT1G80860	332
AT1G80865	0
AT1G80870	571
AT1G80880	29
AT1G80890	46
AT1G80900	89
AT1G80910	499
AT1G80920	254
AT1G80930	1774
AT1G80940	658
AT1G80950	399
AT1G80960	46
AT1G80970	22
AT1G80980	90
AT1G80990	0
AT1G81001	0
AT1G81020	0
AT2G01008	0
AT2G01010	1
AT2G01020	21
AT2G01021	0
AT2G01022	0
AT2G01023	0
AT2G01024	0
AT2G01026	0
AT2G01028	0
AT2G01029	0
AT2G01031	0
AT2G01034	0
AT2G01035	0
AT2G01037	0
AT2G01040	0
AT2G01045	0
AT2G01050	0
AT2G01060	528
AT2G01070	330
AT2G01080	150
AT2G01090	311
AT2G01100	550
AT2G01110	2754
AT2G01120	57
AT2G01130	293
AT2G01140	2625
AT2G01150	135
AT2G01160	0
AT2G01170	308
AT2G01175	3
AT2G01180	339
AT2G01190	1125
AT2G01200	0
AT2G01210	15
AT2G01220	732
AT2G01240	0
AT2G01250	6547
AT2G01260	1531
AT2G01270	694
AT2G01275	27
AT2G01280	1
AT2G01290	1048
AT2G01300	16
AT2G01310	0
AT2G01320	1717
AT2G01330	204
AT2G01340	46
AT2G01350	1777
AT2G01360	0
AT2G01370	0
AT2G01372	1
AT2G01379	0
AT2G01390	40
AT2G01400	99
AT2G01410	9
AT2G01420	938
AT2G01422	0
AT2G01430	1
AT2G01440	627
AT2G01450	1428
AT2G01460	361
AT2G01470	798
AT2G01480	307
AT2G01490	1064
AT2G01500	0
AT2G01505	43
AT2G01510	45
AT2G01520	0
AT2G01530	0
AT2G01540	94
AT2G01550	0
AT2G01554	0
AT2G01560	0
AT2G01570	2640
AT2G01580	0
AT2G01590	1917
AT2G01600	1323
AT2G01610	4
AT2G01620	363
AT2G01630	416
AT2G01640	130
AT2G01650	273
AT2G01660	208
AT2G01667	0
AT2G01670	696
AT2G01680	783
AT2G01690	974
AT2G01700	0
AT2G01710	195
AT2G01720	1109
AT2G01730	28
AT2G01735	89
AT2G01740	20
AT2G01750	122
AT2G01755	0
AT2G01760	214
AT2G01770	0
AT2G01780	0
AT2G01790	0
AT2G01800	0
AT2G01810	0
AT2G01818	4
AT2G01820	1998
AT2G01830	338
AT2G01840	0
AT2G01850	4113
AT2G01860	275
AT2G01870	121
AT2G01880	1
AT2G01890	812
AT2G01900	0
AT2G01905	2
AT2G01910	1019
AT2G01913	19
AT2G01918	155
AT2G01920	0
AT2G01930	570
AT2G01940	29
AT2G01950	308
AT2G01960	0
AT2G01970	1311
AT2G01973	0
AT2G01980	377
AT2G01990	140
AT2G02000	0
AT2G02010	22
AT2G02020	321
AT2G02023	0
AT2G02026	0
AT2G02030	0
AT2G02040	684
AT2G02050	1665
AT2G02060	70
AT2G02061	2
AT2G02070	3028
AT2G02080	689
AT2G02090	660
AT2G02100	11612
AT2G02103	0
AT2G02110	0
AT2G02120	145
AT2G02130	3590
AT2G02135	6
AT2G02140	0
AT2G02147	1
AT2G02148	161
AT2G02150	44
AT2G02160	3084
AT2G02170	327
AT2G02180	1683
AT2G02190	0
AT2G02200	0
AT2G02205	0
AT2G02210	0
AT2G02220	514
AT2G02230	658
AT2G02240	19
AT2G02250	1
AT2G02260	0
AT2G02270	0
AT2G02280	0
AT2G02290	0
AT2G02300	0
AT2G02310	0
AT2G02320	0
AT2G02330	0
AT2G02340	0
AT2G02350	6
AT2G02360	331
AT2G02370	107
AT2G02380	18
AT2G02390	373
AT2G02400	147
AT2G02410	176
AT2G02430	1
AT2G02440	0
AT2G02450	1380
AT2G02455	7
AT2G02470	433
AT2G02480	214
AT2G02490	0
AT2G02493	0
AT2G02497	0
AT2G02498	0
AT2G02500	771
AT2G02510	952
AT2G02515	0
AT2G02520	0
AT2G02525	0
AT2G02540	26
AT2G02550	0
AT2G02560	1262
AT2G02570	706
AT2G02580	0
AT2G02590	100
AT2G02600	0
AT2G02610	0
AT2G02620	0
AT2G02630	0
AT2G02635	0
AT2G02640	0
AT2G02650	0
AT2G02660	0
AT2G02670	0
AT2G02680	0
AT2G02690	0
AT2G02695	0
AT2G02700	0
AT2G02710	581
AT2G02720	0
AT2G02730	320
AT2G02740	410
AT2G02741	0
AT2G02750	48
AT2G02760	822
AT2G02765	47
AT2G02770	0
AT2G02780	259
AT2G02790	308
AT2G02795	0
AT2G02800	1688
AT2G02810	62
AT2G02820	397
AT2G02830	0
AT2G02835	0
AT2G02840	0
AT2G02850	8
AT2G02860	526
AT2G02870	566
AT2G02880	65
AT2G02890	0
AT2G02900	0
AT2G02910	121
AT2G02930	35
AT2G02950	381
AT2G02955	29
AT2G02960	398
AT2G02970	477
AT2G02980	45
AT2G02990	0
AT2G03000	0
AT2G03010	47
AT2G03020	19
AT2G03030	0
AT2G03040	0
AT2G03050	74
AT2G03060	130
AT2G03070	369
AT2G03080	0
AT2G03090	132
AT2G03100	0
AT2G03110	5
AT2G03120	732
AT2G03130	0
AT2G03140	1837
AT2G03150	1780
AT2G03160	0
AT2G03170	0
AT2G03180	0
AT2G03190	1
AT2G03200	14
AT2G03210	1
AT2G03220	216
AT2G03230	0
AT2G03240	397
AT2G03250	0
AT2G03260	14
AT2G03270	246
AT2G03280	73
AT2G03290	1
AT2G03291	0
AT2G03300	0
AT2G03310	305
AT2G03320	0
AT2G03330	107
AT2G03340	1080
AT2G03350	802
AT2G03360	0
AT2G03370	0
AT2G03380	33
AT2G03390	1845
AT2G03410	14
AT2G03420	0
AT2G03430	166
AT2G03440	3588
AT2G03445	0
AT2G03450	28
AT2G03460	0
AT2G03470	1020
AT2G03480	529
AT2G03490	0
AT2G03500	111
AT2G03505	98
AT2G03510	574
AT2G03520	27
AT2G03530	241
AT2G03540	2
AT2G03550	717
AT2G03560	0
AT2G03565	0
AT2G03567	0
AT2G03570	0
AT2G03580	0
AT2G03590	17
AT2G03600	0
AT2G03610	0
AT2G03620	242
AT2G03630	2
AT2G03640	1534
AT2G03650	0
AT2G03660	0
AT2G03667	169
AT2G03670	53
AT2G03680	1853
AT2G03690	172
AT2G03700	0
AT2G03710	868
AT2G03720	0
AT2G03730	635
AT2G03740	0
AT2G03750	363
AT2G03760	266
AT2G03770	4
AT2G03780	446
AT2G03790	0
AT2G03800	251
AT2G03810	265
AT2G03820	1566
AT2G03821	0
AT2G03822	0
AT2G03823	0
AT2G03830	0
AT2G03840	0
AT2G03850	1
AT2G03855	0
AT2G03860	0
AT2G03870	650
AT2G03880	22
AT2G03885	0
AT2G03890	643
AT2G03895	0
AT2G03900	0
AT2G03905	0
AT2G03910	0
AT2G03913	0
AT2G03915	0
AT2G03920	0
AT2G03925	0
AT2G03930	0
AT2G03931	0
AT2G03932	0
AT2G03933	0
AT2G03934	0
AT2G03935	0
AT2G03936	0
AT2G03937	0
AT2G03940	0
AT2G03945	0
AT2G03950	0
AT2G03955	0
AT2G03958	0
AT2G03960	0
AT2G03965	2
AT2G03970	0
AT2G03972	0
AT2G03975	0
AT2G03980	502
AT2G03985	0
AT2G03990	0
AT2G03995	0
AT2G04000	0
AT2G04005	1
AT2G04010	0
AT2G04015	0
AT2G04020	0
AT2G04025	0
AT2G04030	8977
AT2G04031	0
AT2G04032	92
AT2G04033	11
AT2G04034	0
AT2G04035	0
AT2G04036	0
AT2G04037	0
AT2G04038	3
AT2G04039	3387
AT2G04040	2
AT2G04041	0
AT2G04042	0
AT2G04043	0
AT2G04045	0
AT2G04046	0
AT2G04047	0
AT2G04050	8
AT2G04060	0
AT2G04062	0
AT2G04063	0
AT2G04065	4
AT2G04066	0
AT2G04070	9
AT2G04075	0
AT2G04080	175
AT2G04085	0
AT2G04090	0
AT2G04095	0
AT2G04100	7
AT2G04110	243
AT2G04115	0
AT2G04120	0
AT2G04125	0
AT2G04130	0
AT2G04135	0
AT2G04137	0
AT2G04140	0
AT2G04145	0
AT2G04150	0
AT2G04155	0
AT2G04160	1543
AT2G04170	363
AT2G04175	0
AT2G04180	0
AT2G04185	0
AT2G04190	1
AT2G04195	8
AT2G04200	0
AT2G04205	0
AT2G04210	0
AT2G04215	0
AT2G04220	0
AT2G04225	0
AT2G04230	263
AT2G04235	57
AT2G04240	190
AT2G04250	0
AT2G04255	0
AT2G04260	0
AT2G04265	0
AT2G04270	1193
AT2G04280	20
AT2G04285	0
AT2G04290	0
AT2G04295	0
AT2G04300	0
AT2G04305	537
AT2G04310	0
AT2G04315	0
AT2G04320	0
AT2G04325	0
AT2G04330	0
AT2G04335	0
AT2G04340	233
AT2G04345	0
AT2G04350	4134
AT2G04355	0
AT2G04360	923
AT2G04365	0
AT2G04375	0
AT2G04378	136
AT2G04380	0
AT2G04390	777
AT2G04395	3
AT2G04400	969
AT2G04405	0
AT2G04410	963
AT2G04420	2
AT2G04425	0
AT2G04430	99
AT2G04435	0
AT2G04440	1
AT2G04450	49
AT2G04455	0
AT2G04460	16
AT2G04465	0
AT2G04470	0
AT2G04480	0
AT2G04485	0
AT2G04490	5
AT2G04495	22
AT2G04500	0
AT2G04505	1
AT2G04510	0
AT2G04515	4
AT2G04520	2159
AT2G04525	0
AT2G04530	519
AT2G04535	2
AT2G04540	203
AT2G04545	0
AT2G04550	322
AT2G04555	5
AT2G04560	97
AT2G04565	0
AT2G04570	449
AT2G04575	0
AT2G04580	0
AT2G04590	0
AT2G04595	0
AT2G04600	0
AT2G04605	0
AT2G04610	0
AT2G04615	0
AT2G04620	104
AT2G04621	0
AT2G04622	0
AT2G04625	0
AT2G04630	630
AT2G04635	0
AT2G04645	0
AT2G04650	78
AT2G04655	0
AT2G04660	159
AT2G04665	0
AT2G04670	0
AT2G04675	0
AT2G04680	0
AT2G04685	0
AT2G04690	309
AT2G04695	0
AT2G04700	3178
AT2G04705	0
AT2G04710	0
AT2G04715	0
AT2G04720	0
AT2G04725	1
AT2G04730	0
AT2G04735	1
AT2G04740	288
AT2G04745	0
AT2G04750	0
AT2G04755	0
AT2G04760	0
AT2G04765	0
AT2G04770	0
AT2G04775	0
AT2G04780	914
AT2G04785	0
AT2G04790	304
AT2G04795	367
AT2G04800	0
AT2G04805	0
AT2G04810	0
AT2G04815	0
AT2G04820	0
AT2G04825	0
AT2G04830	0
AT2G04835	0
AT2G04840	0
AT2G04842	3903
AT2G04845	278
AT2G04850	200
AT2G04852	3
AT2G04855	0
AT2G04860	21
AT2G04865	1009
AT2G04870	0
AT2G04875	0
AT2G04880	923
AT2G04885	0
AT2G04890	119
AT2G04895	0
AT2G04900	378
AT2G04905	0
AT2G04910	1
AT2G04915	0
AT2G04920	0
AT2G04925	0
AT2G04930	0
AT2G04935	0
AT2G04940	194
AT2G04945	0
AT2G04950	0
AT2G04955	18
AT2G04965	11
AT2G04970	0
AT2G04975	0
AT2G04980	0
AT2G04985	0
AT2G04990	0
AT2G04995	0
AT2G05000	0
AT2G05005	0
AT2G05010	0
AT2G05015	0
AT2G05020	0
AT2G05025	0
AT2G05030	1
AT2G05035	0
AT2G05040	2
AT2G05045	0
AT2G05050	0
AT2G05060	0
AT2G05065	0
AT2G05070	60992
AT2G05075	31
AT2G05080	0
AT2G05082	0
AT2G05084	0
AT2G05085	0
AT2G05087	0
AT2G05090	0
AT2G05095	0
AT2G05100	79595
AT2G05105	0
AT2G05110	0
AT2G05115	0
AT2G05117	0
AT2G05120	124
AT2G05125	0
AT2G05130	0
AT2G05133	0
AT2G05140	0
AT2G05145	0
AT2G05150	0
AT2G05155	0
AT2G05160	65
AT2G05170	886
AT2G05171	0
AT2G05180	2
AT2G05185	2
AT2G05190	0
AT2G05200	0
AT2G05205	1
AT2G05210	223
AT2G05215	1
AT2G05220	1092
AT2G05230	5
AT2G05240	0
AT2G05245	0
AT2G05250	5
AT2G05255	0
AT2G05260	128
AT2G05270	1
AT2G05280	1
AT2G05290	2
AT2G05294	0
AT2G05300	3
AT2G05310	3085
AT2G05315	0
AT2G05320	219
AT2G05330	0
AT2G05335	0
AT2G05340	0
AT2G05350	1
AT2G05355	0
AT2G05360	0
AT2G05365	0
AT2G05370	0
AT2G05380	531
AT2G05390	0
AT2G05395	0
AT2G05400	0
AT2G05405	0
AT2G05410	0
AT2G05415	0
AT2G05420	0
AT2G05425	0
AT2G05430	0
AT2G05435	0
AT2G05440	17
AT2G05441	0
AT2G05445	0
AT2G05450	0
AT2G05455	0
AT2G05460	0
AT2G05465	0
AT2G05470	0
AT2G05475	0
AT2G05480	0
AT2G05485	0
AT2G05490	0
AT2G05495	0
AT2G05505	0
AT2G05510	0
AT2G05515	0
AT2G05518	15
AT2G05520	24688
AT2G05525	0
AT2G05530	0
AT2G05535	0
AT2G05540	21
AT2G05545	0
AT2G05550	0
AT2G05555	0
AT2G05560	0
AT2G05562	0
AT2G05564	0
AT2G05565	0
AT2G05567	0
AT2G05570	0
AT2G05575	0
AT2G05580	0
AT2G05585	0
AT2G05590	290
AT2G05600	0
AT2G05605	0
AT2G05610	1
AT2G05615	0
AT2G05620	7365
AT2G05625	0
AT2G05630	214
AT2G05632	91
AT2G05635	0
AT2G05640	0
AT2G05642	0
AT2G05645	0
AT2G05647	0
AT2G05655	1
AT2G05660	0
AT2G05665	5
AT2G05670	0
AT2G05675	0
AT2G05680	0
AT2G05685	0
AT2G05690	0
AT2G05695	1
AT2G05700	0
AT2G05705	2
AT2G05710	7264
AT2G05715	0
AT2G05720	0
AT2G05725	0
AT2G05730	0
AT2G05740	0
AT2G05750	0
AT2G05752	0
AT2G05753	1
AT2G05755	166
AT2G05760	181
AT2G05765	10
AT2G05770	0
AT2G05780	0
AT2G05785	2
AT2G05786	0
AT2G05790	1595
AT2G05800	0
AT2G05801	0
AT2G05810	23
AT2G05812	9
AT2G05815	0
AT2G05820	0
AT2G05825	1
AT2G05830	1201
AT2G05835	0
AT2G05840	953
AT2G05845	0
AT2G05850	0
AT2G05855	0
AT2G05860	0
AT2G05865	0
AT2G05870	0
AT2G05875	0
AT2G05880	0
AT2G05885	0
AT2G05890	0
AT2G05895	0
AT2G05900	0
AT2G05905	0
AT2G05910	10
AT2G05914	1
AT2G05915	0
AT2G05920	3673
AT2G05925	0
AT2G05930	0
AT2G05935	0
AT2G05940	1037
AT2G05945	0
AT2G05950	0
AT2G05960	0
AT2G05965	0
AT2G05970	0
AT2G05975	0
AT2G05980	1
AT2G05985	0
AT2G05990	1697
AT2G05995	53
AT2G06000	261
AT2G06002	12
AT2G06005	74
AT2G06010	241
AT2G06020	0
AT2G06025	1081
AT2G06035	0
AT2G06040	173
AT2G06045	0
AT2G06050	602
AT2G06060	0
AT2G06065	0
AT2G06070	0
AT2G06075	0
AT2G06080	0
AT2G06085	0
AT2G06090	0
AT2G06095	0
AT2G06100	0
AT2G06105	0
AT2G06110	0
AT2G06115	0
AT2G06120	0
AT2G06125	0
AT2G06130	0
AT2G06135	0
AT2G06140	0
AT2G06145	0
AT2G06150	0
AT2G06160	0
AT2G06165	0
AT2G06166	0
AT2G06170	0
AT2G06175	0
AT2G06180	1
AT2G06185	2
AT2G06190	0
AT2G06200	16
AT2G06210	1101
AT2G06215	2
AT2G06220	0
AT2G06225	1
AT2G06230	0
AT2G06235	0
AT2G06240	0
AT2G06245	0
AT2G06250	0
AT2G06255	13
AT2G06260	0
AT2G06265	0
AT2G06270	0
AT2G06275	0
AT2G06280	0
AT2G06285	0
AT2G06290	0
AT2G06296	0
AT2G06303	0
AT2G06305	0
AT2G06310	0
AT2G06315	0
AT2G06330	0
AT2G06335	0
AT2G06340	0
AT2G06345	0
AT2G06350	0
AT2G06355	0
AT2G06365	0
AT2G06370	0
AT2G06375	0
AT2G06380	0
AT2G06385	0
AT2G06390	0
AT2G06395	1
AT2G06400	0
AT2G06405	0
AT2G06410	0
AT2G06415	0
AT2G06420	0
AT2G06425	0
AT2G06430	0
AT2G06435	0
AT2G06440	0
AT2G06445	0
AT2G06450	0
AT2G06455	0
AT2G06460	0
AT2G06465	0
AT2G06470	0
AT2G06475	0
AT2G06480	0
AT2G06485	2
AT2G06490	0
AT2G06495	0
AT2G06500	0
AT2G06505	0
AT2G06510	134
AT2G06515	0
AT2G06520	40943
AT2G06525	0
AT2G06530	2199
AT2G06535	0
AT2G06540	0
AT2G06541	0
AT2G06550	0
AT2G06555	0
AT2G06560	5
AT2G06562	0
AT2G06565	0
AT2G06570	0
AT2G06575	0
AT2G06580	0
AT2G06585	0
AT2G06590	0
AT2G06595	1
AT2G06600	0
AT2G06605	3
AT2G06610	0
AT2G06615	0
AT2G06620	0
AT2G06625	0
AT2G06630	0
AT2G06635	0
AT2G06640	0
AT2G06645	0
AT2G06650	0
AT2G06655	0
AT2G06660	1
AT2G06665	0
AT2G06667	0
AT2G06670	0
AT2G06675	0
AT2G06680	0
AT2G06685	0
AT2G06690	0
AT2G06695	0
AT2G06700	0
AT2G06705	0
AT2G06710	0
AT2G06715	0
AT2G06720	0
AT2G06725	0
AT2G06740	0
AT2G06745	0
AT2G06750	0
AT2G06755	0
AT2G06760	0
AT2G06765	5
AT2G06770	0
AT2G06775	0
AT2G06780	0
AT2G06785	0
AT2G06790	0
AT2G06795	0
AT2G06800	0
AT2G06805	0
AT2G06810	0
AT2G06815	0
AT2G06820	0
AT2G06822	0
AT2G06830	0
AT2G06835	0
AT2G06840	0
AT2G06845	0
AT2G06850	4913
AT2G06855	0
AT2G06860	0
AT2G06865	0
AT2G06870	0
AT2G06875	0
AT2G06880	0
AT2G06885	0
AT2G06890	0
AT2G06900	0
AT2G06902	0
AT2G06904	0
AT2G06905	0
AT2G06906	0
AT2G06908	0
AT2G06910	0
AT2G06912	0
AT2G06914	0
AT2G06917	0
AT2G06920	0
AT2G06922	0
AT2G06925	81
AT2G06930	0
AT2G06935	0
AT2G06940	0
AT2G06945	0
AT2G06950	358
AT2G06955	0
AT2G06960	0
AT2G06965	0
AT2G06967	0
AT2G06973	0
AT2G06975	0
AT2G06980	0
AT2G06983	0
AT2G06985	0
AT2G06990	540
AT2G06995	1
AT2G07000	0
AT2G07005	0
AT2G07010	0
AT2G07015	0
AT2G07020	0
AT2G07025	0
AT2G07030	1
AT2G07035	0
AT2G07040	0
AT2G07042	38
AT2G07045	0
AT2G07050	2756
AT2G07055	0
AT2G07070	0
AT2G07080	0
AT2G07085	0
AT2G07090	0
AT2G07095	0
AT2G07100	0
AT2G07110	0
AT2G07115	0
AT2G07120	0
AT2G07130	0
AT2G07135	0
AT2G07140	1
AT2G07150	0
AT2G07155	0
AT2G07160	0
AT2G07165	0
AT2G07170	46
AT2G07175	0
AT2G07180	630
AT2G07185	0
AT2G07190	0
AT2G07195	0
AT2G07200	0
AT2G07205	0
AT2G07210	0
AT2G07212	0
AT2G07213	0
AT2G07215	0
AT2G07220	0
AT2G07225	0
AT2G07230	0
AT2G07235	0
AT2G07240	0
AT2G07245	2
AT2G07250	0
AT2G07255	0
AT2G07260	0
AT2G07265	0
AT2G07270	0
AT2G07275	0
AT2G07280	0
AT2G07285	0
AT2G07290	0
AT2G07295	0
AT2G07300	0
AT2G07305	0
AT2G07310	0
AT2G07315	0
AT2G07320	0
AT2G07325	0
AT2G07330	0
AT2G07335	2
AT2G07340	384
AT2G07345	17
AT2G07355	2
AT2G07360	1614
AT2G07365	0
AT2G07375	0
AT2G07380	0
AT2G07385	0
AT2G07390	0
AT2G07395	0
AT2G07400	0
AT2G07405	1
AT2G07410	0
AT2G07415	0
AT2G07420	0
AT2G07425	0
AT2G07430	0
AT2G07435	3
AT2G07440	0
AT2G07445	0
AT2G07450	0
AT2G07455	0
AT2G07460	0
AT2G07470	0
AT2G07475	0
AT2G07480	0
AT2G07483	0
AT2G07485	2
AT2G07486	0
AT2G07490	0
AT2G07495	0
AT2G07500	0
AT2G07505	0
AT2G07510	0
AT2G07515	0
AT2G07520	0
AT2G07525	1
AT2G07530	1
AT2G07535	1
AT2G07540	0
AT2G07545	3
AT2G07550	0
AT2G07555	0
AT2G07560	0
AT2G07565	0
AT2G07570	0
AT2G07575	0
AT2G07580	0
AT2G07585	1
AT2G07590	0
AT2G07595	0
AT2G07599	0
AT2G07600	0
AT2G07605	1
AT2G07613	0
AT2G07615	1
AT2G07617	0
AT2G07620	0
AT2G07621	0
AT2G07623	0
AT2G07625	0
AT2G07626	0
AT2G07627	0
AT2G07628	0
AT2G07629	2
AT2G07630	0
AT2G07631	0
AT2G07632	0
AT2G07633	0
AT2G07634	0
AT2G07635	0
AT2G07636	0
AT2G07637	0
AT2G07638	0
AT2G07640	1
AT2G07641	0
AT2G07642	0
AT2G07643	0
AT2G07644	0
AT2G07645	0
AT2G07646	0
AT2G07648	0
AT2G07650	0
AT2G07652	0
AT2G07654	0
AT2G07655	0
AT2G07656	0
AT2G07658	0
AT2G07659	0
AT2G07660	0
AT2G07661	0
AT2G07662	2
AT2G07663	0
AT2G07664	0
AT2G07665	1
AT2G07666	0
AT2G07667	0
AT2G07669	0
AT2G07670	0
AT2G07671	0
AT2G07672	0
AT2G07673	0
AT2G07674	0
AT2G07675	4
AT2G07676	1
AT2G07677	1
AT2G07678	0
AT2G07680	951
AT2G07681	0
AT2G07682	0
AT2G07683	0
AT2G07684	0
AT2G07685	0
AT2G07686	0
AT2G07687	1
AT2G07688	0
AT2G07689	0
AT2G07690	195
AT2G07691	0
AT2G07692	0
AT2G07693	0
AT2G07694	0
AT2G07695	0
AT2G07696	0
AT2G07697	0
AT2G07698	7
AT2G07699	0
AT2G07700	0
AT2G07701	0
AT2G07702	0
AT2G07703	0
AT2G07704	0
AT2G07705	0
AT2G07706	0
AT2G07707	0
AT2G07708	0
AT2G07709	0
AT2G07710	0
AT2G07711	3
AT2G07712	1
AT2G07713	0
AT2G07714	0
AT2G07715	9
AT2G07716	0
AT2G07717	0
AT2G07718	0
AT2G07719	0
AT2G07720	0
AT2G07721	0
AT2G07722	0
AT2G07723	0
AT2G07724	0
AT2G07725	0
AT2G07726	0
AT2G07727	0
AT2G07728	0
AT2G07729	0
AT2G07730	0
AT2G07731	0
AT2G07732	2
AT2G07733	0
AT2G07734	0
AT2G07735	0
AT2G07736	0
AT2G07737	0
AT2G07738	0
AT2G07739	0
AT2G07740	0
AT2G07741	0
AT2G07742	0
AT2G07743	0
AT2G07744	0
AT2G07745	0
AT2G07746	0
AT2G07747	0
AT2G07748	0
AT2G07749	0
AT2G07750	0
AT2G07751	2
AT2G07752	0
AT2G07753	0
AT2G07754	0
AT2G07755	0
AT2G07756	0
AT2G07757	0
AT2G07758	0
AT2G07759	0
AT2G07760	0
AT2G07761	0
AT2G07762	0
AT2G07763	0
AT2G07764	0
AT2G07765	0
AT2G07766	0
AT2G07767	0
AT2G07768	0
AT2G07769	0
AT2G07770	0
AT2G07771	0
AT2G07772	0
AT2G07773	0
AT2G07774	3
AT2G07775	0
AT2G07776	0
AT2G07777	0
AT2G07778	0
AT2G07779	0
AT2G07780	0
AT2G07783	1
AT2G07784	0
AT2G07785	0
AT2G07786	0
AT2G07787	0
AT2G07788	0
AT2G07789	0
AT2G07790	0
AT2G07791	0
AT2G07792	0
AT2G07793	0
AT2G07794	0
AT2G07795	0
AT2G07798	0
AT2G07799	0
AT2G07800	0
AT2G07805	0
AT2G07806	0
AT2G07807	0
AT2G07808	0
AT2G07809	0
AT2G07810	0
AT2G07811	2
AT2G07812	0
AT2G07813	0
AT2G07815	0
AT2G07820	0
AT2G07825	0
AT2G07826	0
AT2G07827	0
AT2G07830	0
AT2G07835	0
AT2G07840	0
AT2G07845	1
AT2G07850	0
AT2G07855	0
AT2G07860	0
AT2G07865	0
AT2G07870	0
AT2G07875	36
AT2G07880	0
AT2G07885	0
AT2G07890	0
AT2G07895	0
AT2G07900	0
AT2G07905	0
AT2G07910	0
AT2G07915	0
AT2G07925	0
AT2G07935	0
AT2G07940	0
AT2G07945	0
AT2G07950	6
AT2G07960	0
AT2G07965	0
AT2G07970	0
AT2G07975	0
AT2G07981	0
AT2G07985	0
AT2G07990	0
AT2G07995	0
AT2G08000	0
AT2G08005	1
AT2G08010	0
AT2G08015	0
AT2G08020	0
AT2G08025	9
AT2G08030	0
AT2G08035	0
AT2G08040	0
AT2G08045	0
AT2G08050	0
AT2G08055	0
AT2G08060	0
AT2G08070	1
AT2G08075	0
AT2G08085	0
AT2G08090	0
AT2G08095	0
AT2G08100	0
AT2G08105	0
AT2G08110	0
AT2G08115	0
AT2G08120	4
AT2G08125	0
AT2G08130	1
AT2G08135	1
AT2G08150	0
AT2G08155	0
AT2G08160	0
AT2G08165	0
AT2G08175	0
AT2G08180	0
AT2G08190	0
AT2G08195	0
AT2G08200	0
AT2G08205	1
AT2G08210	0
AT2G08215	0
AT2G08220	17
AT2G08230	0
AT2G08235	0
AT2G08240	0
AT2G08245	0
AT2G08250	0
AT2G08255	0
AT2G08260	0
AT2G08265	0
AT2G08270	0
AT2G08275	0
AT2G08280	0
AT2G08285	0
AT2G08290	0
AT2G08295	0
AT2G08300	1
AT2G08305	0
AT2G08310	0
AT2G08315	0
AT2G08320	1
AT2G08330	0
AT2G08335	1
AT2G08340	1
AT2G08345	0
AT2G08350	3
AT2G08355	1
AT2G08360	1
AT2G08365	0
AT2G08370	0
AT2G08375	0
AT2G08380	0
AT2G08385	0
AT2G08390	0
AT2G08395	0
AT2G08400	0
AT2G08405	0
AT2G08410	0
AT2G08415	0
AT2G08420	0
AT2G08425	0
AT2G08430	0
AT2G08435	10
AT2G08440	6
AT2G08445	0
AT2G08450	0
AT2G08455	0
AT2G08460	0
AT2G08465	0
AT2G08470	0
AT2G08475	0
AT2G08480	0
AT2G08485	0
AT2G08490	0
AT2G08495	0
AT2G08500	0
AT2G08505	0
AT2G08510	0
AT2G08515	0
AT2G08520	0
AT2G08525	0
AT2G08530	0
AT2G08535	0
AT2G08540	0
AT2G08545	1
AT2G08550	0
AT2G08555	0
AT2G08560	0
AT2G08565	0
AT2G08570	0
AT2G08575	11
AT2G08580	0
AT2G08585	2
AT2G08590	0
AT2G08595	0
AT2G08610	59
AT2G08620	0
AT2G08625	0
AT2G08630	0
AT2G08635	1
AT2G08640	0
AT2G08645	1
AT2G08650	0
AT2G08655	0
AT2G08660	0
AT2G08665	0
AT2G08670	0
AT2G08675	0
AT2G08680	19
AT2G08685	0
AT2G08690	0
AT2G08695	0
AT2G08700	0
AT2G08705	0
AT2G08710	0
AT2G08715	0
AT2G08720	0
AT2G08725	0
AT2G08730	0
AT2G08735	12
AT2G08740	0
AT2G08745	0
AT2G08750	0
AT2G08755	1
AT2G08760	0
AT2G08765	26
AT2G08770	0
AT2G08775	0
AT2G08780	0
AT2G08790	0
AT2G08795	0
AT2G08800	0
AT2G08805	0
AT2G08815	1
AT2G08820	0
AT2G08825	0
AT2G08830	0
AT2G08835	1
AT2G08845	0
AT2G08850	0
AT2G08855	0
AT2G08860	0
AT2G08865	22
AT2G08870	0
AT2G08875	0
AT2G08880	0
AT2G08885	0
AT2G08890	0
AT2G08895	0
AT2G08900	0
AT2G08905	0
AT2G08910	0
AT2G08915	1
AT2G08920	0
AT2G08925	0
AT2G08930	0
AT2G08935	0
AT2G08940	0
AT2G08945	0
AT2G08950	5
AT2G08955	6
AT2G08960	0
AT2G08965	1
AT2G08970	0
AT2G08975	0
AT2G08980	0
AT2G08985	0
AT2G08986	0
AT2G08990	0
AT2G08995	0
AT2G09000	0
AT2G09005	0
AT2G09010	0
AT2G09015	0
AT2G09020	0
AT2G09025	9
AT2G09035	0
AT2G09040	0
AT2G09045	0
AT2G09050	0
AT2G09055	0
AT2G09060	0
AT2G09065	0
AT2G09070	0
AT2G09075	0
AT2G09080	0
AT2G09085	0
AT2G09090	1
AT2G09095	0
AT2G09100	0
AT2G09105	0
AT2G09110	0
AT2G09115	0
AT2G09120	0
AT2G09125	0
AT2G09130	0
AT2G09135	0
AT2G09140	0
AT2G09150	0
AT2G09155	0
AT2G09160	0
AT2G09165	9
AT2G09170	1
AT2G09175	0
AT2G09180	0
AT2G09185	0
AT2G09187	0
AT2G09190	19
AT2G09195	0
AT2G09200	1
AT2G09205	6
AT2G09210	0
AT2G09215	0
AT2G09220	0
AT2G09225	21
AT2G09230	0
AT2G09235	1
AT2G09240	0
AT2G09245	0
AT2G09250	0
AT2G09255	0
AT2G09260	0
AT2G09265	0
AT2G09270	0
AT2G09280	0
AT2G09285	0
AT2G09290	0
AT2G09295	0
AT2G09300	0
AT2G09305	15
AT2G09310	0
AT2G09315	0
AT2G09320	0
AT2G09325	0
AT2G09330	0
AT2G09335	0
AT2G09340	0
AT2G09345	1
AT2G09350	0
AT2G09355	0
AT2G09360	0
AT2G09365	0
AT2G09370	0
AT2G09375	0
AT2G09380	0
AT2G09385	0
AT2G09388	0
AT2G09390	0
AT2G09395	0
AT2G09400	0
AT2G09405	0
AT2G09410	0
AT2G09415	0
AT2G09420	0
AT2G09425	9
AT2G09430	0
AT2G09435	0
AT2G09440	3
AT2G09445	0
AT2G09450	0
AT2G09455	3
AT2G09460	0
AT2G09465	0
AT2G09470	0
AT2G09475	0
AT2G09480	0
AT2G09490	3
AT2G09495	2
AT2G09500	4
AT2G09505	0
AT2G09510	3
AT2G09515	1
AT2G09525	11
AT2G09530	0
AT2G09535	0
AT2G09540	0
AT2G09545	0
AT2G09550	0
AT2G09555	0
AT2G09560	0
AT2G09565	1
AT2G09570	0
AT2G09575	0
AT2G09585	0
AT2G09589	0
AT2G09590	0
AT2G09605	0
AT2G09610	0
AT2G09615	0
AT2G09620	0
AT2G09625	0
AT2G09630	0
AT2G09635	0
AT2G09640	0
AT2G09645	0
AT2G09650	0
AT2G09655	0
AT2G09660	0
AT2G09665	0
AT2G09670	0
AT2G09675	0
AT2G09680	0
AT2G09685	0
AT2G09690	0
AT2G09695	0
AT2G09700	0
AT2G09705	0
AT2G09710	20
AT2G09715	0
AT2G09720	0
AT2G09725	0
AT2G09730	0
AT2G09735	0
AT2G09740	0
AT2G09745	1
AT2G09750	0
AT2G09755	0
AT2G09760	0
AT2G09765	0
AT2G09770	0
AT2G09775	0
AT2G09780	0
AT2G09785	0
AT2G09790	0
AT2G09795	97
AT2G09800	0
AT2G09805	1
AT2G09810	0
AT2G09815	3
AT2G09820	0
AT2G09825	0
AT2G09830	0
AT2G09835	0
AT2G09838	0
AT2G09840	0
AT2G09845	0
AT2G09850	0
AT2G09860	0
AT2G09862	0
AT2G09865	0
AT2G09870	0
AT2G09875	1
AT2G09880	0
AT2G09885	1
AT2G09890	0
AT2G09895	0
AT2G09900	0
AT2G09905	0
AT2G09910	0
AT2G09915	0
AT2G09920	0
AT2G09925	0
AT2G09930	0
AT2G09935	0
AT2G09945	0
AT2G09950	0
AT2G09953	0
AT2G09955	0
AT2G09956	0
AT2G09960	0
AT2G09965	0
AT2G09970	0
AT2G09975	0
AT2G09990	937
AT2G09992	0
AT2G09994	0
AT2G09995	0
AT2G10000	0
AT2G10010	0
AT2G10020	0
AT2G10025	0
AT2G10030	0
AT2G10040	0
AT2G10045	1
AT2G10050	0
AT2G10070	0
AT2G10080	0
AT2G10090	0
AT2G10100	0
AT2G10105	0
AT2G10110	0
AT2G10120	0
AT2G10130	0
AT2G10140	0
AT2G10150	0
AT2G10160	0
AT2G10165	0
AT2G10170	0
AT2G10175	0
AT2G10180	0
AT2G10190	0
AT2G10200	0
AT2G10205	0
AT2G10210	0
AT2G10220	0
AT2G10223	0
AT2G10226	0
AT2G10230	0
AT2G10232	0
AT2G10234	0
AT2G10237	0
AT2G10240	0
AT2G10250	0
AT2G10253	3
AT2G10256	0
AT2G10260	0
AT2G10265	0
AT2G10270	0
AT2G10280	0
AT2G10285	0
AT2G10290	0
AT2G10300	0
AT2G10310	0
AT2G10320	0
AT2G10330	0
AT2G10350	0
AT2G10360	0
AT2G10370	0
AT2G10380	0
AT2G10390	0
AT2G10400	4
AT2G10405	0
AT2G10410	2155
AT2G10420	0
AT2G10430	0
AT2G10440	1
AT2G10450	0
AT2G10455	0
AT2G10460	0
AT2G10465	0
AT2G10470	0
AT2G10480	0
AT2G10490	0
AT2G10500	0
AT2G10510	0
AT2G10520	0
AT2G10530	0
AT2G10535	0
AT2G10537	0
AT2G10540	0
AT2G10545	0
AT2G10550	0
AT2G10553	0
AT2G10555	0
AT2G10556	0
AT2G10557	0
AT2G10560	0
AT2G10570	0
AT2G10589	0
AT2G10590	0
AT2G10600	0
AT2G10602	0
AT2G10605	2
AT2G10606	2
AT2G10608	0
AT2G10610	0
AT2G10611	0
AT2G10614	0
AT2G10615	0
AT2G10617	0
AT2G10620	0
AT2G10625	0
AT2G10630	0
AT2G10640	0
AT2G10650	0
AT2G10660	0
AT2G10670	0
AT2G10680	0
AT2G10690	0
AT2G10710	0
AT2G10720	0
AT2G10730	0
AT2G10735	0
AT2G10740	0
AT2G10760	0
AT2G10770	0
AT2G10780	0
AT2G10790	0
AT2G10800	0
AT2G10802	0
AT2G10810	0
AT2G10820	0
AT2G10830	0
AT2G10833	0
AT2G10836	0
AT2G10840	0
AT2G10850	0
AT2G10860	0
AT2G10870	0
AT2G10880	0
AT2G10890	0
AT2G10895	0
AT2G10900	0
AT2G10910	0
AT2G10920	0
AT2G10921	0
AT2G10930	0
AT2G10931	20
AT2G10940	58201
AT2G10950	319
AT2G10955	0
AT2G10960	0
AT2G10965	0
AT2G10970	0
AT2G10975	0
AT2G10980	0
AT2G10990	1
AT2G11000	505
AT2G11005	0
AT2G11010	0
AT2G11015	0
AT2G11020	0
AT2G11025	0
AT2G11030	0
AT2G11035	0
AT2G11040	0
AT2G11045	0
AT2G11050	0
AT2G11060	0
AT2G11070	0
AT2G11080	0
AT2G11090	0
AT2G11100	0
AT2G11110	0
AT2G11115	0
AT2G11120	0
AT2G11130	0
AT2G11135	0
AT2G11140	25
AT2G11150	6
AT2G11165	0
AT2G11166	0
AT2G11168	0
AT2G11170	0
AT2G11180	0
AT2G11190	0
AT2G11200	0
AT2G11205	0
AT2G11210	0
AT2G11215	0
AT2G11220	0
AT2G11225	0
AT2G11230	0
AT2G11235	0
AT2G11240	1891
AT2G11270	2
AT2G11271	0
AT2G11280	0
AT2G11290	0
AT2G11300	1
AT2G11310	2
AT2G11320	0
AT2G11330	2
AT2G11340	0
AT2G11345	0
AT2G11350	0
AT2G11360	0
AT2G11370	0
AT2G11380	0
AT2G11390	0
AT2G11400	0
AT2G11405	0
AT2G11410	0
AT2G11420	0
AT2G11430	0
AT2G11440	0
AT2G11450	0
AT2G11460	0
AT2G11462	0
AT2G11465	0
AT2G11480	0
AT2G11485	0
AT2G11490	0
AT2G11500	0
AT2G11502	0
AT2G11504	0
AT2G11507	0
AT2G11510	0
AT2G11520	430
AT2G11522	0
AT2G11530	0
AT2G11550	0
AT2G11570	0
AT2G11590	0
AT2G11600	0
AT2G11610	0
AT2G11620	7
AT2G11623	0
AT2G11626	0
AT2G11630	0
AT2G11640	0
AT2G11650	0
AT2G11660	0
AT2G11670	0
AT2G11680	0
AT2G11690	0
AT2G11700	0
AT2G11720	0
AT2G11730	0
AT2G11740	0
AT2G11750	0
AT2G11770	0
AT2G11773	0
AT2G11775	0
AT2G11778	0
AT2G11780	0
AT2G11790	0
AT2G11800	0
AT2G11810	153
AT2G11815	2
AT2G11820	0
AT2G11830	0
AT2G11840	0
AT2G11850	0
AT2G11851	0
AT2G11852	0
AT2G11870	0
AT2G11880	100
AT2G11890	1302
AT2G11891	2
AT2G11910	2055
AT2G11930	0
AT2G11940	0
AT2G11950	1
AT2G11970	0
AT2G11980	0
AT2G11983	0
AT2G11990	0
AT2G12000	0
AT2G12010	0
AT2G12020	1
AT2G12025	0
AT2G12040	0
AT2G12050	0
AT2G12060	0
AT2G12066	0
AT2G12083	0
AT2G12100	0
AT2G12110	0
AT2G12120	0
AT2G12130	0
AT2G12140	0
AT2G12150	0
AT2G12160	0
AT2G12170	6
AT2G12190	112
AT2G12195	0
AT2G12200	0
AT2G12205	0
AT2G12210	0
AT2G12230	0
AT2G12240	0
AT2G12250	0
AT2G12260	0
AT2G12270	0
AT2G12280	0
AT2G12290	0
AT2G12300	0
AT2G12305	0
AT2G12320	0
AT2G12325	0
AT2G12330	0
AT2G12340	0
AT2G12345	0
AT2G12360	0
AT2G12370	0
AT2G12380	0
AT2G12385	1
AT2G12390	0
AT2G12400	884
AT2G12405	0
AT2G12407	0
AT2G12408	0
AT2G12410	0
AT2G12420	0
AT2G12430	5
AT2G12440	16
AT2G12450	24
AT2G12460	39
AT2G12461	40
AT2G12462	119
AT2G12465	0
AT2G12470	0
AT2G12475	0
AT2G12480	2
AT2G12490	77
AT2G12500	1
AT2G12505	0
AT2G12510	0
AT2G12520	0
AT2G12530	0
AT2G12540	0
AT2G12550	130
AT2G12560	0
AT2G12570	0
AT2G12580	0
AT2G12590	0
AT2G12600	0
AT2G12610	0
AT2G12620	0
AT2G12630	0
AT2G12640	0
AT2G12646	0
AT2G12650	0
AT2G12660	0
AT2G12670	0
AT2G12680	0
AT2G12685	0
AT2G12690	0
AT2G12695	0
AT2G12700	0
AT2G12710	0
AT2G12720	0
AT2G12730	0
AT2G12740	0
AT2G12750	0
AT2G12760	0
AT2G12770	0
AT2G12780	0
AT2G12800	0
AT2G12810	0
AT2G12815	0
AT2G12820	0
AT2G12830	0
AT2G12832	0
AT2G12835	0
AT2G12840	0
AT2G12845	0
AT2G12850	0
AT2G12855	0
AT2G12860	0
AT2G12870	0
AT2G12875	0
AT2G12880	0
AT2G12890	0
AT2G12900	0
AT2G12905	0
AT2G12910	0
AT2G12920	0
AT2G12930	0
AT2G12935	0
AT2G12940	0
AT2G12945	0
AT2G12950	0
AT2G12960	0
AT2G12970	0
AT2G12980	0
AT2G12990	0
AT2G13000	0
AT2G13010	0
AT2G13020	0
AT2G13040	0
AT2G13050	0
AT2G13060	0
AT2G13070	0
AT2G13080	0
AT2G13090	0
AT2G13100	620
AT2G13105	0
AT2G13110	0
AT2G13115	0
AT2G13116	0
AT2G13118	0
AT2G13120	0
AT2G13125	0
AT2G13126	0
AT2G13128	0
AT2G13130	32
AT2G13140	0
AT2G13142	0
AT2G13143	0
AT2G13145	0
AT2G13146	0
AT2G13150	0
AT2G13160	0
AT2G13170	0
AT2G13175	0
AT2G13180	0
AT2G13190	0
AT2G13200	0
AT2G13230	0
AT2G13240	0
AT2G13250	0
AT2G13260	0
AT2G13270	0
AT2G13274	0
AT2G13275	2
AT2G13280	0
AT2G13290	386
AT2G13295	0
AT2G13300	0
AT2G13310	0
AT2G13320	0
AT2G13330	0
AT2G13335	0
AT2G13350	0
AT2G13360	58318
AT2G13370	1861
AT2G13380	1
AT2G13390	0
AT2G13400	0
AT2G13410	2
AT2G13420	48
AT2G13422	0
AT2G13430	0
AT2G13431	0
AT2G13440	1045
AT2G13450	1
AT2G13460	0
AT2G13463	0
AT2G13469	0
AT2G13470	0
AT2G13480	0
AT2G13490	0
AT2G13500	0
AT2G13510	0
AT2G13520	0
AT2G13530	0
AT2G13540	1152
AT2G13542	0
AT2G13547	2
AT2G13550	38
AT2G13555	0
AT2G13560	3397
AT2G13570	35
AT2G13580	1
AT2G13590	0
AT2G13600	96
AT2G13610	230
AT2G13620	0
AT2G13630	0
AT2G13640	0
AT2G13650	292
AT2G13660	0
AT2G13665	1
AT2G13680	26
AT2G13690	156
AT2G13700	0
AT2G13705	0
AT2G13706	0
AT2G13710	0
AT2G13720	0
AT2G13730	0
AT2G13740	0
AT2G13750	0
AT2G13760	0
AT2G13770	0
AT2G13790	1457
AT2G13800	179
AT2G13810	1
AT2G13820	236
AT2G13830	0
AT2G13840	224
AT2G13845	0
AT2G13850	0
AT2G13851	0
AT2G13860	0
AT2G13865	0
AT2G13870	0
AT2G13890	0
AT2G13895	0
AT2G13900	0
AT2G13905	0
AT2G13910	1
AT2G13920	0
AT2G13930	0
AT2G13940	0
AT2G13950	0
AT2G13960	8
AT2G13965	0
AT2G13970	412
AT2G13975	190
AT2G13980	0
AT2G13985	0
AT2G13990	0
AT2G14000	0
AT2G14010	0
AT2G14020	0
AT2G14030	0
AT2G14040	0
AT2G14045	843
AT2G14050	164
AT2G14060	6
AT2G14070	1
AT2G14080	568
AT2G14090	61
AT2G14095	4
AT2G14100	0
AT2G14110	144
AT2G14115	38
AT2G14120	649
AT2G14130	0
AT2G14140	0
AT2G14150	0
AT2G14160	0
AT2G14170	471
AT2G14180	0
AT2G14190	0
AT2G14200	0
AT2G14210	2
AT2G14220	268
AT2G14230	0
AT2G14240	0
AT2G14245	0
AT2G14247	2
AT2G14255	395
AT2G14260	1289
AT2G14265	0
AT2G14270	0
AT2G14280	0
AT2G14282	0
AT2G14285	582
AT2G14288	0
AT2G14289	0
AT2G14290	2
AT2G14300	0
AT2G14310	0
AT2G14320	0
AT2G14330	1
AT2G14335	0
AT2G14340	0
AT2G14350	0
AT2G14365	0
AT2G14370	0
AT2G14378	0
AT2G14380	0
AT2G14390	0
AT2G14395	0
AT2G14400	0
AT2G14405	0
AT2G14410	0
AT2G14415	0
AT2G14420	0
AT2G14430	0
AT2G14440	0
AT2G14450	0
AT2G14455	0
AT2G14460	131
AT2G14470	0
AT2G14475	1
AT2G14490	0
AT2G14500	0
AT2G14510	0
AT2G14520	66
AT2G14530	235
AT2G14535	0
AT2G14540	0
AT2G14550	0
AT2G14560	1882
AT2G14570	0
AT2G14580	0
AT2G14590	0
AT2G14595	0
AT2G14600	0
AT2G14605	0
AT2G14610	0
AT2G14620	40
AT2G14630	0
AT2G14635	0
AT2G14640	0
AT2G14650	0
AT2G14660	370
AT2G14661	1
AT2G14670	0
AT2G14680	359
AT2G14690	0
AT2G14692	0
AT2G14695	0
AT2G14700	0
AT2G14710	0
AT2G14720	1457
AT2G14730	0
AT2G14740	802
AT2G14750	1851
AT2G14755	0
AT2G14760	0
AT2G14765	0
AT2G14770	0
AT2G14772	0
AT2G14774	0
AT2G14775	15
AT2G14777	0
AT2G14780	0
AT2G14790	0
AT2G14793	0
AT2G14796	0
AT2G14800	5
AT2G14810	0
AT2G14820	1
AT2G14825	62
AT2G14830	0
AT2G14835	594
AT2G14840	1
AT2G14843	0
AT2G14846	0
AT2G14850	178
AT2G14860	43
AT2G14870	0
AT2G14878	318
AT2G14880	1332
AT2G14890	1572
AT2G14900	12
AT2G14910	3256
AT2G14920	0
AT2G14930	0
AT2G14935	0
AT2G14940	0
AT2G14945	0
AT2G14950	0
AT2G14960	0
AT2G14970	0
AT2G14980	0
AT2G14990	0
AT2G15000	206
AT2G15010	0
AT2G15012	0
AT2G15013	0
AT2G15014	0
AT2G15015	0
AT2G15016	0
AT2G15017	0
AT2G15020	1803
AT2G15025	0
AT2G15029	0
AT2G15030	8
AT2G15040	24
AT2G15042	32
AT2G15045	0
AT2G15050	834
AT2G15060	2
AT2G15070	3
AT2G15080	307
AT2G15090	436
AT2G15100	0
AT2G15110	0
AT2G15120	0
AT2G15128	28
AT2G15130	0
AT2G15140	0
AT2G15145	0
AT2G15150	0
AT2G15160	2
AT2G15170	1
AT2G15180	0
AT2G15185	0
AT2G15190	0
AT2G15200	1
AT2G15210	0
AT2G15220	7
AT2G15230	153
AT2G15240	319
AT2G15250	0
AT2G15260	0
AT2G15270	305
AT2G15271	3
AT2G15280	685
AT2G15290	2711
AT2G15292	93
AT2G15300	54
AT2G15310	180
AT2G15318	2
AT2G15320	992
AT2G15325	0
AT2G15327	0
AT2G15330	0
AT2G15340	1
AT2G15345	0
AT2G15350	0
AT2G15360	0
AT2G15370	0
AT2G15380	0
AT2G15390	20
AT2G15400	8
AT2G15410	0
AT2G15420	0
AT2G15430	184
AT2G15440	24
AT2G15450	0
AT2G15460	0
AT2G15470	0
AT2G15480	16
AT2G15490	0
AT2G15500	0
AT2G15510	0
AT2G15520	0
AT2G15530	581
AT2G15535	0
AT2G15540	0
AT2G15550	0
AT2G15555	0
AT2G15560	935
AT2G15570	273
AT2G15580	916
AT2G15590	0
AT2G15600	0
AT2G15610	0
AT2G15620	15216
AT2G15630	16
AT2G15640	0
AT2G15650	0
AT2G15660	0
AT2G15670	0
AT2G15680	0
AT2G15690	67
AT2G15695	1125
AT2G15700	0
AT2G15710	0
AT2G15720	0
AT2G15730	94
AT2G15740	0
AT2G15750	4
AT2G15760	31
AT2G15765	0
AT2G15770	0
AT2G15780	0
AT2G15790	449
AT2G15800	5
AT2G15810	9
AT2G15815	0
AT2G15820	473
AT2G15830	48
AT2G15840	10
AT2G15850	0
AT2G15860	619
AT2G15870	0
AT2G15880	158
AT2G15890	901
AT2G15900	329
AT2G15910	276
AT2G15920	0
AT2G15940	1
AT2G15950	0
AT2G15960	1031
AT2G15970	25371
AT2G15980	169
AT2G15990	0
AT2G16000	0
AT2G16005	0
AT2G16010	0
AT2G16015	0
AT2G16016	0
AT2G16018	0
AT2G16019	0
AT2G16020	0
AT2G16030	0
AT2G16040	0
AT2G16050	91
AT2G16060	33
AT2G16070	1298
AT2G16080	0
AT2G16090	236
AT2G16100	0
AT2G16110	0
AT2G16120	0
AT2G16130	0
AT2G16140	8
AT2G16145	0
AT2G16150	0
AT2G16160	0
AT2G16170	0
AT2G16180	0
AT2G16190	0
AT2G16200	0
AT2G16210	0
AT2G16220	0
AT2G16225	0
AT2G16230	0
AT2G16240	0
AT2G16245	0
AT2G16250	272
AT2G16260	0
AT2G16270	86
AT2G16280	3862
AT2G16290	0
AT2G16300	0
AT2G16310	0
AT2G16320	0
AT2G16330	0
AT2G16340	0
AT2G16360	1
AT2G16365	5718
AT2G16367	377
AT2G16370	432
AT2G16380	434
AT2G16385	0
AT2G16390	168
AT2G16400	1167
AT2G16405	242
AT2G16410	0
AT2G16420	0
AT2G16430	3988
AT2G16440	173
AT2G16450	0
AT2G16460	316
AT2G16485	1292
AT2G16490	0
AT2G16500	25172
AT2G16505	0
AT2G16510	1590
AT2G16520	0
AT2G16530	77
AT2G16535	0
AT2G16540	0
AT2G16550	0
AT2G16560	0
AT2G16570	10
AT2G16575	1
AT2G16580	2
AT2G16586	0
AT2G16592	0
AT2G16594	0
AT2G16595	31
AT2G16600	7109
AT2G16610	0
AT2G16620	0
AT2G16630	183
AT2G16640	1112
AT2G16650	53
AT2G16660	1013
AT2G16670	0
AT2G16676	0
AT2G16680	0
AT2G16690	0
AT2G16700	1541
AT2G16710	246
AT2G16720	115
AT2G16730	0
AT2G16740	606
AT2G16750	109
AT2G16760	7
AT2G16770	145
AT2G16780	193
AT2G16790	14
AT2G16800	410
AT2G16810	0
AT2G16820	0
AT2G16830	0
AT2G16832	1
AT2G16835	0
AT2G16840	0
AT2G16850	213
AT2G16860	1292
AT2G16870	53
AT2G16880	277
AT2G16890	5035
AT2G16895	19
AT2G16900	316
AT2G16905	0
AT2G16910	4
AT2G16920	866
AT2G16930	282
AT2G16940	2819
AT2G16950	1774
AT2G16953	0
AT2G16960	0
AT2G16970	0
AT2G16980	4
AT2G16990	568
AT2G17000	0
AT2G17010	7
AT2G17020	314
AT2G17030	156
AT2G17033	653
AT2G17036	15
AT2G17040	65
AT2G17043	0
AT2G17050	4
AT2G17055	1
AT2G17060	4
AT2G17064	0
AT2G17070	0
AT2G17080	0
AT2G17090	0
AT2G17110	243
AT2G17115	0
AT2G17120	709
AT2G17130	905
AT2G17140	62
AT2G17150	257
AT2G17160	0
AT2G17170	0
AT2G17180	0
AT2G17190	1711
AT2G17200	1963
AT2G17210	30
AT2G17220	1190
AT2G17230	2676
AT2G17240	1299
AT2G17250	258
AT2G17260	84
AT2G17265	462
AT2G17270	109
AT2G17280	319
AT2G17290	674
AT2G17295	0
AT2G17300	247
AT2G17305	0
AT2G17310	0
AT2G17320	362
AT2G17330	1
AT2G17340	2492
AT2G17350	392
AT2G17360	3202
AT2G17370	98
AT2G17380	378
AT2G17390	2775
AT2G17410	1316
AT2G17420	2029
AT2G17430	12
AT2G17440	160
AT2G17442	35
AT2G17450	251
AT2G17460	0
AT2G17470	26
AT2G17477	0
AT2G17480	1505
AT2G17490	7
AT2G17500	265
AT2G17510	768
AT2G17520	1032
AT2G17525	117
AT2G17530	255
AT2G17540	378
AT2G17550	617
AT2G17560	1073
AT2G17570	57
AT2G17580	351
AT2G17590	0
AT2G17600	0
AT2G17610	0
AT2G17620	7
AT2G17630	143
AT2G17640	450
AT2G17650	100
AT2G17660	297
AT2G17670	125
AT2G17680	0
AT2G17690	1
AT2G17695	1989
AT2G17700	485
AT2G17705	99
AT2G17710	55
AT2G17720	319
AT2G17723	0
AT2G17730	241
AT2G17740	0
AT2G17750	0
AT2G17760	456
AT2G17770	2
AT2G17780	298
AT2G17785	0
AT2G17787	93
AT2G17790	768
AT2G17800	778
AT2G17810	1
AT2G17820	1748
AT2G17830	8
AT2G17840	34786
AT2G17845	0
AT2G17850	0
AT2G17860	0
AT2G17870	1348
AT2G17880	50
AT2G17890	0
AT2G17900	60
AT2G17905	0
AT2G17910	0
AT2G17920	0
AT2G17930	1848
AT2G17940	0
AT2G17950	0
AT2G17960	0
AT2G17970	157
AT2G17972	0
AT2G17975	86
AT2G17980	1186
AT2G17990	776
AT2G18000	21
AT2G18010	9
AT2G18020	8183
AT2G18025	0
AT2G18030	154
AT2G18040	1749
AT2G18042	0
AT2G18050	19
AT2G18060	18
AT2G18070	0
AT2G18080	0
AT2G18090	665
AT2G18100	27
AT2G18110	1094
AT2G18115	1
AT2G18120	72
AT2G18130	0
AT2G18140	0
AT2G18150	0
AT2G18160	3120
AT2G18170	145
AT2G18180	18
AT2G18190	0
AT2G18193	12
AT2G18196	17
AT2G18200	0
AT2G18210	66
AT2G18220	291
AT2G18230	2172
AT2G18240	174
AT2G18245	229
AT2G18250	273
AT2G18260	160
AT2G18270	0
AT2G18280	1577
AT2G18290	286
AT2G18300	2952
AT2G18310	0
AT2G18320	5
AT2G18323	0
AT2G18328	3306
AT2G18330	307
AT2G18340	1
AT2G18350	152
AT2G18360	0
AT2G18370	0
AT2G18380	68
AT2G18390	212
AT2G18400	222
AT2G18410	117
AT2G18420	0
AT2G18440	1271
AT2G18450	8
AT2G18460	0
AT2G18465	92
AT2G18470	1
AT2G18480	12
AT2G18490	0
AT2G18500	25
AT2G18510	472
AT2G18520	45
AT2G18530	0
AT2G18540	0
AT2G18550	0
AT2G18560	83
AT2G18570	207
AT2G18580	0
AT2G18590	0
AT2G18600	27
AT2G18620	7
AT2G18630	499
AT2G18640	0
AT2G18650	26
AT2G18660	27
AT2G18670	117
AT2G18680	6
AT2G18685	0
AT2G18690	60
AT2G18700	1772
AT2G18710	2003
AT2G18720	3
AT2G18721	0
AT2G18730	3101
AT2G18735	26
AT2G18740	687
AT2G18750	1561
AT2G18760	401
AT2G18770	193
AT2G18780	45
AT2G18790	2116
AT2G18800	0
AT2G18810	0
AT2G18820	0
AT2G18830	0
AT2G18840	219
AT2G18850	158
AT2G18860	1126
AT2G18870	0
AT2G18876	231
AT2G18880	0
AT2G18890	1475
AT2G18900	230
AT2G18910	533
AT2G18915	905
AT2G18917	4
AT2G18920	0
AT2G18938	3
AT2G18940	1282
AT2G18950	355
AT2G18960	16617
AT2G18969	0
AT2G18970	0
AT2G18980	0
AT2G18990	180
AT2G19000	0
AT2G19010	0
AT2G19020	0
AT2G19030	0
AT2G19040	0
AT2G19045	0
AT2G19050	0
AT2G19060	0
AT2G19070	0
AT2G19080	388
AT2G19090	106
AT2G19100	0
AT2G19110	488
AT2G19120	34
AT2G19130	103
AT2G19140	0
AT2G19146	0
AT2G19150	0
AT2G19160	278
AT2G19170	155
AT2G19180	429
AT2G19190	3
AT2G19200	1
AT2G19210	0
AT2G19220	0
AT2G19230	0
AT2G19240	1
AT2G19250	31
AT2G19260	263
AT2G19270	437
AT2G19280	157
AT2G19290	1
AT2G19300	0
AT2G19310	313
AT2G19320	0
AT2G19330	0
AT2G19340	0
AT2G19350	92
AT2G19360	0
AT2G19365	0
AT2G19380	70
AT2G19385	130
AT2G19390	402
AT2G19400	248
AT2G19410	2
AT2G19420	0
AT2G19425	0
AT2G19430	249
AT2G19440	1
AT2G19450	198
AT2G19460	258
AT2G19470	872
AT2G19480	2887
AT2G19490	72
AT2G19500	0
AT2G19510	0
AT2G19520	1012
AT2G19530	27
AT2G19540	1146
AT2G19550	4
AT2G19560	252
AT2G19570	0
AT2G19572	0
AT2G19580	66
AT2G19582	12
AT2G19590	35
AT2G19600	407
AT2G19610	1
AT2G19620	523
AT2G19630	0
AT2G19640	165
AT2G19650	763
AT2G19660	0
AT2G19670	73
AT2G19680	975
AT2G19690	142
AT2G19700	0
AT2G19710	394
AT2G19720	144
AT2G19730	3258
AT2G19740	968
AT2G19750	1066
AT2G19755	0
AT2G19760	1397
AT2G19770	0
AT2G19780	118
AT2G19790	642
AT2G19796	0
AT2G19800	1
AT2G19802	0
AT2G19803	0
AT2G19806	0
AT2G19810	166
AT2G19820	0
AT2G19825	0
AT2G19830	1887
AT2G19840	0
AT2G19850	0
AT2G19860	1318
AT2G19870	632
AT2G19880	762
AT2G19890	1
AT2G19893	0
AT2G19900	0
AT2G19910	0
AT2G19920	4
AT2G19930	38
AT2G19940	1351
AT2G19950	623
AT2G19960	1
AT2G19970	1
AT2G19980	11
AT2G19990	19
AT2G20000	423
AT2G20010	406
AT2G20020	926
AT2G20030	0
AT2G20050	3615
AT2G20060	411
AT2G20070	0
AT2G20080	0
AT2G20100	73
AT2G20110	11
AT2G20120	424
AT2G20130	405
AT2G20140	812
AT2G20142	32
AT2G20150	0
AT2G20160	0
AT2G20170	0
AT2G20180	170
AT2G20190	1980
AT2G20208	0
AT2G20210	105
AT2G20230	1623
AT2G20240	93
AT2G20250	42
AT2G20260	10832
AT2G20270	901
AT2G20280	962
AT2G20290	615
AT2G20298	0
AT2G20300	552
AT2G20310	120
AT2G20320	391
AT2G20330	611
AT2G20340	520
AT2G20350	0
AT2G20360	3109
AT2G20362	55
AT2G20370	1296
AT2G20380	0
AT2G20390	280
AT2G20400	111
AT2G20410	167
AT2G20420	3252
AT2G20430	0
AT2G20440	181
AT2G20450	1396
AT2G20460	0
AT2G20463	0
AT2G20465	0
AT2G20470	6
AT2G20480	6
AT2G20490	308
AT2G20495	209
AT2G20500	0
AT2G20510	5
AT2G20515	15
AT2G20520	0
AT2G20530	912
AT2G20540	32
AT2G20550	38
AT2G20555	0
AT2G20560	264
AT2G20562	22
AT2G20570	6037
AT2G20580	2336
AT2G20585	113
AT2G20590	25
AT2G20595	0
AT2G20597	0
AT2G20600	0
AT2G20605	0
AT2G20610	3006
AT2G20613	0
AT2G20616	0
AT2G20618	0
AT2G20619	0
AT2G20620	1
AT2G20625	0
AT2G20630	3681
AT2G20635	83
AT2G20650	127
AT2G20660	0
AT2G20670	499
AT2G20680	159
AT2G20690	1756
AT2G20700	13
AT2G20710	9
AT2G20720	6
AT2G20721	6
AT2G20722	0
AT2G20723	1
AT2G20724	606
AT2G20725	1336
AT2G20740	378
AT2G20750	98
AT2G20760	1355
AT2G20770	88
AT2G20780	302
AT2G20784	0
AT2G20790	352
AT2G20800	0
AT2G20805	0
AT2G20810	433
AT2G20815	71
AT2G20816	0
AT2G20818	0
AT2G20820	1999
AT2G20825	0
AT2G20830	1353
AT2G20835	21
AT2G20840	237
AT2G20850	335
AT2G20860	4695
AT2G20870	1
AT2G20873	0
AT2G20875	47
AT2G20880	21
AT2G20890	14294
AT2G20900	470
AT2G20910	1
AT2G20920	1781
AT2G20921	0
AT2G20930	321
AT2G20940	27
AT2G20950	536
AT2G20960	1368
AT2G20970	0
AT2G20980	40
AT2G20990	4765
AT2G20993	0
AT2G21000	0
AT2G21010	1
AT2G21020	0
AT2G21030	0
AT2G21040	0
AT2G21045	0
AT2G21050	332
AT2G21060	928
AT2G21070	92
AT2G21080	237
AT2G21090	109
AT2G21100	0
AT2G21105	0
AT2G21110	0
AT2G21120	1445
AT2G21130	374
AT2G21140	405
AT2G21150	532
AT2G21160	2469
AT2G21170	16517
AT2G21172	0
AT2G21180	127
AT2G21185	0
AT2G21187	1
AT2G21188	21
AT2G21190	602
AT2G21195	218
AT2G21200	16
AT2G21210	238
AT2G21220	1
AT2G21230	538
AT2G21235	0
AT2G21237	1
AT2G21240	521
AT2G21250	990
AT2G21260	1
AT2G21270	990
AT2G21280	2690
AT2G21290	884
AT2G21300	2056
AT2G21310	1
AT2G21320	2256
AT2G21330	97463
AT2G21340	1681
AT2G21350	4
AT2G21360	0
AT2G21370	1090
AT2G21380	1714
AT2G21385	2465
AT2G21390	2818
AT2G21400	2
AT2G21410	1498
AT2G21420	0
AT2G21430	17
AT2G21440	717
AT2G21450	0
AT2G21455	0
AT2G21460	0
AT2G21465	0
AT2G21470	804
AT2G21480	0
AT2G21490	0
AT2G21500	734
AT2G21510	2
AT2G21520	1652
AT2G21530	2024
AT2G21540	504
AT2G21550	12
AT2G21560	405
AT2G21570	0
AT2G21580	2626
AT2G21590	278
AT2G21595	0
AT2G21600	580
AT2G21610	0
AT2G21620	4158
AT2G21630	94
AT2G21640	35
AT2G21650	601
AT2G21655	0
AT2G21660	16733
AT2G21670	0
AT2G21680	0
AT2G21690	0
AT2G21700	0
AT2G21710	104
AT2G21720	0
AT2G21725	0
AT2G21727	0
AT2G21730	15
AT2G21740	0
AT2G21750	0
AT2G21760	0
AT2G21770	30
AT2G21780	3
AT2G21790	621
AT2G21800	7
AT2G21810	0
AT2G21820	5
AT2G21830	169
AT2G21840	0
AT2G21850	10
AT2G21860	2155
AT2G21870	7582
AT2G21880	256
AT2G21890	16
AT2G21895	0
AT2G21900	0
AT2G21905	0
AT2G21910	0
AT2G21920	0
AT2G21930	0
AT2G21940	257
AT2G21950	6
AT2G21960	3292
AT2G21970	5625
AT2G21980	1
AT2G21990	12
AT2G22000	39
AT2G22010	1831
AT2G22030	0
AT2G22040	0
AT2G22050	0
AT2G22055	0
AT2G22060	0
AT2G22070	23
AT2G22080	5030
AT2G22088	0
AT2G22090	38
AT2G22100	172
AT2G22110	0
AT2G22120	158
AT2G22121	0
AT2G22122	144
AT2G22125	6456
AT2G22140	18
AT2G22145	0
AT2G22150	0
AT2G22155	0
AT2G22160	0
AT2G22170	1338
AT2G22180	0
AT2G22190	2384
AT2G22200	22
AT2G22210	0
AT2G22220	0
AT2G22230	1313
AT2G22240	4970
AT2G22241	0
AT2G22250	569
AT2G22260	49
AT2G22270	190
AT2G22280	0
AT2G22290	0
AT2G22300	1219
AT2G22310	98
AT2G22320	0
AT2G22330	1243
AT2G22335	0
AT2G22340	0
AT2G22345	0
AT2G22350	0
AT2G22360	2626
AT2G22370	103
AT2G22380	0
AT2G22390	24
AT2G22400	546
AT2G22410	28
AT2G22420	15
AT2G22425	599
AT2G22426	0
AT2G22430	2787
AT2G22440	0
AT2G22450	95
AT2G22460	1
AT2G22465	0
AT2G22470	94
AT2G22475	343
AT2G22480	725
AT2G22482	0
AT2G22490	493
AT2G22496	2
AT2G22500	4442
AT2G22510	0
AT2G22520	0
AT2G22530	169
AT2G22540	4263
AT2G22560	94
AT2G22570	80
AT2G22580	0
AT2G22590	63
AT2G22600	3
AT2G22610	145
AT2G22620	45
AT2G22630	0
AT2G22640	238
AT2G22650	95
AT2G22660	442
AT2G22668	0
AT2G22670	4282
AT2G22680	35
AT2G22690	61
AT2G22710	3
AT2G22720	1360
AT2G22730	72
AT2G22740	251
AT2G22750	0
AT2G22760	0
AT2G22770	3
AT2G22780	1538
AT2G22790	19
AT2G22795	2637
AT2G22800	146
AT2G22805	0
AT2G22807	0
AT2G22810	151
AT2G22820	0
AT2G22821	48
AT2G22830	144
AT2G22840	929
AT2G22850	2
AT2G22860	202
AT2G22870	261
AT2G22880	0
AT2G22890	9
AT2G22900	244
AT2G22905	8
AT2G22910	548
AT2G22920	2
AT2G22930	2
AT2G22940	0
AT2G22941	0
AT2G22942	0
AT2G22950	0
AT2G22955	0
AT2G22960	0
AT2G22970	370
AT2G22980	281
AT2G22990	6204
AT2G23000	1535
AT2G23010	43
AT2G23020	0
AT2G23030	0
AT2G23040	54
AT2G23050	1
AT2G23060	1
AT2G23067	0
AT2G23070	2273
AT2G23080	558
AT2G23090	3360
AT2G23093	67
AT2G23096	1
AT2G23100	193
AT2G23110	0
AT2G23118	0
AT2G23120	19913
AT2G23130	1868
AT2G23140	676
AT2G23142	0
AT2G23148	0
AT2G23150	308
AT2G23160	0
AT2G23170	11
AT2G23180	33
AT2G23190	0
AT2G23200	502
AT2G23210	0
AT2G23220	0
AT2G23230	0
AT2G23240	0
AT2G23250	0
AT2G23260	0
AT2G23270	0
AT2G23290	197
AT2G23300	37
AT2G23310	288
AT2G23320	262
AT2G23321	0
AT2G23330	51
AT2G23340	5055
AT2G23347	3
AT2G23348	20
AT2G23350	3355
AT2G23360	287
AT2G23370	206
AT2G23380	293
AT2G23390	1478
AT2G23400	0
AT2G23410	0
AT2G23420	2956
AT2G23430	284
AT2G23440	0
AT2G23445	0
AT2G23450	440
AT2G23460	1565
AT2G23470	161
AT2G23480	0
AT2G23490	0
AT2G23500	0
AT2G23510	0
AT2G23520	448
AT2G23530	6
AT2G23540	0
AT2G23550	8
AT2G23560	33
AT2G23570	0
AT2G23580	0
AT2G23590	101
AT2G23600	6938
AT2G23610	1626
AT2G23620	6
AT2G23630	0
AT2G23640	0
AT2G23650	0
AT2G23660	0
AT2G23670	0
AT2G23672	6
AT2G23673	14
AT2G23680	68
AT2G23690	18
AT2G23700	89
AT2G23710	0
AT2G23720	0
AT2G23740	556
AT2G23755	23
AT2G23760	1711
AT2G23770	13
AT2G23780	472
AT2G23790	292
AT2G23800	0
AT2G23808	0
AT2G23810	1946
AT2G23820	411
AT2G23830	0
AT2G23834	0
AT2G23840	1233
AT2G23850	0
AT2G23860	0
AT2G23870	0
AT2G23880	2
AT2G23890	136
AT2G23900	0
AT2G23910	10
AT2G23930	1258
AT2G23940	334
AT2G23945	2
AT2G23950	733
AT2G23960	0
AT2G23970	0
AT2G23980	946
AT2G23985	21
AT2G23987	0
AT2G23990	0
AT2G24000	0
AT2G24010	39
AT2G24020	3614
AT2G24030	6
AT2G24040	144
AT2G24050	1472
AT2G24060	1651
AT2G24070	18
AT2G24080	0
AT2G24090	6978
AT2G24100	640
AT2G24103	0
AT2G24110	17
AT2G24120	736
AT2G24130	0
AT2G24140	20
AT2G24150	550
AT2G24160	132
AT2G24165	27
AT2G24170	130
AT2G24180	842
AT2G24190	144
AT2G24195	0
AT2G24200	4941
AT2G24205	0
AT2G24210	0
AT2G24220	68
AT2G24230	339
AT2G24240	636
AT2G24250	19
AT2G24255	0
AT2G24260	148
AT2G24270	12002
AT2G24280	3201
AT2G24285	0
AT2G24290	179
AT2G24300	66
AT2G24310	0
AT2G24320	2
AT2G24330	1029
AT2G24340	0
AT2G24350	67
AT2G24360	1680
AT2G24370	0
AT2G24380	0
AT2G24390	422
AT2G24395	435
AT2G24400	6
AT2G24410	0
AT2G24420	1500
AT2G24430	1
AT2G24440	61
AT2G24450	0
AT2G24460	0
AT2G24470	0
AT2G24480	0
AT2G24490	76
AT2G24500	963
AT2G24510	0
AT2G24520	598
AT2G24530	111
AT2G24535	1
AT2G24540	0
AT2G24545	10
AT2G24550	172
AT2G24560	49
AT2G24570	516
AT2G24580	706
AT2G24590	1285
AT2G24592	37
AT2G24600	641
AT2G24610	6
AT2G24615	0
AT2G24617	0
AT2G24620	0
AT2G24625	0
AT2G24630	125
AT2G24640	369
AT2G24645	28
AT2G24650	295
AT2G24660	0
AT2G24670	0
AT2G24680	9
AT2G24681	0
AT2G24683	0
AT2G24690	474
AT2G24692	8
AT2G24693	0
AT2G24696	0
AT2G24700	1
AT2G24710	0
AT2G24720	0
AT2G24730	0
AT2G24735	1
AT2G24740	0
AT2G24748	0
AT2G24750	10
AT2G24755	12
AT2G24760	0
AT2G24761	0
AT2G24762	121
AT2G24765	626
AT2G24780	0
AT2G24790	4050
AT2G24791	0
AT2G24800	0
AT2G24810	0
AT2G24820	2531
AT2G24830	278
AT2G24840	0
AT2G24850	45
AT2G24860	983
AT2G24870	2
AT2G24880	0
AT2G24890	0
AT2G24900	0
AT2G24910	0
AT2G24915	0
AT2G24920	0
AT2G24930	0
AT2G24940	2709
AT2G24945	34
AT2G24950	0
AT2G24960	82
AT2G24970	42
AT2G24980	0
AT2G24990	306
AT2G25000	23
AT2G25010	190
AT2G25011	0
AT2G25015	0
AT2G25020	0
AT2G25025	0
AT2G25030	0
AT2G25040	0
AT2G25050	231
AT2G25055	3
AT2G25060	138
AT2G25070	960
AT2G25080	10363
AT2G25090	12
AT2G25095	0
AT2G25100	271
AT2G25110	479
AT2G25120	0
AT2G25125	0
AT2G25130	1
AT2G25140	391
AT2G25150	12
AT2G25160	0
AT2G25169	1
AT2G25170	1907
AT2G25171	0
AT2G25180	690
AT2G25185	0
AT2G25190	449
AT2G25200	39
AT2G25210	771
AT2G25215	0
AT2G25220	53
AT2G25230	0
AT2G25240	3
AT2G25250	400
AT2G25255	0
AT2G25260	12
AT2G25270	67
AT2G25280	380
AT2G25290	314
AT2G25295	0
AT2G25297	1
AT2G25300	90
AT2G25305	0
AT2G25310	635
AT2G25312	0
AT2G25320	894
AT2G25330	0
AT2G25340	0
AT2G25344	0
AT2G25350	124
AT2G25355	69
AT2G25360	0
AT2G25370	0
AT2G25380	0
AT2G25390	0
AT2G25400	0
AT2G25409	0
AT2G25410	0
AT2G25420	133
AT2G25430	3198
AT2G25440	0
AT2G25450	7227
AT2G25460	29
AT2G25470	1
AT2G25480	484
AT2G25482	0
AT2G25490	1774
AT2G25500	1
AT2G25510	13999
AT2G25520	1589
AT2G25530	368
AT2G25540	1
AT2G25550	0
AT2G25560	187
AT2G25565	0
AT2G25570	204
AT2G25580	146
AT2G25590	89
AT2G25600	2
AT2G25605	530
AT2G25610	1044
AT2G25620	461
AT2G25625	127
AT2G25630	0
AT2G25640	175
AT2G25650	81
AT2G25660	1751
AT2G25670	2201
AT2G25680	590
AT2G25685	0
AT2G25687	1
AT2G25690	164
AT2G25700	0
AT2G25710	334
AT2G25720	149
AT2G25730	279
AT2G25735	68
AT2G25737	187
AT2G25740	316
AT2G25760	1004
AT2G25770	1
AT2G25780	1
AT2G25790	121
AT2G25800	1172
AT2G25810	0
AT2G25820	9
AT2G25830	1863
AT2G25840	1219
AT2G25850	506
AT2G25870	1849
AT2G25880	80
AT2G25890	0
AT2G25900	625
AT2G25905	0
AT2G25910	709
AT2G25920	238
AT2G25930	666
AT2G25940	10
AT2G25950	205
AT2G25964	29
AT2G25970	1901
AT2G25975	0
AT2G25980	0
AT2G25990	0
AT2G26000	119
AT2G26010	4
AT2G26020	0
AT2G26030	114
AT2G26040	90
AT2G26050	0
AT2G26060	574
AT2G26070	94
AT2G26080	50163
AT2G26090	0
AT2G26100	385
AT2G26110	251
AT2G26120	0
AT2G26130	0
AT2G26135	0
AT2G26140	2709
AT2G26150	6
AT2G26160	0
AT2G26170	725
AT2G26180	109
AT2G26190	676
AT2G26200	201
AT2G26210	612
AT2G26211	0
AT2G26215	0
AT2G26220	15
AT2G26230	479
AT2G26240	256
AT2G26250	3736
AT2G26260	317
AT2G26270	46
AT2G26280	2838
AT2G26290	8
AT2G26300	550
AT2G26310	6
AT2G26320	0
AT2G26330	1243
AT2G26340	2124
AT2G26350	276
AT2G26355	61
AT2G26360	29
AT2G26370	0
AT2G26380	0
AT2G26390	0
AT2G26400	0
AT2G26410	0
AT2G26420	0
AT2G26430	629
AT2G26440	523
AT2G26450	0
AT2G26455	0
AT2G26460	452
AT2G26470	178
AT2G26480	5
AT2G26490	0
AT2G26500	31419
AT2G26510	230
AT2G26515	18
AT2G26520	7
AT2G26530	221
AT2G26540	1008
AT2G26550	781
AT2G26560	187
AT2G26570	2078
AT2G26580	545
AT2G26590	638
AT2G26600	467
AT2G26610	0
AT2G26620	0
AT2G26630	0
AT2G26640	574
AT2G26650	30
AT2G26660	769
AT2G26670	2811
AT2G26680	340
AT2G26690	6465
AT2G26692	5
AT2G26695	968
AT2G26700	22
AT2G26710	99
AT2G26720	0
AT2G26730	2427
AT2G26740	1224
AT2G26750	14
AT2G26760	66
AT2G26770	1330
AT2G26780	1074
AT2G26790	22
AT2G26800	2286
AT2G26810	129
AT2G26820	0
AT2G26830	433
AT2G26840	226
AT2G26850	0
AT2G26860	55
AT2G26865	0
AT2G26870	94
AT2G26880	0
AT2G26882	0
AT2G26890	2823
AT2G26900	2093
AT2G26910	3186
AT2G26920	598
AT2G26930	1275
AT2G26940	0
AT2G26950	0
AT2G26960	1
AT2G26970	195
AT2G26975	632
AT2G26980	1206
AT2G26990	757
AT2G27000	0
AT2G27010	1
AT2G27020	1306
AT2G27030	2187
AT2G27035	24
AT2G27040	634
AT2G27050	1770
AT2G27060	255
AT2G27070	0
AT2G27080	313
AT2G27090	701
AT2G27100	1173
AT2G27110	679
AT2G27120	1
AT2G27130	257
AT2G27140	156
AT2G27145	0
AT2G27150	841
AT2G27160	0
AT2G27170	787
AT2G27180	6
AT2G27190	508
AT2G27200	142
AT2G27210	929
AT2G27220	0
AT2G27229	0
AT2G27230	814
AT2G27240	0
AT2G27250	0
AT2G27260	837
AT2G27270	0
AT2G27280	0
AT2G27285	439
AT2G27290	2638
AT2G27300	49
AT2G27310	59
AT2G27313	0
AT2G27315	0
AT2G27320	0
AT2G27330	79
AT2G27340	47
AT2G27350	1061
AT2G27360	494
AT2G27370	0
AT2G27375	0
AT2G27380	0
AT2G27385	1270
AT2G27389	0
AT2G27390	0
AT2G27395	0
AT2G27400	124
AT2G27402	920
AT2G27410	0
AT2G27420	1798
AT2G27430	5
AT2G27440	5
AT2G27450	1471
AT2G27460	358
AT2G27470	264
AT2G27480	39
AT2G27490	234
AT2G27500	2486
AT2G27505	1
AT2G27507	0
AT2G27510	350
AT2G27520	1
AT2G27530	4403
AT2G27535	0
AT2G27540	0
AT2G27550	0
AT2G27560	0
AT2G27570	0
AT2G27580	220
AT2G27590	165
AT2G27600	1884
AT2G27610	25
AT2G27630	1
AT2G27650	0
AT2G27660	71
AT2G27670	0
AT2G27680	6755
AT2G27690	256
AT2G27700	0
AT2G27710	4516
AT2G27720	4042
AT2G27730	1975
AT2G27740	94
AT2G27750	0
AT2G27760	157
AT2G27770	282
AT2G27775	78
AT2G27780	0
AT2G27790	49
AT2G27800	57
AT2G27810	828
AT2G27820	718
AT2G27830	261
AT2G27840	294
AT2G27850	0
AT2G27860	3663
AT2G27870	1
AT2G27880	1
AT2G27900	940
AT2G27920	425
AT2G27930	9
AT2G27935	0
AT2G27936	0
AT2G27940	0
AT2G27950	2183
AT2G27960	478
AT2G27970	140
AT2G27980	1091
AT2G27990	20
AT2G28000	13614
AT2G28010	0
AT2G28020	0
AT2G28030	0
AT2G28040	1
AT2G28050	48
AT2G28053	0
AT2G28056	0
AT2G28060	290
AT2G28070	201
AT2G28080	571
AT2G28085	21
AT2G28090	0
AT2G28100	258
AT2G28105	46
AT2G28110	30
AT2G28120	153
AT2G28130	146
AT2G28140	15
AT2G28150	647
AT2G28160	12
AT2G28170	0
AT2G28180	10
AT2G28190	13189
AT2G28200	237
AT2G28210	12
AT2G28220	0
AT2G28225	1
AT2G28230	226
AT2G28240	152
AT2G28250	18
AT2G28260	160
AT2G28270	0
AT2G28280	0
AT2G28290	3004
AT2G28305	1749
AT2G28310	589
AT2G28315	83
AT2G28320	1413
AT2G28330	36
AT2G28340	2
AT2G28350	628
AT2G28355	0
AT2G28360	278
AT2G28370	563
AT2G28380	604
AT2G28390	862
AT2G28400	23
AT2G28405	0
AT2G28410	52
AT2G28420	3
AT2G28426	3
AT2G28430	409
AT2G28440	13
AT2G28450	296
AT2G28460	29
AT2G28470	4043
AT2G28480	133
AT2G28490	0
AT2G28500	109
AT2G28510	529
AT2G28520	700
AT2G28540	821
AT2G28550	10214
AT2G28560	21
AT2G28570	42
AT2G28580	72
AT2G28590	111
AT2G28600	372
AT2G28605	886
AT2G28610	0
AT2G28620	136
AT2G28625	0
AT2G28630	61
AT2G28640	0
AT2G28650	4
AT2G28660	105
AT2G28670	11
AT2G28671	3
AT2G28680	0
AT2G28690	0
AT2G28700	1
AT2G28710	12
AT2G28720	3819
AT2G28725	0
AT2G28730	0
AT2G28740	943
AT2G28750	0
AT2G28755	0
AT2G28760	279
AT2G28770	0
AT2G28780	0
AT2G28790	189
AT2G28800	12078
AT2G28810	464
AT2G28815	12
AT2G28830	88
AT2G28840	8826
AT2G28850	0
AT2G28860	0
AT2G28870	94
AT2G28880	670
AT2G28890	812
AT2G28900	15712
AT2G28910	5066
AT2G28920	1
AT2G28930	1460
AT2G28940	96
AT2G28950	1003
AT2G28960	0
AT2G28970	3
AT2G28980	0
AT2G28990	0
AT2G29000	0
AT2G29010	0
AT2G29020	348
AT2G29030	0
AT2G29040	0
AT2G29045	0
AT2G29050	183
AT2G29060	0
AT2G29065	49
AT2G29070	136
AT2G29080	2266
AT2G29090	484
AT2G29100	0
AT2G29110	9
AT2G29120	886
AT2G29125	13
AT2G29130	16
AT2G29140	499
AT2G29150	0
AT2G29160	6
AT2G29165	6
AT2G29170	148
AT2G29180	1016
AT2G29190	854
AT2G29200	141
AT2G29210	1681
AT2G29220	0
AT2G29230	0
AT2G29240	0
AT2G29250	0
AT2G29260	32
AT2G29263	0
AT2G29270	2
AT2G29280	1
AT2G29290	1427
AT2G29300	93
AT2G29310	928
AT2G29320	664
AT2G29330	0
AT2G29340	1806
AT2G29350	13
AT2G29360	2610
AT2G29370	7
AT2G29380	1
AT2G29390	365
AT2G29400	617
AT2G29410	63
AT2G29420	9
AT2G29430	0
AT2G29440	58
AT2G29450	3745
AT2G29452	1
AT2G29460	2
AT2G29470	0
AT2G29480	0
AT2G29485	0
AT2G29490	77
AT2G29500	23
AT2G29510	1100
AT2G29520	0
AT2G29525	70
AT2G29530	356
AT2G29540	81
AT2G29550	1601
AT2G29560	441
AT2G29570	142
AT2G29580	254
AT2G29590	115
AT2G29600	0
AT2G29605	0
AT2G29610	0
AT2G29620	10
AT2G29628	0
AT2G29630	9375
AT2G29640	90
AT2G29650	6076
AT2G29654	0
AT2G29660	59
AT2G29670	5148
AT2G29679	0
AT2G29680	63
AT2G29690	711
AT2G29700	2597
AT2G29710	8
AT2G29720	145
AT2G29730	126
AT2G29735	0
AT2G29740	0
AT2G29750	7
AT2G29760	189
AT2G29770	0
AT2G29780	0
AT2G29790	0
AT2G29800	0
AT2G29810	0
AT2G29820	0
AT2G29830	0
AT2G29840	0
AT2G29850	0
AT2G29860	0
AT2G29870	0
AT2G29880	0
AT2G29890	155
AT2G29900	270
AT2G29910	280
AT2G29920	4
AT2G29925	0
AT2G29930	0
AT2G29940	227
AT2G29950	0
AT2G29960	719
AT2G29970	2905
AT2G29980	2501
AT2G29990	213
AT2G29995	118
AT2G30000	103
AT2G30010	1192
AT2G30020	85
AT2G30040	872
AT2G30050	704
AT2G30060	1135
AT2G30070	531
AT2G30080	130
AT2G30090	0
AT2G30100	895
AT2G30105	516
AT2G30110	4659
AT2G30115	1
AT2G30120	258
AT2G30130	0
AT2G30140	664
AT2G30150	1241
AT2G30160	328
AT2G30170	1325
AT2G30180	0
AT2G30190	0
AT2G30200	1355
AT2G30210	0
AT2G30220	0
AT2G30230	231
AT2G30240	0
AT2G30250	1106
AT2G30260	535
AT2G30270	408
AT2G30280	171
AT2G30290	0
AT2G30300	5
AT2G30310	3
AT2G30320	531
AT2G30330	195
AT2G30340	0
AT2G30350	193
AT2G30360	0
AT2G30362	0
AT2G30370	1
AT2G30380	0
AT2G30385	0
AT2G30390	4074
AT2G30395	19
AT2G30400	10
AT2G30410	538
AT2G30420	56
AT2G30424	472
AT2G30430	0
AT2G30432	67
AT2G30440	1833
AT2G30450	0
AT2G30460	364
AT2G30470	1087
AT2G30480	75
AT2G30490	5293
AT2G30500	871
AT2G30505	30
AT2G30520	4043
AT2G30530	424
AT2G30540	133
AT2G30550	522
AT2G30560	2
AT2G30570	49754
AT2G30575	399
AT2G30580	209
AT2G30590	508
AT2G30600	1876
AT2G30615	6
AT2G30620	4030
AT2G30630	2
AT2G30640	87
AT2G30650	0
AT2G30660	0
AT2G30670	0
AT2G30680	0
AT2G30690	1
AT2G30695	744
AT2G30700	880
AT2G30710	415
AT2G30720	261
AT2G30730	1
AT2G30740	378
AT2G30750	0
AT2G30760	2
AT2G30766	164
AT2G30770	1
AT2G30780	148
AT2G30790	72
AT2G30800	731
AT2G30810	0
AT2G30820	150
AT2G30830	9
AT2G30840	0
AT2G30850	0
AT2G30860	11400
AT2G30870	2477
AT2G30880	360
AT2G30890	72
AT2G30900	29
AT2G30910	345
AT2G30920	192
AT2G30925	0
AT2G30930	1302
AT2G30933	47
AT2G30940	0
AT2G30942	16
AT2G30945	17
AT2G30950	24120
AT2G30960	128
AT2G30970	1949
AT2G30980	1598
AT2G30984	0
AT2G30985	0
AT2G30990	1402
AT2G31005	0
AT2G31010	995
AT2G31018	0
AT2G31020	4
AT2G31030	0
AT2G31035	0
AT2G31040	3187
AT2G31050	0
AT2G31060	672
AT2G31070	2764
AT2G31080	6
AT2G31081	0
AT2G31082	0
AT2G31083	0
AT2G31085	0
AT2G31090	316
AT2G31100	7
AT2G31110	215
AT2G31130	161
AT2G31140	390
AT2G31141	17
AT2G31150	125
AT2G31160	22
AT2G31170	819
AT2G31180	0
AT2G31190	222
AT2G31200	951
AT2G31210	1
AT2G31215	0
AT2G31220	11
AT2G31230	308
AT2G31240	177
AT2G31250	2
AT2G31260	335
AT2G31265	0
AT2G31270	85
AT2G31280	632
AT2G31290	92
AT2G31300	81
AT2G31305	184
AT2G31310	0
AT2G31320	203
AT2G31335	0
AT2G31340	103
AT2G31345	0
AT2G31350	812
AT2G31360	15731
AT2G31370	2175
AT2G31380	8348
AT2G31390	372
AT2G31400	11430
AT2G31410	941
AT2G31420	0
AT2G31425	0
AT2G31430	0
AT2G31432	0
AT2G31440	424
AT2G31450	440
AT2G31460	0
AT2G31470	0
AT2G31480	0
AT2G31490	1989
AT2G31500	0
AT2G31510	916
AT2G31520	0
AT2G31530	547
AT2G31540	1
AT2G31550	2
AT2G31560	759
AT2G31570	2075
AT2G31580	175
AT2G31585	29
AT2G31590	1
AT2G31600	64
AT2G31610	3786
AT2G31620	0
AT2G31625	0
AT2G31650	151
AT2G31660	1410
AT2G31670	1972
AT2G31680	374
AT2G31690	0
AT2G31700	0
AT2G31710	191
AT2G31720	0
AT2G31725	121
AT2G31730	201
AT2G31740	516
AT2G31750	0
AT2G31751	116
AT2G31760	0
AT2G31770	0
AT2G31780	0
AT2G31790	2190
AT2G31800	1211
AT2G31810	1514
AT2G31820	2115
AT2G31830	35
AT2G31840	1331
AT2G31850	0
AT2G31860	0
AT2G31862	0
AT2G31865	122
AT2G31870	162
AT2G31880	845
AT2G31890	497
AT2G31900	43
AT2G31902	10
AT2G31910	1
AT2G31920	0
AT2G31930	0
AT2G31940	11
AT2G31945	2
AT2G31953	0
AT2G31955	765
AT2G31957	0
AT2G31960	2986
AT2G31970	514
AT2G31980	14
AT2G31981	0
AT2G31985	0
AT2G31990	66
AT2G32000	416
AT2G32010	227
AT2G32020	5
AT2G32030	3
AT2G32040	854
AT2G32050	3
AT2G32060	1884
AT2G32070	389
AT2G32080	1829
AT2G32090	689
AT2G32100	212
AT2G32110	0
AT2G32120	34
AT2G32130	0
AT2G32140	9
AT2G32150	231
AT2G32160	1220
AT2G32170	588
AT2G32179	5
AT2G32180	0
AT2G32190	33
AT2G32200	35
AT2G32210	131
AT2G32220	150
AT2G32230	1909
AT2G32235	18
AT2G32240	3320
AT2G32250	289
AT2G32260	821
AT2G32270	7
AT2G32273	0
AT2G32275	0
AT2G32280	24
AT2G32290	302
AT2G32291	0
AT2G32295	460
AT2G32300	0
AT2G32310	0
AT2G32315	1
AT2G32320	389
AT2G32340	153
AT2G32350	0
AT2G32360	0
AT2G32370	0
AT2G32380	104
AT2G32390	568
AT2G32400	387
AT2G32410	159
AT2G32415	255
AT2G32430	270
AT2G32440	631
AT2G32450	1224
AT2G32460	0
AT2G32470	1
AT2G32480	1919
AT2G32487	43
AT2G32490	12
AT2G32500	1967
AT2G32510	50
AT2G32520	825
AT2G32530	756
AT2G32540	2053
AT2G32550	26
AT2G32560	1520
AT2G32580	926
AT2G32590	71
AT2G32600	400
AT2G32610	0
AT2G32620	2
AT2G32630	19
AT2G32640	1409
AT2G32645	0
AT2G32650	198
AT2G32660	0
AT2G32670	2
AT2G32680	59
AT2G32690	26127
AT2G32698	0
AT2G32700	1856
AT2G32710	202
AT2G32720	595
AT2G32730	2124
AT2G32740	1
AT2G32750	12
AT2G32760	421
AT2G32765	32
AT2G32770	22
AT2G32780	1
AT2G32785	0
AT2G32788	0
AT2G32790	0
AT2G32795	60
AT2G32800	609
AT2G32810	1392
AT2G32820	0
AT2G32830	8
AT2G32835	0
AT2G32840	132
AT2G32850	423
AT2G32860	4629
AT2G32870	5353
AT2G32880	1667
AT2G32885	1
AT2G32890	0
AT2G32900	284
AT2G32905	0
AT2G32910	642
AT2G32920	801
AT2G32930	306
AT2G32940	73
AT2G32950	1541
AT2G32960	286
AT2G32970	513
AT2G32980	220
AT2G32990	250
AT2G33000	1
AT2G33010	0
AT2G33020	0
AT2G33030	0
AT2G33040	5292
AT2G33050	0
AT2G33051	6
AT2G33060	24
AT2G33070	0
AT2G33080	1
AT2G33090	1
AT2G33100	3
AT2G33110	96
AT2G33120	1511
AT2G33130	0
AT2G33140	0
AT2G33150	2680
AT2G33160	0
AT2G33170	392
AT2G33175	11
AT2G33180	643
AT2G33190	0
AT2G33200	1
AT2G33205	10
AT2G33210	897
AT2G33220	2112
AT2G33230	1
AT2G33233	0
AT2G33240	39
AT2G33250	1059
AT2G33255	710
AT2G33260	6
AT2G33270	0
AT2G33280	3
AT2G33290	298
AT2G33300	1
AT2G33310	588
AT2G33320	245
AT2G33330	302
AT2G33340	1243
AT2G33350	9
AT2G33360	419
AT2G33370	1110
AT2G33380	2098
AT2G33385	24
AT2G33390	245
AT2G33400	63
AT2G33410	1279
AT2G33420	0
AT2G33435	631
AT2G33450	3906
AT2G33460	2
AT2G33470	982
AT2G33480	73
AT2G33490	434
AT2G33500	155
AT2G33510	108
AT2G33520	0
AT2G33530	2394
AT2G33540	674
AT2G33550	361
AT2G33560	49
AT2G33570	1537
AT2G33580	96
AT2G33585	163
AT2G33590	1115
AT2G33600	652
AT2G33610	281
AT2G33620	504
AT2G33630	423
AT2G33640	19
AT2G33650	0
AT2G33655	0
AT2G33660	0
AT2G33670	0
AT2G33680	46
AT2G33685	0
AT2G33690	0
AT2G33700	483
AT2G33705	0
AT2G33707	0
AT2G33710	3
AT2G33720	0
AT2G33730	1933
AT2G33735	43
AT2G33740	465
AT2G33750	23
AT2G33760	32
AT2G33770	5853
AT2G33775	17
AT2G33780	0
AT2G33790	0
AT2G33793	18
AT2G33796	0
AT2G33800	13099
AT2G33810	0
AT2G33815	0
AT2G33820	190
AT2G33830	183
AT2G33835	99
AT2G33840	519
AT2G33845	119
AT2G33847	4
AT2G33850	3
AT2G33855	2279
AT2G33860	662
AT2G33870	0
AT2G33880	0
AT2G33890	0
AT2G33900	2
AT2G33910	0
AT2G33920	0
AT2G33930	0
AT2G33940	0
AT2G33950	0
AT2G33960	0
AT2G33970	0
AT2G33980	127
AT2G33990	314
AT2G34000	0
AT2G34010	105
AT2G34020	1
AT2G34030	1
AT2G34040	846
AT2G34050	156
AT2G34060	252
AT2G34070	540
AT2G34080	2
AT2G34090	742
AT2G34100	0
AT2G34110	0
AT2G34120	0
AT2G34123	0
AT2G34130	0
AT2G34135	0
AT2G34140	2
AT2G34150	143
AT2G34160	341
AT2G34170	199
AT2G34180	3
AT2G34185	6
AT2G34186	0
AT2G34190	36
AT2G34200	177
AT2G34202	0
AT2G34204	0
AT2G34208	0
AT2G34210	2
AT2G34220	2
AT2G34224	1
AT2G34230	1
AT2G34238	4
AT2G34240	10
AT2G34250	4534
AT2G34260	93
AT2G34270	0
AT2G34280	0
AT2G34290	0
AT2G34300	865
AT2G34310	1793
AT2G34315	0
AT2G34317	0
AT2G34320	0
AT2G34325	1
AT2G34330	0
AT2G34340	20
AT2G34350	0
AT2G34355	207
AT2G34357	1045
AT2G34360	16
AT2G34370	0
AT2G34380	147
AT2G34390	3
AT2G34400	42
AT2G34410	266
AT2G34420	0
AT2G34430	21294
AT2G34440	0
AT2G34450	162
AT2G34460	4217
AT2G34470	710
AT2G34480	4920
AT2G34490	69
AT2G34500	0
AT2G34510	4945
AT2G34520	451
AT2G34530	66
AT2G34540	28
AT2G34555	2
AT2G34560	1692
AT2G34570	111
AT2G34580	0
AT2G34585	1265
AT2G34590	1291
AT2G34600	0
AT2G34610	0
AT2G34620	749
AT2G34630	1130
AT2G34640	1552
AT2G34650	391
AT2G34655	53
AT2G34660	4430
AT2G34670	117
AT2G34680	2092
AT2G34690	954
AT2G34700	0
AT2G34710	1910
AT2G34720	1216
AT2G34730	255
AT2G34740	0
AT2G34750	1733
AT2G34760	54
AT2G34770	2293
AT2G34780	415
AT2G34790	147
AT2G34810	228
AT2G34820	0
AT2G34825	0
AT2G34830	2
AT2G34835	0
AT2G34840	75
AT2G34850	97
AT2G34860	4683
AT2G34870	0
AT2G34880	0
AT2G34890	0
AT2G34900	192
AT2G34910	1
AT2G34920	98
AT2G34925	21
AT2G34930	930
AT2G34940	16
AT2G34950	0
AT2G34960	59
AT2G34970	644
AT2G34980	17
AT2G34985	0
AT2G34990	0
AT2G35000	4
AT2G35010	382
AT2G35020	376
AT2G35030	62
AT2G35035	18
AT2G35040	1983
AT2G35050	4057
AT2G35060	1931
AT2G35070	1
AT2G35075	18
AT2G35080	0
AT2G35090	1
AT2G35100	230
AT2G35110	1125
AT2G35120	308
AT2G35130	1137
AT2G35140	8
AT2G35150	7
AT2G35155	512
AT2G35160	27
AT2G35170	68
AT2G35180	1
AT2G35190	147
AT2G35200	0
AT2G35210	1
AT2G35215	0
AT2G35220	0
AT2G35230	457
AT2G35240	435
AT2G35250	0
AT2G35260	9059
AT2G35270	0
AT2G35280	0
AT2G35290	682
AT2G35300	1
AT2G35310	0
AT2G35320	201
AT2G35330	1018
AT2G35340	222
AT2G35343	2
AT2G35345	13
AT2G35350	111
AT2G35360	162
AT2G35370	14936
AT2G35380	2
AT2G35382	0
AT2G35384	0
AT2G35387	0
AT2G35390	2035
AT2G35410	3038
AT2G35420	1
AT2G35430	50
AT2G35450	600
AT2G35460	0
AT2G35470	207
AT2G35480	28
AT2G35490	3802
AT2G35500	1237
AT2G35510	1102
AT2G35520	186
AT2G35530	337
AT2G35540	181
AT2G35550	7
AT2G35555	0
AT2G35570	1
AT2G35580	0
AT2G35585	7
AT2G35590	0
AT2G35600	20
AT2G35605	117
AT2G35610	385
AT2G35612	0
AT2G35613	0
AT2G35615	0
AT2G35620	802
AT2G35630	2204
AT2G35635	3033
AT2G35637	6
AT2G35640	0
AT2G35650	2030
AT2G35658	19
AT2G35660	938
AT2G35670	0
AT2G35680	1594
AT2G35690	361
AT2G35700	172
AT2G35710	263
AT2G35720	303
AT2G35730	0
AT2G35733	1
AT2G35736	109
AT2G35738	10
AT2G35740	0
AT2G35742	0
AT2G35743	0
AT2G35744	8
AT2G35747	0
AT2G35750	17
AT2G35760	1135
AT2G35765	1
AT2G35770	0
AT2G35780	780
AT2G35790	471
AT2G35795	301
AT2G35800	3522
AT2G35810	441
AT2G35820	314
AT2G35830	2083
AT2G35840	5499
AT2G35850	0
AT2G35859	1
AT2G35860	190
AT2G35880	886
AT2G35890	0
AT2G35900	160
AT2G35910	13
AT2G35920	640
AT2G35930	30
AT2G35935	0
AT2G35940	3141
AT2G35945	11
AT2G35950	35
AT2G35960	3635
AT2G35965	0
AT2G35970	0
AT2G35980	0
AT2G35990	0
AT2G36000	786
AT2G36010	109
AT2G36020	0
AT2G36026	7
AT2G36030	0
AT2G36040	1
AT2G36050	11
AT2G36060	1132
AT2G36070	754
AT2G36080	71
AT2G36090	59
AT2G36100	0
AT2G36110	5
AT2G36120	3130
AT2G36130	312
AT2G36140	0
AT2G36145	2006
AT2G36150	0
AT2G36160	2590
AT2G36170	1516
AT2G36180	0
AT2G36190	0
AT2G36200	158
AT2G36210	0
AT2G36220	845
AT2G36230	384
AT2G36240	362
AT2G36250	2574
AT2G36255	0
AT2G36260	0
AT2G36270	19
AT2G36280	0
AT2G36290	408
AT2G36295	0
AT2G36300	335
AT2G36305	51
AT2G36307	6
AT2G36310	987
AT2G36320	4207
AT2G36325	0
AT2G36330	357
AT2G36340	152
AT2G36350	205
AT2G36355	59
AT2G36360	246
AT2G36370	105
AT2G36380	274
AT2G36390	1508
AT2G36400	13
AT2G36402	0
AT2G36410	1930
AT2G36420	246
AT2G36430	406
AT2G36440	0
AT2G36450	0
AT2G36460	1231
AT2G36470	413
AT2G36480	502
AT2G36490	1618
AT2G36500	32
AT2G36510	0
AT2G36520	0
AT2G36530	14847
AT2G36540	21
AT2G36550	0
AT2G36560	0
AT2G36570	364
AT2G36580	1705
AT2G36590	178
AT2G36600	0
AT2G36610	0
AT2G36620	2698
AT2G36630	5334
AT2G36640	1
AT2G36650	10
AT2G36660	1
AT2G36670	204
AT2G36680	364
AT2G36690	4
AT2G36695	1
AT2G36700	0
AT2G36710	0
AT2G36720	949
AT2G36724	0
AT2G36730	37
AT2G36740	319
AT2G36750	55
AT2G36760	1
AT2G36770	1
AT2G36780	2
AT2G36790	0
AT2G36792	0
AT2G36800	196
AT2G36810	1100
AT2G36815	0
AT2G36830	11605
AT2G36835	2096
AT2G36840	70
AT2G36850	3927
AT2G36854	0
AT2G36860	0
AT2G36870	987
AT2G36880	12209
AT2G36885	762
AT2G36890	0
AT2G36895	2562
AT2G36900	166
AT2G36910	1805
AT2G36920	0
AT2G36930	766
AT2G36950	351
AT2G36960	185
AT2G36970	513
AT2G36980	50
AT2G36985	1
AT2G36990	3776
AT2G37000	3
AT2G37010	0
AT2G37020	413
AT2G37025	45
AT2G37030	13
AT2G37035	281
AT2G37040	9924
AT2G37050	1523
AT2G37060	89
AT2G37070	6
AT2G37080	673
AT2G37090	66
AT2G37100	63
AT2G37110	1311
AT2G37120	154
AT2G37125	0
AT2G37130	56
AT2G37140	0
AT2G37150	170
AT2G37160	355
AT2G37170	1983
AT2G37180	2187
AT2G37190	1766
AT2G37195	35
AT2G37200	260
AT2G37210	0
AT2G37220	20913
AT2G37230	349
AT2G37240	2997
AT2G37250	1074
AT2G37260	14
AT2G37270	2063
AT2G37280	7
AT2G37290	0
AT2G37300	40
AT2G37310	48
AT2G37320	25
AT2G37330	161
AT2G37340	1197
AT2G37360	0
AT2G37362	1
AT2G37370	2
AT2G37380	47
AT2G37390	7
AT2G37400	166
AT2G37410	1585
AT2G37420	63
AT2G37430	1
AT2G37435	0
AT2G37440	0
AT2G37450	956
AT2G37460	1629
AT2G37470	1291
AT2G37480	777
AT2G37500	1099
AT2G37510	19
AT2G37520	1325
AT2G37530	0
AT2G37540	1889
AT2G37550	722
AT2G37555	1
AT2G37560	33
AT2G37570	1376
AT2G37580	388
AT2G37585	297
AT2G37590	92
AT2G37600	626
AT2G37610	11
AT2G37620	371
AT2G37630	584
AT2G37640	389
AT2G37650	168
AT2G37660	7931
AT2G37670	9
AT2G37678	123
AT2G37680	147
AT2G37690	334
AT2G37700	4
AT2G37710	4932
AT2G37720	105
AT2G37730	0
AT2G37740	0
AT2G37750	0
AT2G37760	445
AT2G37770	113
AT2G37780	0
AT2G37790	223
AT2G37800	0
AT2G37805	0
AT2G37810	0
AT2G37820	0
AT2G37830	0
AT2G37840	549
AT2G37860	1784
AT2G37870	66
AT2G37880	9
AT2G37890	73
AT2G37900	81
AT2G37910	0
AT2G37920	528
AT2G37925	11
AT2G37930	54
AT2G37940	1128
AT2G37950	50
AT2G37960	7
AT2G37970	1691
AT2G37975	294
AT2G37980	21
AT2G37990	577
AT2G38000	501
AT2G38010	632
AT2G38020	924
AT2G38025	984
AT2G38030	0
AT2G38040	5977
AT2G38050	90
AT2G38060	7
AT2G38070	28
AT2G38080	635
AT2G38090	61
AT2G38100	0
AT2G38110	24
AT2G38120	819
AT2G38130	246
AT2G38140	6988
AT2G38150	3
AT2G38152	2
AT2G38160	14
AT2G38170	6889
AT2G38180	82
AT2G38185	101
AT2G38195	0
AT2G38210	95
AT2G38220	0
AT2G38230	8875
AT2G38240	0
AT2G38250	39
AT2G38255	1
AT2G38260	387
AT2G38270	1791
AT2G38280	1156
AT2G38290	473
AT2G38300	176
AT2G38310	2128
AT2G38320	100
AT2G38325	3
AT2G38330	943
AT2G38340	2
AT2G38350	0
AT2G38360	181
AT2G38365	0
AT2G38370	60
AT2G38380	0
AT2G38390	0
AT2G38400	290
AT2G38410	576
AT2G38420	70
AT2G38430	30
AT2G38440	1460
AT2G38450	546
AT2G38460	426
AT2G38465	58
AT2G38470	232
AT2G38480	357
AT2G38490	5
AT2G38500	42
AT2G38510	0
AT2G38520	0
AT2G38530	17
AT2G38540	24018
AT2G38550	598
AT2G38560	411
AT2G38570	111
AT2G38580	264
AT2G38590	0
AT2G38600	0
AT2G38610	967
AT2G38620	17
AT2G38630	204
AT2G38640	638
AT2G38646	0
AT2G38650	1301
AT2G38660	216
AT2G38670	775
AT2G38680	248
AT2G38690	0
AT2G38695	143
AT2G38700	666
AT2G38710	519
AT2G38720	55
AT2G38730	323
AT2G38740	1556
AT2G38750	397
AT2G38760	64
AT2G38770	578
AT2G38780	1176
AT2G38790	0
AT2G38800	2524
AT2G38810	85
AT2G38820	77
AT2G38823	14
AT2G38830	27
AT2G38840	297
AT2G38860	681
AT2G38870	447
AT2G38880	271
AT2G38890	7
AT2G38900	0
AT2G38905	2
AT2G38910	0
AT2G38920	0
AT2G38940	146
AT2G38950	791
AT2G38960	283
AT2G38970	202
AT2G38980	217
AT2G38990	0
AT2G38995	53
AT2G39000	672
AT2G39010	15826
AT2G39020	727
AT2G39030	0
AT2G39040	0
AT2G39050	228
AT2G39060	0
AT2G39080	1169
AT2G39090	267
AT2G39100	43
AT2G39110	13
AT2G39120	10
AT2G39130	2094
AT2G39140	520
AT2G39160	0
AT2G39170	495
AT2G39175	0
AT2G39180	179
AT2G39190	2369
AT2G39200	33
AT2G39210	946
AT2G39220	429
AT2G39230	4
AT2G39240	55
AT2G39250	620
AT2G39260	1151
AT2G39270	515
AT2G39280	416
AT2G39290	362
AT2G39300	39
AT2G39310	0
AT2G39320	0
AT2G39330	71
AT2G39340	1430
AT2G39350	26
AT2G39355	0
AT2G39360	499
AT2G39370	0
AT2G39375	0
AT2G39380	0
AT2G39390	1353
AT2G39400	78
AT2G39410	0
AT2G39415	0
AT2G39420	312
AT2G39430	2
AT2G39435	104
AT2G39440	147
AT2G39445	84
AT2G39450	2155
AT2G39460	3473
AT2G39470	7101
AT2G39480	745
AT2G39490	0
AT2G39500	253
AT2G39510	0
AT2G39518	0
AT2G39520	0
AT2G39530	0
AT2G39540	0
AT2G39550	379
AT2G39560	30
AT2G39570	871
AT2G39580	1155
AT2G39590	1
AT2G39600	0
AT2G39610	0
AT2G39620	14
AT2G39630	357
AT2G39640	0
AT2G39650	164
AT2G39660	251
AT2G39670	1763
AT2G39675	244
AT2G39681	162
AT2G39690	48
AT2G39700	477
AT2G39705	282
AT2G39710	1014
AT2G39720	1049
AT2G39725	17
AT2G39730	459589
AT2G39740	302
AT2G39750	642
AT2G39760	549
AT2G39770	3252
AT2G39780	1235
AT2G39782	0
AT2G39790	0
AT2G39795	97
AT2G39800	8102
AT2G39805	272
AT2G39810	754
AT2G39820	1
AT2G39830	143
AT2G39840	676
AT2G39850	3706
AT2G39851	0
AT2G39855	2
AT2G39860	0
AT2G39865	0
AT2G39870	711
AT2G39880	57
AT2G39885	0
AT2G39890	862
AT2G39900	189
AT2G39910	166
AT2G39920	162
AT2G39930	802
AT2G39940	1061
AT2G39950	837
AT2G39960	986
AT2G39970	1154
AT2G39975	0
AT2G39980	1653
AT2G39990	1254
AT2G40000	401
AT2G40004	0
AT2G40008	0
AT2G40010	85
AT2G40020	356
AT2G40030	250
AT2G40050	11
AT2G40060	1681
AT2G40070	535
AT2G40080	505
AT2G40085	8
AT2G40090	279
AT2G40095	17
AT2G40100	4052
AT2G40110	49
AT2G40113	0
AT2G40116	2
AT2G40120	61
AT2G40130	1190
AT2G40140	1913
AT2G40150	250
AT2G40160	8
AT2G40165	0
AT2G40170	0
AT2G40180	19
AT2G40190	211
AT2G40200	7
AT2G40205	154
AT2G40210	0
AT2G40220	0
AT2G40230	302
AT2G40240	41
AT2G40250	0
AT2G40260	149
AT2G40270	1629
AT2G40280	621
AT2G40290	1396
AT2G40300	1314
AT2G40310	0
AT2G40316	353
AT2G40320	74
AT2G40330	202
AT2G40340	10
AT2G40350	0
AT2G40360	602
AT2G40370	0
AT2G40380	980
AT2G40390	218
AT2G40400	5007
AT2G40410	451
AT2G40420	219
AT2G40430	1582
AT2G40435	117
AT2G40440	0
AT2G40450	2
AT2G40460	6718
AT2G40470	8
AT2G40475	162
AT2G40480	272
AT2G40490	4083
AT2G40500	0
AT2G40510	1402
AT2G40520	579
AT2G40530	43
AT2G40540	1367
AT2G40550	102
AT2G40560	0
AT2G40570	125
AT2G40580	0
AT2G40590	835
AT2G40600	668
AT2G40610	188
AT2G40620	134
AT2G40630	197
AT2G40640	91
AT2G40650	531
AT2G40660	537
AT2G40670	253
AT2G40680	0
AT2G40690	350
AT2G40700	236
AT2G40710	16
AT2G40711	26
AT2G40715	1
AT2G40720	42
AT2G40730	985
AT2G40740	2
AT2G40745	0
AT2G40750	252
AT2G40760	457
AT2G40765	737
AT2G40770	426
AT2G40780	150
AT2G40790	2
AT2G40800	437
AT2G40805	0
AT2G40810	165
AT2G40815	73
AT2G40820	214
AT2G40830	769
AT2G40840	1808
AT2G40850	33
AT2G40860	352
AT2G40880	4674
AT2G40890	2602
AT2G40900	1189
AT2G40910	1
AT2G40920	344
AT2G40925	1
AT2G40930	655
AT2G40935	162
AT2G40940	945
AT2G40950	370
AT2G40955	0
AT2G40960	332
AT2G40970	98
AT2G40980	462
AT2G40990	0
AT2G40995	0
AT2G41000	218
AT2G41010	149
AT2G41020	255
AT2G41040	1213
AT2G41050	420
AT2G41060	476
AT2G41070	19
AT2G41080	144
AT2G41082	10
AT2G41090	11885
AT2G41100	2106
AT2G41105	1
AT2G41110	838
AT2G41120	378
AT2G41130	64
AT2G41140	1845
AT2G41150	45
AT2G41160	194
AT2G41170	147
AT2G41178	0
AT2G41180	0
AT2G41190	438
AT2G41200	145
AT2G41210	190
AT2G41220	1081
AT2G41225	0
AT2G41230	1
AT2G41231	0
AT2G41240	0
AT2G41250	2760
AT2G41260	0
AT2G41270	1
AT2G41280	0
AT2G41290	759
AT2G41300	66
AT2G41310	203
AT2G41312	167
AT2G41330	241
AT2G41340	11
AT2G41342	0
AT2G41350	313
AT2G41355	0
AT2G41360	0
AT2G41370	164
AT2G41375	0
AT2G41380	97
AT2G41390	0
AT2G41391	0
AT2G41400	0
AT2G41410	1556
AT2G41415	0
AT2G41417	0
AT2G41420	1807
AT2G41430	10091
AT2G41440	76
AT2G41445	4
AT2G41450	8
AT2G41451	1
AT2G41460	230
AT2G41470	0
AT2G41473	1
AT2G41475	975
AT2G41480	28
AT2G41490	131
AT2G41500	240
AT2G41505	4
AT2G41510	5
AT2G41515	0
AT2G41520	440
AT2G41530	1246
AT2G41540	366
AT2G41550	37
AT2G41560	3712
AT2G41570	0
AT2G41580	2
AT2G41590	1
AT2G41600	188
AT2G41610	4
AT2G41616	0
AT2G41620	602
AT2G41630	1322
AT2G41640	300
AT2G41650	371
AT2G41660	3
AT2G41670	44
AT2G41680	8643
AT2G41690	0
AT2G41700	1163
AT2G41705	185
AT2G41710	392
AT2G41720	1034
AT2G41730	145
AT2G41740	2061
AT2G41745	0
AT2G41750	2
AT2G41760	130
AT2G41770	632
AT2G41780	12
AT2G41790	1894
AT2G41800	3
AT2G41810	0
AT2G41820	294
AT2G41830	186
AT2G41835	32
AT2G41840	7119
AT2G41850	0
AT2G41860	0
AT2G41870	644
AT2G41880	527
AT2G41890	375
AT2G41900	4205
AT2G41905	83
AT2G41910	0
AT2G41920	0
AT2G41930	0
AT2G41940	977
AT2G41945	302
AT2G41950	408
AT2G41960	1255
AT2G41970	0
AT2G41980	592
AT2G41990	198
AT2G41997	0
AT2G42000	0
AT2G42005	1
AT2G42010	879
AT2G42020	0
AT2G42030	720
AT2G42040	185
AT2G42050	0
AT2G42060	0
AT2G42065	1
AT2G42070	685
AT2G42080	174
AT2G42090	0
AT2G42100	0
AT2G42110	17
AT2G42120	121
AT2G42130	1837
AT2G42140	0
AT2G42150	90
AT2G42160	277
AT2G42170	62
AT2G42180	0
AT2G42190	1565
AT2G42200	294
AT2G42210	2311
AT2G42220	11965
AT2G42230	527
AT2G42240	112
AT2G42247	7
AT2G42250	2
AT2G42260	37
AT2G42270	2214
AT2G42280	225
AT2G42290	29
AT2G42300	603
AT2G42310	765
AT2G42320	1086
AT2G42330	136
AT2G42340	2
AT2G42350	3
AT2G42360	0
AT2G42365	17
AT2G42370	0
AT2G42380	1751
AT2G42388	1
AT2G42390	267
AT2G42395	20
AT2G42400	486
AT2G42410	0
AT2G42420	0
AT2G42425	0
AT2G42430	0
AT2G42440	0
AT2G42450	50
AT2G42455	0
AT2G42460	1
AT2G42465	0
AT2G42470	0
AT2G42475	0
AT2G42480	1
AT2G42485	106
AT2G42490	2057
AT2G42500	1737
AT2G42510	60
AT2G42520	1313
AT2G42530	11792
AT2G42540	26467
AT2G42550	0
AT2G42560	0
AT2G42570	65
AT2G42580	5426
AT2G42590	5871
AT2G42600	17151
AT2G42610	120
AT2G42620	559
AT2G42640	46
AT2G42650	28
AT2G42660	0
AT2G42670	269
AT2G42680	1640
AT2G42690	3465
AT2G42700	249
AT2G42710	313
AT2G42720	12
AT2G42725	0
AT2G42730	29
AT2G42740	131
AT2G42750	2573
AT2G42760	118
AT2G42770	2086
AT2G42780	387
AT2G42790	253
AT2G42800	12
AT2G42810	759
AT2G42820	74
AT2G42830	0
AT2G42835	0
AT2G42840	85
AT2G42850	0
AT2G42860	3
AT2G42865	57
AT2G42870	109
AT2G42880	1886
AT2G42885	0
AT2G42890	337
AT2G42900	42
AT2G42910	1053
AT2G42920	93
AT2G42930	0
AT2G42940	0
AT2G42950	138
AT2G42955	0
AT2G42960	75
AT2G42970	0
AT2G42975	1041
AT2G42980	24
AT2G42990	1
AT2G43000	2
AT2G43010	1421
AT2G43020	1148
AT2G43030	8186
AT2G43040	31
AT2G43050	1
AT2G43060	153
AT2G43070	569
AT2G43080	245
AT2G43090	3677
AT2G43100	2369
AT2G43110	100
AT2G43120	938
AT2G43130	459
AT2G43137	1
AT2G43138	0
AT2G43139	0
AT2G43140	0
AT2G43141	0
AT2G43150	728
AT2G43160	4454
AT2G43180	306
AT2G43190	71
AT2G43200	110
AT2G43210	393
AT2G43220	0
AT2G43230	44
AT2G43235	505
AT2G43240	494
AT2G43250	233
AT2G43255	0
AT2G43260	248
AT2G43261	1
AT2G43270	0
AT2G43280	194
AT2G43290	1053
AT2G43300	0
AT2G43310	17
AT2G43320	373
AT2G43330	661
AT2G43340	285
AT2G43350	221
AT2G43360	547
AT2G43370	97
AT2G43375	3
AT2G43386	0
AT2G43390	0
AT2G43400	400
AT2G43410	1132
AT2G43420	245
AT2G43430	786
AT2G43440	132
AT2G43445	126
AT2G43450	0
AT2G43460	4088
AT2G43465	79
AT2G43470	1
AT2G43480	2
AT2G43490	436
AT2G43500	689
AT2G43510	19
AT2G43520	27
AT2G43530	539
AT2G43535	816
AT2G43540	323
AT2G43550	484
AT2G43560	3920
AT2G43570	31
AT2G43580	0
AT2G43590	103
AT2G43600	0
AT2G43610	14
AT2G43620	36
AT2G43630	1058
AT2G43640	254
AT2G43650	515
AT2G43660	0
AT2G43670	0
AT2G43680	2895
AT2G43690	26
AT2G43700	38
AT2G43710	7325
AT2G43720	39
AT2G43730	0
AT2G43740	0
AT2G43745	1
AT2G43750	6902
AT2G43760	448
AT2G43770	590
AT2G43780	242
AT2G43790	791
AT2G43795	0
AT2G43800	209
AT2G43810	336
AT2G43820	110
AT2G43830	3
AT2G43840	60
AT2G43850	195
AT2G43860	0
AT2G43865	1
AT2G43870	3
AT2G43880	0
AT2G43890	0
AT2G43900	750
AT2G43910	3722
AT2G43920	303
AT2G43930	4
AT2G43932	1
AT2G43940	98
AT2G43945	2692
AT2G43950	1078
AT2G43960	0
AT2G43970	16658
AT2G43980	207
AT2G43990	60
AT2G44000	24
AT2G44010	3
AT2G44020	131
AT2G44030	0
AT2G44040	879
AT2G44050	1800
AT2G44060	7018
AT2G44065	335
AT2G44070	0
AT2G44080	760
AT2G44090	1453
AT2G44100	2220
AT2G44110	2
AT2G44120	2231
AT2G44130	0
AT2G44140	569
AT2G44150	294
AT2G44160	4396
AT2G44170	2
AT2G44175	0
AT2G44180	421
AT2G44190	14
AT2G44195	0
AT2G44198	0
AT2G44200	691
AT2G44210	2345
AT2G44220	1
AT2G44230	712
AT2G44240	0
AT2G44250	3
AT2G44255	0
AT2G44260	0
AT2G44270	209
AT2G44280	82
AT2G44290	408
AT2G44300	213
AT2G44310	1265
AT2G44320	1
AT2G44330	0
AT2G44340	0
AT2G44350	2321
AT2G44360	270
AT2G44370	7
AT2G44380	6
AT2G44383	6
AT2G44390	4
AT2G44400	1
AT2G44410	652
AT2G44420	178
AT2G44430	203
AT2G44440	179
AT2G44450	12
AT2G44460	1
AT2G44470	0
AT2G44480	1
AT2G44490	9000
AT2G44500	359
AT2G44510	51
AT2G44520	663
AT2G44525	353
AT2G44530	709
AT2G44540	0
AT2G44550	0
AT2G44560	0
AT2G44570	10
AT2G44578	8
AT2G44580	46
AT2G44581	0
AT2G44590	1
AT2G44600	54
AT2G44610	1204
AT2G44620	1884
AT2G44630	10
AT2G44640	533
AT2G44650	2838
AT2G44660	77
AT2G44670	2782
AT2G44680	450
AT2G44690	39
AT2G44700	19
AT2G44710	1008
AT2G44730	422
AT2G44735	19
AT2G44740	90
AT2G44745	0
AT2G44750	75
AT2G44760	717
AT2G44770	397
AT2G44780	0
AT2G44790	0
AT2G44798	20
AT2G44800	11
AT2G44810	0
AT2G44820	440
AT2G44830	151
AT2G44840	0
AT2G44850	56
AT2G44860	837
AT2G44870	2272
AT2G44880	23
AT2G44890	0
AT2G44900	669
AT2G44910	5
AT2G44920	1852
AT2G44925	0
AT2G44930	99
AT2G44940	2458
AT2G44950	737
AT2G44970	1124
AT2G44980	58
AT2G44990	0
AT2G44993	0
AT2G44995	8
AT2G45000	140
AT2G45010	341
AT2G45020	0
AT2G45023	99
AT2G45030	686
AT2G45040	8
AT2G45050	38
AT2G45060	455
AT2G45070	1848
AT2G45080	70
AT2G45090	0
AT2G45100	244
AT2G45110	0
AT2G45120	26
AT2G45130	1
AT2G45135	3
AT2G45140	575
AT2G45150	202
AT2G45160	2084
AT2G45170	286
AT2G45180	38424
AT2G45190	567
AT2G45200	394
AT2G45210	5
AT2G45220	0
AT2G45230	0
AT2G45240	497
AT2G45243	0
AT2G45245	23
AT2G45250	277
AT2G45260	280
AT2G45270	563
AT2G45280	92
AT2G45290	134
AT2G45300	1908
AT2G45310	0
AT2G45315	0
AT2G45320	59
AT2G45330	274
AT2G45340	974
AT2G45350	30
AT2G45360	1
AT2G45380	392
AT2G45390	0
AT2G45400	182
AT2G45403	0
AT2G45405	0
AT2G45406	0
AT2G45410	0
AT2G45420	15
AT2G45430	0
AT2G45440	799
AT2G45450	22
AT2G45460	115
AT2G45470	4996
AT2G45480	21
AT2G45490	20
AT2G45500	163
AT2G45510	17
AT2G45520	479
AT2G45530	85
AT2G45540	1735
AT2G45550	0
AT2G45560	1514
AT2G45570	2
AT2G45580	0
AT2G45590	980
AT2G45600	191
AT2G45610	2
AT2G45620	1354
AT2G45630	447
AT2G45640	719
AT2G45650	5
AT2G45660	4595
AT2G45670	2643
AT2G45680	0
AT2G45685	0
AT2G45690	355
AT2G45695	375
AT2G45700	410
AT2G45710	334
AT2G45720	150
AT2G45730	506
AT2G45740	3833
AT2G45750	187
AT2G45760	7
AT2G45770	1793
AT2G45780	3
AT2G45790	1167
AT2G45800	9
AT2G45810	2025
AT2G45820	12359
AT2G45830	85
AT2G45840	2
AT2G45850	1248
AT2G45860	383
AT2G45870	30
AT2G45880	555
AT2G45890	37
AT2G45900	61
AT2G45910	698
AT2G45920	90
AT2G45930	0
AT2G45940	0
AT2G45950	536
AT2G45960	35783
AT2G45970	489
AT2G45980	1649
AT2G45990	2183
AT2G46000	43
AT2G46020	2291
AT2G46030	649
AT2G46040	176
AT2G46050	10
AT2G46060	280
AT2G46070	428
AT2G46080	816
AT2G46090	531
AT2G46100	1360
AT2G46110	98
AT2G46120	0
AT2G46130	0
AT2G46140	52
AT2G46150	3
AT2G46160	38
AT2G46170	987
AT2G46180	360
AT2G46190	0
AT2G46192	8
AT2G46200	61
AT2G46210	0
AT2G46220	2445
AT2G46225	442
AT2G46230	604
AT2G46240	157
AT2G46250	352
AT2G46255	0
AT2G46260	538
AT2G46270	553
AT2G46280	1676
AT2G46290	68
AT2G46300	1
AT2G46308	0
AT2G46310	56
AT2G46320	719
AT2G46330	844
AT2G46340	5668
AT2G46360	0
AT2G46370	1630
AT2G46375	5
AT2G46380	72
AT2G46390	969
AT2G46400	16
AT2G46410	15
AT2G46420	767
AT2G46430	382
AT2G46440	1150
AT2G46450	3337
AT2G46455	2
AT2G46460	0
AT2G46470	286
AT2G46480	4
AT2G46490	178
AT2G46493	2
AT2G46494	0
AT2G46495	0
AT2G46500	1675
AT2G46505	707
AT2G46510	258
AT2G46520	619
AT2G46530	343
AT2G46535	83
AT2G46540	722
AT2G46550	924
AT2G46560	1582
AT2G46567	0
AT2G46570	17
AT2G46572	0
AT2G46580	228
AT2G46590	261
AT2G46600	769
AT2G46610	123
AT2G46620	275
AT2G46630	1597
AT2G46640	123
AT2G46650	1035
AT2G46660	119
AT2G46670	31
AT2G46680	779
AT2G46685	0
AT2G46690	285
AT2G46700	336
AT2G46710	607
AT2G46720	58
AT2G46730	34
AT2G46735	402
AT2G46740	0
AT2G46750	0
AT2G46760	28
AT2G46765	0
AT2G46770	0
AT2G46780	291
AT2G46790	2664
AT2G46800	554
AT2G46810	196
AT2G46820	47829
AT2G46830	16904
AT2G46840	1
AT2G46850	0
AT2G46860	0
AT2G46870	425
AT2G46880	0
AT2G46890	61
AT2G46900	467
AT2G46910	1651
AT2G46915	1891
AT2G46920	329
AT2G46930	631
AT2G46940	42
AT2G46950	5
AT2G46960	0
AT2G46970	37
AT2G46980	111
AT2G46990	1
AT2G46995	0
AT2G47000	119
AT2G47010	88
AT2G47015	0
AT2G47020	64
AT2G47030	0
AT2G47040	0
AT2G47050	1
AT2G47060	1168
AT2G47070	5430
AT2G47090	170
AT2G47100	0
AT2G47110	3445
AT2G47115	0
AT2G47120	0
AT2G47130	55
AT2G47140	5
AT2G47150	6
AT2G47160	1079
AT2G47170	4460
AT2G47180	426
AT2G47190	5
AT2G47200	0
AT2G47210	847
AT2G47220	194
AT2G47230	65
AT2G47240	726
AT2G47245	0
AT2G47250	1411
AT2G47260	94
AT2G47270	8
AT2G47275	1
AT2G47280	0
AT2G47300	39
AT2G47310	107
AT2G47320	912
AT2G47330	873
AT2G47340	0
AT2G47350	306
AT2G47360	11
AT2G47370	328
AT2G47380	671
AT2G47390	3626
AT2G47400	17534
AT2G47410	1769
AT2G47420	455
AT2G47430	0
AT2G47440	3960
AT2G47450	10870
AT2G47460	3
AT2G47470	1965
AT2G47480	1
AT2G47485	26
AT2G47490	1888
AT2G47500	686
AT2G47510	1569
AT2G47520	4
AT2G47530	0
AT2G47540	0
AT2G47550	0
AT2G47560	1
AT2G47570	0
AT2G47580	362
AT2G47585	0
AT2G47590	5659
AT2G47600	601
AT2G47610	3937
AT2G47620	191
AT2G47630	333
AT2G47640	392
AT2G47650	436
AT2G47670	11
AT2G47680	86
AT2G47690	902
AT2G47700	861
AT2G47710	3785
AT2G47720	0
AT2G47730	6932
AT2G47740	0
AT2G47750	237
AT2G47760	337
AT2G47770	3
AT2G47780	28
AT2G47790	216
AT2G47800	2505
AT2G47810	0
AT2G47820	151
AT2G47830	222
AT2G47840	843
AT2G47844	0
AT2G47850	379
AT2G47860	48
AT2G47870	28
AT2G47880	112
AT2G47885	0
AT2G47890	1487
AT2G47895	1
AT2G47900	610
AT2G47910	922
AT2G47920	13
AT2G47930	20
AT2G47935	0
AT2G47940	4830
AT2G47950	1
AT2G47960	561
AT2G47970	987
AT2G47980	1043
AT2G47990	155
AT2G48000	498
AT2G48010	118
AT2G48020	2443
AT2G48030	611
AT2G48060	715
AT2G48070	1896
AT2G48075	12
AT2G48080	11
AT2G48090	12
AT2G48100	346
AT2G48110	719
AT2G48120	578
AT2G48121	7
AT2G48130	0
AT2G48140	0
AT2G48150	9
AT2G48160	2169
AT3G00970	3
AT3G00975	0
AT3G00980	0
AT3G00985	0
AT3G00995	0
AT3G01005	0
AT3G01010	0
AT3G01015	1
AT3G01020	0
AT3G01025	0
AT3G01030	0
AT3G01035	13
AT3G01040	1087
AT3G01045	0
AT3G01050	505
AT3G01055	0
AT3G01060	6015
AT3G01065	0
AT3G01070	10
AT3G01075	0
AT3G01080	22
AT3G01085	0
AT3G01090	1028
AT3G01095	0
AT3G01100	517
AT3G01105	0
AT3G01115	0
AT3G01120	12375
AT3G01125	0
AT3G01130	645
AT3G01135	0
AT3G01140	3
AT3G01142	12
AT3G01145	0
AT3G01150	444
AT3G01155	0
AT3G01160	350
AT3G01165	0
AT3G01170	142
AT3G01175	0
AT3G01180	3218
AT3G01185	0
AT3G01190	0
AT3G01195	0
AT3G01200	32
AT3G01202	0
AT3G01205	0
AT3G01210	706
AT3G01215	0
AT3G01220	22
AT3G01225	0
AT3G01230	0
AT3G01235	1
AT3G01240	0
AT3G01250	0
AT3G01255	0
AT3G01260	0
AT3G01270	2
AT3G01275	0
AT3G01280	3174
AT3G01285	0
AT3G01290	1139
AT3G01295	6
AT3G01300	360
AT3G01305	0
AT3G01310	1041
AT3G01311	0
AT3G01313	0
AT3G01315	0
AT3G01316	1
AT3G01319	0
AT3G01320	836
AT3G01322	0
AT3G01323	0
AT3G01324	0
AT3G01325	0
AT3G01326	0
AT3G01327	0
AT3G01328	0
AT3G01329	0
AT3G01330	40
AT3G01331	0
AT3G01340	937
AT3G01345	2
AT3G01350	20
AT3G01360	91
AT3G01365	0
AT3G01370	2067
AT3G01375	5
AT3G01380	253
AT3G01385	1
AT3G01390	3829
AT3G01395	0
AT3G01400	191
AT3G01410	55
AT3G01415	0
AT3G01420	0
AT3G01425	3
AT3G01430	52
AT3G01435	124
AT3G01440	1385
AT3G01445	0
AT3G01450	46
AT3G01460	609
AT3G01470	1322
AT3G01475	11
AT3G01480	10072
AT3G01485	0
AT3G01490	357
AT3G01495	0
AT3G01500	193966
AT3G01505	0
AT3G01510	728
AT3G01513	2
AT3G01515	0
AT3G01516	1
AT3G01520	1068
AT3G01525	0
AT3G01530	0
AT3G01535	0
AT3G01540	5522
AT3G01545	0
AT3G01550	3732
AT3G01555	0
AT3G01560	2198
AT3G01565	0
AT3G01570	4
AT3G01572	0
AT3G01575	0
AT3G01580	27
AT3G01585	0
AT3G01590	612
AT3G01595	0
AT3G01600	4
AT3G01605	0
AT3G01610	527
AT3G01615	2
AT3G01620	0
AT3G01625	0
AT3G01630	6
AT3G01635	1
AT3G01640	329
AT3G01645	0
AT3G01650	189
AT3G01655	0
AT3G01660	267
AT3G01665	0
AT3G01670	2255
AT3G01675	0
AT3G01680	1994
AT3G01690	2178
AT3G01695	0
AT3G01700	0
AT3G01705	0
AT3G01710	31
AT3G01715	0
AT3G01720	607
AT3G01730	0
AT3G01735	0
AT3G01740	547
AT3G01745	2
AT3G01750	253
AT3G01755	0
AT3G01760	0
AT3G01765	0
AT3G01770	417
AT3G01775	0
AT3G01780	1183
AT3G01785	0
AT3G01790	606
AT3G01795	560
AT3G01800	156
AT3G01805	0
AT3G01810	2953
AT3G01815	0
AT3G01820	1331
AT3G01830	12
AT3G01835	0
AT3G01840	2
AT3G01845	0
AT3G01850	394
AT3G01855	0
AT3G01860	741
AT3G01865	0
AT3G01870	0
AT3G01880	1
AT3G01885	3
AT3G01890	144
AT3G01895	0
AT3G01900	0
AT3G01905	0
AT3G01910	3945
AT3G01915	0
AT3G01920	740
AT3G01925	0
AT3G01930	153
AT3G01935	0
AT3G01940	59
AT3G01945	0
AT3G01950	0
AT3G01960	463
AT3G01961	0
AT3G01965	0
AT3G01970	27
AT3G01975	0
AT3G01980	476
AT3G01985	0
AT3G01990	186
AT3G01995	0
AT3G02000	0
AT3G02010	0
AT3G02015	4
AT3G02020	2367
AT3G02025	0
AT3G02030	80
AT3G02035	0
AT3G02040	198
AT3G02045	0
AT3G02050	2198
AT3G02055	0
AT3G02060	1248
AT3G02065	487
AT3G02070	306
AT3G02075	0
AT3G02080	3221
AT3G02085	0
AT3G02090	5377
AT3G02095	0
AT3G02100	0
AT3G02105	0
AT3G02110	515
AT3G02115	0
AT3G02120	42
AT3G02125	0
AT3G02130	1287
AT3G02135	0
AT3G02140	286
AT3G02145	0
AT3G02150	969
AT3G02155	0
AT3G02160	30
AT3G02165	1
AT3G02170	859
AT3G02180	661
AT3G02190	132
AT3G02195	0
AT3G02200	919
AT3G02205	3
AT3G02210	104
AT3G02215	0
AT3G02220	675
AT3G02225	1
AT3G02230	1306
AT3G02235	0
AT3G02240	0
AT3G02242	0
AT3G02245	0
AT3G02250	5023
AT3G02255	0
AT3G02260	4208
AT3G02265	0
AT3G02270	0
AT3G02275	0
AT3G02280	201
AT3G02285	9
AT3G02290	189
AT3G02295	0
AT3G02300	997
AT3G02305	10
AT3G02310	2
AT3G02315	0
AT3G02320	288
AT3G02325	0
AT3G02330	39
AT3G02335	0
AT3G02340	204
AT3G02345	0
AT3G02350	2208
AT3G02360	2599
AT3G02365	0
AT3G02370	47
AT3G02380	2807
AT3G02385	0
AT3G02390	0
AT3G02395	0
AT3G02400	0
AT3G02405	0
AT3G02410	70
AT3G02415	0
AT3G02420	671
AT3G02425	0
AT3G02430	0
AT3G02435	2
AT3G02440	0
AT3G02445	13
AT3G02450	1907
AT3G02455	2
AT3G02460	445
AT3G02465	5
AT3G02470	46318
AT3G02475	0
AT3G02480	4
AT3G02485	1
AT3G02490	145
AT3G02493	1
AT3G02495	3
AT3G02500	13
AT3G02505	0
AT3G02510	212
AT3G02515	0
AT3G02520	892
AT3G02525	88
AT3G02530	886
AT3G02535	0
AT3G02540	1604
AT3G02545	0
AT3G02550	6
AT3G02555	95
AT3G02560	2064
AT3G02565	0
AT3G02570	1140
AT3G02575	0
AT3G02580	477
AT3G02585	3
AT3G02590	1
AT3G02595	0
AT3G02600	890
AT3G02605	0
AT3G02610	7
AT3G02615	0
AT3G02620	5
AT3G02625	0
AT3G02630	409
AT3G02635	0
AT3G02640	138
AT3G02645	0
AT3G02650	217
AT3G02655	0
AT3G02660	626
AT3G02665	0
AT3G02670	3
AT3G02673	0
AT3G02677	5
AT3G02680	50
AT3G02685	0
AT3G02690	1619
AT3G02695	0
AT3G02700	274
AT3G02705	0
AT3G02710	410
AT3G02715	0
AT3G02720	1725
AT3G02725	0
AT3G02730	8238
AT3G02735	0
AT3G02740	335
AT3G02745	0
AT3G02750	3121
AT3G02755	0
AT3G02760	1554
AT3G02765	0
AT3G02770	396
AT3G02775	0
AT3G02780	1853
AT3G02785	0
AT3G02790	0
AT3G02795	0
AT3G02800	17
AT3G02805	0
AT3G02810	0
AT3G02815	0
AT3G02820	68
AT3G02825	0
AT3G02830	5916
AT3G02832	15
AT3G02835	0
AT3G02840	2
AT3G02845	0
AT3G02850	43
AT3G02855	0
AT3G02860	486
AT3G02870	1623
AT3G02875	94
AT3G02880	1436
AT3G02885	0
AT3G02890	436
AT3G02895	1
AT3G02900	863
AT3G02905	0
AT3G02910	0
AT3G02915	0
AT3G02920	123
AT3G02925	0
AT3G02930	92
AT3G02935	0
AT3G02940	0
AT3G02945	0
AT3G02950	288
AT3G02955	0
AT3G02960	0
AT3G02970	0
AT3G02975	0
AT3G02980	16
AT3G02985	0
AT3G02990	109
AT3G02995	0
AT3G03000	141
AT3G03005	0
AT3G03010	163
AT3G03020	194
AT3G03025	16
AT3G03030	127
AT3G03035	0
AT3G03040	193
AT3G03045	0
AT3G03050	883
AT3G03055	0
AT3G03060	84
AT3G03065	0
AT3G03070	1528
AT3G03075	0
AT3G03080	0
AT3G03085	2
AT3G03090	380
AT3G03095	0
AT3G03100	2276
AT3G03105	36
AT3G03110	324
AT3G03115	0
AT3G03120	227
AT3G03125	0
AT3G03130	38
AT3G03135	21
AT3G03140	357
AT3G03145	0
AT3G03150	1201
AT3G03155	0
AT3G03160	456
AT3G03165	14
AT3G03170	8
AT3G03175	0
AT3G03180	59
AT3G03190	0
AT3G03195	0
AT3G03200	60
AT3G03205	0
AT3G03210	121
AT3G03215	0
AT3G03220	197
AT3G03225	32
AT3G03230	1
AT3G03235	0
AT3G03240	1
AT3G03245	0
AT3G03250	5098
AT3G03255	0
AT3G03260	15
AT3G03265	7
AT3G03270	308
AT3G03272	3
AT3G03275	1
AT3G03280	0
AT3G03285	0
AT3G03290	0
AT3G03295	0
AT3G03300	387
AT3G03305	263
AT3G03310	203
AT3G03320	98
AT3G03325	1
AT3G03330	391
AT3G03335	0
AT3G03340	675
AT3G03341	60
AT3G03345	0
AT3G03350	139
AT3G03355	1
AT3G03360	185
AT3G03365	0
AT3G03370	27
AT3G03375	0
AT3G03380	1710
AT3G03385	0
AT3G03400	0
AT3G03405	0
AT3G03410	0
AT3G03415	1
AT3G03420	194
AT3G03425	0
AT3G03430	1
AT3G03435	0
AT3G03440	410
AT3G03445	0
AT3G03450	93
AT3G03455	0
AT3G03460	30
AT3G03465	0
AT3G03470	821
AT3G03475	50
AT3G03480	48
AT3G03490	217
AT3G03495	1
AT3G03500	2
AT3G03505	0
AT3G03510	1
AT3G03515	0
AT3G03520	156
AT3G03525	0
AT3G03530	13
AT3G03535	8
AT3G03540	0
AT3G03550	267
AT3G03555	0
AT3G03560	778
AT3G03570	241
AT3G03580	74
AT3G03585	0
AT3G03590	61
AT3G03595	0
AT3G03600	282
AT3G03605	3
AT3G03610	131
AT3G03615	0
AT3G03620	0
AT3G03625	0
AT3G03630	624
AT3G03635	0
AT3G03640	449
AT3G03645	0
AT3G03650	0
AT3G03655	0
AT3G03660	0
AT3G03665	0
AT3G03670	0
AT3G03675	0
AT3G03680	328
AT3G03685	0
AT3G03690	165
AT3G03695	0
AT3G03700	0
AT3G03702	1
AT3G03705	0
AT3G03710	1976
AT3G03715	0
AT3G03720	755
AT3G03725	0
AT3G03726	0
AT3G03730	0
AT3G03735	0
AT3G03740	645
AT3G03745	0
AT3G03750	0
AT3G03755	0
AT3G03760	0
AT3G03765	2
AT3G03770	3848
AT3G03773	120
AT3G03775	0
AT3G03776	7
AT3G03780	12951
AT3G03785	0
AT3G03790	1747
AT3G03795	0
AT3G03800	0
AT3G03805	4
AT3G03810	384
AT3G03815	13
AT3G03820	143
AT3G03825	1
AT3G03826	0
AT3G03828	0
AT3G03830	10
AT3G03835	0
AT3G03840	126
AT3G03845	0
AT3G03847	3
AT3G03850	120
AT3G03852	0
AT3G03855	96
AT3G03860	623
AT3G03865	1
AT3G03870	308
AT3G03875	0
AT3G03880	237
AT3G03890	1153
AT3G03895	0
AT3G03900	181
AT3G03905	0
AT3G03910	30
AT3G03915	0
AT3G03920	842
AT3G03925	0
AT3G03930	0
AT3G03935	0
AT3G03940	2044
AT3G03945	0
AT3G03950	616
AT3G03955	0
AT3G03960	1519
AT3G03965	45
AT3G03970	46
AT3G03975	0
AT3G03980	176
AT3G03985	0
AT3G03990	2069
AT3G03995	0
AT3G04000	64
AT3G04005	0
AT3G04010	362
AT3G04015	0
AT3G04020	116
AT3G04025	0
AT3G04030	521
AT3G04035	2
AT3G04040	50
AT3G04045	0
AT3G04050	19
AT3G04055	2
AT3G04060	36
AT3G04065	1
AT3G04070	6
AT3G04080	788
AT3G04085	1
AT3G04090	1493
AT3G04095	0
AT3G04100	0
AT3G04110	458
AT3G04115	0
AT3G04120	12270
AT3G04125	0
AT3G04130	131
AT3G04135	0
AT3G04140	2982
AT3G04145	0
AT3G04150	0
AT3G04155	1
AT3G04160	98
AT3G04165	0
AT3G04170	0
AT3G04175	2
AT3G04180	0
AT3G04181	5
AT3G04184	4
AT3G04185	0
AT3G04190	0
AT3G04195	0
AT3G04200	2
AT3G04205	0
AT3G04210	2678
AT3G04215	0
AT3G04220	22
AT3G04225	0
AT3G04230	135
AT3G04235	0
AT3G04240	2779
AT3G04245	0
AT3G04250	0
AT3G04255	1
AT3G04260	1321
AT3G04265	0
AT3G04270	0
AT3G04275	2
AT3G04280	0
AT3G04285	12
AT3G04290	51
AT3G04295	0
AT3G04300	2
AT3G04305	0
AT3G04310	262
AT3G04315	0
AT3G04320	0
AT3G04325	0
AT3G04330	0
AT3G04335	0
AT3G04340	3740
AT3G04345	0
AT3G04350	454
AT3G04355	3
AT3G04360	1
AT3G04365	0
AT3G04370	0
AT3G04375	0
AT3G04380	103
AT3G04385	0
AT3G04390	0
AT3G04395	0
AT3G04400	7247
AT3G04405	0
AT3G04410	0
AT3G04415	0
AT3G04420	4
AT3G04425	0
AT3G04430	0
AT3G04435	0
AT3G04440	0
AT3G04443	3
AT3G04445	3
AT3G04450	84
AT3G04455	0
AT3G04460	326
AT3G04470	2104
AT3G04475	0
AT3G04480	880
AT3G04485	53
AT3G04490	665
AT3G04495	0
AT3G04500	507
AT3G04505	0
AT3G04510	0
AT3G04515	0
AT3G04520	606
AT3G04525	0
AT3G04530	0
AT3G04535	1
AT3G04540	0
AT3G04545	0
AT3G04550	3313
AT3G04555	0
AT3G04560	172
AT3G04565	0
AT3G04570	0
AT3G04575	0
AT3G04580	450
AT3G04585	0
AT3G04590	1565
AT3G04595	0
AT3G04600	688
AT3G04605	555
AT3G04610	758
AT3G04615	0
AT3G04620	42
AT3G04625	0
AT3G04630	377
AT3G04635	0
AT3G04640	806
AT3G04645	0
AT3G04650	784
AT3G04655	0
AT3G04660	0
AT3G04665	0
AT3G04670	371
AT3G04675	0
AT3G04680	425
AT3G04685	0
AT3G04690	49
AT3G04695	5
AT3G04700	5
AT3G04705	0
AT3G04710	144
AT3G04715	0
AT3G04717	0
AT3G04720	29
AT3G04725	0
AT3G04730	1421
AT3G04735	0
AT3G04740	577
AT3G04745	0
AT3G04750	172
AT3G04755	6
AT3G04760	1324
AT3G04765	0
AT3G04770	106
AT3G04775	1
AT3G04780	321
AT3G04785	1
AT3G04790	7516
AT3G04795	0
AT3G04800	6
AT3G04805	0
AT3G04810	298
AT3G04815	0
AT3G04820	190
AT3G04825	0
AT3G04830	1441
AT3G04835	0
AT3G04840	6855
AT3G04845	0
AT3G04850	48
AT3G04854	2
AT3G04855	0
AT3G04860	42
AT3G04870	6441
AT3G04875	0
AT3G04880	206
AT3G04890	524
AT3G04895	0
AT3G04900	0
AT3G04903	0
AT3G04905	0
AT3G04910	2606
AT3G04915	0
AT3G04920	2485
AT3G04925	0
AT3G04930	1008
AT3G04935	0
AT3G04940	959
AT3G04943	0
AT3G04945	0
AT3G04950	33
AT3G04955	0
AT3G04960	31
AT3G04965	1
AT3G04970	115
AT3G04975	1
AT3G04980	82
AT3G04985	0
AT3G04990	0
AT3G04995	1
AT3G05000	341
AT3G05005	0
AT3G05010	146
AT3G05015	0
AT3G05020	191
AT3G05025	0
AT3G05030	800
AT3G05035	2
AT3G05040	325
AT3G05045	0
AT3G05050	632
AT3G05055	1
AT3G05060	736
AT3G05070	583
AT3G05075	0
AT3G05080	0
AT3G05085	0
AT3G05090	1054
AT3G05095	1
AT3G05100	400
AT3G05105	18
AT3G05110	0
AT3G05115	0
AT3G05120	562
AT3G05125	0
AT3G05130	99
AT3G05135	0
AT3G05140	14
AT3G05145	0
AT3G05150	0
AT3G05152	3
AT3G05155	1
AT3G05160	349
AT3G05165	993
AT3G05170	79
AT3G05175	0
AT3G05180	362
AT3G05185	0
AT3G05190	143
AT3G05195	0
AT3G05200	283
AT3G05205	0
AT3G05210	435
AT3G05215	0
AT3G05220	8054
AT3G05225	0
AT3G05230	126
AT3G05235	0
AT3G05240	0
AT3G05245	0
AT3G05250	84
AT3G05260	1
AT3G05265	0
AT3G05270	901
AT3G05275	0
AT3G05280	652
AT3G05285	0
AT3G05290	236
AT3G05295	0
AT3G05300	0
AT3G05305	0
AT3G05310	0
AT3G05315	0
AT3G05320	471
AT3G05325	9
AT3G05327	38
AT3G05330	120
AT3G05335	21
AT3G05340	99
AT3G05345	546
AT3G05350	1967
AT3G05355	24
AT3G05360	40
AT3G05365	2
AT3G05370	134
AT3G05375	0
AT3G05380	200
AT3G05385	0
AT3G05390	2
AT3G05395	0
AT3G05400	10
AT3G05410	403
AT3G05415	6
AT3G05420	1183
AT3G05425	0
AT3G05430	64
AT3G05440	0
AT3G05445	0
AT3G05450	0
AT3G05455	0
AT3G05460	0
AT3G05465	0
AT3G05470	58
AT3G05475	0
AT3G05480	25
AT3G05485	0
AT3G05490	1055
AT3G05495	0
AT3G05500	2004
AT3G05505	0
AT3G05510	115
AT3G05515	0
AT3G05520	537
AT3G05525	0
AT3G05530	2152
AT3G05535	0
AT3G05540	0
AT3G05545	1278
AT3G05550	5
AT3G05555	0
AT3G05560	3097
AT3G05570	134
AT3G05575	0
AT3G05580	581
AT3G05585	0
AT3G05590	7283
AT3G05595	0
AT3G05600	6
AT3G05605	2
AT3G05610	0
AT3G05620	100
AT3G05625	550
AT3G05630	239
AT3G05635	1
AT3G05640	604
AT3G05645	0
AT3G05650	785
AT3G05655	0
AT3G05660	2802
AT3G05665	0
AT3G05670	1091
AT3G05675	242
AT3G05680	1001
AT3G05685	59
AT3G05690	97
AT3G05695	0
AT3G05700	186
AT3G05705	0
AT3G05710	285
AT3G05715	1
AT3G05720	2
AT3G05725	0
AT3G05727	0
AT3G05730	5542
AT3G05735	0
AT3G05740	39
AT3G05741	0
AT3G05745	0
AT3G05746	0
AT3G05750	268
AT3G05755	0
AT3G05760	317
AT3G05765	0
AT3G05770	0
AT3G05775	0
AT3G05780	0
AT3G05785	0
AT3G05790	27
AT3G05795	0
AT3G05800	1794
AT3G05805	0
AT3G05810	180
AT3G05815	0
AT3G05820	29
AT3G05825	0
AT3G05830	194
AT3G05835	0
AT3G05840	5095
AT3G05845	0
AT3G05850	513
AT3G05855	0
AT3G05858	0
AT3G05860	0
AT3G05870	69
AT3G05880	8767
AT3G05885	0
AT3G05890	114
AT3G05895	0
AT3G05900	7
AT3G05905	5
AT3G05910	1828
AT3G05915	0
AT3G05920	0
AT3G05925	0
AT3G05930	2
AT3G05932	30
AT3G05935	0
AT3G05936	62
AT3G05937	64
AT3G05940	256
AT3G05945	144
AT3G05950	0
AT3G05955	3
AT3G05960	0
AT3G05965	0
AT3G05970	921
AT3G05975	0
AT3G05980	70
AT3G05985	0
AT3G05990	353
AT3G05995	0
AT3G06000	0
AT3G06010	961
AT3G06015	0
AT3G06019	0
AT3G06020	77
AT3G06025	0
AT3G06030	64
AT3G06035	448
AT3G06040	519
AT3G06045	0
AT3G06050	1879
AT3G06055	0
AT3G06060	418
AT3G06065	0
AT3G06070	3790
AT3G06075	0
AT3G06080	1591
AT3G06085	0
AT3G06090	6
AT3G06095	0
AT3G06100	18
AT3G06105	0
AT3G06110	264
AT3G06115	0
AT3G06120	3
AT3G06125	1326
AT3G06130	497
AT3G06135	0
AT3G06140	72
AT3G06145	752
AT3G06150	1580
AT3G06155	0
AT3G06160	41
AT3G06165	0
AT3G06170	713
AT3G06180	107
AT3G06185	0
AT3G06190	835
AT3G06200	512
AT3G06205	0
AT3G06210	150
AT3G06215	0
AT3G06220	2
AT3G06225	0
AT3G06230	0
AT3G06235	0
AT3G06240	299
AT3G06245	0
AT3G06250	385
AT3G06255	0
AT3G06260	2
AT3G06265	0
AT3G06270	195
AT3G06275	0
AT3G06280	0
AT3G06285	0
AT3G06290	569
AT3G06295	0
AT3G06300	133
AT3G06310	467
AT3G06315	0
AT3G06320	218
AT3G06325	0
AT3G06330	416
AT3G06335	0
AT3G06340	329
AT3G06345	0
AT3G06350	1839
AT3G06355	81
AT3G06360	5
AT3G06370	61
AT3G06375	0
AT3G06380	416
AT3G06385	0
AT3G06390	2
AT3G06395	0
AT3G06400	1945
AT3G06405	0
AT3G06410	1854
AT3G06415	0
AT3G06420	111
AT3G06425	3
AT3G06430	761
AT3G06433	85
AT3G06435	5
AT3G06436	0
AT3G06437	12
AT3G06440	226
AT3G06445	0
AT3G06450	216
AT3G06455	61
AT3G06460	0
AT3G06465	1
AT3G06470	592
AT3G06475	0
AT3G06480	1318
AT3G06483	2032
AT3G06485	0
AT3G06490	23
AT3G06495	0
AT3G06500	1648
AT3G06510	5172
AT3G06515	0
AT3G06520	69
AT3G06525	0
AT3G06530	523
AT3G06535	0
AT3G06540	231
AT3G06545	0
AT3G06550	3208
AT3G06555	0
AT3G06560	1
AT3G06565	0
AT3G06570	299
AT3G06575	0
AT3G06580	754
AT3G06585	0
AT3G06590	294
AT3G06595	0
AT3G06600	8
AT3G06605	0
AT3G06610	510
AT3G06615	0
AT3G06620	1100
AT3G06625	0
AT3G06630	18
AT3G06635	0
AT3G06640	9
AT3G06645	0
AT3G06650	3669
AT3G06655	3
AT3G06660	215
AT3G06665	0
AT3G06670	1907
AT3G06675	0
AT3G06680	696
AT3G06685	0
AT3G06690	25
AT3G06695	0
AT3G06700	3255
AT3G06710	11
AT3G06715	0
AT3G06720	1598
AT3G06725	0
AT3G06730	647
AT3G06735	0
AT3G06740	99
AT3G06745	0
AT3G06750	1164
AT3G06755	4
AT3G06760	1127
AT3G06765	0
AT3G06770	1217
AT3G06775	0
AT3G06778	29
AT3G06780	100
AT3G06785	0
AT3G06790	375
AT3G06795	0
AT3G06805	0
AT3G06810	777
AT3G06815	0
AT3G06820	287
AT3G06830	0
AT3G06835	0
AT3G06840	34
AT3G06845	0
AT3G06850	234
AT3G06855	0
AT3G06860	1070
AT3G06868	16
AT3G06870	0
AT3G06880	712
AT3G06890	43
AT3G06895	0
AT3G06900	0
AT3G06905	0
AT3G06910	208
AT3G06915	0
AT3G06920	67
AT3G06925	0
AT3G06930	261
AT3G06935	0
AT3G06940	316
AT3G06950	307
AT3G06955	0
AT3G06960	417
AT3G06962	1
AT3G06970	0
AT3G06975	0
AT3G06980	3345
AT3G06985	0
AT3G06990	17
AT3G06995	0
AT3G07000	7
AT3G07005	0
AT3G07010	1258
AT3G07020	691
AT3G07025	0
AT3G07030	451
AT3G07040	376
AT3G07045	0
AT3G07050	814
AT3G07055	0
AT3G07060	94
AT3G07065	0
AT3G07070	0
AT3G07075	0
AT3G07080	377
AT3G07085	0
AT3G07090	651
AT3G07095	0
AT3G07100	2320
AT3G07105	1
AT3G07110	1685
AT3G07115	0
AT3G07120	7
AT3G07125	0
AT3G07130	136
AT3G07135	0
AT3G07140	388
AT3G07150	6
AT3G07155	0
AT3G07160	3350
AT3G07165	0
AT3G07170	937
AT3G07175	3
AT3G07180	918
AT3G07185	0
AT3G07190	184
AT3G07195	173
AT3G07200	170
AT3G07205	83
AT3G07210	120
AT3G07215	70
AT3G07220	483
AT3G07225	0
AT3G07230	992
AT3G07235	0
AT3G07245	0
AT3G07250	0
AT3G07255	0
AT3G07260	0
AT3G07265	0
AT3G07270	1061
AT3G07273	0
AT3G07275	0
AT3G07280	449
AT3G07290	23
AT3G07295	0
AT3G07300	598
AT3G07305	0
AT3G07310	1427
AT3G07315	0
AT3G07320	262
AT3G07325	0
AT3G07330	667
AT3G07335	0
AT3G07340	199
AT3G07345	0
AT3G07350	15
AT3G07355	0
AT3G07360	4333
AT3G07365	0
AT3G07370	450
AT3G07375	0
AT3G07380	2
AT3G07385	0
AT3G07390	5961
AT3G07395	0
AT3G07400	864
AT3G07405	0
AT3G07410	70
AT3G07415	0
AT3G07420	375
AT3G07425	0
AT3G07430	1643
AT3G07435	0
AT3G07440	205
AT3G07450	0
AT3G07460	4701
AT3G07465	1
AT3G07470	4504
AT3G07475	0
AT3G07480	2158
AT3G07485	0
AT3G07490	0
AT3G07495	0
AT3G07500	32
AT3G07505	0
AT3G07510	4
AT3G07515	0
AT3G07520	93
AT3G07522	0
AT3G07525	66
AT3G07530	61
AT3G07540	231
AT3G07545	0
AT3G07550	173
AT3G07555	48
AT3G07560	1689
AT3G07565	344
AT3G07568	385
AT3G07570	208
AT3G07580	39
AT3G07585	0
AT3G07590	94
AT3G07600	0
AT3G07605	0
AT3G07610	803
AT3G07615	0
AT3G07620	0
AT3G07625	0
AT3G07630	449
AT3G07635	2
AT3G07640	299
AT3G07645	0
AT3G07650	929
AT3G07655	0
AT3G07660	1233
AT3G07665	0
AT3G07670	989
AT3G07675	16
AT3G07680	698
AT3G07685	0
AT3G07690	143
AT3G07695	0
AT3G07700	5370
AT3G07705	3
AT3G07710	0
AT3G07715	4
AT3G07720	1632
AT3G07725	8
AT3G07730	22
AT3G07735	3
AT3G07740	411
AT3G07745	0
AT3G07750	164
AT3G07755	0
AT3G07760	683
AT3G07765	0
AT3G07770	1325
AT3G07775	0
AT3G07780	2622
AT3G07785	0
AT3G07790	1113
AT3G07795	0
AT3G07800	158
AT3G07805	0
AT3G07810	960
AT3G07815	0
AT3G07820	1
AT3G07825	6
AT3G07830	0
AT3G07835	0
AT3G07840	0
AT3G07845	0
AT3G07850	0
AT3G07855	0
AT3G07860	42
AT3G07865	0
AT3G07870	314
AT3G07875	0
AT3G07880	1656
AT3G07885	0
AT3G07890	974
AT3G07895	0
AT3G07900	0
AT3G07905	0
AT3G07910	533
AT3G07915	0
AT3G07920	0
AT3G07925	1
AT3G07930	121
AT3G07935	0
AT3G07940	593
AT3G07945	0
AT3G07950	383
AT3G07955	0
AT3G07960	94
AT3G07965	0
AT3G07970	0
AT3G07975	0
AT3G07980	399
AT3G07985	0
AT3G07990	164
AT3G07995	0
AT3G08000	56
AT3G08005	0
AT3G08010	1672
AT3G08020	621
AT3G08025	0
AT3G08030	2753
AT3G08035	0
AT3G08040	9
AT3G08045	1
AT3G08050	0
AT3G08055	0
AT3G08065	11
AT3G08070	0
AT3G08075	2
AT3G08080	0
AT3G08085	0
AT3G08090	0
AT3G08100	0
AT3G08105	0
AT3G08110	0
AT3G08115	1
AT3G08120	0
AT3G08125	0
AT3G08130	0
AT3G08135	0
AT3G08140	0
AT3G08150	0
AT3G08155	0
AT3G08160	0
AT3G08165	9
AT3G08170	19
AT3G08175	0
AT3G08185	2
AT3G08190	0
AT3G08200	0
AT3G08205	0
AT3G08210	0
AT3G08215	0
AT3G08220	19
AT3G08225	1
AT3G08230	0
AT3G08235	0
AT3G08240	14
AT3G08245	1
AT3G08250	0
AT3G08255	0
AT3G08260	0
AT3G08265	0
AT3G08270	0
AT3G08275	4
AT3G08280	0
AT3G08285	0
AT3G08290	0
AT3G08295	0
AT3G08300	1
AT3G08310	0
AT3G08315	0
AT3G08325	0
AT3G08330	0
AT3G08335	0
AT3G08340	0
AT3G08345	0
AT3G08350	0
AT3G08355	0
AT3G08360	0
AT3G08365	0
AT3G08370	1
AT3G08380	0
AT3G08390	0
AT3G08395	0
AT3G08400	0
AT3G08405	10
AT3G08410	0
AT3G08415	0
AT3G08420	0
AT3G08425	1
AT3G08430	0
AT3G08435	0
AT3G08450	0
AT3G08455	5
AT3G08460	0
AT3G08465	0
AT3G08470	0
AT3G08475	0
AT3G08480	0
AT3G08485	0
AT3G08490	15
AT3G08495	0
AT3G08500	18
AT3G08505	643
AT3G08510	2742
AT3G08515	0
AT3G08520	1365
AT3G08525	3
AT3G08530	4589
AT3G08535	0
AT3G08545	0
AT3G08550	636
AT3G08560	3
AT3G08570	34
AT3G08575	0
AT3G08580	25354
AT3G08585	0
AT3G08590	4042
AT3G08595	1
AT3G08600	535
AT3G08605	0
AT3G08610	2496
AT3G08615	1
AT3G08620	227
AT3G08630	437
AT3G08635	55
AT3G08636	0
AT3G08640	1373
AT3G08645	2
AT3G08650	1224
AT3G08655	2
AT3G08660	57
AT3G08665	0
AT3G08670	267
AT3G08675	0
AT3G08680	869
AT3G08685	0
AT3G08690	430
AT3G08695	0
AT3G08700	5
AT3G08705	0
AT3G08710	661
AT3G08715	0
AT3G08720	498
AT3G08725	0
AT3G08730	4759
AT3G08735	0
AT3G08740	4351
AT3G08745	0
AT3G08750	0
AT3G08755	0
AT3G08760	562
AT3G08765	0
AT3G08770	64
AT3G08775	0
AT3G08780	213
AT3G08785	0
AT3G08790	0
AT3G08795	47
AT3G08800	34
AT3G08805	1
AT3G08810	0
AT3G08815	0
AT3G08820	31
AT3G08825	0
AT3G08835	0
AT3G08840	630
AT3G08845	0
AT3G08850	1981
AT3G08855	0
AT3G08860	1
AT3G08870	243
AT3G08875	0
AT3G08880	61
AT3G08885	10
AT3G08890	198
AT3G08895	0
AT3G08900	1
AT3G08905	0
AT3G08910	183
AT3G08915	0
AT3G08920	926
AT3G08925	0
AT3G08930	1146
AT3G08935	0
AT3G08940	65024
AT3G08943	430
AT3G08945	0
AT3G08947	57
AT3G08950	125
AT3G08960	648
AT3G08965	0
AT3G08970	12
AT3G08975	0
AT3G08980	55
AT3G08985	0
AT3G08990	27
AT3G09000	147
AT3G09005	2
AT3G09010	88
AT3G09015	0
AT3G09020	4
AT3G09025	0
AT3G09030	227
AT3G09032	166
AT3G09035	593
AT3G09040	30
AT3G09045	0
AT3G09050	469
AT3G09055	0
AT3G09060	28
AT3G09065	1
AT3G09070	189
AT3G09075	0
AT3G09080	1
AT3G09085	21
AT3G09090	912
AT3G09095	3
AT3G09100	1031
AT3G09105	0
AT3G09110	0
AT3G09115	0
AT3G09120	0
AT3G09125	0
AT3G09130	0
AT3G09135	0
AT3G09140	0
AT3G09145	2
AT3G09150	280
AT3G09155	0
AT3G09160	78
AT3G09162	108
AT3G09165	0
AT3G09170	0
AT3G09175	0
AT3G09180	353
AT3G09185	2
AT3G09190	19
AT3G09195	1
AT3G09200	6166
AT3G09205	0
AT3G09210	1764
AT3G09220	0
AT3G09225	0
AT3G09230	206
AT3G09240	4
AT3G09245	0
AT3G09250	423
AT3G09255	0
AT3G09260	1
AT3G09265	0
AT3G09270	3
AT3G09275	0
AT3G09280	0
AT3G09285	0
AT3G09290	0
AT3G09295	0
AT3G09300	730
AT3G09305	4
AT3G09310	37
AT3G09315	0
AT3G09320	153
AT3G09325	0
AT3G09330	1
AT3G09335	0
AT3G09340	0
AT3G09345	2
AT3G09350	159
AT3G09355	0
AT3G09360	220
AT3G09365	0
AT3G09370	214
AT3G09375	0
AT3G09380	0
AT3G09385	0
AT3G09390	12101
AT3G09395	1
AT3G09400	0
AT3G09405	33
AT3G09410	289
AT3G09415	52
AT3G09425	0
AT3G09430	6
AT3G09435	0
AT3G09440	7576
AT3G09445	0
AT3G09450	1105
AT3G09455	107
AT3G09465	0
AT3G09470	365
AT3G09475	0
AT3G09480	12
AT3G09485	0
AT3G09490	3
AT3G09495	8
AT3G09500	4358
AT3G09505	0
AT3G09510	0
AT3G09515	1
AT3G09520	108
AT3G09525	1
AT3G09530	0
AT3G09540	1041
AT3G09545	2
AT3G09550	62
AT3G09555	0
AT3G09560	933
AT3G09565	0
AT3G09570	417
AT3G09575	0
AT3G09580	551
AT3G09585	0
AT3G09590	15
AT3G09595	3
AT3G09600	1975
AT3G09605	0
AT3G09615	0
AT3G09620	1
AT3G09625	0
AT3G09630	3973
AT3G09635	0
AT3G09640	4
AT3G09645	1
AT3G09650	2119
AT3G09655	0
AT3G09660	53
AT3G09665	0
AT3G09670	150
AT3G09675	0
AT3G09680	2
AT3G09685	0
AT3G09690	189
AT3G09695	0
AT3G09700	43
AT3G09705	0
AT3G09710	248
AT3G09720	114
AT3G09725	8
AT3G09730	20
AT3G09735	514
AT3G09740	1198
AT3G09745	0
AT3G09750	0
AT3G09755	0
AT3G09760	430
AT3G09765	0
AT3G09770	618
AT3G09775	22
AT3G09780	26
AT3G09785	1
AT3G09790	1
AT3G09795	0
AT3G09800	166
AT3G09810	846
AT3G09815	0
AT3G09820	4772
AT3G09825	0
AT3G09830	591
AT3G09835	0
AT3G09840	7928
AT3G09845	0
AT3G09850	1938
AT3G09855	0
AT3G09860	1765
AT3G09863	1
AT3G09865	0
AT3G09870	6
AT3G09875	0
AT3G09880	464
AT3G09890	221
AT3G09895	0
AT3G09900	368
AT3G09905	0
AT3G09910	2
AT3G09915	0
AT3G09920	1883
AT3G09922	0
AT3G09925	0
AT3G09930	0
AT3G09935	0
AT3G09940	4
AT3G09945	0
AT3G09950	0
AT3G09955	9
AT3G09960	0
AT3G09965	0
AT3G09970	534
AT3G09980	1745
AT3G09985	6
AT3G09990	0
AT3G09995	0
AT3G10000	0
AT3G10010	330
AT3G10015	0
AT3G10020	32
AT3G10030	420
AT3G10035	0
AT3G10040	15
AT3G10050	1583
AT3G10060	3923
AT3G10070	231
AT3G10080	499
AT3G10090	711
AT3G10100	7
AT3G10110	15
AT3G10113	0
AT3G10114	0
AT3G10116	0
AT3G10120	0
AT3G10130	1023
AT3G10140	172
AT3G10150	103
AT3G10160	1405
AT3G10180	34
AT3G10185	9
AT3G10190	13
AT3G10195	0
AT3G10200	50
AT3G10210	142
AT3G10220	250
AT3G10230	3731
AT3G10240	0
AT3G10250	175
AT3G10260	626
AT3G10270	1697
AT3G10280	1
AT3G10282	2
AT3G10290	11
AT3G10300	958
AT3G10310	52
AT3G10320	2
AT3G10330	519
AT3G10340	428
AT3G10350	1620
AT3G10360	831
AT3G10370	703
AT3G10380	2133
AT3G10390	352
AT3G10400	0
AT3G10405	692
AT3G10410	927
AT3G10415	0
AT3G10420	6368
AT3G10430	0
AT3G10439	0
AT3G10440	173
AT3G10450	44
AT3G10455	0
AT3G10460	0
AT3G10470	1
AT3G10480	677
AT3G10490	449
AT3G10500	125
AT3G10510	1
AT3G10520	1771
AT3G10525	72
AT3G10527	0
AT3G10530	183
AT3G10540	326
AT3G10550	322
AT3G10560	0
AT3G10570	33
AT3G10572	271
AT3G10575	0
AT3G10580	1
AT3G10585	0
AT3G10590	1
AT3G10595	0
AT3G10600	18
AT3G10605	13
AT3G10610	597
AT3G10620	553
AT3G10630	106
AT3G10640	288
AT3G10650	1692
AT3G10660	49
AT3G10670	2377
AT3G10680	149
AT3G10690	1096
AT3G10700	304
AT3G10710	0
AT3G10720	3139
AT3G10730	263
AT3G10740	1196
AT3G10745	0
AT3G10750	0
AT3G10760	744
AT3G10770	1144
AT3G10780	0
AT3G10790	0
AT3G10800	369
AT3G10810	527
AT3G10815	1
AT3G10820	136
AT3G10840	1046
AT3G10845	1
AT3G10850	1536
AT3G10860	2964
AT3G10870	95
AT3G10880	15
AT3G10890	0
AT3G10900	0
AT3G10910	14
AT3G10915	340
AT3G10920	4401
AT3G10930	3
AT3G10940	1157
AT3G10950	0
AT3G10960	497
AT3G10970	2490
AT3G10974	0
AT3G10980	748
AT3G10985	785
AT3G10986	4
AT3G10990	0
AT3G11000	0
AT3G11010	227
AT3G11020	88
AT3G11030	123
AT3G11040	56
AT3G11050	8
AT3G11060	0
AT3G11070	731
AT3G11080	12
AT3G11090	415
AT3G11100	247
AT3G11110	463
AT3G11120	1557
AT3G11130	5039
AT3G11150	6
AT3G11160	0
AT3G11165	0
AT3G11170	11649
AT3G11180	0
AT3G11200	1025
AT3G11210	127
AT3G11220	138
AT3G11230	154
AT3G11240	79
AT3G11250	442
AT3G11260	1
AT3G11270	157
AT3G11280	1796
AT3G11285	0
AT3G11290	469
AT3G11300	0
AT3G11310	0
AT3G11320	231
AT3G11325	0
AT3G11330	624
AT3G11340	0
AT3G11350	0
AT3G11370	0
AT3G11380	0
AT3G11385	0
AT3G11390	2
AT3G11395	0
AT3G11397	579
AT3G11400	1994
AT3G11402	34
AT3G11405	1
AT3G11410	2355
AT3G11415	2
AT3G11420	979
AT3G11430	0
AT3G11435	0
AT3G11440	72
AT3G11450	1156
AT3G11460	36
AT3G11470	300
AT3G11480	3
AT3G11490	1380
AT3G11500	522
AT3G11505	0
AT3G11510	3647
AT3G11520	39
AT3G11530	336
AT3G11540	1114
AT3G11550	1
AT3G11560	3260
AT3G11570	7
AT3G11580	119
AT3G11590	594
AT3G11591	4
AT3G11600	25
AT3G11620	274
AT3G11630	18071
AT3G11640	4
AT3G11650	86
AT3G11660	2979
AT3G11670	4444
AT3G11673	2
AT3G11680	0
AT3G11690	191
AT3G11700	6615
AT3G11710	2127
AT3G11720	283
AT3G11730	395
AT3G11740	0
AT3G11745	64
AT3G11750	110
AT3G11760	247
AT3G11770	264
AT3G11773	5
AT3G11780	871
AT3G11800	537
AT3G11810	471
AT3G11820	904
AT3G11825	0
AT3G11830	1557
AT3G11840	24
AT3G11850	276
AT3G11860	0
AT3G11870	0
AT3G11880	520
AT3G11890	409
AT3G11900	789
AT3G11910	1464
AT3G11920	0
AT3G11930	7085
AT3G11940	3614
AT3G11945	2690
AT3G11950	200
AT3G11960	632
AT3G11964	876
AT3G11970	0
AT3G11980	0
AT3G11990	0
AT3G12000	0
AT3G12010	1434
AT3G12020	1139
AT3G12030	0
AT3G12040	70
AT3G12050	1505
AT3G12060	9
AT3G12070	15
AT3G12080	2055
AT3G12090	162
AT3G12100	161
AT3G12110	812
AT3G12120	10744
AT3G12130	606
AT3G12140	836
AT3G12143	2
AT3G12145	150
AT3G12150	420
AT3G12160	3
AT3G12170	23
AT3G12180	129
AT3G12190	0
AT3G12200	790
AT3G12203	3
AT3G12210	288
AT3G12220	16
AT3G12230	0
AT3G12240	1
AT3G12250	125
AT3G12260	1163
AT3G12270	212
AT3G12280	925
AT3G12290	1930
AT3G12300	476
AT3G12320	7225
AT3G12340	114
AT3G12345	5876
AT3G12350	424
AT3G12360	1169
AT3G12370	282
AT3G12380	241
AT3G12385	0
AT3G12390	2196
AT3G12400	753
AT3G12410	0
AT3G12420	0
AT3G12430	0
AT3G12440	0
AT3G12450	0
AT3G12460	3
AT3G12470	0
AT3G12480	411
AT3G12490	1903
AT3G12500	3
AT3G12502	0
AT3G12510	0
AT3G12520	50
AT3G12530	39
AT3G12540	0
AT3G12545	0
AT3G12550	128
AT3G12560	479
AT3G12570	894
AT3G12580	601
AT3G12585	0
AT3G12587	194
AT3G12590	837
AT3G12600	213
AT3G12610	559
AT3G12620	1006
AT3G12630	2624
AT3G12640	555
AT3G12650	48
AT3G12660	0
AT3G12670	912
AT3G12680	423
AT3G12685	609
AT3G12690	190
AT3G12700	170
AT3G12710	91
AT3G12720	0
AT3G12730	168
AT3G12740	840
AT3G12750	215
AT3G12760	832
AT3G12770	1
AT3G12775	1
AT3G12780	45486
AT3G12800	2811
AT3G12810	819
AT3G12820	6
AT3G12830	23
AT3G12833	4
AT3G12835	0
AT3G12840	2
AT3G12850	0
AT3G12860	28
AT3G12870	34
AT3G12880	1
AT3G12890	0
AT3G12900	0
AT3G12910	0
AT3G12915	257
AT3G12920	1088
AT3G12930	1285
AT3G12940	205
AT3G12950	580
AT3G12955	4
AT3G12960	0
AT3G12965	438
AT3G12970	17
AT3G12977	7
AT3G12980	1147
AT3G12981	0
AT3G12990	218
AT3G13000	335
AT3G13010	1
AT3G13020	12
AT3G13030	301
AT3G13040	2226
AT3G13050	334
AT3G13060	1106
AT3G13061	0
AT3G13062	1213
AT3G13065	98
AT3G13070	1657
AT3G13075	0
AT3G13080	3594
AT3G13090	14
AT3G13100	222
AT3G13110	2013
AT3G13120	8313
AT3G13130	13
AT3G13140	0
AT3G13150	55
AT3G13160	170
AT3G13170	1
AT3G13175	4
AT3G13180	1052
AT3G13190	138
AT3G13200	1333
AT3G13205	0
AT3G13210	14
AT3G13220	0
AT3G13222	234
AT3G13223	0
AT3G13224	340
AT3G13225	716
AT3G13226	373
AT3G13227	0
AT3G13228	0
AT3G13229	0
AT3G13230	180
AT3G13235	836
AT3G13240	54
AT3G13250	0
AT3G13260	0
AT3G13270	28
AT3G13275	90
AT3G13276	0
AT3G13277	6
AT3G13280	0
AT3G13290	510
AT3G13300	2049
AT3G13310	3767
AT3G13320	785
AT3G13330	1967
AT3G13335	0
AT3G13340	1046
AT3G13350	1202
AT3G13360	995
AT3G13370	0
AT3G13380	222
AT3G13390	0
AT3G13400	3
AT3G13403	86
AT3G13404	125
AT3G13405	52
AT3G13410	2804
AT3G13420	22
AT3G13430	151
AT3G13432	0
AT3G13433	1
AT3G13435	0
AT3G13437	10
AT3G13438	11
AT3G13440	76
AT3G13445	244
AT3G13450	233
AT3G13460	5600
AT3G13470	4543
AT3G13480	671
AT3G13490	1640
AT3G13500	0
AT3G13510	1026
AT3G13520	5147
AT3G13525	0
AT3G13530	1962
AT3G13540	0
AT3G13550	259
AT3G13560	231
AT3G13570	829
AT3G13580	903
AT3G13590	83
AT3G13600	30
AT3G13610	0
AT3G13620	265
AT3G13624	0
AT3G13630	0
AT3G13640	11
AT3G13650	20
AT3G13660	1
AT3G13662	0
AT3G13670	2047
AT3G13672	11
AT3G13674	43
AT3G13677	119
AT3G13680	1
AT3G13682	80
AT3G13690	1072
AT3G13700	0
AT3G13710	0
AT3G13720	865
AT3G13724	1
AT3G13730	180
AT3G13740	893
AT3G13750	8773
AT3G13760	1
AT3G13770	21
AT3G13772	557
AT3G13780	77
AT3G13782	17
AT3G13784	0
AT3G13790	432
AT3G13800	276
AT3G13810	611
AT3G13820	0
AT3G13825	0
AT3G13830	0
AT3G13840	3
AT3G13845	191
AT3G13850	3
AT3G13855	0
AT3G13857	3
AT3G13860	677
AT3G13870	3684
AT3G13880	48
AT3G13882	503
AT3G13890	0
AT3G13898	0
AT3G13900	7
AT3G13910	115
AT3G13920	8409
AT3G13930	2791
AT3G13940	154
AT3G13950	0
AT3G13960	0
AT3G13965	92
AT3G13970	30
AT3G13980	64
AT3G13990	842
AT3G14000	100
AT3G14010	1110
AT3G14020	101
AT3G14025	0
AT3G14030	0
AT3G14040	0
AT3G14050	2974
AT3G14060	4
AT3G14067	6813
AT3G14070	62
AT3G14075	470
AT3G14080	199
AT3G14090	348
AT3G14100	828
AT3G14110	2088
AT3G14120	303
AT3G14130	46
AT3G14140	3
AT3G14150	211
AT3G14160	203
AT3G14170	44
AT3G14172	431
AT3G14180	298
AT3G14185	0
AT3G14190	40
AT3G14200	772
AT3G14205	1958
AT3G14210	21422
AT3G14220	540
AT3G14225	0
AT3G14230	1774
AT3G14240	816
AT3G14250	0
AT3G14260	0
AT3G14270	2406
AT3G14280	4
AT3G14290	797
AT3G14300	0
AT3G14310	2990
AT3G14320	1
AT3G14330	346
AT3G14340	0
AT3G14350	2414
AT3G14360	20
AT3G14362	0
AT3G14370	5
AT3G14380	9
AT3G14385	0
AT3G14390	1221
AT3G14395	2
AT3G14400	1456
AT3G14410	218
AT3G14415	26743
AT3G14420	74408
AT3G14430	220
AT3G14440	705
AT3G14450	162
AT3G14452	2
AT3G14460	27
AT3G14463	0
AT3G14467	0
AT3G14470	90
AT3G14475	0
AT3G14480	0
AT3G14490	0
AT3G14500	0
AT3G14510	0
AT3G14515	0
AT3G14517	0
AT3G14520	0
AT3G14530	0
AT3G14540	0
AT3G14550	18
AT3G14560	411
AT3G14570	560
AT3G14580	33
AT3G14590	573
AT3G14595	1625
AT3G14600	1841
AT3G14610	33
AT3G14620	361
AT3G14630	4
AT3G14640	2
AT3G14650	4852
AT3G14660	3490
AT3G14670	0
AT3G14680	4
AT3G14690	9902
AT3G14700	16
AT3G14710	1
AT3G14720	2041
AT3G14730	49
AT3G14735	0
AT3G14740	57
AT3G14750	89
AT3G14760	29
AT3G14770	1300
AT3G14780	18
AT3G14790	832
AT3G14800	289
AT3G14810	2907
AT3G14820	0
AT3G14830	346
AT3G14840	3164
AT3G14850	93
AT3G14855	0
AT3G14860	533
AT3G14870	246
AT3G14880	4
AT3G14890	757
AT3G14900	508
AT3G14910	125
AT3G14920	339
AT3G14930	2804
AT3G14940	853
AT3G14950	1
AT3G14960	167
AT3G14970	0
AT3G14980	484
AT3G14981	0
AT3G14990	2292
AT3G15000	1283
AT3G15010	737
AT3G15020	702
AT3G15030	1615
AT3G15040	422
AT3G15050	14
AT3G15055	0
AT3G15060	440
AT3G15070	287
AT3G15080	129
AT3G15090	623
AT3G15095	1414
AT3G15110	909
AT3G15111	0
AT3G15115	95
AT3G15120	821
AT3G15130	19
AT3G15140	133
AT3G15150	41
AT3G15160	412
AT3G15170	2
AT3G15180	685
AT3G15190	7259
AT3G15200	38
AT3G15210	913
AT3G15220	464
AT3G15240	1
AT3G15250	0
AT3G15251	0
AT3G15260	636
AT3G15270	41
AT3G15280	1
AT3G15290	351
AT3G15300	17
AT3G15310	192
AT3G15320	0
AT3G15330	0
AT3G15340	0
AT3G15350	1022
AT3G15351	111
AT3G15352	106
AT3G15353	20574
AT3G15354	2393
AT3G15355	215
AT3G15356	394
AT3G15357	11
AT3G15358	42
AT3G15359	1
AT3G15360	11143
AT3G15370	0
AT3G15380	564
AT3G15390	276
AT3G15395	295
AT3G15400	241
AT3G15410	678
AT3G15420	17
AT3G15430	1093
AT3G15440	5
AT3G15450	707
AT3G15460	161
AT3G15470	1034
AT3G15480	1191
AT3G15490	0
AT3G15500	0
AT3G15510	105
AT3G15518	0
AT3G15520	2194
AT3G15530	586
AT3G15534	3
AT3G15536	16
AT3G15540	267
AT3G15548	0
AT3G15550	110
AT3G15570	1185
AT3G15578	0
AT3G15580	736
AT3G15585	0
AT3G15590	405
AT3G15600	0
AT3G15602	0
AT3G15604	0
AT3G15605	0
AT3G15610	314
AT3G15620	20
AT3G15630	31
AT3G15635	0
AT3G15640	1371
AT3G15650	37
AT3G15660	757
AT3G15670	3
AT3G15680	484
AT3G15690	1162
AT3G15700	0
AT3G15710	416
AT3G15720	19
AT3G15730	17339
AT3G15740	14
AT3G15750	522
AT3G15760	307
AT3G15770	269
AT3G15780	241
AT3G15790	1191
AT3G15800	98
AT3G15810	1952
AT3G15820	504
AT3G15830	0
AT3G15840	4290
AT3G15850	11214
AT3G15860	0
AT3G15870	0
AT3G15880	2378
AT3G15890	130
AT3G15900	566
AT3G15909	0
AT3G15910	0
AT3G15920	646
AT3G15930	0
AT3G15935	0
AT3G15940	484
AT3G15950	20
AT3G15960	0
AT3G15970	485
AT3G15980	1494
AT3G15990	239
AT3G16000	4227
AT3G16010	121
AT3G16020	8
AT3G16030	246
AT3G16040	0
AT3G16050	48
AT3G16060	980
AT3G16070	23
AT3G16080	2066
AT3G16090	300
AT3G16100	1082
AT3G16110	373
AT3G16117	0
AT3G16120	3
AT3G16130	0
AT3G16140	20184
AT3G16150	17
AT3G16160	4
AT3G16170	326
AT3G16175	197
AT3G16180	816
AT3G16190	482
AT3G16200	236
AT3G16210	3
AT3G16220	857
AT3G16230	611
AT3G16240	11171
AT3G16250	1514
AT3G16260	609
AT3G16270	1203
AT3G16280	97
AT3G16290	2417
AT3G16300	0
AT3G16310	374
AT3G16320	41
AT3G16330	34
AT3G16340	446
AT3G16350	455
AT3G16360	28
AT3G16370	8057
AT3G16380	3
AT3G16390	1
AT3G16400	369
AT3G16410	0
AT3G16415	0
AT3G16420	48
AT3G16430	0
AT3G16432	0
AT3G16440	0
AT3G16450	0
AT3G16460	42
AT3G16470	724
AT3G16480	972
AT3G16490	0
AT3G16500	643
AT3G16510	158
AT3G16520	3438
AT3G16525	0
AT3G16530	182
AT3G16540	2
AT3G16550	0
AT3G16552	0
AT3G16555	0
AT3G16560	782
AT3G16565	64
AT3G16570	1502
AT3G16580	1
AT3G16590	0
AT3G16600	0
AT3G16610	25
AT3G16620	107
AT3G16630	2001
AT3G16640	17711
AT3G16650	48
AT3G16660	1287
AT3G16670	2839
AT3G16680	0
AT3G16690	21
AT3G16700	88
AT3G16710	102
AT3G16712	9
AT3G16720	107
AT3G16730	100
AT3G16740	255
AT3G16750	102
AT3G16760	986
AT3G16770	2082
AT3G16780	1103
AT3G16785	1044
AT3G16800	744
AT3G16810	355
AT3G16820	0
AT3G16830	1434
AT3G16840	833
AT3G16850	3225
AT3G16857	685
AT3G16860	257
AT3G16870	43
AT3G16880	0
AT3G16890	162
AT3G16895	0
AT3G16900	0
AT3G16910	2448
AT3G16920	238
AT3G16930	0
AT3G16940	1530
AT3G16950	409
AT3G16960	0
AT3G16970	0
AT3G16980	2
AT3G16990	232
AT3G17000	839
AT3G17010	0
AT3G17020	1587
AT3G17030	63
AT3G17040	4162
AT3G17050	511
AT3G17060	0
AT3G17070	409
AT3G17080	0
AT3G17090	1327
AT3G17100	381
AT3G17110	175
AT3G17120	321
AT3G17130	493
AT3G17140	0
AT3G17150	0
AT3G17152	0
AT3G17155	0
AT3G17160	373
AT3G17170	886
AT3G17180	27
AT3G17185	691
AT3G17190	0
AT3G17200	0
AT3G17203	0
AT3G17205	1344
AT3G17210	1509
AT3G17220	15
AT3G17225	22
AT3G17227	0
AT3G17230	0
AT3G17240	2068
AT3G17250	122
AT3G17260	0
AT3G17261	0
AT3G17265	0
AT3G17270	0
AT3G17280	3
AT3G17290	0
AT3G17300	211
AT3G17310	532
AT3G17320	0
AT3G17330	1192
AT3G17340	558
AT3G17350	64
AT3G17360	98
AT3G17365	81
AT3G17370	0
AT3G17380	120
AT3G17390	13204
AT3G17400	0
AT3G17410	1212
AT3G17420	125
AT3G17430	415
AT3G17440	700
AT3G17450	409
AT3G17460	28
AT3G17465	309
AT3G17470	574
AT3G17480	0
AT3G17490	0
AT3G17500	0
AT3G17510	2402
AT3G17520	2
AT3G17530	0
AT3G17540	0
AT3G17550	0
AT3G17560	0
AT3G17570	0
AT3G17580	0
AT3G17590	111
AT3G17600	1
AT3G17609	1908
AT3G17611	188
AT3G17620	0
AT3G17626	18
AT3G17630	73
AT3G17640	408
AT3G17650	1657
AT3G17655	0
AT3G17660	49
AT3G17668	213
AT3G17670	292
AT3G17675	0
AT3G17680	51
AT3G17690	33
AT3G17700	324
AT3G17710	105
AT3G17712	44
AT3G17715	40
AT3G17717	0
AT3G17720	0
AT3G17730	48
AT3G17740	261
AT3G17750	922
AT3G17760	0
AT3G17765	0
AT3G17770	828
AT3G17780	229
AT3G17790	1026
AT3G17800	6252
AT3G17810	886
AT3G17820	340
AT3G17830	202
AT3G17840	953
AT3G17850	2073
AT3G17860	459
AT3G17880	384
AT3G17890	13
AT3G17900	659
AT3G17910	107
AT3G17920	675
AT3G17930	3822
AT3G17940	611
AT3G17950	107
AT3G17970	994
AT3G17980	8
AT3G18000	320
AT3G18010	31
AT3G18020	50
AT3G18030	71
AT3G18035	971
AT3G18040	668
AT3G18050	618
AT3G18060	1423
AT3G18070	27
AT3G18080	1208
AT3G18090	141
AT3G18100	119
AT3G18110	795
AT3G18120	0
AT3G18130	1090
AT3G18140	1220
AT3G18145	3
AT3G18150	0
AT3G18160	186
AT3G18165	989
AT3G18170	21
AT3G18180	0
AT3G18190	1286
AT3G18200	0
AT3G18210	256
AT3G18215	259
AT3G18217	3
AT3G18220	0
AT3G18230	269
AT3G18235	0
AT3G18240	152
AT3G18250	3
AT3G18260	70
AT3G18270	431
AT3G18280	793
AT3G18282	0
AT3G18290	1938
AT3G18291	0
AT3G18295	100
AT3G18300	28
AT3G18310	166
AT3G18320	22
AT3G18330	1
AT3G18340	0
AT3G18350	237
AT3G18360	0
AT3G18362	0
AT3G18370	872
AT3G18380	236
AT3G18390	5052
AT3G18400	0
AT3G18410	1790
AT3G18420	519
AT3G18430	255
AT3G18440	773
AT3G18450	0
AT3G18460	0
AT3G18470	0
AT3G18480	598
AT3G18485	88
AT3G18490	6265
AT3G18500	1156
AT3G18510	55
AT3G18518	0
AT3G18520	708
AT3G18524	113
AT3G18530	6
AT3G18535	226
AT3G18550	0
AT3G18560	249
AT3G18570	0
AT3G18580	67
AT3G18590	2
AT3G18600	320
AT3G18610	18
AT3G18620	95
AT3G18630	22
AT3G18640	950
AT3G18650	0
AT3G18660	75
AT3G18670	30
AT3G18680	1423
AT3G18690	37
AT3G18700	0
AT3G18710	89
AT3G18715	6
AT3G18720	0
AT3G18730	67
AT3G18740	2707
AT3G18750	1858
AT3G18760	196
AT3G18770	92
AT3G18773	11
AT3G18775	0
AT3G18777	21
AT3G18780	11096
AT3G18790	524
AT3G18800	49
AT3G18810	0
AT3G18815	0
AT3G18820	1671
AT3G18827	0
AT3G18830	3055
AT3G18840	15
AT3G18845	0
AT3G18850	104
AT3G18860	989
AT3G18870	62
AT3G18880	17
AT3G18890	7407
AT3G18895	0
AT3G18900	10
AT3G18905	0
AT3G18910	95
AT3G18915	0
AT3G18930	76
AT3G18940	264
AT3G18950	87
AT3G18952	0
AT3G18955	0
AT3G18957	0
AT3G18960	3
AT3G18970	38
AT3G18980	504
AT3G18990	209
AT3G19000	270
AT3G19002	0
AT3G19010	805
AT3G19020	383
AT3G19025	1
AT3G19030	390
AT3G19035	0
AT3G19040	10
AT3G19045	0
AT3G19050	206
AT3G19055	0
AT3G19070	0
AT3G19080	239
AT3G19085	1
AT3G19090	0
AT3G19100	836
AT3G19120	419
AT3G19130	1472
AT3G19140	0
AT3G19150	642
AT3G19160	0
AT3G19170	12661
AT3G19180	326
AT3G19184	0
AT3G19190	614
AT3G19200	0
AT3G19210	50
AT3G19220	511
AT3G19230	12
AT3G19235	0
AT3G19240	1297
AT3G19250	30
AT3G19260	158
AT3G19270	115
AT3G19274	0
AT3G19280	122
AT3G19290	609
AT3G19300	51
AT3G19310	7
AT3G19320	0
AT3G19323	0
AT3G19330	31
AT3G19340	1586
AT3G19350	10
AT3G19360	146
AT3G19370	1474
AT3G19380	193
AT3G19390	1
AT3G19400	229
AT3G19410	0
AT3G19420	1461
AT3G19430	3
AT3G19440	55
AT3G19450	5678
AT3G19460	208
AT3G19470	81
AT3G19480	3459
AT3G19490	840
AT3G19500	29
AT3G19508	64
AT3G19510	314
AT3G19515	698
AT3G19520	436
AT3G19530	0
AT3G19540	465
AT3G19550	1
AT3G19552	0
AT3G19553	1032
AT3G19560	0
AT3G19565	0
AT3G19570	387
AT3G19580	72
AT3G19590	95
AT3G19595	0
AT3G19600	0
AT3G19610	0
AT3G19613	0
AT3G19615	0
AT3G19620	433
AT3G19630	298
AT3G19640	556
AT3G19650	285
AT3G19660	21
AT3G19663	0
AT3G19670	901
AT3G19680	5633
AT3G19690	2
AT3G19700	0
AT3G19710	3450
AT3G19720	4879
AT3G19740	934
AT3G19760	2727
AT3G19770	259
AT3G19780	189
AT3G19790	200
AT3G19800	1646
AT3G19810	715
AT3G19820	2721
AT3G19830	1819
AT3G19840	516
AT3G19850	274
AT3G19860	962
AT3G19870	640
AT3G19880	0
AT3G19890	0
AT3G19895	237
AT3G19900	1192
AT3G19910	537
AT3G19920	1
AT3G19930	3317
AT3G19940	0
AT3G19950	569
AT3G19960	1465
AT3G19970	1067
AT3G19980	895
AT3G19990	341
AT3G20000	1065
AT3G20010	245
AT3G20015	357
AT3G20020	126
AT3G20030	0
AT3G20040	89
AT3G20050	1779
AT3G20060	821
AT3G20070	184
AT3G20075	2
AT3G20080	96
AT3G20083	0
AT3G20085	0
AT3G20087	2
AT3G20090	39
AT3G20100	90
AT3G20110	0
AT3G20120	215
AT3G20130	24
AT3G20140	1
AT3G20150	116
AT3G20155	0
AT3G20160	0
AT3G20170	200
AT3G20180	0
AT3G20190	2
AT3G20200	174
AT3G20210	0
AT3G20220	0
AT3G20230	900
AT3G20240	203
AT3G20250	363
AT3G20260	54
AT3G20270	460
AT3G20280	114
AT3G20290	830
AT3G20300	640
AT3G20310	901
AT3G20320	1037
AT3G20330	433
AT3G20340	11
AT3G20350	311
AT3G20360	0
AT3G20362	0
AT3G20365	0
AT3G20370	1
AT3G20380	1
AT3G20390	3983
AT3G20395	1
AT3G20400	0
AT3G20410	633
AT3G20420	58
AT3G20430	170
AT3G20440	131
AT3G20450	46
AT3G20460	18
AT3G20470	377
AT3G20475	9
AT3G20480	45
AT3G20490	75
AT3G20500	2342
AT3G20510	364
AT3G20520	5
AT3G20530	0
AT3G20540	429
AT3G20541	1
AT3G20550	509
AT3G20555	0
AT3G20557	0
AT3G20560	296
AT3G20570	492
AT3G20580	1
AT3G20590	0
AT3G20600	680
AT3G20610	0
AT3G20620	291
AT3G20630	630
AT3G20640	166
AT3G20650	267
AT3G20655	0
AT3G20660	27
AT3G20670	356
AT3G20680	263
AT3G20690	0
AT3G20700	0
AT3G20705	0
AT3G20710	0
AT3G20720	1177
AT3G20730	23
AT3G20740	467
AT3G20750	0
AT3G20760	0
AT3G20770	2366
AT3G20780	197
AT3G20790	918
AT3G20800	325
AT3G20810	25
AT3G20820	2138
AT3G20830	17
AT3G20840	0
AT3G20850	0
AT3G20860	152
AT3G20865	67
AT3G20870	576
AT3G20880	0
AT3G20885	0
AT3G20890	208
AT3G20898	5
AT3G20900	0
AT3G20910	193
AT3G20920	568
AT3G20930	666
AT3G20935	0
AT3G20940	0
AT3G20950	0
AT3G20960	15
AT3G20970	502
AT3G20975	0
AT3G20978	0
AT3G20980	0
AT3G20990	0
AT3G20993	0
AT3G20997	0
AT3G21000	3
AT3G21010	26
AT3G21020	14
AT3G21030	6
AT3G21040	2
AT3G21050	22
AT3G21055	38137
AT3G21060	179
AT3G21070	745
AT3G21080	11
AT3G21090	0
AT3G21100	117
AT3G21110	512
AT3G21120	0
AT3G21130	0
AT3G21140	337
AT3G21150	85
AT3G21160	560
AT3G21165	0
AT3G21170	0
AT3G21175	293
AT3G21180	0
AT3G21190	492
AT3G21200	1598
AT3G21210	34
AT3G21215	347
AT3G21220	388
AT3G21230	418
AT3G21240	220
AT3G21250	1772
AT3G21260	115
AT3G21270	275
AT3G21280	242
AT3G21290	724
AT3G21295	250
AT3G21300	286
AT3G21305	0
AT3G21310	4
AT3G21320	11
AT3G21330	24
AT3G21340	0
AT3G21350	176
AT3G21351	2
AT3G21352	0
AT3G21360	201
AT3G21370	0
AT3G21371	0
AT3G21380	0
AT3G21390	1182
AT3G21400	83
AT3G21405	0
AT3G21410	0
AT3G21420	50
AT3G21430	603
AT3G21450	0
AT3G21460	543
AT3G21465	229
AT3G21470	25
AT3G21473	0
AT3G21475	0
AT3G21480	142
AT3G21481	0
AT3G21490	0
AT3G21500	0
AT3G21510	159
AT3G21520	0
AT3G21530	131
AT3G21540	197
AT3G21550	264
AT3G21560	2100
AT3G21570	0
AT3G21580	341
AT3G21590	0
AT3G21600	110
AT3G21610	237
AT3G21620	6
AT3G21630	604
AT3G21640	309
AT3G21650	479
AT3G21660	29
AT3G21670	5511
AT3G21680	1
AT3G21690	1976
AT3G21700	106
AT3G21710	2
AT3G21720	0
AT3G21730	0
AT3G21740	76
AT3G21750	1171
AT3G21755	6
AT3G21760	0
AT3G21770	11
AT3G21780	0
AT3G21781	0
AT3G21790	218
AT3G21791	0
AT3G21800	0
AT3G21805	0
AT3G21810	336
AT3G21820	265
AT3G21825	0
AT3G21830	0
AT3G21840	0
AT3G21850	0
AT3G21860	2
AT3G21865	1075
AT3G21870	479
AT3G21880	0
AT3G21890	390
AT3G21900	0
AT3G21910	0
AT3G21920	0
AT3G21930	0
AT3G21933	0
AT3G21937	0
AT3G21940	0
AT3G21945	0
AT3G21950	196
AT3G21960	0
AT3G21965	0
AT3G21970	0
AT3G21980	0
AT3G21985	0
AT3G21990	0
AT3G22000	0
AT3G22010	0
AT3G22020	0
AT3G22022	0
AT3G22030	0
AT3G22040	0
AT3G22050	0
AT3G22053	0
AT3G22057	0
AT3G22060	1357
AT3G22070	0
AT3G22072	0
AT3G22080	0
AT3G22085	0
AT3G22090	1
AT3G22100	2
AT3G22104	410
AT3G22110	2570
AT3G22120	0
AT3G22121	0
AT3G22125	2
AT3G22133	0
AT3G22136	0
AT3G22142	0
AT3G22150	556
AT3G22160	75
AT3G22170	1236
AT3G22180	281
AT3G22183	0
AT3G22190	555
AT3G22200	1104
AT3G22210	892
AT3G22220	333
AT3G22230	2233
AT3G22231	1837
AT3G22232	0
AT3G22234	0
AT3G22235	831
AT3G22237	0
AT3G22238	0
AT3G22240	4
AT3G22250	0
AT3G22260	145
AT3G22270	812
AT3G22275	0
AT3G22290	433
AT3G22300	182
AT3G22310	301
AT3G22320	824
AT3G22330	718
AT3G22333	0
AT3G22337	0
AT3G22340	0
AT3G22345	0
AT3G22350	0
AT3G22360	0
AT3G22370	1283
AT3G22380	12522
AT3G22400	206
AT3G22410	45
AT3G22415	22
AT3G22420	2195
AT3G22421	0
AT3G22425	332
AT3G22430	182
AT3G22436	0
AT3G22440	5776
AT3G22450	17
AT3G22460	5
AT3G22470	100
AT3G22480	459
AT3G22490	0
AT3G22492	0
AT3G22500	0
AT3G22510	0
AT3G22520	773
AT3G22530	0
AT3G22540	18
AT3G22550	364
AT3G22555	0
AT3G22560	0
AT3G22565	1
AT3G22570	0
AT3G22580	0
AT3G22590	216
AT3G22600	8
AT3G22620	0
AT3G22630	589
AT3G22640	0
AT3G22650	2
AT3G22660	479
AT3G22670	0
AT3G22680	128
AT3G22690	62
AT3G22700	0
AT3G22710	0
AT3G22720	0
AT3G22723	0
AT3G22730	0
AT3G22740	108
AT3G22750	218
AT3G22760	132
AT3G22770	0
AT3G22780	404
AT3G22790	103
AT3G22800	0
AT3G22810	162
AT3G22820	21
AT3G22830	1
AT3G22840	1223
AT3G22845	855
AT3G22850	685
AT3G22860	2
AT3G22870	0
AT3G22880	30
AT3G22886	2
AT3G22890	18279
AT3G22900	26
AT3G22910	41
AT3G22920	0
AT3G22930	178
AT3G22935	0
AT3G22937	0
AT3G22940	0
AT3G22942	122
AT3G22945	0
AT3G22950	477
AT3G22955	0
AT3G22960	3988
AT3G22961	0
AT3G22970	514
AT3G22980	277
AT3G22990	442
AT3G23000	10660
AT3G23010	65
AT3G23020	117
AT3G23030	2678
AT3G23050	3941
AT3G23060	0
AT3G23070	1702
AT3G23080	657
AT3G23085	0
AT3G23090	174
AT3G23100	130
AT3G23109	6
AT3G23110	202
AT3G23120	77
AT3G23122	0
AT3G23123	0
AT3G23125	0
AT3G23130	0
AT3G23140	0
AT3G23145	0
AT3G23150	36
AT3G23160	154
AT3G23165	0
AT3G23167	0
AT3G23170	1071
AT3G23172	0
AT3G23175	1
AT3G23180	1
AT3G23190	26
AT3G23200	100
AT3G23210	664
AT3G23220	0
AT3G23230	0
AT3G23240	0
AT3G23245	0
AT3G23250	0
AT3G23255	96
AT3G23260	23
AT3G23270	0
AT3G23280	877
AT3G23290	13
AT3G23300	1501
AT3G23310	1192
AT3G23320	0
AT3G23325	571
AT3G23326	2
AT3G23330	43
AT3G23340	317
AT3G23350	0
AT3G23360	0
AT3G23370	11
AT3G23380	7
AT3G23390	1470
AT3G23400	12158
AT3G23410	924
AT3G23420	0
AT3G23430	472
AT3G23440	9
AT3G23450	5500
AT3G23460	1
AT3G23470	0
AT3G23480	158
AT3G23490	1328
AT3G23510	670
AT3G23530	2415
AT3G23540	572
AT3G23550	4
AT3G23560	112
AT3G23570	1181
AT3G23580	831
AT3G23590	1259
AT3G23600	3136
AT3G23605	53
AT3G23610	54
AT3G23620	644
AT3G23630	0
AT3G23633	0
AT3G23635	1
AT3G23637	0
AT3G23640	1001
AT3G23645	0
AT3G23650	0
AT3G23660	494
AT3G23670	59
AT3G23680	0
AT3G23685	0
AT3G23690	423
AT3G23700	4725
AT3G23710	178
AT3G23715	0
AT3G23720	0
AT3G23725	0
AT3G23727	0
AT3G23730	178
AT3G23740	9
AT3G23750	2952
AT3G23760	458
AT3G23770	0
AT3G23780	621
AT3G23790	139
AT3G23800	2
AT3G23805	776
AT3G23810	23510
AT3G23820	21066
AT3G23830	204
AT3G23840	507
AT3G23860	0
AT3G23870	129
AT3G23880	87
AT3G23890	261
AT3G23900	1039
AT3G23910	91
AT3G23920	4298
AT3G23930	17
AT3G23940	2955
AT3G23950	0
AT3G23955	1
AT3G23960	0
AT3G23970	0
AT3G23980	845
AT3G23990	2004
AT3G24000	51
AT3G24005	0
AT3G24010	328
AT3G24020	2
AT3G24030	821
AT3G24040	396
AT3G24050	1784
AT3G24060	0
AT3G24065	2
AT3G24068	0
AT3G24070	587
AT3G24080	1750
AT3G24090	73
AT3G24093	0
AT3G24100	781
AT3G24110	60
AT3G24120	703
AT3G24130	0
AT3G24140	625
AT3G24150	529
AT3G24160	3994
AT3G24170	11037
AT3G24180	2383
AT3G24190	9066
AT3G24200	500
AT3G24210	0
AT3G24220	0
AT3G24225	0
AT3G24230	45
AT3G24240	0
AT3G24250	0
AT3G24255	20
AT3G24260	0
AT3G24270	0
AT3G24280	0
AT3G24290	0
AT3G24300	0
AT3G24310	0
AT3G24315	197
AT3G24320	190
AT3G24330	0
AT3G24332	0
AT3G24340	6
AT3G24350	821
AT3G24360	25
AT3G24365	0
AT3G24370	0
AT3G24380	0
AT3G24385	0
AT3G24390	0
AT3G24400	0
AT3G24420	677
AT3G24430	5787
AT3G24440	334
AT3G24450	11
AT3G24460	1847
AT3G24463	206
AT3G24465	0
AT3G24480	3570
AT3G24490	448
AT3G24495	110
AT3G24500	19
AT3G24503	4011
AT3G24506	449
AT3G24508	0
AT3G24510	0
AT3G24513	0
AT3G24514	0
AT3G24515	111
AT3G24516	0
AT3G24517	0
AT3G24518	7
AT3G24520	6
AT3G24530	1090
AT3G24535	16
AT3G24540	3
AT3G24542	0
AT3G24550	5151
AT3G24560	145
AT3G24570	255
AT3G24575	0
AT3G24580	0
AT3G24590	1081
AT3G24600	1
AT3G24605	0
AT3G24610	0
AT3G24612	0
AT3G24614	0
AT3G24615	0
AT3G24620	0
AT3G24630	58
AT3G24640	2
AT3G24650	0
AT3G24660	249
AT3G24670	221
AT3G24675	0
AT3G24680	0
AT3G24690	0
AT3G24700	0
AT3G24710	0
AT3G24715	132
AT3G24730	76
AT3G24740	397
AT3G24750	2
AT3G24760	249
AT3G24770	443
AT3G24780	12
AT3G24790	1
AT3G24800	355
AT3G24810	21
AT3G24820	141
AT3G24830	6515
AT3G24840	435
AT3G24850	0
AT3G24860	78
AT3G24870	193
AT3G24880	217
AT3G24890	58
AT3G24900	2
AT3G24927	127
AT3G24929	64
AT3G24982	0
AT3G25010	54
AT3G25011	3
AT3G25012	0
AT3G25013	54
AT3G25014	0
AT3G25020	70
AT3G25030	133
AT3G25040	501
AT3G25050	0
AT3G25060	10
AT3G25070	418
AT3G25080	0
AT3G25090	0
AT3G25100	54
AT3G25110	211
AT3G25120	332
AT3G25130	61
AT3G25140	2513
AT3G25150	647
AT3G25160	0
AT3G25165	0
AT3G25170	0
AT3G25180	0
AT3G25182	0
AT3G25190	0
AT3G25200	0
AT3G25210	56
AT3G25220	609
AT3G25221	1
AT3G25225	1
AT3G25230	1955
AT3G25240	1
AT3G25250	4
AT3G25260	1
AT3G25265	0
AT3G25270	0
AT3G25280	0
AT3G25290	75
AT3G25400	72
AT3G25410	996
AT3G25420	0
AT3G25430	89
AT3G25440	56
AT3G25450	0
AT3G25460	0
AT3G25470	1663
AT3G25480	1059
AT3G25485	0
AT3G25490	0
AT3G25493	0
AT3G25495	213
AT3G25500	1407
AT3G25505	0
AT3G25510	17
AT3G25520	7619
AT3G25530	3485
AT3G25540	293
AT3G25545	218
AT3G25550	0
AT3G25560	477
AT3G25570	603
AT3G25573	0
AT3G25577	0
AT3G25580	230
AT3G25585	1691
AT3G25590	184
AT3G25597	69
AT3G25600	383
AT3G25610	303
AT3G25620	140
AT3G25630	0
AT3G25640	23
AT3G25650	0
AT3G25655	0
AT3G25660	3941
AT3G25670	111
AT3G25680	455
AT3G25690	18360
AT3G25700	218
AT3G25710	287
AT3G25715	0
AT3G25716	0
AT3G25717	1216
AT3G25719	0
AT3G25720	0
AT3G25725	0
AT3G25727	0
AT3G25730	146
AT3G25740	308
AT3G25750	0
AT3G25760	328
AT3G25770	860
AT3G25780	18
AT3G25790	0
AT3G25795	0
AT3G25800	1196
AT3G25805	596
AT3G25810	0
AT3G25815	0
AT3G25820	0
AT3G25826	0
AT3G25830	0
AT3G25840	1301
AT3G25850	0
AT3G25855	42
AT3G25860	1629
AT3G25870	468
AT3G25880	24
AT3G25882	84
AT3G25890	456
AT3G25900	62
AT3G25905	2
AT3G25910	651
AT3G25920	13052
AT3G25930	0
AT3G25940	102
AT3G25950	0
AT3G25960	0
AT3G25970	7
AT3G25980	110
AT3G25990	12
AT3G26000	767
AT3G26010	0
AT3G26020	525
AT3G26030	1725
AT3G26040	5
AT3G26050	26
AT3G26060	10407
AT3G26070	4328
AT3G26080	432
AT3G26085	890
AT3G26090	157
AT3G26100	1061
AT3G26110	0
AT3G26115	135
AT3G26120	0
AT3G26125	0
AT3G26130	2
AT3G26134	4
AT3G26135	2
AT3G26140	0
AT3G26147	0
AT3G26150	0
AT3G26160	0
AT3G26165	152
AT3G26170	52
AT3G26180	600
AT3G26190	0
AT3G26200	3
AT3G26210	42
AT3G26220	37
AT3G26230	252
AT3G26235	0
AT3G26237	0
AT3G26240	88
AT3G26250	0
AT3G26260	0
AT3G26265	0
AT3G26270	0
AT3G26280	420
AT3G26290	1259
AT3G26295	3
AT3G26300	699
AT3G26310	555
AT3G26320	42
AT3G26330	1
AT3G26340	331
AT3G26350	12
AT3G26355	0
AT3G26360	304
AT3G26370	548
AT3G26380	513
AT3G26390	0
AT3G26395	87
AT3G26400	1101
AT3G26410	65
AT3G26420	0
AT3G26430	17
AT3G26440	32
AT3G26445	0
AT3G26450	0
AT3G26460	29
AT3G26470	9
AT3G26480	10
AT3G26483	0
AT3G26486	0
AT3G26490	187
AT3G26500	10
AT3G26510	64
AT3G26512	0
AT3G26520	15353
AT3G26525	0
AT3G26530	0
AT3G26539	8
AT3G26540	104
AT3G26550	0
AT3G26560	1481
AT3G26570	14714
AT3G26580	1643
AT3G26590	1155
AT3G26600	482
AT3G26605	0
AT3G26610	0
AT3G26612	220
AT3G26614	17
AT3G26616	3
AT3G26618	500
AT3G26620	0
AT3G26630	460
AT3G26640	244
AT3G26650	126769
AT3G26660	0
AT3G26670	424
AT3G26680	114
AT3G26690	51
AT3G26700	301
AT3G26710	4470
AT3G26720	1224
AT3G26730	1990
AT3G26740	2165
AT3G26742	1
AT3G26744	1552
AT3G26747	0
AT3G26750	51
AT3G26760	16
AT3G26770	2
AT3G26775	0
AT3G26780	730
AT3G26782	91
AT3G26790	15
AT3G26800	1
AT3G26805	0
AT3G26810	672
AT3G26812	7
AT3G26813	3
AT3G26815	33
AT3G26816	6
AT3G26818	7
AT3G26819	2
AT3G26820	0
AT3G26830	3
AT3G26840	96
AT3G26850	122
AT3G26855	1
AT3G26860	0
AT3G26870	0
AT3G26872	0
AT3G26880	0
AT3G26890	742
AT3G26900	2311
AT3G26910	296
AT3G26920	207
AT3G26922	30
AT3G26930	3
AT3G26932	56
AT3G26934	0
AT3G26935	820
AT3G26940	0
AT3G26950	1169
AT3G26960	345
AT3G26980	664
AT3G26990	299
AT3G27000	91
AT3G27010	182
AT3G27020	745
AT3G27025	36
AT3G27027	24
AT3G27030	194
AT3G27040	0
AT3G27050	2413
AT3G27060	407
AT3G27070	1
AT3G27080	402
AT3G27090	5547
AT3G27095	1
AT3G27100	298
AT3G27110	1127
AT3G27120	52
AT3G27140	0
AT3G27150	3
AT3G27160	6810
AT3G27170	865
AT3G27180	385
AT3G27185	0
AT3G27190	91
AT3G27200	230
AT3G27210	525
AT3G27220	95
AT3G27230	836
AT3G27240	2762
AT3G27250	365
AT3G27260	1864
AT3G27270	34
AT3G27280	388
AT3G27283	0
AT3G27290	33
AT3G27300	739
AT3G27310	407
AT3G27320	361
AT3G27321	0
AT3G27325	499
AT3G27327	0
AT3G27329	0
AT3G27330	60
AT3G27331	0
AT3G27340	387
AT3G27350	1457
AT3G27355	0
AT3G27360	115
AT3G27380	1518
AT3G27390	865
AT3G27400	89
AT3G27410	1
AT3G27415	0
AT3G27416	0
AT3G27420	76
AT3G27425	0
AT3G27430	1771
AT3G27440	0
AT3G27450	0
AT3G27460	64
AT3G27470	176
AT3G27473	0
AT3G27475	0
AT3G27480	0
AT3G27490	1
AT3G27495	0
AT3G27500	2
AT3G27503	0
AT3G27510	10
AT3G27520	44
AT3G27530	1055
AT3G27540	321
AT3G27550	22
AT3G27555	0
AT3G27560	205
AT3G27570	1662
AT3G27580	40
AT3G27590	0
AT3G27600	0
AT3G27610	221
AT3G27620	5
AT3G27630	2
AT3G27640	25
AT3G27650	5
AT3G27660	7
AT3G27670	545
AT3G27680	0
AT3G27690	32979
AT3G27700	604
AT3G27710	2
AT3G27720	0
AT3G27730	3
AT3G27740	1209
AT3G27750	197
AT3G27770	772
AT3G27785	0
AT3G27809	0
AT3G27810	0
AT3G27820	5206
AT3G27825	0
AT3G27830	5678
AT3G27831	0
AT3G27835	0
AT3G27840	0
AT3G27845	0
AT3G27850	6323
AT3G27860	16
AT3G27865	25
AT3G27870	121
AT3G27880	379
AT3G27883	0
AT3G27884	0
AT3G27886	0
AT3G27890	958
AT3G27895	0
AT3G27900	1
AT3G27906	101
AT3G27910	0
AT3G27920	0
AT3G27925	4246
AT3G27930	229
AT3G27940	23
AT3G27950	0
AT3G27960	667
AT3G27965	0
AT3G27970	3
AT3G27980	0
AT3G27990	131
AT3G27997	49
AT3G27999	0
AT3G28005	0
AT3G28007	168
AT3G28010	0
AT3G28020	0
AT3G28030	331
AT3G28040	1321
AT3G28050	918
AT3G28060	1
AT3G28070	658
AT3G28080	493
AT3G28100	266
AT3G28110	0
AT3G28120	0
AT3G28130	365
AT3G28140	104
AT3G28150	23
AT3G28153	7
AT3G28155	1
AT3G28157	0
AT3G28160	487
AT3G28170	2
AT3G28180	2207
AT3G28190	0
AT3G28193	0
AT3G28200	3987
AT3G28210	20
AT3G28216	0
AT3G28220	1489
AT3G28223	0
AT3G28230	0
AT3G28240	0
AT3G28243	0
AT3G28250	0
AT3G28270	3894
AT3G28280	0
AT3G28290	0
AT3G28291	0
AT3G28295	0
AT3G28300	0
AT3G28310	2
AT3G28315	1
AT3G28320	0
AT3G28330	0
AT3G28335	2
AT3G28340	221
AT3G28345	67
AT3G28350	2
AT3G28360	0
AT3G28370	22
AT3G28380	0
AT3G28390	0
AT3G28400	0
AT3G28410	0
AT3G28412	0
AT3G28415	0
AT3G28420	26
AT3G28430	544
AT3G28450	487
AT3G28455	48
AT3G28460	736
AT3G28470	1
AT3G28480	419
AT3G28490	0
AT3G28500	2
AT3G28510	0
AT3G28520	0
AT3G28530	0
AT3G28540	430
AT3G28550	0
AT3G28560	5
AT3G28570	7
AT3G28580	8
AT3G28590	0
AT3G28600	0
AT3G28610	3
AT3G28611	0
AT3G28620	6
AT3G28630	7
AT3G28635	6
AT3G28640	37
AT3G28650	55
AT3G28660	81
AT3G28670	484
AT3G28674	0
AT3G28680	0
AT3G28685	0
AT3G28690	722
AT3G28695	0
AT3G28700	139
AT3G28705	0
AT3G28710	1685
AT3G28715	1088
AT3G28720	546
AT3G28730	1039
AT3G28740	7
AT3G28750	1
AT3G28760	400
AT3G28770	168
AT3G28780	0
AT3G28785	0
AT3G28790	0
AT3G28800	0
AT3G28810	0
AT3G28820	0
AT3G28830	19
AT3G28840	133
AT3G28850	44
AT3G28853	0
AT3G28855	0
AT3G28857	0
AT3G28860	1915
AT3G28865	0
AT3G28870	0
AT3G28875	3
AT3G28880	8
AT3G28890	8
AT3G28899	0
AT3G28900	1061
AT3G28910	473
AT3G28915	8
AT3G28917	0
AT3G28918	0
AT3G28920	578
AT3G28922	0
AT3G28923	0
AT3G28925	1
AT3G28930	383
AT3G28940	1751
AT3G28945	11
AT3G28950	175
AT3G28955	0
AT3G28956	36
AT3G28958	1
AT3G28960	63
AT3G28970	379
AT3G28980	0
AT3G28985	0
AT3G28990	0
AT3G29000	9
AT3G29010	63
AT3G29020	0
AT3G29030	1497
AT3G29032	0
AT3G29033	0
AT3G29034	14
AT3G29035	0
AT3G29037	0
AT3G29040	0
AT3G29050	0
AT3G29060	0
AT3G29070	0
AT3G29075	686
AT3G29076	0
AT3G29077	0
AT3G29078	0
AT3G29080	0
AT3G29090	331
AT3G29095	0
AT3G29100	44
AT3G29105	0
AT3G29110	0
AT3G29120	48
AT3G29130	151
AT3G29140	3
AT3G29150	0
AT3G29152	0
AT3G29153	0
AT3G29156	0
AT3G29160	662
AT3G29170	398
AT3G29173	2
AT3G29175	0
AT3G29180	436
AT3G29185	1517
AT3G29187	0
AT3G29190	3
AT3G29200	1980
AT3G29205	0
AT3G29210	0
AT3G29220	0
AT3G29225	0
AT3G29230	637
AT3G29240	3075
AT3G29250	2
AT3G29252	0
AT3G29255	0
AT3G29260	0
AT3G29265	0
AT3G29270	412
AT3G29280	113
AT3G29290	1113
AT3G29300	0
AT3G29305	0
AT3G29310	300
AT3G29320	1600
AT3G29330	35
AT3G29340	0
AT3G29350	1024
AT3G29360	4268
AT3G29365	0
AT3G29370	3
AT3G29375	443
AT3G29380	0
AT3G29385	0
AT3G29390	1000
AT3G29400	614
AT3G29410	0
AT3G29420	0
AT3G29430	0
AT3G29440	0
AT3G29450	0
AT3G29455	0
AT3G29460	0
AT3G29470	0
AT3G29480	0
AT3G29510	0
AT3G29515	0
AT3G29520	0
AT3G29525	0
AT3G29540	0
AT3G29545	0
AT3G29550	0
AT3G29560	0
AT3G29570	1
AT3G29572	0
AT3G29575	592
AT3G29577	0
AT3G29578	0
AT3G29580	0
AT3G29590	0
AT3G29595	0
AT3G29600	0
AT3G29610	0
AT3G29612	0
AT3G29615	0
AT3G29618	0
AT3G29620	0
AT3G29630	0
AT3G29631	0
AT3G29632	0
AT3G29633	1
AT3G29634	0
AT3G29635	0
AT3G29636	0
AT3G29637	0
AT3G29638	2
AT3G29639	6
AT3G29640	0
AT3G29641	0
AT3G29642	0
AT3G29643	0
AT3G29644	62
AT3G29645	0
AT3G29647	0
AT3G29648	0
AT3G29650	0
AT3G29660	0
AT3G29670	280
AT3G29680	34
AT3G29690	0
AT3G29695	0
AT3G29700	0
AT3G29710	0
AT3G29720	0
AT3G29725	0
AT3G29727	0
AT3G29730	0
AT3G29732	0
AT3G29734	0
AT3G29736	0
AT3G29738	0
AT3G29739	0
AT3G29740	0
AT3G29750	0
AT3G29755	0
AT3G29760	926
AT3G29762	0
AT3G29763	0
AT3G29764	0
AT3G29765	0
AT3G29766	0
AT3G29767	0
AT3G29768	0
AT3G29769	0
AT3G29770	255
AT3G29771	0
AT3G29772	23
AT3G29773	0
AT3G29774	0
AT3G29775	0
AT3G29776	49
AT3G29777	0
AT3G29778	0
AT3G29779	0
AT3G29780	0
AT3G29781	0
AT3G29782	0
AT3G29783	0
AT3G29784	0
AT3G29785	0
AT3G29786	1
AT3G29787	0
AT3G29788	0
AT3G29789	0
AT3G29790	0
AT3G29791	2
AT3G29792	0
AT3G29794	0
AT3G29796	0
AT3G29797	0
AT3G29798	6
AT3G29800	0
AT3G29805	0
AT3G29810	31
AT3G29820	0
AT3G29830	0
AT3G29970	0
AT3G30110	0
AT3G30120	1
AT3G30122	26
AT3G30145	0
AT3G30147	0
AT3G30150	0
AT3G30160	0
AT3G30165	0
AT3G30170	0
AT3G30180	31
AT3G30183	0
AT3G30187	0
AT3G30190	0
AT3G30200	0
AT3G30210	0
AT3G30211	0
AT3G30212	0
AT3G30213	1
AT3G30214	3
AT3G30216	0
AT3G30218	0
AT3G30219	0
AT3G30220	0
AT3G30222	0
AT3G30230	0
AT3G30235	0
AT3G30240	0
AT3G30245	0
AT3G30247	0
AT3G30250	0
AT3G30260	0
AT3G30280	0
AT3G30281	0
AT3G30290	0
AT3G30300	1275
AT3G30305	6
AT3G30310	0
AT3G30320	0
AT3G30330	0
AT3G30335	0
AT3G30340	2
AT3G30345	0
AT3G30350	0
AT3G30360	0
AT3G30370	0
AT3G30380	201
AT3G30383	0
AT3G30384	0
AT3G30385	0
AT3G30386	0
AT3G30387	0
AT3G30388	0
AT3G30390	4098
AT3G30393	0
AT3G30396	0
AT3G30400	0
AT3G30405	0
AT3G30410	0
AT3G30411	0
AT3G30413	0
AT3G30415	0
AT3G30416	0
AT3G30418	0
AT3G30420	0
AT3G30430	0
AT3G30433	0
AT3G30436	0
AT3G30440	0
AT3G30450	0
AT3G30455	0
AT3G30460	82
AT3G30465	0
AT3G30470	0
AT3G30480	0
AT3G30490	0
AT3G30500	0
AT3G30505	0
AT3G30510	0
AT3G30520	0
AT3G30525	0
AT3G30530	0
AT3G30540	0
AT3G30550	0
AT3G30560	0
AT3G30570	0
AT3G30580	0
AT3G30582	0
AT3G30585	0
AT3G30587	0
AT3G30590	0
AT3G30600	0
AT3G30610	0
AT3G30620	0
AT3G30630	0
AT3G30640	0
AT3G30645	0
AT3G30650	0
AT3G30655	0
AT3G30660	0
AT3G30663	0
AT3G30665	0
AT3G30668	0
AT3G30670	0
AT3G30680	0
AT3G30685	0
AT3G30690	0
AT3G30695	0
AT3G30700	0
AT3G30703	0
AT3G30705	0
AT3G30708	0
AT3G30709	0
AT3G30710	0
AT3G30711	0
AT3G30712	0
AT3G30713	0
AT3G30714	0
AT3G30715	0
AT3G30716	0
AT3G30717	0
AT3G30718	0
AT3G30719	0
AT3G30720	60
AT3G30721	0
AT3G30722	0
AT3G30724	0
AT3G30725	3
AT3G30727	0
AT3G30730	0
AT3G30733	0
AT3G30737	4
AT3G30739	0
AT3G30740	0
AT3G30742	0
AT3G30743	0
AT3G30744	0
AT3G30745	0
AT3G30746	0
AT3G30747	0
AT3G30748	0
AT3G30749	0
AT3G30750	0
AT3G30751	0
AT3G30755	0
AT3G30760	0
AT3G30763	0
AT3G30764	0
AT3G30765	0
AT3G30766	0
AT3G30767	0
AT3G30770	1
AT3G30775	812
AT3G30780	0
AT3G30790	0
AT3G30800	0
AT3G30802	0
AT3G30803	0
AT3G30805	0
AT3G30810	0
AT3G30811	0
AT3G30812	0
AT3G30813	0
AT3G30814	0
AT3G30815	0
AT3G30816	0
AT3G30817	0
AT3G30818	0
AT3G30819	0
AT3G30820	0
AT3G30821	0
AT3G30823	0
AT3G30825	0
AT3G30827	0
AT3G30830	0
AT3G30831	0
AT3G30832	0
AT3G30833	0
AT3G30834	0
AT3G30835	0
AT3G30836	0
AT3G30837	0
AT3G30838	0
AT3G30839	0
AT3G30840	0
AT3G30841	306
AT3G30842	0
AT3G30843	0
AT3G30844	0
AT3G30845	0
AT3G30846	0
AT3G30847	0
AT3G30848	1
AT3G30852	0
AT3G30859	0
AT3G30867	0
AT3G30875	46
AT3G30885	0
AT3G31005	0
AT3G31023	0
AT3G31161	1
AT3G31300	0
AT3G31310	0
AT3G31312	0
AT3G31314	0
AT3G31317	0
AT3G31320	0
AT3G31330	0
AT3G31340	0
AT3G31350	0
AT3G31355	0
AT3G31356	0
AT3G31357	0
AT3G31358	0
AT3G31359	0
AT3G31360	0
AT3G31365	0
AT3G31367	0
AT3G31370	0
AT3G31373	3
AT3G31374	0
AT3G31375	0
AT3G31377	0
AT3G31380	0
AT3G31390	0
AT3G31395	0
AT3G31402	0
AT3G31403	0
AT3G31406	0
AT3G31410	0
AT3G31420	0
AT3G31422	0
AT3G31425	0
AT3G31430	0
AT3G31440	0
AT3G31442	0
AT3G31450	0
AT3G31460	0
AT3G31470	0
AT3G31475	0
AT3G31490	0
AT3G31500	0
AT3G31510	0
AT3G31530	0
AT3G31540	0
AT3G31550	0
AT3G31560	0
AT3G31630	0
AT3G31720	0
AT3G31810	0
AT3G31900	0
AT3G31902	0
AT3G31903	0
AT3G31904	0
AT3G31905	0
AT3G31906	0
AT3G31908	1
AT3G31909	0
AT3G31910	0
AT3G31915	3
AT3G31920	0
AT3G31925	0
AT3G31930	0
AT3G31935	0
AT3G31940	0
AT3G31945	0
AT3G31950	0
AT3G31955	0
AT3G31960	0
AT3G31970	0
AT3G31980	0
AT3G31990	0
AT3G31993	0
AT3G31996	0
AT3G32000	0
AT3G32010	0
AT3G32020	0
AT3G32021	0
AT3G32022	0
AT3G32023	0
AT3G32024	0
AT3G32026	0
AT3G32027	0
AT3G32028	0
AT3G32029	0
AT3G32030	0
AT3G32031	0
AT3G32032	0
AT3G32033	0
AT3G32035	0
AT3G32040	0
AT3G32043	0
AT3G32047	0
AT3G32050	0
AT3G32060	0
AT3G32070	0
AT3G32080	0
AT3G32090	0
AT3G32091	0
AT3G32092	0
AT3G32093	0
AT3G32095	0
AT3G32110	0
AT3G32112	0
AT3G32115	0
AT3G32116	0
AT3G32118	0
AT3G32130	0
AT3G32135	0
AT3G32140	0
AT3G32150	0
AT3G32160	0
AT3G32164	0
AT3G32168	0
AT3G32172	0
AT3G32176	0
AT3G32180	0
AT3G32190	0
AT3G32195	0
AT3G32200	0
AT3G32205	0
AT3G32210	0
AT3G32220	0
AT3G32223	0
AT3G32226	0
AT3G32230	0
AT3G32240	0
AT3G32250	0
AT3G32260	0
AT3G32270	0
AT3G32275	0
AT3G32280	0
AT3G32290	0
AT3G32295	0
AT3G32300	0
AT3G32305	0
AT3G32310	0
AT3G32313	0
AT3G32316	0
AT3G32320	0
AT3G32330	0
AT3G32340	0
AT3G32360	0
AT3G32370	0
AT3G32371	0
AT3G32373	0
AT3G32375	0
AT3G32377	0
AT3G32380	0
AT3G32383	0
AT3G32385	0
AT3G32387	0
AT3G32389	0
AT3G32391	0
AT3G32393	0
AT3G32394	0
AT3G32395	0
AT3G32397	0
AT3G32400	0
AT3G32405	0
AT3G32410	0
AT3G32415	0
AT3G32420	0
AT3G32425	0
AT3G32435	0
AT3G32445	0
AT3G32455	0
AT3G32465	0
AT3G32475	0
AT3G32677	0
AT3G32880	0
AT3G32890	0
AT3G32893	0
AT3G32894	0
AT3G32895	0
AT3G32896	0
AT3G32897	0
AT3G32898	0
AT3G32899	0
AT3G32900	0
AT3G32901	0
AT3G32902	0
AT3G32903	0
AT3G32904	0
AT3G32910	0
AT3G32912	0
AT3G32914	0
AT3G32917	0
AT3G32920	2
AT3G32925	3
AT3G32930	1278
AT3G32940	247
AT3G32950	0
AT3G32960	0
AT3G32962	0
AT3G32964	0
AT3G32966	0
AT3G32968	0
AT3G32970	0
AT3G32975	0
AT3G32980	1
AT3G32990	0
AT3G33000	0
AT3G33002	0
AT3G33004	0
AT3G33005	0
AT3G33006	0
AT3G33008	0
AT3G33009	0
AT3G33010	0
AT3G33011	0
AT3G33025	0
AT3G33030	0
AT3G33035	0
AT3G33045	0
AT3G33055	0
AT3G33058	0
AT3G33064	0
AT3G33065	0
AT3G33066	0
AT3G33067	0
AT3G33069	0
AT3G33070	0
AT3G33071	0
AT3G33072	0
AT3G33073	0
AT3G33074	0
AT3G33075	0
AT3G33076	0
AT3G33077	0
AT3G33079	0
AT3G33080	0
AT3G33081	0
AT3G33082	0
AT3G33083	0
AT3G33084	0
AT3G33085	0
AT3G33091	0
AT3G33094	0
AT3G33097	0
AT3G33100	0
AT3G33103	0
AT3G33106	0
AT3G33109	1
AT3G33112	0
AT3G33115	0
AT3G33118	0
AT3G33121	0
AT3G33124	0
AT3G33127	0
AT3G33130	0
AT3G33131	0
AT3G33133	0
AT3G33136	0
AT3G33139	0
AT3G33142	0
AT3G33145	0
AT3G33148	0
AT3G33151	0
AT3G33154	0
AT3G33157	0
AT3G33160	0
AT3G33163	0
AT3G33166	0
AT3G33169	0
AT3G33172	0
AT3G33175	0
AT3G33178	0
AT3G33181	0
AT3G33185	0
AT3G33187	0
AT3G33189	0
AT3G33193	0
AT3G33197	0
AT3G33201	0
AT3G33205	0
AT3G33215	0
AT3G33225	0
AT3G33230	0
AT3G33235	0
AT3G33293	0
AT3G33377	0
AT3G33393	0
AT3G33448	0
AT3G33494	0
AT3G33520	305
AT3G33528	2
AT3G33530	1077
AT3G33537	1
AT3G33545	0
AT3G33555	0
AT3G33565	0
AT3G33570	0
AT3G33572	0
AT3G33575	0
AT3G33585	0
AT3G33595	0
AT3G34299	0
AT3G35003	0
AT3G35707	0
AT3G36411	0
AT3G36659	2
AT3G37820	0
AT3G38525	0
AT3G39230	0
AT3G39935	0
AT3G40640	0
AT3G41345	0
AT3G41761	0
AT3G41762	0
AT3G41768	1787
AT3G41979	0
AT3G42047	0
AT3G42050	5876
AT3G42052	146
AT3G42054	0
AT3G42057	0
AT3G42060	0
AT3G42065	0
AT3G42070	0
AT3G42075	0
AT3G42080	0
AT3G42083	0
AT3G42086	0
AT3G42090	0
AT3G42100	0
AT3G42110	0
AT3G42115	0
AT3G42120	0
AT3G42130	0
AT3G42140	0
AT3G42148	0
AT3G42150	190
AT3G42153	0
AT3G42155	0
AT3G42160	0
AT3G42170	808
AT3G42174	0
AT3G42178	0
AT3G42179	0
AT3G42180	4
AT3G42181	0
AT3G42182	0
AT3G42186	0
AT3G42190	0
AT3G42200	0
AT3G42203	0
AT3G42206	0
AT3G42220	0
AT3G42230	0
AT3G42233	0
AT3G42236	0
AT3G42240	0
AT3G42245	0
AT3G42250	0
AT3G42251	0
AT3G42252	0
AT3G42253	0
AT3G42254	0
AT3G42255	0
AT3G42256	0
AT3G42257	0
AT3G42258	0
AT3G42260	0
AT3G42270	0
AT3G42280	0
AT3G42290	0
AT3G42300	0
AT3G42305	0
AT3G42310	0
AT3G42313	0
AT3G42316	0
AT3G42320	0
AT3G42330	0
AT3G42340	0
AT3G42350	0
AT3G42353	0
AT3G42356	0
AT3G42360	0
AT3G42383	0
AT3G42386	0
AT3G42390	0
AT3G42400	0
AT3G42410	0
AT3G42420	0
AT3G42430	0
AT3G42431	0
AT3G42432	0
AT3G42433	0
AT3G42434	0
AT3G42436	0
AT3G42438	0
AT3G42440	0
AT3G42445	0
AT3G42450	0
AT3G42460	0
AT3G42466	0
AT3G42470	0
AT3G42471	0
AT3G42472	0
AT3G42473	0
AT3G42474	0
AT3G42476	0
AT3G42478	0
AT3G42480	0
AT3G42490	0
AT3G42500	0
AT3G42510	0
AT3G42520	0
AT3G42530	0
AT3G42535	0
AT3G42540	0
AT3G42542	0
AT3G42545	0
AT3G42550	0
AT3G42553	0
AT3G42556	0
AT3G42557	0
AT3G42560	0
AT3G42565	0
AT3G42570	2
AT3G42580	0
AT3G42590	0
AT3G42600	0
AT3G42610	0
AT3G42620	0
AT3G42621	0
AT3G42622	0
AT3G42624	0
AT3G42626	0
AT3G42628	0
AT3G42630	195
AT3G42640	255
AT3G42645	0
AT3G42646	0
AT3G42650	0
AT3G42653	0
AT3G42656	0
AT3G42658	4
AT3G42660	197
AT3G42670	309
AT3G42680	0
AT3G42690	0
AT3G42700	0
AT3G42710	0
AT3G42711	0
AT3G42712	1
AT3G42713	0
AT3G42714	0
AT3G42715	1
AT3G42716	0
AT3G42717	0
AT3G42718	0
AT3G42719	0
AT3G42720	0
AT3G42721	0
AT3G42722	0
AT3G42723	0
AT3G42724	0
AT3G42725	6
AT3G42726	0
AT3G42727	0
AT3G42730	0
AT3G42740	0
AT3G42750	0
AT3G42760	0
AT3G42763	0
AT3G42766	0
AT3G42770	0
AT3G42780	0
AT3G42783	0
AT3G42786	0
AT3G42790	1024
AT3G42791	0
AT3G42792	0
AT3G42794	0
AT3G42796	0
AT3G42798	0
AT3G42800	4
AT3G42803	0
AT3G42806	140
AT3G42810	1
AT3G42820	0
AT3G42830	0
AT3G42835	0
AT3G42836	0
AT3G42837	0
AT3G42850	11
AT3G42860	31
AT3G42870	0
AT3G42875	0
AT3G42880	0
AT3G42883	0
AT3G42886	0
AT3G42890	0
AT3G42900	0
AT3G42910	0
AT3G42913	0
AT3G42916	0
AT3G42920	0
AT3G42922	0
AT3G42924	0
AT3G42927	0
AT3G42930	0
AT3G42935	0
AT3G42940	0
AT3G42945	0
AT3G42950	230
AT3G42960	0
AT3G42980	0
AT3G42990	0
AT3G42993	0
AT3G42995	0
AT3G42996	0
AT3G43000	0
AT3G43005	0
AT3G43020	0
AT3G43025	0
AT3G43040	0
AT3G43050	0
AT3G43060	0
AT3G43070	0
AT3G43080	0
AT3G43083	0
AT3G43090	0
AT3G43095	0
AT3G43100	0
AT3G43110	25
AT3G43120	0
AT3G43123	0
AT3G43126	0
AT3G43128	0
AT3G43130	0
AT3G43140	0
AT3G43141	0
AT3G43142	0
AT3G43144	0
AT3G43146	0
AT3G43147	0
AT3G43148	0
AT3G43150	0
AT3G43151	0
AT3G43152	0
AT3G43153	0
AT3G43154	0
AT3G43156	0
AT3G43157	0
AT3G43158	0
AT3G43160	0
AT3G43170	0
AT3G43175	0
AT3G43180	0
AT3G43190	3
AT3G43200	0
AT3G43205	0
AT3G43210	102
AT3G43220	1293
AT3G43230	776
AT3G43240	561
AT3G43250	0
AT3G43251	0
AT3G43260	0
AT3G43270	690
AT3G43280	0
AT3G43290	0
AT3G43291	0
AT3G43300	1975
AT3G43302	0
AT3G43303	0
AT3G43304	0
AT3G43307	0
AT3G43310	0
AT3G43315	1
AT3G43320	0
AT3G43330	0
AT3G43340	1
AT3G43350	0
AT3G43352	0
AT3G43355	0
AT3G43356	0
AT3G43357	0
AT3G43358	0
AT3G43359	0
AT3G43360	0
AT3G43370	0
AT3G43380	0
AT3G43390	0
AT3G43400	0
AT3G43410	0
AT3G43415	0
AT3G43420	0
AT3G43425	0
AT3G43430	23
AT3G43432	0
AT3G43433	0
AT3G43436	0
AT3G43440	229
AT3G43442	0
AT3G43444	0
AT3G43447	0
AT3G43450	0
AT3G43460	0
AT3G43470	0
AT3G43480	0
AT3G43485	0
AT3G43490	0
AT3G43500	0
AT3G43503	0
AT3G43505	0
AT3G43510	165
AT3G43520	1943
AT3G43521	0
AT3G43522	0
AT3G43523	0
AT3G43524	0
AT3G43526	0
AT3G43528	0
AT3G43530	0
AT3G43540	1497
AT3G43546	0
AT3G43550	0
AT3G43563	1
AT3G43566	0
AT3G43570	0
AT3G43571	0
AT3G43572	0
AT3G43573	0
AT3G43574	0
AT3G43575	0
AT3G43580	7
AT3G43583	0
AT3G43586	0
AT3G43590	405
AT3G43600	767
AT3G43610	566
AT3G43620	0
AT3G43622	0
AT3G43625	0
AT3G43630	0
AT3G43635	0
AT3G43640	0
AT3G43645	0
AT3G43650	0
AT3G43652	0
AT3G43654	0
AT3G43657	0
AT3G43660	0
AT3G43670	321
AT3G43675	0
AT3G43680	0
AT3G43681	0
AT3G43682	0
AT3G43684	0
AT3G43686	0
AT3G43688	0
AT3G43690	87
AT3G43700	69
AT3G43710	0
AT3G43715	1
AT3G43720	2256
AT3G43723	0
AT3G43726	0
AT3G43730	0
AT3G43740	264
AT3G43750	0
AT3G43760	0
AT3G43770	0
AT3G43780	0
AT3G43790	40
AT3G43800	900
AT3G43810	1047
AT3G43820	0
AT3G43825	0
AT3G43826	1
AT3G43828	0
AT3G43830	0
AT3G43832	0
AT3G43833	0
AT3G43835	0
AT3G43837	0
AT3G43840	3
AT3G43850	0
AT3G43860	0
AT3G43862	0
AT3G43863	0
AT3G43864	0
AT3G43867	0
AT3G43870	0
AT3G43880	0
AT3G43890	0
AT3G43910	0
AT3G43920	192
AT3G43930	0
AT3G43940	0
AT3G43950	0
AT3G43955	338
AT3G43960	81
AT3G43970	0
AT3G43980	502
AT3G43990	0
AT3G44000	0
AT3G44005	1
AT3G44006	0
AT3G44010	2100
AT3G44020	995
AT3G44030	0
AT3G44035	1
AT3G44042	0
AT3G44045	0
AT3G44050	87
AT3G44060	0
AT3G44070	0
AT3G44080	0
AT3G44090	0
AT3G44093	0
AT3G44096	0
AT3G44100	1456
AT3G44110	7099
AT3G44115	0
AT3G44117	0
AT3G44120	3
AT3G44130	0
AT3G44140	0
AT3G44150	100
AT3G44160	275
AT3G44170	0
AT3G44175	0
AT3G44180	0
AT3G44190	799
AT3G44200	762
AT3G44205	174
AT3G44210	0
AT3G44212	0
AT3G44215	0
AT3G44220	106
AT3G44230	0
AT3G44235	0
AT3G44240	0
AT3G44245	0
AT3G44250	0
AT3G44260	389
AT3G44261	0
AT3G44262	0
AT3G44264	0
AT3G44265	0
AT3G44267	0
AT3G44270	0
AT3G44274	0
AT3G44280	175
AT3G44290	0
AT3G44300	3
AT3G44310	19427
AT3G44320	74
AT3G44325	0
AT3G44326	0
AT3G44330	836
AT3G44340	1653
AT3G44350	13
AT3G44370	278
AT3G44380	525
AT3G44390	0
AT3G44400	113
AT3G44405	0
AT3G44410	4
AT3G44420	19
AT3G44425	0
AT3G44428	0
AT3G44430	190
AT3G44435	0
AT3G44440	1
AT3G44444	1
AT3G44450	4722
AT3G44460	2
AT3G44470	0
AT3G44480	1846
AT3G44485	1
AT3G44490	0
AT3G44500	0
AT3G44510	0
AT3G44516	0
AT3G44530	288
AT3G44540	0
AT3G44550	0
AT3G44555	0
AT3G44560	0
AT3G44570	0
AT3G44580	2
AT3G44590	360
AT3G44600	524
AT3G44605	0
AT3G44610	191
AT3G44620	1608
AT3G44630	1623
AT3G44635	0
AT3G44640	0
AT3G44650	0
AT3G44660	0
AT3G44665	0
AT3G44670	1129
AT3G44680	281
AT3G44690	55
AT3G44695	0
AT3G44700	0
AT3G44703	0
AT3G44704	0
AT3G44705	0
AT3G44710	0
AT3G44713	13
AT3G44716	14
AT3G44717	0
AT3G44718	0
AT3G44720	447
AT3G44730	302
AT3G44735	1881
AT3G44740	55
AT3G44750	380
AT3G44753	1
AT3G44755	0
AT3G44757	0
AT3G44760	0
AT3G44763	1
AT3G44765	1
AT3G44766	0
AT3G44769	0
AT3G44770	12
AT3G44780	0
AT3G44785	0
AT3G44790	3
AT3G44793	0
AT3G44796	0
AT3G44798	56
AT3G44800	1
AT3G44805	5
AT3G44810	0
AT3G44820	386
AT3G44830	1
AT3G44840	0
AT3G44850	230
AT3G44860	575
AT3G44870	2
AT3G44880	1615
AT3G44890	7281
AT3G44900	32
AT3G44910	0
AT3G44920	0
AT3G44930	0
AT3G44935	0
AT3G44940	56
AT3G44950	0
AT3G44955	0
AT3G44960	52
AT3G44970	35
AT3G44980	0
AT3G44990	1200
AT3G45000	0
AT3G45010	1873
AT3G45020	56
AT3G45030	1631
AT3G45040	375
AT3G45050	956
AT3G45060	2
AT3G45070	0
AT3G45080	0
AT3G45090	474
AT3G45093	1
AT3G45095	6
AT3G45100	223
AT3G45110	0
AT3G45120	0
AT3G45130	0
AT3G45140	3839
AT3G45150	0
AT3G45160	390
AT3G45170	0
AT3G45180	2
AT3G45190	1841
AT3G45200	0
AT3G45210	424
AT3G45220	0
AT3G45230	56
AT3G45240	809
AT3G45243	0
AT3G45245	0
AT3G45248	0
AT3G45250	0
AT3G45252	0
AT3G45253	16
AT3G45256	4
AT3G45260	4356
AT3G45270	1
AT3G45275	0
AT3G45280	5
AT3G45285	0
AT3G45290	64
AT3G45300	463
AT3G45310	451
AT3G45320	0
AT3G45330	0
AT3G45340	0
AT3G45350	0
AT3G45360	0
AT3G45370	0
AT3G45380	0
AT3G45390	10
AT3G45400	164
AT3G45410	0
AT3G45420	18
AT3G45430	38
AT3G45440	5
AT3G45443	75
AT3G45446	0
AT3G45450	0
AT3G45460	0
AT3G45470	0
AT3G45480	0
AT3G45490	1
AT3G45500	0
AT3G45510	0
AT3G45520	0
AT3G45525	0
AT3G45530	0
AT3G45540	0
AT3G45550	0
AT3G45555	0
AT3G45560	0
AT3G45570	0
AT3G45577	0
AT3G45580	0
AT3G45590	27
AT3G45600	1516
AT3G45610	50
AT3G45620	472
AT3G45630	1046
AT3G45638	19
AT3G45640	2135
AT3G45645	0
AT3G45650	95
AT3G45660	1
AT3G45670	0
AT3G45673	0
AT3G45680	15
AT3G45690	0
AT3G45700	0
AT3G45710	26
AT3G45720	0
AT3G45730	275
AT3G45740	214
AT3G45750	216
AT3G45755	0
AT3G45760	0
AT3G45770	784
AT3G45775	1
AT3G45780	7404
AT3G45790	0
AT3G45800	0
AT3G45810	0
AT3G45820	0
AT3G45830	582
AT3G45840	0
AT3G45850	957
AT3G45851	0
AT3G45860	1288
AT3G45870	29
AT3G45880	46
AT3G45890	122
AT3G45900	785
AT3G45910	0
AT3G45920	0
AT3G45930	308
AT3G45935	0
AT3G45940	2
AT3G45950	0
AT3G45955	0
AT3G45960	27
AT3G45965	0
AT3G45970	4628
AT3G45980	1080
AT3G45990	0
AT3G46000	1640
AT3G46010	2221
AT3G46020	32
AT3G46030	1188
AT3G46040	1347
AT3G46050	0
AT3G46060	1236
AT3G46070	0
AT3G46080	0
AT3G46086	0
AT3G46090	8
AT3G46100	1287
AT3G46110	56
AT3G46120	0
AT3G46130	421
AT3G46140	0
AT3G46150	0
AT3G46160	0
AT3G46170	0
AT3G46180	119
AT3G46183	0
AT3G46186	0
AT3G46190	0
AT3G46200	126
AT3G46210	162
AT3G46220	308
AT3G46230	0
AT3G46240	2
AT3G46250	0
AT3G46260	0
AT3G46270	0
AT3G46280	0
AT3G46290	1686
AT3G46300	0
AT3G46310	0
AT3G46320	296
AT3G46330	0
AT3G46340	0
AT3G46345	0
AT3G46350	0
AT3G46355	0
AT3G46360	0
AT3G46370	262
AT3G46375	0
AT3G46380	0
AT3G46382	0
AT3G46384	0
AT3G46385	160
AT3G46387	0
AT3G46390	0
AT3G46400	0
AT3G46410	0
AT3G46420	0
AT3G46430	1343
AT3G46440	267
AT3G46450	434
AT3G46460	638
AT3G46470	0
AT3G46480	0
AT3G46482	0
AT3G46484	0
AT3G46487	0
AT3G46490	52
AT3G46500	0
AT3G46510	1715
AT3G46520	4
AT3G46530	932
AT3G46540	384
AT3G46550	604
AT3G46560	688
AT3G46565	0
AT3G46570	0
AT3G46580	103
AT3G46585	0
AT3G46590	2246
AT3G46600	396
AT3G46610	586
AT3G46613	0
AT3G46614	0
AT3G46616	0
AT3G46617	0
AT3G46620	614
AT3G46630	1636
AT3G46640	1780
AT3G46650	0
AT3G46658	5
AT3G46660	0
AT3G46666	0
AT3G46668	15
AT3G46670	0
AT3G46680	0
AT3G46690	0
AT3G46700	0
AT3G46710	0
AT3G46720	2
AT3G46730	12
AT3G46735	0
AT3G46740	3139
AT3G46750	0
AT3G46760	1
AT3G46770	2
AT3G46780	39738
AT3G46790	280
AT3G46800	0
AT3G46810	0
AT3G46820	506
AT3G46830	719
AT3G46840	0
AT3G46845	31
AT3G46850	0
AT3G46860	0
AT3G46870	275
AT3G46875	0
AT3G46880	11
AT3G46890	9
AT3G46900	99
AT3G46910	1
AT3G46911	0
AT3G46920	338
AT3G46930	169
AT3G46940	176
AT3G46950	26
AT3G46960	524
AT3G46970	5610
AT3G46980	621
AT3G46990	26
AT3G47000	760
AT3G47010	243
AT3G47020	0
AT3G47021	0
AT3G47030	6
AT3G47040	0
AT3G47050	0
AT3G47060	447
AT3G47070	13875
AT3G47080	1885
AT3G47090	154
AT3G47100	18
AT3G47110	15
AT3G47120	260
AT3G47130	1
AT3G47140	0
AT3G47150	0
AT3G47160	758
AT3G47165	0
AT3G47170	0
AT3G47180	25
AT3G47190	0
AT3G47200	0
AT3G47210	0
AT3G47220	0
AT3G47230	0
AT3G47240	0
AT3G47250	1413
AT3G47260	0
AT3G47270	0
AT3G47280	0
AT3G47290	1764
AT3G47295	384
AT3G47300	107
AT3G47310	0
AT3G47320	0
AT3G47330	0
AT3G47340	8
AT3G47341	0
AT3G47342	2
AT3G47347	8
AT3G47348	39
AT3G47350	1318
AT3G47360	66
AT3G47370	1624
AT3G47380	18
AT3G47390	448
AT3G47400	30
AT3G47410	0
AT3G47420	10132
AT3G47430	1303
AT3G47440	0
AT3G47450	1221
AT3G47460	65
AT3G47470	231397
AT3G47480	8
AT3G47490	601
AT3G47500	5952
AT3G47510	178
AT3G47520	2268
AT3G47530	48
AT3G47540	166
AT3G47550	428
AT3G47560	547
AT3G47570	304
AT3G47580	95
AT3G47590	187
AT3G47600	213
AT3G47610	301
AT3G47620	3606
AT3G47630	123
AT3G47640	62
AT3G47650	6914
AT3G47660	31
AT3G47670	230
AT3G47675	121
AT3G47680	289
AT3G47690	88
AT3G47700	170
AT3G47710	0
AT3G47720	0
AT3G47730	646
AT3G47740	0
AT3G47750	159
AT3G47760	0
AT3G47770	0
AT3G47780	99
AT3G47790	0
AT3G47800	872
AT3G47810	1375
AT3G47820	689
AT3G47830	58
AT3G47833	722
AT3G47836	496
AT3G47840	9
AT3G47850	466
AT3G47860	1247
AT3G47870	0
AT3G47875	8
AT3G47890	1171
AT3G47910	1904
AT3G47920	0
AT3G47930	626
AT3G47940	185
AT3G47950	15
AT3G47960	3116
AT3G47965	20
AT3G47980	12
AT3G47990	504
AT3G48000	5607
AT3G48010	5
AT3G48020	8
AT3G48030	689
AT3G48040	181
AT3G48050	1451
AT3G48057	0
AT3G48058	0
AT3G48060	536
AT3G48070	641
AT3G48080	65
AT3G48090	428
AT3G48100	240
AT3G48110	2696
AT3G48115	170
AT3G48120	187
AT3G48130	1
AT3G48131	0
AT3G48140	5811
AT3G48150	51
AT3G48160	25
AT3G48170	1062
AT3G48180	0
AT3G48185	43
AT3G48187	21
AT3G48190	642
AT3G48195	296
AT3G48200	3373
AT3G48201	0
AT3G48205	0
AT3G48208	0
AT3G48209	0
AT3G48210	51
AT3G48220	0
AT3G48230	0
AT3G48231	0
AT3G48235	1
AT3G48240	16
AT3G48250	58
AT3G48260	6
AT3G48270	0
AT3G48275	0
AT3G48280	248
AT3G48290	54
AT3G48298	0
AT3G48300	8
AT3G48310	617
AT3G48320	312
AT3G48330	280
AT3G48340	1
AT3G48343	0
AT3G48344	0
AT3G48346	0
AT3G48350	63
AT3G48360	67
AT3G48370	0
AT3G48380	340
AT3G48390	11
AT3G48400	0
AT3G48410	35
AT3G48420	5426
AT3G48425	162
AT3G48430	412
AT3G48440	111
AT3G48450	3
AT3G48460	1465
AT3G48470	96
AT3G48475	0
AT3G48480	19
AT3G48490	20
AT3G48500	846
AT3G48510	19
AT3G48515	0
AT3G48520	77
AT3G48523	15
AT3G48526	3
AT3G48530	766
AT3G48540	2
AT3G48550	10
AT3G48560	16002
AT3G48570	194
AT3G48580	7
AT3G48590	373
AT3G48600	27
AT3G48610	1673
AT3G48620	0
AT3G48630	3
AT3G48640	13
AT3G48650	19
AT3G48660	26
AT3G48670	407
AT3G48675	0
AT3G48680	673
AT3G48690	2386
AT3G48700	22
AT3G48710	490
AT3G48720	508
AT3G48730	4542
AT3G48740	6139
AT3G48745	0
AT3G48750	783
AT3G48760	839
AT3G48770	5
AT3G48780	856
AT3G48790	38
AT3G48800	282
AT3G48810	113
AT3G48820	179
AT3G48830	48
AT3G48835	0
AT3G48840	0
AT3G48850	1
AT3G48860	596
AT3G48870	1766
AT3G48880	370
AT3G48890	825
AT3G48900	5
AT3G48920	0
AT3G48930	4034
AT3G48940	0
AT3G48950	0
AT3G48960	0
AT3G48970	26
AT3G48980	209
AT3G48990	3802
AT3G49000	425
AT3G49010	4102
AT3G49020	0
AT3G49030	0
AT3G49040	0
AT3G49045	0
AT3G49050	366
AT3G49055	10
AT3G49060	606
AT3G49070	32
AT3G49080	519
AT3G49100	162
AT3G49110	0
AT3G49115	0
AT3G49120	1203
AT3G49130	0
AT3G49140	1943
AT3G49142	37
AT3G49150	0
AT3G49155	0
AT3G49160	815
AT3G49162	0
AT3G49170	78
AT3G49180	101
AT3G49190	1
AT3G49200	0
AT3G49210	197
AT3G49220	11223
AT3G49230	0
AT3G49240	0
AT3G49250	115
AT3G49260	963
AT3G49270	0
AT3G49280	0
AT3G49290	411
AT3G49300	6
AT3G49305	0
AT3G49307	0
AT3G49310	333
AT3G49320	66
AT3G49330	34
AT3G49340	1
AT3G49350	492
AT3G49360	320
AT3G49370	38
AT3G49380	1
AT3G49390	374
AT3G49400	34
AT3G49410	14
AT3G49420	77
AT3G49430	1400
AT3G49440	0
AT3G49450	0
AT3G49460	0
AT3G49470	2193
AT3G49480	2
AT3G49490	881
AT3G49500	357
AT3G49510	12
AT3G49520	0
AT3G49530	338
AT3G49540	0
AT3G49550	54
AT3G49551	2
AT3G49560	1489
AT3G49570	2
AT3G49580	1
AT3G49590	190
AT3G49600	761
AT3G49601	1519
AT3G49610	0
AT3G49620	0
AT3G49630	1
AT3G49640	178
AT3G49645	115
AT3G49650	327
AT3G49660	55
AT3G49668	0
AT3G49670	2217
AT3G49680	2659
AT3G49690	6
AT3G49700	0
AT3G49710	34
AT3G49720	2503
AT3G49725	141
AT3G49730	76
AT3G49740	0
AT3G49744	0
AT3G49750	23
AT3G49760	0
AT3G49765	0
AT3G49770	0
AT3G49780	575
AT3G49790	44
AT3G49796	0
AT3G49800	513
AT3G49810	248
AT3G49820	0
AT3G49830	0
AT3G49832	0
AT3G49840	91
AT3G49845	4
AT3G49850	362
AT3G49860	3
AT3G49870	1506
AT3G49880	206
AT3G49890	91
AT3G49900	40
AT3G49910	6103
AT3G49920	26
AT3G49925	0
AT3G49930	15
AT3G49940	329
AT3G49950	0
AT3G49960	1
AT3G49970	17
AT3G49980	4
AT3G49990	1290
AT3G50000	1363
AT3G50010	4
AT3G50020	0
AT3G50030	0
AT3G50040	19
AT3G50050	115
AT3G50060	378
AT3G50070	98
AT3G50080	297
AT3G50090	0
AT3G50100	60
AT3G50110	120
AT3G50120	74
AT3G50123	0
AT3G50130	3
AT3G50140	14
AT3G50150	0
AT3G50160	0
AT3G50170	0
AT3G50180	0
AT3G50190	0
AT3G50200	0
AT3G50210	78
AT3G50220	41
AT3G50230	0
AT3G50240	1338
AT3G50250	0
AT3G50260	767
AT3G50270	637
AT3G50280	1
AT3G50290	0
AT3G50295	0
AT3G50300	0
AT3G50301	0
AT3G50310	70
AT3G50320	0
AT3G50330	0
AT3G50340	682
AT3G50350	193
AT3G50360	951
AT3G50370	3605
AT3G50373	0
AT3G50376	0
AT3G50380	1340
AT3G50390	5
AT3G50400	0
AT3G50410	15
AT3G50420	10
AT3G50430	84
AT3G50440	295
AT3G50450	1
AT3G50460	0
AT3G50470	25
AT3G50480	507
AT3G50490	0
AT3G50500	382
AT3G50505	0
AT3G50510	2
AT3G50520	436
AT3G50530	1052
AT3G50540	0
AT3G50550	502
AT3G50560	824
AT3G50570	33
AT3G50580	0
AT3G50590	1579
AT3G50610	0
AT3G50620	78
AT3G50625	0
AT3G50630	149
AT3G50640	0
AT3G50650	453
AT3G50660	326
AT3G50665	0
AT3G50670	1368
AT3G50680	0
AT3G50685	2799
AT3G50690	952
AT3G50700	531
AT3G50710	1
AT3G50720	0
AT3G50730	0
AT3G50740	293
AT3G50750	365
AT3G50755	0
AT3G50760	253
AT3G50770	7
AT3G50780	442
AT3G50790	1333
AT3G50800	6
AT3G50808	0
AT3G50810	17
AT3G50820	52666
AT3G50825	8
AT3G50830	1665
AT3G50835	0
AT3G50840	167
AT3G50845	40
AT3G50850	7
AT3G50860	246
AT3G50870	18
AT3G50880	116
AT3G50890	52
AT3G50895	0
AT3G50900	60
AT3G50910	1092
AT3G50920	179
AT3G50925	0
AT3G50930	113
AT3G50940	14
AT3G50950	5277
AT3G50960	96
AT3G50970	7239
AT3G50980	0
AT3G50990	0
AT3G51000	525
AT3G51010	540
AT3G51020	0
AT3G51030	108
AT3G51040	258
AT3G51050	815
AT3G51060	15
AT3G51070	0
AT3G51075	11
AT3G51080	77
AT3G51090	35
AT3G51100	623
AT3G51110	200
AT3G51120	855
AT3G51130	545
AT3G51135	0
AT3G51140	1779
AT3G51150	1897
AT3G51160	863
AT3G51171	0
AT3G51180	64
AT3G51190	0
AT3G51200	0
AT3G51210	0
AT3G51220	105
AT3G51230	43
AT3G51238	2
AT3G51240	18
AT3G51250	1417
AT3G51260	1744
AT3G51265	0
AT3G51270	623
AT3G51280	59
AT3G51290	16
AT3G51300	2
AT3G51310	943
AT3G51320	68
AT3G51325	10
AT3G51330	30
AT3G51340	35
AT3G51350	15
AT3G51360	0
AT3G51370	1942
AT3G51375	0
AT3G51380	10
AT3G51390	174
AT3G51400	175
AT3G51410	0
AT3G51420	1168
AT3G51430	113
AT3G51440	4
AT3G51450	89
AT3G51460	922
AT3G51470	117
AT3G51478	15
AT3G51480	219
AT3G51490	20
AT3G51500	148
AT3G51510	2734
AT3G51520	416
AT3G51530	52
AT3G51540	7
AT3G51550	8298
AT3G51560	0
AT3G51570	0
AT3G51580	455
AT3G51590	0
AT3G51600	9751
AT3G51610	352
AT3G51620	634
AT3G51630	1442
AT3G51640	274
AT3G51642	0
AT3G51644	0
AT3G51650	261
AT3G51660	610
AT3G51670	1110
AT3G51680	2
AT3G51690	0
AT3G51700	0
AT3G51710	10
AT3G51720	322
AT3G51730	3234
AT3G51740	195
AT3G51750	601
AT3G51760	160
AT3G51770	802
AT3G51780	737
AT3G51790	248
AT3G51800	2630
AT3G51810	0
AT3G51820	7136
AT3G51830	559
AT3G51840	1749
AT3G51850	1987
AT3G51860	25
AT3G51870	444
AT3G51880	1772
AT3G51890	214
AT3G51895	8823
AT3G51910	11
AT3G51920	8197
AT3G51930	70
AT3G51940	124
AT3G51950	4077
AT3G51960	152
AT3G51970	72
AT3G51980	234
AT3G51990	87
AT3G52000	0
AT3G52003	0
AT3G52010	2
AT3G52020	0
AT3G52030	305
AT3G52040	28
AT3G52050	483
AT3G52055	0
AT3G52060	460
AT3G52070	0
AT3G52072	29
AT3G52075	0
AT3G52080	1
AT3G52090	911
AT3G52100	318
AT3G52105	27
AT3G52110	86
AT3G52115	23
AT3G52120	1068
AT3G52130	1
AT3G52140	1968
AT3G52150	8070
AT3G52155	547
AT3G52160	0
AT3G52170	128
AT3G52180	556
AT3G52190	622
AT3G52200	1183
AT3G52210	136
AT3G52220	1367
AT3G52230	4281
AT3G52240	396
AT3G52250	974
AT3G52260	132
AT3G52270	9
AT3G52280	472
AT3G52285	0
AT3G52290	298
AT3G52300	4940
AT3G52310	105
AT3G52320	0
AT3G52330	0
AT3G52340	2484
AT3G52345	0
AT3G52350	0
AT3G52360	223
AT3G52370	916
AT3G52380	5825
AT3G52390	103
AT3G52400	577
AT3G52410	0
AT3G52420	97
AT3G52430	902
AT3G52440	1
AT3G52450	114
AT3G52460	26
AT3G52470	1579
AT3G52480	6
AT3G52490	107
AT3G52500	7144
AT3G52510	0
AT3G52520	53
AT3G52525	23
AT3G52526	12
AT3G52527	0
AT3G52530	10
AT3G52535	59
AT3G52540	4
AT3G52550	0
AT3G52560	1724
AT3G52561	0
AT3G52565	0
AT3G52570	145
AT3G52580	716
AT3G52590	5595
AT3G52600	0
AT3G52605	2
AT3G52610	335
AT3G52620	0
AT3G52630	87
AT3G52640	735
AT3G52660	924
AT3G52670	23
AT3G52680	89
AT3G52690	0
AT3G52700	1
AT3G52705	0
AT3G52710	313
AT3G52720	3879
AT3G52730	1904
AT3G52740	703
AT3G52742	0
AT3G52748	14
AT3G52750	2560
AT3G52760	118
AT3G52765	0
AT3G52770	24
AT3G52780	0
AT3G52790	0
AT3G52800	3140
AT3G52810	0
AT3G52820	20
AT3G52830	0
AT3G52840	2497
AT3G52850	2516
AT3G52860	63
AT3G52870	1953
AT3G52880	9561
AT3G52890	580
AT3G52900	216
AT3G52905	92
AT3G52910	32
AT3G52920	1888
AT3G52930	6860
AT3G52940	757
AT3G52941	0
AT3G52950	1110
AT3G52955	0
AT3G52957	0
AT3G52960	6719
AT3G52970	0
AT3G52980	0
AT3G52990	4707
AT3G53000	484
AT3G53010	65
AT3G53015	0
AT3G53016	0
AT3G53020	4636
AT3G53030	1040
AT3G53040	1
AT3G53050	0
AT3G53060	0
AT3G53065	0
AT3G53070	0
AT3G53075	0
AT3G53080	0
AT3G53090	478
AT3G53100	509
AT3G53110	1858
AT3G53120	322
AT3G53130	1032
AT3G53140	0
AT3G53150	3
AT3G53160	9
AT3G53170	80
AT3G53180	1064
AT3G53190	210
AT3G53200	0
AT3G53210	14
AT3G53220	34
AT3G53230	215
AT3G53232	9
AT3G53235	18
AT3G53240	327
AT3G53250	0
AT3G53260	12832
AT3G53270	447
AT3G53280	352
AT3G53290	0
AT3G53294	0
AT3G53300	0
AT3G53305	0
AT3G53310	62
AT3G53320	73
AT3G53330	0
AT3G53340	194
AT3G53342	0
AT3G53350	161
AT3G53360	72
AT3G53365	5
AT3G53370	66
AT3G53380	199
AT3G53390	580
AT3G53400	974
AT3G53403	1
AT3G53410	174
AT3G53420	30112
AT3G53430	4355
AT3G53440	76
AT3G53450	3
AT3G53460	17094
AT3G53470	1218
AT3G53480	16
AT3G53490	57
AT3G53500	2071
AT3G53510	82
AT3G53520	971
AT3G53530	56
AT3G53540	435
AT3G53550	0
AT3G53560	1403
AT3G53570	341
AT3G53580	1669
AT3G53590	0
AT3G53600	0
AT3G53610	588
AT3G53611	0
AT3G53620	805
AT3G53630	411
AT3G53640	0
AT3G53650	95
AT3G53670	401
AT3G53680	441
AT3G53690	8
AT3G53700	692
AT3G53710	1426
AT3G53720	1017
AT3G53730	1218
AT3G53740	2480
AT3G53750	976
AT3G53760	80
AT3G53770	0
AT3G53775	0
AT3G53780	374
AT3G53790	0
AT3G53800	222
AT3G53810	318
AT3G53820	0
AT3G53830	1325
AT3G53840	8
AT3G53850	220
AT3G53860	33
AT3G53870	6618
AT3G53880	100
AT3G53890	2505
AT3G53900	878
AT3G53910	0
AT3G53920	2410
AT3G53930	349
AT3G53940	36
AT3G53950	100
AT3G53960	639
AT3G53965	0
AT3G53970	551
AT3G53980	56
AT3G53990	4554
AT3G54000	893
AT3G54010	902
AT3G54020	1360
AT3G54030	441
AT3G54040	34
AT3G54050	38833
AT3G54060	5
AT3G54065	0
AT3G54070	0
AT3G54080	186
AT3G54085	53
AT3G54090	1062
AT3G54100	206
AT3G54110	867
AT3G54120	102
AT3G54130	108
AT3G54140	2037
AT3G54150	3
AT3G54160	14
AT3G54170	333
AT3G54180	32
AT3G54190	745
AT3G54200	298
AT3G54210	11460
AT3G54220	1041
AT3G54230	1274
AT3G54240	0
AT3G54250	163
AT3G54260	170
AT3G54270	44
AT3G54280	2399
AT3G54290	352
AT3G54300	467
AT3G54310	0
AT3G54320	114
AT3G54340	2
AT3G54350	734
AT3G54360	2288
AT3G54363	9
AT3G54366	311
AT3G54380	214
AT3G54390	508
AT3G54400	8003
AT3G54410	0
AT3G54420	31
AT3G54430	0
AT3G54440	1835
AT3G54450	0
AT3G54460	751
AT3G54470	1776
AT3G54480	429
AT3G54490	1
AT3G54500	20909
AT3G54510	21
AT3G54520	0
AT3G54530	1
AT3G54540	2493
AT3G54550	0
AT3G54560	269
AT3G54570	0
AT3G54580	0
AT3G54590	2
AT3G54600	1861
AT3G54610	190
AT3G54620	629
AT3G54625	0
AT3G54630	0
AT3G54640	917
AT3G54650	267
AT3G54660	11561
AT3G54670	696
AT3G54680	224
AT3G54690	612
AT3G54700	1
AT3G54710	21
AT3G54720	509
AT3G54730	0
AT3G54740	138
AT3G54750	229
AT3G54760	1498
AT3G54770	1
AT3G54780	46
AT3G54790	443
AT3G54800	0
AT3G54810	1189
AT3G54820	390
AT3G54823	0
AT3G54826	572
AT3G54830	1294
AT3G54840	753
AT3G54850	239
AT3G54860	410
AT3G54870	8
AT3G54880	108
AT3G54890	160166
AT3G54900	3799
AT3G54910	82
AT3G54920	3423
AT3G54925	0
AT3G54930	99
AT3G54940	0
AT3G54950	428
AT3G54960	323
AT3G54970	86
AT3G54980	102
AT3G54990	28
AT3G55000	356
AT3G55005	219
AT3G55010	776
AT3G55020	1925
AT3G55030	257
AT3G55040	2543
AT3G55050	675
AT3G55060	53
AT3G55070	345
AT3G55080	470
AT3G55090	36
AT3G55100	0
AT3G55110	158
AT3G55120	459
AT3G55130	496
AT3G55140	414
AT3G55150	3
AT3G55160	133
AT3G55170	357
AT3G55180	0
AT3G55190	0
AT3G55200	61
AT3G55210	1
AT3G55220	131
AT3G55230	0
AT3G55240	183
AT3G55250	1942
AT3G55252	0
AT3G55254	0
AT3G55258	0
AT3G55260	437
AT3G55270	1160
AT3G55280	1288
AT3G55290	66
AT3G55300	0
AT3G55310	0
AT3G55320	748
AT3G55330	5288
AT3G55340	209
AT3G55350	122
AT3G55360	969
AT3G55370	107
AT3G55380	446
AT3G55390	45
AT3G55400	1977
AT3G55410	3241
AT3G55420	229
AT3G55430	2165
AT3G55440	16243
AT3G55450	292
AT3G55460	1198
AT3G55470	100
AT3G55480	908
AT3G55485	1
AT3G55490	57
AT3G55500	794
AT3G55510	241
AT3G55512	0
AT3G55513	0
AT3G55515	0
AT3G55520	922
AT3G55530	242
AT3G55540	0
AT3G55550	0
AT3G55560	212
AT3G55566	0
AT3G55570	0
AT3G55580	4827
AT3G55590	1
AT3G55600	127
AT3G55605	69
AT3G55610	12064
AT3G55620	1359
AT3G55630	1958
AT3G55640	424
AT3G55646	539
AT3G55650	6
AT3G55660	43
AT3G55665	0
AT3G55670	0
AT3G55672	0
AT3G55677	0
AT3G55680	0
AT3G55690	41
AT3G55700	7
AT3G55710	127
AT3G55720	2
AT3G55730	64
AT3G55734	0
AT3G55735	0
AT3G55740	207
AT3G55750	2661
AT3G55760	9138
AT3G55770	1678
AT3G55780	0
AT3G55790	0
AT3G55795	0
AT3G55800	59322
AT3G55810	0
AT3G55820	13
AT3G55830	435
AT3G55840	28
AT3G55850	440
AT3G55860	1
AT3G55870	0
AT3G55880	1558
AT3G55890	8
AT3G55900	2
AT3G55910	5
AT3G55920	247
AT3G55930	0
AT3G55935	0
AT3G55940	267
AT3G55950	98
AT3G55960	535
AT3G55970	0
AT3G55980	1102
AT3G55990	187
AT3G56000	82
AT3G56010	2615
AT3G56020	935
AT3G56030	19
AT3G56040	3882
AT3G56050	2258
AT3G56060	751
AT3G56070	584
AT3G56080	640
AT3G56085	0
AT3G56090	9442
AT3G56100	28
AT3G56110	419
AT3G56120	348
AT3G56130	963
AT3G56140	2647
AT3G56150	5376
AT3G56160	1926
AT3G56170	170
AT3G56180	0
AT3G56190	1889
AT3G56200	678
AT3G56210	429
AT3G56220	0
AT3G56230	8
AT3G56240	7021
AT3G56250	12
AT3G56260	44
AT3G56270	127
AT3G56275	52
AT3G56277	0
AT3G56280	0
AT3G56290	6488
AT3G56300	135
AT3G56310	1394
AT3G56320	100
AT3G56330	97
AT3G56340	2616
AT3G56350	0
AT3G56360	65
AT3G56370	639
AT3G56380	1
AT3G56390	0
AT3G56400	344
AT3G56408	21
AT3G56410	0
AT3G56420	1
AT3G56430	269
AT3G56440	75
AT3G56450	95
AT3G56460	767
AT3G56470	10
AT3G56480	569
AT3G56490	860
AT3G56500	0
AT3G56510	340
AT3G56520	0
AT3G56530	0
AT3G56540	0
AT3G56550	19
AT3G56560	0
AT3G56570	18
AT3G56580	461
AT3G56590	1179
AT3G56600	4
AT3G56610	0
AT3G56620	43
AT3G56630	748
AT3G56640	145
AT3G56650	1484
AT3G56660	7
AT3G56670	0
AT3G56680	1599
AT3G56690	142
AT3G56700	0
AT3G56705	0
AT3G56710	113
AT3G56720	523
AT3G56730	20
AT3G56740	128
AT3G56750	255
AT3G56760	495
AT3G56770	22
AT3G56780	2
AT3G56790	8
AT3G56800	4114
AT3G56810	277
AT3G56820	125
AT3G56825	0
AT3G56830	77
AT3G56840	343
AT3G56850	365
AT3G56860	1455
AT3G56870	30
AT3G56880	562
AT3G56890	8
AT3G56891	0
AT3G56900	85
AT3G56910	4887
AT3G56920	9
AT3G56930	246
AT3G56940	61969
AT3G56950	302
AT3G56960	117
AT3G56970	0
AT3G56980	0
AT3G56990	341
AT3G57000	427
AT3G57010	91
AT3G57020	3621
AT3G57030	454
AT3G57040	694
AT3G57050	1480
AT3G57060	170
AT3G57062	535
AT3G57070	560
AT3G57072	0
AT3G57080	123
AT3G57090	842
AT3G57100	0
AT3G57110	1
AT3G57120	209
AT3G57130	4
AT3G57140	101
AT3G57150	831
AT3G57157	151
AT3G57160	22
AT3G57170	348
AT3G57180	707
AT3G57190	520
AT3G57200	16
AT3G57210	0
AT3G57220	244
AT3G57230	807
AT3G57240	40
AT3G57250	0
AT3G57260	222
AT3G57270	0
AT3G57280	502
AT3G57290	2427
AT3G57300	1325
AT3G57310	0
AT3G57320	238
AT3G57330	2228
AT3G57340	746
AT3G57350	215
AT3G57360	25
AT3G57370	0
AT3G57380	2
AT3G57390	124
AT3G57400	1171
AT3G57410	1912
AT3G57420	423
AT3G57430	147
AT3G57440	6
AT3G57450	360
AT3G57460	27
AT3G57465	1
AT3G57470	732
AT3G57480	60
AT3G57490	197
AT3G57500	16
AT3G57510	0
AT3G57520	9762
AT3G57530	1971
AT3G57540	166
AT3G57550	1102
AT3G57560	616
AT3G57570	457
AT3G57580	41
AT3G57586	1
AT3G57587	0
AT3G57590	50
AT3G57600	43
AT3G57610	2767
AT3G57620	0
AT3G57630	464
AT3G57640	85
AT3G57645	1
AT3G57650	1005
AT3G57660	460
AT3G57670	11
AT3G57680	64
AT3G57690	0
AT3G57700	0
AT3G57710	134
AT3G57720	106
AT3G57730	0
AT3G57740	18
AT3G57750	508
AT3G57760	182
AT3G57765	0
AT3G57770	15
AT3G57780	294
AT3G57785	78
AT3G57787	0
AT3G57790	176
AT3G57800	632
AT3G57810	367
AT3G57820	2
AT3G57830	92
AT3G57840	0
AT3G57850	0
AT3G57854	0
AT3G57860	18
AT3G57870	2485
AT3G57880	1207
AT3G57890	1749
AT3G57900	0
AT3G57910	155
AT3G57920	0
AT3G57930	532
AT3G57940	224
AT3G57950	2
AT3G57960	0
AT3G57965	48
AT3G57970	0
AT3G57980	184
AT3G57990	1157
AT3G58000	4
AT3G58010	846
AT3G58020	105
AT3G58030	1048
AT3G58035	0
AT3G58040	456
AT3G58050	1058
AT3G58060	0
AT3G58070	157
AT3G58090	167
AT3G58100	70
AT3G58110	420
AT3G58120	870
AT3G58130	83
AT3G58140	2419
AT3G58150	4
AT3G58160	349
AT3G58165	0
AT3G58170	466
AT3G58180	214
AT3G58190	0
AT3G58193	0
AT3G58196	0
AT3G58200	15
AT3G58210	0
AT3G58220	264
AT3G58230	0
AT3G58240	0
AT3G58250	0
AT3G58260	0
AT3G58270	35
AT3G58280	0
AT3G58290	0
AT3G58300	0
AT3G58310	0
AT3G58320	0
AT3G58330	0
AT3G58340	0
AT3G58347	0
AT3G58350	60
AT3G58360	0
AT3G58370	0
AT3G58380	3
AT3G58390	0
AT3G58400	0
AT3G58410	0
AT3G58415	0
AT3G58420	0
AT3G58430	51
AT3G58440	0
AT3G58450	0
AT3G58460	517
AT3G58470	181
AT3G58480	1
AT3G58490	1290
AT3G58500	1636
AT3G58510	1844
AT3G58520	60
AT3G58530	226
AT3G58540	1
AT3G58550	0
AT3G58560	1448
AT3G58570	373
AT3G58580	681
AT3G58585	0
AT3G58590	45
AT3G58600	321
AT3G58610	8675
AT3G58620	516
AT3G58630	167
AT3G58640	1536
AT3G58650	59
AT3G58660	500
AT3G58670	248
AT3G58680	1571
AT3G58690	476
AT3G58700	719
AT3G58710	36
AT3G58720	290
AT3G58730	2939
AT3G58740	0
AT3G58750	535
AT3G58760	582
AT3G58770	11
AT3G58780	0
AT3G58790	1171
AT3G58795	10
AT3G58800	127
AT3G58810	25
AT3G58820	68
AT3G58830	861
AT3G58840	609
AT3G58850	770
AT3G58860	0
AT3G58865	24
AT3G58875	0
AT3G58877	0
AT3G58880	0
AT3G58890	0
AT3G58900	92
AT3G58910	0
AT3G58920	0
AT3G58930	51
AT3G58940	106
AT3G58950	0
AT3G58960	0
AT3G58970	666
AT3G58975	36
AT3G58980	66
AT3G58990	1585
AT3G59000	69
AT3G59010	116
AT3G59020	1997
AT3G59030	0
AT3G59040	1007
AT3G59050	830
AT3G59060	4189
AT3G59068	3
AT3G59070	0
AT3G59080	306
AT3G59090	565
AT3G59100	557
AT3G59110	842
AT3G59120	0
AT3G59130	0
AT3G59140	1172
AT3G59150	60
AT3G59160	0
AT3G59170	0
AT3G59180	0
AT3G59190	0
AT3G59200	6
AT3G59210	218
AT3G59220	20
AT3G59230	3
AT3G59240	0
AT3G59245	0
AT3G59250	49
AT3G59260	0
AT3G59270	2
AT3G59280	800
AT3G59290	529
AT3G59295	0
AT3G59300	999
AT3G59310	446
AT3G59320	53
AT3G59330	41
AT3G59340	0
AT3G59350	2049
AT3G59360	599
AT3G59370	1
AT3G59380	597
AT3G59390	55
AT3G59400	97
AT3G59410	546
AT3G59415	0
AT3G59420	141
AT3G59430	81
AT3G59435	3
AT3G59440	0
AT3G59450	2
AT3G59455	0
AT3G59460	0
AT3G59470	141
AT3G59480	10
AT3G59490	204
AT3G59500	604
AT3G59510	1
AT3G59520	163
AT3G59530	69
AT3G59540	2317
AT3G59550	35
AT3G59570	148
AT3G59580	122
AT3G59590	0
AT3G59600	642
AT3G59610	1
AT3G59620	0
AT3G59630	377
AT3G59640	144
AT3G59650	138
AT3G59660	439
AT3G59670	198
AT3G59680	58
AT3G59690	21
AT3G59695	0
AT3G59700	9
AT3G59710	5
AT3G59720	0
AT3G59730	0
AT3G59740	1
AT3G59750	6
AT3G59760	888
AT3G59765	58
AT3G59770	1633
AT3G59780	8432
AT3G59790	21
AT3G59800	345
AT3G59810	383
AT3G59820	187
AT3G59830	2
AT3G59840	240
AT3G59845	0
AT3G59850	0
AT3G59860	0
AT3G59870	651
AT3G59880	72
AT3G59884	1
AT3G59890	246
AT3G59900	126
AT3G59910	2307
AT3G59920	2408
AT3G59923	0
AT3G59926	0
AT3G59930	0
AT3G59940	1
AT3G59950	572
AT3G59960	0
AT3G59970	7426
AT3G59980	1331
AT3G59990	1457
AT3G60000	0
AT3G60010	1
AT3G60020	3
AT3G60030	2991
AT3G60040	21
AT3G60050	130
AT3G60060	0
AT3G60070	189
AT3G60075	0
AT3G60080	562
AT3G60090	0
AT3G60100	1
AT3G60110	26
AT3G60120	0
AT3G60130	307
AT3G60140	0
AT3G60150	65
AT3G60160	325
AT3G60164	0
AT3G60170	1
AT3G60176	0
AT3G60180	53
AT3G60190	767
AT3G60200	562
AT3G60210	946
AT3G60220	23
AT3G60238	0
AT3G60240	3260
AT3G60245	7626
AT3G60250	902
AT3G60260	360
AT3G60270	0
AT3G60280	0
AT3G60286	22
AT3G60290	257
AT3G60300	730
AT3G60310	102
AT3G60320	5402
AT3G60328	0
AT3G60330	36
AT3G60340	710
AT3G60350	761
AT3G60360	164
AT3G60370	639
AT3G60380	1221
AT3G60390	83
AT3G60400	146
AT3G60410	377
AT3G60415	260
AT3G60420	0
AT3G60440	672
AT3G60450	168
AT3G60460	0
AT3G60470	1
AT3G60480	142
AT3G60490	5
AT3G60500	446
AT3G60510	194
AT3G60520	1362
AT3G60530	422
AT3G60540	27
AT3G60550	0
AT3G60560	0
AT3G60565	0
AT3G60570	0
AT3G60580	45
AT3G60590	209
AT3G60600	1039
AT3G60610	4
AT3G60613	0
AT3G60620	713
AT3G60630	764
AT3G60640	78
AT3G60650	0
AT3G60660	14
AT3G60670	0
AT3G60680	138
AT3G60690	136
AT3G60700	5
AT3G60710	10
AT3G60720	108
AT3G60730	4
AT3G60740	298
AT3G60750	56281
AT3G60760	0
AT3G60770	3368
AT3G60780	0
AT3G60790	0
AT3G60800	256
AT3G60805	0
AT3G60810	520
AT3G60820	2062
AT3G60830	337
AT3G60840	114
AT3G60850	448
AT3G60860	795
AT3G60870	0
AT3G60880	333
AT3G60890	1
AT3G60900	13
AT3G60910	503
AT3G60920	0
AT3G60930	466
AT3G60935	3
AT3G60940	3
AT3G60950	0
AT3G60955	0
AT3G60957	0
AT3G60960	63
AT3G60961	0
AT3G60965	136
AT3G60966	0
AT3G60970	2
AT3G60972	0
AT3G60975	0
AT3G60980	345
AT3G60990	1
AT3G61010	580
AT3G61020	136
AT3G61028	2
AT3G61030	0
AT3G61035	0
AT3G61040	0
AT3G61050	1879
AT3G61060	1485
AT3G61070	423
AT3G61080	1633
AT3G61090	8
AT3G61100	92
AT3G61105	0
AT3G61110	3202
AT3G61111	0
AT3G61113	41
AT3G61117	0
AT3G61118	0
AT3G61120	0
AT3G61130	2856
AT3G61140	833
AT3G61150	509
AT3G61160	23
AT3G61170	14
AT3G61172	0
AT3G61175	0
AT3G61177	0
AT3G61180	555
AT3G61182	0
AT3G61185	0
AT3G61190	229
AT3G61198	0
AT3G61200	458
AT3G61210	781
AT3G61220	2886
AT3G61230	0
AT3G61240	1162
AT3G61250	1
AT3G61260	7098
AT3G61270	2
AT3G61280	140
AT3G61290	0
AT3G61300	0
AT3G61310	530
AT3G61320	439
AT3G61330	0
AT3G61340	0
AT3G61350	47
AT3G61360	61
AT3G61370	117
AT3G61380	281
AT3G61390	0
AT3G61400	0
AT3G61410	8
AT3G61415	294
AT3G61420	797
AT3G61430	13553
AT3G61440	13224
AT3G61450	7
AT3G61460	315
AT3G61470	84732
AT3G61480	300
AT3G61490	61
AT3G61500	0
AT3G61510	0
AT3G61520	45
AT3G61530	132
AT3G61540	171
AT3G61545	0
AT3G61550	215
AT3G61560	328
AT3G61570	255
AT3G61571	3
AT3G61580	15975
AT3G61590	231
AT3G61600	1574
AT3G61610	48
AT3G61620	256
AT3G61630	88
AT3G61640	1093
AT3G61650	176
AT3G61660	1
AT3G61670	405
AT3G61680	10
AT3G61690	1239
AT3G61700	1109
AT3G61710	397
AT3G61715	0
AT3G61720	0
AT3G61721	0
AT3G61723	0
AT3G61730	0
AT3G61740	416
AT3G61750	743
AT3G61755	0
AT3G61760	20
AT3G61770	1446
AT3G61780	316
AT3G61790	361
AT3G61800	167
AT3G61810	0
AT3G61820	1876
AT3G61825	0
AT3G61826	0
AT3G61829	0
AT3G61830	397
AT3G61840	3
AT3G61850	122
AT3G61860	512
AT3G61870	10556
AT3G61880	399
AT3G61890	252
AT3G61897	0
AT3G61898	4
AT3G61900	44
AT3G61910	4
AT3G61920	25
AT3G61930	0
AT3G61940	0
AT3G61950	37
AT3G61960	443
AT3G61962	0
AT3G61970	292
AT3G61980	170
AT3G61990	69
AT3G62000	244
AT3G62010	1624
AT3G62020	141
AT3G62030	24450
AT3G62040	13
AT3G62050	44
AT3G62060	74
AT3G62070	66
AT3G62080	132
AT3G62090	0
AT3G62100	17
AT3G62110	499
AT3G62120	2400
AT3G62130	506
AT3G62140	262
AT3G62150	326
AT3G62160	98
AT3G62170	0
AT3G62180	0
AT3G62190	500
AT3G62200	257
AT3G62210	0
AT3G62220	387
AT3G62230	0
AT3G62240	868
AT3G62245	0
AT3G62250	3933
AT3G62260	263
AT3G62270	45
AT3G62280	1
AT3G62285	0
AT3G62290	4775
AT3G62300	400
AT3G62310	1195
AT3G62320	0
AT3G62330	361
AT3G62340	0
AT3G62350	0
AT3G62360	1082
AT3G62370	335
AT3G62380	1
AT3G62390	144
AT3G62400	1434
AT3G62410	22429
AT3G62420	1330
AT3G62430	4
AT3G62440	0
AT3G62450	214
AT3G62455	16
AT3G62460	159
AT3G62470	74
AT3G62475	0
AT3G62480	0
AT3G62490	0
AT3G62499	9
AT3G62500	62
AT3G62510	8
AT3G62520	0
AT3G62528	0
AT3G62529	0
AT3G62530	6599
AT3G62540	3
AT3G62550	1614
AT3G62560	743
AT3G62570	56
AT3G62580	896
AT3G62590	97
AT3G62600	891
AT3G62610	9
AT3G62615	0
AT3G62620	127
AT3G62630	726
AT3G62640	0
AT3G62650	464
AT3G62660	2907
AT3G62670	0
AT3G62680	0
AT3G62690	527
AT3G62695	0
AT3G62700	5237
AT3G62710	0
AT3G62720	936
AT3G62725	1
AT3G62730	0
AT3G62735	0
AT3G62740	16
AT3G62750	1166
AT3G62760	0
AT3G62770	476
AT3G62780	15
AT3G62790	926
AT3G62800	136
AT3G62810	568
AT3G62820	702
AT3G62830	441
AT3G62840	1201
AT3G62850	0
AT3G62860	74
AT3G62870	5793
AT3G62880	143
AT3G62890	37
AT3G62900	985
AT3G62910	1508
AT3G62920	30
AT3G62930	152
AT3G62940	553
AT3G62950	369
AT3G62960	18
AT3G62970	292
AT3G62980	1180
AT3G62990	1
AT3G63000	581
AT3G63003	0
AT3G63006	0
AT3G63010	369
AT3G63020	0
AT3G63030	51
AT3G63040	0
AT3G63050	19
AT3G63052	0
AT3G63060	26
AT3G63070	1480
AT3G63080	517
AT3G63088	0
AT3G63090	19
AT3G63093	1
AT3G63095	0
AT3G63110	945
AT3G63120	969
AT3G63130	355
AT3G63140	16832
AT3G63150	765
AT3G63160	9667
AT3G63170	564
AT3G63180	807
AT3G63190	4531
AT3G63200	3347
AT3G63210	72
AT3G63215	0
AT3G63220	365
AT3G63230	0
AT3G63240	129
AT3G63250	410
AT3G63255	0
AT3G63260	1481
AT3G63270	168
AT3G63280	20
AT3G63290	47
AT3G63300	183
AT3G63310	425
AT3G63320	2
AT3G63340	1314
AT3G63350	0
AT3G63360	0
AT3G63370	405
AT3G63375	6
AT3G63380	47
AT3G63390	179
AT3G63400	695
AT3G63410	14796
AT3G63420	377
AT3G63430	14
AT3G63440	0
AT3G63445	54
AT3G63450	97
AT3G63460	2917
AT3G63470	23
AT3G63480	44
AT3G63490	12444
AT3G63500	1489
AT3G63510	375
AT3G63520	9017
AT3G63530	593
AT3G63540	5573
AT3G66652	120
AT3G66654	499
AT3G66656	0
AT3G66658	365
AT4G00005	0
AT4G00020	151
AT4G00026	347
AT4G00030	614
AT4G00040	266
AT4G00050	2096
AT4G00060	1006
AT4G00070	13
AT4G00080	0
AT4G00085	0
AT4G00090	380
AT4G00100	2822
AT4G00110	113
AT4G00114	0
AT4G00120	0
AT4G00130	1
AT4G00140	5
AT4G00150	1106
AT4G00155	0
AT4G00160	0
AT4G00163	1
AT4G00165	35
AT4G00170	433
AT4G00180	660
AT4G00190	0
AT4G00200	46
AT4G00210	3
AT4G00220	12
AT4G00225	0
AT4G00230	434
AT4G00231	145
AT4G00232	0
AT4G00234	1
AT4G00236	0
AT4G00238	128
AT4G00240	42
AT4G00250	1
AT4G00260	0
AT4G00270	336
AT4G00280	0
AT4G00290	388
AT4G00295	0
AT4G00300	1727
AT4G00305	1
AT4G00310	93
AT4G00315	0
AT4G00320	0
AT4G00330	865
AT4G00335	134
AT4G00340	1165
AT4G00342	0
AT4G00350	0
AT4G00355	649
AT4G00356	0
AT4G00360	3578
AT4G00370	3704
AT4G00380	89
AT4G00390	2
AT4G00400	843
AT4G00413	0
AT4G00416	0
AT4G00420	230
AT4G00430	6519
AT4G00440	1458
AT4G00450	1080
AT4G00460	26
AT4G00467	0
AT4G00480	43
AT4G00490	2712
AT4G00500	399
AT4G00520	339
AT4G00525	11
AT4G00530	56
AT4G00540	0
AT4G00550	278
AT4G00560	494
AT4G00570	2477
AT4G00580	0
AT4G00585	828
AT4G00590	116
AT4G00600	0
AT4G00610	0
AT4G00620	249
AT4G00630	1939
AT4G00650	105
AT4G00651	0
AT4G00660	616
AT4G00670	19
AT4G00680	13
AT4G00690	18
AT4G00695	4
AT4G00700	13
AT4G00710	1828
AT4G00720	2133
AT4G00730	2976
AT4G00740	1046
AT4G00750	1098
AT4G00752	196
AT4G00753	0
AT4G00755	272
AT4G00760	255
AT4G00770	2
AT4G00780	6250
AT4G00800	1275
AT4G00810	2743
AT4G00820	88
AT4G00830	1085
AT4G00840	153
AT4G00850	31
AT4G00860	1385
AT4G00870	7
AT4G00872	0
AT4G00880	244
AT4G00883	0
AT4G00885	0
AT4G00889	0
AT4G00890	21
AT4G00891	0
AT4G00893	0
AT4G00895	3091
AT4G00900	962
AT4G00905	0
AT4G00910	8
AT4G00920	0
AT4G00925	0
AT4G00930	259
AT4G00940	10
AT4G00950	333
AT4G00953	0
AT4G00955	236
AT4G00960	26
AT4G00970	1170
AT4G00975	6
AT4G00980	33
AT4G00985	1
AT4G00990	495
AT4G01000	2367
AT4G01010	95
AT4G01020	197
AT4G01023	0
AT4G01026	283
AT4G01030	137
AT4G01037	1222
AT4G01040	608
AT4G01050	18915
AT4G01060	180
AT4G01070	2465
AT4G01080	1198
AT4G01090	911
AT4G01100	3776
AT4G01110	19
AT4G01120	1037
AT4G01130	53
AT4G01140	33
AT4G01150	39005
AT4G01160	3
AT4G01170	0
AT4G01180	1
AT4G01190	12
AT4G01200	21
AT4G01210	1134
AT4G01220	188
AT4G01230	10
AT4G01240	0
AT4G01245	0
AT4G01250	103
AT4G01260	0
AT4G01265	0
AT4G01270	42
AT4G01280	367
AT4G01290	2209
AT4G01310	7887
AT4G01320	859
AT4G01330	627
AT4G01335	4
AT4G01340	0
AT4G01350	0
AT4G01355	0
AT4G01360	4
AT4G01370	1224
AT4G01380	0
AT4G01390	119
AT4G01395	878
AT4G01400	40
AT4G01410	211
AT4G01420	1
AT4G01430	2
AT4G01435	1
AT4G01440	125
AT4G01450	537
AT4G01455	0
AT4G01460	79
AT4G01470	0
AT4G01480	499
AT4G01490	114
AT4G01500	52
AT4G01505	1
AT4G01510	88
AT4G01515	0
AT4G01516	0
AT4G01520	0
AT4G01525	0
AT4G01530	0
AT4G01533	0
AT4G01535	0
AT4G01540	66
AT4G01550	473
AT4G01560	419
AT4G01570	452
AT4G01575	0
AT4G01580	12
AT4G01590	467
AT4G01593	26
AT4G01595	0
AT4G01600	272
AT4G01610	747
AT4G01630	0
AT4G01640	0
AT4G01650	209
AT4G01660	566
AT4G01670	219
AT4G01671	0
AT4G01680	7
AT4G01690	4254
AT4G01700	101
AT4G01703	0
AT4G01710	106
AT4G01720	121
AT4G01730	41
AT4G01735	0
AT4G01740	17
AT4G01750	43
AT4G01760	0
AT4G01770	0
AT4G01780	0
AT4G01790	19
AT4G01800	8474
AT4G01810	978
AT4G01820	2
AT4G01830	3
AT4G01840	120
AT4G01850	3622
AT4G01860	303
AT4G01865	0
AT4G01870	390
AT4G01880	327
AT4G01883	1614
AT4G01890	0
AT4G01895	5
AT4G01897	301
AT4G01900	997
AT4G01910	6
AT4G01915	187
AT4G01920	22
AT4G01925	0
AT4G01930	2
AT4G01935	224
AT4G01940	1109
AT4G01950	1571
AT4G01960	262
AT4G01970	0
AT4G01975	9
AT4G01980	1
AT4G01985	369
AT4G01990	31
AT4G01995	865
AT4G02000	6
AT4G02005	66
AT4G02010	546
AT4G02020	1582
AT4G02030	409
AT4G02040	0
AT4G02050	238
AT4G02055	0
AT4G02060	237
AT4G02070	130
AT4G02075	65
AT4G02080	1224
AT4G02090	7
AT4G02100	125
AT4G02110	136
AT4G02120	1807
AT4G02130	1570
AT4G02140	18
AT4G02150	322
AT4G02160	0
AT4G02170	0
AT4G02180	1
AT4G02190	0
AT4G02195	173
AT4G02200	450
AT4G02210	85
AT4G02220	284
AT4G02230	2052
AT4G02235	0
AT4G02250	1
AT4G02260	3718
AT4G02270	0
AT4G02280	259
AT4G02290	18
AT4G02300	0
AT4G02310	0
AT4G02312	0
AT4G02314	0
AT4G02317	0
AT4G02320	1
AT4G02330	959
AT4G02340	985
AT4G02350	1790
AT4G02360	2
AT4G02370	414
AT4G02380	403
AT4G02390	64
AT4G02400	565
AT4G02405	390
AT4G02410	448
AT4G02420	499
AT4G02425	52
AT4G02430	145
AT4G02440	290
AT4G02450	2555
AT4G02460	60
AT4G02465	2
AT4G02480	4029
AT4G02482	27
AT4G02485	50
AT4G02487	0
AT4G02489	0
AT4G02490	0
AT4G02500	1490
AT4G02510	9359
AT4G02520	84
AT4G02530	8114
AT4G02540	208
AT4G02541	0
AT4G02550	110
AT4G02555	0
AT4G02560	618
AT4G02570	3504
AT4G02580	2667
AT4G02590	800
AT4G02600	922
AT4G02610	139
AT4G02620	1482
AT4G02630	1595
AT4G02640	1025
AT4G02650	0
AT4G02655	2
AT4G02660	44
AT4G02670	15
AT4G02680	1033
AT4G02690	0
AT4G02700	7
AT4G02710	266
AT4G02715	1066
AT4G02720	0
AT4G02725	1178
AT4G02730	50
AT4G02733	0
AT4G02735	0
AT4G02740	195
AT4G02750	61
AT4G02760	71
AT4G02770	45460
AT4G02780	24
AT4G02790	1526
AT4G02800	98
AT4G02810	30
AT4G02820	292
AT4G02830	0
AT4G02840	561
AT4G02850	303
AT4G02860	714
AT4G02870	0
AT4G02880	942
AT4G02890	3916
AT4G02900	140
AT4G02910	0
AT4G02920	11451
AT4G02930	1220
AT4G02940	2991
AT4G02950	0
AT4G02960	0
AT4G02970	336
AT4G02980	255
AT4G02990	1235
AT4G03000	946
AT4G03010	117
AT4G03020	2351
AT4G03030	523
AT4G03038	0
AT4G03039	0
AT4G03040	0
AT4G03050	0
AT4G03060	624
AT4G03063	0
AT4G03070	99
AT4G03080	2217
AT4G03090	182
AT4G03100	165
AT4G03110	1555
AT4G03113	0
AT4G03115	102
AT4G03120	212
AT4G03130	3
AT4G03135	0
AT4G03140	11
AT4G03150	346
AT4G03153	0
AT4G03156	0
AT4G03157	0
AT4G03160	0
AT4G03165	0
AT4G03170	0
AT4G03175	1
AT4G03180	253
AT4G03190	138
AT4G03200	2481
AT4G03205	137
AT4G03210	1005
AT4G03220	0
AT4G03230	117
AT4G03240	314
AT4G03250	200
AT4G03260	4617
AT4G03270	25
AT4G03280	50619
AT4G03285	0
AT4G03290	0
AT4G03292	4
AT4G03295	0
AT4G03298	1
AT4G03300	0
AT4G03305	0
AT4G03310	0
AT4G03320	14
AT4G03330	9
AT4G03340	11
AT4G03350	0
AT4G03360	0
AT4G03364	0
AT4G03370	0
AT4G03376	0
AT4G03380	0
AT4G03390	1347
AT4G03400	9974
AT4G03405	0
AT4G03410	602
AT4G03415	906
AT4G03420	848
AT4G03430	1807
AT4G03435	0
AT4G03437	0
AT4G03438	0
AT4G03440	60
AT4G03443	24
AT4G03445	2
AT4G03450	53
AT4G03455	0
AT4G03460	1
AT4G03470	0
AT4G03480	1
AT4G03490	12
AT4G03495	0
AT4G03500	69
AT4G03505	2
AT4G03510	761
AT4G03520	7952
AT4G03525	0
AT4G03530	0
AT4G03535	0
AT4G03540	0
AT4G03545	0
AT4G03550	1530
AT4G03555	0
AT4G03560	3311
AT4G03565	2
AT4G03566	0
AT4G03570	0
AT4G03575	0
AT4G03580	0
AT4G03585	0
AT4G03590	0
AT4G03595	3
AT4G03600	30
AT4G03605	0
AT4G03610	11
AT4G03620	0
AT4G03625	0
AT4G03630	0
AT4G03635	88
AT4G03640	0
AT4G03645	0
AT4G03650	0
AT4G03655	0
AT4G03660	0
AT4G03665	0
AT4G03670	0
AT4G03675	0
AT4G03680	0
AT4G03685	0
AT4G03690	0
AT4G03695	0
AT4G03700	0
AT4G03705	3
AT4G03710	0
AT4G03715	0
AT4G03720	0
AT4G03725	13
AT4G03726	0
AT4G03728	0
AT4G03730	0
AT4G03732	0
AT4G03740	0
AT4G03745	0
AT4G03750	0
AT4G03755	3
AT4G03760	0
AT4G03765	0
AT4G03770	0
AT4G03775	0
AT4G03780	0
AT4G03785	0
AT4G03790	0
AT4G03795	0
AT4G03800	0
AT4G03805	0
AT4G03810	0
AT4G03811	4
AT4G03813	3
AT4G03815	0
AT4G03816	5
AT4G03820	238
AT4G03823	12
AT4G03824	2
AT4G03825	0
AT4G03826	0
AT4G03830	0
AT4G03835	0
AT4G03837	0
AT4G03840	0
AT4G03845	3
AT4G03850	0
AT4G03855	0
AT4G03860	0
AT4G03865	0
AT4G03870	0
AT4G03873	0
AT4G03875	24
AT4G03876	0
AT4G03880	0
AT4G03885	0
AT4G03890	0
AT4G03895	0
AT4G03900	0
AT4G03905	0
AT4G03910	0
AT4G03911	0
AT4G03912	0
AT4G03913	0
AT4G03914	0
AT4G03915	0
AT4G03916	0
AT4G03920	0
AT4G03923	0
AT4G03925	0
AT4G03926	0
AT4G03930	3
AT4G03935	31
AT4G03940	13
AT4G03945	0
AT4G03950	0
AT4G03955	0
AT4G03960	281
AT4G03965	4
AT4G03970	1
AT4G03975	0
AT4G03976	0
AT4G03977	0
AT4G03978	0
AT4G03979	0
AT4G03980	0
AT4G03981	0
AT4G03985	0
AT4G03990	0
AT4G03995	0
AT4G04000	0
AT4G04005	4
AT4G04010	0
AT4G04015	1
AT4G04020	11025
AT4G04025	0
AT4G04030	0
AT4G04035	2
AT4G04040	2693
AT4G04050	0
AT4G04055	0
AT4G04065	0
AT4G04070	0
AT4G04075	15
AT4G04077	0
AT4G04078	0
AT4G04080	0
AT4G04085	0
AT4G04090	0
AT4G04095	0
AT4G04100	0
AT4G04105	0
AT4G04110	0
AT4G04115	0
AT4G04120	0
AT4G04125	0
AT4G04130	1
AT4G04135	2
AT4G04140	0
AT4G04145	0
AT4G04150	0
AT4G04155	0
AT4G04157	0
AT4G04165	0
AT4G04167	0
AT4G04170	0
AT4G04175	0
AT4G04180	41
AT4G04185	0
AT4G04190	40
AT4G04195	0
AT4G04200	191
AT4G04205	1
AT4G04210	1629
AT4G04215	0
AT4G04220	0
AT4G04221	6
AT4G04223	58
AT4G04225	4
AT4G04230	0
AT4G04235	0
AT4G04245	0
AT4G04250	0
AT4G04255	0
AT4G04260	0
AT4G04265	0
AT4G04270	0
AT4G04273	0
AT4G04275	0
AT4G04276	0
AT4G04280	0
AT4G04285	0
AT4G04290	0
AT4G04293	15
AT4G04295	0
AT4G04296	0
AT4G04300	0
AT4G04305	0
AT4G04310	0
AT4G04313	0
AT4G04315	0
AT4G04316	1
AT4G04320	477
AT4G04325	1
AT4G04330	1033
AT4G04335	0
AT4G04340	8566
AT4G04345	0
AT4G04350	2161
AT4G04355	0
AT4G04360	39
AT4G04365	0
AT4G04370	177
AT4G04375	0
AT4G04380	0
AT4G04385	0
AT4G04390	0
AT4G04392	0
AT4G04393	0
AT4G04394	0
AT4G04395	0
AT4G04396	0
AT4G04398	0
AT4G04400	0
AT4G04402	0
AT4G04404	0
AT4G04405	0
AT4G04407	0
AT4G04408	0
AT4G04409	0
AT4G04410	134
AT4G04415	0
AT4G04420	0
AT4G04423	1
AT4G04425	3
AT4G04426	0
AT4G04430	0
AT4G04435	6
AT4G04440	1
AT4G04445	6
AT4G04450	37
AT4G04455	0
AT4G04460	82
AT4G04465	2
AT4G04470	287
AT4G04475	6
AT4G04480	0
AT4G04485	3
AT4G04490	30
AT4G04495	0
AT4G04500	3
AT4G04505	0
AT4G04510	5
AT4G04515	0
AT4G04520	0
AT4G04525	0
AT4G04530	0
AT4G04535	0
AT4G04540	1
AT4G04545	0
AT4G04547	0
AT4G04550	0
AT4G04555	0
AT4G04560	0
AT4G04565	6
AT4G04570	1891
AT4G04580	0
AT4G04585	0
AT4G04590	0
AT4G04600	0
AT4G04601	0
AT4G04605	0
AT4G04610	943
AT4G04614	285
AT4G04615	0
AT4G04620	159
AT4G04625	1
AT4G04630	38
AT4G04632	0
AT4G04635	0
AT4G04640	35487
AT4G04645	0
AT4G04650	0
AT4G04653	0
AT4G04655	0
AT4G04660	0
AT4G04665	0
AT4G04670	109
AT4G04675	0
AT4G04680	0
AT4G04690	0
AT4G04692	865
AT4G04693	0
AT4G04695	117
AT4G04700	60
AT4G04710	1
AT4G04720	1138
AT4G04730	0
AT4G04740	707
AT4G04745	42
AT4G04750	428
AT4G04755	0
AT4G04760	28
AT4G04765	0
AT4G04770	9278
AT4G04775	0
AT4G04780	168
AT4G04785	0
AT4G04790	50
AT4G04795	0
AT4G04800	438
AT4G04805	0
AT4G04810	12
AT4G04815	0
AT4G04820	0
AT4G04825	0
AT4G04830	127
AT4G04835	0
AT4G04840	1014
AT4G04850	4086
AT4G04855	0
AT4G04860	320
AT4G04865	0
AT4G04870	255
AT4G04875	0
AT4G04880	328
AT4G04885	569
AT4G04890	1714
AT4G04895	1
AT4G04900	22
AT4G04905	0
AT4G04910	577
AT4G04920	606
AT4G04925	153
AT4G04930	0
AT4G04940	111
AT4G04945	0
AT4G04950	826
AT4G04955	911
AT4G04957	0
AT4G04960	278
AT4G04965	0
AT4G04970	443
AT4G04972	0
AT4G04975	0
AT4G04980	0
AT4G04985	0
AT4G04990	0
AT4G04995	0
AT4G05000	197
AT4G05005	0
AT4G05010	89
AT4G05015	1
AT4G05018	0
AT4G05020	1722
AT4G05025	0
AT4G05030	0
AT4G05040	217
AT4G05045	0
AT4G05048	0
AT4G05049	1
AT4G05050	22256
AT4G05053	0
AT4G05055	0
AT4G05060	230
AT4G05065	0
AT4G05070	4092
AT4G05071	0
AT4G05073	0
AT4G05075	0
AT4G05076	0
AT4G05080	0
AT4G05085	2
AT4G05087	8
AT4G05090	878
AT4G05091	0
AT4G05095	0
AT4G05097	1
AT4G05100	6
AT4G05105	0
AT4G05110	506
AT4G05115	0
AT4G05120	63
AT4G05125	0
AT4G05130	51
AT4G05133	0
AT4G05135	0
AT4G05140	0
AT4G05145	0
AT4G05150	4294
AT4G05155	2
AT4G05160	918
AT4G05170	1
AT4G05180	63003
AT4G05190	87
AT4G05200	0
AT4G05205	0
AT4G05210	15
AT4G05215	0
AT4G05220	0
AT4G05225	0
AT4G05230	0
AT4G05235	0
AT4G05240	0
AT4G05245	0
AT4G05250	0
AT4G05255	0
AT4G05260	0
AT4G05270	0
AT4G05275	0
AT4G05280	0
AT4G05285	0
AT4G05290	0
AT4G05295	0
AT4G05300	0
AT4G05303	0
AT4G05305	0
AT4G05306	0
AT4G05310	0
AT4G05315	0
AT4G05320	29154
AT4G05330	280
AT4G05335	0
AT4G05340	0
AT4G05350	0
AT4G05355	0
AT4G05360	0
AT4G05365	0
AT4G05375	0
AT4G05380	3
AT4G05385	0
AT4G05390	230
AT4G05395	0
AT4G05400	161
AT4G05405	5
AT4G05410	310
AT4G05415	0
AT4G05420	1641
AT4G05425	3
AT4G05430	19
AT4G05435	1
AT4G05440	101
AT4G05445	0
AT4G05450	209
AT4G05455	0
AT4G05460	143
AT4G05465	0
AT4G05470	1
AT4G05475	3
AT4G05485	0
AT4G05490	0
AT4G05495	0
AT4G05497	0
AT4G05500	0
AT4G05502	0
AT4G05505	0
AT4G05508	0
AT4G05510	0
AT4G05520	70
AT4G05523	0
AT4G05525	0
AT4G05526	0
AT4G05530	525
AT4G05535	0
AT4G05540	0
AT4G05545	0
AT4G05550	0
AT4G05553	0
AT4G05555	0
AT4G05556	0
AT4G05560	0
AT4G05565	0
AT4G05570	0
AT4G05575	0
AT4G05580	0
AT4G05581	0
AT4G05582	0
AT4G05583	0
AT4G05584	0
AT4G05585	0
AT4G05586	0
AT4G05587	0
AT4G05588	0
AT4G05589	0
AT4G05590	152
AT4G05591	0
AT4G05592	0
AT4G05593	0
AT4G05594	0
AT4G05595	0
AT4G05597	0
AT4G05600	0
AT4G05605	0
AT4G05610	0
AT4G05612	0
AT4G05613	0
AT4G05615	0
AT4G05616	0
AT4G05620	0
AT4G05625	0
AT4G05630	0
AT4G05631	58
AT4G05632	0
AT4G05633	0
AT4G05634	0
AT4G05635	0
AT4G05636	0
AT4G05638	0
AT4G05640	0
AT4G05645	0
AT4G05650	1
AT4G05655	0
AT4G05660	0
AT4G05665	0
AT4G05670	0
AT4G05675	0
AT4G05680	0
AT4G05685	87
AT4G05690	2
AT4G05695	0
AT4G05700	0
AT4G05705	0
AT4G05710	0
AT4G05715	0
AT4G05720	0
AT4G05730	0
AT4G05735	0
AT4G05740	0
AT4G05745	0
AT4G05750	0
AT4G05755	0
AT4G05760	6
AT4G05765	0
AT4G05770	0
AT4G05775	0
AT4G05780	0
AT4G05785	4
AT4G05790	0
AT4G05795	0
AT4G05800	0
AT4G05805	0
AT4G05810	0
AT4G05815	0
AT4G05840	0
AT4G05845	0
AT4G05850	0
AT4G05855	0
AT4G05860	0
AT4G05865	0
AT4G05870	0
AT4G05875	0
AT4G05880	0
AT4G05885	0
AT4G05890	0
AT4G05895	0
AT4G05900	0
AT4G05905	0
AT4G05910	0
AT4G05915	0
AT4G05918	0
AT4G05920	0
AT4G05925	0
AT4G05930	0
AT4G05935	0
AT4G05940	0
AT4G05945	0
AT4G05950	0
AT4G05965	0
AT4G05970	0
AT4G05975	0
AT4G05980	0
AT4G05985	0
AT4G05990	0
AT4G05995	0
AT4G06000	0
AT4G06005	0
AT4G06010	0
AT4G06015	0
AT4G06045	0
AT4G06050	0
AT4G06055	0
AT4G06060	28
AT4G06065	0
AT4G06070	0
AT4G06075	17
AT4G06080	1
AT4G06085	0
AT4G06090	0
AT4G06095	0
AT4G06105	0
AT4G06110	0
AT4G06115	15
AT4G06130	0
AT4G06135	0
AT4G06140	0
AT4G06145	0
AT4G06155	0
AT4G06160	0
AT4G06165	0
AT4G06170	0
AT4G06175	0
AT4G06185	0
AT4G06195	29
AT4G06196	0
AT4G06200	0
AT4G06205	2
AT4G06210	0
AT4G06215	2
AT4G06225	4
AT4G06235	0
AT4G06240	0
AT4G06245	0
AT4G06250	0
AT4G06255	0
AT4G06260	0
AT4G06265	10
AT4G06280	0
AT4G06285	0
AT4G06290	0
AT4G06295	0
AT4G06300	0
AT4G06305	0
AT4G06310	1
AT4G06315	0
AT4G06320	3
AT4G06330	0
AT4G06335	0
AT4G06340	8
AT4G06345	0
AT4G06365	0
AT4G06370	0
AT4G06375	0
AT4G06380	0
AT4G06385	0
AT4G06390	0
AT4G06395	0
AT4G06400	0
AT4G06405	0
AT4G06410	11
AT4G06415	0
AT4G06425	0
AT4G06440	0
AT4G06445	0
AT4G06450	0
AT4G06455	0
AT4G06460	0
AT4G06474	0
AT4G06477	0
AT4G06479	0
AT4G06480	0
AT4G06481	0
AT4G06482	0
AT4G06483	0
AT4G06484	0
AT4G06485	0
AT4G06486	0
AT4G06487	0
AT4G06488	0
AT4G06489	0
AT4G06490	0
AT4G06491	0
AT4G06492	0
AT4G06493	0
AT4G06494	0
AT4G06495	0
AT4G06496	0
AT4G06497	0
AT4G06498	3
AT4G06499	0
AT4G06500	0
AT4G06501	0
AT4G06502	0
AT4G06503	0
AT4G06504	0
AT4G06505	0
AT4G06506	2
AT4G06507	0
AT4G06508	0
AT4G06509	0
AT4G06510	0
AT4G06511	0
AT4G06512	0
AT4G06513	0
AT4G06514	0
AT4G06515	0
AT4G06516	0
AT4G06517	0
AT4G06518	0
AT4G06519	0
AT4G06520	0
AT4G06521	0
AT4G06522	0
AT4G06523	0
AT4G06524	0
AT4G06525	0
AT4G06526	0
AT4G06527	0
AT4G06528	0
AT4G06529	0
AT4G06530	0
AT4G06531	0
AT4G06532	0
AT4G06533	0
AT4G06534	202
AT4G06535	9
AT4G06536	94
AT4G06537	0
AT4G06538	0
AT4G06539	0
AT4G06540	0
AT4G06541	0
AT4G06542	0
AT4G06543	0
AT4G06544	0
AT4G06545	0
AT4G06546	0
AT4G06547	0
AT4G06548	0
AT4G06549	0
AT4G06550	0
AT4G06551	0
AT4G06552	0
AT4G06553	0
AT4G06554	0
AT4G06555	0
AT4G06556	0
AT4G06557	0
AT4G06558	0
AT4G06559	0
AT4G06560	0
AT4G06561	0
AT4G06562	0
AT4G06563	0
AT4G06564	0
AT4G06565	0
AT4G06566	0
AT4G06567	0
AT4G06568	0
AT4G06569	0
AT4G06570	0
AT4G06571	0
AT4G06572	0
AT4G06573	0
AT4G06574	0
AT4G06575	0
AT4G06576	0
AT4G06577	0
AT4G06578	0
AT4G06579	0
AT4G06580	0
AT4G06581	0
AT4G06582	0
AT4G06583	0
AT4G06584	0
AT4G06585	0
AT4G06586	0
AT4G06587	0
AT4G06588	0
AT4G06589	0
AT4G06590	0
AT4G06591	0
AT4G06592	0
AT4G06593	0
AT4G06594	0
AT4G06595	0
AT4G06596	0
AT4G06597	0
AT4G06598	270
AT4G06599	456
AT4G06600	0
AT4G06601	0
AT4G06602	0
AT4G06603	0
AT4G06604	0
AT4G06605	0
AT4G06606	0
AT4G06607	0
AT4G06608	0
AT4G06609	0
AT4G06610	0
AT4G06611	0
AT4G06612	0
AT4G06613	0
AT4G06614	0
AT4G06615	0
AT4G06616	0
AT4G06617	0
AT4G06618	0
AT4G06619	0
AT4G06620	0
AT4G06621	0
AT4G06622	0
AT4G06623	0
AT4G06624	0
AT4G06625	0
AT4G06626	0
AT4G06627	0
AT4G06628	0
AT4G06629	0
AT4G06630	0
AT4G06631	0
AT4G06632	0
AT4G06633	0
AT4G06634	312
AT4G06635	0
AT4G06636	0
AT4G06637	0
AT4G06638	0
AT4G06639	0
AT4G06640	0
AT4G06641	0
AT4G06642	0
AT4G06643	0
AT4G06644	0
AT4G06646	0
AT4G06648	0
AT4G06650	0
AT4G06652	0
AT4G06654	0
AT4G06655	0
AT4G06656	0
AT4G06658	0
AT4G06660	0
AT4G06664	0
AT4G06665	0
AT4G06666	0
AT4G06668	0
AT4G06670	0
AT4G06672	0
AT4G06674	0
AT4G06675	0
AT4G06676	124
AT4G06678	0
AT4G06680	0
AT4G06682	0
AT4G06684	0
AT4G06685	0
AT4G06686	0
AT4G06688	0
AT4G06692	0
AT4G06694	0
AT4G06695	6
AT4G06696	0
AT4G06697	0
AT4G06698	0
AT4G06699	0
AT4G06700	0
AT4G06701	33
AT4G06702	0
AT4G06704	0
AT4G06705	0
AT4G06708	0
AT4G06710	0
AT4G06712	0
AT4G06714	0
AT4G06715	0
AT4G06716	0
AT4G06718	0
AT4G06720	0
AT4G06722	0
AT4G06724	0
AT4G06725	0
AT4G06726	0
AT4G06728	0
AT4G06730	0
AT4G06732	0
AT4G06734	0
AT4G06735	0
AT4G06736	0
AT4G06738	0
AT4G06742	0
AT4G06744	71
AT4G06745	0
AT4G06746	372
AT4G06748	0
AT4G06750	0
AT4G06752	0
AT4G06755	0
AT4G06760	0
AT4G06765	0
AT4G06770	2
AT4G06775	4
AT4G06780	0
AT4G06785	0
AT4G06795	0
AT4G06800	0
AT4G06805	0
AT4G06810	0
AT4G06815	0
AT4G06820	0
AT4G06825	0
AT4G06830	0
AT4G06835	0
AT4G06845	0
AT4G06850	0
AT4G06855	0
AT4G06860	0
AT4G06865	0
AT4G06870	0
AT4G06875	0
AT4G06880	38
AT4G06885	0
AT4G06890	0
AT4G06895	0
AT4G06900	0
AT4G06905	0
AT4G06910	0
AT4G06915	0
AT4G06920	0
AT4G06925	0
AT4G06930	0
AT4G06935	2
AT4G06945	0
AT4G06950	0
AT4G06955	4
AT4G06960	0
AT4G06965	0
AT4G06970	0
AT4G06975	0
AT4G06980	3
AT4G06985	0
AT4G06990	0
AT4G06995	0
AT4G07000	0
AT4G07005	0
AT4G07010	0
AT4G07015	0
AT4G07020	0
AT4G07025	0
AT4G07030	0
AT4G07031	0
AT4G07040	0
AT4G07045	0
AT4G07050	0
AT4G07055	0
AT4G07060	0
AT4G07065	0
AT4G07070	1
AT4G07075	0
AT4G07080	0
AT4G07085	0
AT4G07090	0
AT4G07095	0
AT4G07100	0
AT4G07105	0
AT4G07110	0
AT4G07115	0
AT4G07120	0
AT4G07125	0
AT4G07130	0
AT4G07135	0
AT4G07145	0
AT4G07150	0
AT4G07160	0
AT4G07165	0
AT4G07170	1
AT4G07175	0
AT4G07180	0
AT4G07185	0
AT4G07190	0
AT4G07195	13
AT4G07200	1
AT4G07205	5
AT4G07210	2
AT4G07215	0
AT4G07220	0
AT4G07225	0
AT4G07230	0
AT4G07235	0
AT4G07240	0
AT4G07245	0
AT4G07250	2
AT4G07255	0
AT4G07260	0
AT4G07265	0
AT4G07270	0
AT4G07275	0
AT4G07280	0
AT4G07285	0
AT4G07290	14
AT4G07295	0
AT4G07300	0
AT4G07305	0
AT4G07310	0
AT4G07315	0
AT4G07320	0
AT4G07324	0
AT4G07325	0
AT4G07327	0
AT4G07330	0
AT4G07331	0
AT4G07332	0
AT4G07334	0
AT4G07335	0
AT4G07336	0
AT4G07338	0
AT4G07339	0
AT4G07340	0
AT4G07345	0
AT4G07350	0
AT4G07355	0
AT4G07360	0
AT4G07365	5
AT4G07370	0
AT4G07375	0
AT4G07380	0
AT4G07385	16
AT4G07390	291
AT4G07395	63
AT4G07400	97
AT4G07405	0
AT4G07408	0
AT4G07410	1184
AT4G07415	0
AT4G07420	0
AT4G07425	0
AT4G07430	0
AT4G07435	0
AT4G07440	0
AT4G07445	0
AT4G07450	0
AT4G07452	0
AT4G07454	0
AT4G07455	39
AT4G07456	0
AT4G07458	0
AT4G07460	0
AT4G07465	0
AT4G07470	0
AT4G07475	0
AT4G07480	0
AT4G07485	0
AT4G07490	0
AT4G07491	0
AT4G07492	0
AT4G07493	0
AT4G07494	0
AT4G07495	0
AT4G07496	0
AT4G07498	0
AT4G07500	0
AT4G07502	0
AT4G07504	0
AT4G07505	0
AT4G07507	78
AT4G07510	0
AT4G07515	0
AT4G07516	0
AT4G07517	0
AT4G07518	0
AT4G07519	0
AT4G07520	0
AT4G07521	0
AT4G07522	0
AT4G07523	0
AT4G07524	0
AT4G07525	0
AT4G07526	0
AT4G07528	0
AT4G07530	0
AT4G07535	0
AT4G07540	0
AT4G07545	0
AT4G07550	0
AT4G07560	0
AT4G07563	0
AT4G07565	0
AT4G07566	0
AT4G07570	0
AT4G07575	0
AT4G07580	0
AT4G07583	0
AT4G07586	0
AT4G07590	0
AT4G07595	0
AT4G07600	0
AT4G07605	0
AT4G07620	0
AT4G07625	0
AT4G07630	0
AT4G07635	0
AT4G07640	0
AT4G07645	0
AT4G07650	0
AT4G07655	0
AT4G07660	0
AT4G07662	0
AT4G07664	0
AT4G07665	0
AT4G07666	0
AT4G07668	0
AT4G07670	0
AT4G07675	0
AT4G07680	0
AT4G07685	0
AT4G07686	0
AT4G07688	0
AT4G07690	0
AT4G07693	0
AT4G07696	0
AT4G07699	0
AT4G07700	0
AT4G07703	0
AT4G07706	0
AT4G07713	0
AT4G07715	0
AT4G07720	0
AT4G07725	0
AT4G07730	0
AT4G07733	0
AT4G07735	0
AT4G07736	0
AT4G07738	0
AT4G07740	0
AT4G07742	0
AT4G07744	0
AT4G07745	0
AT4G07747	0
AT4G07750	0
AT4G07755	0
AT4G07760	0
AT4G07765	0
AT4G07770	0
AT4G07775	0
AT4G07780	0
AT4G07785	0
AT4G07790	0
AT4G07795	0
AT4G07800	0
AT4G07803	0
AT4G07805	0
AT4G07806	0
AT4G07810	0
AT4G07812	0
AT4G07815	3
AT4G07820	2
AT4G07825	241
AT4G07830	5
AT4G07835	0
AT4G07840	0
AT4G07841	0
AT4G07843	0
AT4G07845	0
AT4G07846	0
AT4G07850	2
AT4G07855	31
AT4G07856	0
AT4G07862	0
AT4G07865	0
AT4G07868	0
AT4G07869	0
AT4G07874	0
AT4G07875	0
AT4G07890	0
AT4G07893	0
AT4G07895	0
AT4G07896	0
AT4G07905	0
AT4G07915	0
AT4G07917	0
AT4G07920	0
AT4G07925	0
AT4G07931	0
AT4G07932	0
AT4G07933	0
AT4G07934	0
AT4G07935	0
AT4G07936	0
AT4G07937	0
AT4G07938	0
AT4G07939	0
AT4G07940	3
AT4G07941	0
AT4G07942	0
AT4G07943	0
AT4G07944	0
AT4G07945	0
AT4G07946	0
AT4G07947	0
AT4G07950	33
AT4G07955	0
AT4G07960	30
AT4G07965	0
AT4G07967	0
AT4G07970	0
AT4G07975	14
AT4G07985	0
AT4G07990	400
AT4G07995	24
AT4G08000	0
AT4G08005	0
AT4G08010	0
AT4G08013	2
AT4G08015	0
AT4G08016	0
AT4G08020	0
AT4G08022	0
AT4G08025	0
AT4G08028	0
AT4G08030	0
AT4G08032	0
AT4G08033	0
AT4G08034	0
AT4G08035	225
AT4G08036	0
AT4G08038	0
AT4G08039	0
AT4G08040	14
AT4G08045	0
AT4G08050	0
AT4G08053	0
AT4G08054	0
AT4G08055	0
AT4G08056	0
AT4G08060	0
AT4G08065	0
AT4G08070	0
AT4G08071	0
AT4G08072	0
AT4G08074	0
AT4G08075	0
AT4G08076	0
AT4G08078	0
AT4G08080	0
AT4G08085	0
AT4G08090	1
AT4G08091	0
AT4G08092	0
AT4G08093	1
AT4G08094	0
AT4G08095	0
AT4G08096	0
AT4G08097	0
AT4G08098	0
AT4G08099	0
AT4G08100	26
AT4G08101	0
AT4G08102	0
AT4G08103	0
AT4G08104	0
AT4G08105	0
AT4G08106	0
AT4G08107	0
AT4G08108	0
AT4G08109	8
AT4G08110	362
AT4G08111	0
AT4G08112	20
AT4G08113	5
AT4G08114	1
AT4G08115	29
AT4G08116	0
AT4G08120	0
AT4G08125	4
AT4G08130	0
AT4G08131	0
AT4G08132	0
AT4G08134	0
AT4G08135	0
AT4G08136	0
AT4G08138	0
AT4G08140	0
AT4G08145	45
AT4G08150	0
AT4G08155	0
AT4G08160	58
AT4G08165	2
AT4G08170	338
AT4G08175	1
AT4G08180	729
AT4G08185	0
AT4G08190	1
AT4G08195	0
AT4G08200	0
AT4G08205	0
AT4G08210	12
AT4G08215	1
AT4G08220	132
AT4G08225	3
AT4G08230	652
AT4G08235	0
AT4G08240	256
AT4G08245	0
AT4G08250	16
AT4G08255	0
AT4G08260	0
AT4G08262	0
AT4G08263	0
AT4G08264	0
AT4G08265	0
AT4G08267	0
AT4G08270	0
AT4G08275	0
AT4G08280	845
AT4G08285	0
AT4G08290	770
AT4G08295	12
AT4G08300	404
AT4G08305	28
AT4G08310	651
AT4G08315	0
AT4G08320	248
AT4G08325	0
AT4G08330	78
AT4G08333	0
AT4G08335	0
AT4G08336	0
AT4G08340	0
AT4G08345	0
AT4G08347	0
AT4G08350	2490
AT4G08355	0
AT4G08360	0
AT4G08365	0
AT4G08370	0
AT4G08375	0
AT4G08380	0
AT4G08385	0
AT4G08390	3527
AT4G08395	0
AT4G08400	0
AT4G08405	0
AT4G08406	0
AT4G08410	0
AT4G08415	0
AT4G08420	0
AT4G08425	0
AT4G08430	0
AT4G08435	0
AT4G08445	0
AT4G08450	0
AT4G08455	109
AT4G08460	561
AT4G08465	0
AT4G08470	1203
AT4G08475	0
AT4G08480	503
AT4G08485	0
AT4G08490	0
AT4G08495	0
AT4G08500	1407
AT4G08505	0
AT4G08510	422
AT4G08515	0
AT4G08520	774
AT4G08525	0
AT4G08530	0
AT4G08535	9
AT4G08540	381
AT4G08545	0
AT4G08550	0
AT4G08555	11
AT4G08560	0
AT4G08565	0
AT4G08570	1
AT4G08575	0
AT4G08580	251
AT4G08585	0
AT4G08590	162
AT4G08593	0
AT4G08595	0
AT4G08596	0
AT4G08598	0
AT4G08599	0
AT4G08600	0
AT4G08602	0
AT4G08610	0
AT4G08615	1
AT4G08620	0
AT4G08625	0
AT4G08630	0
AT4G08635	0
AT4G08640	0
AT4G08645	0
AT4G08650	0
AT4G08652	0
AT4G08655	0
AT4G08657	0
AT4G08660	0
AT4G08665	0
AT4G08670	0
AT4G08680	0
AT4G08685	671
AT4G08690	137
AT4G08691	0
AT4G08692	0
AT4G08695	0
AT4G08700	187
AT4G08705	30
AT4G08710	0
AT4G08715	0
AT4G08720	0
AT4G08725	0
AT4G08730	0
AT4G08740	0
AT4G08750	0
AT4G08755	2
AT4G08760	0
AT4G08765	0
AT4G08770	0
AT4G08775	0
AT4G08780	0
AT4G08785	6
AT4G08790	127
AT4G08795	0
AT4G08800	0
AT4G08805	6
AT4G08810	901
AT4G08815	0
AT4G08820	0
AT4G08825	0
AT4G08830	0
AT4G08835	4
AT4G08840	0
AT4G08845	0
AT4G08850	2693
AT4G08855	0
AT4G08860	0
AT4G08865	0
AT4G08867	0
AT4G08868	0
AT4G08869	0
AT4G08870	5801
AT4G08871	0
AT4G08872	0
AT4G08873	0
AT4G08874	1
AT4G08875	0
AT4G08876	0
AT4G08878	0
AT4G08880	0
AT4G08885	0
AT4G08890	0
AT4G08895	0
AT4G08900	505
AT4G08910	13
AT4G08915	1
AT4G08920	6710
AT4G08925	65
AT4G08930	792
AT4G08935	0
AT4G08940	59
AT4G08945	0
AT4G08950	1005
AT4G08953	0
AT4G08955	0
AT4G08956	0
AT4G08960	323
AT4G08965	0
AT4G08970	0
AT4G08975	0
AT4G08980	773
AT4G08985	0
AT4G08990	0
AT4G08991	31
AT4G08995	0
AT4G09000	4106
AT4G09005	0
AT4G09010	8762
AT4G09012	17
AT4G09015	0
AT4G09020	344
AT4G09025	0
AT4G09030	79
AT4G09035	0
AT4G09040	1737
AT4G09045	0
AT4G09055	0
AT4G09060	10
AT4G09065	1
AT4G09070	0
AT4G09075	0
AT4G09080	6
AT4G09085	0
AT4G09090	0
AT4G09100	0
AT4G09105	1
AT4G09110	0
AT4G09115	0
AT4G09120	0
AT4G09125	0
AT4G09130	0
AT4G09135	0
AT4G09140	206
AT4G09143	0
AT4G09145	0
AT4G09146	0
AT4G09150	1696
AT4G09153	0
AT4G09155	0
AT4G09160	242
AT4G09165	0
AT4G09170	2
AT4G09175	0
AT4G09180	378
AT4G09185	0
AT4G09190	0
AT4G09195	0
AT4G09200	0
AT4G09205	0
AT4G09210	0
AT4G09225	0
AT4G09230	0
AT4G09235	0
AT4G09240	0
AT4G09250	0
AT4G09255	0
AT4G09260	0
AT4G09265	0
AT4G09275	1
AT4G09280	0
AT4G09285	0
AT4G09290	0
AT4G09295	0
AT4G09300	2
AT4G09305	0
AT4G09310	0
AT4G09313	0
AT4G09315	0
AT4G09316	0
AT4G09320	6038
AT4G09325	0
AT4G09335	0
AT4G09340	383
AT4G09350	1131
AT4G09355	0
AT4G09360	0
AT4G09365	5
AT4G09370	0
AT4G09375	23
AT4G09380	0
AT4G09385	0
AT4G09390	0
AT4G09395	0
AT4G09400	0
AT4G09405	12
AT4G09410	0
AT4G09415	4
AT4G09420	115
AT4G09425	0
AT4G09430	5
AT4G09432	19
AT4G09435	0
AT4G09440	0
AT4G09445	2
AT4G09450	0
AT4G09452	0
AT4G09455	0
AT4G09460	186
AT4G09462	0
AT4G09464	0
AT4G09465	0
AT4G09466	0
AT4G09467	0
AT4G09468	0
AT4G09470	0
AT4G09475	0
AT4G09480	0
AT4G09485	0
AT4G09490	32
AT4G09495	0
AT4G09500	203
AT4G09510	257
AT4G09515	0
AT4G09520	218
AT4G09525	0
AT4G09530	0
AT4G09535	0
AT4G09540	0
AT4G09545	0
AT4G09550	127
AT4G09555	0
AT4G09560	403
AT4G09565	0
AT4G09570	623
AT4G09575	2
AT4G09580	311
AT4G09584	0
AT4G09585	0
AT4G09589	0
AT4G09590	0
AT4G09595	0
AT4G09600	1
AT4G09605	2
AT4G09610	0
AT4G09620	1052
AT4G09625	0
AT4G09630	628
AT4G09635	0
AT4G09640	285
AT4G09644	0
AT4G09645	1
AT4G09647	0
AT4G09649	3
AT4G09650	37871
AT4G09655	0
AT4G09660	0
AT4G09665	0
AT4G09670	1632
AT4G09675	0
AT4G09680	821
AT4G09685	0
AT4G09690	0
AT4G09695	0
AT4G09700	0
AT4G09705	0
AT4G09710	0
AT4G09715	0
AT4G09720	944
AT4G09725	0
AT4G09730	1520
AT4G09731	0
AT4G09735	0
AT4G09740	0
AT4G09745	0
AT4G09750	373
AT4G09755	0
AT4G09760	3212
AT4G09765	5
AT4G09770	1
AT4G09775	0
AT4G09780	0
AT4G09784	0
AT4G09785	33
AT4G09790	0
AT4G09795	0
AT4G09800	2858
AT4G09810	67
AT4G09815	0
AT4G09820	5
AT4G09825	0
AT4G09830	528
AT4G09840	8
AT4G09845	5
AT4G09850	1
AT4G09855	0
AT4G09860	0
AT4G09865	0
AT4G09870	0
AT4G09875	0
AT4G09880	0
AT4G09885	0
AT4G09890	567
AT4G09895	0
AT4G09900	748
AT4G09905	0
AT4G09915	0
AT4G09920	19
AT4G09925	0
AT4G09930	0
AT4G09935	0
AT4G09940	0
AT4G09945	0
AT4G09950	207
AT4G09955	3
AT4G09960	0
AT4G09965	1
AT4G09970	206
AT4G09975	0
AT4G09980	884
AT4G09984	0
AT4G09985	0
AT4G09987	0
AT4G09990	33
AT4G09995	0
AT4G10000	425
AT4G10010	0
AT4G10020	0
AT4G10030	718
AT4G10040	1345
AT4G10050	242
AT4G10060	3657
AT4G10070	255
AT4G10080	2056
AT4G10090	97
AT4G10100	355
AT4G10110	174
AT4G10115	0
AT4G10120	13728
AT4G10130	133
AT4G10140	187
AT4G10150	34
AT4G10160	7
AT4G10170	176
AT4G10180	1080
AT4G10190	0
AT4G10200	1
AT4G10201	0
AT4G10210	0
AT4G10220	0
AT4G10230	0
AT4G10240	0
AT4G10250	0
AT4G10260	0
AT4G10265	0
AT4G10270	0
AT4G10280	105
AT4G10290	0
AT4G10300	3022
AT4G10305	0
AT4G10310	133
AT4G10320	2644
AT4G10330	210
AT4G10340	181011
AT4G10345	0
AT4G10350	0
AT4G10360	664
AT4G10370	0
AT4G10380	116
AT4G10390	29
AT4G10400	83
AT4G10410	0
AT4G10414	0
AT4G10420	12
AT4G10430	1154
AT4G10440	1
AT4G10450	687
AT4G10457	0
AT4G10460	0
AT4G10465	0
AT4G10470	228
AT4G10480	2495
AT4G10490	0
AT4G10500	16
AT4G10507	0
AT4G10510	0
AT4G10520	0
AT4G10530	0
AT4G10540	0
AT4G10550	125
AT4G10560	0
AT4G10570	463
AT4G10580	7
AT4G10590	506
AT4G10595	0
AT4G10600	49
AT4G10603	0
AT4G10610	975
AT4G10613	0
AT4G10620	169
AT4G10630	17
AT4G10640	0
AT4G10650	26
AT4G10655	0
AT4G10660	0
AT4G10670	1
AT4G10680	0
AT4G10690	90
AT4G10695	1
AT4G10700	0
AT4G10710	1043
AT4G10720	0
AT4G10730	1154
AT4G10740	0
AT4G10750	179
AT4G10760	519
AT4G10767	0
AT4G10770	1444
AT4G10780	8
AT4G10790	1358
AT4G10800	75
AT4G10810	313
AT4G10815	0
AT4G10820	0
AT4G10830	0
AT4G10840	1926
AT4G10843	6
AT4G10850	0
AT4G10860	0
AT4G10865	0
AT4G10870	0
AT4G10880	0
AT4G10890	109
AT4G10895	0
AT4G10910	0
AT4G10920	931
AT4G10925	127
AT4G10930	311
AT4G10950	1
AT4G10955	37
AT4G10960	106
AT4G10970	454
AT4G10980	0
AT4G10990	0
AT4G11000	112
AT4G11010	4021
AT4G11020	0
AT4G11030	0
AT4G11040	0
AT4G11050	0
AT4G11060	127
AT4G11070	0
AT4G11080	63
AT4G11090	231
AT4G11100	884
AT4G11110	1264
AT4G11120	310
AT4G11130	90
AT4G11140	33
AT4G11150	5672
AT4G11160	700
AT4G11170	0
AT4G11175	2275
AT4G11177	0
AT4G11180	0
AT4G11190	1
AT4G11200	25
AT4G11210	0
AT4G11211	198
AT4G11213	0
AT4G11216	0
AT4G11220	910
AT4G11230	4
AT4G11240	305
AT4G11250	0
AT4G11260	2018
AT4G11270	865
AT4G11280	330
AT4G11290	0
AT4G11300	136
AT4G11310	0
AT4G11320	10
AT4G11330	689
AT4G11340	0
AT4G11350	91
AT4G11355	0
AT4G11360	93
AT4G11370	61
AT4G11373	0
AT4G11375	0
AT4G11380	1323
AT4G11385	0
AT4G11390	0
AT4G11393	0
AT4G11400	17
AT4G11402	0
AT4G11405	0
AT4G11410	704
AT4G11420	3312
AT4G11430	0
AT4G11440	77
AT4G11450	57
AT4G11460	7
AT4G11470	0
AT4G11480	0
AT4G11485	0
AT4G11490	0
AT4G11500	0
AT4G11510	0
AT4G11521	89
AT4G11530	54
AT4G11540	1
AT4G11543	0
AT4G11547	12
AT4G11550	11
AT4G11560	964
AT4G11570	5700
AT4G11580	0
AT4G11590	5
AT4G11600	3019
AT4G11610	0
AT4G11630	370
AT4G11640	121
AT4G11642	0
AT4G11650	0
AT4G11653	0
AT4G11655	0
AT4G11660	20
AT4G11670	240
AT4G11680	338
AT4G11690	17
AT4G11700	0
AT4G11710	0
AT4G11720	1
AT4G11730	0
AT4G11740	701
AT4G11745	0
AT4G11750	0
AT4G11760	0
AT4G11770	0
AT4G11780	12
AT4G11790	631
AT4G11800	662
AT4G11810	11
AT4G11820	772
AT4G11830	1175
AT4G11840	307
AT4G11845	42
AT4G11850	355
AT4G11860	540
AT4G11870	1
AT4G11880	1
AT4G11890	110
AT4G11900	467
AT4G11910	26
AT4G11911	0
AT4G11920	149
AT4G11930	1
AT4G11940	0
AT4G11945	0
AT4G11950	8
AT4G11960	820
AT4G11970	100
AT4G11980	257
AT4G11985	0
AT4G11990	43
AT4G12000	1491
AT4G12005	53
AT4G12010	155
AT4G12020	957
AT4G12030	934
AT4G12040	1338
AT4G12050	2
AT4G12060	1432
AT4G12065	0
AT4G12070	284
AT4G12080	20
AT4G12090	10
AT4G12100	0
AT4G12110	867
AT4G12115	0
AT4G12120	169
AT4G12130	190
AT4G12135	0
AT4G12140	0
AT4G12150	0
AT4G12160	0
AT4G12170	0
AT4G12180	0
AT4G12190	0
AT4G12200	1
AT4G12210	0
AT4G12220	0
AT4G12230	606
AT4G12240	41
AT4G12250	199
AT4G12260	0
AT4G12270	0
AT4G12275	0
AT4G12280	0
AT4G12290	402
AT4G12300	301
AT4G12310	813
AT4G12320	4630
AT4G12330	24
AT4G12334	0
AT4G12340	626
AT4G12350	2
AT4G12360	0
AT4G12370	4
AT4G12380	0
AT4G12382	2
AT4G12390	1213
AT4G12400	108
AT4G12405	0
AT4G12410	14
AT4G12420	3528
AT4G12423	0
AT4G12426	0
AT4G12430	276
AT4G12440	1
AT4G12450	33
AT4G12460	1046
AT4G12470	1474
AT4G12480	37
AT4G12485	0
AT4G12490	0
AT4G12495	0
AT4G12500	0
AT4G12510	0
AT4G12520	0
AT4G12530	1
AT4G12540	9
AT4G12543	0
AT4G12545	0
AT4G12550	0
AT4G12555	0
AT4G12560	1024
AT4G12570	281
AT4G12580	36
AT4G12590	695
AT4G12600	812
AT4G12610	836
AT4G12617	0
AT4G12620	37
AT4G12640	692
AT4G12650	2577
AT4G12670	389
AT4G12680	157
AT4G12690	59
AT4G12700	413
AT4G12710	130
AT4G12720	1193
AT4G12730	5879
AT4G12731	0
AT4G12735	1
AT4G12740	9
AT4G12750	55
AT4G12760	119
AT4G12770	626
AT4G12780	1123
AT4G12790	1407
AT4G12800	86845
AT4G12810	1
AT4G12820	0
AT4G12825	0
AT4G12830	2326
AT4G12840	79
AT4G12850	18
AT4G12860	0
AT4G12870	0
AT4G12880	1011
AT4G12890	0
AT4G12900	88
AT4G12910	785
AT4G12915	0
AT4G12917	155
AT4G12920	0
AT4G12930	0
AT4G12940	0
AT4G12950	0
AT4G12960	0
AT4G12970	326
AT4G12980	4087
AT4G12990	205
AT4G13000	36
AT4G13010	4170
AT4G13020	1184
AT4G13030	78
AT4G13040	647
AT4G13050	701
AT4G13060	0
AT4G13070	41
AT4G13075	0
AT4G13080	0
AT4G13090	0
AT4G13095	0
AT4G13100	356
AT4G13110	185
AT4G13120	64
AT4G13130	0
AT4G13150	713
AT4G13160	0
AT4G13170	1207
AT4G13180	540
AT4G13190	4
AT4G13195	141
AT4G13200	1141
AT4G13210	4
AT4G13215	1
AT4G13220	980
AT4G13230	0
AT4G13235	0
AT4G13240	0
AT4G13245	0
AT4G13250	2389
AT4G13251	0
AT4G13252	0
AT4G13253	0
AT4G13254	0
AT4G13255	0
AT4G13256	0
AT4G13257	0
AT4G13258	0
AT4G13259	0
AT4G13260	14
AT4G13261	0
AT4G13262	0
AT4G13263	0
AT4G13264	0
AT4G13265	0
AT4G13266	0
AT4G13270	710
AT4G13280	0
AT4G13285	0
AT4G13290	3
AT4G13300	0
AT4G13310	0
AT4G13320	0
AT4G13330	29
AT4G13340	7497
AT4G13345	918
AT4G13350	2338
AT4G13360	918
AT4G13370	58
AT4G13380	0
AT4G13390	0
AT4G13395	14
AT4G13400	231
AT4G13410	145
AT4G13420	1
AT4G13430	9846
AT4G13440	1
AT4G13442	0
AT4G13445	0
AT4G13450	1
AT4G13455	0
AT4G13460	1527
AT4G13470	0
AT4G13480	0
AT4G13490	0
AT4G13493	31
AT4G13494	1
AT4G13495	3809
AT4G13500	2055
AT4G13505	9
AT4G13510	1
AT4G13520	1154
AT4G13530	1366
AT4G13540	18
AT4G13550	1241
AT4G13554	0
AT4G13555	0
AT4G13560	142
AT4G13564	3
AT4G13570	59
AT4G13572	109
AT4G13575	771
AT4G13577	90
AT4G13580	1
AT4G13590	1724
AT4G13600	35
AT4G13610	0
AT4G13611	0
AT4G13615	3263
AT4G13620	1
AT4G13630	303
AT4G13640	543
AT4G13650	92
AT4G13660	1
AT4G13670	2534
AT4G13680	2
AT4G13690	11
AT4G13700	0
AT4G13710	72
AT4G13720	413
AT4G13730	501
AT4G13750	145
AT4G13760	0
AT4G13770	8670
AT4G13780	1450
AT4G13790	3
AT4G13800	1863
AT4G13810	752
AT4G13820	15
AT4G13830	909
AT4G13840	2393
AT4G13850	1319
AT4G13860	7
AT4G13870	67
AT4G13880	17
AT4G13885	25
AT4G13890	2
AT4G13900	651
AT4G13918	6
AT4G13920	0
AT4G13930	11291
AT4G13940	35102
AT4G13950	114
AT4G13955	0
AT4G13960	0
AT4G13965	0
AT4G13968	0
AT4G13970	293
AT4G13980	350
AT4G13985	0
AT4G13990	188
AT4G13992	28
AT4G13996	4
AT4G14000	303
AT4G14010	0
AT4G14020	526
AT4G14030	3065
AT4G14040	4615
AT4G14050	44
AT4G14060	0
AT4G14070	1731
AT4G14080	0
AT4G14090	181
AT4G14096	216
AT4G14100	208
AT4G14103	21
AT4G14104	1
AT4G14105	0
AT4G14110	374
AT4G14120	7
AT4G14130	11
AT4G14135	0
AT4G14140	0
AT4G14145	63
AT4G14147	75
AT4G14149	0
AT4G14150	75
AT4G14160	1986
AT4G14165	0
AT4G14170	49
AT4G14180	11
AT4G14190	139
AT4G14200	148
AT4G14210	3879
AT4G14220	858
AT4G14225	0
AT4G14226	0
AT4G14230	1204
AT4G14240	1472
AT4G14245	0
AT4G14250	0
AT4G14260	0
AT4G14270	118
AT4G14272	0
AT4G14276	0
AT4G14280	0
AT4G14290	72
AT4G14300	1580
AT4G14301	0
AT4G14305	6
AT4G14310	132
AT4G14315	0
AT4G14320	3277
AT4G14330	107
AT4G14340	408
AT4G14342	822
AT4G14345	0
AT4G14350	1154
AT4G14358	0
AT4G14360	2154
AT4G14365	723
AT4G14368	0
AT4G14370	19
AT4G14380	14
AT4G14385	299
AT4G14390	2
AT4G14400	1739
AT4G14410	1391
AT4G14415	0
AT4G14420	405
AT4G14430	482
AT4G14440	881
AT4G14450	2
AT4G14455	218
AT4G14460	0
AT4G14465	0
AT4G14470	0
AT4G14480	242
AT4G14490	28
AT4G14500	1043
AT4G14504	22
AT4G14510	809
AT4G14520	82
AT4G14530	0
AT4G14540	684
AT4G14548	60
AT4G14550	373
AT4G14560	580
AT4G14570	896
AT4G14580	622
AT4G14590	27
AT4G14600	109
AT4G14605	355
AT4G14610	244
AT4G14615	566
AT4G14620	35
AT4G14630	0
AT4G14640	8
AT4G14650	11
AT4G14660	73
AT4G14661	0
AT4G14670	0
AT4G14675	0
AT4G14680	571
AT4G14690	592
AT4G14695	0
AT4G14700	0
AT4G14710	1363
AT4G14713	33
AT4G14716	726
AT4G14720	176
AT4G14723	0
AT4G14730	1
AT4G14740	1956
AT4G14743	0
AT4G14746	385
AT4G14750	76
AT4G14760	1397
AT4G14770	188
AT4G14780	1
AT4G14785	0
AT4G14790	280
AT4G14800	510
AT4G14805	0
AT4G14810	0
AT4G14811	0
AT4G14815	0
AT4G14819	0
AT4G14820	24
AT4G14830	90
AT4G14840	31
AT4G14850	68
AT4G14860	13
AT4G14870	914
AT4G14880	10518
AT4G14890	0
AT4G14900	1265
AT4G14905	82
AT4G14910	781
AT4G14920	581
AT4G14930	372
AT4G14940	67
AT4G14950	242
AT4G14960	5177
AT4G14965	512
AT4G14970	63
AT4G14980	0
AT4G14990	482
AT4G15000	3678
AT4G15010	297
AT4G15020	540
AT4G15025	0
AT4G15030	309
AT4G15040	0
AT4G15050	0
AT4G15053	0
AT4G15056	0
AT4G15060	0
AT4G15070	28
AT4G15075	0
AT4G15080	884
AT4G15090	405
AT4G15093	50
AT4G15096	0
AT4G15100	0
AT4G15110	3057
AT4G15120	21
AT4G15130	2372
AT4G15140	27
AT4G15150	0
AT4G15160	0
AT4G15165	27
AT4G15180	1913
AT4G15200	0
AT4G15210	12
AT4G15215	122
AT4G15230	50
AT4G15233	49
AT4G15236	3
AT4G15240	137
AT4G15242	0
AT4G15245	0
AT4G15248	85
AT4G15250	0
AT4G15258	1
AT4G15260	150
AT4G15270	0
AT4G15280	0
AT4G15290	0
AT4G15300	0
AT4G15310	0
AT4G15320	0
AT4G15330	0
AT4G15340	0
AT4G15345	0
AT4G15350	0
AT4G15360	0
AT4G15370	0
AT4G15380	1
AT4G15390	0
AT4G15393	0
AT4G15396	0
AT4G15398	0
AT4G15400	0
AT4G15410	255
AT4G15415	727
AT4G15417	0
AT4G15420	586
AT4G15430	904
AT4G15440	183
AT4G15450	1091
AT4G15460	1
AT4G15470	3090
AT4G15475	298
AT4G15480	42
AT4G15490	1908
AT4G15500	63
AT4G15510	1030
AT4G15520	164
AT4G15530	8245
AT4G15540	696
AT4G15545	8076
AT4G15550	924
AT4G15560	12162
AT4G15562	0
AT4G15563	24
AT4G15570	179
AT4G15590	0
AT4G15610	12
AT4G15620	366
AT4G15630	913
AT4G15640	147
AT4G15650	0
AT4G15660	99
AT4G15670	69
AT4G15680	69
AT4G15690	87
AT4G15700	131
AT4G15710	16
AT4G15715	0
AT4G15720	20
AT4G15730	52
AT4G15733	0
AT4G15735	0
AT4G15740	0
AT4G15750	0
AT4G15755	0
AT4G15760	302
AT4G15765	20
AT4G15770	457
AT4G15775	0
AT4G15780	737
AT4G15790	446
AT4G15800	998
AT4G15802	1167
AT4G15810	532
AT4G15820	97
AT4G15830	79
AT4G15840	885
AT4G15850	59
AT4G15860	0
AT4G15870	0
AT4G15880	440
AT4G15885	0
AT4G15890	65
AT4G15900	1513
AT4G15910	228
AT4G15920	683
AT4G15930	886
AT4G15940	716
AT4G15950	78
AT4G15953	1
AT4G15955	78
AT4G15960	59
AT4G15970	1
AT4G15975	8
AT4G15980	0
AT4G15990	42
AT4G16000	304
AT4G16008	290
AT4G16010	1
AT4G16015	5
AT4G16020	0
AT4G16024	0
AT4G16030	0
AT4G16040	0
AT4G16045	0
AT4G16050	1
AT4G16060	313
AT4G16070	304
AT4G16080	1
AT4G16090	0
AT4G16095	0
AT4G16100	126
AT4G16105	0
AT4G16110	277
AT4G16120	177
AT4G16130	717
AT4G16140	548
AT4G16141	268
AT4G16143	2391
AT4G16144	380
AT4G16146	550
AT4G16150	1686
AT4G16155	1966
AT4G16160	0
AT4G16162	0
AT4G16165	0
AT4G16180	649
AT4G16190	3736
AT4G16195	0
AT4G16200	0
AT4G16210	204
AT4G16215	0
AT4G16220	0
AT4G16230	0
AT4G16233	0
AT4G16235	0
AT4G16240	0
AT4G16250	199
AT4G16260	0
AT4G16265	100
AT4G16267	0
AT4G16270	7
AT4G16280	699
AT4G16295	0
AT4G16310	894
AT4G16330	240
AT4G16340	1282
AT4G16350	20
AT4G16355	6
AT4G16360	838
AT4G16370	4776
AT4G16380	1617
AT4G16390	1520
AT4G16400	7
AT4G16410	105
AT4G16420	695
AT4G16430	559
AT4G16440	375
AT4G16442	562
AT4G16444	132
AT4G16447	22
AT4G16450	1439
AT4G16451	0
AT4G16460	0
AT4G16465	0
AT4G16470	55
AT4G16475	0
AT4G16480	297
AT4G16490	8352
AT4G16500	1239
AT4G16510	123
AT4G16515	0
AT4G16520	1397
AT4G16530	0
AT4G16535	0
AT4G16540	39
AT4G16545	6
AT4G16550	0
AT4G16555	0
AT4G16560	0
AT4G16563	1759
AT4G16566	224
AT4G16570	89
AT4G16580	596
AT4G16590	33
AT4G16600	1
AT4G16610	15
AT4G16620	21
AT4G16630	411
AT4G16640	7
AT4G16650	857
AT4G16660	1893
AT4G16670	19
AT4G16680	231
AT4G16690	1063
AT4G16695	232
AT4G16700	37
AT4G16710	170
AT4G16720	5669
AT4G16730	0
AT4G16740	15
AT4G16745	13
AT4G16748	0
AT4G16750	42
AT4G16760	2512
AT4G16765	212
AT4G16770	167
AT4G16780	232
AT4G16790	409
AT4G16800	129
AT4G16807	25
AT4G16810	0
AT4G16820	0
AT4G16830	2937
AT4G16835	66
AT4G16840	91
AT4G16845	423
AT4G16850	73
AT4G16855	0
AT4G16857	47
AT4G16860	3135
AT4G16870	1344
AT4G16880	1365
AT4G16890	7444
AT4G16892	29
AT4G16900	290
AT4G16910	31
AT4G16915	0
AT4G16920	111
AT4G16930	0
AT4G16935	0
AT4G16940	25
AT4G16950	4636
AT4G16955	0
AT4G16957	166
AT4G16960	46
AT4G16970	51
AT4G16980	8
AT4G16983	0
AT4G16990	10029
AT4G17000	45
AT4G17005	0
AT4G17010	138
AT4G17020	153
AT4G17030	657
AT4G17040	4712
AT4G17050	1025
AT4G17060	357
AT4G17070	321
AT4G17080	434
AT4G17085	72
AT4G17090	121912
AT4G17098	143
AT4G17100	458
AT4G17140	479
AT4G17150	1032
AT4G17160	3
AT4G17170	2925
AT4G17180	93
AT4G17190	300
AT4G17200	0
AT4G17210	0
AT4G17215	4
AT4G17220	24
AT4G17230	817
AT4G17240	71
AT4G17243	0
AT4G17245	194
AT4G17250	28
AT4G17260	266
AT4G17270	693
AT4G17280	3
AT4G17300	2018
AT4G17310	69
AT4G17330	4985
AT4G17340	8501
AT4G17350	438
AT4G17360	382
AT4G17370	894
AT4G17380	1
AT4G17390	4128
AT4G17410	524
AT4G17420	214
AT4G17430	153
AT4G17440	93
AT4G17450	0
AT4G17460	263
AT4G17470	11
AT4G17480	1
AT4G17483	13
AT4G17486	285
AT4G17490	57
AT4G17500	68
AT4G17505	0
AT4G17510	225
AT4G17512	0
AT4G17520	4014
AT4G17530	3406
AT4G17540	306
AT4G17550	6468
AT4G17560	4925
AT4G17565	4
AT4G17570	929
AT4G17580	0
AT4G17585	0
AT4G17587	0
AT4G17590	0
AT4G17600	3919
AT4G17610	132
AT4G17612	0
AT4G17615	1079
AT4G17616	255
AT4G17620	658
AT4G17640	964
AT4G17650	606
AT4G17660	3
AT4G17670	383
AT4G17680	128
AT4G17690	0
AT4G17695	96
AT4G17700	0
AT4G17710	0
AT4G17713	0
AT4G17718	0
AT4G17720	757
AT4G17730	893
AT4G17740	1231
AT4G17750	165
AT4G17760	27
AT4G17765	0
AT4G17770	787
AT4G17780	0
AT4G17785	0
AT4G17788	0
AT4G17790	182
AT4G17800	0
AT4G17810	520
AT4G17820	0
AT4G17830	1258
AT4G17840	3561
AT4G17850	0
AT4G17860	0
AT4G17870	854
AT4G17880	1198
AT4G17890	495
AT4G17895	190
AT4G17900	358
AT4G17905	36
AT4G17908	5
AT4G17910	136
AT4G17914	4
AT4G17915	20
AT4G17920	0
AT4G17940	577
AT4G17950	637
AT4G17960	132
AT4G17970	74
AT4G17975	0
AT4G17980	0
AT4G17990	0
AT4G18010	5716
AT4G18020	1543
AT4G18030	4729
AT4G18040	1330
AT4G18050	358
AT4G18060	853
AT4G18070	3517
AT4G18080	0
AT4G18090	0
AT4G18100	3879
AT4G18110	0
AT4G18120	693
AT4G18130	1628
AT4G18140	214
AT4G18150	0
AT4G18160	331
AT4G18170	12
AT4G18180	0
AT4G18190	0
AT4G18195	6
AT4G18197	104
AT4G18203	0
AT4G18205	334
AT4G18210	161
AT4G18215	1
AT4G18220	243
AT4G18230	168
AT4G18240	1629
AT4G18250	7
AT4G18253	16
AT4G18255	0
AT4G18260	16
AT4G18270	2498
AT4G18280	6773
AT4G18290	149
AT4G18300	130
AT4G18310	0
AT4G18320	0
AT4G18330	0
AT4G18335	0
AT4G18340	88
AT4G18350	0
AT4G18360	3
AT4G18370	1112
AT4G18372	72
AT4G18375	76
AT4G18380	379
AT4G18390	2261
AT4G18395	0
AT4G18400	54
AT4G18410	0
AT4G18420	0
AT4G18422	730
AT4G18425	36
AT4G18430	1
AT4G18440	2084
AT4G18450	0
AT4G18460	92
AT4G18465	254
AT4G18470	15
AT4G18480	13126
AT4G18490	36
AT4G18500	1
AT4G18501	3
AT4G18510	0
AT4G18520	333
AT4G18530	306
AT4G18540	0
AT4G18550	2
AT4G18570	1096
AT4G18580	58
AT4G18590	246
AT4G18593	301
AT4G18596	1
AT4G18600	235
AT4G18610	18
AT4G18620	0
AT4G18630	25
AT4G18640	237
AT4G18650	1
AT4G18660	0
AT4G18670	792
AT4G18680	0
AT4G18690	0
AT4G18692	0
AT4G18700	6264
AT4G18710	2505
AT4G18720	0
AT4G18725	0
AT4G18730	2479
AT4G18740	952
AT4G18750	68
AT4G18760	264
AT4G18770	0
AT4G18780	243
AT4G18790	0
AT4G18800	105
AT4G18810	4921
AT4G18815	0
AT4G18820	782
AT4G18823	0
AT4G18830	10
AT4G18840	57
AT4G18860	0
AT4G18870	0
AT4G18880	346
AT4G18890	144
AT4G18900	0
AT4G18905	528
AT4G18910	242
AT4G18920	0
AT4G18930	254
AT4G18940	0
AT4G18950	1100
AT4G18960	13
AT4G18970	2069
AT4G18975	447
AT4G18980	1
AT4G18990	2
AT4G19000	0
AT4G19003	444
AT4G19006	512
AT4G19010	130
AT4G19020	758
AT4G19030	0
AT4G19035	0
AT4G19038	0
AT4G19040	851
AT4G19045	104
AT4G19050	154
AT4G19060	209
AT4G19070	286
AT4G19080	19
AT4G19090	33
AT4G19095	7
AT4G19100	320
AT4G19110	4715
AT4G19120	3035
AT4G19130	23
AT4G19140	416
AT4G19150	362
AT4G19160	648
AT4G19170	2696
AT4G19180	381
AT4G19185	117
AT4G19190	729
AT4G19191	23
AT4G19200	7435
AT4G19210	2531
AT4G19220	9
AT4G19230	549
AT4G19239	0
AT4G19240	0
AT4G19250	0
AT4G19260	0
AT4G19270	0
AT4G19275	0
AT4G19280	0
AT4G19290	0
AT4G19300	0
AT4G19305	0
AT4G19310	0
AT4G19320	0
AT4G19330	0
AT4G19340	0
AT4G19350	353
AT4G19360	0
AT4G19370	32
AT4G19380	111
AT4G19390	147
AT4G19395	2
AT4G19400	2
AT4G19410	1738
AT4G19420	533
AT4G19430	0
AT4G19440	133
AT4G19450	2506
AT4G19452	0
AT4G19460	47
AT4G19470	0
AT4G19480	0
AT4G19485	0
AT4G19490	871
AT4G19500	1352
AT4G19510	1440
AT4G19520	2152
AT4G19530	4837
AT4G19540	240
AT4G19550	72
AT4G19560	59
AT4G19570	1
AT4G19580	0
AT4G19590	7
AT4G19600	990
AT4G19610	590
AT4G19620	0
AT4G19630	0
AT4G19633	0
AT4G19640	1601
AT4G19645	63
AT4G19650	62
AT4G19660	233
AT4G19670	506
AT4G19680	0
AT4G19690	0
AT4G19700	100
AT4G19710	2820
AT4G19720	0
AT4G19730	0
AT4G19740	0
AT4G19750	0
AT4G19760	0
AT4G19770	0
AT4G19780	0
AT4G19790	0
AT4G19800	0
AT4G19810	33
AT4G19820	60
AT4G19830	579
AT4G19840	5749
AT4G19850	26
AT4G19860	571
AT4G19865	14
AT4G19870	116
AT4G19880	264
AT4G19890	75
AT4G19900	146
AT4G19902	0
AT4G19905	0
AT4G19910	0
AT4G19920	0
AT4G19925	0
AT4G19930	0
AT4G19940	0
AT4G19950	38
AT4G19960	7123
AT4G19970	0
AT4G19975	6
AT4G19980	0
AT4G19985	525
AT4G19990	127
AT4G20000	0
AT4G20010	567
AT4G20020	321
AT4G20030	201
AT4G20040	8
AT4G20050	27
AT4G20060	142
AT4G20070	2591
AT4G20080	0
AT4G20090	92
AT4G20095	0
AT4G20100	0
AT4G20110	40
AT4G20115	0
AT4G20130	1172
AT4G20140	30
AT4G20150	2724
AT4G20160	1
AT4G20170	2131
AT4G20180	0
AT4G20190	0
AT4G20200	0
AT4G20210	0
AT4G20220	0
AT4G20230	26
AT4G20235	2
AT4G20240	1
AT4G20250	0
AT4G20260	6059
AT4G20270	775
AT4G20280	336
AT4G20290	0
AT4G20300	1074
AT4G20310	220
AT4G20320	78
AT4G20325	41
AT4G20330	542
AT4G20340	267
AT4G20350	20
AT4G20360	0
AT4G20362	9
AT4G20365	0
AT4G20370	18
AT4G20380	575
AT4G20390	4
AT4G20400	622
AT4G20410	602
AT4G20420	0
AT4G20430	166
AT4G20440	706
AT4G20450	0
AT4G20460	39
AT4G20470	0
AT4G20480	517
AT4G20490	0
AT4G20500	0
AT4G20510	0
AT4G20520	0
AT4G20530	0
AT4G20535	0
AT4G20540	0
AT4G20545	0
AT4G20550	0
AT4G20555	0
AT4G20560	0
AT4G20565	0
AT4G20570	0
AT4G20575	0
AT4G20580	0
AT4G20590	0
AT4G20600	0
AT4G20610	0
AT4G20620	0
AT4G20630	0
AT4G20640	0
AT4G20645	0
AT4G20650	0
AT4G20670	0
AT4G20680	0
AT4G20690	0
AT4G20700	0
AT4G20703	0
AT4G20707	0
AT4G20710	0
AT4G20715	0
AT4G20720	19
AT4G20725	0
AT4G20730	2
AT4G20735	0
AT4G20740	79
AT4G20760	996
AT4G20770	28
AT4G20780	122
AT4G20790	0
AT4G20800	0
AT4G20810	0
AT4G20820	5
AT4G20830	936
AT4G20835	0
AT4G20840	355
AT4G20850	6559
AT4G20860	345
AT4G20870	694
AT4G20880	637
AT4G20890	2955
AT4G20900	3
AT4G20910	362
AT4G20920	0
AT4G20930	90
AT4G20935	5
AT4G20940	192
AT4G20947	0
AT4G20953	0
AT4G20960	693
AT4G20970	49
AT4G20980	1511
AT4G20990	2
AT4G21000	0
AT4G21010	0
AT4G21020	0
AT4G21030	0
AT4G21040	0
AT4G21050	0
AT4G21060	164
AT4G21063	2
AT4G21065	20
AT4G21070	90
AT4G21080	0
AT4G21090	218
AT4G21100	495
AT4G21105	3080
AT4G21110	847
AT4G21120	3
AT4G21130	0
AT4G21140	67
AT4G21150	1146
AT4G21160	671
AT4G21170	51
AT4G21180	422
AT4G21190	459
AT4G21192	310
AT4G21200	5
AT4G21210	4776
AT4G21213	10
AT4G21215	2996
AT4G21220	40
AT4G21230	3
AT4G21240	0
AT4G21250	2
AT4G21260	0
AT4G21270	104
AT4G21280	81902
AT4G21300	4
AT4G21310	12
AT4G21320	75
AT4G21323	21
AT4G21326	139
AT4G21330	2
AT4G21340	0
AT4G21350	121
AT4G21360	0
AT4G21362	0
AT4G21363	0
AT4G21366	0
AT4G21370	0
AT4G21380	896
AT4G21390	10
AT4G21400	61
AT4G21410	83
AT4G21420	17
AT4G21430	260
AT4G21437	0
AT4G21440	14
AT4G21445	550
AT4G21450	1076
AT4G21460	278
AT4G21470	668
AT4G21480	7
AT4G21490	5
AT4G21500	11
AT4G21510	26
AT4G21515	0
AT4G21520	87
AT4G21530	62
AT4G21534	156
AT4G21540	422
AT4G21550	80
AT4G21560	788
AT4G21570	6795
AT4G21580	1255
AT4G21585	110
AT4G21590	1
AT4G21595	1
AT4G21600	4
AT4G21605	0
AT4G21610	78
AT4G21620	974
AT4G21630	0
AT4G21640	0
AT4G21650	581
AT4G21660	2679
AT4G21670	495
AT4G21680	3
AT4G21690	0
AT4G21700	228
AT4G21705	125
AT4G21710	1005
AT4G21720	217
AT4G21730	9
AT4G21740	318
AT4G21745	13
AT4G21750	1484
AT4G21760	497
AT4G21770	362
AT4G21780	31
AT4G21790	1852
AT4G21800	613
AT4G21810	382
AT4G21820	34
AT4G21830	0
AT4G21840	2
AT4G21850	4
AT4G21860	3915
AT4G21865	14
AT4G21870	1718
AT4G21880	149
AT4G21890	158
AT4G21895	0
AT4G21900	291
AT4G21902	0
AT4G21903	5
AT4G21910	829
AT4G21920	11
AT4G21926	7
AT4G21930	4
AT4G21940	333
AT4G21950	0
AT4G21960	21123
AT4G21970	12
AT4G21980	459
AT4G21990	735
AT4G22000	491
AT4G22010	1223
AT4G22020	8
AT4G22030	0
AT4G22035	0
AT4G22040	0
AT4G22050	1
AT4G22060	0
AT4G22065	0
AT4G22066	0
AT4G22070	1
AT4G22080	0
AT4G22090	0
AT4G22100	0
AT4G22105	0
AT4G22110	0
AT4G22115	0
AT4G22120	176
AT4G22130	234
AT4G22140	400
AT4G22150	384
AT4G22160	142
AT4G22165	0
AT4G22170	0
AT4G22180	0
AT4G22185	0
AT4G22190	808
AT4G22200	1580
AT4G22210	0
AT4G22212	0
AT4G22214	3
AT4G22217	0
AT4G22220	3229
AT4G22230	0
AT4G22233	0
AT4G22235	0
AT4G22240	6066
AT4G22250	46
AT4G22260	1481
AT4G22265	0
AT4G22270	106
AT4G22280	15
AT4G22285	500
AT4G22290	1359
AT4G22300	112
AT4G22305	156
AT4G22310	1898
AT4G22320	103
AT4G22330	928
AT4G22340	280
AT4G22350	286
AT4G22360	385
AT4G22370	15
AT4G22380	339
AT4G22390	12
AT4G22400	0
AT4G22410	0
AT4G22415	0
AT4G22430	0
AT4G22440	0
AT4G22450	0
AT4G22460	0
AT4G22463	0
AT4G22467	0
AT4G22470	1
AT4G22475	0
AT4G22485	0
AT4G22490	16
AT4G22495	0
AT4G22505	0
AT4G22510	0
AT4G22513	0
AT4G22517	0
AT4G22520	0
AT4G22530	22
AT4G22540	948
AT4G22545	8
AT4G22550	60
AT4G22560	14
AT4G22570	2934
AT4G22580	349
AT4G22590	1107
AT4G22600	0
AT4G22610	0
AT4G22620	27
AT4G22630	2
AT4G22635	0
AT4G22640	1
AT4G22650	0
AT4G22660	0
AT4G22666	1
AT4G22670	1766
AT4G22680	2
AT4G22690	750
AT4G22700	0
AT4G22710	0
AT4G22720	297
AT4G22730	96
AT4G22740	815
AT4G22745	318
AT4G22750	436
AT4G22754	0
AT4G22755	376
AT4G22756	220
AT4G22758	319
AT4G22760	48
AT4G22770	79
AT4G22780	693
AT4G22785	0
AT4G22790	61
AT4G22810	0
AT4G22820	256
AT4G22830	726
AT4G22840	108
AT4G22850	159
AT4G22860	39
AT4G22870	0
AT4G22880	6
AT4G22890	15821
AT4G22900	20
AT4G22910	200
AT4G22920	387
AT4G22930	1180
AT4G22940	27
AT4G22950	11
AT4G22960	5
AT4G22970	124
AT4G22980	59
AT4G22990	903
AT4G23000	180
AT4G23010	267
AT4G23015	0
AT4G23020	77
AT4G23030	13
AT4G23040	298
AT4G23050	527
AT4G23060	275
AT4G23070	16
AT4G23080	0
AT4G23090	0
AT4G23100	6804
AT4G23110	0
AT4G23120	0
AT4G23130	188
AT4G23140	102
AT4G23150	25
AT4G23160	3
AT4G23170	350
AT4G23180	2062
AT4G23190	159
AT4G23200	206
AT4G23205	3
AT4G23210	23
AT4G23215	6
AT4G23220	529
AT4G23230	24
AT4G23240	51
AT4G23250	788
AT4G23260	1169
AT4G23270	1083
AT4G23271	0
AT4G23280	1
AT4G23290	4194
AT4G23300	1020
AT4G23310	13
AT4G23320	28
AT4G23330	301
AT4G23340	1
AT4G23350	0
AT4G23355	0
AT4G23360	0
AT4G23364	0
AT4G23365	0
AT4G23370	0
AT4G23373	0
AT4G23375	0
AT4G23380	0
AT4G23387	0
AT4G23390	3
AT4G23400	3853
AT4G23410	27
AT4G23420	15
AT4G23430	975
AT4G23440	506
AT4G23450	74
AT4G23460	981
AT4G23470	1527
AT4G23490	407
AT4G23493	3
AT4G23496	2
AT4G23500	1242
AT4G23510	2
AT4G23515	1
AT4G23520	0
AT4G23530	127
AT4G23540	233
AT4G23550	119
AT4G23560	0
AT4G23570	919
AT4G23580	0
AT4G23590	0
AT4G23600	886
AT4G23610	1
AT4G23620	181
AT4G23630	10975
AT4G23635	0
AT4G23640	1079
AT4G23650	3626
AT4G23660	131
AT4G23670	22293
AT4G23680	18
AT4G23690	104
AT4G23700	1
AT4G23710	626
AT4G23713	0
AT4G23720	6
AT4G23730	1841
AT4G23740	1119
AT4G23750	1757
AT4G23760	100
AT4G23770	189
AT4G23780	0
AT4G23790	224
AT4G23800	336
AT4G23810	66
AT4G23820	1086
AT4G23840	87
AT4G23850	6717
AT4G23860	499
AT4G23870	61
AT4G23880	47
AT4G23882	6
AT4G23885	120
AT4G23890	1453
AT4G23895	199
AT4G23900	13
AT4G23910	298
AT4G23915	0
AT4G23920	292
AT4G23930	67
AT4G23940	1846
AT4G23950	188
AT4G23960	0
AT4G23970	0
AT4G23980	542
AT4G23990	523
AT4G24000	1
AT4G24010	69
AT4G24015	78
AT4G24020	1850
AT4G24025	0
AT4G24026	0
AT4G24030	0
AT4G24040	134
AT4G24050	100
AT4G24060	355
AT4G24070	0
AT4G24080	2
AT4G24090	1036
AT4G24100	600
AT4G24110	4
AT4G24120	1216
AT4G24130	178
AT4G24140	108
AT4G24150	2
AT4G24160	920
AT4G24170	2
AT4G24175	132
AT4G24180	16
AT4G24190	4239
AT4G24200	739
AT4G24204	0
AT4G24210	307
AT4G24220	6187
AT4G24230	388
AT4G24231	1
AT4G24240	1299
AT4G24250	78
AT4G24260	34
AT4G24265	30
AT4G24270	342
AT4G24275	31
AT4G24280	12283
AT4G24290	913
AT4G24300	0
AT4G24310	0
AT4G24320	18
AT4G24330	1242
AT4G24340	5
AT4G24350	970
AT4G24370	121
AT4G24380	256
AT4G24390	218
AT4G24400	601
AT4G24410	32
AT4G24413	1
AT4G24415	23
AT4G24420	0
AT4G24430	28
AT4G24440	409
AT4G24450	369
AT4G24460	674
AT4G24470	547
AT4G24480	807
AT4G24490	277
AT4G24500	160
AT4G24510	621
AT4G24520	1455
AT4G24530	176
AT4G24540	403
AT4G24550	1114
AT4G24560	798
AT4G24565	0
AT4G24570	709
AT4G24580	17
AT4G24590	458
AT4G24600	0
AT4G24610	85
AT4G24615	0
AT4G24620	4794
AT4G24630	374
AT4G24640	0
AT4G24644	0
AT4G24650	0
AT4G24652	0
AT4G24660	233
AT4G24670	574
AT4G24680	1666
AT4G24690	2616
AT4G24700	228
AT4G24710	24
AT4G24715	0
AT4G24730	184
AT4G24740	1188
AT4G24750	2255
AT4G24760	151
AT4G24770	25895
AT4G24780	1197
AT4G24790	167
AT4G24800	634
AT4G24805	360
AT4G24810	524
AT4G24820	2175
AT4G24830	1745
AT4G24840	637
AT4G24860	41
AT4G24880	232
AT4G24890	0
AT4G24900	188
AT4G24910	31
AT4G24920	491
AT4G24930	3632
AT4G24940	437
AT4G24950	0
AT4G24960	10269
AT4G24970	241
AT4G24972	416
AT4G24973	1
AT4G24974	0
AT4G24975	1
AT4G24977	0
AT4G24980	0
AT4G24990	1274
AT4G25000	30
AT4G25010	2
AT4G25020	134
AT4G25030	1620
AT4G25040	0
AT4G25050	10657
AT4G25070	13
AT4G25080	10130
AT4G25090	1
AT4G25100	17779
AT4G25110	22
AT4G25120	71
AT4G25130	5513
AT4G25140	0
AT4G25150	25
AT4G25160	8
AT4G25170	1043
AT4G25180	245
AT4G25190	0
AT4G25200	0
AT4G25210	1400
AT4G25220	0
AT4G25225	49
AT4G25230	613
AT4G25235	0
AT4G25240	10
AT4G25250	0
AT4G25260	165
AT4G25270	142
AT4G25280	477
AT4G25290	3382
AT4G25300	336
AT4G25310	3
AT4G25315	47
AT4G25320	208
AT4G25330	0
AT4G25340	425
AT4G25350	88
AT4G25360	317
AT4G25370	3497
AT4G25380	0
AT4G25390	122
AT4G25400	0
AT4G25410	14
AT4G25420	36
AT4G25430	0
AT4G25433	1547
AT4G25434	109
AT4G25435	0
AT4G25440	287
AT4G25450	3031
AT4G25470	4768
AT4G25480	9237
AT4G25490	440
AT4G25500	2232
AT4G25510	0
AT4G25515	124
AT4G25520	1178
AT4G25530	0
AT4G25540	9
AT4G25550	623
AT4G25560	0
AT4G25570	4625
AT4G25580	4
AT4G25585	0
AT4G25590	0
AT4G25600	97
AT4G25610	268
AT4G25620	425
AT4G25630	306
AT4G25631	2
AT4G25635	0
AT4G25640	6640
AT4G25650	3800
AT4G25660	604
AT4G25670	442
AT4G25680	893
AT4G25690	158
AT4G25700	3844
AT4G25707	6
AT4G25710	74
AT4G25719	3
AT4G25720	129
AT4G25730	617
AT4G25740	2134
AT4G25750	7
AT4G25760	11
AT4G25770	465
AT4G25780	140
AT4G25790	1
AT4G25800	114
AT4G25810	12
AT4G25820	0
AT4G25830	591
AT4G25835	56
AT4G25840	248
AT4G25845	0
AT4G25850	27
AT4G25860	0
AT4G25870	174
AT4G25880	761
AT4G25885	11
AT4G25890	619
AT4G25900	284
AT4G25910	801
AT4G25920	0
AT4G25930	0
AT4G25940	288
AT4G25950	16
AT4G25960	2777
AT4G25970	554
AT4G25980	7
AT4G25990	540
AT4G26000	532
AT4G26010	0
AT4G26020	1
AT4G26030	0
AT4G26040	0
AT4G26050	0
AT4G26055	20
AT4G26060	74
AT4G26070	235
AT4G26080	3084
AT4G26090	0
AT4G26095	0
AT4G26100	707
AT4G26110	1469
AT4G26120	18
AT4G26130	1648
AT4G26140	177
AT4G26145	0
AT4G26150	202
AT4G26160	106
AT4G26170	3
AT4G26180	104
AT4G26190	753
AT4G26200	0
AT4G26210	352
AT4G26220	11
AT4G26225	0
AT4G26230	1711
AT4G26240	165
AT4G26250	0
AT4G26255	7
AT4G26260	0
AT4G26270	98
AT4G26280	0
AT4G26288	0
AT4G26290	0
AT4G26300	1601
AT4G26310	310
AT4G26320	0
AT4G26330	0
AT4G26340	0
AT4G26350	0
AT4G26360	0
AT4G26365	0
AT4G26370	608
AT4G26375	0
AT4G26380	0
AT4G26385	0
AT4G26390	3
AT4G26400	284
AT4G26410	837
AT4G26415	18
AT4G26420	1
AT4G26430	113
AT4G26440	0
AT4G26450	1193
AT4G26455	611
AT4G26460	0
AT4G26466	0
AT4G26470	12
AT4G26480	1553
AT4G26483	0
AT4G26485	0
AT4G26488	1
AT4G26490	0
AT4G26500	0
AT4G26510	994
AT4G26520	1677
AT4G26530	15279
AT4G26540	575
AT4G26542	0
AT4G26550	100
AT4G26555	777
AT4G26560	0
AT4G26570	759
AT4G26580	31
AT4G26582	1
AT4G26590	2
AT4G26600	242
AT4G26610	1303
AT4G26620	517
AT4G26630	5711
AT4G26640	996
AT4G26650	1315
AT4G26660	54
AT4G26670	187
AT4G26675	0
AT4G26680	29
AT4G26690	3319
AT4G26700	2103
AT4G26701	0
AT4G26710	1999
AT4G26720	496
AT4G26730	0
AT4G26740	0
AT4G26750	841
AT4G26760	154
AT4G26770	0
AT4G26780	244
AT4G26790	51
AT4G26795	5
AT4G26800	6
AT4G26810	68
AT4G26820	0
AT4G26830	24
AT4G26840	1159
AT4G26850	30007
AT4G26860	3854
AT4G26870	1259
AT4G26880	0
AT4G26890	8
AT4G26900	1125
AT4G26910	806
AT4G26920	0
AT4G26930	0
AT4G26940	1387
AT4G26950	38
AT4G26960	27
AT4G26965	199
AT4G26970	5200
AT4G26980	143
AT4G26990	63
AT4G27000	2086
AT4G27010	115
AT4G27020	656
AT4G27030	2121
AT4G27040	509
AT4G27050	234
AT4G27052	0
AT4G27060	390
AT4G27070	236
AT4G27080	612
AT4G27090	9297
AT4G27100	815
AT4G27110	0
AT4G27120	448
AT4G27130	617
AT4G27140	0
AT4G27150	0
AT4G27160	0
AT4G27170	0
AT4G27180	739
AT4G27190	0
AT4G27200	0
AT4G27210	0
AT4G27220	0
AT4G27230	637
AT4G27240	99
AT4G27250	1
AT4G27260	37
AT4G27270	71
AT4G27280	158
AT4G27290	15
AT4G27300	85
AT4G27310	8806
AT4G27320	1109
AT4G27330	0
AT4G27340	778
AT4G27350	370
AT4G27360	410
AT4G27370	118
AT4G27380	527
AT4G27390	817
AT4G27395	0
AT4G27400	0
AT4G27410	731
AT4G27415	0
AT4G27420	0
AT4G27430	6902
AT4G27435	81
AT4G27440	8424
AT4G27450	42
AT4G27460	7
AT4G27470	189
AT4G27480	44
AT4G27490	156
AT4G27500	4318
AT4G27510	10
AT4G27520	27443
AT4G27530	12
AT4G27540	225
AT4G27550	0
AT4G27560	3543
AT4G27565	0
AT4G27570	2
AT4G27580	5
AT4G27585	442
AT4G27590	2
AT4G27595	487
AT4G27597	0
AT4G27600	3124
AT4G27610	445
AT4G27620	480
AT4G27630	95
AT4G27640	990
AT4G27650	979
AT4G27652	104
AT4G27654	0
AT4G27657	121
AT4G27660	9
AT4G27670	0
AT4G27680	922
AT4G27690	159
AT4G27700	5003
AT4G27710	695
AT4G27720	2796
AT4G27730	232
AT4G27740	228
AT4G27745	103
AT4G27750	340
AT4G27760	540
AT4G27765	0
AT4G27780	265
AT4G27790	1
AT4G27800	3485
AT4G27810	1
AT4G27820	3762
AT4G27830	1407
AT4G27840	218
AT4G27845	0
AT4G27850	1
AT4G27852	0
AT4G27860	21
AT4G27870	424
AT4G27875	0
AT4G27880	422
AT4G27885	0
AT4G27890	0
AT4G27900	224
AT4G27910	332
AT4G27920	1
AT4G27940	1109
AT4G27950	229
AT4G27960	4681
AT4G27970	44
AT4G27980	0
AT4G27990	1082
AT4G28000	0
AT4G28005	0
AT4G28010	54
AT4G28020	87
AT4G28025	4036
AT4G28030	1951
AT4G28040	2
AT4G28050	185
AT4G28060	861
AT4G28068	0
AT4G28070	37
AT4G28080	28458
AT4G28085	46
AT4G28088	0
AT4G28090	0
AT4G28100	316
AT4G28110	0
AT4G28130	0
AT4G28140	98
AT4G28150	180
AT4G28160	0
AT4G28162	8
AT4G28170	2
AT4G28180	72
AT4G28190	688
AT4G28200	601
AT4G28210	810
AT4G28220	640
AT4G28230	54
AT4G28240	267
AT4G28250	264
AT4G28260	1293
AT4G28270	69
AT4G28280	8
AT4G28290	0
AT4G28300	1450
AT4G28310	28
AT4G28320	191
AT4G28330	71
AT4G28340	5
AT4G28350	235
AT4G28360	686
AT4G28362	0
AT4G28365	0
AT4G28370	307
AT4G28380	17
AT4G28390	108
AT4G28395	0
AT4G28397	0
AT4G28400	1124
AT4G28405	0
AT4G28410	0
AT4G28420	3
AT4G28430	20
AT4G28440	852
AT4G28450	185
AT4G28460	0
AT4G28470	1083
AT4G28480	918
AT4G28485	2
AT4G28490	396
AT4G28500	61
AT4G28510	480
AT4G28520	0
AT4G28530	5
AT4G28540	608
AT4G28550	120
AT4G28556	9
AT4G28560	6
AT4G28570	454
AT4G28580	0
AT4G28590	150
AT4G28600	1048
AT4G28610	1328
AT4G28620	0
AT4G28630	373
AT4G28640	137
AT4G28650	2
AT4G28652	0
AT4G28660	6928
AT4G28670	0
AT4G28680	2
AT4G28690	62
AT4G28700	49
AT4G28703	29
AT4G28706	1318
AT4G28710	568
AT4G28720	22
AT4G28730	914
AT4G28740	1764
AT4G28750	11833
AT4G28755	0
AT4G28760	814
AT4G28770	444
AT4G28775	0
AT4G28780	483
AT4G28790	6
AT4G28800	1
AT4G28811	0
AT4G28815	0
AT4G28820	30
AT4G28830	154
AT4G28840	2
AT4G28850	0
AT4G28860	848
AT4G28870	0
AT4G28880	1140
AT4G28890	1
AT4G28900	163
AT4G28910	925
AT4G28915	0
AT4G28920	0
AT4G28930	0
AT4G28940	0
AT4G28950	23
AT4G28960	0
AT4G28970	0
AT4G28980	536
AT4G28990	161
AT4G29000	177
AT4G29010	1680
AT4G29020	468
AT4G29030	1
AT4G29033	0
AT4G29035	0
AT4G29037	0
AT4G29040	2467
AT4G29050	65
AT4G29060	19600
AT4G29070	1089
AT4G29080	299
AT4G29090	0
AT4G29100	832
AT4G29103	0
AT4G29110	129
AT4G29120	687
AT4G29130	2046
AT4G29140	46
AT4G29150	2
AT4G29160	2140
AT4G29170	53
AT4G29180	3
AT4G29190	7008
AT4G29200	0
AT4G29210	210
AT4G29220	2444
AT4G29230	80
AT4G29240	84
AT4G29250	2
AT4G29260	513
AT4G29270	1
AT4G29273	0
AT4G29276	0
AT4G29280	0
AT4G29281	0
AT4G29283	0
AT4G29285	0
AT4G29290	0
AT4G29300	0
AT4G29305	0
AT4G29310	114
AT4G29330	302
AT4G29340	1
AT4G29350	13068
AT4G29360	82
AT4G29370	0
AT4G29380	503
AT4G29390	841
AT4G29400	241
AT4G29410	2240
AT4G29415	0
AT4G29420	110
AT4G29430	179
AT4G29440	847
AT4G29450	2
AT4G29460	0
AT4G29470	3
AT4G29480	1772
AT4G29490	605
AT4G29510	665
AT4G29520	127
AT4G29530	30
AT4G29540	84
AT4G29548	0
AT4G29550	0
AT4G29560	28
AT4G29570	1
AT4G29580	1
AT4G29590	1593
AT4G29600	0
AT4G29610	451
AT4G29620	1
AT4G29630	0
AT4G29640	0
AT4G29650	2
AT4G29654	0
AT4G29658	0
AT4G29660	99
AT4G29670	2043
AT4G29680	459
AT4G29690	0
AT4G29700	40
AT4G29710	0
AT4G29720	2156
AT4G29730	212
AT4G29735	385
AT4G29740	234
AT4G29750	1315
AT4G29760	0
AT4G29770	1
AT4G29780	123
AT4G29790	691
AT4G29800	11
AT4G29810	872
AT4G29820	62
AT4G29830	138
AT4G29840	1516
AT4G29850	2
AT4G29860	101
AT4G29870	266
AT4G29880	4
AT4G29890	274
AT4G29900	2668
AT4G29905	3045
AT4G29910	127
AT4G29920	151
AT4G29930	1
AT4G29940	393
AT4G29950	2093
AT4G29960	283
AT4G29970	0
AT4G29980	0
AT4G29990	50
AT4G30000	163
AT4G30010	2604
AT4G30020	1017
AT4G30030	0
AT4G30040	0
AT4G30050	0
AT4G30060	569
AT4G30064	0
AT4G30067	0
AT4G30070	0
AT4G30072	0
AT4G30074	0
AT4G30080	348
AT4G30090	46
AT4G30097	0
AT4G30100	2410
AT4G30110	1478
AT4G30120	2
AT4G30130	27
AT4G30140	0
AT4G30150	153
AT4G30160	1755
AT4G30170	2
AT4G30180	4
AT4G30190	3971
AT4G30200	1207
AT4G30210	5691
AT4G30220	740
AT4G30230	35
AT4G30240	531
AT4G30250	15
AT4G30260	644
AT4G30270	6058
AT4G30280	270
AT4G30290	168
AT4G30300	0
AT4G30310	1830
AT4G30320	0
AT4G30330	163
AT4G30340	348
AT4G30350	2529
AT4G30360	440
AT4G30370	26
AT4G30380	0
AT4G30390	76
AT4G30400	131
AT4G30410	57
AT4G30420	0
AT4G30430	2
AT4G30440	3155
AT4G30450	349
AT4G30460	638
AT4G30470	979
AT4G30480	474
AT4G30490	980
AT4G30500	25
AT4G30510	185
AT4G30520	448
AT4G30530	3221
AT4G30540	0
AT4G30550	510
AT4G30560	73
AT4G30570	56
AT4G30580	1300
AT4G30590	0
AT4G30600	3039
AT4G30610	1209
AT4G30620	754
AT4G30630	242
AT4G30640	3
AT4G30650	5314
AT4G30660	211
AT4G30662	0
AT4G30670	2
AT4G30680	72
AT4G30690	739
AT4G30700	68
AT4G30710	503
AT4G30720	1261
AT4G30730	0
AT4G30740	3
AT4G30750	264
AT4G30760	625
AT4G30770	0
AT4G30780	253
AT4G30790	794
AT4G30800	84
AT4G30810	1028
AT4G30820	122
AT4G30825	647
AT4G30830	153
AT4G30840	119
AT4G30845	33
AT4G30850	113
AT4G30860	62
AT4G30870	41
AT4G30872	0
AT4G30880	2
AT4G30890	1040
AT4G30900	207
AT4G30910	215
AT4G30920	2491
AT4G30930	163
AT4G30935	411
AT4G30940	149
AT4G30950	14118
AT4G30960	4352
AT4G30970	0
AT4G30972	0
AT4G30975	4
AT4G30980	46
AT4G30990	657
AT4G30993	1547
AT4G30996	952
AT4G31000	443
AT4G31010	104
AT4G31020	0
AT4G31030	0
AT4G31040	1932
AT4G31050	57
AT4G31060	39
AT4G31070	20
AT4G31073	0
AT4G31075	0
AT4G31080	957
AT4G31100	3
AT4G31110	4
AT4G31115	581
AT4G31120	454
AT4G31130	613
AT4G31140	597
AT4G31150	96
AT4G31160	948
AT4G31170	1748
AT4G31180	1728
AT4G31190	0
AT4G31196	0
AT4G31200	363
AT4G31210	828
AT4G31230	6
AT4G31240	79
AT4G31248	0
AT4G31250	1
AT4G31260	0
AT4G31265	1
AT4G31270	52
AT4G31280	0
AT4G31290	774
AT4G31300	1465
AT4G31310	1516
AT4G31320	0
AT4G31330	40
AT4G31340	1555
AT4G31350	376
AT4G31351	0
AT4G31354	0
AT4G31355	3
AT4G31360	192
AT4G31370	0
AT4G31380	1
AT4G31390	3116
AT4G31398	3
AT4G31400	40
AT4G31405	2
AT4G31408	3
AT4G31410	205
AT4G31420	628
AT4G31430	362
AT4G31440	71
AT4G31441	6
AT4G31450	895
AT4G31460	341
AT4G31470	1
AT4G31480	1532
AT4G31490	1240
AT4G31500	4867
AT4G31510	118
AT4G31520	14
AT4G31530	2267
AT4G31540	0
AT4G31550	1920
AT4G31560	1088
AT4G31570	1168
AT4G31580	1354
AT4G31590	530
AT4G31600	171
AT4G31610	0
AT4G31615	3
AT4G31620	11
AT4G31630	0
AT4G31640	0
AT4G31650	133
AT4G31660	0
AT4G31670	177
AT4G31680	0
AT4G31685	0
AT4G31690	0
AT4G31695	0
AT4G31700	4409
AT4G31710	0
AT4G31715	0
AT4G31720	557
AT4G31730	23
AT4G31740	0
AT4G31750	502
AT4G31760	0
AT4G31770	160
AT4G31780	4242
AT4G31790	206
AT4G31800	2577
AT4G31805	5
AT4G31810	128
AT4G31820	719
AT4G31830	0
AT4G31840	219
AT4G31850	1644
AT4G31860	863
AT4G31870	1011
AT4G31875	0
AT4G31877	1
AT4G31880	1340
AT4G31890	89
AT4G31895	0
AT4G31900	0
AT4G31910	41
AT4G31920	309
AT4G31930	56
AT4G31940	0
AT4G31950	0
AT4G31960	0
AT4G31970	0
AT4G31980	235
AT4G31985	1684
AT4G31990	6182
AT4G32000	49
AT4G32010	946
AT4G32020	19949
AT4G32030	1271
AT4G32040	752
AT4G32050	274
AT4G32060	2592
AT4G32070	737
AT4G32080	2
AT4G32090	0
AT4G32100	0
AT4G32105	0
AT4G32110	0
AT4G32120	253
AT4G32130	824
AT4G32140	437
AT4G32150	1562
AT4G32160	541
AT4G32170	0
AT4G32175	160
AT4G32180	983
AT4G32190	19000
AT4G32200	61
AT4G32205	2
AT4G32208	8
AT4G32210	153
AT4G32212	1
AT4G32215	0
AT4G32220	0
AT4G32230	0
AT4G32240	643
AT4G32250	519
AT4G32260	28158
AT4G32265	0
AT4G32270	381
AT4G32272	210
AT4G32280	11
AT4G32285	1321
AT4G32290	269
AT4G32295	165
AT4G32300	1724
AT4G32320	522
AT4G32330	2071
AT4G32340	1762
AT4G32342	0
AT4G32350	850
AT4G32360	220
AT4G32370	0
AT4G32375	0
AT4G32380	0
AT4G32390	1193
AT4G32400	1051
AT4G32410	14386
AT4G32420	1920
AT4G32430	57
AT4G32440	265
AT4G32445	0
AT4G32450	19
AT4G32460	76
AT4G32470	3215
AT4G32475	0
AT4G32480	12
AT4G32490	0
AT4G32500	0
AT4G32510	2
AT4G32520	1434
AT4G32530	989
AT4G32535	27
AT4G32540	0
AT4G32551	1657
AT4G32560	215
AT4G32570	1521
AT4G32580	0
AT4G32590	2705
AT4G32600	1190
AT4G32605	163
AT4G32610	652
AT4G32620	1149
AT4G32630	1
AT4G32640	1293
AT4G32650	26
AT4G32660	953
AT4G32670	140
AT4G32680	205
AT4G32690	259
AT4G32700	432
AT4G32710	254
AT4G32714	0
AT4G32717	0
AT4G32720	646
AT4G32730	446
AT4G32750	272
AT4G32760	1907
AT4G32765	0
AT4G32770	3300
AT4G32780	5
AT4G32790	359
AT4G32800	1343
AT4G32810	0
AT4G32820	375
AT4G32830	52
AT4G32840	159
AT4G32850	1005
AT4G32860	4
AT4G32870	392
AT4G32880	947
AT4G32890	74
AT4G32900	477
AT4G32910	292
AT4G32915	620
AT4G32920	1195
AT4G32930	565
AT4G32940	1837
AT4G32950	16
AT4G32960	235
AT4G32970	198
AT4G32980	430
AT4G32990	19
AT4G33000	279
AT4G33010	146623
AT4G33020	4
AT4G33030	2526
AT4G33040	188
AT4G33050	673
AT4G33060	334
AT4G33070	352
AT4G33080	1711
AT4G33090	2208
AT4G33100	23
AT4G33110	1513
AT4G33120	5
AT4G33130	8
AT4G33140	285
AT4G33145	0
AT4G33150	94
AT4G33160	35
AT4G33170	21
AT4G33180	322
AT4G33200	629
AT4G33210	1088
AT4G33220	2863
AT4G33230	0
AT4G33240	1927
AT4G33250	1439
AT4G33260	46
AT4G33270	54
AT4G33280	7
AT4G33290	0
AT4G33300	1540
AT4G33310	0
AT4G33320	0
AT4G33330	27
AT4G33350	892
AT4G33355	2
AT4G33360	400
AT4G33370	2
AT4G33380	979
AT4G33390	4
AT4G33400	270
AT4G33410	407
AT4G33420	78
AT4G33430	807
AT4G33440	149
AT4G33450	0
AT4G33460	282
AT4G33465	1
AT4G33467	30
AT4G33470	1362
AT4G33480	495
AT4G33490	247
AT4G33495	148
AT4G33500	1886
AT4G33510	4386
AT4G33520	3100
AT4G33530	2262
AT4G33540	360
AT4G33550	112
AT4G33560	289
AT4G33565	333
AT4G33580	1907
AT4G33585	0
AT4G33590	0
AT4G33600	0
AT4G33610	0
AT4G33620	87
AT4G33625	4307
AT4G33630	4213
AT4G33640	369
AT4G33650	796
AT4G33660	204
AT4G33666	56
AT4G33670	525
AT4G33680	2877
AT4G33690	143
AT4G33700	282
AT4G33710	0
AT4G33720	0
AT4G33730	0
AT4G33735	0
AT4G33740	767
AT4G33760	1215
AT4G33770	401
AT4G33780	428
AT4G33790	17
AT4G33800	0
AT4G33810	77
AT4G33820	0
AT4G33830	0
AT4G33840	0
AT4G33850	0
AT4G33860	0
AT4G33865	3914
AT4G33870	0
AT4G33880	0
AT4G33885	0
AT4G33890	305
AT4G33900	0
AT4G33905	65
AT4G33910	418
AT4G33920	2915
AT4G33925	31
AT4G33930	5
AT4G33940	444
AT4G33945	212
AT4G33950	946
AT4G33960	43
AT4G33970	4
AT4G33980	633
AT4G33985	124
AT4G33990	45
AT4G34000	2886
AT4G34020	365
AT4G34030	751
AT4G34035	0
AT4G34040	1166
AT4G34050	8305
AT4G34060	279
AT4G34065	0
AT4G34070	284
AT4G34071	0
AT4G34080	0
AT4G34090	2076
AT4G34100	3485
AT4G34103	0
AT4G34110	11981
AT4G34120	3232
AT4G34131	37
AT4G34135	469
AT4G34138	107
AT4G34139	0
AT4G34140	564
AT4G34150	11274
AT4G34160	170
AT4G34170	0
AT4G34180	730
AT4G34190	8703
AT4G34200	1614
AT4G34210	0
AT4G34215	545
AT4G34220	1164
AT4G34230	1646
AT4G34240	4024
AT4G34250	207
AT4G34260	4595
AT4G34265	851
AT4G34270	427
AT4G34280	488
AT4G34290	1205
AT4G34300	0
AT4G34310	377
AT4G34320	12
AT4G34330	0
AT4G34332	0
AT4G34340	69
AT4G34345	0
AT4G34350	22006
AT4G34360	17
AT4G34370	331
AT4G34380	1
AT4G34390	941
AT4G34400	3
AT4G34410	1
AT4G34412	66
AT4G34415	0
AT4G34419	0
AT4G34420	24
AT4G34430	816
AT4G34440	0
AT4G34450	3472
AT4G34460	1384
AT4G34470	0
AT4G34480	1792
AT4G34490	1675
AT4G34500	147
AT4G34510	4
AT4G34520	0
AT4G34530	0
AT4G34540	227
AT4G34550	720
AT4G34555	254
AT4G34560	194
AT4G34570	135
AT4G34580	11
AT4G34590	533
AT4G34600	38
AT4G34610	2441
AT4G34620	16328
AT4G34630	561
AT4G34640	1377
AT4G34650	652
AT4G34660	494
AT4G34670	3693
AT4G34680	272
AT4G34690	0
AT4G34695	0
AT4G34700	2839
AT4G34710	11767
AT4G34720	4659
AT4G34730	1962
AT4G34740	2971
AT4G34750	323
AT4G34760	112
AT4G34770	3
AT4G34780	0
AT4G34790	3
AT4G34800	7
AT4G34810	1
AT4G34830	3974
AT4G34840	126
AT4G34850	1
AT4G34860	42
AT4G34870	7895
AT4G34880	4
AT4G34881	75
AT4G34890	1118
AT4G34900	140
AT4G34910	386
AT4G34920	624
AT4G34930	16
AT4G34940	1
AT4G34950	17179
AT4G34960	194
AT4G34970	3
AT4G34975	0
AT4G34980	5319
AT4G34990	188
AT4G35000	6120
AT4G35010	3
AT4G35020	219
AT4G35025	0
AT4G35030	76
AT4G35040	1062
AT4G35050	208
AT4G35060	121
AT4G35070	50
AT4G35080	458
AT4G35090	101356
AT4G35100	9224
AT4G35110	1100
AT4G35120	0
AT4G35130	64
AT4G35140	302
AT4G35150	0
AT4G35160	2
AT4G35165	0
AT4G35170	4
AT4G35180	36
AT4G35190	0
AT4G35200	0
AT4G35210	0
AT4G35220	419
AT4G35230	1278
AT4G35240	1537
AT4G35250	9562
AT4G35260	1861
AT4G35270	1031
AT4G35280	0
AT4G35290	586
AT4G35295	2
AT4G35300	3747
AT4G35310	4101
AT4G35320	2360
AT4G35335	306
AT4G35350	378
AT4G35360	595
AT4G35370	0
AT4G35375	0
AT4G35380	3
AT4G35390	2
AT4G35400	0
AT4G35410	105
AT4G35420	70
AT4G35430	0
AT4G35440	454
AT4G35450	11039
AT4G35460	604
AT4G35470	631
AT4G35480	246
AT4G35485	0
AT4G35490	794
AT4G35500	95
AT4G35510	568
AT4G35519	0
AT4G35520	6
AT4G35530	75
AT4G35540	145
AT4G35550	258
AT4G35560	307
AT4G35570	487
AT4G35580	463
AT4G35590	6
AT4G35600	336
AT4G35610	0
AT4G35620	37
AT4G35630	427
AT4G35640	46
AT4G35650	0
AT4G35655	28
AT4G35660	0
AT4G35670	0
AT4G35680	0
AT4G35685	15
AT4G35690	0
AT4G35700	0
AT4G35710	0
AT4G35720	0
AT4G35725	0
AT4G35730	371
AT4G35731	0
AT4G35733	0
AT4G35740	198
AT4G35750	905
AT4G35760	1910
AT4G35770	6
AT4G35780	1006
AT4G35783	84
AT4G35785	299
AT4G35790	1222
AT4G35800	3055
AT4G35810	0
AT4G35820	0
AT4G35830	8729
AT4G35840	106
AT4G35850	295
AT4G35860	743
AT4G35870	289
AT4G35880	194
AT4G35890	1188
AT4G35900	26
AT4G35905	113
AT4G35910	257
AT4G35920	992
AT4G35930	72
AT4G35940	223
AT4G35950	879
AT4G35970	126
AT4G35980	230
AT4G35985	951
AT4G35987	128
AT4G36000	9
AT4G36010	11526
AT4G36020	2785
AT4G36030	0
AT4G36032	0
AT4G36040	6216
AT4G36050	182
AT4G36052	0
AT4G36060	13
AT4G36070	0
AT4G36080	776
AT4G36090	352
AT4G36100	10
AT4G36105	46
AT4G36110	171
AT4G36120	75
AT4G36130	1544
AT4G36140	655
AT4G36150	212
AT4G36160	30
AT4G36170	0
AT4G36180	107
AT4G36190	924
AT4G36195	1509
AT4G36197	0
AT4G36210	1370
AT4G36220	2834
AT4G36230	216
AT4G36240	309
AT4G36245	0
AT4G36250	2400
AT4G36260	84
AT4G36270	58
AT4G36280	88
AT4G36290	248
AT4G36350	1
AT4G36360	5631
AT4G36370	0
AT4G36380	26
AT4G36390	2104
AT4G36400	411
AT4G36410	158
AT4G36420	269
AT4G36430	1
AT4G36440	391
AT4G36450	3
AT4G36460	0
AT4G36470	262
AT4G36480	532
AT4G36490	3
AT4G36500	2057
AT4G36510	1
AT4G36515	188
AT4G36520	674
AT4G36530	3449
AT4G36540	741
AT4G36550	288
AT4G36560	0
AT4G36570	23
AT4G36580	99
AT4G36590	6
AT4G36600	3
AT4G36610	0
AT4G36620	8
AT4G36630	667
AT4G36635	0
AT4G36640	413
AT4G36648	901
AT4G36650	297
AT4G36660	579
AT4G36670	62
AT4G36680	104
AT4G36690	2120
AT4G36700	0
AT4G36710	300
AT4G36720	163
AT4G36730	1639
AT4G36740	0
AT4G36750	608
AT4G36760	633
AT4G36770	1
AT4G36780	471
AT4G36790	147
AT4G36791	0
AT4G36795	0
AT4G36800	3244
AT4G36808	0
AT4G36810	0
AT4G36820	6
AT4G36830	50
AT4G36840	174
AT4G36850	67
AT4G36860	398
AT4G36870	1224
AT4G36880	0
AT4G36890	700
AT4G36900	861
AT4G36910	514
AT4G36920	1022
AT4G36925	0
AT4G36930	33
AT4G36940	783
AT4G36945	210
AT4G36950	16
AT4G36960	779
AT4G36970	230
AT4G36980	1539
AT4G36990	452
AT4G37000	1422
AT4G37010	1
AT4G37020	138
AT4G37022	6
AT4G37030	15
AT4G37040	2408
AT4G37050	1
AT4G37060	0
AT4G37070	0
AT4G37080	1184
AT4G37090	279
AT4G37095	17
AT4G37100	288
AT4G37110	105
AT4G37120	1278
AT4G37130	275
AT4G37140	0
AT4G37150	71
AT4G37160	0
AT4G37170	47
AT4G37175	0
AT4G37180	803
AT4G37190	201
AT4G37200	1531
AT4G37210	465
AT4G37220	84
AT4G37225	9
AT4G37230	6
AT4G37235	14
AT4G37240	318
AT4G37250	371
AT4G37260	1477
AT4G37270	2616
AT4G37280	460
AT4G37290	0
AT4G37295	3
AT4G37300	2067
AT4G37310	1200
AT4G37320	984
AT4G37330	885
AT4G37340	0
AT4G37360	0
AT4G37370	16
AT4G37380	100
AT4G37390	8
AT4G37400	582
AT4G37409	0
AT4G37410	0
AT4G37420	0
AT4G37430	0
AT4G37432	1
AT4G37435	0
AT4G37440	620
AT4G37445	39
AT4G37450	644
AT4G37460	3282
AT4G37470	2466
AT4G37480	134
AT4G37483	10
AT4G37490	37
AT4G37500	0
AT4G37510	2972
AT4G37520	256
AT4G37530	108
AT4G37540	465
AT4G37550	1591
AT4G37553	7
AT4G37560	455
AT4G37570	0
AT4G37580	409
AT4G37590	880
AT4G37608	46
AT4G37610	33
AT4G37620	3
AT4G37630	116
AT4G37640	1682
AT4G37650	404
AT4G37660	101
AT4G37670	178
AT4G37680	714
AT4G37682	18
AT4G37685	5
AT4G37690	4
AT4G37700	0
AT4G37705	0
AT4G37710	0
AT4G37720	0
AT4G37730	33
AT4G37740	147
AT4G37750	181
AT4G37760	7040
AT4G37770	2
AT4G37780	0
AT4G37790	1731
AT4G37800	5926
AT4G37810	4
AT4G37820	1098
AT4G37830	2935
AT4G37840	1
AT4G37850	0
AT4G37860	0
AT4G37870	1737
AT4G37880	410
AT4G37890	16
AT4G37895	0
AT4G37900	35
AT4G37910	2276
AT4G37920	433
AT4G37925	3038
AT4G37930	102624
AT4G37940	0
AT4G37950	0
AT4G37970	50
AT4G37980	7791
AT4G37990	0
AT4G38000	1
AT4G38005	0
AT4G38010	15
AT4G38020	196
AT4G38030	0
AT4G38040	329
AT4G38050	75
AT4G38060	156
AT4G38062	41
AT4G38065	0
AT4G38070	1
AT4G38080	4
AT4G38090	325
AT4G38092	4
AT4G38100	622
AT4G38120	483
AT4G38130	2025
AT4G38140	0
AT4G38150	65
AT4G38160	765
AT4G38170	149
AT4G38180	35
AT4G38190	0
AT4G38200	810
AT4G38210	1
AT4G38213	6
AT4G38215	1
AT4G38220	2260
AT4G38225	1619
AT4G38230	172
AT4G38240	397
AT4G38250	0
AT4G38260	347
AT4G38270	239
AT4G38280	163
AT4G38290	6
AT4G38300	57
AT4G38310	6
AT4G38320	71
AT4G38330	56
AT4G38340	16
AT4G38350	1745
AT4G38360	730
AT4G38370	185
AT4G38380	92
AT4G38390	0
AT4G38400	1248
AT4G38401	5
AT4G38405	0
AT4G38410	0
AT4G38420	675
AT4G38430	2183
AT4G38440	268
AT4G38460	1639
AT4G38470	780
AT4G38480	79
AT4G38490	358
AT4G38495	52
AT4G38500	552
AT4G38510	3051
AT4G38520	1780
AT4G38530	75
AT4G38540	1
AT4G38545	10
AT4G38550	1
AT4G38552	16
AT4G38560	57
AT4G38570	118
AT4G38580	1967
AT4G38590	0
AT4G38600	3900
AT4G38620	609
AT4G38630	2060
AT4G38640	528
AT4G38650	136
AT4G38660	359
AT4G38670	108
AT4G38680	3454
AT4G38690	1047
AT4G38700	140
AT4G38710	5039
AT4G38730	308
AT4G38740	12364
AT4G38760	1388
AT4G38770	18652
AT4G38775	0
AT4G38780	24
AT4G38781	0
AT4G38790	257
AT4G38800	1800
AT4G38810	2228
AT4G38820	0
AT4G38825	0
AT4G38830	5
AT4G38840	103
AT4G38850	81
AT4G38860	487
AT4G38870	0
AT4G38880	1
AT4G38890	773
AT4G38900	389
AT4G38905	0
AT4G38910	97
AT4G38920	3166
AT4G38930	449
AT4G38932	107
AT4G38940	47
AT4G38950	1480
AT4G38960	519
AT4G38970	149817
AT4G38980	220
AT4G38990	0
AT4G39000	0
AT4G39010	40
AT4G39020	0
AT4G39030	108
AT4G39040	1889
AT4G39050	1305
AT4G39060	0
AT4G39070	306
AT4G39080	4880
AT4G39090	4609
AT4G39100	1648
AT4G39110	48
AT4G39120	344
AT4G39130	0
AT4G39140	554
AT4G39150	1294
AT4G39160	290
AT4G39170	650
AT4G39180	120
AT4G39190	76
AT4G39195	0
AT4G39200	4309
AT4G39210	843
AT4G39220	522
AT4G39230	98
AT4G39235	155
AT4G39240	419
AT4G39250	0
AT4G39260	6991
AT4G39270	358
AT4G39280	1240
AT4G39290	0
AT4G39300	146
AT4G39320	75
AT4G39330	4805
AT4G39340	3
AT4G39345	0
AT4G39350	6044
AT4G39360	1
AT4G39361	11
AT4G39363	7
AT4G39364	9
AT4G39366	29
AT4G39370	104
AT4G39380	34
AT4G39390	185
AT4G39400	2928
AT4G39403	0
AT4G39404	0
AT4G39410	48
AT4G39420	1768
AT4G39460	1234
AT4G39470	304
AT4G39480	0
AT4G39490	0
AT4G39500	0
AT4G39510	230
AT4G39520	1206
AT4G39530	30
AT4G39540	1345
AT4G39550	23
AT4G39560	133
AT4G39570	65
AT4G39580	10
AT4G39590	0
AT4G39600	14
AT4G39610	1
AT4G39615	0
AT4G39620	390
AT4G39630	24
AT4G39640	1983
AT4G39650	0
AT4G39660	555
AT4G39670	3
AT4G39672	0
AT4G39675	2
AT4G39680	1932
AT4G39690	994
AT4G39700	14
AT4G39710	2618
AT4G39720	22
AT4G39730	3882
AT4G39740	241
AT4G39745	0
AT4G39750	0
AT4G39753	0
AT4G39756	0
AT4G39760	0
AT4G39770	572
AT4G39780	327
AT4G39790	11
AT4G39795	16
AT4G39800	28129
AT4G39810	39
AT4G39820	527
AT4G39830	83
AT4G39838	0
AT4G39840	0
AT4G39850	1646
AT4G39860	243
AT4G39865	0
AT4G39870	386
AT4G39880	850
AT4G39890	64
AT4G39900	255
AT4G39910	615
AT4G39917	0
AT4G39920	159
AT4G39925	20
AT4G39930	41
AT4G39940	1757
AT4G39950	1441
AT4G39952	27
AT4G39955	71
AT4G39960	3797
AT4G39970	1611
AT4G39980	1717
AT4G39985	0
AT4G39990	584
AT4G40000	32
AT4G40010	30
AT4G40011	0
AT4G40020	10
AT4G40030	6027
AT4G40040	6694
AT4G40042	56
AT4G40045	413
AT4G40050	606
AT4G40060	325
AT4G40063	0
AT4G40065	128
AT4G40070	28
AT4G40080	0
AT4G40085	0
AT4G40090	1
AT4G40100	0
AT5G00730	0
AT5G00735	0
AT5G00740	0
AT5G00745	0
AT5G00750	0
AT5G00755	0
AT5G00760	2
AT5G00765	5
AT5G00770	0
AT5G00775	1
AT5G00780	1
AT5G00785	0
AT5G00790	0
AT5G00795	0
AT5G00800	0
AT5G00805	0
AT5G00810	0
AT5G00815	0
AT5G00820	0
AT5G00825	1
AT5G00835	0
AT5G00840	0
AT5G00845	0
AT5G00850	0
AT5G00855	0
AT5G00860	0
AT5G00865	18
AT5G00870	0
AT5G00875	3
AT5G00880	0
AT5G00885	0
AT5G00895	0
AT5G00900	0
AT5G00905	0
AT5G00910	0
AT5G00920	0
AT5G00925	3
AT5G00930	0
AT5G00935	0
AT5G00940	0
AT5G00950	0
AT5G00955	0
AT5G00960	0
AT5G00965	2
AT5G00970	0
AT5G00975	0
AT5G00980	37
AT5G00985	25
AT5G00990	2
AT5G00995	0
AT5G01005	0
AT5G01010	1366
AT5G01015	154
AT5G01017	0
AT5G01020	1504
AT5G01030	858
AT5G01040	152
AT5G01045	0
AT5G01050	2
AT5G01055	1
AT5G01060	2
AT5G01065	0
AT5G01070	15
AT5G01075	110
AT5G01080	0
AT5G01090	536
AT5G01095	0
AT5G01100	324
AT5G01105	0
AT5G01110	66
AT5G01115	0
AT5G01120	2
AT5G01125	1
AT5G01130	0
AT5G01135	0
AT5G01140	0
AT5G01145	1
AT5G01150	0
AT5G01155	0
AT5G01160	249
AT5G01165	0
AT5G01170	114
AT5G01175	19
AT5G01180	83
AT5G01185	0
AT5G01190	85
AT5G01195	0
AT5G01200	90
AT5G01205	0
AT5G01210	0
AT5G01215	0
AT5G01220	2652
AT5G01225	0
AT5G01230	131
AT5G01235	0
AT5G01240	982
AT5G01245	0
AT5G01250	1
AT5G01255	0
AT5G01260	1368
AT5G01265	1
AT5G01270	637
AT5G01275	0
AT5G01280	0
AT5G01285	0
AT5G01290	684
AT5G01295	0
AT5G01300	22
AT5G01305	0
AT5G01310	174
AT5G01315	0
AT5G01320	127
AT5G01325	0
AT5G01330	2
AT5G01335	26
AT5G01340	337
AT5G01345	0
AT5G01350	1243
AT5G01360	36
AT5G01365	0
AT5G01370	240
AT5G01375	0
AT5G01380	16
AT5G01385	0
AT5G01390	230
AT5G01395	0
AT5G01400	768
AT5G01405	0
AT5G01410	16856
AT5G01415	0
AT5G01420	4
AT5G01425	0
AT5G01430	200
AT5G01435	0
AT5G01440	0
AT5G01445	16
AT5G01450	377
AT5G01455	0
AT5G01460	803
AT5G01465	0
AT5G01470	184
AT5G01475	0
AT5G01480	49
AT5G01485	0
AT5G01490	0
AT5G01495	2
AT5G01500	377
AT5G01505	1
AT5G01510	373
AT5G01515	5
AT5G01520	797
AT5G01530	103124
AT5G01535	0
AT5G01540	0
AT5G01542	0
AT5G01545	29
AT5G01550	1
AT5G01555	0
AT5G01560	272
AT5G01565	0
AT5G01570	7
AT5G01575	0
AT5G01580	0
AT5G01585	0
AT5G01590	4273
AT5G01595	26
AT5G01600	10822
AT5G01605	0
AT5G01610	108
AT5G01615	0
AT5G01620	177
AT5G01630	75
AT5G01635	0
AT5G01640	17
AT5G01645	0
AT5G01650	1262
AT5G01655	0
AT5G01660	34
AT5G01665	0
AT5G01670	363
AT5G01675	1
AT5G01680	0
AT5G01685	0
AT5G01690	0
AT5G01695	0
AT5G01700	43
AT5G01705	0
AT5G01710	2239
AT5G01715	7
AT5G01720	128
AT5G01725	0
AT5G01730	90
AT5G01732	2
AT5G01735	0
AT5G01740	22
AT5G01745	0
AT5G01747	0
AT5G01750	8636
AT5G01755	0
AT5G01760	30
AT5G01765	0
AT5G01770	505
AT5G01775	4
AT5G01780	300
AT5G01785	0
AT5G01790	514
AT5G01795	0
AT5G01800	1062
AT5G01805	0
AT5G01810	9642
AT5G01815	0
AT5G01820	1251
AT5G01825	0
AT5G01830	79
AT5G01835	0
AT5G01840	16
AT5G01845	0
AT5G01850	314
AT5G01855	0
AT5G01860	0
AT5G01865	0
AT5G01870	0
AT5G01875	0
AT5G01880	256
AT5G01881	0
AT5G01885	0
AT5G01890	357
AT5G01895	0
AT5G01900	0
AT5G01910	30
AT5G01915	0
AT5G01920	2567
AT5G01925	0
AT5G01930	276
AT5G01935	7
AT5G01940	10
AT5G01945	5
AT5G01950	449
AT5G01955	0
AT5G01960	882
AT5G01965	0
AT5G01970	271
AT5G01975	0
AT5G01980	359
AT5G01985	0
AT5G01990	205
AT5G01995	0
AT5G02000	0
AT5G02010	119
AT5G02015	0
AT5G02020	44
AT5G02025	0
AT5G02030	263
AT5G02035	0
AT5G02040	183
AT5G02045	0
AT5G02050	472
AT5G02055	0
AT5G02060	47
AT5G02065	0
AT5G02070	0
AT5G02075	0
AT5G02080	25
AT5G02085	0
AT5G02090	12
AT5G02095	3
AT5G02100	83
AT5G02105	0
AT5G02110	1
AT5G02115	1
AT5G02120	6852
AT5G02125	1
AT5G02130	116
AT5G02135	0
AT5G02140	8
AT5G02145	0
AT5G02150	110
AT5G02155	3
AT5G02160	4109
AT5G02170	5
AT5G02175	0
AT5G02180	1591
AT5G02185	0
AT5G02190	256
AT5G02195	0
AT5G02200	23
AT5G02205	0
AT5G02210	0
AT5G02215	0
AT5G02220	7
AT5G02225	2
AT5G02230	466
AT5G02240	5402
AT5G02244	5
AT5G02245	0
AT5G02250	1100
AT5G02255	0
AT5G02260	356
AT5G02265	0
AT5G02270	1739
AT5G02275	0
AT5G02280	252
AT5G02290	856
AT5G02295	0
AT5G02305	0
AT5G02310	1529
AT5G02315	0
AT5G02320	33
AT5G02325	0
AT5G02330	0
AT5G02335	0
AT5G02340	0
AT5G02345	0
AT5G02350	1
AT5G02355	0
AT5G02360	0
AT5G02365	0
AT5G02370	42
AT5G02375	0
AT5G02380	48381
AT5G02385	0
AT5G02390	4
AT5G02395	0
AT5G02400	164
AT5G02405	0
AT5G02410	54
AT5G02415	9
AT5G02420	20
AT5G02425	3
AT5G02430	69
AT5G02435	0
AT5G02440	52
AT5G02445	0
AT5G02450	3180
AT5G02455	0
AT5G02460	155
AT5G02465	0
AT5G02470	208
AT5G02480	2932
AT5G02485	0
AT5G02490	517
AT5G02495	0
AT5G02500	37080
AT5G02502	162
AT5G02505	0
AT5G02510	0
AT5G02515	5
AT5G02520	10
AT5G02525	1
AT5G02530	949
AT5G02535	0
AT5G02540	149
AT5G02550	9
AT5G02555	0
AT5G02560	186
AT5G02565	10
AT5G02570	0
AT5G02575	11
AT5G02580	0
AT5G02590	107
AT5G02595	4
AT5G02600	637
AT5G02605	21
AT5G02610	1216
AT5G02615	0
AT5G02620	893
AT5G02630	79
AT5G02635	0
AT5G02640	18
AT5G02645	2
AT5G02650	84
AT5G02655	0
AT5G02660	0
AT5G02665	0
AT5G02670	177
AT5G02675	0
AT5G02680	90
AT5G02685	0
AT5G02690	49
AT5G02695	0
AT5G02700	0
AT5G02705	5
AT5G02710	595
AT5G02715	0
AT5G02720	0
AT5G02725	0
AT5G02730	0
AT5G02735	0
AT5G02740	417
AT5G02745	3
AT5G02750	47
AT5G02755	0
AT5G02760	376
AT5G02765	0
AT5G02770	1830
AT5G02775	0
AT5G02780	0
AT5G02785	0
AT5G02790	5538
AT5G02795	0
AT5G02800	505
AT5G02805	0
AT5G02810	3936
AT5G02815	0
AT5G02820	195
AT5G02825	0
AT5G02830	3409
AT5G02835	0
AT5G02840	2223
AT5G02850	115
AT5G02855	0
AT5G02860	757
AT5G02865	19
AT5G02870	6400
AT5G02875	10
AT5G02880	785
AT5G02885	0
AT5G02890	725
AT5G02895	0
AT5G02900	0
AT5G02905	0
AT5G02910	134
AT5G02915	0
AT5G02920	0
AT5G02925	0
AT5G02930	0
AT5G02935	0
AT5G02940	2113
AT5G02945	0
AT5G02950	70
AT5G02955	0
AT5G02960	5359
AT5G02965	0
AT5G02970	851
AT5G02975	0
AT5G02980	1
AT5G02985	0
AT5G02990	0
AT5G02995	0
AT5G03000	0
AT5G03005	0
AT5G03010	2
AT5G03015	0
AT5G03020	2
AT5G03025	0
AT5G03030	337
AT5G03035	0
AT5G03040	5915
AT5G03045	0
AT5G03050	150
AT5G03055	0
AT5G03060	2
AT5G03065	0
AT5G03070	276
AT5G03075	0
AT5G03080	783
AT5G03085	49
AT5G03090	1
AT5G03095	0
AT5G03100	34
AT5G03105	0
AT5G03110	108
AT5G03115	0
AT5G03120	1272
AT5G03125	0
AT5G03130	19
AT5G03135	0
AT5G03140	543
AT5G03145	0
AT5G03150	16
AT5G03155	0
AT5G03160	552
AT5G03165	24
AT5G03170	223
AT5G03175	3
AT5G03180	112
AT5G03185	0
AT5G03190	1481
AT5G03195	1
AT5G03200	92
AT5G03204	0
AT5G03205	0
AT5G03210	20
AT5G03215	0
AT5G03220	86
AT5G03225	0
AT5G03230	11
AT5G03235	1
AT5G03240	8400
AT5G03245	0
AT5G03250	56
AT5G03255	1
AT5G03260	334
AT5G03265	0
AT5G03270	21
AT5G03275	0
AT5G03280	1861
AT5G03285	49
AT5G03290	1612
AT5G03295	0
AT5G03300	1960
AT5G03305	0
AT5G03310	0
AT5G03315	10
AT5G03320	290
AT5G03325	0
AT5G03330	266
AT5G03335	0
AT5G03340	536
AT5G03345	290
AT5G03350	825
AT5G03355	124
AT5G03360	0
AT5G03370	447
AT5G03375	0
AT5G03377	8
AT5G03380	890
AT5G03385	0
AT5G03390	39
AT5G03395	137
AT5G03400	0
AT5G03405	0
AT5G03406	110
AT5G03415	281
AT5G03420	979
AT5G03425	0
AT5G03430	1554
AT5G03435	3
AT5G03440	65
AT5G03445	0
AT5G03450	256
AT5G03452	0
AT5G03455	662
AT5G03460	525
AT5G03465	0
AT5G03470	427
AT5G03475	5
AT5G03480	0
AT5G03485	0
AT5G03490	267
AT5G03495	107
AT5G03500	120
AT5G03510	104
AT5G03515	0
AT5G03520	3343
AT5G03525	1
AT5G03530	167
AT5G03535	0
AT5G03540	1461
AT5G03545	150
AT5G03550	0
AT5G03552	1
AT5G03553	6
AT5G03555	1259
AT5G03560	457
AT5G03565	0
AT5G03570	0
AT5G03575	0
AT5G03580	0
AT5G03585	1
AT5G03590	0
AT5G03595	0
AT5G03600	0
AT5G03605	0
AT5G03610	573
AT5G03615	1
AT5G03620	30
AT5G03625	0
AT5G03630	539
AT5G03635	0
AT5G03640	14
AT5G03645	0
AT5G03650	3555
AT5G03660	1087
AT5G03668	0
AT5G03670	30
AT5G03680	64
AT5G03685	0
AT5G03690	165
AT5G03695	4
AT5G03700	116
AT5G03705	0
AT5G03710	0
AT5G03715	0
AT5G03720	87
AT5G03730	1429
AT5G03735	0
AT5G03740	590
AT5G03745	0
AT5G03750	0
AT5G03755	0
AT5G03760	3061
AT5G03765	0
AT5G03770	27
AT5G03775	0
AT5G03780	78
AT5G03785	0
AT5G03790	0
AT5G03795	31
AT5G03800	110
AT5G03805	0
AT5G03810	0
AT5G03815	0
AT5G03820	0
AT5G03825	13
AT5G03830	55
AT5G03835	0
AT5G03840	2
AT5G03845	0
AT5G03850	2202
AT5G03858	0
AT5G03860	0
AT5G03870	26
AT5G03875	3
AT5G03880	7158
AT5G03885	2
AT5G03890	16
AT5G03900	2624
AT5G03905	426
AT5G03910	1383
AT5G03915	0
AT5G03920	1
AT5G03925	0
AT5G03930	0
AT5G03935	0
AT5G03940	4081
AT5G03944	0
AT5G03945	0
AT5G03950	0
AT5G03955	2
AT5G03960	5
AT5G03965	0
AT5G03970	128
AT5G03975	0
AT5G03980	0
AT5G03985	1
AT5G03990	124
AT5G03995	50
AT5G04000	15
AT5G04005	0
AT5G04010	0
AT5G04015	0
AT5G04020	653
AT5G04025	0
AT5G04030	0
AT5G04035	0
AT5G04040	801
AT5G04045	1
AT5G04047	0
AT5G04050	139
AT5G04055	1
AT5G04060	343
AT5G04065	2
AT5G04070	97
AT5G04075	1
AT5G04080	448
AT5G04085	0
AT5G04090	327
AT5G04105	3
AT5G04110	345
AT5G04115	0
AT5G04120	0
AT5G04125	0
AT5G04130	1294
AT5G04135	0
AT5G04140	79460
AT5G04145	0
AT5G04150	0
AT5G04160	283
AT5G04165	1
AT5G04170	592
AT5G04175	0
AT5G04180	0
AT5G04185	0
AT5G04190	56
AT5G04195	0
AT5G04200	63
AT5G04205	6
AT5G04210	2
AT5G04215	0
AT5G04220	409
AT5G04225	0
AT5G04230	1296
AT5G04235	179
AT5G04238	0
AT5G04240	585
AT5G04245	0
AT5G04250	375
AT5G04255	0
AT5G04260	309
AT5G04267	0
AT5G04270	77
AT5G04275	0
AT5G04280	2028
AT5G04290	1026
AT5G04305	0
AT5G04310	89
AT5G04315	0
AT5G04320	173
AT5G04325	0
AT5G04330	27
AT5G04335	0
AT5G04340	556
AT5G04345	0
AT5G04347	0
AT5G04350	0
AT5G04355	0
AT5G04360	904
AT5G04365	0
AT5G04370	6
AT5G04375	0
AT5G04380	0
AT5G04385	0
AT5G04390	12
AT5G04395	0
AT5G04400	0
AT5G04405	0
AT5G04410	1643
AT5G04415	0
AT5G04420	557
AT5G04425	6
AT5G04430	4682
AT5G04435	0
AT5G04440	1795
AT5G04445	0
AT5G04455	0
AT5G04460	890
AT5G04465	0
AT5G04470	28
AT5G04475	0
AT5G04480	1298
AT5G04490	1159
AT5G04495	0
AT5G04500	0
AT5G04505	0
AT5G04510	458
AT5G04515	0
AT5G04520	104
AT5G04525	0
AT5G04530	114
AT5G04540	815
AT5G04545	0
AT5G04550	2542
AT5G04560	1404
AT5G04575	0
AT5G04585	0
AT5G04590	8698
AT5G04595	0
AT5G04600	694
AT5G04605	0
AT5G04610	0
AT5G04615	0
AT5G04620	217
AT5G04625	0
AT5G04630	2
AT5G04635	0
AT5G04640	0
AT5G04650	0
AT5G04660	0
AT5G04665	0
AT5G04670	646
AT5G04675	0
AT5G04680	130
AT5G04685	0
AT5G04690	95
AT5G04695	0
AT5G04700	86
AT5G04705	1
AT5G04710	931
AT5G04715	0
AT5G04720	791
AT5G04725	0
AT5G04730	0
AT5G04740	1125
AT5G04745	0
AT5G04750	1098
AT5G04755	0
AT5G04760	128
AT5G04765	0
AT5G04770	128
AT5G04775	0
AT5G04780	42
AT5G04781	0
AT5G04785	1
AT5G04790	0
AT5G04795	0
AT5G04800	1438
AT5G04810	3073
AT5G04815	0
AT5G04820	364
AT5G04825	0
AT5G04830	2378
AT5G04840	102
AT5G04845	1
AT5G04850	438
AT5G04853	0
AT5G04855	0
AT5G04860	223
AT5G04865	0
AT5G04870	0
AT5G04880	75
AT5G04885	389
AT5G04890	249
AT5G04895	63
AT5G04900	1125
AT5G04905	0
AT5G04910	103
AT5G04915	0
AT5G04920	1207
AT5G04925	0
AT5G04930	1144
AT5G04933	0
AT5G04935	0
AT5G04937	0
AT5G04940	435
AT5G04945	0
AT5G04950	281
AT5G04955	0
AT5G04960	0
AT5G04965	0
AT5G04970	0
AT5G04975	0
AT5G04980	435
AT5G04985	0
AT5G04990	607
AT5G04995	0
AT5G05000	582
AT5G05005	0
AT5G05010	2926
AT5G05015	0
AT5G05020	1
AT5G05025	0
AT5G05030	0
AT5G05035	0
AT5G05040	0
AT5G05045	0
AT5G05050	0
AT5G05055	0
AT5G05060	297
AT5G05065	0
AT5G05070	0
AT5G05075	0
AT5G05080	796
AT5G05085	0
AT5G05090	12
AT5G05095	0
AT5G05100	500
AT5G05105	0
AT5G05110	229
AT5G05113	0
AT5G05120	0
AT5G05125	0
AT5G05130	21
AT5G05135	0
AT5G05140	808
AT5G05150	1
AT5G05155	0
AT5G05160	279
AT5G05170	12587
AT5G05175	0
AT5G05180	141
AT5G05185	0
AT5G05190	717
AT5G05195	0
AT5G05200	4000
AT5G05205	0
AT5G05210	931
AT5G05215	0
AT5G05220	0
AT5G05230	282
AT5G05235	1
AT5G05240	43
AT5G05250	12
AT5G05255	0
AT5G05260	1
AT5G05265	0
AT5G05270	2355
AT5G05275	0
AT5G05280	0
AT5G05285	0
AT5G05290	10
AT5G05295	0
AT5G05300	9
AT5G05310	163
AT5G05315	0
AT5G05320	14
AT5G05325	0
AT5G05330	51
AT5G05335	0
AT5G05340	4
AT5G05350	21
AT5G05360	441
AT5G05365	179
AT5G05370	593
AT5G05375	0
AT5G05380	30
AT5G05385	0
AT5G05390	3
AT5G05395	1
AT5G05400	14
AT5G05410	272
AT5G05415	1
AT5G05420	1
AT5G05425	0
AT5G05430	6
AT5G05435	28
AT5G05440	411
AT5G05445	0
AT5G05450	449
AT5G05455	0
AT5G05460	85
AT5G05465	2
AT5G05470	286
AT5G05475	0
AT5G05480	94
AT5G05485	0
AT5G05490	4
AT5G05495	0
AT5G05500	0
AT5G05505	0
AT5G05510	15
AT5G05515	0
AT5G05520	605
AT5G05525	0
AT5G05530	1
AT5G05535	0
AT5G05540	136
AT5G05545	2
AT5G05550	56
AT5G05555	0
AT5G05560	292
AT5G05565	0
AT5G05570	538
AT5G05580	3325
AT5G05585	0
AT5G05590	40
AT5G05598	0
AT5G05600	703
AT5G05605	0
AT5G05610	444
AT5G05620	193
AT5G05625	1
AT5G05630	44
AT5G05635	0
AT5G05640	1
AT5G05645	0
AT5G05650	0
AT5G05653	0
AT5G05657	0
AT5G05660	449
AT5G05665	0
AT5G05670	170
AT5G05675	0
AT5G05680	120
AT5G05685	0
AT5G05690	1691
AT5G05695	0
AT5G05700	379
AT5G05705	0
AT5G05710	172
AT5G05720	0
AT5G05725	0
AT5G05730	334
AT5G05735	1
AT5G05740	2675
AT5G05745	0
AT5G05750	212
AT5G05755	0
AT5G05760	101
AT5G05765	0
AT5G05770	0
AT5G05780	1196
AT5G05785	1
AT5G05790	97
AT5G05795	0
AT5G05800	470
AT5G05805	0
AT5G05810	32
AT5G05815	0
AT5G05820	469
AT5G05825	0
AT5G05830	410
AT5G05835	0
AT5G05840	168
AT5G05845	0
AT5G05850	98
AT5G05855	0
AT5G05860	374
AT5G05865	0
AT5G05870	202
AT5G05875	0
AT5G05880	4
AT5G05885	0
AT5G05890	102
AT5G05895	0
AT5G05900	0
AT5G05905	0
AT5G05910	0
AT5G05915	0
AT5G05920	133
AT5G05925	0
AT5G05930	399
AT5G05935	0
AT5G05940	67
AT5G05945	0
AT5G05950	157
AT5G05955	0
AT5G05960	355
AT5G05965	7
AT5G05970	238
AT5G05975	5
AT5G05980	693
AT5G05985	0
AT5G05987	126
AT5G05990	148
AT5G05995	0
AT5G06000	51
AT5G06005	0
AT5G06010	0
AT5G06015	0
AT5G06020	0
AT5G06025	0
AT5G06030	0
AT5G06035	0
AT5G06040	0
AT5G06043	0
AT5G06045	0
AT5G06050	287
AT5G06055	0
AT5G06060	2270
AT5G06065	0
AT5G06070	0
AT5G06075	0
AT5G06080	0
AT5G06085	0
AT5G06090	0
AT5G06095	0
AT5G06100	354
AT5G06105	0
AT5G06110	1231
AT5G06115	0
AT5G06120	805
AT5G06125	0
AT5G06130	1396
AT5G06140	899
AT5G06145	0
AT5G06150	114
AT5G06155	0
AT5G06160	495
AT5G06165	3
AT5G06170	0
AT5G06175	0
AT5G06180	90
AT5G06185	0
AT5G06190	37
AT5G06200	1
AT5G06205	0
AT5G06210	245
AT5G06220	4278
AT5G06230	18
AT5G06235	0
AT5G06240	151
AT5G06245	0
AT5G06250	6
AT5G06255	0
AT5G06260	372
AT5G06265	145
AT5G06270	60
AT5G06275	0
AT5G06278	17
AT5G06280	121
AT5G06285	0
AT5G06290	6733
AT5G06295	3
AT5G06300	93
AT5G06305	0
AT5G06310	5
AT5G06320	1309
AT5G06325	0
AT5G06330	32
AT5G06335	0
AT5G06340	2155
AT5G06345	0
AT5G06350	526
AT5G06360	694
AT5G06365	0
AT5G06370	504
AT5G06380	3
AT5G06385	0
AT5G06390	1666
AT5G06395	0
AT5G06400	30
AT5G06405	0
AT5G06410	100
AT5G06415	0
AT5G06420	21
AT5G06425	0
AT5G06430	88
AT5G06435	0
AT5G06440	1225
AT5G06445	0
AT5G06450	104
AT5G06455	0
AT5G06460	611
AT5G06465	0
AT5G06470	19
AT5G06475	5
AT5G06480	26
AT5G06490	0
AT5G06495	0
AT5G06500	0
AT5G06505	0
AT5G06510	44
AT5G06515	0
AT5G06520	4
AT5G06525	1
AT5G06530	4255
AT5G06535	0
AT5G06540	21
AT5G06545	0
AT5G06550	82
AT5G06560	445
AT5G06565	1
AT5G06570	44
AT5G06575	0
AT5G06580	768
AT5G06585	0
AT5G06590	15
AT5G06595	0
AT5G06600	2958
AT5G06605	0
AT5G06610	55
AT5G06615	0
AT5G06620	43
AT5G06630	0
AT5G06634	0
AT5G06635	0
AT5G06640	0
AT5G06645	0
AT5G06650	0
AT5G06655	0
AT5G06660	441
AT5G06665	0
AT5G06670	293
AT5G06675	0
AT5G06680	153
AT5G06685	0
AT5G06690	550
AT5G06695	0
AT5G06700	4054
AT5G06705	0
AT5G06710	2367
AT5G06715	0
AT5G06720	12
AT5G06730	1
AT5G06735	0
AT5G06740	0
AT5G06745	0
AT5G06750	290
AT5G06755	0
AT5G06760	55
AT5G06765	0
AT5G06770	330
AT5G06775	0
AT5G06780	452
AT5G06785	0
AT5G06790	156
AT5G06795	14
AT5G06800	96
AT5G06805	0
AT5G06810	63
AT5G06811	72
AT5G06815	0
AT5G06820	4
AT5G06825	2
AT5G06830	322
AT5G06835	3
AT5G06839	1
AT5G06845	10
AT5G06850	503
AT5G06855	0
AT5G06860	4
AT5G06865	4
AT5G06870	303
AT5G06875	0
AT5G06880	0
AT5G06885	0
AT5G06890	0
AT5G06900	0
AT5G06905	0
AT5G06910	321
AT5G06915	0
AT5G06920	0
AT5G06925	0
AT5G06930	15
AT5G06935	0
AT5G06940	4
AT5G06945	1
AT5G06950	198
AT5G06955	0
AT5G06960	200
AT5G06965	0
AT5G06970	2086
AT5G06975	0
AT5G06980	7820
AT5G06985	0
AT5G06990	14
AT5G06995	0
AT5G07000	398
AT5G07005	0
AT5G07010	1
AT5G07015	0
AT5G07020	8969
AT5G07025	0
AT5G07030	572
AT5G07035	0
AT5G07040	0
AT5G07050	0
AT5G07055	0
AT5G07060	13
AT5G07065	0
AT5G07070	654
AT5G07075	0
AT5G07080	136
AT5G07090	5483
AT5G07095	3
AT5G07100	20
AT5G07105	0
AT5G07110	177
AT5G07115	0
AT5G07120	296
AT5G07125	0
AT5G07130	55
AT5G07135	0
AT5G07140	43
AT5G07145	0
AT5G07150	0
AT5G07152	1
AT5G07155	0
AT5G07160	0
AT5G07165	0
AT5G07170	1
AT5G07175	2
AT5G07180	165
AT5G07185	0
AT5G07190	0
AT5G07195	0
AT5G07200	2
AT5G07205	0
AT5G07210	0
AT5G07215	2
AT5G07220	1110
AT5G07225	0
AT5G07230	0
AT5G07240	1070
AT5G07250	240
AT5G07255	0
AT5G07260	0
AT5G07265	0
AT5G07270	744
AT5G07275	0
AT5G07280	31
AT5G07285	27
AT5G07290	1700
AT5G07295	0
AT5G07300	1109
AT5G07310	0
AT5G07315	0
AT5G07320	340
AT5G07322	7
AT5G07325	1
AT5G07330	0
AT5G07335	0
AT5G07340	506
AT5G07345	0
AT5G07350	2123
AT5G07355	0
AT5G07360	256
AT5G07365	0
AT5G07370	967
AT5G07380	17
AT5G07385	0
AT5G07390	1
AT5G07395	0
AT5G07400	25
AT5G07405	0
AT5G07410	0
AT5G07415	0
AT5G07420	0
AT5G07425	0
AT5G07430	0
AT5G07435	0
AT5G07440	404
AT5G07445	0
AT5G07450	0
AT5G07455	0
AT5G07460	770
AT5G07465	0
AT5G07470	1248
AT5G07475	0
AT5G07480	0
AT5G07485	0
AT5G07490	0
AT5G07495	0
AT5G07500	1
AT5G07505	0
AT5G07510	1
AT5G07515	0
AT5G07520	5
AT5G07525	7
AT5G07530	0
AT5G07535	0
AT5G07540	0
AT5G07545	0
AT5G07550	0
AT5G07555	2
AT5G07560	3
AT5G07565	0
AT5G07570	9
AT5G07571	0
AT5G07572	1
AT5G07575	0
AT5G07580	1526
AT5G07585	0
AT5G07590	108
AT5G07595	0
AT5G07600	1
AT5G07605	0
AT5G07610	274
AT5G07615	0
AT5G07620	271
AT5G07625	0
AT5G07630	316
AT5G07635	0
AT5G07640	13
AT5G07650	0
AT5G07655	0
AT5G07660	21
AT5G07665	0
AT5G07670	555
AT5G07675	0
AT5G07680	32
AT5G07685	3
AT5G07690	1184
AT5G07695	0
AT5G07700	73
AT5G07705	0
AT5G07710	234
AT5G07715	0
AT5G07720	19
AT5G07725	4
AT5G07730	28
AT5G07735	1
AT5G07740	1754
AT5G07745	1
AT5G07760	12
AT5G07770	218
AT5G07775	0
AT5G07780	5
AT5G07785	0
AT5G07790	125
AT5G07795	0
AT5G07800	102
AT5G07805	0
AT5G07810	23
AT5G07815	0
AT5G07820	73
AT5G07825	0
AT5G07830	270
AT5G07835	0
AT5G07840	519
AT5G07845	0
AT5G07850	0
AT5G07855	0
AT5G07860	337
AT5G07865	0
AT5G07870	109
AT5G07875	0
AT5G07880	5
AT5G07885	5
AT5G07890	322
AT5G07895	4
AT5G07900	122
AT5G07905	0
AT5G07910	296
AT5G07915	0
AT5G07920	4054
AT5G07925	0
AT5G07930	0
AT5G07935	0
AT5G07940	749
AT5G07945	0
AT5G07950	87
AT5G07955	0
AT5G07960	228
AT5G07965	0
AT5G07970	724
AT5G07975	0
AT5G07980	626
AT5G07985	0
AT5G07990	186
AT5G07995	0
AT5G08000	28
AT5G08005	0
AT5G08010	334
AT5G08015	0
AT5G08020	78
AT5G08025	0
AT5G08030	32
AT5G08035	0
AT5G08040	885
AT5G08045	0
AT5G08050	6730
AT5G08055	0
AT5G08060	1373
AT5G08065	0
AT5G08070	184
AT5G08075	0
AT5G08080	954
AT5G08085	0
AT5G08090	0
AT5G08095	0
AT5G08100	469
AT5G08105	1
AT5G08110	135
AT5G08115	0
AT5G08120	332
AT5G08125	0
AT5G08130	1386
AT5G08135	3
AT5G08139	326
AT5G08141	0
AT5G08150	150
AT5G08160	734
AT5G08165	0
AT5G08170	1239
AT5G08175	0
AT5G08180	515
AT5G08185	8
AT5G08190	223
AT5G08195	0
AT5G08200	573
AT5G08205	0
AT5G08210	0
AT5G08215	0
AT5G08225	0
AT5G08230	289
AT5G08235	4
AT5G08240	2
AT5G08250	0
AT5G08255	0
AT5G08260	530
AT5G08265	0
AT5G08270	147
AT5G08275	0
AT5G08280	4282
AT5G08285	0
AT5G08290	2650
AT5G08300	1570
AT5G08305	11
AT5G08310	43
AT5G08315	0
AT5G08320	174
AT5G08330	2356
AT5G08335	113
AT5G08340	162
AT5G08350	0
AT5G08360	8
AT5G08370	698
AT5G08375	0
AT5G08380	310
AT5G08385	0
AT5G08390	525
AT5G08391	22
AT5G08395	0
AT5G08400	226
AT5G08410	1943
AT5G08415	824
AT5G08420	1294
AT5G08425	0
AT5G08430	1040
AT5G08435	0
AT5G08440	711
AT5G08445	0
AT5G08450	1876
AT5G08455	0
AT5G08460	0
AT5G08465	0
AT5G08470	644
AT5G08475	0
AT5G08480	0
AT5G08485	0
AT5G08490	17
AT5G08495	1
AT5G08500	899
AT5G08505	0
AT5G08510	125
AT5G08515	3
AT5G08520	934
AT5G08525	0
AT5G08530	6617
AT5G08535	169
AT5G08540	1186
AT5G08550	384
AT5G08560	1045
AT5G08565	47
AT5G08570	3395
AT5G08575	0
AT5G08580	195
AT5G08585	0
AT5G08590	1470
AT5G08595	1
AT5G08600	150
AT5G08605	1
AT5G08610	2159
AT5G08615	0
AT5G08620	275
AT5G08630	777
AT5G08635	0
AT5G08640	1472
AT5G08645	0
AT5G08650	8151
AT5G08655	0
AT5G08660	506
AT5G08665	3
AT5G08670	6345
AT5G08675	0
AT5G08680	4190
AT5G08685	0
AT5G08690	6630
AT5G08695	0
AT5G08705	0
AT5G08710	599
AT5G08712	0
AT5G08715	0
AT5G08717	0
AT5G08720	1884
AT5G08725	0
AT5G08730	0
AT5G08735	0
AT5G08740	1766
AT5G08745	0
AT5G08750	309
AT5G08755	0
AT5G08760	2625
AT5G08765	0
AT5G08770	60
AT5G08775	0
AT5G08780	85
AT5G08785	0
AT5G08790	958
AT5G08800	0
AT5G08805	4
AT5G08810	0
AT5G08815	0
AT5G08820	0
AT5G08825	0
AT5G08830	0
AT5G08835	0
AT5G08840	1
AT5G08845	0
AT5G08850	0
AT5G08855	2
AT5G08860	0
AT5G08865	0
AT5G08870	0
AT5G08875	1
AT5G08880	0
AT5G08885	0
AT5G08890	0
AT5G08895	0
AT5G08900	0
AT5G08905	0
AT5G08910	0
AT5G08915	0
AT5G08920	0
AT5G08925	0
AT5G08930	0
AT5G08935	0
AT5G08940	0
AT5G08945	0
AT5G08950	0
AT5G08955	0
AT5G08960	0
AT5G08965	0
AT5G08970	0
AT5G08975	0
AT5G08980	0
AT5G08985	0
AT5G08990	2
AT5G08995	0
AT5G09000	0
AT5G09005	0
AT5G09010	0
AT5G09015	0
AT5G09020	0
AT5G09025	0
AT5G09030	0
AT5G09035	0
AT5G09040	0
AT5G09045	0
AT5G09050	0
AT5G09055	0
AT5G09060	0
AT5G09065	0
AT5G09070	0
AT5G09080	0
AT5G09085	0
AT5G09090	0
AT5G09095	0
AT5G09100	0
AT5G09105	0
AT5G09110	0
AT5G09120	0
AT5G09125	47
AT5G09130	0
AT5G09135	7
AT5G09140	0
AT5G09145	0
AT5G09150	0
AT5G09155	0
AT5G09160	0
AT5G09165	0
AT5G09170	0
AT5G09175	4
AT5G09185	0
AT5G09190	0
AT5G09195	0
AT5G09200	0
AT5G09205	0
AT5G09210	0
AT5G09215	0
AT5G09220	2559
AT5G09225	247
AT5G09230	550
AT5G09235	0
AT5G09240	118
AT5G09245	0
AT5G09250	233
AT5G09255	0
AT5G09260	176
AT5G09265	0
AT5G09270	41
AT5G09275	0
AT5G09280	0
AT5G09285	0
AT5G09290	3
AT5G09295	7
AT5G09300	24
AT5G09305	0
AT5G09310	195
AT5G09315	260
AT5G09320	3
AT5G09325	0
AT5G09330	859
AT5G09335	0
AT5G09340	0
AT5G09345	0
AT5G09350	274
AT5G09360	0
AT5G09365	0
AT5G09370	0
AT5G09375	0
AT5G09380	133
AT5G09385	13
AT5G09390	512
AT5G09395	0
AT5G09400	590
AT5G09405	0
AT5G09410	1097
AT5G09415	0
AT5G09420	64
AT5G09425	0
AT5G09430	4
AT5G09435	0
AT5G09440	182
AT5G09443	5
AT5G09445	0
AT5G09450	379
AT5G09455	0
AT5G09460	1047
AT5G09465	0
AT5G09470	88
AT5G09475	0
AT5G09480	0
AT5G09490	0
AT5G09495	0
AT5G09500	2
AT5G09505	1
AT5G09510	1985
AT5G09513	0
AT5G09515	0
AT5G09520	1
AT5G09530	6
AT5G09535	0
AT5G09540	9
AT5G09545	0
AT5G09550	0
AT5G09555	0
AT5G09560	0
AT5G09565	0
AT5G09570	9
AT5G09580	15
AT5G09585	0
AT5G09590	1047
AT5G09595	0
AT5G09600	124
AT5G09605	0
AT5G09610	0
AT5G09615	0
AT5G09620	2085
AT5G09630	47
AT5G09635	1
AT5G09640	0
AT5G09645	0
AT5G09650	7167
AT5G09655	0
AT5G09660	44842
AT5G09665	0
AT5G09670	2154
AT5G09675	0
AT5G09680	470
AT5G09685	0
AT5G09690	34
AT5G09695	0
AT5G09700	6
AT5G09705	0
AT5G09710	45
AT5G09711	0
AT5G09715	0
AT5G09720	0
AT5G09730	220
AT5G09735	0
AT5G09740	280
AT5G09750	1
AT5G09755	0
AT5G09760	674
AT5G09765	0
AT5G09770	236
AT5G09775	0
AT5G09780	0
AT5G09785	7
AT5G09790	88
AT5G09795	0
AT5G09800	16
AT5G09805	3
AT5G09810	7818
AT5G09815	0
AT5G09820	593
AT5G09825	0
AT5G09830	355
AT5G09835	0
AT5G09840	22
AT5G09845	0
AT5G09850	1548
AT5G09855	0
AT5G09860	849
AT5G09865	0
AT5G09870	18613
AT5G09875	0
AT5G09876	13
AT5G09880	1882
AT5G09885	0
AT5G09890	1346
AT5G09895	0
AT5G09900	1429
AT5G09910	3
AT5G09915	0
AT5G09920	555
AT5G09925	0
AT5G09930	38
AT5G09940	0
AT5G09945	0
AT5G09950	26
AT5G09955	1
AT5G09960	387
AT5G09965	0
AT5G09970	2
AT5G09975	0
AT5G09976	3
AT5G09978	0
AT5G09980	4
AT5G09990	135
AT5G09995	151
AT5G10000	0
AT5G10010	1168
AT5G10020	523
AT5G10030	438
AT5G10040	0
AT5G10050	285
AT5G10060	311
AT5G10070	517
AT5G10080	50
AT5G10090	2
AT5G10100	5
AT5G10110	74
AT5G10120	0
AT5G10130	0
AT5G10140	12
AT5G10150	462
AT5G10160	491
AT5G10170	949
AT5G10180	4799
AT5G10190	244
AT5G10200	356
AT5G10210	0
AT5G10220	0
AT5G10230	0
AT5G10235	0
AT5G10240	343
AT5G10250	90
AT5G10260	77
AT5G10270	332
AT5G10278	0
AT5G10280	0
AT5G10290	594
AT5G10300	28
AT5G10310	6
AT5G10320	87
AT5G10330	236
AT5G10336	2
AT5G10340	20
AT5G10350	905
AT5G10360	4913
AT5G10370	196
AT5G10380	450
AT5G10390	288
AT5G10400	452
AT5G10410	1869
AT5G10420	1
AT5G10430	53
AT5G10435	0
AT5G10440	15
AT5G10450	6715
AT5G10455	0
AT5G10460	957
AT5G10470	5491
AT5G10480	1130
AT5G10490	1593
AT5G10500	0
AT5G10510	61
AT5G10520	13
AT5G10525	0
AT5G10530	0
AT5G10540	1259
AT5G10550	429
AT5G10560	726
AT5G10570	8
AT5G10572	2
AT5G10580	0
AT5G10590	0
AT5G10600	2
AT5G10605	31
AT5G10610	172
AT5G10620	154
AT5G10625	0
AT5G10630	662
AT5G10650	149
AT5G10660	9
AT5G10670	1
AT5G10680	4
AT5G10690	1212
AT5G10695	3
AT5G10700	52
AT5G10710	145
AT5G10720	1
AT5G10730	456
AT5G10740	327
AT5G10745	190
AT5G10750	1262
AT5G10760	766
AT5G10770	627
AT5G10780	1080
AT5G10790	508
AT5G10800	131
AT5G10810	415
AT5G10820	14
AT5G10830	32
AT5G10840	1114
AT5G10850	9
AT5G10860	1101
AT5G10870	78
AT5G10880	0
AT5G10890	2
AT5G10900	116
AT5G10910	756
AT5G10920	1242
AT5G10930	131
AT5G10940	868
AT5G10945	4
AT5G10946	59
AT5G10950	655
AT5G10960	1644
AT5G10965	26
AT5G10970	0
AT5G10980	2217
AT5G10990	0
AT5G11000	723
AT5G11010	181
AT5G11020	147
AT5G11030	269
AT5G11040	667
AT5G11050	0
AT5G11060	1572
AT5G11070	921
AT5G11080	1
AT5G11090	1398
AT5G11100	44
AT5G11110	414
AT5G11130	0
AT5G11140	3
AT5G11150	266
AT5G11160	452
AT5G11170	2248
AT5G11180	0
AT5G11190	1
AT5G11200	1344
AT5G11210	1
AT5G11220	0
AT5G11225	0
AT5G11230	193
AT5G11240	222
AT5G11242	17
AT5G11250	588
AT5G11260	253
AT5G11270	1097
AT5G11280	280
AT5G11290	0
AT5G11300	22
AT5G11310	46
AT5G11320	7
AT5G11325	0
AT5G11330	893
AT5G11340	256
AT5G11350	266
AT5G11360	2
AT5G11370	0
AT5G11380	581
AT5G11390	164
AT5G11400	0
AT5G11410	17
AT5G11412	0
AT5G11416	0
AT5G11420	7298
AT5G11425	0
AT5G11430	299
AT5G11440	3
AT5G11450	3096
AT5G11460	214
AT5G11470	83
AT5G11475	0
AT5G11480	1745
AT5G11490	1191
AT5G11500	3828
AT5G11510	82
AT5G11520	1308
AT5G11530	596
AT5G11540	13
AT5G11550	32
AT5G11560	2595
AT5G11565	0
AT5G11570	1
AT5G11580	988
AT5G11590	324
AT5G11600	190
AT5G11610	218
AT5G11620	41
AT5G11630	123
AT5G11640	257
AT5G11650	2024
AT5G11660	0
AT5G11670	2200
AT5G11680	680
AT5G11690	236
AT5G11700	3958
AT5G11710	2027
AT5G11720	883
AT5G11730	328
AT5G11740	15155
AT5G11750	154
AT5G11760	335
AT5G11770	2598
AT5G11780	30
AT5G11790	5660
AT5G11800	478
AT5G11810	339
AT5G11820	0
AT5G11830	0
AT5G11840	1449
AT5G11850	541
AT5G11860	383
AT5G11870	1
AT5G11880	1653
AT5G11890	607
AT5G11900	627
AT5G11910	410
AT5G11920	4
AT5G11930	28
AT5G11940	0
AT5G11950	748
AT5G11960	594
AT5G11970	77
AT5G11975	0
AT5G11977	0
AT5G11980	436
AT5G11990	54
AT5G12000	0
AT5G12010	1750
AT5G12020	4
AT5G12030	3
AT5G12040	1412
AT5G12043	0
AT5G12050	570
AT5G12060	0
AT5G12070	0
AT5G12080	514
AT5G12085	0
AT5G12090	0
AT5G12100	195
AT5G12110	1202
AT5G12120	850
AT5G12130	1565
AT5G12140	7454
AT5G12150	6374
AT5G12170	572
AT5G12180	5
AT5G12190	175
AT5G12200	529
AT5G12210	479
AT5G12220	110
AT5G12230	383
AT5G12235	0
AT5G12236	0
AT5G12240	317
AT5G12250	2490
AT5G12260	179
AT5G12270	1
AT5G12280	5
AT5G12290	329
AT5G12300	209
AT5G12310	516
AT5G12320	360
AT5G12330	5
AT5G12340	1
AT5G12350	725
AT5G12360	44
AT5G12370	1541
AT5G12380	0
AT5G12390	205
AT5G12400	683
AT5G12410	424
AT5G12420	13
AT5G12430	857
AT5G12440	782
AT5G12450	4
AT5G12460	0
AT5G12470	7521
AT5G12480	899
AT5G12840	605
AT5G12850	953
AT5G12860	14512
AT5G12870	19
AT5G12880	1
AT5G12890	134
AT5G12900	191
AT5G12910	0
AT5G12920	21
AT5G12930	25
AT5G12940	273
AT5G12950	456
AT5G12960	0
AT5G12970	7
AT5G12980	271
AT5G12990	0
AT5G13000	3400
AT5G13010	1153
AT5G13020	1255
AT5G13030	2438
AT5G13050	359
AT5G13060	43
AT5G13070	426
AT5G13080	0
AT5G13090	139
AT5G13100	2385
AT5G13110	685
AT5G13120	4411
AT5G13130	0
AT5G13140	419
AT5G13150	0
AT5G13160	1376
AT5G13170	115
AT5G13180	1655
AT5G13181	0
AT5G13190	1295
AT5G13200	610
AT5G13205	8
AT5G13210	97
AT5G13220	28
AT5G13225	0
AT5G13230	10
AT5G13240	656
AT5G13250	38
AT5G13260	697
AT5G13270	111
AT5G13280	1198
AT5G13290	75
AT5G13295	0
AT5G13300	900
AT5G13310	183
AT5G13320	193
AT5G13330	6
AT5G13340	135
AT5G13350	0
AT5G13360	620
AT5G13370	537
AT5G13380	0
AT5G13390	1394
AT5G13400	653
AT5G13410	1326
AT5G13420	1082
AT5G13430	1057
AT5G13440	2188
AT5G13450	4802
AT5G13460	368
AT5G13470	111
AT5G13475	2
AT5G13480	289
AT5G13485	0
AT5G13490	430
AT5G13500	735
AT5G13510	1831
AT5G13520	262
AT5G13530	1340
AT5G13548	0
AT5G13550	434
AT5G13560	1237
AT5G13565	0
AT5G13570	376
AT5G13580	0
AT5G13590	1495
AT5G13600	1
AT5G13610	124
AT5G13620	0
AT5G13630	142589
AT5G13640	2786
AT5G13650	29216
AT5G13655	1
AT5G13660	66
AT5G13670	0
AT5G13680	656
AT5G13690	576
AT5G13700	56
AT5G13710	2754
AT5G13720	770
AT5G13730	818
AT5G13740	975
AT5G13750	339
AT5G13760	340
AT5G13770	3769
AT5G13780	1108
AT5G13790	38
AT5G13800	1047
AT5G13810	1150
AT5G13820	96
AT5G13825	0
AT5G13830	16
AT5G13840	117
AT5G13845	0
AT5G13850	1348
AT5G13860	80
AT5G13870	68
AT5G13880	30
AT5G13887	3
AT5G13890	124
AT5G13900	0
AT5G13910	7
AT5G13920	27
AT5G13930	12836
AT5G13940	2
AT5G13950	2347
AT5G13960	112
AT5G13970	372
AT5G13980	2150
AT5G13990	1
AT5G14000	13
AT5G14010	0
AT5G14020	0
AT5G14030	1506
AT5G14035	0
AT5G14040	6075
AT5G14050	503
AT5G14060	6349
AT5G14070	8
AT5G14080	188
AT5G14090	56
AT5G14100	201
AT5G14105	147
AT5G14110	0
AT5G14120	2098
AT5G14130	0
AT5G14140	111
AT5G14150	0
AT5G14160	0
AT5G14170	553
AT5G14180	4
AT5G14200	3986
AT5G14210	874
AT5G14220	736
AT5G14230	50
AT5G14240	467
AT5G14250	639
AT5G14260	3739
AT5G14270	851
AT5G14275	0
AT5G14280	34
AT5G14285	162
AT5G14290	0
AT5G14300	0
AT5G14310	330
AT5G14320	9035
AT5G14330	7
AT5G14340	0
AT5G14345	0
AT5G14350	125
AT5G14360	38
AT5G14370	2027
AT5G14380	11
AT5G14390	284
AT5G14400	2
AT5G14410	54
AT5G14420	486
AT5G14430	1377
AT5G14440	462
AT5G14450	250
AT5G14460	1397
AT5G14470	2
AT5G14480	328
AT5G14490	0
AT5G14495	0
AT5G14500	539
AT5G14510	23
AT5G14515	0
AT5G14520	605
AT5G14530	101
AT5G14540	782
AT5G14545	0
AT5G14550	516
AT5G14560	1
AT5G14565	3
AT5G14570	4660
AT5G14580	57
AT5G14590	1233
AT5G14600	89
AT5G14602	1
AT5G14610	612
AT5G14620	147
AT5G14640	1885
AT5G14650	34
AT5G14660	1819
AT5G14670	0
AT5G14680	405
AT5G14690	1
AT5G14700	196
AT5G14710	227
AT5G14720	1995
AT5G14730	10
AT5G14740	70348
AT5G14750	0
AT5G14760	5062
AT5G14770	55
AT5G14780	3392
AT5G14790	279
AT5G14800	716
AT5G14810	2
AT5G14820	1
AT5G14830	20
AT5G14840	87
AT5G14850	176
AT5G14860	2
AT5G14870	1
AT5G14880	1088
AT5G14890	51
AT5G14895	1
AT5G14900	0
AT5G14910	4201
AT5G14920	288
AT5G14930	214
AT5G14940	1269
AT5G14950	643
AT5G14960	18
AT5G14970	3886
AT5G14980	0
AT5G14990	0
AT5G14995	0
AT5G15000	0
AT5G15008	0
AT5G15010	101
AT5G15020	1413
AT5G15022	3
AT5G15025	15
AT5G15030	0
AT5G15040	0
AT5G15050	483
AT5G15060	0
AT5G15070	152
AT5G15080	438
AT5G15090	4891
AT5G15100	0
AT5G15110	0
AT5G15120	0
AT5G15130	0
AT5G15140	0
AT5G15150	3
AT5G15160	30
AT5G15170	215
AT5G15175	0
AT5G15180	17
AT5G15190	71
AT5G15200	6600
AT5G15210	114
AT5G15220	201
AT5G15230	941
AT5G15240	123
AT5G15250	0
AT5G15260	224
AT5G15265	0
AT5G15270	551
AT5G15280	255
AT5G15290	0
AT5G15300	29
AT5G15310	223
AT5G15320	1019
AT5G15330	98
AT5G15340	33
AT5G15350	3595
AT5G15360	0
AT5G15380	0
AT5G15390	633
AT5G15400	1172
AT5G15410	10049
AT5G15420	3
AT5G15430	13
AT5G15440	228
AT5G15450	9365
AT5G15460	241
AT5G15470	617
AT5G15480	0
AT5G15490	980
AT5G15500	21
AT5G15510	61
AT5G15520	168
AT5G15530	84
AT5G15533	0
AT5G15537	11
AT5G15540	714
AT5G15546	0
AT5G15550	229
AT5G15560	0
AT5G15570	261
AT5G15580	358
AT5G15581	0
AT5G15600	260
AT5G15610	785
AT5G15620	0
AT5G15630	99
AT5G15640	328
AT5G15650	4747
AT5G15660	1
AT5G15670	0
AT5G15680	883
AT5G15685	0
AT5G15690	0
AT5G15700	118
AT5G15710	185
AT5G15720	1
AT5G15725	0
AT5G15730	505
AT5G15740	1702
AT5G15745	0
AT5G15750	293
AT5G15760	148
AT5G15770	0
AT5G15780	1576
AT5G15790	180
AT5G15800	15
AT5G15802	224
AT5G15805	0
AT5G15810	392
AT5G15815	0
AT5G15820	83
AT5G15830	48
AT5G15833	0
AT5G15840	13
AT5G15843	0
AT5G15845	16
AT5G15850	0
AT5G15853	0
AT5G15860	287
AT5G15870	283
AT5G15880	275
AT5G15890	1
AT5G15900	9
AT5G15910	1139
AT5G15920	328
AT5G15930	473
AT5G15940	14
AT5G15950	13096
AT5G15960	304
AT5G15970	22164
AT5G15980	335
AT5G15990	0
AT5G15995	0
AT5G16000	737
AT5G16010	2481
AT5G16020	0
AT5G16023	3
AT5G16030	1571
AT5G16040	460
AT5G16050	2268
AT5G16060	391
AT5G16070	759
AT5G16080	9
AT5G16090	0
AT5G16100	0
AT5G16110	963
AT5G16120	523
AT5G16130	3708
AT5G16140	292
AT5G16150	2633
AT5G16160	13
AT5G16170	8
AT5G16180	565
AT5G16190	132
AT5G16200	97
AT5G16210	979
AT5G16220	627
AT5G16230	53
AT5G16235	1
AT5G16240	436
AT5G16250	269
AT5G16260	670
AT5G16270	1860
AT5G16280	908
AT5G16285	0
AT5G16290	1067
AT5G16300	898
AT5G16310	130
AT5G16320	57
AT5G16330	0
AT5G16336	0
AT5G16340	22
AT5G16350	29
AT5G16360	88
AT5G16370	108
AT5G16375	0
AT5G16380	67
AT5G16390	1553
AT5G16400	2728
AT5G16410	4
AT5G16420	55
AT5G16430	0
AT5G16440	501
AT5G16450	249
AT5G16453	0
AT5G16460	0
AT5G16470	1873
AT5G16480	103
AT5G16486	3
AT5G16490	41
AT5G16500	0
AT5G16505	361
AT5G16510	343
AT5G16520	333
AT5G16530	193
AT5G16540	1087
AT5G16550	603
AT5G16560	351
AT5G16570	166
AT5G16580	0
AT5G16590	1399
AT5G16600	41
AT5G16610	307
AT5G16620	2380
AT5G16630	434
AT5G16640	38
AT5G16650	806
AT5G16660	1469
AT5G16680	1046
AT5G16690	45
AT5G16700	0
AT5G16710	4652
AT5G16715	2474
AT5G16720	103
AT5G16730	1910
AT5G16740	0
AT5G16750	231
AT5G16760	1122
AT5G16770	0
AT5G16780	1294
AT5G16790	58
AT5G16800	171
AT5G16810	781
AT5G16820	285
AT5G16830	555
AT5G16840	1477
AT5G16850	2
AT5G16860	11
AT5G16870	108
AT5G16880	1464
AT5G16890	159
AT5G16900	0
AT5G16910	786
AT5G16920	0
AT5G16930	91
AT5G16940	76
AT5G16950	78
AT5G16960	2
AT5G16970	1601
AT5G16980	47
AT5G16990	842
AT5G17000	1562
AT5G17010	777
AT5G17020	2015
AT5G17030	9
AT5G17040	77
AT5G17050	3058
AT5G17060	229
AT5G17070	320
AT5G17080	0
AT5G17090	0
AT5G17100	0
AT5G17110	0
AT5G17120	0
AT5G17125	0
AT5G17130	0
AT5G17140	0
AT5G17150	8
AT5G17160	132
AT5G17165	26
AT5G17167	1
AT5G17170	9658
AT5G17180	0
AT5G17190	772
AT5G17200	1
AT5G17210	135
AT5G17220	45
AT5G17230	13992
AT5G17240	65
AT5G17250	181
AT5G17260	51
AT5G17270	295
AT5G17280	0
AT5G17290	408
AT5G17300	4713
AT5G17305	0
AT5G17310	3505
AT5G17320	0
AT5G17330	38
AT5G17340	0
AT5G17345	0
AT5G17350	173
AT5G17360	28
AT5G17370	78
AT5G17380	1458
AT5G17390	5
AT5G17400	434
AT5G17410	259
AT5G17420	329
AT5G17430	0
AT5G17440	514
AT5G17450	301
AT5G17460	6860
AT5G17470	0
AT5G17480	0
AT5G17490	322
AT5G17500	0
AT5G17510	544
AT5G17520	376
AT5G17522	0
AT5G17523	0
AT5G17530	805
AT5G17540	12
AT5G17550	647
AT5G17560	2024
AT5G17570	149
AT5G17580	195
AT5G17590	0
AT5G17600	519
AT5G17610	263
AT5G17620	116
AT5G17630	989
AT5G17640	1415
AT5G17650	488
AT5G17660	517
AT5G17670	2233
AT5G17680	24
AT5G17690	472
AT5G17700	261
AT5G17710	3839
AT5G17720	0
AT5G17725	0
AT5G17730	0
AT5G17740	0
AT5G17750	0
AT5G17760	521
AT5G17770	1973
AT5G17780	102
AT5G17790	583
AT5G17800	5
AT5G17810	0
AT5G17820	0
AT5G17830	4
AT5G17840	486
AT5G17847	3
AT5G17850	1782
AT5G17860	199
AT5G17870	5549
AT5G17880	434
AT5G17890	852
AT5G17900	753
AT5G17910	1191
AT5G17920	46717
AT5G17930	493
AT5G17950	0
AT5G17960	0
AT5G17970	0
AT5G17980	260
AT5G17990	1939
AT5G18000	1
AT5G18005	0
AT5G18010	18
AT5G18015	0
AT5G18020	147
AT5G18030	193
AT5G18037	0
AT5G18040	350
AT5G18050	37
AT5G18060	32
AT5G18065	15
AT5G18070	107
AT5G18080	164
AT5G18085	0
AT5G18090	9
AT5G18100	460
AT5G18110	699
AT5G18120	222
AT5G18130	198
AT5G18140	276
AT5G18150	0
AT5G18160	0
AT5G18170	822
AT5G18180	10
AT5G18190	1765
AT5G18200	283
AT5G18202	0
AT5G18210	50
AT5G18220	1
AT5G18230	2798
AT5G18240	101
AT5G18245	54
AT5G18250	138
AT5G18255	64
AT5G18260	12
AT5G18270	13
AT5G18280	1066
AT5G18290	54
AT5G18300	8
AT5G18310	684
AT5G18320	1
AT5G18330	0
AT5G18340	17
AT5G18350	0
AT5G18360	116
AT5G18370	116
AT5G18380	6484
AT5G18390	95
AT5G18400	1297
AT5G18403	1
AT5G18404	52
AT5G18407	0
AT5G18410	1020
AT5G18420	483
AT5G18430	101
AT5G18440	291
AT5G18450	0
AT5G18460	520
AT5G18470	7
AT5G18475	75
AT5G18480	277
AT5G18490	244
AT5G18500	3071
AT5G18510	0
AT5G18520	1376
AT5G18525	294
AT5G18540	83
AT5G18550	687
AT5G18560	0
AT5G18570	2219
AT5G18580	1031
AT5G18590	818
AT5G18600	2857
AT5G18610	522
AT5G18620	647
AT5G18630	551
AT5G18633	6
AT5G18636	2
AT5G18640	295
AT5G18650	740
AT5G18660	3923
AT5G18661	1
AT5G18670	2952
AT5G18680	802
AT5G18690	90
AT5G18700	266
AT5G18705	0
AT5G18710	2
AT5G18720	0
AT5G18730	5
AT5G18735	0
AT5G18740	0
AT5G18748	1
AT5G18750	138
AT5G18755	0
AT5G18760	709
AT5G18770	67
AT5G18780	42
AT5G18790	79
AT5G18800	963
AT5G18810	16
AT5G18820	258
AT5G18830	845
AT5G18840	1
AT5G18850	157
AT5G18860	550
AT5G18870	0
AT5G18880	0
AT5G18890	0
AT5G18900	318
AT5G18910	0
AT5G18920	54
AT5G18930	84
AT5G18933	0
AT5G18937	0
AT5G18940	377
AT5G18950	94
AT5G18960	407
AT5G18970	207
AT5G18980	270
AT5G18990	0
AT5G19000	965
AT5G19010	1546
AT5G19015	0
AT5G19020	52
AT5G19025	195
AT5G19030	149
AT5G19040	6
AT5G19050	284
AT5G19060	34
AT5G19070	289
AT5G19080	82
AT5G19090	771
AT5G19095	0
AT5G19097	0
AT5G19100	2
AT5G19110	1
AT5G19120	54
AT5G19130	347
AT5G19140	8241
AT5G19150	391
AT5G19151	67
AT5G19160	32
AT5G19165	0
AT5G19170	4
AT5G19172	0
AT5G19175	0
AT5G19180	834
AT5G19190	634
AT5G19200	82
AT5G19210	137
AT5G19220	5113
AT5G19221	10
AT5G19230	70
AT5G19240	12572
AT5G19250	2260
AT5G19260	226
AT5G19270	0
AT5G19280	526
AT5G19290	731
AT5G19300	89
AT5G19310	279
AT5G19315	0
AT5G19320	360
AT5G19330	1331
AT5G19340	0
AT5G19350	978
AT5G19360	1
AT5G19370	1923
AT5G19380	182
AT5G19390	3541
AT5G19400	2399
AT5G19410	0
AT5G19420	444
AT5G19430	453
AT5G19440	422
AT5G19450	1386
AT5G19460	479
AT5G19470	0
AT5G19473	0
AT5G19480	195
AT5G19485	449
AT5G19490	8
AT5G19500	714
AT5G19510	3879
AT5G19520	0
AT5G19530	1138
AT5G19540	2435
AT5G19550	1797
AT5G19560	2
AT5G19570	130
AT5G19580	305
AT5G19590	1614
AT5G19595	0
AT5G19600	121
AT5G19610	0
AT5G19620	1142
AT5G19630	203
AT5G19633	0
AT5G19640	0
AT5G19650	3
AT5G19660	498
AT5G19670	133
AT5G19675	0
AT5G19680	353
AT5G19690	1145
AT5G19700	1
AT5G19710	0
AT5G19720	0
AT5G19730	846
AT5G19740	178
AT5G19750	508
AT5G19760	11420
AT5G19770	4766
AT5G19780	2380
AT5G19790	0
AT5G19800	1
AT5G19810	21
AT5G19820	4054
AT5G19830	70
AT5G19840	147
AT5G19850	2006
AT5G19855	3540
AT5G19860	808
AT5G19870	11
AT5G19875	1033
AT5G19880	0
AT5G19890	0
AT5G19900	743
AT5G19910	135
AT5G19920	177
AT5G19930	199
AT5G19940	12349
AT5G19950	218
AT5G19960	211
AT5G19970	21
AT5G19980	446
AT5G19990	1319
AT5G20000	591
AT5G20010	8360
AT5G20020	2206
AT5G20030	29
AT5G20040	549
AT5G20045	0
AT5G20050	623
AT5G20060	761
AT5G20070	2999
AT5G20080	1506
AT5G20090	1365
AT5G20100	0
AT5G20110	188
AT5G20120	228
AT5G20130	1324
AT5G20140	1941
AT5G20150	2424
AT5G20160	1118
AT5G20165	245
AT5G20170	424
AT5G20180	674
AT5G20190	7860
AT5G20200	893
AT5G20220	731
AT5G20225	28
AT5G20230	5778
AT5G20240	2
AT5G20250	3329
AT5G20260	0
AT5G20270	693
AT5G20280	6640
AT5G20290	10322
AT5G20300	1025
AT5G20310	0
AT5G20320	583
AT5G20330	0
AT5G20340	0
AT5G20350	1397
AT5G20360	1341
AT5G20370	0
AT5G20380	2635
AT5G20390	0
AT5G20400	28
AT5G20410	299
AT5G20420	6
AT5G20430	0
AT5G20440	0
AT5G20447	0
AT5G20450	44
AT5G20460	0
AT5G20470	0
AT5G20480	326
AT5G20490	3326
AT5G20500	599
AT5G20510	47
AT5G20520	475
AT5G20540	156
AT5G20550	0
AT5G20560	0
AT5G20570	780
AT5G20580	397
AT5G20590	736
AT5G20600	562
AT5G20610	844
AT5G20620	826
AT5G20630	546
AT5G20635	7
AT5G20640	4
AT5G20650	187
AT5G20660	679
AT5G20670	112
AT5G20680	288
AT5G20690	0
AT5G20700	8668
AT5G20710	4
AT5G20720	10697
AT5G20730	2915
AT5G20740	209
AT5G20750	0
AT5G20760	0
AT5G20770	0
AT5G20780	0
AT5G20790	2025
AT5G20800	0
AT5G20810	9
AT5G20820	10
AT5G20830	6859
AT5G20840	1933
AT5G20850	36
AT5G20852	0
AT5G20854	0
AT5G20856	0
AT5G20858	0
AT5G20860	5
AT5G20870	39
AT5G20880	99
AT5G20885	317
AT5G20890	2133
AT5G20900	698
AT5G20910	186
AT5G20920	1595
AT5G20930	285
AT5G20935	403
AT5G20940	0
AT5G20950	1219
AT5G20960	66
AT5G20970	204
AT5G20980	269
AT5G20990	1330
AT5G20995	0
AT5G21010	383
AT5G21020	2920
AT5G21030	4
AT5G21040	687
AT5G21050	2
AT5G21060	1077
AT5G21070	187
AT5G21080	0
AT5G21090	3882
AT5G21100	2383
AT5G21105	1141
AT5G21120	0
AT5G21125	0
AT5G21130	0
AT5G21140	21
AT5G21150	0
AT5G21160	841
AT5G21170	117
AT5G21222	1940
AT5G21274	817
AT5G21280	115
AT5G21326	2499
AT5G21378	0
AT5G21430	3788
AT5G21482	1935
AT5G21535	0
AT5G21900	213
AT5G21910	26
AT5G21920	1909
AT5G21930	3608
AT5G21940	184
AT5G21950	72
AT5G21960	1
AT5G21970	159
AT5G21990	1056
AT5G22000	2299
AT5G22010	676
AT5G22020	416
AT5G22030	709
AT5G22040	233
AT5G22044	0
AT5G22050	570
AT5G22060	2788
AT5G22070	842
AT5G22080	639
AT5G22090	5881
AT5G22100	156
AT5G22110	58
AT5G22120	420
AT5G22130	97
AT5G22140	68
AT5G22145	0
AT5G22150	0
AT5G22160	0
AT5G22170	0
AT5G22180	0
AT5G22190	0
AT5G22200	6
AT5G22210	469
AT5G22220	130
AT5G22240	6
AT5G22250	61
AT5G22260	0
AT5G22270	23
AT5G22280	424
AT5G22290	208
AT5G22300	585
AT5G22310	93
AT5G22315	0
AT5G22320	260
AT5G22330	445
AT5G22340	1878
AT5G22350	596
AT5G22355	0
AT5G22360	353
AT5G22370	212
AT5G22380	32
AT5G22390	2183
AT5G22400	279
AT5G22410	0
AT5G22420	0
AT5G22430	0
AT5G22440	971
AT5G22450	1461
AT5G22460	178
AT5G22470	0
AT5G22480	355
AT5G22490	0
AT5G22500	174
AT5G22505	0
AT5G22510	3405
AT5G22520	7
AT5G22530	5
AT5G22540	3
AT5G22545	0
AT5G22550	0
AT5G22555	0
AT5G22560	0
AT5G22570	2
AT5G22580	584
AT5G22590	0
AT5G22600	0
AT5G22608	2
AT5G22610	0
AT5G22620	2259
AT5G22630	563
AT5G22640	5451
AT5G22650	2471
AT5G22660	0
AT5G22670	0
AT5G22680	0
AT5G22690	419
AT5G22700	202
AT5G22720	1
AT5G22730	142
AT5G22740	654
AT5G22750	101
AT5G22760	1313
AT5G22765	0
AT5G22770	1075
AT5G22780	795
AT5G22785	0
AT5G22788	20
AT5G22790	124
AT5G22791	1
AT5G22792	0
AT5G22794	10
AT5G22796	5
AT5G22799	4
AT5G22800	3841
AT5G22810	0
AT5G22820	302
AT5G22830	1495
AT5G22840	206
AT5G22850	364
AT5G22860	417
AT5G22870	31
AT5G22875	254
AT5G22880	1924
AT5G22890	0
AT5G22900	0
AT5G22910	0
AT5G22920	152
AT5G22930	38
AT5G22940	87
AT5G22950	582
AT5G22960	0
AT5G22970	0
AT5G22980	0
AT5G22990	0
AT5G23000	0
AT5G23010	8545
AT5G23020	41
AT5G23030	0
AT5G23035	0
AT5G23040	3599
AT5G23050	432
AT5G23060	13658
AT5G23065	0
AT5G23070	271
AT5G23080	509
AT5G23090	98
AT5G23100	62
AT5G23110	1353
AT5G23115	0
AT5G23120	12277
AT5G23130	72
AT5G23140	819
AT5G23150	859
AT5G23155	13
AT5G23160	5
AT5G23170	82
AT5G23180	0
AT5G23190	0
AT5G23200	197
AT5G23210	1377
AT5G23212	0
AT5G23220	1
AT5G23230	0
AT5G23235	16
AT5G23240	7
AT5G23250	644
AT5G23260	2
AT5G23270	4
AT5G23280	358
AT5G23290	212
AT5G23300	194
AT5G23310	657
AT5G23320	38
AT5G23330	283
AT5G23340	213
AT5G23350	32
AT5G23360	399
AT5G23370	2
AT5G23380	49
AT5G23390	401
AT5G23395	146
AT5G23400	90
AT5G23405	83
AT5G23410	23
AT5G23411	0
AT5G23413	0
AT5G23420	308
AT5G23430	284
AT5G23440	796
AT5G23450	2301
AT5G23460	53
AT5G23470	0
AT5G23480	36
AT5G23490	314
AT5G23510	109
AT5G23520	348
AT5G23530	3
AT5G23535	263
AT5G23540	1279
AT5G23550	154
AT5G23570	327
AT5G23575	716
AT5G23580	309
AT5G23590	373
AT5G23600	0
AT5G23610	690
AT5G23630	1601
AT5G23650	0
AT5G23660	865
AT5G23665	0
AT5G23670	615
AT5G23680	110
AT5G23690	161
AT5G23700	1
AT5G23710	0
AT5G23720	389
AT5G23730	1378
AT5G23740	2657
AT5G23750	738
AT5G23760	1394
AT5G23770	51
AT5G23780	7
AT5G23790	0
AT5G23800	32
AT5G23810	46
AT5G23820	231
AT5G23830	2
AT5G23840	0
AT5G23850	409
AT5G23860	608
AT5G23870	1297
AT5G23880	262
AT5G23890	3861
AT5G23900	1606
AT5G23903	0
AT5G23908	0
AT5G23910	83
AT5G23920	1397
AT5G23930	16
AT5G23940	75
AT5G23950	51
AT5G23955	360
AT5G23960	0
AT5G23970	0
AT5G23980	10
AT5G23990	0
AT5G24000	232
AT5G24010	279
AT5G24020	540
AT5G24030	3406
AT5G24040	0
AT5G24050	0
AT5G24060	685
AT5G24065	4
AT5G24070	0
AT5G24080	0
AT5G24090	2
AT5G24100	0
AT5G24105	639
AT5G24110	15
AT5G24120	5568
AT5G24130	0
AT5G24140	10
AT5G24150	6053
AT5G24155	266
AT5G24160	364
AT5G24165	2629
AT5G24170	224
AT5G24180	1
AT5G24190	7
AT5G24200	18
AT5G24205	5
AT5G24206	11
AT5G24210	1782
AT5G24215	13
AT5G24220	0
AT5G24230	3
AT5G24240	2
AT5G24260	481
AT5G24270	19
AT5G24275	0
AT5G24280	99
AT5G24290	21
AT5G24300	6139
AT5G24310	77
AT5G24313	0
AT5G24314	2783
AT5G24316	1
AT5G24318	91
AT5G24320	609
AT5G24330	4
AT5G24340	374
AT5G24350	930
AT5G24352	27
AT5G24355	0
AT5G24360	329
AT5G24370	1
AT5G24380	386
AT5G24390	36
AT5G24400	657
AT5G24410	0
AT5G24420	890
AT5G24430	500
AT5G24440	0
AT5G24450	725
AT5G24460	1701
AT5G24470	20459
AT5G24480	0
AT5G24490	3763
AT5G24500	381
AT5G24510	6
AT5G24520	904
AT5G24530	1474
AT5G24540	0
AT5G24550	0
AT5G24557	0
AT5G24560	0
AT5G24570	1155
AT5G24575	0
AT5G24580	293
AT5G24590	1090
AT5G24600	9
AT5G24610	430
AT5G24620	645
AT5G24630	86
AT5G24640	1
AT5G24650	1416
AT5G24655	93
AT5G24660	426
AT5G24670	468
AT5G24680	95
AT5G24690	4195
AT5G24710	2189
AT5G24735	528
AT5G24740	1038
AT5G24750	79
AT5G24760	321
AT5G24770	67
AT5G24775	0
AT5G24780	7
AT5G24790	0
AT5G24800	353
AT5G24810	4915
AT5G24820	0
AT5G24825	0
AT5G24830	68
AT5G24840	186
AT5G24850	815
AT5G24860	0
AT5G24870	216
AT5G24879	0
AT5G24880	2
AT5G24890	536
AT5G24900	0
AT5G24910	0
AT5G24915	0
AT5G24920	34
AT5G24930	10188
AT5G24940	66
AT5G24950	0
AT5G24960	0
AT5G24970	237
AT5G24980	134
AT5G24990	98
AT5G25000	0
AT5G25010	20
AT5G25020	2
AT5G25030	0
AT5G25040	673
AT5G25045	2
AT5G25050	44
AT5G25060	1681
AT5G25070	277
AT5G25080	307
AT5G25090	18
AT5G25100	2451
AT5G25110	61
AT5G25120	477
AT5G25130	140
AT5G25140	447
AT5G25150	540
AT5G25160	3
AT5G25170	190
AT5G25180	0
AT5G25190	102
AT5G25195	0
AT5G25200	0
AT5G25205	0
AT5G25210	330
AT5G25220	2565
AT5G25230	15
AT5G25240	128
AT5G25250	61
AT5G25260	13
AT5G25265	1182
AT5G25270	1388
AT5G25280	3168
AT5G25290	0
AT5G25300	0
AT5G25305	0
AT5G25310	1
AT5G25320	0
AT5G25330	0
AT5G25340	0
AT5G25350	3275
AT5G25360	1231
AT5G25370	104
AT5G25380	8
AT5G25390	5
AT5G25400	0
AT5G25410	0
AT5G25415	0
AT5G25420	0
AT5G25425	0
AT5G25430	0
AT5G25440	303
AT5G25450	1
AT5G25451	0
AT5G25460	2067
AT5G25470	23
AT5G25475	45
AT5G25480	91
AT5G25490	99
AT5G25500	25
AT5G25510	596
AT5G25520	1037
AT5G25530	2
AT5G25540	620
AT5G25550	1
AT5G25560	1770
AT5G25570	49
AT5G25580	45
AT5G25585	0
AT5G25590	477
AT5G25600	0
AT5G25610	14165
AT5G25615	0
AT5G25620	106
AT5G25625	0
AT5G25630	2844
AT5G25640	8
AT5G25750	0
AT5G25754	362
AT5G25755	3
AT5G25756	0
AT5G25757	338
AT5G25760	432
AT5G25770	122
AT5G25780	720
AT5G25790	40
AT5G25800	114
AT5G25810	123
AT5G25820	17
AT5G25830	38
AT5G25840	1011
AT5G25850	0
AT5G25860	0
AT5G25870	0
AT5G25880	1
AT5G25890	507
AT5G25900	373
AT5G25910	1
AT5G25920	6
AT5G25930	37
AT5G25940	211
AT5G25950	0
AT5G25955	0
AT5G25960	0
AT5G25970	0
AT5G25980	27641
AT5G25990	15
AT5G25995	21
AT5G26000	86114
AT5G26010	629
AT5G26015	0
AT5G26020	0
AT5G26030	4151
AT5G26038	0
AT5G26040	101
AT5G26050	0
AT5G26060	0
AT5G26070	0
AT5G26080	0
AT5G26090	0
AT5G26100	0
AT5G26110	182
AT5G26120	1
AT5G26130	0
AT5G26140	0
AT5G26146	0
AT5G26147	0
AT5G26150	0
AT5G26160	151
AT5G26170	22
AT5G26180	221
AT5G26190	20
AT5G26200	99
AT5G26210	942
AT5G26220	17
AT5G26230	125
AT5G26233	0
AT5G26236	1
AT5G26240	797
AT5G26250	3
AT5G26260	0
AT5G26262	0
AT5G26270	1
AT5G26280	11
AT5G26283	0
AT5G26286	0
AT5G26290	0
AT5G26300	0
AT5G26310	0
AT5G26320	0
AT5G26330	238
AT5G26340	817
AT5G26345	0
AT5G26350	0
AT5G26360	2183
AT5G26570	1277
AT5G26580	0
AT5G26582	3
AT5G26590	0
AT5G26594	0
AT5G26600	384
AT5G26610	549
AT5G26617	0
AT5G26618	0
AT5G26620	0
AT5G26622	281
AT5G26630	1
AT5G26640	0
AT5G26642	0
AT5G26650	0
AT5G26660	2
AT5G26667	1288
AT5G26670	229
AT5G26673	0
AT5G26680	122
AT5G26690	6
AT5G26692	0
AT5G26700	8
AT5G26710	1250
AT5G26717	0
AT5G26720	121
AT5G26730	0
AT5G26731	10
AT5G26740	626
AT5G26742	15232
AT5G26749	13
AT5G26751	992
AT5G26760	614
AT5G26770	505
AT5G26775	0
AT5G26780	946
AT5G26790	42
AT5G26800	330
AT5G26805	0
AT5G26810	0
AT5G26820	2212
AT5G26830	1314
AT5G26840	0
AT5G26850	437
AT5G26860	630
AT5G26865	0
AT5G26880	816
AT5G26890	0
AT5G26900	0
AT5G26910	940
AT5G26920	54
AT5G26930	0
AT5G26940	378
AT5G26950	1
AT5G26955	0
AT5G26960	156
AT5G26970	0
AT5G26980	52
AT5G26990	182
AT5G27000	14
AT5G27010	0
AT5G27020	0
AT5G27030	658
AT5G27035	0
AT5G27037	0
AT5G27043	0
AT5G27050	0
AT5G27060	0
AT5G27065	0
AT5G27070	0
AT5G27080	0
AT5G27090	0
AT5G27093	4
AT5G27095	0
AT5G27100	59
AT5G27110	23
AT5G27120	394
AT5G27130	0
AT5G27140	0
AT5G27150	1497
AT5G27160	0
AT5G27170	0
AT5G27180	0
AT5G27190	0
AT5G27200	0
AT5G27210	40
AT5G27220	3
AT5G27230	13
AT5G27238	0
AT5G27240	222
AT5G27247	1
AT5G27250	13
AT5G27260	0
AT5G27270	635
AT5G27280	344
AT5G27290	1133
AT5G27300	177
AT5G27310	0
AT5G27320	255
AT5G27330	163
AT5G27340	0
AT5G27345	0
AT5G27350	1156
AT5G27360	828
AT5G27370	0
AT5G27380	1221
AT5G27390	735
AT5G27395	218
AT5G27400	14
AT5G27410	263
AT5G27420	18
AT5G27430	276
AT5G27440	0
AT5G27450	203
AT5G27460	158
AT5G27470	1345
AT5G27480	0
AT5G27490	78
AT5G27493	0
AT5G27495	0
AT5G27500	0
AT5G27505	0
AT5G27510	0
AT5G27520	143
AT5G27530	0
AT5G27540	1168
AT5G27550	95
AT5G27560	1747
AT5G27570	0
AT5G27580	1
AT5G27590	0
AT5G27600	418
AT5G27603	0
AT5G27606	0
AT5G27607	0
AT5G27610	39
AT5G27620	144
AT5G27630	13
AT5G27640	2128
AT5G27650	603
AT5G27660	84
AT5G27670	609
AT5G27680	59
AT5G27690	472
AT5G27700	2352
AT5G27705	0
AT5G27710	161
AT5G27715	0
AT5G27720	728
AT5G27730	649
AT5G27740	441
AT5G27750	62
AT5G27760	700
AT5G27765	0
AT5G27770	2059
AT5G27771	0
AT5G27780	0
AT5G27790	0
AT5G27800	0
AT5G27807	0
AT5G27810	0
AT5G27820	169
AT5G27830	176
AT5G27840	715
AT5G27845	0
AT5G27850	4671
AT5G27860	285
AT5G27870	0
AT5G27880	0
AT5G27882	0
AT5G27885	0
AT5G27889	2
AT5G27890	15
AT5G27893	1
AT5G27895	9
AT5G27900	0
AT5G27902	0
AT5G27905	0
AT5G27910	0
AT5G27920	62
AT5G27925	0
AT5G27927	0
AT5G27930	1169
AT5G27940	1
AT5G27944	0
AT5G27945	0
AT5G27947	0
AT5G27950	1140
AT5G27960	0
AT5G27965	0
AT5G27970	982
AT5G27980	0
AT5G27990	454
AT5G28000	0
AT5G28010	17
AT5G28020	1263
AT5G28030	1001
AT5G28040	914
AT5G28050	2182
AT5G28053	0
AT5G28056	0
AT5G28060	3574
AT5G28065	0
AT5G28067	0
AT5G28073	0
AT5G28076	0
AT5G28080	2
AT5G28085	0
AT5G28090	0
AT5G28100	0
AT5G28110	0
AT5G28120	0
AT5G28130	0
AT5G28140	0
AT5G28141	0
AT5G28143	0
AT5G28145	6
AT5G28150	985
AT5G28160	0
AT5G28165	0
AT5G28170	0
AT5G28173	0
AT5G28176	0
AT5G28180	0
AT5G28190	0
AT5G28200	0
AT5G28210	0
AT5G28220	198
AT5G28225	0
AT5G28230	17
AT5G28232	0
AT5G28235	0
AT5G28237	1
AT5G28240	0
AT5G28250	0
AT5G28253	0
AT5G28260	0
AT5G28262	14
AT5G28263	5
AT5G28266	0
AT5G28270	0
AT5G28280	0
AT5G28285	0
AT5G28287	0
AT5G28288	0
AT5G28290	178
AT5G28295	0
AT5G28300	1323
AT5G28310	9
AT5G28320	48
AT5G28330	44
AT5G28335	3
AT5G28340	20
AT5G28345	0
AT5G28350	350
AT5G28360	0
AT5G28370	4
AT5G28380	1
AT5G28390	30
AT5G28400	75
AT5G28405	1
AT5G28410	0
AT5G28415	5
AT5G28420	0
AT5G28430	9
AT5G28440	4
AT5G28442	16
AT5G28450	493
AT5G28460	4
AT5G28462	0
AT5G28463	0
AT5G28464	0
AT5G28466	0
AT5G28468	0
AT5G28469	0
AT5G28470	0
AT5G28480	0
AT5G28482	0
AT5G28484	0
AT5G28487	0
AT5G28490	31
AT5G28491	0
AT5G28495	0
AT5G28497	0
AT5G28500	6018
AT5G28510	0
AT5G28515	0
AT5G28520	0
AT5G28523	0
AT5G28524	0
AT5G28525	0
AT5G28526	0
AT5G28527	0
AT5G28530	316
AT5G28535	0
AT5G28540	2065
AT5G28545	0
AT5G28550	0
AT5G28560	0
AT5G28570	0
AT5G28580	0
AT5G28590	0
AT5G28593	0
AT5G28596	0
AT5G28600	0
AT5G28605	0
AT5G28610	1
AT5G28615	0
AT5G28620	0
AT5G28622	38
AT5G28623	0
AT5G28624	0
AT5G28625	0
AT5G28626	177
AT5G28627	1
AT5G28630	191
AT5G28635	0
AT5G28637	0
AT5G28640	46
AT5G28641	0
AT5G28643	0
AT5G28644	0
AT5G28646	1
AT5G28650	3
AT5G28655	0
AT5G28660	1
AT5G28662	0
AT5G28664	0
AT5G28667	0
AT5G28670	0
AT5G28671	0
AT5G28672	0
AT5G28673	0
AT5G28675	0
AT5G28680	0
AT5G28690	0
AT5G28692	0
AT5G28696	0
AT5G28698	0
AT5G28700	2
AT5G28710	0
AT5G28712	0
AT5G28715	0
AT5G28720	0
AT5G28730	0
AT5G28740	1225
AT5G28750	4303
AT5G28760	0
AT5G28765	0
AT5G28770	2524
AT5G28773	1
AT5G28776	0
AT5G28780	0
AT5G28785	0
AT5G28790	0
AT5G28810	1
AT5G28820	0
AT5G28823	0
AT5G28824	0
AT5G28826	0
AT5G28830	395
AT5G28840	10562
AT5G28845	0
AT5G28850	329
AT5G28860	0
AT5G28865	0
AT5G28870	0
AT5G28880	0
AT5G28885	0
AT5G28886	0
AT5G28888	0
AT5G28890	0
AT5G28892	0
AT5G28894	0
AT5G28897	0
AT5G28900	334
AT5G28910	454
AT5G28913	256
AT5G28916	0
AT5G28917	0
AT5G28919	0
AT5G28920	0
AT5G28923	0
AT5G28926	0
AT5G28927	0
AT5G28928	0
AT5G28929	0
AT5G28930	0
AT5G28935	0
AT5G28937	0
AT5G28940	0
AT5G28950	0
AT5G28960	0
AT5G28970	0
AT5G28980	0
AT5G28990	0
AT5G28993	0
AT5G28996	0
AT5G29000	382
AT5G29015	0
AT5G29020	0
AT5G29022	0
AT5G29024	0
AT5G29026	0
AT5G29028	0
AT5G29029	0
AT5G29030	0
AT5G29031	0
AT5G29032	0
AT5G29033	0
AT5G29034	0
AT5G29035	0
AT5G29036	0
AT5G29037	0
AT5G29040	0
AT5G29041	0
AT5G29043	0
AT5G29046	0
AT5G29050	0
AT5G29053	0
AT5G29054	0
AT5G29056	0
AT5G29058	0
AT5G29060	0
AT5G29070	0
AT5G29075	0
AT5G29090	0
AT5G29100	0
AT5G29210	0
AT5G29295	0
AT5G29337	0
AT5G29380	0
AT5G29408	0
AT5G29436	0
AT5G29465	0
AT5G29550	0
AT5G29560	0
AT5G29562	0
AT5G29565	0
AT5G29568	0
AT5G29571	0
AT5G29574	0
AT5G29577	0
AT5G29580	0
AT5G29591	0
AT5G29602	0
AT5G29613	0
AT5G29624	0
AT5G29629	0
AT5G29635	0
AT5G29646	0
AT5G29708	0
AT5G29720	0
AT5G29762	0
AT5G29805	0
AT5G29890	0
AT5G29975	0
AT5G30060	0
AT5G30102	0
AT5G30123	0
AT5G30189	0
AT5G30207	0
AT5G30218	0
AT5G30247	0
AT5G30269	0
AT5G30276	0
AT5G30341	0
AT5G30360	0
AT5G30380	0
AT5G30390	0
AT5G30400	0
AT5G30406	0
AT5G30410	0
AT5G30420	0
AT5G30428	0
AT5G30440	0
AT5G30450	0
AT5G30460	0
AT5G30470	0
AT5G30480	0
AT5G30490	345
AT5G30495	109
AT5G30500	0
AT5G30510	14502
AT5G30520	0
AT5G30532	0
AT5G30545	0
AT5G30584	0
AT5G30628	0
AT5G30648	0
AT5G30673	0
AT5G30721	0
AT5G30762	0
AT5G30852	0
AT5G30870	0
AT5G30942	0
AT5G31032	0
AT5G31087	0
AT5G31092	0
AT5G31122	0
AT5G31212	0
AT5G31302	0
AT5G31314	0
AT5G31355	0
AT5G31412	0
AT5G31496	0
AT5G31511	0
AT5G31536	0
AT5G31572	0
AT5G31637	0
AT5G31651	0
AT5G31662	0
AT5G31668	0
AT5G31685	0
AT5G31702	0
AT5G31719	0
AT5G31736	0
AT5G31752	0
AT5G31753	0
AT5G31758	0
AT5G31770	0
AT5G31778	0
AT5G31787	0
AT5G31804	0
AT5G31807	0
AT5G31821	0
AT5G31838	0
AT5G31842	0
AT5G31845	0
AT5G31855	0
AT5G31873	0
AT5G31884	0
AT5G31891	0
AT5G31905	0
AT5G31909	0
AT5G31919	0
AT5G31923	0
AT5G31927	0
AT5G31932	0
AT5G31945	0
AT5G31962	0
AT5G31963	0
AT5G31980	0
AT5G31981	0
AT5G31989	0
AT5G31999	0
AT5G32002	0
AT5G32017	0
AT5G32022	0
AT5G32035	0
AT5G32037	0
AT5G32042	0
AT5G32053	0
AT5G32060	0
AT5G32070	0
AT5G32071	0
AT5G32072	1
AT5G32082	0
AT5G32089	0
AT5G32103	0
AT5G32107	0
AT5G32112	0
AT5G32122	0
AT5G32125	0
AT5G32136	0
AT5G32143	0
AT5G32161	0
AT5G32162	0
AT5G32169	0
AT5G32179	0
AT5G32197	0
AT5G32215	0
AT5G32228	0
AT5G32241	0
AT5G32254	0
AT5G32267	0
AT5G32280	0
AT5G32293	0
AT5G32306	0
AT5G32312	0
AT5G32345	0
AT5G32358	0
AT5G32386	0
AT5G32400	0
AT5G32402	0
AT5G32404	0
AT5G32405	0
AT5G32406	0
AT5G32408	0
AT5G32410	0
AT5G32420	0
AT5G32423	0
AT5G32426	0
AT5G32430	0
AT5G32431	0
AT5G32433	0
AT5G32434	0
AT5G32436	0
AT5G32440	698
AT5G32450	1054
AT5G32460	0
AT5G32470	413
AT5G32471	0
AT5G32473	0
AT5G32475	0
AT5G32481	0
AT5G32482	0
AT5G32483	0
AT5G32484	0
AT5G32485	0
AT5G32486	0
AT5G32487	0
AT5G32488	0
AT5G32489	0
AT5G32490	0
AT5G32495	0
AT5G32505	0
AT5G32510	0
AT5G32511	0
AT5G32512	0
AT5G32513	0
AT5G32514	0
AT5G32515	0
AT5G32516	0
AT5G32517	0
AT5G32518	0
AT5G32519	0
AT5G32520	0
AT5G32521	0
AT5G32522	0
AT5G32525	0
AT5G32540	0
AT5G32563	0
AT5G32566	0
AT5G32569	0
AT5G32572	0
AT5G32576	0
AT5G32580	0
AT5G32590	0
AT5G32591	0
AT5G32592	0
AT5G32593	0
AT5G32594	0
AT5G32595	0
AT5G32596	0
AT5G32598	0
AT5G32600	0
AT5G32605	0
AT5G32610	0
AT5G32613	0
AT5G32616	0
AT5G32619	0
AT5G32620	0
AT5G32621	11
AT5G32622	0
AT5G32623	0
AT5G32624	0
AT5G32625	0
AT5G32626	0
AT5G32627	0
AT5G32628	0
AT5G32630	0
AT5G32654	0
AT5G32670	0
AT5G32678	0
AT5G32690	0
AT5G32702	0
AT5G32726	0
AT5G32750	0
AT5G32775	0
AT5G32800	0
AT5G32825	0
AT5G32850	0
AT5G32875	0
AT5G32900	0
AT5G32925	0
AT5G32950	0
AT5G32975	0
AT5G33000	0
AT5G33025	0
AT5G33050	2
AT5G33070	0
AT5G33075	0
AT5G33100	0
AT5G33125	0
AT5G33150	0
AT5G33175	0
AT5G33200	0
AT5G33202	0
AT5G33204	0
AT5G33207	0
AT5G33210	0
AT5G33220	0
AT5G33223	0
AT5G33226	0
AT5G33230	0
AT5G33232	0
AT5G33234	0
AT5G33237	0
AT5G33240	0
AT5G33250	0
AT5G33251	0
AT5G33252	0
AT5G33253	0
AT5G33254	0
AT5G33255	0
AT5G33256	0
AT5G33257	0
AT5G33258	0
AT5G33259	0
AT5G33260	0
AT5G33270	0
AT5G33280	531
AT5G33285	0
AT5G33290	159
AT5G33300	30
AT5G33303	0
AT5G33306	0
AT5G33310	0
AT5G33315	0
AT5G33320	2347
AT5G33330	0
AT5G33340	0
AT5G33350	0
AT5G33355	0
AT5G33360	0
AT5G33365	0
AT5G33370	0
AT5G33380	0
AT5G33381	0
AT5G33382	5
AT5G33383	0
AT5G33384	0
AT5G33385	0
AT5G33386	0
AT5G33387	0
AT5G33388	0
AT5G33389	0
AT5G33390	0
AT5G33391	0
AT5G33392	0
AT5G33393	0
AT5G33395	0
AT5G33398	0
AT5G33399	2
AT5G33400	1
AT5G33402	1
AT5G33404	0
AT5G33405	0
AT5G33406	0
AT5G33410	0
AT5G33415	0
AT5G33420	0
AT5G33422	0
AT5G33424	0
AT5G33427	0
AT5G33428	0
AT5G33431	0
AT5G33432	0
AT5G33433	0
AT5G33434	0
AT5G33436	0
AT5G33438	0
AT5G33439	0
AT5G33441	0
AT5G33442	0
AT5G33533	0
AT5G33624	0
AT5G33715	0
AT5G33806	0
AT5G33898	0
AT5G33990	0
AT5G34082	0
AT5G34174	0
AT5G34266	0
AT5G34358	0
AT5G34376	0
AT5G34394	0
AT5G34412	0
AT5G34431	0
AT5G34450	0
AT5G34460	0
AT5G34480	0
AT5G34500	0
AT5G34520	0
AT5G34540	0
AT5G34560	0
AT5G34581	0
AT5G34602	0
AT5G34623	0
AT5G34644	0
AT5G34665	0
AT5G34686	0
AT5G34696	0
AT5G34707	0
AT5G34728	0
AT5G34749	0
AT5G34770	0
AT5G34780	4
AT5G34790	75
AT5G34795	19
AT5G34800	31
AT5G34810	3
AT5G34820	0
AT5G34825	3
AT5G34828	0
AT5G34829	0
AT5G34830	0
AT5G34831	0
AT5G34832	0
AT5G34833	0
AT5G34834	0
AT5G34835	0
AT5G34836	0
AT5G34837	0
AT5G34838	0
AT5G34839	0
AT5G34840	0
AT5G34841	0
AT5G34842	0
AT5G34843	0
AT5G34844	0
AT5G34845	0
AT5G34846	0
AT5G34847	0
AT5G34848	0
AT5G34849	0
AT5G34850	3966
AT5G34851	3
AT5G34852	0
AT5G34853	435
AT5G34854	0
AT5G34855	0
AT5G34856	0
AT5G34857	0
AT5G34858	0
AT5G34859	0
AT5G34860	0
AT5G34861	0
AT5G34862	0
AT5G34863	0
AT5G34864	0
AT5G34865	0
AT5G34866	0
AT5G34867	0
AT5G34868	0
AT5G34869	0
AT5G34870	0
AT5G34871	1
AT5G34880	0
AT5G34881	0
AT5G34882	0
AT5G34883	0
AT5G34885	0
AT5G34887	0
AT5G34890	0
AT5G34895	0
AT5G34900	0
AT5G34903	0
AT5G34905	0
AT5G34908	0
AT5G34910	0
AT5G34920	0
AT5G34925	0
AT5G34930	108
AT5G34940	139
AT5G34945	0
AT5G34950	0
AT5G34960	0
AT5G34965	0
AT5G34970	0
AT5G34980	0
AT5G34985	0
AT5G34990	0
AT5G35000	0
AT5G35010	0
AT5G35020	0
AT5G35021	0
AT5G35023	0
AT5G35025	0
AT5G35030	0
AT5G35035	0
AT5G35040	0
AT5G35045	0
AT5G35046	0
AT5G35048	0
AT5G35050	0
AT5G35052	0
AT5G35057	0
AT5G35061	0
AT5G35065	0
AT5G35067	0
AT5G35069	0
AT5G35070	0
AT5G35073	0
AT5G35076	0
AT5G35080	149
AT5G35090	1
AT5G35100	2534
AT5G35110	0
AT5G35111	0
AT5G35113	0
AT5G35116	0
AT5G35118	0
AT5G35120	2
AT5G35130	0
AT5G35140	0
AT5G35142	0
AT5G35145	0
AT5G35146	0
AT5G35148	0
AT5G35150	0
AT5G35160	1289
AT5G35170	6131
AT5G35180	2471
AT5G35190	0
AT5G35195	0
AT5G35200	640
AT5G35205	0
AT5G35207	0
AT5G35210	3348
AT5G35220	1490
AT5G35230	0
AT5G35240	0
AT5G35250	0
AT5G35260	0
AT5G35270	0
AT5G35280	0
AT5G35300	0
AT5G35310	0
AT5G35320	137
AT5G35330	265
AT5G35331	0
AT5G35332	0
AT5G35334	0
AT5G35336	0
AT5G35337	0
AT5G35338	0
AT5G35339	0
AT5G35340	0
AT5G35341	0
AT5G35344	0
AT5G35348	0
AT5G35353	0
AT5G35354	0
AT5G35356	0
AT5G35360	3695
AT5G35370	40
AT5G35375	0
AT5G35380	0
AT5G35390	0
AT5G35400	110
AT5G35405	0
AT5G35407	3
AT5G35410	206
AT5G35413	0
AT5G35416	0
AT5G35420	4
AT5G35425	4
AT5G35430	565
AT5G35450	448
AT5G35460	1599
AT5G35475	0
AT5G35480	760
AT5G35490	376
AT5G35495	11
AT5G35510	4
AT5G35520	116
AT5G35525	25
AT5G35530	2843
AT5G35535	0
AT5G35540	0
AT5G35550	0
AT5G35555	0
AT5G35560	822
AT5G35570	926
AT5G35575	0
AT5G35580	20
AT5G35590	1654
AT5G35600	0
AT5G35601	0
AT5G35602	0
AT5G35603	0
AT5G35604	0
AT5G35605	0
AT5G35606	0
AT5G35607	0
AT5G35608	0
AT5G35610	0
AT5G35615	0
AT5G35620	1391
AT5G35630	87235
AT5G35640	4
AT5G35643	2
AT5G35646	0
AT5G35650	0
AT5G35655	0
AT5G35657	0
AT5G35660	0
AT5G35670	56
AT5G35680	1941
AT5G35688	0
AT5G35690	618
AT5G35695	0
AT5G35698	0
AT5G35700	397
AT5G35710	0
AT5G35715	0
AT5G35720	0
AT5G35725	0
AT5G35730	407
AT5G35732	119
AT5G35735	1179
AT5G35736	0
AT5G35737	0
AT5G35738	5
AT5G35740	118
AT5G35750	1136
AT5G35753	93
AT5G35756	0
AT5G35760	0
AT5G35770	0
AT5G35775	0
AT5G35777	20
AT5G35780	0
AT5G35790	2351
AT5G35791	0
AT5G35792	0
AT5G35794	0
AT5G35796	0
AT5G35798	0
AT5G35800	0
AT5G35802	0
AT5G35805	0
AT5G35810	0
AT5G35820	0
AT5G35830	0
AT5G35840	694
AT5G35860	0
AT5G35870	0
AT5G35880	0
AT5G35890	0
AT5G35900	0
AT5G35910	700
AT5G35912	0
AT5G35913	0
AT5G35914	0
AT5G35915	0
AT5G35917	0
AT5G35918	0
AT5G35920	0
AT5G35923	0
AT5G35926	14
AT5G35927	0
AT5G35930	283
AT5G35932	0
AT5G35935	32
AT5G35940	0
AT5G35945	0
AT5G35950	0
AT5G35960	18
AT5G35965	3
AT5G35970	23572
AT5G35980	2243
AT5G35995	191
AT5G36000	17
AT5G36001	0
AT5G36002	4
AT5G36005	0
AT5G36010	0
AT5G36015	0
AT5G36020	0
AT5G36030	0
AT5G36035	0
AT5G36040	0
AT5G36050	0
AT5G36060	0
AT5G36070	0
AT5G36075	0
AT5G36080	0
AT5G36090	0
AT5G36100	0
AT5G36110	0
AT5G36120	806
AT5G36125	0
AT5G36130	0
AT5G36140	0
AT5G36150	0
AT5G36160	2287
AT5G36170	1804
AT5G36180	0
AT5G36185	0
AT5G36190	0
AT5G36200	0
AT5G36210	1553
AT5G36220	177
AT5G36223	0
AT5G36225	0
AT5G36226	0
AT5G36228	0
AT5G36230	2508
AT5G36240	0
AT5G36250	1189
AT5G36260	4
AT5G36270	1
AT5G36275	0
AT5G36280	1
AT5G36290	1096
AT5G36293	0
AT5G36296	0
AT5G36297	0
AT5G36300	0
AT5G36310	0
AT5G36320	0
AT5G36330	0
AT5G36340	0
AT5G36350	0
AT5G36360	0
AT5G36370	0
AT5G36380	0
AT5G36390	0
AT5G36400	0
AT5G36410	0
AT5G36420	0
AT5G36430	0
AT5G36440	0
AT5G36450	0
AT5G36460	0
AT5G36470	0
AT5G36480	0
AT5G36490	0
AT5G36500	0
AT5G36510	0
AT5G36520	0
AT5G36530	0
AT5G36540	0
AT5G36550	0
AT5G36650	0
AT5G36655	1
AT5G36657	0
AT5G36658	0
AT5G36659	0
AT5G36660	0
AT5G36661	0
AT5G36662	0
AT5G36670	0
AT5G36680	0
AT5G36685	0
AT5G36690	0
AT5G36700	12
AT5G36710	0
AT5G36720	0
AT5G36722	0
AT5G36730	0
AT5G36732	0
AT5G36734	0
AT5G36736	0
AT5G36737	0
AT5G36738	0
AT5G36739	0
AT5G36740	3
AT5G36770	0
AT5G36775	0
AT5G36780	0
AT5G36790	32
AT5G36800	0
AT5G36805	0
AT5G36810	0
AT5G36820	0
AT5G36825	0
AT5G36830	0
AT5G36840	0
AT5G36850	0
AT5G36860	0
AT5G36870	3
AT5G36880	1968
AT5G36890	254
AT5G36900	0
AT5G36903	0
AT5G36904	0
AT5G36905	0
AT5G36907	0
AT5G36910	1674
AT5G36920	4
AT5G36925	83
AT5G36930	676
AT5G36935	0
AT5G36937	1
AT5G36940	1634
AT5G36950	502
AT5G36960	1
AT5G36970	1
AT5G36980	0
AT5G36990	0
AT5G37000	28
AT5G37010	106
AT5G37017	0
AT5G37020	1908
AT5G37030	0
AT5G37040	0
AT5G37050	1
AT5G37055	49
AT5G37060	0
AT5G37070	309
AT5G37072	9
AT5G37080	0
AT5G37090	0
AT5G37100	0
AT5G37110	0
AT5G37120	0
AT5G37125	1
AT5G37130	895
AT5G37140	0
AT5G37145	0
AT5G37150	0
AT5G37160	0
AT5G37165	0
AT5G37170	0
AT5G37175	2
AT5G37180	186
AT5G37190	481
AT5G37200	0
AT5G37210	0
AT5G37220	0
AT5G37230	0
AT5G37240	3
AT5G37247	1
AT5G37250	2
AT5G37260	4392
AT5G37270	0
AT5G37280	0
AT5G37290	190
AT5G37300	67
AT5G37310	469
AT5G37320	0
AT5G37330	0
AT5G37340	111
AT5G37350	501
AT5G37352	0
AT5G37360	4026
AT5G37370	960
AT5G37380	516
AT5G37381	0
AT5G37383	0
AT5G37385	0
AT5G37390	0
AT5G37400	29
AT5G37410	35
AT5G37415	0
AT5G37420	2
AT5G37430	0
AT5G37440	343
AT5G37442	0
AT5G37445	0
AT5G37450	3
AT5G37460	0
AT5G37470	0
AT5G37473	0
AT5G37474	0
AT5G37475	770
AT5G37476	0
AT5G37478	2
AT5G37480	192
AT5G37485	9
AT5G37490	0
AT5G37500	124
AT5G37510	4033
AT5G37520	0
AT5G37530	92
AT5G37540	115
AT5G37550	220
AT5G37560	0
AT5G37570	32
AT5G37590	202
AT5G37600	3763
AT5G37610	0
AT5G37620	0
AT5G37630	129
AT5G37640	0
AT5G37650	0
AT5G37660	153
AT5G37665	0
AT5G37670	9
AT5G37680	441
AT5G37690	0
AT5G37710	375
AT5G37715	0
AT5G37720	729
AT5G37730	0
AT5G37732	0
AT5G37740	90
AT5G37750	60
AT5G37760	0
AT5G37770	881
AT5G37780	1118
AT5G37790	335
AT5G37793	0
AT5G37795	0
AT5G37800	0
AT5G37810	0
AT5G37820	0
AT5G37830	1099
AT5G37840	0
AT5G37850	1212
AT5G37860	0
AT5G37870	0
AT5G37872	0
AT5G37875	0
AT5G37880	0
AT5G37890	101
AT5G37900	0
AT5G37910	0
AT5G37920	0
AT5G37930	136
AT5G37940	0
AT5G37950	0
AT5G37960	0
AT5G37970	0
AT5G37980	0
AT5G37990	0
AT5G38000	1
AT5G38005	21
AT5G38010	17
AT5G38020	0
AT5G38030	0
AT5G38035	0
AT5G38037	0
AT5G38040	30
AT5G38050	93
AT5G38060	290
AT5G38070	47
AT5G38080	0
AT5G38090	0
AT5G38096	1
AT5G38100	17
AT5G38110	170
AT5G38120	83
AT5G38130	3
AT5G38140	119
AT5G38150	1180
AT5G38155	0
AT5G38160	0
AT5G38170	0
AT5G38180	0
AT5G38190	0
AT5G38192	0
AT5G38195	0
AT5G38197	0
AT5G38200	26
AT5G38210	1
AT5G38212	56
AT5G38220	362
AT5G38230	16
AT5G38240	126
AT5G38250	1
AT5G38260	0
AT5G38270	1
AT5G38275	0
AT5G38280	9
AT5G38285	0
AT5G38290	361
AT5G38300	59
AT5G38310	5
AT5G38317	0
AT5G38320	0
AT5G38330	0
AT5G38340	4
AT5G38344	0
AT5G38350	0
AT5G38360	241
AT5G38365	0
AT5G38378	0
AT5G38380	197
AT5G38383	0
AT5G38386	0
AT5G38390	0
AT5G38391	0
AT5G38392	0
AT5G38393	1
AT5G38396	0
AT5G38397	0
AT5G38400	0
AT5G38410	126707
AT5G38420	76076
AT5G38430	26698
AT5G38435	0
AT5G38437	0
AT5G38440	0
AT5G38450	0
AT5G38460	134
AT5G38470	2411
AT5G38480	4357
AT5G38490	0
AT5G38500	0
AT5G38510	2202
AT5G38520	5667
AT5G38530	374
AT5G38540	0
AT5G38550	0
AT5G38560	1532
AT5G38565	11
AT5G38570	0
AT5G38580	0
AT5G38590	125
AT5G38595	0
AT5G38600	402
AT5G38610	66
AT5G38620	0
AT5G38630	206
AT5G38640	359
AT5G38650	0
AT5G38660	4055
AT5G38670	0
AT5G38680	0
AT5G38690	178
AT5G38700	15
AT5G38705	0
AT5G38710	184
AT5G38720	397
AT5G38730	49
AT5G38740	0
AT5G38743	0
AT5G38747	1
AT5G38750	0
AT5G38760	0
AT5G38770	28
AT5G38780	33
AT5G38790	0
AT5G38800	0
AT5G38810	0
AT5G38820	0
AT5G38830	1177
AT5G38840	655
AT5G38850	349
AT5G38860	36
AT5G38865	34
AT5G38870	48
AT5G38880	674
AT5G38890	94
AT5G38895	92
AT5G38900	4
AT5G38905	0
AT5G38910	0
AT5G38920	0
AT5G38930	0
AT5G38940	0
AT5G38950	0
AT5G38960	0
AT5G38970	2
AT5G38975	0
AT5G38980	2776
AT5G38990	1036
AT5G39000	0
AT5G39010	0
AT5G39020	68
AT5G39024	0
AT5G39030	169
AT5G39040	1257
AT5G39050	893
AT5G39060	0
AT5G39070	0
AT5G39080	1156
AT5G39090	70
AT5G39095	0
AT5G39100	0
AT5G39110	0
AT5G39120	0
AT5G39130	0
AT5G39140	0
AT5G39150	0
AT5G39155	0
AT5G39160	3
AT5G39170	0
AT5G39180	0
AT5G39185	0
AT5G39190	4
AT5G39200	0
AT5G39205	0
AT5G39210	418
AT5G39220	3
AT5G39230	1
AT5G39240	13
AT5G39245	0
AT5G39250	92
AT5G39260	0
AT5G39270	0
AT5G39280	0
AT5G39290	0
AT5G39300	0
AT5G39310	0
AT5G39320	264
AT5G39330	3
AT5G39340	673
AT5G39350	108
AT5G39360	229
AT5G39365	0
AT5G39370	0
AT5G39380	96
AT5G39390	0
AT5G39400	0
AT5G39410	163
AT5G39420	11
AT5G39430	0
AT5G39440	0
AT5G39450	109
AT5G39460	1
AT5G39470	2
AT5G39471	32
AT5G39473	1
AT5G39480	0
AT5G39490	0
AT5G39493	0
AT5G39500	450
AT5G39510	1188
AT5G39520	2
AT5G39530	3030
AT5G39532	0
AT5G39533	0
AT5G39535	0
AT5G39540	0
AT5G39550	159
AT5G39560	0
AT5G39570	14779
AT5G39580	0
AT5G39590	1414
AT5G39600	164
AT5G39610	27
AT5G39620	0
AT5G39630	0
AT5G39635	0
AT5G39640	0
AT5G39645	0
AT5G39650	0
AT5G39660	585
AT5G39670	2
AT5G39680	24
AT5G39690	0
AT5G39693	0
AT5G39700	0
AT5G39710	242
AT5G39715	0
AT5G39720	2
AT5G39730	594
AT5G39740	5127
AT5G39750	0
AT5G39760	1159
AT5G39770	0
AT5G39775	0
AT5G39785	269
AT5G39790	103
AT5G39800	66
AT5G39810	0
AT5G39820	1
AT5G39830	2844
AT5G39840	74
AT5G39850	87
AT5G39860	16
AT5G39861	0
AT5G39862	0
AT5G39863	0
AT5G39865	26
AT5G39870	0
AT5G39880	0
AT5G39890	0
AT5G39895	0
AT5G39900	133
AT5G39910	0
AT5G39920	0
AT5G39930	0
AT5G39940	266
AT5G39950	1092
AT5G39955	0
AT5G39960	153
AT5G39970	6
AT5G39980	151
AT5G39990	175
AT5G39995	0
AT5G40000	0
AT5G40010	0
AT5G40020	21
AT5G40030	1
AT5G40040	0
AT5G40050	0
AT5G40060	504
AT5G40070	0
AT5G40080	91
AT5G40090	2
AT5G40100	5
AT5G40110	0
AT5G40120	0
AT5G40130	5
AT5G40140	194
AT5G40150	79
AT5G40153	0
AT5G40155	0
AT5G40160	686
AT5G40170	834
AT5G40180	40
AT5G40190	206
AT5G40200	503
AT5G40210	37
AT5G40212	1
AT5G40220	0
AT5G40230	12
AT5G40240	110
AT5G40250	171
AT5G40260	0
AT5G40270	259
AT5G40275	0
AT5G40280	200
AT5G40290	0
AT5G40300	199
AT5G40310	0
AT5G40315	0
AT5G40316	0
AT5G40320	0
AT5G40330	11
AT5G40340	1341
AT5G40348	0
AT5G40350	0
AT5G40360	0
AT5G40370	2685
AT5G40380	631
AT5G40382	0
AT5G40384	0
AT5G40390	7052
AT5G40395	0
AT5G40400	131
AT5G40405	64
AT5G40410	18
AT5G40420	0
AT5G40430	0
AT5G40440	156
AT5G40450	4853
AT5G40460	5
AT5G40470	136
AT5G40480	775
AT5G40490	323
AT5G40500	542
AT5G40510	7
AT5G40520	233
AT5G40530	220
AT5G40540	270
AT5G40545	0
AT5G40550	47
AT5G40560	0
AT5G40570	36
AT5G40580	655
AT5G40590	0
AT5G40595	0
AT5G40600	129
AT5G40605	2
AT5G40610	588
AT5G40620	0
AT5G40630	17
AT5G40640	237
AT5G40645	0
AT5G40650	414
AT5G40660	158
AT5G40670	812
AT5G40680	0
AT5G40690	72
AT5G40700	21
AT5G40710	116
AT5G40720	145
AT5G40730	5
AT5G40740	332
AT5G40750	0
AT5G40760	297
AT5G40770	1473
AT5G40780	195
AT5G40790	22
AT5G40800	30
AT5G40810	3516
AT5G40820	84
AT5G40830	284
AT5G40840	27
AT5G40850	983
AT5G40855	0
AT5G40860	0
AT5G40870	510
AT5G40880	250
AT5G40890	4218
AT5G40900	0
AT5G40910	759
AT5G40920	256
AT5G40930	667
AT5G40940	0
AT5G40942	23
AT5G40945	0
AT5G40950	9740
AT5G40960	88
AT5G40970	97
AT5G40980	0
AT5G40981	0
AT5G40990	0
AT5G41000	41
AT5G41010	307
AT5G41020	401
AT5G41025	0
AT5G41030	0
AT5G41040	18
AT5G41050	789
AT5G41060	247
AT5G41070	130
AT5G41071	0
AT5G41080	57
AT5G41090	0
AT5G41100	262
AT5G41109	0
AT5G41110	116
AT5G41120	27
AT5G41130	103
AT5G41140	1727
AT5G41150	265
AT5G41160	6
AT5G41170	19
AT5G41180	154
AT5G41190	681
AT5G41200	0
AT5G41210	1285
AT5G41220	235
AT5G41240	171
AT5G41250	0
AT5G41260	828
AT5G41265	0
AT5G41270	32
AT5G41280	0
AT5G41290	1
AT5G41300	0
AT5G41310	0
AT5G41315	10
AT5G41320	0
AT5G41330	227
AT5G41340	538
AT5G41350	320
AT5G41360	336
AT5G41370	1017
AT5G41380	4
AT5G41390	0
AT5G41400	60
AT5G41401	0
AT5G41410	1147
AT5G41420	0
AT5G41430	0
AT5G41440	0
AT5G41450	0
AT5G41460	241
AT5G41470	25
AT5G41471	0
AT5G41480	250
AT5G41490	0
AT5G41491	0
AT5G41494	0
AT5G41500	0
AT5G41505	0
AT5G41510	0
AT5G41520	3404
AT5G41530	0
AT5G41540	0
AT5G41550	21
AT5G41560	144
AT5G41570	0
AT5G41580	320
AT5G41590	54
AT5G41600	1048
AT5G41605	0
AT5G41610	0
AT5G41612	0
AT5G41620	165
AT5G41630	0
AT5G41640	0
AT5G41650	34
AT5G41660	0
AT5G41663	0
AT5G41670	1171
AT5G41675	0
AT5G41680	2
AT5G41685	309
AT5G41690	93
AT5G41700	5058
AT5G41710	4
AT5G41720	0
AT5G41730	1
AT5G41740	859
AT5G41750	73
AT5G41755	0
AT5G41760	246
AT5G41761	15
AT5G41763	0
AT5G41765	0
AT5G41770	1279
AT5G41780	47
AT5G41790	10407
AT5G41800	120
AT5G41810	488
AT5G41820	14
AT5G41830	1
AT5G41835	4
AT5G41840	0
AT5G41850	30
AT5G41860	3
AT5G41870	287
AT5G41880	69
AT5G41890	5
AT5G41900	552
AT5G41905	0
AT5G41908	3
AT5G41910	68
AT5G41920	267
AT5G41940	374
AT5G41950	1001
AT5G41960	323
AT5G41970	728
AT5G41980	31
AT5G41990	845
AT5G42000	313
AT5G42010	55
AT5G42020	1437
AT5G42030	1815
AT5G42040	13
AT5G42050	4456
AT5G42053	0
AT5G42060	164
AT5G42070	1896
AT5G42080	2572
AT5G42090	10
AT5G42092	0
AT5G42100	4558
AT5G42110	625
AT5G42120	1
AT5G42130	1117
AT5G42140	447
AT5G42146	146
AT5G42150	272
AT5G42170	0
AT5G42180	2
AT5G42190	1170
AT5G42200	74
AT5G42210	67
AT5G42220	1228
AT5G42223	0
AT5G42230	6
AT5G42232	0
AT5G42235	2
AT5G42240	1096
AT5G42242	0
AT5G42250	2188
AT5G42260	0
AT5G42265	0
AT5G42270	36147
AT5G42280	55
AT5G42290	0
AT5G42300	3806
AT5G42310	3029
AT5G42320	386
AT5G42323	0
AT5G42325	0
AT5G42330	33
AT5G42340	0
AT5G42350	144
AT5G42360	286
AT5G42370	49
AT5G42380	1
AT5G42390	8989
AT5G42400	404
AT5G42410	0
AT5G42420	351
AT5G42430	0
AT5G42440	10
AT5G42445	4
AT5G42450	16
AT5G42460	63
AT5G42470	285
AT5G42480	1285
AT5G42490	0
AT5G42500	0
AT5G42504	0
AT5G42505	0
AT5G42510	0
AT5G42520	698
AT5G42530	19139
AT5G42540	1622
AT5G42560	515
AT5G42565	0
AT5G42567	0
AT5G42568	0
AT5G42570	1877
AT5G42580	0
AT5G42590	0
AT5G42600	0
AT5G42610	16
AT5G42620	1164
AT5G42630	9
AT5G42635	0
AT5G42640	0
AT5G42645	0
AT5G42650	4278
AT5G42655	0
AT5G42660	336
AT5G42670	309
AT5G42677	0
AT5G42680	93
AT5G42690	28
AT5G42700	6
AT5G42710	29
AT5G42720	1014
AT5G42730	13
AT5G42740	2886
AT5G42750	132
AT5G42760	1496
AT5G42765	1241
AT5G42770	203
AT5G42780	19
AT5G42785	0
AT5G42790	1484
AT5G42797	0
AT5G42800	3
AT5G42810	553
AT5G42820	105
AT5G42825	0
AT5G42830	69
AT5G42840	1
AT5G42850	756
AT5G42860	113
AT5G42870	425
AT5G42880	50
AT5G42890	519
AT5G42895	0
AT5G42900	523
AT5G42905	0
AT5G42910	0
AT5G42920	438
AT5G42930	1
AT5G42940	1182
AT5G42950	1886
AT5G42955	0
AT5G42957	0
AT5G42960	462
AT5G42965	2
AT5G42970	423
AT5G42980	42951
AT5G42990	536
AT5G43000	0
AT5G43010	659
AT5G43015	0
AT5G43020	220
AT5G43030	6
AT5G43035	0
AT5G43040	31
AT5G43050	240
AT5G43060	541
AT5G43064	0
AT5G43065	0
AT5G43066	0
AT5G43068	0
AT5G43070	101
AT5G43080	62
AT5G43090	0
AT5G43100	698
AT5G43105	0
AT5G43110	0
AT5G43120	1
AT5G43130	1436
AT5G43140	211
AT5G43150	1788
AT5G43155	70
AT5G43160	53
AT5G43170	34
AT5G43175	0
AT5G43180	27
AT5G43185	0
AT5G43190	180
AT5G43196	0
AT5G43200	0
AT5G43210	71
AT5G43211	0
AT5G43230	0
AT5G43240	15
AT5G43250	16
AT5G43260	3219
AT5G43270	1354
AT5G43280	255
AT5G43285	0
AT5G43290	0
AT5G43300	0
AT5G43310	1104
AT5G43320	1893
AT5G43330	708
AT5G43340	0
AT5G43350	0
AT5G43360	0
AT5G43370	0
AT5G43380	113
AT5G43390	1
AT5G43400	173
AT5G43401	0
AT5G43403	48
AT5G43405	0
AT5G43410	0
AT5G43415	0
AT5G43420	18
AT5G43430	315
AT5G43440	389
AT5G43450	418
AT5G43455	0
AT5G43460	739
AT5G43470	2463
AT5G43480	0
AT5G43490	0
AT5G43500	258
AT5G43510	0
AT5G43513	0
AT5G43516	0
AT5G43518	0
AT5G43520	0
AT5G43525	0
AT5G43530	2
AT5G43535	0
AT5G43540	0
AT5G43550	0
AT5G43560	1292
AT5G43570	0
AT5G43580	0
AT5G43590	1
AT5G43600	719
AT5G43603	0
AT5G43610	1
AT5G43620	415
AT5G43630	8187
AT5G43640	0
AT5G43650	0
AT5G43660	6
AT5G43670	155
AT5G43680	101
AT5G43690	0
AT5G43695	0
AT5G43700	786
AT5G43710	297
AT5G43720	513
AT5G43725	55
AT5G43730	82
AT5G43740	685
AT5G43745	1390
AT5G43750	4789
AT5G43755	0
AT5G43760	5773
AT5G43770	0
AT5G43780	1561
AT5G43790	111
AT5G43800	0
AT5G43810	521
AT5G43820	49
AT5G43822	68
AT5G43830	1892
AT5G43840	0
AT5G43850	3328
AT5G43860	81
AT5G43870	1435
AT5G43880	1838
AT5G43890	31
AT5G43900	1909
AT5G43910	72
AT5G43920	326
AT5G43930	474
AT5G43935	1
AT5G43940	4764
AT5G43950	219
AT5G43960	1025
AT5G43970	735
AT5G43980	104
AT5G43990	185
AT5G44000	857
AT5G44005	137
AT5G44010	68
AT5G44020	3054
AT5G44030	497
AT5G44040	141
AT5G44050	733
AT5G44060	49
AT5G44063	7
AT5G44065	0
AT5G44070	1159
AT5G44080	357
AT5G44090	890
AT5G44100	1622
AT5G44110	439
AT5G44120	2
AT5G44130	9732
AT5G44140	3
AT5G44150	134
AT5G44160	38
AT5G44170	120
AT5G44180	1486
AT5G44190	7120
AT5G44200	443
AT5G44210	70
AT5G44220	0
AT5G44230	66
AT5G44240	1012
AT5G44250	472
AT5G44255	0
AT5G44260	99
AT5G44265	0
AT5G44270	0
AT5G44280	193
AT5G44283	0
AT5G44286	0
AT5G44290	3530
AT5G44300	0
AT5G44306	1
AT5G44310	0
AT5G44313	0
AT5G44316	0
AT5G44320	897
AT5G44330	0
AT5G44340	6972
AT5G44345	0
AT5G44350	0
AT5G44360	0
AT5G44370	230
AT5G44375	0
AT5G44380	1
AT5G44390	76
AT5G44400	477
AT5G44410	393
AT5G44415	0
AT5G44416	0
AT5G44417	0
AT5G44418	0
AT5G44420	1
AT5G44430	0
AT5G44440	0
AT5G44450	420
AT5G44460	0
AT5G44470	0
AT5G44480	5
AT5G44490	64
AT5G44495	0
AT5G44500	53
AT5G44510	556
AT5G44520	1235
AT5G44530	2300
AT5G44540	7
AT5G44550	35
AT5G44555	0
AT5G44560	86
AT5G44562	1
AT5G44563	5
AT5G44565	1084
AT5G44566	0
AT5G44567	5
AT5G44568	373
AT5G44569	9
AT5G44570	0
AT5G44572	17
AT5G44574	25
AT5G44575	62
AT5G44578	56
AT5G44580	4557
AT5G44582	68
AT5G44585	4
AT5G44590	0
AT5G44600	210
AT5G44610	0
AT5G44620	0
AT5G44630	0
AT5G44635	97
AT5G44640	0
AT5G44650	2612
AT5G44660	287
AT5G44670	1991
AT5G44680	1780
AT5G44690	0
AT5G44700	0
AT5G44705	0
AT5G44710	165
AT5G44720	1715
AT5G44730	176
AT5G44740	75
AT5G44750	725
AT5G44760	1
AT5G44770	0
AT5G44780	40
AT5G44785	665
AT5G44790	1038
AT5G44800	1867
AT5G44820	148
AT5G44830	0
AT5G44840	0
AT5G44850	0
AT5G44860	222
AT5G44870	1226
AT5G44875	0
AT5G44880	0
AT5G44890	0
AT5G44900	0
AT5G44910	51
AT5G44920	7
AT5G44925	0
AT5G44930	234
AT5G44940	0
AT5G44950	0
AT5G44960	0
AT5G44970	0
AT5G44973	0
AT5G44980	15
AT5G44990	0
AT5G45000	6
AT5G45010	25
AT5G45020	104
AT5G45030	0
AT5G45040	68
AT5G45050	669
AT5G45060	902
AT5G45070	2
AT5G45080	83
AT5G45082	0
AT5G45085	0
AT5G45090	0
AT5G45095	1
AT5G45100	125
AT5G45105	0
AT5G45110	438
AT5G45113	1
AT5G45115	26
AT5G45116	0
AT5G45120	0
AT5G45130	1021
AT5G45140	276
AT5G45150	2
AT5G45160	376
AT5G45170	1968
AT5G45180	0
AT5G45190	979
AT5G45200	0
AT5G45210	0
AT5G45220	0
AT5G45230	0
AT5G45240	0
AT5G45250	474
AT5G45260	551
AT5G45275	164
AT5G45276	0
AT5G45277	0
AT5G45280	1802
AT5G45290	219
AT5G45300	831
AT5G45307	0
AT5G45310	35
AT5G45320	16
AT5G45330	122
AT5G45340	1658
AT5G45350	4414
AT5G45360	500
AT5G45370	66
AT5G45380	235
AT5G45390	8372
AT5G45400	108
AT5G45410	2007
AT5G45420	841
AT5G45430	11476
AT5G45440	3
AT5G45450	1
AT5G45455	15
AT5G45460	42
AT5G45469	0
AT5G45470	0
AT5G45472	7
AT5G45475	0
AT5G45480	0
AT5G45490	716
AT5G45500	619
AT5G45510	2228
AT5G45520	298
AT5G45530	148
AT5G45540	81
AT5G45550	677
AT5G45560	155
AT5G45570	0
AT5G45573	0
AT5G45576	0
AT5G45580	7
AT5G45590	195
AT5G45595	0
AT5G45600	147
AT5G45605	0
AT5G45610	307
AT5G45620	579
AT5G45630	8
AT5G45640	0
AT5G45650	1194
AT5G45660	54
AT5G45670	115
AT5G45680	2692
AT5G45690	0
AT5G45700	88
AT5G45710	193
AT5G45715	0
AT5G45720	186
AT5G45730	13
AT5G45740	19
AT5G45745	0
AT5G45750	1193
AT5G45760	192
AT5G45770	46
AT5G45775	1931
AT5G45780	72
AT5G45790	18
AT5G45800	489
AT5G45810	4
AT5G45820	3808
AT5G45830	71
AT5G45840	161
AT5G45850	6
AT5G45860	7
AT5G45870	0
AT5G45875	0
AT5G45880	0
AT5G45890	0
AT5G45900	222
AT5G45905	0
AT5G45910	0
AT5G45920	71
AT5G45930	1818
AT5G45940	171
AT5G45950	980
AT5G45960	23
AT5G45970	13
AT5G45980	0
AT5G45990	61
AT5G46000	0
AT5G46010	0
AT5G46020	2538
AT5G46025	0
AT5G46030	1093
AT5G46040	0
AT5G46050	10
AT5G46060	0
AT5G46070	1094
AT5G46080	22
AT5G46085	0
AT5G46090	16
AT5G46100	29
AT5G46105	2
AT5G46110	43672
AT5G46115	8
AT5G46120	0
AT5G46130	1
AT5G46140	14
AT5G46150	314
AT5G46160	440
AT5G46170	322
AT5G46180	467
AT5G46190	666
AT5G46195	0
AT5G46200	0
AT5G46210	1810
AT5G46220	191
AT5G46230	139
AT5G46240	636
AT5G46250	1925
AT5G46260	204
AT5G46270	925
AT5G46280	254
AT5G46290	4311
AT5G46295	3
AT5G46297	0
AT5G46300	0
AT5G46310	0
AT5G46315	0
AT5G46320	0
AT5G46325	0
AT5G46330	821
AT5G46340	410
AT5G46350	20
AT5G46360	0
AT5G46370	1
AT5G46380	0
AT5G46390	964
AT5G46395	26
AT5G46400	322
AT5G46410	383
AT5G46420	2605
AT5G46430	3343
AT5G46440	15
AT5G46450	1376
AT5G46460	36
AT5G46470	2640
AT5G46490	863
AT5G46500	250
AT5G46510	872
AT5G46520	133
AT5G46530	85
AT5G46540	4
AT5G46550	367
AT5G46560	286
AT5G46570	427
AT5G46580	3279
AT5G46590	7
AT5G46595	0
AT5G46600	207
AT5G46610	1
AT5G46620	278
AT5G46630	1275
AT5G46640	99
AT5G46645	0
AT5G46650	0
AT5G46660	3
AT5G46665	1
AT5G46670	4
AT5G46680	32
AT5G46690	22
AT5G46700	124
AT5G46710	1055
AT5G46720	46
AT5G46730	4977
AT5G46740	106
AT5G46750	937
AT5G46760	1752
AT5G46770	2
AT5G46780	53
AT5G46790	602
AT5G46795	0
AT5G46800	8137
AT5G46810	0
AT5G46820	0
AT5G46825	6
AT5G46830	7
AT5G46840	551
AT5G46845	0
AT5G46850	43
AT5G46860	398
AT5G46870	65
AT5G46871	67
AT5G46873	0
AT5G46874	0
AT5G46875	0
AT5G46877	0
AT5G46880	135
AT5G46890	0
AT5G46900	0
AT5G46910	302
AT5G46915	7
AT5G46920	98
AT5G46930	0
AT5G46940	0
AT5G46950	0
AT5G46960	0
AT5G46970	0
AT5G46980	0
AT5G46990	0
AT5G47000	0
AT5G47010	2439
AT5G47020	2469
AT5G47030	5575
AT5G47040	7687
AT5G47050	553
AT5G47060	3611
AT5G47070	306
AT5G47075	0
AT5G47077	0
AT5G47080	357
AT5G47090	258
AT5G47100	174
AT5G47110	6690
AT5G47120	1602
AT5G47130	20
AT5G47140	418
AT5G47150	0
AT5G47160	7
AT5G47170	4
AT5G47175	0
AT5G47180	878
AT5G47190	6144
AT5G47200	2589
AT5G47210	9474
AT5G47220	1155
AT5G47225	0
AT5G47229	0
AT5G47230	1046
AT5G47240	226
AT5G47250	97
AT5G47260	0
AT5G47280	0
AT5G47290	0
AT5G47300	0
AT5G47310	738
AT5G47320	832
AT5G47330	71
AT5G47340	0
AT5G47350	6
AT5G47360	124
AT5G47370	1021
AT5G47380	301
AT5G47390	529
AT5G47400	119
AT5G47420	207
AT5G47430	761
AT5G47435	1500
AT5G47440	64
AT5G47445	55
AT5G47450	0
AT5G47455	76
AT5G47460	18
AT5G47470	3
AT5G47480	1890
AT5G47490	624
AT5G47500	62
AT5G47510	61
AT5G47520	203
AT5G47530	9
AT5G47540	1335
AT5G47550	631
AT5G47560	9633
AT5G47570	2248
AT5G47580	83
AT5G47590	33
AT5G47600	0
AT5G47610	154
AT5G47620	1479
AT5G47630	337
AT5G47635	1
AT5G47640	259
AT5G47650	1400
AT5G47660	316
AT5G47670	2
AT5G47680	600
AT5G47690	3237
AT5G47700	3797
AT5G47710	325
AT5G47720	488
AT5G47730	299
AT5G47740	0
AT5G47750	622
AT5G47760	362
AT5G47770	1745
AT5G47780	1932
AT5G47790	278
AT5G47800	96
AT5G47810	101
AT5G47815	0
AT5G47818	0
AT5G47820	1644
AT5G47830	73
AT5G47840	3592
AT5G47850	2
AT5G47860	746
AT5G47870	748
AT5G47880	2334
AT5G47890	1887
AT5G47900	156
AT5G47910	2166
AT5G47920	113
AT5G47930	2823
AT5G47940	129
AT5G47950	0
AT5G47960	12
AT5G47970	550
AT5G47980	1
AT5G47990	0
AT5G48000	0
AT5G48010	0
AT5G48020	958
AT5G48030	937
AT5G48040	38
AT5G48050	6
AT5G48060	178
AT5G48070	0
AT5G48090	9
AT5G48100	0
AT5G48110	0
AT5G48120	500
AT5G48130	0
AT5G48140	0
AT5G48150	1171
AT5G48160	1209
AT5G48170	3
AT5G48175	1
AT5G48180	1485
AT5G48190	1
AT5G48200	0
AT5G48205	0
AT5G48210	0
AT5G48220	2481
AT5G48230	1084
AT5G48240	220
AT5G48250	2576
AT5G48270	0
AT5G48280	0
AT5G48290	0
AT5G48300	12446
AT5G48310	72
AT5G48320	26
AT5G48330	142
AT5G48335	393
AT5G48340	220
AT5G48350	0
AT5G48360	263
AT5G48370	176
AT5G48375	0
AT5G48380	1143
AT5G48385	1671
AT5G48390	1
AT5G48400	2
AT5G48410	0
AT5G48412	177
AT5G48420	0
AT5G48430	0
AT5G48440	319
AT5G48450	212
AT5G48460	454
AT5G48465	0
AT5G48470	990
AT5G48480	222
AT5G48485	0
AT5G48490	1038
AT5G48500	199
AT5G48510	0
AT5G48515	0
AT5G48520	417
AT5G48530	108
AT5G48540	1334
AT5G48543	0
AT5G48545	1043
AT5G48550	5
AT5G48560	14
AT5G48570	201
AT5G48575	0
AT5G48580	647
AT5G48590	1125
AT5G48595	0
AT5G48600	302
AT5G48605	0
AT5G48610	190
AT5G48620	1560
AT5G48630	408
AT5G48640	254
AT5G48650	0
AT5G48655	435
AT5G48657	44
AT5G48660	116
AT5G48670	14
AT5G48675	0
AT5G48680	232
AT5G48690	32
AT5G48700	0
AT5G48710	0
AT5G48720	71
AT5G48730	311
AT5G48740	44
AT5G48750	0
AT5G48760	808
AT5G48770	0
AT5G48775	7
AT5G48780	9
AT5G48790	2631
AT5G48800	88
AT5G48810	1994
AT5G48820	8
AT5G48830	1029
AT5G48835	0
AT5G48840	358
AT5G48850	11
AT5G48860	0
AT5G48870	354
AT5G48880	2135
AT5G48890	0
AT5G48900	795
AT5G48905	0
AT5G48910	551
AT5G48920	101
AT5G48930	5680
AT5G48940	9
AT5G48945	0
AT5G48950	4
AT5G48953	0
AT5G48960	615
AT5G48965	184
AT5G48970	398
AT5G48980	3
AT5G48990	73
AT5G49000	103
AT5G49010	60
AT5G49015	171
AT5G49020	295
AT5G49030	4271
AT5G49040	0
AT5G49050	0
AT5G49060	170
AT5G49070	4
AT5G49080	0
AT5G49090	0
AT5G49100	281
AT5G49110	29
AT5G49120	10
AT5G49130	0
AT5G49138	0
AT5G49140	0
AT5G49150	0
AT5G49152	0
AT5G49160	592
AT5G49170	19
AT5G49180	1
AT5G49190	23
AT5G49200	2
AT5G49210	336
AT5G49215	511
AT5G49220	617
AT5G49230	607
AT5G49240	0
AT5G49250	0
AT5G49260	0
AT5G49270	0
AT5G49280	322
AT5G49290	19
AT5G49300	18
AT5G49301	2
AT5G49305	3
AT5G49310	2
AT5G49320	20
AT5G49330	704
AT5G49340	0
AT5G49350	0
AT5G49360	864
AT5G49390	98
AT5G49400	338
AT5G49410	35
AT5G49420	0
AT5G49430	772
AT5G49435	0
AT5G49440	1238
AT5G49450	22
AT5G49460	1177
AT5G49465	0
AT5G49470	570
AT5G49480	13613
AT5G49490	0
AT5G49500	95
AT5G49510	472
AT5G49520	139
AT5G49525	17
AT5G49530	383
AT5G49540	610
AT5G49550	152
AT5G49555	712
AT5G49560	21
AT5G49570	405
AT5G49580	819
AT5G49590	0
AT5G49600	0
AT5G49610	141
AT5G49615	0
AT5G49620	0
AT5G49630	2538
AT5G49640	0
AT5G49645	28
AT5G49650	1150
AT5G49660	2425
AT5G49665	178
AT5G49680	35
AT5G49690	2
AT5G49700	24
AT5G49710	203
AT5G49720	9590
AT5G49730	3346
AT5G49740	1343
AT5G49743	0
AT5G49746	0
AT5G49750	0
AT5G49760	1884
AT5G49770	0
AT5G49780	2
AT5G49790	0
AT5G49800	62
AT5G49810	3358
AT5G49820	992
AT5G49830	1014
AT5G49840	482
AT5G49850	2
AT5G49860	0
AT5G49870	0
AT5G49880	409
AT5G49890	841
AT5G49900	468
AT5G49910	12405
AT5G49920	0
AT5G49930	797
AT5G49940	2192
AT5G49945	228
AT5G49950	497
AT5G49960	131
AT5G49970	2987
AT5G49980	1200
AT5G49990	202
AT5G50000	988
AT5G50010	34
AT5G50020	491
AT5G50030	0
AT5G50040	0
AT5G50050	0
AT5G50060	4
AT5G50070	0
AT5G50080	0
AT5G50090	28
AT5G50100	2717
AT5G50110	367
AT5G50111	0
AT5G50115	0
AT5G50120	3
AT5G50130	109
AT5G50140	0
AT5G50150	424
AT5G50160	1095
AT5G50170	174
AT5G50175	0
AT5G50180	489
AT5G50190	0
AT5G50200	133
AT5G50210	1796
AT5G50220	0
AT5G50230	332
AT5G50240	605
AT5G50250	1900
AT5G50260	3
AT5G50270	0
AT5G50280	358
AT5G50290	12
AT5G50300	0
AT5G50310	1119
AT5G50315	91
AT5G50320	564
AT5G50330	36
AT5G50335	11
AT5G50340	453
AT5G50345	0
AT5G50350	289
AT5G50360	3
AT5G50361	3
AT5G50365	0
AT5G50370	393
AT5G50375	147
AT5G50380	845
AT5G50390	89
AT5G50400	443
AT5G50410	155
AT5G50420	281
AT5G50423	0
AT5G50430	942
AT5G50440	50
AT5G50443	1
AT5G50450	1223
AT5G50460	372
AT5G50470	0
AT5G50480	0
AT5G50490	0
AT5G50500	0
AT5G50510	0
AT5G50520	0
AT5G50530	0
AT5G50540	0
AT5G50550	0
AT5G50560	0
AT5G50562	0
AT5G50565	0
AT5G50570	0
AT5G50580	0
AT5G50590	0
AT5G50600	0
AT5G50610	0
AT5G50620	0
AT5G50630	0
AT5G50640	22
AT5G50650	0
AT5G50660	0
AT5G50665	0
AT5G50670	0
AT5G50680	0
AT5G50690	0
AT5G50700	0
AT5G50710	0
AT5G50715	0
AT5G50717	0
AT5G50720	104
AT5G50740	755
AT5G50750	17
AT5G50760	0
AT5G50770	1
AT5G50780	197
AT5G50790	1
AT5G50800	467
AT5G50805	0
AT5G50810	362
AT5G50820	12
AT5G50830	2
AT5G50840	351
AT5G50850	3805
AT5G50860	695
AT5G50870	573
AT5G50890	219
AT5G50900	648
AT5G50910	0
AT5G50915	1251
AT5G50920	46878
AT5G50930	12
AT5G50940	4
AT5G50950	6763
AT5G50960	982
AT5G50970	183
AT5G50990	41
AT5G50995	0
AT5G51000	1
AT5G51010	3302
AT5G51020	1747
AT5G51030	67
AT5G51040	1219
AT5G51050	486
AT5G51055	0
AT5G51060	41
AT5G51070	2897
AT5G51080	59
AT5G51090	0
AT5G51100	434
AT5G51105	0
AT5G51110	7564
AT5G51120	877
AT5G51130	112
AT5G51140	605
AT5G51150	482
AT5G51160	0
AT5G51170	58
AT5G51174	5
AT5G51180	694
AT5G51190	0
AT5G51195	0
AT5G51200	1276
AT5G51210	2
AT5G51220	236
AT5G51230	769
AT5G51250	0
AT5G51260	434
AT5G51270	1
AT5G51280	576
AT5G51290	348
AT5G51300	955
AT5G51310	34
AT5G51320	0
AT5G51330	11
AT5G51340	474
AT5G51350	154
AT5G51360	0
AT5G51370	88
AT5G51380	37
AT5G51390	16
AT5G51400	772
AT5G51410	714
AT5G51420	0
AT5G51430	722
AT5G51440	11
AT5G51450	367
AT5G51451	11
AT5G51460	2766
AT5G51465	0
AT5G51470	11
AT5G51480	2
AT5G51490	0
AT5G51500	0
AT5G51510	246
AT5G51520	0
AT5G51530	18
AT5G51540	98
AT5G51545	944
AT5G51550	5305
AT5G51560	194
AT5G51570	272
AT5G51580	0
AT5G51585	0
AT5G51590	17
AT5G51600	109
AT5G51610	0
AT5G51620	182
AT5G51630	118
AT5G51640	111
AT5G51650	0
AT5G51660	587
AT5G51670	209
AT5G51680	1
AT5G51690	205
AT5G51700	264
AT5G51710	584
AT5G51720	7756
AT5G51730	168
AT5G51740	191
AT5G51750	210
AT5G51760	0
AT5G51770	339
AT5G51780	2
AT5G51790	119
AT5G51795	137
AT5G51800	0
AT5G51810	0
AT5G51820	3080
AT5G51830	348
AT5G51840	238
AT5G51845	0
AT5G51850	18
AT5G51860	0
AT5G51870	1
AT5G51880	440
AT5G51890	789
AT5G51900	0
AT5G51910	4
AT5G51915	0
AT5G51920	36
AT5G51930	0
AT5G51940	555
AT5G51950	2
AT5G51960	212
AT5G51970	5795
AT5G51980	1194
AT5G51990	5
AT5G52000	4
AT5G52010	929
AT5G52020	7
AT5G52030	962
AT5G52040	1601
AT5G52045	0
AT5G52050	46
AT5G52055	1
AT5G52060	4679
AT5G52065	0
AT5G52067	0
AT5G52070	120
AT5G52080	0
AT5G52090	0
AT5G52100	586
AT5G52110	217
AT5G52115	0
AT5G52120	44
AT5G52130	0
AT5G52140	0
AT5G52145	0
AT5G52150	0
AT5G52155	0
AT5G52160	0
AT5G52170	2
AT5G52180	0
AT5G52190	0
AT5G52200	959
AT5G52210	201
AT5G52220	5
AT5G52230	229
AT5G52240	1155
AT5G52250	67
AT5G52260	0
AT5G52270	10
AT5G52272	0
AT5G52280	474
AT5G52290	1
AT5G52300	110
AT5G52310	104721
AT5G52320	241
AT5G52330	0
AT5G52340	12
AT5G52350	0
AT5G52355	0
AT5G52360	0
AT5G52370	263
AT5G52380	128
AT5G52390	1
AT5G52400	0
AT5G52410	388
AT5G52415	0
AT5G52420	583
AT5G52430	294
AT5G52440	2832
AT5G52450	351
AT5G52460	0
AT5G52470	3240
AT5G52471	4
AT5G52480	0
AT5G52490	0
AT5G52495	0
AT5G52500	0
AT5G52510	2300
AT5G52520	1797
AT5G52530	2453
AT5G52540	2239
AT5G52545	24
AT5G52547	17
AT5G52550	498
AT5G52560	906
AT5G52570	2709
AT5G52580	2108
AT5G52600	2
AT5G52605	0
AT5G52610	0
AT5G52620	0
AT5G52630	40
AT5G52640	206
AT5G52650	2218
AT5G52655	0
AT5G52660	815
AT5G52670	0
AT5G52680	0
AT5G52690	0
AT5G52700	0
AT5G52710	0
AT5G52720	0
AT5G52730	3
AT5G52740	12
AT5G52750	93
AT5G52760	18
AT5G52770	0
AT5G52780	418
AT5G52790	10
AT5G52797	0
AT5G52800	14
AT5G52810	563
AT5G52815	0
AT5G52820	641
AT5G52830	338
AT5G52840	3626
AT5G52850	53
AT5G52860	3
AT5G52870	253
AT5G52880	182
AT5G52882	3106
AT5G52890	113
AT5G52900	313
AT5G52910	47
AT5G52920	3524
AT5G52930	18
AT5G52940	39
AT5G52950	67
AT5G52960	937
AT5G52965	0
AT5G52970	1807
AT5G52975	0
AT5G52980	125
AT5G52990	6
AT5G53000	519
AT5G53010	240
AT5G53020	642
AT5G53030	41
AT5G53040	0
AT5G53045	174
AT5G53048	60
AT5G53050	1278
AT5G53060	344
AT5G53070	188
AT5G53080	124
AT5G53090	54
AT5G53100	0
AT5G53110	5
AT5G53120	1830
AT5G53130	1238
AT5G53135	0
AT5G53140	4355
AT5G53150	431
AT5G53160	1203
AT5G53170	3697
AT5G53180	782
AT5G53190	0
AT5G53200	99
AT5G53210	22
AT5G53220	136
AT5G53230	0
AT5G53240	1
AT5G53250	2
AT5G53260	0
AT5G53270	0
AT5G53280	812
AT5G53290	126
AT5G53300	7252
AT5G53310	974
AT5G53320	3
AT5G53330	431
AT5G53340	303
AT5G53350	3502
AT5G53360	38
AT5G53370	3322
AT5G53380	1
AT5G53390	1
AT5G53400	581
AT5G53410	0
AT5G53420	1212
AT5G53430	346
AT5G53440	1599
AT5G53450	799
AT5G53460	3567
AT5G53470	370
AT5G53480	2399
AT5G53486	189
AT5G53487	0
AT5G53490	3734
AT5G53500	3176
AT5G53510	0
AT5G53520	0
AT5G53530	347
AT5G53540	678
AT5G53550	1004
AT5G53560	1643
AT5G53570	900
AT5G53580	2342
AT5G53590	597
AT5G53592	8
AT5G53600	1
AT5G53610	0
AT5G53620	1048
AT5G53635	0
AT5G53637	0
AT5G53640	0
AT5G53650	320
AT5G53660	1
AT5G53670	0
AT5G53680	0
AT5G53700	4
AT5G53710	0
AT5G53720	0
AT5G53730	45
AT5G53740	3
AT5G53742	0
AT5G53750	196
AT5G53760	522
AT5G53770	197
AT5G53775	0
AT5G53780	0
AT5G53790	0
AT5G53800	317
AT5G53810	5
AT5G53815	17
AT5G53820	1
AT5G53830	90
AT5G53840	0
AT5G53850	2342
AT5G53860	1990
AT5G53870	80
AT5G53880	831
AT5G53890	325
AT5G53895	9
AT5G53900	395
AT5G53902	3
AT5G53905	0
AT5G53910	0
AT5G53920	111
AT5G53930	284
AT5G53940	354
AT5G53950	0
AT5G53960	0
AT5G53970	4048
AT5G53980	0
AT5G53990	0
AT5G54000	0
AT5G54010	0
AT5G54020	85
AT5G54030	6
AT5G54035	0
AT5G54040	0
AT5G54043	0
AT5G54045	0
AT5G54050	0
AT5G54060	7
AT5G54062	0
AT5G54064	19
AT5G54067	0
AT5G54070	0
AT5G54075	0
AT5G54080	162
AT5G54090	174
AT5G54095	5
AT5G54100	256
AT5G54110	1137
AT5G54130	3210
AT5G54140	56
AT5G54145	209
AT5G54148	11
AT5G54150	0
AT5G54160	4221
AT5G54165	2
AT5G54170	503
AT5G54180	506
AT5G54190	10
AT5G54200	145
AT5G54203	0
AT5G54206	0
AT5G54210	0
AT5G54215	0
AT5G54220	0
AT5G54225	0
AT5G54230	0
AT5G54240	29
AT5G54250	1400
AT5G54260	113
AT5G54270	186275
AT5G54280	1040
AT5G54290	2212
AT5G54300	57
AT5G54310	1656
AT5G54320	0
AT5G54330	0
AT5G54340	0
AT5G54350	0
AT5G54360	0
AT5G54365	0
AT5G54370	0
AT5G54375	0
AT5G54380	1347
AT5G54390	2070
AT5G54400	6
AT5G54410	0
AT5G54420	0
AT5G54430	1152
AT5G54440	1051
AT5G54450	0
AT5G54460	0
AT5G54470	3551
AT5G54480	0
AT5G54490	24
AT5G54500	1078
AT5G54510	134
AT5G54520	25
AT5G54530	31
AT5G54540	1601
AT5G54550	0
AT5G54560	0
AT5G54569	11
AT5G54570	4
AT5G54580	626
AT5G54585	696
AT5G54590	219
AT5G54600	8634
AT5G54610	1328
AT5G54620	0
AT5G54630	884
AT5G54640	306
AT5G54650	221
AT5G54660	599
AT5G54661	0
AT5G54670	256
AT5G54680	2096
AT5G54690	52
AT5G54700	0
AT5G54710	2257
AT5G54720	803
AT5G54730	532
AT5G54740	0
AT5G54745	0
AT5G54750	476
AT5G54760	1687
AT5G54770	70203
AT5G54780	267
AT5G54790	0
AT5G54800	1098
AT5G54810	2285
AT5G54820	0
AT5G54830	459
AT5G54840	153
AT5G54850	53
AT5G54855	379
AT5G54860	178
AT5G54865	0
AT5G54870	848
AT5G54880	71
AT5G54890	65
AT5G54900	1206
AT5G54910	225
AT5G54920	228
AT5G54930	294
AT5G54940	11410
AT5G54950	0
AT5G54960	743
AT5G54970	131
AT5G54980	103
AT5G54990	1
AT5G55000	239
AT5G55010	36
AT5G55020	0
AT5G55040	1697
AT5G55045	2
AT5G55050	738
AT5G55055	0
AT5G55060	340
AT5G55070	2432
AT5G55080	0
AT5G55090	12
AT5G55100	706
AT5G55110	0
AT5G55120	623
AT5G55125	227
AT5G55130	299
AT5G55131	0
AT5G55132	0
AT5G55135	0
AT5G55140	192
AT5G55150	0
AT5G55160	997
AT5G55170	14
AT5G55180	1313
AT5G55190	2030
AT5G55200	198
AT5G55210	551
AT5G55220	4793
AT5G55230	1248
AT5G55240	0
AT5G55250	124
AT5G55260	504
AT5G55270	2
AT5G55280	1865
AT5G55290	347
AT5G55300	1141
AT5G55310	1476
AT5G55320	0
AT5G55330	0
AT5G55340	14
AT5G55350	0
AT5G55360	0
AT5G55370	3
AT5G55380	267
AT5G55390	929
AT5G55400	834
AT5G55410	0
AT5G55420	0
AT5G55430	0
AT5G55440	0
AT5G55450	2
AT5G55460	30
AT5G55470	86
AT5G55480	643
AT5G55490	21
AT5G55500	484
AT5G55505	0
AT5G55507	1
AT5G55508	0
AT5G55510	337
AT5G55520	52
AT5G55530	603
AT5G55540	1025
AT5G55550	436
AT5G55560	9
AT5G55565	0
AT5G55570	443
AT5G55580	504
AT5G55590	5
AT5G55600	676
AT5G55610	696
AT5G55620	1517
AT5G55630	942
AT5G55640	117
AT5G55650	0
AT5G55660	2568
AT5G55670	993
AT5G55680	4
AT5G55690	0
AT5G55700	343
AT5G55710	1246
AT5G55720	1
AT5G55730	717
AT5G55740	918
AT5G55750	1
AT5G55760	214
AT5G55770	0
AT5G55780	1
AT5G55790	193
AT5G55800	0
AT5G55810	45
AT5G55820	90
AT5G55830	30
AT5G55835	0
AT5G55840	213
AT5G55850	1360
AT5G55855	0
AT5G55856	0
AT5G55860	354
AT5G55870	0
AT5G55875	0
AT5G55880	0
AT5G55890	0
AT5G55893	2
AT5G55896	980
AT5G55900	71
AT5G55910	1778
AT5G55920	572
AT5G55930	79
AT5G55940	534
AT5G55950	210
AT5G55960	2241
AT5G55970	483
AT5G55980	0
AT5G55990	840
AT5G56000	409
AT5G56010	2297
AT5G56020	85
AT5G56030	3695
AT5G56040	582
AT5G56050	18
AT5G56060	0
AT5G56061	0
AT5G56070	0
AT5G56075	0
AT5G56080	0
AT5G56090	313
AT5G56100	44
AT5G56110	1
AT5G56120	71
AT5G56130	377
AT5G56140	1352
AT5G56150	753
AT5G56160	160
AT5G56170	1588
AT5G56180	407
AT5G56190	730
AT5G56200	0
AT5G56210	488
AT5G56220	47
AT5G56230	14
AT5G56240	1469
AT5G56250	837
AT5G56260	1606
AT5G56270	431
AT5G56280	332
AT5G56290	2837
AT5G56300	64
AT5G56310	52
AT5G56320	63
AT5G56325	0
AT5G56330	0
AT5G56340	748
AT5G56350	1508
AT5G56360	614
AT5G56365	0
AT5G56367	0
AT5G56368	0
AT5G56369	1
AT5G56370	20
AT5G56380	107
AT5G56390	0
AT5G56400	0
AT5G56410	0
AT5G56420	112
AT5G56430	0
AT5G56440	0
AT5G56450	93
AT5G56452	0
AT5G56460	276
AT5G56470	0
AT5G56480	0
AT5G56490	10
AT5G56500	430
AT5G56510	0
AT5G56520	80
AT5G56530	268
AT5G56540	16
AT5G56544	1
AT5G56550	31
AT5G56555	1
AT5G56560	0
AT5G56570	0
AT5G56580	53
AT5G56590	188
AT5G56600	1070
AT5G56605	0
AT5G56610	46
AT5G56620	3
AT5G56630	983
AT5G56640	0
AT5G56650	463
AT5G56660	177
AT5G56670	2589
AT5G56680	1054
AT5G56690	0
AT5G56700	9
AT5G56710	3399
AT5G56720	85
AT5G56730	334
AT5G56740	442
AT5G56745	0
AT5G56747	30
AT5G56750	519
AT5G56760	1227
AT5G56770	0
AT5G56780	124
AT5G56790	390
AT5G56795	10
AT5G56800	0
AT5G56810	8
AT5G56820	0
AT5G56830	0
AT5G56840	6
AT5G56850	2383
AT5G56860	1196
AT5G56870	32
AT5G56880	0
AT5G56890	2395
AT5G56900	699
AT5G56910	276
AT5G56920	0
AT5G56930	139
AT5G56940	283
AT5G56950	913
AT5G56960	3
AT5G56970	0
AT5G56975	0
AT5G56980	374
AT5G56985	0
AT5G56990	85
AT5G57000	108
AT5G57010	8
AT5G57015	967
AT5G57020	894
AT5G57030	3584
AT5G57035	271
AT5G57040	3509
AT5G57050	747
AT5G57060	111
AT5G57070	300
AT5G57080	25
AT5G57090	0
AT5G57100	404
AT5G57110	1862
AT5G57120	982
AT5G57123	9
AT5G57126	0
AT5G57130	275
AT5G57140	85
AT5G57150	236
AT5G57160	251
AT5G57170	393
AT5G57180	3049
AT5G57190	124
AT5G57200	0
AT5G57210	521
AT5G57220	22
AT5G57230	80
AT5G57240	3
AT5G57250	161
AT5G57260	0
AT5G57270	311
AT5G57280	227
AT5G57290	4256
AT5G57300	380
AT5G57320	53
AT5G57330	1834
AT5G57340	425
AT5G57345	5962
AT5G57350	14730
AT5G57360	1559
AT5G57370	224
AT5G57380	0
AT5G57390	111
AT5G57400	0
AT5G57410	81
AT5G57420	5
AT5G57440	395
AT5G57450	12
AT5G57460	784
AT5G57480	36
AT5G57490	780
AT5G57500	33
AT5G57510	0
AT5G57520	0
AT5G57530	0
AT5G57535	0
AT5G57540	0
AT5G57550	10
AT5G57560	1469
AT5G57565	92
AT5G57567	4
AT5G57569	0
AT5G57570	10
AT5G57580	1121
AT5G57590	118
AT5G57610	1872
AT5G57620	0
AT5G57625	0
AT5G57630	871
AT5G57640	17
AT5G57650	1
AT5G57655	606
AT5G57660	9761
AT5G57670	38
AT5G57685	46
AT5G57690	3
AT5G57700	181
AT5G57710	5412
AT5G57720	0
AT5G57735	0
AT5G57740	175
AT5G57750	0
AT5G57760	396
AT5G57770	18
AT5G57780	15
AT5G57785	8
AT5G57790	39
AT5G57800	3217
AT5G57810	2
AT5G57815	635
AT5G57820	0
AT5G57830	129
AT5G57840	46
AT5G57850	1021
AT5G57860	170
AT5G57870	3827
AT5G57880	50
AT5G57885	0
AT5G57887	323
AT5G57890	121
AT5G57900	183
AT5G57910	49
AT5G57920	4
AT5G57930	3925
AT5G57940	1689
AT5G57950	267
AT5G57960	2100
AT5G57970	127
AT5G57980	1
AT5G57990	1873
AT5G58000	127
AT5G58003	214
AT5G58005	304
AT5G58010	0
AT5G58020	1143
AT5G58030	550
AT5G58040	1241
AT5G58050	5
AT5G58060	939
AT5G58070	7366
AT5G58080	0
AT5G58090	854
AT5G58100	1310
AT5G58110	1395
AT5G58120	907
AT5G58130	360
AT5G58140	9782
AT5G58150	0
AT5G58160	845
AT5G58170	0
AT5G58180	1
AT5G58190	168
AT5G58200	689
AT5G58210	120
AT5G58220	582
AT5G58230	495
AT5G58240	428
AT5G58250	2560
AT5G58260	3294
AT5G58270	1497
AT5G58280	1
AT5G58290	1746
AT5G58300	408
AT5G58310	303
AT5G58320	562
AT5G58330	14960
AT5G58340	313
AT5G58350	930
AT5G58360	9
AT5G58370	373
AT5G58375	205
AT5G58380	983
AT5G58390	9
AT5G58400	0
AT5G58410	756
AT5G58412	0
AT5G58420	2174
AT5G58430	973
AT5G58440	880
AT5G58450	610
AT5G58460	0
AT5G58465	0
AT5G58470	1536
AT5G58480	150
AT5G58490	1080
AT5G58495	0
AT5G58500	7
AT5G58510	447
AT5G58520	185
AT5G58530	135
AT5G58540	103
AT5G58550	376
AT5G58560	623
AT5G58570	21
AT5G58575	141
AT5G58580	77
AT5G58590	633
AT5G58595	0
AT5G58600	563
AT5G58610	7
AT5G58620	710
AT5G58630	7
AT5G58640	361
AT5G58650	675
AT5G58660	23
AT5G58670	1116
AT5G58680	49
AT5G58690	100
AT5G58700	250
AT5G58710	1319
AT5G58720	1696
AT5G58730	288
AT5G58740	973
AT5G58750	0
AT5G58760	455
AT5G58770	2143
AT5G58780	0
AT5G58782	0
AT5G58784	0
AT5G58787	81
AT5G58790	26
AT5G58800	653
AT5G58810	0
AT5G58820	0
AT5G58830	0
AT5G58840	32
AT5G58850	0
AT5G58860	0
AT5G58870	6134
AT5G58880	1
AT5G58890	0
AT5G58900	2186
AT5G58910	0
AT5G58920	283
AT5G58930	389
AT5G58940	86
AT5G58950	4062
AT5G58960	307
AT5G58970	226
AT5G58980	528
AT5G58990	253
AT5G59000	118
AT5G59010	66
AT5G59020	122
AT5G59030	2544
AT5G59040	0
AT5G59050	677
AT5G59055	0
AT5G59060	0
AT5G59070	0
AT5G59080	886
AT5G59090	3
AT5G59100	0
AT5G59105	0
AT5G59110	0
AT5G59120	0
AT5G59130	1162
AT5G59140	445
AT5G59150	649
AT5G59160	1237
AT5G59170	1
AT5G59180	392
AT5G59190	1
AT5G59200	16
AT5G59210	429
AT5G59220	30
AT5G59230	1
AT5G59240	27
AT5G59250	2197
AT5G59260	1
AT5G59270	0
AT5G59280	0
AT5G59290	1202
AT5G59300	386
AT5G59305	0
AT5G59310	1
AT5G59320	16
AT5G59330	0
AT5G59340	17
AT5G59350	745
AT5G59360	27
AT5G59370	3
AT5G59380	121
AT5G59385	0
AT5G59390	3
AT5G59395	0
AT5G59400	934
AT5G59410	128
AT5G59420	1066
AT5G59430	873
AT5G59440	106
AT5G59450	253
AT5G59460	190
AT5G59470	40
AT5G59480	1837
AT5G59490	0
AT5G59500	672
AT5G59505	0
AT5G59510	7
AT5G59520	0
AT5G59530	1
AT5G59540	1245
AT5G59550	384
AT5G59560	153
AT5G59570	12
AT5G59580	0
AT5G59590	0
AT5G59600	0
AT5G59610	342
AT5G59613	3318
AT5G59616	0
AT5G59620	0
AT5G59630	0
AT5G59640	1
AT5G59650	57
AT5G59660	23
AT5G59662	2
AT5G59670	1014
AT5G59680	165
AT5G59690	1743
AT5G59700	137
AT5G59710	894
AT5G59720	39
AT5G59730	0
AT5G59732	0
AT5G59740	64
AT5G59750	1557
AT5G59760	6
AT5G59770	896
AT5G59780	1293
AT5G59790	444
AT5G59800	213
AT5G59810	0
AT5G59820	117
AT5G59830	369
AT5G59840	403
AT5G59845	9
AT5G59850	1524
AT5G59860	1
AT5G59865	9
AT5G59870	1610
AT5G59880	5444
AT5G59890	2516
AT5G59895	0
AT5G59900	134
AT5G59910	2426
AT5G59920	712
AT5G59930	0
AT5G59940	4
AT5G59945	0
AT5G59950	1350
AT5G59960	436
AT5G59970	463
AT5G59980	56
AT5G59990	30
AT5G60000	0
AT5G60010	0
AT5G60020	265
AT5G60022	2
AT5G60030	522
AT5G60040	163
AT5G60050	331
AT5G60060	0
AT5G60070	0
AT5G60080	0
AT5G60090	0
AT5G60100	31
AT5G60110	0
AT5G60120	481
AT5G60130	6
AT5G60140	0
AT5G60142	15
AT5G60150	22
AT5G60160	766
AT5G60170	2390
AT5G60180	0
AT5G60190	72
AT5G60200	246
AT5G60210	269
AT5G60215	0
AT5G60220	9
AT5G60230	40
AT5G60240	0
AT5G60250	9
AT5G60260	0
AT5G60265	0
AT5G60270	465
AT5G60280	30
AT5G60285	0
AT5G60290	29
AT5G60300	212
AT5G60310	2
AT5G60320	0
AT5G60335	32
AT5G60340	803
AT5G60350	0
AT5G60360	8627
AT5G60370	240
AT5G60380	0
AT5G60390	27473
AT5G60400	275
AT5G60408	0
AT5G60410	2040
AT5G60430	73
AT5G60440	10
AT5G60450	791
AT5G60460	71
AT5G60470	21
AT5G60480	0
AT5G60490	47
AT5G60500	0
AT5G60510	0
AT5G60520	0
AT5G60530	1
AT5G60540	664
AT5G60550	932
AT5G60553	0
AT5G60560	0
AT5G60570	935
AT5G60580	203
AT5G60590	179
AT5G60600	15063
AT5G60610	8
AT5G60615	0
AT5G60620	631
AT5G60630	0
AT5G60640	1477
AT5G60650	29
AT5G60660	52
AT5G60670	978
AT5G60680	2429
AT5G60690	617
AT5G60700	226
AT5G60710	1461
AT5G60720	79
AT5G60730	11
AT5G60740	0
AT5G60750	474
AT5G60760	17
AT5G60770	0
AT5G60780	5
AT5G60790	3397
AT5G60800	103
AT5G60805	0
AT5G60810	0
AT5G60820	206
AT5G60830	0
AT5G60840	273
AT5G60850	2801
AT5G60860	268
AT5G60870	84
AT5G60880	5
AT5G60890	201
AT5G60900	503
AT5G60910	54
AT5G60920	7479
AT5G60930	175
AT5G60940	281
AT5G60945	0
AT5G60950	71
AT5G60960	668
AT5G60963	0
AT5G60964	0
AT5G60966	0
AT5G60970	274
AT5G60978	0
AT5G60980	775
AT5G60990	418
AT5G61000	116
AT5G61010	1327
AT5G61020	1492
AT5G61030	720
AT5G61040	352
AT5G61050	0
AT5G61060	730
AT5G61070	44
AT5G61090	11
AT5G61100	1
AT5G61110	0
AT5G61120	0
AT5G61130	1998
AT5G61140	1581
AT5G61150	1222
AT5G61160	1
AT5G61170	2637
AT5G61180	4
AT5G61190	217
AT5G61200	97
AT5G61210	1606
AT5G61220	285
AT5G61230	1884
AT5G61240	995
AT5G61250	42
AT5G61260	25
AT5G61270	3880
AT5G61280	37
AT5G61290	100
AT5G61300	102
AT5G61310	185
AT5G61320	0
AT5G61330	819
AT5G61340	154
AT5G61345	0
AT5G61350	538
AT5G61360	20
AT5G61370	74
AT5G61380	1808
AT5G61390	125
AT5G61400	12
AT5G61410	23211
AT5G61412	19
AT5G61420	2060
AT5G61430	7
AT5G61440	13
AT5G61445	0
AT5G61450	222
AT5G61455	0
AT5G61460	115
AT5G61470	0
AT5G61480	804
AT5G61490	2
AT5G61495	0
AT5G61500	669
AT5G61510	1051
AT5G61520	224
AT5G61530	780
AT5G61540	190
AT5G61550	4
AT5G61560	211
AT5G61570	581
AT5G61580	429
AT5G61590	1511
AT5G61600	77
AT5G61605	0
AT5G61610	2
AT5G61620	0
AT5G61630	0
AT5G61640	165
AT5G61650	1
AT5G61660	0
AT5G61670	3249
AT5G61680	0
AT5G61690	0
AT5G61700	1
AT5G61710	0
AT5G61720	0
AT5G61730	3
AT5G61740	33
AT5G61750	0
AT5G61760	325
AT5G61770	332
AT5G61780	2675
AT5G61790	2346
AT5G61800	14
AT5G61810	2865
AT5G61820	3735
AT5G61830	414
AT5G61835	0
AT5G61840	459
AT5G61850	0
AT5G61865	7
AT5G61880	67
AT5G61890	0
AT5G61900	1
AT5G61910	265
AT5G61920	34
AT5G61930	80
AT5G61940	53
AT5G61950	137
AT5G61960	2841
AT5G61970	976
AT5G61980	48
AT5G61990	48
AT5G61997	0
AT5G62000	9333
AT5G62020	116
AT5G62030	510
AT5G62040	10
AT5G62050	414
AT5G62060	0
AT5G62065	0
AT5G62070	1091
AT5G62080	0
AT5G62090	2546
AT5G62100	348
AT5G62110	0
AT5G62120	0
AT5G62130	2143
AT5G62140	2352
AT5G62150	2
AT5G62160	0
AT5G62162	3
AT5G62165	2
AT5G62170	29
AT5G62180	47
AT5G62190	2181
AT5G62200	297
AT5G62210	89
AT5G62220	3721
AT5G62230	44
AT5G62240	4
AT5G62250	1
AT5G62260	16
AT5G62270	460
AT5G62280	852
AT5G62290	144
AT5G62300	2426
AT5G62310	0
AT5G62320	1
AT5G62330	0
AT5G62340	0
AT5G62350	18252
AT5G62360	13893
AT5G62370	28
AT5G62380	21
AT5G62390	2586
AT5G62400	1
AT5G62410	188
AT5G62420	2
AT5G62430	3256
AT5G62440	464
AT5G62460	876
AT5G62470	558
AT5G62480	2
AT5G62490	0
AT5G62500	146
AT5G62510	0
AT5G62520	138
AT5G62530	1147
AT5G62540	418
AT5G62550	121
AT5G62560	478
AT5G62570	2869
AT5G62573	0
AT5G62575	307
AT5G62580	275
AT5G62600	693
AT5G62610	973
AT5G62620	375
AT5G62623	0
AT5G62627	0
AT5G62630	379
AT5G62640	930
AT5G62650	567
AT5G62660	0
AT5G62670	4955
AT5G62680	1795
AT5G62690	1418
AT5G62700	1432
AT5G62710	128
AT5G62720	710
AT5G62730	63
AT5G62740	606
AT5G62750	0
AT5G62760	155
AT5G62770	39
AT5G62780	0
AT5G62790	4929
AT5G62800	0
AT5G62810	2343
AT5G62820	39
AT5G62830	0
AT5G62840	573
AT5G62848	0
AT5G62850	36
AT5G62860	0
AT5G62865	148
AT5G62880	471
AT5G62890	3087
AT5G62900	621
AT5G62910	1247
AT5G62920	375
AT5G62930	261
AT5G62940	295
AT5G62950	201
AT5G62960	193
AT5G62970	1
AT5G62980	127
AT5G62990	97
AT5G62998	3
AT5G63000	496
AT5G63010	47
AT5G63020	853
AT5G63030	1026
AT5G63040	784
AT5G63050	1056
AT5G63060	478
AT5G63063	0
AT5G63070	0
AT5G63080	206
AT5G63085	0
AT5G63087	9
AT5G63090	0
AT5G63100	297
AT5G63110	711
AT5G63120	736
AT5G63130	356
AT5G63135	215
AT5G63140	71
AT5G63145	0
AT5G63150	416
AT5G63160	5929
AT5G63170	0
AT5G63180	2200
AT5G63190	213
AT5G63195	0
AT5G63200	361
AT5G63220	321
AT5G63225	0
AT5G63230	0
AT5G63240	0
AT5G63250	0
AT5G63260	221
AT5G63270	0
AT5G63280	146
AT5G63290	54
AT5G63300	3
AT5G63310	4441
AT5G63320	2865
AT5G63340	0
AT5G63350	6
AT5G63370	3112
AT5G63375	0
AT5G63380	1370
AT5G63390	7
AT5G63400	2133
AT5G63410	686
AT5G63420	418
AT5G63440	286
AT5G63450	21
AT5G63460	271
AT5G63470	140
AT5G63480	31
AT5G63490	665
AT5G63500	56
AT5G63510	951
AT5G63520	213
AT5G63530	1781
AT5G63540	40
AT5G63550	385
AT5G63560	0
AT5G63570	3541
AT5G63580	27
AT5G63590	5
AT5G63595	0
AT5G63600	0
AT5G63610	549
AT5G63620	308
AT5G63625	13
AT5G63630	192
AT5G63640	621
AT5G63650	9
AT5G63660	0
AT5G63670	765
AT5G63680	524
AT5G63690	31
AT5G63700	988
AT5G63710	876
AT5G63715	0
AT5G63720	0
AT5G63730	0
AT5G63740	0
AT5G63750	1
AT5G63760	166
AT5G63770	1078
AT5G63780	1017
AT5G63790	2160
AT5G63800	2728
AT5G63810	403
AT5G63820	4
AT5G63830	90
AT5G63840	1667
AT5G63850	2775
AT5G63860	1881
AT5G63870	599
AT5G63880	166
AT5G63890	1964
AT5G63900	0
AT5G63905	130
AT5G63910	455
AT5G63920	80
AT5G63930	139
AT5G63940	691
AT5G63941	0
AT5G63950	176
AT5G63960	135
AT5G63970	80
AT5G63980	1225
AT5G63990	85
AT5G64000	0
AT5G64010	50
AT5G64020	501
AT5G64030	1735
AT5G64040	67491
AT5G64050	2067
AT5G64060	16
AT5G64070	2186
AT5G64080	236
AT5G64090	357
AT5G64100	0
AT5G64110	0
AT5G64120	97
AT5G64130	1661
AT5G64140	1580
AT5G64150	164
AT5G64160	96
AT5G64170	5808
AT5G64180	337
AT5G64190	0
AT5G64200	722
AT5G64210	0
AT5G64220	712
AT5G64230	427
AT5G64240	2064
AT5G64250	779
AT5G64260	933
AT5G64270	2002
AT5G64280	611
AT5G64290	5646
AT5G64300	2877
AT5G64310	335
AT5G64320	107
AT5G64330	1157
AT5G64340	530
AT5G64350	3059
AT5G64360	181
AT5G64370	540
AT5G64380	435
AT5G64390	445
AT5G64395	0
AT5G64400	3562
AT5G64401	0
AT5G64410	471
AT5G64420	628
AT5G64430	265
AT5G64440	487
AT5G64450	10
AT5G64460	2640
AT5G64470	194
AT5G64480	1035
AT5G64490	16
AT5G64500	804
AT5G64501	0
AT5G64505	0
AT5G64510	18
AT5G64520	84
AT5G64530	70
AT5G64540	0
AT5G64550	2352
AT5G64560	199
AT5G64570	228
AT5G64572	0
AT5G64580	2144
AT5G64590	1
AT5G64600	272
AT5G64610	441
AT5G64620	538
AT5G64630	62
AT5G64640	281
AT5G64650	113
AT5G64660	228
AT5G64667	33
AT5G64670	546
AT5G64680	107
AT5G64685	11
AT5G64687	13
AT5G64690	10
AT5G64700	221
AT5G64710	15
AT5G64720	0
AT5G64730	302
AT5G64735	0
AT5G64740	14531
AT5G64750	280
AT5G64760	264
AT5G64770	4289
AT5G64780	129
AT5G64790	0
AT5G64800	10
AT5G64810	2
AT5G64813	549
AT5G64816	21
AT5G64820	0
AT5G64830	239
AT5G64840	20840
AT5G64850	5028
AT5G64855	0
AT5G64860	177
AT5G64870	47
AT5G64880	172
AT5G64890	0
AT5G64900	15
AT5G64905	0
AT5G64910	5
AT5G64920	693
AT5G64930	498
AT5G64940	19079
AT5G64950	20
AT5G64960	1029
AT5G64970	83
AT5G64980	55
AT5G64990	16
AT5G65000	238
AT5G65005	0
AT5G65010	2529
AT5G65015	0
AT5G65020	416
AT5G65030	17
AT5G65040	10
AT5G65050	409
AT5G65060	271
AT5G65070	30
AT5G65080	7
AT5G65090	8
AT5G65100	0
AT5G65110	885
AT5G65120	153
AT5G65130	5
AT5G65140	396
AT5G65158	0
AT5G65160	11
AT5G65165	1
AT5G65170	18
AT5G65180	194
AT5G65200	188
AT5G65205	59
AT5G65207	43
AT5G65210	296
AT5G65220	8263
AT5G65225	3
AT5G65230	5
AT5G65240	233
AT5G65250	460
AT5G65260	1069
AT5G65270	638
AT5G65274	0
AT5G65280	125
AT5G65290	388
AT5G65300	205
AT5G65305	0
AT5G65310	3797
AT5G65320	0
AT5G65330	0
AT5G65340	1
AT5G65350	9
AT5G65360	1504
AT5G65370	0
AT5G65380	2624
AT5G65390	55
AT5G65400	68
AT5G65410	323
AT5G65420	16
AT5G65430	2245
AT5G65440	686
AT5G65445	1
AT5G65450	192
AT5G65460	1179
AT5G65470	6510
AT5G65480	1752
AT5G65490	191
AT5G65495	82
AT5G65500	0
AT5G65510	4
AT5G65520	65
AT5G65530	8
AT5G65535	0
AT5G65540	338
AT5G65550	0
AT5G65560	68
AT5G65570	29
AT5G65575	42
AT5G65580	0
AT5G65590	154
AT5G65600	0
AT5G65609	7
AT5G65610	13
AT5G65613	32
AT5G65615	0
AT5G65620	3846
AT5G65630	2921
AT5G65640	43
AT5G65650	133
AT5G65660	204
AT5G65670	2725
AT5G65676	0
AT5G65683	136
AT5G65685	760
AT5G65687	184
AT5G65690	0
AT5G65700	1535
AT5G65710	186
AT5G65720	3612
AT5G65730	3410
AT5G65740	156
AT5G65750	762
AT5G65760	346
AT5G65770	0
AT5G65780	772
AT5G65790	0
AT5G65800	4
AT5G65810	451
AT5G65820	116
AT5G65830	87
AT5G65840	2457
AT5G65850	17
AT5G65860	172
AT5G65870	495
AT5G65880	137
AT5G65890	661
AT5G65900	384
AT5G65910	879
AT5G65920	167
AT5G65925	162
AT5G65930	777
AT5G65940	883
AT5G65950	1295
AT5G65960	365
AT5G65970	86
AT5G65980	0
AT5G65990	993
AT5G66000	40
AT5G66005	169
AT5G66010	247
AT5G66020	0
AT5G66030	937
AT5G66040	2015
AT5G66045	1
AT5G66050	666
AT5G66052	111
AT5G66053	0
AT5G66055	2566
AT5G66060	959
AT5G66070	252
AT5G66080	218
AT5G66090	716
AT5G66100	457
AT5G66110	7
AT5G66120	2699
AT5G66130	55
AT5G66140	560
AT5G66150	1
AT5G66160	323
AT5G66170	41
AT5G66180	112
AT5G66190	34206
AT5G66200	2231
AT5G66210	4705
AT5G66220	0
AT5G66230	135
AT5G66240	1193
AT5G66250	292
AT5G66260	0
AT5G66270	94
AT5G66280	0
AT5G66290	170
AT5G66300	27
AT5G66310	345
AT5G66320	294
AT5G66330	29
AT5G66335	0
AT5G66340	0
AT5G66350	46
AT5G66360	204
AT5G66370	0
AT5G66380	112
AT5G66390	13
AT5G66400	601
AT5G66410	317
AT5G66420	752
AT5G66430	0
AT5G66440	65
AT5G66450	223
AT5G66455	6
AT5G66460	290
AT5G66470	1618
AT5G66480	86
AT5G66490	191
AT5G66500	35
AT5G66510	1636
AT5G66520	0
AT5G66530	2282
AT5G66535	0
AT5G66540	362
AT5G66550	456
AT5G66558	4
AT5G66560	0
AT5G66562	0
AT5G66564	0
AT5G66567	0
AT5G66568	0
AT5G66570	133746
AT5G66580	125
AT5G66590	269
AT5G66595	1
AT5G66600	170
AT5G66607	6
AT5G66610	104
AT5G66620	535
AT5G66630	54
AT5G66631	49
AT5G66640	62
AT5G66650	84
AT5G66658	13
AT5G66660	8
AT5G66670	0
AT5G66675	291
AT5G66680	1264
AT5G66690	0
AT5G66700	0
AT5G66710	1
AT5G66720	1379
AT5G66730	1499
AT5G66740	1394
AT5G66750	140
AT5G66755	0
AT5G66760	3592
AT5G66770	580
AT5G66780	0
AT5G66790	234
AT5G66800	138
AT5G66810	746
AT5G66815	0
AT5G66816	0
AT5G66817	0
AT5G66820	345
AT5G66830	1
AT5G66840	11
AT5G66850	1026
AT5G66860	441
AT5G66870	1
AT5G66880	110
AT5G66890	0
AT5G66900	678
AT5G66910	152
AT5G66920	334
AT5G66930	194
AT5G66940	0
AT5G66950	779
AT5G66960	12
AT5G66970	0
AT5G66980	0
AT5G66985	2
AT5G66990	0
AT5G67000	0
AT5G67010	0
AT5G67020	25
AT5G67030	29256
AT5G67040	0
AT5G67050	22
AT5G67060	7
AT5G67070	646
AT5G67080	11
AT5G67090	46
AT5G67100	193
AT5G67110	1
AT5G67120	0
AT5G67130	468
AT5G67140	445
AT5G67150	274
AT5G67160	112
AT5G67170	93
AT5G67180	355
AT5G67190	795
AT5G67200	115
AT5G67210	61
AT5G67220	838
AT5G67230	64
AT5G67240	592
AT5G67245	15
AT5G67250	822
AT5G67260	864
AT5G67265	3
AT5G67270	82
AT5G67280	488
AT5G67290	324
AT5G67300	2785
AT5G67310	0
AT5G67320	716
AT5G67330	670
AT5G67340	87
AT5G67350	114
AT5G67360	3925
AT5G67370	7041
AT5G67380	874
AT5G67385	3062
AT5G67390	401
AT5G67400	0
AT5G67410	4
AT5G67411	0
AT5G67420	384
AT5G67430	0
AT5G67440	632
AT5G67450	20
AT5G67455	0
AT5G67460	91
AT5G67470	1538
AT5G67480	3054
AT5G67488	2
AT5G67490	0
AT5G67500	2162
AT5G67510	728
AT5G67520	60
AT5G67530	567
AT5G67540	280
AT5G67550	51
AT5G67560	1276
AT5G67570	400
AT5G67580	334
AT5G67590	1789
AT5G67600	1027
AT5G67610	376
AT5G67620	32
AT5G67630	226
AT5G67640	118
ATCG00010	12
ATCG00020	1707
ATCG00030	13
ATCG00040	78
ATCG00050	3
ATCG00060	0
ATCG00065	3
ATCG00070	52
ATCG00080	62
ATCG00090	27
ATCG00100	22
ATCG00110	3
ATCG00120	510
ATCG00130	208
ATCG00140	183
ATCG00150	85
ATCG00160	11
ATCG00170	128
ATCG00180	206
ATCG00190	578
ATCG00200	1
ATCG00210	15
ATCG00220	73
ATCG00230	2
ATCG00240	5
ATCG00250	17
ATCG00260	0
ATCG00270	178
ATCG00280	482
ATCG00290	9
ATCG00300	38
ATCG00310	0
ATCG00320	1
ATCG00330	121
ATCG00340	551
ATCG00350	378
ATCG00360	21
ATCG00370	1
ATCG00380	19
ATCG00390	0
ATCG00400	19
ATCG00410	3
ATCG00420	40
ATCG00430	54
ATCG00440	24
ATCG00450	25
ATCG00460	2
ATCG00470	251
ATCG00480	1364
ATCG00490	1493
ATCG00500	15
ATCG00510	8
ATCG00520	39
ATCG00530	82
ATCG00540	139
ATCG00550	84
ATCG00560	32
ATCG00570	21
ATCG00580	32
ATCG00590	16
ATCG00600	10
ATCG00610	2
ATCG00620	5
ATCG00630	268
ATCG00640	13
ATCG00650	5
ATCG00660	12
ATCG00670	80
ATCG00680	395
ATCG00690	30
ATCG00700	21
ATCG00710	23
ATCG00720	93
ATCG00730	78
ATCG00740	63
ATCG00750	53
ATCG00760	15
ATCG00770	32
ATCG00780	148
ATCG00790	121
ATCG00800	69
ATCG00810	43
ATCG00820	12
ATCG00830	26
ATCG00840	5
ATCG00850	0
ATCG00860	2
ATCG00870	0
ATCG00880	0
ATCG00890	6
ATCG00900	4
ATCG00905	1
ATCG00910	0
ATCG00920	117
ATCG00930	4
ATCG00940	3
ATCG00950	232
ATCG00960	1
ATCG00970	1
ATCG00980	0
ATCG00990	0
ATCG01000	0
ATCG01010	38
ATCG01020	211
ATCG01030	0
ATCG01040	15
ATCG01050	154
ATCG01060	34
ATCG01070	16
ATCG01080	26
ATCG01090	11
ATCG01100	79
ATCG01110	26
ATCG01120	4
ATCG01130	28
ATCG01140	0
ATCG01150	0
ATCG01160	0
ATCG01170	7
ATCG01180	1136
ATCG01190	5
ATCG01200	5
ATCG01210	503
ATCG01220	0
ATCG01230	5
ATCG01240	2
ATCG01250	3
ATCG01260	0
ATCG01270	0
ATCG01280	3
ATCG01290	0
ATCG01300	1
ATCG01310	10
ATCG09900	3
ATMG00010	0
ATMG00020	715
ATMG00030	173
ATMG00040	0
ATMG00050	0
ATMG00060	10
ATMG00070	4
ATMG00080	3
ATMG00090	14
ATMG00100	0
ATMG00110	9
ATMG00120	0
ATMG00130	0
ATMG00140	0
ATMG00150	0
ATMG00160	6
ATMG00170	0
ATMG00180	0
ATMG00190	0
ATMG00200	0
ATMG00210	0
ATMG00220	0
ATMG00230	0
ATMG00240	0
ATMG00250	0
ATMG00260	0
ATMG00270	0
ATMG00280	0
ATMG00285	0
ATMG00290	0
ATMG00300	0
ATMG00310	0
ATMG00320	0
ATMG00330	0
ATMG00340	0
ATMG00350	0
ATMG00360	0
ATMG00370	0
ATMG00380	0
ATMG00390	0
ATMG00400	0
ATMG00410	0
ATMG00420	0
ATMG00430	0
ATMG00440	0
ATMG00450	0
ATMG00460	0
ATMG00470	0
ATMG00480	0
ATMG00490	0
ATMG00500	0
ATMG00510	1
ATMG00513	3
ATMG00516	0
ATMG00520	1
ATMG00530	0
ATMG00540	0
ATMG00550	0
ATMG00560	0
ATMG00570	0
ATMG00580	0
ATMG00590	0
ATMG00600	0
ATMG00610	0
ATMG00620	0
ATMG00630	0
ATMG00640	7
ATMG00650	2
ATMG00660	13
ATMG00665	1
ATMG00670	6
ATMG00680	0
ATMG00690	3
ATMG00700	0
ATMG00710	0
ATMG00720	0
ATMG00730	0
ATMG00740	0
ATMG00750	0
ATMG00760	0
ATMG00770	0
ATMG00780	0
ATMG00790	0
ATMG00800	0
ATMG00810	0
ATMG00820	0
ATMG00830	0
ATMG00840	0
ATMG00850	0
ATMG00860	0
ATMG00870	0
ATMG00880	0
ATMG00890	0
ATMG00900	0
ATMG00910	0
ATMG00920	0
ATMG00930	0
ATMG00940	0
ATMG00950	0
ATMG00960	0
ATMG00970	0
ATMG00980	7
ATMG00990	3
ATMG01000	0
ATMG01010	0
ATMG01020	0
ATMG01030	0
ATMG01040	0
ATMG01050	0
ATMG01060	0
ATMG01070	0
ATMG01080	1
ATMG01090	1
ATMG01100	0
ATMG01110	0
ATMG01120	4
ATMG01130	2
ATMG01140	0
ATMG01150	0
ATMG01160	0
ATMG01170	7
ATMG01180	0
ATMG01190	4
ATMG01200	2
ATMG01210	0
ATMG01220	0
ATMG01230	0
ATMG01240	0
ATMG01250	0
ATMG01260	0
ATMG01270	0
ATMG01275	0
ATMG01280	0
ATMG01290	0
ATMG01300	0
ATMG01310	0
ATMG01320	1
ATMG01330	3
ATMG01340	0
ATMG01350	0
ATMG01360	18
ATMG01370	8
ATMG01380	6
ATMG01390	782
ATMG01400	0
ATMG01410	1
ATMG09390	0
ATMG09440	0
ATMG09450	0
ATMG09510	0
ATMG09520	0
ATMG09560	0
ATMG09720	0
ATMG09730	0
ATMG09740	2
ATMG09750	0
ATMG09790	0
ATMG09800	0
ATMG09830	0
ATMG09950	0
ATMG09960	0
ATMG09980	0
ath-miR156a-3p	0
ath-miR156a-5p	0
ath-miR156b-3p	0
ath-miR156b-5p	0
ath-miR156c-3p	0
ath-miR156c-5p	0
ath-miR156d-3p	0
ath-miR156d-5p	0
ath-miR156e	0
ath-miR156f-3p	0
ath-miR156f-5p	0
ath-miR156g	0
ath-miR156h	0
ath-miR156i	0
ath-miR156j	0
ath-miR157a-3p	0
ath-miR157a-5p	0
ath-miR157b-3p	0
ath-miR157b-5p	0
ath-miR157c-3p	0
ath-miR157c-5p	0
ath-miR157d	0
ath-miR158a-3p	0
ath-miR158a-5p	0
ath-miR158b	0
ath-miR159a	0
ath-miR159b-3p	0
ath-miR159b-5p	0
ath-miR159c	0
ath-miR160a-3p	0
ath-miR160a-5p	0
ath-miR160b	0
ath-miR160c-3p	0
ath-miR160c-5p	0
ath-miR161.1	0
ath-miR161.2	0
ath-miR162a-3p	0
ath-miR162a-5p	0
ath-miR162b-3p	0
ath-miR162b-5p	0
ath-miR163	0
ath-miR164a	0
ath-miR164b-3p	0
ath-miR164b-5p	0
ath-miR164c-3p	0
ath-miR164c-5p	0
ath-miR165a-3p	0
ath-miR165a-5p	0
ath-miR165b	0
ath-miR166a-3p	0
ath-miR166a-5p	0
ath-miR166b-3p	0
ath-miR166b-5p	0
ath-miR166c	0
ath-miR166d	0
ath-miR166e-3p	0
ath-miR166e-5p	0
ath-miR166f	0
ath-miR166g	0
ath-miR167a-3p	0
ath-miR167a-5p	0
ath-miR167b	0
ath-miR167c-3p	0
ath-miR167c-5p	0
ath-miR167d	0
ath-miR168a-3p	0
ath-miR168a-5p	0
ath-miR168b-3p	0
ath-miR168b-5p	0
ath-miR169a-3p	0
ath-miR169a-5p	0
ath-miR169b-3p	0
ath-miR169b-5p	0
ath-miR169c	0
ath-miR169d	0
ath-miR169e	0
ath-miR169f-3p	0
ath-miR169f-5p	0
ath-miR169g-3p	0
ath-miR169g-5p	0
ath-miR169h	0
ath-miR169i	0
ath-miR169j	0
ath-miR169k	0
ath-miR169l	0
ath-miR169m	0
ath-miR169n	0
ath-miR170-3p	0
ath-miR170-5p	0
ath-miR171a-3p	0
ath-miR171a-5p	0
ath-miR171b-3p	0
ath-miR171b-5p	0
ath-miR171c-3p	0
ath-miR171c-5p	0
ath-miR172a	0
ath-miR172b-3p	0
ath-miR172b-5p	0
ath-miR172c	0
ath-miR172d-3p	0
ath-miR172d-5p	0
ath-miR172e-3p	0
ath-miR172e-5p	0
ath-miR173-3p	0
ath-miR173-5p	0
ath-miR1886.1	0
ath-miR1886.2	0
ath-miR1886.3	0
ath-miR1887	0
ath-miR1888a	0
ath-miR1888b	0
ath-miR2111a-3p	0
ath-miR2111a-5p	0
ath-miR2111b-3p	0
ath-miR2111b-5p	0
ath-miR2112-3p	0
ath-miR2112-5p	0
ath-miR2933a	0
ath-miR2933b	0
ath-miR2934-3p	0
ath-miR2934-5p	0
ath-miR2936	0
ath-miR2937	0
ath-miR2938	0
ath-miR2939	0
ath-miR319a	0
ath-miR319b	0
ath-miR319c	0
ath-miR3434-3p	0
ath-miR3434-5p	0
ath-miR3440b-3p	0
ath-miR3440b-5p	0
ath-miR390a-3p	0
ath-miR390a-5p	0
ath-miR390b-3p	0
ath-miR390b-5p	0
ath-miR391-3p	0
ath-miR391-5p	0
ath-miR3932a	0
ath-miR3932b-3p	0
ath-miR3932b-5p	0
ath-miR3933	0
ath-miR393a-3p	0
ath-miR393a-5p	0
ath-miR393b-3p	0
ath-miR393b-5p	0
ath-miR394a	0
ath-miR394b-3p	0
ath-miR394b-5p	0
ath-miR395a	0
ath-miR395b	0
ath-miR395c	0
ath-miR395d	0
ath-miR395e	0
ath-miR395f	0
ath-miR396a-3p	0
ath-miR396a-5p	0
ath-miR396b-3p	0
ath-miR396b-5p	0
ath-miR397a	0
ath-miR397b	0
ath-miR398a-3p	0
ath-miR398a-5p	0
ath-miR398b-3p	0
ath-miR398b-5p	0
ath-miR398c-3p	0
ath-miR398c-5p	0
ath-miR399a	0
ath-miR399b	0
ath-miR399c-3p	0
ath-miR399c-5p	0
ath-miR399d	0
ath-miR399e	0
ath-miR399f	0
ath-miR400	0
ath-miR401	0
ath-miR402	0
ath-miR403-3p	0
ath-miR403-5p	0
ath-miR404	0
ath-miR405a	0
ath-miR405b	0
ath-miR405d	0
ath-miR406	0
ath-miR407	0
ath-miR408-3p	0
ath-miR408-5p	0
ath-miR413	0
ath-miR414	0
ath-miR415	0
ath-miR416	0
ath-miR417	0
ath-miR418	0
ath-miR419	0
ath-miR420	0
ath-miR4221	0
ath-miR4227	0
ath-miR4228-3p	0
ath-miR4228-5p	0
ath-miR4239	0
ath-miR4240	0
ath-miR4243	0
ath-miR4245	0
ath-miR426	0
ath-miR447a-3p	0
ath-miR447a.2-3p	0
ath-miR447b	0
ath-miR447c-3p	0
ath-miR447c-5p	0
ath-miR472-3p	0
ath-miR472-5p	0
ath-miR5012	0
ath-miR5013	0
ath-miR5014a-3p	0
ath-miR5014a-5p	0
ath-miR5014b	0
ath-miR5015	0
ath-miR5016	0
ath-miR5017-3p	0
ath-miR5017-5p	0
ath-miR5018	0
ath-miR5019	0
ath-miR5020a	0
ath-miR5020b	0
ath-miR5020c	0
ath-miR5021	0
ath-miR5022	0
ath-miR5023	0
ath-miR5024-3p	0
ath-miR5024-5p	0
ath-miR5025	0
ath-miR5026	0
ath-miR5027	0
ath-miR5028	0
ath-miR5029	0
ath-miR5595a	0
ath-miR5628	0
ath-miR5629	0
ath-miR5630a	0
ath-miR5630b	0
ath-miR5631	0
ath-miR5632-3p	0
ath-miR5632-5p	0
ath-miR5633	0
ath-miR5634	0
ath-miR5635a	0
ath-miR5635b	0
ath-miR5635c	0
ath-miR5635d	0
ath-miR5636	0
ath-miR5637	0
ath-miR5638a	0
ath-miR5638b	0
ath-miR5639-3p	0
ath-miR5639-5p	0
ath-miR5640	0
ath-miR5641	0
ath-miR5642a	0
ath-miR5642b	0
ath-miR5643a	0
ath-miR5643b	0
ath-miR5644	0
ath-miR5645a	0
ath-miR5645b	0
ath-miR5645c	0
ath-miR5645d	0
ath-miR5645e	0
ath-miR5645f	0
ath-miR5646	0
ath-miR5647	0
ath-miR5648-3p	0
ath-miR5648-5p	0
ath-miR5649a	0
ath-miR5649b	0
ath-miR5650	0
ath-miR5651	0
ath-miR5652	0
ath-miR5653	0
ath-miR5654-3p	0
ath-miR5654-5p	0
ath-miR5655	0
ath-miR5656	0
ath-miR5657	0
ath-miR5658	0
ath-miR5659	0
ath-miR5660	0
ath-miR5661	0
ath-miR5662	0
ath-miR5663-3p	0
ath-miR5663-5p	0
ath-miR5664	0
ath-miR5665	0
ath-miR5666	0
ath-miR5995b	0
ath-miR5996	0
ath-miR5997	0
ath-miR5998a	0
ath-miR5998b	0
ath-miR5999	0
ath-miR771	0
ath-miR773a	0
ath-miR773b-3p	0
ath-miR773b-5p	0
ath-miR774a	0
ath-miR774b-3p	0
ath-miR774b-5p	0
ath-miR775	0
ath-miR776	0
ath-miR777	0
ath-miR778	0
ath-miR779.1	0
ath-miR779.2	0
ath-miR780.1	0
ath-miR780.2	0
ath-miR781a	0
ath-miR781b	0
ath-miR782	0
ath-miR8121	0
ath-miR8165	0
ath-miR8166	0
ath-miR8167a	0
ath-miR8167b	0
ath-miR8167c	0
ath-miR8167d	0
ath-miR8167e	0
ath-miR8167f	0
ath-miR8168	0
ath-miR8169	0
ath-miR8170-3p	0
ath-miR8170-5p	0
ath-miR8171	0
ath-miR8172	0
ath-miR8173	0
ath-miR8174	0
ath-miR8175	0
ath-miR8176	0
ath-miR8177	0
ath-miR8178	0
ath-miR8179	0
ath-miR8180	0
ath-miR8181	0
ath-miR8182	0
ath-miR8183	0
ath-miR8184	0
ath-miR822-3p	0
ath-miR822-5p	0
ath-miR823	0
ath-miR824-3p	0
ath-miR824-5p	0
ath-miR825	0
ath-miR826a	0
ath-miR826b	0
ath-miR827	0
ath-miR828	0
ath-miR829-3p.1	0
ath-miR829-3p.2	0
ath-miR829-5p	0
ath-miR830-3p	0
ath-miR830-5p	0
ath-miR831-3p	0
ath-miR831-5p	0
ath-miR832-3p	0
ath-miR832-5p	0
ath-miR833a-3p	0
ath-miR833a-5p	0
ath-miR833b	0
ath-miR834	0
ath-miR835-3p	0
ath-miR835-5p	0
ath-miR836	0
ath-miR837-3p	0
ath-miR837-5p	0
ath-miR838	0
ath-miR839-5p	0
ath-miR840-3p	0
ath-miR840-5p	0
ath-miR841a-3p	0
ath-miR841a-5p	0
ath-miR841b-3p	0
ath-miR841b-5p	0
ath-miR842	0
ath-miR843	0
ath-miR844-3p	0
ath-miR844-5p	0
ath-miR845a	0
ath-miR845b	0
ath-miR846-3p	0
ath-miR846-5p	0
ath-miR847	0
ath-miR848	0
ath-miR849	0
ath-miR850	0
ath-miR851-3p	0
ath-miR851-5p	0
ath-miR852	0
ath-miR853	0
ath-miR854a	0
ath-miR854b	0
ath-miR854c	0
ath-miR854d	0
ath-miR854e	0
ath-miR855	0
ath-miR856	0
ath-miR857	0
ath-miR858a	0
ath-miR858b	0
ath-miR859	0
ath-miR860	0
ath-miR861-3p	0
ath-miR861-5p	0
ath-miR862-3p	0
ath-miR862-5p	0
ath-miR863-3p	0
ath-miR863-5p	0
ath-miR864-3p	0
ath-miR864-5p	0
ath-miR865-3p	0
ath-miR865-5p	0
ath-miR866-3p	0
ath-miR866-5p	0
ath-miR867	0
ath-miR868-3p	0
ath-miR868-5p	0
ath-miR869.1	0
ath-miR869.2	0
ath-miR870-3p	0
ath-miR870-5p	0
```
