## Supplemental_Data1_Codes for "Expanding the synthetic biology toolbox with a library of constitutive and repressible promoters": SRR3724663.tabular

```
AT1G01010	56
AT1G01020	211
AT1G01030	207
AT1G01040	1710
AT1G01046	32
AT1G01050	1450
AT1G01060	6180
AT1G01070	48
AT1G01080	1404
AT1G01090	3394
AT1G01100	1381
AT1G01110	16
AT1G01120	178
AT1G01130	16
AT1G01140	5725
AT1G01150	0
AT1G01160	147
AT1G01170	385
AT1G01180	13
AT1G01183	0
AT1G01190	28
AT1G01200	23
AT1G01210	116
AT1G01220	539
AT1G01225	36
AT1G01230	603
AT1G01240	302
AT1G01250	99
AT1G01260	325
AT1G01270	0
AT1G01280	0
AT1G01290	184
AT1G01300	5131
AT1G01305	0
AT1G01310	0
AT1G01320	4763
AT1G01335	0
AT1G01340	91
AT1G01350	273
AT1G01355	3
AT1G01360	695
AT1G01370	28
AT1G01380	15
AT1G01390	599
AT1G01400	0
AT1G01410	0
AT1G01420	821
AT1G01430	472
AT1G01440	417
AT1G01448	48
AT1G01450	0
AT1G01453	0
AT1G01460	2
AT1G01470	36805
AT1G01480	5
AT1G01490	459
AT1G01500	1496
AT1G01510	722
AT1G01520	38
AT1G01530	0
AT1G01540	2391
AT1G01550	4700
AT1G01560	559
AT1G01570	15
AT1G01580	339
AT1G01590	4
AT1G01600	12
AT1G01610	595
AT1G01620	1636
AT1G01630	608
AT1G01640	29
AT1G01650	2092
AT1G01660	24
AT1G01670	21
AT1G01680	4
AT1G01690	36
AT1G01695	3
AT1G01700	45
AT1G01710	764
AT1G01715	13
AT1G01720	469
AT1G01725	164
AT1G01730	277
AT1G01740	146
AT1G01750	5
AT1G01760	72
AT1G01770	148
AT1G01780	55
AT1G01790	8541
AT1G01800	1215
AT1G01810	7
AT1G01820	670
AT1G01830	349
AT1G01840	0
AT1G01860	122
AT1G01870	0
AT1G01880	27
AT1G01890	0
AT1G01900	171
AT1G01910	1056
AT1G01920	105
AT1G01930	155
AT1G01940	253
AT1G01950	564
AT1G01960	1459
AT1G01970	820
AT1G01980	0
AT1G01990	278
AT1G02000	190
AT1G02010	308
AT1G02020	312
AT1G02030	2
AT1G02040	0
AT1G02050	27
AT1G02060	47
AT1G02065	0
AT1G02067	0
AT1G02070	0
AT1G02080	2299
AT1G02090	752
AT1G02100	703
AT1G02110	172
AT1G02120	1554
AT1G02130	598
AT1G02136	0
AT1G02140	1510
AT1G02145	274
AT1G02150	1287
AT1G02160	200
AT1G02170	567
AT1G02180	16
AT1G02190	2
AT1G02205	790
AT1G02210	0
AT1G02220	42
AT1G02228	0
AT1G02230	2
AT1G02250	0
AT1G02260	257
AT1G02270	4326
AT1G02280	740
AT1G02290	96
AT1G02300	782
AT1G02305	1254
AT1G02310	176
AT1G02320	0
AT1G02330	664
AT1G02335	185
AT1G02340	13
AT1G02350	17
AT1G02360	46
AT1G02370	89
AT1G02380	7
AT1G02390	40
AT1G02400	466
AT1G02405	11
AT1G02410	450
AT1G02420	20
AT1G02430	2
AT1G02440	11
AT1G02450	5
AT1G02460	782
AT1G02470	12
AT1G02475	1440
AT1G02480	0
AT1G02490	0
AT1G02500	5379
AT1G02510	0
AT1G02520	5
AT1G02530	2
AT1G02540	0
AT1G02550	0
AT1G02560	4608
AT1G02570	0
AT1G02575	0
AT1G02580	0
AT1G02590	0
AT1G02600	0
AT1G02610	217
AT1G02620	5
AT1G02630	2
AT1G02640	112
AT1G02650	5
AT1G02660	4611
AT1G02670	11
AT1G02680	151
AT1G02681	0
AT1G02690	63
AT1G02700	12
AT1G02705	10
AT1G02710	0
AT1G02720	75
AT1G02730	325
AT1G02740	128
AT1G02750	185
AT1G02760	0
AT1G02770	5
AT1G02780	6218
AT1G02790	0
AT1G02800	2
AT1G02810	1
AT1G02813	0
AT1G02816	100
AT1G02820	4492
AT1G02830	2
AT1G02840	1457
AT1G02850	39
AT1G02860	433
AT1G02870	120
AT1G02880	453
AT1G02890	2130
AT1G02900	31
AT1G02910	1529
AT1G02920	508
AT1G02930	9008
AT1G02940	5
AT1G02950	127
AT1G02952	2
AT1G02960	205
AT1G02965	0
AT1G02970	21
AT1G02980	0
AT1G02990	646
AT1G03000	384
AT1G03010	3
AT1G03020	11
AT1G03030	306
AT1G03040	739
AT1G03050	0
AT1G03055	292
AT1G03060	1366
AT1G03070	9
AT1G03080	1182
AT1G03090	357
AT1G03100	21
AT1G03103	0
AT1G03106	0
AT1G03110	110
AT1G03120	6
AT1G03130	15989
AT1G03140	668
AT1G03150	230
AT1G03160	1377
AT1G03165	0
AT1G03170	5
AT1G03180	37
AT1G03190	201
AT1G03200	15
AT1G03210	129
AT1G03220	181
AT1G03230	28
AT1G03240	0
AT1G03250	905
AT1G03260	176
AT1G03270	23
AT1G03280	604
AT1G03290	1035
AT1G03300	0
AT1G03310	1277
AT1G03320	0
AT1G03325	0
AT1G03330	651
AT1G03340	96
AT1G03350	966
AT1G03360	84
AT1G03365	350
AT1G03370	1022
AT1G03380	1409
AT1G03390	0
AT1G03395	0
AT1G03400	1043
AT1G03410	3
AT1G03420	0
AT1G03430	435
AT1G03440	112
AT1G03445	1
AT1G03457	55
AT1G03470	26
AT1G03475	2865
AT1G03490	0
AT1G03495	65
AT1G03502	0
AT1G03506	1
AT1G03510	15
AT1G03515	0
AT1G03520	147
AT1G03530	303
AT1G03540	40
AT1G03545	3
AT1G03550	16
AT1G03560	195
AT1G03570	0
AT1G03580	3
AT1G03590	253
AT1G03600	5351
AT1G03610	513
AT1G03620	9
AT1G03630	4770
AT1G03640	0
AT1G03650	31
AT1G03660	3
AT1G03670	3
AT1G03680	6159
AT1G03687	192
AT1G03700	0
AT1G03710	1
AT1G03720	0
AT1G03730	508
AT1G03740	5186
AT1G03743	0
AT1G03746	0
AT1G03750	177
AT1G03760	38
AT1G03770	44
AT1G03780	47
AT1G03790	0
AT1G03800	5
AT1G03810	0
AT1G03820	106
AT1G03830	150
AT1G03840	22
AT1G03850	7
AT1G03860	543
AT1G03870	136
AT1G03880	0
AT1G03890	0
AT1G03900	946
AT1G03905	171
AT1G03910	1185
AT1G03920	37
AT1G03930	1121
AT1G03935	8
AT1G03940	80
AT1G03950	387
AT1G03960	392
AT1G03970	494
AT1G03980	4
AT1G03982	0
AT1G03987	1
AT1G03990	35
AT1G03993	0
AT1G03997	2
AT1G04000	45
AT1G04003	0
AT1G04007	6
AT1G04010	109
AT1G04013	12
AT1G04017	0
AT1G04020	44
AT1G04023	0
AT1G04027	7
AT1G04030	49
AT1G04033	1
AT1G04037	14
AT1G04040	697
AT1G04043	0
AT1G04047	8
AT1G04050	32
AT1G04053	0
AT1G04057	0
AT1G04063	0
AT1G04067	0
AT1G04070	80
AT1G04073	0
AT1G04077	0
AT1G04080	1736
AT1G04083	10
AT1G04087	0
AT1G04090	8
AT1G04093	2
AT1G04097	1
AT1G04100	70
AT1G04103	9
AT1G04105	0
AT1G04110	89
AT1G04117	3
AT1G04120	1555
AT1G04123	0
AT1G04127	0
AT1G04130	103
AT1G04133	0
AT1G04137	0
AT1G04140	1544
AT1G04143	0
AT1G04147	2
AT1G04150	0
AT1G04153	5
AT1G04157	1
AT1G04160	424
AT1G04163	0
AT1G04167	0
AT1G04170	1415
AT1G04173	0
AT1G04177	0
AT1G04180	0
AT1G04183	1
AT1G04187	12
AT1G04190	345
AT1G04193	1
AT1G04197	4
AT1G04200	835
AT1G04203	0
AT1G04207	0
AT1G04210	1338
AT1G04213	0
AT1G04217	15
AT1G04220	10
AT1G04223	2
AT1G04227	0
AT1G04230	340
AT1G04233	0
AT1G04237	0
AT1G04240	1187
AT1G04243	0
AT1G04247	5
AT1G04250	1402
AT1G04253	0
AT1G04257	0
AT1G04260	164
AT1G04263	0
AT1G04267	2
AT1G04270	2298
AT1G04273	2
AT1G04277	3
AT1G04280	66
AT1G04283	0
AT1G04287	0
AT1G04290	32
AT1G04293	0
AT1G04295	0
AT1G04297	3
AT1G04300	2025
AT1G04303	2
AT1G04307	0
AT1G04310	109
AT1G04313	8
AT1G04320	0
AT1G04323	11
AT1G04327	0
AT1G04330	8
AT1G04333	0
AT1G04337	0
AT1G04340	295
AT1G04343	0
AT1G04347	4
AT1G04350	1583
AT1G04353	0
AT1G04357	2
AT1G04360	2
AT1G04363	0
AT1G04367	0
AT1G04370	1
AT1G04373	0
AT1G04377	0
AT1G04380	3
AT1G04383	0
AT1G04387	0
AT1G04390	304
AT1G04393	4
AT1G04397	0
AT1G04400	8417
AT1G04403	0
AT1G04407	0
AT1G04410	14966
AT1G04413	1
AT1G04417	1
AT1G04420	2865
AT1G04423	2
AT1G04425	9
AT1G04427	1
AT1G04430	11529
AT1G04433	0
AT1G04437	6
AT1G04440	1093
AT1G04443	0
AT1G04445	0
AT1G04447	0
AT1G04450	0
AT1G04453	0
AT1G04455	0
AT1G04457	0
AT1G04463	0
AT1G04467	72
AT1G04470	0
AT1G04473	6
AT1G04477	7
AT1G04480	1187
AT1G04483	0
AT1G04487	0
AT1G04490	29
AT1G04493	0
AT1G04497	0
AT1G04500	15
AT1G04503	0
AT1G04507	0
AT1G04510	739
AT1G04513	0
AT1G04517	0
AT1G04520	218
AT1G04523	0
AT1G04527	0
AT1G04530	3415
AT1G04533	0
AT1G04537	0
AT1G04540	104
AT1G04547	0
AT1G04550	787
AT1G04555	169
AT1G04557	0
AT1G04560	0
AT1G04563	0
AT1G04567	4
AT1G04570	12989
AT1G04573	0
AT1G04577	9
AT1G04580	1
AT1G04583	0
AT1G04587	8
AT1G04590	219
AT1G04593	0
AT1G04597	0
AT1G04600	20
AT1G04603	0
AT1G04607	0
AT1G04610	0
AT1G04620	1337
AT1G04623	0
AT1G04625	0
AT1G04630	365
AT1G04635	34
AT1G04640	786
AT1G04643	0
AT1G04645	1
AT1G04647	0
AT1G04650	31
AT1G04653	0
AT1G04657	0
AT1G04660	1
AT1G04667	0
AT1G04670	0
AT1G04673	0
AT1G04677	0
AT1G04680	954
AT1G04683	0
AT1G04687	0
AT1G04690	1839
AT1G04693	0
AT1G04697	0
AT1G04700	34
AT1G04703	0
AT1G04707	0
AT1G04710	481
AT1G04713	0
AT1G04717	0
AT1G04720	0
AT1G04723	2
AT1G04730	71
AT1G04733	0
AT1G04737	0
AT1G04743	0
AT1G04747	0
AT1G04750	1220
AT1G04753	0
AT1G04760	26
AT1G04763	0
AT1G04767	0
AT1G04770	234
AT1G04773	0
AT1G04778	8
AT1G04780	1771
AT1G04783	0
AT1G04787	0
AT1G04790	512
AT1G04793	0
AT1G04797	4
AT1G04800	2059
AT1G04803	0
AT1G04807	0
AT1G04810	1299
AT1G04813	0
AT1G04817	0
AT1G04820	2138
AT1G04823	0
AT1G04827	11
AT1G04830	252
AT1G04833	0
AT1G04837	0
AT1G04840	7
AT1G04847	0
AT1G04850	1710
AT1G04853	21
AT1G04857	0
AT1G04860	814
AT1G04863	0
AT1G04867	0
AT1G04870	274
AT1G04873	0
AT1G04877	1
AT1G04880	10
AT1G04883	3
AT1G04887	0
AT1G04890	0
AT1G04893	3
AT1G04895	0
AT1G04897	0
AT1G04900	70
AT1G04907	0
AT1G04910	571
AT1G04913	1
AT1G04917	0
AT1G04920	119
AT1G04923	0
AT1G04927	5
AT1G04930	33
AT1G04933	0
AT1G04937	0
AT1G04940	63
AT1G04943	0
AT1G04945	84
AT1G04947	0
AT1G04950	313
AT1G04953	0
AT1G04957	0
AT1G04960	531
AT1G04963	0
AT1G04967	0
AT1G04970	428
AT1G04973	10
AT1G04977	0
AT1G04980	87
AT1G04983	0
AT1G04985	824
AT1G04987	0
AT1G04990	967
AT1G04993	0
AT1G04997	0
AT1G05000	100
AT1G05003	0
AT1G05005	0
AT1G05007	0
AT1G05010	6158
AT1G05013	0
AT1G05017	1
AT1G05020	14
AT1G05023	1
AT1G05027	0
AT1G05030	366
AT1G05033	0
AT1G05035	5
AT1G05037	0
AT1G05040	2
AT1G05043	0
AT1G05047	0
AT1G05053	0
AT1G05055	248
AT1G05057	0
AT1G05060	211
AT1G05061	8
AT1G05065	66
AT1G05067	0
AT1G05070	467
AT1G05073	0
AT1G05077	8
AT1G05080	0
AT1G05083	1
AT1G05085	0
AT1G05087	10
AT1G05090	3
AT1G05093	0
AT1G05097	0
AT1G05100	1
AT1G05103	0
AT1G05107	0
AT1G05113	0
AT1G05117	0
AT1G05120	619
AT1G05123	1
AT1G05127	0
AT1G05133	0
AT1G05135	3562
AT1G05136	0
AT1G05137	0
AT1G05140	1165
AT1G05143	2
AT1G05147	0
AT1G05150	624
AT1G05153	1
AT1G05160	260
AT1G05163	2
AT1G05170	1651
AT1G05173	0
AT1G05177	0
AT1G05180	562
AT1G05183	0
AT1G05187	0
AT1G05190	6927
AT1G05193	0
AT1G05197	0
AT1G05200	1718
AT1G05203	2
AT1G05205	157
AT1G05207	13
AT1G05210	18
AT1G05213	5
AT1G05217	0
AT1G05220	0
AT1G05223	0
AT1G05227	0
AT1G05230	164
AT1G05233	0
AT1G05237	0
AT1G05240	2
AT1G05243	0
AT1G05247	0
AT1G05250	0
AT1G05253	0
AT1G05257	0
AT1G05260	2
AT1G05263	0
AT1G05267	0
AT1G05270	834
AT1G05273	0
AT1G05277	64
AT1G05280	0
AT1G05283	0
AT1G05287	0
AT1G05290	0
AT1G05291	0
AT1G05293	1
AT1G05297	5
AT1G05300	275
AT1G05303	0
AT1G05307	0
AT1G05310	57
AT1G05313	0
AT1G05317	4
AT1G05320	478
AT1G05323	0
AT1G05327	0
AT1G05330	1
AT1G05333	0
AT1G05337	0
AT1G05340	37
AT1G05343	0
AT1G05347	0
AT1G05350	584
AT1G05353	0
AT1G05357	0
AT1G05360	208
AT1G05363	1
AT1G05367	2
AT1G05370	19
AT1G05373	0
AT1G05377	0
AT1G05380	1047
AT1G05383	0
AT1G05385	452
AT1G05387	0
AT1G05390	0
AT1G05397	1
AT1G05400	15
AT1G05407	0
AT1G05410	255
AT1G05413	0
AT1G05417	0
AT1G05420	38
AT1G05423	0
AT1G05427	0
AT1G05430	471
AT1G05433	0
AT1G05440	16
AT1G05443	0
AT1G05447	0
AT1G05450	0
AT1G05453	0
AT1G05460	94
AT1G05463	0
AT1G05467	25
AT1G05470	169
AT1G05473	0
AT1G05477	0
AT1G05483	0
AT1G05487	0
AT1G05490	3
AT1G05493	0
AT1G05497	0
AT1G05500	833
AT1G05507	0
AT1G05510	0
AT1G05517	1
AT1G05520	1255
AT1G05523	0
AT1G05527	2
AT1G05530	7
AT1G05533	0
AT1G05537	0
AT1G05540	210
AT1G05543	0
AT1G05547	0
AT1G05550	11
AT1G05553	0
AT1G05557	0
AT1G05560	0
AT1G05562	0
AT1G05563	0
AT1G05567	0
AT1G05570	1709
AT1G05575	86
AT1G05577	1
AT1G05580	0
AT1G05583	0
AT1G05587	0
AT1G05590	172
AT1G05593	0
AT1G05597	0
AT1G05600	61
AT1G05603	0
AT1G05607	0
AT1G05610	24
AT1G05613	0
AT1G05615	1
AT1G05617	0
AT1G05620	88
AT1G05623	0
AT1G05627	0
AT1G05630	694
AT1G05633	0
AT1G05637	0
AT1G05640	32
AT1G05643	0
AT1G05647	0
AT1G05650	0
AT1G05653	0
AT1G05657	0
AT1G05660	0
AT1G05663	0
AT1G05667	0
AT1G05670	93
AT1G05673	0
AT1G05675	13
AT1G05680	10
AT1G05683	0
AT1G05687	11
AT1G05690	177
AT1G05693	0
AT1G05697	0
AT1G05700	0
AT1G05703	0
AT1G05707	0
AT1G05710	50
AT1G05713	0
AT1G05717	0
AT1G05720	115
AT1G05723	0
AT1G05727	0
AT1G05730	9
AT1G05733	4
AT1G05737	0
AT1G05740	0
AT1G05747	0
AT1G05750	49
AT1G05753	0
AT1G05757	3
AT1G05760	0
AT1G05763	3
AT1G05767	0
AT1G05770	18
AT1G05773	21
AT1G05777	0
AT1G05780	67
AT1G05783	0
AT1G05785	90
AT1G05787	0
AT1G05790	336
AT1G05793	0
AT1G05797	0
AT1G05800	1
AT1G05803	0
AT1G05805	2250
AT1G05807	0
AT1G05810	110
AT1G05813	0
AT1G05817	0
AT1G05820	56
AT1G05823	0
AT1G05827	0
AT1G05830	796
AT1G05833	12
AT1G05835	5
AT1G05837	0
AT1G05840	772
AT1G05843	0
AT1G05847	0
AT1G05850	15043
AT1G05853	0
AT1G05857	1
AT1G05860	85
AT1G05863	0
AT1G05867	0
AT1G05870	251
AT1G05873	0
AT1G05880	0
AT1G05887	0
AT1G05890	1018
AT1G05893	0
AT1G05894	28
AT1G05897	0
AT1G05900	437
AT1G05903	0
AT1G05907	0
AT1G05910	759
AT1G05913	0
AT1G05917	0
AT1G05920	0
AT1G05927	0
AT1G05930	1
AT1G05933	1
AT1G05937	0
AT1G05940	623
AT1G05943	0
AT1G05947	0
AT1G05950	17
AT1G05953	0
AT1G05957	0
AT1G05960	1099
AT1G05963	0
AT1G05967	0
AT1G05970	63
AT1G05973	0
AT1G05977	0
AT1G05980	0
AT1G05983	0
AT1G05987	1
AT1G05990	0
AT1G05993	1
AT1G05997	0
AT1G06000	0
AT1G06002	0
AT1G06003	0
AT1G06007	0
AT1G06010	145
AT1G06013	0
AT1G06017	2
AT1G06020	11
AT1G06023	0
AT1G06027	0
AT1G06030	0
AT1G06033	6
AT1G06037	0
AT1G06040	3951
AT1G06043	0
AT1G06045	0
AT1G06047	1
AT1G06050	102
AT1G06053	0
AT1G06057	0
AT1G06060	311
AT1G06063	0
AT1G06067	0
AT1G06070	313
AT1G06073	0
AT1G06080	28
AT1G06083	9
AT1G06087	1
AT1G06090	5
AT1G06093	0
AT1G06097	0
AT1G06100	0
AT1G06103	0
AT1G06110	340
AT1G06113	1
AT1G06117	0
AT1G06120	0
AT1G06123	0
AT1G06127	0
AT1G06130	623
AT1G06133	0
AT1G06135	0
AT1G06137	1
AT1G06140	27
AT1G06143	69
AT1G06147	0
AT1G06148	3
AT1G06150	598
AT1G06153	0
AT1G06157	0
AT1G06160	5
AT1G06163	0
AT1G06170	14
AT1G06173	3
AT1G06177	0
AT1G06180	13
AT1G06187	0
AT1G06190	1408
AT1G06197	0
AT1G06200	867
AT1G06203	0
AT1G06207	7
AT1G06210	599
AT1G06213	0
AT1G06217	0
AT1G06220	1245
AT1G06225	0
AT1G06227	15
AT1G06230	1588
AT1G06233	0
AT1G06237	0
AT1G06240	241
AT1G06243	0
AT1G06247	0
AT1G06250	18
AT1G06253	0
AT1G06257	0
AT1G06260	0
AT1G06263	0
AT1G06265	21
AT1G06267	1
AT1G06270	47
AT1G06273	3
AT1G06277	0
AT1G06280	0
AT1G06283	1
AT1G06287	0
AT1G06290	729
AT1G06293	1
AT1G06297	0
AT1G06303	0
AT1G06307	0
AT1G06310	0
AT1G06313	0
AT1G06317	0
AT1G06320	0
AT1G06323	0
AT1G06327	0
AT1G06330	0
AT1G06333	0
AT1G06337	0
AT1G06340	0
AT1G06343	0
AT1G06347	0
AT1G06350	0
AT1G06353	0
AT1G06357	0
AT1G06360	276
AT1G06363	0
AT1G06370	50
AT1G06373	0
AT1G06377	0
AT1G06380	168
AT1G06383	0
AT1G06387	0
AT1G06390	1227
AT1G06393	0
AT1G06397	0
AT1G06400	850
AT1G06403	0
AT1G06407	0
AT1G06410	4700
AT1G06413	0
AT1G06417	10
AT1G06420	23
AT1G06423	0
AT1G06427	0
AT1G06430	8510
AT1G06433	0
AT1G06437	0
AT1G06440	30
AT1G06443	0
AT1G06447	0
AT1G06450	12
AT1G06453	0
AT1G06457	0
AT1G06460	3694
AT1G06463	1
AT1G06467	0
AT1G06470	892
AT1G06473	9
AT1G06475	0
AT1G06480	0
AT1G06483	0
AT1G06487	1
AT1G06490	256
AT1G06493	0
AT1G06497	0
AT1G06500	89
AT1G06507	0
AT1G06510	422
AT1G06513	0
AT1G06515	109
AT1G06517	0
AT1G06520	13
AT1G06523	0
AT1G06527	0
AT1G06530	0
AT1G06533	0
AT1G06537	3
AT1G06540	4
AT1G06543	0
AT1G06547	2
AT1G06550	1093
AT1G06553	0
AT1G06557	0
AT1G06560	68
AT1G06567	0
AT1G06570	759
AT1G06573	44
AT1G06577	12
AT1G06580	38
AT1G06583	2
AT1G06587	0
AT1G06590	123
AT1G06593	0
AT1G06597	0
AT1G06603	0
AT1G06607	0
AT1G06610	0
AT1G06613	0
AT1G06617	0
AT1G06620	35
AT1G06623	0
AT1G06627	0
AT1G06630	252
AT1G06633	0
AT1G06637	0
AT1G06640	1024
AT1G06643	0
AT1G06645	150
AT1G06647	0
AT1G06650	610
AT1G06653	0
AT1G06657	0
AT1G06660	12
AT1G06663	0
AT1G06667	0
AT1G06670	1050
AT1G06673	0
AT1G06677	0
AT1G06680	71293
AT1G06683	0
AT1G06687	0
AT1G06690	2284
AT1G06693	0
AT1G06697	0
AT1G06700	1153
AT1G06703	0
AT1G06707	0
AT1G06710	38
AT1G06713	0
AT1G06717	7
AT1G06720	364
AT1G06723	0
AT1G06727	1
AT1G06730	228
AT1G06733	2
AT1G06737	0
AT1G06740	66
AT1G06743	0
AT1G06747	0
AT1G06750	2
AT1G06753	7
AT1G06757	0
AT1G06760	951
AT1G06770	215
AT1G06773	0
AT1G06777	0
AT1G06780	1467
AT1G06783	0
AT1G06787	0
AT1G06790	51
AT1G06797	0
AT1G06800	52
AT1G06810	6
AT1G06817	0
AT1G06820	1144
AT1G06823	0
AT1G06827	0
AT1G06830	149
AT1G06837	0
AT1G06840	257
AT1G06850	78
AT1G06853	0
AT1G06857	0
AT1G06860	0
AT1G06863	0
AT1G06867	0
AT1G06870	317
AT1G06873	0
AT1G06877	1
AT1G06880	0
AT1G06883	0
AT1G06890	905
AT1G06897	0
AT1G06900	733
AT1G06903	0
AT1G06907	0
AT1G06910	117
AT1G06913	0
AT1G06917	0
AT1G06920	2
AT1G06923	0
AT1G06925	0
AT1G06927	0
AT1G06930	0
AT1G06933	0
AT1G06937	0
AT1G06943	0
AT1G06947	0
AT1G06950	2046
AT1G06953	0
AT1G06957	0
AT1G06960	173
AT1G06963	1
AT1G06967	0
AT1G06970	0
AT1G06973	0
AT1G06977	25
AT1G06980	47
AT1G06983	1
AT1G06987	0
AT1G06990	0
AT1G06993	0
AT1G06997	0
AT1G07000	633
AT1G07003	0
AT1G07007	0
AT1G07010	2465
AT1G07013	0
AT1G07017	0
AT1G07020	60
AT1G07023	0
AT1G07025	0
AT1G07027	2
AT1G07030	223
AT1G07040	491
AT1G07050	2081
AT1G07051	0
AT1G07060	4
AT1G07070	193
AT1G07080	1434
AT1G07090	212
AT1G07100	0
AT1G07110	3278
AT1G07117	0
AT1G07119	3
AT1G07120	3
AT1G07123	0
AT1G07127	1
AT1G07128	1
AT1G07130	0
AT1G07133	0
AT1G07135	4134
AT1G07137	0
AT1G07140	2185
AT1G07143	0
AT1G07147	0
AT1G07150	21
AT1G07157	0
AT1G07160	0
AT1G07163	0
AT1G07167	2
AT1G07170	133
AT1G07173	0
AT1G07175	0
AT1G07177	0
AT1G07180	9254
AT1G07183	0
AT1G07187	7
AT1G07190	0
AT1G07193	0
AT1G07197	0
AT1G07200	1384
AT1G07210	239
AT1G07220	328
AT1G07230	626
AT1G07233	0
AT1G07237	0
AT1G07240	497
AT1G07243	3
AT1G07247	0
AT1G07250	1174
AT1G07253	0
AT1G07257	0
AT1G07260	50
AT1G07263	0
AT1G07267	0
AT1G07270	8
AT1G07273	0
AT1G07277	0
AT1G07280	11442
AT1G07283	0
AT1G07287	4
AT1G07290	24
AT1G07293	0
AT1G07297	0
AT1G07300	89
AT1G07303	0
AT1G07310	633
AT1G07313	9
AT1G07317	0
AT1G07320	4623
AT1G07323	361
AT1G07327	0
AT1G07330	5
AT1G07333	0
AT1G07337	0
AT1G07340	0
AT1G07343	0
AT1G07347	0
AT1G07350	176
AT1G07353	0
AT1G07357	0
AT1G07360	1146
AT1G07367	0
AT1G07370	90
AT1G07373	0
AT1G07380	185
AT1G07383	0
AT1G07390	52
AT1G07393	0
AT1G07397	0
AT1G07400	4
AT1G07407	0
AT1G07410	41
AT1G07413	0
AT1G07417	0
AT1G07420	1248
AT1G07423	0
AT1G07430	216
AT1G07433	0
AT1G07437	0
AT1G07440	1024
AT1G07447	0
AT1G07450	61
AT1G07453	0
AT1G07457	0
AT1G07460	0
AT1G07463	0
AT1G07467	0
AT1G07470	364
AT1G07473	0
AT1G07476	0
AT1G07477	10
AT1G07480	303
AT1G07483	0
AT1G07485	0
AT1G07487	0
AT1G07490	0
AT1G07493	0
AT1G07497	0
AT1G07500	0
AT1G07503	0
AT1G07507	0
AT1G07510	799
AT1G07513	0
AT1G07517	11
AT1G07520	0
AT1G07523	0
AT1G07527	0
AT1G07530	1465
AT1G07533	0
AT1G07537	0
AT1G07540	0
AT1G07543	0
AT1G07547	2
AT1G07550	0
AT1G07553	0
AT1G07557	0
AT1G07560	0
AT1G07563	0
AT1G07567	0
AT1G07570	890
AT1G07573	0
AT1G07580	0
AT1G07583	0
AT1G07587	126
AT1G07590	2863
AT1G07593	0
AT1G07597	0
AT1G07600	0
AT1G07603	2
AT1G07607	16
AT1G07610	273
AT1G07613	0
AT1G07615	42
AT1G07617	2
AT1G07620	511
AT1G07623	0
AT1G07627	0
AT1G07630	793
AT1G07633	0
AT1G07637	3
AT1G07640	523
AT1G07645	0
AT1G07647	0
AT1G07650	3374
AT1G07653	8
AT1G07657	0
AT1G07660	180
AT1G07663	3
AT1G07667	0
AT1G07670	666
AT1G07673	0
AT1G07680	0
AT1G07683	0
AT1G07690	0
AT1G07693	1
AT1G07697	3
AT1G07700	1942
AT1G07702	0
AT1G07703	0
AT1G07705	443
AT1G07707	0
AT1G07710	5
AT1G07717	0
AT1G07720	690
AT1G07723	0
AT1G07725	0
AT1G07727	0
AT1G07728	1
AT1G07730	0
AT1G07733	0
AT1G07737	0
AT1G07740	51
AT1G07743	7
AT1G07745	95
AT1G07747	0
AT1G07750	286
AT1G07753	0
AT1G07757	0
AT1G07760	0
AT1G07763	0
AT1G07767	0
AT1G07770	1744
AT1G07773	0
AT1G07777	0
AT1G07780	39
AT1G07783	0
AT1G07787	0
AT1G07790	371
AT1G07793	0
AT1G07795	0
AT1G07800	0
AT1G07803	0
AT1G07807	0
AT1G07810	670
AT1G07813	0
AT1G07820	519
AT1G07823	0
AT1G07827	0
AT1G07830	105
AT1G07833	0
AT1G07837	0
AT1G07840	269
AT1G07843	0
AT1G07847	0
AT1G07850	3
AT1G07853	0
AT1G07857	0
AT1G07860	0
AT1G07863	0
AT1G07867	0
AT1G07870	368
AT1G07873	0
AT1G07877	100
AT1G07880	49
AT1G07883	0
AT1G07885	4
AT1G07887	0
AT1G07890	7822
AT1G07893	0
AT1G07897	0
AT1G07900	6
AT1G07901	13
AT1G07902	15
AT1G07903	0
AT1G07907	0
AT1G07910	437
AT1G07913	0
AT1G07917	0
AT1G07920	1895
AT1G07923	0
AT1G07927	0
AT1G07930	2238
AT1G07933	0
AT1G07937	0
AT1G07940	2446
AT1G07943	2
AT1G07947	0
AT1G07950	88
AT1G07957	4
AT1G07960	223
AT1G07963	3
AT1G07967	1
AT1G07970	149
AT1G07973	0
AT1G07977	0
AT1G07980	262
AT1G07983	0
AT1G07985	0
AT1G07987	0
AT1G07990	1259
AT1G07993	4
AT1G07997	0
AT1G08000	148
AT1G08003	0
AT1G08005	0
AT1G08007	0
AT1G08010	290
AT1G08013	0
AT1G08017	0
AT1G08023	0
AT1G08027	0
AT1G08030	394
AT1G08033	0
AT1G08035	2
AT1G08037	0
AT1G08040	345
AT1G08043	0
AT1G08047	11
AT1G08050	112
AT1G08053	0
AT1G08057	0
AT1G08060	572
AT1G08063	0
AT1G08065	0
AT1G08070	15
AT1G08073	0
AT1G08077	0
AT1G08080	1
AT1G08087	0
AT1G08090	46
AT1G08093	0
AT1G08097	0
AT1G08100	0
AT1G08103	0
AT1G08105	0
AT1G08107	0
AT1G08110	1853
AT1G08113	0
AT1G08115	0
AT1G08117	0
AT1G08120	0
AT1G08123	0
AT1G08125	244
AT1G08127	0
AT1G08130	417
AT1G08133	0
AT1G08135	0
AT1G08137	0
AT1G08140	0
AT1G08143	0
AT1G08147	0
AT1G08150	0
AT1G08153	0
AT1G08157	0
AT1G08160	303
AT1G08163	0
AT1G08165	99
AT1G08170	11
AT1G08173	2
AT1G08177	0
AT1G08180	22
AT1G08183	0
AT1G08190	2096
AT1G08193	0
AT1G08200	7655
AT1G08207	0
AT1G08210	176
AT1G08213	0
AT1G08217	0
AT1G08220	88
AT1G08223	0
AT1G08227	0
AT1G08230	228
AT1G08237	0
AT1G08240	0
AT1G08247	0
AT1G08250	0
AT1G08253	0
AT1G08257	0
AT1G08260	238
AT1G08263	0
AT1G08267	0
AT1G08270	30
AT1G08273	0
AT1G08277	0
AT1G08280	52
AT1G08283	20
AT1G08287	0
AT1G08290	47
AT1G08293	5
AT1G08297	0
AT1G08300	24
AT1G08303	0
AT1G08307	0
AT1G08310	1
AT1G08313	0
AT1G08315	0
AT1G08317	0
AT1G08320	0
AT1G08323	0
AT1G08327	0
AT1G08333	5
AT1G08337	0
AT1G08340	49
AT1G08343	0
AT1G08347	0
AT1G08350	53
AT1G08353	0
AT1G08357	0
AT1G08360	2432
AT1G08363	0
AT1G08367	0
AT1G08370	388
AT1G08377	0
AT1G08380	60014
AT1G08383	0
AT1G08387	0
AT1G08390	60
AT1G08393	1
AT1G08397	0
AT1G08400	135
AT1G08403	0
AT1G08410	366
AT1G08413	0
AT1G08417	0
AT1G08420	1816
AT1G08427	5
AT1G08430	0
AT1G08433	0
AT1G08437	0
AT1G08440	0
AT1G08443	0
AT1G08447	0
AT1G08450	1055
AT1G08453	0
AT1G08457	0
AT1G08460	366
AT1G08463	0
AT1G08465	251
AT1G08470	484
AT1G08473	0
AT1G08477	0
AT1G08480	777
AT1G08483	0
AT1G08487	0
AT1G08490	1234
AT1G08493	0
AT1G08497	0
AT1G08500	129
AT1G08503	0
AT1G08507	24
AT1G08510	2217
AT1G08513	0
AT1G08517	0
AT1G08520	3854
AT1G08523	0
AT1G08530	237
AT1G08533	0
AT1G08537	0
AT1G08540	2516
AT1G08543	0
AT1G08547	0
AT1G08550	3445
AT1G08553	0
AT1G08557	0
AT1G08560	207
AT1G08563	0
AT1G08567	0
AT1G08570	6219
AT1G08573	1
AT1G08577	3
AT1G08580	386
AT1G08583	0
AT1G08587	0
AT1G08590	0
AT1G08592	0
AT1G08597	0
AT1G08600	567
AT1G08603	0
AT1G08607	0
AT1G08610	65
AT1G08613	0
AT1G08620	645
AT1G08623	0
AT1G08627	0
AT1G08630	15
AT1G08633	1
AT1G08637	0
AT1G08640	1262
AT1G08643	1
AT1G08645	0
AT1G08647	0
AT1G08650	1212
AT1G08653	0
AT1G08657	0
AT1G08660	388
AT1G08663	0
AT1G08667	0
AT1G08670	0
AT1G08673	0
AT1G08677	0
AT1G08680	469
AT1G08683	0
AT1G08695	0
AT1G08697	0
AT1G08700	411
AT1G08703	0
AT1G08707	0
AT1G08710	128
AT1G08713	0
AT1G08717	0
AT1G08720	503
AT1G08723	0
AT1G08727	0
AT1G08730	31
AT1G08733	1
AT1G08735	0
AT1G08737	0
AT1G08740	0
AT1G08743	0
AT1G08747	3
AT1G08750	199
AT1G08753	0
AT1G08757	8
AT1G08760	251
AT1G08763	0
AT1G08767	0
AT1G08770	200
AT1G08773	0
AT1G08777	0
AT1G08780	360
AT1G08783	0
AT1G08787	0
AT1G08790	0
AT1G08793	0
AT1G08797	0
AT1G08800	388
AT1G08803	0
AT1G08807	0
AT1G08810	800
AT1G08813	0
AT1G08817	0
AT1G08820	782
AT1G08823	0
AT1G08827	0
AT1G08830	2748
AT1G08833	1
AT1G08840	144
AT1G08843	0
AT1G08845	88
AT1G08847	5
AT1G08853	0
AT1G08857	24
AT1G08860	2
AT1G08863	0
AT1G08867	0
AT1G08870	0
AT1G08877	0
AT1G08880	2227
AT1G08883	0
AT1G08887	0
AT1G08890	4048
AT1G08893	0
AT1G08897	0
AT1G08900	178
AT1G08903	0
AT1G08907	0
AT1G08910	346
AT1G08913	0
AT1G08920	3148
AT1G08923	1
AT1G08927	0
AT1G08930	5261
AT1G08933	0
AT1G08937	5
AT1G08940	81
AT1G08947	0
AT1G08950	0
AT1G08953	0
AT1G08960	190
AT1G08963	0
AT1G08967	0
AT1G08970	874
AT1G08973	0
AT1G08977	0
AT1G08980	883
AT1G08983	0
AT1G08985	0
AT1G08987	0
AT1G08990	0
AT1G08993	0
AT1G08997	0
AT1G09000	37
AT1G09003	0
AT1G09007	0
AT1G09010	668
AT1G09013	0
AT1G09017	0
AT1G09020	1117
AT1G09023	6
AT1G09027	0
AT1G09030	0
AT1G09033	0
AT1G09037	0
AT1G09040	108
AT1G09043	0
AT1G09047	0
AT1G09050	137
AT1G09053	0
AT1G09057	0
AT1G09060	1183
AT1G09063	0
AT1G09067	0
AT1G09070	17880
AT1G09073	0
AT1G09077	0
AT1G09080	10
AT1G09083	12
AT1G09087	9
AT1G09090	0
AT1G09097	1
AT1G09100	366
AT1G09103	0
AT1G09107	0
AT1G09110	0
AT1G09113	0
AT1G09117	0
AT1G09123	0
AT1G09127	0
AT1G09130	4740
AT1G09133	0
AT1G09137	0
AT1G09140	767
AT1G09143	0
AT1G09147	0
AT1G09150	491
AT1G09153	0
AT1G09155	1
AT1G09157	0
AT1G09160	410
AT1G09163	0
AT1G09167	0
AT1G09170	4
AT1G09173	0
AT1G09176	2
AT1G09177	0
AT1G09180	37
AT1G09183	0
AT1G09187	0
AT1G09190	20
AT1G09193	1
AT1G09195	267
AT1G09197	1
AT1G09200	762
AT1G09207	0
AT1G09210	1558
AT1G09213	0
AT1G09217	12
AT1G09220	16
AT1G09223	0
AT1G09227	0
AT1G09230	255
AT1G09233	0
AT1G09237	0
AT1G09240	1143
AT1G09243	0
AT1G09245	0
AT1G09247	0
AT1G09250	83
AT1G09253	0
AT1G09257	0
AT1G09260	0
AT1G09263	1
AT1G09267	5
AT1G09270	1308
AT1G09273	0
AT1G09277	0
AT1G09280	258
AT1G09283	0
AT1G09287	693
AT1G09290	86
AT1G09293	0
AT1G09297	0
AT1G09300	65
AT1G09303	0
AT1G09307	0
AT1G09310	19640
AT1G09313	0
AT1G09317	0
AT1G09320	278
AT1G09323	0
AT1G09327	0
AT1G09330	614
AT1G09333	0
AT1G09337	0
AT1G09340	35096
AT1G09343	0
AT1G09350	30569
AT1G09353	0
AT1G09357	1
AT1G09360	1
AT1G09363	65
AT1G09367	16
AT1G09370	0
AT1G09373	0
AT1G09377	0
AT1G09380	0
AT1G09383	0
AT1G09387	0
AT1G09390	117
AT1G09393	0
AT1G09397	0
AT1G09400	0
AT1G09407	0
AT1G09410	12
AT1G09415	90
AT1G09417	0
AT1G09420	31
AT1G09421	0
AT1G09423	0
AT1G09427	2
AT1G09430	906
AT1G09433	0
AT1G09437	1
AT1G09440	191
AT1G09443	0
AT1G09447	4
AT1G09450	25
AT1G09453	0
AT1G09457	1
AT1G09460	3
AT1G09463	8
AT1G09467	31
AT1G09470	13
AT1G09473	0
AT1G09477	0
AT1G09480	16
AT1G09483	0
AT1G09486	28
AT1G09487	0
AT1G09490	778
AT1G09493	0
AT1G09497	0
AT1G09500	146
AT1G09503	0
AT1G09507	0
AT1G09510	0
AT1G09513	2
AT1G09517	0
AT1G09520	149
AT1G09523	0
AT1G09527	0
AT1G09530	447
AT1G09533	93
AT1G09537	6
AT1G09540	2
AT1G09543	20
AT1G09547	0
AT1G09550	0
AT1G09553	1
AT1G09557	0
AT1G09560	891
AT1G09563	0
AT1G09567	0
AT1G09570	1474
AT1G09573	0
AT1G09575	92
AT1G09577	0
AT1G09580	130
AT1G09583	0
AT1G09587	0
AT1G09590	1066
AT1G09593	0
AT1G09597	0
AT1G09600	13
AT1G09603	0
AT1G09607	1
AT1G09610	0
AT1G09613	0
AT1G09617	0
AT1G09620	1767
AT1G09623	0
AT1G09625	0
AT1G09627	0
AT1G09630	448
AT1G09633	2
AT1G09637	1
AT1G09640	2573
AT1G09645	432
AT1G09647	0
AT1G09650	2
AT1G09653	0
AT1G09657	0
AT1G09660	275
AT1G09663	0
AT1G09665	0
AT1G09667	0
AT1G09673	0
AT1G09677	1
AT1G09680	61
AT1G09683	0
AT1G09687	3
AT1G09690	2133
AT1G09693	0
AT1G09697	0
AT1G09700	132
AT1G09703	2
AT1G09710	104
AT1G09713	0
AT1G09717	0
AT1G09720	0
AT1G09723	0
AT1G09730	605
AT1G09733	0
AT1G09737	0
AT1G09740	122
AT1G09743	0
AT1G09747	0
AT1G09750	326
AT1G09753	2
AT1G09757	3
AT1G09760	514
AT1G09763	0
AT1G09767	0
AT1G09770	2868
AT1G09773	1
AT1G09777	0
AT1G09780	3344
AT1G09783	2
AT1G09787	0
AT1G09790	1
AT1G09793	0
AT1G09794	89
AT1G09795	1476
AT1G09797	0
AT1G09800	26
AT1G09803	0
AT1G09807	0
AT1G09810	168
AT1G09812	4
AT1G09813	0
AT1G09815	196
AT1G09817	0
AT1G09820	63
AT1G09823	11
AT1G09827	0
AT1G09830	683
AT1G09833	0
AT1G09837	0
AT1G09840	1177
AT1G09843	0
AT1G09847	0
AT1G09850	343
AT1G09853	0
AT1G09857	0
AT1G09860	0
AT1G09863	14
AT1G09867	7
AT1G09870	701
AT1G09873	0
AT1G09877	0
AT1G09880	17
AT1G09883	0
AT1G09887	0
AT1G09890	80
AT1G09893	0
AT1G09897	211
AT1G09900	261
AT1G09903	0
AT1G09907	0
AT1G09910	264
AT1G09913	2
AT1G09917	3
AT1G09920	835
AT1G09923	0
AT1G09927	0
AT1G09930	4
AT1G09932	74
AT1G09935	0
AT1G09937	0
AT1G09940	385
AT1G09947	1
AT1G09950	2331
AT1G09953	0
AT1G09957	0
AT1G09960	147
AT1G09963	0
AT1G09967	0
AT1G09970	3879
AT1G09973	0
AT1G09977	0
AT1G09980	808
AT1G09983	0
AT1G09987	0
AT1G09993	4
AT1G09995	34
AT1G09997	0
AT1G10000	11
AT1G10010	0
AT1G10020	121
AT1G10030	174
AT1G10040	59
AT1G10050	200
AT1G10060	1917
AT1G10070	14
AT1G10090	6120
AT1G10095	321
AT1G10100	2
AT1G10110	3
AT1G10120	169
AT1G10130	830
AT1G10140	183
AT1G10150	0
AT1G10155	125
AT1G10160	452
AT1G10170	774
AT1G10180	446
AT1G10190	0
AT1G10200	1371
AT1G10210	151
AT1G10220	2
AT1G10225	1
AT1G10230	41
AT1G10240	43
AT1G10250	0
AT1G10260	0
AT1G10270	156
AT1G10280	105
AT1G10290	1414
AT1G10300	2
AT1G10310	435
AT1G10320	664
AT1G10330	31
AT1G10340	73
AT1G10350	482
AT1G10360	250
AT1G10370	2746
AT1G10380	336
AT1G10385	0
AT1G10390	1790
AT1G10395	0
AT1G10400	3
AT1G10410	6489
AT1G10417	36
AT1G10419	0
AT1G10430	536
AT1G10440	0
AT1G10450	436
AT1G10455	0
AT1G10460	8
AT1G10470	1728
AT1G10480	0
AT1G10490	341
AT1G10500	1669
AT1G10510	904
AT1G10520	19
AT1G10522	143
AT1G10530	1
AT1G10538	0
AT1G10540	3
AT1G10550	10
AT1G10560	134
AT1G10570	527
AT1G10580	1146
AT1G10585	33
AT1G10586	0
AT1G10588	0
AT1G10590	1380
AT1G10600	407
AT1G10610	155
AT1G10620	0
AT1G10630	830
AT1G10640	26
AT1G10650	695
AT1G10657	343
AT1G10660	537
AT1G10670	3754
AT1G10680	0
AT1G10682	210
AT1G10690	197
AT1G10700	352
AT1G10705	0
AT1G10710	7
AT1G10715	0
AT1G10717	0
AT1G10720	504
AT1G10730	123
AT1G10740	340
AT1G10745	0
AT1G10747	0
AT1G10750	64
AT1G10760	21667
AT1G10770	192
AT1G10780	14
AT1G10790	51
AT1G10800	7
AT1G10810	10
AT1G10820	469
AT1G10830	506
AT1G10840	1682
AT1G10850	131
AT1G10865	215
AT1G10870	417
AT1G10875	0
AT1G10880	0
AT1G10890	677
AT1G10900	2021
AT1G10910	451
AT1G10920	410
AT1G10930	285
AT1G10940	2479
AT1G10950	1919
AT1G10960	7064
AT1G10970	43
AT1G10980	1
AT1G10990	2
AT1G11000	43
AT1G11010	0
AT1G11020	189
AT1G11030	0
AT1G11040	0
AT1G11050	0
AT1G11055	0
AT1G11060	411
AT1G11070	2
AT1G11080	2
AT1G11090	0
AT1G11100	3
AT1G11110	0
AT1G11112	1
AT1G11120	17
AT1G11125	8
AT1G11130	187
AT1G11145	0
AT1G11150	92
AT1G11160	25
AT1G11170	190
AT1G11175	200
AT1G11180	91
AT1G11185	1
AT1G11190	85
AT1G11200	201
AT1G11210	14642
AT1G11220	265
AT1G11230	0
AT1G11240	522
AT1G11250	0
AT1G11260	1728
AT1G11265	0
AT1G11270	21
AT1G11280	433
AT1G11290	32
AT1G11300	27
AT1G11303	122
AT1G11310	1624
AT1G11320	73
AT1G11330	1135
AT1G11340	106
AT1G11350	745
AT1G11360	270
AT1G11362	0
AT1G11370	0
AT1G11380	143
AT1G11390	1570
AT1G11400	320
AT1G11410	305
AT1G11420	21
AT1G11430	1554
AT1G11440	41
AT1G11450	21
AT1G11460	1
AT1G11470	0
AT1G11475	351
AT1G11480	1552
AT1G11482	0
AT1G11490	9
AT1G11500	16
AT1G11510	0
AT1G11520	1
AT1G11530	520
AT1G11540	0
AT1G11545	340
AT1G11550	0
AT1G11560	1
AT1G11570	25
AT1G11572	1
AT1G11580	1272
AT1G11590	0
AT1G11591	0
AT1G11592	37
AT1G11593	0
AT1G11595	0
AT1G11600	0
AT1G11608	0
AT1G11610	0
AT1G11620	0
AT1G11630	82
AT1G11640	0
AT1G11650	3322
AT1G11655	0
AT1G11660	784
AT1G11670	100
AT1G11680	906
AT1G11684	0
AT1G11690	0
AT1G11700	176
AT1G11710	28
AT1G11720	2024
AT1G11730	25
AT1G11735	0
AT1G11740	6
AT1G11750	2062
AT1G11755	116
AT1G11760	125
AT1G11765	0
AT1G11770	0
AT1G11780	130
AT1G11785	6
AT1G11790	764
AT1G11800	177
AT1G11803	0
AT1G11806	0
AT1G11810	3
AT1G11820	621
AT1G11840	7833
AT1G11850	748
AT1G11860	32854
AT1G11870	552
AT1G11880	70
AT1G11890	690
AT1G11900	30
AT1G11905	185
AT1G11910	8586
AT1G11915	14
AT1G11920	0
AT1G11925	60
AT1G11930	1602
AT1G11940	58
AT1G11950	200
AT1G11960	5917
AT1G11970	0
AT1G11980	0
AT1G11990	10
AT1G12000	613
AT1G12010	77
AT1G12013	1
AT1G12015	0
AT1G12020	41
AT1G12030	6
AT1G12040	0
AT1G12050	885
AT1G12060	29
AT1G12064	0
AT1G12070	2
AT1G12080	61
AT1G12090	17148
AT1G12100	8
AT1G12110	2390
AT1G12120	809
AT1G12130	0
AT1G12140	1234
AT1G12150	0
AT1G12160	5
AT1G12170	0
AT1G12180	0
AT1G12190	0
AT1G12200	323
AT1G12210	4
AT1G12211	0
AT1G12220	142
AT1G12230	816
AT1G12240	472
AT1G12244	88
AT1G12250	1239
AT1G12260	72
AT1G12270	914
AT1G12280	310
AT1G12290	99
AT1G12294	0
AT1G12300	12
AT1G12310	0
AT1G12320	219
AT1G12330	204
AT1G12340	0
AT1G12350	373
AT1G12360	1340
AT1G12370	128
AT1G12380	98
AT1G12390	163
AT1G12400	58
AT1G12410	2981
AT1G12411	0
AT1G12420	548
AT1G12430	370
AT1G12440	713
AT1G12450	184
AT1G12460	58
AT1G12470	567
AT1G12480	290
AT1G12490	2
AT1G12500	715
AT1G12510	1
AT1G12520	543
AT1G12530	336
AT1G12540	0
AT1G12550	121
AT1G12560	0
AT1G12570	4
AT1G12580	1501
AT1G12590	0
AT1G12600	17
AT1G12610	11
AT1G12615	0
AT1G12620	125
AT1G12630	5
AT1G12640	556
AT1G12650	371
AT1G12660	0
AT1G12663	1
AT1G12665	0
AT1G12667	0
AT1G12669	0
AT1G12670	0
AT1G12672	3
AT1G12680	551
AT1G12700	115
AT1G12710	1552
AT1G12720	0
AT1G12725	0
AT1G12730	208
AT1G12740	3
AT1G12750	587
AT1G12760	1480
AT1G12770	801
AT1G12775	35
AT1G12780	698
AT1G12790	32
AT1G12800	5012
AT1G12805	0
AT1G12810	224
AT1G12820	604
AT1G12830	0
AT1G12840	2877
AT1G12845	184
AT1G12850	516
AT1G12855	3
AT1G12860	499
AT1G12870	0
AT1G12880	448
AT1G12890	3
AT1G12900	46788
AT1G12910	167
AT1G12920	1135
AT1G12930	551
AT1G12935	0
AT1G12940	13
AT1G12950	10
AT1G12960	0
AT1G12970	227
AT1G12980	2
AT1G12990	1246
AT1G13000	860
AT1G13010	0
AT1G13020	1479
AT1G13030	70
AT1G13040	16
AT1G13050	33
AT1G13060	1535
AT1G13070	3
AT1G13080	99
AT1G13090	476
AT1G13100	157
AT1G13110	3245
AT1G13120	489
AT1G13130	7
AT1G13140	3
AT1G13143	0
AT1G13145	26
AT1G13150	8
AT1G13160	505
AT1G13170	406
AT1G13180	300
AT1G13190	676
AT1G13195	215
AT1G13200	2
AT1G13210	2499
AT1G13220	373
AT1G13230	3
AT1G13240	0
AT1G13245	325
AT1G13250	253
AT1G13260	10599
AT1G13270	618
AT1G13280	517
AT1G13290	0
AT1G13300	0
AT1G13310	1
AT1G13320	1406
AT1G13330	30
AT1G13340	28
AT1G13350	1077
AT1G13360	1862
AT1G13370	12
AT1G13380	194
AT1G13390	1284
AT1G13400	1
AT1G13410	23
AT1G13420	10
AT1G13430	1
AT1G13440	19424
AT1G13448	5
AT1G13450	442
AT1G13460	316
AT1G13470	137
AT1G13480	1
AT1G13485	0
AT1G13490	0
AT1G13500	0
AT1G13510	0
AT1G13520	0
AT1G13530	0
AT1G13540	0
AT1G13550	7
AT1G13560	4435
AT1G13570	173
AT1G13580	156
AT1G13590	0
AT1G13600	4
AT1G13605	0
AT1G13607	0
AT1G13608	0
AT1G13609	2
AT1G13610	0
AT1G13620	0
AT1G13630	28
AT1G13635	2
AT1G13640	631
AT1G13650	206
AT1G13660	0
AT1G13670	16
AT1G13680	0
AT1G13690	314
AT1G13700	6
AT1G13710	0
AT1G13720	0
AT1G13730	547
AT1G13740	378
AT1G13750	225
AT1G13755	0
AT1G13760	0
AT1G13770	206
AT1G13780	111
AT1G13790	81
AT1G13800	5
AT1G13805	0
AT1G13810	22
AT1G13820	1251
AT1G13825	0
AT1G13830	4
AT1G13840	0
AT1G13850	0
AT1G13860	466
AT1G13870	491
AT1G13880	430
AT1G13890	0
AT1G13900	500
AT1G13910	129
AT1G13920	241
AT1G13930	29261
AT1G13940	308
AT1G13950	149
AT1G13960	707
AT1G13970	36
AT1G13980	668
AT1G13990	547
AT1G14000	1979
AT1G14010	227
AT1G14020	393
AT1G14030	358
AT1G14040	27
AT1G14048	0
AT1G14060	88
AT1G14071	5
AT1G14080	2
AT1G14090	72
AT1G14100	1
AT1G14110	0
AT1G14120	0
AT1G14130	52
AT1G14140	103
AT1G14150	2483
AT1G14160	0
AT1G14170	428
AT1G14180	71
AT1G14182	0
AT1G14185	3
AT1G14190	30
AT1G14200	42
AT1G14205	14
AT1G14210	170
AT1G14220	0
AT1G14230	180
AT1G14240	3
AT1G14250	2066
AT1G14260	15
AT1G14270	1005
AT1G14280	342
AT1G14290	422
AT1G14300	84
AT1G14310	231
AT1G14315	0
AT1G14320	4604
AT1G14330	108
AT1G14340	250
AT1G14345	925
AT1G14350	243
AT1G14360	58
AT1G14370	349
AT1G14380	306
AT1G14390	9
AT1G14400	2445
AT1G14410	294
AT1G14420	0
AT1G14430	15
AT1G14440	131
AT1G14450	65
AT1G14453	0
AT1G14455	0
AT1G14460	294
AT1G14470	10
AT1G14480	25
AT1G14490	2
AT1G14500	0
AT1G14510	773
AT1G14518	0
AT1G14520	163
AT1G14530	689
AT1G14540	9
AT1G14550	0
AT1G14560	411
AT1G14570	881
AT1G14580	2056
AT1G14590	132
AT1G14600	34
AT1G14610	1681
AT1G14620	88
AT1G14630	21
AT1G14640	57
AT1G14642	4
AT1G14650	1273
AT1G14660	200
AT1G14670	1625
AT1G14680	71
AT1G14685	2077
AT1G14686	0
AT1G14687	125
AT1G14688	0
AT1G14690	1900
AT1G14700	199
AT1G14710	1216
AT1G14720	2679
AT1G14730	47
AT1G14740	1819
AT1G14750	9
AT1G14755	0
AT1G14760	0
AT1G14770	74
AT1G14780	199
AT1G14790	427
AT1G14800	0
AT1G14810	724
AT1G14820	419
AT1G14830	1304
AT1G14840	337
AT1G14850	373
AT1G14860	0
AT1G14870	17
AT1G14880	377
AT1G14890	336
AT1G14900	39
AT1G14910	982
AT1G14920	128
AT1G14930	2
AT1G14940	0
AT1G14950	0
AT1G14960	0
AT1G14970	35
AT1G14980	591
AT1G14990	98
AT1G15000	0
AT1G15002	0
AT1G15010	38
AT1G15015	0
AT1G15020	137
AT1G15030	621
AT1G15040	0
AT1G15050	0
AT1G15060	874
AT1G15080	88
AT1G15085	15
AT1G15090	0
AT1G15100	338
AT1G15110	57
AT1G15120	1543
AT1G15125	102
AT1G15130	1347
AT1G15140	1565
AT1G15150	20
AT1G15160	24
AT1G15165	35
AT1G15170	170
AT1G15175	11
AT1G15180	438
AT1G15190	1
AT1G15200	933
AT1G15210	1
AT1G15215	78
AT1G15220	50
AT1G15230	244
AT1G15240	1009
AT1G15250	67
AT1G15260	150
AT1G15270	4403
AT1G15280	1416
AT1G15290	1136
AT1G15300	62
AT1G15310	68
AT1G15320	0
AT1G15330	0
AT1G15340	3048
AT1G15350	375
AT1G15360	0
AT1G15370	628
AT1G15380	0
AT1G15385	0
AT1G15390	298
AT1G15400	200
AT1G15405	0
AT1G15410	1084
AT1G15415	0
AT1G15420	367
AT1G15430	129
AT1G15440	355
AT1G15450	0
AT1G15460	0
AT1G15470	312
AT1G15480	157
AT1G15490	156
AT1G15500	2699
AT1G15510	61
AT1G15520	35
AT1G15530	217
AT1G15540	0
AT1G15550	84
AT1G15560	0
AT1G15570	38
AT1G15580	54
AT1G15590	0
AT1G15600	0
AT1G15610	0
AT1G15620	3
AT1G15625	29
AT1G15630	0
AT1G15640	0
AT1G15650	0
AT1G15660	206
AT1G15670	91
AT1G15680	0
AT1G15690	24151
AT1G15700	0
AT1G15710	238
AT1G15720	0
AT1G15730	937
AT1G15740	632
AT1G15750	2451
AT1G15757	0
AT1G15760	25
AT1G15770	0
AT1G15772	0
AT1G15780	1339
AT1G15790	48
AT1G15800	23
AT1G15810	230
AT1G15820	45189
AT1G15825	3
AT1G15830	29
AT1G15840	0
AT1G15850	0
AT1G15860	620
AT1G15870	5
AT1G15880	469
AT1G15885	40
AT1G15890	171
AT1G15900	1
AT1G15910	217
AT1G15920	229
AT1G15930	999
AT1G15940	575
AT1G15950	1063
AT1G15960	681
AT1G15970	401
AT1G15980	7176
AT1G15990	0
AT1G16000	71
AT1G16010	1311
AT1G16020	432
AT1G16022	0
AT1G16025	0
AT1G16030	100
AT1G16040	200
AT1G16060	51
AT1G16070	19
AT1G16080	4038
AT1G16090	36
AT1G16100	0
AT1G16110	288
AT1G16120	0
AT1G16130	7
AT1G16140	0
AT1G16150	0
AT1G16160	0
AT1G16170	109
AT1G16180	2128
AT1G16190	411
AT1G16210	1307
AT1G16220	30
AT1G16225	0
AT1G16230	0
AT1G16240	955
AT1G16250	205
AT1G16260	320
AT1G16270	463
AT1G16280	188
AT1G16290	0
AT1G16300	142
AT1G16310	107
AT1G16320	1344
AT1G16330	23
AT1G16340	116
AT1G16350	350
AT1G16360	1
AT1G16370	22
AT1G16380	0
AT1G16390	18
AT1G16400	196
AT1G16410	10027
AT1G16420	11
AT1G16430	90
AT1G16440	3
AT1G16445	26
AT1G16450	0
AT1G16460	825
AT1G16470	1113
AT1G16480	31
AT1G16489	3
AT1G16490	0
AT1G16500	307
AT1G16510	56
AT1G16515	16
AT1G16520	143
AT1G16530	4
AT1G16540	270
AT1G16550	86
AT1G16560	453
AT1G16570	98
AT1G16590	54
AT1G16600	0
AT1G16610	478
AT1G16620	0
AT1G16630	47
AT1G16635	1
AT1G16640	14
AT1G16650	120
AT1G16660	0
AT1G16670	271
AT1G16680	393
AT1G16690	114
AT1G16700	1035
AT1G16705	9
AT1G16710	1095
AT1G16720	6270
AT1G16730	391
AT1G16740	334
AT1G16750	342
AT1G16760	1
AT1G16770	2
AT1G16780	147
AT1G16790	0
AT1G16800	212
AT1G16810	1030
AT1G16820	17
AT1G16825	73
AT1G16830	15
AT1G16840	3861
AT1G16850	4421
AT1G16860	3040
AT1G16870	184
AT1G16880	10710
AT1G16890	1418
AT1G16900	317
AT1G16905	0
AT1G16910	1
AT1G16916	82
AT1G16920	236
AT1G16930	58
AT1G16940	0
AT1G16945	0
AT1G16950	0
AT1G16960	380
AT1G16970	189
AT1G16980	0
AT1G17000	0
AT1G17010	0
AT1G17020	4
AT1G17030	11
AT1G17040	199
AT1G17050	4083
AT1G17060	2
AT1G17065	0
AT1G17070	174
AT1G17080	1110
AT1G17090	105
AT1G17100	1023
AT1G17110	1564
AT1G17120	344
AT1G17130	729
AT1G17140	413
AT1G17145	616
AT1G17147	21
AT1G17150	0
AT1G17160	240
AT1G17170	79
AT1G17180	1
AT1G17190	108
AT1G17200	347
AT1G17210	1261
AT1G17220	12240
AT1G17230	0
AT1G17232	0
AT1G17235	2
AT1G17240	7
AT1G17250	0
AT1G17255	10
AT1G17260	20
AT1G17270	91
AT1G17275	0
AT1G17277	0
AT1G17280	767
AT1G17285	0
AT1G17290	3687
AT1G17300	0
AT1G17310	0
AT1G17330	229
AT1G17340	279
AT1G17345	0
AT1G17350	72
AT1G17360	895
AT1G17370	1775
AT1G17380	163
AT1G17390	0
AT1G17400	0
AT1G17410	92
AT1G17420	525
AT1G17430	62
AT1G17440	1631
AT1G17450	240
AT1G17455	300
AT1G17460	70
AT1G17470	1057
AT1G17480	51
AT1G17490	283
AT1G17495	0
AT1G17500	633
AT1G17510	86
AT1G17520	177
AT1G17530	267
AT1G17540	1
AT1G17545	0
AT1G17550	1156
AT1G17560	28
AT1G17570	0
AT1G17580	688
AT1G17590	49
AT1G17600	23
AT1G17610	3
AT1G17615	0
AT1G17620	465
AT1G17630	21
AT1G17640	21
AT1G17650	932
AT1G17660	0
AT1G17665	1040
AT1G17670	0
AT1G17680	410
AT1G17690	276
AT1G17700	12
AT1G17710	8
AT1G17720	1329
AT1G17730	728
AT1G17744	0
AT1G17745	1066
AT1G17750	21
AT1G17760	352
AT1G17770	0
AT1G17780	311
AT1G17790	194
AT1G17800	0
AT1G17810	0
AT1G17820	0
AT1G17830	18
AT1G17840	1102
AT1G17850	139
AT1G17860	0
AT1G17870	383
AT1G17880	1526
AT1G17890	488
AT1G17900	0
AT1G17910	0
AT1G17920	43
AT1G17930	165
AT1G17940	588
AT1G17950	7
AT1G17960	8
AT1G17970	582
AT1G17980	518
AT1G17990	7
AT1G18000	0
AT1G18010	1
AT1G18020	0
AT1G18030	167
AT1G18040	119
AT1G18050	0
AT1G18060	3984
AT1G18070	3842
AT1G18075	2
AT1G18080	3003
AT1G18090	107
AT1G18100	0
AT1G18120	0
AT1G18130	0
AT1G18140	0
AT1G18150	2330
AT1G18160	979
AT1G18170	617
AT1G18180	93
AT1G18190	335
AT1G18191	0
AT1G18193	0
AT1G18197	0
AT1G18200	428
AT1G18210	3406
AT1G18220	0
AT1G18230	0
AT1G18240	0
AT1G18250	81
AT1G18260	605
AT1G18265	77
AT1G18270	1050
AT1G18280	0
AT1G18290	0
AT1G18300	739
AT1G18310	0
AT1G18320	9
AT1G18330	140
AT1G18335	142
AT1G18340	177
AT1G18350	12
AT1G18360	1306
AT1G18370	82
AT1G18382	2
AT1G18390	428
AT1G18400	379
AT1G18410	2
AT1G18415	8
AT1G18420	0
AT1G18430	0
AT1G18440	307
AT1G18450	502
AT1G18460	720
AT1G18470	1550
AT1G18480	561
AT1G18485	169
AT1G18486	0
AT1G18490	495
AT1G18500	1007
AT1G18510	0
AT1G18520	0
AT1G18530	0
AT1G18540	1889
AT1G18550	72
AT1G18560	44
AT1G18570	187
AT1G18580	307
AT1G18590	490
AT1G18600	262
AT1G18610	152
AT1G18620	473
AT1G18630	102
AT1G18640	244
AT1G18650	117
AT1G18660	1692
AT1G18670	185
AT1G18680	73
AT1G18690	84
AT1G18700	598
AT1G18710	94
AT1G18720	1409
AT1G18730	3615
AT1G18735	1
AT1G18740	2101
AT1G18745	11
AT1G18750	239
AT1G18760	0
AT1G18770	0
AT1G18773	25
AT1G18780	0
AT1G18790	0
AT1G18800	295
AT1G18810	65
AT1G18820	0
AT1G18830	0
AT1G18835	0
AT1G18840	390
AT1G18850	348
AT1G18860	0
AT1G18870	412
AT1G18871	0
AT1G18879	0
AT1G18880	45
AT1G18890	694
AT1G18900	577
AT1G18910	162
AT1G18930	0
AT1G18940	8
AT1G18950	868
AT1G18960	2
AT1G18970	0
AT1G18975	0
AT1G18980	0
AT1G18990	0
AT1G19000	738
AT1G19010	84
AT1G19020	270
AT1G19025	25
AT1G19030	0
AT1G19040	4
AT1G19050	1951
AT1G19060	0
AT1G19070	9
AT1G19080	76
AT1G19086	0
AT1G19090	0
AT1G19100	242
AT1G19110	1575
AT1G19115	0
AT1G19120	320
AT1G19130	318
AT1G19140	699
AT1G19150	2804
AT1G19160	3
AT1G19170	306
AT1G19180	5879
AT1G19190	10
AT1G19200	78
AT1G19210	1
AT1G19220	178
AT1G19230	22
AT1G19240	75
AT1G19250	1
AT1G19260	0
AT1G19270	1475
AT1G19290	124
AT1G19300	284
AT1G19310	308
AT1G19320	2
AT1G19330	575
AT1G19340	56
AT1G19350	2226
AT1G19360	284
AT1G19370	3082
AT1G19371	0
AT1G19373	1
AT1G19376	3
AT1G19380	442
AT1G19390	1
AT1G19392	0
AT1G19394	10
AT1G19396	40
AT1G19397	35
AT1G19400	6416
AT1G19410	65
AT1G19415	3
AT1G19420	10
AT1G19430	455
AT1G19440	434
AT1G19450	6077
AT1G19460	1
AT1G19464	0
AT1G19470	0
AT1G19480	86
AT1G19485	295
AT1G19490	199
AT1G19500	3
AT1G19510	207
AT1G19520	409
AT1G19530	0
AT1G19540	10
AT1G19550	0
AT1G19560	14
AT1G19565	3
AT1G19570	7087
AT1G19580	695
AT1G19600	375
AT1G19610	2
AT1G19620	0
AT1G19630	107
AT1G19640	632
AT1G19650	816
AT1G19660	3260
AT1G19670	203
AT1G19680	222
AT1G19690	119
AT1G19700	469
AT1G19710	220
AT1G19715	3364
AT1G19720	1536
AT1G19730	274
AT1G19740	2687
AT1G19750	31
AT1G19770	2795
AT1G19780	1
AT1G19790	0
AT1G19800	597
AT1G19810	0
AT1G19830	0
AT1G19835	1498
AT1G19840	2
AT1G19850	276
AT1G19860	524
AT1G19870	728
AT1G19880	1130
AT1G19890	0
AT1G19900	0
AT1G19910	2211
AT1G19920	3235
AT1G19930	0
AT1G19940	113
AT1G19950	119
AT1G19960	612
AT1G19968	0
AT1G19970	124
AT1G19980	58
AT1G19990	159
AT1G20000	0
AT1G20010	3360
AT1G20015	1
AT1G20020	23460
AT1G20030	4196
AT1G20040	0
AT1G20050	605
AT1G20060	62
AT1G20065	1
AT1G20070	0
AT1G20080	5
AT1G20090	731
AT1G20100	1936
AT1G20110	1581
AT1G20120	30
AT1G20130	1
AT1G20132	0
AT1G20135	0
AT1G20140	80
AT1G20150	0
AT1G20160	873
AT1G20170	0
AT1G20180	0
AT1G20190	273
AT1G20200	1225
AT1G20210	0
AT1G20220	755
AT1G20225	426
AT1G20230	22
AT1G20240	0
AT1G20250	0
AT1G20260	4848
AT1G20270	286
AT1G20280	0
AT1G20290	0
AT1G20300	97
AT1G20310	1
AT1G20320	0
AT1G20330	1083
AT1G20340	55758
AT1G20350	4
AT1G20360	0
AT1G20370	248
AT1G20375	0
AT1G20380	170
AT1G20390	134
AT1G20400	0
AT1G20405	0
AT1G20410	106
AT1G20420	0
AT1G20430	127
AT1G20440	138346
AT1G20450	152248
AT1G20460	180
AT1G20470	3
AT1G20480	16
AT1G20490	176
AT1G20500	0
AT1G20510	1556
AT1G20515	3
AT1G20520	0
AT1G20530	12
AT1G20540	242
AT1G20550	64
AT1G20560	291
AT1G20570	13
AT1G20575	289
AT1G20580	548
AT1G20590	0
AT1G20600	0
AT1G20610	63
AT1G20620	18122
AT1G20630	1249
AT1G20640	451
AT1G20650	855
AT1G20657	1
AT1G20670	451
AT1G20680	7
AT1G20683	0
AT1G20687	0
AT1G20690	0
AT1G20691	0
AT1G20693	16698
AT1G20696	8217
AT1G20700	4
AT1G20710	0
AT1G20720	24
AT1G20730	0
AT1G20735	0
AT1G20740	1
AT1G20750	0
AT1G20760	1114
AT1G20770	506
AT1G20780	735
AT1G20790	0
AT1G20795	0
AT1G20800	0
AT1G20803	0
AT1G20810	1254
AT1G20816	222
AT1G20820	0
AT1G20823	186
AT1G20830	395
AT1G20840	2385
AT1G20850	928
AT1G20860	0
AT1G20870	8
AT1G20875	0
AT1G20880	294
AT1G20890	117
AT1G20900	1
AT1G20910	324
AT1G20920	2605
AT1G20923	0
AT1G20925	0
AT1G20930	78
AT1G20940	0
AT1G20950	958
AT1G20960	3298
AT1G20970	1862
AT1G20980	3083
AT1G20990	4
AT1G21000	1511
AT1G21010	514
AT1G21020	0
AT1G21040	0
AT1G21050	350
AT1G21060	185
AT1G21065	3837
AT1G21070	63
AT1G21080	1583
AT1G21090	26
AT1G21100	14
AT1G21110	60
AT1G21120	71
AT1G21130	10673
AT1G21140	131
AT1G21150	20
AT1G21160	620
AT1G21170	369
AT1G21190	245
AT1G21200	204
AT1G21202	0
AT1G21210	5
AT1G21220	0
AT1G21230	0
AT1G21240	7
AT1G21245	1
AT1G21250	3715
AT1G21260	66
AT1G21270	1824
AT1G21280	0
AT1G21286	0
AT1G21290	0
AT1G21300	0
AT1G21310	67
AT1G21313	0
AT1G21320	8
AT1G21323	0
AT1G21326	19
AT1G21330	0
AT1G21340	0
AT1G21350	589
AT1G21360	7
AT1G21370	160
AT1G21380	1426
AT1G21390	154
AT1G21395	0
AT1G21400	915
AT1G21410	250
AT1G21420	0
AT1G21430	0
AT1G21440	2039
AT1G21450	561
AT1G21460	1186
AT1G21470	7
AT1G21475	0
AT1G21480	146
AT1G21490	0
AT1G21500	1766
AT1G21510	8
AT1G21520	165
AT1G21525	2
AT1G21528	0
AT1G21529	0
AT1G21530	0
AT1G21540	580
AT1G21550	54
AT1G21560	167
AT1G21580	1751
AT1G21590	4283
AT1G21600	1244
AT1G21610	872
AT1G21620	0
AT1G21630	2272
AT1G21640	2431
AT1G21650	335
AT1G21651	2
AT1G21660	2279
AT1G21670	2136
AT1G21680	2591
AT1G21690	162
AT1G21695	23
AT1G21700	695
AT1G21710	157
AT1G21720	953
AT1G21722	0
AT1G21730	632
AT1G21738	0
AT1G21740	35
AT1G21750	1366
AT1G21760	493
AT1G21770	27
AT1G21780	598
AT1G21790	2052
AT1G21800	0
AT1G21810	61
AT1G21830	198
AT1G21835	0
AT1G21840	52
AT1G21850	0
AT1G21860	0
AT1G21864	0
AT1G21866	0
AT1G21870	0
AT1G21880	153
AT1G21890	2
AT1G21900	387
AT1G21910	90
AT1G21920	618
AT1G21925	0
AT1G21928	0
AT1G21930	279
AT1G21940	0
AT1G21945	0
AT1G21950	0
AT1G21960	0
AT1G21970	0
AT1G21973	0
AT1G21980	2396
AT1G21990	0
AT1G22000	3
AT1G22010	0
AT1G22015	0
AT1G22020	580
AT1G22030	58
AT1G22040	217
AT1G22050	242
AT1G22060	1095
AT1G22065	14
AT1G22070	1755
AT1G22080	0
AT1G22090	0
AT1G22100	0
AT1G22110	4
AT1G22120	0
AT1G22130	0
AT1G22140	470
AT1G22150	5
AT1G22160	787
AT1G22170	77
AT1G22180	249
AT1G22190	293
AT1G22200	661
AT1G22210	0
AT1G22220	2
AT1G22230	12
AT1G22240	0
AT1G22250	18
AT1G22260	26
AT1G22270	380
AT1G22275	10
AT1G22280	1386
AT1G22290	0
AT1G22300	3387
AT1G22310	165
AT1G22320	0
AT1G22330	66
AT1G22340	15
AT1G22350	504
AT1G22360	607
AT1G22370	61
AT1G22380	11
AT1G22400	162
AT1G22403	50
AT1G22410	2605
AT1G22420	0
AT1G22430	618
AT1G22440	0
AT1G22450	1537
AT1G22460	0
AT1G22470	3
AT1G22480	0
AT1G22490	99
AT1G22500	30
AT1G22510	267
AT1G22520	339
AT1G22530	1193
AT1G22540	321
AT1G22550	40
AT1G22560	0
AT1G22570	3935
AT1G22580	0
AT1G22590	418
AT1G22600	6
AT1G22610	0
AT1G22620	689
AT1G22630	2098
AT1G22640	89
AT1G22650	311
AT1G22660	119
AT1G22670	2
AT1G22680	0
AT1G22690	620
AT1G22700	1284
AT1G22710	11737
AT1G22720	0
AT1G22730	1144
AT1G22740	380
AT1G22750	1192
AT1G22760	1
AT1G22770	11977
AT1G22780	1114
AT1G22790	188
AT1G22800	0
AT1G22810	0
AT1G22830	41
AT1G22840	884
AT1G22850	4778
AT1G22860	407
AT1G22870	459
AT1G22880	115
AT1G22882	388
AT1G22885	177
AT1G22890	89
AT1G22900	25
AT1G22910	465
AT1G22920	482
AT1G22930	4526
AT1G22940	514
AT1G22950	323
AT1G22960	139
AT1G22970	218
AT1G22980	2
AT1G22985	124
AT1G22990	0
AT1G23000	9
AT1G23010	47
AT1G23020	135
AT1G23030	120
AT1G23037	0
AT1G23040	147
AT1G23050	0
AT1G23052	0
AT1G23060	28
AT1G23070	0
AT1G23080	1780
AT1G23090	1181
AT1G23100	39
AT1G23110	1
AT1G23120	5
AT1G23130	35223
AT1G23140	231
AT1G23145	0
AT1G23147	0
AT1G23150	102
AT1G23160	0
AT1G23170	137
AT1G23180	499
AT1G23190	2940
AT1G23200	92
AT1G23201	0
AT1G23205	30
AT1G23210	0
AT1G23220	390
AT1G23230	619
AT1G23240	1
AT1G23250	0
AT1G23260	475
AT1G23270	0
AT1G23280	142
AT1G23290	0
AT1G23300	0
AT1G23310	53310
AT1G23320	0
AT1G23330	283
AT1G23340	74
AT1G23350	0
AT1G23360	278
AT1G23380	18
AT1G23390	255
AT1G23400	901
AT1G23410	0
AT1G23420	0
AT1G23440	890
AT1G23450	15
AT1G23460	294
AT1G23465	12
AT1G23470	10
AT1G23480	216
AT1G23490	7757
AT1G23500	0
AT1G23510	1
AT1G23520	0
AT1G23530	104
AT1G23540	17
AT1G23550	106
AT1G23560	3
AT1G23570	0
AT1G23580	1
AT1G23590	0
AT1G23600	0
AT1G23610	0
AT1G23620	0
AT1G23640	0
AT1G23645	0
AT1G23650	0
AT1G23660	0
AT1G23670	0
AT1G23680	0
AT1G23690	0
AT1G23700	4
AT1G23710	427
AT1G23720	0
AT1G23730	118
AT1G23740	10357
AT1G23750	117
AT1G23760	4
AT1G23770	0
AT1G23780	555
AT1G23790	10
AT1G23800	267
AT1G23810	0
AT1G23820	1665
AT1G23830	1
AT1G23840	15
AT1G23850	13
AT1G23860	199
AT1G23870	251
AT1G23880	52
AT1G23890	79
AT1G23900	1036
AT1G23910	0
AT1G23915	0
AT1G23920	0
AT1G23930	0
AT1G23935	37
AT1G23950	384
AT1G23960	445
AT1G23965	0
AT1G23970	115
AT1G23980	21
AT1G23985	0
AT1G23990	0
AT1G23995	0
AT1G24000	0
AT1G24010	0
AT1G24020	742
AT1G24030	36
AT1G24040	461
AT1G24050	605
AT1G24060	0
AT1G24062	0
AT1G24068	0
AT1G24070	318
AT1G24080	0
AT1G24090	4
AT1G24095	35
AT1G24100	704
AT1G24110	0
AT1G24120	742
AT1G24130	0
AT1G24140	14
AT1G24145	103
AT1G24147	380
AT1G24148	110
AT1G24150	181
AT1G24159	0
AT1G24160	1440
AT1G24170	1702
AT1G24180	1601
AT1G24190	1140
AT1G24200	0
AT1G24210	21
AT1G24212	0
AT1G24220	0
AT1G24230	0
AT1G24240	144
AT1G24250	1
AT1G24256	0
AT1G24260	25
AT1G24265	36
AT1G24267	745
AT1G24270	2
AT1G24280	136
AT1G24290	17
AT1G24300	1296
AT1G24310	212
AT1G24320	0
AT1G24330	162
AT1G24340	386
AT1G24350	335
AT1G24360	1473
AT1G24370	0
AT1G24380	1
AT1G24388	0
AT1G24390	0
AT1G24400	333
AT1G24405	14
AT1G24420	5
AT1G24430	0
AT1G24440	182
AT1G24450	59
AT1G24460	1670
AT1G24470	37
AT1G24475	0
AT1G24480	2
AT1G24485	0
AT1G24490	465
AT1G24510	2341
AT1G24520	0
AT1G24530	462
AT1G24540	0
AT1G24545	0
AT1G24560	754
AT1G24570	1
AT1G24575	496
AT1G24577	66
AT1G24580	65
AT1G24590	0
AT1G24600	14
AT1G24610	426
AT1G24620	0
AT1G24625	145
AT1G24640	0
AT1G24650	0
AT1G24657	0
AT1G24660	0
AT1G24686	0
AT1G24706	1435
AT1G24733	0
AT1G24735	44
AT1G24764	600
AT1G24792	0
AT1G24793	0
AT1G24800	1
AT1G24807	0
AT1G24822	0
AT1G24851	0
AT1G24879	0
AT1G24880	0
AT1G24881	0
AT1G24909	0
AT1G24938	0
AT1G24967	0
AT1G24996	0
AT1G25025	0
AT1G25053	0
AT1G25054	0
AT1G25055	0
AT1G25083	0
AT1G25097	0
AT1G25098	0
AT1G25112	0
AT1G25141	0
AT1G25145	0
AT1G25150	0
AT1G25155	0
AT1G25175	0
AT1G25180	0
AT1G25209	0
AT1G25210	0
AT1G25211	0
AT1G25220	296
AT1G25230	287
AT1G25240	46
AT1G25250	1410
AT1G25260	470
AT1G25270	0
AT1G25275	957
AT1G25277	27
AT1G25280	825
AT1G25290	194
AT1G25300	0
AT1G25310	0
AT1G25320	593
AT1G25330	0
AT1G25340	0
AT1G25350	1075
AT1G25360	24
AT1G25370	375
AT1G25375	156
AT1G25380	360
AT1G25390	284
AT1G25400	213
AT1G25410	0
AT1G25420	650
AT1G25422	69
AT1G25425	116
AT1G25430	113
AT1G25440	2415
AT1G25450	353
AT1G25460	0
AT1G25470	260
AT1G25480	282
AT1G25490	1786
AT1G25500	101
AT1G25510	27
AT1G25520	882
AT1G25530	39
AT1G25540	549
AT1G25550	1725
AT1G25560	1980
AT1G25570	622
AT1G25580	148
AT1G25682	2460
AT1G25784	0
AT1G25886	0
AT1G25988	0
AT1G26090	221
AT1G26100	39
AT1G26110	2475
AT1G26120	524
AT1G26130	961
AT1G26140	2
AT1G26150	3242
AT1G26160	472
AT1G26170	382
AT1G26180	333
AT1G26190	359
AT1G26200	5
AT1G26208	45
AT1G26210	0
AT1G26218	3
AT1G26220	0
AT1G26225	0
AT1G26230	588
AT1G26233	1
AT1G26235	0
AT1G26240	0
AT1G26250	0
AT1G26255	0
AT1G26260	86
AT1G26270	1716
AT1G26290	0
AT1G26300	262
AT1G26310	0
AT1G26320	0
AT1G26330	15
AT1G26340	192
AT1G26350	0
AT1G26355	0
AT1G26360	0
AT1G26370	502
AT1G26380	5
AT1G26390	0
AT1G26400	0
AT1G26410	0
AT1G26420	2
AT1G26430	0
AT1G26440	170
AT1G26450	76
AT1G26460	396
AT1G26470	169
AT1G26480	0
AT1G26490	0
AT1G26500	40
AT1G26510	2
AT1G26515	0
AT1G26520	77
AT1G26530	7
AT1G26540	12
AT1G26550	2298
AT1G26558	18
AT1G26560	426
AT1G26570	212
AT1G26580	928
AT1G26590	12
AT1G26600	69
AT1G26610	4
AT1G26620	362
AT1G26630	5780
AT1G26640	498
AT1G26650	319
AT1G26660	96
AT1G26665	207
AT1G26670	753
AT1G26680	0
AT1G26690	243
AT1G26700	0
AT1G26710	0
AT1G26720	0
AT1G26730	175
AT1G26740	93
AT1G26750	163
AT1G26760	17
AT1G26761	822
AT1G26762	7
AT1G26770	337
AT1G26773	0
AT1G26780	0
AT1G26790	52
AT1G26795	0
AT1G26796	0
AT1G26797	0
AT1G26798	0
AT1G26799	0
AT1G26800	84
AT1G26810	102
AT1G26815	0
AT1G26820	111
AT1G26830	1339
AT1G26840	44
AT1G26850	5826
AT1G26860	0
AT1G26870	0
AT1G26880	1079
AT1G26890	5
AT1G26900	47
AT1G26910	172
AT1G26911	6
AT1G26920	1180
AT1G26921	0
AT1G26930	73
AT1G26940	128
AT1G26945	228
AT1G26950	0
AT1G26960	38
AT1G26970	0
AT1G26973	0
AT1G26975	0
AT1G26976	0
AT1G26985	0
AT1G26990	0
AT1G27000	1473
AT1G27008	0
AT1G27020	261
AT1G27030	624
AT1G27040	5
AT1G27045	12
AT1G27050	72
AT1G27060	36
AT1G27070	338
AT1G27080	0
AT1G27090	1257
AT1G27100	2435
AT1G27110	24
AT1G27120	361
AT1G27130	1328
AT1G27135	0
AT1G27140	0
AT1G27150	398
AT1G27160	0
AT1G27170	115
AT1G27180	165
AT1G27190	469
AT1G27200	6183
AT1G27210	159
AT1G27220	0
AT1G27240	0
AT1G27250	0
AT1G27260	0
AT1G27270	0
AT1G27280	0
AT1G27285	19
AT1G27290	695
AT1G27300	101
AT1G27310	677
AT1G27320	1701
AT1G27330	365
AT1G27340	526
AT1G27350	349
AT1G27360	66
AT1G27370	145
AT1G27380	20
AT1G27385	617
AT1G27390	475
AT1G27400	968
AT1G27410	32
AT1G27420	1
AT1G27430	1077
AT1G27435	299
AT1G27440	127
AT1G27450	1657
AT1G27460	437
AT1G27461	0
AT1G27470	335
AT1G27480	735
AT1G27490	0
AT1G27500	112
AT1G27510	793
AT1G27520	522
AT1G27530	1409
AT1G27535	0
AT1G27540	174
AT1G27550	0
AT1G27555	0
AT1G27560	0
AT1G27565	0
AT1G27570	0
AT1G27580	0
AT1G27595	622
AT1G27600	519
AT1G27610	0
AT1G27620	5
AT1G27630	1884
AT1G27640	3
AT1G27650	643
AT1G27660	178
AT1G27670	2
AT1G27671	0
AT1G27680	590
AT1G27690	126
AT1G27695	98
AT1G27700	272
AT1G27710	0
AT1G27720	50
AT1G27730	4965
AT1G27740	0
AT1G27750	317
AT1G27752	662
AT1G27760	6004
AT1G27770	1687
AT1G27780	0
AT1G27790	0
AT1G27800	0
AT1G27810	0
AT1G27815	0
AT1G27820	0
AT1G27840	311
AT1G27850	973
AT1G27860	0
AT1G27870	0
AT1G27880	25
AT1G27890	0
AT1G27900	442
AT1G27910	3217
AT1G27920	11
AT1G27921	64
AT1G27930	2262
AT1G27940	40
AT1G27950	2280
AT1G27960	76
AT1G27970	1247
AT1G27980	322
AT1G27990	0
AT1G28000	0
AT1G28002	0
AT1G28005	0
AT1G28010	272
AT1G28020	0
AT1G28030	0
AT1G28040	1
AT1G28050	3233
AT1G28060	1607
AT1G28070	146
AT1G28080	9
AT1G28090	266
AT1G28100	82
AT1G28110	147
AT1G28120	777
AT1G28130	42
AT1G28135	1
AT1G28140	2609
AT1G28150	753
AT1G28160	0
AT1G28170	0
AT1G28180	0
AT1G28190	185
AT1G28200	792
AT1G28210	33
AT1G28220	2
AT1G28230	517
AT1G28240	779
AT1G28250	448
AT1G28260	86
AT1G28265	0
AT1G28270	0
AT1G28280	642
AT1G28290	151
AT1G28300	1
AT1G28305	0
AT1G28306	0
AT1G28310	368
AT1G28320	667
AT1G28323	0
AT1G28327	0
AT1G28330	1095
AT1G28335	0
AT1G28340	1451
AT1G28350	471
AT1G28360	0
AT1G28370	320
AT1G28375	0
AT1G28380	1808
AT1G28390	48
AT1G28395	75
AT1G28400	575
AT1G28410	331
AT1G28420	1747
AT1G28430	0
AT1G28440	1062
AT1G28447	0
AT1G28450	2
AT1G28455	0
AT1G28460	0
AT1G28465	0
AT1G28470	48
AT1G28480	2
AT1G28490	475
AT1G28500	0
AT1G28510	319
AT1G28520	2473
AT1G28530	65
AT1G28540	164
AT1G28550	0
AT1G28560	82
AT1G28570	260
AT1G28580	267
AT1G28590	0
AT1G28591	0
AT1G28600	1390
AT1G28610	324
AT1G28620	8
AT1G28630	1
AT1G28640	0
AT1G28650	0
AT1G28660	18
AT1G28670	105
AT1G28680	64
AT1G28685	3
AT1G28690	39
AT1G28695	0
AT1G28700	0
AT1G28710	51
AT1G28715	64
AT1G28720	0
AT1G28730	1
AT1G28740	0
AT1G28750	0
AT1G28760	92
AT1G28765	24
AT1G28770	0
AT1G28780	0
AT1G28790	0
AT1G28800	0
AT1G28810	0
AT1G28815	0
AT1G28820	1
AT1G28830	1
AT1G28840	0
AT1G28850	0
AT1G28860	3
AT1G28870	0
AT1G28880	0
AT1G28890	0
AT1G28900	0
AT1G28910	0
AT1G28920	4
AT1G28930	1
AT1G28940	0
AT1G28950	0
AT1G28960	401
AT1G28970	1
AT1G28980	0
AT1G28990	0
AT1G29000	0
AT1G29005	0
AT1G29010	0
AT1G29020	0
AT1G29025	0
AT1G29030	66
AT1G29040	408
AT1G29041	0
AT1G29050	501
AT1G29060	162
AT1G29070	3609
AT1G29071	0
AT1G29075	0
AT1G29080	0
AT1G29090	0
AT1G29100	0
AT1G29110	2
AT1G29120	1038
AT1G29140	0
AT1G29150	1376
AT1G29160	16
AT1G29170	387
AT1G29179	0
AT1G29180	0
AT1G29190	0
AT1G29195	2
AT1G29200	31
AT1G29210	0
AT1G29220	530
AT1G29230	2
AT1G29240	65
AT1G29250	296
AT1G29260	158
AT1G29265	0
AT1G29270	0
AT1G29280	38
AT1G29290	12
AT1G29300	54
AT1G29310	433
AT1G29320	193
AT1G29330	130
AT1G29340	2067
AT1G29350	263
AT1G29355	0
AT1G29357	37
AT1G29360	0
AT1G29370	238
AT1G29380	276
AT1G29390	2000
AT1G29395	12571
AT1G29400	5509
AT1G29410	56
AT1G29418	20
AT1G29420	0
AT1G29430	36
AT1G29435	0
AT1G29440	22
AT1G29450	47
AT1G29460	15
AT1G29465	19
AT1G29470	12004
AT1G29475	0
AT1G29480	0
AT1G29490	0
AT1G29500	42
AT1G29510	34
AT1G29520	354
AT1G29530	174
AT1G29535	1
AT1G29540	0
AT1G29550	81
AT1G29560	72
AT1G29570	0
AT1G29580	0
AT1G29590	38
AT1G29600	96
AT1G29620	0
AT1G29630	43
AT1G29640	5
AT1G29650	0
AT1G29660	4597
AT1G29670	8708
AT1G29680	0
AT1G29690	1086
AT1G29700	1922
AT1G29710	89
AT1G29715	4
AT1G29720	2372
AT1G29730	71
AT1G29740	10
AT1G29750	419
AT1G29760	186
AT1G29770	11
AT1G29775	0
AT1G29780	0
AT1G29785	93
AT1G29790	250
AT1G29800	257
AT1G29810	241
AT1G29820	357
AT1G29830	10
AT1G29840	123
AT1G29850	1669
AT1G29860	0
AT1G29870	0
AT1G29880	2217
AT1G29890	386
AT1G29900	1377
AT1G29910	53113
AT1G29920	102108
AT1G29930	234771
AT1G29940	387
AT1G29950	827
AT1G29960	42
AT1G29962	0
AT1G29965	55
AT1G29970	464
AT1G29980	129
AT1G29990	465
AT1G30000	612
AT1G30010	85
AT1G30020	0
AT1G30030	0
AT1G30040	58
AT1G30050	0
AT1G30060	0
AT1G30070	174
AT1G30080	0
AT1G30090	449
AT1G30100	52
AT1G30110	39
AT1G30120	2149
AT1G30130	165
AT1G30135	0
AT1G30140	0
AT1G30150	0
AT1G30160	13
AT1G30170	0
AT1G30180	1
AT1G30190	15
AT1G30200	411
AT1G30210	1106
AT1G30220	10
AT1G30230	2658
AT1G30240	125
AT1G30250	89
AT1G30260	140
AT1G30270	335
AT1G30280	404
AT1G30282	1
AT1G30290	206
AT1G30300	160
AT1G30310	0
AT1G30320	87
AT1G30330	2560
AT1G30340	0
AT1G30350	0
AT1G30360	53281
AT1G30370	1
AT1G30380	33675
AT1G30390	1
AT1G30400	5408
AT1G30410	1346
AT1G30420	202
AT1G30430	0
AT1G30440	882
AT1G30450	500
AT1G30455	0
AT1G30460	170
AT1G30470	1223
AT1G30473	0
AT1G30475	32
AT1G30480	446
AT1G30490	708
AT1G30500	91
AT1G30510	193
AT1G30515	10
AT1G30520	215
AT1G30530	847
AT1G30540	249
AT1G30545	49
AT1G30550	0
AT1G30560	0
AT1G30570	198
AT1G30580	2191
AT1G30590	772
AT1G30600	115
AT1G30610	616
AT1G30620	1201
AT1G30630	1320
AT1G30640	653
AT1G30650	0
AT1G30660	2
AT1G30670	0
AT1G30680	440
AT1G30690	846
AT1G30700	3
AT1G30710	0
AT1G30720	14
AT1G30730	20
AT1G30740	1
AT1G30750	0
AT1G30755	232
AT1G30757	0
AT1G30760	11
AT1G30780	0
AT1G30784	0
AT1G30790	0
AT1G30795	0
AT1G30800	0
AT1G30810	700
AT1G30814	0
AT1G30820	1565
AT1G30825	313
AT1G30830	0
AT1G30835	233
AT1G30840	54
AT1G30845	39
AT1G30850	0
AT1G30860	33
AT1G30870	0
AT1G30880	410
AT1G30890	238
AT1G30900	202
AT1G30910	554
AT1G30920	0
AT1G30921	0
AT1G30925	0
AT1G30930	0
AT1G30935	0
AT1G30940	0
AT1G30945	0
AT1G30950	0
AT1G30960	49
AT1G30970	598
AT1G30972	0
AT1G30974	0
AT1G30975	0
AT1G30980	0
AT1G30990	0
AT1G31000	0
AT1G31010	35
AT1G31020	155
AT1G31030	0
AT1G31040	0
AT1G31050	6
AT1G31070	394
AT1G31072	0
AT1G31080	0
AT1G31090	0
AT1G31093	0
AT1G31095	0
AT1G31100	0
AT1G31110	0
AT1G31120	120
AT1G31130	1670
AT1G31140	0
AT1G31150	161
AT1G31160	469
AT1G31163	0
AT1G31166	0
AT1G31170	609
AT1G31173	111
AT1G31175	121
AT1G31180	623
AT1G31190	1620
AT1G31200	19
AT1G31210	1
AT1G31220	208
AT1G31230	2066
AT1G31240	1
AT1G31243	0
AT1G31245	0
AT1G31250	0
AT1G31255	0
AT1G31258	42
AT1G31260	0
AT1G31270	0
AT1G31274	0
AT1G31280	396
AT1G31290	9
AT1G31300	639
AT1G31310	0
AT1G31320	7
AT1G31330	57448
AT1G31335	51
AT1G31340	1884
AT1G31350	98
AT1G31355	24
AT1G31358	0
AT1G31360	165
AT1G31370	0
AT1G31380	0
AT1G31390	0
AT1G31400	0
AT1G31410	359
AT1G31420	3035
AT1G31430	27
AT1G31440	1304
AT1G31450	0
AT1G31460	45
AT1G31470	71
AT1G31480	255
AT1G31485	0
AT1G31490	0
AT1G31500	284
AT1G31510	0
AT1G31520	0
AT1G31530	0
AT1G31540	965
AT1G31550	350
AT1G31555	0
AT1G31570	24
AT1G31580	23572
AT1G31600	484
AT1G31620	0
AT1G31630	0
AT1G31640	0
AT1G31650	242
AT1G31660	388
AT1G31670	0
AT1G31690	343
AT1G31710	85
AT1G31720	20
AT1G31730	1383
AT1G31740	0
AT1G31750	58
AT1G31760	11
AT1G31770	241
AT1G31772	0
AT1G31780	436
AT1G31790	33
AT1G31800	2036
AT1G31810	533
AT1G31812	15763
AT1G31814	54
AT1G31817	361
AT1G31820	33
AT1G31830	356
AT1G31835	18
AT1G31840	7
AT1G31850	2567
AT1G31860	236
AT1G31870	624
AT1G31880	52
AT1G31885	1
AT1G31900	4
AT1G31910	2499
AT1G31920	0
AT1G31930	965
AT1G31935	24
AT1G31940	426
AT1G31950	3
AT1G31960	0
AT1G31970	1021
AT1G31983	1
AT1G31990	2
AT1G31993	0
AT1G32000	0
AT1G32010	0
AT1G32020	0
AT1G32030	0
AT1G32040	0
AT1G32045	0
AT1G32049	0
AT1G32050	1677
AT1G32060	40921
AT1G32070	1781
AT1G32080	9020
AT1G32090	242
AT1G32100	183
AT1G32110	0
AT1G32120	94
AT1G32127	47
AT1G32130	2133
AT1G32140	0
AT1G32150	335
AT1G32160	1688
AT1G32170	396
AT1G32172	3
AT1G32180	0
AT1G32190	45
AT1G32200	1690
AT1G32210	633
AT1G32220	2975
AT1G32225	0
AT1G32230	5735
AT1G32240	103
AT1G32250	1
AT1G32260	88
AT1G32270	0
AT1G32280	0
AT1G32300	0
AT1G32310	75
AT1G32320	0
AT1G32330	122
AT1G32337	0
AT1G32340	365
AT1G32350	1
AT1G32360	833
AT1G32361	0
AT1G32370	87
AT1G32375	5
AT1G32380	456
AT1G32385	1
AT1G32390	0
AT1G32400	1445
AT1G32410	674
AT1G32415	37
AT1G32420	0
AT1G32430	0
AT1G32440	2440
AT1G32450	413
AT1G32460	34
AT1G32470	13189
AT1G32480	0
AT1G32490	862
AT1G32500	1396
AT1G32505	0
AT1G32510	0
AT1G32520	555
AT1G32530	710
AT1G32540	396
AT1G32550	1140
AT1G32560	3
AT1G32570	1
AT1G32575	5
AT1G32580	496
AT1G32582	1
AT1G32583	10
AT1G32585	0
AT1G32590	0
AT1G32600	0
AT1G32610	37
AT1G32620	0
AT1G32630	50
AT1G32640	0
AT1G32650	0
AT1G32660	0
AT1G32680	0
AT1G32690	6
AT1G32700	519
AT1G32710	0
AT1G32713	0
AT1G32720	0
AT1G32730	78
AT1G32740	60
AT1G32750	1305
AT1G32760	25
AT1G32763	0
AT1G32770	0
AT1G32780	41
AT1G32790	1585
AT1G32810	806
AT1G32820	0
AT1G32830	0
AT1G32840	0
AT1G32850	5
AT1G32860	6846
AT1G32870	1053
AT1G32880	0
AT1G32890	0
AT1G32900	4252
AT1G32910	1
AT1G32920	660
AT1G32928	70
AT1G32930	37
AT1G32940	198
AT1G32950	16
AT1G32960	10
AT1G32970	0
AT1G32975	0
AT1G32980	0
AT1G32990	3603
AT1G32992	0
AT1G33000	0
AT1G33010	0
AT1G33020	0
AT1G33030	0
AT1G33040	836
AT1G33050	707
AT1G33055	0
AT1G33060	207
AT1G33070	0
AT1G33080	207
AT1G33090	0
AT1G33100	0
AT1G33102	11
AT1G33110	1174
AT1G33120	440
AT1G33130	0
AT1G33135	0
AT1G33140	679
AT1G33160	0
AT1G33170	1303
AT1G33180	2
AT1G33190	0
AT1G33200	0
AT1G33220	0
AT1G33230	3706
AT1G33240	616
AT1G33250	361
AT1G33260	66
AT1G33265	77
AT1G33270	554
AT1G33280	0
AT1G33290	745
AT1G33300	0
AT1G33320	0
AT1G33330	245
AT1G33340	62
AT1G33350	9
AT1G33355	0
AT1G33360	203
AT1G33370	1
AT1G33380	0
AT1G33390	181
AT1G33400	220
AT1G33410	373
AT1G33415	100
AT1G33420	0
AT1G33430	0
AT1G33440	21
AT1G33450	0
AT1G33460	0
AT1G33470	915
AT1G33475	9
AT1G33480	38
AT1G33490	304
AT1G33500	0
AT1G33510	0
AT1G33520	510
AT1G33530	0
AT1G33540	0
AT1G33550	0
AT1G33560	48
AT1G33570	0
AT1G33580	0
AT1G33590	3911
AT1G33600	1997
AT1G33607	0
AT1G33610	145
AT1G33612	4
AT1G33615	20
AT1G33640	0
AT1G33660	8
AT1G33670	0
AT1G33680	883
AT1G33700	50
AT1G33710	0
AT1G33720	267
AT1G33730	4
AT1G33740	2
AT1G33743	0
AT1G33750	0
AT1G33760	82
AT1G33770	33
AT1G33780	153
AT1G33785	0
AT1G33790	25
AT1G33800	68
AT1G33810	771
AT1G33811	547
AT1G33813	0
AT1G33817	0
AT1G33820	0
AT1G33830	0
AT1G33835	0
AT1G33840	4
AT1G33850	0
AT1G33855	0
AT1G33860	0
AT1G33870	0
AT1G33880	0
AT1G33890	0
AT1G33900	0
AT1G33910	0
AT1G33920	0
AT1G33930	14
AT1G33940	0
AT1G33945	0
AT1G33950	0
AT1G33960	10
AT1G33970	1773
AT1G33980	1009
AT1G33990	921
AT1G34000	4092
AT1G34010	144
AT1G34015	0
AT1G34020	197
AT1G34030	1226
AT1G34040	6
AT1G34042	0
AT1G34044	5
AT1G34046	0
AT1G34047	0
AT1G34049	0
AT1G34050	0
AT1G34060	43
AT1G34065	35
AT1G34070	0
AT1G34080	0
AT1G34090	0
AT1G34095	0
AT1G34097	0
AT1G34100	3
AT1G34110	297
AT1G34120	205
AT1G34130	1111
AT1G34140	0
AT1G34150	131
AT1G34160	29
AT1G34170	0
AT1G34180	0
AT1G34190	2078
AT1G34200	349
AT1G34210	511
AT1G34220	1371
AT1G34230	0
AT1G34240	0
AT1G34245	5
AT1G34250	0
AT1G34260	1951
AT1G34270	201
AT1G34281	0
AT1G34290	0
AT1G34300	419
AT1G34310	0
AT1G34315	6
AT1G34317	1
AT1G34320	1082
AT1G34330	0
AT1G34340	798
AT1G34350	147
AT1G34355	23
AT1G34360	143
AT1G34370	477
AT1G34380	122
AT1G34390	0
AT1G34392	0
AT1G34400	0
AT1G34403	0
AT1G34405	0
AT1G34410	0
AT1G34418	267
AT1G34420	84
AT1G34430	1242
AT1G34440	0
AT1G34460	13
AT1G34470	233
AT1G34480	14
AT1G34490	0
AT1G34500	0
AT1G34510	0
AT1G34520	0
AT1G34530	0
AT1G34540	1
AT1G34545	0
AT1G34550	1387
AT1G34560	0
AT1G34570	331
AT1G34575	0
AT1G34580	64
AT1G34590	0
AT1G34600	0
AT1G34610	0
AT1G34620	0
AT1G34630	60
AT1G34640	15
AT1G34650	0
AT1G34660	0
AT1G34670	0
AT1G34680	0
AT1G34690	0
AT1G34700	0
AT1G34710	0
AT1G34720	0
AT1G34730	0
AT1G34740	0
AT1G34750	914
AT1G34760	84
AT1G34770	29
AT1G34780	836
AT1G34790	0
AT1G34792	0
AT1G34795	0
AT1G34797	0
AT1G34800	0
AT1G34803	0
AT1G34805	0
AT1G34807	0
AT1G34808	0
AT1G34810	0
AT1G34812	0
AT1G34813	0
AT1G34815	0
AT1G34817	0
AT1G34818	0
AT1G34820	0
AT1G34822	0
AT1G34823	0
AT1G34825	0
AT1G34827	0
AT1G34828	0
AT1G34830	0
AT1G34836	0
AT1G34840	0
AT1G34842	2
AT1G34844	20
AT1G34850	0
AT1G34855	0
AT1G34860	0
AT1G34904	0
AT1G34910	0
AT1G34930	0
AT1G34967	0
AT1G35030	0
AT1G35035	0
AT1G35040	0
AT1G35050	0
AT1G35060	0
AT1G35080	0
AT1G35090	0
AT1G35100	0
AT1G35110	0
AT1G35112	47
AT1G35115	684
AT1G35120	0
AT1G35130	0
AT1G35140	4
AT1G35143	0
AT1G35146	0
AT1G35150	0
AT1G35160	1661
AT1G35170	0
AT1G35180	9
AT1G35181	0
AT1G35183	0
AT1G35186	0
AT1G35190	256
AT1G35200	0
AT1G35210	69
AT1G35215	3
AT1G35220	438
AT1G35230	58
AT1G35240	0
AT1G35242	0
AT1G35250	0
AT1G35255	0
AT1G35260	12
AT1G35270	0
AT1G35280	0
AT1G35290	8
AT1G35300	0
AT1G35310	21
AT1G35320	21
AT1G35330	0
AT1G35340	1026
AT1G35350	644
AT1G35353	0
AT1G35360	0
AT1G35365	0
AT1G35370	0
AT1G35375	0
AT1G35380	0
AT1G35390	0
AT1G35400	0
AT1G35405	1
AT1G35410	0
AT1G35420	1483
AT1G35430	21
AT1G35435	0
AT1G35440	0
AT1G35450	0
AT1G35460	146
AT1G35465	0
AT1G35467	0
AT1G35470	309
AT1G35480	0
AT1G35490	0
AT1G35500	0
AT1G35501	0
AT1G35510	447
AT1G35513	30
AT1G35515	16
AT1G35516	395
AT1G35520	0
AT1G35530	26
AT1G35535	0
AT1G35537	0
AT1G35540	0
AT1G35545	0
AT1G35550	0
AT1G35560	215
AT1G35570	0
AT1G35580	812
AT1G35590	0
AT1G35600	0
AT1G35610	0
AT1G35612	303
AT1G35614	0
AT1G35617	0
AT1G35620	770
AT1G35625	1
AT1G35630	0
AT1G35640	0
AT1G35645	0
AT1G35647	0
AT1G35650	0
AT1G35660	92
AT1G35663	0
AT1G35670	702
AT1G35680	4387
AT1G35690	0
AT1G35700	0
AT1G35710	1342
AT1G35720	4180
AT1G35730	1
AT1G35735	0
AT1G35740	0
AT1G35745	0
AT1G35750	0
AT1G35760	0
AT1G35770	0
AT1G35780	472
AT1G35790	0
AT1G35820	0
AT1G35830	33
AT1G35840	0
AT1G35850	0
AT1G35860	0
AT1G35870	0
AT1G35880	0
AT1G35890	0
AT1G35895	0
AT1G35910	2
AT1G35920	0
AT1G35930	0
AT1G35940	0
AT1G35950	0
AT1G35960	0
AT1G35970	0
AT1G35980	0
AT1G35990	0
AT1G35995	0
AT1G36000	0
AT1G36005	0
AT1G36010	0
AT1G36020	0
AT1G36030	0
AT1G36035	0
AT1G36040	0
AT1G36050	531
AT1G36060	1
AT1G36070	415
AT1G36078	0
AT1G36080	0
AT1G36085	0
AT1G36090	0
AT1G36095	0
AT1G36100	0
AT1G36105	0
AT1G36110	0
AT1G36120	0
AT1G36130	0
AT1G36140	0
AT1G36150	0
AT1G36160	4774
AT1G36180	231
AT1G36185	0
AT1G36190	0
AT1G36200	0
AT1G36210	0
AT1G36220	0
AT1G36225	0
AT1G36230	0
AT1G36240	0
AT1G36250	0
AT1G36260	0
AT1G36270	0
AT1G36272	0
AT1G36280	293
AT1G36290	0
AT1G36300	0
AT1G36305	0
AT1G36310	672
AT1G36320	1836
AT1G36325	0
AT1G36330	0
AT1G36340	0
AT1G36350	0
AT1G36360	0
AT1G36370	720
AT1G36380	77
AT1G36390	561
AT1G36395	0
AT1G36400	0
AT1G36403	0
AT1G36406	0
AT1G36420	0
AT1G36430	0
AT1G36440	0
AT1G36441	0
AT1G36445	0
AT1G36450	0
AT1G36460	0
AT1G36470	0
AT1G36480	0
AT1G36485	0
AT1G36490	0
AT1G36495	0
AT1G36500	0
AT1G36510	0
AT1G36520	0
AT1G36530	0
AT1G36540	0
AT1G36550	0
AT1G36560	0
AT1G36570	0
AT1G36580	0
AT1G36590	0
AT1G36595	0
AT1G36600	0
AT1G36605	0
AT1G36610	0
AT1G36620	0
AT1G36622	4
AT1G36623	0
AT1G36627	0
AT1G36630	0
AT1G36640	0
AT1G36650	0
AT1G36660	0
AT1G36670	0
AT1G36675	1
AT1G36680	4
AT1G36690	0
AT1G36700	0
AT1G36710	0
AT1G36720	0
AT1G36730	3159
AT1G36740	0
AT1G36745	0
AT1G36750	0
AT1G36756	0
AT1G36763	0
AT1G36770	0
AT1G36775	0
AT1G36790	0
AT1G36795	0
AT1G36800	0
AT1G36810	0
AT1G36830	0
AT1G36840	0
AT1G36850	0
AT1G36880	0
AT1G36890	0
AT1G36910	0
AT1G36915	0
AT1G36920	0
AT1G36922	0
AT1G36925	0
AT1G36927	0
AT1G36933	0
AT1G36936	0
AT1G36940	5
AT1G36942	0
AT1G36950	0
AT1G36960	0
AT1G36970	0
AT1G36975	0
AT1G36980	745
AT1G36990	515
AT1G36992	0
AT1G37000	0
AT1G37010	0
AT1G37012	0
AT1G37015	0
AT1G37020	0
AT1G37030	0
AT1G37035	0
AT1G37036	0
AT1G37037	0
AT1G37038	0
AT1G37040	0
AT1G37045	0
AT1G37050	0
AT1G37057	0
AT1G37060	0
AT1G37063	0
AT1G37070	0
AT1G37080	0
AT1G37090	0
AT1G37095	0
AT1G37100	0
AT1G37110	0
AT1G37113	0
AT1G37120	0
AT1G37130	10414
AT1G37140	0
AT1G37150	6
AT1G37160	0
AT1G37170	0
AT1G37180	0
AT1G37190	0
AT1G37200	0
AT1G37210	0
AT1G37275	0
AT1G37340	0
AT1G37405	0
AT1G37471	0
AT1G37537	0
AT1G37603	0
AT1G37669	0
AT1G37735	0
AT1G37801	0
AT1G37867	0
AT1G37933	0
AT1G37999	1
AT1G38065	0
AT1G38131	182
AT1G38140	0
AT1G38149	0
AT1G38158	0
AT1G38167	0
AT1G38176	0
AT1G38185	0
AT1G38194	0
AT1G38203	0
AT1G38212	0
AT1G38221	0
AT1G38230	0
AT1G38240	0
AT1G38250	0
AT1G38260	0
AT1G38270	0
AT1G38280	0
AT1G38290	0
AT1G38300	0
AT1G38310	0
AT1G38320	0
AT1G38330	0
AT1G38340	0
AT1G38350	0
AT1G38360	0
AT1G38380	0
AT1G38390	0
AT1G38400	0
AT1G38410	0
AT1G38416	0
AT1G38423	0
AT1G38430	0
AT1G38440	0
AT1G38450	0
AT1G38460	0
AT1G38550	0
AT1G38710	0
AT1G38790	0
AT1G38870	0
AT1G39030	0
AT1G39060	0
AT1G39070	0
AT1G39110	0
AT1G39190	0
AT1G39270	0
AT1G39350	0
AT1G39430	0
AT1G39510	0
AT1G39511	0
AT1G39513	0
AT1G39515	0
AT1G39590	0
AT1G39670	0
AT1G39750	0
AT1G39830	0
AT1G39910	0
AT1G39990	0
AT1G40069	0
AT1G40070	0
AT1G40071	0
AT1G40072	0
AT1G40073	0
AT1G40074	0
AT1G40075	0
AT1G40076	0
AT1G40077	0
AT1G40078	0
AT1G40079	0
AT1G40080	0
AT1G40081	0
AT1G40083	0
AT1G40084	0
AT1G40085	0
AT1G40086	0
AT1G40087	0
AT1G40089	0
AT1G40090	0
AT1G40091	0
AT1G40093	0
AT1G40095	0
AT1G40097	0
AT1G40099	0
AT1G40100	0
AT1G40101	0
AT1G40103	0
AT1G40104	0
AT1G40105	0
AT1G40106	0
AT1G40107	0
AT1G40109	0
AT1G40112	0
AT1G40113	0
AT1G40115	0
AT1G40117	0
AT1G40118	0
AT1G40119	0
AT1G40121	0
AT1G40123	0
AT1G40124	0
AT1G40125	0
AT1G40127	0
AT1G40129	0
AT1G40130	0
AT1G40131	0
AT1G40133	0
AT1G40135	0
AT1G40136	0
AT1G40137	0
AT1G40139	0
AT1G40141	0
AT1G40143	0
AT1G40150	0
AT1G40230	0
AT1G40310	0
AT1G40390	0
AT1G40470	0
AT1G40630	0
AT1G41115	0
AT1G41600	0
AT1G41630	0
AT1G41650	0
AT1G41660	0
AT1G41680	0
AT1G41690	0
AT1G41700	0
AT1G41710	0
AT1G41720	0
AT1G41723	0
AT1G41726	0
AT1G41730	0
AT1G41740	0
AT1G41743	0
AT1G41746	0
AT1G41750	0
AT1G41755	0
AT1G41760	0
AT1G41770	0
AT1G41775	0
AT1G41790	0
AT1G41795	0
AT1G41797	0
AT1G41798	0
AT1G41803	0
AT1G41810	0
AT1G41820	0
AT1G41825	0
AT1G41827	0
AT1G41830	2370
AT1G41835	0
AT1G41840	0
AT1G41850	0
AT1G41855	0
AT1G41860	0
AT1G41870	0
AT1G41880	1105
AT1G41890	0
AT1G41893	0
AT1G41896	0
AT1G41900	0
AT1G41910	0
AT1G41920	0
AT1G41930	0
AT1G42003	0
AT1G42040	0
AT1G42045	0
AT1G42050	0
AT1G42060	0
AT1G42070	0
AT1G42080	0
AT1G42090	0
AT1G42100	0
AT1G42110	0
AT1G42120	0
AT1G42130	0
AT1G42140	0
AT1G42150	0
AT1G42160	0
AT1G42170	0
AT1G42180	0
AT1G42190	0
AT1G42200	0
AT1G42210	0
AT1G42220	0
AT1G42230	0
AT1G42240	0
AT1G42250	0
AT1G42260	0
AT1G42270	0
AT1G42280	0
AT1G42290	0
AT1G42300	0
AT1G42310	0
AT1G42320	0
AT1G42350	0
AT1G42360	0
AT1G42365	0
AT1G42367	0
AT1G42370	0
AT1G42375	0
AT1G42377	0
AT1G42380	0
AT1G42385	0
AT1G42390	0
AT1G42393	0
AT1G42396	0
AT1G42400	0
AT1G42410	0
AT1G42420	0
AT1G42430	511
AT1G42440	668
AT1G42450	0
AT1G42460	0
AT1G42470	1087
AT1G42480	170
AT1G42490	0
AT1G42500	0
AT1G42510	0
AT1G42515	0
AT1G42520	0
AT1G42525	0
AT1G42530	0
AT1G42540	715
AT1G42550	1152
AT1G42560	4
AT1G42570	0
AT1G42580	0
AT1G42590	0
AT1G42595	0
AT1G42600	0
AT1G42602	0
AT1G42605	0
AT1G42610	0
AT1G42615	0
AT1G42620	0
AT1G42630	0
AT1G42635	0
AT1G42650	0
AT1G42655	0
AT1G42680	0
AT1G42690	0
AT1G42695	0
AT1G42697	0
AT1G42698	0
AT1G42700	0
AT1G42703	0
AT1G42705	0
AT1G42710	0
AT1G42718	0
AT1G42727	0
AT1G42736	0
AT1G42740	0
AT1G42745	0
AT1G42780	0
AT1G42816	0
AT1G42852	0
AT1G42888	0
AT1G42924	0
AT1G42960	2452
AT1G42970	64393
AT1G42980	2
AT1G42990	1039
AT1G43000	1
AT1G43005	0
AT1G43010	0
AT1G43020	0
AT1G43030	0
AT1G43040	0
AT1G43050	0
AT1G43060	0
AT1G43070	0
AT1G43080	0
AT1G43090	0
AT1G43100	0
AT1G43110	0
AT1G43120	0
AT1G43130	386
AT1G43140	0
AT1G43145	0
AT1G43150	0
AT1G43160	2
AT1G43170	6373
AT1G43171	0
AT1G43180	0
AT1G43190	746
AT1G43195	0
AT1G43200	0
AT1G43205	0
AT1G43210	0
AT1G43220	0
AT1G43230	0
AT1G43240	0
AT1G43245	59
AT1G43250	4
AT1G43260	1
AT1G43270	0
AT1G43280	0
AT1G43290	0
AT1G43300	0
AT1G43310	1
AT1G43320	0
AT1G43330	0
AT1G43387	0
AT1G43415	0
AT1G43444	0
AT1G43502	0
AT1G43560	1617
AT1G43570	0
AT1G43575	0
AT1G43580	162
AT1G43590	1
AT1G43600	0
AT1G43605	2
AT1G43610	0
AT1G43620	1722
AT1G43630	0
AT1G43640	0
AT1G43650	70
AT1G43660	0
AT1G43665	0
AT1G43666	0
AT1G43667	0
AT1G43670	6388
AT1G43675	0
AT1G43680	0
AT1G43690	930
AT1G43700	731
AT1G43710	2139
AT1G43715	0
AT1G43720	0
AT1G43722	0
AT1G43723	0
AT1G43724	0
AT1G43725	0
AT1G43730	0
AT1G43740	0
AT1G43745	0
AT1G43750	0
AT1G43755	0
AT1G43760	0
AT1G43763	0
AT1G43765	0
AT1G43766	0
AT1G43770	192
AT1G43775	1
AT1G43777	0
AT1G43780	0
AT1G43781	0
AT1G43785	0
AT1G43790	263
AT1G43800	0
AT1G43810	0
AT1G43815	0
AT1G43820	0
AT1G43825	0
AT1G43830	0
AT1G43835	0
AT1G43840	0
AT1G43845	0
AT1G43850	968
AT1G43860	1006
AT1G43870	0
AT1G43880	0
AT1G43883	0
AT1G43886	206
AT1G43890	2808
AT1G43895	1
AT1G43897	0
AT1G43900	431
AT1G43910	143
AT1G43920	0
AT1G43930	0
AT1G43940	0
AT1G43950	0
AT1G43960	0
AT1G43970	0
AT1G43980	9
AT1G43990	0
AT1G43995	0
AT1G43997	0
AT1G44000	2601
AT1G44010	0
AT1G44020	0
AT1G44030	0
AT1G44040	0
AT1G44045	0
AT1G44050	0
AT1G44060	0
AT1G44070	0
AT1G44075	0
AT1G44080	0
AT1G44085	0
AT1G44090	0
AT1G44100	1108
AT1G44110	57
AT1G44120	0
AT1G44125	0
AT1G44130	0
AT1G44140	0
AT1G44150	0
AT1G44160	0
AT1G44170	518
AT1G44180	0
AT1G44191	0
AT1G44224	0
AT1G44286	0
AT1G44318	0
AT1G44350	181
AT1G44370	0
AT1G44382	0
AT1G44414	1
AT1G44446	2971
AT1G44478	0
AT1G44500	0
AT1G44510	0
AT1G44542	0
AT1G44570	0
AT1G44575	62137
AT1G44580	0
AT1G44608	3
AT1G44641	0
AT1G44707	0
AT1G44740	19
AT1G44750	407
AT1G44760	248
AT1G44770	740
AT1G44780	196
AT1G44790	358
AT1G44800	473
AT1G44810	289
AT1G44820	704
AT1G44830	7
AT1G44835	345
AT1G44840	0
AT1G44850	0
AT1G44860	0
AT1G44870	0
AT1G44875	0
AT1G44880	0
AT1G44890	67
AT1G44895	0
AT1G44900	107
AT1G44910	788
AT1G44920	1582
AT1G44935	0
AT1G44940	0
AT1G44941	0
AT1G44960	199
AT1G44970	0
AT1G44980	0
AT1G44990	0
AT1G45000	1878
AT1G45010	263
AT1G45015	0
AT1G45020	0
AT1G45030	0
AT1G45035	0
AT1G45040	0
AT1G45050	209
AT1G45063	0
AT1G45070	0
AT1G45080	0
AT1G45090	0
AT1G45100	0
AT1G45110	57
AT1G45120	93
AT1G45130	339
AT1G45140	0
AT1G45145	499
AT1G45150	241
AT1G45160	1491
AT1G45163	1
AT1G45165	0
AT1G45170	138
AT1G45180	336
AT1G45190	0
AT1G45191	491
AT1G45201	3302
AT1G45207	154
AT1G45211	0
AT1G45215	0
AT1G45221	0
AT1G45223	0
AT1G45225	0
AT1G45227	0
AT1G45229	20
AT1G45230	839
AT1G45231	128
AT1G45233	156
AT1G45234	0
AT1G45236	0
AT1G45238	0
AT1G45240	0
AT1G45242	0
AT1G45243	0
AT1G45244	0
AT1G45246	0
AT1G45248	60
AT1G45249	582
AT1G45256	0
AT1G45332	289
AT1G45403	0
AT1G45474	3877
AT1G45545	3
AT1G45616	8
AT1G45688	2144
AT1G45760	0
AT1G45832	0
AT1G45904	0
AT1G45976	392
AT1G46048	0
AT1G46120	0
AT1G46192	0
AT1G46264	9
AT1G46336	0
AT1G46408	0
AT1G46480	37
AT1G46552	3
AT1G46554	296
AT1G46624	0
AT1G46696	1
AT1G46768	890
AT1G46840	0
AT1G46912	0
AT1G46984	0
AT1G47056	216
AT1G47128	7138
AT1G47130	2
AT1G47200	584
AT1G47210	63
AT1G47220	0
AT1G47230	201
AT1G47240	487
AT1G47250	205
AT1G47260	2044
AT1G47265	0
AT1G47270	227
AT1G47271	8
AT1G47278	134
AT1G47280	0
AT1G47290	155
AT1G47300	0
AT1G47310	349
AT1G47317	0
AT1G47320	0
AT1G47330	325
AT1G47340	37
AT1G47350	0
AT1G47360	0
AT1G47370	34
AT1G47380	318
AT1G47389	0
AT1G47390	0
AT1G47395	14
AT1G47400	6
AT1G47405	0
AT1G47410	109
AT1G47420	2028
AT1G47430	0
AT1G47435	0
AT1G47440	43
AT1G47450	0
AT1G47460	0
AT1G47465	0
AT1G47470	0
AT1G47480	8
AT1G47485	0
AT1G47490	884
AT1G47495	0
AT1G47497	0
AT1G47500	453
AT1G47510	106
AT1G47520	47
AT1G47530	1830
AT1G47540	0
AT1G47550	1065
AT1G47560	41
AT1G47565	159
AT1G47570	240
AT1G47578	7
AT1G47580	161
AT1G47590	0
AT1G47595	0
AT1G47600	0
AT1G47603	0
AT1G47606	0
AT1G47610	2
AT1G47620	0
AT1G47625	0
AT1G47630	0
AT1G47640	325
AT1G47650	0
AT1G47655	23
AT1G47657	0
AT1G47660	0
AT1G47670	334
AT1G47680	0
AT1G47690	0
AT1G47695	0
AT1G47700	0
AT1G47705	0
AT1G47710	9140
AT1G47720	89
AT1G47730	0
AT1G47740	393
AT1G47750	157
AT1G47760	0
AT1G47765	0
AT1G47770	0
AT1G47780	0
AT1G47783	0
AT1G47786	0
AT1G47790	0
AT1G47800	0
AT1G47810	0
AT1G47813	2
AT1G47816	0
AT1G47820	52
AT1G47830	509
AT1G47840	29
AT1G47845	0
AT1G47860	149
AT1G47870	156
AT1G47880	0
AT1G47885	0
AT1G47890	0
AT1G47900	519
AT1G47910	0
AT1G47915	0
AT1G47920	1
AT1G47930	3
AT1G47940	0
AT1G47950	2
AT1G47960	253
AT1G47970	1786
AT1G47980	0
AT1G47990	0
AT1G48000	26
AT1G48010	0
AT1G48020	1
AT1G48030	8620
AT1G48040	146
AT1G48050	308
AT1G48060	6
AT1G48070	0
AT1G48080	0
AT1G48090	3182
AT1G48095	0
AT1G48100	3371
AT1G48110	1331
AT1G48120	579
AT1G48130	0
AT1G48140	120
AT1G48145	0
AT1G48150	0
AT1G48160	244
AT1G48170	115
AT1G48175	117
AT1G48180	0
AT1G48190	0
AT1G48195	0
AT1G48200	83
AT1G48210	831
AT1G48220	0
AT1G48230	456
AT1G48240	300
AT1G48250	0
AT1G48260	71
AT1G48267	0
AT1G48268	0
AT1G48270	95
AT1G48280	71
AT1G48285	0
AT1G48290	0
AT1G48300	1495
AT1G48310	152
AT1G48315	5
AT1G48320	0
AT1G48325	0
AT1G48330	48
AT1G48340	0
AT1G48350	3518
AT1G48355	0
AT1G48360	275
AT1G48370	293
AT1G48380	160
AT1G48390	13
AT1G48400	1
AT1G48405	6
AT1G48410	2922
AT1G48420	1582
AT1G48422	0
AT1G48430	474
AT1G48440	916
AT1G48450	2628
AT1G48460	107
AT1G48470	3
AT1G48480	244
AT1G48490	695
AT1G48500	8
AT1G48510	0
AT1G48520	1000
AT1G48530	0
AT1G48540	832
AT1G48550	202
AT1G48560	23
AT1G48570	135
AT1G48580	31
AT1G48590	0
AT1G48600	8859
AT1G48605	9
AT1G48610	208
AT1G48620	821
AT1G48625	0
AT1G48630	724
AT1G48635	304
AT1G48640	1
AT1G48650	2022
AT1G48660	0
AT1G48670	0
AT1G48680	0
AT1G48690	0
AT1G48698	0
AT1G48700	0
AT1G48710	0
AT1G48720	0
AT1G48725	0
AT1G48730	0
AT1G48740	0
AT1G48742	0
AT1G48745	179
AT1G48750	0
AT1G48760	345
AT1G48770	79
AT1G48780	59
AT1G48790	933
AT1G48800	0
AT1G48810	0
AT1G48820	0
AT1G48830	1508
AT1G48840	183
AT1G48850	2134
AT1G48860	1048
AT1G48870	23
AT1G48880	82
AT1G48890	2
AT1G48900	1076
AT1G48910	0
AT1G48912	0
AT1G48920	6503
AT1G48930	0
AT1G48940	3
AT1G48950	288
AT1G48953	0
AT1G48960	48
AT1G48970	345
AT1G48980	0
AT1G48990	0
AT1G49000	9
AT1G49005	1
AT1G49010	151
AT1G49015	0
AT1G49020	0
AT1G49030	1
AT1G49032	119
AT1G49040	1207
AT1G49050	795
AT1G49060	0
AT1G49070	0
AT1G49080	0
AT1G49090	0
AT1G49100	0
AT1G49110	0
AT1G49120	0
AT1G49130	49
AT1G49140	1022
AT1G49150	0
AT1G49160	57
AT1G49170	53
AT1G49180	116
AT1G49190	0
AT1G49200	11
AT1G49205	1
AT1G49210	131
AT1G49220	148
AT1G49225	1
AT1G49230	1121
AT1G49240	3074
AT1G49245	68
AT1G49250	0
AT1G49260	0
AT1G49270	0
AT1G49280	0
AT1G49290	0
AT1G49300	1212
AT1G49310	16
AT1G49320	13
AT1G49330	5
AT1G49340	1636
AT1G49350	73
AT1G49360	65
AT1G49370	5
AT1G49380	1502
AT1G49390	0
AT1G49400	151
AT1G49405	24
AT1G49410	464
AT1G49420	0
AT1G49430	294
AT1G49435	0
AT1G49440	0
AT1G49450	990
AT1G49460	0
AT1G49470	394
AT1G49475	19
AT1G49480	420
AT1G49490	179
AT1G49500	734
AT1G49510	482
AT1G49520	67
AT1G49530	4
AT1G49540	118
AT1G49550	0
AT1G49560	1492
AT1G49570	0
AT1G49580	314
AT1G49590	321
AT1G49600	838
AT1G49610	4
AT1G49620	22
AT1G49630	358
AT1G49640	6
AT1G49650	730
AT1G49660	756
AT1G49670	1532
AT1G49680	0
AT1G49690	0
AT1G49700	11
AT1G49710	501
AT1G49715	0
AT1G49720	6358
AT1G49730	139
AT1G49740	282
AT1G49750	7229
AT1G49760	1728
AT1G49770	0
AT1G49780	106
AT1G49790	12
AT1G49800	0
AT1G49810	0
AT1G49820	493
AT1G49830	0
AT1G49832	13
AT1G49840	672
AT1G49850	159
AT1G49860	0
AT1G49870	77
AT1G49880	91
AT1G49890	463
AT1G49900	1
AT1G49910	8
AT1G49920	1
AT1G49930	0
AT1G49938	1
AT1G49940	7
AT1G49950	755
AT1G49952	1
AT1G49960	0
AT1G49970	6068
AT1G49975	483
AT1G49980	266
AT1G49990	74
AT1G50000	68
AT1G50010	1264
AT1G50020	2231
AT1G50030	1665
AT1G50040	11
AT1G50050	0
AT1G50055	66
AT1G50060	0
AT1G50070	0
AT1G50080	0
AT1G50090	1
AT1G50100	0
AT1G50110	16
AT1G50120	404
AT1G50130	2
AT1G50140	840
AT1G50160	0
AT1G50170	667
AT1G50180	104
AT1G50190	1
AT1G50200	3772
AT1G50210	0
AT1G50220	0
AT1G50240	85
AT1G50250	10462
AT1G50260	293
AT1G50270	53
AT1G50280	33
AT1G50290	88
AT1G50300	289
AT1G50310	3
AT1G50320	3196
AT1G50325	0
AT1G50330	0
AT1G50340	0
AT1G50350	0
AT1G50360	376
AT1G50370	913
AT1G50380	702
AT1G50390	1
AT1G50400	2
AT1G50410	602
AT1G50420	244
AT1G50430	1226
AT1G50440	451
AT1G50450	1554
AT1G50460	562
AT1G50470	0
AT1G50480	2590
AT1G50490	62
AT1G50500	646
AT1G50510	274
AT1G50520	9
AT1G50530	0
AT1G50550	1
AT1G50560	6
AT1G50570	887
AT1G50575	433
AT1G50580	0
AT1G50590	15
AT1G50600	1355
AT1G50610	0
AT1G50620	167
AT1G50630	185
AT1G50640	1017
AT1G50650	0
AT1G50659	8
AT1G50660	1723
AT1G50670	585
AT1G50680	0
AT1G50690	0
AT1G50700	87
AT1G50710	245
AT1G50720	0
AT1G50730	446
AT1G50732	551
AT1G50735	0
AT1G50740	401
AT1G50745	2
AT1G50750	2
AT1G50760	1
AT1G50770	0
AT1G50780	7
AT1G50790	24
AT1G50810	0
AT1G50820	0
AT1G50830	7
AT1G50840	848
AT1G50850	0
AT1G50860	0
AT1G50870	0
AT1G50880	0
AT1G50890	156
AT1G50900	1311
AT1G50910	65
AT1G50920	1205
AT1G50930	0
AT1G50940	284
AT1G50950	73
AT1G50960	0
AT1G50970	126
AT1G50980	0
AT1G50990	0
AT1G51000	0
AT1G51010	0
AT1G51020	0
AT1G51030	0
AT1G51035	0
AT1G51040	0
AT1G51050	0
AT1G51055	6
AT1G51060	695
AT1G51070	1659
AT1G51080	421
AT1G51085	12
AT1G51090	19809
AT1G51100	569
AT1G51110	2999
AT1G51120	0
AT1G51130	85
AT1G51140	461
AT1G51150	0
AT1G51160	471
AT1G51170	171
AT1G51172	0
AT1G51175	0
AT1G51190	0
AT1G51200	3140
AT1G51210	0
AT1G51220	0
AT1G51230	0
AT1G51240	0
AT1G51250	0
AT1G51260	0
AT1G51270	191
AT1G51290	0
AT1G51300	0
AT1G51310	185
AT1G51320	0
AT1G51330	0
AT1G51340	375
AT1G51350	502
AT1G51355	16
AT1G51360	96
AT1G51370	48
AT1G51380	4
AT1G51390	169
AT1G51400	31
AT1G51402	0
AT1G51405	37
AT1G51410	0
AT1G51420	0
AT1G51430	119
AT1G51440	108
AT1G51450	154
AT1G51460	5
AT1G51470	0
AT1G51480	1
AT1G51490	0
AT1G51500	3483
AT1G51510	1762
AT1G51520	83
AT1G51530	5
AT1G51538	3
AT1G51540	109
AT1G51550	92
AT1G51560	474
AT1G51570	1235
AT1G51580	335
AT1G51590	687
AT1G51600	665
AT1G51610	5329
AT1G51620	34
AT1G51630	831
AT1G51640	0
AT1G51645	8
AT1G51650	2395
AT1G51660	380
AT1G51670	6
AT1G51680	1257
AT1G51690	1475
AT1G51700	2024
AT1G51710	1389
AT1G51720	786
AT1G51730	539
AT1G51740	216
AT1G51745	191
AT1G51750	0
AT1G51760	394
AT1G51770	1
AT1G51780	2
AT1G51790	165
AT1G51800	269
AT1G51802	0
AT1G51805	8409
AT1G51810	0
AT1G51820	178
AT1G51823	0
AT1G51830	0
AT1G51840	0
AT1G51850	5
AT1G51860	4
AT1G51870	0
AT1G51880	0
AT1G51890	12
AT1G51900	0
AT1G51910	0
AT1G51913	0
AT1G51915	0
AT1G51920	0
AT1G51930	0
AT1G51940	1820
AT1G51950	407
AT1G51960	0
AT1G51965	179
AT1G51970	0
AT1G51980	3374
AT1G51990	0
AT1G52000	1477
AT1G52010	0
AT1G52020	0
AT1G52030	57
AT1G52040	889
AT1G52050	0
AT1G52060	0
AT1G52070	0
AT1G52080	107
AT1G52085	0
AT1G52087	0
AT1G52090	0
AT1G52100	0
AT1G52110	1
AT1G52120	0
AT1G52130	0
AT1G52140	321
AT1G52150	626
AT1G52155	26
AT1G52160	65
AT1G52170	0
AT1G52180	0
AT1G52185	0
AT1G52190	470
AT1G52191	0
AT1G52200	613
AT1G52210	0
AT1G52211	0
AT1G52220	6281
AT1G52230	22444
AT1G52240	16
AT1G52245	12
AT1G52260	86
AT1G52270	179
AT1G52280	1344
AT1G52290	1294
AT1G52300	1646
AT1G52310	342
AT1G52315	70
AT1G52320	532
AT1G52325	0
AT1G52330	4
AT1G52340	158
AT1G52342	169
AT1G52343	0
AT1G52347	89
AT1G52350	0
AT1G52360	2043
AT1G52370	681
AT1G52380	635
AT1G52390	0
AT1G52400	4350
AT1G52410	990
AT1G52415	0
AT1G52420	874
AT1G52430	6
AT1G52440	0
AT1G52450	13
AT1G52460	0
AT1G52470	0
AT1G52490	0
AT1G52495	0
AT1G52500	140
AT1G52510	2787
AT1G52520	121
AT1G52530	4
AT1G52540	155
AT1G52550	147
AT1G52560	1
AT1G52565	32
AT1G52570	51
AT1G52580	0
AT1G52590	1289
AT1G52600	413
AT1G52603	0
AT1G52610	0
AT1G52615	0
AT1G52618	16
AT1G52620	66
AT1G52630	148
AT1G52640	10
AT1G52650	3
AT1G52660	0
AT1G52670	678
AT1G52680	0
AT1G52690	5
AT1G52695	0
AT1G52696	0
AT1G52700	10
AT1G52710	61
AT1G52720	363
AT1G52730	835
AT1G52740	1477
AT1G52750	5
AT1G52760	660
AT1G52770	63
AT1G52780	573
AT1G52790	9
AT1G52800	36
AT1G52810	0
AT1G52820	10
AT1G52825	78
AT1G52827	108
AT1G52830	41
AT1G52840	0
AT1G52850	0
AT1G52855	51
AT1G52857	0
AT1G52860	0
AT1G52870	10278
AT1G52880	163
AT1G52890	232
AT1G52900	0
AT1G52905	43
AT1G52910	62
AT1G52920	9
AT1G52930	222
AT1G52940	0
AT1G52942	0
AT1G52950	1
AT1G52960	0
AT1G52970	0
AT1G52980	1043
AT1G52990	26
AT1G53000	410
AT1G53010	1
AT1G53020	0
AT1G53023	0
AT1G53025	91
AT1G53030	242
AT1G53035	4231
AT1G53040	577
AT1G53050	1104
AT1G53060	23
AT1G53070	75
AT1G53080	4
AT1G53090	624
AT1G53100	42
AT1G53110	350
AT1G53120	387
AT1G53130	0
AT1G53140	23
AT1G53160	133
AT1G53163	15
AT1G53165	474
AT1G53170	306
AT1G53180	0
AT1G53190	327
AT1G53200	154
AT1G53210	10069
AT1G53220	0
AT1G53230	38
AT1G53233	32
AT1G53240	5181
AT1G53250	45
AT1G53260	2
AT1G53265	0
AT1G53270	4
AT1G53280	1368
AT1G53282	0
AT1G53285	0
AT1G53290	225
AT1G53300	537
AT1G53310	4319
AT1G53320	1197
AT1G53325	0
AT1G53330	22
AT1G53340	4
AT1G53345	104
AT1G53350	236
AT1G53360	0
AT1G53366	0
AT1G53370	0
AT1G53380	369
AT1G53390	594
AT1G53400	949
AT1G53410	56
AT1G53420	0
AT1G53430	6142
AT1G53440	2625
AT1G53450	142
AT1G53460	136
AT1G53470	129
AT1G53480	0
AT1G53490	30
AT1G53500	1220
AT1G53510	2938
AT1G53520	348
AT1G53530	72
AT1G53540	0
AT1G53541	0
AT1G53542	0
AT1G53550	0
AT1G53560	196
AT1G53570	1639
AT1G53580	1503
AT1G53590	1646
AT1G53600	11
AT1G53610	0
AT1G53620	0
AT1G53625	36
AT1G53630	1
AT1G53633	53
AT1G53635	0
AT1G53640	0
AT1G53645	219
AT1G53650	90
AT1G53655	0
AT1G53660	0
AT1G53670	2148
AT1G53680	5
AT1G53683	1
AT1G53687	0
AT1G53690	6
AT1G53700	6
AT1G53705	0
AT1G53708	0
AT1G53710	102
AT1G53720	218
AT1G53730	309
AT1G53750	3579
AT1G53760	88
AT1G53770	113
AT1G53780	1023
AT1G53790	19
AT1G53800	742
AT1G53801	0
AT1G53810	0
AT1G53815	0
AT1G53820	0
AT1G53830	7
AT1G53840	1519
AT1G53850	733
AT1G53860	5
AT1G53870	0
AT1G53875	0
AT1G53880	0
AT1G53885	0
AT1G53887	5
AT1G53890	0
AT1G53900	0
AT1G53903	0
AT1G53910	3627
AT1G53920	463
AT1G53930	0
AT1G53935	0
AT1G53940	0
AT1G53945	0
AT1G53950	0
AT1G53970	0
AT1G53980	0
AT1G53990	0
AT1G54000	2
AT1G54010	6
AT1G54020	3
AT1G54030	481
AT1G54035	0
AT1G54040	1073
AT1G54050	10
AT1G54060	248
AT1G54070	0
AT1G54080	2253
AT1G54090	615
AT1G54095	1
AT1G54100	1517
AT1G54110	230
AT1G54115	348
AT1G54120	3
AT1G54130	6660
AT1G54140	144
AT1G54150	355
AT1G54160	87
AT1G54170	782
AT1G54180	50
AT1G54200	81
AT1G54210	266
AT1G54215	1
AT1G54217	388
AT1G54220	603
AT1G54230	0
AT1G54240	0
AT1G54250	100
AT1G54260	225
AT1G54270	2816
AT1G54280	7
AT1G54290	607
AT1G54300	0
AT1G54310	226
AT1G54320	908
AT1G54330	15
AT1G54340	622
AT1G54350	1630
AT1G54355	2
AT1G54360	558
AT1G54370	622
AT1G54380	197
AT1G54385	40
AT1G54390	232
AT1G54400	7
AT1G54410	52814
AT1G54420	0
AT1G54430	0
AT1G54440	459
AT1G54445	0
AT1G54450	28
AT1G54460	364
AT1G54470	4
AT1G54475	0
AT1G54490	872
AT1G54500	2356
AT1G54510	439
AT1G54520	3473
AT1G54530	19
AT1G54540	0
AT1G54550	0
AT1G54560	5
AT1G54570	728
AT1G54575	138
AT1G54580	935
AT1G54590	0
AT1G54600	0
AT1G54610	1262
AT1G54620	0
AT1G54630	1347
AT1G54640	0
AT1G54650	89
AT1G54660	1
AT1G54670	0
AT1G54680	19
AT1G54690	182
AT1G54700	0
AT1G54710	559
AT1G54720	0
AT1G54730	118
AT1G54740	16
AT1G54750	0
AT1G54760	0
AT1G54770	219
AT1G54773	4
AT1G54775	0
AT1G54780	10277
AT1G54790	32
AT1G54820	267
AT1G54830	834
AT1G54840	1
AT1G54850	74
AT1G54860	0
AT1G54870	0
AT1G54890	1
AT1G54905	0
AT1G54920	1203
AT1G54923	0
AT1G54926	0
AT1G54930	6
AT1G54940	0
AT1G54950	0
AT1G54953	0
AT1G54955	0
AT1G54957	0
AT1G54960	52
AT1G54970	0
AT1G54980	1
AT1G54985	0
AT1G54990	659
AT1G55000	565
AT1G55010	0
AT1G55020	233
AT1G55030	0
AT1G55035	0
AT1G55040	59
AT1G55050	18
AT1G55060	1
AT1G55070	0
AT1G55080	158
AT1G55090	799
AT1G55100	0
AT1G55110	2021
AT1G55120	431
AT1G55130	165
AT1G55140	390
AT1G55150	306
AT1G55152	0
AT1G55160	348
AT1G55170	313
AT1G55175	9
AT1G55180	102
AT1G55190	0
AT1G55200	3
AT1G55205	35
AT1G55207	5
AT1G55210	1647
AT1G55220	0
AT1G55221	0
AT1G55230	0
AT1G55240	0
AT1G55250	558
AT1G55260	760
AT1G55265	0
AT1G55270	526
AT1G55280	135
AT1G55290	0
AT1G55300	101
AT1G55310	283
AT1G55320	229
AT1G55325	826
AT1G55330	0
AT1G55335	0
AT1G55340	624
AT1G55350	1870
AT1G55360	827
AT1G55365	0
AT1G55370	481
AT1G55380	21
AT1G55390	0
AT1G55400	0
AT1G55410	0
AT1G55420	7
AT1G55430	0
AT1G55440	0
AT1G55450	1571
AT1G55460	502
AT1G55470	0
AT1G55475	110
AT1G55480	9375
AT1G55490	7522
AT1G55500	824
AT1G55510	211
AT1G55520	309
AT1G55525	0
AT1G55530	343
AT1G55535	269
AT1G55540	421
AT1G55546	0
AT1G55550	139
AT1G55560	0
AT1G55570	0
AT1G55580	0
AT1G55590	567
AT1G55591	0
AT1G55600	0
AT1G55604	0
AT1G55610	274
AT1G55620	417
AT1G55625	0
AT1G55630	119
AT1G55640	0
AT1G55650	0
AT1G55660	0
AT1G55670	5812
AT1G55673	0
AT1G55675	258
AT1G55680	2611
AT1G55690	1889
AT1G55700	2
AT1G55710	0
AT1G55720	0
AT1G55730	259
AT1G55740	45
AT1G55750	261
AT1G55755	0
AT1G55760	208
AT1G55770	2
AT1G55775	0
AT1G55790	0
AT1G55800	2
AT1G55803	0
AT1G55805	247
AT1G55810	272
AT1G55820	146
AT1G55830	186
AT1G55840	1989
AT1G55850	195
AT1G55860	3022
AT1G55865	10
AT1G55870	201
AT1G55880	97
AT1G55890	225
AT1G55900	265
AT1G55910	353
AT1G55915	116
AT1G55917	0
AT1G55920	202
AT1G55928	0
AT1G55930	244
AT1G55940	0
AT1G55945	0
AT1G55947	0
AT1G55950	6
AT1G55960	1204
AT1G55964	0
AT1G55970	413
AT1G55980	22
AT1G55990	0
AT1G56000	113
AT1G56010	54
AT1G56020	50
AT1G56030	0
AT1G56040	0
AT1G56045	890
AT1G56050	865
AT1G56060	7
AT1G56070	14448
AT1G56080	4
AT1G56085	0
AT1G56090	123
AT1G56100	0
AT1G56105	0
AT1G56110	765
AT1G56120	396
AT1G56130	27
AT1G56140	171
AT1G56145	106
AT1G56150	36
AT1G56160	0
AT1G56165	1
AT1G56170	0
AT1G56180	411
AT1G56190	6518
AT1G56200	1723
AT1G56210	45
AT1G56220	1356
AT1G56225	0
AT1G56230	371
AT1G56233	0
AT1G56240	5
AT1G56242	0
AT1G56250	14
AT1G56260	91
AT1G56270	2
AT1G56280	7084
AT1G56290	210
AT1G56300	4619
AT1G56310	183
AT1G56320	2
AT1G56330	1306
AT1G56340	1379
AT1G56345	78
AT1G56350	71
AT1G56360	0
AT1G56380	0
AT1G56385	0
AT1G56390	0
AT1G56400	0
AT1G56410	2
AT1G56415	0
AT1G56418	0
AT1G56420	75
AT1G56423	214
AT1G56430	411
AT1G56440	114
AT1G56450	1524
AT1G56460	591
AT1G56470	7
AT1G56480	1
AT1G56490	0
AT1G56500	4259
AT1G56510	830
AT1G56520	101
AT1G56530	0
AT1G56540	90
AT1G56550	35
AT1G56553	0
AT1G56555	14
AT1G56560	530
AT1G56570	17
AT1G56580	0
AT1G56590	350
AT1G56600	202
AT1G56605	0
AT1G56610	191
AT1G56612	143
AT1G56620	0
AT1G56630	0
AT1G56640	0
AT1G56650	89
AT1G56660	6432
AT1G56670	108
AT1G56675	0
AT1G56680	0
AT1G56690	31
AT1G56700	426
AT1G56710	9
AT1G56720	126
AT1G56730	0
AT1G56740	0
AT1G56750	0
AT1G56760	0
AT1G56770	0
AT1G56780	0
AT1G56790	0
AT1G56800	0
AT1G56810	0
AT1G56820	0
AT1G56830	0
AT1G56840	0
AT1G56850	0
AT1G56860	0
AT1G56870	0
AT1G56880	0
AT1G56890	0
AT1G56900	0
AT1G56910	0
AT1G56920	0
AT1G56930	0
AT1G56940	0
AT1G56950	0
AT1G56960	0
AT1G56970	0
AT1G56980	0
AT1G56990	0
AT1G57000	0
AT1G57010	0
AT1G57020	0
AT1G57030	0
AT1G57040	0
AT1G57050	0
AT1G57060	0
AT1G57070	0
AT1G57080	0
AT1G57090	0
AT1G57100	0
AT1G57110	0
AT1G57120	0
AT1G57130	0
AT1G57140	0
AT1G57150	0
AT1G57160	0
AT1G57170	0
AT1G57180	0
AT1G57190	0
AT1G57200	0
AT1G57210	0
AT1G57220	0
AT1G57230	0
AT1G57240	0
AT1G57250	0
AT1G57260	0
AT1G57270	0
AT1G57280	0
AT1G57290	0
AT1G57300	0
AT1G57310	0
AT1G57320	0
AT1G57330	0
AT1G57340	0
AT1G57350	0
AT1G57360	0
AT1G57370	0
AT1G57380	0
AT1G57390	0
AT1G57400	0
AT1G57410	0
AT1G57420	0
AT1G57430	0
AT1G57440	0
AT1G57450	0
AT1G57460	0
AT1G57470	0
AT1G57480	0
AT1G57490	0
AT1G57500	0
AT1G57510	0
AT1G57520	0
AT1G57530	0
AT1G57540	65
AT1G57550	0
AT1G57560	16
AT1G57565	0
AT1G57570	0
AT1G57580	0
AT1G57590	43
AT1G57600	200
AT1G57610	1003
AT1G57613	0
AT1G57620	364
AT1G57630	7
AT1G57640	0
AT1G57650	0
AT1G57660	678
AT1G57670	1
AT1G57680	843
AT1G57690	0
AT1G57700	162
AT1G57710	0
AT1G57720	2834
AT1G57730	0
AT1G57740	0
AT1G57750	0
AT1G57760	0
AT1G57765	277
AT1G57770	1327
AT1G57775	0
AT1G57777	0
AT1G57780	0
AT1G57790	42
AT1G57800	0
AT1G57810	0
AT1G57820	161
AT1G57830	0
AT1G57835	0
AT1G57840	1
AT1G57850	101
AT1G57860	492
AT1G57870	734
AT1G57900	0
AT1G57906	0
AT1G57943	2
AT1G57980	44
AT1G57990	845
AT1G58007	4
AT1G58010	0
AT1G58020	0
AT1G58025	350
AT1G58030	598
AT1G58037	0
AT1G58040	0
AT1G58050	0
AT1G58055	0
AT1G58060	466
AT1G58070	107
AT1G58080	1850
AT1G58090	0
AT1G58100	322
AT1G58110	662
AT1G58120	0
AT1G58130	0
AT1G58140	0
AT1G58150	4
AT1G58160	15
AT1G58170	20
AT1G58180	426
AT1G58190	3
AT1G58200	1687
AT1G58210	106
AT1G58215	4
AT1G58220	137
AT1G58223	0
AT1G58225	30
AT1G58230	1226
AT1G58235	158
AT1G58242	0
AT1G58245	0
AT1G58248	0
AT1G58250	1233
AT1G58260	0
AT1G58265	0
AT1G58270	922
AT1G58280	1149
AT1G58290	23340
AT1G58300	17
AT1G58310	0
AT1G58320	0
AT1G58330	0
AT1G58340	29
AT1G58350	642
AT1G58360	3640
AT1G58370	85
AT1G58380	345
AT1G58390	3
AT1G58400	7
AT1G58410	8
AT1G58420	256
AT1G58430	4
AT1G58440	577
AT1G58450	0
AT1G58460	0
AT1G58470	37
AT1G58520	794
AT1G58525	0
AT1G58561	287
AT1G58590	441
AT1G58602	6976
AT1G58643	0
AT1G58684	0
AT1G58725	0
AT1G58766	0
AT1G58807	0
AT1G58808	0
AT1G58848	30
AT1G58889	0
AT1G58936	0
AT1G58983	0
AT1G59030	0
AT1G59077	0
AT1G59124	0
AT1G59171	0
AT1G59218	1
AT1G59265	1
AT1G59312	0
AT1G59359	0
AT1G59406	0
AT1G59453	0
AT1G59460	0
AT1G59470	0
AT1G59500	0
AT1G59510	90
AT1G59520	258
AT1G59530	3
AT1G59540	64
AT1G59550	0
AT1G59560	111
AT1G59570	0
AT1G59580	250
AT1G59590	23
AT1G59600	318
AT1G59610	1663
AT1G59620	213
AT1G59630	0
AT1G59640	36
AT1G59650	153
AT1G59660	160
AT1G59670	0
AT1G59675	0
AT1G59680	0
AT1G59690	0
AT1G59700	393
AT1G59710	632
AT1G59720	77
AT1G59722	0
AT1G59723	0
AT1G59724	0
AT1G59725	3
AT1G59730	3
AT1G59740	137
AT1G59750	907
AT1G59760	501
AT1G59770	0
AT1G59780	1
AT1G59790	0
AT1G59800	0
AT1G59810	0
AT1G59820	1099
AT1G59830	1239
AT1G59833	0
AT1G59835	0
AT1G59840	357
AT1G59850	5
AT1G59860	13
AT1G59865	2
AT1G59870	26291
AT1G59880	0
AT1G59885	0
AT1G59890	737
AT1G59900	2176
AT1G59910	675
AT1G59920	0
AT1G59930	5
AT1G59940	0
AT1G59950	1
AT1G59960	111
AT1G59970	160
AT1G59980	67
AT1G59990	408
AT1G60000	1132
AT1G60010	341
AT1G60020	0
AT1G60025	0
AT1G60030	57
AT1G60040	0
AT1G60050	0
AT1G60060	16
AT1G60070	1372
AT1G60072	0
AT1G60073	0
AT1G60075	0
AT1G60080	66
AT1G60090	0
AT1G60095	1
AT1G60110	3
AT1G60120	0
AT1G60130	1
AT1G60140	3219
AT1G60150	0
AT1G60160	961
AT1G60170	1307
AT1G60180	0
AT1G60190	3887
AT1G60200	1430
AT1G60220	679
AT1G60230	407
AT1G60240	0
AT1G60250	0
AT1G60260	454
AT1G60270	470
AT1G60280	0
AT1G60290	0
AT1G60300	0
AT1G60310	0
AT1G60320	0
AT1G60330	0
AT1G60340	0
AT1G60350	0
AT1G60360	13
AT1G60370	0
AT1G60380	0
AT1G60390	87
AT1G60400	0
AT1G60410	0
AT1G60420	556
AT1G60430	210
AT1G60440	199
AT1G60450	0
AT1G60460	2
AT1G60470	0
AT1G60480	1
AT1G60490	842
AT1G60500	0
AT1G60505	0
AT1G60510	0
AT1G60520	0
AT1G60525	52
AT1G60530	0
AT1G60540	0
AT1G60545	9
AT1G60550	668
AT1G60560	231
AT1G60570	0
AT1G60580	0
AT1G60590	81
AT1G60600	457
AT1G60610	78
AT1G60620	84
AT1G60625	0
AT1G60630	93
AT1G60640	270
AT1G60650	280
AT1G60660	120
AT1G60670	203
AT1G60680	62
AT1G60690	213
AT1G60700	66
AT1G60710	2062
AT1G60720	0
AT1G60730	148
AT1G60740	0
AT1G60750	0
AT1G60760	0
AT1G60770	261
AT1G60780	1706
AT1G60783	0
AT1G60787	0
AT1G60790	1195
AT1G60800	2073
AT1G60810	217
AT1G60815	0
AT1G60820	0
AT1G60830	3
AT1G60835	0
AT1G60840	0
AT1G60850	65
AT1G60860	254
AT1G60870	860
AT1G60880	0
AT1G60890	772
AT1G60900	973
AT1G60910	0
AT1G60913	0
AT1G60920	1
AT1G60930	107
AT1G60940	1239
AT1G60950	42904
AT1G60960	51
AT1G60970	0
AT1G60980	0
AT1G60983	0
AT1G60985	0
AT1G60986	0
AT1G60987	0
AT1G60989	117
AT1G60990	525
AT1G60995	531
AT1G61000	70
AT1G61010	371
AT1G61020	0
AT1G61030	356
AT1G61040	420
AT1G61050	0
AT1G61060	0
AT1G61065	28
AT1G61070	0
AT1G61080	0
AT1G61090	0
AT1G61093	1
AT1G61095	0
AT1G61097	0
AT1G61100	545
AT1G61105	0
AT1G61110	0
AT1G61120	6
AT1G61130	0
AT1G61140	794
AT1G61150	702
AT1G61160	0
AT1G61165	0
AT1G61170	77
AT1G61180	264
AT1G61190	1645
AT1G61200	0
AT1G61210	1191
AT1G61215	36
AT1G61224	0
AT1G61226	0
AT1G61230	2
AT1G61240	93
AT1G61250	1386
AT1G61255	9
AT1G61260	102
AT1G61270	0
AT1G61275	1
AT1G61280	5
AT1G61290	1
AT1G61300	528
AT1G61310	91
AT1G61320	1
AT1G61330	0
AT1G61340	1046
AT1G61350	200
AT1G61360	208
AT1G61370	63
AT1G61380	5025
AT1G61390	8
AT1G61400	24
AT1G61410	2
AT1G61415	0
AT1G61420	29
AT1G61430	116
AT1G61440	2
AT1G61450	3
AT1G61460	17
AT1G61470	29
AT1G61475	0
AT1G61480	0
AT1G61490	58
AT1G61500	70
AT1G61510	0
AT1G61520	89759
AT1G61540	0
AT1G61542	0
AT1G61550	8
AT1G61560	14
AT1G61562	0
AT1G61563	0
AT1G61565	0
AT1G61566	0
AT1G61570	208
AT1G61575	13
AT1G61580	489
AT1G61590	0
AT1G61600	98
AT1G61610	20
AT1G61620	864
AT1G61630	0
AT1G61640	176
AT1G61650	0
AT1G61660	1630
AT1G61665	0
AT1G61667	104
AT1G61670	695
AT1G61680	1
AT1G61685	0
AT1G61688	0
AT1G61690	836
AT1G61700	0
AT1G61710	10
AT1G61720	0
AT1G61730	1304
AT1G61732	0
AT1G61740	7516
AT1G61750	0
AT1G61760	31
AT1G61770	510
AT1G61780	395
AT1G61790	662
AT1G61795	10
AT1G61800	80
AT1G61810	4
AT1G61820	70
AT1G61830	13
AT1G61840	0
AT1G61850	518
AT1G61860	17
AT1G61870	347
AT1G61880	0
AT1G61890	504
AT1G61900	250
AT1G61910	0
AT1G61920	0
AT1G61930	9
AT1G61940	0
AT1G61950	0
AT1G61960	88
AT1G61970	75
AT1G61980	123
AT1G61990	209
AT1G62000	0
AT1G62010	56
AT1G62020	1066
AT1G62030	42
AT1G62035	0
AT1G62040	588
AT1G62045	84
AT1G62050	491
AT1G62055	0
AT1G62060	0
AT1G62070	0
AT1G62075	0
AT1G62080	0
AT1G62085	128
AT1G62090	0
AT1G62095	0
AT1G62110	78
AT1G62120	47
AT1G62130	260
AT1G62150	45
AT1G62160	0
AT1G62170	1
AT1G62180	2602
AT1G62190	3
AT1G62200	203
AT1G62210	0
AT1G62214	0
AT1G62220	0
AT1G62225	0
AT1G62230	0
AT1G62240	0
AT1G62250	1748
AT1G62260	40
AT1G62262	2
AT1G62270	0
AT1G62280	0
AT1G62290	62
AT1G62300	118
AT1G62305	88
AT1G62310	1047
AT1G62320	326
AT1G62330	789
AT1G62333	0
AT1G62340	0
AT1G62350	11
AT1G62355	1
AT1G62360	0
AT1G62370	5
AT1G62380	5993
AT1G62390	1673
AT1G62400	175
AT1G62410	0
AT1G62420	2
AT1G62421	0
AT1G62422	23
AT1G62430	2231
AT1G62440	7
AT1G62450	1
AT1G62460	0
AT1G62480	278
AT1G62490	3
AT1G62500	1
AT1G62510	292
AT1G62515	0
AT1G62520	20
AT1G62530	1
AT1G62540	557
AT1G62550	0
AT1G62560	1135
AT1G62570	9559
AT1G62580	3
AT1G62590	28
AT1G62600	356
AT1G62610	125
AT1G62620	2
AT1G62630	713
AT1G62640	506
AT1G62650	0
AT1G62660	356
AT1G62670	100
AT1G62680	84
AT1G62690	0
AT1G62695	0
AT1G62700	43
AT1G62710	1960
AT1G62720	13
AT1G62730	77
AT1G62740	1232
AT1G62750	17596
AT1G62760	10
AT1G62766	0
AT1G62770	48
AT1G62780	2169
AT1G62790	312
AT1G62800	140
AT1G62810	441
AT1G62820	230
AT1G62830	187
AT1G62835	15
AT1G62840	32
AT1G62850	455
AT1G62860	128
AT1G62870	127
AT1G62880	79
AT1G62886	0
AT1G62890	0
AT1G62895	0
AT1G62900	0
AT1G62910	4
AT1G62914	111
AT1G62915	39
AT1G62920	27
AT1G62930	117
AT1G62935	6
AT1G62940	0
AT1G62950	34
AT1G62960	873
AT1G62970	195
AT1G62975	1
AT1G62978	0
AT1G62980	0
AT1G62981	59
AT1G62990	74
AT1G63000	1212
AT1G63005	0
AT1G63010	1230
AT1G63020	725
AT1G63030	0
AT1G63040	1
AT1G63050	150
AT1G63055	0
AT1G63057	0
AT1G63060	0
AT1G63070	1
AT1G63080	71
AT1G63090	2557
AT1G63100	49
AT1G63105	0
AT1G63110	327
AT1G63120	588
AT1G63130	189
AT1G63140	0
AT1G63150	20
AT1G63160	45
AT1G63170	704
AT1G63180	69
AT1G63190	0
AT1G63200	0
AT1G63205	0
AT1G63206	0
AT1G63210	0
AT1G63220	101
AT1G63230	49
AT1G63240	183
AT1G63245	0
AT1G63250	54
AT1G63260	77
AT1G63270	253
AT1G63280	0
AT1G63290	518
AT1G63295	29
AT1G63300	219
AT1G63310	387
AT1G63320	1
AT1G63330	5
AT1G63340	1
AT1G63350	123
AT1G63360	1007
AT1G63370	12
AT1G63380	14
AT1G63390	5
AT1G63400	6
AT1G63410	0
AT1G63420	664
AT1G63430	807
AT1G63440	66
AT1G63450	1
AT1G63460	226
AT1G63470	251
AT1G63480	158
AT1G63490	805
AT1G63500	1226
AT1G63510	0
AT1G63520	31
AT1G63522	1
AT1G63530	40
AT1G63535	0
AT1G63540	0
AT1G63550	0
AT1G63570	4
AT1G63580	28
AT1G63590	0
AT1G63600	0
AT1G63610	733
AT1G63615	0
AT1G63630	3
AT1G63640	361
AT1G63650	12
AT1G63660	297
AT1G63670	684
AT1G63680	577
AT1G63690	880
AT1G63700	1572
AT1G63710	0
AT1G63720	91
AT1G63730	146
AT1G63740	126
AT1G63750	280
AT1G63760	16
AT1G63770	5542
AT1G63780	133
AT1G63790	0
AT1G63800	467
AT1G63810	242
AT1G63820	52
AT1G63830	1154
AT1G63835	0
AT1G63840	26
AT1G63850	648
AT1G63855	75
AT1G63860	1165
AT1G63870	4
AT1G63880	2215
AT1G63900	1213
AT1G63910	16
AT1G63920	0
AT1G63930	10
AT1G63940	1310
AT1G63950	0
AT1G63960	1
AT1G63970	1707
AT1G63980	1178
AT1G63990	3
AT1G64000	0
AT1G64010	0
AT1G64020	0
AT1G64030	0
AT1G64035	0
AT1G64040	1222
AT1G64050	545
AT1G64060	813
AT1G64065	137
AT1G64070	0
AT1G64080	61
AT1G64090	1431
AT1G64100	1
AT1G64105	3
AT1G64107	3
AT1G64110	22
AT1G64120	0
AT1G64130	0
AT1G64140	3359
AT1G64150	768
AT1G64160	0
AT1G64170	204
AT1G64180	131
AT1G64185	19
AT1G64190	464
AT1G64195	0
AT1G64200	86
AT1G64210	0
AT1G64220	1
AT1G64230	3748
AT1G64235	0
AT1G64240	0
AT1G64250	1
AT1G64253	0
AT1G64255	0
AT1G64260	1
AT1G64270	48
AT1G64280	1487
AT1G64290	0
AT1G64295	0
AT1G64300	36
AT1G64310	8
AT1G64320	11
AT1G64330	689
AT1G64340	5
AT1G64350	353
AT1G64355	691
AT1G64360	1689
AT1G64370	21251
AT1G64380	157
AT1G64385	523
AT1G64390	3575
AT1G64400	546
AT1G64405	6
AT1G64410	0
AT1G64420	0
AT1G64430	999
AT1G64440	278
AT1G64450	4
AT1G64455	0
AT1G64460	559
AT1G64480	0
AT1G64490	101
AT1G64500	886
AT1G64510	3498
AT1G64520	1448
AT1G64530	505
AT1G64540	3
AT1G64550	1129
AT1G64560	1
AT1G64561	2
AT1G64563	14
AT1G64570	705
AT1G64572	51
AT1G64580	32
AT1G64583	7
AT1G64584	0
AT1G64585	0
AT1G64590	0
AT1G64600	51
AT1G64610	134
AT1G64618	0
AT1G64620	55
AT1G64625	48
AT1G64630	389
AT1G64633	0
AT1G64640	112
AT1G64650	1040
AT1G64660	584
AT1G64670	51
AT1G64680	4937
AT1G64690	42
AT1G64700	59
AT1G64710	656
AT1G64720	8482
AT1G64730	0
AT1G64740	834
AT1G64750	998
AT1G64760	1568
AT1G64770	6506
AT1G64780	793
AT1G64790	1900
AT1G64795	0
AT1G64800	0
AT1G64810	717
AT1G64820	3
AT1G64830	0
AT1G64840	150
AT1G64850	1021
AT1G64860	5105
AT1G64870	0
AT1G64880	464
AT1G64890	4134
AT1G64900	2696
AT1G64910	0
AT1G64920	0
AT1G64930	2
AT1G64940	8
AT1G64950	1037
AT1G64960	153
AT1G64970	2119
AT1G64980	1092
AT1G64990	378
AT1G65000	49
AT1G65010	1106
AT1G65020	347
AT1G65030	166
AT1G65032	34
AT1G65040	301
AT1G65050	0
AT1G65060	436
AT1G65070	256
AT1G65080	41
AT1G65090	0
AT1G65110	2
AT1G65113	0
AT1G65120	18
AT1G65130	8
AT1G65140	0
AT1G65150	189
AT1G65160	0
AT1G65165	0
AT1G65170	0
AT1G65180	0
AT1G65190	969
AT1G65200	0
AT1G65210	0
AT1G65220	1395
AT1G65230	1253
AT1G65240	21
AT1G65250	118
AT1G65260	6046
AT1G65270	804
AT1G65280	1018
AT1G65290	1304
AT1G65295	432
AT1G65300	0
AT1G65310	87
AT1G65320	253
AT1G65330	1
AT1G65340	0
AT1G65342	0
AT1G65346	0
AT1G65347	0
AT1G65349	0
AT1G65350	1
AT1G65352	0
AT1G65360	0
AT1G65365	0
AT1G65370	108
AT1G65380	102
AT1G65385	1
AT1G65390	664
AT1G65410	639
AT1G65420	12
AT1G65425	0
AT1G65430	624
AT1G65440	2743
AT1G65450	161
AT1G65470	128
AT1G65480	120
AT1G65481	1
AT1G65483	0
AT1G65484	5
AT1G65485	0
AT1G65486	147
AT1G65490	4574
AT1G65500	62
AT1G65510	4
AT1G65520	36
AT1G65540	1293
AT1G65541	0
AT1G65550	0
AT1G65560	125
AT1G65570	0
AT1G65580	2051
AT1G65585	0
AT1G65590	384
AT1G65610	7
AT1G65620	44
AT1G65630	0
AT1G65640	0
AT1G65642	0
AT1G65650	557
AT1G65660	560
AT1G65670	0
AT1G65680	0
AT1G65681	0
AT1G65690	54
AT1G65700	208
AT1G65710	24
AT1G65720	1290
AT1G65730	6
AT1G65735	0
AT1G65740	0
AT1G65750	0
AT1G65760	4
AT1G65770	0
AT1G65780	0
AT1G65790	877
AT1G65800	1880
AT1G65810	8
AT1G65820	1127
AT1G65830	0
AT1G65840	782
AT1G65845	80
AT1G65850	0
AT1G65860	692
AT1G65870	58
AT1G65875	0
AT1G65880	3
AT1G65890	29
AT1G65900	130
AT1G65910	67
AT1G65920	103
AT1G65930	2584
AT1G65940	0
AT1G65950	345
AT1G65960	19293
AT1G65970	0
AT1G65980	3267
AT1G65985	14
AT1G65990	0
AT1G66000	1
AT1G66010	0
AT1G66020	1
AT1G66030	0
AT1G66040	0
AT1G66045	0
AT1G66050	2
AT1G66060	258
AT1G66070	810
AT1G66080	43
AT1G66090	110
AT1G66100	4887
AT1G66110	0
AT1G66120	0
AT1G66130	435
AT1G66140	309
AT1G66145	0
AT1G66150	1705
AT1G66160	198
AT1G66170	1
AT1G66173	21
AT1G66180	1406
AT1G66190	34
AT1G66200	6804
AT1G66210	0
AT1G66220	0
AT1G66230	30
AT1G66235	0
AT1G66240	1946
AT1G66245	0
AT1G66250	55
AT1G66260	2102
AT1G66270	0
AT1G66280	0
AT1G66290	0
AT1G66300	0
AT1G66310	1
AT1G66320	0
AT1G66330	2971
AT1G66340	748
AT1G66345	37
AT1G66350	79
AT1G66360	1
AT1G66370	1
AT1G66380	3
AT1G66390	10
AT1G66400	217
AT1G66410	3270
AT1G66420	0
AT1G66430	900
AT1G66440	0
AT1G66450	2
AT1G66460	15
AT1G66465	14
AT1G66470	0
AT1G66480	51
AT1G66490	0
AT1G66500	615
AT1G66510	290
AT1G66520	72
AT1G66530	335
AT1G66534	0
AT1G66540	261
AT1G66550	0
AT1G66560	0
AT1G66570	0
AT1G66580	1951
AT1G66590	34
AT1G66600	0
AT1G66610	0
AT1G66620	17
AT1G66630	0
AT1G66640	0
AT1G66650	14
AT1G66660	94
AT1G66670	2788
AT1G66680	579
AT1G66690	16
AT1G66700	3
AT1G66710	0
AT1G66720	0
AT1G66725	51
AT1G66730	321
AT1G66740	292
AT1G66750	185
AT1G66760	37
AT1G66770	0
AT1G66780	2
AT1G66783	0
AT1G66795	0
AT1G66800	0
AT1G66810	29
AT1G66820	0
AT1G66830	108
AT1G66840	301
AT1G66850	0
AT1G66852	0
AT1G66855	0
AT1G66860	0
AT1G66870	0
AT1G66880	1255
AT1G66890	187
AT1G66900	315
AT1G66910	218
AT1G66920	59
AT1G66930	1
AT1G66940	465
AT1G66950	0
AT1G66960	1
AT1G66970	5867
AT1G66980	2409
AT1G66990	0
AT1G67000	9
AT1G67010	0
AT1G67020	0
AT1G67025	0
AT1G67030	0
AT1G67035	9
AT1G67040	47
AT1G67050	225
AT1G67060	184
AT1G67070	47
AT1G67080	350
AT1G67090	287007
AT1G67100	0
AT1G67105	9
AT1G67110	0
AT1G67120	408
AT1G67130	0
AT1G67140	1189
AT1G67148	0
AT1G67150	0
AT1G67160	0
AT1G67170	192
AT1G67180	23
AT1G67190	191
AT1G67195	116
AT1G67200	0
AT1G67210	67
AT1G67220	0
AT1G67230	1227
AT1G67235	1
AT1G67238	1
AT1G67240	0
AT1G67250	596
AT1G67260	1
AT1G67265	3
AT1G67270	0
AT1G67280	5745
AT1G67290	0
AT1G67300	1196
AT1G67310	2990
AT1G67320	131
AT1G67325	321
AT1G67328	0
AT1G67330	0
AT1G67340	356
AT1G67350	1380
AT1G67360	3063
AT1G67365	198
AT1G67370	26
AT1G67390	0
AT1G67400	34
AT1G67410	105
AT1G67420	86
AT1G67430	3426
AT1G67440	529
AT1G67450	0
AT1G67455	0
AT1G67460	48
AT1G67470	313
AT1G67480	914
AT1G67481	0
AT1G67490	321
AT1G67500	188
AT1G67510	350
AT1G67520	80
AT1G67530	562
AT1G67540	0
AT1G67550	623
AT1G67560	540
AT1G67570	46
AT1G67580	1064
AT1G67590	30
AT1G67600	10
AT1G67610	0
AT1G67620	179
AT1G67623	0
AT1G67626	2
AT1G67630	42
AT1G67635	0
AT1G67640	10
AT1G67645	0
AT1G67650	29
AT1G67660	600
AT1G67670	0
AT1G67680	864
AT1G67690	150
AT1G67700	6656
AT1G67710	95
AT1G67720	581
AT1G67730	569
AT1G67740	23504
AT1G67750	70
AT1G67760	0
AT1G67770	0
AT1G67775	0
AT1G67780	11
AT1G67785	1213
AT1G67790	0
AT1G67792	14
AT1G67800	535
AT1G67810	35
AT1G67820	83
AT1G67830	98
AT1G67840	2008
AT1G67850	4521
AT1G67855	1
AT1G67856	23
AT1G67860	2592
AT1G67865	8727
AT1G67870	27633
AT1G67880	253
AT1G67890	758
AT1G67900	2023
AT1G67910	28
AT1G67920	30
AT1G67930	526
AT1G67940	330
AT1G67950	656
AT1G67960	348
AT1G67970	1831
AT1G67980	1
AT1G67990	0
AT1G68000	342
AT1G68010	27018
AT1G68020	618
AT1G68030	24
AT1G68040	0
AT1G68050	11088
AT1G68060	1272
AT1G68070	423
AT1G68080	153
AT1G68090	0
AT1G68100	318
AT1G68110	11
AT1G68120	5
AT1G68130	224
AT1G68140	610
AT1G68150	3
AT1G68160	199
AT1G68170	0
AT1G68180	7
AT1G68185	95
AT1G68190	98
AT1G68200	4
AT1G68210	0
AT1G68220	130
AT1G68230	159
AT1G68238	22
AT1G68240	2
AT1G68250	0
AT1G68260	263
AT1G68270	0
AT1G68280	0
AT1G68285	0
AT1G68290	2
AT1G68300	743
AT1G68310	244
AT1G68320	0
AT1G68325	0
AT1G68330	9
AT1G68340	104
AT1G68350	8
AT1G68360	6
AT1G68370	851
AT1G68380	0
AT1G68390	11
AT1G68400	244
AT1G68410	478
AT1G68420	0
AT1G68430	18
AT1G68440	94
AT1G68450	0
AT1G68460	0
AT1G68470	316
AT1G68480	1
AT1G68490	3629
AT1G68500	2145
AT1G68510	1
AT1G68520	7114
AT1G68526	0
AT1G68530	2414
AT1G68540	285
AT1G68550	404
AT1G68560	2460
AT1G68568	22
AT1G68570	2181
AT1G68580	1143
AT1G68585	127
AT1G68590	3753
AT1G68600	1747
AT1G68610	16
AT1G68620	21
AT1G68630	0
AT1G68640	3
AT1G68650	217
AT1G68660	2878
AT1G68670	489
AT1G68680	244
AT1G68690	142
AT1G68700	3
AT1G68710	336
AT1G68720	848
AT1G68723	0
AT1G68725	5
AT1G68730	199
AT1G68735	3
AT1G68740	541
AT1G68750	0
AT1G68760	99
AT1G68765	0
AT1G68770	0
AT1G68780	51
AT1G68790	1145
AT1G68795	14
AT1G68800	7
AT1G68810	505
AT1G68820	396
AT1G68825	0
AT1G68830	4580
AT1G68840	798
AT1G68845	0
AT1G68850	0
AT1G68860	0
AT1G68862	6
AT1G68870	7
AT1G68872	9
AT1G68875	0
AT1G68877	0
AT1G68880	0
AT1G68890	1152
AT1G68905	0
AT1G68907	0
AT1G68910	668
AT1G68920	226
AT1G68930	26
AT1G68935	0
AT1G68937	0
AT1G68940	0
AT1G68945	70
AT1G68950	0
AT1G68960	2
AT1G68970	0
AT1G68980	121
AT1G68990	291
AT1G69000	0
AT1G69010	280
AT1G69020	48
AT1G69030	522
AT1G69040	2912
AT1G69050	1
AT1G69060	342
AT1G69070	396
AT1G69080	54
AT1G69085	1
AT1G69090	0
AT1G69100	0
AT1G69110	0
AT1G69120	1
AT1G69130	0
AT1G69140	7023
AT1G69150	0
AT1G69160	526
AT1G69170	172
AT1G69180	0
AT1G69190	0
AT1G69200	215
AT1G69210	39
AT1G69220	720
AT1G69230	54
AT1G69240	0
AT1G69250	1168
AT1G69252	504
AT1G69260	75
AT1G69270	19
AT1G69280	21
AT1G69290	81
AT1G69295	1126
AT1G69300	0
AT1G69310	321
AT1G69320	28
AT1G69325	47
AT1G69330	214
AT1G69340	942
AT1G69350	15
AT1G69360	257
AT1G69370	104
AT1G69380	75
AT1G69390	1105
AT1G69400	13
AT1G69410	2085
AT1G69420	589
AT1G69430	18
AT1G69440	50
AT1G69450	458
AT1G69460	1005
AT1G69470	0
AT1G69480	140
AT1G69485	2
AT1G69490	43
AT1G69500	0
AT1G69510	1943
AT1G69520	55
AT1G69523	747
AT1G69526	70
AT1G69530	1697
AT1G69540	16
AT1G69543	0
AT1G69550	655
AT1G69560	0
AT1G69570	130
AT1G69572	0
AT1G69580	280
AT1G69587	29
AT1G69588	0
AT1G69590	0
AT1G69600	0
AT1G69610	423
AT1G69620	2719
AT1G69630	2
AT1G69640	1070
AT1G69650	0
AT1G69660	0
AT1G69670	319
AT1G69680	193
AT1G69690	348
AT1G69700	438
AT1G69710	4
AT1G69720	231
AT1G69730	859
AT1G69740	2147
AT1G69750	287
AT1G69760	771
AT1G69770	143
AT1G69780	26
AT1G69790	25
AT1G69792	0
AT1G69795	0
AT1G69797	0
AT1G69800	167
AT1G69810	2
AT1G69818	0
AT1G69820	0
AT1G69825	0
AT1G69828	0
AT1G69830	10779
AT1G69840	1504
AT1G69850	1186
AT1G69860	1
AT1G69870	43581
AT1G69880	0
AT1G69890	1044
AT1G69900	61
AT1G69910	144
AT1G69920	0
AT1G69930	0
AT1G69935	479
AT1G69940	0
AT1G69950	218
AT1G69960	460
AT1G69970	207
AT1G69980	350
AT1G69981	0
AT1G69990	0
AT1G70000	116
AT1G70010	0
AT1G70020	7
AT1G70030	1
AT1G70040	0
AT1G70050	0
AT1G70060	1277
AT1G70070	1241
AT1G70080	0
AT1G70090	1992
AT1G70100	384
AT1G70110	2
AT1G70120	0
AT1G70130	1
AT1G70140	44
AT1G70150	71
AT1G70160	1537
AT1G70170	0
AT1G70175	0
AT1G70180	395
AT1G70185	1
AT1G70190	375
AT1G70200	919
AT1G70209	0
AT1G70210	193
AT1G70220	8
AT1G70230	153
AT1G70250	406
AT1G70260	186
AT1G70270	51
AT1G70280	251
AT1G70290	2051
AT1G70300	355
AT1G70310	1115
AT1G70320	5044
AT1G70330	282
AT1G70335	0
AT1G70340	21
AT1G70350	123
AT1G70360	68
AT1G70370	4505
AT1G70380	0
AT1G70390	0
AT1G70400	0
AT1G70410	3871
AT1G70420	3105
AT1G70430	61
AT1G70440	1
AT1G70450	0
AT1G70460	4
AT1G70470	21
AT1G70475	0
AT1G70480	559
AT1G70490	3749
AT1G70500	33
AT1G70505	229
AT1G70510	2
AT1G70518	67
AT1G70520	458
AT1G70530	479
AT1G70540	0
AT1G70550	206
AT1G70560	230
AT1G70570	1297
AT1G70580	5024
AT1G70581	1
AT1G70590	497
AT1G70600	2171
AT1G70610	3349
AT1G70620	868
AT1G70630	307
AT1G70640	10921
AT1G70645	0
AT1G70650	36
AT1G70660	422
AT1G70670	414
AT1G70680	6
AT1G70690	13
AT1G70700	3877
AT1G70710	240
AT1G70720	0
AT1G70730	4744
AT1G70740	350
AT1G70750	400
AT1G70760	0
AT1G70770	2594
AT1G70780	4543
AT1G70790	508
AT1G70800	1216
AT1G70810	1207
AT1G70820	3887
AT1G70830	880
AT1G70840	0
AT1G70850	3
AT1G70860	0
AT1G70870	0
AT1G70880	1
AT1G70885	0
AT1G70890	593
AT1G70895	28
AT1G70900	1870
AT1G70910	2
AT1G70920	11
AT1G70940	1407
AT1G70944	0
AT1G70949	0
AT1G70950	6
AT1G70960	0
AT1G70970	0
AT1G70980	328
AT1G70985	106
AT1G70990	0
AT1G71000	60
AT1G71002	0
AT1G71010	1553
AT1G71015	11
AT1G71020	643
AT1G71030	1932
AT1G71040	3140
AT1G71050	106
AT1G71060	66
AT1G71070	497
AT1G71080	671
AT1G71090	403
AT1G71100	208
AT1G71110	137
AT1G71120	0
AT1G71130	190
AT1G71140	61
AT1G71150	0
AT1G71160	0
AT1G71170	203
AT1G71180	83
AT1G71190	135
AT1G71200	1
AT1G71210	257
AT1G71220	1436
AT1G71230	72
AT1G71235	0
AT1G71240	4514
AT1G71250	1
AT1G71260	154
AT1G71270	779
AT1G71280	0
AT1G71290	0
AT1G71300	0
AT1G71310	180
AT1G71320	0
AT1G71330	68
AT1G71340	487
AT1G71350	415
AT1G71360	2699
AT1G71370	0
AT1G71380	0
AT1G71390	0
AT1G71400	22
AT1G71410	1214
AT1G71420	13
AT1G71430	28
AT1G71440	315
AT1G71450	0
AT1G71460	146
AT1G71470	0
AT1G71480	222
AT1G71490	20
AT1G71500	6977
AT1G71520	0
AT1G71528	0
AT1G71530	0
AT1G71680	0
AT1G71690	0
AT1G71691	0
AT1G71692	0
AT1G71695	1227
AT1G71696	147
AT1G71697	1118
AT1G71700	0
AT1G71710	4838
AT1G71720	1131
AT1G71730	662
AT1G71740	0
AT1G71750	151
AT1G71760	13
AT1G71770	3
AT1G71780	215
AT1G71790	98
AT1G71800	630
AT1G71810	1083
AT1G71820	1371
AT1G71828	0
AT1G71830	111
AT1G71840	695
AT1G71850	75
AT1G71860	573
AT1G71865	85
AT1G71866	1
AT1G71870	113
AT1G71880	4598
AT1G71890	4
AT1G71900	336
AT1G71910	37
AT1G71920	4
AT1G71930	26
AT1G71940	150
AT1G71950	6281
AT1G71960	546
AT1G71970	202
AT1G71980	1193
AT1G71990	21
AT1G72000	29
AT1G72010	945
AT1G72020	2634
AT1G72030	463
AT1G72040	486
AT1G72050	701
AT1G72060	2
AT1G72070	2
AT1G72080	0
AT1G72090	355
AT1G72100	0
AT1G72110	0
AT1G72120	38
AT1G72125	0
AT1G72130	401
AT1G72131	0
AT1G72140	1
AT1G72141	0
AT1G72150	5329
AT1G72160	902
AT1G72170	240
AT1G72175	202
AT1G72180	1476
AT1G72190	132
AT1G72200	14
AT1G72210	779
AT1G72220	5
AT1G72230	122
AT1G72240	5
AT1G72250	81
AT1G72260	1
AT1G72270	0
AT1G72275	14
AT1G72280	47
AT1G72290	0
AT1G72300	187
AT1G72310	122
AT1G72320	607
AT1G72330	283
AT1G72340	745
AT1G72350	0
AT1G72360	130
AT1G72370	3085
AT1G72390	1425
AT1G72410	492
AT1G72416	1080
AT1G72420	123
AT1G72430	53
AT1G72440	416
AT1G72450	1127
AT1G72460	0
AT1G72470	106
AT1G72480	337
AT1G72490	0
AT1G72500	587
AT1G72510	129
AT1G72520	174
AT1G72530	4
AT1G72540	5
AT1G72545	0
AT1G72550	712
AT1G72560	552
AT1G72570	0
AT1G72580	0
AT1G72590	0
AT1G72600	9
AT1G72610	94
AT1G72620	0
AT1G72630	357
AT1G72640	761
AT1G72645	60
AT1G72650	371
AT1G72660	9
AT1G72670	38
AT1G72680	131
AT1G72690	49
AT1G72700	1992
AT1G72710	3074
AT1G72720	13
AT1G72730	117
AT1G72740	337
AT1G72750	802
AT1G72755	0
AT1G72760	1
AT1G72770	753
AT1G72780	0
AT1G72790	104
AT1G72800	151
AT1G72810	290
AT1G72820	272
AT1G72830	123
AT1G72840	109
AT1G72850	7
AT1G72852	18
AT1G72855	1
AT1G72860	1
AT1G72870	12
AT1G72880	550
AT1G72890	121
AT1G72900	295
AT1G72910	202
AT1G72920	85
AT1G72930	2497
AT1G72940	233
AT1G72950	17
AT1G72960	10
AT1G72970	646
AT1G72980	0
AT1G72990	153
AT1G73000	0
AT1G73010	76
AT1G73020	395
AT1G73030	1410
AT1G73040	86
AT1G73050	0
AT1G73060	2238
AT1G73065	0
AT1G73066	0
AT1G73080	526
AT1G73090	197
AT1G73100	264
AT1G73110	1334
AT1G73120	3
AT1G73130	119
AT1G73140	14
AT1G73150	90
AT1G73160	0
AT1G73165	0
AT1G73170	1320
AT1G73175	0
AT1G73177	67
AT1G73180	358
AT1G73190	0
AT1G73200	1350
AT1G73210	241
AT1G73220	3
AT1G73230	1155
AT1G73240	158
AT1G73250	177
AT1G73260	1
AT1G73270	0
AT1G73280	0
AT1G73290	0
AT1G73300	0
AT1G73310	70
AT1G73320	84
AT1G73325	51
AT1G73330	65
AT1G73340	4
AT1G73350	358
AT1G73360	26
AT1G73370	250
AT1G73380	120
AT1G73390	2388
AT1G73400	103
AT1G73410	0
AT1G73430	688
AT1G73440	46
AT1G73445	1
AT1G73450	249
AT1G73460	734
AT1G73470	677
AT1G73480	13121
AT1G73490	439
AT1G73500	1518
AT1G73510	0
AT1G73530	631
AT1G73540	4281
AT1G73550	23
AT1G73560	0
AT1G73570	80
AT1G73580	3
AT1G73590	372
AT1G73600	25172
AT1G73603	0
AT1G73607	0
AT1G73610	0
AT1G73620	5
AT1G73630	1557
AT1G73640	21
AT1G73650	1466
AT1G73655	2229
AT1G73660	1963
AT1G73670	1178
AT1G73680	633
AT1G73687	7
AT1G73690	16
AT1G73700	131
AT1G73710	448
AT1G73720	319
AT1G73730	576
AT1G73740	205
AT1G73750	891
AT1G73760	889
AT1G73770	20
AT1G73780	0
AT1G73790	17
AT1G73805	446
AT1G73810	958
AT1G73820	83
AT1G73830	20
AT1G73840	498
AT1G73850	113
AT1G73860	21
AT1G73870	395
AT1G73875	100
AT1G73880	54
AT1G73885	4823
AT1G73890	4
AT1G73900	0
AT1G73910	1
AT1G73920	999
AT1G73930	385
AT1G73940	100
AT1G73950	357
AT1G73960	807
AT1G73965	4
AT1G73970	157
AT1G73980	626
AT1G73990	2245
AT1G74000	11
AT1G74010	39
AT1G74020	224
AT1G74030	156
AT1G74035	0
AT1G74040	864
AT1G74045	0
AT1G74050	1583
AT1G74055	0
AT1G74060	1520
AT1G74070	548
AT1G74080	0
AT1G74088	18
AT1G74090	1250
AT1G74100	1013
AT1G74110	0
AT1G74120	60
AT1G74130	2
AT1G74140	0
AT1G74150	11
AT1G74160	768
AT1G74170	127
AT1G74180	57
AT1G74190	0
AT1G74200	18
AT1G74205	0
AT1G74210	358
AT1G74220	0
AT1G74230	1549
AT1G74240	43
AT1G74250	844
AT1G74260	1646
AT1G74270	668
AT1G74280	25
AT1G74290	53
AT1G74300	90
AT1G74310	90
AT1G74320	262
AT1G74330	266
AT1G74340	296
AT1G74350	76
AT1G74360	192
AT1G74370	110
AT1G74380	1873
AT1G74385	0
AT1G74390	163
AT1G74400	5
AT1G74410	163
AT1G74420	0
AT1G74430	65
AT1G74440	250
AT1G74450	2308
AT1G74453	44
AT1G74456	30
AT1G74457	0
AT1G74458	31
AT1G74460	0
AT1G74470	29664
AT1G74480	0
AT1G74490	1
AT1G74500	0
AT1G74510	352
AT1G74520	1421
AT1G74530	541
AT1G74540	0
AT1G74545	0
AT1G74550	0
AT1G74560	688
AT1G74570	0
AT1G74580	95
AT1G74590	17
AT1G74600	38
AT1G74610	0
AT1G74620	0
AT1G74630	12
AT1G74640	1855
AT1G74650	14
AT1G74660	33
AT1G74670	108
AT1G74675	0
AT1G74680	416
AT1G74690	1003
AT1G74700	69
AT1G74710	110
AT1G74720	634
AT1G74730	3504
AT1G74740	106
AT1G74750	218
AT1G74770	2
AT1G74780	149
AT1G74790	330
AT1G74800	574
AT1G74810	243
AT1G74820	0
AT1G74830	0
AT1G74840	2255
AT1G74850	930
AT1G74860	184
AT1G74870	13
AT1G74875	15
AT1G74880	3419
AT1G74890	71
AT1G74900	16
AT1G74910	1361
AT1G74920	2374
AT1G74929	0
AT1G74930	85
AT1G74940	1306
AT1G74950	824
AT1G74960	3454
AT1G74970	3187
AT1G74990	0
AT1G75000	53
AT1G75010	712
AT1G75020	453
AT1G75030	54
AT1G75040	1025
AT1G75050	5
AT1G75060	18
AT1G75070	0
AT1G75080	336
AT1G75090	80
AT1G75100	892
AT1G75110	16
AT1G75120	15
AT1G75125	10
AT1G75130	131
AT1G75140	344
AT1G75150	44
AT1G75160	0
AT1G75163	12
AT1G75166	25
AT1G75170	203
AT1G75180	1662
AT1G75190	288
AT1G75200	397
AT1G75210	1292
AT1G75220	601
AT1G75230	189
AT1G75240	70
AT1G75250	156
AT1G75260	50
AT1G75261	0
AT1G75270	164
AT1G75280	3595
AT1G75290	41
AT1G75295	1
AT1G75300	2
AT1G75310	732
AT1G75330	1125
AT1G75335	13
AT1G75340	341
AT1G75350	5876
AT1G75360	53
AT1G75370	5461
AT1G75380	5072
AT1G75390	142
AT1G75394	44
AT1G75400	849
AT1G75410	1876
AT1G75420	416
AT1G75430	0
AT1G75440	216
AT1G75450	12
AT1G75460	3037
AT1G75470	0
AT1G75480	0
AT1G75490	22
AT1G75500	2230
AT1G75510	604
AT1G75520	0
AT1G75530	0
AT1G75540	493
AT1G75550	120
AT1G75560	618
AT1G75570	0
AT1G75580	11
AT1G75590	1
AT1G75600	0
AT1G75610	0
AT1G75620	17
AT1G75630	998
AT1G75640	32
AT1G75650	0
AT1G75660	1293
AT1G75670	128
AT1G75680	2061
AT1G75690	5328
AT1G75700	7
AT1G75710	169
AT1G75717	0
AT1G75720	30
AT1G75730	448
AT1G75740	0
AT1G75750	4209
AT1G75760	249
AT1G75770	87
AT1G75780	22
AT1G75785	0
AT1G75790	0
AT1G75800	2038
AT1G75810	252
AT1G75820	1048
AT1G75830	0
AT1G75840	591
AT1G75850	701
AT1G75860	3750
AT1G75870	0
AT1G75880	276
AT1G75890	5
AT1G75891	3
AT1G75900	644
AT1G75910	0
AT1G75920	0
AT1G75930	0
AT1G75940	1
AT1G75945	100
AT1G75950	4396
AT1G75960	18
AT1G75970	0
AT1G75980	108
AT1G75990	457
AT1G76000	0
AT1G76010	2664
AT1G76020	630
AT1G76030	3439
AT1G76040	417
AT1G76050	368
AT1G76060	95
AT1G76062	0
AT1G76065	56
AT1G76070	75
AT1G76080	3129
AT1G76090	146
AT1G76100	1418
AT1G76110	343
AT1G76120	122
AT1G76130	1184
AT1G76135	0
AT1G76140	1712
AT1G76150	520
AT1G76160	13742
AT1G76170	166
AT1G76180	47359
AT1G76185	117
AT1G76190	62
AT1G76200	2024
AT1G76210	0
AT1G76220	2
AT1G76230	3
AT1G76240	129
AT1G76250	12
AT1G76260	124
AT1G76270	1693
AT1G76280	184
AT1G76290	0
AT1G76300	250
AT1G76310	54
AT1G76320	264
AT1G76330	0
AT1G76340	270
AT1G76350	519
AT1G76360	1717
AT1G76370	0
AT1G76380	298
AT1G76390	40
AT1G76400	799
AT1G76405	160
AT1G76410	41
AT1G76420	1
AT1G76430	0
AT1G76440	81
AT1G76450	2533
AT1G76460	307
AT1G76465	0
AT1G76470	0
AT1G76480	0
AT1G76490	3415
AT1G76500	0
AT1G76510	293
AT1G76520	1340
AT1G76530	60
AT1G76540	109
AT1G76550	469
AT1G76560	55
AT1G76570	697
AT1G76580	8844
AT1G76590	5382
AT1G76600	135
AT1G76610	0
AT1G76620	289
AT1G76630	576
AT1G76640	0
AT1G76650	4191
AT1G76660	860
AT1G76670	1898
AT1G76680	1446
AT1G76690	196
AT1G76700	1133
AT1G76705	12
AT1G76710	255
AT1G76720	78
AT1G76728	0
AT1G76730	1381
AT1G76740	47
AT1G76750	0
AT1G76760	11
AT1G76770	13
AT1G76780	52
AT1G76790	1455
AT1G76800	609
AT1G76810	3067
AT1G76820	102
AT1G76830	0
AT1G76840	0
AT1G76850	1281
AT1G76860	344
AT1G76870	16
AT1G76878	16
AT1G76880	0
AT1G76890	340
AT1G76892	1
AT1G76900	1410
AT1G76910	0
AT1G76911	0
AT1G76920	474
AT1G76930	270
AT1G76940	500
AT1G76950	660
AT1G76952	42
AT1G76954	0
AT1G76955	143
AT1G76960	327
AT1G76965	1
AT1G76970	541
AT1G76980	178
AT1G76990	2095
AT1G76994	0
AT1G77000	393
AT1G77010	10
AT1G77020	66
AT1G77030	272
AT1G77040	1
AT1G77060	535
AT1G77080	771
AT1G77090	2186
AT1G77093	0
AT1G77095	0
AT1G77100	0
AT1G77110	148
AT1G77120	6030
AT1G77122	205
AT1G77130	532
AT1G77131	40
AT1G77138	0
AT1G77140	645
AT1G77145	21
AT1G77150	0
AT1G77160	0
AT1G77170	62
AT1G77180	2715
AT1G77190	0
AT1G77200	2
AT1G77210	169
AT1G77220	547
AT1G77230	136
AT1G77235	0
AT1G77240	0
AT1G77250	287
AT1G77260	676
AT1G77270	45
AT1G77280	364
AT1G77290	116
AT1G77300	1291
AT1G77310	69
AT1G77320	108
AT1G77330	25
AT1G77340	0
AT1G77350	270
AT1G77360	11
AT1G77370	312
AT1G77380	20
AT1G77390	55
AT1G77400	35
AT1G77405	13
AT1G77410	53
AT1G77420	205
AT1G77440	601
AT1G77450	209
AT1G77460	348
AT1G77470	97
AT1G77480	169
AT1G77490	3469
AT1G77500	797
AT1G77510	441
AT1G77520	19
AT1G77525	0
AT1G77530	0
AT1G77540	171
AT1G77550	122
AT1G77560	0
AT1G77570	23
AT1G77580	144
AT1G77590	1318
AT1G77600	795
AT1G77610	969
AT1G77620	165
AT1G77630	52
AT1G77640	10
AT1G77650	0
AT1G77655	0
AT1G77660	56
AT1G77670	344
AT1G77680	3715
AT1G77682	0
AT1G77690	84
AT1G77700	40
AT1G77710	1724
AT1G77720	65
AT1G77730	5
AT1G77740	1896
AT1G77750	149
AT1G77760	2440
AT1G77765	3
AT1G77770	290
AT1G77780	0
AT1G77790	0
AT1G77800	1999
AT1G77810	481
AT1G77815	0
AT1G77820	0
AT1G77830	0
AT1G77840	850
AT1G77850	705
AT1G77855	7
AT1G77860	1
AT1G77870	11
AT1G77880	0
AT1G77885	90
AT1G77890	185
AT1G77910	0
AT1G77920	943
AT1G77930	1696
AT1G77932	0
AT1G77940	1653
AT1G77950	0
AT1G77960	68
AT1G77980	0
AT1G77990	203
AT1G77992	0
AT1G78000	54
AT1G78010	370
AT1G78020	2613
AT1G78030	21
AT1G78040	9608
AT1G78050	54
AT1G78060	379
AT1G78070	12622
AT1G78080	2458
AT1G78090	26
AT1G78095	0
AT1G78100	986
AT1G78110	118
AT1G78120	37
AT1G78130	3
AT1G78140	1221
AT1G78150	622
AT1G78160	0
AT1G78170	267
AT1G78172	15
AT1G78180	261
AT1G78190	31
AT1G78200	489
AT1G78206	0
AT1G78210	777
AT1G78220	0
AT1G78230	554
AT1G78240	5885
AT1G78250	0
AT1G78260	56
AT1G78265	1
AT1G78270	0
AT1G78280	827
AT1G78290	1308
AT1G78300	1967
AT1G78310	212
AT1G78320	79
AT1G78330	0
AT1G78340	1
AT1G78350	2
AT1G78355	0
AT1G78360	0
AT1G78370	14538
AT1G78380	7296
AT1G78390	0
AT1G78400	0
AT1G78410	53
AT1G78420	724
AT1G78430	69
AT1G78440	193
AT1G78450	263
AT1G78460	1339
AT1G78470	0
AT1G78476	3
AT1G78478	1
AT1G78480	6
AT1G78490	258
AT1G78500	0
AT1G78510	2509
AT1G78520	2
AT1G78530	92
AT1G78540	153
AT1G78550	93
AT1G78560	556
AT1G78570	5632
AT1G78580	3167
AT1G78590	765
AT1G78600	3476
AT1G78610	1203
AT1G78620	954
AT1G78630	5894
AT1G78635	0
AT1G78640	0
AT1G78650	62
AT1G78660	438
AT1G78670	670
AT1G78680	746
AT1G78690	274
AT1G78700	373
AT1G78710	0
AT1G78720	8
AT1G78730	54
AT1G78740	0
AT1G78750	8
AT1G78760	0
AT1G78770	20
AT1G78780	2
AT1G78790	217
AT1G78800	408
AT1G78810	177
AT1G78815	0
AT1G78820	591
AT1G78830	735
AT1G78840	0
AT1G78850	505
AT1G78860	2
AT1G78865	8
AT1G78870	1232
AT1G78880	687
AT1G78890	401
AT1G78895	130
AT1G78900	9764
AT1G78910	50
AT1G78915	764
AT1G78920	1442
AT1G78922	0
AT1G78930	16
AT1G78940	37
AT1G78950	12
AT1G78955	12
AT1G78960	101
AT1G78970	55
AT1G78980	0
AT1G78990	7
AT1G78995	557
AT1G79000	1864
AT1G79010	1353
AT1G79020	179
AT1G79030	296
AT1G79040	75956
AT1G79050	515
AT1G79060	18
AT1G79070	52
AT1G79075	71
AT1G79080	141
AT1G79090	1091
AT1G79100	3
AT1G79103	3
AT1G79110	300
AT1G79120	14
AT1G79130	0
AT1G79150	265
AT1G79160	362
AT1G79170	8
AT1G79180	0
AT1G79190	243
AT1G79200	145
AT1G79210	848
AT1G79220	55
AT1G79230	1922
AT1G79240	0
AT1G79245	26444
AT1G79250	0
AT1G79260	145
AT1G79270	2584
AT1G79280	1990
AT1G79290	0
AT1G79300	0
AT1G79310	0
AT1G79320	0
AT1G79330	1
AT1G79340	2300
AT1G79350	885
AT1G79360	1
AT1G79370	0
AT1G79380	1879
AT1G79390	147
AT1G79400	0
AT1G79410	90
AT1G79420	40
AT1G79430	629
AT1G79440	2264
AT1G79450	21
AT1G79460	132
AT1G79470	78
AT1G79480	19
AT1G79485	0
AT1G79490	105
AT1G79500	254
AT1G79510	0
AT1G79520	529
AT1G79529	7
AT1G79530	112
AT1G79540	118
AT1G79550	6314
AT1G79560	987
AT1G79570	1097
AT1G79580	0
AT1G79590	397
AT1G79600	5729
AT1G79610	407
AT1G79620	236
AT1G79630	201
AT1G79640	422
AT1G79650	504
AT1G79660	1828
AT1G79670	90
AT1G79680	3
AT1G79690	1286
AT1G79700	43
AT1G79710	120
AT1G79720	127
AT1G79730	506
AT1G79740	383
AT1G79750	4333
AT1G79760	19
AT1G79770	249
AT1G79780	4
AT1G79790	603
AT1G79800	0
AT1G79810	270
AT1G79820	162
AT1G79830	1678
AT1G79840	9
AT1G79850	0
AT1G79860	0
AT1G79870	770
AT1G79880	244
AT1G79890	15
AT1G79900	1
AT1G79910	60
AT1G79915	0
AT1G79920	2492
AT1G79930	2156
AT1G79940	1172
AT1G79950	301
AT1G79960	0
AT1G79970	609
AT1G79980	0
AT1G79985	386
AT1G79990	2257
AT1G80000	813
AT1G80010	339
AT1G80020	832
AT1G80030	2019
AT1G80040	1326
AT1G80050	107
AT1G80060	29
AT1G80070	3265
AT1G80080	96
AT1G80090	0
AT1G80100	0
AT1G80110	386
AT1G80120	1226
AT1G80130	3968
AT1G80133	4
AT1G80140	0
AT1G80150	58
AT1G80160	2
AT1G80165	0
AT1G80170	67
AT1G80180	147
AT1G80190	65
AT1G80200	5
AT1G80210	201
AT1G80220	0
AT1G80230	664
AT1G80240	2
AT1G80245	52
AT1G80250	0
AT1G80260	378
AT1G80270	154
AT1G80280	115
AT1G80290	181
AT1G80300	2320
AT1G80310	0
AT1G80315	0
AT1G80320	0
AT1G80325	6
AT1G80330	0
AT1G80340	4
AT1G80350	369
AT1G80360	1085
AT1G80370	19
AT1G80380	5665
AT1G80390	3
AT1G80400	407
AT1G80410	1504
AT1G80420	375
AT1G80430	0
AT1G80440	677
AT1G80450	235
AT1G80460	788
AT1G80470	0
AT1G80480	1252
AT1G80490	1150
AT1G80500	825
AT1G80510	286
AT1G80520	16
AT1G80525	0
AT1G80530	573
AT1G80540	0
AT1G80550	247
AT1G80555	3
AT1G80560	327
AT1G80570	23
AT1G80580	0
AT1G80590	0
AT1G80600	2531
AT1G80610	65
AT1G80620	262
AT1G80625	0
AT1G80630	106
AT1G80640	607
AT1G80650	91
AT1G80660	3
AT1G80670	349
AT1G80680	428
AT1G80690	67
AT1G80700	58
AT1G80710	26
AT1G80720	18
AT1G80730	3
AT1G80740	0
AT1G80745	7
AT1G80750	512
AT1G80760	1586
AT1G80770	824
AT1G80780	441
AT1G80790	419
AT1G80800	176
AT1G80810	503
AT1G80820	33
AT1G80830	581
AT1G80840	594
AT1G80850	30
AT1G80860	269
AT1G80865	0
AT1G80870	187
AT1G80880	16
AT1G80890	60
AT1G80900	154
AT1G80910	499
AT1G80920	1774
AT1G80930	2605
AT1G80940	630
AT1G80950	347
AT1G80960	67
AT1G80970	16
AT1G80980	102
AT1G80990	0
AT1G81001	0
AT1G81020	0
AT2G01008	0
AT2G01010	0
AT2G01020	35
AT2G01021	0
AT2G01022	0
AT2G01023	0
AT2G01024	0
AT2G01026	0
AT2G01028	0
AT2G01029	0
AT2G01031	0
AT2G01034	0
AT2G01035	0
AT2G01037	0
AT2G01040	0
AT2G01045	0
AT2G01050	0
AT2G01060	525
AT2G01070	291
AT2G01080	163
AT2G01090	267
AT2G01100	616
AT2G01110	2326
AT2G01120	38
AT2G01130	386
AT2G01140	1996
AT2G01150	357
AT2G01160	0
AT2G01170	759
AT2G01175	12
AT2G01180	323
AT2G01190	422
AT2G01200	3
AT2G01210	14
AT2G01220	557
AT2G01240	0
AT2G01250	3018
AT2G01260	885
AT2G01270	550
AT2G01275	17
AT2G01280	1
AT2G01290	331
AT2G01300	24
AT2G01310	2
AT2G01320	1322
AT2G01330	201
AT2G01340	36
AT2G01350	1825
AT2G01360	0
AT2G01370	0
AT2G01372	0
AT2G01379	0
AT2G01390	57
AT2G01400	109
AT2G01410	11
AT2G01420	728
AT2G01422	0
AT2G01430	8
AT2G01440	663
AT2G01450	1236
AT2G01460	554
AT2G01470	728
AT2G01480	301
AT2G01490	917
AT2G01500	0
AT2G01505	61
AT2G01510	18
AT2G01520	0
AT2G01530	0
AT2G01540	159
AT2G01550	0
AT2G01554	0
AT2G01560	0
AT2G01570	1457
AT2G01580	0
AT2G01590	1196
AT2G01600	1228
AT2G01610	17
AT2G01620	292
AT2G01630	218
AT2G01640	147
AT2G01650	269
AT2G01660	143
AT2G01667	0
AT2G01670	1004
AT2G01680	347
AT2G01690	964
AT2G01700	0
AT2G01710	182
AT2G01720	996
AT2G01730	12
AT2G01735	160
AT2G01740	43
AT2G01750	178
AT2G01755	0
AT2G01760	40
AT2G01770	0
AT2G01780	0
AT2G01790	0
AT2G01800	0
AT2G01810	2
AT2G01818	1
AT2G01820	1787
AT2G01830	187
AT2G01840	0
AT2G01850	543
AT2G01860	195
AT2G01870	92
AT2G01880	0
AT2G01890	1084
AT2G01900	0
AT2G01905	6
AT2G01910	787
AT2G01913	11
AT2G01918	34
AT2G01920	0
AT2G01930	619
AT2G01940	42
AT2G01950	209
AT2G01960	0
AT2G01970	1107
AT2G01973	0
AT2G01980	408
AT2G01990	174
AT2G02000	0
AT2G02010	68
AT2G02020	353
AT2G02023	0
AT2G02026	0
AT2G02030	0
AT2G02040	631
AT2G02050	1438
AT2G02060	90
AT2G02061	2
AT2G02070	2145
AT2G02080	1045
AT2G02090	770
AT2G02100	28446
AT2G02103	0
AT2G02110	0
AT2G02120	447
AT2G02130	3375
AT2G02135	3
AT2G02140	0
AT2G02147	1
AT2G02148	155
AT2G02150	40
AT2G02160	3146
AT2G02170	136
AT2G02180	1906
AT2G02190	0
AT2G02200	0
AT2G02205	0
AT2G02210	0
AT2G02220	599
AT2G02230	700
AT2G02240	27
AT2G02250	0
AT2G02260	0
AT2G02270	0
AT2G02280	0
AT2G02290	0
AT2G02300	0
AT2G02310	1
AT2G02320	1
AT2G02330	0
AT2G02340	0
AT2G02350	11
AT2G02360	562
AT2G02370	233
AT2G02380	24
AT2G02390	562
AT2G02400	161
AT2G02410	181
AT2G02430	1
AT2G02440	0
AT2G02450	511
AT2G02455	0
AT2G02470	398
AT2G02480	230
AT2G02490	0
AT2G02493	0
AT2G02497	0
AT2G02498	0
AT2G02500	536
AT2G02510	699
AT2G02515	0
AT2G02520	0
AT2G02525	0
AT2G02540	37
AT2G02550	0
AT2G02560	1119
AT2G02570	1387
AT2G02580	0
AT2G02590	87
AT2G02600	0
AT2G02610	0
AT2G02620	0
AT2G02630	0
AT2G02635	0
AT2G02640	0
AT2G02650	0
AT2G02660	0
AT2G02670	0
AT2G02680	0
AT2G02690	0
AT2G02695	0
AT2G02700	0
AT2G02710	795
AT2G02720	0
AT2G02730	285
AT2G02740	126
AT2G02741	0
AT2G02750	42
AT2G02760	1340
AT2G02765	54
AT2G02770	0
AT2G02780	161
AT2G02790	373
AT2G02795	0
AT2G02800	1509
AT2G02810	54
AT2G02820	223
AT2G02830	0
AT2G02835	0
AT2G02840	0
AT2G02850	19
AT2G02860	791
AT2G02870	573
AT2G02880	68
AT2G02890	0
AT2G02900	0
AT2G02910	124
AT2G02930	21
AT2G02950	581
AT2G02955	51
AT2G02960	382
AT2G02970	572
AT2G02980	46
AT2G02990	11
AT2G03000	0
AT2G03010	31
AT2G03020	9
AT2G03030	0
AT2G03040	0
AT2G03050	67
AT2G03060	133
AT2G03070	262
AT2G03080	0
AT2G03090	142
AT2G03100	0
AT2G03110	8
AT2G03120	890
AT2G03130	0
AT2G03140	1500
AT2G03150	1231
AT2G03160	0
AT2G03170	0
AT2G03180	0
AT2G03190	0
AT2G03200	16
AT2G03210	1
AT2G03220	352
AT2G03230	0
AT2G03240	142
AT2G03250	0
AT2G03260	6
AT2G03270	255
AT2G03280	69
AT2G03290	0
AT2G03291	0
AT2G03300	0
AT2G03310	395
AT2G03320	1
AT2G03330	109
AT2G03340	1227
AT2G03350	354
AT2G03360	0
AT2G03370	0
AT2G03380	14
AT2G03390	1804
AT2G03410	3
AT2G03420	0
AT2G03430	235
AT2G03440	4040
AT2G03445	0
AT2G03450	42
AT2G03460	0
AT2G03470	766
AT2G03480	1087
AT2G03490	0
AT2G03500	127
AT2G03505	31
AT2G03510	814
AT2G03520	6
AT2G03530	217
AT2G03540	5
AT2G03550	368
AT2G03560	0
AT2G03565	0
AT2G03567	0
AT2G03570	0
AT2G03580	0
AT2G03590	31
AT2G03600	1
AT2G03610	0
AT2G03620	280
AT2G03630	0
AT2G03640	1015
AT2G03650	0
AT2G03660	0
AT2G03667	124
AT2G03670	48
AT2G03680	1618
AT2G03690	165
AT2G03700	0
AT2G03710	444
AT2G03720	0
AT2G03730	574
AT2G03740	0
AT2G03750	93
AT2G03760	431
AT2G03770	1
AT2G03780	304
AT2G03790	0
AT2G03800	138
AT2G03810	148
AT2G03820	1614
AT2G03821	0
AT2G03822	0
AT2G03823	0
AT2G03830	0
AT2G03840	0
AT2G03850	0
AT2G03855	0
AT2G03860	0
AT2G03870	695
AT2G03880	11
AT2G03885	0
AT2G03890	1225
AT2G03895	0
AT2G03900	0
AT2G03905	0
AT2G03910	0
AT2G03913	0
AT2G03915	0
AT2G03920	0
AT2G03925	0
AT2G03930	0
AT2G03931	0
AT2G03932	0
AT2G03933	0
AT2G03934	0
AT2G03935	0
AT2G03936	0
AT2G03937	0
AT2G03940	0
AT2G03945	0
AT2G03950	0
AT2G03955	0
AT2G03958	0
AT2G03960	0
AT2G03965	0
AT2G03970	0
AT2G03972	0
AT2G03975	0
AT2G03980	465
AT2G03985	0
AT2G03990	0
AT2G03995	0
AT2G04000	0
AT2G04005	0
AT2G04010	0
AT2G04015	0
AT2G04020	0
AT2G04025	0
AT2G04030	2485
AT2G04031	0
AT2G04032	52
AT2G04033	2
AT2G04034	0
AT2G04035	0
AT2G04036	0
AT2G04037	0
AT2G04038	2
AT2G04039	3185
AT2G04040	5
AT2G04041	0
AT2G04042	0
AT2G04043	0
AT2G04045	0
AT2G04046	0
AT2G04047	0
AT2G04050	17
AT2G04060	0
AT2G04062	0
AT2G04063	0
AT2G04065	7
AT2G04066	0
AT2G04070	12
AT2G04075	0
AT2G04080	247
AT2G04085	0
AT2G04090	0
AT2G04095	0
AT2G04100	10
AT2G04110	226
AT2G04115	0
AT2G04120	0
AT2G04125	0
AT2G04130	0
AT2G04135	1
AT2G04137	0
AT2G04140	0
AT2G04145	0
AT2G04150	0
AT2G04155	0
AT2G04160	1534
AT2G04170	570
AT2G04175	0
AT2G04180	0
AT2G04185	0
AT2G04190	0
AT2G04195	7
AT2G04200	0
AT2G04205	0
AT2G04210	0
AT2G04215	0
AT2G04220	0
AT2G04225	0
AT2G04230	240
AT2G04235	52
AT2G04240	538
AT2G04250	0
AT2G04255	0
AT2G04260	0
AT2G04265	0
AT2G04270	861
AT2G04280	25
AT2G04285	0
AT2G04290	0
AT2G04295	0
AT2G04300	0
AT2G04305	600
AT2G04310	0
AT2G04315	0
AT2G04320	0
AT2G04325	0
AT2G04330	0
AT2G04335	0
AT2G04340	164
AT2G04345	0
AT2G04350	4105
AT2G04355	0
AT2G04360	701
AT2G04365	0
AT2G04375	0
AT2G04378	91
AT2G04380	0
AT2G04390	508
AT2G04395	3
AT2G04400	909
AT2G04405	0
AT2G04410	850
AT2G04420	2
AT2G04425	0
AT2G04430	66
AT2G04435	0
AT2G04440	0
AT2G04450	27
AT2G04455	0
AT2G04460	43
AT2G04465	0
AT2G04470	0
AT2G04480	0
AT2G04485	0
AT2G04490	7
AT2G04495	72
AT2G04500	0
AT2G04505	0
AT2G04510	0
AT2G04515	20
AT2G04520	2519
AT2G04525	0
AT2G04530	194
AT2G04535	3
AT2G04540	199
AT2G04545	0
AT2G04550	416
AT2G04555	3
AT2G04560	103
AT2G04565	0
AT2G04570	384
AT2G04575	0
AT2G04580	0
AT2G04590	0
AT2G04595	0
AT2G04600	0
AT2G04605	0
AT2G04610	3
AT2G04615	0
AT2G04620	153
AT2G04621	0
AT2G04622	0
AT2G04625	0
AT2G04630	505
AT2G04635	0
AT2G04645	0
AT2G04650	79
AT2G04655	0
AT2G04660	172
AT2G04665	0
AT2G04670	0
AT2G04675	0
AT2G04680	0
AT2G04685	0
AT2G04690	336
AT2G04695	0
AT2G04700	3216
AT2G04705	0
AT2G04710	0
AT2G04715	0
AT2G04720	0
AT2G04725	0
AT2G04730	0
AT2G04735	1
AT2G04740	225
AT2G04745	0
AT2G04750	0
AT2G04755	0
AT2G04760	0
AT2G04765	0
AT2G04770	0
AT2G04775	0
AT2G04780	509
AT2G04785	0
AT2G04790	128
AT2G04795	201
AT2G04800	0
AT2G04805	4
AT2G04810	0
AT2G04815	0
AT2G04820	0
AT2G04825	0
AT2G04830	0
AT2G04835	0
AT2G04840	0
AT2G04842	2538
AT2G04845	170
AT2G04850	118
AT2G04852	0
AT2G04855	0
AT2G04860	35
AT2G04865	1553
AT2G04870	0
AT2G04875	0
AT2G04880	944
AT2G04885	1
AT2G04890	166
AT2G04895	0
AT2G04900	472
AT2G04905	0
AT2G04910	0
AT2G04915	0
AT2G04920	0
AT2G04925	0
AT2G04930	0
AT2G04935	0
AT2G04940	242
AT2G04945	0
AT2G04950	0
AT2G04955	10
AT2G04965	24
AT2G04970	0
AT2G04975	0
AT2G04980	0
AT2G04985	0
AT2G04990	0
AT2G04995	0
AT2G05000	0
AT2G05005	0
AT2G05010	0
AT2G05015	0
AT2G05020	0
AT2G05025	0
AT2G05030	1
AT2G05035	0
AT2G05040	0
AT2G05045	0
AT2G05050	0
AT2G05060	0
AT2G05065	0
AT2G05070	37306
AT2G05075	21
AT2G05080	0
AT2G05082	0
AT2G05084	0
AT2G05085	0
AT2G05087	0
AT2G05090	0
AT2G05095	0
AT2G05100	65388
AT2G05105	0
AT2G05110	0
AT2G05115	0
AT2G05117	0
AT2G05120	129
AT2G05125	0
AT2G05130	0
AT2G05133	0
AT2G05140	0
AT2G05145	0
AT2G05150	0
AT2G05155	0
AT2G05160	9
AT2G05170	766
AT2G05171	0
AT2G05180	1
AT2G05185	1
AT2G05190	0
AT2G05200	0
AT2G05205	1
AT2G05210	209
AT2G05215	4
AT2G05220	620
AT2G05230	9
AT2G05240	1
AT2G05245	0
AT2G05250	5
AT2G05255	0
AT2G05260	145
AT2G05270	0
AT2G05280	3
AT2G05290	0
AT2G05294	0
AT2G05300	13
AT2G05310	1878
AT2G05315	0
AT2G05320	326
AT2G05330	0
AT2G05335	0
AT2G05340	0
AT2G05350	0
AT2G05355	0
AT2G05360	0
AT2G05365	0
AT2G05370	0
AT2G05380	1139
AT2G05390	0
AT2G05395	0
AT2G05400	0
AT2G05405	0
AT2G05410	0
AT2G05415	0
AT2G05420	0
AT2G05425	0
AT2G05430	0
AT2G05435	0
AT2G05440	63
AT2G05441	0
AT2G05445	0
AT2G05450	0
AT2G05455	0
AT2G05460	0
AT2G05465	0
AT2G05470	0
AT2G05475	0
AT2G05480	0
AT2G05485	0
AT2G05490	0
AT2G05495	0
AT2G05505	0
AT2G05510	2
AT2G05515	0
AT2G05518	20
AT2G05520	19620
AT2G05525	0
AT2G05530	0
AT2G05535	0
AT2G05540	4
AT2G05545	0
AT2G05550	0
AT2G05555	0
AT2G05560	0
AT2G05562	0
AT2G05564	0
AT2G05565	0
AT2G05567	0
AT2G05570	0
AT2G05575	0
AT2G05580	0
AT2G05585	0
AT2G05590	336
AT2G05600	0
AT2G05605	0
AT2G05610	1
AT2G05615	0
AT2G05620	6313
AT2G05625	0
AT2G05630	429
AT2G05632	55
AT2G05635	2
AT2G05640	1
AT2G05642	0
AT2G05645	0
AT2G05647	0
AT2G05655	2
AT2G05660	0
AT2G05665	0
AT2G05670	0
AT2G05675	0
AT2G05680	0
AT2G05685	0
AT2G05690	0
AT2G05695	2
AT2G05700	0
AT2G05705	2
AT2G05710	6347
AT2G05715	1
AT2G05720	0
AT2G05725	0
AT2G05730	0
AT2G05740	0
AT2G05750	0
AT2G05752	0
AT2G05753	6
AT2G05755	153
AT2G05760	134
AT2G05765	6
AT2G05770	0
AT2G05780	0
AT2G05785	1
AT2G05786	0
AT2G05790	606
AT2G05800	0
AT2G05801	0
AT2G05810	23
AT2G05812	45
AT2G05815	0
AT2G05820	0
AT2G05825	1
AT2G05830	958
AT2G05835	0
AT2G05840	1133
AT2G05845	0
AT2G05850	0
AT2G05855	0
AT2G05860	0
AT2G05865	0
AT2G05870	0
AT2G05875	3
AT2G05880	0
AT2G05885	0
AT2G05890	0
AT2G05895	0
AT2G05900	0
AT2G05905	0
AT2G05910	12
AT2G05914	4
AT2G05915	0
AT2G05920	1260
AT2G05925	0
AT2G05930	0
AT2G05935	0
AT2G05940	1025
AT2G05945	0
AT2G05950	0
AT2G05960	1
AT2G05965	0
AT2G05970	0
AT2G05975	0
AT2G05980	0
AT2G05985	0
AT2G05990	931
AT2G05995	24
AT2G06000	200
AT2G06002	2
AT2G06005	44
AT2G06010	169
AT2G06020	0
AT2G06025	1235
AT2G06035	0
AT2G06040	147
AT2G06045	0
AT2G06050	1498
AT2G06060	0
AT2G06065	1
AT2G06070	0
AT2G06075	0
AT2G06080	0
AT2G06085	0
AT2G06090	0
AT2G06095	0
AT2G06100	0
AT2G06105	0
AT2G06110	0
AT2G06115	0
AT2G06120	0
AT2G06125	0
AT2G06130	0
AT2G06135	0
AT2G06140	0
AT2G06145	0
AT2G06150	0
AT2G06160	0
AT2G06165	0
AT2G06166	0
AT2G06170	0
AT2G06175	0
AT2G06180	0
AT2G06185	2
AT2G06190	0
AT2G06200	1
AT2G06210	810
AT2G06215	6
AT2G06220	0
AT2G06225	1
AT2G06230	0
AT2G06235	0
AT2G06240	0
AT2G06245	0
AT2G06250	0
AT2G06255	50
AT2G06260	0
AT2G06265	0
AT2G06270	0
AT2G06275	0
AT2G06280	0
AT2G06285	0
AT2G06290	0
AT2G06296	0
AT2G06303	0
AT2G06305	0
AT2G06310	0
AT2G06315	0
AT2G06330	0
AT2G06335	0
AT2G06340	0
AT2G06345	0
AT2G06350	0
AT2G06355	0
AT2G06365	0
AT2G06370	0
AT2G06375	0
AT2G06380	0
AT2G06385	0
AT2G06390	0
AT2G06395	1
AT2G06400	0
AT2G06405	0
AT2G06410	0
AT2G06415	0
AT2G06420	0
AT2G06425	0
AT2G06430	0
AT2G06435	0
AT2G06440	0
AT2G06445	0
AT2G06450	0
AT2G06455	0
AT2G06460	0
AT2G06465	0
AT2G06470	0
AT2G06475	0
AT2G06480	0
AT2G06485	1
AT2G06490	0
AT2G06495	0
AT2G06500	0
AT2G06505	0
AT2G06510	281
AT2G06515	0
AT2G06520	25824
AT2G06525	0
AT2G06530	2464
AT2G06535	0
AT2G06540	0
AT2G06541	0
AT2G06550	0
AT2G06555	0
AT2G06560	0
AT2G06562	0
AT2G06565	0
AT2G06570	0
AT2G06575	0
AT2G06580	0
AT2G06585	0
AT2G06590	0
AT2G06595	0
AT2G06600	0
AT2G06605	0
AT2G06610	0
AT2G06615	0
AT2G06620	0
AT2G06625	0
AT2G06630	0
AT2G06635	0
AT2G06640	0
AT2G06645	0
AT2G06650	0
AT2G06655	0
AT2G06660	0
AT2G06665	0
AT2G06667	0
AT2G06670	0
AT2G06675	0
AT2G06680	0
AT2G06685	0
AT2G06690	0
AT2G06695	0
AT2G06700	0
AT2G06705	0
AT2G06710	0
AT2G06715	0
AT2G06720	1
AT2G06725	0
AT2G06740	0
AT2G06745	0
AT2G06750	0
AT2G06755	0
AT2G06760	0
AT2G06765	3
AT2G06770	0
AT2G06775	0
AT2G06780	0
AT2G06785	0
AT2G06790	0
AT2G06795	0
AT2G06800	0
AT2G06805	0
AT2G06810	0
AT2G06815	0
AT2G06820	0
AT2G06822	0
AT2G06830	0
AT2G06835	0
AT2G06840	0
AT2G06845	0
AT2G06850	2506
AT2G06855	0
AT2G06860	0
AT2G06865	0
AT2G06870	0
AT2G06875	0
AT2G06880	0
AT2G06885	0
AT2G06890	0
AT2G06900	0
AT2G06902	0
AT2G06904	0
AT2G06905	0
AT2G06906	0
AT2G06908	0
AT2G06910	0
AT2G06912	0
AT2G06914	0
AT2G06917	0
AT2G06920	0
AT2G06922	0
AT2G06925	87
AT2G06930	0
AT2G06935	0
AT2G06940	0
AT2G06945	1
AT2G06950	97
AT2G06955	0
AT2G06960	0
AT2G06965	0
AT2G06967	0
AT2G06973	0
AT2G06975	0
AT2G06980	0
AT2G06983	0
AT2G06985	0
AT2G06990	453
AT2G06995	3
AT2G07000	0
AT2G07005	0
AT2G07010	0
AT2G07015	0
AT2G07020	0
AT2G07025	0
AT2G07030	0
AT2G07035	0
AT2G07040	0
AT2G07042	32
AT2G07045	0
AT2G07050	1605
AT2G07055	3
AT2G07070	0
AT2G07080	1
AT2G07085	0
AT2G07090	0
AT2G07095	0
AT2G07100	0
AT2G07110	0
AT2G07115	0
AT2G07120	0
AT2G07130	2
AT2G07135	0
AT2G07140	2
AT2G07150	0
AT2G07155	0
AT2G07160	0
AT2G07165	0
AT2G07170	34
AT2G07175	0
AT2G07180	911
AT2G07185	0
AT2G07190	0
AT2G07195	0
AT2G07200	0
AT2G07205	0
AT2G07210	0
AT2G07212	0
AT2G07213	0
AT2G07215	0
AT2G07220	0
AT2G07225	0
AT2G07230	0
AT2G07235	0
AT2G07240	0
AT2G07245	1
AT2G07250	0
AT2G07255	0
AT2G07260	0
AT2G07265	1
AT2G07270	0
AT2G07275	0
AT2G07280	0
AT2G07285	0
AT2G07290	0
AT2G07295	0
AT2G07300	0
AT2G07305	0
AT2G07310	0
AT2G07315	0
AT2G07320	0
AT2G07325	0
AT2G07330	0
AT2G07335	0
AT2G07340	211
AT2G07345	10
AT2G07355	1
AT2G07360	1443
AT2G07365	0
AT2G07375	0
AT2G07380	0
AT2G07385	0
AT2G07390	0
AT2G07395	0
AT2G07400	0
AT2G07405	0
AT2G07410	0
AT2G07415	0
AT2G07420	0
AT2G07425	0
AT2G07430	0
AT2G07435	0
AT2G07440	0
AT2G07445	0
AT2G07450	0
AT2G07455	0
AT2G07460	4
AT2G07470	0
AT2G07475	0
AT2G07480	0
AT2G07483	0
AT2G07485	1
AT2G07486	0
AT2G07490	0
AT2G07495	0
AT2G07500	0
AT2G07505	0
AT2G07510	0
AT2G07515	0
AT2G07520	0
AT2G07525	0
AT2G07530	0
AT2G07535	0
AT2G07540	0
AT2G07545	2
AT2G07550	0
AT2G07555	0
AT2G07560	0
AT2G07565	0
AT2G07570	0
AT2G07575	0
AT2G07580	0
AT2G07585	0
AT2G07590	0
AT2G07595	0
AT2G07599	1
AT2G07600	0
AT2G07605	0
AT2G07613	0
AT2G07615	2
AT2G07617	0
AT2G07620	0
AT2G07621	0
AT2G07623	0
AT2G07625	0
AT2G07626	0
AT2G07627	0
AT2G07628	0
AT2G07629	2
AT2G07630	0
AT2G07631	0
AT2G07632	0
AT2G07633	0
AT2G07634	0
AT2G07635	0
AT2G07636	0
AT2G07637	0
AT2G07638	4
AT2G07640	0
AT2G07641	0
AT2G07642	0
AT2G07643	0
AT2G07644	0
AT2G07645	0
AT2G07646	0
AT2G07648	0
AT2G07650	0
AT2G07652	0
AT2G07654	0
AT2G07655	0
AT2G07656	0
AT2G07658	0
AT2G07659	0
AT2G07660	0
AT2G07661	0
AT2G07662	1
AT2G07663	0
AT2G07664	0
AT2G07665	1
AT2G07666	0
AT2G07667	0
AT2G07669	0
AT2G07670	0
AT2G07671	2
AT2G07672	0
AT2G07673	0
AT2G07674	0
AT2G07675	4
AT2G07676	2
AT2G07677	1
AT2G07678	1
AT2G07680	776
AT2G07681	0
AT2G07682	0
AT2G07683	0
AT2G07684	0
AT2G07685	0
AT2G07686	0
AT2G07687	1
AT2G07688	0
AT2G07689	2
AT2G07690	179
AT2G07691	0
AT2G07692	0
AT2G07693	0
AT2G07694	0
AT2G07695	2
AT2G07696	0
AT2G07697	0
AT2G07698	4
AT2G07699	0
AT2G07700	0
AT2G07701	0
AT2G07702	0
AT2G07703	0
AT2G07704	0
AT2G07705	0
AT2G07706	0
AT2G07707	0
AT2G07708	0
AT2G07709	0
AT2G07710	0
AT2G07711	1
AT2G07712	1
AT2G07713	0
AT2G07714	0
AT2G07715	6
AT2G07716	0
AT2G07717	0
AT2G07718	0
AT2G07719	0
AT2G07720	0
AT2G07721	0
AT2G07722	0
AT2G07723	0
AT2G07724	0
AT2G07725	0
AT2G07726	0
AT2G07727	0
AT2G07728	0
AT2G07729	0
AT2G07730	0
AT2G07731	0
AT2G07732	7
AT2G07733	0
AT2G07734	0
AT2G07735	0
AT2G07736	0
AT2G07737	0
AT2G07738	0
AT2G07739	0
AT2G07740	0
AT2G07741	0
AT2G07742	0
AT2G07743	0
AT2G07744	0
AT2G07745	0
AT2G07746	0
AT2G07747	1
AT2G07748	0
AT2G07749	0
AT2G07750	0
AT2G07751	8
AT2G07752	0
AT2G07753	0
AT2G07754	0
AT2G07755	0
AT2G07756	0
AT2G07757	0
AT2G07758	0
AT2G07759	0
AT2G07760	0
AT2G07761	0
AT2G07762	0
AT2G07763	0
AT2G07764	0
AT2G07765	0
AT2G07766	0
AT2G07767	0
AT2G07768	0
AT2G07769	0
AT2G07770	0
AT2G07771	0
AT2G07772	0
AT2G07773	0
AT2G07774	1
AT2G07775	0
AT2G07776	0
AT2G07777	0
AT2G07778	0
AT2G07779	0
AT2G07780	0
AT2G07783	0
AT2G07784	0
AT2G07785	0
AT2G07786	0
AT2G07787	0
AT2G07788	0
AT2G07789	0
AT2G07790	0
AT2G07791	0
AT2G07792	0
AT2G07793	0
AT2G07794	0
AT2G07795	0
AT2G07798	0
AT2G07799	0
AT2G07800	0
AT2G07805	0
AT2G07806	0
AT2G07807	0
AT2G07808	0
AT2G07809	0
AT2G07810	0
AT2G07811	1
AT2G07812	0
AT2G07813	0
AT2G07815	0
AT2G07820	0
AT2G07825	0
AT2G07826	0
AT2G07827	0
AT2G07830	0
AT2G07835	0
AT2G07840	0
AT2G07845	1
AT2G07850	0
AT2G07855	0
AT2G07860	0
AT2G07865	0
AT2G07870	0
AT2G07875	12
AT2G07880	0
AT2G07885	0
AT2G07890	0
AT2G07895	0
AT2G07900	0
AT2G07905	0
AT2G07910	0
AT2G07915	0
AT2G07925	0
AT2G07935	0
AT2G07940	0
AT2G07945	0
AT2G07950	15
AT2G07960	0
AT2G07965	0
AT2G07970	0
AT2G07975	0
AT2G07981	0
AT2G07985	0
AT2G07990	0
AT2G07995	0
AT2G08000	0
AT2G08005	0
AT2G08010	0
AT2G08015	0
AT2G08020	0
AT2G08025	16
AT2G08030	0
AT2G08035	0
AT2G08040	0
AT2G08045	0
AT2G08050	0
AT2G08055	0
AT2G08060	0
AT2G08070	0
AT2G08075	0
AT2G08085	0
AT2G08090	0
AT2G08095	0
AT2G08100	0
AT2G08105	0
AT2G08110	0
AT2G08115	0
AT2G08120	4
AT2G08125	0
AT2G08130	0
AT2G08135	0
AT2G08150	0
AT2G08155	0
AT2G08160	0
AT2G08165	0
AT2G08175	0
AT2G08180	0
AT2G08190	0
AT2G08195	0
AT2G08200	0
AT2G08205	0
AT2G08210	0
AT2G08215	1
AT2G08220	12
AT2G08230	0
AT2G08235	0
AT2G08240	0
AT2G08245	0
AT2G08250	0
AT2G08255	0
AT2G08260	0
AT2G08265	0
AT2G08270	0
AT2G08275	0
AT2G08280	0
AT2G08285	0
AT2G08290	0
AT2G08295	0
AT2G08300	0
AT2G08305	0
AT2G08310	0
AT2G08315	0
AT2G08320	2
AT2G08330	0
AT2G08335	1
AT2G08340	5
AT2G08345	0
AT2G08350	5
AT2G08355	0
AT2G08360	0
AT2G08365	0
AT2G08370	0
AT2G08375	0
AT2G08380	0
AT2G08385	0
AT2G08390	0
AT2G08395	0
AT2G08400	0
AT2G08405	0
AT2G08410	0
AT2G08415	0
AT2G08420	0
AT2G08425	0
AT2G08430	0
AT2G08435	17
AT2G08440	4
AT2G08445	0
AT2G08450	1
AT2G08455	0
AT2G08460	0
AT2G08465	1
AT2G08470	0
AT2G08475	0
AT2G08480	0
AT2G08485	0
AT2G08490	0
AT2G08495	0
AT2G08500	0
AT2G08505	0
AT2G08510	0
AT2G08515	0
AT2G08520	0
AT2G08525	0
AT2G08530	0
AT2G08535	0
AT2G08540	0
AT2G08545	0
AT2G08550	0
AT2G08555	0
AT2G08560	0
AT2G08565	0
AT2G08570	0
AT2G08575	7
AT2G08580	0
AT2G08585	1
AT2G08590	0
AT2G08595	0
AT2G08610	56
AT2G08620	0
AT2G08625	0
AT2G08630	0
AT2G08635	0
AT2G08640	0
AT2G08645	0
AT2G08650	0
AT2G08655	0
AT2G08660	0
AT2G08665	0
AT2G08670	0
AT2G08675	0
AT2G08680	2
AT2G08685	0
AT2G08690	0
AT2G08695	0
AT2G08700	0
AT2G08705	0
AT2G08710	0
AT2G08715	0
AT2G08720	0
AT2G08725	0
AT2G08730	0
AT2G08735	24
AT2G08740	1
AT2G08745	0
AT2G08750	0
AT2G08755	0
AT2G08760	0
AT2G08765	16
AT2G08770	0
AT2G08775	0
AT2G08780	0
AT2G08790	0
AT2G08795	0
AT2G08800	0
AT2G08805	0
AT2G08815	0
AT2G08820	0
AT2G08825	0
AT2G08830	0
AT2G08835	0
AT2G08845	0
AT2G08850	0
AT2G08855	0
AT2G08860	0
AT2G08865	31
AT2G08870	0
AT2G08875	0
AT2G08880	0
AT2G08885	0
AT2G08890	0
AT2G08895	0
AT2G08900	0
AT2G08905	0
AT2G08910	0
AT2G08915	0
AT2G08920	0
AT2G08925	0
AT2G08930	0
AT2G08935	0
AT2G08940	0
AT2G08945	0
AT2G08950	0
AT2G08955	0
AT2G08960	0
AT2G08965	5
AT2G08970	0
AT2G08975	0
AT2G08980	0
AT2G08985	0
AT2G08986	0
AT2G08990	0
AT2G08995	0
AT2G09000	0
AT2G09005	0
AT2G09010	0
AT2G09015	0
AT2G09020	0
AT2G09025	6
AT2G09035	2
AT2G09040	0
AT2G09045	0
AT2G09050	0
AT2G09055	0
AT2G09060	0
AT2G09065	0
AT2G09070	0
AT2G09075	0
AT2G09080	0
AT2G09085	0
AT2G09090	10
AT2G09095	0
AT2G09100	0
AT2G09105	0
AT2G09110	0
AT2G09115	0
AT2G09120	0
AT2G09125	0
AT2G09130	0
AT2G09135	0
AT2G09140	0
AT2G09150	0
AT2G09155	0
AT2G09160	0
AT2G09165	2
AT2G09170	1
AT2G09175	0
AT2G09180	0
AT2G09185	0
AT2G09187	0
AT2G09190	14
AT2G09195	0
AT2G09200	0
AT2G09205	2
AT2G09210	0
AT2G09215	0
AT2G09220	0
AT2G09225	95
AT2G09230	0
AT2G09235	1
AT2G09240	0
AT2G09245	0
AT2G09250	0
AT2G09255	0
AT2G09260	0
AT2G09265	0
AT2G09270	0
AT2G09280	0
AT2G09285	0
AT2G09290	0
AT2G09295	0
AT2G09300	0
AT2G09305	17
AT2G09310	0
AT2G09315	0
AT2G09320	0
AT2G09325	0
AT2G09330	0
AT2G09335	0
AT2G09340	0
AT2G09345	0
AT2G09350	0
AT2G09355	0
AT2G09360	0
AT2G09365	0
AT2G09370	0
AT2G09375	0
AT2G09380	0
AT2G09385	0
AT2G09388	0
AT2G09390	0
AT2G09395	0
AT2G09400	0
AT2G09405	0
AT2G09410	0
AT2G09415	0
AT2G09420	0
AT2G09425	20
AT2G09430	2
AT2G09435	0
AT2G09440	5
AT2G09445	0
AT2G09450	0
AT2G09455	4
AT2G09460	0
AT2G09465	0
AT2G09470	0
AT2G09475	0
AT2G09480	0
AT2G09490	30
AT2G09495	2
AT2G09500	0
AT2G09505	0
AT2G09510	3
AT2G09515	0
AT2G09525	2
AT2G09530	0
AT2G09535	0
AT2G09540	0
AT2G09545	0
AT2G09550	0
AT2G09555	0
AT2G09560	0
AT2G09565	1
AT2G09570	0
AT2G09575	0
AT2G09585	0
AT2G09589	0
AT2G09590	0
AT2G09605	0
AT2G09610	0
AT2G09615	0
AT2G09620	0
AT2G09625	0
AT2G09630	0
AT2G09635	0
AT2G09640	0
AT2G09645	0
AT2G09650	0
AT2G09655	0
AT2G09660	0
AT2G09665	0
AT2G09670	0
AT2G09675	0
AT2G09680	0
AT2G09685	0
AT2G09690	0
AT2G09695	0
AT2G09700	0
AT2G09705	0
AT2G09710	23
AT2G09715	0
AT2G09720	0
AT2G09725	0
AT2G09730	0
AT2G09735	0
AT2G09740	0
AT2G09745	1
AT2G09750	0
AT2G09755	0
AT2G09760	0
AT2G09765	0
AT2G09770	0
AT2G09775	0
AT2G09780	0
AT2G09785	0
AT2G09790	0
AT2G09795	111
AT2G09800	0
AT2G09805	0
AT2G09810	0
AT2G09815	3
AT2G09820	0
AT2G09825	0
AT2G09830	0
AT2G09835	0
AT2G09838	0
AT2G09840	0
AT2G09845	1
AT2G09850	0
AT2G09860	0
AT2G09862	0
AT2G09865	0
AT2G09870	0
AT2G09875	0
AT2G09880	0
AT2G09885	0
AT2G09890	0
AT2G09895	0
AT2G09900	0
AT2G09905	0
AT2G09910	0
AT2G09915	0
AT2G09920	0
AT2G09925	0
AT2G09930	0
AT2G09935	0
AT2G09945	0
AT2G09950	0
AT2G09953	0
AT2G09955	0
AT2G09956	0
AT2G09960	2
AT2G09965	0
AT2G09970	0
AT2G09975	0
AT2G09990	482
AT2G09992	0
AT2G09994	0
AT2G09995	0
AT2G10000	0
AT2G10010	0
AT2G10020	0
AT2G10025	0
AT2G10030	0
AT2G10040	0
AT2G10045	0
AT2G10050	0
AT2G10070	0
AT2G10080	0
AT2G10090	0
AT2G10100	0
AT2G10105	0
AT2G10110	0
AT2G10120	0
AT2G10130	0
AT2G10140	0
AT2G10150	0
AT2G10160	0
AT2G10165	0
AT2G10170	0
AT2G10175	0
AT2G10180	0
AT2G10190	0
AT2G10200	0
AT2G10205	0
AT2G10210	0
AT2G10220	0
AT2G10223	0
AT2G10226	0
AT2G10230	0
AT2G10232	0
AT2G10234	0
AT2G10237	0
AT2G10240	0
AT2G10250	0
AT2G10253	0
AT2G10256	0
AT2G10260	0
AT2G10265	0
AT2G10270	0
AT2G10280	0
AT2G10285	0
AT2G10290	0
AT2G10300	0
AT2G10310	0
AT2G10320	0
AT2G10330	0
AT2G10350	0
AT2G10360	0
AT2G10370	0
AT2G10380	0
AT2G10390	0
AT2G10400	0
AT2G10405	0
AT2G10410	1903
AT2G10420	0
AT2G10430	0
AT2G10440	0
AT2G10450	0
AT2G10455	0
AT2G10460	0
AT2G10465	0
AT2G10470	0
AT2G10480	0
AT2G10490	0
AT2G10500	0
AT2G10510	0
AT2G10520	0
AT2G10530	0
AT2G10535	0
AT2G10537	0
AT2G10540	0
AT2G10545	0
AT2G10550	0
AT2G10553	0
AT2G10555	0
AT2G10556	0
AT2G10557	0
AT2G10560	0
AT2G10570	0
AT2G10589	0
AT2G10590	0
AT2G10600	0
AT2G10602	0
AT2G10605	0
AT2G10606	2
AT2G10608	0
AT2G10610	0
AT2G10611	0
AT2G10614	0
AT2G10615	0
AT2G10617	0
AT2G10620	0
AT2G10625	0
AT2G10630	0
AT2G10640	0
AT2G10650	0
AT2G10660	0
AT2G10670	0
AT2G10680	0
AT2G10690	0
AT2G10710	0
AT2G10720	0
AT2G10730	0
AT2G10735	2
AT2G10740	0
AT2G10760	0
AT2G10770	0
AT2G10780	0
AT2G10790	0
AT2G10800	0
AT2G10802	0
AT2G10810	0
AT2G10820	0
AT2G10830	0
AT2G10833	0
AT2G10836	0
AT2G10840	0
AT2G10850	0
AT2G10860	0
AT2G10870	0
AT2G10880	0
AT2G10890	0
AT2G10895	0
AT2G10900	0
AT2G10910	0
AT2G10920	0
AT2G10921	0
AT2G10930	0
AT2G10931	28
AT2G10940	14433
AT2G10950	363
AT2G10955	0
AT2G10960	0
AT2G10965	0
AT2G10970	0
AT2G10975	0
AT2G10980	2
AT2G10990	3
AT2G11000	424
AT2G11005	0
AT2G11010	0
AT2G11015	0
AT2G11020	0
AT2G11025	0
AT2G11030	0
AT2G11035	0
AT2G11040	0
AT2G11045	0
AT2G11050	0
AT2G11060	0
AT2G11070	0
AT2G11080	0
AT2G11090	0
AT2G11100	0
AT2G11110	0
AT2G11115	0
AT2G11120	0
AT2G11130	0
AT2G11135	0
AT2G11140	16
AT2G11150	7
AT2G11165	0
AT2G11166	0
AT2G11168	0
AT2G11170	0
AT2G11180	0
AT2G11190	0
AT2G11200	0
AT2G11205	0
AT2G11210	0
AT2G11215	0
AT2G11220	0
AT2G11225	0
AT2G11230	0
AT2G11235	0
AT2G11240	1974
AT2G11270	1
AT2G11271	0
AT2G11280	0
AT2G11290	0
AT2G11300	2
AT2G11310	2
AT2G11320	3
AT2G11330	1
AT2G11340	0
AT2G11345	0
AT2G11350	0
AT2G11360	0
AT2G11370	0
AT2G11380	0
AT2G11390	0
AT2G11400	0
AT2G11405	0
AT2G11410	0
AT2G11420	0
AT2G11430	0
AT2G11440	0
AT2G11450	0
AT2G11460	0
AT2G11462	0
AT2G11465	0
AT2G11480	0
AT2G11485	0
AT2G11490	0
AT2G11500	0
AT2G11502	0
AT2G11504	0
AT2G11507	0
AT2G11510	0
AT2G11520	529
AT2G11522	0
AT2G11530	0
AT2G11550	0
AT2G11570	0
AT2G11590	0
AT2G11600	0
AT2G11610	0
AT2G11620	4
AT2G11623	0
AT2G11626	0
AT2G11630	0
AT2G11640	0
AT2G11650	0
AT2G11660	0
AT2G11670	0
AT2G11680	0
AT2G11690	0
AT2G11700	0
AT2G11720	0
AT2G11730	0
AT2G11740	0
AT2G11750	0
AT2G11770	0
AT2G11773	0
AT2G11775	0
AT2G11778	0
AT2G11780	0
AT2G11790	0
AT2G11800	0
AT2G11810	102
AT2G11815	0
AT2G11820	0
AT2G11830	0
AT2G11840	0
AT2G11850	0
AT2G11851	0
AT2G11852	0
AT2G11870	0
AT2G11880	94
AT2G11890	884
AT2G11891	2
AT2G11910	1589
AT2G11930	0
AT2G11940	1
AT2G11950	0
AT2G11970	0
AT2G11980	0
AT2G11983	0
AT2G11990	0
AT2G12000	0
AT2G12010	0
AT2G12020	0
AT2G12025	0
AT2G12040	0
AT2G12050	0
AT2G12060	0
AT2G12066	0
AT2G12083	0
AT2G12100	0
AT2G12110	0
AT2G12120	0
AT2G12130	0
AT2G12140	0
AT2G12150	0
AT2G12160	0
AT2G12170	2
AT2G12190	56
AT2G12195	0
AT2G12200	0
AT2G12205	0
AT2G12210	0
AT2G12230	0
AT2G12240	0
AT2G12250	0
AT2G12260	0
AT2G12270	0
AT2G12280	0
AT2G12290	0
AT2G12300	0
AT2G12305	0
AT2G12320	0
AT2G12325	0
AT2G12330	0
AT2G12340	0
AT2G12345	0
AT2G12360	0
AT2G12370	0
AT2G12380	0
AT2G12385	0
AT2G12390	0
AT2G12400	1955
AT2G12405	0
AT2G12407	0
AT2G12408	0
AT2G12410	0
AT2G12420	0
AT2G12430	0
AT2G12440	15
AT2G12450	19
AT2G12460	23
AT2G12461	26
AT2G12462	80
AT2G12465	0
AT2G12470	0
AT2G12475	0
AT2G12480	2
AT2G12490	77
AT2G12500	0
AT2G12505	0
AT2G12510	0
AT2G12520	0
AT2G12530	0
AT2G12540	0
AT2G12550	388
AT2G12560	0
AT2G12570	0
AT2G12580	0
AT2G12590	0
AT2G12600	0
AT2G12610	0
AT2G12620	0
AT2G12630	0
AT2G12640	0
AT2G12646	0
AT2G12650	0
AT2G12660	0
AT2G12670	0
AT2G12680	0
AT2G12685	0
AT2G12690	0
AT2G12695	0
AT2G12700	0
AT2G12710	0
AT2G12720	0
AT2G12730	0
AT2G12740	0
AT2G12750	0
AT2G12760	0
AT2G12770	0
AT2G12780	0
AT2G12800	0
AT2G12810	0
AT2G12815	0
AT2G12820	0
AT2G12830	0
AT2G12832	0
AT2G12835	0
AT2G12840	0
AT2G12845	0
AT2G12850	0
AT2G12855	0
AT2G12860	0
AT2G12870	0
AT2G12875	0
AT2G12880	0
AT2G12890	0
AT2G12900	0
AT2G12905	0
AT2G12910	0
AT2G12920	0
AT2G12930	0
AT2G12935	0
AT2G12940	0
AT2G12945	0
AT2G12950	0
AT2G12960	0
AT2G12970	0
AT2G12980	0
AT2G12990	0
AT2G13000	0
AT2G13010	0
AT2G13020	0
AT2G13040	0
AT2G13050	0
AT2G13060	0
AT2G13070	0
AT2G13080	0
AT2G13090	0
AT2G13100	1029
AT2G13105	0
AT2G13110	0
AT2G13115	0
AT2G13116	0
AT2G13118	0
AT2G13120	0
AT2G13125	0
AT2G13126	0
AT2G13128	0
AT2G13130	59
AT2G13140	0
AT2G13142	0
AT2G13143	0
AT2G13145	0
AT2G13146	0
AT2G13150	0
AT2G13160	0
AT2G13170	0
AT2G13175	0
AT2G13180	0
AT2G13190	0
AT2G13200	0
AT2G13230	0
AT2G13240	0
AT2G13250	0
AT2G13260	0
AT2G13270	0
AT2G13274	0
AT2G13275	0
AT2G13280	0
AT2G13290	296
AT2G13295	0
AT2G13300	0
AT2G13310	0
AT2G13320	0
AT2G13330	0
AT2G13335	0
AT2G13350	0
AT2G13360	40281
AT2G13370	1826
AT2G13380	0
AT2G13390	0
AT2G13400	0
AT2G13410	0
AT2G13420	29
AT2G13422	0
AT2G13430	0
AT2G13431	3
AT2G13440	658
AT2G13450	0
AT2G13460	0
AT2G13463	0
AT2G13469	0
AT2G13470	0
AT2G13480	0
AT2G13490	0
AT2G13500	0
AT2G13510	0
AT2G13520	0
AT2G13530	0
AT2G13540	905
AT2G13542	0
AT2G13547	0
AT2G13550	11
AT2G13555	0
AT2G13560	3753
AT2G13570	19
AT2G13580	0
AT2G13590	0
AT2G13600	51
AT2G13610	155
AT2G13620	0
AT2G13630	0
AT2G13640	0
AT2G13650	315
AT2G13660	0
AT2G13665	0
AT2G13680	12
AT2G13690	119
AT2G13700	0
AT2G13705	0
AT2G13706	0
AT2G13710	0
AT2G13720	0
AT2G13730	0
AT2G13740	0
AT2G13750	0
AT2G13760	0
AT2G13770	0
AT2G13790	1829
AT2G13800	205
AT2G13810	0
AT2G13820	110
AT2G13830	1
AT2G13840	139
AT2G13845	0
AT2G13850	0
AT2G13851	0
AT2G13860	0
AT2G13865	0
AT2G13870	0
AT2G13890	0
AT2G13895	0
AT2G13900	0
AT2G13905	0
AT2G13910	0
AT2G13920	0
AT2G13930	0
AT2G13940	0
AT2G13950	0
AT2G13960	22
AT2G13965	0
AT2G13970	346
AT2G13975	165
AT2G13980	0
AT2G13985	0
AT2G13990	0
AT2G14000	0
AT2G14010	0
AT2G14020	0
AT2G14030	0
AT2G14040	0
AT2G14045	732
AT2G14050	91
AT2G14060	2
AT2G14070	0
AT2G14080	892
AT2G14090	52
AT2G14095	3
AT2G14100	0
AT2G14110	160
AT2G14115	16
AT2G14120	980
AT2G14130	0
AT2G14140	0
AT2G14150	0
AT2G14160	0
AT2G14170	814
AT2G14180	0
AT2G14190	0
AT2G14200	0
AT2G14210	8
AT2G14220	135
AT2G14230	0
AT2G14240	0
AT2G14245	0
AT2G14247	0
AT2G14255	558
AT2G14260	1103
AT2G14265	0
AT2G14270	0
AT2G14280	0
AT2G14282	0
AT2G14285	412
AT2G14288	0
AT2G14289	0
AT2G14290	5
AT2G14300	0
AT2G14310	0
AT2G14320	0
AT2G14330	0
AT2G14335	0
AT2G14340	0
AT2G14350	0
AT2G14365	0
AT2G14370	0
AT2G14378	0
AT2G14380	0
AT2G14390	0
AT2G14395	0
AT2G14400	0
AT2G14405	0
AT2G14410	0
AT2G14415	0
AT2G14420	0
AT2G14430	0
AT2G14440	0
AT2G14450	0
AT2G14455	0
AT2G14460	77
AT2G14470	0
AT2G14475	0
AT2G14490	0
AT2G14500	0
AT2G14510	0
AT2G14520	46
AT2G14530	154
AT2G14535	0
AT2G14540	0
AT2G14550	0
AT2G14560	5349
AT2G14570	2
AT2G14580	0
AT2G14590	0
AT2G14595	0
AT2G14600	0
AT2G14605	0
AT2G14610	16
AT2G14620	54
AT2G14630	0
AT2G14635	0
AT2G14640	0
AT2G14650	0
AT2G14660	100
AT2G14661	0
AT2G14670	0
AT2G14680	480
AT2G14690	0
AT2G14692	0
AT2G14695	0
AT2G14700	0
AT2G14710	0
AT2G14720	1881
AT2G14730	0
AT2G14740	634
AT2G14750	2727
AT2G14755	0
AT2G14760	0
AT2G14765	0
AT2G14770	0
AT2G14772	0
AT2G14774	0
AT2G14775	18
AT2G14777	0
AT2G14780	0
AT2G14790	0
AT2G14793	0
AT2G14796	0
AT2G14800	8
AT2G14810	0
AT2G14820	0
AT2G14825	58
AT2G14830	0
AT2G14835	610
AT2G14840	1
AT2G14843	0
AT2G14846	0
AT2G14850	172
AT2G14860	72
AT2G14870	0
AT2G14878	462
AT2G14880	535
AT2G14890	531
AT2G14900	12
AT2G14910	2955
AT2G14920	0
AT2G14930	0
AT2G14935	0
AT2G14940	1
AT2G14945	0
AT2G14950	0
AT2G14960	0
AT2G14970	0
AT2G14980	0
AT2G14990	0
AT2G15000	88
AT2G15010	0
AT2G15012	0
AT2G15013	0
AT2G15014	0
AT2G15015	0
AT2G15016	0
AT2G15017	0
AT2G15020	601
AT2G15025	0
AT2G15029	0
AT2G15030	10
AT2G15040	79
AT2G15042	107
AT2G15045	0
AT2G15050	509
AT2G15060	1
AT2G15070	1
AT2G15080	328
AT2G15090	1467
AT2G15100	0
AT2G15110	0
AT2G15120	0
AT2G15128	14
AT2G15130	0
AT2G15140	0
AT2G15145	0
AT2G15150	0
AT2G15160	0
AT2G15170	0
AT2G15180	0
AT2G15185	0
AT2G15190	0
AT2G15200	0
AT2G15210	0
AT2G15220	11
AT2G15230	167
AT2G15240	404
AT2G15250	0
AT2G15260	0
AT2G15270	206
AT2G15271	2
AT2G15280	305
AT2G15290	1640
AT2G15292	99
AT2G15300	27
AT2G15310	190
AT2G15318	1
AT2G15320	1542
AT2G15325	0
AT2G15327	0
AT2G15330	0
AT2G15340	1
AT2G15345	0
AT2G15350	0
AT2G15360	0
AT2G15370	0
AT2G15380	0
AT2G15390	140
AT2G15400	2
AT2G15410	0
AT2G15420	0
AT2G15430	231
AT2G15440	13
AT2G15450	0
AT2G15460	0
AT2G15470	0
AT2G15480	58
AT2G15490	0
AT2G15500	0
AT2G15510	0
AT2G15520	0
AT2G15530	398
AT2G15535	0
AT2G15540	0
AT2G15550	0
AT2G15555	0
AT2G15560	934
AT2G15570	435
AT2G15580	465
AT2G15590	0
AT2G15600	0
AT2G15610	0
AT2G15620	5613
AT2G15630	8
AT2G15640	0
AT2G15650	0
AT2G15660	0
AT2G15670	0
AT2G15680	0
AT2G15690	66
AT2G15695	912
AT2G15700	0
AT2G15710	0
AT2G15720	0
AT2G15730	76
AT2G15740	0
AT2G15750	8
AT2G15760	44
AT2G15765	0
AT2G15770	0
AT2G15780	0
AT2G15790	341
AT2G15800	3
AT2G15810	3
AT2G15815	0
AT2G15820	323
AT2G15830	182
AT2G15840	23
AT2G15850	0
AT2G15860	645
AT2G15870	0
AT2G15880	664
AT2G15890	8809
AT2G15900	640
AT2G15910	228
AT2G15920	0
AT2G15940	2
AT2G15950	0
AT2G15960	3304
AT2G15970	46471
AT2G15980	59
AT2G15990	0
AT2G16000	0
AT2G16005	0
AT2G16010	0
AT2G16015	0
AT2G16016	0
AT2G16018	0
AT2G16019	0
AT2G16020	0
AT2G16030	0
AT2G16040	0
AT2G16050	153
AT2G16060	134
AT2G16070	852
AT2G16080	0
AT2G16090	281
AT2G16100	0
AT2G16110	0
AT2G16120	0
AT2G16130	0
AT2G16140	6
AT2G16145	0
AT2G16150	0
AT2G16160	0
AT2G16170	0
AT2G16180	0
AT2G16190	0
AT2G16200	0
AT2G16210	0
AT2G16220	0
AT2G16225	0
AT2G16230	0
AT2G16240	0
AT2G16245	0
AT2G16250	99
AT2G16260	0
AT2G16270	33
AT2G16280	1070
AT2G16290	0
AT2G16300	0
AT2G16310	0
AT2G16320	0
AT2G16330	0
AT2G16340	0
AT2G16360	1
AT2G16365	8137
AT2G16367	263
AT2G16370	358
AT2G16380	399
AT2G16385	2
AT2G16390	117
AT2G16400	901
AT2G16405	331
AT2G16410	0
AT2G16420	0
AT2G16430	2607
AT2G16440	109
AT2G16450	0
AT2G16460	408
AT2G16485	1138
AT2G16490	0
AT2G16500	8900
AT2G16505	0
AT2G16510	990
AT2G16520	0
AT2G16530	90
AT2G16535	0
AT2G16540	0
AT2G16550	0
AT2G16560	0
AT2G16570	8
AT2G16575	0
AT2G16580	1
AT2G16586	0
AT2G16592	0
AT2G16594	0
AT2G16595	148
AT2G16600	12908
AT2G16610	0
AT2G16620	0
AT2G16630	92
AT2G16640	1091
AT2G16650	36
AT2G16660	657
AT2G16670	0
AT2G16676	0
AT2G16680	0
AT2G16690	0
AT2G16700	4760
AT2G16710	635
AT2G16720	139
AT2G16730	4
AT2G16740	742
AT2G16750	172
AT2G16760	0
AT2G16770	112
AT2G16780	103
AT2G16790	7
AT2G16800	220
AT2G16810	0
AT2G16820	0
AT2G16830	0
AT2G16832	0
AT2G16835	0
AT2G16840	0
AT2G16850	134
AT2G16860	1181
AT2G16870	108
AT2G16880	255
AT2G16890	6074
AT2G16895	11
AT2G16900	153
AT2G16905	0
AT2G16910	2
AT2G16920	800
AT2G16930	359
AT2G16940	2016
AT2G16950	1638
AT2G16953	0
AT2G16960	2
AT2G16970	0
AT2G16980	2
AT2G16990	1152
AT2G17000	0
AT2G17010	2
AT2G17020	255
AT2G17030	230
AT2G17033	427
AT2G17036	7
AT2G17040	138
AT2G17043	0
AT2G17050	2
AT2G17055	0
AT2G17060	6
AT2G17064	0
AT2G17070	0
AT2G17080	0
AT2G17090	0
AT2G17110	202
AT2G17115	0
AT2G17120	831
AT2G17130	986
AT2G17140	49
AT2G17150	182
AT2G17160	0
AT2G17170	0
AT2G17180	0
AT2G17190	1487
AT2G17200	1743
AT2G17210	22
AT2G17220	660
AT2G17230	627
AT2G17240	510
AT2G17250	238
AT2G17260	61
AT2G17265	468
AT2G17270	107
AT2G17280	688
AT2G17290	937
AT2G17295	0
AT2G17300	73
AT2G17305	0
AT2G17310	0
AT2G17320	329
AT2G17330	1
AT2G17340	1986
AT2G17350	338
AT2G17360	1915
AT2G17370	77
AT2G17380	329
AT2G17390	2398
AT2G17410	1041
AT2G17420	1663
AT2G17430	12
AT2G17440	177
AT2G17442	19
AT2G17450	409
AT2G17460	0
AT2G17470	54
AT2G17477	0
AT2G17480	950
AT2G17490	0
AT2G17500	173
AT2G17510	645
AT2G17520	1370
AT2G17525	74
AT2G17530	193
AT2G17540	389
AT2G17550	229
AT2G17560	1844
AT2G17570	98
AT2G17580	320
AT2G17590	0
AT2G17600	0
AT2G17610	0
AT2G17620	3
AT2G17630	77
AT2G17640	242
AT2G17650	95
AT2G17660	774
AT2G17670	135
AT2G17680	0
AT2G17690	0
AT2G17695	1549
AT2G17700	503
AT2G17705	235
AT2G17710	257
AT2G17720	524
AT2G17723	0
AT2G17730	438
AT2G17740	4
AT2G17750	0
AT2G17760	482
AT2G17770	0
AT2G17780	145
AT2G17785	0
AT2G17787	134
AT2G17790	839
AT2G17800	617
AT2G17810	0
AT2G17820	886
AT2G17830	8
AT2G17840	65588
AT2G17845	0
AT2G17850	0
AT2G17860	0
AT2G17870	1256
AT2G17880	180
AT2G17890	0
AT2G17900	56
AT2G17905	0
AT2G17910	0
AT2G17920	0
AT2G17930	1554
AT2G17940	0
AT2G17950	0
AT2G17960	0
AT2G17970	96
AT2G17972	0
AT2G17975	84
AT2G17980	1147
AT2G17990	1101
AT2G18000	19
AT2G18010	2
AT2G18020	3478
AT2G18025	0
AT2G18030	199
AT2G18040	1784
AT2G18042	0
AT2G18050	56
AT2G18060	13
AT2G18070	0
AT2G18080	0
AT2G18090	720
AT2G18100	30
AT2G18110	1390
AT2G18115	0
AT2G18120	11
AT2G18130	0
AT2G18140	0
AT2G18150	0
AT2G18160	1217
AT2G18170	518
AT2G18180	12
AT2G18190	0
AT2G18193	11
AT2G18196	59
AT2G18200	0
AT2G18210	91
AT2G18220	274
AT2G18230	1663
AT2G18240	243
AT2G18245	299
AT2G18250	217
AT2G18260	83
AT2G18270	0
AT2G18280	1201
AT2G18290	207
AT2G18300	2076
AT2G18310	0
AT2G18320	0
AT2G18323	0
AT2G18328	3458
AT2G18330	187
AT2G18340	2
AT2G18350	234
AT2G18360	3
AT2G18370	0
AT2G18380	48
AT2G18390	126
AT2G18400	93
AT2G18410	82
AT2G18420	0
AT2G18440	1978
AT2G18450	2
AT2G18460	0
AT2G18465	95
AT2G18470	4
AT2G18480	21
AT2G18490	0
AT2G18500	29
AT2G18510	393
AT2G18520	43
AT2G18530	0
AT2G18540	0
AT2G18550	0
AT2G18560	58
AT2G18570	87
AT2G18580	0
AT2G18590	0
AT2G18600	29
AT2G18620	15
AT2G18630	647
AT2G18640	0
AT2G18650	55
AT2G18660	27
AT2G18670	373
AT2G18680	18
AT2G18685	0
AT2G18690	147
AT2G18700	3285
AT2G18710	1358
AT2G18720	7
AT2G18721	0
AT2G18730	2115
AT2G18735	21
AT2G18740	574
AT2G18750	2344
AT2G18760	368
AT2G18770	135
AT2G18780	39
AT2G18790	1620
AT2G18800	0
AT2G18810	0
AT2G18820	0
AT2G18830	2
AT2G18840	259
AT2G18850	124
AT2G18860	431
AT2G18870	0
AT2G18876	229
AT2G18880	0
AT2G18890	657
AT2G18900	223
AT2G18910	509
AT2G18915	842
AT2G18917	11
AT2G18920	0
AT2G18938	0
AT2G18940	696
AT2G18950	592
AT2G18960	12018
AT2G18969	0
AT2G18970	0
AT2G18980	0
AT2G18990	91
AT2G19000	0
AT2G19010	0
AT2G19020	0
AT2G19030	0
AT2G19040	0
AT2G19045	0
AT2G19050	0
AT2G19060	0
AT2G19070	0
AT2G19080	458
AT2G19090	67
AT2G19100	0
AT2G19110	492
AT2G19120	34
AT2G19130	278
AT2G19140	0
AT2G19146	0
AT2G19150	0
AT2G19160	269
AT2G19170	201
AT2G19180	592
AT2G19190	15
AT2G19200	0
AT2G19210	0
AT2G19220	0
AT2G19230	0
AT2G19240	9
AT2G19250	38
AT2G19260	169
AT2G19270	540
AT2G19280	119
AT2G19290	2
AT2G19300	0
AT2G19310	223
AT2G19320	0
AT2G19330	1
AT2G19340	0
AT2G19350	169
AT2G19360	0
AT2G19365	0
AT2G19380	65
AT2G19385	80
AT2G19390	336
AT2G19400	170
AT2G19410	0
AT2G19420	0
AT2G19425	0
AT2G19430	233
AT2G19440	1
AT2G19450	3517
AT2G19460	214
AT2G19470	1061
AT2G19480	2319
AT2G19490	106
AT2G19500	0
AT2G19510	0
AT2G19520	897
AT2G19530	43
AT2G19540	766
AT2G19550	1
AT2G19560	251
AT2G19570	0
AT2G19572	1
AT2G19580	141
AT2G19582	13
AT2G19590	45
AT2G19600	452
AT2G19610	0
AT2G19620	311
AT2G19630	0
AT2G19640	113
AT2G19650	108
AT2G19660	1
AT2G19670	16
AT2G19680	816
AT2G19690	85
AT2G19700	0
AT2G19710	373
AT2G19720	85
AT2G19730	1541
AT2G19740	597
AT2G19750	599
AT2G19755	0
AT2G19760	997
AT2G19770	0
AT2G19780	51
AT2G19790	776
AT2G19796	0
AT2G19800	5
AT2G19802	0
AT2G19803	0
AT2G19806	0
AT2G19810	568
AT2G19820	0
AT2G19825	0
AT2G19830	2225
AT2G19840	0
AT2G19850	0
AT2G19860	1568
AT2G19870	305
AT2G19880	419
AT2G19890	0
AT2G19893	0
AT2G19900	0
AT2G19910	1
AT2G19920	10
AT2G19930	24
AT2G19940	885
AT2G19950	675
AT2G19960	0
AT2G19970	6
AT2G19980	18
AT2G19990	39
AT2G20000	449
AT2G20010	625
AT2G20020	458
AT2G20030	1
AT2G20050	2138
AT2G20060	247
AT2G20070	0
AT2G20080	0
AT2G20100	47
AT2G20110	5
AT2G20120	276
AT2G20130	314
AT2G20140	732
AT2G20142	144
AT2G20150	0
AT2G20160	0
AT2G20170	0
AT2G20180	44
AT2G20190	1415
AT2G20208	0
AT2G20210	81
AT2G20230	1051
AT2G20240	82
AT2G20250	37
AT2G20260	7318
AT2G20270	797
AT2G20280	676
AT2G20290	610
AT2G20298	0
AT2G20300	473
AT2G20310	139
AT2G20320	489
AT2G20330	428
AT2G20340	319
AT2G20350	0
AT2G20360	2801
AT2G20362	51
AT2G20370	1500
AT2G20380	0
AT2G20390	133
AT2G20400	136
AT2G20410	130
AT2G20420	2799
AT2G20430	0
AT2G20440	163
AT2G20450	619
AT2G20460	0
AT2G20463	0
AT2G20465	0
AT2G20470	5
AT2G20480	9
AT2G20490	97
AT2G20495	287
AT2G20500	0
AT2G20510	1
AT2G20515	21
AT2G20520	0
AT2G20530	470
AT2G20540	26
AT2G20550	35
AT2G20555	0
AT2G20560	193
AT2G20562	17
AT2G20570	2714
AT2G20580	2265
AT2G20585	70
AT2G20590	21
AT2G20595	0
AT2G20597	0
AT2G20600	0
AT2G20605	0
AT2G20610	2223
AT2G20613	0
AT2G20616	0
AT2G20618	0
AT2G20619	0
AT2G20620	0
AT2G20625	0
AT2G20630	3584
AT2G20635	75
AT2G20650	82
AT2G20660	0
AT2G20670	24
AT2G20680	246
AT2G20690	875
AT2G20700	3
AT2G20710	6
AT2G20720	7
AT2G20721	11
AT2G20722	4
AT2G20723	1
AT2G20724	140
AT2G20725	660
AT2G20740	541
AT2G20750	10
AT2G20760	1479
AT2G20770	76
AT2G20780	504
AT2G20784	0
AT2G20790	327
AT2G20800	4
AT2G20805	0
AT2G20810	490
AT2G20815	76
AT2G20816	0
AT2G20818	0
AT2G20820	1661
AT2G20825	1
AT2G20830	805
AT2G20835	15
AT2G20840	281
AT2G20850	217
AT2G20860	2767
AT2G20870	6
AT2G20873	0
AT2G20875	47
AT2G20880	49
AT2G20890	10901
AT2G20900	566
AT2G20910	3
AT2G20920	1424
AT2G20921	0
AT2G20930	324
AT2G20940	20
AT2G20950	467
AT2G20960	1463
AT2G20970	0
AT2G20980	24
AT2G20990	5671
AT2G20993	0
AT2G21000	0
AT2G21010	0
AT2G21020	1
AT2G21030	0
AT2G21040	0
AT2G21045	0
AT2G21050	338
AT2G21060	833
AT2G21070	104
AT2G21080	263
AT2G21090	116
AT2G21100	1
AT2G21105	0
AT2G21110	0
AT2G21120	1096
AT2G21130	1189
AT2G21140	353
AT2G21150	397
AT2G21160	1831
AT2G21170	10418
AT2G21172	0
AT2G21180	124
AT2G21185	0
AT2G21187	0
AT2G21188	20
AT2G21190	506
AT2G21195	113
AT2G21200	1
AT2G21210	40
AT2G21220	0
AT2G21230	477
AT2G21235	0
AT2G21237	0
AT2G21240	673
AT2G21250	1502
AT2G21260	3
AT2G21270	1113
AT2G21280	1730
AT2G21290	546
AT2G21300	1606
AT2G21310	3
AT2G21320	1416
AT2G21330	48860
AT2G21340	1672
AT2G21350	8
AT2G21360	0
AT2G21370	895
AT2G21380	3332
AT2G21385	1475
AT2G21390	3089
AT2G21400	3
AT2G21410	1494
AT2G21420	3
AT2G21430	14
AT2G21440	418
AT2G21450	0
AT2G21455	0
AT2G21460	0
AT2G21465	0
AT2G21470	944
AT2G21480	0
AT2G21490	0
AT2G21500	1021
AT2G21510	2
AT2G21520	2566
AT2G21530	1524
AT2G21540	330
AT2G21550	30
AT2G21560	465
AT2G21570	0
AT2G21580	1629
AT2G21590	422
AT2G21595	0
AT2G21600	619
AT2G21610	0
AT2G21620	10407
AT2G21630	115
AT2G21640	26
AT2G21650	858
AT2G21655	0
AT2G21660	86943
AT2G21670	0
AT2G21680	0
AT2G21690	0
AT2G21700	0
AT2G21710	42
AT2G21720	0
AT2G21725	0
AT2G21727	0
AT2G21730	5
AT2G21740	0
AT2G21750	0
AT2G21760	0
AT2G21770	30
AT2G21780	7
AT2G21790	368
AT2G21800	7
AT2G21810	0
AT2G21820	2
AT2G21830	54
AT2G21840	1
AT2G21850	16
AT2G21860	1081
AT2G21870	6925
AT2G21880	150
AT2G21890	13
AT2G21895	0
AT2G21900	0
AT2G21905	0
AT2G21910	0
AT2G21920	0
AT2G21930	0
AT2G21940	392
AT2G21950	3
AT2G21960	2120
AT2G21970	3354
AT2G21980	0
AT2G21990	30
AT2G22000	32
AT2G22010	1862
AT2G22030	0
AT2G22040	0
AT2G22050	0
AT2G22055	0
AT2G22060	0
AT2G22070	23
AT2G22080	6345
AT2G22088	3
AT2G22090	61
AT2G22100	139
AT2G22110	0
AT2G22120	196
AT2G22121	0
AT2G22122	406
AT2G22125	5380
AT2G22140	19
AT2G22145	0
AT2G22150	0
AT2G22155	0
AT2G22160	0
AT2G22170	1650
AT2G22180	0
AT2G22190	4958
AT2G22200	35
AT2G22210	0
AT2G22220	0
AT2G22230	698
AT2G22240	6518
AT2G22241	0
AT2G22250	436
AT2G22260	23
AT2G22270	151
AT2G22280	0
AT2G22290	0
AT2G22300	1976
AT2G22310	96
AT2G22320	0
AT2G22330	714
AT2G22335	0
AT2G22340	0
AT2G22345	0
AT2G22350	0
AT2G22360	1265
AT2G22370	108
AT2G22380	0
AT2G22390	18
AT2G22400	1020
AT2G22410	21
AT2G22420	18
AT2G22425	619
AT2G22426	0
AT2G22430	4993
AT2G22440	1
AT2G22450	550
AT2G22460	0
AT2G22465	0
AT2G22470	60
AT2G22475	243
AT2G22480	653
AT2G22482	0
AT2G22490	329
AT2G22496	0
AT2G22500	7912
AT2G22510	0
AT2G22520	0
AT2G22530	160
AT2G22540	3635
AT2G22560	124
AT2G22570	66
AT2G22580	1
AT2G22590	59
AT2G22600	6
AT2G22610	100
AT2G22620	18
AT2G22630	0
AT2G22640	193
AT2G22650	54
AT2G22660	745
AT2G22668	0
AT2G22670	3058
AT2G22680	75
AT2G22690	106
AT2G22710	0
AT2G22720	1326
AT2G22730	75
AT2G22740	141
AT2G22750	0
AT2G22760	0
AT2G22770	4
AT2G22780	1124
AT2G22790	17
AT2G22795	2224
AT2G22800	205
AT2G22805	0
AT2G22807	0
AT2G22810	172
AT2G22820	0
AT2G22821	56
AT2G22830	629
AT2G22840	994
AT2G22850	1
AT2G22860	647
AT2G22870	203
AT2G22880	0
AT2G22890	14
AT2G22900	322
AT2G22905	35
AT2G22910	538
AT2G22920	3
AT2G22930	1
AT2G22940	0
AT2G22941	0
AT2G22942	0
AT2G22950	0
AT2G22955	0
AT2G22960	0
AT2G22970	299
AT2G22980	238
AT2G22990	2343
AT2G23000	672
AT2G23010	141
AT2G23020	0
AT2G23030	5
AT2G23040	38
AT2G23050	0
AT2G23060	0
AT2G23067	0
AT2G23070	1758
AT2G23080	565
AT2G23090	2800
AT2G23093	62
AT2G23096	0
AT2G23100	27
AT2G23110	0
AT2G23118	0
AT2G23120	18548
AT2G23130	82
AT2G23140	440
AT2G23142	0
AT2G23148	0
AT2G23150	257
AT2G23160	0
AT2G23170	13
AT2G23180	33
AT2G23190	0
AT2G23200	320
AT2G23210	1
AT2G23220	0
AT2G23230	0
AT2G23240	0
AT2G23250	0
AT2G23260	0
AT2G23270	0
AT2G23290	16
AT2G23300	19
AT2G23310	374
AT2G23320	294
AT2G23321	0
AT2G23330	49
AT2G23340	3796
AT2G23347	0
AT2G23348	25
AT2G23350	1753
AT2G23360	237
AT2G23370	137
AT2G23380	288
AT2G23390	1092
AT2G23400	0
AT2G23410	0
AT2G23420	1404
AT2G23430	167
AT2G23440	0
AT2G23445	0
AT2G23450	331
AT2G23460	1358
AT2G23470	127
AT2G23480	0
AT2G23490	0
AT2G23500	0
AT2G23510	0
AT2G23520	390
AT2G23530	4
AT2G23540	0
AT2G23550	12
AT2G23560	12
AT2G23570	0
AT2G23580	0
AT2G23590	145
AT2G23600	4615
AT2G23610	1086
AT2G23620	2
AT2G23630	0
AT2G23640	0
AT2G23650	0
AT2G23660	0
AT2G23670	0
AT2G23672	3
AT2G23673	7
AT2G23680	156
AT2G23690	4
AT2G23700	66
AT2G23710	0
AT2G23720	0
AT2G23740	428
AT2G23755	50
AT2G23760	1862
AT2G23770	40
AT2G23780	411
AT2G23790	251
AT2G23800	0
AT2G23808	0
AT2G23810	1788
AT2G23820	364
AT2G23830	0
AT2G23834	0
AT2G23840	1847
AT2G23850	2
AT2G23860	0
AT2G23870	0
AT2G23880	0
AT2G23890	129
AT2G23900	0
AT2G23910	283
AT2G23930	771
AT2G23940	355
AT2G23945	0
AT2G23950	896
AT2G23960	1
AT2G23970	0
AT2G23980	704
AT2G23985	18
AT2G23987	0
AT2G23990	0
AT2G24000	0
AT2G24010	24
AT2G24020	2008
AT2G24030	12
AT2G24040	93
AT2G24050	997
AT2G24060	857
AT2G24070	16
AT2G24080	0
AT2G24090	3836
AT2G24100	1156
AT2G24103	0
AT2G24110	6
AT2G24120	272
AT2G24130	0
AT2G24140	13
AT2G24150	168
AT2G24160	74
AT2G24165	9
AT2G24170	79
AT2G24180	377
AT2G24190	129
AT2G24195	1
AT2G24200	5118
AT2G24205	0
AT2G24210	2
AT2G24220	57
AT2G24230	443
AT2G24240	768
AT2G24250	26
AT2G24255	0
AT2G24260	150
AT2G24270	8736
AT2G24280	1405
AT2G24285	0
AT2G24290	131
AT2G24300	17
AT2G24310	0
AT2G24320	0
AT2G24330	531
AT2G24340	0
AT2G24350	29
AT2G24360	1955
AT2G24370	0
AT2G24380	0
AT2G24390	372
AT2G24395	248
AT2G24400	2
AT2G24410	0
AT2G24420	1512
AT2G24430	3
AT2G24440	50
AT2G24450	0
AT2G24460	0
AT2G24470	0
AT2G24480	0
AT2G24490	87
AT2G24500	1464
AT2G24510	0
AT2G24520	503
AT2G24530	102
AT2G24535	0
AT2G24540	0
AT2G24545	10
AT2G24550	265
AT2G24560	228
AT2G24570	144
AT2G24580	249
AT2G24590	887
AT2G24592	49
AT2G24600	541
AT2G24610	5
AT2G24615	0
AT2G24617	0
AT2G24620	0
AT2G24625	0
AT2G24630	54
AT2G24640	383
AT2G24645	93
AT2G24650	305
AT2G24660	1
AT2G24670	0
AT2G24680	7
AT2G24681	3
AT2G24683	0
AT2G24690	377
AT2G24692	10
AT2G24693	0
AT2G24696	0
AT2G24700	2
AT2G24710	0
AT2G24720	0
AT2G24730	0
AT2G24735	0
AT2G24740	0
AT2G24748	0
AT2G24750	7
AT2G24755	11
AT2G24760	0
AT2G24761	0
AT2G24762	31
AT2G24765	626
AT2G24780	0
AT2G24790	3242
AT2G24791	0
AT2G24800	0
AT2G24810	0
AT2G24820	1749
AT2G24830	200
AT2G24840	0
AT2G24850	69
AT2G24860	1087
AT2G24870	9
AT2G24880	0
AT2G24890	0
AT2G24900	0
AT2G24910	0
AT2G24915	0
AT2G24920	0
AT2G24930	0
AT2G24940	2384
AT2G24945	31
AT2G24950	0
AT2G24960	84
AT2G24970	28
AT2G24980	0
AT2G24990	194
AT2G25000	31
AT2G25010	191
AT2G25011	0
AT2G25015	0
AT2G25020	0
AT2G25025	0
AT2G25030	0
AT2G25040	3
AT2G25050	121
AT2G25055	3
AT2G25060	147
AT2G25070	850
AT2G25080	6348
AT2G25090	4
AT2G25095	0
AT2G25100	168
AT2G25110	417
AT2G25120	0
AT2G25125	0
AT2G25130	54
AT2G25140	246
AT2G25150	13
AT2G25160	0
AT2G25169	4
AT2G25170	1709
AT2G25171	0
AT2G25180	489
AT2G25185	0
AT2G25190	582
AT2G25200	52
AT2G25210	398
AT2G25215	0
AT2G25220	37
AT2G25230	0
AT2G25240	0
AT2G25250	605
AT2G25255	0
AT2G25260	5
AT2G25270	51
AT2G25280	389
AT2G25290	257
AT2G25295	1
AT2G25297	13
AT2G25300	184
AT2G25305	0
AT2G25310	559
AT2G25312	0
AT2G25320	822
AT2G25330	2
AT2G25340	0
AT2G25344	0
AT2G25350	152
AT2G25355	69
AT2G25360	0
AT2G25370	0
AT2G25380	0
AT2G25390	0
AT2G25400	0
AT2G25409	0
AT2G25410	0
AT2G25420	93
AT2G25430	1991
AT2G25440	0
AT2G25450	8784
AT2G25460	25
AT2G25470	1
AT2G25480	240
AT2G25482	1
AT2G25490	3620
AT2G25500	1
AT2G25510	18230
AT2G25520	1661
AT2G25530	259
AT2G25540	3
AT2G25550	0
AT2G25560	206
AT2G25565	0
AT2G25570	167
AT2G25580	129
AT2G25590	75
AT2G25600	0
AT2G25605	435
AT2G25610	750
AT2G25620	477
AT2G25625	368
AT2G25630	0
AT2G25640	157
AT2G25650	119
AT2G25660	1332
AT2G25670	1762
AT2G25680	218
AT2G25685	0
AT2G25687	0
AT2G25690	367
AT2G25700	0
AT2G25710	413
AT2G25720	113
AT2G25730	1059
AT2G25735	256
AT2G25737	174
AT2G25740	283
AT2G25760	1111
AT2G25770	3
AT2G25780	1
AT2G25790	157
AT2G25800	783
AT2G25810	3
AT2G25820	11
AT2G25830	1116
AT2G25840	485
AT2G25850	646
AT2G25870	1103
AT2G25880	63
AT2G25890	0
AT2G25900	820
AT2G25905	0
AT2G25910	778
AT2G25920	158
AT2G25930	1434
AT2G25940	7
AT2G25950	427
AT2G25964	40
AT2G25970	1629
AT2G25975	0
AT2G25980	0
AT2G25990	0
AT2G26000	110
AT2G26010	2
AT2G26020	0
AT2G26030	114
AT2G26040	112
AT2G26050	0
AT2G26060	563
AT2G26070	90
AT2G26080	28300
AT2G26090	0
AT2G26100	331
AT2G26110	185
AT2G26120	4
AT2G26130	0
AT2G26135	3
AT2G26140	2015
AT2G26150	1
AT2G26160	0
AT2G26170	436
AT2G26180	43
AT2G26190	818
AT2G26200	536
AT2G26210	591
AT2G26211	0
AT2G26215	0
AT2G26220	4
AT2G26230	750
AT2G26240	277
AT2G26250	1320
AT2G26260	182
AT2G26270	40
AT2G26280	2107
AT2G26290	5
AT2G26300	532
AT2G26310	6
AT2G26320	0
AT2G26330	1387
AT2G26340	1615
AT2G26350	273
AT2G26355	115
AT2G26360	28
AT2G26370	0
AT2G26380	0
AT2G26390	4
AT2G26400	0
AT2G26410	0
AT2G26420	0
AT2G26430	543
AT2G26440	819
AT2G26450	0
AT2G26455	0
AT2G26460	348
AT2G26470	152
AT2G26480	3
AT2G26490	0
AT2G26500	22634
AT2G26510	412
AT2G26515	7
AT2G26520	11
AT2G26530	852
AT2G26540	635
AT2G26550	726
AT2G26560	864
AT2G26570	1144
AT2G26580	706
AT2G26590	551
AT2G26600	502
AT2G26610	0
AT2G26620	0
AT2G26630	0
AT2G26640	148
AT2G26650	76
AT2G26660	653
AT2G26670	2231
AT2G26680	367
AT2G26690	2679
AT2G26692	4
AT2G26695	621
AT2G26700	13
AT2G26710	47
AT2G26720	0
AT2G26730	2223
AT2G26740	1238
AT2G26750	20
AT2G26760	83
AT2G26770	1018
AT2G26780	1230
AT2G26790	46
AT2G26800	1878
AT2G26810	164
AT2G26820	4
AT2G26830	1287
AT2G26840	115
AT2G26850	0
AT2G26860	66
AT2G26865	0
AT2G26870	75
AT2G26880	0
AT2G26882	0
AT2G26890	2572
AT2G26900	2463
AT2G26910	2278
AT2G26920	641
AT2G26930	678
AT2G26940	0
AT2G26950	0
AT2G26960	0
AT2G26970	166
AT2G26975	279
AT2G26980	588
AT2G26990	681
AT2G27000	1
AT2G27010	0
AT2G27020	1381
AT2G27030	2835
AT2G27035	21
AT2G27040	435
AT2G27050	2141
AT2G27060	311
AT2G27070	0
AT2G27080	202
AT2G27090	626
AT2G27100	859
AT2G27110	639
AT2G27120	0
AT2G27130	118
AT2G27140	185
AT2G27145	0
AT2G27150	848
AT2G27160	0
AT2G27170	1013
AT2G27180	3
AT2G27190	473
AT2G27200	721
AT2G27210	736
AT2G27220	6
AT2G27229	0
AT2G27230	1297
AT2G27240	0
AT2G27250	0
AT2G27260	1241
AT2G27270	0
AT2G27280	0
AT2G27285	452
AT2G27290	2025
AT2G27300	32
AT2G27310	95
AT2G27313	0
AT2G27315	0
AT2G27320	0
AT2G27330	75
AT2G27340	37
AT2G27350	858
AT2G27360	326
AT2G27370	0
AT2G27375	0
AT2G27380	0
AT2G27385	1468
AT2G27389	0
AT2G27390	0
AT2G27395	0
AT2G27400	67
AT2G27402	271
AT2G27410	0
AT2G27420	113
AT2G27430	7
AT2G27440	1
AT2G27450	1340
AT2G27460	307
AT2G27470	220
AT2G27480	53
AT2G27490	224
AT2G27500	2083
AT2G27505	0
AT2G27507	0
AT2G27510	409
AT2G27520	1
AT2G27530	2929
AT2G27535	0
AT2G27540	0
AT2G27550	1
AT2G27560	0
AT2G27570	0
AT2G27580	248
AT2G27590	147
AT2G27600	2208
AT2G27610	11
AT2G27630	2
AT2G27650	0
AT2G27660	41
AT2G27670	0
AT2G27680	4175
AT2G27690	340
AT2G27700	0
AT2G27710	2127
AT2G27720	2140
AT2G27730	1853
AT2G27740	88
AT2G27750	0
AT2G27760	119
AT2G27770	249
AT2G27775	38
AT2G27780	0
AT2G27790	56
AT2G27800	31
AT2G27810	243
AT2G27820	661
AT2G27830	1232
AT2G27840	180
AT2G27850	0
AT2G27860	5487
AT2G27870	0
AT2G27880	5
AT2G27900	1179
AT2G27920	692
AT2G27930	20
AT2G27935	0
AT2G27936	0
AT2G27940	0
AT2G27950	2674
AT2G27960	400
AT2G27970	150
AT2G27980	1008
AT2G27990	24
AT2G28000	5942
AT2G28010	0
AT2G28020	0
AT2G28030	0
AT2G28040	0
AT2G28050	48
AT2G28053	0
AT2G28056	0
AT2G28060	226
AT2G28070	174
AT2G28080	1042
AT2G28085	51
AT2G28090	0
AT2G28100	322
AT2G28105	33
AT2G28110	18
AT2G28120	105
AT2G28130	169
AT2G28140	7
AT2G28150	198
AT2G28160	12
AT2G28170	0
AT2G28180	0
AT2G28190	5219
AT2G28200	49
AT2G28210	6
AT2G28220	0
AT2G28225	0
AT2G28230	246
AT2G28240	142
AT2G28250	48
AT2G28260	170
AT2G28270	0
AT2G28280	0
AT2G28290	2663
AT2G28305	1365
AT2G28310	306
AT2G28315	75
AT2G28320	989
AT2G28330	35
AT2G28340	0
AT2G28350	209
AT2G28355	0
AT2G28360	940
AT2G28370	402
AT2G28380	666
AT2G28390	709
AT2G28400	108
AT2G28405	0
AT2G28410	119
AT2G28420	1
AT2G28426	4
AT2G28430	387
AT2G28440	15
AT2G28450	233
AT2G28460	11
AT2G28470	1797
AT2G28480	101
AT2G28490	0
AT2G28500	676
AT2G28510	548
AT2G28520	1250
AT2G28540	764
AT2G28550	9621
AT2G28560	37
AT2G28570	44
AT2G28580	43
AT2G28590	116
AT2G28600	332
AT2G28605	507
AT2G28610	0
AT2G28620	82
AT2G28625	0
AT2G28630	17
AT2G28640	0
AT2G28650	9
AT2G28660	190
AT2G28670	20
AT2G28671	2
AT2G28680	0
AT2G28690	0
AT2G28700	0
AT2G28710	1
AT2G28720	4489
AT2G28725	0
AT2G28730	0
AT2G28740	441
AT2G28750	0
AT2G28755	0
AT2G28760	296
AT2G28770	0
AT2G28780	0
AT2G28790	175
AT2G28800	8359
AT2G28810	590
AT2G28815	6
AT2G28830	78
AT2G28840	11567
AT2G28850	0
AT2G28860	0
AT2G28870	137
AT2G28880	381
AT2G28890	744
AT2G28900	28979
AT2G28910	4516
AT2G28920	1
AT2G28930	1884
AT2G28940	158
AT2G28950	569
AT2G28960	0
AT2G28970	0
AT2G28980	0
AT2G28990	0
AT2G29000	0
AT2G29010	0
AT2G29020	345
AT2G29030	0
AT2G29040	0
AT2G29045	0
AT2G29050	129
AT2G29060	0
AT2G29065	43
AT2G29070	160
AT2G29080	2251
AT2G29090	218
AT2G29100	3
AT2G29110	11
AT2G29120	831
AT2G29125	14
AT2G29130	33
AT2G29140	617
AT2G29150	0
AT2G29160	1
AT2G29165	6
AT2G29170	142
AT2G29180	649
AT2G29190	967
AT2G29200	114
AT2G29210	1627
AT2G29220	0
AT2G29230	0
AT2G29240	0
AT2G29250	0
AT2G29260	17
AT2G29263	0
AT2G29270	0
AT2G29280	1
AT2G29290	507
AT2G29300	24
AT2G29310	481
AT2G29320	590
AT2G29330	0
AT2G29340	474
AT2G29350	38
AT2G29360	1695
AT2G29370	18
AT2G29380	0
AT2G29390	277
AT2G29400	471
AT2G29410	60
AT2G29420	22
AT2G29430	0
AT2G29440	78
AT2G29450	2627
AT2G29452	0
AT2G29460	4
AT2G29470	0
AT2G29480	1
AT2G29485	0
AT2G29490	63
AT2G29500	36
AT2G29510	891
AT2G29520	0
AT2G29525	83
AT2G29530	291
AT2G29540	61
AT2G29550	1055
AT2G29560	335
AT2G29570	85
AT2G29580	227
AT2G29590	95
AT2G29600	0
AT2G29605	0
AT2G29610	0
AT2G29620	4
AT2G29628	0
AT2G29630	17151
AT2G29640	58
AT2G29650	4984
AT2G29654	0
AT2G29660	39
AT2G29670	4200
AT2G29679	0
AT2G29680	46
AT2G29690	1026
AT2G29700	1894
AT2G29710	5
AT2G29720	613
AT2G29730	115
AT2G29735	0
AT2G29740	9
AT2G29750	7
AT2G29760	84
AT2G29770	0
AT2G29780	0
AT2G29790	0
AT2G29800	0
AT2G29810	0
AT2G29820	0
AT2G29830	0
AT2G29840	0
AT2G29850	0
AT2G29860	0
AT2G29870	0
AT2G29880	0
AT2G29890	125
AT2G29900	176
AT2G29910	131
AT2G29920	0
AT2G29925	0
AT2G29930	0
AT2G29940	198
AT2G29950	1
AT2G29960	703
AT2G29970	2037
AT2G29980	2183
AT2G29990	527
AT2G29995	115
AT2G30000	84
AT2G30010	1207
AT2G30020	512
AT2G30040	922
AT2G30050	514
AT2G30060	1267
AT2G30070	546
AT2G30080	78
AT2G30090	0
AT2G30100	454
AT2G30105	385
AT2G30110	3796
AT2G30115	3
AT2G30120	291
AT2G30130	0
AT2G30140	368
AT2G30150	316
AT2G30160	231
AT2G30170	924
AT2G30180	0
AT2G30190	0
AT2G30200	819
AT2G30210	0
AT2G30220	0
AT2G30230	984
AT2G30240	0
AT2G30250	3042
AT2G30260	620
AT2G30270	514
AT2G30280	119
AT2G30290	0
AT2G30300	9
AT2G30310	2
AT2G30320	271
AT2G30330	181
AT2G30340	0
AT2G30350	346
AT2G30360	0
AT2G30362	0
AT2G30370	0
AT2G30380	3
AT2G30385	0
AT2G30390	2482
AT2G30395	31
AT2G30400	11
AT2G30410	524
AT2G30420	14
AT2G30424	206
AT2G30430	0
AT2G30432	23
AT2G30440	2020
AT2G30450	0
AT2G30460	294
AT2G30470	609
AT2G30480	63
AT2G30490	2713
AT2G30500	669
AT2G30505	17
AT2G30520	906
AT2G30530	450
AT2G30540	82
AT2G30550	312
AT2G30560	0
AT2G30570	41877
AT2G30575	270
AT2G30580	169
AT2G30590	356
AT2G30600	1384
AT2G30615	0
AT2G30620	2838
AT2G30630	5
AT2G30640	117
AT2G30650	0
AT2G30660	0
AT2G30670	0
AT2G30680	0
AT2G30690	2
AT2G30695	454
AT2G30700	713
AT2G30710	454
AT2G30720	406
AT2G30730	0
AT2G30740	242
AT2G30750	4
AT2G30760	0
AT2G30766	36
AT2G30770	2
AT2G30780	242
AT2G30790	43
AT2G30800	657
AT2G30810	0
AT2G30820	54
AT2G30830	0
AT2G30840	2
AT2G30850	0
AT2G30860	22647
AT2G30870	5744
AT2G30880	521
AT2G30890	20
AT2G30900	5
AT2G30910	182
AT2G30920	155
AT2G30925	0
AT2G30930	257
AT2G30933	57
AT2G30940	4
AT2G30942	23
AT2G30945	9
AT2G30950	19193
AT2G30960	141
AT2G30970	1269
AT2G30980	1450
AT2G30984	0
AT2G30985	0
AT2G30990	3097
AT2G31005	0
AT2G31010	1196
AT2G31018	0
AT2G31020	2
AT2G31030	0
AT2G31035	0
AT2G31040	3976
AT2G31050	0
AT2G31060	476
AT2G31070	1410
AT2G31080	4
AT2G31081	0
AT2G31082	0
AT2G31083	0
AT2G31085	0
AT2G31090	377
AT2G31100	3
AT2G31110	152
AT2G31130	178
AT2G31140	360
AT2G31141	22
AT2G31150	52
AT2G31160	40
AT2G31170	473
AT2G31180	1
AT2G31190	119
AT2G31200	1019
AT2G31210	1
AT2G31215	0
AT2G31220	18
AT2G31230	140
AT2G31240	221
AT2G31250	4
AT2G31260	391
AT2G31265	0
AT2G31270	88
AT2G31280	614
AT2G31290	90
AT2G31300	60
AT2G31305	208
AT2G31310	0
AT2G31320	157
AT2G31335	0
AT2G31340	84
AT2G31345	0
AT2G31350	883
AT2G31360	24262
AT2G31370	1913
AT2G31380	4702
AT2G31390	613
AT2G31400	6967
AT2G31410	706
AT2G31420	0
AT2G31425	0
AT2G31430	0
AT2G31432	0
AT2G31440	325
AT2G31450	327
AT2G31460	0
AT2G31470	0
AT2G31480	0
AT2G31490	1308
AT2G31500	0
AT2G31510	1190
AT2G31520	0
AT2G31530	425
AT2G31540	2
AT2G31550	1
AT2G31560	303
AT2G31570	1593
AT2G31580	238
AT2G31585	55
AT2G31590	0
AT2G31600	35
AT2G31610	2311
AT2G31620	0
AT2G31625	0
AT2G31650	169
AT2G31660	887
AT2G31670	840
AT2G31680	98
AT2G31690	0
AT2G31700	0
AT2G31710	229
AT2G31720	0
AT2G31725	89
AT2G31730	116
AT2G31740	312
AT2G31750	0
AT2G31751	34
AT2G31760	0
AT2G31770	0
AT2G31780	0
AT2G31790	1070
AT2G31800	1854
AT2G31810	1199
AT2G31820	2325
AT2G31830	22
AT2G31840	534
AT2G31850	0
AT2G31860	0
AT2G31862	0
AT2G31865	132
AT2G31870	281
AT2G31880	686
AT2G31890	204
AT2G31900	60
AT2G31902	6
AT2G31910	0
AT2G31920	0
AT2G31930	0
AT2G31940	17
AT2G31945	1
AT2G31953	0
AT2G31955	1030
AT2G31957	3
AT2G31960	2474
AT2G31970	333
AT2G31980	8
AT2G31981	0
AT2G31985	0
AT2G31990	118
AT2G32000	310
AT2G32010	215
AT2G32020	5
AT2G32030	10
AT2G32040	558
AT2G32050	8
AT2G32060	1224
AT2G32070	503
AT2G32080	1120
AT2G32090	498
AT2G32100	37
AT2G32110	0
AT2G32120	18
AT2G32130	0
AT2G32140	4
AT2G32150	146
AT2G32160	1178
AT2G32170	460
AT2G32179	1
AT2G32180	0
AT2G32190	43
AT2G32200	120
AT2G32210	369
AT2G32220	131
AT2G32230	1104
AT2G32235	18
AT2G32240	3370
AT2G32250	429
AT2G32260	749
AT2G32270	14
AT2G32273	0
AT2G32275	0
AT2G32280	154
AT2G32290	396
AT2G32291	0
AT2G32295	283
AT2G32300	0
AT2G32310	0
AT2G32315	0
AT2G32320	356
AT2G32340	96
AT2G32350	0
AT2G32360	0
AT2G32370	0
AT2G32380	77
AT2G32390	738
AT2G32400	185
AT2G32410	140
AT2G32415	155
AT2G32430	227
AT2G32440	664
AT2G32450	327
AT2G32460	0
AT2G32470	2
AT2G32480	1327
AT2G32487	129
AT2G32490	0
AT2G32500	1177
AT2G32510	14
AT2G32520	883
AT2G32530	161
AT2G32540	339
AT2G32550	8
AT2G32560	874
AT2G32580	1156
AT2G32590	34
AT2G32600	488
AT2G32610	0
AT2G32620	0
AT2G32630	16
AT2G32640	969
AT2G32645	0
AT2G32650	65
AT2G32660	0
AT2G32670	3
AT2G32680	32
AT2G32690	16158
AT2G32698	0
AT2G32700	1823
AT2G32710	301
AT2G32720	400
AT2G32730	1899
AT2G32740	2
AT2G32750	8
AT2G32760	398
AT2G32765	21
AT2G32770	20
AT2G32780	1
AT2G32785	0
AT2G32788	0
AT2G32790	2
AT2G32795	30
AT2G32800	426
AT2G32810	1357
AT2G32820	0
AT2G32830	15
AT2G32835	0
AT2G32840	143
AT2G32850	530
AT2G32860	5068
AT2G32870	5099
AT2G32880	680
AT2G32885	0
AT2G32890	0
AT2G32900	229
AT2G32905	0
AT2G32910	532
AT2G32920	578
AT2G32930	218
AT2G32940	48
AT2G32950	1109
AT2G32960	90
AT2G32970	726
AT2G32980	229
AT2G32990	292
AT2G33000	4
AT2G33010	0
AT2G33020	0
AT2G33030	0
AT2G33040	4452
AT2G33050	0
AT2G33051	0
AT2G33060	18
AT2G33070	0
AT2G33080	0
AT2G33090	2
AT2G33100	1
AT2G33110	123
AT2G33120	1720
AT2G33130	0
AT2G33140	0
AT2G33150	3858
AT2G33160	0
AT2G33170	802
AT2G33175	10
AT2G33180	286
AT2G33190	0
AT2G33200	0
AT2G33205	9
AT2G33210	384
AT2G33220	1424
AT2G33230	0
AT2G33233	0
AT2G33240	67
AT2G33250	470
AT2G33255	468
AT2G33260	3
AT2G33270	0
AT2G33280	7
AT2G33290	191
AT2G33300	0
AT2G33310	563
AT2G33320	224
AT2G33330	114
AT2G33340	1045
AT2G33350	14
AT2G33360	190
AT2G33370	222
AT2G33380	3014
AT2G33385	23
AT2G33390	333
AT2G33400	64
AT2G33410	1027
AT2G33420	0
AT2G33435	827
AT2G33450	2021
AT2G33460	4
AT2G33470	1000
AT2G33480	124
AT2G33490	457
AT2G33500	249
AT2G33510	116
AT2G33520	0
AT2G33530	2271
AT2G33540	608
AT2G33550	185
AT2G33560	42
AT2G33570	587
AT2G33580	84
AT2G33585	99
AT2G33590	809
AT2G33600	479
AT2G33610	261
AT2G33620	310
AT2G33630	452
AT2G33640	12
AT2G33650	0
AT2G33655	0
AT2G33660	0
AT2G33670	0
AT2G33680	27
AT2G33685	0
AT2G33690	0
AT2G33700	526
AT2G33705	0
AT2G33707	0
AT2G33710	2
AT2G33720	0
AT2G33730	1848
AT2G33735	12
AT2G33740	293
AT2G33750	6
AT2G33760	9
AT2G33770	6669
AT2G33775	14
AT2G33780	0
AT2G33790	0
AT2G33793	7
AT2G33796	0
AT2G33800	5456
AT2G33810	0
AT2G33815	0
AT2G33820	125
AT2G33830	2959
AT2G33835	127
AT2G33840	271
AT2G33845	120
AT2G33847	12
AT2G33850	24
AT2G33855	868
AT2G33860	480
AT2G33870	1
AT2G33880	0
AT2G33890	0
AT2G33900	0
AT2G33910	0
AT2G33920	0
AT2G33930	0
AT2G33940	0
AT2G33950	0
AT2G33960	0
AT2G33970	0
AT2G33980	141
AT2G33990	213
AT2G34000	0
AT2G34010	43
AT2G34020	1
AT2G34030	8
AT2G34040	794
AT2G34050	82
AT2G34060	72
AT2G34070	246
AT2G34080	1
AT2G34090	1536
AT2G34100	0
AT2G34110	0
AT2G34120	0
AT2G34123	0
AT2G34130	0
AT2G34135	0
AT2G34140	9
AT2G34150	90
AT2G34160	288
AT2G34170	126
AT2G34180	2
AT2G34185	5
AT2G34186	0
AT2G34190	20
AT2G34200	185
AT2G34202	0
AT2G34204	0
AT2G34208	0
AT2G34210	3
AT2G34220	1
AT2G34224	0
AT2G34230	4
AT2G34238	1
AT2G34240	3
AT2G34250	4967
AT2G34260	62
AT2G34270	0
AT2G34280	0
AT2G34290	0
AT2G34300	858
AT2G34310	1081
AT2G34315	0
AT2G34317	0
AT2G34320	0
AT2G34325	0
AT2G34330	0
AT2G34340	17
AT2G34350	0
AT2G34355	125
AT2G34357	514
AT2G34360	21
AT2G34370	0
AT2G34380	190
AT2G34390	1
AT2G34400	29
AT2G34410	341
AT2G34420	0
AT2G34430	11084
AT2G34440	0
AT2G34450	114
AT2G34460	3145
AT2G34470	743
AT2G34480	2812
AT2G34490	56
AT2G34500	1
AT2G34510	1114
AT2G34520	393
AT2G34530	64
AT2G34540	16
AT2G34555	37
AT2G34560	1128
AT2G34570	128
AT2G34580	2
AT2G34585	1097
AT2G34590	885
AT2G34600	3
AT2G34610	0
AT2G34620	230
AT2G34630	792
AT2G34640	524
AT2G34650	453
AT2G34655	46
AT2G34660	3031
AT2G34670	65
AT2G34680	1772
AT2G34690	936
AT2G34700	0
AT2G34710	910
AT2G34720	1391
AT2G34730	266
AT2G34740	0
AT2G34750	1005
AT2G34760	11
AT2G34770	948
AT2G34780	457
AT2G34790	176
AT2G34810	152
AT2G34820	0
AT2G34825	0
AT2G34830	1
AT2G34835	0
AT2G34840	77
AT2G34850	352
AT2G34860	2898
AT2G34870	0
AT2G34880	0
AT2G34890	0
AT2G34900	204
AT2G34910	4
AT2G34920	55
AT2G34925	9
AT2G34930	4279
AT2G34940	46
AT2G34950	0
AT2G34960	77
AT2G34970	539
AT2G34980	15
AT2G34985	0
AT2G34990	0
AT2G35000	2
AT2G35010	246
AT2G35020	244
AT2G35030	36
AT2G35035	20
AT2G35040	796
AT2G35050	3770
AT2G35060	1649
AT2G35070	7
AT2G35075	4
AT2G35080	0
AT2G35090	0
AT2G35100	238
AT2G35110	955
AT2G35120	197
AT2G35130	681
AT2G35140	14
AT2G35150	26
AT2G35155	317
AT2G35160	21
AT2G35170	104
AT2G35180	2
AT2G35190	92
AT2G35200	0
AT2G35210	1
AT2G35215	0
AT2G35220	0
AT2G35230	236
AT2G35240	227
AT2G35250	0
AT2G35260	4935
AT2G35270	0
AT2G35280	0
AT2G35290	618
AT2G35300	1
AT2G35310	2
AT2G35320	176
AT2G35330	785
AT2G35340	286
AT2G35343	5
AT2G35345	4
AT2G35350	79
AT2G35360	132
AT2G35370	14699
AT2G35380	1
AT2G35382	0
AT2G35384	2
AT2G35387	3
AT2G35390	1666
AT2G35410	1739
AT2G35420	0
AT2G35430	48
AT2G35450	527
AT2G35460	0
AT2G35470	107
AT2G35480	46
AT2G35490	3104
AT2G35500	563
AT2G35510	1501
AT2G35520	238
AT2G35530	285
AT2G35540	170
AT2G35550	12
AT2G35555	0
AT2G35570	0
AT2G35580	0
AT2G35585	4
AT2G35590	1
AT2G35600	20
AT2G35605	77
AT2G35610	347
AT2G35612	0
AT2G35613	0
AT2G35615	0
AT2G35620	1083
AT2G35630	1948
AT2G35635	2364
AT2G35637	5
AT2G35640	0
AT2G35650	1348
AT2G35658	25
AT2G35660	481
AT2G35670	1
AT2G35680	1854
AT2G35690	291
AT2G35700	192
AT2G35710	76
AT2G35720	233
AT2G35730	0
AT2G35733	1
AT2G35736	53
AT2G35738	4
AT2G35740	0
AT2G35742	0
AT2G35743	0
AT2G35744	18
AT2G35747	0
AT2G35750	15
AT2G35760	604
AT2G35765	1
AT2G35770	2
AT2G35780	483
AT2G35790	219
AT2G35795	237
AT2G35800	1974
AT2G35810	476
AT2G35820	134
AT2G35830	1063
AT2G35840	4627
AT2G35850	0
AT2G35859	2
AT2G35860	105
AT2G35880	446
AT2G35890	0
AT2G35900	103
AT2G35910	15
AT2G35920	621
AT2G35930	58
AT2G35935	0
AT2G35940	2379
AT2G35945	16
AT2G35950	16
AT2G35960	3443
AT2G35965	0
AT2G35970	0
AT2G35980	2
AT2G35990	0
AT2G36000	282
AT2G36010	162
AT2G36020	0
AT2G36026	7
AT2G36030	0
AT2G36040	0
AT2G36050	3
AT2G36060	1233
AT2G36070	580
AT2G36080	167
AT2G36090	72
AT2G36100	1
AT2G36110	7
AT2G36120	2945
AT2G36130	293
AT2G36140	0
AT2G36145	1574
AT2G36150	0
AT2G36160	1225
AT2G36170	777
AT2G36180	0
AT2G36190	0
AT2G36200	115
AT2G36210	2
AT2G36220	1470
AT2G36230	239
AT2G36240	360
AT2G36250	2006
AT2G36255	0
AT2G36260	0
AT2G36270	120
AT2G36280	0
AT2G36290	515
AT2G36295	0
AT2G36300	279
AT2G36305	12
AT2G36307	15
AT2G36310	744
AT2G36320	4366
AT2G36325	0
AT2G36330	416
AT2G36340	157
AT2G36350	377
AT2G36355	56
AT2G36360	264
AT2G36370	123
AT2G36380	526
AT2G36390	4398
AT2G36400	90
AT2G36402	0
AT2G36410	1577
AT2G36420	422
AT2G36430	245
AT2G36440	0
AT2G36450	0
AT2G36460	1521
AT2G36470	737
AT2G36480	435
AT2G36490	1326
AT2G36500	29
AT2G36510	0
AT2G36520	0
AT2G36530	9253
AT2G36540	6
AT2G36550	0
AT2G36560	0
AT2G36570	316
AT2G36580	1074
AT2G36590	54
AT2G36600	0
AT2G36610	0
AT2G36620	1382
AT2G36630	1730
AT2G36640	2
AT2G36650	4
AT2G36660	10
AT2G36670	144
AT2G36680	370
AT2G36690	22
AT2G36695	0
AT2G36700	0
AT2G36710	0
AT2G36720	677
AT2G36724	0
AT2G36730	12
AT2G36740	245
AT2G36750	65
AT2G36760	0
AT2G36770	3
AT2G36780	3
AT2G36790	0
AT2G36792	1
AT2G36800	123
AT2G36810	1097
AT2G36815	0
AT2G36830	4028
AT2G36835	837
AT2G36840	97
AT2G36850	3608
AT2G36854	0
AT2G36860	0
AT2G36870	518
AT2G36880	7780
AT2G36885	835
AT2G36890	0
AT2G36895	2432
AT2G36900	240
AT2G36910	1355
AT2G36920	0
AT2G36930	771
AT2G36950	90
AT2G36960	232
AT2G36970	229
AT2G36980	15
AT2G36985	0
AT2G36990	1969
AT2G37000	2
AT2G37010	0
AT2G37020	199
AT2G37025	27
AT2G37030	15
AT2G37035	362
AT2G37040	5619
AT2G37050	885
AT2G37060	26
AT2G37070	6
AT2G37080	434
AT2G37090	37
AT2G37100	13
AT2G37110	1714
AT2G37120	156
AT2G37125	0
AT2G37130	103
AT2G37140	1
AT2G37150	263
AT2G37160	344
AT2G37170	556
AT2G37180	318
AT2G37190	695
AT2G37195	31
AT2G37200	255
AT2G37210	0
AT2G37220	13247
AT2G37230	335
AT2G37240	2457
AT2G37250	891
AT2G37260	115
AT2G37270	988
AT2G37280	30
AT2G37290	1
AT2G37300	39
AT2G37310	28
AT2G37320	14
AT2G37330	153
AT2G37340	697
AT2G37360	0
AT2G37362	0
AT2G37370	4
AT2G37380	9
AT2G37390	2
AT2G37400	185
AT2G37410	1181
AT2G37420	76
AT2G37430	1
AT2G37435	0
AT2G37440	0
AT2G37450	436
AT2G37460	1820
AT2G37470	716
AT2G37480	1147
AT2G37500	734
AT2G37510	14
AT2G37520	2954
AT2G37530	12
AT2G37540	932
AT2G37550	644
AT2G37555	0
AT2G37560	18
AT2G37570	1106
AT2G37580	447
AT2G37585	379
AT2G37590	70
AT2G37600	245
AT2G37610	5
AT2G37620	261
AT2G37630	340
AT2G37640	282
AT2G37650	172
AT2G37660	3324
AT2G37670	14
AT2G37678	296
AT2G37680	205
AT2G37690	100
AT2G37700	0
AT2G37710	3609
AT2G37720	12
AT2G37730	0
AT2G37740	0
AT2G37750	2
AT2G37760	592
AT2G37770	94
AT2G37780	0
AT2G37790	107
AT2G37800	0
AT2G37805	0
AT2G37810	0
AT2G37820	0
AT2G37830	2
AT2G37840	656
AT2G37860	1283
AT2G37870	227
AT2G37880	5
AT2G37890	53
AT2G37900	17
AT2G37910	0
AT2G37920	448
AT2G37925	11
AT2G37930	83
AT2G37940	1852
AT2G37950	101
AT2G37960	1
AT2G37970	1328
AT2G37975	250
AT2G37980	21
AT2G37990	701
AT2G38000	719
AT2G38010	657
AT2G38020	968
AT2G38025	610
AT2G38030	0
AT2G38040	4057
AT2G38050	67
AT2G38060	6
AT2G38070	29
AT2G38080	428
AT2G38090	71
AT2G38100	0
AT2G38110	64
AT2G38120	733
AT2G38130	237
AT2G38140	3531
AT2G38150	0
AT2G38152	0
AT2G38160	11
AT2G38170	2156
AT2G38180	47
AT2G38185	60
AT2G38195	0
AT2G38210	12
AT2G38220	0
AT2G38230	4041
AT2G38240	0
AT2G38250	43
AT2G38255	0
AT2G38260	384
AT2G38270	951
AT2G38280	939
AT2G38290	1340
AT2G38300	147
AT2G38310	444
AT2G38320	112
AT2G38325	0
AT2G38330	537
AT2G38340	2
AT2G38350	0
AT2G38360	199
AT2G38365	0
AT2G38370	45
AT2G38380	0
AT2G38390	0
AT2G38400	469
AT2G38410	520
AT2G38420	114
AT2G38430	36
AT2G38440	1107
AT2G38450	431
AT2G38460	531
AT2G38465	434
AT2G38470	1513
AT2G38480	128
AT2G38490	7
AT2G38500	44
AT2G38510	0
AT2G38520	0
AT2G38530	56
AT2G38540	10628
AT2G38550	666
AT2G38560	383
AT2G38570	108
AT2G38580	258
AT2G38590	0
AT2G38600	0
AT2G38610	449
AT2G38620	15
AT2G38630	354
AT2G38640	557
AT2G38646	0
AT2G38650	1159
AT2G38660	184
AT2G38670	1554
AT2G38680	172
AT2G38690	1
AT2G38695	82
AT2G38700	550
AT2G38710	447
AT2G38720	30
AT2G38730	270
AT2G38740	1731
AT2G38750	247
AT2G38760	28
AT2G38770	612
AT2G38780	667
AT2G38790	0
AT2G38800	2755
AT2G38810	62
AT2G38820	71
AT2G38823	12
AT2G38830	26
AT2G38840	284
AT2G38860	396
AT2G38870	242
AT2G38880	244
AT2G38890	2
AT2G38900	0
AT2G38905	3
AT2G38910	0
AT2G38920	1
AT2G38940	183
AT2G38950	669
AT2G38960	229
AT2G38970	105
AT2G38980	204
AT2G38990	0
AT2G38995	29
AT2G39000	677
AT2G39010	9157
AT2G39020	631
AT2G39030	21
AT2G39040	0
AT2G39050	434
AT2G39060	0
AT2G39080	723
AT2G39090	190
AT2G39100	68
AT2G39110	11
AT2G39120	19
AT2G39130	1546
AT2G39140	292
AT2G39160	0
AT2G39170	376
AT2G39175	0
AT2G39180	15
AT2G39190	1975
AT2G39200	102
AT2G39210	1205
AT2G39220	597
AT2G39230	10
AT2G39240	128
AT2G39250	697
AT2G39260	1294
AT2G39270	421
AT2G39280	369
AT2G39290	315
AT2G39300	42
AT2G39310	0
AT2G39320	0
AT2G39330	757
AT2G39340	1505
AT2G39350	60
AT2G39355	0
AT2G39360	335
AT2G39370	4
AT2G39375	2
AT2G39380	0
AT2G39390	749
AT2G39400	380
AT2G39410	0
AT2G39415	0
AT2G39420	935
AT2G39430	3
AT2G39435	65
AT2G39440	106
AT2G39445	78
AT2G39450	1301
AT2G39460	1951
AT2G39470	4652
AT2G39480	890
AT2G39490	0
AT2G39500	130
AT2G39510	0
AT2G39518	0
AT2G39520	0
AT2G39530	0
AT2G39540	0
AT2G39550	303
AT2G39560	12
AT2G39570	365
AT2G39580	815
AT2G39590	0
AT2G39600	0
AT2G39610	0
AT2G39620	1
AT2G39630	386
AT2G39640	0
AT2G39650	139
AT2G39660	460
AT2G39670	751
AT2G39675	192
AT2G39681	127
AT2G39690	91
AT2G39700	449
AT2G39705	398
AT2G39710	341
AT2G39720	658
AT2G39725	40
AT2G39730	265863
AT2G39740	354
AT2G39750	687
AT2G39760	515
AT2G39770	3653
AT2G39780	1132
AT2G39782	0
AT2G39790	0
AT2G39795	80
AT2G39800	6502
AT2G39805	916
AT2G39810	559
AT2G39820	3
AT2G39830	140
AT2G39840	773
AT2G39850	3869
AT2G39851	0
AT2G39855	0
AT2G39860	0
AT2G39865	0
AT2G39870	167
AT2G39880	49
AT2G39885	0
AT2G39890	807
AT2G39900	505
AT2G39910	167
AT2G39920	1457
AT2G39930	672
AT2G39940	881
AT2G39950	531
AT2G39960	749
AT2G39970	1041
AT2G39975	0
AT2G39980	1085
AT2G39990	1008
AT2G40000	4013
AT2G40004	0
AT2G40008	0
AT2G40010	14
AT2G40020	107
AT2G40030	184
AT2G40050	4
AT2G40060	1611
AT2G40070	625
AT2G40080	2865
AT2G40085	35
AT2G40090	303
AT2G40095	47
AT2G40100	4390
AT2G40110	106
AT2G40113	0
AT2G40116	0
AT2G40120	94
AT2G40130	4274
AT2G40140	6485
AT2G40150	192
AT2G40160	6
AT2G40165	0
AT2G40170	0
AT2G40180	26
AT2G40190	284
AT2G40200	6
AT2G40205	54
AT2G40210	0
AT2G40220	0
AT2G40230	286
AT2G40240	46
AT2G40250	0
AT2G40260	108
AT2G40270	2031
AT2G40280	871
AT2G40290	1027
AT2G40300	831
AT2G40310	0
AT2G40316	255
AT2G40320	59
AT2G40330	110
AT2G40340	212
AT2G40350	27
AT2G40360	533
AT2G40370	0
AT2G40380	1309
AT2G40390	216
AT2G40400	1260
AT2G40410	573
AT2G40420	196
AT2G40430	1218
AT2G40435	77
AT2G40440	0
AT2G40450	0
AT2G40460	5943
AT2G40470	11
AT2G40475	284
AT2G40480	217
AT2G40490	2355
AT2G40500	0
AT2G40510	839
AT2G40520	337
AT2G40530	40
AT2G40540	581
AT2G40550	88
AT2G40560	0
AT2G40570	137
AT2G40580	0
AT2G40590	439
AT2G40600	931
AT2G40610	35
AT2G40620	108
AT2G40630	265
AT2G40640	43
AT2G40650	722
AT2G40660	441
AT2G40670	713
AT2G40680	0
AT2G40690	208
AT2G40700	156
AT2G40710	12
AT2G40711	14
AT2G40715	1
AT2G40720	15
AT2G40730	921
AT2G40740	1
AT2G40745	0
AT2G40750	262
AT2G40760	312
AT2G40765	501
AT2G40770	472
AT2G40780	145
AT2G40790	2
AT2G40800	441
AT2G40805	0
AT2G40810	211
AT2G40815	69
AT2G40820	172
AT2G40830	773
AT2G40840	2969
AT2G40850	22
AT2G40860	254
AT2G40880	8213
AT2G40890	1144
AT2G40900	828
AT2G40910	1
AT2G40920	170
AT2G40925	0
AT2G40930	735
AT2G40935	189
AT2G40940	2661
AT2G40950	572
AT2G40955	0
AT2G40960	156
AT2G40970	230
AT2G40980	328
AT2G40990	0
AT2G40995	0
AT2G41000	160
AT2G41010	254
AT2G41020	178
AT2G41040	1072
AT2G41050	138
AT2G41060	413
AT2G41070	13
AT2G41080	83
AT2G41082	19
AT2G41090	9854
AT2G41100	1135
AT2G41105	7
AT2G41110	867
AT2G41120	264
AT2G41130	96
AT2G41140	832
AT2G41150	11
AT2G41160	130
AT2G41170	45
AT2G41178	0
AT2G41180	0
AT2G41190	218
AT2G41200	134
AT2G41210	247
AT2G41220	1156
AT2G41225	0
AT2G41230	1
AT2G41231	0
AT2G41240	1
AT2G41250	713
AT2G41260	0
AT2G41270	0
AT2G41280	0
AT2G41290	121
AT2G41300	59
AT2G41310	42
AT2G41312	99
AT2G41330	42
AT2G41340	4
AT2G41342	0
AT2G41350	227
AT2G41355	0
AT2G41360	0
AT2G41370	152
AT2G41375	0
AT2G41380	176
AT2G41390	0
AT2G41391	0
AT2G41400	0
AT2G41410	1442
AT2G41415	0
AT2G41417	0
AT2G41420	2088
AT2G41430	15478
AT2G41440	49
AT2G41445	0
AT2G41450	1
AT2G41451	1
AT2G41460	211
AT2G41470	0
AT2G41473	0
AT2G41475	1084
AT2G41480	10
AT2G41490	107
AT2G41500	189
AT2G41505	10
AT2G41510	10
AT2G41515	0
AT2G41520	452
AT2G41530	1112
AT2G41540	434
AT2G41550	9
AT2G41560	1777
AT2G41570	0
AT2G41580	0
AT2G41590	1
AT2G41600	159
AT2G41610	0
AT2G41616	0
AT2G41620	497
AT2G41630	1335
AT2G41640	275
AT2G41650	229
AT2G41660	1
AT2G41670	30
AT2G41680	4253
AT2G41690	0
AT2G41700	1680
AT2G41705	310
AT2G41710	282
AT2G41720	359
AT2G41730	116
AT2G41740	1838
AT2G41745	0
AT2G41750	2
AT2G41760	81
AT2G41770	367
AT2G41780	10
AT2G41790	1682
AT2G41800	26
AT2G41810	0
AT2G41820	306
AT2G41830	168
AT2G41835	44
AT2G41840	3412
AT2G41850	0
AT2G41860	0
AT2G41870	287
AT2G41880	313
AT2G41890	210
AT2G41900	4564
AT2G41905	50
AT2G41910	0
AT2G41920	1
AT2G41930	1
AT2G41940	252
AT2G41945	201
AT2G41950	257
AT2G41960	1097
AT2G41970	0
AT2G41980	406
AT2G41990	72
AT2G41997	0
AT2G42000	0
AT2G42005	0
AT2G42010	646
AT2G42020	0
AT2G42030	361
AT2G42040	209
AT2G42050	0
AT2G42060	0
AT2G42065	0
AT2G42070	593
AT2G42080	171
AT2G42090	0
AT2G42100	0
AT2G42110	24
AT2G42120	95
AT2G42130	1214
AT2G42140	0
AT2G42150	274
AT2G42160	428
AT2G42170	17
AT2G42180	0
AT2G42190	591
AT2G42200	245
AT2G42210	1856
AT2G42220	5038
AT2G42230	513
AT2G42240	92
AT2G42247	4
AT2G42250	0
AT2G42260	24
AT2G42270	2942
AT2G42280	232
AT2G42290	12
AT2G42300	388
AT2G42310	772
AT2G42320	827
AT2G42330	189
AT2G42340	2
AT2G42350	19
AT2G42360	0
AT2G42365	15
AT2G42370	0
AT2G42380	109
AT2G42388	0
AT2G42390	274
AT2G42395	11
AT2G42400	387
AT2G42410	0
AT2G42420	0
AT2G42425	0
AT2G42430	0
AT2G42440	0
AT2G42450	50
AT2G42455	0
AT2G42460	0
AT2G42465	0
AT2G42470	0
AT2G42475	0
AT2G42480	0
AT2G42485	40
AT2G42490	1527
AT2G42500	1353
AT2G42510	50
AT2G42520	1938
AT2G42530	18468
AT2G42540	52551
AT2G42550	0
AT2G42560	0
AT2G42570	61
AT2G42580	1093
AT2G42590	5328
AT2G42600	13013
AT2G42610	112
AT2G42620	379
AT2G42640	21
AT2G42650	41
AT2G42660	0
AT2G42670	457
AT2G42680	1500
AT2G42690	920
AT2G42700	216
AT2G42710	168
AT2G42720	8
AT2G42725	0
AT2G42730	20
AT2G42740	52
AT2G42750	2458
AT2G42760	69
AT2G42770	1214
AT2G42780	400
AT2G42790	468
AT2G42800	13
AT2G42810	606
AT2G42820	93
AT2G42830	0
AT2G42835	0
AT2G42840	112
AT2G42850	0
AT2G42860	10
AT2G42865	36
AT2G42870	212
AT2G42880	2123
AT2G42885	0
AT2G42890	548
AT2G42900	2
AT2G42910	732
AT2G42920	59
AT2G42930	0
AT2G42940	2
AT2G42950	79
AT2G42955	0
AT2G42960	90
AT2G42970	0
AT2G42975	732
AT2G42980	23
AT2G42990	0
AT2G43000	14
AT2G43010	916
AT2G43020	2845
AT2G43030	4210
AT2G43040	18
AT2G43050	2
AT2G43060	161
AT2G43070	725
AT2G43080	267
AT2G43090	2193
AT2G43100	3079
AT2G43110	120
AT2G43120	451
AT2G43130	344
AT2G43137	0
AT2G43138	0
AT2G43139	0
AT2G43140	10
AT2G43141	0
AT2G43150	689
AT2G43160	3772
AT2G43180	224
AT2G43190	71
AT2G43200	83
AT2G43210	461
AT2G43220	0
AT2G43230	38
AT2G43235	402
AT2G43240	353
AT2G43250	163
AT2G43255	0
AT2G43260	188
AT2G43261	1
AT2G43270	0
AT2G43280	148
AT2G43290	1278
AT2G43300	0
AT2G43310	17
AT2G43320	243
AT2G43330	413
AT2G43340	131
AT2G43350	212
AT2G43360	367
AT2G43370	84
AT2G43375	6
AT2G43386	0
AT2G43390	0
AT2G43400	369
AT2G43410	844
AT2G43420	282
AT2G43430	541
AT2G43440	151
AT2G43445	78
AT2G43450	0
AT2G43460	1946
AT2G43465	74
AT2G43470	0
AT2G43480	0
AT2G43490	459
AT2G43500	761
AT2G43510	46
AT2G43520	53
AT2G43530	555
AT2G43535	285
AT2G43540	259
AT2G43550	707
AT2G43560	2384
AT2G43570	36
AT2G43580	7
AT2G43590	62
AT2G43600	0
AT2G43610	9
AT2G43620	308
AT2G43630	737
AT2G43640	270
AT2G43650	321
AT2G43660	1
AT2G43670	1
AT2G43680	2098
AT2G43690	27
AT2G43700	11
AT2G43710	4407
AT2G43720	34
AT2G43730	0
AT2G43740	0
AT2G43745	2
AT2G43750	3666
AT2G43760	424
AT2G43770	413
AT2G43780	151
AT2G43790	729
AT2G43795	0
AT2G43800	291
AT2G43810	261
AT2G43820	97
AT2G43830	3
AT2G43840	23
AT2G43850	522
AT2G43860	0
AT2G43865	0
AT2G43870	1
AT2G43880	0
AT2G43890	0
AT2G43900	552
AT2G43910	3058
AT2G43920	303
AT2G43930	2
AT2G43932	1
AT2G43940	119
AT2G43945	2154
AT2G43950	640
AT2G43960	0
AT2G43970	10031
AT2G43980	232
AT2G43990	38
AT2G44000	18
AT2G44010	0
AT2G44020	129
AT2G44030	0
AT2G44040	295
AT2G44050	1083
AT2G44060	5672
AT2G44065	275
AT2G44070	0
AT2G44080	730
AT2G44090	1107
AT2G44100	2457
AT2G44110	0
AT2G44120	1299
AT2G44130	0
AT2G44140	605
AT2G44150	482
AT2G44160	3198
AT2G44170	2
AT2G44175	1
AT2G44180	491
AT2G44190	18
AT2G44195	2
AT2G44198	0
AT2G44200	762
AT2G44210	1143
AT2G44220	0
AT2G44230	88
AT2G44240	0
AT2G44250	2
AT2G44255	0
AT2G44260	0
AT2G44270	151
AT2G44280	119
AT2G44290	215
AT2G44300	55
AT2G44310	1327
AT2G44320	0
AT2G44330	0
AT2G44340	0
AT2G44350	2079
AT2G44360	249
AT2G44370	12
AT2G44380	4
AT2G44383	2
AT2G44390	2
AT2G44400	2
AT2G44410	889
AT2G44420	256
AT2G44430	266
AT2G44440	95
AT2G44450	4
AT2G44460	0
AT2G44470	0
AT2G44480	0
AT2G44490	10522
AT2G44500	88
AT2G44510	34
AT2G44520	669
AT2G44525	422
AT2G44530	598
AT2G44540	0
AT2G44550	0
AT2G44560	0
AT2G44570	30
AT2G44578	3
AT2G44580	29
AT2G44581	0
AT2G44590	2
AT2G44600	63
AT2G44610	1216
AT2G44620	1383
AT2G44630	6
AT2G44640	246
AT2G44650	1698
AT2G44660	75
AT2G44670	1623
AT2G44680	555
AT2G44690	43
AT2G44700	17
AT2G44710	953
AT2G44730	298
AT2G44735	17
AT2G44740	47
AT2G44745	3
AT2G44750	76
AT2G44760	533
AT2G44770	428
AT2G44780	0
AT2G44790	0
AT2G44798	10
AT2G44800	8
AT2G44810	0
AT2G44820	402
AT2G44830	102
AT2G44840	4
AT2G44850	39
AT2G44860	679
AT2G44870	1730
AT2G44880	8
AT2G44890	0
AT2G44900	363
AT2G44910	11
AT2G44920	1154
AT2G44925	0
AT2G44930	104
AT2G44940	708
AT2G44950	797
AT2G44970	678
AT2G44980	76
AT2G44990	0
AT2G44993	0
AT2G44995	11
AT2G45000	119
AT2G45010	366
AT2G45020	0
AT2G45023	46
AT2G45030	477
AT2G45040	8
AT2G45050	39
AT2G45060	508
AT2G45070	1417
AT2G45080	82
AT2G45090	0
AT2G45100	158
AT2G45110	0
AT2G45120	28
AT2G45130	3
AT2G45135	2
AT2G45140	561
AT2G45150	126
AT2G45160	1538
AT2G45170	385
AT2G45180	23843
AT2G45190	343
AT2G45200	403
AT2G45210	5
AT2G45220	0
AT2G45230	0
AT2G45240	314
AT2G45243	0
AT2G45245	16
AT2G45250	185
AT2G45260	342
AT2G45270	356
AT2G45280	31
AT2G45290	200
AT2G45300	991
AT2G45310	0
AT2G45315	1
AT2G45320	49
AT2G45330	237
AT2G45340	163
AT2G45350	12
AT2G45360	0
AT2G45380	440
AT2G45390	0
AT2G45400	56
AT2G45403	0
AT2G45405	0
AT2G45406	0
AT2G45410	0
AT2G45420	12
AT2G45430	0
AT2G45440	412
AT2G45450	13
AT2G45460	85
AT2G45470	1518
AT2G45480	6
AT2G45490	9
AT2G45500	258
AT2G45510	41
AT2G45520	350
AT2G45530	73
AT2G45540	2005
AT2G45550	0
AT2G45560	1869
AT2G45570	1
AT2G45580	1
AT2G45590	489
AT2G45600	247
AT2G45610	0
AT2G45620	1333
AT2G45630	289
AT2G45640	544
AT2G45650	9
AT2G45660	5615
AT2G45670	2660
AT2G45680	0
AT2G45685	0
AT2G45690	410
AT2G45695	301
AT2G45700	275
AT2G45710	296
AT2G45720	375
AT2G45730	494
AT2G45740	3218
AT2G45750	94
AT2G45760	8
AT2G45770	1141
AT2G45780	4
AT2G45790	1045
AT2G45800	2
AT2G45810	1622
AT2G45820	13929
AT2G45830	27
AT2G45840	2
AT2G45850	1325
AT2G45860	335
AT2G45870	35
AT2G45880	281
AT2G45890	27
AT2G45900	161
AT2G45910	856
AT2G45920	150
AT2G45930	0
AT2G45940	0
AT2G45950	180
AT2G45960	10694
AT2G45970	242
AT2G45980	2029
AT2G45990	1718
AT2G46000	43
AT2G46020	1861
AT2G46030	651
AT2G46040	35
AT2G46050	3
AT2G46060	238
AT2G46070	392
AT2G46080	502
AT2G46090	345
AT2G46100	1685
AT2G46110	109
AT2G46120	0
AT2G46130	0
AT2G46140	25
AT2G46150	1
AT2G46160	19
AT2G46170	1169
AT2G46180	446
AT2G46190	0
AT2G46192	3
AT2G46200	106
AT2G46210	0
AT2G46220	1203
AT2G46225	326
AT2G46230	535
AT2G46240	465
AT2G46250	90
AT2G46255	0
AT2G46260	522
AT2G46270	298
AT2G46280	1120
AT2G46290	38
AT2G46300	1
AT2G46308	0
AT2G46310	25
AT2G46320	383
AT2G46330	312
AT2G46340	4495
AT2G46360	0
AT2G46370	1677
AT2G46375	0
AT2G46380	35
AT2G46390	759
AT2G46400	56
AT2G46410	9
AT2G46420	499
AT2G46430	915
AT2G46440	1711
AT2G46450	1607
AT2G46455	1
AT2G46460	0
AT2G46470	181
AT2G46480	1
AT2G46490	232
AT2G46493	0
AT2G46494	0
AT2G46495	0
AT2G46500	1246
AT2G46505	627
AT2G46510	391
AT2G46520	701
AT2G46530	203
AT2G46535	52
AT2G46540	557
AT2G46550	1688
AT2G46560	1480
AT2G46567	0
AT2G46570	19
AT2G46572	1
AT2G46580	222
AT2G46590	195
AT2G46600	2432
AT2G46610	54
AT2G46620	548
AT2G46630	1084
AT2G46640	198
AT2G46650	1045
AT2G46660	50
AT2G46670	30
AT2G46680	445
AT2G46685	5
AT2G46690	298
AT2G46700	299
AT2G46710	144
AT2G46720	85
AT2G46730	12
AT2G46735	228
AT2G46740	0
AT2G46750	0
AT2G46760	28
AT2G46765	0
AT2G46770	0
AT2G46780	61
AT2G46790	1680
AT2G46800	319
AT2G46810	53
AT2G46820	36671
AT2G46830	9358
AT2G46840	0
AT2G46850	0
AT2G46860	0
AT2G46870	288
AT2G46880	0
AT2G46890	51
AT2G46900	486
AT2G46910	1147
AT2G46915	1522
AT2G46920	297
AT2G46930	487
AT2G46940	25
AT2G46950	7
AT2G46960	0
AT2G46970	99
AT2G46980	103
AT2G46990	0
AT2G46995	0
AT2G47000	229
AT2G47010	118
AT2G47015	0
AT2G47020	42
AT2G47030	0
AT2G47040	0
AT2G47050	2
AT2G47060	756
AT2G47070	3844
AT2G47090	184
AT2G47100	0
AT2G47110	1846
AT2G47115	0
AT2G47120	0
AT2G47130	160
AT2G47140	3
AT2G47150	4
AT2G47160	810
AT2G47170	3992
AT2G47180	687
AT2G47190	19
AT2G47200	0
AT2G47210	729
AT2G47220	129
AT2G47230	71
AT2G47240	2361
AT2G47245	0
AT2G47250	1447
AT2G47260	221
AT2G47270	9
AT2G47275	5
AT2G47280	0
AT2G47300	20
AT2G47310	89
AT2G47320	759
AT2G47330	796
AT2G47340	0
AT2G47350	265
AT2G47360	2
AT2G47370	71
AT2G47380	538
AT2G47390	4296
AT2G47400	11701
AT2G47410	2303
AT2G47420	387
AT2G47430	0
AT2G47440	114
AT2G47450	3905
AT2G47460	9
AT2G47470	1826
AT2G47480	1
AT2G47485	13
AT2G47490	960
AT2G47500	440
AT2G47510	1306
AT2G47520	0
AT2G47530	0
AT2G47540	0
AT2G47550	4
AT2G47560	1
AT2G47570	0
AT2G47580	181
AT2G47585	0
AT2G47590	3539
AT2G47600	662
AT2G47610	2356
AT2G47620	176
AT2G47630	162
AT2G47640	296
AT2G47650	783
AT2G47670	21
AT2G47680	72
AT2G47690	662
AT2G47700	526
AT2G47710	3667
AT2G47720	0
AT2G47730	5886
AT2G47740	0
AT2G47750	71
AT2G47760	319
AT2G47770	13
AT2G47780	52
AT2G47790	214
AT2G47800	1246
AT2G47810	0
AT2G47820	123
AT2G47830	365
AT2G47840	781
AT2G47844	7
AT2G47850	698
AT2G47860	76
AT2G47870	71
AT2G47880	682
AT2G47885	0
AT2G47890	3367
AT2G47895	2
AT2G47900	557
AT2G47910	404
AT2G47920	30
AT2G47930	4
AT2G47935	0
AT2G47940	2496
AT2G47950	3
AT2G47960	517
AT2G47970	1284
AT2G47980	1113
AT2G47990	188
AT2G48000	325
AT2G48010	33
AT2G48020	965
AT2G48030	342
AT2G48060	1448
AT2G48070	1175
AT2G48075	15
AT2G48080	2
AT2G48090	29
AT2G48100	328
AT2G48110	534
AT2G48120	264
AT2G48121	3
AT2G48130	2
AT2G48140	0
AT2G48150	4
AT2G48160	1880
AT3G00970	4
AT3G00975	0
AT3G00980	0
AT3G00985	0
AT3G00995	0
AT3G01005	0
AT3G01010	0
AT3G01015	2
AT3G01020	0
AT3G01025	0
AT3G01030	0
AT3G01035	3
AT3G01040	794
AT3G01045	0
AT3G01050	399
AT3G01055	0
AT3G01060	4311
AT3G01065	0
AT3G01070	8
AT3G01075	0
AT3G01080	41
AT3G01085	0
AT3G01090	1181
AT3G01095	0
AT3G01100	536
AT3G01105	0
AT3G01115	0
AT3G01120	9901
AT3G01125	0
AT3G01130	443
AT3G01135	0
AT3G01140	1
AT3G01142	1
AT3G01145	0
AT3G01150	572
AT3G01155	0
AT3G01160	405
AT3G01165	0
AT3G01170	274
AT3G01175	0
AT3G01180	2354
AT3G01185	0
AT3G01190	0
AT3G01195	0
AT3G01200	35
AT3G01202	2
AT3G01205	1
AT3G01210	2021
AT3G01215	0
AT3G01220	19
AT3G01225	0
AT3G01230	0
AT3G01235	1
AT3G01240	0
AT3G01250	0
AT3G01255	0
AT3G01260	0
AT3G01270	0
AT3G01275	0
AT3G01280	2450
AT3G01285	0
AT3G01290	721
AT3G01295	7
AT3G01300	277
AT3G01305	0
AT3G01310	4230
AT3G01311	1
AT3G01313	0
AT3G01315	0
AT3G01316	1
AT3G01319	0
AT3G01320	995
AT3G01322	0
AT3G01323	0
AT3G01324	0
AT3G01325	0
AT3G01326	0
AT3G01327	0
AT3G01328	0
AT3G01329	0
AT3G01330	19
AT3G01331	0
AT3G01340	1056
AT3G01345	0
AT3G01350	16
AT3G01360	66
AT3G01365	0
AT3G01370	1234
AT3G01375	3
AT3G01380	310
AT3G01385	1
AT3G01390	3030
AT3G01395	0
AT3G01400	227
AT3G01410	53
AT3G01415	0
AT3G01420	0
AT3G01425	1
AT3G01430	47
AT3G01435	154
AT3G01440	891
AT3G01445	0
AT3G01450	81
AT3G01460	783
AT3G01470	942
AT3G01475	2
AT3G01480	4792
AT3G01485	0
AT3G01490	245
AT3G01495	0
AT3G01500	120205
AT3G01505	0
AT3G01510	473
AT3G01513	0
AT3G01515	0
AT3G01516	4
AT3G01520	981
AT3G01525	0
AT3G01530	0
AT3G01535	0
AT3G01540	5222
AT3G01545	0
AT3G01550	2190
AT3G01555	0
AT3G01560	2248
AT3G01565	0
AT3G01570	1
AT3G01572	1
AT3G01575	0
AT3G01580	7
AT3G01585	0
AT3G01590	520
AT3G01595	0
AT3G01600	0
AT3G01605	1
AT3G01610	426
AT3G01615	1
AT3G01620	0
AT3G01625	0
AT3G01630	9
AT3G01635	0
AT3G01640	343
AT3G01645	0
AT3G01650	110
AT3G01655	0
AT3G01660	228
AT3G01665	0
AT3G01670	2258
AT3G01675	0
AT3G01680	1673
AT3G01690	1036
AT3G01695	0
AT3G01700	0
AT3G01705	0
AT3G01710	25
AT3G01715	0
AT3G01720	558
AT3G01730	0
AT3G01735	0
AT3G01740	387
AT3G01745	0
AT3G01750	401
AT3G01755	0
AT3G01760	0
AT3G01765	0
AT3G01770	432
AT3G01775	0
AT3G01780	1076
AT3G01785	0
AT3G01790	230
AT3G01795	530
AT3G01800	113
AT3G01805	0
AT3G01810	2590
AT3G01815	0
AT3G01820	566
AT3G01830	7
AT3G01835	0
AT3G01840	1
AT3G01845	0
AT3G01850	393
AT3G01855	1
AT3G01860	766
AT3G01865	0
AT3G01870	0
AT3G01880	1
AT3G01885	0
AT3G01890	133
AT3G01895	0
AT3G01900	0
AT3G01905	0
AT3G01910	2933
AT3G01915	0
AT3G01920	599
AT3G01925	1
AT3G01930	121
AT3G01935	0
AT3G01940	61
AT3G01945	3
AT3G01950	0
AT3G01960	798
AT3G01961	0
AT3G01965	0
AT3G01970	25
AT3G01975	0
AT3G01980	244
AT3G01985	0
AT3G01990	164
AT3G01995	0
AT3G02000	0
AT3G02010	0
AT3G02015	0
AT3G02020	4276
AT3G02025	0
AT3G02030	83
AT3G02035	0
AT3G02040	28
AT3G02045	0
AT3G02050	1152
AT3G02055	0
AT3G02060	519
AT3G02065	449
AT3G02070	318
AT3G02075	0
AT3G02080	1286
AT3G02085	0
AT3G02090	3994
AT3G02095	0
AT3G02100	0
AT3G02105	0
AT3G02110	381
AT3G02115	0
AT3G02120	32
AT3G02125	2
AT3G02130	1103
AT3G02135	0
AT3G02140	80
AT3G02145	0
AT3G02150	985
AT3G02155	0
AT3G02160	30
AT3G02165	2
AT3G02170	142
AT3G02180	346
AT3G02190	136
AT3G02195	0
AT3G02200	818
AT3G02205	4
AT3G02210	38
AT3G02215	0
AT3G02220	504
AT3G02225	0
AT3G02230	1112
AT3G02235	0
AT3G02240	0
AT3G02242	0
AT3G02245	0
AT3G02250	7008
AT3G02255	0
AT3G02260	3785
AT3G02265	0
AT3G02270	0
AT3G02275	0
AT3G02280	142
AT3G02285	2
AT3G02290	250
AT3G02295	0
AT3G02300	817
AT3G02305	9
AT3G02310	1
AT3G02315	0
AT3G02320	271
AT3G02325	0
AT3G02330	11
AT3G02335	0
AT3G02340	278
AT3G02345	0
AT3G02350	2147
AT3G02360	2801
AT3G02365	0
AT3G02370	29
AT3G02380	409
AT3G02385	0
AT3G02390	0
AT3G02395	0
AT3G02400	0
AT3G02405	0
AT3G02410	40
AT3G02415	0
AT3G02420	776
AT3G02425	1
AT3G02430	0
AT3G02435	1
AT3G02440	0
AT3G02445	6
AT3G02450	1075
AT3G02455	9
AT3G02460	418
AT3G02465	1
AT3G02470	20625
AT3G02475	0
AT3G02480	4
AT3G02485	0
AT3G02490	171
AT3G02493	0
AT3G02495	0
AT3G02500	2
AT3G02505	0
AT3G02510	139
AT3G02515	3
AT3G02520	882
AT3G02525	67
AT3G02530	804
AT3G02535	0
AT3G02540	1103
AT3G02545	5
AT3G02550	31
AT3G02555	140
AT3G02560	1237
AT3G02565	0
AT3G02570	914
AT3G02575	0
AT3G02580	221
AT3G02585	3
AT3G02590	0
AT3G02595	0
AT3G02600	824
AT3G02605	0
AT3G02610	3
AT3G02615	0
AT3G02620	0
AT3G02625	0
AT3G02630	885
AT3G02635	0
AT3G02640	73
AT3G02645	0
AT3G02650	213
AT3G02655	0
AT3G02660	465
AT3G02665	0
AT3G02670	5
AT3G02673	0
AT3G02677	4
AT3G02680	27
AT3G02685	0
AT3G02690	1020
AT3G02695	0
AT3G02700	267
AT3G02705	1
AT3G02710	394
AT3G02715	0
AT3G02720	1211
AT3G02725	0
AT3G02730	7675
AT3G02735	0
AT3G02740	422
AT3G02745	0
AT3G02750	3715
AT3G02755	0
AT3G02760	1276
AT3G02765	0
AT3G02770	446
AT3G02775	0
AT3G02780	1295
AT3G02785	0
AT3G02790	0
AT3G02795	0
AT3G02800	36
AT3G02805	0
AT3G02810	0
AT3G02815	0
AT3G02820	39
AT3G02825	0
AT3G02830	3926
AT3G02832	7
AT3G02835	0
AT3G02840	76
AT3G02845	1
AT3G02850	46
AT3G02855	0
AT3G02860	357
AT3G02870	1090
AT3G02875	95
AT3G02880	643
AT3G02885	5
AT3G02890	275
AT3G02895	2
AT3G02900	573
AT3G02905	0
AT3G02910	0
AT3G02915	0
AT3G02920	116
AT3G02925	0
AT3G02930	220
AT3G02935	0
AT3G02940	0
AT3G02945	0
AT3G02950	267
AT3G02955	0
AT3G02960	0
AT3G02970	0
AT3G02975	0
AT3G02980	16
AT3G02985	0
AT3G02990	74
AT3G02995	0
AT3G03000	54
AT3G03005	0
AT3G03010	157
AT3G03020	194
AT3G03025	24
AT3G03030	149
AT3G03035	0
AT3G03040	113
AT3G03045	0
AT3G03050	767
AT3G03055	0
AT3G03060	52
AT3G03065	0
AT3G03070	1188
AT3G03075	0
AT3G03080	0
AT3G03085	1
AT3G03090	372
AT3G03095	0
AT3G03100	1688
AT3G03105	53
AT3G03110	222
AT3G03115	0
AT3G03120	212
AT3G03125	0
AT3G03130	14
AT3G03135	5
AT3G03140	383
AT3G03145	0
AT3G03150	1448
AT3G03155	1
AT3G03160	393
AT3G03165	4
AT3G03170	19
AT3G03175	0
AT3G03180	48
AT3G03190	0
AT3G03195	0
AT3G03200	51
AT3G03205	0
AT3G03210	169
AT3G03215	0
AT3G03220	248
AT3G03225	13
AT3G03230	0
AT3G03235	0
AT3G03240	1
AT3G03245	0
AT3G03250	5951
AT3G03255	0
AT3G03260	11
AT3G03265	2
AT3G03270	449
AT3G03272	2
AT3G03275	1
AT3G03280	6
AT3G03285	0
AT3G03290	1
AT3G03295	0
AT3G03300	427
AT3G03305	231
AT3G03310	195
AT3G03320	76
AT3G03325	3
AT3G03330	368
AT3G03335	0
AT3G03340	704
AT3G03341	94
AT3G03345	0
AT3G03350	127
AT3G03355	0
AT3G03360	110
AT3G03365	0
AT3G03370	31
AT3G03375	0
AT3G03380	1602
AT3G03385	0
AT3G03400	0
AT3G03405	0
AT3G03410	0
AT3G03415	0
AT3G03420	154
AT3G03425	0
AT3G03430	1
AT3G03435	0
AT3G03440	1042
AT3G03445	0
AT3G03450	14
AT3G03455	0
AT3G03460	21
AT3G03465	0
AT3G03470	760
AT3G03475	16
AT3G03480	40
AT3G03490	336
AT3G03495	0
AT3G03500	0
AT3G03505	0
AT3G03510	0
AT3G03515	0
AT3G03520	123
AT3G03525	0
AT3G03530	18
AT3G03535	28
AT3G03540	0
AT3G03550	164
AT3G03555	0
AT3G03560	1094
AT3G03570	224
AT3G03580	32
AT3G03585	0
AT3G03590	70
AT3G03595	0
AT3G03600	178
AT3G03605	1
AT3G03610	143
AT3G03615	0
AT3G03620	0
AT3G03625	0
AT3G03630	148
AT3G03635	0
AT3G03640	1179
AT3G03645	0
AT3G03650	3
AT3G03655	0
AT3G03660	0
AT3G03665	0
AT3G03670	0
AT3G03675	0
AT3G03680	314
AT3G03685	0
AT3G03690	84
AT3G03695	0
AT3G03700	0
AT3G03702	2
AT3G03705	0
AT3G03710	1107
AT3G03715	0
AT3G03720	607
AT3G03725	0
AT3G03726	0
AT3G03730	0
AT3G03735	0
AT3G03740	673
AT3G03745	0
AT3G03750	0
AT3G03755	0
AT3G03760	0
AT3G03765	2
AT3G03770	2793
AT3G03773	137
AT3G03775	0
AT3G03776	5
AT3G03780	11421
AT3G03785	0
AT3G03790	1335
AT3G03795	0
AT3G03800	1
AT3G03805	0
AT3G03810	417
AT3G03815	4
AT3G03820	37
AT3G03825	0
AT3G03826	0
AT3G03828	0
AT3G03830	4
AT3G03835	0
AT3G03840	25
AT3G03845	0
AT3G03847	0
AT3G03850	30
AT3G03852	0
AT3G03855	97
AT3G03860	541
AT3G03865	0
AT3G03870	753
AT3G03875	0
AT3G03880	315
AT3G03890	1124
AT3G03895	0
AT3G03900	153
AT3G03905	0
AT3G03910	49
AT3G03915	0
AT3G03920	473
AT3G03925	0
AT3G03930	0
AT3G03935	0
AT3G03940	2698
AT3G03945	0
AT3G03950	542
AT3G03955	0
AT3G03960	1409
AT3G03965	86
AT3G03970	92
AT3G03975	0
AT3G03980	153
AT3G03985	0
AT3G03990	3233
AT3G03995	0
AT3G04000	61
AT3G04005	0
AT3G04010	2896
AT3G04015	0
AT3G04020	144
AT3G04025	0
AT3G04030	884
AT3G04035	0
AT3G04040	68
AT3G04045	0
AT3G04050	11
AT3G04055	0
AT3G04060	254
AT3G04065	3
AT3G04070	49
AT3G04080	705
AT3G04085	3
AT3G04090	1513
AT3G04095	0
AT3G04100	0
AT3G04110	477
AT3G04115	0
AT3G04120	11412
AT3G04125	0
AT3G04130	118
AT3G04135	0
AT3G04140	1324
AT3G04145	0
AT3G04150	0
AT3G04155	2
AT3G04160	81
AT3G04165	2
AT3G04170	0
AT3G04175	5
AT3G04180	0
AT3G04181	6
AT3G04184	1
AT3G04185	0
AT3G04190	0
AT3G04195	0
AT3G04200	1
AT3G04205	0
AT3G04210	1138
AT3G04215	0
AT3G04220	4
AT3G04225	0
AT3G04230	75
AT3G04235	0
AT3G04240	2348
AT3G04245	0
AT3G04250	0
AT3G04255	2
AT3G04260	866
AT3G04265	0
AT3G04270	0
AT3G04275	6
AT3G04280	0
AT3G04285	23
AT3G04290	128
AT3G04295	0
AT3G04300	2
AT3G04305	0
AT3G04310	175
AT3G04315	0
AT3G04320	0
AT3G04325	0
AT3G04330	0
AT3G04335	0
AT3G04340	2120
AT3G04345	0
AT3G04350	304
AT3G04355	3
AT3G04360	0
AT3G04365	0
AT3G04370	0
AT3G04375	0
AT3G04380	71
AT3G04385	0
AT3G04390	0
AT3G04395	0
AT3G04400	3777
AT3G04405	0
AT3G04410	0
AT3G04415	0
AT3G04420	2
AT3G04425	0
AT3G04430	0
AT3G04435	0
AT3G04440	0
AT3G04443	1
AT3G04445	1
AT3G04450	47
AT3G04455	0
AT3G04460	399
AT3G04470	1620
AT3G04475	0
AT3G04480	932
AT3G04485	32
AT3G04490	662
AT3G04495	0
AT3G04500	435
AT3G04505	0
AT3G04510	0
AT3G04515	0
AT3G04520	413
AT3G04525	0
AT3G04530	1
AT3G04535	0
AT3G04540	0
AT3G04545	0
AT3G04550	3147
AT3G04555	0
AT3G04560	247
AT3G04565	0
AT3G04570	0
AT3G04575	0
AT3G04580	409
AT3G04585	0
AT3G04590	829
AT3G04595	0
AT3G04600	397
AT3G04605	524
AT3G04610	728
AT3G04615	0
AT3G04620	41
AT3G04625	0
AT3G04630	315
AT3G04635	0
AT3G04640	4604
AT3G04645	0
AT3G04650	633
AT3G04655	0
AT3G04660	0
AT3G04665	0
AT3G04670	443
AT3G04675	0
AT3G04680	301
AT3G04685	0
AT3G04690	48
AT3G04695	0
AT3G04700	1
AT3G04705	0
AT3G04710	60
AT3G04715	0
AT3G04717	0
AT3G04720	9
AT3G04725	0
AT3G04730	1313
AT3G04735	0
AT3G04740	550
AT3G04745	0
AT3G04750	187
AT3G04755	11
AT3G04760	1311
AT3G04765	0
AT3G04770	84
AT3G04775	0
AT3G04780	293
AT3G04785	2
AT3G04790	3910
AT3G04795	0
AT3G04800	1
AT3G04805	0
AT3G04810	311
AT3G04815	2
AT3G04820	151
AT3G04825	0
AT3G04830	1022
AT3G04835	0
AT3G04840	3041
AT3G04845	0
AT3G04850	27
AT3G04854	0
AT3G04855	0
AT3G04860	42
AT3G04870	4037
AT3G04875	0
AT3G04880	316
AT3G04890	494
AT3G04895	0
AT3G04900	0
AT3G04903	0
AT3G04905	0
AT3G04910	4625
AT3G04915	0
AT3G04920	1296
AT3G04925	0
AT3G04930	998
AT3G04935	0
AT3G04940	682
AT3G04943	0
AT3G04945	0
AT3G04950	8
AT3G04955	0
AT3G04960	28
AT3G04965	7
AT3G04970	171
AT3G04975	0
AT3G04980	59
AT3G04985	0
AT3G04990	0
AT3G04995	0
AT3G05000	329
AT3G05005	0
AT3G05010	207
AT3G05015	0
AT3G05020	182
AT3G05025	0
AT3G05030	737
AT3G05035	2
AT3G05040	263
AT3G05045	0
AT3G05050	544
AT3G05055	0
AT3G05060	541
AT3G05070	407
AT3G05075	0
AT3G05080	0
AT3G05085	3
AT3G05090	805
AT3G05095	0
AT3G05100	257
AT3G05105	0
AT3G05110	0
AT3G05115	0
AT3G05120	1028
AT3G05125	0
AT3G05130	94
AT3G05135	0
AT3G05140	12
AT3G05145	0
AT3G05150	1
AT3G05152	0
AT3G05155	0
AT3G05160	609
AT3G05165	707
AT3G05170	122
AT3G05175	0
AT3G05180	142
AT3G05185	0
AT3G05190	88
AT3G05195	0
AT3G05200	431
AT3G05205	0
AT3G05210	317
AT3G05215	0
AT3G05220	7160
AT3G05225	0
AT3G05230	102
AT3G05235	0
AT3G05240	0
AT3G05245	0
AT3G05250	108
AT3G05260	1
AT3G05265	0
AT3G05270	568
AT3G05275	0
AT3G05280	559
AT3G05285	1
AT3G05290	292
AT3G05295	0
AT3G05300	0
AT3G05305	0
AT3G05310	0
AT3G05315	0
AT3G05320	283
AT3G05325	7
AT3G05327	28
AT3G05330	123
AT3G05335	7
AT3G05340	44
AT3G05345	348
AT3G05350	1389
AT3G05355	18
AT3G05360	40
AT3G05365	2
AT3G05370	144
AT3G05375	0
AT3G05380	326
AT3G05385	0
AT3G05390	3
AT3G05395	0
AT3G05400	14
AT3G05410	200
AT3G05415	15
AT3G05420	1270
AT3G05425	0
AT3G05430	48
AT3G05440	0
AT3G05445	0
AT3G05450	0
AT3G05455	0
AT3G05460	0
AT3G05465	0
AT3G05470	84
AT3G05475	0
AT3G05480	25
AT3G05485	0
AT3G05490	335
AT3G05495	0
AT3G05500	2628
AT3G05505	0
AT3G05510	228
AT3G05515	0
AT3G05520	496
AT3G05525	0
AT3G05530	2002
AT3G05535	0
AT3G05540	0
AT3G05545	1115
AT3G05550	9
AT3G05555	0
AT3G05560	1617
AT3G05570	116
AT3G05575	0
AT3G05580	931
AT3G05585	0
AT3G05590	3556
AT3G05595	0
AT3G05600	16
AT3G05605	0
AT3G05610	0
AT3G05620	81
AT3G05625	358
AT3G05630	126
AT3G05635	0
AT3G05640	741
AT3G05645	0
AT3G05650	596
AT3G05655	0
AT3G05660	3204
AT3G05665	0
AT3G05670	951
AT3G05675	289
AT3G05680	789
AT3G05685	38
AT3G05690	208
AT3G05695	0
AT3G05700	175
AT3G05705	0
AT3G05710	329
AT3G05715	1
AT3G05720	1
AT3G05725	0
AT3G05727	0
AT3G05730	5196
AT3G05735	0
AT3G05740	23
AT3G05741	0
AT3G05745	0
AT3G05746	0
AT3G05750	165
AT3G05755	0
AT3G05760	353
AT3G05765	0
AT3G05770	0
AT3G05775	0
AT3G05780	0
AT3G05785	0
AT3G05790	18
AT3G05795	0
AT3G05800	4851
AT3G05805	0
AT3G05810	155
AT3G05815	0
AT3G05820	7
AT3G05825	0
AT3G05830	259
AT3G05835	0
AT3G05840	2536
AT3G05845	0
AT3G05850	366
AT3G05855	0
AT3G05858	0
AT3G05860	0
AT3G05870	38
AT3G05880	15648
AT3G05885	0
AT3G05890	36
AT3G05895	0
AT3G05900	2
AT3G05905	3
AT3G05910	1372
AT3G05915	0
AT3G05920	1
AT3G05925	0
AT3G05930	2
AT3G05932	16
AT3G05935	0
AT3G05936	39
AT3G05937	94
AT3G05940	272
AT3G05945	64
AT3G05950	2
AT3G05955	0
AT3G05960	2
AT3G05965	0
AT3G05970	1417
AT3G05975	0
AT3G05980	160
AT3G05985	0
AT3G05990	238
AT3G05995	0
AT3G06000	0
AT3G06010	801
AT3G06015	0
AT3G06019	0
AT3G06020	17
AT3G06025	0
AT3G06030	101
AT3G06035	755
AT3G06040	361
AT3G06045	0
AT3G06050	1532
AT3G06055	0
AT3G06060	378
AT3G06065	0
AT3G06070	3865
AT3G06075	0
AT3G06080	744
AT3G06085	0
AT3G06090	0
AT3G06095	0
AT3G06100	18
AT3G06105	0
AT3G06110	219
AT3G06115	0
AT3G06120	23
AT3G06125	534
AT3G06130	224
AT3G06135	0
AT3G06140	29
AT3G06145	179
AT3G06150	673
AT3G06155	0
AT3G06160	15
AT3G06165	0
AT3G06170	758
AT3G06180	73
AT3G06185	0
AT3G06190	791
AT3G06200	468
AT3G06205	0
AT3G06210	165
AT3G06215	0
AT3G06220	1
AT3G06225	0
AT3G06230	0
AT3G06235	0
AT3G06240	309
AT3G06245	2
AT3G06250	283
AT3G06255	0
AT3G06260	2
AT3G06265	0
AT3G06270	249
AT3G06275	0
AT3G06280	0
AT3G06285	0
AT3G06290	471
AT3G06295	0
AT3G06300	176
AT3G06310	294
AT3G06315	0
AT3G06320	116
AT3G06325	0
AT3G06330	347
AT3G06335	0
AT3G06340	279
AT3G06345	0
AT3G06350	1273
AT3G06355	78
AT3G06360	0
AT3G06370	63
AT3G06375	0
AT3G06380	359
AT3G06385	0
AT3G06390	2
AT3G06395	0
AT3G06400	2164
AT3G06405	0
AT3G06410	2344
AT3G06415	0
AT3G06420	185
AT3G06425	1
AT3G06430	624
AT3G06433	44
AT3G06435	7
AT3G06436	0
AT3G06437	11
AT3G06440	217
AT3G06445	0
AT3G06450	473
AT3G06455	58
AT3G06460	1
AT3G06465	0
AT3G06470	561
AT3G06475	0
AT3G06480	911
AT3G06483	2422
AT3G06485	0
AT3G06490	24
AT3G06495	0
AT3G06500	2771
AT3G06510	3937
AT3G06515	0
AT3G06520	22
AT3G06525	0
AT3G06530	479
AT3G06535	0
AT3G06540	293
AT3G06545	0
AT3G06550	1496
AT3G06555	0
AT3G06560	1
AT3G06565	0
AT3G06570	143
AT3G06575	0
AT3G06580	620
AT3G06585	0
AT3G06590	256
AT3G06595	0
AT3G06600	3
AT3G06605	0
AT3G06610	342
AT3G06615	0
AT3G06620	1962
AT3G06625	0
AT3G06630	41
AT3G06635	0
AT3G06640	5
AT3G06645	0
AT3G06650	2343
AT3G06655	0
AT3G06660	158
AT3G06665	0
AT3G06670	1473
AT3G06675	0
AT3G06680	337
AT3G06685	0
AT3G06690	21
AT3G06695	0
AT3G06700	1603
AT3G06710	5
AT3G06715	0
AT3G06720	1256
AT3G06725	0
AT3G06730	255
AT3G06735	0
AT3G06740	50
AT3G06745	0
AT3G06750	578
AT3G06755	11
AT3G06760	747
AT3G06765	0
AT3G06770	104
AT3G06775	0
AT3G06778	30
AT3G06780	162
AT3G06785	0
AT3G06790	231
AT3G06795	0
AT3G06805	0
AT3G06810	795
AT3G06815	0
AT3G06820	271
AT3G06830	2
AT3G06835	0
AT3G06840	43
AT3G06845	0
AT3G06850	169
AT3G06855	0
AT3G06860	1251
AT3G06868	3
AT3G06870	0
AT3G06880	221
AT3G06890	34
AT3G06895	0
AT3G06900	0
AT3G06905	0
AT3G06910	180
AT3G06915	0
AT3G06920	62
AT3G06925	0
AT3G06930	203
AT3G06935	0
AT3G06940	262
AT3G06950	163
AT3G06955	0
AT3G06960	386
AT3G06962	2
AT3G06970	0
AT3G06975	0
AT3G06980	1752
AT3G06985	1
AT3G06990	3
AT3G06995	0
AT3G07000	0
AT3G07005	0
AT3G07010	946
AT3G07020	772
AT3G07025	0
AT3G07030	477
AT3G07040	296
AT3G07045	0
AT3G07050	798
AT3G07055	0
AT3G07060	92
AT3G07065	0
AT3G07070	0
AT3G07075	0
AT3G07080	628
AT3G07085	0
AT3G07090	587
AT3G07095	0
AT3G07100	2095
AT3G07105	0
AT3G07110	846
AT3G07115	0
AT3G07120	7
AT3G07125	0
AT3G07130	96
AT3G07135	0
AT3G07140	243
AT3G07150	4
AT3G07155	0
AT3G07160	3357
AT3G07165	0
AT3G07170	854
AT3G07175	3
AT3G07180	834
AT3G07185	0
AT3G07190	117
AT3G07195	186
AT3G07200	132
AT3G07205	93
AT3G07210	113
AT3G07215	152
AT3G07220	296
AT3G07225	0
AT3G07230	1138
AT3G07235	0
AT3G07245	0
AT3G07250	0
AT3G07255	0
AT3G07260	0
AT3G07265	0
AT3G07270	741
AT3G07273	0
AT3G07275	0
AT3G07280	646
AT3G07290	13
AT3G07295	0
AT3G07300	564
AT3G07305	0
AT3G07310	911
AT3G07315	0
AT3G07320	480
AT3G07325	0
AT3G07330	626
AT3G07335	0
AT3G07340	21
AT3G07345	0
AT3G07350	20
AT3G07355	0
AT3G07360	2690
AT3G07365	0
AT3G07370	421
AT3G07375	0
AT3G07380	0
AT3G07385	0
AT3G07390	5579
AT3G07395	0
AT3G07400	767
AT3G07405	0
AT3G07410	72
AT3G07415	0
AT3G07420	292
AT3G07425	0
AT3G07430	696
AT3G07435	0
AT3G07440	178
AT3G07450	0
AT3G07460	1827
AT3G07465	0
AT3G07470	1469
AT3G07475	0
AT3G07480	1903
AT3G07485	0
AT3G07490	0
AT3G07495	0
AT3G07500	11
AT3G07505	0
AT3G07510	2
AT3G07515	0
AT3G07520	79
AT3G07522	1
AT3G07525	92
AT3G07530	96
AT3G07540	160
AT3G07545	0
AT3G07550	122
AT3G07555	81
AT3G07560	1376
AT3G07565	393
AT3G07568	274
AT3G07570	135
AT3G07580	39
AT3G07585	0
AT3G07590	73
AT3G07600	1
AT3G07605	0
AT3G07610	711
AT3G07615	0
AT3G07620	0
AT3G07625	0
AT3G07630	385
AT3G07635	0
AT3G07640	661
AT3G07645	0
AT3G07650	5235
AT3G07655	0
AT3G07660	1306
AT3G07665	0
AT3G07670	841
AT3G07675	12
AT3G07680	679
AT3G07685	0
AT3G07690	185
AT3G07695	0
AT3G07700	4761
AT3G07705	0
AT3G07710	0
AT3G07715	7
AT3G07720	1481
AT3G07725	6
AT3G07730	42
AT3G07735	5
AT3G07740	346
AT3G07745	0
AT3G07750	71
AT3G07755	0
AT3G07760	731
AT3G07765	0
AT3G07770	492
AT3G07775	0
AT3G07780	2551
AT3G07785	0
AT3G07790	1706
AT3G07795	0
AT3G07800	142
AT3G07805	0
AT3G07810	1092
AT3G07815	0
AT3G07820	3
AT3G07825	6
AT3G07830	0
AT3G07835	0
AT3G07840	0
AT3G07845	0
AT3G07850	0
AT3G07855	0
AT3G07860	37
AT3G07865	0
AT3G07870	233
AT3G07875	1
AT3G07880	1253
AT3G07885	0
AT3G07890	1133
AT3G07895	0
AT3G07900	1
AT3G07905	0
AT3G07910	441
AT3G07915	1
AT3G07920	0
AT3G07925	2
AT3G07930	156
AT3G07935	0
AT3G07940	709
AT3G07945	0
AT3G07950	366
AT3G07955	0
AT3G07960	46
AT3G07965	0
AT3G07970	0
AT3G07975	0
AT3G07980	328
AT3G07985	0
AT3G07990	120
AT3G07995	0
AT3G08000	37
AT3G08005	0
AT3G08010	1613
AT3G08020	587
AT3G08025	0
AT3G08030	1218
AT3G08035	0
AT3G08040	13
AT3G08045	0
AT3G08050	0
AT3G08055	0
AT3G08065	24
AT3G08070	0
AT3G08075	3
AT3G08080	0
AT3G08085	0
AT3G08090	0
AT3G08100	0
AT3G08105	0
AT3G08110	0
AT3G08115	0
AT3G08120	0
AT3G08125	0
AT3G08130	0
AT3G08135	0
AT3G08140	0
AT3G08150	0
AT3G08155	0
AT3G08160	0
AT3G08165	5
AT3G08170	38
AT3G08175	0
AT3G08185	4
AT3G08190	0
AT3G08200	1
AT3G08205	0
AT3G08210	3
AT3G08215	0
AT3G08220	29
AT3G08225	2
AT3G08230	0
AT3G08235	0
AT3G08240	46
AT3G08245	1
AT3G08250	2
AT3G08255	0
AT3G08260	0
AT3G08265	0
AT3G08270	0
AT3G08275	2
AT3G08280	0
AT3G08285	0
AT3G08290	0
AT3G08295	0
AT3G08300	2
AT3G08310	0
AT3G08315	0
AT3G08325	0
AT3G08330	0
AT3G08335	0
AT3G08340	0
AT3G08345	0
AT3G08350	0
AT3G08355	0
AT3G08360	0
AT3G08365	0
AT3G08370	1
AT3G08380	0
AT3G08390	0
AT3G08395	0
AT3G08400	0
AT3G08405	1
AT3G08410	0
AT3G08415	0
AT3G08420	0
AT3G08425	1
AT3G08430	0
AT3G08435	0
AT3G08450	0
AT3G08455	0
AT3G08460	0
AT3G08465	0
AT3G08470	0
AT3G08475	0
AT3G08480	0
AT3G08485	0
AT3G08490	17
AT3G08495	0
AT3G08500	23
AT3G08505	356
AT3G08510	5870
AT3G08515	0
AT3G08520	712
AT3G08525	1
AT3G08530	4581
AT3G08535	1
AT3G08545	0
AT3G08550	858
AT3G08560	1
AT3G08570	18
AT3G08575	0
AT3G08580	20082
AT3G08585	0
AT3G08590	3169
AT3G08595	1
AT3G08600	57
AT3G08605	0
AT3G08610	1793
AT3G08615	0
AT3G08620	172
AT3G08630	311
AT3G08635	22
AT3G08636	0
AT3G08640	1254
AT3G08645	0
AT3G08650	1176
AT3G08655	1
AT3G08660	24
AT3G08665	0
AT3G08670	306
AT3G08675	0
AT3G08680	641
AT3G08685	0
AT3G08690	600
AT3G08695	0
AT3G08700	13
AT3G08705	0
AT3G08710	1241
AT3G08715	0
AT3G08720	427
AT3G08725	0
AT3G08730	1299
AT3G08735	0
AT3G08740	1437
AT3G08745	0
AT3G08750	0
AT3G08755	0
AT3G08760	935
AT3G08765	0
AT3G08770	39
AT3G08775	0
AT3G08780	262
AT3G08785	0
AT3G08790	0
AT3G08795	2
AT3G08800	28
AT3G08805	1
AT3G08810	0
AT3G08815	0
AT3G08820	15
AT3G08825	0
AT3G08835	0
AT3G08840	586
AT3G08845	0
AT3G08850	1814
AT3G08855	0
AT3G08860	7
AT3G08870	148
AT3G08875	0
AT3G08880	355
AT3G08885	16
AT3G08890	151
AT3G08895	0
AT3G08900	0
AT3G08905	0
AT3G08910	160
AT3G08915	0
AT3G08920	492
AT3G08925	0
AT3G08930	863
AT3G08935	0
AT3G08940	36370
AT3G08943	473
AT3G08945	0
AT3G08947	55
AT3G08950	164
AT3G08960	547
AT3G08965	0
AT3G08970	18
AT3G08975	0
AT3G08980	36
AT3G08985	0
AT3G08990	40
AT3G09000	92
AT3G09005	0
AT3G09010	79
AT3G09015	0
AT3G09020	38
AT3G09025	0
AT3G09030	315
AT3G09032	179
AT3G09035	308
AT3G09040	21
AT3G09045	0
AT3G09050	361
AT3G09055	4
AT3G09060	14
AT3G09065	0
AT3G09070	130
AT3G09075	0
AT3G09080	5
AT3G09085	23
AT3G09090	707
AT3G09095	0
AT3G09100	1126
AT3G09105	1
AT3G09110	0
AT3G09115	0
AT3G09120	0
AT3G09125	0
AT3G09130	0
AT3G09135	0
AT3G09140	0
AT3G09145	7
AT3G09150	211
AT3G09155	0
AT3G09160	39
AT3G09162	38
AT3G09165	0
AT3G09170	0
AT3G09175	0
AT3G09180	392
AT3G09185	2
AT3G09190	28
AT3G09195	0
AT3G09200	3250
AT3G09205	0
AT3G09210	888
AT3G09220	0
AT3G09225	0
AT3G09230	273
AT3G09240	3
AT3G09245	0
AT3G09250	348
AT3G09255	0
AT3G09260	17
AT3G09265	0
AT3G09270	7
AT3G09275	0
AT3G09280	0
AT3G09285	0
AT3G09290	0
AT3G09295	0
AT3G09300	521
AT3G09305	3
AT3G09310	36
AT3G09315	0
AT3G09320	190
AT3G09325	0
AT3G09330	4
AT3G09335	0
AT3G09340	0
AT3G09345	0
AT3G09350	213
AT3G09355	0
AT3G09360	224
AT3G09365	0
AT3G09370	334
AT3G09375	0
AT3G09380	0
AT3G09385	0
AT3G09390	29556
AT3G09395	0
AT3G09400	4
AT3G09405	31
AT3G09410	228
AT3G09415	35
AT3G09425	0
AT3G09430	6
AT3G09435	0
AT3G09440	7566
AT3G09445	0
AT3G09450	413
AT3G09455	97
AT3G09465	0
AT3G09470	325
AT3G09475	0
AT3G09480	13
AT3G09485	0
AT3G09490	18
AT3G09495	1
AT3G09500	1789
AT3G09505	0
AT3G09510	0
AT3G09515	0
AT3G09520	356
AT3G09525	0
AT3G09530	1
AT3G09540	1997
AT3G09545	0
AT3G09550	112
AT3G09555	1
AT3G09560	691
AT3G09565	0
AT3G09570	373
AT3G09575	0
AT3G09580	173
AT3G09585	0
AT3G09590	3
AT3G09595	1
AT3G09600	707
AT3G09605	0
AT3G09615	0
AT3G09620	0
AT3G09625	0
AT3G09630	2493
AT3G09635	0
AT3G09640	2
AT3G09645	0
AT3G09650	1534
AT3G09655	0
AT3G09660	40
AT3G09665	0
AT3G09670	150
AT3G09675	0
AT3G09680	0
AT3G09685	0
AT3G09690	138
AT3G09695	0
AT3G09700	40
AT3G09705	0
AT3G09710	145
AT3G09720	141
AT3G09725	6
AT3G09730	23
AT3G09735	620
AT3G09740	1187
AT3G09745	1
AT3G09750	0
AT3G09755	0
AT3G09760	587
AT3G09765	0
AT3G09770	429
AT3G09775	7
AT3G09780	4
AT3G09785	0
AT3G09790	2
AT3G09795	0
AT3G09800	136
AT3G09810	714
AT3G09815	0
AT3G09820	3520
AT3G09825	0
AT3G09830	795
AT3G09835	0
AT3G09840	8331
AT3G09845	0
AT3G09850	2061
AT3G09855	2
AT3G09860	1173
AT3G09863	2
AT3G09865	0
AT3G09870	42
AT3G09875	0
AT3G09880	360
AT3G09890	156
AT3G09895	0
AT3G09900	377
AT3G09905	0
AT3G09910	26
AT3G09915	0
AT3G09920	1304
AT3G09922	0
AT3G09925	0
AT3G09930	0
AT3G09935	0
AT3G09940	2
AT3G09945	0
AT3G09950	0
AT3G09955	15
AT3G09960	0
AT3G09965	0
AT3G09970	303
AT3G09980	1015
AT3G09985	3
AT3G09990	0
AT3G09995	0
AT3G10000	0
AT3G10010	325
AT3G10015	0
AT3G10020	184
AT3G10030	304
AT3G10035	0
AT3G10040	9
AT3G10050	755
AT3G10060	2295
AT3G10070	283
AT3G10080	361
AT3G10090	545
AT3G10100	7
AT3G10110	12
AT3G10113	0
AT3G10114	0
AT3G10116	0
AT3G10120	0
AT3G10130	763
AT3G10140	158
AT3G10150	34
AT3G10160	784
AT3G10180	42
AT3G10185	4
AT3G10190	36
AT3G10195	0
AT3G10200	45
AT3G10210	161
AT3G10220	252
AT3G10230	2823
AT3G10240	0
AT3G10250	190
AT3G10260	587
AT3G10270	975
AT3G10280	3
AT3G10282	0
AT3G10290	4
AT3G10300	2539
AT3G10310	51
AT3G10320	9
AT3G10330	553
AT3G10340	129
AT3G10350	1239
AT3G10360	1132
AT3G10370	716
AT3G10380	2168
AT3G10390	364
AT3G10400	0
AT3G10405	311
AT3G10410	2038
AT3G10415	0
AT3G10420	5232
AT3G10430	0
AT3G10439	0
AT3G10440	185
AT3G10450	90
AT3G10455	0
AT3G10460	0
AT3G10470	5
AT3G10480	841
AT3G10490	611
AT3G10500	201
AT3G10510	6
AT3G10520	1770
AT3G10525	75
AT3G10527	0
AT3G10530	214
AT3G10540	268
AT3G10550	237
AT3G10560	2
AT3G10570	22
AT3G10572	196
AT3G10575	0
AT3G10580	1
AT3G10585	0
AT3G10590	2
AT3G10595	0
AT3G10600	2
AT3G10605	2
AT3G10610	273
AT3G10620	526
AT3G10630	115
AT3G10640	247
AT3G10650	1417
AT3G10660	58
AT3G10670	1590
AT3G10680	134
AT3G10690	484
AT3G10700	187
AT3G10710	0
AT3G10720	884
AT3G10730	245
AT3G10740	773
AT3G10745	0
AT3G10750	7
AT3G10760	574
AT3G10770	1253
AT3G10780	0
AT3G10790	0
AT3G10800	615
AT3G10810	528
AT3G10815	3
AT3G10820	186
AT3G10840	824
AT3G10845	1
AT3G10850	975
AT3G10860	2320
AT3G10870	104
AT3G10880	25
AT3G10890	0
AT3G10900	0
AT3G10910	16
AT3G10915	339
AT3G10920	3501
AT3G10930	70
AT3G10940	1115
AT3G10950	0
AT3G10960	337
AT3G10970	1994
AT3G10974	0
AT3G10980	627
AT3G10985	1041
AT3G10986	5
AT3G10990	0
AT3G11000	1
AT3G11010	322
AT3G11020	255
AT3G11030	151
AT3G11040	53
AT3G11050	19
AT3G11060	0
AT3G11070	389
AT3G11080	11
AT3G11090	171
AT3G11100	206
AT3G11110	23
AT3G11120	596
AT3G11130	5236
AT3G11150	6
AT3G11160	1
AT3G11165	1
AT3G11170	8734
AT3G11180	0
AT3G11200	953
AT3G11210	213
AT3G11220	157
AT3G11230	219
AT3G11240	101
AT3G11250	302
AT3G11260	2
AT3G11270	151
AT3G11280	1304
AT3G11285	0
AT3G11290	240
AT3G11300	0
AT3G11310	0
AT3G11320	336
AT3G11325	0
AT3G11330	306
AT3G11340	0
AT3G11350	0
AT3G11370	0
AT3G11380	0
AT3G11385	0
AT3G11390	0
AT3G11395	0
AT3G11397	460
AT3G11400	1245
AT3G11402	14
AT3G11405	0
AT3G11410	1139
AT3G11415	0
AT3G11420	974
AT3G11430	0
AT3G11435	0
AT3G11440	122
AT3G11450	1219
AT3G11460	14
AT3G11470	196
AT3G11480	1
AT3G11490	501
AT3G11500	503
AT3G11505	0
AT3G11510	1934
AT3G11520	29
AT3G11530	383
AT3G11540	1398
AT3G11550	0
AT3G11560	2420
AT3G11570	14
AT3G11580	136
AT3G11590	556
AT3G11591	1
AT3G11600	25
AT3G11620	211
AT3G11630	10898
AT3G11640	1
AT3G11650	181
AT3G11660	3094
AT3G11670	5749
AT3G11673	1
AT3G11680	0
AT3G11690	89
AT3G11700	1031
AT3G11710	1380
AT3G11720	305
AT3G11730	527
AT3G11740	1
AT3G11745	69
AT3G11750	50
AT3G11760	197
AT3G11770	251
AT3G11773	1
AT3G11780	713
AT3G11800	517
AT3G11810	420
AT3G11820	1180
AT3G11825	0
AT3G11830	1388
AT3G11840	55
AT3G11850	715
AT3G11860	0
AT3G11870	0
AT3G11880	735
AT3G11890	375
AT3G11900	497
AT3G11910	2013
AT3G11920	0
AT3G11930	4273
AT3G11940	1958
AT3G11945	2376
AT3G11950	257
AT3G11960	884
AT3G11964	638
AT3G11970	0
AT3G11980	0
AT3G11990	0
AT3G12000	0
AT3G12010	1209
AT3G12020	790
AT3G12030	0
AT3G12040	42
AT3G12050	743
AT3G12060	4
AT3G12070	30
AT3G12080	891
AT3G12090	162
AT3G12100	179
AT3G12110	241
AT3G12120	7159
AT3G12130	556
AT3G12140	975
AT3G12143	2
AT3G12145	170
AT3G12150	263
AT3G12160	0
AT3G12170	21
AT3G12180	109
AT3G12190	0
AT3G12200	1090
AT3G12203	1
AT3G12210	159
AT3G12220	30
AT3G12230	0
AT3G12240	1
AT3G12250	142
AT3G12260	992
AT3G12270	267
AT3G12280	913
AT3G12290	1663
AT3G12300	399
AT3G12320	5507
AT3G12340	110
AT3G12345	3245
AT3G12350	353
AT3G12360	1139
AT3G12370	246
AT3G12380	154
AT3G12385	0
AT3G12390	1341
AT3G12400	891
AT3G12410	2
AT3G12420	0
AT3G12430	0
AT3G12440	0
AT3G12450	0
AT3G12460	2
AT3G12470	1
AT3G12480	387
AT3G12490	4037
AT3G12500	7
AT3G12502	0
AT3G12510	0
AT3G12520	72
AT3G12530	25
AT3G12540	0
AT3G12545	1
AT3G12550	320
AT3G12560	263
AT3G12570	849
AT3G12580	145
AT3G12585	1
AT3G12587	160
AT3G12590	572
AT3G12600	158
AT3G12610	128
AT3G12620	947
AT3G12630	1289
AT3G12640	533
AT3G12650	60
AT3G12660	0
AT3G12670	1197
AT3G12680	401
AT3G12685	324
AT3G12690	99
AT3G12700	84
AT3G12710	108
AT3G12720	0
AT3G12730	180
AT3G12740	1248
AT3G12750	214
AT3G12760	811
AT3G12770	1
AT3G12775	0
AT3G12780	32132
AT3G12800	2011
AT3G12810	1513
AT3G12820	13
AT3G12830	125
AT3G12833	4
AT3G12835	0
AT3G12840	0
AT3G12850	0
AT3G12860	33
AT3G12870	17
AT3G12880	0
AT3G12890	0
AT3G12900	0
AT3G12910	10
AT3G12915	141
AT3G12920	476
AT3G12930	498
AT3G12940	168
AT3G12950	374
AT3G12955	6
AT3G12960	0
AT3G12965	191
AT3G12970	2
AT3G12977	3
AT3G12980	2872
AT3G12981	0
AT3G12990	146
AT3G13000	106
AT3G13010	2
AT3G13020	7
AT3G13030	192
AT3G13040	1696
AT3G13050	311
AT3G13060	1266
AT3G13061	0
AT3G13062	664
AT3G13065	59
AT3G13070	948
AT3G13075	0
AT3G13080	3069
AT3G13090	11
AT3G13100	149
AT3G13110	1631
AT3G13120	3833
AT3G13130	47
AT3G13140	0
AT3G13150	57
AT3G13160	129
AT3G13170	1
AT3G13175	16
AT3G13180	481
AT3G13190	96
AT3G13200	1366
AT3G13205	0
AT3G13210	18
AT3G13220	0
AT3G13222	184
AT3G13223	0
AT3G13224	384
AT3G13225	1319
AT3G13226	237
AT3G13227	0
AT3G13228	0
AT3G13229	0
AT3G13230	229
AT3G13235	812
AT3G13240	117
AT3G13250	1
AT3G13260	2
AT3G13270	73
AT3G13275	110
AT3G13276	1
AT3G13277	20
AT3G13280	1
AT3G13290	540
AT3G13300	2446
AT3G13310	2688
AT3G13320	569
AT3G13330	4070
AT3G13335	0
AT3G13340	1552
AT3G13350	1548
AT3G13360	1014
AT3G13370	0
AT3G13380	965
AT3G13390	0
AT3G13400	2
AT3G13403	12
AT3G13404	22
AT3G13405	11
AT3G13410	3243
AT3G13420	54
AT3G13430	270
AT3G13432	0
AT3G13433	0
AT3G13435	0
AT3G13437	12
AT3G13438	18
AT3G13440	60
AT3G13445	302
AT3G13450	202
AT3G13460	5980
AT3G13470	1647
AT3G13480	665
AT3G13490	949
AT3G13500	0
AT3G13510	468
AT3G13520	764
AT3G13525	0
AT3G13530	1348
AT3G13540	0
AT3G13550	212
AT3G13560	141
AT3G13570	764
AT3G13580	547
AT3G13590	65
AT3G13600	9
AT3G13610	0
AT3G13620	122
AT3G13624	0
AT3G13630	0
AT3G13640	11
AT3G13650	25
AT3G13660	0
AT3G13662	0
AT3G13670	2173
AT3G13672	8
AT3G13674	52
AT3G13677	96
AT3G13680	1
AT3G13682	73
AT3G13690	710
AT3G13700	0
AT3G13710	0
AT3G13720	394
AT3G13724	1
AT3G13730	116
AT3G13740	478
AT3G13750	3691
AT3G13760	1
AT3G13770	15
AT3G13772	530
AT3G13780	59
AT3G13782	3
AT3G13784	0
AT3G13790	206
AT3G13800	250
AT3G13810	701
AT3G13820	1
AT3G13825	0
AT3G13830	0
AT3G13840	9
AT3G13845	148
AT3G13850	4
AT3G13855	0
AT3G13857	1
AT3G13860	319
AT3G13870	2917
AT3G13880	9
AT3G13882	372
AT3G13890	0
AT3G13898	0
AT3G13900	8
AT3G13910	161
AT3G13920	7170
AT3G13930	2045
AT3G13940	248
AT3G13950	5
AT3G13960	0
AT3G13965	55
AT3G13970	37
AT3G13980	43
AT3G13990	798
AT3G14000	172
AT3G14010	1192
AT3G14020	156
AT3G14025	0
AT3G14030	0
AT3G14040	0
AT3G14050	8280
AT3G14060	17
AT3G14067	2627
AT3G14070	49
AT3G14075	687
AT3G14080	224
AT3G14090	168
AT3G14100	969
AT3G14110	975
AT3G14120	153
AT3G14130	125
AT3G14140	1
AT3G14150	157
AT3G14160	123
AT3G14170	41
AT3G14172	2059
AT3G14180	330
AT3G14185	0
AT3G14190	45
AT3G14200	1233
AT3G14205	1498
AT3G14210	10897
AT3G14220	351
AT3G14225	0
AT3G14230	2660
AT3G14240	394
AT3G14250	0
AT3G14260	0
AT3G14270	1881
AT3G14280	27
AT3G14290	876
AT3G14300	0
AT3G14310	4224
AT3G14320	2
AT3G14330	139
AT3G14340	0
AT3G14350	3136
AT3G14360	30
AT3G14362	0
AT3G14370	18
AT3G14380	1
AT3G14385	0
AT3G14390	515
AT3G14395	1
AT3G14400	1054
AT3G14410	204
AT3G14415	17603
AT3G14420	54769
AT3G14430	174
AT3G14440	2555
AT3G14450	142
AT3G14452	5
AT3G14460	29
AT3G14463	0
AT3G14467	0
AT3G14470	103
AT3G14475	0
AT3G14480	0
AT3G14490	0
AT3G14500	0
AT3G14510	0
AT3G14515	0
AT3G14517	0
AT3G14520	0
AT3G14530	0
AT3G14540	0
AT3G14550	5
AT3G14560	269
AT3G14570	298
AT3G14580	7
AT3G14590	529
AT3G14595	2337
AT3G14600	1068
AT3G14610	20
AT3G14620	273
AT3G14630	3
AT3G14640	5
AT3G14650	2182
AT3G14660	2360
AT3G14670	0
AT3G14680	19
AT3G14690	7735
AT3G14700	25
AT3G14710	4
AT3G14720	1735
AT3G14730	46
AT3G14735	0
AT3G14740	22
AT3G14750	89
AT3G14760	15
AT3G14770	217
AT3G14780	6
AT3G14790	742
AT3G14800	361
AT3G14810	2814
AT3G14820	4
AT3G14830	489
AT3G14840	5092
AT3G14850	62
AT3G14855	0
AT3G14860	480
AT3G14870	86
AT3G14880	0
AT3G14890	3600
AT3G14900	90
AT3G14910	117
AT3G14920	254
AT3G14930	1561
AT3G14940	212
AT3G14950	0
AT3G14960	168
AT3G14970	0
AT3G14980	317
AT3G14981	0
AT3G14990	1671
AT3G15000	1130
AT3G15010	631
AT3G15020	597
AT3G15030	1050
AT3G15040	465
AT3G15050	12
AT3G15055	0
AT3G15060	387
AT3G15070	217
AT3G15080	70
AT3G15090	427
AT3G15095	1553
AT3G15110	731
AT3G15111	0
AT3G15115	23
AT3G15120	710
AT3G15130	19
AT3G15140	66
AT3G15150	30
AT3G15160	394
AT3G15170	1
AT3G15180	653
AT3G15190	4205
AT3G15200	70
AT3G15210	3621
AT3G15220	478
AT3G15240	2
AT3G15250	0
AT3G15251	0
AT3G15260	645
AT3G15270	44
AT3G15280	6
AT3G15290	232
AT3G15300	36
AT3G15310	17
AT3G15320	1
AT3G15330	0
AT3G15340	0
AT3G15350	803
AT3G15351	122
AT3G15352	85
AT3G15353	29492
AT3G15354	1281
AT3G15355	302
AT3G15356	196
AT3G15357	8
AT3G15358	128
AT3G15359	0
AT3G15360	8114
AT3G15370	1
AT3G15380	432
AT3G15390	224
AT3G15395	232
AT3G15400	199
AT3G15410	951
AT3G15420	29
AT3G15430	1429
AT3G15440	112
AT3G15450	15264
AT3G15460	180
AT3G15470	861
AT3G15480	1071
AT3G15490	2
AT3G15500	15
AT3G15510	225
AT3G15518	0
AT3G15520	1473
AT3G15530	1248
AT3G15534	3
AT3G15536	22
AT3G15540	192
AT3G15548	0
AT3G15550	70
AT3G15570	623
AT3G15578	0
AT3G15580	762
AT3G15585	0
AT3G15590	310
AT3G15600	0
AT3G15602	0
AT3G15604	0
AT3G15605	0
AT3G15610	327
AT3G15620	36
AT3G15630	151
AT3G15635	0
AT3G15640	1208
AT3G15650	84
AT3G15660	829
AT3G15670	1
AT3G15680	107
AT3G15690	1011
AT3G15700	0
AT3G15710	499
AT3G15720	182
AT3G15730	27521
AT3G15740	16
AT3G15750	696
AT3G15760	113
AT3G15770	64
AT3G15780	285
AT3G15790	1098
AT3G15800	65
AT3G15810	1380
AT3G15820	161
AT3G15830	3
AT3G15840	6797
AT3G15850	4125
AT3G15860	0
AT3G15870	0
AT3G15880	1932
AT3G15890	92
AT3G15900	316
AT3G15909	0
AT3G15910	0
AT3G15920	828
AT3G15930	0
AT3G15935	0
AT3G15940	370
AT3G15950	8
AT3G15960	0
AT3G15970	305
AT3G15980	1426
AT3G15990	135
AT3G16000	3297
AT3G16010	79
AT3G16020	10
AT3G16030	140
AT3G16040	0
AT3G16050	33
AT3G16060	729
AT3G16070	26
AT3G16080	965
AT3G16090	236
AT3G16100	714
AT3G16110	426
AT3G16117	0
AT3G16120	2
AT3G16130	0
AT3G16140	15121
AT3G16150	13
AT3G16160	1
AT3G16170	267
AT3G16175	71
AT3G16180	984
AT3G16190	482
AT3G16200	203
AT3G16210	2
AT3G16220	682
AT3G16230	544
AT3G16240	960
AT3G16250	892
AT3G16260	348
AT3G16270	1115
AT3G16280	20
AT3G16290	1430
AT3G16300	0
AT3G16310	341
AT3G16320	88
AT3G16330	9
AT3G16340	419
AT3G16350	159
AT3G16360	393
AT3G16370	3549
AT3G16380	1
AT3G16390	1
AT3G16400	634
AT3G16410	0
AT3G16415	0
AT3G16420	100
AT3G16430	0
AT3G16432	0
AT3G16440	0
AT3G16450	0
AT3G16460	38
AT3G16470	1857
AT3G16480	617
AT3G16490	3
AT3G16500	1341
AT3G16510	553
AT3G16520	1803
AT3G16525	0
AT3G16530	117
AT3G16540	3
AT3G16550	0
AT3G16552	0
AT3G16555	0
AT3G16560	947
AT3G16565	252
AT3G16570	506
AT3G16580	0
AT3G16590	0
AT3G16600	0
AT3G16610	10
AT3G16620	77
AT3G16630	1686
AT3G16640	14403
AT3G16650	28
AT3G16660	726
AT3G16670	2138
AT3G16680	0
AT3G16690	6
AT3G16700	51
AT3G16710	112
AT3G16712	16
AT3G16720	545
AT3G16730	90
AT3G16740	359
AT3G16750	128
AT3G16760	886
AT3G16770	2362
AT3G16780	619
AT3G16785	1338
AT3G16800	387
AT3G16810	421
AT3G16820	0
AT3G16830	1465
AT3G16840	730
AT3G16850	914
AT3G16857	392
AT3G16860	177
AT3G16870	49
AT3G16880	0
AT3G16890	98
AT3G16895	0
AT3G16900	2
AT3G16910	542
AT3G16920	186
AT3G16930	0
AT3G16940	751
AT3G16950	225
AT3G16960	0
AT3G16970	0
AT3G16980	2
AT3G16990	263
AT3G17000	680
AT3G17010	0
AT3G17020	2393
AT3G17030	31
AT3G17040	1960
AT3G17050	186
AT3G17060	0
AT3G17070	310
AT3G17080	0
AT3G17090	1194
AT3G17100	266
AT3G17110	167
AT3G17120	375
AT3G17130	745
AT3G17140	0
AT3G17150	0
AT3G17152	1
AT3G17155	0
AT3G17160	254
AT3G17170	243
AT3G17180	15
AT3G17185	138
AT3G17190	0
AT3G17200	0
AT3G17203	0
AT3G17205	1399
AT3G17210	874
AT3G17220	13
AT3G17225	12
AT3G17227	1
AT3G17230	0
AT3G17240	2052
AT3G17250	94
AT3G17260	0
AT3G17261	0
AT3G17265	0
AT3G17270	0
AT3G17280	11
AT3G17290	0
AT3G17300	188
AT3G17310	409
AT3G17320	1
AT3G17330	458
AT3G17340	486
AT3G17350	36
AT3G17360	94
AT3G17365	70
AT3G17370	0
AT3G17380	92
AT3G17390	8436
AT3G17400	0
AT3G17410	1184
AT3G17420	113
AT3G17430	326
AT3G17440	460
AT3G17450	242
AT3G17460	13
AT3G17465	161
AT3G17470	402
AT3G17480	1
AT3G17490	0
AT3G17500	0
AT3G17510	764
AT3G17520	13
AT3G17530	0
AT3G17540	0
AT3G17550	0
AT3G17560	0
AT3G17570	0
AT3G17580	5
AT3G17590	102
AT3G17600	0
AT3G17609	735
AT3G17611	121
AT3G17620	0
AT3G17626	28
AT3G17630	51
AT3G17640	152
AT3G17650	1303
AT3G17655	0
AT3G17660	33
AT3G17668	132
AT3G17670	267
AT3G17675	0
AT3G17680	35
AT3G17690	15
AT3G17700	348
AT3G17710	109
AT3G17712	39
AT3G17715	38
AT3G17717	0
AT3G17720	0
AT3G17730	40
AT3G17740	189
AT3G17750	835
AT3G17760	1
AT3G17765	0
AT3G17770	555
AT3G17780	200
AT3G17790	227
AT3G17800	13660
AT3G17810	1236
AT3G17820	488
AT3G17830	78
AT3G17840	378
AT3G17850	1958
AT3G17860	542
AT3G17880	462
AT3G17890	13
AT3G17900	741
AT3G17910	122
AT3G17920	484
AT3G17930	2847
AT3G17940	555
AT3G17950	121
AT3G17970	627
AT3G17980	1
AT3G18000	449
AT3G18010	24
AT3G18020	31
AT3G18030	125
AT3G18035	707
AT3G18040	439
AT3G18050	127
AT3G18060	1316
AT3G18070	20
AT3G18080	4205
AT3G18090	93
AT3G18100	165
AT3G18110	495
AT3G18120	0
AT3G18130	578
AT3G18140	1134
AT3G18145	2
AT3G18150	0
AT3G18160	258
AT3G18165	648
AT3G18170	31
AT3G18180	0
AT3G18190	1080
AT3G18200	0
AT3G18210	240
AT3G18215	165
AT3G18217	0
AT3G18220	0
AT3G18230	281
AT3G18235	0
AT3G18240	135
AT3G18250	2
AT3G18260	53
AT3G18270	345
AT3G18280	623
AT3G18282	1
AT3G18290	1091
AT3G18291	0
AT3G18295	75
AT3G18300	26
AT3G18310	155
AT3G18320	22
AT3G18330	0
AT3G18340	0
AT3G18350	236
AT3G18360	0
AT3G18362	1
AT3G18370	1485
AT3G18380	168
AT3G18390	2599
AT3G18400	0
AT3G18410	1073
AT3G18420	412
AT3G18430	315
AT3G18440	1278
AT3G18450	0
AT3G18460	0
AT3G18470	0
AT3G18480	602
AT3G18485	35
AT3G18490	3571
AT3G18500	1039
AT3G18510	19
AT3G18518	0
AT3G18520	440
AT3G18524	95
AT3G18530	10
AT3G18535	261
AT3G18550	1
AT3G18560	126
AT3G18570	3
AT3G18580	84
AT3G18590	18
AT3G18600	185
AT3G18610	15
AT3G18620	144
AT3G18630	10
AT3G18640	702
AT3G18650	0
AT3G18660	61
AT3G18670	50
AT3G18680	447
AT3G18690	45
AT3G18700	0
AT3G18710	28
AT3G18715	2
AT3G18720	0
AT3G18730	52
AT3G18740	1489
AT3G18750	583
AT3G18760	117
AT3G18770	196
AT3G18773	8
AT3G18775	1
AT3G18777	12
AT3G18780	7475
AT3G18790	666
AT3G18800	21
AT3G18810	0
AT3G18815	0
AT3G18820	1317
AT3G18827	0
AT3G18830	2016
AT3G18840	8
AT3G18845	2
AT3G18850	178
AT3G18860	884
AT3G18870	32
AT3G18880	16
AT3G18890	4349
AT3G18895	0
AT3G18900	15
AT3G18905	0
AT3G18910	77
AT3G18915	0
AT3G18930	167
AT3G18940	268
AT3G18950	35
AT3G18952	0
AT3G18955	0
AT3G18957	0
AT3G18960	6
AT3G18970	15
AT3G18980	419
AT3G18990	283
AT3G19000	54
AT3G19002	4
AT3G19010	2409
AT3G19020	349
AT3G19025	0
AT3G19030	346
AT3G19035	0
AT3G19040	7
AT3G19045	0
AT3G19050	131
AT3G19055	0
AT3G19070	0
AT3G19080	134
AT3G19085	0
AT3G19090	1
AT3G19100	490
AT3G19120	318
AT3G19130	1535
AT3G19140	1
AT3G19150	452
AT3G19160	0
AT3G19170	8103
AT3G19180	257
AT3G19184	0
AT3G19190	1164
AT3G19200	0
AT3G19210	45
AT3G19220	431
AT3G19230	21
AT3G19235	0
AT3G19240	1527
AT3G19250	12
AT3G19260	512
AT3G19270	154
AT3G19274	0
AT3G19280	146
AT3G19290	553
AT3G19300	32
AT3G19310	7
AT3G19320	0
AT3G19323	0
AT3G19330	14
AT3G19340	1973
AT3G19350	39
AT3G19360	97
AT3G19370	925
AT3G19380	93
AT3G19390	1
AT3G19400	182
AT3G19410	0
AT3G19420	1658
AT3G19430	2
AT3G19440	30
AT3G19450	2068
AT3G19460	295
AT3G19470	114
AT3G19480	1522
AT3G19490	1119
AT3G19500	16
AT3G19508	23
AT3G19510	333
AT3G19515	658
AT3G19520	417
AT3G19530	0
AT3G19540	691
AT3G19550	3
AT3G19552	0
AT3G19553	1294
AT3G19560	0
AT3G19565	0
AT3G19570	194
AT3G19580	298
AT3G19590	84
AT3G19595	0
AT3G19600	0
AT3G19610	0
AT3G19613	0
AT3G19615	0
AT3G19620	604
AT3G19630	241
AT3G19640	602
AT3G19650	211
AT3G19660	71
AT3G19663	1
AT3G19670	916
AT3G19680	1863
AT3G19690	0
AT3G19700	0
AT3G19710	7686
AT3G19720	2848
AT3G19740	842
AT3G19760	2145
AT3G19770	229
AT3G19780	197
AT3G19790	128
AT3G19800	976
AT3G19810	438
AT3G19820	1575
AT3G19830	1104
AT3G19840	682
AT3G19850	105
AT3G19860	689
AT3G19870	425
AT3G19880	0
AT3G19890	0
AT3G19895	272
AT3G19900	1077
AT3G19910	696
AT3G19920	0
AT3G19930	2201
AT3G19940	0
AT3G19950	549
AT3G19960	3117
AT3G19970	456
AT3G19980	850
AT3G19990	268
AT3G20000	603
AT3G20010	141
AT3G20015	277
AT3G20020	121
AT3G20030	0
AT3G20040	78
AT3G20050	1502
AT3G20060	551
AT3G20070	186
AT3G20075	3
AT3G20080	83
AT3G20083	0
AT3G20085	0
AT3G20087	6
AT3G20090	33
AT3G20100	63
AT3G20110	0
AT3G20120	210
AT3G20130	5
AT3G20140	0
AT3G20150	95
AT3G20155	0
AT3G20160	0
AT3G20170	216
AT3G20180	0
AT3G20190	1
AT3G20200	92
AT3G20210	6
AT3G20220	0
AT3G20230	592
AT3G20240	220
AT3G20250	530
AT3G20260	64
AT3G20270	226
AT3G20280	136
AT3G20290	1123
AT3G20300	638
AT3G20310	1047
AT3G20320	775
AT3G20330	330
AT3G20340	18
AT3G20350	204
AT3G20360	0
AT3G20362	0
AT3G20365	1
AT3G20370	3
AT3G20380	4
AT3G20390	4087
AT3G20395	3
AT3G20400	0
AT3G20410	808
AT3G20420	63
AT3G20430	151
AT3G20440	56
AT3G20450	30
AT3G20460	11
AT3G20470	264
AT3G20475	9
AT3G20480	32
AT3G20490	50
AT3G20500	2235
AT3G20510	396
AT3G20520	1
AT3G20530	1
AT3G20540	227
AT3G20541	1
AT3G20550	440
AT3G20555	0
AT3G20557	0
AT3G20560	212
AT3G20570	422
AT3G20580	3
AT3G20590	1
AT3G20600	761
AT3G20610	0
AT3G20620	180
AT3G20630	590
AT3G20640	117
AT3G20650	315
AT3G20655	0
AT3G20660	18
AT3G20670	149
AT3G20680	178
AT3G20690	0
AT3G20700	0
AT3G20705	0
AT3G20710	0
AT3G20720	2166
AT3G20730	7
AT3G20740	303
AT3G20750	0
AT3G20760	0
AT3G20770	2969
AT3G20780	113
AT3G20790	801
AT3G20800	482
AT3G20810	213
AT3G20820	1491
AT3G20830	26
AT3G20840	0
AT3G20850	4
AT3G20860	161
AT3G20865	28
AT3G20870	439
AT3G20880	0
AT3G20885	0
AT3G20890	216
AT3G20898	8
AT3G20900	0
AT3G20910	211
AT3G20920	638
AT3G20930	415
AT3G20935	0
AT3G20940	0
AT3G20950	0
AT3G20960	14
AT3G20970	408
AT3G20975	0
AT3G20978	0
AT3G20980	0
AT3G20990	0
AT3G20993	0
AT3G20997	0
AT3G21000	3
AT3G21010	15
AT3G21020	9
AT3G21030	9
AT3G21040	1
AT3G21050	5
AT3G21055	20173
AT3G21060	235
AT3G21070	658
AT3G21080	5
AT3G21090	1
AT3G21100	132
AT3G21110	371
AT3G21120	0
AT3G21130	0
AT3G21140	184
AT3G21150	11
AT3G21160	597
AT3G21165	0
AT3G21170	0
AT3G21175	403
AT3G21180	0
AT3G21190	487
AT3G21200	682
AT3G21210	25
AT3G21215	352
AT3G21220	319
AT3G21230	456
AT3G21240	166
AT3G21250	1188
AT3G21260	59
AT3G21270	214
AT3G21280	200
AT3G21290	520
AT3G21295	374
AT3G21300	118
AT3G21305	0
AT3G21310	15
AT3G21320	22
AT3G21330	53
AT3G21340	0
AT3G21350	149
AT3G21351	1
AT3G21352	1
AT3G21360	258
AT3G21370	0
AT3G21371	0
AT3G21380	0
AT3G21390	731
AT3G21400	74
AT3G21405	0
AT3G21410	0
AT3G21420	312
AT3G21430	613
AT3G21450	0
AT3G21460	100
AT3G21465	175
AT3G21470	13
AT3G21473	0
AT3G21475	0
AT3G21480	285
AT3G21481	0
AT3G21490	0
AT3G21500	0
AT3G21510	116
AT3G21520	1
AT3G21530	39
AT3G21540	259
AT3G21550	213
AT3G21560	2570
AT3G21570	0
AT3G21580	307
AT3G21590	0
AT3G21600	130
AT3G21610	255
AT3G21620	4
AT3G21630	601
AT3G21640	368
AT3G21650	545
AT3G21660	5
AT3G21670	988
AT3G21680	1
AT3G21690	1089
AT3G21700	243
AT3G21710	1
AT3G21720	0
AT3G21730	0
AT3G21740	52
AT3G21750	662
AT3G21755	23
AT3G21760	0
AT3G21770	24
AT3G21780	0
AT3G21781	0
AT3G21790	134
AT3G21791	0
AT3G21800	1
AT3G21805	0
AT3G21810	531
AT3G21820	169
AT3G21825	0
AT3G21830	0
AT3G21840	0
AT3G21850	0
AT3G21860	0
AT3G21865	797
AT3G21870	84
AT3G21880	0
AT3G21890	59
AT3G21900	0
AT3G21910	0
AT3G21920	0
AT3G21930	0
AT3G21933	0
AT3G21937	0
AT3G21940	0
AT3G21945	0
AT3G21950	190
AT3G21960	0
AT3G21965	0
AT3G21970	0
AT3G21980	0
AT3G21985	0
AT3G21990	0
AT3G22000	0
AT3G22010	0
AT3G22020	0
AT3G22022	0
AT3G22030	0
AT3G22040	0
AT3G22050	0
AT3G22053	0
AT3G22057	0
AT3G22060	811
AT3G22070	0
AT3G22072	0
AT3G22080	0
AT3G22085	0
AT3G22090	0
AT3G22100	1
AT3G22104	285
AT3G22110	2123
AT3G22120	1
AT3G22121	0
AT3G22125	4
AT3G22133	0
AT3G22136	0
AT3G22142	0
AT3G22150	313
AT3G22160	69
AT3G22170	1395
AT3G22180	288
AT3G22183	0
AT3G22190	550
AT3G22200	1588
AT3G22210	454
AT3G22220	181
AT3G22230	800
AT3G22231	2513
AT3G22232	0
AT3G22234	0
AT3G22235	1394
AT3G22237	0
AT3G22238	0
AT3G22240	2
AT3G22250	0
AT3G22260	284
AT3G22270	668
AT3G22275	2
AT3G22290	427
AT3G22300	139
AT3G22310	317
AT3G22320	724
AT3G22330	606
AT3G22333	0
AT3G22337	0
AT3G22340	0
AT3G22345	0
AT3G22350	0
AT3G22360	0
AT3G22370	2077
AT3G22380	16583
AT3G22400	230
AT3G22410	110
AT3G22415	39
AT3G22420	474
AT3G22421	0
AT3G22425	410
AT3G22430	161
AT3G22436	0
AT3G22440	5865
AT3G22450	12
AT3G22460	9
AT3G22470	96
AT3G22480	355
AT3G22490	0
AT3G22492	0
AT3G22500	0
AT3G22510	0
AT3G22520	510
AT3G22530	0
AT3G22540	0
AT3G22550	272
AT3G22555	0
AT3G22560	3
AT3G22565	0
AT3G22570	0
AT3G22580	0
AT3G22590	200
AT3G22600	14
AT3G22620	4
AT3G22630	411
AT3G22640	0
AT3G22650	0
AT3G22660	371
AT3G22670	0
AT3G22680	111
AT3G22690	36
AT3G22700	1
AT3G22710	0
AT3G22720	0
AT3G22723	0
AT3G22730	0
AT3G22740	297
AT3G22750	88
AT3G22760	83
AT3G22770	0
AT3G22780	335
AT3G22790	137
AT3G22800	0
AT3G22810	77
AT3G22820	37
AT3G22830	31
AT3G22840	2371
AT3G22845	1154
AT3G22850	658
AT3G22860	3
AT3G22870	0
AT3G22880	31
AT3G22886	0
AT3G22890	14778
AT3G22900	15
AT3G22910	35
AT3G22920	0
AT3G22930	122
AT3G22935	0
AT3G22937	0
AT3G22940	0
AT3G22942	94
AT3G22945	0
AT3G22950	498
AT3G22955	0
AT3G22960	2743
AT3G22961	0
AT3G22970	895
AT3G22980	279
AT3G22990	392
AT3G23000	9230
AT3G23010	29
AT3G23020	78
AT3G23030	2138
AT3G23050	2244
AT3G23060	0
AT3G23070	1084
AT3G23080	209
AT3G23085	0
AT3G23090	199
AT3G23100	76
AT3G23109	0
AT3G23110	117
AT3G23120	53
AT3G23122	0
AT3G23123	0
AT3G23125	0
AT3G23130	0
AT3G23140	0
AT3G23145	0
AT3G23150	199
AT3G23160	181
AT3G23165	0
AT3G23167	0
AT3G23170	1245
AT3G23172	0
AT3G23175	4
AT3G23180	0
AT3G23190	23
AT3G23200	48
AT3G23210	160
AT3G23220	0
AT3G23230	0
AT3G23240	2
AT3G23245	0
AT3G23250	2
AT3G23255	80
AT3G23260	32
AT3G23270	0
AT3G23280	2268
AT3G23290	17
AT3G23300	1933
AT3G23310	654
AT3G23320	0
AT3G23325	442
AT3G23326	3
AT3G23330	31
AT3G23340	293
AT3G23350	0
AT3G23360	0
AT3G23370	14
AT3G23380	0
AT3G23390	660
AT3G23400	10138
AT3G23410	475
AT3G23420	0
AT3G23430	333
AT3G23440	6
AT3G23450	2403
AT3G23460	0
AT3G23470	1
AT3G23480	112
AT3G23490	1211
AT3G23510	216
AT3G23530	1073
AT3G23540	468
AT3G23550	69
AT3G23560	142
AT3G23570	1370
AT3G23580	443
AT3G23590	711
AT3G23600	3076
AT3G23605	144
AT3G23610	115
AT3G23620	725
AT3G23630	6
AT3G23633	0
AT3G23635	0
AT3G23637	0
AT3G23640	986
AT3G23645	0
AT3G23650	0
AT3G23660	507
AT3G23670	70
AT3G23680	0
AT3G23685	0
AT3G23690	400
AT3G23700	2778
AT3G23710	83
AT3G23715	0
AT3G23720	0
AT3G23725	0
AT3G23727	0
AT3G23730	146
AT3G23740	18
AT3G23750	1035
AT3G23760	157
AT3G23770	0
AT3G23780	496
AT3G23790	314
AT3G23800	4
AT3G23805	303
AT3G23810	28307
AT3G23820	24382
AT3G23830	97
AT3G23840	385
AT3G23860	0
AT3G23870	251
AT3G23880	89
AT3G23890	170
AT3G23900	949
AT3G23910	129
AT3G23920	2828
AT3G23930	0
AT3G23940	791
AT3G23950	0
AT3G23955	0
AT3G23960	1
AT3G23970	0
AT3G23980	864
AT3G23990	849
AT3G24000	16
AT3G24005	0
AT3G24010	289
AT3G24020	0
AT3G24030	580
AT3G24040	235
AT3G24050	744
AT3G24060	0
AT3G24065	2
AT3G24068	0
AT3G24070	513
AT3G24080	1520
AT3G24090	82
AT3G24093	0
AT3G24100	548
AT3G24110	45
AT3G24120	467
AT3G24130	0
AT3G24140	572
AT3G24150	554
AT3G24160	3463
AT3G24170	8717
AT3G24180	3158
AT3G24190	7058
AT3G24200	562
AT3G24210	0
AT3G24220	0
AT3G24225	1
AT3G24230	22
AT3G24240	0
AT3G24250	0
AT3G24255	34
AT3G24260	0
AT3G24270	0
AT3G24280	0
AT3G24290	0
AT3G24300	0
AT3G24310	1
AT3G24315	200
AT3G24320	81
AT3G24330	0
AT3G24332	0
AT3G24340	5
AT3G24350	950
AT3G24360	34
AT3G24365	0
AT3G24370	0
AT3G24380	0
AT3G24385	0
AT3G24390	0
AT3G24400	0
AT3G24420	396
AT3G24430	3596
AT3G24440	238
AT3G24450	7
AT3G24460	178
AT3G24463	9
AT3G24465	0
AT3G24480	1496
AT3G24490	325
AT3G24495	69
AT3G24500	15
AT3G24503	2254
AT3G24506	267
AT3G24508	0
AT3G24510	0
AT3G24513	0
AT3G24514	0
AT3G24515	259
AT3G24516	0
AT3G24517	0
AT3G24518	5
AT3G24520	34
AT3G24530	626
AT3G24535	55
AT3G24540	0
AT3G24542	0
AT3G24550	2428
AT3G24560	102
AT3G24570	275
AT3G24575	0
AT3G24580	0
AT3G24590	813
AT3G24600	0
AT3G24605	0
AT3G24610	0
AT3G24612	0
AT3G24614	0
AT3G24615	0
AT3G24620	0
AT3G24630	73
AT3G24640	1
AT3G24650	0
AT3G24660	142
AT3G24670	250
AT3G24675	0
AT3G24680	1
AT3G24690	0
AT3G24700	0
AT3G24710	0
AT3G24715	90
AT3G24730	65
AT3G24740	340
AT3G24750	0
AT3G24760	416
AT3G24770	265
AT3G24780	5
AT3G24790	0
AT3G24800	319
AT3G24810	28
AT3G24820	153
AT3G24830	2895
AT3G24840	722
AT3G24850	0
AT3G24860	74
AT3G24870	163
AT3G24880	143
AT3G24890	33
AT3G24900	7
AT3G24927	134
AT3G24929	50
AT3G24982	3
AT3G25010	54
AT3G25011	1
AT3G25012	0
AT3G25013	25
AT3G25014	1
AT3G25020	132
AT3G25030	65
AT3G25040	539
AT3G25050	0
AT3G25060	5
AT3G25070	494
AT3G25080	0
AT3G25090	0
AT3G25100	35
AT3G25110	87
AT3G25120	300
AT3G25130	99
AT3G25140	4383
AT3G25150	554
AT3G25160	1
AT3G25165	0
AT3G25170	0
AT3G25180	17
AT3G25182	0
AT3G25190	0
AT3G25200	0
AT3G25210	79
AT3G25220	876
AT3G25221	0
AT3G25225	2
AT3G25230	1190
AT3G25240	0
AT3G25250	4
AT3G25260	0
AT3G25265	0
AT3G25270	0
AT3G25280	0
AT3G25290	42
AT3G25400	64
AT3G25410	575
AT3G25420	0
AT3G25430	106
AT3G25440	47
AT3G25450	0
AT3G25460	0
AT3G25470	1075
AT3G25480	757
AT3G25485	0
AT3G25490	0
AT3G25493	0
AT3G25495	198
AT3G25500	525
AT3G25505	0
AT3G25510	17
AT3G25520	3837
AT3G25530	2921
AT3G25540	188
AT3G25545	207
AT3G25550	0
AT3G25560	461
AT3G25570	979
AT3G25573	0
AT3G25577	1
AT3G25580	245
AT3G25585	997
AT3G25590	67
AT3G25597	66
AT3G25600	497
AT3G25610	647
AT3G25620	187
AT3G25630	0
AT3G25640	18
AT3G25650	0
AT3G25655	0
AT3G25660	1970
AT3G25670	79
AT3G25680	372
AT3G25690	11472
AT3G25700	98
AT3G25710	379
AT3G25715	0
AT3G25716	0
AT3G25717	700
AT3G25719	0
AT3G25720	0
AT3G25725	0
AT3G25727	0
AT3G25730	303
AT3G25740	329
AT3G25750	0
AT3G25760	1842
AT3G25770	3415
AT3G25780	110
AT3G25790	0
AT3G25795	0
AT3G25800	1227
AT3G25805	373
AT3G25810	0
AT3G25815	0
AT3G25820	0
AT3G25826	0
AT3G25830	0
AT3G25840	1388
AT3G25850	0
AT3G25855	31
AT3G25860	761
AT3G25870	554
AT3G25880	28
AT3G25882	77
AT3G25890	334
AT3G25900	40
AT3G25905	0
AT3G25910	929
AT3G25920	6562
AT3G25930	0
AT3G25940	63
AT3G25950	0
AT3G25960	0
AT3G25970	6
AT3G25980	71
AT3G25990	20
AT3G26000	788
AT3G26010	3
AT3G26020	832
AT3G26030	1531
AT3G26040	8
AT3G26050	15
AT3G26060	7830
AT3G26070	4164
AT3G26080	384
AT3G26085	658
AT3G26090	371
AT3G26100	984
AT3G26110	0
AT3G26115	160
AT3G26120	0
AT3G26125	0
AT3G26130	2
AT3G26134	1
AT3G26135	7
AT3G26140	0
AT3G26147	0
AT3G26150	0
AT3G26160	0
AT3G26165	87
AT3G26170	161
AT3G26180	514
AT3G26190	0
AT3G26200	44
AT3G26210	101
AT3G26220	87
AT3G26230	126
AT3G26235	0
AT3G26237	0
AT3G26240	76
AT3G26250	0
AT3G26260	0
AT3G26265	0
AT3G26270	0
AT3G26280	578
AT3G26290	1379
AT3G26295	0
AT3G26300	427
AT3G26310	341
AT3G26320	23
AT3G26330	2
AT3G26340	437
AT3G26350	11
AT3G26355	0
AT3G26360	223
AT3G26370	420
AT3G26380	443
AT3G26390	0
AT3G26395	87
AT3G26400	845
AT3G26410	76
AT3G26420	1
AT3G26430	11
AT3G26440	30
AT3G26445	0
AT3G26450	0
AT3G26460	10
AT3G26470	3
AT3G26480	6
AT3G26483	0
AT3G26486	0
AT3G26490	72
AT3G26500	35
AT3G26510	50
AT3G26512	0
AT3G26520	5037
AT3G26525	0
AT3G26530	0
AT3G26539	2
AT3G26540	65
AT3G26550	0
AT3G26560	1454
AT3G26570	7914
AT3G26580	1925
AT3G26590	470
AT3G26600	566
AT3G26605	0
AT3G26610	0
AT3G26612	100
AT3G26614	9
AT3G26616	3
AT3G26618	489
AT3G26620	0
AT3G26630	341
AT3G26640	281
AT3G26650	85728
AT3G26660	0
AT3G26670	541
AT3G26680	131
AT3G26690	64
AT3G26700	206
AT3G26710	2134
AT3G26720	948
AT3G26730	1991
AT3G26740	6518
AT3G26742	1
AT3G26744	1023
AT3G26747	0
AT3G26750	80
AT3G26760	4
AT3G26770	0
AT3G26775	0
AT3G26780	703
AT3G26782	31
AT3G26790	23
AT3G26800	0
AT3G26805	0
AT3G26810	512
AT3G26812	1
AT3G26813	0
AT3G26815	0
AT3G26816	0
AT3G26818	0
AT3G26819	2
AT3G26820	0
AT3G26830	2
AT3G26840	267
AT3G26850	146
AT3G26855	0
AT3G26860	0
AT3G26870	0
AT3G26872	0
AT3G26880	0
AT3G26890	638
AT3G26900	1509
AT3G26910	187
AT3G26920	174
AT3G26922	40
AT3G26930	0
AT3G26932	37
AT3G26934	0
AT3G26935	563
AT3G26940	0
AT3G26950	828
AT3G26960	266
AT3G26980	870
AT3G26990	221
AT3G27000	136
AT3G27010	120
AT3G27020	315
AT3G27025	12
AT3G27027	10
AT3G27030	168
AT3G27040	0
AT3G27050	1449
AT3G27060	301
AT3G27070	0
AT3G27080	511
AT3G27090	5129
AT3G27095	0
AT3G27100	248
AT3G27110	1069
AT3G27120	23
AT3G27140	0
AT3G27150	2
AT3G27160	3395
AT3G27170	396
AT3G27180	192
AT3G27185	0
AT3G27190	112
AT3G27200	241
AT3G27210	3045
AT3G27220	143
AT3G27230	898
AT3G27240	2016
AT3G27250	181
AT3G27260	2160
AT3G27270	33
AT3G27280	171
AT3G27283	0
AT3G27290	83
AT3G27300	1835
AT3G27310	644
AT3G27320	424
AT3G27321	0
AT3G27325	500
AT3G27327	0
AT3G27329	0
AT3G27330	23
AT3G27331	0
AT3G27340	242
AT3G27350	954
AT3G27355	0
AT3G27360	38
AT3G27380	1984
AT3G27390	675
AT3G27400	271
AT3G27410	1
AT3G27415	0
AT3G27416	0
AT3G27420	92
AT3G27425	0
AT3G27430	1577
AT3G27440	1
AT3G27450	0
AT3G27460	169
AT3G27470	188
AT3G27473	1
AT3G27475	0
AT3G27480	0
AT3G27490	0
AT3G27495	0
AT3G27500	4
AT3G27503	0
AT3G27510	4
AT3G27520	46
AT3G27530	1116
AT3G27540	41
AT3G27550	31
AT3G27555	0
AT3G27560	291
AT3G27570	1350
AT3G27580	35
AT3G27590	0
AT3G27600	0
AT3G27610	196
AT3G27620	2
AT3G27630	9
AT3G27640	20
AT3G27650	11
AT3G27660	6
AT3G27670	506
AT3G27680	0
AT3G27690	25764
AT3G27700	442
AT3G27710	1
AT3G27720	0
AT3G27730	0
AT3G27740	677
AT3G27750	145
AT3G27770	516
AT3G27785	0
AT3G27809	0
AT3G27810	0
AT3G27820	3452
AT3G27825	0
AT3G27830	3814
AT3G27831	0
AT3G27835	0
AT3G27840	0
AT3G27845	0
AT3G27850	3936
AT3G27860	12
AT3G27865	5
AT3G27870	219
AT3G27880	614
AT3G27883	0
AT3G27884	0
AT3G27886	0
AT3G27890	977
AT3G27895	1
AT3G27900	0
AT3G27906	86
AT3G27910	0
AT3G27920	0
AT3G27925	3755
AT3G27930	252
AT3G27940	12
AT3G27950	1
AT3G27960	202
AT3G27965	0
AT3G27970	13
AT3G27980	0
AT3G27990	122
AT3G27997	39
AT3G27999	0
AT3G28005	0
AT3G28007	388
AT3G28010	0
AT3G28020	0
AT3G28030	355
AT3G28040	374
AT3G28050	548
AT3G28060	1
AT3G28070	290
AT3G28080	205
AT3G28100	145
AT3G28110	0
AT3G28120	0
AT3G28130	159
AT3G28140	91
AT3G28150	19
AT3G28153	6
AT3G28155	2
AT3G28157	0
AT3G28160	109
AT3G28170	0
AT3G28180	656
AT3G28190	0
AT3G28193	0
AT3G28200	726
AT3G28210	189
AT3G28216	1
AT3G28220	3167
AT3G28223	0
AT3G28230	0
AT3G28240	0
AT3G28243	0
AT3G28250	0
AT3G28270	1971
AT3G28280	0
AT3G28290	0
AT3G28291	0
AT3G28295	0
AT3G28300	0
AT3G28310	45
AT3G28315	17
AT3G28320	5
AT3G28330	0
AT3G28335	1
AT3G28340	813
AT3G28345	52
AT3G28350	4
AT3G28360	0
AT3G28370	97
AT3G28380	2
AT3G28390	0
AT3G28400	0
AT3G28410	0
AT3G28412	0
AT3G28415	0
AT3G28420	64
AT3G28430	505
AT3G28450	600
AT3G28455	36
AT3G28460	410
AT3G28470	0
AT3G28480	635
AT3G28490	0
AT3G28500	2
AT3G28510	0
AT3G28520	0
AT3G28530	0
AT3G28540	756
AT3G28550	0
AT3G28560	1
AT3G28570	0
AT3G28580	3
AT3G28590	0
AT3G28600	1
AT3G28610	5
AT3G28611	5
AT3G28620	8
AT3G28630	4
AT3G28635	3
AT3G28640	14
AT3G28650	22
AT3G28660	34
AT3G28670	360
AT3G28674	0
AT3G28680	0
AT3G28685	0
AT3G28690	1141
AT3G28695	0
AT3G28700	117
AT3G28705	0
AT3G28710	1412
AT3G28715	1123
AT3G28720	466
AT3G28730	994
AT3G28740	7
AT3G28750	0
AT3G28760	367
AT3G28770	33
AT3G28780	0
AT3G28785	0
AT3G28790	0
AT3G28800	0
AT3G28810	0
AT3G28820	0
AT3G28830	3
AT3G28840	66
AT3G28850	61
AT3G28853	0
AT3G28855	0
AT3G28857	0
AT3G28860	938
AT3G28865	0
AT3G28870	0
AT3G28875	54
AT3G28880	304
AT3G28890	57
AT3G28899	0
AT3G28900	557
AT3G28910	488
AT3G28915	3
AT3G28917	0
AT3G28918	0
AT3G28920	282
AT3G28922	0
AT3G28923	0
AT3G28925	1
AT3G28930	629
AT3G28940	2106
AT3G28945	11
AT3G28950	221
AT3G28955	0
AT3G28956	32
AT3G28958	1
AT3G28960	50
AT3G28970	366
AT3G28980	0
AT3G28985	0
AT3G28990	0
AT3G29000	419
AT3G29010	63
AT3G29020	0
AT3G29030	688
AT3G29032	0
AT3G29033	0
AT3G29034	38
AT3G29035	55
AT3G29037	0
AT3G29040	0
AT3G29050	0
AT3G29060	0
AT3G29070	0
AT3G29075	853
AT3G29076	0
AT3G29077	0
AT3G29078	0
AT3G29080	0
AT3G29090	326
AT3G29095	0
AT3G29100	50
AT3G29105	0
AT3G29110	0
AT3G29120	31
AT3G29130	140
AT3G29140	15
AT3G29150	0
AT3G29152	0
AT3G29153	0
AT3G29156	0
AT3G29160	789
AT3G29170	527
AT3G29173	1
AT3G29175	0
AT3G29180	371
AT3G29185	897
AT3G29187	0
AT3G29190	0
AT3G29200	1075
AT3G29205	0
AT3G29210	0
AT3G29220	0
AT3G29225	0
AT3G29230	259
AT3G29240	1663
AT3G29250	0
AT3G29252	0
AT3G29255	0
AT3G29260	0
AT3G29265	0
AT3G29270	537
AT3G29280	81
AT3G29290	947
AT3G29300	0
AT3G29305	0
AT3G29310	237
AT3G29320	1735
AT3G29330	57
AT3G29340	0
AT3G29350	875
AT3G29360	6717
AT3G29365	0
AT3G29370	0
AT3G29375	261
AT3G29380	0
AT3G29385	0
AT3G29390	743
AT3G29400	516
AT3G29410	0
AT3G29420	0
AT3G29430	0
AT3G29440	0
AT3G29450	0
AT3G29455	0
AT3G29460	0
AT3G29470	0
AT3G29480	0
AT3G29510	0
AT3G29515	0
AT3G29520	0
AT3G29525	0
AT3G29540	0
AT3G29545	0
AT3G29550	0
AT3G29560	0
AT3G29570	3
AT3G29572	0
AT3G29575	528
AT3G29577	0
AT3G29578	0
AT3G29580	0
AT3G29590	215
AT3G29595	0
AT3G29600	0
AT3G29610	0
AT3G29612	0
AT3G29615	0
AT3G29618	0
AT3G29620	0
AT3G29630	0
AT3G29631	2
AT3G29632	0
AT3G29633	1
AT3G29634	0
AT3G29635	0
AT3G29636	0
AT3G29637	1
AT3G29638	3
AT3G29639	4
AT3G29640	0
AT3G29641	0
AT3G29642	0
AT3G29643	0
AT3G29644	54
AT3G29645	0
AT3G29647	0
AT3G29648	0
AT3G29650	0
AT3G29660	0
AT3G29670	306
AT3G29680	87
AT3G29690	0
AT3G29695	0
AT3G29700	0
AT3G29710	0
AT3G29720	0
AT3G29725	0
AT3G29727	0
AT3G29730	0
AT3G29732	0
AT3G29734	0
AT3G29736	0
AT3G29738	0
AT3G29739	0
AT3G29740	0
AT3G29750	0
AT3G29755	0
AT3G29760	655
AT3G29762	0
AT3G29763	0
AT3G29764	0
AT3G29765	0
AT3G29766	0
AT3G29767	0
AT3G29768	0
AT3G29769	0
AT3G29770	190
AT3G29771	0
AT3G29772	33
AT3G29773	0
AT3G29774	0
AT3G29775	0
AT3G29776	23
AT3G29777	0
AT3G29778	0
AT3G29779	0
AT3G29780	0
AT3G29781	0
AT3G29782	0
AT3G29783	0
AT3G29784	0
AT3G29785	0
AT3G29786	0
AT3G29787	0
AT3G29788	2
AT3G29789	0
AT3G29790	0
AT3G29791	1
AT3G29792	0
AT3G29794	0
AT3G29796	0
AT3G29797	0
AT3G29798	4
AT3G29800	0
AT3G29805	0
AT3G29810	16
AT3G29820	0
AT3G29830	0
AT3G29970	0
AT3G30110	0
AT3G30120	2
AT3G30122	12
AT3G30145	0
AT3G30147	0
AT3G30150	0
AT3G30160	0
AT3G30165	0
AT3G30170	0
AT3G30180	17
AT3G30183	0
AT3G30187	0
AT3G30190	0
AT3G30200	0
AT3G30210	0
AT3G30211	0
AT3G30212	0
AT3G30213	0
AT3G30214	8
AT3G30216	0
AT3G30218	0
AT3G30219	0
AT3G30220	0
AT3G30222	0
AT3G30230	0
AT3G30235	0
AT3G30240	0
AT3G30245	0
AT3G30247	0
AT3G30250	0
AT3G30260	0
AT3G30280	0
AT3G30281	0
AT3G30290	0
AT3G30300	489
AT3G30305	3
AT3G30310	0
AT3G30320	0
AT3G30330	0
AT3G30335	0
AT3G30340	4
AT3G30345	0
AT3G30350	4
AT3G30360	0
AT3G30370	0
AT3G30380	250
AT3G30383	0
AT3G30384	0
AT3G30385	0
AT3G30386	0
AT3G30387	0
AT3G30388	0
AT3G30390	3537
AT3G30393	0
AT3G30396	0
AT3G30400	0
AT3G30405	0
AT3G30410	0
AT3G30411	0
AT3G30413	0
AT3G30415	0
AT3G30416	0
AT3G30418	0
AT3G30420	0
AT3G30430	0
AT3G30433	0
AT3G30436	0
AT3G30440	0
AT3G30450	0
AT3G30455	0
AT3G30460	31
AT3G30465	0
AT3G30470	0
AT3G30480	0
AT3G30490	0
AT3G30500	0
AT3G30505	0
AT3G30510	0
AT3G30520	0
AT3G30525	0
AT3G30530	0
AT3G30540	0
AT3G30550	0
AT3G30560	0
AT3G30570	1
AT3G30580	0
AT3G30582	0
AT3G30585	0
AT3G30587	0
AT3G30590	0
AT3G30600	0
AT3G30610	0
AT3G30620	0
AT3G30630	0
AT3G30640	0
AT3G30645	0
AT3G30650	0
AT3G30655	0
AT3G30660	0
AT3G30663	0
AT3G30665	0
AT3G30668	0
AT3G30670	0
AT3G30680	0
AT3G30685	0
AT3G30690	0
AT3G30695	0
AT3G30700	0
AT3G30703	0
AT3G30705	0
AT3G30708	0
AT3G30709	0
AT3G30710	0
AT3G30711	0
AT3G30712	0
AT3G30713	0
AT3G30714	0
AT3G30715	0
AT3G30716	0
AT3G30717	0
AT3G30718	0
AT3G30719	0
AT3G30720	18
AT3G30721	0
AT3G30722	0
AT3G30724	0
AT3G30725	2
AT3G30727	0
AT3G30730	0
AT3G30733	0
AT3G30737	2
AT3G30739	0
AT3G30740	0
AT3G30742	0
AT3G30743	0
AT3G30744	0
AT3G30745	0
AT3G30746	0
AT3G30747	0
AT3G30748	0
AT3G30749	0
AT3G30750	0
AT3G30751	0
AT3G30755	0
AT3G30760	0
AT3G30763	0
AT3G30764	0
AT3G30765	0
AT3G30766	0
AT3G30767	0
AT3G30770	0
AT3G30775	369
AT3G30780	0
AT3G30790	0
AT3G30800	0
AT3G30802	0
AT3G30803	0
AT3G30805	0
AT3G30810	0
AT3G30811	0
AT3G30812	0
AT3G30813	0
AT3G30814	0
AT3G30815	0
AT3G30816	0
AT3G30817	0
AT3G30818	0
AT3G30819	0
AT3G30820	0
AT3G30821	0
AT3G30823	0
AT3G30825	0
AT3G30827	0
AT3G30830	0
AT3G30831	0
AT3G30832	0
AT3G30833	0
AT3G30834	0
AT3G30835	0
AT3G30836	0
AT3G30837	0
AT3G30838	0
AT3G30839	0
AT3G30840	0
AT3G30841	363
AT3G30842	0
AT3G30843	0
AT3G30844	0
AT3G30845	0
AT3G30846	0
AT3G30847	0
AT3G30848	0
AT3G30852	0
AT3G30859	0
AT3G30867	0
AT3G30875	39
AT3G30885	0
AT3G31005	0
AT3G31023	0
AT3G31161	1
AT3G31300	0
AT3G31310	0
AT3G31312	0
AT3G31314	0
AT3G31317	0
AT3G31320	0
AT3G31330	0
AT3G31340	0
AT3G31350	0
AT3G31355	0
AT3G31356	0
AT3G31357	0
AT3G31358	0
AT3G31359	0
AT3G31360	0
AT3G31365	0
AT3G31367	0
AT3G31370	0
AT3G31373	0
AT3G31374	0
AT3G31375	0
AT3G31377	0
AT3G31380	0
AT3G31390	0
AT3G31395	0
AT3G31402	0
AT3G31403	0
AT3G31406	0
AT3G31410	0
AT3G31420	0
AT3G31422	0
AT3G31425	0
AT3G31430	0
AT3G31440	0
AT3G31442	0
AT3G31450	0
AT3G31460	0
AT3G31470	0
AT3G31475	0
AT3G31490	0
AT3G31500	0
AT3G31510	0
AT3G31530	0
AT3G31540	0
AT3G31550	0
AT3G31560	0
AT3G31630	0
AT3G31720	0
AT3G31810	0
AT3G31900	0
AT3G31902	0
AT3G31903	0
AT3G31904	0
AT3G31905	0
AT3G31906	0
AT3G31908	0
AT3G31909	0
AT3G31910	0
AT3G31915	0
AT3G31920	0
AT3G31925	0
AT3G31930	0
AT3G31935	0
AT3G31940	0
AT3G31945	0
AT3G31950	0
AT3G31955	0
AT3G31960	0
AT3G31970	0
AT3G31980	0
AT3G31990	0
AT3G31993	0
AT3G31996	0
AT3G32000	0
AT3G32010	0
AT3G32020	0
AT3G32021	0
AT3G32022	0
AT3G32023	0
AT3G32024	0
AT3G32026	0
AT3G32027	0
AT3G32028	0
AT3G32029	0
AT3G32030	0
AT3G32031	0
AT3G32032	0
AT3G32033	0
AT3G32035	0
AT3G32040	0
AT3G32043	0
AT3G32047	0
AT3G32050	0
AT3G32060	0
AT3G32070	0
AT3G32080	0
AT3G32090	0
AT3G32091	0
AT3G32092	0
AT3G32093	0
AT3G32095	0
AT3G32110	0
AT3G32112	0
AT3G32115	0
AT3G32116	0
AT3G32118	0
AT3G32130	0
AT3G32135	0
AT3G32140	0
AT3G32150	0
AT3G32160	0
AT3G32164	0
AT3G32168	0
AT3G32172	0
AT3G32176	0
AT3G32180	0
AT3G32190	0
AT3G32195	1
AT3G32200	0
AT3G32205	0
AT3G32210	0
AT3G32220	0
AT3G32223	0
AT3G32226	0
AT3G32230	0
AT3G32240	0
AT3G32250	0
AT3G32260	0
AT3G32270	0
AT3G32275	0
AT3G32280	0
AT3G32290	0
AT3G32295	0
AT3G32300	0
AT3G32305	0
AT3G32310	0
AT3G32313	0
AT3G32316	0
AT3G32320	0
AT3G32330	0
AT3G32340	0
AT3G32360	0
AT3G32370	0
AT3G32371	0
AT3G32373	0
AT3G32375	0
AT3G32377	0
AT3G32380	0
AT3G32383	0
AT3G32385	0
AT3G32387	0
AT3G32389	0
AT3G32391	0
AT3G32393	0
AT3G32394	0
AT3G32395	0
AT3G32397	0
AT3G32400	0
AT3G32405	0
AT3G32410	0
AT3G32415	0
AT3G32420	0
AT3G32425	0
AT3G32435	0
AT3G32445	0
AT3G32455	0
AT3G32465	0
AT3G32475	0
AT3G32677	0
AT3G32880	0
AT3G32890	0
AT3G32893	0
AT3G32894	0
AT3G32895	0
AT3G32896	0
AT3G32897	0
AT3G32898	0
AT3G32899	0
AT3G32900	0
AT3G32901	0
AT3G32902	0
AT3G32903	0
AT3G32904	0
AT3G32910	0
AT3G32912	0
AT3G32914	0
AT3G32917	0
AT3G32920	4
AT3G32925	3
AT3G32930	1090
AT3G32940	263
AT3G32950	0
AT3G32960	0
AT3G32962	0
AT3G32964	0
AT3G32966	0
AT3G32968	0
AT3G32970	0
AT3G32975	0
AT3G32980	3
AT3G32990	0
AT3G33000	0
AT3G33002	0
AT3G33004	0
AT3G33005	0
AT3G33006	0
AT3G33008	0
AT3G33009	0
AT3G33010	0
AT3G33011	0
AT3G33025	0
AT3G33030	0
AT3G33035	0
AT3G33045	0
AT3G33055	0
AT3G33058	0
AT3G33064	0
AT3G33065	0
AT3G33066	0
AT3G33067	0
AT3G33069	0
AT3G33070	0
AT3G33071	0
AT3G33072	0
AT3G33073	0
AT3G33074	0
AT3G33075	0
AT3G33076	0
AT3G33077	0
AT3G33079	0
AT3G33080	0
AT3G33081	0
AT3G33082	0
AT3G33083	0
AT3G33084	1
AT3G33085	0
AT3G33091	0
AT3G33094	0
AT3G33097	0
AT3G33100	0
AT3G33103	0
AT3G33106	0
AT3G33109	0
AT3G33112	0
AT3G33115	0
AT3G33118	0
AT3G33121	0
AT3G33124	0
AT3G33127	0
AT3G33130	0
AT3G33131	0
AT3G33133	0
AT3G33136	0
AT3G33139	0
AT3G33142	0
AT3G33145	0
AT3G33148	0
AT3G33151	0
AT3G33154	0
AT3G33157	0
AT3G33160	0
AT3G33163	0
AT3G33166	0
AT3G33169	0
AT3G33172	0
AT3G33175	0
AT3G33178	0
AT3G33181	0
AT3G33185	0
AT3G33187	0
AT3G33189	0
AT3G33193	0
AT3G33197	0
AT3G33201	0
AT3G33205	0
AT3G33215	0
AT3G33225	0
AT3G33230	0
AT3G33235	0
AT3G33293	0
AT3G33377	0
AT3G33393	0
AT3G33448	0
AT3G33494	0
AT3G33520	198
AT3G33528	1
AT3G33530	1212
AT3G33537	0
AT3G33545	0
AT3G33555	0
AT3G33565	0
AT3G33570	0
AT3G33572	0
AT3G33575	0
AT3G33585	0
AT3G33595	0
AT3G34299	0
AT3G35003	0
AT3G35707	0
AT3G36411	0
AT3G36659	0
AT3G37820	0
AT3G38525	0
AT3G39230	0
AT3G39935	0
AT3G40640	0
AT3G41345	0
AT3G41761	0
AT3G41762	0
AT3G41768	2741
AT3G41979	0
AT3G42047	0
AT3G42050	4404
AT3G42052	222
AT3G42054	0
AT3G42057	0
AT3G42060	0
AT3G42065	0
AT3G42070	0
AT3G42075	0
AT3G42080	0
AT3G42083	0
AT3G42086	0
AT3G42090	0
AT3G42100	0
AT3G42110	1
AT3G42115	0
AT3G42120	0
AT3G42130	0
AT3G42140	0
AT3G42148	0
AT3G42150	173
AT3G42153	0
AT3G42155	0
AT3G42160	0
AT3G42170	713
AT3G42174	0
AT3G42178	0
AT3G42179	0
AT3G42180	3
AT3G42181	0
AT3G42182	0
AT3G42186	0
AT3G42190	0
AT3G42200	0
AT3G42203	0
AT3G42206	0
AT3G42220	0
AT3G42230	0
AT3G42233	0
AT3G42236	0
AT3G42240	0
AT3G42245	0
AT3G42250	0
AT3G42251	0
AT3G42252	0
AT3G42253	0
AT3G42254	0
AT3G42255	0
AT3G42256	0
AT3G42257	0
AT3G42258	0
AT3G42260	0
AT3G42270	0
AT3G42280	0
AT3G42290	0
AT3G42300	0
AT3G42305	0
AT3G42310	0
AT3G42313	0
AT3G42316	0
AT3G42320	0
AT3G42330	0
AT3G42340	0
AT3G42350	0
AT3G42353	0
AT3G42356	0
AT3G42360	0
AT3G42383	0
AT3G42386	0
AT3G42390	0
AT3G42400	0
AT3G42410	0
AT3G42420	0
AT3G42430	0
AT3G42431	0
AT3G42432	0
AT3G42433	0
AT3G42434	0
AT3G42436	0
AT3G42438	0
AT3G42440	0
AT3G42445	0
AT3G42450	0
AT3G42460	0
AT3G42466	0
AT3G42470	0
AT3G42471	0
AT3G42472	0
AT3G42473	0
AT3G42474	0
AT3G42476	0
AT3G42478	0
AT3G42480	0
AT3G42490	0
AT3G42500	0
AT3G42510	0
AT3G42520	0
AT3G42530	0
AT3G42535	0
AT3G42540	0
AT3G42542	0
AT3G42545	0
AT3G42550	0
AT3G42553	0
AT3G42556	0
AT3G42557	0
AT3G42560	0
AT3G42565	0
AT3G42570	0
AT3G42580	0
AT3G42590	0
AT3G42600	0
AT3G42610	0
AT3G42620	0
AT3G42621	0
AT3G42622	0
AT3G42624	0
AT3G42626	0
AT3G42628	1
AT3G42630	235
AT3G42640	182
AT3G42645	0
AT3G42646	0
AT3G42650	0
AT3G42653	0
AT3G42656	0
AT3G42658	1
AT3G42660	123
AT3G42670	475
AT3G42680	0
AT3G42690	0
AT3G42700	0
AT3G42710	0
AT3G42711	0
AT3G42712	0
AT3G42713	0
AT3G42714	0
AT3G42715	0
AT3G42716	0
AT3G42717	0
AT3G42718	0
AT3G42719	0
AT3G42720	0
AT3G42721	0
AT3G42722	0
AT3G42723	0
AT3G42724	0
AT3G42725	2
AT3G42726	0
AT3G42727	0
AT3G42730	0
AT3G42740	0
AT3G42750	0
AT3G42760	0
AT3G42763	0
AT3G42766	0
AT3G42770	0
AT3G42780	0
AT3G42783	0
AT3G42786	0
AT3G42790	1209
AT3G42791	0
AT3G42792	0
AT3G42794	0
AT3G42796	0
AT3G42798	0
AT3G42800	10
AT3G42803	0
AT3G42806	126
AT3G42810	2
AT3G42820	0
AT3G42830	0
AT3G42835	0
AT3G42836	0
AT3G42837	0
AT3G42850	13
AT3G42860	15
AT3G42870	0
AT3G42875	0
AT3G42880	0
AT3G42883	0
AT3G42886	0
AT3G42890	0
AT3G42900	0
AT3G42910	0
AT3G42913	0
AT3G42916	0
AT3G42920	0
AT3G42922	0
AT3G42924	0
AT3G42927	0
AT3G42930	0
AT3G42935	0
AT3G42940	0
AT3G42945	0
AT3G42950	211
AT3G42960	0
AT3G42980	0
AT3G42990	0
AT3G42993	0
AT3G42995	0
AT3G42996	0
AT3G43000	0
AT3G43005	0
AT3G43020	0
AT3G43025	0
AT3G43040	0
AT3G43050	0
AT3G43060	0
AT3G43070	0
AT3G43080	0
AT3G43083	0
AT3G43090	0
AT3G43095	0
AT3G43100	0
AT3G43110	4
AT3G43120	0
AT3G43123	0
AT3G43126	0
AT3G43128	0
AT3G43130	0
AT3G43140	0
AT3G43141	0
AT3G43142	0
AT3G43144	0
AT3G43146	0
AT3G43147	0
AT3G43148	0
AT3G43150	0
AT3G43151	0
AT3G43152	0
AT3G43153	0
AT3G43154	0
AT3G43156	0
AT3G43157	0
AT3G43158	0
AT3G43160	0
AT3G43170	0
AT3G43175	0
AT3G43180	0
AT3G43190	0
AT3G43200	0
AT3G43205	0
AT3G43210	90
AT3G43220	1085
AT3G43230	912
AT3G43240	733
AT3G43250	0
AT3G43251	0
AT3G43260	0
AT3G43270	833
AT3G43280	0
AT3G43290	0
AT3G43291	0
AT3G43300	2342
AT3G43302	0
AT3G43303	0
AT3G43304	0
AT3G43307	0
AT3G43310	0
AT3G43315	0
AT3G43320	0
AT3G43330	0
AT3G43340	0
AT3G43350	0
AT3G43352	0
AT3G43355	0
AT3G43356	0
AT3G43357	0
AT3G43358	0
AT3G43359	0
AT3G43360	0
AT3G43370	0
AT3G43380	0
AT3G43390	0
AT3G43400	0
AT3G43410	0
AT3G43415	0
AT3G43420	0
AT3G43425	0
AT3G43430	23
AT3G43432	0
AT3G43433	0
AT3G43436	0
AT3G43440	285
AT3G43442	0
AT3G43444	0
AT3G43447	0
AT3G43450	0
AT3G43460	0
AT3G43470	0
AT3G43480	0
AT3G43485	0
AT3G43490	0
AT3G43500	0
AT3G43503	0
AT3G43505	0
AT3G43510	266
AT3G43520	1361
AT3G43521	0
AT3G43522	0
AT3G43523	0
AT3G43524	0
AT3G43526	0
AT3G43528	0
AT3G43530	0
AT3G43540	1146
AT3G43546	0
AT3G43550	0
AT3G43563	0
AT3G43566	0
AT3G43570	0
AT3G43571	0
AT3G43572	0
AT3G43573	0
AT3G43574	0
AT3G43575	0
AT3G43580	3
AT3G43583	0
AT3G43586	0
AT3G43590	340
AT3G43600	682
AT3G43610	578
AT3G43620	0
AT3G43622	0
AT3G43625	0
AT3G43630	0
AT3G43635	0
AT3G43640	0
AT3G43645	0
AT3G43650	0
AT3G43652	0
AT3G43654	0
AT3G43657	0
AT3G43660	0
AT3G43670	359
AT3G43675	0
AT3G43680	0
AT3G43681	0
AT3G43682	0
AT3G43684	0
AT3G43686	0
AT3G43688	0
AT3G43690	95
AT3G43700	54
AT3G43710	0
AT3G43715	1
AT3G43720	1004
AT3G43723	0
AT3G43726	0
AT3G43730	0
AT3G43740	221
AT3G43750	0
AT3G43760	0
AT3G43770	0
AT3G43780	0
AT3G43790	106
AT3G43800	438
AT3G43810	1162
AT3G43820	0
AT3G43825	0
AT3G43826	1
AT3G43828	9
AT3G43830	0
AT3G43832	0
AT3G43833	0
AT3G43835	0
AT3G43837	0
AT3G43840	4
AT3G43850	0
AT3G43860	0
AT3G43862	0
AT3G43863	2
AT3G43864	0
AT3G43867	0
AT3G43870	0
AT3G43880	0
AT3G43890	0
AT3G43910	0
AT3G43920	170
AT3G43930	1
AT3G43940	0
AT3G43950	0
AT3G43955	340
AT3G43960	25
AT3G43970	0
AT3G43980	274
AT3G43990	0
AT3G44000	0
AT3G44005	0
AT3G44006	1
AT3G44010	1372
AT3G44020	635
AT3G44030	0
AT3G44035	0
AT3G44042	0
AT3G44045	0
AT3G44050	71
AT3G44060	0
AT3G44070	0
AT3G44080	0
AT3G44090	0
AT3G44093	0
AT3G44096	0
AT3G44100	1101
AT3G44110	4703
AT3G44115	0
AT3G44117	0
AT3G44120	0
AT3G44130	0
AT3G44140	0
AT3G44150	46
AT3G44160	348
AT3G44170	0
AT3G44175	0
AT3G44180	0
AT3G44190	930
AT3G44200	476
AT3G44205	84
AT3G44210	0
AT3G44212	0
AT3G44215	0
AT3G44220	72
AT3G44230	0
AT3G44235	0
AT3G44240	0
AT3G44245	0
AT3G44250	0
AT3G44260	3339
AT3G44261	0
AT3G44262	0
AT3G44264	0
AT3G44265	0
AT3G44267	0
AT3G44270	0
AT3G44274	0
AT3G44280	159
AT3G44290	0
AT3G44300	5
AT3G44310	12570
AT3G44320	37
AT3G44325	0
AT3G44326	0
AT3G44330	761
AT3G44340	1437
AT3G44350	7
AT3G44370	249
AT3G44380	268
AT3G44390	0
AT3G44400	135
AT3G44405	0
AT3G44410	1
AT3G44420	31
AT3G44425	0
AT3G44428	0
AT3G44430	103
AT3G44435	0
AT3G44440	4
AT3G44444	1
AT3G44450	2416
AT3G44460	2
AT3G44470	0
AT3G44480	1369
AT3G44485	0
AT3G44490	0
AT3G44500	0
AT3G44510	3
AT3G44516	0
AT3G44530	259
AT3G44540	0
AT3G44550	15
AT3G44555	0
AT3G44560	4
AT3G44570	1
AT3G44580	5
AT3G44590	243
AT3G44600	468
AT3G44605	0
AT3G44610	61
AT3G44620	1391
AT3G44630	558
AT3G44635	0
AT3G44640	0
AT3G44650	0
AT3G44660	0
AT3G44665	0
AT3G44670	786
AT3G44680	245
AT3G44690	75
AT3G44695	0
AT3G44700	0
AT3G44703	0
AT3G44704	0
AT3G44705	0
AT3G44710	0
AT3G44713	21
AT3G44716	14
AT3G44717	0
AT3G44718	0
AT3G44720	215
AT3G44730	234
AT3G44735	697
AT3G44740	62
AT3G44750	161
AT3G44753	1
AT3G44755	0
AT3G44757	0
AT3G44760	0
AT3G44763	0
AT3G44765	2
AT3G44766	0
AT3G44769	3
AT3G44770	13
AT3G44780	0
AT3G44785	0
AT3G44790	2
AT3G44793	0
AT3G44796	0
AT3G44798	62
AT3G44800	4
AT3G44805	1
AT3G44810	0
AT3G44820	233
AT3G44830	0
AT3G44840	0
AT3G44850	170
AT3G44860	1339
AT3G44870	0
AT3G44880	1730
AT3G44890	3803
AT3G44900	10
AT3G44910	0
AT3G44920	0
AT3G44930	0
AT3G44935	0
AT3G44940	35
AT3G44950	0
AT3G44955	0
AT3G44960	30
AT3G44970	90
AT3G44980	0
AT3G44990	241
AT3G45000	0
AT3G45010	1627
AT3G45020	52
AT3G45030	594
AT3G45040	544
AT3G45050	652
AT3G45060	1
AT3G45070	0
AT3G45080	0
AT3G45090	718
AT3G45093	0
AT3G45095	4
AT3G45100	127
AT3G45110	1
AT3G45120	0
AT3G45130	3
AT3G45140	10869
AT3G45150	0
AT3G45160	555
AT3G45170	0
AT3G45180	0
AT3G45190	1438
AT3G45200	0
AT3G45210	147
AT3G45220	0
AT3G45230	22
AT3G45240	652
AT3G45243	0
AT3G45245	0
AT3G45248	0
AT3G45250	0
AT3G45252	0
AT3G45253	124
AT3G45256	0
AT3G45260	5390
AT3G45270	2
AT3G45275	0
AT3G45280	7
AT3G45285	0
AT3G45290	126
AT3G45300	416
AT3G45310	425
AT3G45320	0
AT3G45330	0
AT3G45340	0
AT3G45350	0
AT3G45360	0
AT3G45370	0
AT3G45380	0
AT3G45390	6
AT3G45400	155
AT3G45410	1
AT3G45420	5
AT3G45430	2
AT3G45440	3
AT3G45443	104
AT3G45446	0
AT3G45450	1
AT3G45460	0
AT3G45470	0
AT3G45480	0
AT3G45490	1
AT3G45500	1
AT3G45510	0
AT3G45520	0
AT3G45525	0
AT3G45530	0
AT3G45540	1
AT3G45550	0
AT3G45555	0
AT3G45560	0
AT3G45570	0
AT3G45577	0
AT3G45580	0
AT3G45590	29
AT3G45600	3741
AT3G45610	29
AT3G45620	961
AT3G45630	887
AT3G45638	6
AT3G45640	3023
AT3G45645	0
AT3G45650	83
AT3G45660	5
AT3G45670	0
AT3G45673	0
AT3G45680	8
AT3G45690	0
AT3G45700	0
AT3G45710	21
AT3G45720	0
AT3G45730	346
AT3G45740	141
AT3G45750	179
AT3G45755	0
AT3G45760	0
AT3G45770	725
AT3G45775	0
AT3G45780	5970
AT3G45790	0
AT3G45800	0
AT3G45810	0
AT3G45820	0
AT3G45830	333
AT3G45840	0
AT3G45850	543
AT3G45851	0
AT3G45860	805
AT3G45870	26
AT3G45880	33
AT3G45890	94
AT3G45900	814
AT3G45910	0
AT3G45920	0
AT3G45930	173
AT3G45935	0
AT3G45940	3
AT3G45950	0
AT3G45955	0
AT3G45960	52
AT3G45965	0
AT3G45970	2220
AT3G45980	914
AT3G45990	0
AT3G46000	2096
AT3G46010	1885
AT3G46020	29
AT3G46030	918
AT3G46040	784
AT3G46050	0
AT3G46060	1545
AT3G46070	0
AT3G46080	19
AT3G46086	0
AT3G46090	72
AT3G46100	849
AT3G46110	120
AT3G46120	0
AT3G46130	96
AT3G46140	0
AT3G46150	2
AT3G46160	0
AT3G46170	0
AT3G46180	133
AT3G46183	0
AT3G46186	0
AT3G46190	0
AT3G46200	120
AT3G46210	120
AT3G46220	400
AT3G46230	1
AT3G46240	0
AT3G46250	0
AT3G46260	0
AT3G46270	0
AT3G46280	0
AT3G46290	1042
AT3G46300	0
AT3G46310	0
AT3G46320	169
AT3G46330	0
AT3G46340	0
AT3G46345	0
AT3G46350	0
AT3G46355	0
AT3G46360	0
AT3G46370	382
AT3G46375	1
AT3G46380	0
AT3G46382	0
AT3G46384	0
AT3G46385	75
AT3G46387	0
AT3G46390	0
AT3G46400	0
AT3G46410	0
AT3G46420	0
AT3G46430	1004
AT3G46440	576
AT3G46450	221
AT3G46460	885
AT3G46470	0
AT3G46480	0
AT3G46482	0
AT3G46484	0
AT3G46487	0
AT3G46490	26
AT3G46500	0
AT3G46510	2039
AT3G46520	0
AT3G46530	642
AT3G46540	216
AT3G46550	186
AT3G46560	435
AT3G46565	0
AT3G46570	0
AT3G46580	46
AT3G46585	0
AT3G46590	1296
AT3G46600	797
AT3G46610	507
AT3G46613	0
AT3G46614	1
AT3G46616	1
AT3G46617	0
AT3G46620	3050
AT3G46630	1402
AT3G46640	1666
AT3G46650	0
AT3G46658	6
AT3G46660	0
AT3G46666	0
AT3G46668	19
AT3G46670	0
AT3G46680	0
AT3G46690	5
AT3G46700	1
AT3G46710	0
AT3G46720	7
AT3G46730	20
AT3G46735	0
AT3G46740	1889
AT3G46750	0
AT3G46760	0
AT3G46770	2
AT3G46780	23026
AT3G46790	171
AT3G46800	0
AT3G46810	0
AT3G46820	558
AT3G46830	631
AT3G46840	0
AT3G46845	19
AT3G46850	0
AT3G46860	0
AT3G46870	195
AT3G46875	0
AT3G46880	1
AT3G46890	6
AT3G46900	34
AT3G46910	0
AT3G46911	1
AT3G46920	253
AT3G46930	243
AT3G46940	88
AT3G46950	39
AT3G46960	558
AT3G46970	16296
AT3G46980	525
AT3G46990	25
AT3G47000	560
AT3G47010	161
AT3G47020	0
AT3G47021	0
AT3G47030	4
AT3G47040	0
AT3G47050	5
AT3G47060	557
AT3G47070	9044
AT3G47080	1349
AT3G47090	144
AT3G47100	12
AT3G47110	12
AT3G47120	221
AT3G47130	0
AT3G47140	0
AT3G47150	0
AT3G47160	2652
AT3G47165	0
AT3G47170	0
AT3G47180	29
AT3G47190	0
AT3G47200	0
AT3G47210	3
AT3G47220	0
AT3G47230	0
AT3G47240	0
AT3G47250	1263
AT3G47260	0
AT3G47270	0
AT3G47280	0
AT3G47290	940
AT3G47295	319
AT3G47300	80
AT3G47310	0
AT3G47320	0
AT3G47330	0
AT3G47340	7
AT3G47341	0
AT3G47342	5
AT3G47347	11
AT3G47348	33
AT3G47350	1108
AT3G47360	95
AT3G47370	748
AT3G47380	8
AT3G47390	403
AT3G47400	20
AT3G47410	0
AT3G47420	1888
AT3G47430	434
AT3G47440	1
AT3G47450	474
AT3G47460	55
AT3G47470	156763
AT3G47480	18
AT3G47490	421
AT3G47500	3448
AT3G47510	232
AT3G47520	1856
AT3G47530	47
AT3G47540	101
AT3G47550	1411
AT3G47560	270
AT3G47570	263
AT3G47580	35
AT3G47590	316
AT3G47600	109
AT3G47610	296
AT3G47620	1938
AT3G47630	117
AT3G47640	50
AT3G47650	4027
AT3G47660	12
AT3G47670	275
AT3G47675	96
AT3G47680	333
AT3G47690	113
AT3G47700	185
AT3G47710	0
AT3G47720	0
AT3G47730	731
AT3G47740	0
AT3G47750	139
AT3G47760	0
AT3G47770	0
AT3G47780	187
AT3G47790	0
AT3G47800	4276
AT3G47810	1305
AT3G47820	475
AT3G47830	37
AT3G47833	690
AT3G47836	328
AT3G47840	7
AT3G47850	411
AT3G47860	1714
AT3G47870	0
AT3G47875	3
AT3G47890	906
AT3G47910	1547
AT3G47920	0
AT3G47930	387
AT3G47940	123
AT3G47950	36
AT3G47960	1776
AT3G47965	29
AT3G47980	28
AT3G47990	607
AT3G48000	4789
AT3G48010	0
AT3G48020	0
AT3G48030	436
AT3G48040	98
AT3G48050	1539
AT3G48057	0
AT3G48058	1
AT3G48060	642
AT3G48070	672
AT3G48080	333
AT3G48090	413
AT3G48100	166
AT3G48110	1374
AT3G48115	155
AT3G48120	180
AT3G48130	0
AT3G48131	0
AT3G48140	3867
AT3G48150	27
AT3G48160	31
AT3G48170	1259
AT3G48180	3
AT3G48185	77
AT3G48187	32
AT3G48190	532
AT3G48195	401
AT3G48200	1603
AT3G48201	0
AT3G48205	0
AT3G48208	0
AT3G48209	0
AT3G48210	56
AT3G48220	0
AT3G48230	0
AT3G48231	0
AT3G48235	1
AT3G48240	3
AT3G48250	68
AT3G48260	8
AT3G48270	0
AT3G48275	0
AT3G48280	83
AT3G48290	17
AT3G48298	0
AT3G48300	18
AT3G48310	151
AT3G48320	230
AT3G48330	209
AT3G48340	0
AT3G48343	0
AT3G48344	0
AT3G48346	0
AT3G48350	91
AT3G48360	65
AT3G48370	0
AT3G48380	383
AT3G48390	8
AT3G48400	0
AT3G48410	52
AT3G48420	3424
AT3G48425	91
AT3G48430	412
AT3G48440	205
AT3G48450	3
AT3G48460	529
AT3G48470	58
AT3G48475	0
AT3G48480	15
AT3G48490	11
AT3G48500	260
AT3G48510	41
AT3G48515	0
AT3G48520	2246
AT3G48523	16
AT3G48526	2
AT3G48530	1583
AT3G48540	9
AT3G48550	3
AT3G48560	8874
AT3G48570	230
AT3G48580	3
AT3G48590	308
AT3G48600	24
AT3G48610	927
AT3G48620	0
AT3G48630	4
AT3G48640	30
AT3G48650	106
AT3G48660	22
AT3G48670	409
AT3G48675	0
AT3G48680	681
AT3G48690	1070
AT3G48700	13
AT3G48710	374
AT3G48720	292
AT3G48730	1831
AT3G48740	7296
AT3G48745	0
AT3G48750	935
AT3G48760	948
AT3G48770	6
AT3G48780	676
AT3G48790	6
AT3G48800	148
AT3G48810	92
AT3G48820	292
AT3G48830	7
AT3G48835	0
AT3G48840	1
AT3G48850	0
AT3G48860	601
AT3G48870	852
AT3G48880	332
AT3G48890	1142
AT3G48900	26
AT3G48920	0
AT3G48930	2055
AT3G48940	0
AT3G48950	0
AT3G48960	0
AT3G48970	33
AT3G48980	193
AT3G48990	3668
AT3G49000	293
AT3G49010	2041
AT3G49020	0
AT3G49030	0
AT3G49040	0
AT3G49045	0
AT3G49050	200
AT3G49055	3
AT3G49060	440
AT3G49070	33
AT3G49080	326
AT3G49100	197
AT3G49110	4
AT3G49115	0
AT3G49120	2518
AT3G49130	0
AT3G49140	1199
AT3G49142	12
AT3G49150	0
AT3G49155	0
AT3G49160	708
AT3G49162	0
AT3G49170	45
AT3G49180	78
AT3G49190	2
AT3G49200	0
AT3G49210	80
AT3G49220	15195
AT3G49230	1
AT3G49240	0
AT3G49250	90
AT3G49260	993
AT3G49270	0
AT3G49280	0
AT3G49290	279
AT3G49300	3
AT3G49305	0
AT3G49307	0
AT3G49310	440
AT3G49320	16
AT3G49330	29
AT3G49340	37
AT3G49350	508
AT3G49360	246
AT3G49370	44
AT3G49380	1
AT3G49390	645
AT3G49400	39
AT3G49410	4
AT3G49420	65
AT3G49430	1080
AT3G49440	0
AT3G49450	0
AT3G49460	0
AT3G49470	1184
AT3G49480	3
AT3G49490	831
AT3G49500	255
AT3G49510	18
AT3G49520	0
AT3G49530	730
AT3G49540	0
AT3G49550	140
AT3G49551	9
AT3G49560	963
AT3G49570	49
AT3G49580	15
AT3G49590	256
AT3G49600	527
AT3G49601	1506
AT3G49610	0
AT3G49620	1
AT3G49630	0
AT3G49640	138
AT3G49645	164
AT3G49650	275
AT3G49660	88
AT3G49668	0
AT3G49670	1662
AT3G49680	2305
AT3G49690	5
AT3G49700	0
AT3G49710	16
AT3G49720	1879
AT3G49725	136
AT3G49730	75
AT3G49740	0
AT3G49744	0
AT3G49750	18
AT3G49760	0
AT3G49765	0
AT3G49770	0
AT3G49780	292
AT3G49790	46
AT3G49796	0
AT3G49800	629
AT3G49810	130
AT3G49820	1
AT3G49830	2
AT3G49832	0
AT3G49840	44
AT3G49845	1
AT3G49850	285
AT3G49860	6
AT3G49870	1192
AT3G49880	170
AT3G49890	57
AT3G49900	31
AT3G49910	3372
AT3G49920	36
AT3G49925	0
AT3G49930	9
AT3G49940	175
AT3G49950	1
AT3G49960	4
AT3G49970	30
AT3G49980	17
AT3G49990	1253
AT3G50000	1423
AT3G50010	5
AT3G50020	0
AT3G50030	0
AT3G50040	38
AT3G50050	126
AT3G50060	140
AT3G50070	74
AT3G50080	268
AT3G50090	0
AT3G50100	53
AT3G50110	96
AT3G50120	27
AT3G50123	0
AT3G50130	1
AT3G50140	1
AT3G50150	0
AT3G50160	2
AT3G50170	1
AT3G50180	0
AT3G50190	0
AT3G50200	1
AT3G50210	171
AT3G50220	34
AT3G50230	0
AT3G50240	788
AT3G50250	0
AT3G50260	3825
AT3G50270	492
AT3G50280	46
AT3G50290	0
AT3G50295	0
AT3G50300	0
AT3G50301	0
AT3G50310	68
AT3G50320	0
AT3G50330	0
AT3G50340	640
AT3G50350	387
AT3G50360	1133
AT3G50370	3054
AT3G50373	0
AT3G50376	0
AT3G50380	1586
AT3G50390	9
AT3G50400	0
AT3G50410	49
AT3G50420	8
AT3G50430	99
AT3G50440	139
AT3G50450	2
AT3G50460	0
AT3G50470	31
AT3G50480	704
AT3G50490	0
AT3G50500	1199
AT3G50505	0
AT3G50510	0
AT3G50520	345
AT3G50530	781
AT3G50540	0
AT3G50550	462
AT3G50560	109
AT3G50570	3
AT3G50580	0
AT3G50590	1778
AT3G50610	0
AT3G50620	75
AT3G50625	0
AT3G50630	116
AT3G50640	0
AT3G50650	123
AT3G50660	264
AT3G50665	0
AT3G50670	1139
AT3G50680	0
AT3G50685	1743
AT3G50690	885
AT3G50700	1521
AT3G50710	0
AT3G50720	0
AT3G50730	0
AT3G50740	386
AT3G50750	137
AT3G50755	0
AT3G50760	317
AT3G50770	2
AT3G50780	236
AT3G50790	1032
AT3G50800	13
AT3G50808	0
AT3G50810	14
AT3G50820	31641
AT3G50825	9
AT3G50830	1089
AT3G50835	0
AT3G50840	240
AT3G50845	31
AT3G50850	5
AT3G50860	196
AT3G50870	5
AT3G50880	127
AT3G50890	20
AT3G50895	0
AT3G50900	97
AT3G50910	965
AT3G50920	126
AT3G50925	0
AT3G50930	306
AT3G50940	15
AT3G50950	8155
AT3G50960	186
AT3G50970	38322
AT3G50980	0
AT3G50990	0
AT3G51000	449
AT3G51010	388
AT3G51020	1
AT3G51030	77
AT3G51040	208
AT3G51050	901
AT3G51060	2
AT3G51070	0
AT3G51075	17
AT3G51080	47
AT3G51090	41
AT3G51100	484
AT3G51110	248
AT3G51120	717
AT3G51130	661
AT3G51135	0
AT3G51140	932
AT3G51150	1053
AT3G51160	1118
AT3G51171	0
AT3G51180	58
AT3G51190	0
AT3G51200	0
AT3G51210	0
AT3G51220	102
AT3G51230	27
AT3G51238	1
AT3G51240	16
AT3G51250	1109
AT3G51260	1628
AT3G51265	0
AT3G51270	619
AT3G51280	51
AT3G51290	9
AT3G51300	7
AT3G51310	938
AT3G51320	31
AT3G51325	10
AT3G51330	54
AT3G51340	27
AT3G51350	22
AT3G51360	0
AT3G51370	1823
AT3G51375	2
AT3G51380	15
AT3G51390	470
AT3G51400	334
AT3G51410	1
AT3G51420	746
AT3G51430	167
AT3G51440	13
AT3G51450	231
AT3G51460	1027
AT3G51470	29
AT3G51478	10
AT3G51480	139
AT3G51490	12
AT3G51500	260
AT3G51510	2628
AT3G51520	304
AT3G51530	33
AT3G51540	6
AT3G51550	6913
AT3G51560	0
AT3G51570	0
AT3G51580	402
AT3G51590	0
AT3G51600	10052
AT3G51610	300
AT3G51620	643
AT3G51630	1421
AT3G51640	204
AT3G51642	0
AT3G51644	0
AT3G51650	212
AT3G51660	1192
AT3G51670	784
AT3G51680	0
AT3G51690	0
AT3G51700	0
AT3G51710	9
AT3G51720	214
AT3G51730	2896
AT3G51740	82
AT3G51750	379
AT3G51760	213
AT3G51770	745
AT3G51780	495
AT3G51790	235
AT3G51800	1659
AT3G51810	0
AT3G51820	4030
AT3G51830	432
AT3G51840	1532
AT3G51850	1738
AT3G51860	9
AT3G51870	183
AT3G51880	1603
AT3G51890	353
AT3G51895	6989
AT3G51910	2
AT3G51920	4398
AT3G51930	31
AT3G51940	143
AT3G51950	1830
AT3G51960	45
AT3G51970	13
AT3G51980	161
AT3G51990	74
AT3G52000	0
AT3G52003	0
AT3G52010	0
AT3G52020	0
AT3G52030	315
AT3G52040	22
AT3G52050	493
AT3G52055	0
AT3G52060	416
AT3G52070	0
AT3G52072	13
AT3G52075	0
AT3G52080	0
AT3G52090	700
AT3G52100	284
AT3G52105	11
AT3G52110	58
AT3G52115	19
AT3G52120	1190
AT3G52130	4
AT3G52140	1442
AT3G52150	3194
AT3G52155	465
AT3G52160	0
AT3G52170	51
AT3G52180	2209
AT3G52190	420
AT3G52200	995
AT3G52210	142
AT3G52220	1039
AT3G52230	3481
AT3G52240	863
AT3G52250	1158
AT3G52260	124
AT3G52270	5
AT3G52280	279
AT3G52285	0
AT3G52290	220
AT3G52300	3830
AT3G52310	101
AT3G52320	0
AT3G52330	0
AT3G52340	1506
AT3G52345	0
AT3G52350	0
AT3G52360	33
AT3G52370	450
AT3G52380	2125
AT3G52390	66
AT3G52400	2458
AT3G52410	0
AT3G52420	121
AT3G52430	1516
AT3G52440	0
AT3G52450	111
AT3G52460	24
AT3G52470	1334
AT3G52480	4
AT3G52490	99
AT3G52500	4535
AT3G52510	0
AT3G52520	160
AT3G52525	22
AT3G52526	6
AT3G52527	0
AT3G52530	12
AT3G52535	43
AT3G52540	4
AT3G52550	0
AT3G52560	1635
AT3G52561	0
AT3G52565	1
AT3G52570	193
AT3G52580	410
AT3G52590	3266
AT3G52600	0
AT3G52605	4
AT3G52610	183
AT3G52620	0
AT3G52630	50
AT3G52640	723
AT3G52660	924
AT3G52670	17
AT3G52680	91
AT3G52690	0
AT3G52700	0
AT3G52705	0
AT3G52710	289
AT3G52720	1249
AT3G52730	1707
AT3G52740	447
AT3G52742	1
AT3G52748	3
AT3G52750	1786
AT3G52760	137
AT3G52765	0
AT3G52770	17
AT3G52780	0
AT3G52790	0
AT3G52800	2696
AT3G52810	1
AT3G52820	24
AT3G52830	0
AT3G52840	3176
AT3G52850	2556
AT3G52860	32
AT3G52870	2383
AT3G52880	7646
AT3G52890	471
AT3G52900	139
AT3G52905	89
AT3G52910	7
AT3G52920	993
AT3G52930	5296
AT3G52940	373
AT3G52941	0
AT3G52950	414
AT3G52955	0
AT3G52957	0
AT3G52960	3460
AT3G52970	0
AT3G52980	0
AT3G52990	9608
AT3G53000	496
AT3G53010	39
AT3G53015	0
AT3G53016	0
AT3G53020	2832
AT3G53030	1061
AT3G53040	2
AT3G53050	0
AT3G53060	0
AT3G53065	0
AT3G53070	0
AT3G53075	0
AT3G53080	0
AT3G53090	520
AT3G53100	400
AT3G53110	1507
AT3G53120	382
AT3G53130	619
AT3G53140	0
AT3G53150	2
AT3G53160	3
AT3G53170	24
AT3G53180	914
AT3G53190	100
AT3G53200	0
AT3G53210	6
AT3G53220	19
AT3G53230	263
AT3G53232	3
AT3G53235	45
AT3G53240	216
AT3G53250	0
AT3G53260	11322
AT3G53270	446
AT3G53280	348
AT3G53290	0
AT3G53294	0
AT3G53300	0
AT3G53305	0
AT3G53310	43
AT3G53320	49
AT3G53330	0
AT3G53340	134
AT3G53342	0
AT3G53350	93
AT3G53360	21
AT3G53365	3
AT3G53370	29
AT3G53380	78
AT3G53390	531
AT3G53400	1226
AT3G53403	5
AT3G53410	178
AT3G53420	8993
AT3G53430	2398
AT3G53440	90
AT3G53450	2
AT3G53460	21468
AT3G53470	907
AT3G53480	11
AT3G53490	95
AT3G53500	1990
AT3G53510	121
AT3G53520	1139
AT3G53530	87
AT3G53540	446
AT3G53550	0
AT3G53560	750
AT3G53570	293
AT3G53580	1012
AT3G53590	0
AT3G53600	0
AT3G53610	820
AT3G53611	0
AT3G53620	1291
AT3G53630	294
AT3G53640	0
AT3G53650	45
AT3G53670	549
AT3G53680	230
AT3G53690	11
AT3G53700	309
AT3G53710	1222
AT3G53720	1386
AT3G53730	643
AT3G53740	1485
AT3G53750	637
AT3G53760	97
AT3G53770	0
AT3G53775	0
AT3G53780	315
AT3G53790	0
AT3G53800	680
AT3G53810	345
AT3G53820	0
AT3G53830	610
AT3G53840	8
AT3G53850	106
AT3G53860	30
AT3G53870	3415
AT3G53880	119
AT3G53890	1153
AT3G53900	460
AT3G53910	0
AT3G53920	1566
AT3G53930	263
AT3G53940	39
AT3G53950	102
AT3G53960	428
AT3G53965	0
AT3G53970	506
AT3G53980	205
AT3G53990	12245
AT3G54000	193
AT3G54010	1025
AT3G54020	1359
AT3G54030	684
AT3G54040	35
AT3G54050	24080
AT3G54060	2
AT3G54065	2
AT3G54070	0
AT3G54080	146
AT3G54085	55
AT3G54090	224
AT3G54100	216
AT3G54110	881
AT3G54120	46
AT3G54130	100
AT3G54140	1855
AT3G54150	32
AT3G54160	14
AT3G54170	328
AT3G54180	34
AT3G54190	767
AT3G54200	140
AT3G54210	5892
AT3G54220	240
AT3G54230	999
AT3G54240	0
AT3G54250	207
AT3G54260	42
AT3G54270	94
AT3G54280	1843
AT3G54290	335
AT3G54300	633
AT3G54310	0
AT3G54320	45
AT3G54340	0
AT3G54350	662
AT3G54360	2007
AT3G54363	3
AT3G54366	215
AT3G54380	238
AT3G54390	254
AT3G54400	5056
AT3G54410	0
AT3G54420	47
AT3G54430	0
AT3G54440	1800
AT3G54450	0
AT3G54460	472
AT3G54470	932
AT3G54480	327
AT3G54490	1
AT3G54500	9918
AT3G54510	4
AT3G54520	0
AT3G54530	0
AT3G54540	1848
AT3G54550	0
AT3G54560	161
AT3G54570	1
AT3G54580	0
AT3G54590	1
AT3G54600	1178
AT3G54610	157
AT3G54620	644
AT3G54625	0
AT3G54630	0
AT3G54640	1027
AT3G54650	208
AT3G54660	8800
AT3G54670	884
AT3G54680	190
AT3G54690	385
AT3G54700	0
AT3G54710	26
AT3G54720	212
AT3G54730	1
AT3G54740	134
AT3G54750	170
AT3G54760	1327
AT3G54770	1
AT3G54780	30
AT3G54790	360
AT3G54800	1
AT3G54810	290
AT3G54820	330
AT3G54823	1
AT3G54826	566
AT3G54830	218
AT3G54840	813
AT3G54850	359
AT3G54860	330
AT3G54870	8
AT3G54880	124
AT3G54890	103425
AT3G54900	2992
AT3G54910	31
AT3G54920	746
AT3G54925	0
AT3G54930	82
AT3G54940	0
AT3G54950	784
AT3G54960	376
AT3G54970	61
AT3G54980	151
AT3G54990	23
AT3G55000	339
AT3G55005	313
AT3G55010	328
AT3G55020	1641
AT3G55030	327
AT3G55040	1534
AT3G55050	536
AT3G55060	42
AT3G55070	440
AT3G55080	326
AT3G55090	16
AT3G55100	0
AT3G55110	69
AT3G55120	511
AT3G55130	507
AT3G55140	399
AT3G55150	0
AT3G55160	98
AT3G55170	231
AT3G55180	0
AT3G55190	0
AT3G55200	46
AT3G55210	0
AT3G55220	130
AT3G55230	0
AT3G55240	335
AT3G55250	1435
AT3G55252	0
AT3G55254	0
AT3G55258	0
AT3G55260	467
AT3G55270	1198
AT3G55280	764
AT3G55290	65
AT3G55300	0
AT3G55310	0
AT3G55320	499
AT3G55330	3425
AT3G55340	165
AT3G55350	107
AT3G55360	646
AT3G55370	44
AT3G55380	454
AT3G55390	45
AT3G55400	946
AT3G55410	3341
AT3G55420	96
AT3G55430	1512
AT3G55440	11971
AT3G55450	1273
AT3G55460	900
AT3G55470	164
AT3G55480	857
AT3G55485	0
AT3G55490	68
AT3G55500	528
AT3G55510	234
AT3G55512	0
AT3G55513	0
AT3G55515	0
AT3G55520	822
AT3G55530	160
AT3G55540	0
AT3G55550	0
AT3G55560	138
AT3G55566	0
AT3G55570	0
AT3G55580	5659
AT3G55590	7
AT3G55600	124
AT3G55605	58
AT3G55610	22502
AT3G55620	1396
AT3G55630	795
AT3G55640	321
AT3G55646	78
AT3G55650	2
AT3G55660	31
AT3G55665	0
AT3G55670	0
AT3G55672	0
AT3G55677	0
AT3G55680	0
AT3G55690	29
AT3G55700	9
AT3G55710	101
AT3G55720	1
AT3G55730	69
AT3G55734	1
AT3G55735	0
AT3G55740	315
AT3G55750	1127
AT3G55760	13128
AT3G55770	1649
AT3G55780	0
AT3G55790	0
AT3G55795	0
AT3G55800	41971
AT3G55810	0
AT3G55820	16
AT3G55830	427
AT3G55840	54
AT3G55850	351
AT3G55860	2
AT3G55870	0
AT3G55880	2260
AT3G55890	12
AT3G55900	0
AT3G55910	1
AT3G55920	259
AT3G55930	0
AT3G55935	0
AT3G55940	399
AT3G55950	68
AT3G55960	312
AT3G55970	4
AT3G55980	3271
AT3G55990	204
AT3G56000	8
AT3G56010	2080
AT3G56020	333
AT3G56030	23
AT3G56040	2723
AT3G56050	2131
AT3G56060	315
AT3G56070	338
AT3G56080	337
AT3G56085	0
AT3G56090	7886
AT3G56100	28
AT3G56110	430
AT3G56120	354
AT3G56130	495
AT3G56140	1694
AT3G56150	3470
AT3G56160	1232
AT3G56170	262
AT3G56180	0
AT3G56190	2563
AT3G56200	313
AT3G56210	333
AT3G56220	1
AT3G56230	3
AT3G56240	7604
AT3G56250	23
AT3G56260	74
AT3G56270	47
AT3G56275	68
AT3G56277	0
AT3G56280	0
AT3G56290	3724
AT3G56300	43
AT3G56310	1245
AT3G56320	85
AT3G56330	32
AT3G56340	1053
AT3G56350	0
AT3G56360	454
AT3G56370	228
AT3G56380	0
AT3G56390	0
AT3G56400	409
AT3G56408	25
AT3G56410	0
AT3G56420	0
AT3G56430	190
AT3G56440	97
AT3G56450	113
AT3G56460	724
AT3G56470	10
AT3G56480	436
AT3G56490	838
AT3G56500	1
AT3G56510	291
AT3G56520	0
AT3G56530	0
AT3G56540	0
AT3G56550	6
AT3G56560	0
AT3G56570	11
AT3G56580	426
AT3G56590	1286
AT3G56600	0
AT3G56610	0
AT3G56620	108
AT3G56630	519
AT3G56640	132
AT3G56650	951
AT3G56660	11
AT3G56670	0
AT3G56680	1440
AT3G56690	138
AT3G56700	1
AT3G56705	0
AT3G56710	478
AT3G56720	1132
AT3G56730	21
AT3G56740	116
AT3G56750	192
AT3G56760	518
AT3G56770	56
AT3G56780	2
AT3G56790	5
AT3G56800	4329
AT3G56810	153
AT3G56820	121
AT3G56825	1
AT3G56830	56
AT3G56840	195
AT3G56850	325
AT3G56860	1409
AT3G56870	34
AT3G56880	5321
AT3G56890	5
AT3G56891	0
AT3G56900	68
AT3G56910	2490
AT3G56920	1
AT3G56930	245
AT3G56940	34338
AT3G56950	251
AT3G56960	47
AT3G56970	0
AT3G56980	0
AT3G56990	240
AT3G57000	271
AT3G57010	72
AT3G57020	1548
AT3G57030	401
AT3G57040	210
AT3G57050	1540
AT3G57060	127
AT3G57062	336
AT3G57070	300
AT3G57072	0
AT3G57080	110
AT3G57090	1247
AT3G57100	0
AT3G57110	0
AT3G57120	259
AT3G57130	9
AT3G57140	74
AT3G57150	624
AT3G57157	66
AT3G57160	8
AT3G57170	564
AT3G57180	288
AT3G57190	248
AT3G57200	14
AT3G57210	0
AT3G57220	253
AT3G57230	945
AT3G57240	277
AT3G57250	0
AT3G57260	248
AT3G57270	0
AT3G57280	612
AT3G57290	1949
AT3G57300	1174
AT3G57310	0
AT3G57320	204
AT3G57330	1441
AT3G57340	1131
AT3G57350	123
AT3G57360	13
AT3G57370	0
AT3G57380	2
AT3G57390	166
AT3G57400	486
AT3G57410	1145
AT3G57420	352
AT3G57430	363
AT3G57440	0
AT3G57450	215
AT3G57460	64
AT3G57465	0
AT3G57470	612
AT3G57480	61
AT3G57490	129
AT3G57500	10
AT3G57510	0
AT3G57520	2738
AT3G57530	1462
AT3G57540	216
AT3G57550	739
AT3G57560	417
AT3G57570	372
AT3G57580	33
AT3G57586	3
AT3G57587	0
AT3G57590	57
AT3G57600	64
AT3G57610	1512
AT3G57620	0
AT3G57630	360
AT3G57640	102
AT3G57645	0
AT3G57650	886
AT3G57660	577
AT3G57670	15
AT3G57680	172
AT3G57690	0
AT3G57700	0
AT3G57710	111
AT3G57720	77
AT3G57730	0
AT3G57740	5
AT3G57750	578
AT3G57760	553
AT3G57765	0
AT3G57770	27
AT3G57780	591
AT3G57785	57
AT3G57787	0
AT3G57790	111
AT3G57800	286
AT3G57810	325
AT3G57820	0
AT3G57830	18
AT3G57840	0
AT3G57850	0
AT3G57854	0
AT3G57860	10
AT3G57870	1501
AT3G57880	902
AT3G57890	1371
AT3G57900	0
AT3G57910	119
AT3G57920	0
AT3G57930	298
AT3G57940	184
AT3G57950	2
AT3G57960	0
AT3G57965	27
AT3G57970	0
AT3G57980	136
AT3G57990	940
AT3G58000	11
AT3G58010	932
AT3G58020	100
AT3G58030	1175
AT3G58035	0
AT3G58040	490
AT3G58050	1171
AT3G58060	6
AT3G58070	57
AT3G58090	92
AT3G58100	45
AT3G58110	432
AT3G58120	32
AT3G58130	81
AT3G58140	1453
AT3G58150	11
AT3G58160	408
AT3G58165	0
AT3G58170	430
AT3G58180	187
AT3G58190	0
AT3G58193	0
AT3G58196	0
AT3G58200	11
AT3G58210	0
AT3G58220	197
AT3G58230	0
AT3G58240	0
AT3G58250	0
AT3G58260	0
AT3G58270	59
AT3G58280	0
AT3G58290	0
AT3G58300	0
AT3G58310	0
AT3G58320	0
AT3G58330	0
AT3G58340	0
AT3G58347	1
AT3G58350	54
AT3G58360	0
AT3G58370	0
AT3G58380	2
AT3G58390	0
AT3G58400	0
AT3G58410	0
AT3G58415	0
AT3G58420	0
AT3G58430	38
AT3G58440	0
AT3G58450	0
AT3G58460	452
AT3G58470	137
AT3G58480	0
AT3G58490	770
AT3G58500	1550
AT3G58510	1540
AT3G58520	37
AT3G58530	343
AT3G58540	0
AT3G58550	0
AT3G58560	1236
AT3G58570	1633
AT3G58580	628
AT3G58585	0
AT3G58590	25
AT3G58600	362
AT3G58610	3592
AT3G58620	645
AT3G58630	138
AT3G58640	1638
AT3G58650	40
AT3G58660	478
AT3G58670	236
AT3G58680	2236
AT3G58690	311
AT3G58700	340
AT3G58710	64
AT3G58720	376
AT3G58730	2861
AT3G58740	0
AT3G58750	817
AT3G58760	556
AT3G58770	19
AT3G58780	8
AT3G58790	1822
AT3G58795	7
AT3G58800	106
AT3G58810	31
AT3G58820	57
AT3G58830	616
AT3G58840	364
AT3G58850	187
AT3G58860	0
AT3G58865	21
AT3G58875	0
AT3G58877	0
AT3G58880	0
AT3G58890	0
AT3G58900	108
AT3G58910	0
AT3G58920	0
AT3G58930	27
AT3G58940	61
AT3G58950	0
AT3G58960	0
AT3G58970	620
AT3G58975	25
AT3G58980	31
AT3G58990	1538
AT3G59000	46
AT3G59010	112
AT3G59020	1594
AT3G59030	0
AT3G59040	489
AT3G59050	610
AT3G59060	2168
AT3G59068	3
AT3G59070	0
AT3G59080	424
AT3G59090	463
AT3G59100	535
AT3G59110	325
AT3G59120	0
AT3G59130	0
AT3G59140	853
AT3G59150	81
AT3G59160	0
AT3G59170	0
AT3G59180	0
AT3G59190	2
AT3G59200	6
AT3G59210	239
AT3G59220	44
AT3G59230	1
AT3G59240	0
AT3G59245	0
AT3G59250	12
AT3G59260	7
AT3G59270	1
AT3G59280	657
AT3G59290	582
AT3G59295	0
AT3G59300	695
AT3G59310	235
AT3G59320	45
AT3G59330	39
AT3G59340	0
AT3G59350	8632
AT3G59360	711
AT3G59370	0
AT3G59380	510
AT3G59390	53
AT3G59400	41
AT3G59410	520
AT3G59415	0
AT3G59420	186
AT3G59430	63
AT3G59435	8
AT3G59440	0
AT3G59450	1
AT3G59455	0
AT3G59460	0
AT3G59470	118
AT3G59480	10
AT3G59490	196
AT3G59500	464
AT3G59510	0
AT3G59520	182
AT3G59530	78
AT3G59540	1533
AT3G59550	29
AT3G59570	170
AT3G59580	106
AT3G59590	0
AT3G59600	561
AT3G59610	0
AT3G59620	1
AT3G59630	299
AT3G59640	88
AT3G59650	60
AT3G59660	530
AT3G59670	167
AT3G59680	19
AT3G59690	31
AT3G59695	0
AT3G59700	20
AT3G59710	5
AT3G59720	0
AT3G59730	0
AT3G59740	0
AT3G59750	2
AT3G59760	802
AT3G59765	46
AT3G59770	1587
AT3G59780	5254
AT3G59790	8
AT3G59800	309
AT3G59810	396
AT3G59820	1301
AT3G59830	2
AT3G59840	148
AT3G59845	0
AT3G59850	6
AT3G59860	0
AT3G59870	645
AT3G59880	134
AT3G59884	1
AT3G59890	57
AT3G59900	314
AT3G59910	1736
AT3G59920	2302
AT3G59923	0
AT3G59926	0
AT3G59930	0
AT3G59940	3
AT3G59950	405
AT3G59960	0
AT3G59970	6517
AT3G59980	501
AT3G59990	1392
AT3G60000	0
AT3G60010	1
AT3G60020	0
AT3G60030	1980
AT3G60040	23
AT3G60050	92
AT3G60060	0
AT3G60070	168
AT3G60075	0
AT3G60080	246
AT3G60090	0
AT3G60100	0
AT3G60110	68
AT3G60120	0
AT3G60130	235
AT3G60140	0
AT3G60150	71
AT3G60160	279
AT3G60164	0
AT3G60170	0
AT3G60176	0
AT3G60180	98
AT3G60190	1047
AT3G60200	493
AT3G60210	623
AT3G60220	20
AT3G60238	0
AT3G60240	2673
AT3G60245	3063
AT3G60250	633
AT3G60260	468
AT3G60270	0
AT3G60280	0
AT3G60286	21
AT3G60290	194
AT3G60300	1033
AT3G60310	86
AT3G60320	2241
AT3G60328	0
AT3G60330	13
AT3G60340	523
AT3G60350	636
AT3G60360	131
AT3G60370	425
AT3G60380	951
AT3G60390	235
AT3G60400	166
AT3G60410	532
AT3G60415	530
AT3G60420	1
AT3G60440	472
AT3G60450	338
AT3G60460	0
AT3G60470	0
AT3G60480	125
AT3G60490	2
AT3G60500	416
AT3G60510	144
AT3G60520	1429
AT3G60530	881
AT3G60540	41
AT3G60550	2
AT3G60560	0
AT3G60565	0
AT3G60570	0
AT3G60580	25
AT3G60590	313
AT3G60600	1055
AT3G60610	0
AT3G60613	0
AT3G60620	499
AT3G60630	647
AT3G60640	85
AT3G60650	0
AT3G60660	17
AT3G60670	0
AT3G60680	126
AT3G60690	151
AT3G60700	1
AT3G60710	9
AT3G60720	56
AT3G60730	2
AT3G60740	355
AT3G60750	33096
AT3G60760	0
AT3G60770	2073
AT3G60780	0
AT3G60790	0
AT3G60800	438
AT3G60805	0
AT3G60810	437
AT3G60820	1916
AT3G60830	274
AT3G60840	89
AT3G60850	324
AT3G60860	904
AT3G60870	0
AT3G60880	185
AT3G60890	0
AT3G60900	7
AT3G60910	150
AT3G60920	5
AT3G60930	300
AT3G60935	1
AT3G60940	1
AT3G60950	0
AT3G60955	0
AT3G60957	0
AT3G60960	71
AT3G60961	0
AT3G60965	104
AT3G60966	4
AT3G60970	1
AT3G60972	0
AT3G60975	0
AT3G60980	606
AT3G60990	0
AT3G61010	678
AT3G61020	105
AT3G61028	8
AT3G61030	0
AT3G61035	0
AT3G61040	2
AT3G61050	1922
AT3G61060	3500
AT3G61070	432
AT3G61080	1227
AT3G61090	0
AT3G61100	25
AT3G61105	0
AT3G61110	1865
AT3G61111	0
AT3G61113	31
AT3G61117	0
AT3G61118	0
AT3G61120	1
AT3G61130	2292
AT3G61140	694
AT3G61150	728
AT3G61160	31
AT3G61170	8
AT3G61172	0
AT3G61175	0
AT3G61177	0
AT3G61180	552
AT3G61182	0
AT3G61185	0
AT3G61190	445
AT3G61198	0
AT3G61200	401
AT3G61210	656
AT3G61220	1842
AT3G61230	0
AT3G61240	1271
AT3G61250	1
AT3G61260	6485
AT3G61270	1
AT3G61280	289
AT3G61290	0
AT3G61300	0
AT3G61310	329
AT3G61320	250
AT3G61330	0
AT3G61340	1
AT3G61350	50
AT3G61360	30
AT3G61370	88
AT3G61380	282
AT3G61390	0
AT3G61400	0
AT3G61410	6
AT3G61415	283
AT3G61420	396
AT3G61430	4002
AT3G61440	8747
AT3G61450	3
AT3G61460	439
AT3G61470	54330
AT3G61480	381
AT3G61490	46
AT3G61500	0
AT3G61510	0
AT3G61520	27
AT3G61530	118
AT3G61540	144
AT3G61545	0
AT3G61550	97
AT3G61560	342
AT3G61570	433
AT3G61571	2
AT3G61580	10053
AT3G61590	112
AT3G61600	1159
AT3G61610	50
AT3G61620	188
AT3G61630	84
AT3G61640	706
AT3G61650	151
AT3G61660	0
AT3G61670	152
AT3G61680	20
AT3G61690	1529
AT3G61700	822
AT3G61710	560
AT3G61715	0
AT3G61720	0
AT3G61721	0
AT3G61723	0
AT3G61730	2
AT3G61740	423
AT3G61750	154
AT3G61755	0
AT3G61760	58
AT3G61770	1075
AT3G61780	144
AT3G61790	476
AT3G61800	216
AT3G61810	0
AT3G61820	1850
AT3G61825	0
AT3G61826	0
AT3G61829	0
AT3G61830	296
AT3G61840	3
AT3G61850	113
AT3G61860	383
AT3G61870	7506
AT3G61880	213
AT3G61890	265
AT3G61897	0
AT3G61898	1
AT3G61900	100
AT3G61910	4
AT3G61920	9
AT3G61930	0
AT3G61940	2
AT3G61950	3
AT3G61960	721
AT3G61962	0
AT3G61970	167
AT3G61980	155
AT3G61990	98
AT3G62000	174
AT3G62010	1196
AT3G62020	124
AT3G62030	14283
AT3G62040	20
AT3G62050	11
AT3G62060	74
AT3G62070	48
AT3G62080	152
AT3G62090	2
AT3G62100	33
AT3G62110	515
AT3G62120	1633
AT3G62130	462
AT3G62140	219
AT3G62150	692
AT3G62160	121
AT3G62170	0
AT3G62180	0
AT3G62190	533
AT3G62200	169
AT3G62210	0
AT3G62220	358
AT3G62230	0
AT3G62240	884
AT3G62245	0
AT3G62250	2104
AT3G62260	195
AT3G62270	41
AT3G62280	1
AT3G62285	0
AT3G62290	4214
AT3G62300	289
AT3G62310	1275
AT3G62320	1
AT3G62330	232
AT3G62340	0
AT3G62350	0
AT3G62360	1062
AT3G62370	232
AT3G62380	0
AT3G62390	48
AT3G62400	1083
AT3G62410	12015
AT3G62420	637
AT3G62430	5
AT3G62440	0
AT3G62450	162
AT3G62455	19
AT3G62460	142
AT3G62470	35
AT3G62475	0
AT3G62480	0
AT3G62490	0
AT3G62499	9
AT3G62500	61
AT3G62510	7
AT3G62520	0
AT3G62528	0
AT3G62529	0
AT3G62530	2791
AT3G62540	2
AT3G62550	8561
AT3G62560	746
AT3G62570	13
AT3G62580	999
AT3G62590	114
AT3G62600	727
AT3G62610	9
AT3G62615	0
AT3G62620	140
AT3G62630	266
AT3G62640	0
AT3G62650	204
AT3G62660	1380
AT3G62670	0
AT3G62680	0
AT3G62690	672
AT3G62695	0
AT3G62700	8502
AT3G62710	0
AT3G62720	541
AT3G62725	0
AT3G62730	0
AT3G62735	0
AT3G62740	83
AT3G62750	1113
AT3G62760	0
AT3G62770	889
AT3G62780	43
AT3G62790	724
AT3G62800	131
AT3G62810	422
AT3G62820	807
AT3G62830	546
AT3G62840	1009
AT3G62850	0
AT3G62860	53
AT3G62870	2765
AT3G62880	106
AT3G62890	29
AT3G62900	1205
AT3G62910	736
AT3G62920	57
AT3G62930	33
AT3G62940	458
AT3G62950	318
AT3G62960	219
AT3G62970	243
AT3G62980	785
AT3G62990	0
AT3G63000	584
AT3G63003	0
AT3G63006	0
AT3G63010	734
AT3G63020	0
AT3G63030	166
AT3G63040	0
AT3G63050	24
AT3G63052	2
AT3G63060	2
AT3G63070	1552
AT3G63080	434
AT3G63088	0
AT3G63090	28
AT3G63093	0
AT3G63095	0
AT3G63110	397
AT3G63120	326
AT3G63130	384
AT3G63140	9884
AT3G63150	655
AT3G63160	6953
AT3G63170	386
AT3G63180	409
AT3G63190	2357
AT3G63200	650
AT3G63210	118
AT3G63215	0
AT3G63220	375
AT3G63230	3
AT3G63240	115
AT3G63250	361
AT3G63255	0
AT3G63260	776
AT3G63270	120
AT3G63280	29
AT3G63290	38
AT3G63300	131
AT3G63310	417
AT3G63320	4
AT3G63340	1618
AT3G63350	0
AT3G63360	0
AT3G63370	125
AT3G63375	3
AT3G63380	26
AT3G63390	120
AT3G63400	626
AT3G63410	8625
AT3G63420	472
AT3G63430	8
AT3G63440	2
AT3G63445	25
AT3G63450	29
AT3G63460	2848
AT3G63470	1
AT3G63480	21
AT3G63490	6507
AT3G63500	1374
AT3G63510	229
AT3G63520	7839
AT3G63530	230
AT3G63540	2309
AT3G66652	53
AT3G66654	753
AT3G66656	0
AT3G66658	243
AT4G00005	0
AT4G00020	60
AT4G00026	158
AT4G00030	516
AT4G00040	243
AT4G00050	877
AT4G00060	838
AT4G00070	5
AT4G00080	0
AT4G00085	0
AT4G00090	421
AT4G00100	1647
AT4G00110	80
AT4G00114	0
AT4G00120	0
AT4G00130	0
AT4G00140	2
AT4G00150	358
AT4G00155	0
AT4G00160	0
AT4G00163	0
AT4G00165	13
AT4G00170	425
AT4G00180	475
AT4G00190	0
AT4G00200	102
AT4G00210	3
AT4G00220	12
AT4G00225	0
AT4G00230	355
AT4G00231	124
AT4G00232	0
AT4G00234	0
AT4G00236	0
AT4G00238	148
AT4G00240	56
AT4G00250	0
AT4G00260	0
AT4G00270	417
AT4G00280	0
AT4G00290	401
AT4G00295	0
AT4G00300	1206
AT4G00305	0
AT4G00310	68
AT4G00315	0
AT4G00320	0
AT4G00330	1064
AT4G00335	121
AT4G00340	1054
AT4G00342	0
AT4G00350	1
AT4G00355	983
AT4G00356	0
AT4G00360	1338
AT4G00370	2384
AT4G00380	49
AT4G00390	0
AT4G00400	538
AT4G00413	0
AT4G00416	0
AT4G00420	223
AT4G00430	2267
AT4G00440	1779
AT4G00450	1350
AT4G00460	22
AT4G00467	0
AT4G00480	61
AT4G00490	2590
AT4G00500	274
AT4G00520	275
AT4G00525	21
AT4G00530	57
AT4G00540	0
AT4G00550	340
AT4G00560	368
AT4G00570	2133
AT4G00580	0
AT4G00585	649
AT4G00590	97
AT4G00600	0
AT4G00610	0
AT4G00620	92
AT4G00630	2121
AT4G00650	99
AT4G00651	0
AT4G00660	575
AT4G00670	58
AT4G00680	30
AT4G00690	29
AT4G00695	9
AT4G00700	9
AT4G00710	2031
AT4G00720	1129
AT4G00730	2164
AT4G00740	794
AT4G00750	227
AT4G00752	209
AT4G00753	0
AT4G00755	126
AT4G00760	162
AT4G00770	0
AT4G00780	6604
AT4G00800	1352
AT4G00810	1192
AT4G00820	76
AT4G00830	906
AT4G00840	162
AT4G00850	26
AT4G00860	1331
AT4G00870	2
AT4G00872	0
AT4G00880	296
AT4G00883	0
AT4G00885	0
AT4G00889	0
AT4G00890	17
AT4G00891	0
AT4G00893	0
AT4G00895	2280
AT4G00900	752
AT4G00905	0
AT4G00910	6
AT4G00920	1
AT4G00925	0
AT4G00930	227
AT4G00940	12
AT4G00950	168
AT4G00953	0
AT4G00955	132
AT4G00960	14
AT4G00970	723
AT4G00975	2
AT4G00980	16
AT4G00985	0
AT4G00990	484
AT4G01000	3521
AT4G01010	109
AT4G01020	130
AT4G01023	0
AT4G01026	396
AT4G01030	51
AT4G01037	450
AT4G01040	478
AT4G01050	12261
AT4G01060	96
AT4G01070	744
AT4G01080	253
AT4G01090	526
AT4G01100	2446
AT4G01110	5
AT4G01120	662
AT4G01130	438
AT4G01140	17
AT4G01150	30379
AT4G01160	2
AT4G01170	0
AT4G01180	0
AT4G01190	14
AT4G01200	10
AT4G01210	789
AT4G01220	192
AT4G01230	6
AT4G01240	0
AT4G01245	0
AT4G01250	57
AT4G01260	0
AT4G01265	0
AT4G01270	14
AT4G01280	262
AT4G01290	2099
AT4G01310	4029
AT4G01320	1141
AT4G01330	106
AT4G01335	0
AT4G01340	0
AT4G01350	0
AT4G01355	0
AT4G01360	46
AT4G01370	1372
AT4G01380	0
AT4G01390	797
AT4G01395	934
AT4G01400	65
AT4G01410	39
AT4G01420	5
AT4G01430	3
AT4G01435	0
AT4G01440	282
AT4G01450	373
AT4G01455	0
AT4G01460	5
AT4G01470	0
AT4G01480	1055
AT4G01490	40
AT4G01500	23
AT4G01505	0
AT4G01510	67
AT4G01515	0
AT4G01516	0
AT4G01520	0
AT4G01525	7
AT4G01530	0
AT4G01533	0
AT4G01535	0
AT4G01540	67
AT4G01550	669
AT4G01560	456
AT4G01570	274
AT4G01575	0
AT4G01580	3
AT4G01590	408
AT4G01593	31
AT4G01595	1
AT4G01600	286
AT4G01610	1380
AT4G01630	0
AT4G01640	0
AT4G01650	150
AT4G01660	458
AT4G01670	278
AT4G01671	0
AT4G01680	3
AT4G01690	2426
AT4G01700	151
AT4G01703	0
AT4G01710	129
AT4G01720	60
AT4G01730	37
AT4G01735	0
AT4G01740	9
AT4G01750	64
AT4G01760	0
AT4G01770	0
AT4G01780	0
AT4G01790	20
AT4G01800	5427
AT4G01810	827
AT4G01820	11
AT4G01830	2
AT4G01840	108
AT4G01850	3395
AT4G01860	300
AT4G01865	0
AT4G01870	886
AT4G01880	270
AT4G01883	1043
AT4G01890	0
AT4G01895	0
AT4G01897	297
AT4G01900	841
AT4G01910	9
AT4G01915	117
AT4G01920	31
AT4G01925	1
AT4G01930	0
AT4G01935	158
AT4G01940	1300
AT4G01950	133
AT4G01960	287
AT4G01970	0
AT4G01975	0
AT4G01980	1
AT4G01985	1806
AT4G01990	34
AT4G01995	628
AT4G02000	6
AT4G02005	51
AT4G02010	693
AT4G02020	845
AT4G02030	522
AT4G02040	0
AT4G02050	125
AT4G02055	0
AT4G02060	120
AT4G02070	124
AT4G02075	33
AT4G02080	1167
AT4G02090	2
AT4G02100	136
AT4G02110	76
AT4G02120	1440
AT4G02130	344
AT4G02140	10
AT4G02150	282
AT4G02160	1
AT4G02170	0
AT4G02180	4
AT4G02190	0
AT4G02195	196
AT4G02200	340
AT4G02210	110
AT4G02220	303
AT4G02230	1187
AT4G02235	0
AT4G02250	0
AT4G02260	3245
AT4G02270	0
AT4G02280	362
AT4G02290	20
AT4G02300	0
AT4G02310	0
AT4G02312	0
AT4G02314	0
AT4G02317	0
AT4G02320	1
AT4G02330	947
AT4G02340	1510
AT4G02350	2145
AT4G02360	8
AT4G02370	1013
AT4G02380	775
AT4G02390	48
AT4G02400	635
AT4G02405	362
AT4G02410	419
AT4G02420	276
AT4G02425	37
AT4G02430	119
AT4G02440	221
AT4G02450	2084
AT4G02460	55
AT4G02465	0
AT4G02480	4322
AT4G02482	15
AT4G02485	53
AT4G02487	0
AT4G02489	0
AT4G02490	0
AT4G02500	1877
AT4G02510	4913
AT4G02520	70
AT4G02530	5574
AT4G02540	74
AT4G02541	0
AT4G02550	382
AT4G02555	0
AT4G02560	554
AT4G02570	4191
AT4G02580	2211
AT4G02590	993
AT4G02600	659
AT4G02610	145
AT4G02620	1254
AT4G02630	315
AT4G02640	1082
AT4G02650	0
AT4G02655	0
AT4G02660	89
AT4G02670	2
AT4G02680	1046
AT4G02690	0
AT4G02700	10
AT4G02710	516
AT4G02715	2074
AT4G02720	0
AT4G02725	689
AT4G02730	111
AT4G02733	0
AT4G02735	0
AT4G02740	320
AT4G02750	31
AT4G02760	92
AT4G02770	28665
AT4G02780	15
AT4G02790	842
AT4G02800	79
AT4G02810	15
AT4G02820	238
AT4G02830	1
AT4G02840	502
AT4G02850	109
AT4G02860	565
AT4G02870	0
AT4G02880	1762
AT4G02890	5692
AT4G02900	116
AT4G02910	0
AT4G02920	10503
AT4G02930	558
AT4G02940	1421
AT4G02950	0
AT4G02960	0
AT4G02970	147
AT4G02980	213
AT4G02990	667
AT4G03000	584
AT4G03010	85
AT4G03020	2173
AT4G03030	633
AT4G03038	0
AT4G03039	0
AT4G03040	0
AT4G03050	0
AT4G03060	264
AT4G03063	1
AT4G03070	19
AT4G03080	1680
AT4G03090	100
AT4G03100	102
AT4G03110	561
AT4G03113	0
AT4G03115	79
AT4G03120	213
AT4G03130	0
AT4G03135	0
AT4G03140	15
AT4G03150	272
AT4G03153	0
AT4G03156	0
AT4G03157	0
AT4G03160	0
AT4G03165	0
AT4G03170	0
AT4G03175	0
AT4G03180	335
AT4G03190	93
AT4G03200	2065
AT4G03205	91
AT4G03210	736
AT4G03220	2
AT4G03230	78
AT4G03240	265
AT4G03250	187
AT4G03260	3687
AT4G03270	16
AT4G03280	35197
AT4G03285	0
AT4G03290	0
AT4G03292	5
AT4G03295	1
AT4G03298	0
AT4G03300	0
AT4G03305	0
AT4G03310	0
AT4G03320	24
AT4G03330	2
AT4G03340	9
AT4G03350	0
AT4G03360	0
AT4G03364	0
AT4G03370	0
AT4G03376	0
AT4G03380	0
AT4G03390	618
AT4G03400	2434
AT4G03405	0
AT4G03410	715
AT4G03415	656
AT4G03420	1153
AT4G03430	2480
AT4G03435	0
AT4G03437	0
AT4G03438	0
AT4G03440	46
AT4G03443	8
AT4G03445	1
AT4G03450	69
AT4G03455	0
AT4G03460	1
AT4G03470	0
AT4G03480	0
AT4G03490	6
AT4G03495	0
AT4G03500	29
AT4G03505	1
AT4G03510	999
AT4G03520	6480
AT4G03525	0
AT4G03530	0
AT4G03535	0
AT4G03540	2
AT4G03545	0
AT4G03550	1700
AT4G03555	0
AT4G03560	2178
AT4G03565	0
AT4G03566	0
AT4G03570	0
AT4G03575	0
AT4G03580	1
AT4G03585	0
AT4G03590	0
AT4G03595	1
AT4G03600	22
AT4G03605	0
AT4G03610	5
AT4G03620	0
AT4G03625	0
AT4G03630	0
AT4G03635	102
AT4G03640	0
AT4G03645	0
AT4G03650	0
AT4G03655	0
AT4G03660	0
AT4G03665	0
AT4G03670	0
AT4G03675	0
AT4G03680	0
AT4G03685	0
AT4G03690	0
AT4G03695	0
AT4G03700	0
AT4G03705	1
AT4G03710	0
AT4G03715	0
AT4G03720	0
AT4G03725	10
AT4G03726	0
AT4G03728	0
AT4G03730	0
AT4G03732	0
AT4G03740	0
AT4G03745	0
AT4G03750	0
AT4G03755	4
AT4G03760	0
AT4G03765	0
AT4G03770	0
AT4G03775	0
AT4G03780	0
AT4G03785	0
AT4G03790	0
AT4G03795	0
AT4G03800	0
AT4G03805	0
AT4G03810	0
AT4G03811	2
AT4G03813	2
AT4G03815	0
AT4G03816	6
AT4G03820	126
AT4G03823	6
AT4G03824	0
AT4G03825	0
AT4G03826	0
AT4G03830	0
AT4G03835	0
AT4G03837	0
AT4G03840	0
AT4G03845	3
AT4G03850	0
AT4G03855	0
AT4G03860	0
AT4G03865	0
AT4G03870	0
AT4G03873	0
AT4G03875	17
AT4G03876	0
AT4G03880	0
AT4G03885	0
AT4G03890	0
AT4G03895	0
AT4G03900	0
AT4G03905	2
AT4G03910	0
AT4G03911	0
AT4G03912	0
AT4G03913	0
AT4G03914	0
AT4G03915	0
AT4G03916	0
AT4G03920	0
AT4G03923	0
AT4G03925	0
AT4G03926	0
AT4G03930	1
AT4G03935	8
AT4G03940	15
AT4G03945	0
AT4G03950	0
AT4G03955	0
AT4G03960	214
AT4G03965	4
AT4G03970	0
AT4G03975	0
AT4G03976	0
AT4G03977	0
AT4G03978	0
AT4G03979	0
AT4G03980	0
AT4G03981	0
AT4G03985	0
AT4G03990	0
AT4G03995	0
AT4G04000	0
AT4G04005	4
AT4G04010	0
AT4G04015	1
AT4G04020	15225
AT4G04025	0
AT4G04030	0
AT4G04035	3
AT4G04040	1510
AT4G04050	0
AT4G04055	0
AT4G04065	0
AT4G04070	0
AT4G04075	35
AT4G04077	0
AT4G04078	0
AT4G04080	0
AT4G04085	0
AT4G04090	0
AT4G04095	0
AT4G04100	0
AT4G04105	0
AT4G04110	0
AT4G04115	2
AT4G04120	0
AT4G04125	0
AT4G04130	0
AT4G04135	1
AT4G04140	0
AT4G04145	0
AT4G04150	0
AT4G04155	0
AT4G04157	0
AT4G04165	0
AT4G04167	0
AT4G04170	0
AT4G04175	0
AT4G04180	35
AT4G04185	0
AT4G04190	41
AT4G04195	0
AT4G04200	224
AT4G04205	0
AT4G04210	2434
AT4G04215	0
AT4G04220	1
AT4G04221	12
AT4G04223	38
AT4G04225	5
AT4G04230	0
AT4G04235	0
AT4G04245	0
AT4G04250	0
AT4G04255	0
AT4G04260	1
AT4G04265	0
AT4G04270	0
AT4G04273	0
AT4G04275	0
AT4G04276	0
AT4G04280	0
AT4G04285	0
AT4G04290	0
AT4G04293	13
AT4G04295	0
AT4G04296	0
AT4G04300	0
AT4G04305	0
AT4G04310	0
AT4G04313	0
AT4G04315	0
AT4G04316	0
AT4G04320	564
AT4G04325	2
AT4G04330	3892
AT4G04335	0
AT4G04340	16327
AT4G04345	0
AT4G04350	1162
AT4G04355	0
AT4G04360	28
AT4G04365	0
AT4G04370	106
AT4G04375	0
AT4G04380	0
AT4G04385	0
AT4G04390	0
AT4G04392	0
AT4G04393	0
AT4G04394	0
AT4G04395	0
AT4G04396	0
AT4G04398	0
AT4G04400	0
AT4G04402	1
AT4G04404	0
AT4G04405	0
AT4G04407	0
AT4G04408	0
AT4G04409	0
AT4G04410	73
AT4G04415	0
AT4G04420	0
AT4G04423	0
AT4G04425	0
AT4G04426	0
AT4G04430	0
AT4G04435	2
AT4G04440	0
AT4G04445	10
AT4G04450	392
AT4G04455	0
AT4G04460	52
AT4G04465	0
AT4G04470	369
AT4G04475	1
AT4G04480	0
AT4G04485	5
AT4G04490	61
AT4G04495	0
AT4G04500	10
AT4G04505	0
AT4G04510	1
AT4G04515	0
AT4G04520	0
AT4G04525	0
AT4G04530	0
AT4G04535	0
AT4G04540	0
AT4G04545	0
AT4G04547	0
AT4G04550	2
AT4G04555	0
AT4G04560	1
AT4G04565	1
AT4G04570	1039
AT4G04580	0
AT4G04585	0
AT4G04590	0
AT4G04600	0
AT4G04601	0
AT4G04605	0
AT4G04610	1205
AT4G04614	202
AT4G04615	0
AT4G04620	149
AT4G04625	0
AT4G04630	15
AT4G04632	0
AT4G04635	0
AT4G04640	26985
AT4G04645	0
AT4G04650	0
AT4G04653	0
AT4G04655	0
AT4G04660	0
AT4G04665	0
AT4G04670	107
AT4G04675	0
AT4G04680	1
AT4G04690	0
AT4G04692	373
AT4G04693	0
AT4G04695	195
AT4G04700	85
AT4G04710	0
AT4G04720	936
AT4G04730	0
AT4G04740	472
AT4G04745	1
AT4G04750	317
AT4G04755	0
AT4G04760	22
AT4G04765	0
AT4G04770	9581
AT4G04775	0
AT4G04780	213
AT4G04785	0
AT4G04790	27
AT4G04795	0
AT4G04800	383
AT4G04805	0
AT4G04810	23
AT4G04815	0
AT4G04820	0
AT4G04825	0
AT4G04830	212
AT4G04835	0
AT4G04840	306
AT4G04850	3127
AT4G04855	0
AT4G04860	588
AT4G04865	0
AT4G04870	191
AT4G04875	0
AT4G04880	205
AT4G04885	475
AT4G04890	1488
AT4G04895	0
AT4G04900	24
AT4G04905	0
AT4G04910	1353
AT4G04920	739
AT4G04925	153
AT4G04930	0
AT4G04940	103
AT4G04945	0
AT4G04950	590
AT4G04955	941
AT4G04957	0
AT4G04960	213
AT4G04965	0
AT4G04970	768
AT4G04972	0
AT4G04975	0
AT4G04980	0
AT4G04985	0
AT4G04990	0
AT4G04995	0
AT4G05000	203
AT4G05005	0
AT4G05010	74
AT4G05015	4
AT4G05018	1
AT4G05020	2132
AT4G05025	1
AT4G05030	0
AT4G05040	130
AT4G05045	0
AT4G05048	0
AT4G05049	3
AT4G05050	31264
AT4G05053	2
AT4G05055	0
AT4G05060	226
AT4G05065	0
AT4G05070	6473
AT4G05071	1
AT4G05073	0
AT4G05075	0
AT4G05076	0
AT4G05080	0
AT4G05085	0
AT4G05087	0
AT4G05090	622
AT4G05091	1
AT4G05095	0
AT4G05097	0
AT4G05100	10
AT4G05105	0
AT4G05110	234
AT4G05115	0
AT4G05120	92
AT4G05125	0
AT4G05130	116
AT4G05133	0
AT4G05135	0
AT4G05140	0
AT4G05145	0
AT4G05150	4608
AT4G05155	2
AT4G05160	718
AT4G05170	0
AT4G05180	49556
AT4G05190	85
AT4G05200	1
AT4G05205	0
AT4G05210	6
AT4G05215	0
AT4G05220	0
AT4G05225	0
AT4G05230	0
AT4G05235	0
AT4G05240	0
AT4G05245	0
AT4G05250	0
AT4G05255	0
AT4G05260	0
AT4G05270	0
AT4G05275	0
AT4G05280	0
AT4G05285	0
AT4G05290	0
AT4G05295	1
AT4G05300	0
AT4G05303	0
AT4G05305	0
AT4G05306	0
AT4G05310	0
AT4G05315	1
AT4G05320	40891
AT4G05330	628
AT4G05335	0
AT4G05340	0
AT4G05350	0
AT4G05355	0
AT4G05360	0
AT4G05365	0
AT4G05375	0
AT4G05380	9
AT4G05385	0
AT4G05390	187
AT4G05395	0
AT4G05400	129
AT4G05405	5
AT4G05410	260
AT4G05415	0
AT4G05420	1401
AT4G05425	0
AT4G05430	21
AT4G05435	0
AT4G05440	103
AT4G05445	0
AT4G05450	195
AT4G05455	0
AT4G05460	138
AT4G05465	0
AT4G05470	0
AT4G05475	1
AT4G05485	0
AT4G05490	0
AT4G05495	0
AT4G05497	4
AT4G05500	0
AT4G05502	0
AT4G05505	0
AT4G05508	0
AT4G05510	0
AT4G05520	337
AT4G05523	0
AT4G05525	0
AT4G05526	0
AT4G05530	558
AT4G05535	0
AT4G05540	0
AT4G05545	0
AT4G05550	0
AT4G05553	0
AT4G05555	0
AT4G05556	0
AT4G05560	0
AT4G05565	0
AT4G05570	0
AT4G05575	0
AT4G05580	0
AT4G05581	0
AT4G05582	0
AT4G05583	0
AT4G05584	0
AT4G05585	0
AT4G05586	0
AT4G05587	0
AT4G05588	0
AT4G05589	0
AT4G05590	155
AT4G05591	0
AT4G05592	0
AT4G05593	0
AT4G05594	0
AT4G05595	0
AT4G05597	0
AT4G05600	0
AT4G05605	0
AT4G05610	0
AT4G05612	0
AT4G05613	0
AT4G05615	1
AT4G05616	0
AT4G05620	0
AT4G05625	0
AT4G05630	0
AT4G05631	53
AT4G05632	0
AT4G05633	0
AT4G05634	0
AT4G05635	0
AT4G05636	0
AT4G05638	0
AT4G05640	0
AT4G05645	0
AT4G05650	5
AT4G05655	0
AT4G05660	0
AT4G05665	0
AT4G05670	0
AT4G05675	0
AT4G05680	0
AT4G05685	69
AT4G05690	0
AT4G05695	0
AT4G05700	0
AT4G05705	0
AT4G05710	0
AT4G05715	0
AT4G05720	0
AT4G05730	0
AT4G05735	0
AT4G05740	0
AT4G05745	0
AT4G05750	0
AT4G05755	0
AT4G05760	2
AT4G05765	0
AT4G05770	0
AT4G05775	0
AT4G05780	2
AT4G05785	5
AT4G05790	0
AT4G05795	0
AT4G05800	0
AT4G05805	0
AT4G05810	1
AT4G05815	0
AT4G05840	0
AT4G05845	0
AT4G05850	0
AT4G05855	0
AT4G05860	0
AT4G05865	0
AT4G05870	0
AT4G05875	0
AT4G05880	0
AT4G05885	0
AT4G05890	0
AT4G05895	0
AT4G05900	0
AT4G05905	0
AT4G05910	0
AT4G05915	2
AT4G05918	0
AT4G05920	0
AT4G05925	0
AT4G05930	0
AT4G05935	0
AT4G05940	0
AT4G05945	0
AT4G05950	0
AT4G05965	0
AT4G05970	0
AT4G05975	0
AT4G05980	0
AT4G05985	0
AT4G05990	0
AT4G05995	2
AT4G06000	0
AT4G06005	0
AT4G06010	0
AT4G06015	1
AT4G06045	0
AT4G06050	0
AT4G06055	0
AT4G06060	40
AT4G06065	0
AT4G06070	0
AT4G06075	7
AT4G06080	1
AT4G06085	1
AT4G06090	0
AT4G06095	0
AT4G06105	0
AT4G06110	0
AT4G06115	2
AT4G06130	0
AT4G06135	0
AT4G06140	0
AT4G06145	0
AT4G06155	0
AT4G06160	0
AT4G06165	0
AT4G06170	0
AT4G06175	0
AT4G06185	0
AT4G06195	12
AT4G06196	0
AT4G06200	0
AT4G06205	0
AT4G06210	0
AT4G06215	2
AT4G06225	3
AT4G06235	2
AT4G06240	0
AT4G06245	0
AT4G06250	0
AT4G06255	0
AT4G06260	0
AT4G06265	4
AT4G06280	0
AT4G06285	0
AT4G06290	0
AT4G06295	0
AT4G06300	0
AT4G06305	0
AT4G06310	3
AT4G06315	0
AT4G06320	1
AT4G06330	0
AT4G06335	0
AT4G06340	2
AT4G06345	0
AT4G06365	0
AT4G06370	0
AT4G06375	1
AT4G06380	0
AT4G06385	0
AT4G06390	0
AT4G06395	0
AT4G06400	0
AT4G06405	0
AT4G06410	5
AT4G06415	0
AT4G06425	0
AT4G06440	0
AT4G06445	0
AT4G06450	0
AT4G06455	0
AT4G06460	0
AT4G06474	0
AT4G06477	0
AT4G06479	0
AT4G06480	0
AT4G06481	0
AT4G06482	0
AT4G06483	0
AT4G06484	0
AT4G06485	0
AT4G06486	0
AT4G06487	0
AT4G06488	0
AT4G06489	0
AT4G06490	0
AT4G06491	0
AT4G06492	0
AT4G06493	0
AT4G06494	0
AT4G06495	0
AT4G06496	0
AT4G06497	0
AT4G06498	4
AT4G06499	0
AT4G06500	0
AT4G06501	0
AT4G06502	0
AT4G06503	0
AT4G06504	0
AT4G06505	0
AT4G06506	0
AT4G06507	0
AT4G06508	0
AT4G06509	0
AT4G06510	0
AT4G06511	0
AT4G06512	0
AT4G06513	0
AT4G06514	0
AT4G06515	0
AT4G06516	0
AT4G06517	1
AT4G06518	0
AT4G06519	0
AT4G06520	0
AT4G06521	0
AT4G06522	0
AT4G06523	0
AT4G06524	0
AT4G06525	0
AT4G06526	0
AT4G06527	0
AT4G06528	0
AT4G06529	0
AT4G06530	0
AT4G06531	0
AT4G06532	0
AT4G06533	0
AT4G06534	201
AT4G06535	2
AT4G06536	85
AT4G06537	0
AT4G06538	0
AT4G06539	0
AT4G06540	0
AT4G06541	0
AT4G06542	0
AT4G06543	0
AT4G06544	0
AT4G06545	0
AT4G06546	0
AT4G06547	0
AT4G06548	0
AT4G06549	0
AT4G06550	0
AT4G06551	0
AT4G06552	0
AT4G06553	0
AT4G06554	0
AT4G06555	0
AT4G06556	0
AT4G06557	0
AT4G06558	0
AT4G06559	0
AT4G06560	0
AT4G06561	0
AT4G06562	0
AT4G06563	0
AT4G06564	0
AT4G06565	0
AT4G06566	0
AT4G06567	0
AT4G06568	0
AT4G06569	0
AT4G06570	0
AT4G06571	0
AT4G06572	0
AT4G06573	0
AT4G06574	0
AT4G06575	0
AT4G06576	0
AT4G06577	0
AT4G06578	0
AT4G06579	0
AT4G06580	0
AT4G06581	0
AT4G06582	0
AT4G06583	0
AT4G06584	0
AT4G06585	0
AT4G06586	0
AT4G06587	0
AT4G06588	0
AT4G06589	0
AT4G06590	0
AT4G06591	0
AT4G06592	0
AT4G06593	0
AT4G06594	0
AT4G06595	0
AT4G06596	0
AT4G06597	0
AT4G06598	82
AT4G06599	395
AT4G06600	0
AT4G06601	0
AT4G06602	0
AT4G06603	0
AT4G06604	0
AT4G06605	0
AT4G06606	0
AT4G06607	0
AT4G06608	0
AT4G06609	0
AT4G06610	0
AT4G06611	0
AT4G06612	0
AT4G06613	0
AT4G06614	0
AT4G06615	0
AT4G06616	0
AT4G06617	0
AT4G06618	0
AT4G06619	0
AT4G06620	0
AT4G06621	0
AT4G06622	0
AT4G06623	0
AT4G06624	0
AT4G06625	0
AT4G06626	0
AT4G06627	0
AT4G06628	0
AT4G06629	0
AT4G06630	0
AT4G06631	0
AT4G06632	0
AT4G06633	0
AT4G06634	281
AT4G06635	0
AT4G06636	0
AT4G06637	0
AT4G06638	0
AT4G06639	0
AT4G06640	0
AT4G06641	0
AT4G06642	0
AT4G06643	0
AT4G06644	0
AT4G06646	0
AT4G06648	0
AT4G06650	0
AT4G06652	0
AT4G06654	0
AT4G06655	0
AT4G06656	0
AT4G06658	0
AT4G06660	0
AT4G06664	0
AT4G06665	0
AT4G06666	0
AT4G06668	0
AT4G06670	0
AT4G06672	0
AT4G06674	0
AT4G06675	0
AT4G06676	123
AT4G06678	0
AT4G06680	0
AT4G06682	0
AT4G06684	0
AT4G06685	0
AT4G06686	0
AT4G06688	0
AT4G06692	0
AT4G06694	0
AT4G06695	3
AT4G06696	0
AT4G06697	0
AT4G06698	0
AT4G06699	0
AT4G06700	0
AT4G06701	33
AT4G06702	0
AT4G06704	0
AT4G06705	0
AT4G06708	0
AT4G06710	0
AT4G06712	0
AT4G06714	0
AT4G06715	0
AT4G06716	0
AT4G06718	0
AT4G06720	0
AT4G06722	0
AT4G06724	0
AT4G06725	0
AT4G06726	0
AT4G06728	0
AT4G06730	0
AT4G06732	0
AT4G06734	0
AT4G06735	0
AT4G06736	0
AT4G06738	0
AT4G06742	0
AT4G06744	56
AT4G06745	0
AT4G06746	523
AT4G06748	0
AT4G06750	0
AT4G06752	0
AT4G06755	0
AT4G06760	0
AT4G06765	0
AT4G06770	3
AT4G06775	13
AT4G06780	0
AT4G06785	0
AT4G06795	3
AT4G06800	0
AT4G06805	0
AT4G06810	0
AT4G06815	0
AT4G06820	0
AT4G06825	0
AT4G06830	0
AT4G06835	0
AT4G06845	0
AT4G06850	0
AT4G06855	0
AT4G06860	0
AT4G06865	0
AT4G06870	0
AT4G06875	0
AT4G06880	13
AT4G06885	0
AT4G06890	0
AT4G06895	0
AT4G06900	0
AT4G06905	0
AT4G06910	0
AT4G06915	0
AT4G06920	0
AT4G06925	0
AT4G06930	0
AT4G06935	5
AT4G06945	0
AT4G06950	0
AT4G06955	1
AT4G06960	0
AT4G06965	0
AT4G06970	0
AT4G06975	0
AT4G06980	0
AT4G06985	0
AT4G06990	0
AT4G06995	0
AT4G07000	0
AT4G07005	0
AT4G07010	0
AT4G07015	0
AT4G07020	0
AT4G07025	0
AT4G07030	0
AT4G07031	0
AT4G07040	0
AT4G07045	0
AT4G07050	0
AT4G07055	0
AT4G07060	0
AT4G07065	1
AT4G07070	2
AT4G07075	0
AT4G07080	0
AT4G07085	0
AT4G07090	0
AT4G07095	0
AT4G07100	0
AT4G07105	0
AT4G07110	0
AT4G07115	0
AT4G07120	0
AT4G07125	0
AT4G07130	0
AT4G07135	0
AT4G07145	0
AT4G07150	0
AT4G07160	0
AT4G07165	0
AT4G07170	0
AT4G07175	0
AT4G07180	0
AT4G07185	0
AT4G07190	0
AT4G07195	20
AT4G07200	1
AT4G07205	20
AT4G07210	0
AT4G07215	0
AT4G07220	0
AT4G07225	0
AT4G07230	0
AT4G07235	0
AT4G07240	0
AT4G07245	0
AT4G07250	0
AT4G07255	0
AT4G07260	0
AT4G07265	0
AT4G07270	0
AT4G07275	0
AT4G07280	0
AT4G07285	0
AT4G07290	0
AT4G07295	0
AT4G07300	0
AT4G07305	0
AT4G07310	0
AT4G07315	0
AT4G07320	0
AT4G07324	0
AT4G07325	0
AT4G07327	0
AT4G07330	0
AT4G07331	0
AT4G07332	0
AT4G07334	0
AT4G07335	0
AT4G07336	0
AT4G07338	0
AT4G07339	0
AT4G07340	0
AT4G07345	0
AT4G07350	0
AT4G07355	0
AT4G07360	0
AT4G07365	7
AT4G07370	0
AT4G07375	0
AT4G07380	0
AT4G07385	43
AT4G07390	418
AT4G07395	505
AT4G07400	74
AT4G07405	0
AT4G07408	0
AT4G07410	1309
AT4G07415	0
AT4G07420	0
AT4G07425	0
AT4G07430	0
AT4G07435	0
AT4G07440	0
AT4G07445	0
AT4G07450	0
AT4G07452	0
AT4G07454	0
AT4G07455	27
AT4G07456	0
AT4G07458	0
AT4G07460	0
AT4G07465	0
AT4G07470	0
AT4G07475	0
AT4G07480	0
AT4G07485	0
AT4G07490	0
AT4G07491	0
AT4G07492	0
AT4G07493	0
AT4G07494	0
AT4G07495	0
AT4G07496	0
AT4G07498	0
AT4G07500	0
AT4G07502	0
AT4G07504	0
AT4G07505	0
AT4G07507	82
AT4G07510	0
AT4G07515	0
AT4G07516	0
AT4G07517	0
AT4G07518	0
AT4G07519	0
AT4G07520	0
AT4G07521	0
AT4G07522	0
AT4G07523	0
AT4G07524	0
AT4G07525	0
AT4G07526	0
AT4G07528	0
AT4G07530	0
AT4G07535	0
AT4G07540	0
AT4G07545	0
AT4G07550	0
AT4G07560	0
AT4G07563	0
AT4G07565	0
AT4G07566	0
AT4G07570	0
AT4G07575	0
AT4G07580	0
AT4G07583	0
AT4G07586	0
AT4G07590	0
AT4G07595	0
AT4G07600	0
AT4G07605	0
AT4G07620	0
AT4G07625	2
AT4G07630	0
AT4G07635	0
AT4G07640	0
AT4G07645	0
AT4G07650	0
AT4G07655	0
AT4G07660	0
AT4G07662	0
AT4G07664	0
AT4G07665	0
AT4G07666	0
AT4G07668	0
AT4G07670	0
AT4G07675	0
AT4G07680	0
AT4G07685	0
AT4G07686	0
AT4G07688	0
AT4G07690	0
AT4G07693	0
AT4G07696	0
AT4G07699	0
AT4G07700	0
AT4G07703	0
AT4G07706	0
AT4G07713	0
AT4G07715	0
AT4G07720	0
AT4G07725	0
AT4G07730	0
AT4G07733	0
AT4G07735	0
AT4G07736	0
AT4G07738	0
AT4G07740	0
AT4G07742	0
AT4G07744	0
AT4G07745	0
AT4G07747	0
AT4G07750	0
AT4G07755	0
AT4G07760	0
AT4G07765	0
AT4G07770	0
AT4G07775	0
AT4G07780	0
AT4G07785	0
AT4G07790	0
AT4G07795	0
AT4G07800	0
AT4G07803	0
AT4G07805	0
AT4G07806	0
AT4G07810	0
AT4G07812	0
AT4G07815	35
AT4G07820	1
AT4G07825	136
AT4G07830	1
AT4G07835	0
AT4G07840	1
AT4G07841	0
AT4G07843	0
AT4G07845	0
AT4G07846	0
AT4G07850	0
AT4G07855	28
AT4G07856	0
AT4G07862	0
AT4G07865	0
AT4G07868	0
AT4G07869	0
AT4G07874	0
AT4G07875	0
AT4G07890	0
AT4G07893	0
AT4G07895	0
AT4G07896	0
AT4G07905	0
AT4G07915	0
AT4G07917	0
AT4G07920	0
AT4G07925	0
AT4G07931	0
AT4G07932	0
AT4G07933	0
AT4G07934	0
AT4G07935	0
AT4G07936	0
AT4G07937	0
AT4G07938	0
AT4G07939	0
AT4G07940	0
AT4G07941	0
AT4G07942	0
AT4G07943	0
AT4G07944	0
AT4G07945	0
AT4G07946	0
AT4G07947	0
AT4G07950	46
AT4G07955	0
AT4G07960	9
AT4G07965	0
AT4G07967	0
AT4G07970	0
AT4G07975	3
AT4G07985	0
AT4G07990	316
AT4G07995	50
AT4G08000	0
AT4G08005	0
AT4G08010	0
AT4G08013	0
AT4G08015	0
AT4G08016	0
AT4G08020	7
AT4G08022	0
AT4G08025	0
AT4G08028	0
AT4G08030	0
AT4G08032	0
AT4G08033	0
AT4G08034	0
AT4G08035	232
AT4G08036	0
AT4G08038	0
AT4G08039	0
AT4G08040	0
AT4G08045	0
AT4G08050	0
AT4G08053	0
AT4G08054	0
AT4G08055	0
AT4G08056	0
AT4G08060	0
AT4G08065	0
AT4G08070	0
AT4G08071	0
AT4G08072	0
AT4G08074	0
AT4G08075	0
AT4G08076	0
AT4G08078	0
AT4G08080	0
AT4G08085	0
AT4G08090	0
AT4G08091	0
AT4G08092	0
AT4G08093	1
AT4G08094	0
AT4G08095	0
AT4G08096	0
AT4G08097	0
AT4G08098	0
AT4G08099	0
AT4G08100	13
AT4G08101	0
AT4G08102	0
AT4G08103	0
AT4G08104	0
AT4G08105	0
AT4G08106	0
AT4G08107	0
AT4G08108	0
AT4G08109	1
AT4G08110	294
AT4G08111	1
AT4G08112	11
AT4G08113	0
AT4G08114	0
AT4G08115	12
AT4G08116	0
AT4G08120	0
AT4G08125	0
AT4G08130	0
AT4G08131	0
AT4G08132	0
AT4G08134	0
AT4G08135	0
AT4G08136	0
AT4G08138	0
AT4G08140	0
AT4G08145	64
AT4G08150	0
AT4G08155	1
AT4G08160	63
AT4G08165	4
AT4G08170	538
AT4G08175	0
AT4G08180	707
AT4G08185	0
AT4G08190	0
AT4G08195	0
AT4G08200	0
AT4G08205	0
AT4G08210	6
AT4G08215	0
AT4G08220	133
AT4G08225	8
AT4G08230	447
AT4G08235	2
AT4G08240	187
AT4G08245	1
AT4G08250	2
AT4G08255	0
AT4G08260	0
AT4G08262	0
AT4G08263	0
AT4G08264	0
AT4G08265	0
AT4G08267	0
AT4G08270	0
AT4G08275	0
AT4G08280	563
AT4G08285	0
AT4G08290	521
AT4G08295	3
AT4G08300	468
AT4G08305	14
AT4G08310	590
AT4G08315	0
AT4G08320	281
AT4G08325	2
AT4G08330	108
AT4G08333	0
AT4G08335	0
AT4G08336	0
AT4G08340	0
AT4G08345	0
AT4G08347	0
AT4G08350	2252
AT4G08355	0
AT4G08360	0
AT4G08365	0
AT4G08370	0
AT4G08375	0
AT4G08380	0
AT4G08385	0
AT4G08390	2410
AT4G08395	0
AT4G08400	0
AT4G08405	0
AT4G08406	0
AT4G08410	0
AT4G08415	0
AT4G08420	0
AT4G08425	0
AT4G08430	0
AT4G08435	0
AT4G08445	0
AT4G08450	0
AT4G08455	73
AT4G08460	432
AT4G08465	0
AT4G08470	2206
AT4G08475	0
AT4G08480	489
AT4G08485	0
AT4G08490	0
AT4G08495	0
AT4G08500	1225
AT4G08505	0
AT4G08510	362
AT4G08515	0
AT4G08520	876
AT4G08525	0
AT4G08530	0
AT4G08535	7
AT4G08540	466
AT4G08545	0
AT4G08550	1
AT4G08555	29
AT4G08560	0
AT4G08565	0
AT4G08570	4
AT4G08575	0
AT4G08580	257
AT4G08585	0
AT4G08590	73
AT4G08593	0
AT4G08595	0
AT4G08596	0
AT4G08598	0
AT4G08599	0
AT4G08600	0
AT4G08602	0
AT4G08610	0
AT4G08615	2
AT4G08620	0
AT4G08625	0
AT4G08630	0
AT4G08635	0
AT4G08640	0
AT4G08645	0
AT4G08650	0
AT4G08652	0
AT4G08655	0
AT4G08657	0
AT4G08660	0
AT4G08665	0
AT4G08670	0
AT4G08680	0
AT4G08685	580
AT4G08690	115
AT4G08691	1
AT4G08692	0
AT4G08695	0
AT4G08700	101
AT4G08705	9
AT4G08710	0
AT4G08715	0
AT4G08720	0
AT4G08725	0
AT4G08730	0
AT4G08740	0
AT4G08750	0
AT4G08755	3
AT4G08760	0
AT4G08765	0
AT4G08770	0
AT4G08775	0
AT4G08780	0
AT4G08785	24
AT4G08790	117
AT4G08795	0
AT4G08800	0
AT4G08805	2
AT4G08810	834
AT4G08815	0
AT4G08820	0
AT4G08825	2
AT4G08830	0
AT4G08835	1
AT4G08840	0
AT4G08845	0
AT4G08850	1598
AT4G08855	0
AT4G08860	0
AT4G08865	0
AT4G08867	0
AT4G08868	0
AT4G08869	0
AT4G08870	7056
AT4G08871	0
AT4G08872	0
AT4G08873	0
AT4G08874	0
AT4G08875	0
AT4G08876	0
AT4G08878	0
AT4G08880	2
AT4G08885	0
AT4G08890	0
AT4G08895	0
AT4G08900	468
AT4G08910	29
AT4G08915	0
AT4G08920	4139
AT4G08925	32
AT4G08930	208
AT4G08935	0
AT4G08940	80
AT4G08945	0
AT4G08950	42
AT4G08953	0
AT4G08955	0
AT4G08956	0
AT4G08960	280
AT4G08965	0
AT4G08970	0
AT4G08975	0
AT4G08980	582
AT4G08985	0
AT4G08990	0
AT4G08991	17
AT4G08995	0
AT4G09000	4129
AT4G09005	0
AT4G09010	5384
AT4G09012	19
AT4G09015	0
AT4G09020	2232
AT4G09025	0
AT4G09030	36
AT4G09035	0
AT4G09040	852
AT4G09045	0
AT4G09055	0
AT4G09060	19
AT4G09065	0
AT4G09070	0
AT4G09075	0
AT4G09080	6
AT4G09085	0
AT4G09090	0
AT4G09100	0
AT4G09105	0
AT4G09110	0
AT4G09115	0
AT4G09120	0
AT4G09125	0
AT4G09130	2
AT4G09135	0
AT4G09140	154
AT4G09143	0
AT4G09145	0
AT4G09146	0
AT4G09150	2750
AT4G09153	0
AT4G09155	0
AT4G09160	118
AT4G09165	0
AT4G09170	0
AT4G09175	0
AT4G09180	264
AT4G09185	0
AT4G09190	0
AT4G09195	0
AT4G09200	0
AT4G09205	0
AT4G09210	0
AT4G09225	0
AT4G09230	0
AT4G09235	0
AT4G09240	0
AT4G09250	0
AT4G09255	0
AT4G09260	0
AT4G09265	0
AT4G09275	0
AT4G09280	0
AT4G09285	0
AT4G09290	0
AT4G09295	0
AT4G09300	2
AT4G09305	0
AT4G09310	0
AT4G09313	0
AT4G09315	0
AT4G09316	0
AT4G09320	3284
AT4G09325	0
AT4G09335	0
AT4G09340	344
AT4G09350	749
AT4G09355	0
AT4G09360	0
AT4G09365	12
AT4G09370	0
AT4G09375	9
AT4G09380	0
AT4G09385	0
AT4G09390	0
AT4G09395	0
AT4G09400	0
AT4G09405	27
AT4G09410	0
AT4G09415	8
AT4G09420	29
AT4G09425	0
AT4G09430	0
AT4G09432	11
AT4G09435	0
AT4G09440	0
AT4G09445	1
AT4G09450	0
AT4G09452	0
AT4G09455	0
AT4G09460	131
AT4G09462	0
AT4G09464	0
AT4G09465	0
AT4G09466	0
AT4G09467	0
AT4G09468	0
AT4G09470	0
AT4G09475	1
AT4G09480	6
AT4G09485	0
AT4G09490	35
AT4G09495	0
AT4G09500	141
AT4G09510	393
AT4G09515	0
AT4G09520	211
AT4G09525	0
AT4G09530	1
AT4G09535	0
AT4G09540	0
AT4G09545	0
AT4G09550	80
AT4G09555	0
AT4G09560	587
AT4G09565	0
AT4G09570	887
AT4G09575	2
AT4G09580	367
AT4G09584	0
AT4G09585	0
AT4G09589	0
AT4G09590	0
AT4G09595	0
AT4G09600	5
AT4G09605	0
AT4G09610	0
AT4G09620	694
AT4G09625	0
AT4G09630	473
AT4G09635	0
AT4G09640	305
AT4G09644	0
AT4G09645	0
AT4G09647	0
AT4G09649	0
AT4G09650	19772
AT4G09655	0
AT4G09660	0
AT4G09665	0
AT4G09670	1019
AT4G09675	0
AT4G09680	804
AT4G09685	0
AT4G09690	1
AT4G09695	0
AT4G09700	0
AT4G09705	0
AT4G09710	0
AT4G09715	0
AT4G09720	962
AT4G09725	0
AT4G09730	761
AT4G09731	1
AT4G09735	0
AT4G09740	0
AT4G09745	0
AT4G09750	872
AT4G09755	0
AT4G09760	4763
AT4G09765	2
AT4G09770	0
AT4G09775	0
AT4G09780	0
AT4G09784	0
AT4G09785	15
AT4G09790	0
AT4G09795	0
AT4G09800	1937
AT4G09810	67
AT4G09815	0
AT4G09820	117
AT4G09825	0
AT4G09830	483
AT4G09840	9
AT4G09845	8
AT4G09850	0
AT4G09855	0
AT4G09860	0
AT4G09865	0
AT4G09870	0
AT4G09875	0
AT4G09880	0
AT4G09885	1
AT4G09890	533
AT4G09895	0
AT4G09900	511
AT4G09905	0
AT4G09915	0
AT4G09920	24
AT4G09925	0
AT4G09930	0
AT4G09935	0
AT4G09940	0
AT4G09945	0
AT4G09950	180
AT4G09955	1
AT4G09960	0
AT4G09965	0
AT4G09970	145
AT4G09975	0
AT4G09980	655
AT4G09984	0
AT4G09985	0
AT4G09987	0
AT4G09990	52
AT4G09995	0
AT4G10000	445
AT4G10010	0
AT4G10020	0
AT4G10030	683
AT4G10040	780
AT4G10050	261
AT4G10060	1515
AT4G10070	243
AT4G10080	1071
AT4G10090	93
AT4G10100	323
AT4G10110	274
AT4G10115	0
AT4G10120	6680
AT4G10130	149
AT4G10140	259
AT4G10150	3
AT4G10160	4
AT4G10170	171
AT4G10180	846
AT4G10190	0
AT4G10200	4
AT4G10201	0
AT4G10210	0
AT4G10220	0
AT4G10230	0
AT4G10240	0
AT4G10250	0
AT4G10260	0
AT4G10265	0
AT4G10270	0
AT4G10280	93
AT4G10290	0
AT4G10300	2110
AT4G10305	0
AT4G10310	21
AT4G10320	1987
AT4G10330	139
AT4G10340	131657
AT4G10345	0
AT4G10350	0
AT4G10360	412
AT4G10370	0
AT4G10380	110
AT4G10390	31
AT4G10400	60
AT4G10410	0
AT4G10414	0
AT4G10420	8
AT4G10430	689
AT4G10440	0
AT4G10450	423
AT4G10457	0
AT4G10460	0
AT4G10465	0
AT4G10470	171
AT4G10480	1396
AT4G10490	0
AT4G10500	6
AT4G10507	0
AT4G10510	0
AT4G10520	0
AT4G10530	0
AT4G10540	0
AT4G10550	45
AT4G10560	0
AT4G10570	383
AT4G10580	4
AT4G10590	430
AT4G10595	0
AT4G10600	25
AT4G10603	0
AT4G10610	931
AT4G10613	0
AT4G10620	155
AT4G10630	18
AT4G10640	0
AT4G10650	11
AT4G10655	0
AT4G10660	0
AT4G10670	0
AT4G10680	0
AT4G10690	66
AT4G10695	2
AT4G10700	0
AT4G10710	757
AT4G10720	0
AT4G10730	1009
AT4G10740	1
AT4G10750	140
AT4G10760	443
AT4G10767	0
AT4G10770	716
AT4G10780	17
AT4G10790	1221
AT4G10800	36
AT4G10810	402
AT4G10815	0
AT4G10820	0
AT4G10830	0
AT4G10840	1629
AT4G10843	2
AT4G10850	0
AT4G10860	0
AT4G10865	0
AT4G10870	0
AT4G10880	0
AT4G10890	118
AT4G10895	0
AT4G10910	0
AT4G10920	645
AT4G10925	89
AT4G10930	611
AT4G10950	0
AT4G10955	57
AT4G10960	178
AT4G10970	365
AT4G10980	0
AT4G10990	0
AT4G11000	17
AT4G11010	3309
AT4G11020	0
AT4G11030	0
AT4G11040	2
AT4G11050	1
AT4G11060	73
AT4G11070	2
AT4G11080	48
AT4G11090	262
AT4G11100	462
AT4G11110	1229
AT4G11120	250
AT4G11130	71
AT4G11140	18
AT4G11150	4566
AT4G11160	599
AT4G11170	0
AT4G11175	1569
AT4G11177	0
AT4G11180	0
AT4G11190	1
AT4G11200	4
AT4G11210	0
AT4G11211	256
AT4G11213	0
AT4G11216	0
AT4G11220	1336
AT4G11230	1
AT4G11240	264
AT4G11250	0
AT4G11260	2378
AT4G11270	932
AT4G11280	640
AT4G11290	0
AT4G11300	317
AT4G11310	0
AT4G11320	30
AT4G11330	776
AT4G11340	0
AT4G11350	45
AT4G11355	0
AT4G11360	398
AT4G11370	153
AT4G11373	0
AT4G11375	0
AT4G11380	1331
AT4G11385	0
AT4G11390	0
AT4G11393	0
AT4G11400	5
AT4G11402	0
AT4G11405	0
AT4G11410	610
AT4G11420	2726
AT4G11430	0
AT4G11440	119
AT4G11450	45
AT4G11460	24
AT4G11470	7
AT4G11480	0
AT4G11485	0
AT4G11490	0
AT4G11500	0
AT4G11510	0
AT4G11521	131
AT4G11530	34
AT4G11540	0
AT4G11543	0
AT4G11547	5
AT4G11550	18
AT4G11560	1022
AT4G11570	6070
AT4G11580	0
AT4G11590	16
AT4G11600	10558
AT4G11610	1
AT4G11630	288
AT4G11640	78
AT4G11642	0
AT4G11650	0
AT4G11653	0
AT4G11655	0
AT4G11660	20
AT4G11670	395
AT4G11680	246
AT4G11690	17
AT4G11700	0
AT4G11710	0
AT4G11720	0
AT4G11730	0
AT4G11740	630
AT4G11745	0
AT4G11750	0
AT4G11760	0
AT4G11770	0
AT4G11780	1
AT4G11790	513
AT4G11800	623
AT4G11810	12
AT4G11820	708
AT4G11830	1320
AT4G11840	498
AT4G11845	63
AT4G11850	919
AT4G11860	560
AT4G11870	0
AT4G11880	1
AT4G11890	238
AT4G11900	543
AT4G11910	31
AT4G11911	0
AT4G11920	238
AT4G11930	0
AT4G11940	0
AT4G11945	0
AT4G11950	10
AT4G11960	1014
AT4G11970	72
AT4G11980	227
AT4G11985	0
AT4G11990	21
AT4G12000	1697
AT4G12005	86
AT4G12010	105
AT4G12020	698
AT4G12030	1464
AT4G12040	5301
AT4G12050	2
AT4G12060	1099
AT4G12065	0
AT4G12070	761
AT4G12080	21
AT4G12090	12
AT4G12100	0
AT4G12110	949
AT4G12115	0
AT4G12120	300
AT4G12130	140
AT4G12135	0
AT4G12140	0
AT4G12150	0
AT4G12160	0
AT4G12170	0
AT4G12180	0
AT4G12190	0
AT4G12200	2
AT4G12210	0
AT4G12220	0
AT4G12230	451
AT4G12240	53
AT4G12250	189
AT4G12260	0
AT4G12270	0
AT4G12275	0
AT4G12280	0
AT4G12290	2676
AT4G12300	366
AT4G12310	600
AT4G12320	2302
AT4G12330	3
AT4G12334	0
AT4G12340	483
AT4G12350	0
AT4G12360	0
AT4G12370	1
AT4G12380	0
AT4G12382	3
AT4G12390	292
AT4G12400	35
AT4G12405	0
AT4G12410	9
AT4G12420	914
AT4G12423	0
AT4G12426	0
AT4G12430	318
AT4G12440	2
AT4G12450	34
AT4G12460	1057
AT4G12470	9982
AT4G12480	741
AT4G12485	0
AT4G12490	2
AT4G12495	0
AT4G12500	1
AT4G12510	0
AT4G12520	0
AT4G12530	0
AT4G12540	6
AT4G12543	0
AT4G12545	0
AT4G12550	0
AT4G12555	0
AT4G12560	1451
AT4G12570	429
AT4G12580	34
AT4G12590	1206
AT4G12600	388
AT4G12610	841
AT4G12617	0
AT4G12620	35
AT4G12640	530
AT4G12650	3030
AT4G12670	402
AT4G12680	131
AT4G12690	11
AT4G12700	242
AT4G12710	111
AT4G12720	1658
AT4G12730	1389
AT4G12731	0
AT4G12735	4
AT4G12740	22
AT4G12750	657
AT4G12760	242
AT4G12770	502
AT4G12780	994
AT4G12790	1218
AT4G12800	59646
AT4G12810	0
AT4G12820	0
AT4G12825	0
AT4G12830	1652
AT4G12840	86
AT4G12850	26
AT4G12860	0
AT4G12870	0
AT4G12880	732
AT4G12890	0
AT4G12900	210
AT4G12910	1075
AT4G12915	0
AT4G12917	120
AT4G12920	0
AT4G12930	0
AT4G12940	0
AT4G12950	0
AT4G12960	0
AT4G12970	21
AT4G12980	902
AT4G12990	94
AT4G13000	25
AT4G13010	3154
AT4G13020	1103
AT4G13030	165
AT4G13040	616
AT4G13050	350
AT4G13060	0
AT4G13070	42
AT4G13075	0
AT4G13080	0
AT4G13090	0
AT4G13095	0
AT4G13100	189
AT4G13110	208
AT4G13120	78
AT4G13130	0
AT4G13150	661
AT4G13160	0
AT4G13170	414
AT4G13180	209
AT4G13190	5
AT4G13195	51
AT4G13200	1049
AT4G13210	5
AT4G13215	0
AT4G13220	666
AT4G13230	0
AT4G13235	0
AT4G13240	0
AT4G13245	0
AT4G13250	3753
AT4G13251	0
AT4G13252	0
AT4G13253	0
AT4G13254	0
AT4G13255	0
AT4G13256	0
AT4G13257	0
AT4G13258	0
AT4G13259	0
AT4G13260	9
AT4G13261	0
AT4G13262	0
AT4G13263	0
AT4G13264	0
AT4G13265	0
AT4G13266	0
AT4G13270	735
AT4G13280	0
AT4G13285	0
AT4G13290	3
AT4G13300	0
AT4G13310	0
AT4G13320	0
AT4G13330	11
AT4G13340	1120
AT4G13345	1593
AT4G13350	1966
AT4G13360	849
AT4G13370	58
AT4G13380	0
AT4G13390	2
AT4G13395	721
AT4G13400	129
AT4G13410	176
AT4G13420	5
AT4G13430	11065
AT4G13440	0
AT4G13442	0
AT4G13445	0
AT4G13450	1
AT4G13455	0
AT4G13460	798
AT4G13470	0
AT4G13480	0
AT4G13490	0
AT4G13493	21
AT4G13494	1
AT4G13495	2612
AT4G13500	1239
AT4G13505	8
AT4G13510	2
AT4G13520	899
AT4G13530	1240
AT4G13540	9
AT4G13550	1352
AT4G13554	0
AT4G13555	0
AT4G13560	45
AT4G13564	1
AT4G13570	14
AT4G13572	39
AT4G13575	195
AT4G13577	11
AT4G13580	0
AT4G13590	1587
AT4G13600	19
AT4G13610	0
AT4G13611	0
AT4G13615	2481
AT4G13620	2
AT4G13630	279
AT4G13640	912
AT4G13650	42
AT4G13660	2
AT4G13670	1235
AT4G13680	0
AT4G13690	9
AT4G13700	0
AT4G13710	72
AT4G13720	166
AT4G13730	468
AT4G13750	112
AT4G13760	0
AT4G13770	10702
AT4G13780	1325
AT4G13790	6
AT4G13800	349
AT4G13810	575
AT4G13820	25
AT4G13830	2002
AT4G13840	2526
AT4G13850	2494
AT4G13860	4
AT4G13870	70
AT4G13880	13
AT4G13885	14
AT4G13890	0
AT4G13900	342
AT4G13918	6
AT4G13920	0
AT4G13930	9128
AT4G13940	20732
AT4G13950	68
AT4G13955	0
AT4G13960	0
AT4G13965	0
AT4G13968	0
AT4G13970	300
AT4G13980	377
AT4G13985	0
AT4G13990	256
AT4G13992	19
AT4G13996	2
AT4G14000	279
AT4G14010	0
AT4G14020	1227
AT4G14030	2010
AT4G14040	6727
AT4G14050	20
AT4G14060	0
AT4G14070	1781
AT4G14080	0
AT4G14090	318
AT4G14096	150
AT4G14100	100
AT4G14103	50
AT4G14104	1
AT4G14105	0
AT4G14110	291
AT4G14120	9
AT4G14130	2
AT4G14135	0
AT4G14140	3
AT4G14145	76
AT4G14147	135
AT4G14149	0
AT4G14150	65
AT4G14160	1695
AT4G14165	0
AT4G14170	24
AT4G14180	6
AT4G14190	152
AT4G14200	172
AT4G14210	3474
AT4G14220	741
AT4G14225	0
AT4G14226	0
AT4G14230	2326
AT4G14240	1303
AT4G14245	0
AT4G14250	0
AT4G14260	0
AT4G14270	1266
AT4G14272	0
AT4G14276	0
AT4G14280	0
AT4G14290	63
AT4G14300	1334
AT4G14301	0
AT4G14305	14
AT4G14310	114
AT4G14315	0
AT4G14320	1477
AT4G14330	50
AT4G14340	444
AT4G14342	452
AT4G14345	0
AT4G14350	1074
AT4G14358	0
AT4G14360	1346
AT4G14365	824
AT4G14368	0
AT4G14370	44
AT4G14380	0
AT4G14385	287
AT4G14390	4
AT4G14400	1501
AT4G14410	1072
AT4G14415	0
AT4G14420	466
AT4G14430	339
AT4G14440	380
AT4G14450	6
AT4G14455	239
AT4G14460	0
AT4G14465	0
AT4G14470	0
AT4G14480	107
AT4G14490	33
AT4G14500	900
AT4G14504	36
AT4G14510	465
AT4G14520	84
AT4G14530	0
AT4G14540	217
AT4G14548	20
AT4G14550	86
AT4G14560	751
AT4G14570	908
AT4G14580	1679
AT4G14590	26
AT4G14600	98
AT4G14605	403
AT4G14610	163
AT4G14615	531
AT4G14620	40
AT4G14630	0
AT4G14640	5
AT4G14650	7
AT4G14660	62
AT4G14661	0
AT4G14670	0
AT4G14675	0
AT4G14680	594
AT4G14690	649
AT4G14695	4
AT4G14700	2
AT4G14710	1142
AT4G14713	13
AT4G14716	1177
AT4G14720	86
AT4G14723	0
AT4G14730	0
AT4G14740	1643
AT4G14743	2
AT4G14746	211
AT4G14750	22
AT4G14760	954
AT4G14770	81
AT4G14780	0
AT4G14785	0
AT4G14790	195
AT4G14800	526
AT4G14805	0
AT4G14810	0
AT4G14811	0
AT4G14815	0
AT4G14819	0
AT4G14820	9
AT4G14830	92
AT4G14840	37
AT4G14850	45
AT4G14860	0
AT4G14870	405
AT4G14880	8876
AT4G14890	0
AT4G14900	1193
AT4G14905	67
AT4G14910	791
AT4G14920	515
AT4G14930	203
AT4G14940	34
AT4G14950	232
AT4G14960	3967
AT4G14965	358
AT4G14970	48
AT4G14980	0
AT4G14990	683
AT4G15000	1619
AT4G15010	360
AT4G15020	393
AT4G15025	0
AT4G15030	232
AT4G15040	0
AT4G15050	0
AT4G15053	0
AT4G15056	0
AT4G15060	0
AT4G15070	17
AT4G15075	0
AT4G15080	897
AT4G15090	404
AT4G15093	80
AT4G15096	0
AT4G15100	0
AT4G15110	2058
AT4G15120	28
AT4G15130	5280
AT4G15140	35
AT4G15150	0
AT4G15160	0
AT4G15165	22
AT4G15180	1688
AT4G15200	0
AT4G15210	314
AT4G15215	59
AT4G15230	40
AT4G15233	84
AT4G15236	10
AT4G15240	146
AT4G15242	0
AT4G15245	0
AT4G15248	14
AT4G15250	0
AT4G15258	2
AT4G15260	81
AT4G15270	0
AT4G15280	2
AT4G15290	0
AT4G15300	0
AT4G15310	0
AT4G15320	0
AT4G15330	0
AT4G15340	0
AT4G15345	0
AT4G15350	0
AT4G15360	0
AT4G15370	0
AT4G15380	0
AT4G15390	0
AT4G15393	0
AT4G15396	0
AT4G15398	0
AT4G15400	0
AT4G15410	315
AT4G15415	696
AT4G15417	0
AT4G15420	906
AT4G15430	520
AT4G15440	128
AT4G15450	1626
AT4G15460	2
AT4G15470	3695
AT4G15475	275
AT4G15480	39
AT4G15490	2311
AT4G15500	46
AT4G15510	598
AT4G15520	136
AT4G15530	8468
AT4G15540	733
AT4G15545	4446
AT4G15550	228
AT4G15560	7546
AT4G15562	0
AT4G15563	9
AT4G15570	103
AT4G15590	0
AT4G15610	3
AT4G15620	196
AT4G15630	216
AT4G15640	79
AT4G15650	0
AT4G15660	5
AT4G15670	2
AT4G15680	3
AT4G15690	21
AT4G15700	152
AT4G15710	0
AT4G15715	0
AT4G15720	3
AT4G15730	33
AT4G15733	0
AT4G15735	0
AT4G15740	0
AT4G15750	0
AT4G15755	0
AT4G15760	110
AT4G15765	16
AT4G15770	402
AT4G15775	0
AT4G15780	461
AT4G15790	283
AT4G15800	147
AT4G15802	1034
AT4G15810	172
AT4G15820	39
AT4G15830	46
AT4G15840	711
AT4G15850	25
AT4G15860	0
AT4G15870	0
AT4G15880	513
AT4G15885	0
AT4G15890	63
AT4G15900	1115
AT4G15910	554
AT4G15920	370
AT4G15930	758
AT4G15940	574
AT4G15950	78
AT4G15953	1
AT4G15955	71
AT4G15960	41
AT4G15970	2
AT4G15975	18
AT4G15980	0
AT4G15990	58
AT4G16000	479
AT4G16008	361
AT4G16010	0
AT4G16015	12
AT4G16020	1
AT4G16024	0
AT4G16030	0
AT4G16040	0
AT4G16045	0
AT4G16050	0
AT4G16060	380
AT4G16070	465
AT4G16080	0
AT4G16090	1
AT4G16095	0
AT4G16100	165
AT4G16105	0
AT4G16110	138
AT4G16120	88
AT4G16130	530
AT4G16140	278
AT4G16141	135
AT4G16143	2051
AT4G16144	392
AT4G16146	2303
AT4G16150	2171
AT4G16155	1104
AT4G16160	0
AT4G16162	1
AT4G16165	0
AT4G16180	694
AT4G16190	7626
AT4G16195	0
AT4G16200	0
AT4G16210	268
AT4G16215	0
AT4G16220	0
AT4G16230	0
AT4G16233	0
AT4G16235	0
AT4G16240	6
AT4G16250	202
AT4G16260	0
AT4G16265	102
AT4G16267	0
AT4G16270	0
AT4G16280	779
AT4G16295	0
AT4G16310	708
AT4G16330	205
AT4G16340	868
AT4G16350	3
AT4G16355	1
AT4G16360	546
AT4G16370	1964
AT4G16380	970
AT4G16390	1017
AT4G16400	1
AT4G16410	42
AT4G16420	651
AT4G16430	731
AT4G16440	357
AT4G16442	686
AT4G16444	122
AT4G16447	26
AT4G16450	1177
AT4G16451	0
AT4G16460	1
AT4G16465	0
AT4G16470	63
AT4G16475	0
AT4G16480	286
AT4G16490	6450
AT4G16500	1721
AT4G16510	100
AT4G16515	0
AT4G16520	1368
AT4G16530	0
AT4G16535	2
AT4G16540	81
AT4G16545	1
AT4G16550	0
AT4G16555	0
AT4G16560	0
AT4G16563	195
AT4G16566	179
AT4G16570	40
AT4G16580	404
AT4G16590	179
AT4G16600	1
AT4G16610	48
AT4G16620	5
AT4G16630	383
AT4G16640	6
AT4G16650	757
AT4G16660	1814
AT4G16670	19
AT4G16680	80
AT4G16690	244
AT4G16695	187
AT4G16700	14
AT4G16710	189
AT4G16720	2427
AT4G16730	0
AT4G16740	30
AT4G16745	37
AT4G16748	0
AT4G16750	89
AT4G16760	2888
AT4G16765	189
AT4G16770	207
AT4G16780	186
AT4G16790	333
AT4G16800	93
AT4G16807	21
AT4G16810	0
AT4G16820	0
AT4G16830	2479
AT4G16835	22
AT4G16840	52
AT4G16845	430
AT4G16850	83
AT4G16855	0
AT4G16857	107
AT4G16860	3063
AT4G16870	1793
AT4G16880	544
AT4G16890	5751
AT4G16892	19
AT4G16900	315
AT4G16910	17
AT4G16915	0
AT4G16920	73
AT4G16930	0
AT4G16935	0
AT4G16940	23
AT4G16950	4694
AT4G16955	0
AT4G16957	152
AT4G16960	85
AT4G16970	43
AT4G16980	1
AT4G16983	0
AT4G16990	6712
AT4G17000	37
AT4G17005	0
AT4G17010	133
AT4G17020	150
AT4G17030	709
AT4G17040	3224
AT4G17050	921
AT4G17060	264
AT4G17070	115
AT4G17080	453
AT4G17085	81
AT4G17090	154278
AT4G17098	50
AT4G17100	1032
AT4G17140	3400
AT4G17150	1055
AT4G17160	1
AT4G17170	2101
AT4G17180	49
AT4G17190	252
AT4G17200	0
AT4G17210	0
AT4G17215	1
AT4G17220	23
AT4G17230	1818
AT4G17240	62
AT4G17243	0
AT4G17245	133
AT4G17250	26
AT4G17260	746
AT4G17270	1027
AT4G17280	4
AT4G17300	1032
AT4G17310	73
AT4G17330	3860
AT4G17340	2887
AT4G17350	217
AT4G17360	348
AT4G17370	553
AT4G17380	7
AT4G17390	1637
AT4G17410	369
AT4G17420	163
AT4G17430	119
AT4G17440	51
AT4G17450	0
AT4G17460	45
AT4G17470	207
AT4G17480	16
AT4G17483	4
AT4G17486	354
AT4G17490	170
AT4G17500	106
AT4G17505	0
AT4G17510	309
AT4G17512	0
AT4G17520	2400
AT4G17530	2597
AT4G17540	97
AT4G17550	7007
AT4G17560	2428
AT4G17565	0
AT4G17570	1408
AT4G17580	0
AT4G17585	0
AT4G17587	0
AT4G17590	0
AT4G17600	2268
AT4G17610	60
AT4G17612	0
AT4G17615	2538
AT4G17616	217
AT4G17620	598
AT4G17640	919
AT4G17650	377
AT4G17660	1
AT4G17670	874
AT4G17680	128
AT4G17690	0
AT4G17695	124
AT4G17700	0
AT4G17710	0
AT4G17713	0
AT4G17718	0
AT4G17720	826
AT4G17730	892
AT4G17740	626
AT4G17750	152
AT4G17760	25
AT4G17765	0
AT4G17770	803
AT4G17780	0
AT4G17785	0
AT4G17788	0
AT4G17790	158
AT4G17800	0
AT4G17810	221
AT4G17820	0
AT4G17830	1208
AT4G17840	2763
AT4G17850	0
AT4G17860	0
AT4G17870	361
AT4G17880	401
AT4G17890	558
AT4G17895	304
AT4G17900	852
AT4G17905	27
AT4G17908	3
AT4G17910	105
AT4G17914	17
AT4G17915	3
AT4G17920	0
AT4G17940	706
AT4G17950	656
AT4G17960	154
AT4G17970	63
AT4G17975	0
AT4G17980	1
AT4G17990	0
AT4G18010	4394
AT4G18020	1119
AT4G18030	3592
AT4G18040	901
AT4G18050	242
AT4G18060	945
AT4G18070	6754
AT4G18080	1
AT4G18090	0
AT4G18100	2052
AT4G18110	0
AT4G18120	1547
AT4G18130	1191
AT4G18140	196
AT4G18150	0
AT4G18160	252
AT4G18170	39
AT4G18180	0
AT4G18190	0
AT4G18195	8
AT4G18197	218
AT4G18203	0
AT4G18205	769
AT4G18210	138
AT4G18215	0
AT4G18220	44
AT4G18230	171
AT4G18240	3075
AT4G18250	24
AT4G18253	36
AT4G18255	0
AT4G18260	9
AT4G18270	1635
AT4G18280	7913
AT4G18290	210
AT4G18300	162
AT4G18310	0
AT4G18320	0
AT4G18330	0
AT4G18335	0
AT4G18340	26
AT4G18350	2
AT4G18360	12
AT4G18370	842
AT4G18372	56
AT4G18375	76
AT4G18380	319
AT4G18390	3688
AT4G18395	0
AT4G18400	67
AT4G18410	0
AT4G18420	0
AT4G18422	2057
AT4G18425	31
AT4G18430	0
AT4G18440	2901
AT4G18450	0
AT4G18460	64
AT4G18465	206
AT4G18470	21
AT4G18480	7430
AT4G18490	23
AT4G18500	0
AT4G18501	0
AT4G18510	2
AT4G18520	541
AT4G18530	425
AT4G18540	0
AT4G18550	1
AT4G18570	308
AT4G18580	67
AT4G18590	163
AT4G18593	260
AT4G18596	0
AT4G18600	247
AT4G18610	4
AT4G18620	0
AT4G18630	26
AT4G18640	168
AT4G18650	0
AT4G18660	0
AT4G18670	358
AT4G18680	6
AT4G18690	0
AT4G18692	0
AT4G18700	2992
AT4G18710	2180
AT4G18720	0
AT4G18725	0
AT4G18730	1329
AT4G18740	648
AT4G18750	49
AT4G18760	102
AT4G18770	0
AT4G18780	246
AT4G18790	0
AT4G18800	175
AT4G18810	4349
AT4G18815	0
AT4G18820	675
AT4G18823	0
AT4G18830	12
AT4G18840	29
AT4G18860	0
AT4G18870	0
AT4G18880	876
AT4G18890	90
AT4G18900	0
AT4G18905	386
AT4G18910	129
AT4G18920	1
AT4G18930	422
AT4G18940	0
AT4G18950	1300
AT4G18960	7
AT4G18970	727
AT4G18975	365
AT4G18980	4
AT4G18990	1
AT4G19000	0
AT4G19003	364
AT4G19006	746
AT4G19010	147
AT4G19020	590
AT4G19030	3
AT4G19035	0
AT4G19038	0
AT4G19040	796
AT4G19045	105
AT4G19050	185
AT4G19060	189
AT4G19070	158
AT4G19080	8
AT4G19090	25
AT4G19095	4
AT4G19100	208
AT4G19110	5299
AT4G19120	13631
AT4G19130	17
AT4G19140	328
AT4G19150	346
AT4G19160	787
AT4G19170	3474
AT4G19180	418
AT4G19185	163
AT4G19190	740
AT4G19191	29
AT4G19200	8903
AT4G19210	2363
AT4G19220	4
AT4G19230	324
AT4G19239	0
AT4G19240	0
AT4G19250	0
AT4G19260	0
AT4G19270	0
AT4G19275	0
AT4G19280	0
AT4G19290	0
AT4G19300	0
AT4G19305	0
AT4G19310	0
AT4G19320	0
AT4G19330	0
AT4G19340	0
AT4G19350	417
AT4G19360	0
AT4G19370	36
AT4G19380	101
AT4G19390	419
AT4G19395	4
AT4G19400	5
AT4G19410	2052
AT4G19420	479
AT4G19430	2
AT4G19440	173
AT4G19450	783
AT4G19452	0
AT4G19460	14
AT4G19470	0
AT4G19480	0
AT4G19485	0
AT4G19490	1010
AT4G19500	673
AT4G19510	632
AT4G19520	1379
AT4G19530	701
AT4G19540	162
AT4G19550	77
AT4G19560	32
AT4G19570	0
AT4G19580	0
AT4G19590	2
AT4G19600	992
AT4G19610	400
AT4G19620	0
AT4G19630	0
AT4G19633	0
AT4G19640	1458
AT4G19645	102
AT4G19650	85
AT4G19660	215
AT4G19670	420
AT4G19680	0
AT4G19690	0
AT4G19700	263
AT4G19710	1421
AT4G19720	0
AT4G19730	0
AT4G19740	0
AT4G19750	0
AT4G19760	0
AT4G19770	0
AT4G19780	0
AT4G19790	0
AT4G19800	0
AT4G19810	90
AT4G19820	20
AT4G19830	337
AT4G19840	5782
AT4G19850	49
AT4G19860	816
AT4G19865	12
AT4G19870	87
AT4G19880	301
AT4G19890	82
AT4G19900	159
AT4G19902	0
AT4G19905	0
AT4G19910	0
AT4G19920	0
AT4G19925	0
AT4G19930	0
AT4G19940	0
AT4G19950	54
AT4G19960	5478
AT4G19970	0
AT4G19975	10
AT4G19980	0
AT4G19985	282
AT4G19990	214
AT4G20000	0
AT4G20010	383
AT4G20020	215
AT4G20030	163
AT4G20040	4
AT4G20050	47
AT4G20060	125
AT4G20070	1366
AT4G20080	0
AT4G20090	96
AT4G20095	0
AT4G20100	0
AT4G20110	102
AT4G20115	0
AT4G20130	492
AT4G20140	4
AT4G20150	2262
AT4G20160	0
AT4G20170	1231
AT4G20180	0
AT4G20190	1
AT4G20200	0
AT4G20210	0
AT4G20220	0
AT4G20230	20
AT4G20235	1
AT4G20240	1
AT4G20250	0
AT4G20260	3980
AT4G20270	647
AT4G20280	380
AT4G20290	0
AT4G20300	757
AT4G20310	152
AT4G20320	394
AT4G20325	25
AT4G20330	601
AT4G20340	213
AT4G20350	30
AT4G20360	0
AT4G20362	3
AT4G20365	0
AT4G20370	138
AT4G20380	557
AT4G20390	2
AT4G20400	1025
AT4G20410	675
AT4G20420	0
AT4G20430	321
AT4G20440	457
AT4G20450	1
AT4G20460	35
AT4G20470	0
AT4G20480	707
AT4G20490	0
AT4G20500	0
AT4G20510	0
AT4G20520	0
AT4G20530	0
AT4G20535	0
AT4G20540	0
AT4G20545	0
AT4G20550	0
AT4G20555	0
AT4G20560	0
AT4G20565	0
AT4G20570	0
AT4G20575	0
AT4G20580	0
AT4G20590	0
AT4G20600	0
AT4G20610	0
AT4G20620	0
AT4G20630	0
AT4G20640	0
AT4G20645	0
AT4G20650	0
AT4G20670	0
AT4G20680	0
AT4G20690	0
AT4G20700	0
AT4G20703	0
AT4G20707	0
AT4G20710	0
AT4G20715	0
AT4G20720	38
AT4G20725	0
AT4G20730	1
AT4G20735	0
AT4G20740	53
AT4G20760	595
AT4G20770	6
AT4G20780	145
AT4G20790	0
AT4G20800	0
AT4G20810	0
AT4G20820	3
AT4G20830	2195
AT4G20835	0
AT4G20840	267
AT4G20850	5185
AT4G20860	439
AT4G20870	314
AT4G20880	851
AT4G20890	5198
AT4G20900	2
AT4G20910	192
AT4G20920	7
AT4G20930	105
AT4G20935	6
AT4G20940	122
AT4G20947	0
AT4G20953	1
AT4G20960	483
AT4G20970	221
AT4G20980	1557
AT4G20990	1
AT4G21000	0
AT4G21010	0
AT4G21020	0
AT4G21030	0
AT4G21040	0
AT4G21050	0
AT4G21060	131
AT4G21063	2
AT4G21065	23
AT4G21070	51
AT4G21080	2
AT4G21090	182
AT4G21100	405
AT4G21105	2930
AT4G21110	748
AT4G21120	4
AT4G21130	0
AT4G21140	60
AT4G21150	1324
AT4G21160	710
AT4G21170	42
AT4G21180	274
AT4G21190	210
AT4G21192	244
AT4G21200	23
AT4G21210	3362
AT4G21213	3
AT4G21215	3162
AT4G21220	41
AT4G21230	15
AT4G21240	0
AT4G21250	2
AT4G21260	0
AT4G21270	65
AT4G21280	37632
AT4G21300	18
AT4G21310	6
AT4G21320	20
AT4G21323	5
AT4G21326	216
AT4G21330	0
AT4G21340	0
AT4G21350	144
AT4G21360	0
AT4G21362	0
AT4G21363	0
AT4G21366	0
AT4G21370	0
AT4G21380	2429
AT4G21390	15
AT4G21400	85
AT4G21410	97
AT4G21420	33
AT4G21430	435
AT4G21437	0
AT4G21440	10
AT4G21445	246
AT4G21450	1276
AT4G21460	241
AT4G21470	605
AT4G21480	11
AT4G21490	5
AT4G21500	20
AT4G21510	27
AT4G21515	0
AT4G21520	53
AT4G21530	40
AT4G21534	167
AT4G21540	338
AT4G21550	69
AT4G21560	1464
AT4G21570	23677
AT4G21580	1462
AT4G21585	88
AT4G21590	0
AT4G21595	0
AT4G21600	1
AT4G21605	0
AT4G21610	37
AT4G21620	721
AT4G21630	0
AT4G21640	0
AT4G21650	877
AT4G21660	2208
AT4G21670	518
AT4G21680	1
AT4G21690	0
AT4G21700	228
AT4G21705	85
AT4G21710	1018
AT4G21720	169
AT4G21730	6
AT4G21740	84
AT4G21745	3
AT4G21750	1042
AT4G21760	172
AT4G21770	210
AT4G21780	17
AT4G21790	1435
AT4G21800	551
AT4G21810	236
AT4G21820	34
AT4G21830	0
AT4G21840	0
AT4G21850	0
AT4G21860	2562
AT4G21865	18
AT4G21870	764
AT4G21880	94
AT4G21890	73
AT4G21895	0
AT4G21900	212
AT4G21902	0
AT4G21903	11
AT4G21910	889
AT4G21920	63
AT4G21926	5
AT4G21930	11
AT4G21940	238
AT4G21950	0
AT4G21960	33342
AT4G21970	31
AT4G21980	973
AT4G21990	1450
AT4G22000	449
AT4G22010	327
AT4G22020	1
AT4G22030	0
AT4G22035	0
AT4G22040	0
AT4G22050	0
AT4G22060	0
AT4G22065	0
AT4G22066	0
AT4G22070	4
AT4G22080	0
AT4G22090	0
AT4G22100	0
AT4G22105	0
AT4G22110	0
AT4G22115	0
AT4G22120	124
AT4G22130	188
AT4G22140	307
AT4G22150	368
AT4G22160	131
AT4G22165	0
AT4G22170	0
AT4G22180	0
AT4G22185	0
AT4G22190	439
AT4G22200	811
AT4G22210	0
AT4G22212	5
AT4G22214	6
AT4G22217	0
AT4G22220	2946
AT4G22230	0
AT4G22233	2
AT4G22235	1
AT4G22240	6100
AT4G22250	41
AT4G22260	1491
AT4G22265	0
AT4G22270	270
AT4G22280	19
AT4G22285	441
AT4G22290	1544
AT4G22300	115
AT4G22305	264
AT4G22310	1698
AT4G22320	76
AT4G22330	1224
AT4G22340	262
AT4G22350	242
AT4G22360	372
AT4G22370	14
AT4G22380	392
AT4G22390	5
AT4G22400	0
AT4G22410	1
AT4G22415	0
AT4G22430	0
AT4G22440	0
AT4G22450	0
AT4G22460	0
AT4G22463	0
AT4G22467	0
AT4G22470	3
AT4G22475	0
AT4G22485	0
AT4G22490	13
AT4G22495	0
AT4G22505	0
AT4G22510	0
AT4G22513	0
AT4G22517	0
AT4G22520	0
AT4G22530	29
AT4G22540	906
AT4G22545	0
AT4G22550	29
AT4G22560	17
AT4G22570	759
AT4G22580	303
AT4G22590	1773
AT4G22600	0
AT4G22610	0
AT4G22620	45
AT4G22630	0
AT4G22635	0
AT4G22640	0
AT4G22650	0
AT4G22660	0
AT4G22666	1
AT4G22670	1341
AT4G22680	5
AT4G22690	1099
AT4G22700	0
AT4G22710	0
AT4G22720	167
AT4G22730	72
AT4G22740	879
AT4G22745	240
AT4G22750	374
AT4G22754	0
AT4G22755	147
AT4G22756	79
AT4G22758	690
AT4G22760	48
AT4G22770	312
AT4G22780	1419
AT4G22785	0
AT4G22790	54
AT4G22810	0
AT4G22820	416
AT4G22830	362
AT4G22840	195
AT4G22850	118
AT4G22860	37
AT4G22870	0
AT4G22880	1291
AT4G22890	12924
AT4G22900	12
AT4G22910	122
AT4G22920	432
AT4G22930	720
AT4G22940	55
AT4G22950	6
AT4G22960	14
AT4G22970	90
AT4G22980	43
AT4G22990	559
AT4G23000	447
AT4G23010	436
AT4G23015	0
AT4G23020	109
AT4G23030	6
AT4G23040	887
AT4G23050	327
AT4G23060	214
AT4G23070	0
AT4G23080	0
AT4G23090	0
AT4G23100	5539
AT4G23110	0
AT4G23120	1
AT4G23130	363
AT4G23140	167
AT4G23150	5
AT4G23160	10
AT4G23170	424
AT4G23180	818
AT4G23190	124
AT4G23200	113
AT4G23205	4
AT4G23210	26
AT4G23215	7
AT4G23220	603
AT4G23230	43
AT4G23240	34
AT4G23250	305
AT4G23260	1086
AT4G23270	1444
AT4G23271	0
AT4G23280	0
AT4G23290	2989
AT4G23300	463
AT4G23310	3
AT4G23320	24
AT4G23330	220
AT4G23340	2
AT4G23350	0
AT4G23355	0
AT4G23360	0
AT4G23364	0
AT4G23365	0
AT4G23370	0
AT4G23373	0
AT4G23375	0
AT4G23380	0
AT4G23387	0
AT4G23390	0
AT4G23400	1480
AT4G23410	20
AT4G23420	14
AT4G23430	1233
AT4G23440	166
AT4G23450	209
AT4G23460	1146
AT4G23470	2082
AT4G23490	234
AT4G23493	3
AT4G23496	2
AT4G23500	1487
AT4G23510	0
AT4G23515	0
AT4G23520	0
AT4G23530	160
AT4G23540	333
AT4G23550	93
AT4G23560	0
AT4G23570	615
AT4G23580	0
AT4G23590	2
AT4G23600	4841
AT4G23610	3
AT4G23620	134
AT4G23630	20419
AT4G23635	0
AT4G23640	920
AT4G23650	3017
AT4G23660	132
AT4G23670	11719
AT4G23680	11
AT4G23690	58
AT4G23700	1
AT4G23710	603
AT4G23713	0
AT4G23720	9
AT4G23730	1236
AT4G23740	476
AT4G23750	362
AT4G23760	47
AT4G23770	62
AT4G23780	0
AT4G23790	258
AT4G23800	238
AT4G23810	223
AT4G23820	494
AT4G23840	115
AT4G23850	6456
AT4G23860	508
AT4G23870	109
AT4G23880	89
AT4G23882	11
AT4G23885	133
AT4G23890	1553
AT4G23895	246
AT4G23900	23
AT4G23910	483
AT4G23915	1
AT4G23920	1799
AT4G23930	100
AT4G23940	1091
AT4G23950	139
AT4G23960	3
AT4G23970	0
AT4G23980	800
AT4G23990	1090
AT4G24000	3
AT4G24010	382
AT4G24015	144
AT4G24020	1211
AT4G24025	0
AT4G24026	2
AT4G24030	0
AT4G24040	237
AT4G24050	26
AT4G24060	287
AT4G24070	0
AT4G24080	0
AT4G24090	686
AT4G24100	500
AT4G24110	9
AT4G24120	1586
AT4G24130	107
AT4G24140	166
AT4G24150	0
AT4G24160	2403
AT4G24170	2
AT4G24175	60
AT4G24180	1
AT4G24190	3539
AT4G24200	701
AT4G24204	0
AT4G24210	345
AT4G24220	8447
AT4G24230	262
AT4G24231	1
AT4G24240	784
AT4G24250	76
AT4G24260	17
AT4G24265	11
AT4G24270	243
AT4G24275	17
AT4G24280	6269
AT4G24290	1019
AT4G24300	0
AT4G24310	0
AT4G24320	8
AT4G24330	1146
AT4G24340	1
AT4G24350	872
AT4G24370	140
AT4G24380	196
AT4G24390	326
AT4G24400	590
AT4G24410	39
AT4G24413	3
AT4G24415	30
AT4G24420	0
AT4G24430	29
AT4G24440	454
AT4G24450	1214
AT4G24460	589
AT4G24470	579
AT4G24480	1055
AT4G24490	278
AT4G24500	162
AT4G24510	638
AT4G24520	1434
AT4G24530	185
AT4G24540	319
AT4G24550	1088
AT4G24560	780
AT4G24565	0
AT4G24570	2072
AT4G24580	9
AT4G24590	363
AT4G24600	0
AT4G24610	119
AT4G24615	0
AT4G24620	3264
AT4G24630	254
AT4G24640	0
AT4G24644	0
AT4G24650	0
AT4G24652	0
AT4G24660	44
AT4G24670	176
AT4G24680	1461
AT4G24690	4316
AT4G24700	58
AT4G24710	28
AT4G24715	0
AT4G24730	157
AT4G24740	986
AT4G24750	1093
AT4G24760	65
AT4G24770	12001
AT4G24780	677
AT4G24790	46
AT4G24800	1343
AT4G24805	158
AT4G24810	172
AT4G24820	2468
AT4G24830	953
AT4G24840	556
AT4G24860	24
AT4G24880	178
AT4G24890	0
AT4G24900	128
AT4G24910	22
AT4G24920	521
AT4G24930	1903
AT4G24940	345
AT4G24950	3
AT4G24960	15313
AT4G24970	344
AT4G24972	86
AT4G24973	0
AT4G24974	0
AT4G24975	0
AT4G24977	0
AT4G24980	0
AT4G24990	2524
AT4G25000	30
AT4G25010	1
AT4G25020	184
AT4G25030	1137
AT4G25040	0
AT4G25050	4838
AT4G25070	33
AT4G25080	4951
AT4G25090	0
AT4G25100	17372
AT4G25110	57
AT4G25120	46
AT4G25130	3969
AT4G25140	0
AT4G25150	19
AT4G25160	2
AT4G25170	741
AT4G25180	200
AT4G25190	0
AT4G25200	0
AT4G25210	1612
AT4G25220	0
AT4G25225	77
AT4G25230	672
AT4G25235	0
AT4G25240	6
AT4G25250	0
AT4G25260	159
AT4G25270	30
AT4G25280	399
AT4G25290	1994
AT4G25300	300
AT4G25310	3
AT4G25315	35
AT4G25320	279
AT4G25330	1
AT4G25340	293
AT4G25350	123
AT4G25360	370
AT4G25370	2172
AT4G25380	0
AT4G25390	113
AT4G25400	0
AT4G25410	6
AT4G25420	89
AT4G25430	0
AT4G25433	1136
AT4G25434	138
AT4G25435	0
AT4G25440	241
AT4G25450	2453
AT4G25470	5913
AT4G25480	7073
AT4G25490	2905
AT4G25500	5382
AT4G25510	0
AT4G25515	159
AT4G25520	1558
AT4G25530	0
AT4G25540	14
AT4G25550	488
AT4G25560	0
AT4G25570	2604
AT4G25580	1
AT4G25585	0
AT4G25590	0
AT4G25600	67
AT4G25610	266
AT4G25620	387
AT4G25630	262
AT4G25631	0
AT4G25635	0
AT4G25640	6370
AT4G25650	5780
AT4G25660	1124
AT4G25670	521
AT4G25680	814
AT4G25690	96
AT4G25700	1830
AT4G25707	5
AT4G25710	48
AT4G25719	3
AT4G25720	137
AT4G25730	701
AT4G25740	970
AT4G25750	10
AT4G25760	8
AT4G25770	309
AT4G25780	17
AT4G25790	0
AT4G25800	88
AT4G25810	2
AT4G25820	0
AT4G25830	262
AT4G25835	79
AT4G25840	208
AT4G25845	0
AT4G25850	20
AT4G25860	0
AT4G25870	192
AT4G25880	822
AT4G25885	16
AT4G25890	253
AT4G25900	346
AT4G25910	557
AT4G25920	0
AT4G25930	0
AT4G25940	442
AT4G25950	7
AT4G25960	1566
AT4G25970	1437
AT4G25980	10
AT4G25990	94
AT4G26000	416
AT4G26010	2
AT4G26020	0
AT4G26030	0
AT4G26040	0
AT4G26050	0
AT4G26055	11
AT4G26060	169
AT4G26070	504
AT4G26080	4951
AT4G26090	0
AT4G26095	0
AT4G26100	671
AT4G26110	829
AT4G26120	55
AT4G26130	2356
AT4G26140	96
AT4G26145	0
AT4G26150	15
AT4G26160	172
AT4G26170	3
AT4G26180	154
AT4G26190	636
AT4G26200	0
AT4G26210	311
AT4G26220	6
AT4G26225	0
AT4G26230	725
AT4G26240	180
AT4G26250	1
AT4G26255	12
AT4G26260	0
AT4G26270	533
AT4G26280	0
AT4G26288	0
AT4G26290	0
AT4G26300	963
AT4G26310	240
AT4G26320	0
AT4G26330	0
AT4G26340	0
AT4G26350	0
AT4G26360	0
AT4G26365	0
AT4G26370	634
AT4G26375	0
AT4G26380	0
AT4G26385	0
AT4G26390	1
AT4G26400	453
AT4G26410	610
AT4G26415	34
AT4G26420	0
AT4G26430	93
AT4G26440	1
AT4G26450	1155
AT4G26455	628
AT4G26460	0
AT4G26466	0
AT4G26470	26
AT4G26480	857
AT4G26483	0
AT4G26485	0
AT4G26488	3
AT4G26490	0
AT4G26500	0
AT4G26510	1636
AT4G26520	458
AT4G26530	6379
AT4G26540	203
AT4G26542	0
AT4G26550	137
AT4G26555	284
AT4G26560	0
AT4G26570	674
AT4G26580	44
AT4G26582	0
AT4G26590	0
AT4G26600	94
AT4G26610	529
AT4G26620	390
AT4G26630	4893
AT4G26640	927
AT4G26650	651
AT4G26660	52
AT4G26670	834
AT4G26675	0
AT4G26680	39
AT4G26690	1290
AT4G26700	1737
AT4G26701	0
AT4G26710	1351
AT4G26720	401
AT4G26730	0
AT4G26740	0
AT4G26750	801
AT4G26760	100
AT4G26770	0
AT4G26780	105
AT4G26790	8
AT4G26795	4
AT4G26800	6
AT4G26810	84
AT4G26820	0
AT4G26830	16
AT4G26840	768
AT4G26850	11873
AT4G26860	2599
AT4G26870	890
AT4G26880	0
AT4G26890	3
AT4G26900	718
AT4G26910	1134
AT4G26920	0
AT4G26930	1
AT4G26940	1144
AT4G26950	19
AT4G26960	16
AT4G26965	150
AT4G26970	3702
AT4G26980	142
AT4G26990	73
AT4G27000	1853
AT4G27010	57
AT4G27020	447
AT4G27030	751
AT4G27040	519
AT4G27050	192
AT4G27052	0
AT4G27060	390
AT4G27070	163
AT4G27080	529
AT4G27090	3678
AT4G27100	493
AT4G27110	0
AT4G27120	423
AT4G27130	1653
AT4G27140	0
AT4G27150	0
AT4G27160	0
AT4G27170	0
AT4G27180	890
AT4G27190	0
AT4G27200	0
AT4G27210	0
AT4G27220	3
AT4G27230	239
AT4G27240	46
AT4G27250	2
AT4G27260	23
AT4G27270	53
AT4G27280	563
AT4G27290	6
AT4G27300	305
AT4G27310	3679
AT4G27320	855
AT4G27330	0
AT4G27340	395
AT4G27350	213
AT4G27360	109
AT4G27370	95
AT4G27380	423
AT4G27390	853
AT4G27395	0
AT4G27400	0
AT4G27410	1473
AT4G27415	0
AT4G27420	0
AT4G27430	3920
AT4G27435	70
AT4G27440	16350
AT4G27450	29
AT4G27460	11
AT4G27470	384
AT4G27480	60
AT4G27490	93
AT4G27500	4295
AT4G27510	9
AT4G27520	23937
AT4G27530	11
AT4G27540	158
AT4G27550	1
AT4G27560	9194
AT4G27565	0
AT4G27570	5
AT4G27580	5
AT4G27585	297
AT4G27590	5
AT4G27595	483
AT4G27597	0
AT4G27600	1612
AT4G27610	247
AT4G27620	627
AT4G27630	99
AT4G27640	894
AT4G27650	817
AT4G27652	546
AT4G27654	10
AT4G27657	193
AT4G27660	23
AT4G27670	0
AT4G27680	690
AT4G27690	203
AT4G27700	2945
AT4G27710	451
AT4G27720	5190
AT4G27730	236
AT4G27740	302
AT4G27745	167
AT4G27750	333
AT4G27760	567
AT4G27765	0
AT4G27780	253
AT4G27790	1
AT4G27800	4089
AT4G27810	1
AT4G27820	3774
AT4G27830	2260
AT4G27840	274
AT4G27845	0
AT4G27850	1
AT4G27852	0
AT4G27860	41
AT4G27870	727
AT4G27875	0
AT4G27880	471
AT4G27885	0
AT4G27890	0
AT4G27900	734
AT4G27910	312
AT4G27920	0
AT4G27940	1492
AT4G27950	530
AT4G27960	5110
AT4G27970	207
AT4G27980	0
AT4G27990	878
AT4G28000	0
AT4G28005	0
AT4G28010	53
AT4G28020	50
AT4G28025	2325
AT4G28030	1423
AT4G28040	0
AT4G28050	136
AT4G28060	723
AT4G28068	0
AT4G28070	44
AT4G28080	7347
AT4G28085	4
AT4G28088	0
AT4G28090	0
AT4G28100	79
AT4G28110	0
AT4G28130	0
AT4G28140	1153
AT4G28150	1419
AT4G28160	0
AT4G28162	28
AT4G28170	0
AT4G28180	52
AT4G28190	172
AT4G28200	735
AT4G28210	371
AT4G28220	435
AT4G28230	25
AT4G28240	537
AT4G28250	348
AT4G28260	1133
AT4G28270	48
AT4G28280	0
AT4G28290	0
AT4G28300	1099
AT4G28310	24
AT4G28320	790
AT4G28330	181
AT4G28340	5
AT4G28350	189
AT4G28360	312
AT4G28362	0
AT4G28365	0
AT4G28370	323
AT4G28380	16
AT4G28390	78
AT4G28395	0
AT4G28397	0
AT4G28400	1589
AT4G28405	0
AT4G28410	0
AT4G28420	0
AT4G28430	10
AT4G28440	522
AT4G28450	176
AT4G28460	2
AT4G28470	978
AT4G28480	983
AT4G28485	1
AT4G28490	297
AT4G28500	60
AT4G28510	284
AT4G28520	0
AT4G28530	2
AT4G28540	859
AT4G28550	157
AT4G28556	3
AT4G28560	10
AT4G28570	592
AT4G28580	0
AT4G28590	73
AT4G28600	910
AT4G28610	1222
AT4G28620	0
AT4G28630	352
AT4G28640	144
AT4G28650	0
AT4G28652	0
AT4G28660	3578
AT4G28670	0
AT4G28680	3
AT4G28690	55
AT4G28700	93
AT4G28703	123
AT4G28706	984
AT4G28710	1221
AT4G28720	13
AT4G28730	641
AT4G28740	1833
AT4G28750	6602
AT4G28755	0
AT4G28760	558
AT4G28770	486
AT4G28775	0
AT4G28780	208
AT4G28790	2
AT4G28800	0
AT4G28811	0
AT4G28815	0
AT4G28820	21
AT4G28830	107
AT4G28840	0
AT4G28850	0
AT4G28860	800
AT4G28870	0
AT4G28880	951
AT4G28890	2
AT4G28900	17
AT4G28910	854
AT4G28915	0
AT4G28920	0
AT4G28930	0
AT4G28940	0
AT4G28950	17
AT4G28960	0
AT4G28970	0
AT4G28980	465
AT4G28990	110
AT4G29000	201
AT4G29010	2144
AT4G29020	767
AT4G29030	0
AT4G29033	0
AT4G29035	0
AT4G29037	0
AT4G29040	3599
AT4G29050	102
AT4G29060	8958
AT4G29070	1515
AT4G29080	464
AT4G29090	0
AT4G29100	738
AT4G29103	0
AT4G29110	330
AT4G29120	662
AT4G29130	1529
AT4G29140	37
AT4G29150	1
AT4G29160	2368
AT4G29170	25
AT4G29180	2
AT4G29190	14425
AT4G29200	0
AT4G29210	219
AT4G29220	1668
AT4G29230	82
AT4G29240	39
AT4G29250	2
AT4G29260	387
AT4G29270	4
AT4G29273	0
AT4G29276	0
AT4G29280	0
AT4G29281	0
AT4G29283	0
AT4G29285	0
AT4G29290	0
AT4G29300	0
AT4G29305	0
AT4G29310	32
AT4G29330	217
AT4G29340	0
AT4G29350	7395
AT4G29360	30
AT4G29370	0
AT4G29380	612
AT4G29390	473
AT4G29400	130
AT4G29410	1168
AT4G29415	0
AT4G29420	93
AT4G29430	109
AT4G29440	3498
AT4G29450	0
AT4G29460	0
AT4G29470	1
AT4G29480	1247
AT4G29490	607
AT4G29510	1336
AT4G29520	103
AT4G29530	30
AT4G29540	75
AT4G29548	0
AT4G29550	1
AT4G29560	15
AT4G29570	10
AT4G29580	0
AT4G29590	1430
AT4G29600	7
AT4G29610	605
AT4G29620	0
AT4G29630	0
AT4G29640	0
AT4G29650	1
AT4G29654	0
AT4G29658	0
AT4G29660	98
AT4G29670	1915
AT4G29680	340
AT4G29690	1
AT4G29700	134
AT4G29710	0
AT4G29720	961
AT4G29730	111
AT4G29735	359
AT4G29740	109
AT4G29750	974
AT4G29760	4
AT4G29770	1
AT4G29780	917
AT4G29790	713
AT4G29800	6
AT4G29810	1169
AT4G29820	88
AT4G29830	139
AT4G29840	1402
AT4G29850	6
AT4G29860	146
AT4G29870	311
AT4G29880	2
AT4G29890	228
AT4G29900	2128
AT4G29905	868
AT4G29910	91
AT4G29920	86
AT4G29930	3
AT4G29940	344
AT4G29950	1716
AT4G29960	337
AT4G29970	0
AT4G29980	0
AT4G29990	41
AT4G30000	122
AT4G30010	2182
AT4G30020	1018
AT4G30030	0
AT4G30040	0
AT4G30050	0
AT4G30060	428
AT4G30064	0
AT4G30067	0
AT4G30070	0
AT4G30072	0
AT4G30074	0
AT4G30080	747
AT4G30090	86
AT4G30097	0
AT4G30100	2504
AT4G30110	791
AT4G30120	1
AT4G30130	26
AT4G30140	0
AT4G30150	122
AT4G30160	1774
AT4G30170	0
AT4G30180	16
AT4G30190	3994
AT4G30200	845
AT4G30210	4793
AT4G30220	531
AT4G30230	53
AT4G30240	1017
AT4G30250	8
AT4G30260	711
AT4G30270	1613
AT4G30280	31
AT4G30290	44
AT4G30300	0
AT4G30310	1571
AT4G30320	0
AT4G30330	136
AT4G30340	394
AT4G30350	8805
AT4G30360	908
AT4G30370	46
AT4G30380	0
AT4G30390	133
AT4G30400	54
AT4G30410	15
AT4G30420	0
AT4G30430	2
AT4G30440	2708
AT4G30450	224
AT4G30460	897
AT4G30470	352
AT4G30480	474
AT4G30490	384
AT4G30500	18
AT4G30510	148
AT4G30520	409
AT4G30530	3432
AT4G30540	1
AT4G30550	538
AT4G30560	203
AT4G30570	58
AT4G30580	706
AT4G30590	0
AT4G30600	4132
AT4G30610	209
AT4G30620	465
AT4G30630	326
AT4G30640	11
AT4G30650	14308
AT4G30660	410
AT4G30662	1
AT4G30670	3
AT4G30680	51
AT4G30690	780
AT4G30700	19
AT4G30710	1291
AT4G30720	770
AT4G30730	0
AT4G30740	4
AT4G30750	270
AT4G30760	530
AT4G30770	0
AT4G30780	367
AT4G30790	816
AT4G30800	41
AT4G30810	965
AT4G30820	109
AT4G30825	436
AT4G30830	328
AT4G30840	104
AT4G30845	38
AT4G30850	20
AT4G30860	45
AT4G30870	46
AT4G30872	0
AT4G30880	1
AT4G30890	1086
AT4G30900	295
AT4G30910	197
AT4G30920	1814
AT4G30930	139
AT4G30935	673
AT4G30940	169
AT4G30950	9237
AT4G30960	1759
AT4G30970	0
AT4G30972	0
AT4G30975	9
AT4G30980	24
AT4G30990	327
AT4G30993	671
AT4G30996	1417
AT4G31000	174
AT4G31010	108
AT4G31020	2
AT4G31030	0
AT4G31040	1541
AT4G31050	70
AT4G31060	51
AT4G31070	9
AT4G31073	0
AT4G31075	0
AT4G31080	891
AT4G31100	2
AT4G31110	18
AT4G31115	485
AT4G31120	241
AT4G31130	533
AT4G31140	565
AT4G31150	113
AT4G31160	797
AT4G31170	1570
AT4G31180	1467
AT4G31190	0
AT4G31196	0
AT4G31200	217
AT4G31210	289
AT4G31230	4
AT4G31240	151
AT4G31248	0
AT4G31250	1
AT4G31260	0
AT4G31265	0
AT4G31270	67
AT4G31280	0
AT4G31290	846
AT4G31300	1336
AT4G31310	1275
AT4G31320	0
AT4G31330	69
AT4G31340	1592
AT4G31350	287
AT4G31351	3
AT4G31354	0
AT4G31355	0
AT4G31360	119
AT4G31370	0
AT4G31380	2
AT4G31390	1907
AT4G31398	1
AT4G31400	44
AT4G31405	1
AT4G31408	3
AT4G31410	237
AT4G31420	864
AT4G31430	266
AT4G31440	65
AT4G31441	11
AT4G31450	1328
AT4G31460	262
AT4G31470	0
AT4G31480	1853
AT4G31490	1328
AT4G31500	2326
AT4G31510	191
AT4G31520	9
AT4G31530	1690
AT4G31540	0
AT4G31550	934
AT4G31560	745
AT4G31570	1237
AT4G31580	1227
AT4G31590	544
AT4G31600	142
AT4G31610	0
AT4G31615	1
AT4G31620	109
AT4G31630	0
AT4G31640	0
AT4G31650	179
AT4G31660	1
AT4G31670	262
AT4G31680	0
AT4G31685	0
AT4G31690	0
AT4G31695	0
AT4G31700	2295
AT4G31710	0
AT4G31715	0
AT4G31720	391
AT4G31730	4
AT4G31740	0
AT4G31750	405
AT4G31760	0
AT4G31770	155
AT4G31780	3339
AT4G31790	218
AT4G31800	2348
AT4G31805	10
AT4G31810	69
AT4G31820	569
AT4G31830	0
AT4G31840	154
AT4G31850	1222
AT4G31860	725
AT4G31870	907
AT4G31875	0
AT4G31877	0
AT4G31880	1071
AT4G31890	40
AT4G31895	0
AT4G31900	0
AT4G31910	22
AT4G31920	393
AT4G31930	70
AT4G31940	0
AT4G31950	0
AT4G31960	0
AT4G31970	0
AT4G31980	273
AT4G31985	835
AT4G31990	3941
AT4G32000	150
AT4G32010	940
AT4G32020	31689
AT4G32030	882
AT4G32040	886
AT4G32050	267
AT4G32060	4543
AT4G32070	384
AT4G32080	1
AT4G32090	0
AT4G32100	0
AT4G32105	0
AT4G32110	0
AT4G32120	264
AT4G32130	642
AT4G32140	285
AT4G32150	1233
AT4G32160	426
AT4G32170	0
AT4G32175	103
AT4G32180	936
AT4G32190	22894
AT4G32200	59
AT4G32205	2
AT4G32208	2
AT4G32210	179
AT4G32212	3
AT4G32215	1
AT4G32220	0
AT4G32230	0
AT4G32240	337
AT4G32250	491
AT4G32260	22696
AT4G32265	0
AT4G32270	314
AT4G32272	169
AT4G32280	149
AT4G32285	1737
AT4G32290	392
AT4G32295	31
AT4G32300	710
AT4G32320	350
AT4G32330	1420
AT4G32340	2165
AT4G32342	0
AT4G32350	443
AT4G32360	227
AT4G32370	0
AT4G32375	0
AT4G32380	0
AT4G32390	1122
AT4G32400	1085
AT4G32410	13364
AT4G32420	1126
AT4G32430	29
AT4G32440	331
AT4G32445	0
AT4G32450	23
AT4G32460	72
AT4G32470	2777
AT4G32475	0
AT4G32480	1
AT4G32490	0
AT4G32500	0
AT4G32510	0
AT4G32520	1122
AT4G32530	1089
AT4G32535	19
AT4G32540	0
AT4G32551	1480
AT4G32560	226
AT4G32570	594
AT4G32580	0
AT4G32590	1913
AT4G32600	855
AT4G32605	113
AT4G32610	436
AT4G32620	911
AT4G32630	0
AT4G32640	1363
AT4G32650	19
AT4G32660	760
AT4G32670	124
AT4G32680	240
AT4G32690	172
AT4G32700	218
AT4G32710	85
AT4G32714	0
AT4G32717	0
AT4G32720	472
AT4G32730	228
AT4G32750	263
AT4G32760	1629
AT4G32765	0
AT4G32770	2419
AT4G32780	4
AT4G32790	133
AT4G32800	1122
AT4G32810	1
AT4G32820	377
AT4G32830	42
AT4G32840	105
AT4G32850	1264
AT4G32860	0
AT4G32870	169
AT4G32880	775
AT4G32890	41
AT4G32900	353
AT4G32910	259
AT4G32915	347
AT4G32920	621
AT4G32930	635
AT4G32940	7273
AT4G32950	4
AT4G32960	215
AT4G32970	182
AT4G32980	422
AT4G32990	7
AT4G33000	153
AT4G33010	111820
AT4G33020	0
AT4G33030	1562
AT4G33040	287
AT4G33050	1005
AT4G33060	394
AT4G33070	3957
AT4G33080	1434
AT4G33090	2055
AT4G33100	36
AT4G33110	649
AT4G33120	1
AT4G33130	15
AT4G33140	309
AT4G33145	0
AT4G33150	121
AT4G33160	14
AT4G33170	19
AT4G33180	322
AT4G33200	653
AT4G33210	1737
AT4G33220	1491
AT4G33230	0
AT4G33240	1395
AT4G33250	1056
AT4G33260	34
AT4G33270	62
AT4G33280	6
AT4G33290	0
AT4G33300	2986
AT4G33310	0
AT4G33320	0
AT4G33330	42
AT4G33350	627
AT4G33355	2
AT4G33360	319
AT4G33370	0
AT4G33380	1007
AT4G33390	0
AT4G33400	194
AT4G33410	305
AT4G33420	26
AT4G33430	1140
AT4G33440	70
AT4G33450	0
AT4G33460	403
AT4G33465	9
AT4G33467	469
AT4G33470	1006
AT4G33480	707
AT4G33490	351
AT4G33495	131
AT4G33500	1897
AT4G33510	3389
AT4G33520	1870
AT4G33530	981
AT4G33540	476
AT4G33550	174
AT4G33560	72
AT4G33565	383
AT4G33580	1328
AT4G33585	0
AT4G33590	0
AT4G33600	0
AT4G33610	0
AT4G33620	99
AT4G33625	1543
AT4G33630	3062
AT4G33640	235
AT4G33650	604
AT4G33660	41
AT4G33666	15
AT4G33670	498
AT4G33680	1882
AT4G33690	126
AT4G33700	514
AT4G33710	0
AT4G33720	0
AT4G33730	0
AT4G33735	0
AT4G33740	501
AT4G33760	559
AT4G33770	222
AT4G33780	631
AT4G33790	5
AT4G33800	0
AT4G33810	90
AT4G33820	0
AT4G33830	0
AT4G33840	0
AT4G33850	0
AT4G33860	1
AT4G33865	2134
AT4G33870	0
AT4G33880	0
AT4G33885	0
AT4G33890	304
AT4G33900	0
AT4G33905	93
AT4G33910	640
AT4G33920	6733
AT4G33925	34
AT4G33930	5
AT4G33940	454
AT4G33945	251
AT4G33950	767
AT4G33960	142
AT4G33970	2
AT4G33980	7495
AT4G33985	571
AT4G33990	34
AT4G34000	973
AT4G34020	285
AT4G34030	480
AT4G34035	0
AT4G34040	720
AT4G34050	6214
AT4G34060	176
AT4G34065	0
AT4G34070	231
AT4G34071	0
AT4G34080	0
AT4G34090	1190
AT4G34100	3839
AT4G34103	0
AT4G34110	8513
AT4G34120	5124
AT4G34131	40
AT4G34135	274
AT4G34138	66
AT4G34139	0
AT4G34140	425
AT4G34150	4355
AT4G34160	115
AT4G34170	1
AT4G34180	894
AT4G34190	6392
AT4G34200	1489
AT4G34210	0
AT4G34215	355
AT4G34220	245
AT4G34230	1392
AT4G34240	3299
AT4G34250	301
AT4G34260	2785
AT4G34265	586
AT4G34270	401
AT4G34280	414
AT4G34290	514
AT4G34300	0
AT4G34310	400
AT4G34320	10
AT4G34330	0
AT4G34332	0
AT4G34340	84
AT4G34345	0
AT4G34350	13049
AT4G34360	16
AT4G34370	458
AT4G34380	0
AT4G34390	721
AT4G34400	1
AT4G34410	2
AT4G34412	57
AT4G34415	0
AT4G34419	0
AT4G34420	8
AT4G34430	689
AT4G34440	0
AT4G34450	3606
AT4G34460	1231
AT4G34470	0
AT4G34480	1052
AT4G34490	1031
AT4G34500	160
AT4G34510	0
AT4G34520	0
AT4G34530	0
AT4G34540	330
AT4G34550	235
AT4G34555	171
AT4G34560	715
AT4G34570	106
AT4G34580	7
AT4G34590	701
AT4G34600	16
AT4G34610	1452
AT4G34620	6862
AT4G34630	262
AT4G34640	1203
AT4G34650	1116
AT4G34660	503
AT4G34670	2049
AT4G34680	186
AT4G34690	0
AT4G34695	0
AT4G34700	2059
AT4G34710	10127
AT4G34720	3187
AT4G34730	1144
AT4G34740	2426
AT4G34750	520
AT4G34760	56
AT4G34770	4
AT4G34780	0
AT4G34790	4
AT4G34800	2
AT4G34810	3
AT4G34830	1780
AT4G34840	87
AT4G34850	0
AT4G34860	60
AT4G34870	7756
AT4G34880	3
AT4G34881	62
AT4G34890	1087
AT4G34900	207
AT4G34910	403
AT4G34920	700
AT4G34930	32
AT4G34940	2
AT4G34950	9754
AT4G34960	181
AT4G34970	3
AT4G34975	0
AT4G34980	5071
AT4G34990	244
AT4G35000	4446
AT4G35010	4
AT4G35020	271
AT4G35025	0
AT4G35030	172
AT4G35040	789
AT4G35050	82
AT4G35060	26
AT4G35070	84
AT4G35080	239
AT4G35090	37853
AT4G35100	2321
AT4G35110	548
AT4G35120	0
AT4G35130	30
AT4G35140	285
AT4G35150	0
AT4G35160	12
AT4G35165	2
AT4G35170	6
AT4G35180	76
AT4G35190	31
AT4G35200	0
AT4G35210	0
AT4G35220	362
AT4G35230	928
AT4G35240	535
AT4G35250	6306
AT4G35260	1872
AT4G35270	896
AT4G35280	0
AT4G35290	313
AT4G35295	0
AT4G35300	6573
AT4G35310	5672
AT4G35320	1421
AT4G35335	262
AT4G35350	353
AT4G35360	818
AT4G35370	0
AT4G35375	0
AT4G35380	6
AT4G35390	6
AT4G35400	0
AT4G35410	115
AT4G35420	43
AT4G35430	0
AT4G35440	198
AT4G35450	7801
AT4G35460	487
AT4G35470	287
AT4G35480	728
AT4G35485	0
AT4G35490	535
AT4G35500	168
AT4G35510	463
AT4G35519	0
AT4G35520	10
AT4G35530	60
AT4G35540	116
AT4G35550	192
AT4G35560	189
AT4G35570	766
AT4G35580	643
AT4G35590	1
AT4G35600	170
AT4G35610	0
AT4G35620	30
AT4G35630	855
AT4G35640	9
AT4G35650	0
AT4G35655	115
AT4G35660	0
AT4G35670	0
AT4G35680	0
AT4G35685	14
AT4G35690	0
AT4G35700	0
AT4G35710	0
AT4G35720	0
AT4G35725	0
AT4G35730	149
AT4G35731	0
AT4G35733	0
AT4G35740	268
AT4G35750	1315
AT4G35760	1371
AT4G35770	9
AT4G35780	604
AT4G35783	13
AT4G35785	296
AT4G35790	2450
AT4G35800	2610
AT4G35810	0
AT4G35820	0
AT4G35830	7976
AT4G35840	161
AT4G35850	205
AT4G35860	1262
AT4G35870	282
AT4G35880	144
AT4G35890	1001
AT4G35900	200
AT4G35905	151
AT4G35910	222
AT4G35920	670
AT4G35930	75
AT4G35940	314
AT4G35950	505
AT4G35970	110
AT4G35980	216
AT4G35985	922
AT4G35987	137
AT4G36000	12
AT4G36010	9104
AT4G36020	1359
AT4G36030	0
AT4G36032	0
AT4G36040	10863
AT4G36050	187
AT4G36052	0
AT4G36060	25
AT4G36070	0
AT4G36080	709
AT4G36090	773
AT4G36100	1
AT4G36105	6
AT4G36110	492
AT4G36120	76
AT4G36130	812
AT4G36140	540
AT4G36150	350
AT4G36160	20
AT4G36170	0
AT4G36180	101
AT4G36190	834
AT4G36195	1644
AT4G36197	0
AT4G36210	2027
AT4G36220	1251
AT4G36230	199
AT4G36240	179
AT4G36245	0
AT4G36250	2787
AT4G36260	33
AT4G36270	33
AT4G36280	130
AT4G36290	197
AT4G36350	0
AT4G36360	5259
AT4G36370	0
AT4G36380	45
AT4G36390	1435
AT4G36400	494
AT4G36410	496
AT4G36420	253
AT4G36430	2
AT4G36440	298
AT4G36450	9
AT4G36460	0
AT4G36470	206
AT4G36480	553
AT4G36490	2
AT4G36500	3440
AT4G36510	0
AT4G36515	232
AT4G36520	786
AT4G36530	3109
AT4G36540	449
AT4G36550	301
AT4G36560	0
AT4G36570	90
AT4G36580	79
AT4G36590	5
AT4G36600	4
AT4G36610	0
AT4G36620	13
AT4G36630	762
AT4G36635	0
AT4G36640	374
AT4G36648	1411
AT4G36650	221
AT4G36660	462
AT4G36670	166
AT4G36680	137
AT4G36690	1588
AT4G36700	0
AT4G36710	356
AT4G36720	212
AT4G36730	728
AT4G36740	0
AT4G36750	442
AT4G36760	1023
AT4G36770	2
AT4G36780	454
AT4G36790	295
AT4G36791	0
AT4G36795	0
AT4G36800	3291
AT4G36808	0
AT4G36810	0
AT4G36820	24
AT4G36830	82
AT4G36840	159
AT4G36850	3
AT4G36860	427
AT4G36870	488
AT4G36880	1
AT4G36890	495
AT4G36900	640
AT4G36910	484
AT4G36920	1275
AT4G36925	1
AT4G36930	60
AT4G36940	980
AT4G36945	244
AT4G36950	17
AT4G36960	578
AT4G36970	276
AT4G36980	1262
AT4G36990	250
AT4G37000	1293
AT4G37010	4
AT4G37020	94
AT4G37022	8
AT4G37030	7
AT4G37040	1935
AT4G37050	0
AT4G37060	0
AT4G37070	0
AT4G37080	543
AT4G37090	190
AT4G37095	5
AT4G37100	192
AT4G37110	93
AT4G37120	1698
AT4G37130	255
AT4G37140	5
AT4G37150	72
AT4G37160	2
AT4G37170	18
AT4G37175	0
AT4G37180	874
AT4G37190	221
AT4G37200	1287
AT4G37210	466
AT4G37220	16
AT4G37225	3
AT4G37230	2
AT4G37235	0
AT4G37240	26
AT4G37250	364
AT4G37260	1802
AT4G37270	2207
AT4G37280	447
AT4G37290	4
AT4G37295	23
AT4G37300	1200
AT4G37310	360
AT4G37320	1258
AT4G37330	686
AT4G37340	0
AT4G37360	0
AT4G37370	38
AT4G37380	51
AT4G37390	87
AT4G37400	609
AT4G37409	0
AT4G37410	1
AT4G37420	0
AT4G37430	0
AT4G37432	0
AT4G37435	0
AT4G37440	532
AT4G37445	42
AT4G37450	153
AT4G37460	2852
AT4G37470	2490
AT4G37480	84
AT4G37483	4
AT4G37490	24
AT4G37500	0
AT4G37510	1885
AT4G37520	67
AT4G37530	36
AT4G37540	48
AT4G37550	704
AT4G37553	5
AT4G37560	199
AT4G37570	0
AT4G37580	225
AT4G37590	713
AT4G37608	58
AT4G37610	57
AT4G37620	6
AT4G37630	137
AT4G37640	2389
AT4G37650	121
AT4G37660	65
AT4G37670	159
AT4G37680	692
AT4G37682	12
AT4G37685	16
AT4G37690	5
AT4G37700	1
AT4G37705	0
AT4G37710	1
AT4G37720	0
AT4G37730	26
AT4G37740	137
AT4G37750	109
AT4G37760	5067
AT4G37770	2
AT4G37780	0
AT4G37790	1434
AT4G37800	1557
AT4G37810	2
AT4G37820	1550
AT4G37830	2178
AT4G37840	0
AT4G37850	0
AT4G37860	0
AT4G37870	2468
AT4G37880	482
AT4G37890	13
AT4G37895	0
AT4G37900	24
AT4G37910	1272
AT4G37920	239
AT4G37925	1926
AT4G37930	84343
AT4G37940	0
AT4G37950	0
AT4G37970	52
AT4G37980	4144
AT4G37990	32
AT4G38000	4
AT4G38005	0
AT4G38010	6
AT4G38020	101
AT4G38030	0
AT4G38040	281
AT4G38050	161
AT4G38060	110
AT4G38062	28
AT4G38065	0
AT4G38070	1
AT4G38080	11
AT4G38090	294
AT4G38092	3
AT4G38100	393
AT4G38120	449
AT4G38130	1808
AT4G38140	0
AT4G38150	70
AT4G38160	403
AT4G38170	128
AT4G38180	26
AT4G38190	0
AT4G38200	981
AT4G38210	1
AT4G38213	2
AT4G38215	0
AT4G38220	1308
AT4G38225	1138
AT4G38230	120
AT4G38240	405
AT4G38250	0
AT4G38260	339
AT4G38270	262
AT4G38280	105
AT4G38290	3
AT4G38300	14
AT4G38310	4
AT4G38320	37
AT4G38330	30
AT4G38340	12
AT4G38350	1527
AT4G38360	892
AT4G38370	124
AT4G38380	133
AT4G38390	0
AT4G38400	249
AT4G38401	2
AT4G38405	0
AT4G38410	1
AT4G38420	575
AT4G38430	880
AT4G38440	298
AT4G38460	1421
AT4G38470	483
AT4G38480	62
AT4G38490	245
AT4G38495	54
AT4G38500	450
AT4G38510	2491
AT4G38520	1291
AT4G38530	126
AT4G38540	5
AT4G38545	11
AT4G38550	3
AT4G38552	15
AT4G38560	35
AT4G38570	175
AT4G38580	7096
AT4G38590	2
AT4G38600	3853
AT4G38620	264
AT4G38630	2409
AT4G38640	331
AT4G38650	199
AT4G38660	153
AT4G38670	45
AT4G38680	1510
AT4G38690	287
AT4G38700	21
AT4G38710	2118
AT4G38730	159
AT4G38740	10058
AT4G38760	1224
AT4G38770	13145
AT4G38775	0
AT4G38780	43
AT4G38781	0
AT4G38790	403
AT4G38800	1400
AT4G38810	1794
AT4G38820	0
AT4G38825	0
AT4G38830	4
AT4G38840	60
AT4G38850	14
AT4G38860	397
AT4G38870	0
AT4G38880	0
AT4G38890	745
AT4G38900	340
AT4G38905	0
AT4G38910	34
AT4G38920	2185
AT4G38930	335
AT4G38932	100
AT4G38940	64
AT4G38950	592
AT4G38960	325
AT4G38970	84973
AT4G38980	130
AT4G38990	0
AT4G39000	0
AT4G39010	39
AT4G39020	0
AT4G39030	69
AT4G39040	1078
AT4G39050	1081
AT4G39060	0
AT4G39070	186
AT4G39080	4628
AT4G39090	15988
AT4G39100	976
AT4G39110	19
AT4G39120	197
AT4G39130	0
AT4G39140	732
AT4G39150	1124
AT4G39160	259
AT4G39170	1139
AT4G39180	125
AT4G39190	69
AT4G39195	0
AT4G39200	2124
AT4G39210	1406
AT4G39220	562
AT4G39230	65
AT4G39235	116
AT4G39240	387
AT4G39250	16
AT4G39260	22217
AT4G39270	271
AT4G39280	903
AT4G39290	0
AT4G39300	82
AT4G39320	107
AT4G39330	2420
AT4G39340	4
AT4G39345	0
AT4G39350	4827
AT4G39360	0
AT4G39361	25
AT4G39363	13
AT4G39364	16
AT4G39366	24
AT4G39370	111
AT4G39380	67
AT4G39390	452
AT4G39400	1495
AT4G39403	0
AT4G39404	0
AT4G39410	25
AT4G39420	1325
AT4G39460	721
AT4G39470	158
AT4G39480	0
AT4G39490	0
AT4G39500	0
AT4G39510	37
AT4G39520	1019
AT4G39530	25
AT4G39540	1269
AT4G39550	11
AT4G39560	89
AT4G39570	86
AT4G39580	12
AT4G39590	0
AT4G39600	17
AT4G39610	0
AT4G39615	0
AT4G39620	215
AT4G39630	19
AT4G39640	855
AT4G39650	0
AT4G39660	639
AT4G39670	14
AT4G39672	0
AT4G39675	1
AT4G39680	1488
AT4G39690	590
AT4G39700	17
AT4G39710	2008
AT4G39720	28
AT4G39730	3611
AT4G39740	210
AT4G39745	0
AT4G39750	0
AT4G39753	0
AT4G39756	0
AT4G39760	0
AT4G39770	280
AT4G39780	144
AT4G39790	17
AT4G39795	50
AT4G39800	18575
AT4G39810	27
AT4G39820	656
AT4G39830	244
AT4G39838	0
AT4G39840	0
AT4G39850	1635
AT4G39860	167
AT4G39865	0
AT4G39870	379
AT4G39880	468
AT4G39890	105
AT4G39900	156
AT4G39910	727
AT4G39917	0
AT4G39920	97
AT4G39925	15
AT4G39930	31
AT4G39940	1303
AT4G39950	723
AT4G39952	17
AT4G39955	114
AT4G39960	2495
AT4G39970	1218
AT4G39980	1902
AT4G39985	0
AT4G39990	405
AT4G40000	35
AT4G40010	59
AT4G40011	0
AT4G40020	6
AT4G40030	4444
AT4G40040	5925
AT4G40042	75
AT4G40045	367
AT4G40050	585
AT4G40060	498
AT4G40063	0
AT4G40065	104
AT4G40070	20
AT4G40080	0
AT4G40085	0
AT4G40090	0
AT4G40100	0
AT5G00730	0
AT5G00735	0
AT5G00740	0
AT5G00745	0
AT5G00750	0
AT5G00755	0
AT5G00760	3
AT5G00765	3
AT5G00770	0
AT5G00775	0
AT5G00780	1
AT5G00785	0
AT5G00790	1
AT5G00795	0
AT5G00800	0
AT5G00805	0
AT5G00810	0
AT5G00815	0
AT5G00820	0
AT5G00825	0
AT5G00835	0
AT5G00840	0
AT5G00845	0
AT5G00850	0
AT5G00855	0
AT5G00860	0
AT5G00865	10
AT5G00870	0
AT5G00875	5
AT5G00880	0
AT5G00885	0
AT5G00895	0
AT5G00900	0
AT5G00905	0
AT5G00910	1
AT5G00920	0
AT5G00925	1
AT5G00930	0
AT5G00935	0
AT5G00940	0
AT5G00950	0
AT5G00955	0
AT5G00960	0
AT5G00965	7
AT5G00970	0
AT5G00975	0
AT5G00980	14
AT5G00985	10
AT5G00990	4
AT5G00995	0
AT5G01005	0
AT5G01010	1463
AT5G01015	23
AT5G01017	0
AT5G01020	1026
AT5G01030	498
AT5G01040	14
AT5G01045	0
AT5G01050	1
AT5G01055	2
AT5G01060	0
AT5G01065	0
AT5G01070	9
AT5G01075	12
AT5G01080	0
AT5G01090	371
AT5G01095	0
AT5G01100	1418
AT5G01105	0
AT5G01110	67
AT5G01115	0
AT5G01120	0
AT5G01125	4
AT5G01130	0
AT5G01135	2
AT5G01140	0
AT5G01145	0
AT5G01150	0
AT5G01155	0
AT5G01160	249
AT5G01165	0
AT5G01170	92
AT5G01175	10
AT5G01180	131
AT5G01185	0
AT5G01190	55
AT5G01195	0
AT5G01200	98
AT5G01205	1
AT5G01210	0
AT5G01215	0
AT5G01220	1681
AT5G01225	0
AT5G01230	132
AT5G01235	1
AT5G01240	424
AT5G01245	0
AT5G01250	0
AT5G01255	0
AT5G01260	825
AT5G01265	0
AT5G01270	576
AT5G01275	0
AT5G01280	0
AT5G01285	0
AT5G01290	719
AT5G01295	0
AT5G01300	12
AT5G01305	0
AT5G01310	141
AT5G01315	0
AT5G01320	67
AT5G01325	0
AT5G01330	2
AT5G01335	12
AT5G01340	259
AT5G01345	0
AT5G01350	1294
AT5G01360	35
AT5G01365	0
AT5G01370	194
AT5G01375	0
AT5G01380	14
AT5G01385	0
AT5G01390	171
AT5G01395	0
AT5G01400	682
AT5G01405	0
AT5G01410	10599
AT5G01415	0
AT5G01420	5
AT5G01425	0
AT5G01430	183
AT5G01435	0
AT5G01440	0
AT5G01445	29
AT5G01450	425
AT5G01455	0
AT5G01460	615
AT5G01465	0
AT5G01470	108
AT5G01475	0
AT5G01480	31
AT5G01485	0
AT5G01490	0
AT5G01495	0
AT5G01500	488
AT5G01505	1
AT5G01510	306
AT5G01515	2
AT5G01520	1296
AT5G01530	65863
AT5G01535	0
AT5G01540	0
AT5G01542	0
AT5G01545	46
AT5G01550	0
AT5G01555	0
AT5G01560	273
AT5G01565	0
AT5G01570	9
AT5G01575	0
AT5G01580	0
AT5G01585	0
AT5G01590	1790
AT5G01595	21
AT5G01600	4573
AT5G01605	0
AT5G01610	85
AT5G01615	0
AT5G01620	72
AT5G01630	61
AT5G01635	0
AT5G01640	12
AT5G01645	0
AT5G01650	772
AT5G01655	0
AT5G01660	24
AT5G01665	0
AT5G01670	145
AT5G01675	1
AT5G01680	0
AT5G01685	0
AT5G01690	0
AT5G01695	0
AT5G01700	18
AT5G01705	0
AT5G01710	1203
AT5G01715	8
AT5G01720	135
AT5G01725	0
AT5G01730	90
AT5G01732	2
AT5G01735	0
AT5G01740	25
AT5G01745	0
AT5G01747	1
AT5G01750	12161
AT5G01755	0
AT5G01760	43
AT5G01765	0
AT5G01770	330
AT5G01775	4
AT5G01780	348
AT5G01785	0
AT5G01790	294
AT5G01795	0
AT5G01800	1251
AT5G01805	0
AT5G01810	1325
AT5G01815	0
AT5G01820	1391
AT5G01825	0
AT5G01830	82
AT5G01835	0
AT5G01840	21
AT5G01845	0
AT5G01850	585
AT5G01855	0
AT5G01860	0
AT5G01865	0
AT5G01870	0
AT5G01875	0
AT5G01880	124
AT5G01881	0
AT5G01885	0
AT5G01890	209
AT5G01895	0
AT5G01900	0
AT5G01910	25
AT5G01915	0
AT5G01920	1252
AT5G01925	0
AT5G01930	229
AT5G01935	2
AT5G01940	13
AT5G01945	1
AT5G01950	1073
AT5G01955	0
AT5G01960	993
AT5G01965	0
AT5G01970	253
AT5G01975	0
AT5G01980	342
AT5G01985	0
AT5G01990	323
AT5G01995	0
AT5G02000	0
AT5G02010	89
AT5G02015	0
AT5G02020	185
AT5G02025	0
AT5G02030	412
AT5G02035	0
AT5G02040	289
AT5G02045	0
AT5G02050	202
AT5G02055	0
AT5G02060	23
AT5G02065	0
AT5G02070	0
AT5G02075	0
AT5G02080	38
AT5G02085	0
AT5G02090	8
AT5G02095	1
AT5G02100	139
AT5G02105	0
AT5G02110	1
AT5G02115	0
AT5G02120	4149
AT5G02125	0
AT5G02130	116
AT5G02135	2
AT5G02140	3
AT5G02145	0
AT5G02150	148
AT5G02155	0
AT5G02160	2046
AT5G02170	5
AT5G02175	0
AT5G02180	1386
AT5G02185	0
AT5G02190	122
AT5G02195	0
AT5G02200	24
AT5G02205	0
AT5G02210	0
AT5G02215	0
AT5G02220	3
AT5G02225	6
AT5G02230	130
AT5G02240	4800
AT5G02244	2
AT5G02245	0
AT5G02250	703
AT5G02255	0
AT5G02260	520
AT5G02265	0
AT5G02270	707
AT5G02275	0
AT5G02280	188
AT5G02290	858
AT5G02295	0
AT5G02305	0
AT5G02310	1379
AT5G02315	0
AT5G02320	64
AT5G02325	0
AT5G02330	0
AT5G02335	0
AT5G02340	0
AT5G02345	0
AT5G02350	0
AT5G02355	0
AT5G02360	0
AT5G02365	0
AT5G02370	37
AT5G02375	0
AT5G02380	45728
AT5G02385	0
AT5G02390	1
AT5G02395	0
AT5G02400	55
AT5G02405	0
AT5G02410	90
AT5G02415	8
AT5G02420	4
AT5G02425	4
AT5G02430	96
AT5G02435	0
AT5G02440	13
AT5G02445	0
AT5G02450	1645
AT5G02455	0
AT5G02460	82
AT5G02465	0
AT5G02470	183
AT5G02480	2020
AT5G02485	0
AT5G02490	394
AT5G02495	0
AT5G02500	20934
AT5G02502	196
AT5G02505	0
AT5G02510	1
AT5G02515	0
AT5G02520	10
AT5G02525	1
AT5G02530	972
AT5G02535	1
AT5G02540	302
AT5G02550	15
AT5G02555	0
AT5G02560	103
AT5G02565	17
AT5G02570	0
AT5G02575	25
AT5G02580	1
AT5G02590	68
AT5G02595	12
AT5G02600	867
AT5G02605	53
AT5G02610	702
AT5G02615	0
AT5G02620	851
AT5G02630	79
AT5G02635	0
AT5G02640	22
AT5G02645	3
AT5G02650	143
AT5G02655	0
AT5G02660	1
AT5G02665	0
AT5G02670	77
AT5G02675	0
AT5G02680	139
AT5G02685	0
AT5G02690	55
AT5G02695	0
AT5G02700	0
AT5G02705	1
AT5G02710	201
AT5G02715	0
AT5G02720	0
AT5G02725	0
AT5G02730	0
AT5G02735	0
AT5G02740	322
AT5G02745	5
AT5G02750	56
AT5G02755	0
AT5G02760	419
AT5G02765	0
AT5G02770	1915
AT5G02775	0
AT5G02780	0
AT5G02785	0
AT5G02790	5487
AT5G02795	0
AT5G02800	538
AT5G02805	0
AT5G02810	5909
AT5G02815	0
AT5G02820	256
AT5G02825	0
AT5G02830	1909
AT5G02835	0
AT5G02840	1707
AT5G02850	115
AT5G02855	0
AT5G02860	1307
AT5G02865	4
AT5G02870	2802
AT5G02875	8
AT5G02880	850
AT5G02885	0
AT5G02890	770
AT5G02895	0
AT5G02900	0
AT5G02905	0
AT5G02910	129
AT5G02915	0
AT5G02920	0
AT5G02925	0
AT5G02930	0
AT5G02935	0
AT5G02940	1706
AT5G02945	0
AT5G02950	19
AT5G02955	0
AT5G02960	2734
AT5G02965	0
AT5G02970	346
AT5G02975	0
AT5G02980	0
AT5G02985	0
AT5G02990	0
AT5G02995	0
AT5G03000	0
AT5G03005	0
AT5G03010	3
AT5G03015	0
AT5G03020	2
AT5G03025	0
AT5G03030	270
AT5G03035	0
AT5G03040	2251
AT5G03045	0
AT5G03050	153
AT5G03055	0
AT5G03060	2
AT5G03065	0
AT5G03070	255
AT5G03075	0
AT5G03080	684
AT5G03085	34
AT5G03090	0
AT5G03095	0
AT5G03100	42
AT5G03105	0
AT5G03110	39
AT5G03115	0
AT5G03120	150
AT5G03125	0
AT5G03130	4
AT5G03135	0
AT5G03140	75
AT5G03145	0
AT5G03150	25
AT5G03155	0
AT5G03160	429
AT5G03165	30
AT5G03170	129
AT5G03175	2
AT5G03180	102
AT5G03185	0
AT5G03190	1375
AT5G03195	0
AT5G03200	83
AT5G03204	0
AT5G03205	0
AT5G03210	759
AT5G03215	0
AT5G03220	119
AT5G03225	0
AT5G03230	20
AT5G03235	0
AT5G03240	16897
AT5G03245	0
AT5G03250	42
AT5G03255	0
AT5G03260	262
AT5G03265	0
AT5G03270	18
AT5G03275	0
AT5G03280	1558
AT5G03285	21
AT5G03290	1628
AT5G03295	0
AT5G03300	1618
AT5G03305	0
AT5G03310	0
AT5G03315	1
AT5G03320	369
AT5G03325	0
AT5G03330	249
AT5G03335	0
AT5G03340	606
AT5G03345	315
AT5G03350	620
AT5G03355	7
AT5G03360	0
AT5G03370	426
AT5G03375	0
AT5G03377	8
AT5G03380	412
AT5G03385	0
AT5G03390	12
AT5G03395	22
AT5G03400	0
AT5G03405	0
AT5G03406	81
AT5G03415	210
AT5G03420	827
AT5G03425	0
AT5G03430	1082
AT5G03435	4
AT5G03440	95
AT5G03445	0
AT5G03450	238
AT5G03452	0
AT5G03455	691
AT5G03460	751
AT5G03465	0
AT5G03470	624
AT5G03475	10
AT5G03480	0
AT5G03485	1
AT5G03490	164
AT5G03495	107
AT5G03500	125
AT5G03510	69
AT5G03515	0
AT5G03520	2008
AT5G03525	0
AT5G03530	297
AT5G03535	0
AT5G03540	1400
AT5G03545	239
AT5G03550	0
AT5G03552	0
AT5G03553	0
AT5G03555	474
AT5G03560	297
AT5G03565	0
AT5G03570	0
AT5G03575	0
AT5G03580	0
AT5G03585	0
AT5G03590	0
AT5G03595	0
AT5G03600	0
AT5G03605	0
AT5G03610	291
AT5G03615	0
AT5G03620	2
AT5G03625	0
AT5G03630	844
AT5G03635	0
AT5G03640	36
AT5G03645	0
AT5G03650	2977
AT5G03660	1066
AT5G03668	0
AT5G03670	18
AT5G03680	51
AT5G03685	0
AT5G03690	195
AT5G03695	0
AT5G03700	65
AT5G03705	0
AT5G03710	0
AT5G03715	0
AT5G03720	170
AT5G03730	1663
AT5G03735	0
AT5G03740	492
AT5G03745	0
AT5G03750	0
AT5G03755	0
AT5G03760	1758
AT5G03765	0
AT5G03770	17
AT5G03775	0
AT5G03780	62
AT5G03785	0
AT5G03790	0
AT5G03795	30
AT5G03800	84
AT5G03805	0
AT5G03810	0
AT5G03815	0
AT5G03820	0
AT5G03825	36
AT5G03830	76
AT5G03835	0
AT5G03840	0
AT5G03845	0
AT5G03850	1142
AT5G03858	0
AT5G03860	1
AT5G03870	16
AT5G03875	2
AT5G03880	5779
AT5G03885	1
AT5G03890	22
AT5G03900	1777
AT5G03905	318
AT5G03910	997
AT5G03915	0
AT5G03920	9
AT5G03925	0
AT5G03930	0
AT5G03935	0
AT5G03940	2084
AT5G03944	0
AT5G03945	0
AT5G03950	0
AT5G03955	0
AT5G03960	6
AT5G03965	0
AT5G03970	128
AT5G03975	0
AT5G03980	0
AT5G03985	0
AT5G03990	146
AT5G03995	46
AT5G04000	16
AT5G04005	0
AT5G04010	2
AT5G04015	0
AT5G04020	1001
AT5G04025	0
AT5G04030	0
AT5G04035	0
AT5G04040	483
AT5G04045	0
AT5G04047	0
AT5G04050	82
AT5G04055	0
AT5G04060	492
AT5G04065	3
AT5G04070	79
AT5G04075	1
AT5G04080	407
AT5G04085	0
AT5G04090	348
AT5G04105	1
AT5G04110	272
AT5G04115	0
AT5G04120	0
AT5G04125	0
AT5G04130	505
AT5G04135	0
AT5G04140	54028
AT5G04145	1
AT5G04150	0
AT5G04160	372
AT5G04165	0
AT5G04170	1484
AT5G04175	0
AT5G04180	0
AT5G04185	0
AT5G04190	31
AT5G04195	0
AT5G04200	56
AT5G04205	3
AT5G04210	2
AT5G04215	0
AT5G04220	951
AT5G04225	0
AT5G04230	1725
AT5G04235	242
AT5G04238	0
AT5G04240	642
AT5G04245	1
AT5G04250	1879
AT5G04255	0
AT5G04260	313
AT5G04267	0
AT5G04270	125
AT5G04275	0
AT5G04280	1605
AT5G04290	1017
AT5G04305	0
AT5G04310	106
AT5G04315	0
AT5G04320	93
AT5G04325	0
AT5G04330	20
AT5G04335	0
AT5G04340	3065
AT5G04345	1
AT5G04347	2
AT5G04350	0
AT5G04355	0
AT5G04360	1343
AT5G04365	0
AT5G04370	6
AT5G04375	0
AT5G04380	0
AT5G04385	0
AT5G04390	5
AT5G04395	0
AT5G04400	0
AT5G04405	0
AT5G04410	1465
AT5G04415	0
AT5G04420	554
AT5G04425	8
AT5G04430	2616
AT5G04435	1
AT5G04440	1540
AT5G04445	0
AT5G04455	0
AT5G04460	804
AT5G04465	0
AT5G04470	33
AT5G04475	0
AT5G04480	1046
AT5G04490	996
AT5G04495	0
AT5G04500	0
AT5G04505	0
AT5G04510	478
AT5G04515	0
AT5G04520	124
AT5G04525	0
AT5G04530	97
AT5G04540	673
AT5G04545	0
AT5G04550	2365
AT5G04560	1548
AT5G04575	0
AT5G04585	0
AT5G04590	6597
AT5G04595	1
AT5G04600	672
AT5G04605	0
AT5G04610	0
AT5G04615	0
AT5G04620	123
AT5G04625	0
AT5G04630	0
AT5G04635	0
AT5G04640	0
AT5G04650	0
AT5G04660	0
AT5G04665	0
AT5G04670	870
AT5G04675	0
AT5G04680	102
AT5G04685	0
AT5G04690	83
AT5G04695	0
AT5G04700	63
AT5G04705	0
AT5G04710	704
AT5G04715	0
AT5G04720	1035
AT5G04725	0
AT5G04730	0
AT5G04740	1101
AT5G04745	0
AT5G04750	1197
AT5G04755	0
AT5G04760	175
AT5G04765	0
AT5G04770	32
AT5G04775	0
AT5G04780	20
AT5G04781	0
AT5G04785	0
AT5G04790	0
AT5G04795	0
AT5G04800	787
AT5G04810	1482
AT5G04815	0
AT5G04820	215
AT5G04825	0
AT5G04830	1849
AT5G04840	62
AT5G04845	0
AT5G04850	332
AT5G04853	0
AT5G04855	0
AT5G04860	110
AT5G04865	0
AT5G04870	0
AT5G04880	63
AT5G04885	456
AT5G04890	229
AT5G04895	69
AT5G04900	547
AT5G04905	0
AT5G04910	130
AT5G04915	0
AT5G04920	1010
AT5G04925	0
AT5G04930	1628
AT5G04933	0
AT5G04935	0
AT5G04937	0
AT5G04940	478
AT5G04945	0
AT5G04950	64
AT5G04955	0
AT5G04960	0
AT5G04965	0
AT5G04970	0
AT5G04975	0
AT5G04980	441
AT5G04985	0
AT5G04990	437
AT5G04995	0
AT5G05000	493
AT5G05005	0
AT5G05010	2640
AT5G05015	0
AT5G05020	0
AT5G05025	0
AT5G05030	0
AT5G05035	0
AT5G05040	0
AT5G05045	0
AT5G05050	0
AT5G05055	0
AT5G05060	210
AT5G05065	0
AT5G05070	0
AT5G05075	0
AT5G05080	823
AT5G05085	0
AT5G05090	13
AT5G05095	0
AT5G05100	458
AT5G05105	0
AT5G05110	280
AT5G05113	0
AT5G05120	0
AT5G05125	0
AT5G05130	23
AT5G05135	0
AT5G05140	699
AT5G05150	0
AT5G05155	0
AT5G05160	183
AT5G05170	13360
AT5G05175	0
AT5G05180	67
AT5G05185	0
AT5G05190	1190
AT5G05195	0
AT5G05200	3479
AT5G05205	0
AT5G05210	827
AT5G05215	0
AT5G05220	11
AT5G05230	205
AT5G05235	1
AT5G05240	55
AT5G05250	7
AT5G05255	0
AT5G05260	0
AT5G05265	0
AT5G05270	1275
AT5G05275	0
AT5G05280	0
AT5G05285	0
AT5G05290	13
AT5G05295	0
AT5G05300	15
AT5G05310	148
AT5G05315	0
AT5G05320	33
AT5G05325	0
AT5G05330	40
AT5G05335	0
AT5G05340	1
AT5G05350	13
AT5G05360	360
AT5G05365	175
AT5G05370	387
AT5G05375	0
AT5G05380	36
AT5G05385	0
AT5G05390	4
AT5G05395	0
AT5G05400	15
AT5G05410	3060
AT5G05415	2
AT5G05420	1
AT5G05425	0
AT5G05430	5
AT5G05435	35
AT5G05440	153
AT5G05445	0
AT5G05450	422
AT5G05455	0
AT5G05460	207
AT5G05465	1
AT5G05470	288
AT5G05475	0
AT5G05480	64
AT5G05485	0
AT5G05490	2
AT5G05495	0
AT5G05500	0
AT5G05505	0
AT5G05510	18
AT5G05515	0
AT5G05520	504
AT5G05525	0
AT5G05530	2
AT5G05535	0
AT5G05540	95
AT5G05545	1
AT5G05550	37
AT5G05555	0
AT5G05560	180
AT5G05565	0
AT5G05570	522
AT5G05580	1815
AT5G05585	0
AT5G05590	77
AT5G05598	0
AT5G05600	386
AT5G05605	0
AT5G05610	312
AT5G05620	129
AT5G05625	0
AT5G05630	23
AT5G05635	0
AT5G05640	4
AT5G05645	0
AT5G05650	0
AT5G05653	0
AT5G05657	0
AT5G05660	331
AT5G05665	0
AT5G05670	129
AT5G05675	0
AT5G05680	114
AT5G05685	0
AT5G05690	1331
AT5G05695	0
AT5G05700	325
AT5G05705	0
AT5G05710	175
AT5G05720	0
AT5G05725	0
AT5G05730	358
AT5G05735	0
AT5G05740	1714
AT5G05745	0
AT5G05750	264
AT5G05755	0
AT5G05760	137
AT5G05765	0
AT5G05770	0
AT5G05780	1341
AT5G05785	0
AT5G05790	184
AT5G05795	0
AT5G05800	277
AT5G05805	0
AT5G05810	14
AT5G05815	0
AT5G05820	556
AT5G05825	0
AT5G05830	313
AT5G05835	0
AT5G05840	326
AT5G05845	0
AT5G05850	127
AT5G05855	0
AT5G05860	200
AT5G05865	0
AT5G05870	241
AT5G05875	0
AT5G05880	3
AT5G05885	0
AT5G05890	68
AT5G05895	0
AT5G05900	0
AT5G05905	0
AT5G05910	0
AT5G05915	0
AT5G05920	180
AT5G05925	0
AT5G05930	351
AT5G05935	0
AT5G05940	61
AT5G05945	0
AT5G05950	148
AT5G05955	0
AT5G05960	376
AT5G05965	1
AT5G05970	168
AT5G05975	2
AT5G05980	575
AT5G05985	0
AT5G05987	151
AT5G05990	60
AT5G05995	0
AT5G06000	62
AT5G06005	0
AT5G06010	0
AT5G06015	0
AT5G06020	0
AT5G06025	0
AT5G06030	0
AT5G06035	0
AT5G06040	0
AT5G06043	0
AT5G06045	0
AT5G06050	183
AT5G06055	1
AT5G06060	1733
AT5G06065	0
AT5G06070	0
AT5G06075	0
AT5G06080	0
AT5G06085	0
AT5G06090	0
AT5G06095	0
AT5G06100	323
AT5G06105	0
AT5G06110	1193
AT5G06115	1
AT5G06120	690
AT5G06125	0
AT5G06130	1100
AT5G06140	890
AT5G06145	0
AT5G06150	74
AT5G06155	0
AT5G06160	554
AT5G06165	1
AT5G06170	0
AT5G06175	0
AT5G06180	78
AT5G06185	0
AT5G06190	28
AT5G06200	1
AT5G06205	0
AT5G06210	191
AT5G06220	3043
AT5G06230	13
AT5G06235	0
AT5G06240	155
AT5G06245	0
AT5G06250	6
AT5G06255	0
AT5G06260	409
AT5G06265	119
AT5G06270	43
AT5G06275	0
AT5G06278	18
AT5G06280	90
AT5G06285	0
AT5G06290	4439
AT5G06295	4
AT5G06300	63
AT5G06305	1
AT5G06310	18
AT5G06320	3026
AT5G06325	0
AT5G06330	15
AT5G06335	0
AT5G06340	1219
AT5G06345	0
AT5G06350	352
AT5G06360	521
AT5G06365	0
AT5G06370	501
AT5G06380	2
AT5G06385	0
AT5G06390	778
AT5G06395	0
AT5G06400	12
AT5G06405	0
AT5G06410	131
AT5G06415	0
AT5G06420	20
AT5G06425	0
AT5G06430	96
AT5G06435	0
AT5G06440	973
AT5G06445	0
AT5G06450	165
AT5G06455	0
AT5G06460	641
AT5G06465	0
AT5G06470	11
AT5G06475	6
AT5G06480	59
AT5G06490	0
AT5G06495	0
AT5G06500	0
AT5G06505	0
AT5G06510	203
AT5G06515	0
AT5G06520	0
AT5G06525	0
AT5G06530	1778
AT5G06535	0
AT5G06540	15
AT5G06545	0
AT5G06550	74
AT5G06560	761
AT5G06565	0
AT5G06570	522
AT5G06575	0
AT5G06580	595
AT5G06585	0
AT5G06590	21
AT5G06595	0
AT5G06600	3696
AT5G06605	0
AT5G06610	135
AT5G06615	0
AT5G06620	9
AT5G06630	0
AT5G06634	0
AT5G06635	0
AT5G06640	0
AT5G06645	0
AT5G06650	0
AT5G06655	0
AT5G06660	458
AT5G06665	0
AT5G06670	204
AT5G06675	0
AT5G06680	199
AT5G06685	0
AT5G06690	1590
AT5G06695	0
AT5G06700	5504
AT5G06705	0
AT5G06710	2684
AT5G06715	0
AT5G06720	23
AT5G06730	2
AT5G06735	0
AT5G06740	0
AT5G06745	0
AT5G06750	422
AT5G06755	1
AT5G06760	133
AT5G06765	0
AT5G06770	162
AT5G06775	0
AT5G06780	365
AT5G06785	0
AT5G06790	62
AT5G06795	3
AT5G06800	92
AT5G06805	0
AT5G06810	80
AT5G06811	56
AT5G06815	0
AT5G06820	5
AT5G06825	1
AT5G06830	833
AT5G06835	1
AT5G06839	0
AT5G06845	15
AT5G06850	477
AT5G06855	0
AT5G06860	10
AT5G06865	4
AT5G06870	298
AT5G06875	0
AT5G06880	0
AT5G06885	0
AT5G06890	0
AT5G06900	1
AT5G06905	0
AT5G06910	323
AT5G06915	0
AT5G06920	0
AT5G06925	0
AT5G06930	32
AT5G06935	0
AT5G06940	2
AT5G06945	0
AT5G06950	203
AT5G06955	0
AT5G06960	198
AT5G06965	0
AT5G06970	1862
AT5G06975	0
AT5G06980	5065
AT5G06985	0
AT5G06990	8
AT5G06995	0
AT5G07000	273
AT5G07005	0
AT5G07010	22
AT5G07015	0
AT5G07020	6045
AT5G07025	0
AT5G07030	1106
AT5G07035	0
AT5G07040	0
AT5G07050	0
AT5G07055	0
AT5G07060	14
AT5G07065	0
AT5G07070	531
AT5G07075	0
AT5G07080	89
AT5G07090	2560
AT5G07095	3
AT5G07100	101
AT5G07105	0
AT5G07110	58
AT5G07115	0
AT5G07120	257
AT5G07125	0
AT5G07130	58
AT5G07135	0
AT5G07140	28
AT5G07145	0
AT5G07150	0
AT5G07152	3
AT5G07155	0
AT5G07160	0
AT5G07165	0
AT5G07170	2
AT5G07175	1
AT5G07180	99
AT5G07185	0
AT5G07190	0
AT5G07195	0
AT5G07200	0
AT5G07205	0
AT5G07210	0
AT5G07215	0
AT5G07220	520
AT5G07225	0
AT5G07230	0
AT5G07240	381
AT5G07250	280
AT5G07255	0
AT5G07260	0
AT5G07265	0
AT5G07270	748
AT5G07275	0
AT5G07280	44
AT5G07285	45
AT5G07290	1480
AT5G07295	0
AT5G07300	1362
AT5G07310	2
AT5G07315	0
AT5G07320	249
AT5G07322	30
AT5G07325	0
AT5G07330	0
AT5G07335	0
AT5G07340	695
AT5G07345	0
AT5G07350	1704
AT5G07355	0
AT5G07360	184
AT5G07365	0
AT5G07370	569
AT5G07380	15
AT5G07385	0
AT5G07390	2
AT5G07395	0
AT5G07400	21
AT5G07405	0
AT5G07410	0
AT5G07415	0
AT5G07420	0
AT5G07425	0
AT5G07430	0
AT5G07435	0
AT5G07440	683
AT5G07445	0
AT5G07450	0
AT5G07455	0
AT5G07460	1095
AT5G07465	0
AT5G07470	1379
AT5G07475	0
AT5G07480	0
AT5G07485	0
AT5G07490	0
AT5G07495	0
AT5G07500	1
AT5G07505	0
AT5G07510	5
AT5G07515	0
AT5G07520	9
AT5G07525	4
AT5G07530	0
AT5G07535	0
AT5G07540	0
AT5G07545	0
AT5G07550	0
AT5G07555	0
AT5G07560	3
AT5G07565	0
AT5G07570	5
AT5G07571	1
AT5G07572	0
AT5G07575	0
AT5G07580	821
AT5G07585	0
AT5G07590	117
AT5G07595	0
AT5G07600	0
AT5G07605	0
AT5G07610	205
AT5G07615	0
AT5G07620	258
AT5G07625	0
AT5G07630	340
AT5G07635	0
AT5G07640	11
AT5G07650	2
AT5G07655	0
AT5G07660	21
AT5G07665	0
AT5G07670	469
AT5G07675	0
AT5G07680	65
AT5G07685	3
AT5G07690	1518
AT5G07695	0
AT5G07700	119
AT5G07705	0
AT5G07710	204
AT5G07715	0
AT5G07720	26
AT5G07725	2
AT5G07730	46
AT5G07735	1
AT5G07740	1367
AT5G07745	0
AT5G07760	7
AT5G07770	174
AT5G07775	0
AT5G07780	11
AT5G07785	0
AT5G07790	154
AT5G07795	0
AT5G07800	97
AT5G07805	0
AT5G07810	23
AT5G07815	0
AT5G07820	80
AT5G07825	0
AT5G07830	665
AT5G07835	0
AT5G07840	713
AT5G07845	0
AT5G07850	0
AT5G07855	0
AT5G07860	227
AT5G07865	0
AT5G07870	60
AT5G07875	0
AT5G07880	1
AT5G07885	0
AT5G07890	324
AT5G07895	10
AT5G07900	56
AT5G07905	0
AT5G07910	307
AT5G07915	0
AT5G07920	6321
AT5G07925	0
AT5G07930	0
AT5G07935	0
AT5G07940	559
AT5G07945	0
AT5G07950	92
AT5G07955	13
AT5G07960	302
AT5G07965	0
AT5G07970	736
AT5G07975	0
AT5G07980	522
AT5G07985	0
AT5G07990	606
AT5G07995	0
AT5G08000	75
AT5G08005	0
AT5G08010	263
AT5G08015	0
AT5G08020	54
AT5G08025	0
AT5G08030	6
AT5G08035	0
AT5G08040	573
AT5G08045	0
AT5G08050	3422
AT5G08055	0
AT5G08060	1000
AT5G08065	0
AT5G08070	150
AT5G08075	0
AT5G08080	776
AT5G08085	0
AT5G08090	0
AT5G08095	0
AT5G08100	498
AT5G08105	0
AT5G08110	102
AT5G08115	0
AT5G08120	413
AT5G08125	0
AT5G08130	1309
AT5G08135	5
AT5G08139	331
AT5G08141	0
AT5G08150	18
AT5G08160	833
AT5G08165	0
AT5G08170	1442
AT5G08175	0
AT5G08180	515
AT5G08185	7
AT5G08190	287
AT5G08195	0
AT5G08200	590
AT5G08205	0
AT5G08210	0
AT5G08215	0
AT5G08225	0
AT5G08230	285
AT5G08235	6
AT5G08240	15
AT5G08250	0
AT5G08255	0
AT5G08260	816
AT5G08265	0
AT5G08270	101
AT5G08275	0
AT5G08280	2532
AT5G08285	0
AT5G08290	2356
AT5G08300	1202
AT5G08305	4
AT5G08310	30
AT5G08315	0
AT5G08320	133
AT5G08330	364
AT5G08335	89
AT5G08340	112
AT5G08350	0
AT5G08360	11
AT5G08370	676
AT5G08375	0
AT5G08380	452
AT5G08385	0
AT5G08390	629
AT5G08391	25
AT5G08395	0
AT5G08400	144
AT5G08410	2526
AT5G08415	630
AT5G08420	935
AT5G08425	0
AT5G08430	634
AT5G08435	0
AT5G08440	468
AT5G08445	0
AT5G08450	1695
AT5G08455	0
AT5G08460	0
AT5G08465	0
AT5G08470	413
AT5G08475	0
AT5G08480	0
AT5G08485	0
AT5G08490	17
AT5G08495	1
AT5G08500	1375
AT5G08505	0
AT5G08510	86
AT5G08515	1
AT5G08520	1139
AT5G08525	0
AT5G08530	5387
AT5G08535	161
AT5G08540	751
AT5G08550	338
AT5G08560	1014
AT5G08565	56
AT5G08570	2175
AT5G08575	0
AT5G08580	225
AT5G08585	0
AT5G08590	1697
AT5G08595	0
AT5G08600	80
AT5G08605	0
AT5G08610	568
AT5G08615	0
AT5G08620	267
AT5G08630	904
AT5G08635	0
AT5G08640	2809
AT5G08645	0
AT5G08650	5382
AT5G08655	0
AT5G08660	568
AT5G08665	0
AT5G08670	4708
AT5G08675	0
AT5G08680	3118
AT5G08685	0
AT5G08690	4252
AT5G08695	0
AT5G08705	0
AT5G08710	436
AT5G08712	0
AT5G08715	0
AT5G08717	0
AT5G08720	1196
AT5G08725	0
AT5G08730	0
AT5G08735	0
AT5G08740	1441
AT5G08745	0
AT5G08750	282
AT5G08755	0
AT5G08760	3064
AT5G08765	0
AT5G08770	71
AT5G08775	0
AT5G08780	72
AT5G08785	0
AT5G08790	1204
AT5G08800	0
AT5G08805	5
AT5G08810	0
AT5G08815	0
AT5G08820	0
AT5G08825	0
AT5G08830	0
AT5G08835	0
AT5G08840	1
AT5G08845	0
AT5G08850	0
AT5G08855	2
AT5G08860	0
AT5G08865	0
AT5G08870	0
AT5G08875	0
AT5G08880	0
AT5G08885	0
AT5G08890	0
AT5G08895	0
AT5G08900	0
AT5G08905	0
AT5G08910	0
AT5G08915	0
AT5G08920	0
AT5G08925	0
AT5G08930	0
AT5G08935	0
AT5G08940	0
AT5G08945	0
AT5G08950	0
AT5G08955	0
AT5G08960	0
AT5G08965	0
AT5G08970	0
AT5G08975	0
AT5G08980	0
AT5G08985	0
AT5G08990	21
AT5G08995	0
AT5G09000	0
AT5G09005	0
AT5G09010	0
AT5G09015	0
AT5G09020	0
AT5G09025	0
AT5G09030	0
AT5G09035	0
AT5G09040	0
AT5G09045	0
AT5G09050	0
AT5G09055	0
AT5G09060	0
AT5G09065	1
AT5G09070	0
AT5G09080	0
AT5G09085	0
AT5G09090	0
AT5G09095	0
AT5G09100	0
AT5G09105	0
AT5G09110	0
AT5G09120	0
AT5G09125	56
AT5G09130	0
AT5G09135	4
AT5G09140	0
AT5G09145	0
AT5G09150	0
AT5G09155	0
AT5G09160	1
AT5G09165	0
AT5G09170	0
AT5G09175	5
AT5G09185	0
AT5G09190	0
AT5G09195	0
AT5G09200	0
AT5G09205	0
AT5G09210	0
AT5G09215	0
AT5G09220	7448
AT5G09225	256
AT5G09230	426
AT5G09235	0
AT5G09240	91
AT5G09245	0
AT5G09250	231
AT5G09255	0
AT5G09260	274
AT5G09265	0
AT5G09270	57
AT5G09275	1
AT5G09280	0
AT5G09285	0
AT5G09290	5
AT5G09295	6
AT5G09300	38
AT5G09305	0
AT5G09310	170
AT5G09315	216
AT5G09320	0
AT5G09325	1
AT5G09330	1086
AT5G09335	0
AT5G09340	0
AT5G09345	0
AT5G09350	155
AT5G09360	0
AT5G09365	0
AT5G09370	0
AT5G09375	0
AT5G09380	96
AT5G09385	11
AT5G09390	448
AT5G09395	0
AT5G09400	641
AT5G09405	0
AT5G09410	1087
AT5G09415	0
AT5G09420	81
AT5G09425	0
AT5G09430	3
AT5G09435	0
AT5G09440	349
AT5G09443	1
AT5G09445	0
AT5G09450	469
AT5G09455	0
AT5G09460	502
AT5G09465	0
AT5G09470	17
AT5G09475	0
AT5G09480	0
AT5G09490	0
AT5G09495	0
AT5G09500	0
AT5G09505	1
AT5G09510	1388
AT5G09513	0
AT5G09515	0
AT5G09520	0
AT5G09530	10
AT5G09535	3
AT5G09540	20
AT5G09545	0
AT5G09550	0
AT5G09555	0
AT5G09560	0
AT5G09565	0
AT5G09570	6
AT5G09580	18
AT5G09585	1
AT5G09590	628
AT5G09595	0
AT5G09600	126
AT5G09605	0
AT5G09610	0
AT5G09615	0
AT5G09620	2302
AT5G09630	99
AT5G09635	0
AT5G09640	0
AT5G09645	0
AT5G09650	4224
AT5G09655	0
AT5G09660	34553
AT5G09665	0
AT5G09670	852
AT5G09675	0
AT5G09680	472
AT5G09685	0
AT5G09690	25
AT5G09695	0
AT5G09700	2
AT5G09705	0
AT5G09710	7
AT5G09711	0
AT5G09715	0
AT5G09720	0
AT5G09730	52
AT5G09735	0
AT5G09740	167
AT5G09750	0
AT5G09755	0
AT5G09760	306
AT5G09765	0
AT5G09770	155
AT5G09775	0
AT5G09780	0
AT5G09785	5
AT5G09790	87
AT5G09795	0
AT5G09800	21
AT5G09805	0
AT5G09810	7737
AT5G09815	0
AT5G09820	255
AT5G09825	0
AT5G09830	283
AT5G09835	0
AT5G09840	31
AT5G09845	0
AT5G09850	1311
AT5G09855	0
AT5G09860	732
AT5G09865	0
AT5G09870	10458
AT5G09875	0
AT5G09876	20
AT5G09880	2106
AT5G09885	0
AT5G09890	924
AT5G09895	0
AT5G09900	1838
AT5G09910	0
AT5G09915	0
AT5G09920	601
AT5G09925	0
AT5G09930	35
AT5G09940	0
AT5G09945	0
AT5G09950	26
AT5G09955	0
AT5G09960	282
AT5G09965	0
AT5G09970	6
AT5G09975	0
AT5G09976	12
AT5G09978	1
AT5G09980	5
AT5G09990	96
AT5G09995	83
AT5G10000	0
AT5G10010	905
AT5G10020	448
AT5G10030	469
AT5G10040	1
AT5G10050	230
AT5G10060	695
AT5G10070	491
AT5G10080	27
AT5G10090	1
AT5G10100	25
AT5G10110	173
AT5G10120	0
AT5G10130	4
AT5G10140	19
AT5G10150	159
AT5G10160	237
AT5G10170	1045
AT5G10180	5251
AT5G10190	361
AT5G10200	242
AT5G10210	0
AT5G10220	0
AT5G10230	0
AT5G10235	0
AT5G10240	204
AT5G10250	8
AT5G10260	46
AT5G10270	303
AT5G10278	0
AT5G10280	0
AT5G10290	629
AT5G10300	45
AT5G10310	9
AT5G10320	44
AT5G10330	160
AT5G10336	0
AT5G10340	9
AT5G10350	676
AT5G10360	2750
AT5G10370	214
AT5G10380	477
AT5G10390	187
AT5G10400	285
AT5G10410	3121
AT5G10420	0
AT5G10430	45
AT5G10435	0
AT5G10440	23
AT5G10450	6136
AT5G10455	0
AT5G10460	778
AT5G10470	3603
AT5G10480	684
AT5G10490	1393
AT5G10500	0
AT5G10510	27
AT5G10520	18
AT5G10525	0
AT5G10530	0
AT5G10540	714
AT5G10550	298
AT5G10560	604
AT5G10570	4
AT5G10572	0
AT5G10580	0
AT5G10590	0
AT5G10600	3
AT5G10605	18
AT5G10610	136
AT5G10620	90
AT5G10625	8
AT5G10630	650
AT5G10650	116
AT5G10660	3
AT5G10670	0
AT5G10680	1
AT5G10690	643
AT5G10695	18
AT5G10700	54
AT5G10710	155
AT5G10720	0
AT5G10730	522
AT5G10740	317
AT5G10745	212
AT5G10750	1770
AT5G10760	2131
AT5G10770	420
AT5G10780	2142
AT5G10790	1270
AT5G10800	117
AT5G10810	468
AT5G10820	76
AT5G10830	22
AT5G10840	1321
AT5G10850	9
AT5G10860	2761
AT5G10870	129
AT5G10880	0
AT5G10890	0
AT5G10900	71
AT5G10910	547
AT5G10920	506
AT5G10930	100
AT5G10940	738
AT5G10945	1
AT5G10946	46
AT5G10950	589
AT5G10960	1516
AT5G10965	1
AT5G10970	0
AT5G10980	1589
AT5G10990	1
AT5G11000	394
AT5G11010	157
AT5G11020	120
AT5G11030	210
AT5G11040	820
AT5G11050	0
AT5G11060	1235
AT5G11070	2885
AT5G11080	3
AT5G11090	2161
AT5G11100	68
AT5G11110	1152
AT5G11130	0
AT5G11140	14
AT5G11150	1341
AT5G11160	285
AT5G11170	1742
AT5G11180	0
AT5G11190	8
AT5G11200	1612
AT5G11210	7
AT5G11220	0
AT5G11225	0
AT5G11230	234
AT5G11240	202
AT5G11242	13
AT5G11250	489
AT5G11260	111
AT5G11270	573
AT5G11280	351
AT5G11290	3
AT5G11300	26
AT5G11310	84
AT5G11320	6
AT5G11325	0
AT5G11330	665
AT5G11340	192
AT5G11350	224
AT5G11360	2
AT5G11370	0
AT5G11380	399
AT5G11390	224
AT5G11400	0
AT5G11410	33
AT5G11412	0
AT5G11416	1
AT5G11420	5194
AT5G11425	0
AT5G11430	286
AT5G11440	0
AT5G11450	1908
AT5G11460	149
AT5G11470	67
AT5G11475	0
AT5G11480	880
AT5G11490	973
AT5G11500	2872
AT5G11510	63
AT5G11520	1302
AT5G11530	567
AT5G11540	16
AT5G11550	20
AT5G11560	2405
AT5G11565	0
AT5G11570	1
AT5G11580	1147
AT5G11590	114
AT5G11600	371
AT5G11610	266
AT5G11620	14
AT5G11630	98
AT5G11640	225
AT5G11650	1451
AT5G11660	0
AT5G11670	4549
AT5G11680	738
AT5G11690	123
AT5G11700	3219
AT5G11710	1531
AT5G11720	740
AT5G11730	342
AT5G11740	5827
AT5G11750	121
AT5G11760	294
AT5G11770	2094
AT5G11780	33
AT5G11790	5436
AT5G11800	612
AT5G11810	379
AT5G11820	0
AT5G11830	0
AT5G11840	1177
AT5G11850	560
AT5G11860	358
AT5G11870	0
AT5G11880	872
AT5G11890	1145
AT5G11900	652
AT5G11910	392
AT5G11920	11
AT5G11930	29
AT5G11940	0
AT5G11950	884
AT5G11960	569
AT5G11970	55
AT5G11975	0
AT5G11977	0
AT5G11980	418
AT5G11990	36
AT5G12000	0
AT5G12010	911
AT5G12020	2
AT5G12030	0
AT5G12040	1245
AT5G12043	0
AT5G12050	328
AT5G12060	0
AT5G12070	0
AT5G12080	322
AT5G12085	0
AT5G12090	0
AT5G12100	151
AT5G12110	521
AT5G12120	720
AT5G12130	1181
AT5G12140	13212
AT5G12150	4851
AT5G12170	813
AT5G12180	2
AT5G12190	181
AT5G12200	596
AT5G12210	710
AT5G12220	208
AT5G12230	310
AT5G12235	4
AT5G12236	1
AT5G12240	239
AT5G12250	2156
AT5G12260	150
AT5G12270	0
AT5G12280	9
AT5G12290	327
AT5G12300	141
AT5G12310	610
AT5G12320	206
AT5G12330	12
AT5G12340	1
AT5G12350	805
AT5G12360	37
AT5G12370	1493
AT5G12380	0
AT5G12390	289
AT5G12400	698
AT5G12410	350
AT5G12420	26
AT5G12430	904
AT5G12440	455
AT5G12450	4
AT5G12460	0
AT5G12470	5408
AT5G12480	825
AT5G12840	498
AT5G12850	752
AT5G12860	5963
AT5G12870	29
AT5G12880	1
AT5G12890	175
AT5G12900	12
AT5G12910	0
AT5G12920	14
AT5G12930	33
AT5G12940	167
AT5G12950	832
AT5G12960	2
AT5G12970	0
AT5G12980	183
AT5G12990	1
AT5G13000	2533
AT5G13010	1151
AT5G13020	1153
AT5G13030	2122
AT5G13050	302
AT5G13060	21
AT5G13070	345
AT5G13080	1
AT5G13090	82
AT5G13100	572
AT5G13110	486
AT5G13120	2458
AT5G13130	0
AT5G13140	136
AT5G13150	0
AT5G13160	1222
AT5G13170	70
AT5G13180	1339
AT5G13181	0
AT5G13190	1012
AT5G13200	2072
AT5G13205	34
AT5G13210	168
AT5G13220	55
AT5G13225	0
AT5G13230	8
AT5G13240	474
AT5G13250	10
AT5G13260	700
AT5G13270	66
AT5G13280	641
AT5G13290	67
AT5G13295	0
AT5G13300	948
AT5G13310	277
AT5G13320	104
AT5G13330	5
AT5G13340	95
AT5G13350	0
AT5G13360	323
AT5G13370	342
AT5G13380	0
AT5G13390	1095
AT5G13400	208
AT5G13410	900
AT5G13420	867
AT5G13430	932
AT5G13440	1887
AT5G13450	3925
AT5G13460	392
AT5G13470	130
AT5G13475	3
AT5G13480	213
AT5G13485	0
AT5G13490	349
AT5G13500	858
AT5G13510	962
AT5G13520	211
AT5G13530	1349
AT5G13548	0
AT5G13550	470
AT5G13560	1017
AT5G13565	0
AT5G13570	450
AT5G13580	0
AT5G13590	1516
AT5G13600	0
AT5G13610	93
AT5G13620	0
AT5G13630	79370
AT5G13640	1560
AT5G13650	16948
AT5G13655	0
AT5G13660	64
AT5G13670	0
AT5G13680	487
AT5G13690	417
AT5G13700	21
AT5G13710	1817
AT5G13720	809
AT5G13730	545
AT5G13740	378
AT5G13750	643
AT5G13760	183
AT5G13770	1411
AT5G13780	742
AT5G13790	59
AT5G13800	1367
AT5G13810	1211
AT5G13820	166
AT5G13825	0
AT5G13830	3
AT5G13840	54
AT5G13845	0
AT5G13850	938
AT5G13860	121
AT5G13870	88
AT5G13880	30
AT5G13887	2
AT5G13890	82
AT5G13900	3
AT5G13910	3
AT5G13920	13
AT5G13930	11993
AT5G13940	1
AT5G13950	2099
AT5G13960	56
AT5G13970	323
AT5G13980	1359
AT5G13990	0
AT5G14000	5
AT5G14010	0
AT5G14020	0
AT5G14030	1397
AT5G14035	0
AT5G14040	4118
AT5G14050	297
AT5G14060	2858
AT5G14070	1
AT5G14080	133
AT5G14090	45
AT5G14100	102
AT5G14105	86
AT5G14110	0
AT5G14120	417
AT5G14130	0
AT5G14140	126
AT5G14150	0
AT5G14160	0
AT5G14170	472
AT5G14180	3
AT5G14200	5410
AT5G14210	1095
AT5G14220	448
AT5G14230	172
AT5G14240	513
AT5G14250	511
AT5G14260	2712
AT5G14270	2833
AT5G14275	0
AT5G14280	15
AT5G14285	267
AT5G14290	0
AT5G14300	0
AT5G14310	284
AT5G14320	4628
AT5G14330	1
AT5G14340	0
AT5G14345	0
AT5G14350	37
AT5G14360	100
AT5G14370	2495
AT5G14380	9
AT5G14390	324
AT5G14400	0
AT5G14410	61
AT5G14420	389
AT5G14430	922
AT5G14440	359
AT5G14450	140
AT5G14460	838
AT5G14470	3
AT5G14480	309
AT5G14490	2
AT5G14495	0
AT5G14500	543
AT5G14510	19
AT5G14515	0
AT5G14520	535
AT5G14530	102
AT5G14540	670
AT5G14545	0
AT5G14550	1829
AT5G14560	3
AT5G14565	17
AT5G14570	4176
AT5G14580	44
AT5G14590	972
AT5G14600	116
AT5G14602	1
AT5G14610	310
AT5G14620	151
AT5G14640	1372
AT5G14650	24
AT5G14660	1026
AT5G14670	0
AT5G14680	417
AT5G14690	0
AT5G14700	134
AT5G14710	218
AT5G14720	1916
AT5G14730	39
AT5G14740	29410
AT5G14750	3
AT5G14760	3140
AT5G14770	66
AT5G14780	3717
AT5G14790	398
AT5G14800	388
AT5G14810	1
AT5G14820	1
AT5G14830	16
AT5G14840	59
AT5G14850	190
AT5G14860	1
AT5G14870	3
AT5G14880	553
AT5G14890	46
AT5G14895	2
AT5G14900	0
AT5G14910	2619
AT5G14920	565
AT5G14930	238
AT5G14940	2044
AT5G14950	805
AT5G14960	89
AT5G14970	3744
AT5G14980	0
AT5G14990	0
AT5G14995	0
AT5G15000	0
AT5G15008	0
AT5G15010	83
AT5G15020	1500
AT5G15022	9
AT5G15025	35
AT5G15030	0
AT5G15040	0
AT5G15050	618
AT5G15060	0
AT5G15070	168
AT5G15080	531
AT5G15090	2914
AT5G15100	0
AT5G15110	0
AT5G15120	1
AT5G15130	0
AT5G15140	1
AT5G15150	4
AT5G15160	42
AT5G15170	140
AT5G15175	0
AT5G15180	22
AT5G15190	124
AT5G15200	3275
AT5G15210	74
AT5G15220	158
AT5G15230	1432
AT5G15240	163
AT5G15250	1
AT5G15260	473
AT5G15265	1
AT5G15270	535
AT5G15280	307
AT5G15290	0
AT5G15300	8
AT5G15310	121
AT5G15320	790
AT5G15330	79
AT5G15340	12
AT5G15350	342
AT5G15360	0
AT5G15380	0
AT5G15390	397
AT5G15400	1589
AT5G15410	2647
AT5G15420	0
AT5G15430	6
AT5G15440	201
AT5G15450	8038
AT5G15460	198
AT5G15470	784
AT5G15480	0
AT5G15490	1411
AT5G15500	170
AT5G15510	42
AT5G15520	122
AT5G15530	49
AT5G15533	0
AT5G15537	16
AT5G15540	909
AT5G15546	0
AT5G15550	188
AT5G15560	0
AT5G15570	218
AT5G15580	363
AT5G15581	0
AT5G15600	125
AT5G15610	528
AT5G15620	0
AT5G15630	68
AT5G15640	681
AT5G15650	19507
AT5G15660	0
AT5G15670	0
AT5G15680	884
AT5G15685	0
AT5G15690	0
AT5G15700	206
AT5G15710	184
AT5G15720	0
AT5G15725	0
AT5G15730	579
AT5G15740	967
AT5G15745	0
AT5G15750	276
AT5G15760	123
AT5G15770	0
AT5G15780	620
AT5G15790	112
AT5G15800	18
AT5G15802	100
AT5G15805	0
AT5G15810	357
AT5G15815	0
AT5G15820	122
AT5G15830	26
AT5G15833	0
AT5G15840	23
AT5G15843	0
AT5G15845	8
AT5G15850	0
AT5G15853	0
AT5G15860	137
AT5G15870	319
AT5G15880	203
AT5G15890	0
AT5G15900	15
AT5G15910	1055
AT5G15920	381
AT5G15930	503
AT5G15940	15
AT5G15950	4738
AT5G15960	2229
AT5G15970	47169
AT5G15980	188
AT5G15990	0
AT5G15995	0
AT5G16000	405
AT5G16010	3745
AT5G16020	2
AT5G16023	0
AT5G16030	292
AT5G16040	743
AT5G16050	1964
AT5G16060	227
AT5G16070	708
AT5G16080	23
AT5G16090	0
AT5G16100	0
AT5G16110	947
AT5G16120	482
AT5G16130	1648
AT5G16140	177
AT5G16150	2214
AT5G16160	27
AT5G16170	5
AT5G16180	449
AT5G16190	68
AT5G16200	69
AT5G16210	855
AT5G16220	689
AT5G16230	60
AT5G16235	0
AT5G16240	491
AT5G16250	146
AT5G16260	509
AT5G16270	1677
AT5G16280	997
AT5G16285	0
AT5G16290	690
AT5G16300	1141
AT5G16310	136
AT5G16320	103
AT5G16330	0
AT5G16336	0
AT5G16340	17
AT5G16350	44
AT5G16360	153
AT5G16370	59
AT5G16375	0
AT5G16380	355
AT5G16390	1139
AT5G16400	1805
AT5G16410	3
AT5G16420	44
AT5G16430	0
AT5G16440	394
AT5G16450	235
AT5G16453	0
AT5G16460	0
AT5G16470	1349
AT5G16480	88
AT5G16486	8
AT5G16490	60
AT5G16500	0
AT5G16505	224
AT5G16510	414
AT5G16520	258
AT5G16530	218
AT5G16540	851
AT5G16550	724
AT5G16560	159
AT5G16570	467
AT5G16580	1
AT5G16590	315
AT5G16600	24
AT5G16610	217
AT5G16620	1320
AT5G16630	439
AT5G16640	23
AT5G16650	433
AT5G16660	1034
AT5G16680	1270
AT5G16690	29
AT5G16700	0
AT5G16710	3318
AT5G16715	1321
AT5G16720	90
AT5G16730	1058
AT5G16740	0
AT5G16750	233
AT5G16760	1169
AT5G16770	0
AT5G16780	1250
AT5G16790	36
AT5G16800	232
AT5G16810	496
AT5G16820	519
AT5G16830	538
AT5G16840	1281
AT5G16850	0
AT5G16860	6
AT5G16870	60
AT5G16880	1515
AT5G16890	149
AT5G16900	1
AT5G16910	920
AT5G16920	0
AT5G16930	92
AT5G16940	66
AT5G16950	94
AT5G16960	1
AT5G16970	932
AT5G16980	31
AT5G16990	769
AT5G17000	1688
AT5G17010	587
AT5G17020	1867
AT5G17030	154
AT5G17040	249
AT5G17050	3544
AT5G17060	272
AT5G17070	347
AT5G17080	0
AT5G17090	0
AT5G17100	0
AT5G17110	0
AT5G17120	0
AT5G17125	0
AT5G17130	0
AT5G17140	0
AT5G17150	8
AT5G17160	81
AT5G17165	15
AT5G17167	0
AT5G17170	6837
AT5G17180	0
AT5G17190	1645
AT5G17200	0
AT5G17210	257
AT5G17220	1041
AT5G17230	11180
AT5G17240	64
AT5G17250	108
AT5G17260	38
AT5G17270	250
AT5G17280	0
AT5G17290	334
AT5G17300	1616
AT5G17305	0
AT5G17310	2347
AT5G17320	0
AT5G17330	106
AT5G17340	0
AT5G17345	0
AT5G17350	537
AT5G17360	38
AT5G17370	114
AT5G17380	1305
AT5G17390	5
AT5G17400	228
AT5G17410	236
AT5G17420	356
AT5G17430	0
AT5G17440	410
AT5G17450	468
AT5G17460	20351
AT5G17470	0
AT5G17480	0
AT5G17490	731
AT5G17500	0
AT5G17510	549
AT5G17520	425
AT5G17522	0
AT5G17523	0
AT5G17530	659
AT5G17540	10
AT5G17550	657
AT5G17560	1497
AT5G17570	128
AT5G17580	144
AT5G17590	1
AT5G17600	295
AT5G17610	214
AT5G17620	126
AT5G17630	501
AT5G17640	436
AT5G17650	403
AT5G17660	333
AT5G17670	1129
AT5G17680	16
AT5G17690	464
AT5G17700	1612
AT5G17710	1602
AT5G17720	0
AT5G17725	0
AT5G17730	0
AT5G17740	0
AT5G17750	0
AT5G17760	889
AT5G17770	1522
AT5G17780	92
AT5G17790	363
AT5G17800	1
AT5G17810	0
AT5G17820	0
AT5G17830	16
AT5G17840	605
AT5G17847	4
AT5G17850	3831
AT5G17860	657
AT5G17870	3420
AT5G17880	341
AT5G17890	628
AT5G17900	767
AT5G17910	1268
AT5G17920	33965
AT5G17930	392
AT5G17950	0
AT5G17960	0
AT5G17970	0
AT5G17980	175
AT5G17990	1778
AT5G18000	1
AT5G18005	0
AT5G18010	5
AT5G18015	0
AT5G18020	25
AT5G18030	18
AT5G18037	0
AT5G18040	248
AT5G18050	3
AT5G18060	6
AT5G18065	16
AT5G18070	168
AT5G18080	50
AT5G18085	0
AT5G18090	2
AT5G18100	276
AT5G18110	733
AT5G18120	293
AT5G18130	1014
AT5G18140	215
AT5G18150	0
AT5G18160	0
AT5G18170	474
AT5G18180	1
AT5G18190	1994
AT5G18200	291
AT5G18202	0
AT5G18210	85
AT5G18220	1
AT5G18230	2392
AT5G18240	85
AT5G18245	51
AT5G18250	146
AT5G18255	103
AT5G18260	19
AT5G18270	18
AT5G18280	832
AT5G18290	28
AT5G18300	3
AT5G18310	1013
AT5G18320	3
AT5G18330	0
AT5G18340	6
AT5G18350	1
AT5G18360	239
AT5G18370	109
AT5G18380	2494
AT5G18390	96
AT5G18400	1504
AT5G18403	0
AT5G18404	23
AT5G18407	0
AT5G18410	906
AT5G18420	385
AT5G18430	186
AT5G18440	205
AT5G18450	0
AT5G18460	639
AT5G18470	35
AT5G18475	60
AT5G18480	335
AT5G18490	336
AT5G18500	1544
AT5G18510	0
AT5G18520	1214
AT5G18525	1433
AT5G18540	348
AT5G18550	1325
AT5G18560	0
AT5G18570	807
AT5G18580	1037
AT5G18590	817
AT5G18600	1085
AT5G18610	557
AT5G18620	719
AT5G18630	295
AT5G18633	2
AT5G18636	0
AT5G18640	591
AT5G18650	582
AT5G18660	2148
AT5G18661	0
AT5G18670	321
AT5G18680	537
AT5G18690	50
AT5G18700	136
AT5G18705	0
AT5G18710	0
AT5G18720	0
AT5G18730	7
AT5G18735	0
AT5G18740	0
AT5G18748	0
AT5G18750	232
AT5G18755	0
AT5G18760	970
AT5G18770	52
AT5G18780	78
AT5G18790	40
AT5G18800	656
AT5G18810	4
AT5G18820	120
AT5G18830	444
AT5G18840	2
AT5G18850	123
AT5G18860	482
AT5G18870	0
AT5G18880	0
AT5G18890	0
AT5G18900	292
AT5G18910	0
AT5G18920	32
AT5G18930	84
AT5G18933	0
AT5G18937	0
AT5G18940	518
AT5G18950	66
AT5G18960	365
AT5G18970	164
AT5G18980	247
AT5G18990	0
AT5G19000	966
AT5G19010	1343
AT5G19015	0
AT5G19020	42
AT5G19025	175
AT5G19030	116
AT5G19040	7
AT5G19050	350
AT5G19060	22
AT5G19070	622
AT5G19080	138
AT5G19090	460
AT5G19095	0
AT5G19097	2
AT5G19100	6
AT5G19110	3
AT5G19120	21
AT5G19130	319
AT5G19140	14430
AT5G19150	250
AT5G19151	48
AT5G19160	91
AT5G19165	0
AT5G19170	4
AT5G19172	0
AT5G19175	0
AT5G19180	608
AT5G19190	53
AT5G19200	39
AT5G19210	74
AT5G19220	4396
AT5G19221	2
AT5G19230	67
AT5G19240	6450
AT5G19250	3942
AT5G19260	175
AT5G19270	0
AT5G19280	450
AT5G19290	262
AT5G19300	31
AT5G19310	158
AT5G19315	0
AT5G19320	413
AT5G19330	1329
AT5G19340	2
AT5G19350	715
AT5G19360	0
AT5G19370	1259
AT5G19380	179
AT5G19390	1760
AT5G19400	1828
AT5G19410	0
AT5G19420	554
AT5G19430	324
AT5G19440	812
AT5G19450	1080
AT5G19460	600
AT5G19470	66
AT5G19473	0
AT5G19480	182
AT5G19485	462
AT5G19490	3
AT5G19500	778
AT5G19510	2266
AT5G19520	0
AT5G19530	1945
AT5G19540	2913
AT5G19550	1588
AT5G19560	2
AT5G19570	79
AT5G19580	144
AT5G19590	1549
AT5G19595	0
AT5G19600	20
AT5G19610	0
AT5G19620	675
AT5G19630	174
AT5G19633	0
AT5G19640	0
AT5G19650	2
AT5G19660	560
AT5G19670	195
AT5G19675	0
AT5G19680	391
AT5G19690	1306
AT5G19700	1
AT5G19710	0
AT5G19720	3
AT5G19730	253
AT5G19740	270
AT5G19750	329
AT5G19760	7950
AT5G19770	3321
AT5G19780	2055
AT5G19790	2
AT5G19800	0
AT5G19810	8
AT5G19820	2530
AT5G19830	62
AT5G19840	147
AT5G19850	1346
AT5G19855	2958
AT5G19860	713
AT5G19870	16
AT5G19875	1111
AT5G19880	0
AT5G19890	0
AT5G19900	1193
AT5G19910	128
AT5G19920	104
AT5G19930	223
AT5G19940	8089
AT5G19950	254
AT5G19960	169
AT5G19970	3
AT5G19980	415
AT5G19990	1205
AT5G20000	631
AT5G20010	6514
AT5G20020	1630
AT5G20030	70
AT5G20040	176
AT5G20045	0
AT5G20050	388
AT5G20060	462
AT5G20070	1892
AT5G20080	1449
AT5G20090	1324
AT5G20100	0
AT5G20110	57
AT5G20120	225
AT5G20130	689
AT5G20140	1385
AT5G20150	982
AT5G20160	1064
AT5G20165	270
AT5G20170	319
AT5G20180	554
AT5G20190	2993
AT5G20200	461
AT5G20220	500
AT5G20225	20
AT5G20230	14378
AT5G20240	2
AT5G20250	932
AT5G20260	0
AT5G20270	218
AT5G20280	6513
AT5G20290	4606
AT5G20300	704
AT5G20310	0
AT5G20320	416
AT5G20330	0
AT5G20340	0
AT5G20350	1312
AT5G20360	533
AT5G20370	0
AT5G20380	1805
AT5G20390	0
AT5G20400	77
AT5G20410	106
AT5G20420	6
AT5G20430	0
AT5G20440	0
AT5G20447	0
AT5G20450	35
AT5G20460	0
AT5G20470	0
AT5G20480	655
AT5G20490	1976
AT5G20500	574
AT5G20510	23
AT5G20520	414
AT5G20540	64
AT5G20550	0
AT5G20560	0
AT5G20570	1092
AT5G20580	208
AT5G20590	406
AT5G20600	489
AT5G20610	718
AT5G20620	1376
AT5G20630	266
AT5G20635	15
AT5G20640	18
AT5G20650	126
AT5G20660	1023
AT5G20670	17
AT5G20680	225
AT5G20690	0
AT5G20700	7177
AT5G20710	11
AT5G20720	4275
AT5G20730	2554
AT5G20740	33
AT5G20750	0
AT5G20760	0
AT5G20770	0
AT5G20780	0
AT5G20790	265
AT5G20800	0
AT5G20810	14
AT5G20820	10
AT5G20830	34348
AT5G20840	1504
AT5G20850	21
AT5G20852	0
AT5G20854	0
AT5G20856	0
AT5G20858	0
AT5G20860	0
AT5G20870	25
AT5G20880	113
AT5G20885	644
AT5G20890	2228
AT5G20900	888
AT5G20910	352
AT5G20920	1387
AT5G20930	249
AT5G20935	299
AT5G20940	2
AT5G20950	1128
AT5G20960	66
AT5G20970	171
AT5G20980	206
AT5G20990	961
AT5G20995	0
AT5G21010	353
AT5G21020	3922
AT5G21030	1
AT5G21040	581
AT5G21050	0
AT5G21060	867
AT5G21070	202
AT5G21080	0
AT5G21090	3435
AT5G21100	349
AT5G21105	852
AT5G21120	0
AT5G21125	0
AT5G21130	0
AT5G21140	25
AT5G21150	0
AT5G21160	530
AT5G21170	157
AT5G21222	584
AT5G21274	841
AT5G21280	86
AT5G21326	1233
AT5G21378	0
AT5G21430	2707
AT5G21482	372
AT5G21535	0
AT5G21900	170
AT5G21910	30
AT5G21920	1125
AT5G21930	1504
AT5G21940	1090
AT5G21950	100
AT5G21960	1
AT5G21970	99
AT5G21990	1106
AT5G22000	2055
AT5G22010	461
AT5G22020	586
AT5G22030	477
AT5G22040	203
AT5G22044	0
AT5G22050	262
AT5G22060	2660
AT5G22070	1075
AT5G22080	643
AT5G22090	5967
AT5G22100	189
AT5G22110	49
AT5G22120	473
AT5G22130	53
AT5G22140	51
AT5G22145	0
AT5G22150	0
AT5G22160	0
AT5G22170	0
AT5G22180	0
AT5G22190	0
AT5G22200	3
AT5G22210	377
AT5G22220	155
AT5G22240	3
AT5G22250	272
AT5G22260	0
AT5G22270	121
AT5G22280	378
AT5G22290	158
AT5G22300	1350
AT5G22310	203
AT5G22315	0
AT5G22320	307
AT5G22330	379
AT5G22340	896
AT5G22350	701
AT5G22355	0
AT5G22360	526
AT5G22370	170
AT5G22380	63
AT5G22390	378
AT5G22400	225
AT5G22410	0
AT5G22420	0
AT5G22430	0
AT5G22440	615
AT5G22450	1713
AT5G22460	109
AT5G22470	0
AT5G22480	451
AT5G22490	0
AT5G22500	77
AT5G22505	0
AT5G22510	2508
AT5G22520	8
AT5G22530	1
AT5G22540	25
AT5G22545	5
AT5G22550	0
AT5G22555	0
AT5G22560	0
AT5G22570	7
AT5G22580	477
AT5G22590	0
AT5G22600	0
AT5G22608	1
AT5G22610	0
AT5G22620	1514
AT5G22630	808
AT5G22640	1867
AT5G22650	1367
AT5G22660	0
AT5G22670	0
AT5G22680	0
AT5G22690	137
AT5G22700	231
AT5G22720	0
AT5G22730	115
AT5G22740	1541
AT5G22750	77
AT5G22760	1179
AT5G22765	0
AT5G22770	1030
AT5G22780	931
AT5G22785	0
AT5G22788	8
AT5G22790	139
AT5G22791	0
AT5G22792	0
AT5G22794	13
AT5G22796	7
AT5G22799	1
AT5G22800	2568
AT5G22810	1
AT5G22820	201
AT5G22830	1369
AT5G22840	150
AT5G22850	461
AT5G22860	285
AT5G22870	31
AT5G22875	317
AT5G22880	758
AT5G22890	0
AT5G22900	0
AT5G22910	0
AT5G22920	308
AT5G22930	80
AT5G22940	23
AT5G22950	625
AT5G22960	0
AT5G22970	0
AT5G22980	0
AT5G22990	0
AT5G23000	1
AT5G23010	18578
AT5G23020	860
AT5G23030	0
AT5G23035	0
AT5G23040	2393
AT5G23050	386
AT5G23060	8602
AT5G23065	0
AT5G23070	199
AT5G23080	386
AT5G23090	144
AT5G23100	69
AT5G23110	1349
AT5G23115	0
AT5G23120	8262
AT5G23130	81
AT5G23140	648
AT5G23150	963
AT5G23155	7
AT5G23160	0
AT5G23170	83
AT5G23180	0
AT5G23190	0
AT5G23200	171
AT5G23210	560
AT5G23212	0
AT5G23220	0
AT5G23230	0
AT5G23235	36
AT5G23240	40
AT5G23250	426
AT5G23260	0
AT5G23270	3
AT5G23280	145
AT5G23290	231
AT5G23300	93
AT5G23310	301
AT5G23320	25
AT5G23330	214
AT5G23340	255
AT5G23350	91
AT5G23360	601
AT5G23370	5
AT5G23380	53
AT5G23390	664
AT5G23395	158
AT5G23400	93
AT5G23405	86
AT5G23410	17
AT5G23411	0
AT5G23413	0
AT5G23420	166
AT5G23430	341
AT5G23440	803
AT5G23450	2044
AT5G23460	56
AT5G23470	0
AT5G23480	18
AT5G23490	378
AT5G23510	180
AT5G23520	422
AT5G23530	5
AT5G23535	139
AT5G23540	1380
AT5G23550	121
AT5G23570	258
AT5G23575	2454
AT5G23580	249
AT5G23590	437
AT5G23600	0
AT5G23610	759
AT5G23630	1679
AT5G23650	0
AT5G23660	2348
AT5G23665	0
AT5G23670	552
AT5G23680	102
AT5G23690	96
AT5G23700	2
AT5G23710	0
AT5G23720	506
AT5G23730	151
AT5G23740	1307
AT5G23750	376
AT5G23760	823
AT5G23770	25
AT5G23780	7
AT5G23790	4
AT5G23800	15
AT5G23810	31
AT5G23820	270
AT5G23830	1
AT5G23840	0
AT5G23850	589
AT5G23860	445
AT5G23870	492
AT5G23880	185
AT5G23890	2792
AT5G23900	784
AT5G23903	0
AT5G23908	0
AT5G23910	53
AT5G23920	333
AT5G23930	11
AT5G23940	36
AT5G23950	362
AT5G23955	314
AT5G23960	0
AT5G23970	0
AT5G23980	44
AT5G23990	0
AT5G24000	110
AT5G24010	85
AT5G24020	291
AT5G24030	472
AT5G24040	0
AT5G24050	0
AT5G24060	601
AT5G24065	2
AT5G24070	0
AT5G24080	6
AT5G24090	1
AT5G24100	0
AT5G24105	288
AT5G24110	23
AT5G24120	3180
AT5G24130	0
AT5G24140	2
AT5G24150	1226
AT5G24155	37
AT5G24160	249
AT5G24165	1473
AT5G24170	131
AT5G24180	0
AT5G24190	8
AT5G24200	18
AT5G24205	10
AT5G24206	14
AT5G24210	743
AT5G24215	1
AT5G24220	0
AT5G24230	3
AT5G24240	4
AT5G24260	440
AT5G24270	127
AT5G24275	0
AT5G24280	119
AT5G24290	40
AT5G24300	6452
AT5G24310	95
AT5G24313	0
AT5G24314	1590
AT5G24316	0
AT5G24318	50
AT5G24320	771
AT5G24330	4
AT5G24340	708
AT5G24350	891
AT5G24352	38
AT5G24355	0
AT5G24360	590
AT5G24370	0
AT5G24380	450
AT5G24390	23
AT5G24400	579
AT5G24410	0
AT5G24420	619
AT5G24430	460
AT5G24440	0
AT5G24450	725
AT5G24460	526
AT5G24470	19582
AT5G24480	0
AT5G24490	2772
AT5G24500	588
AT5G24510	4
AT5G24520	1260
AT5G24530	1473
AT5G24540	0
AT5G24550	0
AT5G24557	0
AT5G24560	0
AT5G24570	1452
AT5G24575	0
AT5G24580	289
AT5G24590	1970
AT5G24600	11
AT5G24610	733
AT5G24620	682
AT5G24630	75
AT5G24640	2
AT5G24650	765
AT5G24655	43
AT5G24660	211
AT5G24670	369
AT5G24680	88
AT5G24690	2761
AT5G24710	2029
AT5G24735	544
AT5G24740	882
AT5G24750	72
AT5G24760	257
AT5G24770	2522
AT5G24775	0
AT5G24780	232
AT5G24790	0
AT5G24800	239
AT5G24810	5409
AT5G24820	0
AT5G24825	0
AT5G24830	82
AT5G24840	168
AT5G24850	420
AT5G24860	3
AT5G24870	93
AT5G24879	0
AT5G24880	3
AT5G24890	735
AT5G24900	0
AT5G24910	0
AT5G24915	0
AT5G24920	94
AT5G24930	7210
AT5G24940	68
AT5G24950	0
AT5G24960	0
AT5G24970	188
AT5G24980	135
AT5G24990	22
AT5G25000	0
AT5G25010	6
AT5G25020	2
AT5G25030	0
AT5G25040	956
AT5G25045	11
AT5G25050	47
AT5G25060	1375
AT5G25070	282
AT5G25080	234
AT5G25090	9
AT5G25100	2200
AT5G25110	1508
AT5G25120	405
AT5G25130	27
AT5G25140	205
AT5G25150	526
AT5G25160	3
AT5G25170	147
AT5G25180	0
AT5G25190	31
AT5G25195	0
AT5G25200	0
AT5G25205	1
AT5G25210	1051
AT5G25220	928
AT5G25230	12
AT5G25240	4
AT5G25250	152
AT5G25260	6
AT5G25265	1151
AT5G25270	1173
AT5G25280	3205
AT5G25290	0
AT5G25300	0
AT5G25305	0
AT5G25310	2
AT5G25320	0
AT5G25330	0
AT5G25340	0
AT5G25350	5898
AT5G25360	1703
AT5G25370	83
AT5G25380	9
AT5G25390	53
AT5G25400	0
AT5G25410	0
AT5G25415	0
AT5G25420	0
AT5G25425	0
AT5G25430	0
AT5G25440	361
AT5G25450	4
AT5G25451	0
AT5G25460	733
AT5G25470	19
AT5G25475	41
AT5G25480	50
AT5G25490	64
AT5G25500	16
AT5G25510	624
AT5G25520	960
AT5G25530	2
AT5G25540	1005
AT5G25550	0
AT5G25560	1768
AT5G25570	61
AT5G25580	24
AT5G25585	0
AT5G25590	130
AT5G25600	0
AT5G25610	12308
AT5G25615	0
AT5G25620	57
AT5G25625	0
AT5G25630	1381
AT5G25640	1
AT5G25750	0
AT5G25754	293
AT5G25755	3
AT5G25756	1
AT5G25757	261
AT5G25760	737
AT5G25770	58
AT5G25780	518
AT5G25790	216
AT5G25800	127
AT5G25810	158
AT5G25820	33
AT5G25830	33
AT5G25840	1349
AT5G25850	0
AT5G25860	0
AT5G25870	0
AT5G25880	1
AT5G25890	618
AT5G25900	391
AT5G25910	4
AT5G25920	5
AT5G25930	77
AT5G25940	179
AT5G25950	0
AT5G25955	0
AT5G25960	0
AT5G25970	0
AT5G25980	67660
AT5G25990	19
AT5G25995	22
AT5G26000	117307
AT5G26010	112
AT5G26015	0
AT5G26020	0
AT5G26030	2092
AT5G26038	0
AT5G26040	363
AT5G26050	0
AT5G26060	0
AT5G26070	0
AT5G26080	0
AT5G26090	0
AT5G26100	0
AT5G26110	122
AT5G26120	0
AT5G26130	0
AT5G26140	0
AT5G26146	0
AT5G26147	0
AT5G26150	0
AT5G26160	110
AT5G26170	19
AT5G26180	108
AT5G26190	12
AT5G26200	47
AT5G26210	521
AT5G26220	167
AT5G26230	211
AT5G26233	0
AT5G26236	0
AT5G26240	1218
AT5G26250	3
AT5G26260	0
AT5G26262	0
AT5G26270	5
AT5G26280	26
AT5G26283	0
AT5G26286	0
AT5G26290	0
AT5G26300	0
AT5G26310	0
AT5G26320	0
AT5G26330	109
AT5G26340	3814
AT5G26345	0
AT5G26350	0
AT5G26360	2088
AT5G26570	4461
AT5G26580	0
AT5G26582	0
AT5G26590	0
AT5G26594	0
AT5G26600	207
AT5G26610	519
AT5G26617	0
AT5G26618	0
AT5G26620	0
AT5G26622	158
AT5G26630	2
AT5G26640	0
AT5G26642	0
AT5G26650	0
AT5G26660	0
AT5G26667	1520
AT5G26670	159
AT5G26673	0
AT5G26680	112
AT5G26690	5
AT5G26692	0
AT5G26700	9
AT5G26710	1028
AT5G26717	0
AT5G26720	73
AT5G26730	0
AT5G26731	44
AT5G26740	434
AT5G26742	9798
AT5G26749	23
AT5G26751	1157
AT5G26760	519
AT5G26770	765
AT5G26775	0
AT5G26780	992
AT5G26790	0
AT5G26800	143
AT5G26805	0
AT5G26810	0
AT5G26820	1067
AT5G26830	1599
AT5G26840	0
AT5G26850	356
AT5G26860	226
AT5G26865	0
AT5G26880	598
AT5G26890	0
AT5G26900	0
AT5G26910	831
AT5G26920	211
AT5G26930	5
AT5G26940	459
AT5G26950	1
AT5G26955	0
AT5G26960	188
AT5G26970	0
AT5G26980	44
AT5G26990	188
AT5G27000	21
AT5G27010	0
AT5G27020	1
AT5G27030	1020
AT5G27035	0
AT5G27037	1
AT5G27043	0
AT5G27050	0
AT5G27060	1
AT5G27065	0
AT5G27070	0
AT5G27080	0
AT5G27090	0
AT5G27093	4
AT5G27095	0
AT5G27100	62
AT5G27110	23
AT5G27120	210
AT5G27130	0
AT5G27140	0
AT5G27150	886
AT5G27160	0
AT5G27170	0
AT5G27180	0
AT5G27190	0
AT5G27200	0
AT5G27210	73
AT5G27220	17
AT5G27230	22
AT5G27238	0
AT5G27240	95
AT5G27247	1
AT5G27250	6
AT5G27260	0
AT5G27270	432
AT5G27280	993
AT5G27290	799
AT5G27300	149
AT5G27310	0
AT5G27320	635
AT5G27330	154
AT5G27340	0
AT5G27345	2
AT5G27350	370
AT5G27360	268
AT5G27370	0
AT5G27380	2557
AT5G27390	440
AT5G27395	132
AT5G27400	7
AT5G27410	279
AT5G27420	160
AT5G27430	293
AT5G27440	0
AT5G27450	143
AT5G27460	235
AT5G27470	1125
AT5G27480	0
AT5G27490	85
AT5G27493	0
AT5G27495	0
AT5G27500	0
AT5G27505	0
AT5G27510	1
AT5G27520	663
AT5G27530	0
AT5G27540	1000
AT5G27550	81
AT5G27560	1476
AT5G27570	0
AT5G27580	0
AT5G27590	0
AT5G27600	477
AT5G27603	0
AT5G27606	0
AT5G27607	0
AT5G27610	50
AT5G27620	112
AT5G27630	31
AT5G27640	1593
AT5G27650	450
AT5G27660	42
AT5G27670	473
AT5G27680	75
AT5G27690	454
AT5G27700	1287
AT5G27705	0
AT5G27710	104
AT5G27715	0
AT5G27720	925
AT5G27730	726
AT5G27740	423
AT5G27750	65
AT5G27760	699
AT5G27765	0
AT5G27770	1347
AT5G27771	0
AT5G27780	0
AT5G27790	0
AT5G27800	0
AT5G27807	0
AT5G27810	1
AT5G27820	114
AT5G27830	263
AT5G27840	808
AT5G27845	1
AT5G27850	2558
AT5G27860	645
AT5G27870	0
AT5G27880	0
AT5G27882	0
AT5G27885	0
AT5G27889	5
AT5G27890	22
AT5G27893	0
AT5G27895	1
AT5G27900	0
AT5G27902	0
AT5G27905	0
AT5G27910	0
AT5G27920	118
AT5G27925	1
AT5G27927	0
AT5G27930	2950
AT5G27940	2
AT5G27944	0
AT5G27945	0
AT5G27947	0
AT5G27950	1343
AT5G27960	0
AT5G27965	0
AT5G27970	964
AT5G27980	0
AT5G27990	358
AT5G28000	0
AT5G28010	9
AT5G28020	674
AT5G28030	1001
AT5G28040	824
AT5G28050	1897
AT5G28053	0
AT5G28056	0
AT5G28060	1900
AT5G28065	0
AT5G28067	0
AT5G28073	0
AT5G28076	0
AT5G28080	19
AT5G28085	0
AT5G28090	0
AT5G28100	0
AT5G28110	0
AT5G28120	0
AT5G28130	0
AT5G28140	0
AT5G28141	0
AT5G28143	0
AT5G28145	5
AT5G28150	1789
AT5G28160	0
AT5G28165	0
AT5G28170	0
AT5G28173	0
AT5G28176	0
AT5G28180	0
AT5G28190	0
AT5G28200	0
AT5G28210	0
AT5G28220	208
AT5G28225	0
AT5G28230	10
AT5G28232	0
AT5G28235	0
AT5G28237	0
AT5G28240	0
AT5G28250	0
AT5G28253	0
AT5G28260	0
AT5G28262	8
AT5G28263	0
AT5G28266	0
AT5G28270	0
AT5G28280	0
AT5G28285	0
AT5G28287	0
AT5G28288	0
AT5G28290	345
AT5G28295	0
AT5G28300	1627
AT5G28310	3
AT5G28320	61
AT5G28330	51
AT5G28335	5
AT5G28340	17
AT5G28345	0
AT5G28350	414
AT5G28360	0
AT5G28370	1
AT5G28380	2
AT5G28390	45
AT5G28400	63
AT5G28405	0
AT5G28410	0
AT5G28415	5
AT5G28420	0
AT5G28430	6
AT5G28440	0
AT5G28442	17
AT5G28450	328
AT5G28460	0
AT5G28462	0
AT5G28463	0
AT5G28464	0
AT5G28466	0
AT5G28468	0
AT5G28469	0
AT5G28470	0
AT5G28480	0
AT5G28482	0
AT5G28484	0
AT5G28487	0
AT5G28490	81
AT5G28491	0
AT5G28495	0
AT5G28497	0
AT5G28500	2785
AT5G28510	0
AT5G28515	0
AT5G28520	0
AT5G28523	0
AT5G28524	0
AT5G28525	0
AT5G28526	0
AT5G28527	0
AT5G28530	351
AT5G28535	0
AT5G28540	1318
AT5G28545	0
AT5G28550	0
AT5G28560	0
AT5G28570	0
AT5G28580	0
AT5G28590	0
AT5G28593	0
AT5G28596	0
AT5G28600	0
AT5G28605	0
AT5G28610	16
AT5G28615	0
AT5G28620	0
AT5G28622	26
AT5G28623	2
AT5G28624	0
AT5G28625	0
AT5G28626	208
AT5G28627	0
AT5G28630	269
AT5G28635	0
AT5G28637	0
AT5G28640	32
AT5G28641	0
AT5G28643	0
AT5G28644	0
AT5G28646	5
AT5G28650	8
AT5G28655	0
AT5G28660	1
AT5G28662	0
AT5G28664	0
AT5G28667	0
AT5G28670	0
AT5G28671	0
AT5G28672	0
AT5G28673	0
AT5G28675	0
AT5G28680	0
AT5G28690	0
AT5G28692	0
AT5G28696	0
AT5G28698	0
AT5G28700	5
AT5G28710	0
AT5G28712	0
AT5G28715	0
AT5G28720	0
AT5G28730	0
AT5G28740	977
AT5G28750	2704
AT5G28760	0
AT5G28765	0
AT5G28770	1390
AT5G28773	0
AT5G28776	0
AT5G28780	0
AT5G28785	0
AT5G28790	0
AT5G28810	0
AT5G28820	0
AT5G28823	0
AT5G28824	0
AT5G28826	0
AT5G28830	926
AT5G28840	7919
AT5G28845	0
AT5G28850	269
AT5G28860	0
AT5G28865	0
AT5G28870	0
AT5G28880	0
AT5G28885	0
AT5G28886	0
AT5G28888	0
AT5G28890	0
AT5G28892	0
AT5G28894	0
AT5G28897	0
AT5G28900	301
AT5G28910	155
AT5G28913	180
AT5G28916	0
AT5G28917	0
AT5G28919	0
AT5G28920	3
AT5G28923	0
AT5G28926	0
AT5G28927	0
AT5G28928	0
AT5G28929	0
AT5G28930	0
AT5G28935	0
AT5G28937	0
AT5G28940	0
AT5G28950	0
AT5G28960	0
AT5G28970	0
AT5G28980	0
AT5G28990	0
AT5G28993	0
AT5G28996	0
AT5G29000	282
AT5G29015	0
AT5G29020	0
AT5G29022	0
AT5G29024	0
AT5G29026	0
AT5G29028	0
AT5G29029	0
AT5G29030	0
AT5G29031	0
AT5G29032	0
AT5G29033	0
AT5G29034	0
AT5G29035	0
AT5G29036	0
AT5G29037	0
AT5G29040	0
AT5G29041	0
AT5G29043	0
AT5G29046	0
AT5G29050	0
AT5G29053	0
AT5G29054	0
AT5G29056	0
AT5G29058	0
AT5G29060	0
AT5G29070	0
AT5G29075	0
AT5G29090	0
AT5G29100	0
AT5G29210	0
AT5G29295	0
AT5G29337	0
AT5G29380	0
AT5G29408	0
AT5G29436	0
AT5G29465	0
AT5G29550	0
AT5G29560	0
AT5G29562	0
AT5G29565	0
AT5G29568	0
AT5G29571	0
AT5G29574	0
AT5G29577	0
AT5G29580	0
AT5G29591	0
AT5G29602	0
AT5G29613	0
AT5G29624	0
AT5G29629	0
AT5G29635	0
AT5G29646	0
AT5G29708	0
AT5G29720	0
AT5G29762	0
AT5G29805	0
AT5G29890	0
AT5G29975	0
AT5G30060	0
AT5G30102	0
AT5G30123	0
AT5G30189	0
AT5G30207	0
AT5G30218	0
AT5G30247	0
AT5G30269	0
AT5G30276	0
AT5G30341	0
AT5G30360	0
AT5G30380	0
AT5G30390	0
AT5G30400	0
AT5G30406	0
AT5G30410	0
AT5G30420	0
AT5G30428	0
AT5G30440	0
AT5G30450	0
AT5G30460	0
AT5G30470	0
AT5G30480	0
AT5G30490	294
AT5G30495	298
AT5G30500	0
AT5G30510	9400
AT5G30520	0
AT5G30532	0
AT5G30545	0
AT5G30584	1
AT5G30628	0
AT5G30648	0
AT5G30673	0
AT5G30721	0
AT5G30762	0
AT5G30852	0
AT5G30870	0
AT5G30942	0
AT5G31032	0
AT5G31087	0
AT5G31092	0
AT5G31122	0
AT5G31212	0
AT5G31302	0
AT5G31314	0
AT5G31355	0
AT5G31412	0
AT5G31496	0
AT5G31511	0
AT5G31536	0
AT5G31572	0
AT5G31637	0
AT5G31651	0
AT5G31662	0
AT5G31668	0
AT5G31685	0
AT5G31702	0
AT5G31719	0
AT5G31736	0
AT5G31752	0
AT5G31753	0
AT5G31758	0
AT5G31770	0
AT5G31778	0
AT5G31787	0
AT5G31804	0
AT5G31807	0
AT5G31821	0
AT5G31838	0
AT5G31842	0
AT5G31845	0
AT5G31855	0
AT5G31873	0
AT5G31884	0
AT5G31891	0
AT5G31905	0
AT5G31909	0
AT5G31919	0
AT5G31923	0
AT5G31927	0
AT5G31932	0
AT5G31945	0
AT5G31962	0
AT5G31963	0
AT5G31980	0
AT5G31981	0
AT5G31989	0
AT5G31999	0
AT5G32002	0
AT5G32017	0
AT5G32022	0
AT5G32035	0
AT5G32037	0
AT5G32042	0
AT5G32053	0
AT5G32060	0
AT5G32070	0
AT5G32071	0
AT5G32072	0
AT5G32082	0
AT5G32089	0
AT5G32103	0
AT5G32107	0
AT5G32112	0
AT5G32122	0
AT5G32125	0
AT5G32136	0
AT5G32143	0
AT5G32161	0
AT5G32162	0
AT5G32169	0
AT5G32179	0
AT5G32197	0
AT5G32215	0
AT5G32228	0
AT5G32241	0
AT5G32254	0
AT5G32267	0
AT5G32280	0
AT5G32293	0
AT5G32306	0
AT5G32312	0
AT5G32345	0
AT5G32358	0
AT5G32386	0
AT5G32400	0
AT5G32402	0
AT5G32404	0
AT5G32405	0
AT5G32406	0
AT5G32408	0
AT5G32410	0
AT5G32420	0
AT5G32423	0
AT5G32426	0
AT5G32430	0
AT5G32431	0
AT5G32433	0
AT5G32434	0
AT5G32436	0
AT5G32440	765
AT5G32450	657
AT5G32460	1
AT5G32470	591
AT5G32471	0
AT5G32473	0
AT5G32475	0
AT5G32481	0
AT5G32482	0
AT5G32483	0
AT5G32484	0
AT5G32485	0
AT5G32486	0
AT5G32487	0
AT5G32488	0
AT5G32489	0
AT5G32490	0
AT5G32495	0
AT5G32505	0
AT5G32510	0
AT5G32511	0
AT5G32512	0
AT5G32513	0
AT5G32514	0
AT5G32515	0
AT5G32516	0
AT5G32517	0
AT5G32518	0
AT5G32519	0
AT5G32520	0
AT5G32521	0
AT5G32522	0
AT5G32525	0
AT5G32540	0
AT5G32563	0
AT5G32566	0
AT5G32569	0
AT5G32572	0
AT5G32576	0
AT5G32580	0
AT5G32590	0
AT5G32591	0
AT5G32592	0
AT5G32593	0
AT5G32594	0
AT5G32595	0
AT5G32596	0
AT5G32598	0
AT5G32600	0
AT5G32605	0
AT5G32610	0
AT5G32613	0
AT5G32616	0
AT5G32619	0
AT5G32620	0
AT5G32621	1
AT5G32622	0
AT5G32623	0
AT5G32624	0
AT5G32625	0
AT5G32626	0
AT5G32627	0
AT5G32628	0
AT5G32630	0
AT5G32654	0
AT5G32670	0
AT5G32678	0
AT5G32690	0
AT5G32702	0
AT5G32726	0
AT5G32750	0
AT5G32775	0
AT5G32800	0
AT5G32825	0
AT5G32850	0
AT5G32875	0
AT5G32900	0
AT5G32925	0
AT5G32950	0
AT5G32975	0
AT5G33000	0
AT5G33025	0
AT5G33050	0
AT5G33070	0
AT5G33075	0
AT5G33100	0
AT5G33125	0
AT5G33150	0
AT5G33175	0
AT5G33200	0
AT5G33202	0
AT5G33204	0
AT5G33207	0
AT5G33210	1
AT5G33220	0
AT5G33223	0
AT5G33226	0
AT5G33230	0
AT5G33232	0
AT5G33234	0
AT5G33237	0
AT5G33240	0
AT5G33250	0
AT5G33251	0
AT5G33252	0
AT5G33253	0
AT5G33254	0
AT5G33255	0
AT5G33256	0
AT5G33257	0
AT5G33258	0
AT5G33259	0
AT5G33260	0
AT5G33270	0
AT5G33280	356
AT5G33285	0
AT5G33290	523
AT5G33300	40
AT5G33303	0
AT5G33306	0
AT5G33310	0
AT5G33315	0
AT5G33320	2302
AT5G33330	1
AT5G33340	0
AT5G33350	0
AT5G33355	0
AT5G33360	0
AT5G33365	0
AT5G33370	0
AT5G33380	0
AT5G33381	0
AT5G33382	3
AT5G33383	0
AT5G33384	0
AT5G33385	0
AT5G33386	0
AT5G33387	0
AT5G33388	0
AT5G33389	0
AT5G33390	0
AT5G33391	0
AT5G33392	0
AT5G33393	0
AT5G33395	0
AT5G33398	0
AT5G33399	1
AT5G33400	0
AT5G33402	0
AT5G33404	0
AT5G33405	0
AT5G33406	0
AT5G33410	0
AT5G33415	0
AT5G33420	0
AT5G33422	0
AT5G33424	0
AT5G33427	0
AT5G33428	0
AT5G33431	0
AT5G33432	0
AT5G33433	0
AT5G33434	0
AT5G33436	0
AT5G33438	0
AT5G33439	0
AT5G33441	0
AT5G33442	0
AT5G33533	0
AT5G33624	0
AT5G33715	0
AT5G33806	0
AT5G33898	0
AT5G33990	0
AT5G34082	0
AT5G34174	0
AT5G34266	0
AT5G34358	0
AT5G34376	0
AT5G34394	0
AT5G34412	0
AT5G34431	0
AT5G34450	0
AT5G34460	0
AT5G34480	0
AT5G34500	0
AT5G34520	0
AT5G34540	0
AT5G34560	0
AT5G34581	0
AT5G34602	0
AT5G34623	0
AT5G34644	0
AT5G34665	0
AT5G34686	0
AT5G34696	0
AT5G34707	0
AT5G34728	0
AT5G34749	0
AT5G34770	0
AT5G34780	3
AT5G34790	43
AT5G34795	21
AT5G34800	27
AT5G34810	3
AT5G34820	0
AT5G34825	1
AT5G34828	0
AT5G34829	0
AT5G34830	1
AT5G34831	0
AT5G34832	0
AT5G34833	0
AT5G34834	0
AT5G34835	0
AT5G34836	0
AT5G34837	0
AT5G34838	0
AT5G34839	0
AT5G34840	0
AT5G34841	0
AT5G34842	0
AT5G34843	0
AT5G34844	0
AT5G34845	0
AT5G34846	0
AT5G34847	0
AT5G34848	0
AT5G34849	0
AT5G34850	1962
AT5G34851	0
AT5G34852	0
AT5G34853	385
AT5G34854	0
AT5G34855	0
AT5G34856	0
AT5G34857	0
AT5G34858	0
AT5G34859	0
AT5G34860	0
AT5G34861	0
AT5G34862	0
AT5G34863	0
AT5G34864	0
AT5G34865	0
AT5G34866	0
AT5G34867	0
AT5G34868	0
AT5G34869	0
AT5G34870	0
AT5G34871	1
AT5G34880	0
AT5G34881	0
AT5G34882	0
AT5G34883	0
AT5G34885	0
AT5G34887	0
AT5G34890	0
AT5G34895	0
AT5G34900	0
AT5G34903	0
AT5G34905	0
AT5G34908	0
AT5G34910	0
AT5G34920	0
AT5G34925	0
AT5G34930	111
AT5G34940	86
AT5G34945	0
AT5G34950	0
AT5G34960	0
AT5G34965	0
AT5G34970	0
AT5G34980	0
AT5G34985	0
AT5G34990	0
AT5G35000	0
AT5G35010	0
AT5G35020	0
AT5G35021	0
AT5G35023	0
AT5G35025	0
AT5G35030	0
AT5G35035	0
AT5G35040	0
AT5G35045	0
AT5G35046	0
AT5G35048	0
AT5G35050	0
AT5G35052	0
AT5G35057	0
AT5G35061	0
AT5G35065	0
AT5G35067	0
AT5G35069	0
AT5G35070	0
AT5G35073	0
AT5G35076	0
AT5G35080	152
AT5G35090	1
AT5G35100	1413
AT5G35110	0
AT5G35111	0
AT5G35113	0
AT5G35116	0
AT5G35118	0
AT5G35120	1
AT5G35130	0
AT5G35140	0
AT5G35142	0
AT5G35145	0
AT5G35146	0
AT5G35148	0
AT5G35150	0
AT5G35160	1141
AT5G35170	4391
AT5G35180	2189
AT5G35190	0
AT5G35195	0
AT5G35200	1043
AT5G35205	0
AT5G35207	0
AT5G35210	2575
AT5G35220	734
AT5G35230	0
AT5G35240	0
AT5G35250	0
AT5G35260	0
AT5G35270	0
AT5G35280	0
AT5G35300	0
AT5G35310	0
AT5G35320	138
AT5G35330	250
AT5G35331	0
AT5G35332	0
AT5G35334	0
AT5G35336	0
AT5G35337	0
AT5G35338	0
AT5G35339	0
AT5G35340	0
AT5G35341	0
AT5G35344	0
AT5G35348	0
AT5G35353	1
AT5G35354	0
AT5G35356	0
AT5G35360	2467
AT5G35370	60
AT5G35375	0
AT5G35380	0
AT5G35390	2
AT5G35400	137
AT5G35405	0
AT5G35407	2
AT5G35410	256
AT5G35413	0
AT5G35416	0
AT5G35420	11
AT5G35425	0
AT5G35430	630
AT5G35450	430
AT5G35460	1431
AT5G35475	0
AT5G35480	416
AT5G35490	211
AT5G35495	5
AT5G35510	2
AT5G35520	101
AT5G35525	6
AT5G35530	1345
AT5G35535	0
AT5G35540	0
AT5G35550	0
AT5G35555	0
AT5G35560	1441
AT5G35570	609
AT5G35575	1
AT5G35580	3
AT5G35590	1544
AT5G35600	0
AT5G35601	0
AT5G35602	0
AT5G35603	0
AT5G35604	0
AT5G35605	0
AT5G35606	0
AT5G35607	0
AT5G35608	3
AT5G35610	0
AT5G35615	0
AT5G35620	970
AT5G35630	49094
AT5G35640	0
AT5G35643	1
AT5G35646	0
AT5G35650	0
AT5G35655	0
AT5G35657	0
AT5G35660	0
AT5G35670	100
AT5G35680	2004
AT5G35688	0
AT5G35690	896
AT5G35695	0
AT5G35698	0
AT5G35700	298
AT5G35710	0
AT5G35715	0
AT5G35720	0
AT5G35725	0
AT5G35730	641
AT5G35732	206
AT5G35735	2088
AT5G35736	0
AT5G35737	0
AT5G35738	3
AT5G35740	49
AT5G35750	524
AT5G35753	78
AT5G35756	0
AT5G35760	0
AT5G35770	0
AT5G35775	0
AT5G35777	15
AT5G35780	0
AT5G35790	1244
AT5G35791	0
AT5G35792	0
AT5G35794	0
AT5G35796	0
AT5G35798	0
AT5G35800	0
AT5G35802	0
AT5G35805	0
AT5G35810	0
AT5G35820	0
AT5G35830	0
AT5G35840	670
AT5G35860	0
AT5G35870	0
AT5G35880	0
AT5G35890	0
AT5G35900	0
AT5G35910	852
AT5G35912	0
AT5G35913	0
AT5G35914	0
AT5G35915	0
AT5G35917	0
AT5G35918	0
AT5G35920	0
AT5G35923	0
AT5G35926	10
AT5G35927	0
AT5G35930	169
AT5G35932	0
AT5G35935	5
AT5G35940	0
AT5G35945	0
AT5G35950	0
AT5G35960	10
AT5G35965	1
AT5G35970	14429
AT5G35980	2711
AT5G35995	205
AT5G36000	7
AT5G36001	0
AT5G36002	1
AT5G36005	0
AT5G36010	0
AT5G36015	0
AT5G36020	0
AT5G36030	0
AT5G36035	0
AT5G36040	0
AT5G36050	0
AT5G36060	0
AT5G36070	0
AT5G36075	0
AT5G36080	0
AT5G36090	0
AT5G36100	1
AT5G36110	0
AT5G36120	785
AT5G36125	0
AT5G36130	0
AT5G36140	0
AT5G36150	0
AT5G36160	1871
AT5G36170	1200
AT5G36180	0
AT5G36185	0
AT5G36190	0
AT5G36200	0
AT5G36210	1334
AT5G36220	295
AT5G36223	0
AT5G36225	0
AT5G36226	0
AT5G36228	0
AT5G36230	2797
AT5G36240	0
AT5G36250	942
AT5G36260	11
AT5G36270	0
AT5G36275	0
AT5G36280	1
AT5G36290	1132
AT5G36293	0
AT5G36296	0
AT5G36297	0
AT5G36300	0
AT5G36310	0
AT5G36320	0
AT5G36330	0
AT5G36340	0
AT5G36350	0
AT5G36360	0
AT5G36370	0
AT5G36380	0
AT5G36390	0
AT5G36400	0
AT5G36410	0
AT5G36420	0
AT5G36430	0
AT5G36440	0
AT5G36450	0
AT5G36460	0
AT5G36470	0
AT5G36480	0
AT5G36490	0
AT5G36500	0
AT5G36510	0
AT5G36520	0
AT5G36530	0
AT5G36540	0
AT5G36550	0
AT5G36650	0
AT5G36655	0
AT5G36657	0
AT5G36658	0
AT5G36659	0
AT5G36660	0
AT5G36661	0
AT5G36662	0
AT5G36670	0
AT5G36680	0
AT5G36685	0
AT5G36690	0
AT5G36700	8
AT5G36710	0
AT5G36720	0
AT5G36722	0
AT5G36730	0
AT5G36732	0
AT5G36734	0
AT5G36736	0
AT5G36737	0
AT5G36738	0
AT5G36739	0
AT5G36740	0
AT5G36770	0
AT5G36775	0
AT5G36780	0
AT5G36790	26
AT5G36800	0
AT5G36805	0
AT5G36810	0
AT5G36820	0
AT5G36825	0
AT5G36830	0
AT5G36840	0
AT5G36850	0
AT5G36860	0
AT5G36870	0
AT5G36880	1645
AT5G36890	478
AT5G36900	0
AT5G36903	0
AT5G36904	0
AT5G36905	0
AT5G36907	0
AT5G36910	279
AT5G36920	9
AT5G36925	27
AT5G36930	535
AT5G36935	0
AT5G36937	0
AT5G36940	874
AT5G36950	213
AT5G36960	0
AT5G36970	2
AT5G36980	0
AT5G36990	0
AT5G37000	22
AT5G37010	68
AT5G37017	0
AT5G37020	1101
AT5G37030	0
AT5G37040	0
AT5G37050	3
AT5G37055	61
AT5G37060	0
AT5G37070	474
AT5G37072	8
AT5G37080	0
AT5G37090	0
AT5G37100	0
AT5G37110	0
AT5G37120	0
AT5G37125	0
AT5G37130	1044
AT5G37140	0
AT5G37145	0
AT5G37150	0
AT5G37160	0
AT5G37165	0
AT5G37170	0
AT5G37175	0
AT5G37180	159
AT5G37190	285
AT5G37200	0
AT5G37210	0
AT5G37220	0
AT5G37230	0
AT5G37240	1
AT5G37247	0
AT5G37250	1
AT5G37260	3075
AT5G37270	0
AT5G37280	0
AT5G37290	142
AT5G37300	59
AT5G37310	333
AT5G37320	0
AT5G37330	0
AT5G37340	53
AT5G37350	301
AT5G37352	0
AT5G37360	3426
AT5G37370	861
AT5G37380	341
AT5G37381	0
AT5G37383	0
AT5G37385	0
AT5G37390	0
AT5G37400	24
AT5G37410	50
AT5G37415	0
AT5G37420	1
AT5G37430	0
AT5G37440	729
AT5G37442	0
AT5G37445	0
AT5G37450	3
AT5G37460	1
AT5G37470	1
AT5G37473	0
AT5G37474	0
AT5G37475	681
AT5G37476	0
AT5G37478	1
AT5G37480	388
AT5G37485	12
AT5G37490	0
AT5G37500	262
AT5G37510	3849
AT5G37520	0
AT5G37530	71
AT5G37540	290
AT5G37550	167
AT5G37560	0
AT5G37570	19
AT5G37590	246
AT5G37600	23282
AT5G37610	0
AT5G37620	0
AT5G37630	97
AT5G37640	0
AT5G37650	0
AT5G37660	54
AT5G37665	0
AT5G37670	8
AT5G37680	191
AT5G37690	0
AT5G37710	139
AT5G37715	0
AT5G37720	797
AT5G37730	0
AT5G37732	0
AT5G37740	138
AT5G37750	87
AT5G37760	1
AT5G37770	1311
AT5G37780	2406
AT5G37790	259
AT5G37793	1
AT5G37795	0
AT5G37800	0
AT5G37810	0
AT5G37820	0
AT5G37830	886
AT5G37840	0
AT5G37850	1140
AT5G37860	0
AT5G37870	0
AT5G37872	0
AT5G37875	0
AT5G37880	0
AT5G37890	116
AT5G37900	0
AT5G37910	0
AT5G37920	0
AT5G37930	121
AT5G37940	0
AT5G37950	0
AT5G37960	0
AT5G37970	0
AT5G37980	1
AT5G37990	0
AT5G38000	2
AT5G38005	5
AT5G38010	9
AT5G38020	1
AT5G38030	0
AT5G38035	0
AT5G38037	0
AT5G38040	31
AT5G38050	105
AT5G38060	186
AT5G38070	43
AT5G38080	0
AT5G38090	0
AT5G38096	0
AT5G38100	4
AT5G38110	153
AT5G38120	150
AT5G38130	2
AT5G38140	104
AT5G38150	1040
AT5G38155	0
AT5G38160	0
AT5G38170	0
AT5G38180	0
AT5G38190	0
AT5G38192	0
AT5G38195	0
AT5G38197	0
AT5G38200	29
AT5G38210	0
AT5G38212	40
AT5G38220	763
AT5G38230	10
AT5G38240	127
AT5G38250	0
AT5G38260	0
AT5G38270	0
AT5G38275	0
AT5G38280	8
AT5G38285	0
AT5G38290	210
AT5G38300	36
AT5G38310	23
AT5G38317	0
AT5G38320	0
AT5G38330	0
AT5G38340	24
AT5G38344	0
AT5G38350	0
AT5G38360	230
AT5G38365	0
AT5G38378	0
AT5G38380	243
AT5G38383	0
AT5G38386	0
AT5G38390	0
AT5G38391	0
AT5G38392	0
AT5G38393	0
AT5G38396	0
AT5G38397	0
AT5G38400	0
AT5G38410	83962
AT5G38420	52204
AT5G38430	9940
AT5G38435	0
AT5G38437	0
AT5G38440	0
AT5G38450	0
AT5G38460	133
AT5G38470	2238
AT5G38480	3790
AT5G38490	0
AT5G38500	0
AT5G38510	1874
AT5G38520	3946
AT5G38530	369
AT5G38540	0
AT5G38550	0
AT5G38560	1178
AT5G38565	46
AT5G38570	0
AT5G38580	0
AT5G38590	91
AT5G38595	0
AT5G38600	534
AT5G38610	42
AT5G38620	0
AT5G38630	209
AT5G38640	484
AT5G38650	0
AT5G38660	3346
AT5G38670	0
AT5G38680	0
AT5G38690	174
AT5G38700	85
AT5G38705	0
AT5G38710	152
AT5G38720	343
AT5G38730	30
AT5G38740	0
AT5G38743	0
AT5G38747	1
AT5G38750	1
AT5G38760	0
AT5G38770	15
AT5G38780	39
AT5G38790	0
AT5G38800	0
AT5G38810	0
AT5G38820	3
AT5G38830	1177
AT5G38840	439
AT5G38850	248
AT5G38860	56
AT5G38865	28
AT5G38870	23
AT5G38880	771
AT5G38890	95
AT5G38895	165
AT5G38900	4
AT5G38905	0
AT5G38910	0
AT5G38920	0
AT5G38930	0
AT5G38940	0
AT5G38950	0
AT5G38960	0
AT5G38970	0
AT5G38975	0
AT5G38980	1007
AT5G38990	554
AT5G39000	0
AT5G39010	0
AT5G39020	80
AT5G39024	0
AT5G39030	118
AT5G39040	1381
AT5G39050	621
AT5G39060	0
AT5G39070	1
AT5G39080	472
AT5G39090	68
AT5G39095	0
AT5G39100	0
AT5G39110	0
AT5G39120	0
AT5G39130	0
AT5G39140	0
AT5G39150	0
AT5G39155	0
AT5G39160	3
AT5G39170	0
AT5G39180	0
AT5G39185	0
AT5G39190	9
AT5G39200	0
AT5G39205	0
AT5G39210	466
AT5G39220	4
AT5G39230	0
AT5G39240	300
AT5G39245	0
AT5G39250	99
AT5G39260	0
AT5G39270	0
AT5G39280	0
AT5G39290	0
AT5G39300	0
AT5G39310	0
AT5G39320	378
AT5G39330	9
AT5G39340	1072
AT5G39350	63
AT5G39360	307
AT5G39365	0
AT5G39370	0
AT5G39380	100
AT5G39390	1
AT5G39400	0
AT5G39410	975
AT5G39420	28
AT5G39430	0
AT5G39440	0
AT5G39450	129
AT5G39460	1
AT5G39470	0
AT5G39471	25
AT5G39473	5
AT5G39480	0
AT5G39490	0
AT5G39493	0
AT5G39500	544
AT5G39510	1298
AT5G39520	6
AT5G39530	1165
AT5G39532	0
AT5G39533	0
AT5G39535	0
AT5G39540	0
AT5G39550	63
AT5G39560	0
AT5G39570	16625
AT5G39580	0
AT5G39590	1438
AT5G39600	116
AT5G39610	249
AT5G39620	0
AT5G39630	0
AT5G39635	0
AT5G39640	0
AT5G39645	0
AT5G39650	1
AT5G39660	694
AT5G39670	6
AT5G39680	14
AT5G39690	0
AT5G39693	0
AT5G39700	0
AT5G39710	189
AT5G39715	0
AT5G39720	7
AT5G39730	730
AT5G39740	2935
AT5G39750	0
AT5G39760	932
AT5G39770	0
AT5G39775	0
AT5G39785	583
AT5G39790	146
AT5G39800	74
AT5G39810	0
AT5G39820	2
AT5G39830	1810
AT5G39840	72
AT5G39850	40
AT5G39860	11
AT5G39861	0
AT5G39862	0
AT5G39863	0
AT5G39865	14
AT5G39870	0
AT5G39880	0
AT5G39890	1
AT5G39895	0
AT5G39900	102
AT5G39910	0
AT5G39920	0
AT5G39930	0
AT5G39940	174
AT5G39950	970
AT5G39955	0
AT5G39960	99
AT5G39970	3
AT5G39980	72
AT5G39990	211
AT5G39995	0
AT5G40000	0
AT5G40010	0
AT5G40020	12
AT5G40030	3
AT5G40040	0
AT5G40050	0
AT5G40060	549
AT5G40070	0
AT5G40080	63
AT5G40090	0
AT5G40100	3
AT5G40110	0
AT5G40120	0
AT5G40130	4
AT5G40140	178
AT5G40150	57
AT5G40153	0
AT5G40155	0
AT5G40160	455
AT5G40170	1020
AT5G40180	36
AT5G40190	283
AT5G40200	529
AT5G40210	14
AT5G40212	0
AT5G40220	0
AT5G40230	24
AT5G40240	343
AT5G40250	100
AT5G40260	0
AT5G40270	297
AT5G40275	0
AT5G40280	249
AT5G40290	0
AT5G40300	274
AT5G40310	0
AT5G40315	0
AT5G40316	0
AT5G40320	0
AT5G40330	5
AT5G40340	876
AT5G40348	0
AT5G40350	0
AT5G40360	0
AT5G40370	4151
AT5G40380	106
AT5G40382	3
AT5G40384	0
AT5G40390	11755
AT5G40395	0
AT5G40400	76
AT5G40405	31
AT5G40410	11
AT5G40420	0
AT5G40430	0
AT5G40440	193
AT5G40450	3323
AT5G40460	2
AT5G40470	93
AT5G40480	487
AT5G40490	256
AT5G40500	446
AT5G40510	4
AT5G40520	205
AT5G40530	179
AT5G40540	1146
AT5G40545	0
AT5G40550	141
AT5G40560	0
AT5G40570	50
AT5G40580	794
AT5G40590	0
AT5G40595	0
AT5G40600	125
AT5G40605	0
AT5G40610	277
AT5G40620	0
AT5G40630	24
AT5G40640	190
AT5G40645	0
AT5G40650	359
AT5G40660	177
AT5G40670	1083
AT5G40680	2
AT5G40690	66
AT5G40700	58
AT5G40710	164
AT5G40720	371
AT5G40730	4
AT5G40740	341
AT5G40750	0
AT5G40760	506
AT5G40770	723
AT5G40780	710
AT5G40790	5
AT5G40800	10
AT5G40810	2681
AT5G40820	58
AT5G40830	353
AT5G40840	8
AT5G40850	420
AT5G40855	0
AT5G40860	0
AT5G40870	401
AT5G40880	252
AT5G40890	764
AT5G40900	2
AT5G40910	484
AT5G40920	163
AT5G40930	677
AT5G40940	1
AT5G40942	21
AT5G40945	0
AT5G40950	5143
AT5G40960	87
AT5G40970	103
AT5G40980	0
AT5G40981	0
AT5G40990	0
AT5G41000	31
AT5G41010	257
AT5G41020	400
AT5G41025	0
AT5G41030	3
AT5G41040	52
AT5G41050	541
AT5G41060	161
AT5G41070	150
AT5G41071	0
AT5G41080	5
AT5G41090	1
AT5G41100	273
AT5G41109	0
AT5G41110	133
AT5G41120	32
AT5G41130	97
AT5G41140	1689
AT5G41150	252
AT5G41160	8
AT5G41170	33
AT5G41180	197
AT5G41190	540
AT5G41200	0
AT5G41210	1268
AT5G41220	243
AT5G41240	141
AT5G41250	0
AT5G41260	1138
AT5G41265	0
AT5G41270	44
AT5G41280	1
AT5G41290	2
AT5G41300	0
AT5G41310	0
AT5G41315	17
AT5G41320	0
AT5G41330	297
AT5G41340	641
AT5G41350	398
AT5G41360	265
AT5G41370	1032
AT5G41380	11
AT5G41390	0
AT5G41400	132
AT5G41401	0
AT5G41410	1908
AT5G41420	0
AT5G41430	1
AT5G41440	0
AT5G41450	0
AT5G41460	732
AT5G41470	18
AT5G41471	0
AT5G41480	286
AT5G41490	0
AT5G41491	0
AT5G41494	0
AT5G41500	0
AT5G41505	0
AT5G41510	0
AT5G41520	1768
AT5G41530	0
AT5G41540	0
AT5G41550	19
AT5G41560	229
AT5G41570	0
AT5G41580	399
AT5G41590	190
AT5G41600	1853
AT5G41605	0
AT5G41610	1
AT5G41612	0
AT5G41620	174
AT5G41630	0
AT5G41640	0
AT5G41650	18
AT5G41660	0
AT5G41663	0
AT5G41670	1239
AT5G41675	0
AT5G41680	0
AT5G41685	291
AT5G41690	72
AT5G41700	5999
AT5G41710	6
AT5G41720	0
AT5G41730	0
AT5G41740	625
AT5G41750	238
AT5G41755	0
AT5G41760	246
AT5G41761	34
AT5G41763	1
AT5G41765	0
AT5G41770	1007
AT5G41780	6
AT5G41790	6027
AT5G41800	101
AT5G41810	659
AT5G41820	9
AT5G41830	5
AT5G41835	11
AT5G41840	0
AT5G41850	32
AT5G41860	1
AT5G41870	282
AT5G41880	38
AT5G41890	2
AT5G41900	136
AT5G41905	0
AT5G41908	0
AT5G41910	101
AT5G41920	228
AT5G41940	355
AT5G41950	940
AT5G41960	339
AT5G41970	602
AT5G41980	23
AT5G41990	979
AT5G42000	250
AT5G42010	111
AT5G42020	856
AT5G42030	1494
AT5G42040	10
AT5G42050	8600
AT5G42053	0
AT5G42060	192
AT5G42070	1094
AT5G42080	2372
AT5G42090	6
AT5G42092	0
AT5G42100	735
AT5G42110	109
AT5G42120	1
AT5G42130	538
AT5G42140	459
AT5G42146	93
AT5G42150	250
AT5G42170	0
AT5G42180	0
AT5G42190	1029
AT5G42200	57
AT5G42210	79
AT5G42220	1160
AT5G42223	0
AT5G42230	8
AT5G42232	0
AT5G42235	1
AT5G42240	783
AT5G42242	0
AT5G42250	1299
AT5G42260	0
AT5G42265	0
AT5G42270	25676
AT5G42280	33
AT5G42290	0
AT5G42300	3701
AT5G42310	2242
AT5G42320	378
AT5G42323	0
AT5G42325	0
AT5G42330	11
AT5G42340	0
AT5G42350	165
AT5G42360	256
AT5G42370	36
AT5G42380	15
AT5G42390	6537
AT5G42400	401
AT5G42410	0
AT5G42420	1184
AT5G42430	0
AT5G42440	10
AT5G42445	1
AT5G42450	4
AT5G42460	80
AT5G42470	261
AT5G42480	766
AT5G42490	0
AT5G42500	0
AT5G42504	0
AT5G42505	0
AT5G42510	0
AT5G42520	964
AT5G42530	18707
AT5G42540	1159
AT5G42560	466
AT5G42565	0
AT5G42567	0
AT5G42568	0
AT5G42570	6351
AT5G42580	0
AT5G42590	0
AT5G42600	0
AT5G42610	28
AT5G42620	795
AT5G42630	7
AT5G42635	0
AT5G42640	0
AT5G42645	0
AT5G42650	5262
AT5G42655	0
AT5G42660	370
AT5G42670	201
AT5G42677	0
AT5G42680	56
AT5G42690	47
AT5G42700	3
AT5G42710	33
AT5G42720	593
AT5G42730	9
AT5G42740	1822
AT5G42750	45
AT5G42760	258
AT5G42765	747
AT5G42770	158
AT5G42780	7
AT5G42785	0
AT5G42790	1324
AT5G42797	0
AT5G42800	2124
AT5G42810	332
AT5G42820	154
AT5G42825	0
AT5G42830	7
AT5G42840	2
AT5G42850	696
AT5G42860	171
AT5G42870	661
AT5G42880	45
AT5G42890	628
AT5G42895	0
AT5G42900	7270
AT5G42905	0
AT5G42910	0
AT5G42920	694
AT5G42930	0
AT5G42940	844
AT5G42950	1756
AT5G42955	0
AT5G42957	0
AT5G42960	328
AT5G42965	1
AT5G42970	397
AT5G42980	37610
AT5G42990	512
AT5G43000	0
AT5G43010	757
AT5G43015	0
AT5G43020	276
AT5G43030	4
AT5G43035	0
AT5G43040	28
AT5G43050	291
AT5G43060	637
AT5G43064	1
AT5G43065	0
AT5G43066	0
AT5G43068	0
AT5G43070	62
AT5G43080	30
AT5G43090	0
AT5G43100	687
AT5G43105	0
AT5G43110	0
AT5G43120	1
AT5G43130	988
AT5G43140	232
AT5G43150	2603
AT5G43155	118
AT5G43160	109
AT5G43170	40
AT5G43175	0
AT5G43180	23
AT5G43185	0
AT5G43190	115
AT5G43196	0
AT5G43200	0
AT5G43210	50
AT5G43211	0
AT5G43230	0
AT5G43240	4
AT5G43250	22
AT5G43260	2802
AT5G43270	239
AT5G43280	306
AT5G43285	0
AT5G43290	3
AT5G43300	1
AT5G43310	889
AT5G43320	1821
AT5G43330	495
AT5G43340	0
AT5G43350	0
AT5G43360	0
AT5G43370	0
AT5G43380	162
AT5G43390	0
AT5G43400	92
AT5G43401	0
AT5G43403	71
AT5G43405	0
AT5G43410	0
AT5G43415	0
AT5G43420	56
AT5G43430	391
AT5G43440	614
AT5G43450	542
AT5G43455	0
AT5G43460	697
AT5G43470	2368
AT5G43480	0
AT5G43490	1
AT5G43500	173
AT5G43510	0
AT5G43513	0
AT5G43516	0
AT5G43518	0
AT5G43520	0
AT5G43525	0
AT5G43530	4
AT5G43535	0
AT5G43540	0
AT5G43550	0
AT5G43560	1176
AT5G43570	0
AT5G43580	0
AT5G43590	2
AT5G43600	629
AT5G43603	0
AT5G43610	0
AT5G43620	794
AT5G43630	5928
AT5G43640	0
AT5G43650	0
AT5G43660	4
AT5G43670	273
AT5G43680	143
AT5G43690	0
AT5G43695	0
AT5G43700	729
AT5G43710	248
AT5G43720	433
AT5G43725	54
AT5G43730	86
AT5G43740	541
AT5G43745	1150
AT5G43750	4080
AT5G43755	0
AT5G43760	2905
AT5G43770	1
AT5G43780	1994
AT5G43790	92
AT5G43800	0
AT5G43810	610
AT5G43820	51
AT5G43822	69
AT5G43830	1632
AT5G43840	1
AT5G43850	1707
AT5G43860	185
AT5G43870	557
AT5G43880	2095
AT5G43890	25
AT5G43900	2004
AT5G43910	105
AT5G43920	229
AT5G43930	520
AT5G43935	0
AT5G43940	4170
AT5G43950	341
AT5G43960	1041
AT5G43970	433
AT5G43980	148
AT5G43990	94
AT5G44000	666
AT5G44005	373
AT5G44010	113
AT5G44020	900
AT5G44030	384
AT5G44040	130
AT5G44050	494
AT5G44060	46
AT5G44063	7
AT5G44065	3
AT5G44070	1160
AT5G44080	397
AT5G44090	960
AT5G44100	2249
AT5G44110	332
AT5G44120	3
AT5G44130	1092
AT5G44140	4
AT5G44150	149
AT5G44160	46
AT5G44170	124
AT5G44180	1461
AT5G44190	2665
AT5G44200	438
AT5G44210	306
AT5G44220	0
AT5G44230	54
AT5G44240	934
AT5G44250	457
AT5G44255	0
AT5G44260	368
AT5G44265	0
AT5G44270	2
AT5G44280	272
AT5G44283	0
AT5G44286	0
AT5G44290	2460
AT5G44300	0
AT5G44306	2
AT5G44310	0
AT5G44313	0
AT5G44316	0
AT5G44320	943
AT5G44330	0
AT5G44340	6070
AT5G44345	0
AT5G44350	9
AT5G44360	0
AT5G44370	192
AT5G44375	0
AT5G44380	3
AT5G44390	71
AT5G44400	604
AT5G44410	113
AT5G44415	0
AT5G44416	0
AT5G44417	0
AT5G44418	0
AT5G44420	1
AT5G44430	0
AT5G44440	0
AT5G44450	371
AT5G44460	0
AT5G44470	0
AT5G44480	1
AT5G44490	30
AT5G44495	0
AT5G44500	58
AT5G44510	313
AT5G44520	855
AT5G44530	2387
AT5G44540	7
AT5G44550	25
AT5G44555	0
AT5G44560	42
AT5G44562	1
AT5G44563	3
AT5G44565	1911
AT5G44566	0
AT5G44567	14
AT5G44568	622
AT5G44569	9
AT5G44570	0
AT5G44572	13
AT5G44574	12
AT5G44575	141
AT5G44578	41
AT5G44580	7223
AT5G44582	117
AT5G44585	5
AT5G44590	3
AT5G44600	147
AT5G44610	0
AT5G44620	0
AT5G44630	0
AT5G44635	94
AT5G44640	1
AT5G44650	2171
AT5G44660	145
AT5G44670	854
AT5G44680	978
AT5G44690	0
AT5G44700	0
AT5G44705	0
AT5G44710	131
AT5G44720	2508
AT5G44730	324
AT5G44740	29
AT5G44750	626
AT5G44760	0
AT5G44770	0
AT5G44780	27
AT5G44785	389
AT5G44790	1097
AT5G44800	1553
AT5G44820	205
AT5G44830	0
AT5G44840	0
AT5G44850	0
AT5G44860	172
AT5G44870	933
AT5G44875	0
AT5G44880	0
AT5G44890	0
AT5G44900	0
AT5G44910	19
AT5G44920	4
AT5G44925	0
AT5G44930	269
AT5G44940	0
AT5G44950	0
AT5G44960	0
AT5G44970	0
AT5G44973	0
AT5G44980	35
AT5G44990	0
AT5G45000	34
AT5G45010	30
AT5G45020	68
AT5G45030	0
AT5G45040	36
AT5G45050	598
AT5G45060	752
AT5G45070	0
AT5G45080	25
AT5G45082	0
AT5G45085	0
AT5G45090	0
AT5G45095	0
AT5G45100	218
AT5G45105	0
AT5G45110	601
AT5G45113	0
AT5G45115	12
AT5G45116	0
AT5G45120	0
AT5G45130	1415
AT5G45140	122
AT5G45150	10
AT5G45160	333
AT5G45170	1573
AT5G45180	0
AT5G45190	980
AT5G45200	0
AT5G45210	0
AT5G45220	1
AT5G45230	0
AT5G45240	0
AT5G45250	395
AT5G45260	526
AT5G45275	129
AT5G45276	2
AT5G45277	0
AT5G45280	1262
AT5G45290	365
AT5G45300	527
AT5G45307	0
AT5G45310	22
AT5G45320	29
AT5G45330	227
AT5G45340	2535
AT5G45350	4625
AT5G45360	408
AT5G45370	91
AT5G45380	624
AT5G45390	5687
AT5G45400	89
AT5G45410	1663
AT5G45420	578
AT5G45430	9439
AT5G45440	5
AT5G45450	4
AT5G45455	6
AT5G45460	34
AT5G45469	0
AT5G45470	0
AT5G45472	13
AT5G45475	0
AT5G45480	0
AT5G45490	425
AT5G45500	877
AT5G45510	2595
AT5G45520	217
AT5G45530	172
AT5G45540	97
AT5G45550	789
AT5G45560	173
AT5G45570	0
AT5G45573	0
AT5G45576	0
AT5G45580	1
AT5G45590	162
AT5G45595	0
AT5G45600	168
AT5G45605	0
AT5G45610	789
AT5G45620	721
AT5G45630	502
AT5G45640	2
AT5G45650	949
AT5G45660	31
AT5G45670	77
AT5G45680	1764
AT5G45690	0
AT5G45700	48
AT5G45710	254
AT5G45715	0
AT5G45720	124
AT5G45730	29
AT5G45740	19
AT5G45745	0
AT5G45750	2638
AT5G45760	149
AT5G45770	10
AT5G45775	1227
AT5G45780	41
AT5G45790	19
AT5G45800	298
AT5G45810	8
AT5G45820	1428
AT5G45830	68
AT5G45840	221
AT5G45850	11
AT5G45860	13
AT5G45870	6
AT5G45875	0
AT5G45880	0
AT5G45890	0
AT5G45900	279
AT5G45905	0
AT5G45910	0
AT5G45920	80
AT5G45930	1115
AT5G45940	129
AT5G45950	427
AT5G45960	2
AT5G45970	17
AT5G45980	0
AT5G45990	43
AT5G46000	0
AT5G46010	0
AT5G46020	2616
AT5G46025	0
AT5G46030	930
AT5G46040	0
AT5G46050	37
AT5G46060	0
AT5G46070	922
AT5G46080	62
AT5G46085	1
AT5G46090	7
AT5G46100	31
AT5G46105	0
AT5G46110	29153
AT5G46115	2
AT5G46120	0
AT5G46130	1
AT5G46140	37
AT5G46150	290
AT5G46160	254
AT5G46170	324
AT5G46180	359
AT5G46190	750
AT5G46195	0
AT5G46200	0
AT5G46210	1965
AT5G46220	36
AT5G46230	207
AT5G46240	625
AT5G46250	1746
AT5G46260	148
AT5G46270	549
AT5G46280	187
AT5G46290	2101
AT5G46295	31
AT5G46297	0
AT5G46300	0
AT5G46310	0
AT5G46315	0
AT5G46320	0
AT5G46325	0
AT5G46330	1746
AT5G46340	427
AT5G46350	30
AT5G46360	0
AT5G46370	0
AT5G46380	0
AT5G46390	587
AT5G46395	5
AT5G46400	377
AT5G46410	237
AT5G46420	1957
AT5G46430	1974
AT5G46440	9
AT5G46450	811
AT5G46460	22
AT5G46470	2217
AT5G46490	354
AT5G46500	117
AT5G46510	581
AT5G46520	429
AT5G46530	68
AT5G46540	2
AT5G46550	373
AT5G46560	339
AT5G46570	379
AT5G46580	1396
AT5G46590	8
AT5G46595	0
AT5G46600	1032
AT5G46610	0
AT5G46620	377
AT5G46630	2035
AT5G46640	76
AT5G46645	0
AT5G46650	0
AT5G46660	1
AT5G46665	0
AT5G46670	6
AT5G46680	17
AT5G46690	10
AT5G46700	195
AT5G46710	3772
AT5G46720	47
AT5G46730	2154
AT5G46740	123
AT5G46750	848
AT5G46760	1176
AT5G46770	0
AT5G46780	99
AT5G46790	213
AT5G46795	0
AT5G46800	5196
AT5G46810	0
AT5G46820	0
AT5G46825	2
AT5G46830	8
AT5G46840	470
AT5G46845	0
AT5G46850	34
AT5G46860	695
AT5G46870	71
AT5G46871	20
AT5G46873	0
AT5G46874	0
AT5G46875	0
AT5G46877	0
AT5G46880	138
AT5G46890	0
AT5G46900	0
AT5G46910	199
AT5G46915	8
AT5G46920	225
AT5G46930	0
AT5G46940	0
AT5G46950	0
AT5G46960	0
AT5G46970	0
AT5G46980	0
AT5G46990	0
AT5G47000	0
AT5G47010	2061
AT5G47020	2479
AT5G47030	3569
AT5G47040	4978
AT5G47050	256
AT5G47060	4307
AT5G47070	519
AT5G47075	0
AT5G47077	1
AT5G47080	570
AT5G47090	324
AT5G47100	158
AT5G47110	6098
AT5G47120	2955
AT5G47130	34
AT5G47140	445
AT5G47150	0
AT5G47160	3
AT5G47170	1
AT5G47175	0
AT5G47180	631
AT5G47190	3407
AT5G47200	2435
AT5G47210	4536
AT5G47220	847
AT5G47225	0
AT5G47229	0
AT5G47230	1920
AT5G47240	791
AT5G47250	45
AT5G47260	0
AT5G47280	0
AT5G47290	0
AT5G47300	0
AT5G47310	689
AT5G47320	706
AT5G47330	97
AT5G47340	0
AT5G47350	0
AT5G47360	93
AT5G47370	1032
AT5G47380	556
AT5G47390	643
AT5G47400	180
AT5G47420	140
AT5G47430	740
AT5G47435	841
AT5G47440	37
AT5G47445	79
AT5G47450	0
AT5G47455	201
AT5G47460	5
AT5G47470	0
AT5G47480	1703
AT5G47490	645
AT5G47500	43
AT5G47510	47
AT5G47520	174
AT5G47530	6
AT5G47540	670
AT5G47550	252
AT5G47560	2212
AT5G47570	1554
AT5G47580	111
AT5G47590	36
AT5G47600	0
AT5G47610	25
AT5G47620	767
AT5G47630	221
AT5G47635	4
AT5G47640	140
AT5G47650	1054
AT5G47660	196
AT5G47670	2
AT5G47680	485
AT5G47690	3102
AT5G47700	1597
AT5G47710	296
AT5G47720	346
AT5G47730	242
AT5G47740	0
AT5G47750	618
AT5G47760	312
AT5G47770	1246
AT5G47780	1219
AT5G47790	237
AT5G47800	104
AT5G47810	43
AT5G47815	0
AT5G47818	0
AT5G47820	911
AT5G47830	56
AT5G47840	2686
AT5G47850	8
AT5G47860	660
AT5G47870	522
AT5G47880	2332
AT5G47890	1379
AT5G47900	60
AT5G47910	1042
AT5G47920	56
AT5G47930	1801
AT5G47940	142
AT5G47950	0
AT5G47960	20
AT5G47970	323
AT5G47980	0
AT5G47990	0
AT5G48000	0
AT5G48010	2
AT5G48020	788
AT5G48030	488
AT5G48040	20
AT5G48050	9
AT5G48060	189
AT5G48070	2
AT5G48090	2
AT5G48100	0
AT5G48110	0
AT5G48120	374
AT5G48130	0
AT5G48140	0
AT5G48150	981
AT5G48160	1196
AT5G48170	5
AT5G48175	0
AT5G48180	1120
AT5G48190	1
AT5G48200	0
AT5G48205	0
AT5G48210	0
AT5G48220	1583
AT5G48230	604
AT5G48240	259
AT5G48250	9440
AT5G48270	9
AT5G48280	0
AT5G48290	5
AT5G48300	11311
AT5G48310	33
AT5G48320	30
AT5G48330	153
AT5G48335	307
AT5G48340	227
AT5G48350	0
AT5G48360	125
AT5G48370	441
AT5G48375	0
AT5G48380	2082
AT5G48385	2230
AT5G48390	4
AT5G48400	27
AT5G48410	1
AT5G48412	255
AT5G48420	0
AT5G48430	0
AT5G48440	330
AT5G48450	177
AT5G48460	284
AT5G48465	0
AT5G48470	319
AT5G48480	339
AT5G48485	0
AT5G48490	47
AT5G48500	80
AT5G48510	0
AT5G48515	0
AT5G48520	313
AT5G48530	53
AT5G48540	676
AT5G48543	0
AT5G48545	439
AT5G48550	8
AT5G48560	6
AT5G48570	130
AT5G48575	0
AT5G48580	428
AT5G48590	788
AT5G48595	0
AT5G48600	241
AT5G48605	0
AT5G48610	180
AT5G48620	1624
AT5G48630	269
AT5G48640	178
AT5G48650	0
AT5G48655	468
AT5G48657	66
AT5G48660	84
AT5G48670	16
AT5G48675	0
AT5G48680	324
AT5G48690	27
AT5G48700	0
AT5G48710	4
AT5G48720	87
AT5G48730	197
AT5G48740	56
AT5G48750	0
AT5G48760	715
AT5G48770	1
AT5G48775	4
AT5G48780	4
AT5G48790	1887
AT5G48800	112
AT5G48810	1706
AT5G48820	2
AT5G48830	652
AT5G48835	0
AT5G48840	306
AT5G48850	21
AT5G48860	0
AT5G48870	400
AT5G48880	2818
AT5G48890	0
AT5G48900	401
AT5G48905	0
AT5G48910	323
AT5G48920	48
AT5G48930	3124
AT5G48940	10
AT5G48945	0
AT5G48950	4
AT5G48953	0
AT5G48960	542
AT5G48965	137
AT5G48970	406
AT5G48980	1
AT5G48990	67
AT5G49000	79
AT5G49010	35
AT5G49015	520
AT5G49020	267
AT5G49030	2339
AT5G49040	0
AT5G49050	0
AT5G49060	193
AT5G49070	5
AT5G49080	0
AT5G49090	0
AT5G49100	113
AT5G49110	24
AT5G49120	33
AT5G49130	0
AT5G49138	0
AT5G49140	0
AT5G49150	0
AT5G49152	0
AT5G49160	359
AT5G49170	30
AT5G49180	0
AT5G49190	20
AT5G49200	5
AT5G49210	317
AT5G49215	183
AT5G49220	382
AT5G49230	456
AT5G49240	0
AT5G49250	0
AT5G49260	0
AT5G49270	0
AT5G49280	370
AT5G49290	18
AT5G49300	21
AT5G49301	0
AT5G49305	4
AT5G49310	4
AT5G49320	26
AT5G49330	752
AT5G49340	0
AT5G49350	0
AT5G49360	45
AT5G49390	23
AT5G49400	392
AT5G49410	24
AT5G49420	0
AT5G49430	485
AT5G49435	0
AT5G49440	830
AT5G49450	28
AT5G49460	976
AT5G49465	0
AT5G49470	713
AT5G49480	9548
AT5G49490	0
AT5G49500	115
AT5G49510	426
AT5G49520	204
AT5G49525	40
AT5G49530	396
AT5G49540	748
AT5G49550	207
AT5G49555	467
AT5G49560	3
AT5G49570	750
AT5G49580	525
AT5G49590	0
AT5G49600	0
AT5G49610	124
AT5G49615	0
AT5G49620	0
AT5G49630	3510
AT5G49640	0
AT5G49645	31
AT5G49650	1461
AT5G49660	3557
AT5G49665	239
AT5G49680	53
AT5G49690	5
AT5G49700	5
AT5G49710	222
AT5G49720	8078
AT5G49730	1113
AT5G49740	598
AT5G49743	0
AT5G49746	0
AT5G49750	0
AT5G49760	2359
AT5G49770	0
AT5G49780	6
AT5G49790	0
AT5G49800	34
AT5G49810	2876
AT5G49820	723
AT5G49830	1066
AT5G49840	465
AT5G49850	2
AT5G49860	0
AT5G49870	0
AT5G49880	365
AT5G49890	1389
AT5G49900	2470
AT5G49910	7733
AT5G49920	0
AT5G49930	747
AT5G49940	1652
AT5G49945	375
AT5G49950	353
AT5G49960	171
AT5G49970	2176
AT5G49980	1146
AT5G49990	171
AT5G50000	749
AT5G50010	27
AT5G50020	267
AT5G50030	0
AT5G50040	1
AT5G50050	0
AT5G50060	0
AT5G50070	0
AT5G50080	0
AT5G50090	40
AT5G50100	2774
AT5G50110	214
AT5G50111	2
AT5G50115	0
AT5G50120	11
AT5G50130	271
AT5G50140	1
AT5G50150	683
AT5G50160	2973
AT5G50170	97
AT5G50175	0
AT5G50180	521
AT5G50190	0
AT5G50200	177
AT5G50210	1549
AT5G50220	0
AT5G50230	321
AT5G50240	334
AT5G50250	1132
AT5G50260	9
AT5G50270	0
AT5G50280	200
AT5G50290	14
AT5G50300	0
AT5G50310	721
AT5G50315	56
AT5G50320	543
AT5G50330	61
AT5G50335	35
AT5G50340	406
AT5G50345	0
AT5G50350	295
AT5G50360	16
AT5G50361	0
AT5G50365	0
AT5G50370	301
AT5G50375	99
AT5G50380	901
AT5G50390	60
AT5G50400	396
AT5G50410	165
AT5G50420	161
AT5G50423	0
AT5G50430	1337
AT5G50440	99
AT5G50443	3
AT5G50450	2413
AT5G50460	458
AT5G50470	0
AT5G50480	0
AT5G50490	0
AT5G50500	0
AT5G50510	0
AT5G50520	0
AT5G50530	1
AT5G50540	0
AT5G50550	0
AT5G50560	0
AT5G50562	0
AT5G50565	0
AT5G50570	0
AT5G50580	0
AT5G50590	0
AT5G50600	0
AT5G50610	0
AT5G50620	0
AT5G50630	0
AT5G50640	23
AT5G50650	0
AT5G50660	0
AT5G50665	0
AT5G50670	0
AT5G50680	0
AT5G50690	0
AT5G50700	0
AT5G50710	0
AT5G50715	0
AT5G50717	0
AT5G50720	1317
AT5G50740	389
AT5G50750	9
AT5G50760	0
AT5G50770	0
AT5G50780	353
AT5G50790	0
AT5G50800	1163
AT5G50805	0
AT5G50810	222
AT5G50820	8
AT5G50830	2
AT5G50840	861
AT5G50850	3204
AT5G50860	362
AT5G50870	424
AT5G50890	211
AT5G50900	377
AT5G50910	0
AT5G50915	242
AT5G50920	41040
AT5G50930	13
AT5G50940	4
AT5G50950	7644
AT5G50960	836
AT5G50970	230
AT5G50990	37
AT5G50995	0
AT5G51000	0
AT5G51010	2100
AT5G51020	1180
AT5G51030	52
AT5G51040	1056
AT5G51050	715
AT5G51055	0
AT5G51060	17
AT5G51070	3568
AT5G51080	44
AT5G51090	0
AT5G51100	252
AT5G51105	0
AT5G51110	4271
AT5G51120	643
AT5G51130	148
AT5G51140	461
AT5G51150	391
AT5G51160	0
AT5G51170	48
AT5G51174	3
AT5G51180	1837
AT5G51190	0
AT5G51195	0
AT5G51200	1146
AT5G51210	1
AT5G51220	183
AT5G51230	673
AT5G51250	0
AT5G51260	390
AT5G51270	8
AT5G51280	561
AT5G51290	368
AT5G51300	1009
AT5G51310	17
AT5G51320	0
AT5G51330	13
AT5G51340	555
AT5G51350	130
AT5G51360	0
AT5G51370	68
AT5G51380	32
AT5G51390	99
AT5G51400	768
AT5G51410	599
AT5G51420	0
AT5G51430	962
AT5G51440	4
AT5G51450	390
AT5G51451	5
AT5G51460	787
AT5G51465	4
AT5G51470	5
AT5G51480	3
AT5G51490	0
AT5G51500	0
AT5G51510	312
AT5G51520	0
AT5G51530	5
AT5G51540	53
AT5G51545	535
AT5G51550	921
AT5G51560	140
AT5G51570	1798
AT5G51580	0
AT5G51585	0
AT5G51590	39
AT5G51600	105
AT5G51610	0
AT5G51620	196
AT5G51630	97
AT5G51640	177
AT5G51650	0
AT5G51660	341
AT5G51670	74
AT5G51680	1
AT5G51690	204
AT5G51700	195
AT5G51710	769
AT5G51720	3517
AT5G51730	139
AT5G51740	257
AT5G51750	480
AT5G51760	0
AT5G51770	109
AT5G51780	3
AT5G51790	15
AT5G51795	83
AT5G51800	0
AT5G51810	0
AT5G51820	2613
AT5G51830	955
AT5G51840	235
AT5G51845	0
AT5G51850	43
AT5G51860	0
AT5G51870	0
AT5G51880	502
AT5G51890	804
AT5G51900	0
AT5G51910	5
AT5G51915	0
AT5G51920	8
AT5G51930	0
AT5G51940	466
AT5G51950	0
AT5G51960	81
AT5G51970	3425
AT5G51980	701
AT5G51990	192
AT5G52000	2
AT5G52010	460
AT5G52020	5
AT5G52030	678
AT5G52040	1605
AT5G52045	0
AT5G52050	9
AT5G52055	1
AT5G52060	3740
AT5G52065	0
AT5G52067	0
AT5G52070	63
AT5G52080	0
AT5G52090	0
AT5G52100	316
AT5G52110	157
AT5G52115	0
AT5G52120	28
AT5G52130	0
AT5G52140	0
AT5G52145	0
AT5G52150	0
AT5G52155	0
AT5G52160	0
AT5G52170	2
AT5G52180	0
AT5G52190	0
AT5G52200	1065
AT5G52210	244
AT5G52220	4
AT5G52230	191
AT5G52240	1431
AT5G52250	28
AT5G52260	0
AT5G52270	10
AT5G52272	0
AT5G52280	347
AT5G52290	35
AT5G52300	349
AT5G52310	242503
AT5G52320	151
AT5G52330	1
AT5G52340	18
AT5G52350	0
AT5G52355	0
AT5G52360	0
AT5G52370	227
AT5G52380	73
AT5G52390	70
AT5G52400	0
AT5G52410	458
AT5G52415	0
AT5G52420	159
AT5G52430	108
AT5G52440	1811
AT5G52450	679
AT5G52460	0
AT5G52470	1516
AT5G52471	4
AT5G52480	0
AT5G52490	0
AT5G52495	0
AT5G52500	0
AT5G52510	1265
AT5G52520	1060
AT5G52530	2030
AT5G52540	1415
AT5G52545	13
AT5G52547	10
AT5G52550	375
AT5G52560	857
AT5G52570	1098
AT5G52580	2238
AT5G52600	0
AT5G52605	0
AT5G52610	0
AT5G52620	0
AT5G52630	39
AT5G52640	186
AT5G52650	1318
AT5G52655	0
AT5G52660	978
AT5G52670	0
AT5G52680	0
AT5G52690	0
AT5G52700	0
AT5G52710	0
AT5G52720	0
AT5G52730	0
AT5G52740	32
AT5G52750	342
AT5G52760	25
AT5G52770	0
AT5G52780	204
AT5G52790	26
AT5G52797	0
AT5G52800	16
AT5G52810	402
AT5G52815	0
AT5G52820	679
AT5G52830	250
AT5G52840	2169
AT5G52850	24
AT5G52860	3
AT5G52870	241
AT5G52880	219
AT5G52882	1948
AT5G52890	89
AT5G52900	202
AT5G52910	26
AT5G52920	2240
AT5G52930	43
AT5G52940	38
AT5G52950	62
AT5G52960	645
AT5G52965	0
AT5G52970	862
AT5G52975	1
AT5G52980	152
AT5G52990	14
AT5G53000	757
AT5G53010	361
AT5G53020	239
AT5G53030	35
AT5G53040	1
AT5G53045	97
AT5G53048	29
AT5G53050	1169
AT5G53060	316
AT5G53070	102
AT5G53080	112
AT5G53090	46
AT5G53100	0
AT5G53110	0
AT5G53120	1722
AT5G53130	771
AT5G53135	0
AT5G53140	3753
AT5G53150	421
AT5G53160	1942
AT5G53170	1942
AT5G53180	652
AT5G53190	0
AT5G53200	5
AT5G53210	28
AT5G53220	70
AT5G53230	0
AT5G53240	0
AT5G53250	1
AT5G53260	0
AT5G53270	0
AT5G53280	407
AT5G53290	97
AT5G53300	8082
AT5G53310	970
AT5G53320	7
AT5G53330	522
AT5G53340	298
AT5G53350	3604
AT5G53360	35
AT5G53370	1783
AT5G53380	1
AT5G53390	0
AT5G53400	399
AT5G53410	0
AT5G53420	1456
AT5G53430	209
AT5G53440	1041
AT5G53450	996
AT5G53460	3117
AT5G53470	364
AT5G53480	2819
AT5G53486	96
AT5G53487	0
AT5G53490	2474
AT5G53500	2367
AT5G53510	0
AT5G53520	0
AT5G53530	371
AT5G53540	494
AT5G53550	1363
AT5G53560	1627
AT5G53570	1297
AT5G53580	1802
AT5G53590	465
AT5G53592	6
AT5G53600	0
AT5G53610	0
AT5G53620	751
AT5G53635	0
AT5G53637	0
AT5G53640	0
AT5G53650	316
AT5G53660	2
AT5G53670	0
AT5G53680	1
AT5G53700	4
AT5G53710	6
AT5G53720	0
AT5G53730	48
AT5G53740	3
AT5G53742	0
AT5G53750	30
AT5G53760	273
AT5G53770	164
AT5G53775	0
AT5G53780	0
AT5G53790	0
AT5G53800	248
AT5G53810	4
AT5G53815	25
AT5G53820	0
AT5G53830	121
AT5G53840	0
AT5G53850	2034
AT5G53860	905
AT5G53870	198
AT5G53880	421
AT5G53890	288
AT5G53895	8
AT5G53900	203
AT5G53902	1
AT5G53905	0
AT5G53910	0
AT5G53920	66
AT5G53930	299
AT5G53940	204
AT5G53950	0
AT5G53960	0
AT5G53970	2042
AT5G53980	0
AT5G53990	0
AT5G54000	0
AT5G54010	0
AT5G54020	7
AT5G54030	2
AT5G54035	0
AT5G54040	0
AT5G54043	0
AT5G54045	0
AT5G54050	2
AT5G54060	155
AT5G54062	0
AT5G54064	24
AT5G54067	0
AT5G54070	0
AT5G54075	0
AT5G54080	232
AT5G54090	170
AT5G54095	3
AT5G54100	281
AT5G54110	1057
AT5G54130	1178
AT5G54140	56
AT5G54145	95
AT5G54148	3
AT5G54150	0
AT5G54160	3099
AT5G54165	4
AT5G54170	439
AT5G54180	298
AT5G54190	4
AT5G54200	182
AT5G54203	0
AT5G54206	0
AT5G54210	0
AT5G54215	0
AT5G54220	0
AT5G54225	0
AT5G54230	0
AT5G54240	10
AT5G54250	451
AT5G54260	97
AT5G54270	128574
AT5G54280	629
AT5G54290	1859
AT5G54300	116
AT5G54310	1996
AT5G54320	0
AT5G54330	0
AT5G54340	0
AT5G54350	0
AT5G54360	0
AT5G54365	0
AT5G54370	0
AT5G54375	0
AT5G54380	174
AT5G54390	1929
AT5G54400	7
AT5G54410	0
AT5G54420	0
AT5G54430	1161
AT5G54440	925
AT5G54450	0
AT5G54460	0
AT5G54470	1180
AT5G54480	0
AT5G54490	112
AT5G54500	1074
AT5G54510	47
AT5G54520	35
AT5G54530	24
AT5G54540	1775
AT5G54550	0
AT5G54560	1
AT5G54569	9
AT5G54570	8
AT5G54580	374
AT5G54585	615
AT5G54590	88
AT5G54600	4584
AT5G54610	1101
AT5G54620	0
AT5G54630	657
AT5G54640	166
AT5G54650	332
AT5G54660	355
AT5G54661	0
AT5G54670	295
AT5G54680	1582
AT5G54690	66
AT5G54700	4
AT5G54710	1583
AT5G54720	509
AT5G54730	543
AT5G54740	0
AT5G54745	0
AT5G54750	514
AT5G54760	2359
AT5G54770	62647
AT5G54780	291
AT5G54790	0
AT5G54800	975
AT5G54810	3004
AT5G54820	0
AT5G54830	490
AT5G54840	149
AT5G54850	56
AT5G54855	364
AT5G54860	170
AT5G54865	0
AT5G54870	750
AT5G54880	72
AT5G54890	77
AT5G54900	901
AT5G54910	172
AT5G54920	186
AT5G54930	394
AT5G54940	14892
AT5G54950	2
AT5G54960	4475
AT5G54970	111
AT5G54980	95
AT5G54990	0
AT5G55000	236
AT5G55010	42
AT5G55020	0
AT5G55040	941
AT5G55045	8
AT5G55050	523
AT5G55055	0
AT5G55060	268
AT5G55070	1987
AT5G55080	0
AT5G55090	5
AT5G55100	722
AT5G55110	0
AT5G55120	364
AT5G55125	136
AT5G55130	270
AT5G55131	0
AT5G55132	0
AT5G55135	0
AT5G55140	153
AT5G55150	0
AT5G55160	840
AT5G55170	28
AT5G55180	6723
AT5G55190	1464
AT5G55200	234
AT5G55210	376
AT5G55220	2137
AT5G55230	1339
AT5G55240	0
AT5G55250	197
AT5G55260	402
AT5G55270	6
AT5G55280	1505
AT5G55290	396
AT5G55300	760
AT5G55310	1261
AT5G55320	0
AT5G55330	0
AT5G55340	34
AT5G55350	0
AT5G55360	0
AT5G55370	1
AT5G55380	47
AT5G55390	1009
AT5G55400	1246
AT5G55410	0
AT5G55420	5
AT5G55430	0
AT5G55440	0
AT5G55450	5
AT5G55460	57
AT5G55470	27
AT5G55480	427
AT5G55490	7
AT5G55500	369
AT5G55505	0
AT5G55507	0
AT5G55508	0
AT5G55510	252
AT5G55520	41
AT5G55530	695
AT5G55540	528
AT5G55550	329
AT5G55560	8
AT5G55565	0
AT5G55570	258
AT5G55580	184
AT5G55590	13
AT5G55600	1019
AT5G55610	886
AT5G55620	1259
AT5G55630	666
AT5G55640	154
AT5G55650	0
AT5G55660	2872
AT5G55670	1010
AT5G55680	0
AT5G55690	0
AT5G55700	589
AT5G55710	1045
AT5G55720	1
AT5G55730	302
AT5G55740	482
AT5G55750	0
AT5G55760	163
AT5G55770	0
AT5G55780	0
AT5G55790	114
AT5G55800	0
AT5G55810	70
AT5G55820	71
AT5G55830	16
AT5G55835	1
AT5G55840	92
AT5G55850	1348
AT5G55855	0
AT5G55856	0
AT5G55860	326
AT5G55870	0
AT5G55875	0
AT5G55880	0
AT5G55890	0
AT5G55893	0
AT5G55896	1158
AT5G55900	58
AT5G55910	1182
AT5G55920	496
AT5G55930	210
AT5G55940	493
AT5G55950	92
AT5G55960	1906
AT5G55970	1717
AT5G55980	0
AT5G55990	1692
AT5G56000	472
AT5G56010	1536
AT5G56020	128
AT5G56030	2375
AT5G56040	204
AT5G56050	21
AT5G56060	0
AT5G56061	0
AT5G56070	0
AT5G56075	0
AT5G56080	0
AT5G56090	151
AT5G56100	6
AT5G56110	0
AT5G56120	45
AT5G56130	354
AT5G56140	1463
AT5G56150	729
AT5G56160	329
AT5G56170	1063
AT5G56180	466
AT5G56190	1353
AT5G56200	0
AT5G56210	439
AT5G56220	33
AT5G56230	13
AT5G56240	1259
AT5G56250	791
AT5G56260	1309
AT5G56270	393
AT5G56280	359
AT5G56290	1938
AT5G56300	106
AT5G56310	29
AT5G56320	21
AT5G56325	0
AT5G56330	0
AT5G56340	835
AT5G56350	2782
AT5G56360	602
AT5G56365	0
AT5G56367	0
AT5G56368	0
AT5G56369	0
AT5G56370	19
AT5G56380	88
AT5G56390	0
AT5G56400	0
AT5G56410	0
AT5G56420	92
AT5G56430	0
AT5G56440	0
AT5G56450	87
AT5G56452	0
AT5G56460	284
AT5G56470	0
AT5G56480	0
AT5G56490	11
AT5G56500	408
AT5G56510	0
AT5G56520	106
AT5G56530	219
AT5G56540	25
AT5G56544	0
AT5G56550	38
AT5G56555	0
AT5G56560	0
AT5G56570	0
AT5G56580	45
AT5G56590	83
AT5G56600	890
AT5G56605	0
AT5G56610	49
AT5G56620	1
AT5G56630	2974
AT5G56640	0
AT5G56650	433
AT5G56660	224
AT5G56670	1217
AT5G56680	1570
AT5G56690	0
AT5G56700	11
AT5G56710	2089
AT5G56720	81
AT5G56730	408
AT5G56740	301
AT5G56745	0
AT5G56747	84
AT5G56750	403
AT5G56760	1707
AT5G56770	0
AT5G56780	121
AT5G56790	451
AT5G56795	31
AT5G56800	2
AT5G56810	13
AT5G56820	0
AT5G56830	0
AT5G56840	69
AT5G56850	717
AT5G56860	509
AT5G56870	44
AT5G56880	0
AT5G56890	2100
AT5G56900	545
AT5G56910	270
AT5G56920	0
AT5G56930	144
AT5G56940	170
AT5G56950	863
AT5G56960	9
AT5G56970	0
AT5G56975	0
AT5G56980	211
AT5G56985	0
AT5G56990	57
AT5G57000	97
AT5G57010	23
AT5G57015	777
AT5G57020	930
AT5G57030	2514
AT5G57035	486
AT5G57040	3800
AT5G57050	563
AT5G57060	205
AT5G57070	148
AT5G57080	13
AT5G57090	0
AT5G57100	338
AT5G57110	30946
AT5G57120	958
AT5G57123	21
AT5G57126	0
AT5G57130	279
AT5G57140	154
AT5G57150	767
AT5G57160	238
AT5G57170	172
AT5G57180	771
AT5G57190	245
AT5G57200	0
AT5G57210	440
AT5G57220	205
AT5G57230	60
AT5G57240	4
AT5G57250	187
AT5G57260	0
AT5G57270	337
AT5G57280	190
AT5G57290	2203
AT5G57300	312
AT5G57320	24
AT5G57330	1489
AT5G57340	422
AT5G57345	3518
AT5G57350	13992
AT5G57360	966
AT5G57370	150
AT5G57380	23
AT5G57390	64
AT5G57400	0
AT5G57410	117
AT5G57420	2
AT5G57440	319
AT5G57450	1
AT5G57460	881
AT5G57480	17
AT5G57490	588
AT5G57500	63
AT5G57510	1
AT5G57520	0
AT5G57530	0
AT5G57535	0
AT5G57540	0
AT5G57550	2
AT5G57560	568
AT5G57565	91
AT5G57567	3
AT5G57569	0
AT5G57570	9
AT5G57580	2088
AT5G57590	57
AT5G57610	1305
AT5G57620	0
AT5G57625	0
AT5G57630	4056
AT5G57640	45
AT5G57650	0
AT5G57655	939
AT5G57660	9765
AT5G57670	22
AT5G57685	56
AT5G57690	0
AT5G57700	136
AT5G57710	6120
AT5G57720	0
AT5G57735	0
AT5G57740	140
AT5G57750	0
AT5G57760	215
AT5G57770	19
AT5G57780	10
AT5G57785	3
AT5G57790	27
AT5G57800	1440
AT5G57810	3
AT5G57815	583
AT5G57820	2
AT5G57830	219
AT5G57840	39
AT5G57850	764
AT5G57860	204
AT5G57870	3123
AT5G57880	25
AT5G57885	0
AT5G57887	418
AT5G57890	65
AT5G57900	175
AT5G57910	46
AT5G57920	0
AT5G57930	2846
AT5G57940	1583
AT5G57950	226
AT5G57960	1438
AT5G57970	88
AT5G57980	0
AT5G57990	1594
AT5G58000	182
AT5G58003	267
AT5G58005	295
AT5G58010	0
AT5G58020	1163
AT5G58030	601
AT5G58040	1106
AT5G58050	6
AT5G58060	1005
AT5G58070	17278
AT5G58080	1
AT5G58090	486
AT5G58100	1083
AT5G58110	1166
AT5G58120	315
AT5G58130	295
AT5G58140	6708
AT5G58150	0
AT5G58160	452
AT5G58170	0
AT5G58180	0
AT5G58190	189
AT5G58200	717
AT5G58210	71
AT5G58220	463
AT5G58230	463
AT5G58240	302
AT5G58250	1075
AT5G58260	1894
AT5G58270	917
AT5G58280	0
AT5G58290	3193
AT5G58300	242
AT5G58310	284
AT5G58320	353
AT5G58330	11097
AT5G58340	82
AT5G58350	373
AT5G58360	3
AT5G58370	217
AT5G58375	122
AT5G58380	753
AT5G58390	9
AT5G58400	0
AT5G58410	757
AT5G58412	0
AT5G58420	1360
AT5G58430	1212
AT5G58440	614
AT5G58450	539
AT5G58460	0
AT5G58465	0
AT5G58470	1435
AT5G58480	68
AT5G58490	829
AT5G58495	0
AT5G58500	1
AT5G58510	475
AT5G58520	153
AT5G58530	57
AT5G58540	42
AT5G58550	141
AT5G58560	578
AT5G58570	26
AT5G58575	154
AT5G58580	81
AT5G58590	347
AT5G58595	0
AT5G58600	740
AT5G58610	11
AT5G58620	1311
AT5G58630	4
AT5G58640	358
AT5G58650	538
AT5G58660	35
AT5G58670	2393
AT5G58680	93
AT5G58690	275
AT5G58700	979
AT5G58710	1030
AT5G58720	1589
AT5G58730	178
AT5G58740	935
AT5G58750	0
AT5G58760	247
AT5G58770	1044
AT5G58780	1
AT5G58782	0
AT5G58784	0
AT5G58787	204
AT5G58790	25
AT5G58800	527
AT5G58810	0
AT5G58820	0
AT5G58830	0
AT5G58840	15
AT5G58850	0
AT5G58860	0
AT5G58870	3857
AT5G58880	1
AT5G58890	0
AT5G58900	1328
AT5G58910	0
AT5G58920	255
AT5G58930	291
AT5G58940	62
AT5G58950	3874
AT5G58960	237
AT5G58970	186
AT5G58980	465
AT5G58990	208
AT5G59000	193
AT5G59010	91
AT5G59020	128
AT5G59030	1557
AT5G59040	1
AT5G59050	778
AT5G59055	0
AT5G59060	0
AT5G59070	0
AT5G59080	1207
AT5G59090	2
AT5G59100	0
AT5G59105	0
AT5G59110	0
AT5G59120	0
AT5G59130	1162
AT5G59140	453
AT5G59150	300
AT5G59160	1059
AT5G59170	7
AT5G59180	496
AT5G59190	3
AT5G59200	8
AT5G59210	406
AT5G59220	10
AT5G59230	2
AT5G59240	20
AT5G59250	2178
AT5G59260	0
AT5G59270	0
AT5G59280	0
AT5G59290	943
AT5G59300	507
AT5G59305	0
AT5G59310	7
AT5G59320	117
AT5G59330	0
AT5G59340	2
AT5G59350	508
AT5G59360	13
AT5G59370	0
AT5G59380	86
AT5G59385	0
AT5G59390	1
AT5G59395	0
AT5G59400	865
AT5G59410	134
AT5G59420	1225
AT5G59430	890
AT5G59440	153
AT5G59450	625
AT5G59460	113
AT5G59470	69
AT5G59480	1145
AT5G59490	4
AT5G59500	421
AT5G59505	0
AT5G59510	0
AT5G59520	3
AT5G59530	0
AT5G59540	2081
AT5G59550	654
AT5G59560	137
AT5G59570	32
AT5G59580	0
AT5G59590	0
AT5G59600	0
AT5G59610	389
AT5G59613	2565
AT5G59616	0
AT5G59620	0
AT5G59630	0
AT5G59640	4
AT5G59650	34
AT5G59660	14
AT5G59662	1
AT5G59670	1359
AT5G59680	286
AT5G59690	929
AT5G59700	117
AT5G59710	623
AT5G59720	43
AT5G59730	0
AT5G59732	0
AT5G59740	58
AT5G59750	891
AT5G59760	12
AT5G59770	722
AT5G59780	992
AT5G59790	434
AT5G59800	165
AT5G59810	0
AT5G59820	809
AT5G59830	328
AT5G59840	395
AT5G59845	4
AT5G59850	764
AT5G59860	3
AT5G59865	4
AT5G59870	823
AT5G59880	5052
AT5G59890	2675
AT5G59895	0
AT5G59900	72
AT5G59910	1555
AT5G59920	105
AT5G59930	0
AT5G59940	3
AT5G59945	0
AT5G59950	1860
AT5G59960	360
AT5G59970	163
AT5G59980	120
AT5G59990	29
AT5G60000	0
AT5G60010	0
AT5G60020	234
AT5G60022	2
AT5G60030	358
AT5G60040	74
AT5G60050	225
AT5G60060	0
AT5G60070	0
AT5G60080	0
AT5G60090	0
AT5G60100	901
AT5G60110	0
AT5G60120	543
AT5G60130	0
AT5G60140	0
AT5G60142	38
AT5G60150	22
AT5G60160	764
AT5G60170	1669
AT5G60180	2
AT5G60190	72
AT5G60200	132
AT5G60210	489
AT5G60215	0
AT5G60220	6
AT5G60230	21
AT5G60240	0
AT5G60250	7
AT5G60260	0
AT5G60265	0
AT5G60270	50
AT5G60280	44
AT5G60285	0
AT5G60290	26
AT5G60300	162
AT5G60310	0
AT5G60320	0
AT5G60335	22
AT5G60340	620
AT5G60350	0
AT5G60360	9019
AT5G60370	168
AT5G60380	0
AT5G60390	16312
AT5G60400	227
AT5G60408	1
AT5G60410	1891
AT5G60430	62
AT5G60440	9
AT5G60450	837
AT5G60460	100
AT5G60470	17
AT5G60480	0
AT5G60490	23
AT5G60500	0
AT5G60510	0
AT5G60520	0
AT5G60530	2
AT5G60540	902
AT5G60550	1166
AT5G60553	0
AT5G60560	0
AT5G60570	774
AT5G60580	286
AT5G60590	107
AT5G60600	12121
AT5G60610	10
AT5G60615	0
AT5G60620	633
AT5G60630	5
AT5G60640	1859
AT5G60650	7
AT5G60660	48
AT5G60670	429
AT5G60680	5432
AT5G60690	475
AT5G60700	341
AT5G60710	1009
AT5G60720	90
AT5G60730	7
AT5G60740	0
AT5G60750	507
AT5G60760	82
AT5G60770	0
AT5G60780	0
AT5G60790	3014
AT5G60800	52
AT5G60805	0
AT5G60810	0
AT5G60820	217
AT5G60830	0
AT5G60840	166
AT5G60850	1755
AT5G60860	252
AT5G60870	20
AT5G60880	20
AT5G60890	43
AT5G60900	580
AT5G60910	87
AT5G60920	5743
AT5G60930	117
AT5G60940	263
AT5G60945	0
AT5G60950	64
AT5G60960	473
AT5G60963	0
AT5G60964	0
AT5G60966	0
AT5G60970	231
AT5G60978	0
AT5G60980	579
AT5G60990	278
AT5G61000	57
AT5G61010	1180
AT5G61020	1153
AT5G61030	286
AT5G61040	347
AT5G61050	0
AT5G61060	665
AT5G61070	20
AT5G61090	4
AT5G61100	6
AT5G61110	0
AT5G61120	1
AT5G61130	717
AT5G61140	1465
AT5G61150	845
AT5G61160	0
AT5G61170	1395
AT5G61180	0
AT5G61190	300
AT5G61200	56
AT5G61210	2982
AT5G61220	219
AT5G61230	1870
AT5G61240	1341
AT5G61250	48
AT5G61260	16
AT5G61270	3331
AT5G61280	41
AT5G61290	314
AT5G61300	104
AT5G61310	190
AT5G61320	0
AT5G61330	458
AT5G61340	298
AT5G61345	0
AT5G61350	298
AT5G61360	127
AT5G61370	662
AT5G61380	12619
AT5G61390	196
AT5G61400	18
AT5G61410	16452
AT5G61412	4
AT5G61420	1776
AT5G61430	15
AT5G61440	6
AT5G61445	0
AT5G61450	405
AT5G61455	0
AT5G61460	155
AT5G61470	0
AT5G61480	578
AT5G61490	5
AT5G61495	0
AT5G61500	840
AT5G61510	861
AT5G61520	460
AT5G61530	1662
AT5G61540	148
AT5G61550	3
AT5G61560	161
AT5G61570	311
AT5G61580	488
AT5G61590	1560
AT5G61600	879
AT5G61605	0
AT5G61610	2
AT5G61620	0
AT5G61630	0
AT5G61640	216
AT5G61650	0
AT5G61660	0
AT5G61670	2257
AT5G61680	0
AT5G61690	1
AT5G61700	0
AT5G61710	0
AT5G61720	0
AT5G61730	3
AT5G61740	82
AT5G61750	1
AT5G61760	401
AT5G61770	280
AT5G61780	3413
AT5G61790	1602
AT5G61800	7
AT5G61810	4379
AT5G61820	3855
AT5G61830	269
AT5G61835	0
AT5G61840	398
AT5G61850	0
AT5G61865	8
AT5G61880	41
AT5G61890	5
AT5G61900	2
AT5G61910	259
AT5G61920	37
AT5G61930	83
AT5G61940	37
AT5G61950	70
AT5G61960	2201
AT5G61970	849
AT5G61980	13
AT5G61990	40
AT5G61997	0
AT5G62000	8049
AT5G62020	126
AT5G62030	378
AT5G62040	60
AT5G62050	433
AT5G62060	0
AT5G62065	0
AT5G62070	1203
AT5G62080	0
AT5G62090	991
AT5G62100	71
AT5G62110	0
AT5G62120	0
AT5G62130	634
AT5G62140	945
AT5G62150	2
AT5G62160	2
AT5G62162	0
AT5G62165	1
AT5G62170	48
AT5G62180	38
AT5G62190	3228
AT5G62200	421
AT5G62210	204
AT5G62220	650
AT5G62230	39
AT5G62240	1
AT5G62250	1
AT5G62260	15
AT5G62270	257
AT5G62280	1189
AT5G62290	142
AT5G62300	1414
AT5G62310	0
AT5G62320	0
AT5G62330	0
AT5G62340	0
AT5G62350	28815
AT5G62360	33448
AT5G62370	24
AT5G62380	27
AT5G62390	2281
AT5G62400	0
AT5G62410	205
AT5G62420	2
AT5G62430	590
AT5G62440	279
AT5G62460	761
AT5G62470	374
AT5G62480	1
AT5G62490	0
AT5G62500	156
AT5G62510	0
AT5G62520	504
AT5G62530	858
AT5G62540	341
AT5G62550	92
AT5G62560	669
AT5G62570	1390
AT5G62573	0
AT5G62575	255
AT5G62580	243
AT5G62600	612
AT5G62610	734
AT5G62620	289
AT5G62623	0
AT5G62627	0
AT5G62630	429
AT5G62640	1256
AT5G62650	334
AT5G62660	0
AT5G62670	2266
AT5G62680	1888
AT5G62690	1078
AT5G62700	1009
AT5G62710	80
AT5G62720	572
AT5G62730	1
AT5G62740	1057
AT5G62750	0
AT5G62760	102
AT5G62770	40
AT5G62780	0
AT5G62790	3757
AT5G62800	0
AT5G62810	1577
AT5G62820	54
AT5G62830	0
AT5G62840	287
AT5G62848	0
AT5G62850	31
AT5G62860	0
AT5G62865	73
AT5G62880	529
AT5G62890	2274
AT5G62900	1005
AT5G62910	1976
AT5G62920	195
AT5G62930	180
AT5G62940	285
AT5G62950	268
AT5G62960	155
AT5G62970	3
AT5G62980	74
AT5G62990	49
AT5G62998	0
AT5G63000	362
AT5G63010	67
AT5G63020	454
AT5G63030	886
AT5G63040	458
AT5G63050	826
AT5G63060	392
AT5G63063	0
AT5G63070	0
AT5G63080	316
AT5G63085	0
AT5G63087	19
AT5G63090	0
AT5G63100	163
AT5G63110	656
AT5G63120	880
AT5G63130	536
AT5G63135	166
AT5G63140	43
AT5G63145	0
AT5G63150	471
AT5G63160	913
AT5G63170	0
AT5G63180	1934
AT5G63190	162
AT5G63195	0
AT5G63200	475
AT5G63220	290
AT5G63225	0
AT5G63230	0
AT5G63240	0
AT5G63250	0
AT5G63260	285
AT5G63270	0
AT5G63280	136
AT5G63290	53
AT5G63300	2
AT5G63310	1556
AT5G63320	4500
AT5G63340	4
AT5G63350	11
AT5G63370	4210
AT5G63375	0
AT5G63380	813
AT5G63390	9
AT5G63400	1513
AT5G63410	788
AT5G63420	277
AT5G63440	274
AT5G63450	19
AT5G63460	296
AT5G63470	113
AT5G63480	33
AT5G63490	664
AT5G63500	24
AT5G63510	667
AT5G63520	164
AT5G63530	668
AT5G63540	14
AT5G63550	230
AT5G63560	0
AT5G63570	1798
AT5G63580	51
AT5G63590	5
AT5G63595	0
AT5G63600	0
AT5G63610	570
AT5G63620	348
AT5G63625	14
AT5G63630	90
AT5G63640	565
AT5G63650	16
AT5G63660	0
AT5G63670	589
AT5G63680	443
AT5G63690	14
AT5G63700	723
AT5G63710	1238
AT5G63715	0
AT5G63720	2
AT5G63730	1
AT5G63740	0
AT5G63750	2
AT5G63760	164
AT5G63770	1373
AT5G63780	1176
AT5G63790	2327
AT5G63800	1914
AT5G63810	2773
AT5G63820	54
AT5G63830	85
AT5G63840	1426
AT5G63850	4733
AT5G63860	2501
AT5G63870	798
AT5G63880	583
AT5G63890	1076
AT5G63900	0
AT5G63905	224
AT5G63910	501
AT5G63920	70
AT5G63930	160
AT5G63940	702
AT5G63941	0
AT5G63950	308
AT5G63960	109
AT5G63970	88
AT5G63980	1131
AT5G63990	690
AT5G64000	0
AT5G64010	84
AT5G64020	494
AT5G64030	1384
AT5G64040	41819
AT5G64050	1472
AT5G64060	8
AT5G64070	1943
AT5G64080	176
AT5G64090	349
AT5G64100	0
AT5G64110	0
AT5G64120	221
AT5G64130	1487
AT5G64140	811
AT5G64150	92
AT5G64160	143
AT5G64170	4020
AT5G64180	379
AT5G64190	7
AT5G64200	676
AT5G64210	0
AT5G64220	774
AT5G64230	323
AT5G64240	1518
AT5G64250	767
AT5G64260	2207
AT5G64270	1907
AT5G64280	445
AT5G64290	3682
AT5G64300	1714
AT5G64310	203
AT5G64320	68
AT5G64330	1531
AT5G64340	613
AT5G64350	2434
AT5G64360	221
AT5G64370	631
AT5G64380	299
AT5G64390	597
AT5G64395	0
AT5G64400	3015
AT5G64401	0
AT5G64410	237
AT5G64420	787
AT5G64430	411
AT5G64440	669
AT5G64450	22
AT5G64460	1817
AT5G64470	173
AT5G64480	1193
AT5G64490	23
AT5G64500	904
AT5G64501	0
AT5G64505	0
AT5G64510	12
AT5G64520	44
AT5G64530	75
AT5G64540	0
AT5G64550	3312
AT5G64560	514
AT5G64570	147
AT5G64572	0
AT5G64580	1105
AT5G64590	0
AT5G64600	291
AT5G64610	336
AT5G64620	701
AT5G64630	64
AT5G64640	393
AT5G64650	78
AT5G64660	547
AT5G64667	9
AT5G64670	327
AT5G64680	117
AT5G64685	8
AT5G64687	18
AT5G64690	7
AT5G64700	71
AT5G64710	8
AT5G64720	0
AT5G64730	224
AT5G64735	0
AT5G64740	8716
AT5G64750	415
AT5G64760	305
AT5G64770	5494
AT5G64780	186
AT5G64790	1
AT5G64800	13
AT5G64810	3
AT5G64813	547
AT5G64816	17
AT5G64820	0
AT5G64830	195
AT5G64840	17965
AT5G64850	2042
AT5G64855	1
AT5G64860	337
AT5G64870	47
AT5G64880	257
AT5G64890	0
AT5G64900	4
AT5G64905	0
AT5G64910	15
AT5G64920	262
AT5G64930	303
AT5G64940	12901
AT5G64950	22
AT5G64960	879
AT5G64970	53
AT5G64980	37
AT5G64990	28
AT5G65000	340
AT5G65005	0
AT5G65010	880
AT5G65015	0
AT5G65020	465
AT5G65030	13
AT5G65040	27
AT5G65050	581
AT5G65060	329
AT5G65070	27
AT5G65080	1
AT5G65090	9
AT5G65100	0
AT5G65110	549
AT5G65120	169
AT5G65130	7
AT5G65140	463
AT5G65158	0
AT5G65160	6
AT5G65165	3
AT5G65170	11
AT5G65180	155
AT5G65200	208
AT5G65205	55
AT5G65207	147
AT5G65210	214
AT5G65220	4848
AT5G65225	3
AT5G65230	2
AT5G65240	427
AT5G65250	355
AT5G65260	714
AT5G65270	525
AT5G65274	0
AT5G65280	255
AT5G65290	485
AT5G65300	964
AT5G65305	0
AT5G65310	5350
AT5G65320	2
AT5G65330	0
AT5G65340	9
AT5G65350	7
AT5G65360	841
AT5G65370	0
AT5G65380	545
AT5G65390	13
AT5G65400	93
AT5G65410	89
AT5G65420	28
AT5G65430	1891
AT5G65440	689
AT5G65445	0
AT5G65450	278
AT5G65460	825
AT5G65470	1678
AT5G65480	1676
AT5G65490	96
AT5G65495	72
AT5G65500	0
AT5G65510	1
AT5G65520	41
AT5G65530	9
AT5G65535	0
AT5G65540	273
AT5G65550	0
AT5G65560	126
AT5G65570	40
AT5G65575	28
AT5G65580	0
AT5G65590	170
AT5G65600	8
AT5G65609	14
AT5G65610	5
AT5G65613	10
AT5G65615	0
AT5G65620	3234
AT5G65630	1791
AT5G65640	50
AT5G65650	154
AT5G65660	256
AT5G65670	4069
AT5G65676	0
AT5G65683	179
AT5G65685	583
AT5G65687	202
AT5G65690	0
AT5G65700	1267
AT5G65710	218
AT5G65720	2180
AT5G65730	593
AT5G65740	83
AT5G65750	771
AT5G65760	341
AT5G65770	0
AT5G65780	593
AT5G65790	0
AT5G65800	3
AT5G65810	460
AT5G65820	56
AT5G65830	45
AT5G65840	2193
AT5G65850	23
AT5G65860	203
AT5G65870	346
AT5G65880	85
AT5G65890	168
AT5G65900	318
AT5G65910	1129
AT5G65920	77
AT5G65925	37
AT5G65930	870
AT5G65940	687
AT5G65950	1245
AT5G65960	397
AT5G65970	62
AT5G65980	0
AT5G65990	326
AT5G66000	27
AT5G66005	69
AT5G66010	208
AT5G66020	0
AT5G66030	993
AT5G66040	1967
AT5G66045	0
AT5G66050	880
AT5G66052	232
AT5G66053	0
AT5G66055	1947
AT5G66060	814
AT5G66070	462
AT5G66080	54
AT5G66090	504
AT5G66100	448
AT5G66110	4
AT5G66120	1981
AT5G66130	63
AT5G66140	494
AT5G66150	6
AT5G66160	331
AT5G66170	35
AT5G66180	151
AT5G66190	26414
AT5G66200	1007
AT5G66210	1994
AT5G66220	0
AT5G66230	74
AT5G66240	676
AT5G66250	418
AT5G66260	0
AT5G66270	43
AT5G66280	0
AT5G66290	211
AT5G66300	21
AT5G66310	338
AT5G66320	407
AT5G66330	43
AT5G66335	0
AT5G66340	0
AT5G66350	57
AT5G66360	182
AT5G66370	0
AT5G66380	95
AT5G66390	5
AT5G66400	857
AT5G66410	272
AT5G66420	943
AT5G66430	0
AT5G66440	178
AT5G66450	168
AT5G66455	4
AT5G66460	233
AT5G66470	662
AT5G66480	21
AT5G66490	102
AT5G66500	13
AT5G66510	1150
AT5G66520	0
AT5G66530	1617
AT5G66535	0
AT5G66540	347
AT5G66550	272
AT5G66558	12
AT5G66560	0
AT5G66562	0
AT5G66564	0
AT5G66567	0
AT5G66568	1
AT5G66570	88986
AT5G66580	73
AT5G66590	129
AT5G66595	0
AT5G66600	57
AT5G66607	3
AT5G66610	91
AT5G66620	143
AT5G66630	135
AT5G66631	22
AT5G66640	138
AT5G66650	101
AT5G66658	9
AT5G66660	12
AT5G66670	1
AT5G66675	321
AT5G66680	1149
AT5G66690	0
AT5G66700	0
AT5G66710	1
AT5G66720	1013
AT5G66730	596
AT5G66740	260
AT5G66750	82
AT5G66755	0
AT5G66760	3608
AT5G66770	405
AT5G66780	0
AT5G66790	758
AT5G66800	45
AT5G66810	598
AT5G66815	0
AT5G66816	0
AT5G66817	0
AT5G66820	222
AT5G66830	8
AT5G66840	11
AT5G66850	845
AT5G66860	228
AT5G66870	1
AT5G66880	248
AT5G66890	0
AT5G66900	545
AT5G66910	127
AT5G66920	151
AT5G66930	347
AT5G66940	0
AT5G66950	473
AT5G66960	7
AT5G66970	0
AT5G66980	0
AT5G66985	1
AT5G66990	0
AT5G67000	0
AT5G67010	0
AT5G67020	27
AT5G67030	25089
AT5G67040	0
AT5G67050	25
AT5G67060	26
AT5G67070	381
AT5G67080	13
AT5G67090	104
AT5G67100	130
AT5G67110	1
AT5G67120	2
AT5G67130	704
AT5G67140	213
AT5G67150	119
AT5G67160	51
AT5G67170	100
AT5G67180	813
AT5G67190	562
AT5G67200	26
AT5G67210	70
AT5G67220	634
AT5G67230	58
AT5G67240	446
AT5G67245	6
AT5G67250	808
AT5G67260	574
AT5G67265	1
AT5G67270	50
AT5G67280	332
AT5G67290	256
AT5G67300	889
AT5G67310	2
AT5G67320	1008
AT5G67330	590
AT5G67340	192
AT5G67350	43
AT5G67360	1725
AT5G67370	4946
AT5G67380	660
AT5G67385	946
AT5G67390	188
AT5G67400	0
AT5G67410	0
AT5G67411	0
AT5G67420	302
AT5G67430	0
AT5G67440	196
AT5G67450	6
AT5G67455	0
AT5G67460	111
AT5G67470	1250
AT5G67480	1786
AT5G67488	1
AT5G67490	1
AT5G67500	1687
AT5G67510	379
AT5G67520	128
AT5G67530	463
AT5G67540	386
AT5G67550	45
AT5G67560	1340
AT5G67570	792
AT5G67580	370
AT5G67590	1401
AT5G67600	667
AT5G67610	351
AT5G67620	37
AT5G67630	209
AT5G67640	74
ATCG00010	8
ATCG00020	2737
ATCG00030	9
ATCG00040	65
ATCG00050	2
ATCG00060	0
ATCG00065	7
ATCG00070	53
ATCG00080	88
ATCG00090	30
ATCG00100	19
ATCG00110	4
ATCG00120	524
ATCG00130	219
ATCG00140	216
ATCG00150	131
ATCG00160	21
ATCG00170	131
ATCG00180	156
ATCG00190	398
ATCG00200	4
ATCG00210	17
ATCG00220	92
ATCG00230	0
ATCG00240	1
ATCG00250	13
ATCG00260	0
ATCG00270	432
ATCG00280	824
ATCG00290	18
ATCG00300	39
ATCG00310	0
ATCG00320	0
ATCG00330	316
ATCG00340	1072
ATCG00350	740
ATCG00360	22
ATCG00370	3
ATCG00380	13
ATCG00390	1
ATCG00400	8
ATCG00410	4
ATCG00420	35
ATCG00430	67
ATCG00440	33
ATCG00450	21
ATCG00460	3
ATCG00470	294
ATCG00480	1074
ATCG00490	2234
ATCG00500	37
ATCG00510	16
ATCG00520	55
ATCG00530	146
ATCG00540	191
ATCG00550	85
ATCG00560	53
ATCG00570	22
ATCG00580	56
ATCG00590	22
ATCG00600	10
ATCG00610	2
ATCG00620	5
ATCG00630	282
ATCG00640	21
ATCG00650	14
ATCG00660	11
ATCG00670	92
ATCG00680	720
ATCG00690	42
ATCG00700	32
ATCG00710	52
ATCG00720	191
ATCG00730	173
ATCG00740	74
ATCG00750	55
ATCG00760	15
ATCG00770	29
ATCG00780	126
ATCG00790	162
ATCG00800	82
ATCG00810	51
ATCG00820	17
ATCG00830	28
ATCG00840	8
ATCG00850	0
ATCG00860	1
ATCG00870	0
ATCG00880	0
ATCG00890	12
ATCG00900	5
ATCG00905	7
ATCG00910	0
ATCG00920	81
ATCG00930	0
ATCG00940	2
ATCG00950	178
ATCG00960	0
ATCG00970	4
ATCG00980	0
ATCG00990	0
ATCG01000	0
ATCG01010	49
ATCG01020	283
ATCG01030	0
ATCG01040	10
ATCG01050	163
ATCG01060	47
ATCG01070	28
ATCG01080	32
ATCG01090	35
ATCG01100	100
ATCG01110	51
ATCG01120	9
ATCG01130	70
ATCG01140	0
ATCG01150	0
ATCG01160	0
ATCG01170	5
ATCG01180	925
ATCG01190	1
ATCG01200	1
ATCG01210	422
ATCG01220	0
ATCG01230	2
ATCG01240	0
ATCG01250	2
ATCG01260	0
ATCG01270	1
ATCG01280	3
ATCG01290	0
ATCG01300	1
ATCG01310	12
ATCG09900	5
ATMG00010	0
ATMG00020	1069
ATMG00030	222
ATMG00040	0
ATMG00050	0
ATMG00060	13
ATMG00070	14
ATMG00080	7
ATMG00090	26
ATMG00100	0
ATMG00110	7
ATMG00120	0
ATMG00130	1
ATMG00140	0
ATMG00150	0
ATMG00160	35
ATMG00170	0
ATMG00180	0
ATMG00190	0
ATMG00200	0
ATMG00210	0
ATMG00220	0
ATMG00230	0
ATMG00240	0
ATMG00250	0
ATMG00260	0
ATMG00270	0
ATMG00280	1
ATMG00285	0
ATMG00290	0
ATMG00300	0
ATMG00310	0
ATMG00320	0
ATMG00330	0
ATMG00340	0
ATMG00350	0
ATMG00360	0
ATMG00370	0
ATMG00380	1
ATMG00390	0
ATMG00400	0
ATMG00410	0
ATMG00420	0
ATMG00430	0
ATMG00440	0
ATMG00450	0
ATMG00460	0
ATMG00470	0
ATMG00480	0
ATMG00490	0
ATMG00500	0
ATMG00510	0
ATMG00513	2
ATMG00516	0
ATMG00520	0
ATMG00530	0
ATMG00540	0
ATMG00550	0
ATMG00560	0
ATMG00570	0
ATMG00580	0
ATMG00590	0
ATMG00600	0
ATMG00610	0
ATMG00620	0
ATMG00630	0
ATMG00640	16
ATMG00650	1
ATMG00660	8
ATMG00665	1
ATMG00670	3
ATMG00680	0
ATMG00690	10
ATMG00700	0
ATMG00710	0
ATMG00720	0
ATMG00730	0
ATMG00740	0
ATMG00750	0
ATMG00760	0
ATMG00770	0
ATMG00780	0
ATMG00790	0
ATMG00800	0
ATMG00810	0
ATMG00820	0
ATMG00830	0
ATMG00840	0
ATMG00850	0
ATMG00860	0
ATMG00870	0
ATMG00880	0
ATMG00890	0
ATMG00900	0
ATMG00910	0
ATMG00920	0
ATMG00930	0
ATMG00940	0
ATMG00950	0
ATMG00960	0
ATMG00970	0
ATMG00980	11
ATMG00990	1
ATMG01000	0
ATMG01010	0
ATMG01020	0
ATMG01030	0
ATMG01040	0
ATMG01050	0
ATMG01060	0
ATMG01070	0
ATMG01080	4
ATMG01090	0
ATMG01100	0
ATMG01110	0
ATMG01120	3
ATMG01130	3
ATMG01140	0
ATMG01150	0
ATMG01160	0
ATMG01170	2
ATMG01180	0
ATMG01190	2
ATMG01200	0
ATMG01210	0
ATMG01220	4
ATMG01230	0
ATMG01240	0
ATMG01250	0
ATMG01260	0
ATMG01270	0
ATMG01275	0
ATMG01280	0
ATMG01290	0
ATMG01300	0
ATMG01310	0
ATMG01320	2
ATMG01330	1
ATMG01340	0
ATMG01350	2
ATMG01360	35
ATMG01370	7
ATMG01380	4
ATMG01390	1275
ATMG01400	0
ATMG01410	1
ATMG09390	0
ATMG09440	0
ATMG09450	0
ATMG09510	0
ATMG09520	0
ATMG09560	0
ATMG09720	0
ATMG09730	0
ATMG09740	0
ATMG09750	0
ATMG09790	0
ATMG09800	0
ATMG09830	0
ATMG09950	0
ATMG09960	0
ATMG09980	0
ath-miR156a-3p	0
ath-miR156a-5p	0
ath-miR156b-3p	0
ath-miR156b-5p	0
ath-miR156c-3p	0
ath-miR156c-5p	0
ath-miR156d-3p	0
ath-miR156d-5p	0
ath-miR156e	0
ath-miR156f-3p	0
ath-miR156f-5p	0
ath-miR156g	0
ath-miR156h	0
ath-miR156i	0
ath-miR156j	0
ath-miR157a-3p	0
ath-miR157a-5p	0
ath-miR157b-3p	0
ath-miR157b-5p	0
ath-miR157c-3p	0
ath-miR157c-5p	0
ath-miR157d	0
ath-miR158a-3p	0
ath-miR158a-5p	0
ath-miR158b	0
ath-miR159a	0
ath-miR159b-3p	0
ath-miR159b-5p	0
ath-miR159c	0
ath-miR160a-3p	0
ath-miR160a-5p	0
ath-miR160b	0
ath-miR160c-3p	0
ath-miR160c-5p	0
ath-miR161.1	0
ath-miR161.2	0
ath-miR162a-3p	0
ath-miR162a-5p	0
ath-miR162b-3p	0
ath-miR162b-5p	0
ath-miR163	0
ath-miR164a	0
ath-miR164b-3p	0
ath-miR164b-5p	0
ath-miR164c-3p	0
ath-miR164c-5p	0
ath-miR165a-3p	0
ath-miR165a-5p	0
ath-miR165b	0
ath-miR166a-3p	0
ath-miR166a-5p	0
ath-miR166b-3p	0
ath-miR166b-5p	0
ath-miR166c	0
ath-miR166d	0
ath-miR166e-3p	0
ath-miR166e-5p	0
ath-miR166f	0
ath-miR166g	0
ath-miR167a-3p	0
ath-miR167a-5p	0
ath-miR167b	0
ath-miR167c-3p	0
ath-miR167c-5p	0
ath-miR167d	0
ath-miR168a-3p	0
ath-miR168a-5p	0
ath-miR168b-3p	0
ath-miR168b-5p	0
ath-miR169a-3p	0
ath-miR169a-5p	0
ath-miR169b-3p	0
ath-miR169b-5p	0
ath-miR169c	0
ath-miR169d	0
ath-miR169e	0
ath-miR169f-3p	0
ath-miR169f-5p	0
ath-miR169g-3p	0
ath-miR169g-5p	0
ath-miR169h	0
ath-miR169i	0
ath-miR169j	0
ath-miR169k	0
ath-miR169l	0
ath-miR169m	0
ath-miR169n	0
ath-miR170-3p	0
ath-miR170-5p	0
ath-miR171a-3p	0
ath-miR171a-5p	0
ath-miR171b-3p	0
ath-miR171b-5p	0
ath-miR171c-3p	0
ath-miR171c-5p	0
ath-miR172a	0
ath-miR172b-3p	0
ath-miR172b-5p	0
ath-miR172c	0
ath-miR172d-3p	0
ath-miR172d-5p	0
ath-miR172e-3p	0
ath-miR172e-5p	0
ath-miR173-3p	0
ath-miR173-5p	0
ath-miR1886.1	0
ath-miR1886.2	0
ath-miR1886.3	0
ath-miR1887	0
ath-miR1888a	0
ath-miR1888b	0
ath-miR2111a-3p	0
ath-miR2111a-5p	0
ath-miR2111b-3p	0
ath-miR2111b-5p	0
ath-miR2112-3p	0
ath-miR2112-5p	0
ath-miR2933a	0
ath-miR2933b	0
ath-miR2934-3p	0
ath-miR2934-5p	0
ath-miR2936	0
ath-miR2937	0
ath-miR2938	0
ath-miR2939	0
ath-miR319a	0
ath-miR319b	0
ath-miR319c	0
ath-miR3434-3p	0
ath-miR3434-5p	0
ath-miR3440b-3p	0
ath-miR3440b-5p	0
ath-miR390a-3p	0
ath-miR390a-5p	0
ath-miR390b-3p	0
ath-miR390b-5p	0
ath-miR391-3p	0
ath-miR391-5p	0
ath-miR3932a	0
ath-miR3932b-3p	0
ath-miR3932b-5p	0
ath-miR3933	0
ath-miR393a-3p	0
ath-miR393a-5p	0
ath-miR393b-3p	0
ath-miR393b-5p	0
ath-miR394a	0
ath-miR394b-3p	0
ath-miR394b-5p	0
ath-miR395a	0
ath-miR395b	0
ath-miR395c	0
ath-miR395d	0
ath-miR395e	0
ath-miR395f	0
ath-miR396a-3p	0
ath-miR396a-5p	0
ath-miR396b-3p	0
ath-miR396b-5p	0
ath-miR397a	0
ath-miR397b	0
ath-miR398a-3p	0
ath-miR398a-5p	0
ath-miR398b-3p	0
ath-miR398b-5p	0
ath-miR398c-3p	0
ath-miR398c-5p	0
ath-miR399a	0
ath-miR399b	0
ath-miR399c-3p	0
ath-miR399c-5p	0
ath-miR399d	0
ath-miR399e	0
ath-miR399f	0
ath-miR400	0
ath-miR401	0
ath-miR402	0
ath-miR403-3p	0
ath-miR403-5p	0
ath-miR404	0
ath-miR405a	0
ath-miR405b	0
ath-miR405d	0
ath-miR406	0
ath-miR407	0
ath-miR408-3p	0
ath-miR408-5p	0
ath-miR413	0
ath-miR414	0
ath-miR415	0
ath-miR416	0
ath-miR417	0
ath-miR418	0
ath-miR419	0
ath-miR420	0
ath-miR4221	0
ath-miR4227	0
ath-miR4228-3p	0
ath-miR4228-5p	0
ath-miR4239	0
ath-miR4240	0
ath-miR4243	0
ath-miR4245	0
ath-miR426	0
ath-miR447a-3p	0
ath-miR447a.2-3p	0
ath-miR447b	0
ath-miR447c-3p	0
ath-miR447c-5p	0
ath-miR472-3p	0
ath-miR472-5p	0
ath-miR5012	0
ath-miR5013	0
ath-miR5014a-3p	0
ath-miR5014a-5p	0
ath-miR5014b	0
ath-miR5015	0
ath-miR5016	0
ath-miR5017-3p	0
ath-miR5017-5p	0
ath-miR5018	0
ath-miR5019	0
ath-miR5020a	0
ath-miR5020b	0
ath-miR5020c	0
ath-miR5021	0
ath-miR5022	0
ath-miR5023	0
ath-miR5024-3p	0
ath-miR5024-5p	0
ath-miR5025	0
ath-miR5026	0
ath-miR5027	0
ath-miR5028	0
ath-miR5029	0
ath-miR5595a	0
ath-miR5628	0
ath-miR5629	0
ath-miR5630a	0
ath-miR5630b	0
ath-miR5631	0
ath-miR5632-3p	0
ath-miR5632-5p	0
ath-miR5633	0
ath-miR5634	0
ath-miR5635a	0
ath-miR5635b	0
ath-miR5635c	0
ath-miR5635d	0
ath-miR5636	0
ath-miR5637	0
ath-miR5638a	0
ath-miR5638b	0
ath-miR5639-3p	0
ath-miR5639-5p	0
ath-miR5640	0
ath-miR5641	0
ath-miR5642a	0
ath-miR5642b	0
ath-miR5643a	0
ath-miR5643b	0
ath-miR5644	0
ath-miR5645a	0
ath-miR5645b	0
ath-miR5645c	0
ath-miR5645d	0
ath-miR5645e	0
ath-miR5645f	0
ath-miR5646	0
ath-miR5647	0
ath-miR5648-3p	0
ath-miR5648-5p	0
ath-miR5649a	0
ath-miR5649b	0
ath-miR5650	0
ath-miR5651	0
ath-miR5652	0
ath-miR5653	0
ath-miR5654-3p	0
ath-miR5654-5p	0
ath-miR5655	0
ath-miR5656	0
ath-miR5657	0
ath-miR5658	0
ath-miR5659	0
ath-miR5660	0
ath-miR5661	0
ath-miR5662	0
ath-miR5663-3p	0
ath-miR5663-5p	0
ath-miR5664	0
ath-miR5665	0
ath-miR5666	0
ath-miR5995b	0
ath-miR5996	0
ath-miR5997	0
ath-miR5998a	0
ath-miR5998b	0
ath-miR5999	0
ath-miR771	0
ath-miR773a	0
ath-miR773b-3p	0
ath-miR773b-5p	0
ath-miR774a	0
ath-miR774b-3p	0
ath-miR774b-5p	0
ath-miR775	0
ath-miR776	0
ath-miR777	0
ath-miR778	0
ath-miR779.1	0
ath-miR779.2	0
ath-miR780.1	0
ath-miR780.2	0
ath-miR781a	0
ath-miR781b	0
ath-miR782	0
ath-miR8121	0
ath-miR8165	0
ath-miR8166	0
ath-miR8167a	0
ath-miR8167b	0
ath-miR8167c	0
ath-miR8167d	0
ath-miR8167e	0
ath-miR8167f	0
ath-miR8168	0
ath-miR8169	0
ath-miR8170-3p	0
ath-miR8170-5p	0
ath-miR8171	0
ath-miR8172	0
ath-miR8173	0
ath-miR8174	0
ath-miR8175	0
ath-miR8176	0
ath-miR8177	0
ath-miR8178	0
ath-miR8179	0
ath-miR8180	0
ath-miR8181	0
ath-miR8182	0
ath-miR8183	0
ath-miR8184	0
ath-miR822-3p	0
ath-miR822-5p	0
ath-miR823	0
ath-miR824-3p	0
ath-miR824-5p	0
ath-miR825	0
ath-miR826a	0
ath-miR826b	0
ath-miR827	0
ath-miR828	0
ath-miR829-3p.1	0
ath-miR829-3p.2	0
ath-miR829-5p	0
ath-miR830-3p	0
ath-miR830-5p	0
ath-miR831-3p	0
ath-miR831-5p	0
ath-miR832-3p	0
ath-miR832-5p	0
ath-miR833a-3p	0
ath-miR833a-5p	0
ath-miR833b	0
ath-miR834	0
ath-miR835-3p	0
ath-miR835-5p	0
ath-miR836	0
ath-miR837-3p	0
ath-miR837-5p	0
ath-miR838	0
ath-miR839-5p	0
ath-miR840-3p	0
ath-miR840-5p	0
ath-miR841a-3p	0
ath-miR841a-5p	0
ath-miR841b-3p	0
ath-miR841b-5p	0
ath-miR842	0
ath-miR843	0
ath-miR844-3p	0
ath-miR844-5p	0
ath-miR845a	0
ath-miR845b	0
ath-miR846-3p	0
ath-miR846-5p	0
ath-miR847	0
ath-miR848	0
ath-miR849	0
ath-miR850	0
ath-miR851-3p	0
ath-miR851-5p	0
ath-miR852	0
ath-miR853	0
ath-miR854a	0
ath-miR854b	0
ath-miR854c	0
ath-miR854d	0
ath-miR854e	0
ath-miR855	0
ath-miR856	0
ath-miR857	0
ath-miR858a	0
ath-miR858b	0
ath-miR859	0
ath-miR860	0
ath-miR861-3p	0
ath-miR861-5p	0
ath-miR862-3p	0
ath-miR862-5p	0
ath-miR863-3p	0
ath-miR863-5p	0
ath-miR864-3p	0
ath-miR864-5p	0
ath-miR865-3p	0
ath-miR865-5p	0
ath-miR866-3p	0
ath-miR866-5p	0
ath-miR867	0
ath-miR868-3p	0
ath-miR868-5p	0
ath-miR869.1	0
ath-miR869.2	0
ath-miR870-3p	0
ath-miR870-5p	0
```
